# Viruses in laboratory *Drosophila* and their impact on host gene expression

**DOI:** 10.1101/2023.07.10.548260

**Authors:** Oumie Kuyateh, Darren J Obbard

**Affiliations:** Institute of Ecology and Evolution, Ashworth Laboratories, Charlotte Auerbach Road, Edinburgh EH9 3FL, UK

**Author notes:** Wellcome Trust Genome Campus, Hinxton, Saffron Walden CB10 1SA (Oumie Kuyateh).

**Keywords:** *Drosophila melanogaster*, virus, immunity, transcriptome, Drosophila C virus, Drosophila A virus, nora virus, galbut virus

## Abstract

*Drosophila melanogaster* has one of the best characterized antiviral immune responses among invertebrates. However, relatively few easily-transmitted natural virus isolates are available, and so many *Drosophila* experiments have been performed using artificial infection routes and artificial host-virus combinations. These may not reflect natural infections, especially for subtle phenotypes such as gene expression. Here, to explore the laboratory virus community and to better understand how natural virus infections induce changes in gene expression, we analyse seven publicly available *D. melanogaster* transcriptomic sequencing libraries that were originally sequenced for projects unrelated to virus infection. We find ten known viruses—including five that have not been experimentally isolated—but no previously unknown viruses. Our analysis of host gene expression found numerous genes were differentially expressed in flies that were naturally infected with a virus. For example, flies infected with nora virus showed patterns of gene expression consistent with intestinal vacuolization and host attempted repair via the upd3 JAK/STAT pathway. We also found marked sex-differences in virus-induced differential gene expression. Our results show that natural virus infection in laboratory *Drosophila* does indeed induce detectable changes in gene expression, suggesting that this may form an important background condition for experimental studies in the laboratory.

## Supplementary material for "Viruses in laboratory *Drosophila* and their impact on host gene expression": Zip File S1: Count_Matrix_PRJNA258012_Yanzhu.txt (part 1 of 62)

```
"FBgn0031081"	"FBgn0052826"	"FBgn0031085"	"FBgn0062565"	"FBgn0031088"	"FBgn0041626"	"FBgn0040784"	"FBgn0031086"	"FBgn0031082"	"FBgn0031080"	"FBgn0053217"	"FBgn0052350"	"FBgn0024733"	"FBgn0040372"	"FBgn0000316"	"FBgn0024989"	"FBgn0040371"	"FBgn0029521"	"FBgn0004034"	"FBgn0000022"	"FBgn0004170"	"FBgn0002561"	"FBgn0000137"	"FBgn0052817"	"FBgn0029524"	"FBgn0023536"	"FBgn0023534"	"FBgn0023535"	"FBgn0023537"	"FBgn0029525"	"FBgn0029523"	"FBgn0010019"	"FBgn0011822"	"FBgn0052816"	"FBgn0040370"	"FBgn0040373"	"FBgn0000108"	"FBgn0025640"	"FBgn0025635"	"FBgn0001341"	"FBgn0003575"	"FBgn0025634"	"FBgn0025638"	"FBgn0040383"	"FBgn0040382"	"FBgn0027343"	"FBgn0025621"	"FBgn0029535"	"FBgn0026874"	"FBgn0025616"	"FBgn0015799"	"FBgn0025620"	"FBgn0015288"	"FBgn0029532"	"FBgn0029531"	"FBgn0025639"	"FBgn0002579"	"FBgn0026879"	"FBgn0029529"	"FBgn0025633"	"FBgn0040892"	"FBgn0040341"	"FBgn0029539"	"FBgn0040339"	"FBgn0052815"	"FBgn0040340"	"FBgn0040347"	"FBgn0042146"	"FBgn0029552"	"FBgn0040337"	"FBgn0040398"	"FBgn0040365"	"FBgn0040397"	"FBgn0026143"	"FBgn0040351"	"FBgn0040338"	"FBgn0040350"	"FBgn0040349"	"FBgn0040348"	"FBgn0040346"	"FBgn0040342"	"FBgn0040345"	"FBgn0040343"	"FBgn0052814"	"FBgn0040364"	"FBgn0040362"	"FBgn0040361"	"FBgn0040360"	"FBgn0040359"	"FBgn0040358"	"FBgn0029568"	"FBgn0040357"	"FBgn0040367"	"FBgn0025642"	"FBgn0004650"	"FBgn0024362"	"FBgn0024361"	"FBgn0024364"	"FBgn0029573"	"FBgn0024987"	"FBgn0023169"	"FBgn0052813"	"FBgn0024985"	"FBgn0027794"	"FBgn0027795"	"FBgn0024986"	"FBgn0000826"	"FBgn0024365"	"FBgn0024360"	"FBgn0024366"	"FBgn0025641"	"FBgn0052811"	"FBgn0028550"	"FBgn0026876"	"FBgn0040366"	"FBgn0040363"	"FBgn0040368"	"FBgn0026872"	"FBgn0029580"	"FBgn0025383"	"FBgn0025381"	"FBgn0025394"	"FBgn0000482"	"FBgn0001189"	"FBgn0029587"	"FBgn0024897"	"FBgn0025391"	"FBgn0025378"	"FBgn0023130"	"FBgn0023530"	"FBgn0025390"	"FBgn0003517"	"FBgn0044508"	"FBgn0025382"	"FBgn0052808"	"FBgn0027791"	"FBgn0027793"	"FBgn0052806"	"FBgn0026873"	"FBgn0023513"	"FBgn0014411"	"FBgn0023514"	"FBgn0029594"	"FBgn0023519"	"FBgn0023509"	"FBgn0023510"	"FBgn0023508"	"FBgn0023522"	"FBgn0023521"	"FBgn0025627"	"FBgn0025630"	"FBgn0025629"	"FBgn0025628"	"FBgn0029596"	"FBgn0025626"	"FBgn0025625"	"FBgn0025631"	"FBgn0026878"	"FBgn0000667"	"FBgn0003964"	"FBgn0023545"	"FBgn0023520"	"FBgn0023512"	"FBgn0023511"	"FBgn0023518"	"FBgn0026088"	"FBgn0026089"	"FBgn0023517"	"FBgn0023516"	"FBgn0023515"	"FBgn0028969"	"FBgn0026090"	"FBgn0029590"	"FBgn0025624"	"FBgn0040395"	"FBgn0000382"	"FBgn0023507"	"FBgn0004654"	"FBgn0023540"	"FBgn0025839"	"FBgn0011576"	"FBgn0015036"	"FBgn0003116"	"FBgn0040899"	"FBgn0040900"	"FBgn0024984"	"FBgn0023549"	"FBgn0029606"	"FBgn0003048"	"FBgn0000810"	"FBgn0023523"	"FBgn0023527"	"FBgn0040391"	"FBgn0053218"	"FBgn0003079"	"FBgn0003159"	"FBgn0040389"	"FBgn0044047"	"FBgn0040392"	"FBgn0023526"	"FBgn0023529"	"FBgn0023528"	"FBgn0027296"	"FBgn0023524"	"FBgn0023525"	"FBgn0000377"	"FBgn0001330"	"FBgn0004397"	"FBgn0023550"	"FBgn0029603"	"FBgn0023542"	"FBgn0023541"	"FBgn0005670"	"FBgn0004655"	"FBgn0013432"	"FBgn0004861"	"FBgn0004860"	"FBgn0040394"	"FBgn0040376"	"FBgn0040066"	"FBgn0001404"	"FBgn0040336"	"FBgn0040333"	"FBgn0040334"	"FBgn0029629"	"FBgn0011566"	"FBgn0011606"	"FBgn0040375"	"FBgn0040377"	"FBgn0040388"	"FBgn0003714"	"FBgn0001150"	"FBgn0052797"	"FBgn0040385"	"FBgn0003371"	"FBgn0003068"	"FBgn0024993"	"FBgn0024996"	"FBgn0024997"	"FBgn0024991"	"FBgn0000928"	"FBgn0000927"	"FBgn0000520"	"FBgn0024975"	"FBgn0040356"	"FBgn0003996"	"FBgn0040384"	"FBgn0024980"	"FBgn0000376"	"FBgn0024973"	"FBgn0024998"	"FBgn0024995"	"FBgn0024994"	"FBgn0024992"	"FBgn0000092"	"FBgn0025838"	"FBgn0011276"	"FBgn0004647"	"FBgn0040396"	"FBgn0000479"	"FBgn0002933"	"FBgn0003374"	"FBgn0029660"	"FBgn0029662"	"FBgn0029661"	"FBgn0029659"	"FBgn0029658"	"FBgn0052493"	"FBgn0029657"	"FBgn0029656"	"FBgn0003086"	"FBgn0010296"	"FBgn0010295"	"FBgn0010294"	"FBgn0040393"	"FBgn0000644"	"FBgn0028746"	"FBgn0040355"	"FBgn0052793"	"FBgn0029642"	"FBgn0025645"	"FBgn0029643"	"FBgn0029644"	"FBgn0029645"	"FBgn0029646"	"FBgn0029647"	"FBgn0029648"	"FBgn0028369"	"FBgn0029649"	"FBgn0003285"	"FBgn0025644"	"FBgn0029639"	"FBgn0040354"	"FBgn0040353"	"FBgn0040352"	"FBgn0029664"	"FBgn0029666"	"FBgn0029669"	"FBgn0052792"	"FBgn0044046"	"FBgn0023215"	"FBgn0015286"	"FBgn0023216"	"FBgn0029672"	"FBgn0052791"	"FBgn0029667"	"FBgn0029665"	"FBgn0029663"	"FBgn0052785"	"FBgn0025118"	"FBgn0028491"	"FBgn0029681"	"FBgn0029686"	"FBgn0052786"	"FBgn0052783"	"FBgn0029687"	"FBgn0029690"	"FBgn0029689"	"FBgn0029688"	"FBgn0029685"	"FBgn0019661"	"FBgn0029694"	"FBgn0000221"	"FBgn0026084"	"FBgn0026085"	"FBgn0026083"	"FBgn0066114"	"FBgn0029697"	"FBgn0029701"	"FBgn0029702"	"FBgn0029706"	"FBgn0029707"	"FBgn0029705"	"FBgn0040907"	"FBgn0002707"	"FBgn0040906"	"FBgn0029703"	"FBgn0040905"	"FBgn0040904"	"FBgn0029700"	"FBgn0052774"	"FBgn0041252"	"FBgn0029696"	"FBgn0000635"	"FBgn0026080"	"FBgn0026079"	"FBgn0004832"	"FBgn0029693"	"FBgn0000179"	"FBgn0029708"	"FBgn0029709"	"FBgn0029710"	"FBgn0029712"	"FBgn0029714"	"FBgn0029716"	"FBgn0022768"	"FBgn0029715"	"FBgn0029713"	"FBgn0029711"	"FBgn0003210"	"FBgn0052773"	"FBgn0011760"	"FBgn0028325"	"FBgn0029722"	"FBgn0029727"	"FBgn0029729"	"FBgn0029730"	"FBgn0029733"	"FBgn0052772"	"FBgn0029737"	"FBgn0004368"	"FBgn0029740"	"FBgn0061196"	"FBgn0029728"	"FBgn0029726"	"FBgn0029725"	"FBgn0025679"	"FBgn0029724"	"FBgn0029745"	"FBgn0003449"	"FBgn0011761"	"FBgn0029753"	"FBgn0029755"	"FBgn0014024"	"FBgn0029754"	"FBgn0029752"	"FBgn0029751"	"FBgn0029750"	"FBgn0029747"	"FBgn0052767"	"FBgn0026751"	"FBgn0010014"	"FBgn0029761"	"FBgn0029763"	"FBgn0029765"	"FBgn0029766"	"FBgn0029768"	"FBgn0029770"	"FBgn0029771"	"FBgn0026702"	"FBgn0004687"	"FBgn0029778"	"FBgn0052762"	"FBgn0029769"	"FBgn0029762"	"FBgn0029756"	"FBgn0028474"	"FBgn0029785"	"FBgn0003747"	"FBgn0000394"	"FBgn0029791"	"FBgn0029795"	"FBgn0029798"	"FBgn0029799"	"FBgn0029801"	"FBgn0029809"	"FBgn0029810"	"FBgn0029811"	"FBgn0029812"	"FBgn0029814"	"FBgn0052761"	"FBgn0029816"	"FBgn0029817"	"FBgn0029820"	"FBgn0029821"	"FBgn0029822"	"FBgn0029823"	"FBgn0029819"	"FBgn0014340"	"FBgn0029818"	"FBgn0029813"	"FBgn0029807"	"FBgn0029804"	"FBgn0013987"	"FBgn0029800"	"FBgn0261383"	"FBgn0052758"	"FBgn0053080"	"FBgn0027564"	"FBgn0029789"	"FBgn0046687"	"FBgn0015794"	"FBgn0029783"	"FBgn0029824"	"FBgn0029825"	"FBgn0052756"	"FBgn0029826"	"FBgn0052755"	"FBgn0029827"	"FBgn0029828"	"FBgn0029830"	"FBgn0029831"	"FBgn0029833"	"FBgn0029834"	"FBgn0029835"	"FBgn0029843"	"FBgn0029849"	"FBgn0003514"	"FBgn0029848"	"FBgn0040069"	"FBgn0052751"	"FBgn0052750"	"FBgn0026060"	"FBgn0029840"	"FBgn0029839"	"FBgn0029838"	"FBgn0029837"	"FBgn0003302"	"FBgn0029003"	"FBgn0027546"	"FBgn0005390"	"FBgn0029851"	"FBgn0015818"	"FBgn0029853"	"FBgn0028982"	"FBgn0029857"	"FBgn0029858"	"FBgn0029861"	"FBgn0029863"	"FBgn0029864"	"FBgn0029866"	"FBgn0029867"	"FBgn0052748"	"FBgn0029873"	"FBgn0014031"	"FBgn0000524"	"FBgn0014026"	"FBgn0029874"	"FBgn0003139"	"FBgn0003655"	"FBgn0016974"	"FBgn0029868"	"FBgn0043796"	"FBgn0028685"	"FBgn0026015"	"FBgn0002563"	"FBgn0046113"	"FBgn0003916"	"FBgn0031292"	"FBgn0020305"	"FBgn0029095"	"FBgn0031287"	"FBgn0020304"	"FBgn0031286"	"FBgn0031284"	"FBgn0031281"	"FBgn0000442"	"FBgn0026438"	"FBgn0040106"	"FBgn0004611"	"FBgn0053127"	"FBgn0000061"	"FBgn0003278"	"FBgn0002593"	"FBgn0031254"	"FBgn0031255"	"FBgn0004583"	"FBgn0031256"	"FBgn0031257"	"FBgn0027592"	"FBgn0003963"	"FBgn0031263"	"FBgn0031265"	"FBgn0031266"	"FBgn0031268"	"FBgn0023489"	"FBgn0010323"	"FBgn0013323"	"FBgn0031267"	"FBgn0021874"	"FBgn0031264"	"FBgn0005660"	"FBgn0031260"	"FBgn0010602"	"FBgn0043364"	"FBgn0031258"	"FBgn0015924"	"FBgn0031253"	"FBgn0031252"	"FBgn0031251"	"FBgn0031250"	"FBgn0051921"	"FBgn0031249"	"FBgn0031248"	"FBgn0067779"	"FBgn0031213"	"FBgn0031214"	"FBgn0031216"	"FBgn0031217"	"FBgn0001142"	"FBgn0031224"	"FBgn0031228"	"FBgn0031229"	"FBgn0031231"	"FBgn0031233"	"FBgn0031235"	"FBgn0031240"	"FBgn0003444"	"FBgn0031247"	"FBgn0024352"	"FBgn0020622"	"FBgn0017457"	"FBgn0025686"	"FBgn0031245"	"FBgn0031244"	"FBgn0031238"	"FBgn0031239"	"FBgn0031232"	"FBgn0031227"	"FBgn0051974"	"FBgn0031219"	"FBgn0026787"	"FBgn0002931"	"FBgn0051973"	"FBgn0031209"	"FBgn0002121"	"FBgn0036970"	"FBgn0036974"	"FBgn0036975"	"FBgn0024887"	"FBgn0036977"	"FBgn0001259"	"FBgn0036979"	"FBgn0036980"	"FBgn0036985"	"FBgn0036991"	"FBgn0036993"	"FBgn0036996"	"FBgn0036997"	"FBgn0036998"	"FBgn0036999"	"FBgn0037001"	"FBgn0052425"	"FBgn0037003"	"FBgn0037004"	"FBgn0037005"	"FBgn0037009"	"FBgn0037011"	"FBgn0037013"	"FBgn0001323"	"FBgn0037012"	"FBgn0037010"	"FBgn0037008"	"FBgn0037007"	"FBgn0037000"	"FBgn0052428"	"FBgn0036995"	"FBgn0036994"	"FBgn0036992"	"FBgn0036990"	"FBgn0029158"	"FBgn0036988"	"FBgn0036987"	"FBgn0036986"	"FBgn0036984"	"FBgn0028978"	"FBgn0027565"	"FBgn0001247"	"FBgn0036978"	"FBgn0036973"	"FBgn0037014"	"FBgn0037016"	"FBgn0040634"	"FBgn0016696"	"FBgn0037020"	"FBgn0037024"	"FBgn0037025"	"FBgn0037027"	"FBgn0037030"	"FBgn0040636"	"FBgn0037031"	"FBgn0040637"	"FBgn0037035"	"FBgn0011591"	"FBgn0052432"	"FBgn0027055"	"FBgn0037026"	"FBgn0037023"	"FBgn0027364"	"FBgn0037022"	"FBgn0037021"	"FBgn0037019"	"FBgn0037018"	"FBgn0037017"	"FBgn0045474"	"FBgn0037015"	"FBgn0001320"	"FBgn0037037"	"FBgn0053283"	"FBgn0037042"	"FBgn0037044"	"FBgn0028402"	"FBgn0026179"	"FBgn0053284"	"FBgn0037050"	"FBgn0037057"	"FBgn0037060"	"FBgn0028427"	"FBgn0004865"	"FBgn0037061"	"FBgn0037059"	"FBgn0053056"	"FBgn0053054"	"FBgn0041100"	"FBgn0024150"	"FBgn0037051"	"FBgn0020294"	"FBgn0053285"	"FBgn0037045"	"FBgn0003415"	"FBgn0053286"	"FBgn0053287"	"FBgn0037040"	"FBgn0037039"	"FBgn0037038"	"FBgn0037036"	"FBgn0037068"	"FBgn0037069"	"FBgn0037071"	"FBgn0037073"	"FBgn0052436"	"FBgn0052437"	"FBgn0052440"	"FBgn0053288"	"FBgn0005694"	"FBgn0037087"	"FBgn0037090"	"FBgn0037092"	"FBgn0037093"	"FBgn0037094"	"FBgn0053289"	"FBgn0015283"	"FBgn0028663"	"FBgn0053290"	"FBgn0037101"	"FBgn0052438"	"FBgn0052441"	"FBgn0037102"	"FBgn0037099"	"FBgn0037098"	"FBgn0029152"	"FBgn0026371"	"FBgn0015239"	"FBgn0037086"	"FBgn0037085"	"FBgn0014143"	"FBgn0037082"	"FBgn0037081"	"FBgn0002842"	"FBgn0037078"	"FBgn0037076"	"FBgn0037074"	"FBgn0003042"	"FBgn0037070"	"FBgn0037067"	"FBgn0037065"	"FBgn0027945"	"FBgn0037064"	"FBgn0037063"	"FBgn0037106"	"FBgn0037108"	"FBgn0037110"	"FBgn0043783"	"FBgn0052445"	"FBgn0052446"	"FBgn0037115"	"FBgn0037117"	"FBgn0037121"	"FBgn0037125"	"FBgn0037128"	"FBgn0037131"	"FBgn0037133"	"FBgn0000560"	"FBgn0022936"	"FBgn0037134"	"FBgn0037135"	"FBgn0037139"	"FBgn0037138"	"FBgn0046301"	"FBgn0052448"	"FBgn0037130"	"FBgn0037129"	"FBgn0037127"	"FBgn0037126"	"FBgn0037124"	"FBgn0037123"	"FBgn0037122"	"FBgn0037120"	"FBgn0052447"	"FBgn0037116"	"FBgn0037114"	"FBgn0037109"	"FBgn0037107"	"FBgn0037105"	"FBgn0037140"	"FBgn0037142"	"FBgn0037143"	"FBgn0037144"	"FBgn0029091"	"FBgn0037146"	"FBgn0000045"	"FBgn0004514"	"FBgn0037149"	"FBgn0000100"	"FBgn0004414"	"FBgn0037151"	"FBgn0037150"	"FBgn0027532"	"FBgn0037147"	"FBgn0037141"	"FBgn0052449"	"FBgn0015075"	"FBgn0004179"	"FBgn0025702"	"FBgn0027086"	"FBgn0052450"	"FBgn0037162"	"FBgn0037164"	"FBgn0037165"	"FBgn0037166"	"FBgn0037167"	"FBgn0037163"	"FBgn0004449"	"FBgn0011771"	"FBgn0037156"	"FBgn0028500"	"FBgn0037169"	"FBgn0037170"	"FBgn0037172"	"FBgn0037174"	"FBgn0037176"	"FBgn0037179"	"FBgn0037180"	"FBgn0052453"	"FBgn0037181"	"FBgn0052452"	"FBgn0037185"	"FBgn0260481"	"FBgn0037188"	"FBgn0052451"	"FBgn0037191"	"FBgn0010830"	"FBgn0037186"	"FBgn0037184"	"FBgn0037183"	"FBgn0037182"	"FBgn0037178"	"FBgn0037177"	"FBgn0037175"	"FBgn0037171"	"FBgn0037195"	"FBgn0037197"	"FBgn0053169"	"FBgn0037200"	"FBgn0037202"	"FBgn0037203"	"FBgn0037204"	"FBgn0037205"	"FBgn0037206"	"FBgn0037207"	"FBgn0052457"	"FBgn0052461"	"FBgn0044324"	"FBgn0010348"	"FBgn0020518"	"FBgn0037199"	"FBgn0052459"	"FBgn0052462"	"FBgn0052460"	"FBgn0037397"	"FBgn0046878"	"FBgn0037402"	"FBgn0037405"	"FBgn0037406"	"FBgn0051562"	"FBgn0037408"	"FBgn0037409"	"FBgn0037410"	"FBgn0037411"	"FBgn0037413"	"FBgn0027527"	"FBgn0037414"	"FBgn0037415"	"FBgn0037416"	"FBgn0037417"	"FBgn0037419"	"FBgn0037421"	"FBgn0037422"	"FBgn0040279"	"FBgn0037424"	"FBgn0051561"	"FBgn0051560"	"FBgn0037427"	"FBgn0037428"	"FBgn0037420"	"FBgn0037418"	"FBgn0037412"	"FBgn0051559"	"FBgn0046875"	"FBgn0046876"	"FBgn0026077"	"FBgn0037399"	"FBgn0037398"	"FBgn0037396"	"FBgn0037374"	"FBgn0037375"	"FBgn0028690"	"FBgn0037377"	"FBgn0037379"	"FBgn0037384"	"FBgn0037386"	"FBgn0037387"	"FBgn0037388"	"FBgn0037389"	"FBgn0028436"	"FBgn0037395"	"FBgn0003261"	"FBgn0010403"	"FBgn0011281"	"FBgn0040679"	"FBgn0037391"	"FBgn0029088"	"FBgn0037383"	"FBgn0037382"	"FBgn0037378"	"FBgn0037376"	"FBgn0037372"	"FBgn0037329"	"FBgn0011715"	"FBgn0037332"	"FBgn0051550"	"FBgn0010051"	"FBgn0037338"	"FBgn0037341"	"FBgn0041191"	"FBgn0037345"	"FBgn0037347"	"FBgn0037351"	"FBgn0051551"	"FBgn0051549"	"FBgn0037354"	"FBgn0037356"	"FBgn0037359"	"FBgn0046222"	"FBgn0037363"	"FBgn0037368"	"FBgn0037370"	"FBgn0027497"	"FBgn0037371"	"FBgn0037369"	"FBgn0004878"	"FBgn0037365"	"FBgn0037364"	"FBgn0010772"	"FBgn0037360"	"FBgn0037358"	"FBgn0027951"	"FBgn0051548"	"FBgn0051546"	"FBgn0044823"	"FBgn0037350"	"FBgn0017550"	"FBgn0014366"	"FBgn0037344"	"FBgn0037342"	"FBgn0037340"	"FBgn0037339"	"FBgn0037336"	"FBgn0010399"	"FBgn0051547"	"FBgn0015402"	"FBgn0037330"	"FBgn0037328"	"FBgn0037327"	"FBgn0037295"	"FBgn0037294"	"FBgn0037297"	"FBgn0037299"	"FBgn0037301"	"FBgn0037304"	"FBgn0037310"	"FBgn0003275"	"FBgn0011965"	"FBgn0037325"	"FBgn0037324"	"FBgn0037323"	"FBgn0001311"	"FBgn0037320"	"FBgn0037315"	"FBgn0037312"	"FBgn0051538"	"FBgn0037307"	"FBgn0037305"	"FBgn0260462"	"FBgn0053293"	"FBgn0040208"	"FBgn0037298"	"FBgn0037296"	"FBgn0004913"	"FBgn0037290"	"FBgn0037293"	"FBgn0040684"	"FBgn0010313"	"FBgn0037292"	"FBgn0037291"	"FBgn0037288"	"FBgn0004436"	"FBgn0004183"	"FBgn0020280"	"FBgn0037262"	"FBgn0037263"	"FBgn0022981"	"FBgn0037265"	"FBgn0010750"	"FBgn0037279"	"FBgn0037280"	"FBgn0037284"	"FBgn0037283"	"FBgn0037282"	"FBgn0026417"	"FBgn0037276"	"FBgn0037275"	"FBgn0027570"	"FBgn0037270"	"FBgn0040466"	"FBgn0037261"	"FBgn0052945"	"FBgn0037232"	"FBgn0037235"	"FBgn0037238"	"FBgn0037239"	"FBgn0037240"	"FBgn0003882"	"FBgn0037241"	"FBgn0037244"	"FBgn0051528"	"FBgn0051525"	"FBgn0037250"	"FBgn0037252"	"FBgn0037254"	"FBgn0037255"	"FBgn0051526"	"FBgn0037260"	"FBgn0051523"	"FBgn0051522"	"FBgn0037251"	"FBgn0037249"	"FBgn0037248"	"FBgn0052944"	"FBgn0037242"	"FBgn0037236"	"FBgn0037231"	"FBgn0037230"	"FBgn0037213"	"FBgn0037215"	"FBgn0037218"	"FBgn0015331"	"FBgn0010225"	"FBgn0037223"	"FBgn0037224"	"FBgn0037227"	"FBgn0041621"	"FBgn0037228"	"FBgn0037229"	"FBgn0037225"	"FBgn0037220"	"FBgn0051516"	"FBgn0037217"	"FBgn0000500"	"FBgn0031670"	"FBgn0000299"	"FBgn0031676"	"FBgn0031682"	"FBgn0031683"	"FBgn0031684"	"FBgn0031681"	"FBgn0028694"	"FBgn0031678"	"FBgn0031677"	"FBgn0022023"	"FBgn0031675"	"FBgn0031673"	"FBgn0016075"	"FBgn0053113"	"FBgn0051971"	"FBgn0046776"	"FBgn0031693"	"FBgn0031694"	"FBgn0031695"	"FBgn0031696"	"FBgn0016076"	"FBgn0015031"	"FBgn0031701"	"FBgn0016920"	"FBgn0016660"	"FBgn0031703"	"FBgn0031702"	"FBgn0031700"	"FBgn0031698"	"FBgn0031697"	"FBgn0000228"	"FBgn0003716"	"FBgn0051914"	"FBgn0031707"	"FBgn0000318"	"FBgn0031711"	"FBgn0051989"	"FBgn0051648"	"FBgn0051915"	"FBgn0002525"	"FBgn0031717"	"FBgn0031719"	"FBgn0031721"	"FBgn0004620"	"FBgn0031724"	"FBgn0031728"	"FBgn0031729"	"FBgn0051646"	"FBgn0031725"	"FBgn0031723"	"FBgn0031722"	"FBgn0031720"	"FBgn0031718"	"FBgn0014189"	"FBgn0031716"	"FBgn0031715"	"FBgn0031713"	"FBgn0031710"	"FBgn0031708"	"FBgn0051647"	"FBgn0031730"	"FBgn0024191"	"FBgn0031736"	"FBgn0031735"	"FBgn0051912"	"FBgn0051913"	"FBgn0031740"	"FBgn0031741"	"FBgn0031746"	"FBgn0043362"	"FBgn0015381"	"FBgn0001128"	"FBgn0031752"	"FBgn0031753"	"FBgn0031751"	"FBgn0031749"	"FBgn0031747"	"FBgn0002855"	"FBgn0002856"	"FBgn0031745"	"FBgn0051644"	"FBgn0031739"	"FBgn0031738"	"FBgn0031737"	"FBgn0031734"	"FBgn0031733"	"FBgn0031732"	"FBgn0031731"	"FBgn0003980"	"FBgn0031757"	"FBgn0001942"	"FBgn0001941"	"FBgn0031760"	"FBgn0031763"	"FBgn0051643"	"FBgn0031768"	"FBgn0031769"	"FBgn0031770"	"FBgn0031772"	"FBgn0031774"	"FBgn0031776"	"FBgn0051642"	"FBgn0031784"	"FBgn0031785"	"FBgn0040950"	"FBgn0031786"	"FBgn0051639"	"FBgn0031782"	"FBgn0031779"	"FBgn0031777"	"FBgn0031775"	"FBgn0031773"	"FBgn0031771"	"FBgn0029161"	"FBgn0000052"	"FBgn0031766"	"FBgn0025742"	"FBgn0031764"	"FBgn0001170"	"FBgn0001089"	"FBgn0031759"	"FBgn0000308"	"FBgn0031756"	"FBgn0003979"	"FBgn0040949"	"FBgn0026755"	"FBgn0031791"	"FBgn0260452"	"FBgn0015623"	"FBgn0031803"	"FBgn0031805"	"FBgn0043854"	"FBgn0031808"	"FBgn0031811"	"FBgn0031815"	"FBgn0031820"	"FBgn0027496"	"FBgn0051638"	"FBgn0031824"	"FBgn0031822"	"FBgn0031821"	"FBgn0031818"	"FBgn0031817"	"FBgn0031816"	"FBgn0031814"	"FBgn0011722"	"FBgn0031804"	"FBgn0031801"	"FBgn0031800"	"FBgn0031799"	"FBgn0031792"	"FBgn0031826"	"FBgn0051637"	"FBgn0031830"	"FBgn0031836"	"FBgn0031842"	"FBgn0028467"	"FBgn0031851"	"FBgn0046704"	"FBgn0031853"	"FBgn0031855"	"FBgn0051910"	"FBgn0031854"	"FBgn0025777"	"FBgn0025595"	"FBgn0031850"	"FBgn0031849"	"FBgn0028703"	"FBgn0031848"	"FBgn0000351"	"FBgn0028990"	"FBgn0031844"	"FBgn0051636"	"FBgn0051633"	"FBgn0051635"	"FBgn0051634"	"FBgn0031837"	"FBgn0031834"	"FBgn0031832"	"FBgn0031829"	"FBgn0031858"	"FBgn0051631"	"FBgn0031860"	"FBgn0051632"	"FBgn0017551"	"FBgn0031866"	"FBgn0031868"	"FBgn0004838"	"FBgn0020616"	"FBgn0031875"	"FBgn0031877"	"FBgn0021944"	"FBgn0031879"	"FBgn0016978"	"FBgn0031878"	"FBgn0031876"	"FBgn0031874"	"FBgn0031873"	"FBgn0031872"	"FBgn0031871"	"FBgn0031869"	"FBgn0028554"	"FBgn0026196"	"FBgn0052829"	"FBgn0011737"	"FBgn0042092"	"FBgn0031865"	"FBgn0031861"	"FBgn0042189"	"FBgn0015776"	"FBgn0031857"	"FBgn0031856"	"FBgn0003046"	"FBgn0031881"	"FBgn0031885"	"FBgn0031887"	"FBgn0031893"	"FBgn0051909"	"FBgn0031900"	"FBgn0031897"	"FBgn0031896"	"FBgn0031895"	"FBgn0031894"	"FBgn0031888"	"FBgn0031886"	"FBgn0051907"	"FBgn0031882"	"FBgn0051908"	"FBgn0031902"	"FBgn0031903"	"FBgn0002938"	"FBgn0031905"	"FBgn0031907"	"FBgn0031908"	"FBgn0031910"	"FBgn0028387"	"FBgn0031914"	"FBgn0031918"	"FBgn0031920"	"FBgn0011283"	"FBgn0045495"	"FBgn0041247"	"FBgn0025697"	"FBgn0031913"	"FBgn0031909"	"FBgn0031906"	"FBgn0031904"	"FBgn0083141"	"FBgn0031925"	"FBgn0031926"	"FBgn0040299"	"FBgn0041181"	"FBgn0031941"	"FBgn0003961"	"FBgn0031946"	"FBgn0031947"	"FBgn0031951"	"FBgn0031952"	"FBgn0031950"	"FBgn0031948"	"FBgn0031942"	"FBgn0031940"	"FBgn0014454"	"FBgn0031939"	"FBgn0031937"	"FBgn0031936"	"FBgn0031935"	"FBgn0053296"	"FBgn0041182"	"FBgn0031929"	"FBgn0027515"	"FBgn0004177"	"FBgn0031954"	"FBgn0011861"	"FBgn0031968"	"FBgn0031975"	"FBgn0031977"	"FBgn0044323"	"FBgn0031979"	"FBgn0031981"	"FBgn0010287"	"FBgn0013531"	"FBgn0011230"	"FBgn0031980"	"FBgn0031976"	"FBgn0031974"	"FBgn0031973"	"FBgn0031972"	"FBgn0031970"	"FBgn0031969"	"FBgn0053121"	"FBgn0051902"	"FBgn0031961"	"FBgn0031959"	"FBgn0045038"	"FBgn0031957"	"FBgn0031955"	"FBgn0020618"	"FBgn0031986"	"FBgn0031988"	"FBgn0051606"	"FBgn0031996"	"FBgn0031997"	"FBgn0031999"	"FBgn0015299"	"FBgn0032002"	"FBgn0032003"	"FBgn0032008"	"FBgn0011902"	"FBgn0032013"	"FBgn0032014"	"FBgn0032016"	"FBgn0032018"	"FBgn0032020"	"FBgn0032022"	"FBgn0032024"	"FBgn0032025"	"FBgn0051901"	"FBgn0032026"	"FBgn0032021"	"FBgn0032017"	"FBgn0032015"	"FBgn0003502"	"FBgn0032010"	"FBgn0028987"	"FBgn0032006"	"FBgn0032005"	"FBgn0032004"	"FBgn0032000"	"FBgn0003607"	"FBgn0031998"	"FBgn0031992"	"FBgn0031990"	"FBgn0031987"	"FBgn0031985"	"FBgn0032029"	"FBgn0032030"	"FBgn0032032"	"FBgn0032034"	"FBgn0032036"	"FBgn0041717"	"FBgn0032039"	"FBgn0032040"	"FBgn0051898"	"FBgn0020497"	"FBgn0027932"	"FBgn0051897"	"FBgn0053194"	"FBgn0051896"	"FBgn0032047"	"FBgn0032052"	"FBgn0032054"	"FBgn0032055"	"FBgn0016122"	"FBgn0028394"	"FBgn0051603"	"FBgn0011259"	"FBgn0051895"	"FBgn0051602"	"FBgn0051604"	"FBgn0032053"	"FBgn0032051"	"FBgn0032050"	"FBgn0032048"	"FBgn0032049"	"FBgn0051892"	"FBgn0026718"	"FBgn0027490"	"FBgn0001137"	"FBgn0032042"	"FBgn0014417"	"FBgn0001084"	"FBgn0040959"	"FBgn0040098"	"FBgn0015583"	"FBgn0032033"	"FBgn0032031"	"FBgn0001114"	"FBgn0051889"	"FBgn0051890"	"FBgn0032061"	"FBgn0032065"	"FBgn0029123"	"FBgn0032072"	"FBgn0032069"	"FBgn0032068"	"FBgn0032067"	"FBgn0032066"	"FBgn0003209"	"FBgn0004914"	"FBgn0032059"	"FBgn0032058"	"FBgn0051888"	"FBgn0032057"	"FBgn0032074"	"FBgn0032075"	"FBgn0052985"	"FBgn0052984"	"FBgn0032082"	"FBgn0040963"	"FBgn0032085"	"FBgn0040964"	"FBgn0015316"	"FBgn0032087"	"FBgn0032088"	"FBgn0032094"	"FBgn0032095"	"FBgn0051609"	"FBgn0032096"	"FBgn0052982"	"FBgn0032100"	"FBgn0032101"	"FBgn0051708"	"FBgn0032090"	"FBgn0013746"	"FBgn0011705"	"FBgn0032084"	"FBgn0032083"	"FBgn0032080"	"FBgn0032079"	"FBgn0032078"	"FBgn0041092"	"FBgn0032109"	"FBgn0010314"	"FBgn0026439"	"FBgn0032110"	"FBgn0032111"	"FBgn0012036"	"FBgn0032116"	"FBgn0011232"	"FBgn0032119"	"FBgn0032115"	"FBgn0032105"	"FBgn0032104"	"FBgn0051885"	"FBgn0002973"	"FBgn0032123"	"FBgn0032122"	"FBgn0032124"	"FBgn0032125"	"FBgn0032126"	"FBgn0032127"	"FBgn0032131"	"FBgn0019809"	"FBgn0040070"	"FBgn0032135"	"FBgn0032136"	"FBgn0053299"	"FBgn0011207"	"FBgn0032138"	"FBgn0051710"	"FBgn0000273"	"FBgn0051882"	"FBgn0032132"	"FBgn0014179"	"FBgn0051709"	"FBgn0028479"	"FBgn0032129"	"FBgn0004868"	"FBgn0032139"	"FBgn0032140"	"FBgn0032143"	"FBgn0032144"	"FBgn0032147"	"FBgn0032149"	"FBgn0032169"	"FBgn0032170"	"FBgn0032172"	"FBgn0032171"	"FBgn0032168"	"FBgn0063449"	"FBgn0025881"	"FBgn0063389"	"FBgn0063392"	"FBgn0063391"	"FBgn0032150"	"FBgn0011291"	"FBgn0015035"	"FBgn0028704"	"FBgn0000180"	"FBgn0043456"	"FBgn0011584"	"FBgn0032176"	"FBgn0027600"	"FBgn0053302"	"FBgn0032178"	"FBgn0032187"	"FBgn0032188"	"FBgn0005593"	"FBgn0032194"	"FBgn0032195"	"FBgn0032198"	"FBgn0032197"	"FBgn0032196"	"FBgn0024320"	"FBgn0032193"	"FBgn0032192"	"FBgn0032191"	"FBgn0032189"	"FBgn0028675"	"FBgn0051874"	"FBgn0032184"	"FBgn0032181"	"FBgn0032175"	"FBgn0051755"	"FBgn0051875"	"FBgn0040965"	"FBgn0004419"	"FBgn0051717"	"FBgn0010407"	"FBgn0032204"	"FBgn0032205"	"FBgn0032214"	"FBgn0032217"	"FBgn0032219"	"FBgn0032222"	"FBgn0032223"	"FBgn0019932"	"FBgn0051715"	"FBgn0032224"	"FBgn0032225"	"FBgn0032229"	"FBgn0003087"	"FBgn0032230"	"FBgn0032231"	"FBgn0032233"	"FBgn0032234"	"FBgn0032235"	"FBgn0032236"	"FBgn0051716"	"FBgn0051718"	"FBgn0003942"	"FBgn0025366"	"FBgn0032243"	"FBgn0032244"	"FBgn0032246"	"FBgn0032247"	"FBgn0004915"	"FBgn0032250"	"FBgn0027052"	"FBgn0032251"	"FBgn0032252"	"FBgn0027611"	"FBgn0032256"	"FBgn0026431"	"FBgn0032260"	"FBgn0032258"	"FBgn0051719"	"FBgn0032253"	"FBgn0032249"	"FBgn0032248"	"FBgn0005683"	"FBgn0032242"	"FBgn0004106"	"FBgn0053303"	"FBgn0027568"	"FBgn0032228"	"FBgn0032221"	"FBgn0011703"	"FBgn0032218"	"FBgn0032216"	"FBgn0027491"	"FBgn0032213"	"FBgn0005322"	"FBgn0032211"	"FBgn0032210"	"FBgn0032209"	"FBgn0032208"	"FBgn0003751"	"FBgn0011305"	"FBgn0032200"	"FBgn0000229"	"FBgn0024248"	"FBgn0032261"	"FBgn0010398"	"FBgn0032264"	"FBgn0032265"	"FBgn0032266"	"FBgn0032268"	"FBgn0051872"	"FBgn0043825"	"FBgn0032276"	"FBgn0051871"	"FBgn0040496"	"FBgn0032280"	"FBgn0032281"	"FBgn0032287"	"FBgn0032289"	"FBgn0032290"	"FBgn0032291"	"FBgn0032293"	"FBgn0032295"	"FBgn0027550"	"FBgn0015320"	"FBgn0032297"	"FBgn0032296"	"FBgn0032294"	"FBgn0027868"	"FBgn0032292"	"FBgn0024740"	"FBgn0023496"	"FBgn0032286"	"FBgn0032285"	"FBgn0032284"	"FBgn0032283"	"FBgn0032282"	"FBgn0032271"	"FBgn0032269"	"FBgn0032262"	"FBgn0032299"	"FBgn0051870"	"FBgn0032303"	"FBgn0032304"	"FBgn0027363"	"FBgn0032311"	"FBgn0032318"	"FBgn0032321"	"FBgn0032322"	"FBgn0041781"	"FBgn0026148"	"FBgn0026147"	"FBgn0040096"	"FBgn0023415"	"FBgn0032331"	"FBgn0040967"	"FBgn0032330"	"FBgn0032329"	"FBgn0015756"	"FBgn0000146"	"FBgn0004872"	"FBgn0010612"	"FBgn0000018"	"FBgn0053129"	"FBgn0032315"	"FBgn0032314"	"FBgn0032313"	"FBgn0032312"	"FBgn0024227"	"FBgn0027453"	"FBgn0069354"	"FBgn0032305"	"FBgn0051869"	"FBgn0032298"	"FBgn0032335"	"FBgn0032338"	"FBgn0032339"	"FBgn0041246"	"FBgn0032348"	"FBgn0040211"	"FBgn0032354"	"FBgn0032358"	"FBgn0020270"	"FBgn0040232"	"FBgn0014076"	"FBgn0032350"	"FBgn0010197"	"FBgn0051867"	"FBgn0028700"	"FBgn0032346"	"FBgn0032345"	"FBgn0027582"	"FBgn0032343"	"FBgn0032341"	"FBgn0032337"	"FBgn0032336"	"FBgn0000287"	"FBgn0032362"	"FBgn0051706"	"FBgn0028490"	"FBgn0032363"	"FBgn0032361"	"FBgn0032360"	"FBgn0015400"	"FBgn0032371"	"FBgn0032372"	"FBgn0032373"	"FBgn0032374"	"FBgn0032375"	"FBgn0032378"	"FBgn0020309"	"FBgn0032377"	"FBgn0032376"	"FBgn0032370"	"FBgn0032368"	"FBgn0028412"	"FBgn0051704"	"FBgn0040968"	"FBgn0032381"	"FBgn0032382"	"FBgn0026392"	"FBgn0026391"	"FBgn0026390"	"FBgn0005664"	"FBgn0032385"	"FBgn0032387"	"FBgn0032390"	"FBgn0051866"	"FBgn0051864"	"FBgn0051865"	"FBgn0032393"	"FBgn0014019"	"FBgn0010497"	"FBgn0042126"	"FBgn0032402"	"FBgn0032404"	"FBgn0032406"	"FBgn0027505"	"FBgn0032401"	"FBgn0032400"	"FBgn0032399"	"FBgn0032398"	"FBgn0032397"	"FBgn0032395"	"FBgn0032394"	"FBgn0042125"	"FBgn0042127"	"FBgn0000588"	"FBgn0032407"	"FBgn0028707"	"FBgn0032409"	"FBgn0027081"	"FBgn0032414"	"FBgn0032416"	"FBgn0051760"	"FBgn0051861"	"FBgn0051860"	"FBgn0032419"	"FBgn0032421"	"FBgn0000114"	"FBgn0051759"	"FBgn0051862"	"FBgn0032424"	"FBgn0032422"	"FBgn0032420"	"FBgn0032415"	"FBgn0015797"	"FBgn0029137"	"FBgn0032408"	"FBgn0041195"	"FBgn0032428"	"FBgn0032430"	"FBgn0020443"	"FBgn0032435"	"FBgn0032437"	"FBgn0032439"	"FBgn0051858"	"FBgn0032436"	"FBgn0032434"	"FBgn0032433"	"FBgn0032431"	"FBgn0032429"	"FBgn0004394"	"FBgn0032445"	"FBgn0032447"	"FBgn0032451"	"FBgn0032453"	"FBgn0015399"	"FBgn0032457"	"FBgn0032454"	"FBgn0032452"	"FBgn0032450"	"FBgn0032449"	"FBgn0032448"	"FBgn0032446"	"FBgn0032444"	"FBgn0032442"	"FBgn0040509"	"FBgn0040510"	"FBgn0040506"	"FBgn0032462"	"FBgn0032464"	"FBgn0021796"	"FBgn0032470"	"FBgn0028965"	"FBgn0032467"	"FBgn0032465"	"FBgn0032471"	"FBgn0028410"	"FBgn0032473"	"FBgn0024291"	"FBgn0032476"	"FBgn0032477"	"FBgn0032478"	"FBgn0032480"	"FBgn0032482"	"FBgn0004192"	"FBgn0032486"	"FBgn0032488"	"FBgn0032490"	"FBgn0032491"	"FBgn0032492"	"FBgn0027586"	"FBgn0032494"	"FBgn0003935"	"FBgn0032495"	"FBgn0051851"	"FBgn0032499"	"FBgn0051729"	"FBgn0032503"	"FBgn0032505"	"FBgn0032509"	"FBgn0051852"	"FBgn0051855"	"FBgn0032513"	"FBgn0025724"	"FBgn0032514"	"FBgn0032512"	"FBgn0032511"	"FBgn0022069"	"FBgn0032507"	"FBgn0032506"	"FBgn0028406"	"FBgn0051848"	"FBgn0051730"	"FBgn0032493"	"FBgn0032489"	"FBgn0032487"	"FBgn0032485"	"FBgn0032484"	"FBgn0004191"	"FBgn0032483"	"FBgn0032481"	"FBgn0032479"	"FBgn0051849"	"FBgn0032475"	"FBgn0032474"	"FBgn0040972"	"FBgn0032472"	"FBgn0032517"	"FBgn0032521"	"FBgn0032522"	"FBgn0026760"	"FBgn0028942"	"FBgn0028941"	"FBgn0028546"	"FBgn0028513"	"FBgn0023407"	"FBgn0032530"	"FBgn0028943"	"FBgn0032525"	"FBgn0032524"	"FBgn0032523"	"FBgn0003983"	"FBgn0032520"	"FBgn0032519"	"FBgn0032518"	"FBgn0032516"	"FBgn0028527"	"FBgn0028848"	"FBgn0051813"	"FBgn0028541"	"FBgn0051845"	"FBgn0024846"	"FBgn0028539"	"FBgn0028931"	"FBgn0028538"	"FBgn0027844"	"FBgn0028919"	"FBgn0001965"	"FBgn0015271"	"FBgn0026373"	"FBgn0028509"	"FBgn0028534"	"FBgn0028533"	"FBgn0028532"	"FBgn0012037"	"FBgn0032535"	"FBgn0025115"	"FBgn0028544"	"FBgn0028938"	"FBgn0019890"	"FBgn0028920"	"FBgn0053306"	"FBgn0053307"	"FBgn0001961"	"FBgn0004406"	"FBgn0028658"	"FBgn0028932"	"FBgn0028847"	"FBgn0051814"	"FBgn0027929"	"FBgn0028936"	"FBgn0028940"	"FBgn0028939"	"FBgn0027348"	"FBgn0028875"	"FBgn0051769"	"FBgn0028526"	"FBgn0028872"	"FBgn0051840"	"FBgn0028909"	"FBgn0003255"	"FBgn0028430"	"FBgn0028542"	"FBgn0028543"	"FBgn0052971"	"FBgn0028916"	"FBgn0028531"	"FBgn0015791"	"FBgn0001970"	"FBgn0028844"	"FBgn0028871"	"FBgn0004858"	"FBgn0020258"	"FBgn0028530"	"FBgn0005771"	"FBgn0028882"	"FBgn0028912"	"FBgn0028855"	"FBgn0028913"	"FBgn0011866"	"FBgn0011865"	"FBgn0011864"	"FBgn0011863"	"FBgn0051835"	"FBgn0028870"	"FBgn0028838"	"FBgn0028868"	"FBgn0028887"	"FBgn0013301"	"FBgn0013300"	"FBgn0032554"	"FBgn0032553"	"FBgn0028886"	"FBgn0028866"	"FBgn0032549"	"FBgn0040228"	"FBgn0028926"	"FBgn0260446"	"FBgn0053310"	"FBgn0041713"	"FBgn0004837"	"FBgn0028879"	"FBgn0028878"	"FBgn0001978"	"FBgn0028862"	"FBgn0028516"	"FBgn0028888"	"FBgn0028889"	"FBgn0024183"	"FBgn0010422"	"FBgn0000317"	"FBgn0001977"	"FBgn0051832"	"FBgn0028853"	"FBgn0011239"	"FBgn0028852"	"FBgn0001981"	"FBgn0028892"	"FBgn0003448"	"FBgn0001983"	"FBgn0032563"	"FBgn0041103"	"FBgn0028850"	"FBgn0028880"	"FBgn0028370"	"FBgn0028947"	"FBgn0028945"	"FBgn0028518"	"FBgn0028864"	"FBgn0001986"	"FBgn0028507"	"FBgn0051826"	"FBgn0041627"	"FBgn0001990"	"FBgn0001987"	"FBgn0003936"	"FBgn0001989"	"FBgn0028863"	"FBgn0028946"	"FBgn0028948"	"FBgn0028949"	"FBgn0028944"	"FBgn0028950"	"FBgn0028901"	"FBgn0028903"	"FBgn0028902"	"FBgn0051824"	"FBgn0051735"	"FBgn0032577"	"FBgn0028514"	"FBgn0028857"	"FBgn0028856"	"FBgn0028858"	"FBgn0028644"	"FBgn0000182"	"FBgn0013433"	"FBgn0051820"	"FBgn0028645"	"FBgn0051821"	"FBgn0051823"	"FBgn0041183"	"FBgn0028935"	"FBgn0051822"	"FBgn0028900"	"FBgn0028520"	"FBgn0028884"	"FBgn0028893"	"FBgn0028515"	"FBgn0028897"	"FBgn0040079"	"FBgn0028896"	"FBgn0001992"	"FBgn0028895"	"FBgn0028525"	"FBgn0011708"	"FBgn0001086"	"FBgn0014092"	"FBgn0040984"	"FBgn0028506"	"FBgn0025678"	"FBgn0000307"	"FBgn0028899"	"FBgn0001995"	"FBgn0000250"	"FBgn0000339"	"FBgn0015338"	"FBgn0028894"	"FBgn0028375"	"FBgn0032582"	"FBgn0001994"	"FBgn0002673"	"FBgn0024734"	"FBgn0020416"	"FBgn0020415"	"FBgn0020414"	"FBgn0032585"	"FBgn0032586"	"FBgn0051816"	"FBgn0051815"	"FBgn0032590"	"FBgn0032588"	"FBgn0032587"	"FBgn0028523"	"FBgn0001185"	"FBgn0051812"	"FBgn0032597"	"FBgn0032598"	"FBgn0032600"	"FBgn0032601"	"FBgn0032603"	"FBgn0040262"	"FBgn0040261"	"FBgn0040260"	"FBgn0004797"	"FBgn0051739"	"FBgn0051781"	"FBgn0032615"	"FBgn0051809"	"FBgn0051810"	"FBgn0032614"	"FBgn0032613"	"FBgn0032612"	"FBgn0022213"	"FBgn0032609"	"FBgn0032602"	"FBgn0015391"	"FBgn0032596"	"FBgn0027779"	"FBgn0062978"	"FBgn0051807"	"FBgn0032593"	"FBgn0053179"	"FBgn0051806"	"FBgn0032625"	"FBgn0032624"	"FBgn0026150"	"FBgn0032620"	"FBgn0051805"	"FBgn0040985"	"FBgn0052832"	"FBgn0045487"	"FBgn0045486"	"FBgn0045485"	"FBgn0046888"	"FBgn0051804"	"FBgn0032633"	"FBgn0032632"	"FBgn0032629"	"FBgn0051784"	"FBgn0020503"	"FBgn0032635"	"FBgn0032636"	"FBgn0032637"	"FBgn0032640"	"FBgn0032642"	"FBgn0032644"	"FBgn0013810"	"FBgn0032651"	"FBgn0032654"	"FBgn0032652"	"FBgn0032650"	"FBgn0032649"	"FBgn0032648"	"FBgn0032647"	"FBgn0032646"	"FBgn0032645"	"FBgn0003187"	"FBgn0032643"	"FBgn0024689"	"FBgn0000183"	"FBgn0032639"	"FBgn0032638"	"FBgn0011274"	"FBgn0051803"	"FBgn0032634"	"FBgn0032656"	"FBgn0032658"	"FBgn0051742"	"FBgn0040989"	"FBgn0051740"	"FBgn0000120"	"FBgn0002939"	"FBgn0051741"	"FBgn0032664"	"FBgn0032665"	"FBgn0041184"	"FBgn0051785"	"FBgn0032663"	"FBgn0032660"	"FBgn0023096"	"FBgn0032669"	"FBgn0032670"	"FBgn0032677"	"FBgn0000636"	"FBgn0011559"	"FBgn0051787"	"FBgn0051788"	"FBgn0051802"	"FBgn0032671"	"FBgn0032680"	"FBgn0032682"	"FBgn0032684"	"FBgn0032685"	"FBgn0032688"	"FBgn0051789"	"FBgn0032690"	"FBgn0032694"	"FBgn0032693"	"FBgn0032692"	"FBgn0032691"	"FBgn0032689"	"FBgn0003270"	"FBgn0032683"	"FBgn0032681"	"FBgn0032698"	"FBgn0032700"	"FBgn0032701"	"FBgn0032703"	"FBgn0032705"	"FBgn0032709"	"FBgn0027074"	"FBgn0032713"	"FBgn0027070"	"FBgn0015808"	"FBgn0032719"	"FBgn0003896"	"FBgn0053120"	"FBgn0051752"	"FBgn0032717"	"FBgn0032715"	"FBgn0045852"	"FBgn0032707"	"FBgn0032706"	"FBgn0025608"	"FBgn0032704"	"FBgn0032702"	"FBgn0005617"	"FBgn0015553"	"FBgn0032724"	"FBgn0032728"	"FBgn0032730"	"FBgn0032732"	"FBgn0032734"	"FBgn0051792"	"FBgn0051793"	"FBgn0028569"	"FBgn0032740"	"FBgn0032741"	"FBgn0002022"	"FBgn0032746"	"FBgn0032748"	"FBgn0032749"	"FBgn0032750"	"FBgn0000075"	"FBgn0002036"	"FBgn0010300"	"FBgn0002031"	"FBgn0000422"	"FBgn0002023"	"FBgn0032754"	"FBgn0053315"	"FBgn0032753"	"FBgn0032752"	"FBgn0002021"	"FBgn0032744"	"FBgn0051800"	"FBgn0001202"	"FBgn0046302"	"FBgn0032733"	"FBgn0032731"	"FBgn0032729"	"FBgn0015772"	"FBgn0032727"	"FBgn0032726"	"FBgn0032725"	"FBgn0032723"	"FBgn0010309"	"FBgn0015380"	"FBgn0032769"	"FBgn0032770"	"FBgn0032771"	"FBgn0032772"	"FBgn0051798"	"FBgn0016675"	"FBgn0032780"	"FBgn0032779"	"FBgn0032781"	"FBgn0032782"	"FBgn0032783"	"FBgn0032775"	"FBgn0032774"	"FBgn0032773"	"FBgn0024245"	"FBgn0032768"	"FBgn0051797"	"FBgn0010097"	"FBgn0003346"	"FBgn0032785"	"FBgn0000964"	"FBgn0032788"	"FBgn0032791"	"FBgn0002044"	"FBgn0040268"	"FBgn0032798"	"FBgn0032800"	"FBgn0053116"	"FBgn0051697"	"FBgn0032803"	"FBgn0032804"	"FBgn0041180"	"FBgn0032809"	"FBgn0032810"	"FBgn0027949"	"FBgn0032814"	"FBgn0000464"	"FBgn0005590"	"FBgn0032813"	"FBgn0032811"	"FBgn0032805"	"FBgn0032801"	"FBgn0032799"	"FBgn0032797"	"FBgn0032796"	"FBgn0032793"	"FBgn0032790"	"FBgn0032787"	"FBgn0024230"	"FBgn0032816"	"FBgn0032819"	"FBgn0032822"	"FBgn0003931"	"FBgn0003923"	"FBgn0043021"	"FBgn0032833"	"FBgn0032835"	"FBgn0032836"	"FBgn0014000"	"FBgn0042129"	"FBgn0032834"	"FBgn0053117"	"FBgn0044811"	"FBgn0032827"	"FBgn0003922"	"FBgn0032824"	"FBgn0043022"	"FBgn0004811"	"FBgn0032821"	"FBgn0032820"	"FBgn0032818"	"FBgn0032817"	"FBgn0032840"	"FBgn0019686"	"FBgn0045064"	"FBgn0004374"	"FBgn0032846"	"FBgn0032848"	"FBgn0032850"	"FBgn0032849"	"FBgn0032847"	"FBgn0032845"	"FBgn0032843"	"FBgn0003978"	"FBgn0014127"	"FBgn0032839"	"FBgn0040996"	"FBgn0003475"	"FBgn0015803"	"FBgn0032857"	"FBgn0032856"	"FBgn0026756"	"FBgn0011638"	"FBgn0032853"	"FBgn0032867"	"FBgn0032868"	"FBgn0051680"	"FBgn0032870"	"FBgn0042133"	"FBgn0032871"	"FBgn0032873"	"FBgn0032877"	"FBgn0032880"	"FBgn0032879"	"FBgn0032878"	"FBgn0014859"	"FBgn0032876"	"FBgn0051678"	"FBgn0016054"	"FBgn0032869"	"FBgn0051677"	"FBgn0032882"	"FBgn0011202"	"FBgn0000251"	"FBgn0032884"	"FBgn0032886"	"FBgn0032889"	"FBgn0051673"	"FBgn0051674"	"FBgn0051676"	"FBgn0032894"	"FBgn0032895"	"FBgn0032897"	"FBgn0032899"	"FBgn0051675"	"FBgn0032900"	"FBgn0032908"	"FBgn0032906"	"FBgn0032901"	"FBgn0028986"	"FBgn0032891"	"FBgn0067312"	"FBgn0053322"	"FBgn0032883"	"FBgn0032881"	"FBgn0010395"	"FBgn0032911"	"FBgn0032913"	"FBgn0032916"	"FBgn0040297"	"FBgn0032919"	"FBgn0032921"	"FBgn0032923"	"FBgn0032925"	"FBgn0010100"	"FBgn0051627"	"FBgn0032929"	"FBgn0026255"	"FBgn0026577"	"FBgn0021856"	"FBgn0032938"	"FBgn0051626"	"FBgn0032935"	"FBgn0032934"	"FBgn0003930"	"FBgn0051988"	"FBgn0051624"	"FBgn0011829"	"FBgn0000239"	"FBgn0032924"	"FBgn0032922"	"FBgn0024371"	"FBgn0023388"	"FBgn0032910"	"FBgn0023091"	"FBgn0032943"	"FBgn0023090"	"FBgn0032945"	"FBgn0032946"	"FBgn0041245"	"FBgn0032940"	"FBgn0041336"	"FBgn0037501"	"FBgn0037502"	"FBgn0037503"	"FBgn0011999"	"FBgn0003885"	"FBgn0015570"	"FBgn0051146"	"FBgn0015568"	"FBgn0015571"	"FBgn0015572"	"FBgn0015831"	"FBgn0015574"	"FBgn0015575"	"FBgn0017456"	"FBgn0015576"	"FBgn0037506"	"FBgn0015577"	"FBgn0015569"	"FBgn0012001"	"FBgn0037504"	"FBgn0043853"	"FBgn0012000"	"FBgn0040670"	"FBgn0037472"	"FBgn0051248"	"FBgn0051494"	"FBgn0051493"	"FBgn0037475"	"FBgn0037478"	"FBgn0011020"	"FBgn0002306"	"FBgn0037483"	"FBgn0037487"	"FBgn0037488"	"FBgn0037490"	"FBgn0037492"	"FBgn0028400"	"FBgn0037493"	"FBgn0045843"	"FBgn0051496"	"FBgn0051501"	"FBgn0004172"	"FBgn0004173"	"FBgn0004174"	"FBgn0004175"	"FBgn0037500"	"FBgn0037498"	"FBgn0001112"	"FBgn0011282"	"FBgn0037491"	"FBgn0037489"	"FBgn0037486"	"FBgn0037485"	"FBgn0037482"	"FBgn0037481"	"FBgn0051491"	"FBgn0037473"	"FBgn0014863"	"FBgn0000071"	"FBgn0000439"	"FBgn0026162"	"FBgn0000003"	"FBgn0001077"	"FBgn0024289"	"FBgn0026563"	"FBgn0037463"	"FBgn0037464"	"FBgn0037466"	"FBgn0037468"	"FBgn0037469"	"FBgn0003884"	"FBgn0037470"	"FBgn0010774"	"FBgn0037467"	"FBgn0037465"	"FBgn0003339"	"FBgn0011904"	"FBgn0026163"	"FBgn0051485"	"FBgn0000166"	"FBgn0004053"	"FBgn0004054"	"FBgn0037448"	"FBgn0037449"	"FBgn0046873"	"FBgn0051482"	"FBgn0037462"	"FBgn0051286"	"FBgn0010355"	"FBgn0004777"	"FBgn0004780"	"FBgn0004783"	"FBgn0004782"	"FBgn0004781"	"FBgn0004779"	"FBgn0004778"	"FBgn0024912"	"FBgn0026566"	"FBgn0026565"	"FBgn0037461"	"FBgn0037460"	"FBgn0037456"	"FBgn0053202"	"FBgn0037454"	"FBgn0011919"	"FBgn0037429"	"FBgn0037430"	"FBgn0037431"	"FBgn0037432"	"FBgn0037433"	"FBgn0037435"	"FBgn0037436"	"FBgn0037439"	"FBgn0010282"	"FBgn0037442"	"FBgn0037446"	"FBgn0037447"	"FBgn0037445"	"FBgn0037443"	"FBgn0037440"	"FBgn0037512"	"FBgn0037514"	"FBgn0037515"	"FBgn0037517"	"FBgn0037518"	"FBgn0051472"	"FBgn0051473"	"FBgn0037526"	"FBgn0024909"	"FBgn0014931"	"FBgn0002542"	"FBgn0000504"	"FBgn0037531"	"FBgn0014930"	"FBgn0004901"	"FBgn0037530"	"FBgn0037529"	"FBgn0037521"	"FBgn0037520"	"FBgn0037519"	"FBgn0042101"	"FBgn0042103"	"FBgn0042105"	"FBgn0042102"	"FBgn0042104"	"FBgn0037516"	"FBgn0037513"	"FBgn0010401"	"FBgn0037535"	"FBgn0037536"	"FBgn0037538"	"FBgn0037540"	"FBgn0037543"	"FBgn0010812"	"FBgn0037546"	"FBgn0037547"	"FBgn0037548"	"FBgn0037551"	"FBgn0037552"	"FBgn0037553"	"FBgn0037554"	"FBgn0040528"	"FBgn0037556"	"FBgn0001138"	"FBgn0011959"	"FBgn0011960"	"FBgn0011961"	"FBgn0011962"	"FBgn0011963"	"FBgn0051583"	"FBgn0037544"	"FBgn0037541"	"FBgn0001255"	"FBgn0037539"	"FBgn0040524"	"FBgn0037537"	"FBgn0037534"	"FBgn0037533"	"FBgn0014861"	"FBgn0010433"	"FBgn0037562"	"FBgn0051464"	"FBgn0051463"	"FBgn0037566"	"FBgn0037572"	"FBgn0037573"	"FBgn0062412"	"FBgn0037576"	"FBgn0037577"	"FBgn0004908"	"FBgn0037579"	"FBgn0037580"	"FBgn0037581"	"FBgn0020249"	"FBgn0037584"	"FBgn0037589"	"FBgn0037583"	"FBgn0037578"	"FBgn0040529"	"FBgn0003129"	"FBgn0037574"	"FBgn0037571"	"FBgn0037570"	"FBgn0037569"	"FBgn0037565"	"FBgn0037563"	"FBgn0037561"	"FBgn0010173"	"FBgn0037592"	"FBgn0051454"	"FBgn0051259"	"FBgn0037594"	"FBgn0051460"	"FBgn0037602"	"FBgn0037603"	"FBgn0037606"	"FBgn0037607"	"FBgn0012024"	"FBgn0012025"	"FBgn0012026"	"FBgn0000447"	"FBgn0024326"	"FBgn0037601"	"FBgn0012027"	"FBgn0012028"	"FBgn0026399"	"FBgn0051450"	"FBgn0051453"	"FBgn0037591"	"FBgn0037590"	"FBgn0037608"	"FBgn0037610"	"FBgn0037611"	"FBgn0037614"	"FBgn0037615"	"FBgn0037616"	"FBgn0037617"	"FBgn0037618"	"FBgn0037619"	"FBgn0037622"	"FBgn0037624"	"FBgn0037626"	"FBgn0037630"	"FBgn0037632"	"FBgn0037634"	"FBgn0040532"	"FBgn0037638"	"FBgn0011966"	"FBgn0037637"	"FBgn0037633"	"FBgn0053189"	"FBgn0053191"	"FBgn0037627"	"FBgn0037625"	"FBgn0037623"	"FBgn0037621"	"FBgn0037620"	"FBgn0037613"	"FBgn0001180"	"FBgn0053325"	"FBgn0037609"	"FBgn0037643"	"FBgn0037646"	"FBgn0027503"	"FBgn0037648"	"FBgn0037650"	"FBgn0037652"	"FBgn0037653"	"FBgn0037654"	"FBgn0037656"	"FBgn0037657"	"FBgn0028708"	"FBgn0037659"	"FBgn0037661"	"FBgn0037662"	"FBgn0037664"	"FBgn0037665"	"FBgn0037666"	"FBgn0037667"	"FBgn0037670"	"FBgn0037671"	"FBgn0010803"	"FBgn0037672"	"FBgn0037669"	"FBgn0037668"	"FBgn0000412"	"FBgn0003165"	"FBgn0037660"	"FBgn0010222"	"FBgn0002932"	"FBgn0040534"	"FBgn0037655"	"FBgn0026380"	"FBgn0051100"	"FBgn0037647"	"FBgn0037644"	"FBgn0037675"	"FBgn0037680"	"FBgn0037683"	"FBgn0037684"	"FBgn0037685"	"FBgn0037687"	"FBgn0011740"	"FBgn0037697"	"FBgn0037696"	"FBgn0037690"	"FBgn0003889"	"FBgn0037688"	"FBgn0037686"	"FBgn0000723"	"FBgn0037679"	"FBgn0037678"	"FBgn0037677"	"FBgn0037676"	"FBgn0037700"	"FBgn0014022"	"FBgn0037703"	"FBgn0037702"	"FBgn0037707"	"FBgn0037709"	"FBgn0027950"	"FBgn0037712"	"FBgn0037717"	"FBgn0037718"	"FBgn0037720"	"FBgn0037722"	"FBgn0037723"	"FBgn0012344"	"FBgn0037727"	"FBgn0037728"	"FBgn0028997"	"FBgn0003886"	"FBgn0002431"	"FBgn0037734"	"FBgn0051352"	"FBgn0053105"	"FBgn0260463"	"FBgn0069242"	"FBgn0037730"	"FBgn0037726"	"FBgn0037724"	"FBgn0003334"	"FBgn0005585"	"FBgn0037721"	"FBgn0027338"	"FBgn0037715"	"FBgn0037714"	"FBgn0037713"	"FBgn0037710"	"FBgn0024833"	"FBgn0037708"	"FBgn0037705"	"FBgn0000244"	"FBgn0014023"	"FBgn0003205"	"FBgn0014380"	"FBgn0037698"	"FBgn0037737"	"FBgn0051415"	"FBgn0005777"	"FBgn0037743"	"FBgn0037751"	"FBgn0037753"	"FBgn0037754"	"FBgn0037756"	"FBgn0037757"	"FBgn0037759"	"FBgn0037761"	"FBgn0037762"	"FBgn0037770"	"FBgn0037766"	"FBgn0037765"	"FBgn0037763"	"FBgn0037760"	"FBgn0037758"	"FBgn0037755"	"FBgn0002868"	"FBgn0037750"	"FBgn0037749"	"FBgn0024330"	"FBgn0037742"	"FBgn0037741"	"FBgn0037739"	"FBgn0037736"	"FBgn0037772"	"FBgn0027524"	"FBgn0037778"	"FBgn0037780"	"FBgn0051410"	"FBgn0037783"	"FBgn0041105"	"FBgn0037788"	"FBgn0051477"	"FBgn0037796"	"FBgn0040238"	"FBgn0037794"	"FBgn0037792"	"FBgn0004889"	"FBgn0001321"	"FBgn0028734"	"FBgn0037786"	"FBgn0037782"	"FBgn0037781"	"FBgn0037779"	"FBgn0037777"	"FBgn0053208"	"FBgn0051407"	"FBgn0037773"	"FBgn0045473"	"FBgn0037797"	"FBgn0037801"	"FBgn0040078"	"FBgn0037809"	"FBgn0037810"	"FBgn0037811"	"FBgn0051406"	"FBgn0015396"	"FBgn0020379"	"FBgn0037807"	"FBgn0011970"	"FBgn0037802"	"FBgn0037798"	"FBgn0025879"	"FBgn0045443"	"FBgn0037815"	"FBgn0037817"	"FBgn0037816"	"FBgn0024957"	"FBgn0037814"	"FBgn0037824"	"FBgn0037827"	"FBgn0037831"	"FBgn0037832"	"FBgn0017577"	"FBgn0037835"	"FBgn0037838"	"FBgn0037841"	"FBgn0037843"	"FBgn0037844"	"FBgn0037848"	"FBgn0037849"	"FBgn0011768"	"FBgn0037846"	"FBgn0037845"	"FBgn0037842"	"FBgn0037837"	"FBgn0037834"	"FBgn0010421"	"FBgn0051390"	"FBgn0051272"	"FBgn0037829"	"FBgn0004841"	"FBgn0037828"	"FBgn0037826"	"FBgn0051373"	"FBgn0051278"	"FBgn0051467"	"FBgn0051391"	"FBgn0037819"	"FBgn0037818"	"FBgn0037856"	"FBgn0037857"	"FBgn0037855"	"FBgn0042094"	"FBgn0037853"	"FBgn0037852"	"FBgn0037850"	"FBgn0037862"	"FBgn0040257"	"FBgn0040259"	"FBgn0027584"	"FBgn0040252"	"FBgn0037870"	"FBgn0037874"	"FBgn0037876"	"FBgn0020910"	"FBgn0037879"	"FBgn0037880"	"FBgn0037883"	"FBgn0037885"	"FBgn0051441"	"FBgn0051388"	"FBgn0037889"	"FBgn0037891"	"FBgn0037890"	"FBgn0037888"	"FBgn0037884"	"FBgn0037882"	"FBgn0037881"	"FBgn0037878"	"FBgn0037877"	"FBgn0037875"	"FBgn0037873"	"FBgn0040250"	"FBgn0026315"	"FBgn0026314"	"FBgn0040255"	"FBgn0040253"	"FBgn0040251"	"FBgn0040256"	"FBgn0037860"	"FBgn0037892"	"FBgn0011774"	"FBgn0037894"	"FBgn0037897"	"FBgn0037898"	"FBgn0037900"	"FBgn0037902"	"FBgn0046225"	"FBgn0037908"	"FBgn0037906"	"FBgn0051374"	"FBgn0037901"	"FBgn0037899"	"FBgn0037896"	"FBgn0037895"	"FBgn0037910"	"FBgn0037911"	"FBgn0037916"	"FBgn0037917"	"FBgn0037920"	"FBgn0037922"	"FBgn0042205"	"FBgn0037924"	"FBgn0037926"	"FBgn0037930"	"FBgn0037933"	"FBgn0037939"	"FBgn0025821"	"FBgn0037940"	"FBgn0037941"	"FBgn0037942"	"FBgn0037943"	"FBgn0037944"	"FBgn0002906"	"FBgn0037937"	"FBgn0042110"	"FBgn0037936"	"FBgn0037935"	"FBgn0037934"	"FBgn0011290"	"FBgn0037931"	"FBgn0037923"	"FBgn0037921"	"FBgn0051363"	"FBgn0037918"	"FBgn0037915"	"FBgn0037950"	"FBgn0019624"	"FBgn0003312"	"FBgn0051368"	"FBgn0037964"	"FBgn0051211"	"FBgn0013276"	"FBgn0000147"	"FBgn0037976"	"FBgn0037975"	"FBgn0037974"	"FBgn0037973"	"FBgn0037972"	"FBgn0013275"	"FBgn0037963"	"FBgn0037962"	"FBgn0037960"	"FBgn0037958"	"FBgn0037956"	"FBgn0037955"	"FBgn0051116"	"FBgn0025802"	"FBgn0037949"	"FBgn0017581"	"FBgn0037979"	"FBgn0037981"	"FBgn0037985"	"FBgn0051361"	"FBgn0011905"	"FBgn0037995"	"FBgn0037994"	"FBgn0037993"	"FBgn0037992"	"FBgn0037989"	"FBgn0037988"	"FBgn0037987"	"FBgn0051358"	"FBgn0037980"	"FBgn0037978"	"FBgn0051356"	"FBgn0038000"	"FBgn0038003"	"FBgn0038008"	"FBgn0003651"	"FBgn0038009"	"FBgn0038011"	"FBgn0038012"	"FBgn0038017"	"FBgn0010038"	"FBgn0010039"	"FBgn0010040"	"FBgn0010041"	"FBgn0010042"	"FBgn0010043"	"FBgn0010044"	"FBgn0038029"	"FBgn0053098"	"FBgn0038038"	"FBgn0038039"	"FBgn0082831"	"FBgn0038043"	"FBgn0038045"	"FBgn0038047"	"FBgn0038049"	"FBgn0043043"	"FBgn0029512"	"FBgn0038046"	"FBgn0004103"	"FBgn0038042"	"FBgn0000455"	"FBgn0038037"	"FBgn0038034"	"FBgn0038028"	"FBgn0038020"	"FBgn0042206"	"FBgn0038018"	"FBgn0038016"	"FBgn0038014"	"FBgn0038013"	"FBgn0051432"	"FBgn0038007"	"FBgn0038006"	"FBgn0038005"	"FBgn0011270"	"FBgn0038001"	"FBgn0037999"	"FBgn0037998"	"FBgn0037996"	"FBgn0038053"	"FBgn0038054"	"FBgn0038055"	"FBgn0038057"	"FBgn0051354"	"FBgn0013278"	"FBgn0013279"	"FBgn0028374"	"FBgn0038065"	"FBgn0260444"	"FBgn0042207"	"FBgn0038067"	"FBgn0038068"	"FBgn0038069"	"FBgn0038071"	"FBgn0038072"	"FBgn0038073"	"FBgn0038074"	"FBgn0011745"	"FBgn0038079"	"FBgn0016693"	"FBgn0038080"	"FBgn0038082"	"FBgn0038084"	"FBgn0038083"	"FBgn0002719"	"FBgn0002905"	"FBgn0038078"	"FBgn0051347"	"FBgn0005355"	"FBgn0001296"	"FBgn0038076"	"FBgn0026207"	"FBgn0038070"	"FBgn0005671"	"FBgn0052865"	"FBgn0013277"	"FBgn0038058"	"FBgn0038056"	"FBgn0038051"	"FBgn0038089"	"FBgn0038092"	"FBgn0038090"	"FBgn0038088"	"FBgn0051345"	"FBgn0038095"	"FBgn0038099"	"FBgn0038100"	"FBgn0051342"	"FBgn0038106"	"FBgn0038108"	"FBgn0038109"	"FBgn0002354"	"FBgn0003308"	"FBgn0038113"	"FBgn0038114"	"FBgn0001217"	"FBgn0051157"	"FBgn0004666"	"FBgn0038118"	"FBgn0038115"	"FBgn0003450"	"FBgn0038110"	"FBgn0038105"	"FBgn0041710"	"FBgn0038102"	"FBgn0038098"	"FBgn0040493"	"FBgn0038097"	"FBgn0038122"	"FBgn0038124"	"FBgn0038125"	"FBgn0040551"	"FBgn0003598"	"FBgn0038130"	"FBgn0038133"	"FBgn0038135"	"FBgn0038136"	"FBgn0052473"	"FBgn0038140"	"FBgn0045442"	"FBgn0027610"	"FBgn0038142"	"FBgn0038144"	"FBgn0038145"	"FBgn0038148"	"FBgn0041711"	"FBgn0038151"	"FBgn0038150"	"FBgn0038149"	"FBgn0040553"	"FBgn0038147"	"FBgn0038146"	"FBgn0044511"	"FBgn0038143"	"FBgn0023495"	"FBgn0038134"	"FBgn0038132"	"FBgn0038129"	"FBgn0038128"	"FBgn0000024"	"FBgn0038127"	"FBgn0038126"	"FBgn0038123"	"FBgn0038153"	"FBgn0000046"	"FBgn0038158"	"FBgn0038159"	"FBgn0051337"	"FBgn0038157"	"FBgn0040554"	"FBgn0004049"	"FBgn0038161"	"FBgn0038163"	"FBgn0015778"	"FBgn0038167"	"FBgn0024555"	"FBgn0038170"	"FBgn0002937"	"FBgn0038173"	"FBgn0038179"	"FBgn0038180"	"FBgn0038181"	"FBgn0038183"	"FBgn0000454"	"FBgn0051588"	"FBgn0051331"	"FBgn0038172"	"FBgn0028487"	"FBgn0038168"	"FBgn0038166"	"FBgn0038165"	"FBgn0004237"	"FBgn0010258"	"FBgn0003060"	"FBgn0038160"	"FBgn0000576"	"FBgn0047199"	"FBgn0016672"	"FBgn0015270"	"FBgn0038195"	"FBgn0038196"	"FBgn0038191"	"FBgn0038190"	"FBgn0038189"	"FBgn0038188"	"FBgn0008646"	"FBgn0038186"	"FBgn0051495"	"FBgn0002862"	"FBgn0038197"	"FBgn0038198"	"FBgn0038203"	"FBgn0038206"	"FBgn0038210"	"FBgn0027083"	"FBgn0038214"	"FBgn0038213"	"FBgn0027563"	"FBgn0053329"	"FBgn0053109"	"FBgn0051326"	"FBgn0038211"	"FBgn0011582"	"FBgn0051327"	"FBgn0051533"	"FBgn0038209"	"FBgn0038208"	"FBgn0038207"	"FBgn0010340"	"FBgn0020510"	"FBgn0038205"	"FBgn0038204"	"FBgn0038202"	"FBgn0038200"	"FBgn0038199"	"FBgn0011971"	"FBgn0038219"	"FBgn0038221"	"FBgn0004855"	"FBgn0051321"	"FBgn0013767"	"FBgn0011474"	"FBgn0038224"	"FBgn0003480"	"FBgn0038225"	"FBgn0024321"	"FBgn0051320"	"FBgn0038223"	"FBgn0003567"	"FBgn0038218"	"FBgn0038217"	"FBgn0038234"	"FBgn0038236"	"FBgn0038239"	"FBgn0038240"	"FBgn0038242"	"FBgn0020299"	"FBgn0038246"	"FBgn0013981"	"FBgn0038247"	"FBgn0038250"	"FBgn0038251"	"FBgn0038252"	"FBgn0025808"	"FBgn0038248"	"FBgn0003169"	"FBgn0038244"	"FBgn0004629"	"FBgn0038243"	"FBgn0051313"	"FBgn0038241"	"FBgn0038238"	"FBgn0038237"	"FBgn0038235"	"FBgn0038233"	"FBgn0038260"	"FBgn0038261"	"FBgn0038262"	"FBgn0038266"	"FBgn0038268"	"FBgn0067628"	"FBgn0067629"	"FBgn0038271"	"FBgn0038273"	"FBgn0038275"	"FBgn0038279"	"FBgn0028662"	"FBgn0038277"	"FBgn0038274"	"FBgn0038272"	"FBgn0004597"	"FBgn0038269"	"FBgn0038258"	"FBgn0038257"	"FBgn0011217"	"FBgn0038256"	"FBgn0038280"	"FBgn0038281"	"FBgn0038292"	"FBgn0038296"	"FBgn0038294"	"FBgn0038290"	"FBgn0038286"	"FBgn0038285"	"FBgn0038300"	"FBgn0038302"	"FBgn0038304"	"FBgn0038307"	"FBgn0014879"	"FBgn0016691"	"FBgn0038312"	"FBgn0038313"	"FBgn0004117"	"FBgn0038315"	"FBgn0026441"	"FBgn0000533"	"FBgn0038319"	"FBgn0038320"	"FBgn0021750"	"FBgn0051301"	"FBgn0038324"	"FBgn0038326"	"FBgn0038327"	"FBgn0038331"	"FBgn0041188"	"FBgn0038339"	"FBgn0038337"	"FBgn0038334"	"FBgn0038332"	"FBgn0038330"	"FBgn0026737"	"FBgn0026634"	"FBgn0038325"	"FBgn0019925"	"FBgn0038321"	"FBgn0013269"	"FBgn0038318"	"FBgn0038316"	"FBgn0011476"	"FBgn0027378"	"FBgn0000283"	"FBgn0038311"	"FBgn0038309"	"FBgn0045035"	"FBgn0038306"	"FBgn0051344"	"FBgn0051155"	"FBgn0038303"	"FBgn0038301"	"FBgn0038299"	"FBgn0028984"	"FBgn0000047"	"FBgn0038342"	"FBgn0019940"	"FBgn0038344"	"FBgn0038345"	"FBgn0038350"	"FBgn0038349"	"FBgn0038348"	"FBgn0051296"	"FBgn0038343"	"FBgn0053207"	"FBgn0051446"	"FBgn0038353"	"FBgn0038354"	"FBgn0038355"	"FBgn0038356"	"FBgn0038358"	"FBgn0038359"	"FBgn0038360"	"FBgn0038361"	"FBgn0038363"	"FBgn0038365"	"FBgn0026616"	"FBgn0038366"	"FBgn0038369"	"FBgn0003483"	"FBgn0038373"	"FBgn0038377"	"FBgn0051183"	"FBgn0038376"	"FBgn0038371"	"FBgn0017567"	"FBgn0003227"	"FBgn0000246"	"FBgn0038357"	"FBgn0051294"	"FBgn0051292"	"FBgn0038381"	"FBgn0038385"	"FBgn0038387"	"FBgn0013334"	"FBgn0038389"	"FBgn0038390"	"FBgn0022787"	"FBgn0038391"	"FBgn0003117"	"FBgn0038394"	"FBgn0038396"	"FBgn0027948"	"FBgn0038398"	"FBgn0010379"	"FBgn0052855"	"FBgn0038397"	"FBgn0024222"	"FBgn0038395"	"FBgn0002783"	"FBgn0052856"	"FBgn0038388"	"FBgn0038386"	"FBgn0027657"	"FBgn0038380"	"FBgn0003319"	"FBgn0038401"	"FBgn0063649"	"FBgn0038404"	"FBgn0051287"	"FBgn0040071"	"FBgn0020407"	"FBgn0020399"	"FBgn0038412"	"FBgn0011858"	"FBgn0012011"	"FBgn0038414"	"FBgn0038415"	"FBgn0038416"	"FBgn0040271"	"FBgn0040237"	"FBgn0038407"	"FBgn0024491"	"FBgn0038402"	"FBgn0038400"	"FBgn0038418"	"FBgn0027095"	"FBgn0051279"	"FBgn0051282"	"FBgn0038424"	"FBgn0038425"	"FBgn0038429"	"FBgn0038431"	"FBgn0038432"	"FBgn0027053"	"FBgn0038435"	"FBgn0038436"	"FBgn0038445"	"FBgn0038446"	"FBgn0028381"	"FBgn0038439"	"FBgn0038438"	"FBgn0038437"	"FBgn0044826"	"FBgn0038428"	"FBgn0038426"	"FBgn0051497"	"FBgn0003513"	"FBgn0038423"	"FBgn0038422"	"FBgn0038421"	"FBgn0038420"	"FBgn0038419"	"FBgn0038447"	"FBgn0027109"	"FBgn0038449"	"FBgn0038450"	"FBgn0038451"	"FBgn0015520"	"FBgn0038453"	"FBgn0015019"	"FBgn0015230"	"FBgn0020556"	"FBgn0063261"	"FBgn0003944"	"FBgn0051217"	"FBgn0038455"	"FBgn0015351"	"FBgn0038454"	"FBgn0038452"	"FBgn0022344"	"FBgn0027562"	"FBgn0020907"	"FBgn0038458"	"FBgn0043069"	"FBgn0038463"	"FBgn0038465"	"FBgn0038466"	"FBgn0038467"	"FBgn0038462"	"FBgn0038461"	"FBgn0038460"	"FBgn0015011"	"FBgn0015008"	"FBgn0000015"	"FBgn0000014"	"FBgn0038468"	"FBgn0051268"	"FBgn0038471"	"FBgn0038476"	"FBgn0038478"	"FBgn0051269"	"FBgn0051265"	"FBgn0051267"	"FBgn0038484"	"FBgn0038485"	"FBgn0038486"	"FBgn0038490"	"FBgn0038491"	"FBgn0038494"	"FBgn0051262"	"FBgn0038492"	"FBgn0038488"	"FBgn0038487"	"FBgn0038482"	"FBgn0038481"	"FBgn0038479"	"FBgn0038475"	"FBgn0038473"	"FBgn0038472"	"FBgn0038470"	"FBgn0038469"	"FBgn0051418"	"FBgn0051419"	"FBgn0028992"	"FBgn0038505"	"FBgn0038506"	"FBgn0038507"	"FBgn0038508"	"FBgn0053333"	"FBgn0038511"	"FBgn0038512"	"FBgn0000564"	"FBgn0038510"	"FBgn0038509"	"FBgn0038504"	"FBgn0038499"	"FBgn0038498"	"FBgn0038516"	"FBgn0025571"	"FBgn0038523"	"FBgn0003375"	"FBgn0038524"	"FBgn0038525"	"FBgn0038526"	"FBgn0012002"	"FBgn0038528"	"FBgn0051570"	"FBgn0011945"	"FBgn0038530"	"FBgn0038531"	"FBgn0051573"	"FBgn0051578"	"FBgn0051579"	"FBgn0051577"	"FBgn0038532"	"FBgn0051576"	"FBgn0000063"	"FBgn0038536"	"FBgn0051360"	"FBgn0051249"	"FBgn0051251"	"FBgn0038533"	"FBgn0051575"	"FBgn0051580"	"FBgn0051568"	"FBgn0051569"	"FBgn0051591"	"FBgn0011994"	"FBgn0011993"	"FBgn0038529"	"FBgn0011840"	"FBgn0038527"	"FBgn0011944"	"FBgn0004554"	"FBgn0038519"	"FBgn0010926"	"FBgn0038515"	"FBgn0016650"	"FBgn0038540"	"FBgn0038541"	"FBgn0038545"	"FBgn0038558"	"FBgn0038552"	"FBgn0038551"	"FBgn0038550"	"FBgn0038549"	"FBgn0038548"	"FBgn0038546"	"FBgn0038542"	"FBgn0038539"	"FBgn0000477"	"FBgn0038564"	"FBgn0038565"	"FBgn0038566"	"FBgn0003499"	"FBgn0051242"	"FBgn0051518"	"FBgn0038567"	"FBgn0010389"	"FBgn0022943"	"FBgn0042693"	"FBgn0038576"	"FBgn0038578"	"FBgn0028499"	"FBgn0038581"	"FBgn0038582"	"FBgn0038585"	"FBgn0011701"	"FBgn0020238"	"FBgn0038592"	"FBgn0026250"	"FBgn0038597"	"FBgn0024432"	"FBgn0038607"	"FBgn0038609"	"FBgn0040569"	"FBgn0038611"	"FBgn0038610"	"FBgn0038608"	"FBgn0038606"	"FBgn0038603"	"FBgn0038602"	"FBgn0038601"	"FBgn0010877"	"FBgn0038598"	"FBgn0038596"	"FBgn0038595"	"FBgn0038593"	"FBgn0038590"	"FBgn0038588"	"FBgn0038586"	"FBgn0038584"	"FBgn0038583"	"FBgn0011481"	"FBgn0038579"	"FBgn0038577"	"FBgn0038569"	"FBgn0038612"	"FBgn0038619"	"FBgn0038626"	"FBgn0038627"	"FBgn0038630"	"FBgn0023083"	"FBgn0038629"	"FBgn0004652"	"FBgn0051122"	"FBgn0038621"	"FBgn0038617"	"FBgn0028670"	"FBgn0038613"	"FBgn0044871"	"FBgn0051231"	"FBgn0051229"	"FBgn0038638"	"FBgn0051230"	"FBgn0038640"	"FBgn0038641"	"FBgn0051226"	"FBgn0038653"	"FBgn0038652"	"FBgn0038649"	"FBgn0024329"	"FBgn0038646"	"FBgn0038645"	"FBgn0038642"	"FBgn0038632"	"FBgn0051228"	"FBgn0038631"	"FBgn0038654"	"FBgn0038655"	"FBgn0003248"	"FBgn0038659"	"FBgn0022338"	"FBgn0038673"	"FBgn0038674"	"FBgn0027785"	"FBgn0015781"	"FBgn0038675"	"FBgn0038676"	"FBgn0004876"	"FBgn0027784"	"FBgn0038672"	"FBgn0038666"	"FBgn0038665"	"FBgn0038662"	"FBgn0038660"	"FBgn0038658"	"FBgn0038656"	"FBgn0016120"	"FBgn0038679"	"FBgn0038680"	"FBgn0038681"	"FBgn0002962"	"FBgn0010768"	"FBgn0038685"	"FBgn0051475"	"FBgn0025680"	"FBgn0038692"	"FBgn0038695"	"FBgn0000463"	"FBgn0038694"	"FBgn0038693"	"FBgn0038691"	"FBgn0038690"	"FBgn0038686"	"FBgn0038678"	"FBgn0038700"	"FBgn0038701"	"FBgn0038702"	"FBgn0038704"	"FBgn0038705"	"FBgn0038709"	"FBgn0038708"	"FBgn0038706"	"FBgn0051244"	"FBgn0051245"	"FBgn0051404"	"FBgn0038697"	"FBgn0038715"	"FBgn0038716"	"FBgn0038718"	"FBgn0038719"	"FBgn0038722"	"FBgn0051220"	"FBgn0051219"	"FBgn0003011"	"FBgn0038727"	"FBgn0051216"	"FBgn0038732"	"FBgn0038733"	"FBgn0038734"	"FBgn0012004"	"FBgn0051215"	"FBgn0051471"	"FBgn0038731"	"FBgn0038730"	"FBgn0012003"	"FBgn0038725"	"FBgn0038723"	"FBgn0038721"	"FBgn0038720"	"FBgn0051459"	"FBgn0038735"	"FBgn0038737"	"FBgn0038739"	"FBgn0038742"	"FBgn0014006"	"FBgn0038744"	"FBgn0038747"	"FBgn0038751"	"FBgn0038756"	"FBgn0051213"	"FBgn0038760"	"FBgn0038766"	"FBgn0038768"	"FBgn0038772"	"FBgn0038771"	"FBgn0040571"	"FBgn0038769"	"FBgn0038767"	"FBgn0038765"	"FBgn0038763"	"FBgn0038761"	"FBgn0038755"	"FBgn0021776"	"FBgn0038753"	"FBgn0038752"	"FBgn0038750"	"FBgn0038746"	"FBgn0038745"	"FBgn0002940"	"FBgn0038741"	"FBgn0038740"	"FBgn0038738"	"FBgn0038773"	"FBgn0045471"	"FBgn0038774"	"FBgn0038775"	"FBgn0051206"	"FBgn0003249"	"FBgn0038788"	"FBgn0038789"	"FBgn0038790"	"FBgn0038796"	"FBgn0038798"	"FBgn0038799"	"FBgn0002869"	"FBgn0038797"	"FBgn0038795"	"FBgn0038787"	"FBgn0038784"	"FBgn0038783"	"FBgn0053192"	"FBgn0043457"	"FBgn0038803"	"FBgn0038806"	"FBgn0038808"	"FBgn0038810"	"FBgn0023097"	"FBgn0038815"	"FBgn0001169"	"FBgn0038816"	"FBgn0038819"	"FBgn0051205"	"FBgn0004107"	"FBgn0051200"	"FBgn0051199"	"FBgn0038821"	"FBgn0024944"	"FBgn0038820"	"FBgn0038818"	"FBgn0028422"	"FBgn0051201"	"FBgn0015279"	"FBgn0038814"	"FBgn0051506"	"FBgn0038811"	"FBgn0014029"	"FBgn0038809"	"FBgn0023212"	"FBgn0038805"	"FBgn0038804"	"FBgn0040575"	"FBgn0038826"	"FBgn0019936"	"FBgn0051223"	"FBgn0053094"	"FBgn0038832"	"FBgn0038833"	"FBgn0038834"	"FBgn0028396"	"FBgn0044812"	"FBgn0038838"	"FBgn0044809"	"FBgn0051480"	"FBgn0051334"	"FBgn0051333"	"FBgn0038840"	"FBgn0038842"	"FBgn0051191"	"FBgn0044810"	"FBgn0038839"	"FBgn0038837"	"FBgn0027493"	"FBgn0038830"	"FBgn0038829"	"FBgn0038828"	"FBgn0038827"	"FBgn0046689"	"FBgn0051195"	"FBgn0013995"	"FBgn0038846"	"FBgn0026056"	"FBgn0038847"	"FBgn0038851"	"FBgn0038855"	"FBgn0028468"	"FBgn0015790"	"FBgn0010770"	"FBgn0038858"	"FBgn0038860"	"FBgn0038862"	"FBgn0038866"	"FBgn0038865"	"FBgn0038861"	"FBgn0038859"	"FBgn0038857"	"FBgn0038854"	"FBgn0038853"	"FBgn0038852"	"FBgn0003257"	"FBgn0025865"	"FBgn0038850"	"FBgn0038849"	"FBgn0051207"	"FBgn0051189"	"FBgn0013812"	"FBgn0046763"	"FBgn0038845"	"FBgn0038868"	"FBgn0038870"	"FBgn0038873"	"FBgn0038874"	"FBgn0038876"	"FBgn0038879"	"FBgn0001234"	"FBgn0002781"	"FBgn0004110"	"FBgn0004862"	"FBgn0038887"	"FBgn0011278"	"FBgn0008651"	"FBgn0038881"	"FBgn0038878"	"FBgn0038877"	"FBgn0043012"	"FBgn0000527"	"FBgn0038871"	"FBgn0038869"	"FBgn0038889"	"FBgn0004863"	"FBgn0038890"	"FBgn0038894"	"FBgn0051176"	"FBgn0038893"	"FBgn0011766"	"FBgn0038892"	"FBgn0002941"	"FBgn0038897"	"FBgn0051343"	"FBgn0051233"	"FBgn0051198"	"FBgn0038901"	"FBgn0038902"	"FBgn0041229"	"FBgn0051431"	"FBgn0064912"	"FBgn0038912"	"FBgn0053092"	"FBgn0038917"	"FBgn0038918"	"FBgn0038919"	"FBgn0038916"	"FBgn0038915"	"FBgn0038914"	"FBgn0051174"	"FBgn0038909"	"FBgn0015229"	"FBgn0045468"	"FBgn0045469"	"FBgn0045470"	"FBgn0013759"	"FBgn0003867"	"FBgn0038903"	"FBgn0027575"	"FBgn0038921"	"FBgn0038923"	"FBgn0019957"	"FBgn0038928"	"FBgn0038929"	"FBgn0040582"	"FBgn0038931"	"FBgn0038930"	"FBgn0038926"	"FBgn0038925"	"FBgn0038924"	"FBgn0019960"	"FBgn0038922"	"FBgn0051164"	"FBgn0051163"	"FBgn0038934"	"FBgn0038938"	"FBgn0038941"	"FBgn0038942"	"FBgn0038946"	"FBgn0038947"	"FBgn0038952"	"FBgn0038953"	"FBgn0038957"	"FBgn0051165"	"FBgn0051166"	"FBgn0038959"	"FBgn0038960"	"FBgn0038965"	"FBgn0038964"	"FBgn0038961"	"FBgn0051167"	"FBgn0051162"	"FBgn0038958"	"FBgn0038956"	"FBgn0038951"	"FBgn0038948"	"FBgn0038945"	"FBgn0038944"	"FBgn0038943"	"FBgn0051423"	"FBgn0051424"	"FBgn0038972"	"FBgn0038973"	"FBgn0038975"	"FBgn0038976"	"FBgn0038978"	"FBgn0038979"	"FBgn0053110"	"FBgn0028837"	"FBgn0038989"	"FBgn0051158"	"FBgn0038993"	"FBgn0051159"	"FBgn0051161"	"FBgn0020278"	"FBgn0051156"	"FBgn0014949"	"FBgn0053107"	"FBgn0024558"	"FBgn0038986"	"FBgn0038984"	"FBgn0038983"	"FBgn0053099"	"FBgn0038981"	"FBgn0003676"	"FBgn0038977"	"FBgn0038974"	"FBgn0028688"	"FBgn0038968"	"FBgn0038967"	"FBgn0038966"	"FBgn0039002"	"FBgn0039004"	"FBgn0039006"	"FBgn0039008"	"FBgn0039017"	"FBgn0039019"	"FBgn0039025"	"FBgn0039026"	"FBgn0039027"	"FBgn0039029"	"FBgn0039028"	"FBgn0040588"	"FBgn0039024"	"FBgn0039023"	"FBgn0039022"	"FBgn0051139"	"FBgn0039016"	"FBgn0039015"	"FBgn0039013"	"FBgn0024958"	"FBgn0051151"	"FBgn0039010"	"FBgn0039009"	"FBgn0039007"	"FBgn0039003"	"FBgn0046114"	"FBgn0017590"	"FBgn0039030"	"FBgn0051281"	"FBgn0039031"	"FBgn0039033"	"FBgn0039034"	"FBgn0039038"	"FBgn0039041"	"FBgn0039042"	"FBgn0041225"	"FBgn0027526"	"FBgn0039049"	"FBgn0039050"	"FBgn0039051"	"FBgn0039052"	"FBgn0039053"	"FBgn0039054"	"FBgn0039048"	"FBgn0053193"	"FBgn0039044"	"FBgn0039043"	"FBgn0039040"	"FBgn0039039"	"FBgn0039056"	"FBgn0039066"	"FBgn0039068"	"FBgn0025781"	"FBgn0039069"	"FBgn0039071"	"FBgn0039070"	"FBgn0039067"	"FBgn0039065"	"FBgn0039064"	"FBgn0011596"	"FBgn0039059"	"FBgn0039058"	"FBgn0004395"	"FBgn0051457"	"FBgn0051365"	"FBgn0039055"	"FBgn0024509"	"FBgn0002622"	"FBgn0051225"	"FBgn0039079"	"FBgn0039080"	"FBgn0039088"	"FBgn0039087"	"FBgn0039086"	"FBgn0039085"	"FBgn0039084"	"FBgn0039083"	"FBgn0039081"	"FBgn0039078"	"FBgn0039077"	"FBgn0051515"	"FBgn0039075"	"FBgn0039073"	"FBgn0016119"	"FBgn0039089"	"FBgn0039098"	"FBgn0039099"	"FBgn0039101"	"FBgn0042106"	"FBgn0039102"	"FBgn0051148"	"FBgn0051413"	"FBgn0051414"	"FBgn0039106"	"FBgn0039107"	"FBgn0039109"	"FBgn0028684"	"FBgn0039111"	"FBgn0039112"	"FBgn0028475"	"FBgn0039110"	"FBgn0028691"	"FBgn0039108"	"FBgn0002922"	"FBgn0047351"	"FBgn0043005"	"FBgn0039104"	"FBgn0027512"	"FBgn0051145"	"FBgn0039094"	"FBgn0051143"	"FBgn0039093"	"FBgn0039092"	"FBgn0053337"	"FBgn0039091"	"FBgn0004187"	"FBgn0004186"	"FBgn0051141"	"FBgn0039125"	"FBgn0047114"	"FBgn0039128"	"FBgn0039130"	"FBgn0039132"	"FBgn0051140"	"FBgn0051451"	"FBgn0039136"	"FBgn0015795"	"FBgn0053108"	"FBgn0051184"	"FBgn0020647"	"FBgn0039137"	"FBgn0039135"	"FBgn0005674"	"FBgn0039131"	"FBgn0039129"	"FBgn0015282"	"FBgn0039126"	"FBgn0016754"	"FBgn0039124"	"FBgn0013347"	"FBgn0025574"	"FBgn0004185"	"FBgn0039139"	"FBgn0039141"	"FBgn0043455"	"FBgn0026576"	"FBgn0039145"	"FBgn0040283"	"FBgn0039147"	"FBgn0039149"	"FBgn0039152"	"FBgn0026317"	"FBgn0039154"	"FBgn0039155"	"FBgn0039156"	"FBgn0039158"	"FBgn0026598"	"FBgn0039161"	"FBgn0029503"	"FBgn0039165"	"FBgn0026257"	"FBgn0039170"	"FBgn0043884"	"FBgn0039172"	"FBgn0039169"	"FBgn0011725"	"FBgn0039167"	"FBgn0039163"	"FBgn0039160"	"FBgn0039159"	"FBgn0015765"	"FBgn0051133"	"FBgn0039153"	"FBgn0039151"	"FBgn0039150"	"FBgn0053100"	"FBgn0013343"	"FBgn0001230"	"FBgn0005649"	"FBgn0039140"	"FBgn0051130"	"FBgn0019952"	"FBgn0039178"	"FBgn0011785"	"FBgn0039183"	"FBgn0039184"	"FBgn0011581"	"FBgn0039187"	"FBgn0053339"	"FBgn0053340"	"FBgn0039193"	"FBgn0053341"	"FBgn0039194"	"FBgn0039199"	"FBgn0039200"	"FBgn0000036"	"FBgn0039198"	"FBgn0039197"	"FBgn0039196"	"FBgn0039195"	"FBgn0039192"	"FBgn0039190"	"FBgn0039189"	"FBgn0039188"	"FBgn0039186"	"FBgn0039182"	"FBgn0028471"	"FBgn0039180"	"FBgn0039175"	"FBgn0051128"	"FBgn0000039"	"FBgn0039201"	"FBgn0003134"	"FBgn0039203"	"FBgn0039204"	"FBgn0011845"	"FBgn0004188"	"FBgn0004189"	"FBgn0004190"	"FBgn0039213"	"FBgn0000139"	"FBgn0051126"	"FBgn0020018"	"FBgn0051125"	"FBgn0039214"	"FBgn0046685"	"FBgn0039212"	"FBgn0039210"	"FBgn0039209"	"FBgn0039205"	"FBgn0039202"	"FBgn0004118"	"FBgn0039217"	"FBgn0039218"	"FBgn0004885"	"FBgn0003719"	"FBgn0000140"	"FBgn0040600"	"FBgn0039225"	"FBgn0039228"	"FBgn0039232"	"FBgn0013953"	"FBgn0039233"	"FBgn0039234"	"FBgn0039238"	"FBgn0013949"	"FBgn0039241"	"FBgn0043799"	"FBgn0039244"	"FBgn0039246"	"FBgn0051382"	"FBgn0039249"	"FBgn0039250"	"FBgn0039251"	"FBgn0051416"	"FBgn0040601"	"FBgn0051121"	"FBgn0039240"	"FBgn0015625"	"FBgn0039239"	"FBgn0039237"	"FBgn0051105"	"FBgn0039235"	"FBgn0051119"	"FBgn0051357"	"FBgn0051118"	"FBgn0045980"	"FBgn0027617"	"FBgn0027539"	"FBgn0039227"	"FBgn0039226"	"FBgn0039224"	"FBgn0039223"	"FBgn0015591"	"FBgn0039219"	"FBgn0039252"	"FBgn0039254"	"FBgn0039257"	"FBgn0039258"	"FBgn0015240"	"FBgn0051115"	"FBgn0045866"	"FBgn0039264"	"FBgn0039265"	"FBgn0039266"	"FBgn0039270"	"FBgn0039271"	"FBgn0039272"	"FBgn0039274"	"FBgn0004897"	"FBgn0004898"	"FBgn0046214"	"FBgn0039282"	"FBgn0039283"	"FBgn0051510"	"FBgn0039277"	"FBgn0039273"	"FBgn0011336"	"FBgn0039269"	"FBgn0051111"	"FBgn0051109"	"FBgn0039261"	"FBgn0039260"	"FBgn0039259"	"FBgn0029157"	"FBgn0020626"	"FBgn0051108"	"FBgn0039286"	"FBgn0039288"	"FBgn0039290"	"FBgn0051106"	"FBgn0051103"	"FBgn0039293"	"FBgn0039297"	"FBgn0039298"	"FBgn0039299"	"FBgn0039301"	"FBgn0039302"	"FBgn0039303"	"FBgn0039305"	"FBgn0039306"	"FBgn0039307"	"FBgn0039310"	"FBgn0051300"	"FBgn0051104"	"FBgn0039315"	"FBgn0039316"	"FBgn0039319"	"FBgn0051370"	"FBgn0051436"	"FBgn0028647"	"FBgn0027376"	"FBgn0039335"	"FBgn0039337"	"FBgn0039338"	"FBgn0039336"	"FBgn0039329"	"FBgn0039328"	"FBgn0045761"	"FBgn0039326"	"FBgn0039325"	"FBgn0039324"	"FBgn0039323"	"FBgn0051087"	"FBgn0051099"	"FBgn0039321"	"FBgn0051288"	"FBgn0051097"	"FBgn0051102"	"FBgn0051098"	"FBgn0039312"	"FBgn0039311"	"FBgn0027090"	"FBgn0039304"	"FBgn0039300"	"FBgn0000158"	"FBgn0039296"	"FBgn0039294"	"FBgn0039291"	"FBgn0022800"	"FBgn0039339"	"FBgn0039342"	"FBgn0039343"	"FBgn0011666"	"FBgn0039346"	"FBgn0039347"	"FBgn0039350"	"FBgn0027508"	"FBgn0039344"	"FBgn0040212"	"FBgn0039354"	"FBgn0039356"	"FBgn0039358"	"FBgn0039373"	"FBgn0039376"	"FBgn0039379"	"FBgn0039380"	"FBgn0039381"	"FBgn0027865"	"FBgn0040602"	"FBgn0011668"	"FBgn0011669"	"FBgn0011670"	"FBgn0051093"	"FBgn0051380"	"FBgn0039371"	"FBgn0039368"	"FBgn0066101"	"FBgn0051092"	"FBgn0039360"	"FBgn0039359"	"FBgn0039357"	"FBgn0039355"	"FBgn0028717"	"FBgn0039385"	"FBgn0039386"	"FBgn0039387"	"FBgn0051091"	"FBgn0051089"	"FBgn0039398"	"FBgn0000206"	"FBgn0002734"	"FBgn0002735"	"FBgn0002732"	"FBgn0002578"	"FBgn0002609"	"FBgn0002633"	"FBgn0000591"	"FBgn0001139"	"FBgn0039402"	"FBgn0039404"	"FBgn0039407"	"FBgn0039411"	"FBgn0039408"	"FBgn0039406"	"FBgn0039403"	"FBgn0028833"	"FBgn0002629"	"FBgn0002592"	"FBgn0002733"	"FBgn0039395"	"FBgn0039413"	"FBgn0039415"	"FBgn0051323"	"FBgn0039419"	"FBgn0039420"	"FBgn0000064"	"FBgn0039417"	"FBgn0039425"	"FBgn0042711"	"FBgn0042710"	"FBgn0039427"	"FBgn0039428"	"FBgn0039429"	"FBgn0039430"	"FBgn0039431"	"FBgn0023178"	"FBgn0039424"	"FBgn0039421"	"FBgn0039434"	"FBgn0039440"	"FBgn0039441"	"FBgn0051080"	"FBgn0051081"	"FBgn0039443"	"FBgn0039444"	"FBgn0039450"	"FBgn0040607"	"FBgn0039453"	"FBgn0039451"	"FBgn0039449"	"FBgn0023179"	"FBgn0039448"	"FBgn0039439"	"FBgn0039438"	"FBgn0039437"	"FBgn0039436"	"FBgn0039435"	"FBgn0039459"	"FBgn0001197"	"FBgn0002838"	"FBgn0039461"	"FBgn0004359"	"FBgn0039462"	"FBgn0039463"	"FBgn0039466"	"FBgn0039467"	"FBgn0039469"	"FBgn0051077"	"FBgn0039471"	"FBgn0039470"	"FBgn0051076"	"FBgn0051075"	"FBgn0041224"	"FBgn0039465"	"FBgn0039464"	"FBgn0051070"	"FBgn0051071"	"FBgn0004510"	"FBgn0003267"	"FBgn0026562"	"FBgn0027889"	"FBgn0004842"	"FBgn0029170"	"FBgn0039479"	"FBgn0039482"	"FBgn0039483"	"FBgn0039485"	"FBgn0027574"	"FBgn0039489"	"FBgn0039490"	"FBgn0029155"	"FBgn0039494"	"FBgn0039495"	"FBgn0051065"	"FBgn0003482"	"FBgn0051068"	"FBgn0005696"	"FBgn0039498"	"FBgn0042111"	"FBgn0051064"	"FBgn0004197"	"FBgn0039492"	"FBgn0039491"	"FBgn0039488"	"FBgn0039487"	"FBgn0039486"	"FBgn0039481"	"FBgn0039480"	"FBgn0003495"	"FBgn0039478"	"FBgn0039476"	"FBgn0039475"	"FBgn0039474"	"FBgn0039473"	"FBgn0039472"	"FBgn0011289"	"FBgn0039504"	"FBgn0039505"	"FBgn0046247"	"FBgn0039508"	"FBgn0015737"	"FBgn0016061"	"FBgn0039511"	"FBgn0039510"	"FBgn0040609"	"FBgn0039509"	"FBgn0039507"	"FBgn0002441"	"FBgn0039503"	"FBgn0010328"	"FBgn0010441"	"FBgn0039501"	"FBgn0039500"	"FBgn0039518"	"FBgn0039519"	"FBgn0039520"	"FBgn0039523"	"FBgn0046887"	"FBgn0046886"	"FBgn0046885"	"FBgn0040080"	"FBgn0039528"	"FBgn0039527"	"FBgn0027492"	"FBgn0039525"	"FBgn0004387"	"FBgn0039522"	"FBgn0039521"	"FBgn0005659"	"FBgn0067407"	"FBgn0039551"	"FBgn0039552"	"FBgn0039555"	"FBgn0003279"	"FBgn0027579"	"FBgn0039560"	"FBgn0039562"	"FBgn0039564"	"FBgn0051054"	"FBgn0039566"	"FBgn0039568"	"FBgn0003890"	"FBgn0039563"	"FBgn0039561"	"FBgn0039559"	"FBgn0051053"	"FBgn0039558"	"FBgn0039557"	"FBgn0053213"	"FBgn0039554"	"FBgn0002865"	"FBgn0004171"	"FBgn0039576"	"FBgn0039577"	"FBgn0039581"	"FBgn0039584"	"FBgn0039585"	"FBgn0013813"	"FBgn0039588"	"FBgn0003137"	"FBgn0051051"	"FBgn0039580"	"FBgn0001215"	"FBgn0039589"	"FBgn0039591"	"FBgn0053346"	"FBgn0039593"	"FBgn0039594"	"FBgn0027655"	"FBgn0039599"	"FBgn0039598"	"FBgn0039597"	"FBgn0039596"	"FBgn0039595"	"FBgn0051050"	"FBgn0039590"	"FBgn0026400"	"FBgn0000659"	"FBgn0039600"	"FBgn0039602"	"FBgn0039609"	"FBgn0039611"	"FBgn0039613"	"FBgn0027578"	"FBgn0039616"	"FBgn0039623"	"FBgn0041780"	"FBgn0039622"	"FBgn0039620"	"FBgn0039617"	"FBgn0053203"	"FBgn0039612"	"FBgn0015589"	"FBgn0024273"	"FBgn0039601"	"FBgn0005642"	"FBgn0027873"	"FBgn0003093"	"FBgn0039627"	"FBgn0039628"	"FBgn0039629"	"FBgn0039630"	"FBgn0039631"	"FBgn0039633"	"FBgn0039635"	"FBgn0039636"	"FBgn0039637"	"FBgn0028671"	"FBgn0039640"	"FBgn0028692"	"FBgn0039644"	"FBgn0039645"	"FBgn0014427"	"FBgn0051044"	"FBgn0029176"	"FBgn0039654"	"FBgn0028476"	"FBgn0003525"	"FBgn0051445"	"FBgn0051427"	"FBgn0039656"	"FBgn0039655"	"FBgn0062442"	"FBgn0039651"	"FBgn0039650"	"FBgn0039647"	"FBgn0041186"	"FBgn0041588"	"FBgn0039642"	"FBgn0039641"	"FBgn0039639"	"FBgn0039638"	"FBgn0005596"	"FBgn0039634"	"FBgn0039632"	"FBgn0039626"	"FBgn0039664"	"FBgn0039666"	"FBgn0039667"	"FBgn0039668"	"FBgn0039665"	"FBgn0039663"	"FBgn0015622"	"FBgn0039659"	"FBgn0039669"	"FBgn0000492"	"FBgn0039674"	"FBgn0039677"	"FBgn0039678"	"FBgn0039679"	"FBgn0039680"	"FBgn0013972"	"FBgn0039683"	"FBgn0039684"	"FBgn0039686"	"FBgn0024841"	"FBgn0042213"	"FBgn0039688"	"FBgn0039687"	"FBgn0039685"	"FBgn0039682"	"FBgn0039681"	"FBgn0025457"	"FBgn0039673"	"FBgn0051041"	"FBgn0039671"	"FBgn0039670"	"FBgn0039689"	"FBgn0039690"	"FBgn0039691"	"FBgn0019972"	"FBgn0039698"	"FBgn0000247"	"FBgn0039704"	"FBgn0039707"	"FBgn0039709"	"FBgn0051038"	"FBgn0039719"	"FBgn0051036"	"FBgn0003357"	"FBgn0039723"	"FBgn0039727"	"FBgn0004622"	"FBgn0039726"	"FBgn0051040"	"FBgn0051202"	"FBgn0003358"	"FBgn0003356"	"FBgn0003861"	"FBgn0039722"	"FBgn0039718"	"FBgn0039712"	"FBgn0051032"	"FBgn0039710"	"FBgn0039705"	"FBgn0039703"	"FBgn0039702"	"FBgn0002924"	"FBgn0039697"	"FBgn0039696"	"FBgn0039694"	"FBgn0020235"	"FBgn0027518"	"FBgn0027583"	"FBgn0039728"	"FBgn0039731"	"FBgn0039733"	"FBgn0039734"	"FBgn0016685"	"FBgn0026597"	"FBgn0003512"	"FBgn0039741"	"FBgn0039743"	"FBgn0039744"	"FBgn0260468"	"FBgn0039748"	"FBgn0039752"	"FBgn0039756"	"FBgn0039755"	"FBgn0039754"	"FBgn0039751"	"FBgn0051028"	"FBgn0051030"	"FBgn0039749"	"FBgn0039747"	"FBgn0051029"	"FBgn0051025"	"FBgn0003479"	"FBgn0039742"	"FBgn0002626"	"FBgn0001280"	"FBgn0001281"	"FBgn0041102"	"FBgn0039740"	"FBgn0039739"	"FBgn0039737"	"FBgn0039735"	"FBgn0039732"	"FBgn0039730"	"FBgn0000032"	"FBgn0000280"	"FBgn0000279"	"FBgn0039760"	"FBgn0039761"	"FBgn0010113"	"FBgn0015221"	"FBgn0039765"	"FBgn0039768"	"FBgn0039767"	"FBgn0039766"	"FBgn0039764"	"FBgn0015222"	"FBgn0051023"	"FBgn0051383"	"FBgn0039759"	"FBgn0039758"	"FBgn0039769"	"FBgn0039774"	"FBgn0039776"	"FBgn0260440"	"FBgn0039778"	"FBgn0039779"	"FBgn0039782"	"FBgn0039784"	"FBgn0082582"	"FBgn0039787"	"FBgn0051019"	"FBgn0051021"	"FBgn0051017"	"FBgn0051015"	"FBgn0051013"	"FBgn0039792"	"FBgn0039790"	"FBgn0039789"	"FBgn0039788"	"FBgn0027654"	"FBgn0051524"	"FBgn0039783"	"FBgn0051014"	"FBgn0051371"	"FBgn0039780"	"FBgn0026190"	"FBgn0039777"	"FBgn0039773"	"FBgn0028646"	"FBgn0039771"	"FBgn0039770"	"FBgn0039795"	"FBgn0039797"	"FBgn0039799"	"FBgn0039802"	"FBgn0027598"	"FBgn0039804"	"FBgn0039805"	"FBgn0015032"	"FBgn0000416"	"FBgn0039809"	"FBgn0039808"	"FBgn0039807"	"FBgn0039806"	"FBgn0011739"	"FBgn0039801"	"FBgn0039800"	"FBgn0039798"	"FBgn0051010"	"FBgn0000274"	"FBgn0039796"	"FBgn0039812"	"FBgn0010015"	"FBgn0016123"	"FBgn0024288"	"FBgn0039820"	"FBgn0039821"	"FBgn0039818"	"FBgn0039816"	"FBgn0002413"	"FBgn0010808"	"FBgn0004573"	"FBgn0051008"	"FBgn0062411"	"FBgn0039811"	"FBgn0039810"	"FBgn0013973"	"FBgn0004389"	"FBgn0039827"	"FBgn0039828"	"FBgn0039831"	"FBgn0039835"	"FBgn0039838"	"FBgn0040628"	"FBgn0040629"	"FBgn0039839"	"FBgn0039840"	"FBgn0039836"	"FBgn0051005"	"FBgn0039833"	"FBgn0039832"	"FBgn0039830"	"FBgn0046696"	"FBgn0039829"	"FBgn0061476"	"FBgn0051004"	"FBgn0046332"	"FBgn0039844"	"FBgn0019990"	"FBgn0039850"	"FBgn0039851"	"FBgn0039852"	"FBgn0028968"	"FBgn0003268"	"FBgn0039854"	"FBgn0039855"	"FBgn0039856"	"FBgn0039858"	"FBgn0039857"	"FBgn0043900"	"FBgn0039849"	"FBgn0039848"	"FBgn0039846"	"FBgn0051002"	"FBgn0051204"	"FBgn0039860"	"FBgn0039861"	"FBgn0039862"	"FBgn0039863"	"FBgn0003870"	"FBgn0039868"	"FBgn0000557"	"FBgn0039869"	"FBgn0039870"	"FBgn0022349"	"FBgn0039875"	"FBgn0005632"	"FBgn0027620"	"FBgn0039879"	"FBgn0039881"	"FBgn0039882"	"FBgn0039877"	"FBgn0039876"	"FBgn0003065"	"FBgn0039873"	"FBgn0017448"	"FBgn0039872"	"FBgn0000150"	"FBgn0039867"	"FBgn0039864"	"FBgn0039859"	"FBgn0039883"	"FBgn0039886"	"FBgn0039887"	"FBgn0002780"	"FBgn0002645"	"FBgn0040206"	"FBgn0011224"	"FBgn0051616"	"FBgn0051754"	"FBgn0032956"	"FBgn0051619"	"FBgn0032961"	"FBgn0003866"	"FBgn0051612"	"FBgn0032964"	"FBgn0000559"	"FBgn0032966"	"FBgn0032967"	"FBgn0032968"	"FBgn0051700"	"FBgn0051702"	"FBgn0032971"	"FBgn0032973"	"FBgn0025674"	"FBgn0032972"	"FBgn0040519"	"FBgn0051703"	"FBgn0051601"	"FBgn0032969"	"FBgn0032965"	"FBgn0032981"	"FBgn0042701"	"FBgn0032986"	"FBgn0032988"	"FBgn0039972"	"FBgn0032987"	"FBgn0032979"	"FBgn0033047"	"FBgn0033050"	"FBgn0033055"	"FBgn0033058"	"FBgn0033060"	"FBgn0033063"	"FBgn0011958"	"FBgn0011957"	"FBgn0011932"	"FBgn0011931"	"FBgn0011887"	"FBgn0011880"	"FBgn0011956"	"FBgn0050316"	"FBgn0033065"	"FBgn0040502"	"FBgn0011934"	"FBgn0033069"	"FBgn0050431"	"FBgn0033074"	"FBgn0021847"	"FBgn0033072"	"FBgn0050432"	"FBgn0011935"	"FBgn0033067"	"FBgn0011955"	"FBgn0011890"	"FBgn0000546"	"FBgn0011888"	"FBgn0011889"	"FBgn0011933"	"FBgn0011938"	"FBgn0011891"	"FBgn0033062"	"FBgn0033061"	"FBgn0033056"	"FBgn0033054"	"FBgn0033052"	"FBgn0033051"	"FBgn0000043"	"FBgn0033048"	"FBgn0027507"	"FBgn0033031"	"FBgn0033032"	"FBgn0022288"	"FBgn0033042"	"FBgn0033043"	"FBgn0033041"	"FBgn0025693"	"FBgn0033038"	"FBgn0033033"	"FBgn0033029"	"FBgn0050438"	"FBgn0039970"	"FBgn0033028"	"FBgn0039969"	"FBgn0033027"	"FBgn0050440"	"FBgn0042085"	"FBgn0029131"	"FBgn0050443"	"FBgn0013732"	"FBgn0033085"	"FBgn0033086"	"FBgn0033088"	"FBgn0033092"	"FBgn0033090"	"FBgn0033093"	"FBgn0014009"	"FBgn0028579"	"FBgn0042083"	"FBgn0027066"	"FBgn0000473"	"FBgn0033101"	"FBgn0033100"	"FBgn0010482"	"FBgn0033097"	"FBgn0033096"	"FBgn0050446"	"FBgn0033089"	"FBgn0033087"	"FBgn0033081"	"FBgn0033079"	"FBgn0026761"	"FBgn0033076"	"FBgn0014028"	"FBgn0033108"	"FBgn0033113"	"FBgn0028988"	"FBgn0033115"	"FBgn0050158"	"FBgn0033117"	"FBgn0053348"	"FBgn0053349"	"FBgn0033122"	"FBgn0029508"	"FBgn0042086"	"FBgn0050160"	"FBgn0033124"	"FBgn0029506"	"FBgn0029507"	"FBgn0022960"	"FBgn0050156"	"FBgn0033121"	"FBgn0050157"	"FBgn0011895"	"FBgn0011894"	"FBgn0011893"	"FBgn0011892"	"FBgn0066292"	"FBgn0066293"	"FBgn0033112"	"FBgn0033110"	"FBgn0040674"	"FBgn0022224"	"FBgn0034511"	"FBgn0050154"	"FBgn0034512"	"FBgn0034513"	"FBgn0034520"	"FBgn0034527"	"FBgn0034529"	"FBgn0034532"	"FBgn0034534"	"FBgn0034535"	"FBgn0034537"	"FBgn0034540"	"FBgn0050155"	"FBgn0034541"	"FBgn0034543"	"FBgn0034545"	"FBgn0034546"	"FBgn0041240"	"FBgn0000615"	"FBgn0034542"	"FBgn0050211"	"FBgn0034539"	"FBgn0034538"	"FBgn0034530"	"FBgn0034528"	"FBgn0050147"	"FBgn0034523"	"FBgn0028622"	"FBgn0034521"	"FBgn0050145"	"FBgn0050148"	"FBgn0034515"	"FBgn0034514"	"FBgn0050151"	"FBgn0034491"	"FBgn0010411"	"FBgn0034493"	"FBgn0026136"	"FBgn0034502"	"FBgn0034504"	"FBgn0034505"	"FBgn0034506"	"FBgn0042198"	"FBgn0034509"	"FBgn0043534"	"FBgn0043535"	"FBgn0034510"	"FBgn0034507"	"FBgn0034503"	"FBgn0034501"	"FBgn0034500"	"FBgn0034499"	"FBgn0034498"	"FBgn0034497"	"FBgn0034496"	"FBgn0034494"	"FBgn0003114"	"FBgn0005655"	"FBgn0004364"	"FBgn0034481"	"FBgn0011869"	"FBgn0034484"	"FBgn0011870"	"FBgn0034485"	"FBgn0034487"	"FBgn0025720"	"FBgn0034490"	"FBgn0034489"	"FBgn0034488"	"FBgn0034486"	"FBgn0034483"	"FBgn0034480"	"FBgn0050212"	"FBgn0034471"	"FBgn0043533"	"FBgn0034472"	"FBgn0050215"	"FBgn0050218"	"FBgn0011897"	"FBgn0034475"	"FBgn0034476"	"FBgn0043532"	"FBgn0050447"	"FBgn0034477"	"FBgn0034474"	"FBgn0034473"	"FBgn0050454"	"FBgn0011848"	"FBgn0011849"	"FBgn0011850"	"FBgn0050452"	"FBgn0002716"	"FBgn0026378"	"FBgn0034454"	"FBgn0034455"	"FBgn0034456"	"FBgn0034457"	"FBgn0034459"	"FBgn0034460"	"FBgn0034461"	"FBgn0034463"	"FBgn0034464"	"FBgn0028372"	"FBgn0040729"	"FBgn0034468"	"FBgn0034470"	"FBgn0046879"	"FBgn0046880"	"FBgn0034467"	"FBgn0040730"	"FBgn0015949"	"FBgn0034462"	"FBgn0034458"	"FBgn0050223"	"FBgn0040732"	"FBgn0034452"	"FBgn0034451"	"FBgn0034422"	"FBgn0010434"	"FBgn0004003"	"FBgn0034423"	"FBgn0003254"	"FBgn0034428"	"FBgn0034429"	"FBgn0013954"	"FBgn0034432"	"FBgn0034435"	"FBgn0034436"	"FBgn0034437"	"FBgn0034439"	"FBgn0034440"	"FBgn0034441"	"FBgn0034442"	"FBgn0028981"	"FBgn0050225"	"FBgn0050326"	"FBgn0012051"	"FBgn0040273"	"FBgn0013325"	"FBgn0034446"	"FBgn0034447"	"FBgn0020440"	"FBgn0034443"	"FBgn0034438"	"FBgn0034433"	"FBgn0034430"	"FBgn0034427"	"FBgn0034426"	"FBgn0034425"	"FBgn0053453"	"FBgn0053454"	"FBgn0034408"	"FBgn0034411"	"FBgn0004168"	"FBgn0027535"	"FBgn0034419"	"FBgn0034418"	"FBgn0050125"	"FBgn0034413"	"FBgn0041702"	"FBgn0014269"	"FBgn0028669"	"FBgn0050227"	"FBgn0034377"	"FBgn0034379"	"FBgn0053147"	"FBgn0034387"	"FBgn0050229"	"FBgn0034391"	"FBgn0010551"	"FBgn0034397"	"FBgn0034399"	"FBgn0034402"	"FBgn0004240"	"FBgn0034407"	"FBgn0034406"	"FBgn0010053"	"FBgn0034403"	"FBgn0034401"	"FBgn0034400"	"FBgn0034398"	"FBgn0034396"	"FBgn0034394"	"FBgn0010651"	"FBgn0034392"	"FBgn0034390"	"FBgn0034383"	"FBgn0034382"	"FBgn0050121"	"FBgn0034381"	"FBgn0034380"	"FBgn0023214"	"FBgn0053136"	"FBgn0034371"	"FBgn0011868"	"FBgn0050122"	"FBgn0034368"	"FBgn0034329"	"FBgn0034330"	"FBgn0025583"	"FBgn0040736"	"FBgn0040735"	"FBgn0040734"	"FBgn0064237"	"FBgn0034335"	"FBgn0063498"	"FBgn0063497"	"FBgn0063496"	"FBgn0063495"	"FBgn0063494"	"FBgn0063493"	"FBgn0063492"	"FBgn0063491"	"FBgn0027835"	"FBgn0034345"	"FBgn0034346"	"FBgn0034351"	"FBgn0034354"	"FBgn0034356"	"FBgn0034360"	"FBgn0034362"	"FBgn0034363"	"FBgn0034365"	"FBgn0000566"	"FBgn0034366"	"FBgn0034364"	"FBgn0034361"	"FBgn0050115"	"FBgn0028496"	"FBgn0034352"	"FBgn0013983"	"FBgn0063499"	"FBgn0040733"	"FBgn0034331"	"FBgn0034328"	"FBgn0034300"	"FBgn0028983"	"FBgn0040465"	"FBgn0003044"	"FBgn0000057"	"FBgn0034307"	"FBgn0034308"	"FBgn0034312"	"FBgn0034318"	"FBgn0050114"	"FBgn0000658"	"FBgn0034321"	"FBgn0034322"	"FBgn0034323"	"FBgn0034326"	"FBgn0040737"	"FBgn0034327"	"FBgn0034313"	"FBgn0027836"	"FBgn0034310"	"FBgn0022238"	"FBgn0034304"	"FBgn0062440"	"FBgn0001222"	"FBgn0003520"	"FBgn0034301"	"FBgn0034299"	"FBgn0041585"	"FBgn0015522"	"FBgn0050323"	"FBgn0034281"	"FBgn0011589"	"FBgn0034284"	"FBgn0034288"	"FBgn0034296"	"FBgn0034295"	"FBgn0034294"	"FBgn0034293"	"FBgn0034292"	"FBgn0034291"	"FBgn0034290"	"FBgn0003140"	"FBgn0050110"	"FBgn0050325"	"FBgn0034282"	"FBgn0034242"	"FBgn0040294"	"FBgn0016701"	"FBgn0029079"	"FBgn0029006"	"FBgn0034251"	"FBgn0050231"	"FBgn0034258"	"FBgn0050108"	"FBgn0050109"	"FBgn0034261"	"FBgn0045800"	"FBgn0063381"	"FBgn0063385"	"FBgn0063377"	"FBgn0063384"	"FBgn0063383"	"FBgn0063376"	"FBgn0063382"	"FBgn0063388"	"FBgn0063375"	"FBgn0063374"	"FBgn0063380"	"FBgn0063379"	"FBgn0063378"	"FBgn0063387"	"FBgn0063373"	"FBgn0063386"	"FBgn0034263"	"FBgn0034264"	"FBgn0034266"	"FBgn0034267"	"FBgn0034271"	"FBgn0034272"	"FBgn0003545"	"FBgn0034270"	"FBgn0034269"	"FBgn0034265"	"FBgn0028494"	"FBgn0027872"	"FBgn0034262"	"FBgn0016059"	"FBgn0034259"	"FBgn0050106"	"FBgn0034253"	"FBgn0034255"	"FBgn0004400"	"FBgn0050333"	"FBgn0050105"	"FBgn0034249"	"FBgn0034248"	"FBgn0034247"	"FBgn0034246"	"FBgn0034245"	"FBgn0034243"	"FBgn0011879"	"FBgn0010620"	"FBgn0016697"	"FBgn0022029"	"FBgn0034215"	"FBgn0034217"	"FBgn0034218"	"FBgn0034221"	"FBgn0024196"	"FBgn0028953"	"FBgn0022987"	"FBgn0050104"	"FBgn0050103"	"FBgn0034229"	"FBgn0034230"	"FBgn0034232"	"FBgn0034237"	"FBgn0028382"	"FBgn0034240"	"FBgn0010409"	"FBgn0034231"	"FBgn0034224"	"FBgn0034223"	"FBgn0029856"	"FBgn0052745"	"FBgn0040918"	"FBgn0023458"	"FBgn0029877"	"FBgn0029878"	"FBgn0029879"	"FBgn0029881"	"FBgn0029880"	"FBgn0028360"	"FBgn0062413"	"FBgn0025815"	"FBgn0029895"	"FBgn0029898"	"FBgn0029502"	"FBgn0029903"	"FBgn0029906"	"FBgn0029907"	"FBgn0029909"	"FBgn0029905"	"FBgn0003390"	"FBgn0052740"	"FBgn0029897"	"FBgn0029896"	"FBgn0029894"	"FBgn0029893"	"FBgn0029892"	"FBgn0029887"	"FBgn0029885"	"FBgn0029882"	"FBgn0029912"	"FBgn0029914"	"FBgn0029920"	"FBgn0052733"	"FBgn0029922"	"FBgn0029924"	"FBgn0027108"	"FBgn0029929"	"FBgn0029931"	"FBgn0004143"	"FBgn0029932"	"FBgn0029937"	"FBgn0047092"	"FBgn0027342"	"FBgn0029936"	"FBgn0029935"	"FBgn0029930"	"FBgn0029928"	"FBgn0000330"	"FBgn0027106"	"FBgn0004646"	"FBgn0029925"	"FBgn0052732"	"FBgn0029915"	"FBgn0029913"	"FBgn0029911"	"FBgn0029939"	"FBgn0029940"	"FBgn0029942"	"FBgn0029944"	"FBgn0029945"	"FBgn0026144"	"FBgn0029947"	"FBgn0029950"	"FBgn0040923"	"FBgn0052726"	"FBgn0040922"	"FBgn0029949"	"FBgn0029946"	"FBgn0029943"	"FBgn0025549"	"FBgn0029951"	"FBgn0004198"	"FBgn0022786"	"FBgn0029957"	"FBgn0029959"	"FBgn0016041"	"FBgn0029961"	"FBgn0029958"	"FBgn0027553"	"FBgn0029955"	"FBgn0029952"	"FBgn0052720"	"FBgn0052719"	"FBgn0052718"	"FBgn0029962"	"FBgn0029964"	"FBgn0029966"	"FBgn0029968"	"FBgn0040087"	"FBgn0010292"	"FBgn0029975"	"FBgn0029976"	"FBgn0004403"	"FBgn0004404"	"FBgn0029987"	"FBgn0003447"	"FBgn0004657"	"FBgn0029993"	"FBgn0040319"	"FBgn0029997"	"FBgn0029996"	"FBgn0029995"	"FBgn0029994"	"FBgn0029992"	"FBgn0004656"	"FBgn0029990"	"FBgn0029989"	"FBgn0003656"	"FBgn0029986"	"FBgn0027280"	"FBgn0029980"	"FBgn0029979"	"FBgn0029977"	"FBgn0029974"	"FBgn0053222"	"FBgn0260447"	"FBgn0029970"	"FBgn0029969"	"FBgn0029965"	"FBgn0029963"	"FBgn0029999"	"FBgn0030003"	"FBgn0030004"	"FBgn0030005"	"FBgn0030008"	"FBgn0030009"	"FBgn0030010"	"FBgn0030012"	"FBgn0030013"	"FBgn0030014"	"FBgn0030025"	"FBgn0020653"	"FBgn0030027"	"FBgn0030030"	"FBgn0030033"	"FBgn0030034"	"FBgn0030035"	"FBgn0040928"	"FBgn0015519"	"FBgn0030029"	"FBgn0030028"	"FBgn0017566"	"FBgn0030026"	"FBgn0030017"	"FBgn0030016"	"FBgn0030015"	"FBgn0030011"	"FBgn0030007"	"FBgn0030006"	"FBgn0025800"	"FBgn0030001"	"FBgn0030000"	"FBgn0030038"	"FBgn0023506"	"FBgn0014465"	"FBgn0014466"	"FBgn0000359"	"FBgn0000360"	"FBgn0053181"	"FBgn0030049"	"FBgn0030052"	"FBgn0030053"	"FBgn0025864"	"FBgn0030055"	"FBgn0030056"	"FBgn0027864"	"FBgn0030058"	"FBgn0030057"	"FBgn0030054"	"FBgn0040929"	"FBgn0030051"	"FBgn0030050"	"FBgn0030048"	"FBgn0026679"	"FBgn0024943"	"FBgn0003023"	"FBgn0053223"	"FBgn0030041"	"FBgn0014032"	"FBgn0030040"	"FBgn0052713"	"FBgn0021767"	"FBgn0030039"	"FBgn0030037"	"FBgn0052712"	"FBgn0041629"	"FBgn0030061"	"FBgn0030063"	"FBgn0030065"	"FBgn0030067"	"FBgn0030073"	"FBgn0030074"	"FBgn0030071"	"FBgn0011586"	"FBgn0030066"	"FBgn0011661"	"FBgn0026411"	"FBgn0027330"	"FBgn0030060"	"FBgn0030082"	"FBgn0052707"	"FBgn0052708"	"FBgn0052706"	"FBgn0030085"	"FBgn0030086"	"FBgn0030088"	"FBgn0030089"	"FBgn0030091"	"FBgn0030093"	"FBgn0040467"	"FBgn0026206"	"FBgn0030098"	"FBgn0030099"	"FBgn0030100"	"FBgn0030103"	"FBgn0030104"	"FBgn0030105"	"FBgn0030107"	"FBgn0030108"	"FBgn0010269"	"FBgn0030114"	"FBgn0028292"	"FBgn0030122"	"FBgn0002576"	"FBgn0040234"	"FBgn0040235"	"FBgn0040236"	"FBgn0030121"	"FBgn0030120"	"FBgn0052703"	"FBgn0030116"	"FBgn0000077"	"FBgn0052704"	"FBgn0030109"	"FBgn0030102"	"FBgn0030101"	"FBgn0030097"	"FBgn0030096"	"FBgn0040931"	"FBgn0014868"	"FBgn0030092"	"FBgn0030090"	"FBgn0004856"	"FBgn0030087"	"FBgn0030081"	"FBgn0030078"	"FBgn0030077"	"FBgn0026149"	"FBgn0030136"	"FBgn0001186"	"FBgn0030141"	"FBgn0027084"	"FBgn0052699"	"FBgn0052702"	"FBgn0030137"	"FBgn0028327"	"FBgn0000233"	"FBgn0020378"	"FBgn0052698"	"FBgn0026415"	"FBgn0030148"	"FBgn0030164"	"FBgn0052694"	"FBgn0030170"	"FBgn0004045"	"FBgn0052693"	"FBgn0030174"	"FBgn0005391"	"FBgn0030167"	"FBgn0030163"	"FBgn0030177"	"FBgn0030181"	"FBgn0052690"	"FBgn0028342"	"FBgn0030189"	"FBgn0028480"	"FBgn0030195"	"FBgn0000711"	"FBgn0030200"	"FBgn0030206"	"FBgn0030208"	"FBgn0052687"	"FBgn0030207"	"FBgn0030204"	"FBgn0052683"	"FBgn0030202"	"FBgn0030196"	"FBgn0052681"	"FBgn0052686"	"FBgn0052679"	"FBgn0028331"	"FBgn0030191"	"FBgn0011770"	"FBgn0040942"	"FBgn0030187"	"FBgn0040941"	"FBgn0030183"	"FBgn0030178"	"FBgn0052685"	"FBgn0067052"	"FBgn0030217"	"FBgn0030223"	"FBgn0052677"	"FBgn0003204"	"FBgn0030228"	"FBgn0052672"	"FBgn0052675"	"FBgn0030230"	"FBgn0052676"	"FBgn0030224"	"FBgn0052673"	"FBgn0030222"	"FBgn0030221"	"FBgn0030218"	"FBgn0001206"	"FBgn0030215"	"FBgn0034551"	"FBgn0034554"	"FBgn0050295"	"FBgn0034558"	"FBgn0034560"	"FBgn0020617"	"FBgn0034564"	"FBgn0034570"	"FBgn0034572"	"FBgn0050296"	"FBgn0034576"	"FBgn0034577"	"FBgn0034579"	"FBgn0034580"	"FBgn0003748"	"FBgn0034583"	"FBgn0034582"	"FBgn0022700"	"FBgn0050293"	"FBgn0034578"	"FBgn0003391"	"FBgn0034573"	"FBgn0001133"	"FBgn0050291"	"FBgn0034569"	"FBgn0034568"	"FBgn0034567"	"FBgn0034565"	"FBgn0008636"	"FBgn0015524"	"FBgn0040653"	"FBgn0034553"	"FBgn0034552"	"FBgn0011674"	"FBgn0016984"	"FBgn0034588"	"FBgn0002736"	"FBgn0034592"	"FBgn0021872"	"FBgn0026582"	"FBgn0050208"	"FBgn0034599"	"FBgn0003162"	"FBgn0011872"	"FBgn0003891"	"FBgn0034602"	"FBgn0034611"	"FBgn0016726"	"FBgn0020306"	"FBgn0034622"	"FBgn0034628"	"FBgn0034629"	"FBgn0034627"	"FBgn0034626"	"FBgn0000395"	"FBgn0034624"	"FBgn0034623"	"FBgn0050394"	"FBgn0034617"	"FBgn0034614"	"FBgn0050390"	"FBgn0050392"	"FBgn0034612"	"FBgn0050393"	"FBgn0050391"	"FBgn0034606"	"FBgn0034605"	"FBgn0027073"	"FBgn0050209"	"FBgn0034601"	"FBgn0034598"	"FBgn0011871"	"FBgn0050206"	"FBgn0050389"	"FBgn0034595"	"FBgn0034590"	"FBgn0020312"	"FBgn0011824"	"FBgn0034585"	"FBgn0026369"	"FBgn0003731"	"FBgn0050222"	"FBgn0053225"	"FBgn0034641"	"FBgn0034642"	"FBgn0034643"	"FBgn0034644"	"FBgn0034645"	"FBgn0034650"	"FBgn0034651"	"FBgn0050263"	"FBgn0034654"	"FBgn0034655"	"FBgn0010228"	"FBgn0050285"	"FBgn0034647"	"FBgn0034646"	"FBgn0050284"	"FBgn0016641"	"FBgn0000326"	"FBgn0042180"	"FBgn0034639"	"FBgn0034638"	"FBgn0034636"	"FBgn0260477"	"FBgn0069056"	"FBgn0050287"	"FBgn0050286"	"FBgn0050289"	"FBgn0050288"	"FBgn0034634"	"FBgn0034631"	"FBgn0010470"	"FBgn0010415"	"FBgn0004362"	"FBgn0050398"	"FBgn0034657"	"FBgn0034658"	"FBgn0050395"	"FBgn0034659"	"FBgn0046297"	"FBgn0034666"	"FBgn0034670"	"FBgn0034674"	"FBgn0041237"	"FBgn0041239"	"FBgn0050401"	"FBgn0041238"	"FBgn0034671"	"FBgn0025573"	"FBgn0034667"	"FBgn0050406"	"FBgn0050407"	"FBgn0034665"	"FBgn0034664"	"FBgn0034663"	"FBgn0034662"	"FBgn0034661"	"FBgn0042098"	"FBgn0034660"	"FBgn0050404"	"FBgn0050403"	"FBgn0034681"	"FBgn0067102"	"FBgn0034691"	"FBgn0034694"	"FBgn0050281"	"FBgn0002715"	"FBgn0029147"	"FBgn0034700"	"FBgn0029084"	"FBgn0034704"	"FBgn0034706"	"FBgn0034707"	"FBgn0034708"	"FBgn0034713"	"FBgn0025186"	"FBgn0020307"	"FBgn0034716"	"FBgn0034715"	"FBgn0050277"	"FBgn0050278"	"FBgn0034712"	"FBgn0034710"	"FBgn0034709"	"FBgn0034705"	"FBgn0034703"	"FBgn0034697"	"FBgn0034693"	"FBgn0034692"	"FBgn0034689"	"FBgn0034688"	"FBgn0034687"	"FBgn0034684"	"FBgn0034683"	"FBgn0005778"	"FBgn0034717"	"FBgn0028956"	"FBgn0034219"	"FBgn0027506"	"FBgn0025716"	"FBgn0034214"	"FBgn0050101"	"FBgn0034210"	"FBgn0050232"	"FBgn0034179"	"FBgn0023172"	"FBgn0034182"	"FBgn0034183"	"FBgn0034184"	"FBgn0026721"	"FBgn0034187"	"FBgn0034191"	"FBgn0050456"	"FBgn0034194"	"FBgn0000078"	"FBgn0034197"	"FBgn0034198"	"FBgn0034199"	"FBgn0034200"	"FBgn0050235"	"FBgn0034201"	"FBgn0034205"	"FBgn0046294"	"FBgn0034206"	"FBgn0034204"	"FBgn0050457"	"FBgn0050458"	"FBgn0034202"	"FBgn0050234"	"FBgn0034196"	"FBgn0000079"	"FBgn0010591"	"FBgn0050460"	"FBgn0034186"	"FBgn0034181"	"FBgn0034180"	"FBgn0034154"	"FBgn0034156"	"FBgn0011743"	"FBgn0034157"	"FBgn0034158"	"FBgn0040743"	"FBgn0034160"	"FBgn0025830"	"FBgn0028737"	"FBgn0034162"	"FBgn0025827"	"FBgn0046999"	"FBgn0034166"	"FBgn0004784"	"FBgn0003091"	"FBgn0034168"	"FBgn0034172"	"FBgn0011867"	"FBgn0004580"	"FBgn0034177"	"FBgn0026402"	"FBgn0034176"	"FBgn0034175"	"FBgn0034173"	"FBgn0025833"	"FBgn0014870"	"FBgn0025832"	"FBgn0026754"	"FBgn0034159"	"FBgn0010213"	"FBgn0015584"	"FBgn0034153"	"FBgn0034152"	"FBgn0034151"	"FBgn0053458"	"FBgn0034132"	"FBgn0011260"	"FBgn0034135"	"FBgn0034137"	"FBgn0016131"	"FBgn0003274"	"FBgn0034144"	"FBgn0034145"	"FBgn0024232"	"FBgn0013763"	"FBgn0050463"	"FBgn0024315"	"FBgn0024319"	"FBgn0020506"	"FBgn0040505"	"FBgn0034143"	"FBgn0034142"	"FBgn0034141"	"FBgn0034140"	"FBgn0034138"	"FBgn0034136"	"FBgn0034131"	"FBgn0050239"	"FBgn0050240"	"FBgn0034094"	"FBgn0034095"	"FBgn0034097"	"FBgn0053017"	"FBgn0034103"	"FBgn0034104"	"FBgn0034106"	"FBgn0028424"	"FBgn0034110"	"FBgn0034114"	"FBgn0010611"	"FBgn0034118"	"FBgn0034126"	"FBgn0034128"	"FBgn0034129"	"FBgn0034127"	"FBgn0034122"	"FBgn0034120"	"FBgn0034117"	"FBgn0050096"	"FBgn0034113"	"FBgn0034109"	"FBgn0050099"	"FBgn0050324"	"FBgn0034105"	"FBgn0024249"	"FBgn0001308"	"FBgn0025519"	"FBgn0034099"	"FBgn0034098"	"FBgn0034096"	"FBgn0034093"	"FBgn0034092"	"FBgn0034091"	"FBgn0050238"	"FBgn0050237"	"FBgn0050093"	"FBgn0034059"	"FBgn0034060"	"FBgn0034063"	"FBgn0034065"	"FBgn0034067"	"FBgn0034069"	"FBgn0034070"	"FBgn0014020"	"FBgn0034075"	"FBgn0034076"	"FBgn0010052"	"FBgn0050095"	"FBgn0001124"	"FBgn0050094"	"FBgn0027091"	"FBgn0034083"	"FBgn0015754"	"FBgn0034087"	"FBgn0015295"	"FBgn0034086"	"FBgn0034085"	"FBgn0034084"	"FBgn0034082"	"FBgn0034073"	"FBgn0034068"	"FBgn0034066"	"FBgn0010590"	"FBgn0034062"	"FBgn0034061"	"FBgn0020236"	"FBgn0034058"	"FBgn0034057"	"FBgn0050091"	"FBgn0050090"	"FBgn0050089"	"FBgn0034046"	"FBgn0034047"	"FBgn0034050"	"FBgn0034052"	"FBgn0034051"	"FBgn0015247"	"FBgn0034049"	"FBgn0050085"	"FBgn0022160"	"FBgn0034045"	"FBgn0003130"	"FBgn0050083"	"FBgn0050082"	"FBgn0034023"	"FBgn0050469"	"FBgn0050468"	"FBgn0050464"	"FBgn0034025"	"FBgn0050471"	"FBgn0050467"	"FBgn0022097"	"FBgn0034029"	"FBgn0034031"	"FBgn0050466"	"FBgn0034035"	"FBgn0023441"	"FBgn0034033"	"FBgn0013762"	"FBgn0024754"	"FBgn0034032"	"FBgn0034030"	"FBgn0034027"	"FBgn0019968"	"FBgn0034022"	"FBgn0034021"	"FBgn0050472"	"FBgn0013467"	"FBgn0033996"	"FBgn0033997"	"FBgn0050081"	"FBgn0034000"	"FBgn0034002"	"FBgn0034005"	"FBgn0004698"	"FBgn0013750"	"FBgn0034012"	"FBgn0034013"	"FBgn0014865"	"FBgn0000996"	"FBgn0011660"	"FBgn0034011"	"FBgn0034010"	"FBgn0034008"	"FBgn0034007"	"FBgn0001187"	"FBgn0034001"	"FBgn0033999"	"FBgn0033998"	"FBgn0033995"	"FBgn0033982"	"FBgn0040747"	"FBgn0033984"	"FBgn0033985"	"FBgn0033987"	"FBgn0033988"	"FBgn0015371"	"FBgn0033994"	"FBgn0033993"	"FBgn0033990"	"FBgn0033989"	"FBgn0050241"	"FBgn0033983"	"FBgn0027596"	"FBgn0033951"	"FBgn0033955"	"FBgn0010388"	"FBgn0012042"	"FBgn0041581"	"FBgn0050476"	"FBgn0033961"	"FBgn0015602"	"FBgn0033968"	"FBgn0033970"	"FBgn0028434"	"FBgn0033973"	"FBgn0013773"	"FBgn0015714"	"FBgn0033978"	"FBgn0033979"	"FBgn0033980"	"FBgn0013772"	"FBgn0033981"	"FBgn0013771"	"FBgn0033972"	"FBgn0027783"	"FBgn0033971"	"FBgn0016684"	"FBgn0033969"	"FBgn0001319"	"FBgn0020767"	"FBgn0033963"	"FBgn0033960"	"FBgn0028689"	"FBgn0033958"	"FBgn0020269"	"FBgn0050479"	"FBgn0033954"	"FBgn0033953"	"FBgn0033952"	"FBgn0033950"	"FBgn0033932"	"FBgn0033933"	"FBgn0033935"	"FBgn0033936"	"FBgn0050197"	"FBgn0033943"	"FBgn0050077"	"FBgn0010638"	"FBgn0033949"	"FBgn0033948"	"FBgn0026427"	"FBgn0053468"	"FBgn0053469"	"FBgn0033945"	"FBgn0019938"	"FBgn0010397"	"FBgn0050076"	"FBgn0033942"	"FBgn0013725"	"FBgn0033934"	"FBgn0033899"	"FBgn0033901"	"FBgn0033903"	"FBgn0033904"	"FBgn0033905"	"FBgn0033906"	"FBgn0000289"	"FBgn0033913"	"FBgn0033916"	"FBgn0033917"	"FBgn0033918"	"FBgn0027538"	"FBgn0033924"	"FBgn0033928"	"FBgn0033929"	"FBgn0050074"	"FBgn0050075"	"FBgn0033931"	"FBgn0050067"	"FBgn0033927"	"FBgn0033926"	"FBgn0033925"	"FBgn0033921"	"FBgn0033919"	"FBgn0001220"	"FBgn0033915"	"FBgn0033912"	"FBgn0005613"	"FBgn0033907"	"FBgn0033902"	"FBgn0033900"	"FBgn0040751"	"FBgn0033897"	"FBgn0013770"	"FBgn0033891"	"FBgn0002643"	"FBgn0033893"	"FBgn0040752"	"FBgn0020620"	"FBgn0033890"	"FBgn0033889"	"FBgn0033888"	"FBgn0033887"	"FBgn0033886"	"FBgn0033885"	"FBgn0013733"	"FBgn0033883"	"FBgn0033859"	"FBgn0033860"	"FBgn0000633"	"FBgn0033863"	"FBgn0033864"	"FBgn0033866"	"FBgn0033867"	"FBgn0033869"	"FBgn0033871"	"FBgn0033872"	"FBgn0033874"	"FBgn0033875"	"FBgn0050484"	"FBgn0050485"	"FBgn0033880"	"FBgn0033879"	"FBgn0033876"	"FBgn0033873"	"FBgn0000662"	"FBgn0033868"	"FBgn0033865"	"FBgn0033862"	"FBgn0033861"	"FBgn0041579"	"FBgn0011882"	"FBgn0011883"	"FBgn0011884"	"FBgn0011885"	"FBgn0050065"	"FBgn0019928"	"FBgn0050509"	"FBgn0040477"	"FBgn0033845"	"FBgn0033846"	"FBgn0024556"	"FBgn0033850"	"FBgn0033851"	"FBgn0014877"	"FBgn0033855"	"FBgn0033856"	"FBgn0027581"	"FBgn0053156"	"FBgn0033853"	"FBgn0011896"	"FBgn0004638"	"FBgn0033844"	"FBgn0033842"	"FBgn0000119"	"FBgn0050062"	"FBgn0011881"	"FBgn0260475"	"FBgn0033836"	"FBgn0033834"	"FBgn0033830"	"FBgn0033828"	"FBgn0033792"	"FBgn0020391"	"FBgn0053138"	"FBgn0027079"	"FBgn0033806"	"FBgn0033808"	"FBgn0040754"	"FBgn0011763"	"FBgn0033813"	"FBgn0033815"	"FBgn0033817"	"FBgn0033820"	"FBgn0033821"	"FBgn0033827"	"FBgn0033826"	"FBgn0033819"	"FBgn0033818"	"FBgn0033816"	"FBgn0033814"	"FBgn0033812"	"FBgn0043010"	"FBgn0053182"	"FBgn0033802"	"FBgn0033799"	"FBgn0033798"	"FBgn0020370"	"FBgn0033794"	"FBgn0033793"	"FBgn0028963"	"FBgn0000181"	"FBgn0002069"	"FBgn0003975"	"FBgn0033782"	"FBgn0033785"	"FBgn0033787"	"FBgn0033791"	"FBgn0033789"	"FBgn0033788"	"FBgn0005624"	"FBgn0004512"	"FBgn0050487"	"FBgn0033784"	"FBgn0033783"	"FBgn0033777"	"FBgn0050486"	"FBgn0050488"	"FBgn0033775"	"FBgn0011592"	"FBgn0033753"	"FBgn0003527"	"FBgn0033755"	"FBgn0050055"	"FBgn0027356"	"FBgn0004435"	"FBgn0050054"	"FBgn0033756"	"FBgn0028683"	"FBgn0011604"	"FBgn0033762"	"FBgn0033763"	"FBgn0033767"	"FBgn0033770"	"FBgn0026741"	"FBgn0020930"	"FBgn0033774"	"FBgn0003326"	"FBgn0040755"	"FBgn0011227"	"FBgn0026619"	"FBgn0033773"	"FBgn0033769"	"FBgn0050052"	"FBgn0050053"	"FBgn0033766"	"FBgn0033761"	"FBgn0033760"	"FBgn0033757"	"FBgn0022764"	"FBgn0033754"	"FBgn0033710"	"FBgn0050203"	"FBgn0050046"	"FBgn0033715"	"FBgn0011878"	"FBgn0011877"	"FBgn0033716"	"FBgn0050047"	"FBgn0050049"	"FBgn0050043"	"FBgn0053013"	"FBgn0053012"	"FBgn0033720"	"FBgn0033721"	"FBgn0050045"	"FBgn0050042"	"FBgn0033724"	"FBgn0033725"	"FBgn0033727"	"FBgn0033728"	"FBgn0033729"	"FBgn0033730"	"FBgn0050050"	"FBgn0033731"	"FBgn0033732"	"FBgn0033734"	"FBgn0033735"	"FBgn0050051"	"FBgn0010238"	"FBgn0033741"	"FBgn0033742"	"FBgn0033744"	"FBgn0050044"	"FBgn0033750"	"FBgn0033752"	"FBgn0033751"	"FBgn0033749"	"FBgn0033748"	"FBgn0045063"	"FBgn0033740"	"FBgn0050334"	"FBgn0033738"	"FBgn0033737"	"FBgn0033736"	"FBgn0033733"	"FBgn0033726"	"FBgn0033723"	"FBgn0033717"	"FBgn0050251"	"FBgn0050250"	"FBgn0050249"	"FBgn0033713"	"FBgn0033708"	"FBgn0033677"	"FBgn0024732"	"FBgn0028407"	"FBgn0033680"	"FBgn0033683"	"FBgn0027495"	"FBgn0033686"	"FBgn0033687"	"FBgn0023167"	"FBgn0010621"	"FBgn0033692"	"FBgn0025454"	"FBgn0033697"	"FBgn0033701"	"FBgn0033703"	"FBgn0033705"	"FBgn0033706"	"FBgn0000253"	"FBgn0033702"	"FBgn0020377"	"FBgn0033699"	"FBgn0033698"	"FBgn0033696"	"FBgn0000426"	"FBgn0033691"	"FBgn0033690"	"FBgn0014184"	"FBgn0033688"	"FBgn0027504"	"FBgn0033685"	"FBgn0026176"	"FBgn0033679"	"FBgn0050039"	"FBgn0004839"	"FBgn0033650"	"FBgn0033653"	"FBgn0033657"	"FBgn0013756"	"FBgn0015543"	"FBgn0033665"	"FBgn0033668"	"FBgn0026573"	"FBgn0033673"	"FBgn0033672"	"FBgn0011704"	"FBgn0053145"	"FBgn0050037"	"FBgn0050036"	"FBgn0033669"	"FBgn0033667"	"FBgn0033663"	"FBgn0033661"	"FBgn0033659"	"FBgn0033658"	"FBgn0033656"	"FBgn0033654"	"FBgn0033651"	"FBgn0011915"	"FBgn0033640"	"FBgn0050035"	"FBgn0033644"	"FBgn0040491"	"FBgn0062449"	"FBgn0033649"	"FBgn0033648"	"FBgn0053471"	"FBgn0010516"	"FBgn0033645"	"FBgn0044020"	"FBgn0011916"	"FBgn0050254"	"FBgn0033639"	"FBgn0033638"	"FBgn0033636"	"FBgn0003396"	"FBgn0037084"	"FBgn0033584"	"FBgn0033588"	"FBgn0033589"	"FBgn0033594"	"FBgn0050029"	"FBgn0026386"	"FBgn0033598"	"FBgn0033599"	"FBgn0033602"	"FBgn0041174"	"FBgn0033608"	"FBgn0050033"	"FBgn0033615"	"FBgn0033616"	"FBgn0003382"	"FBgn0043470"	"FBgn0010357"	"FBgn0050031"	"FBgn0010358"	"FBgn0015001"	"FBgn0024188"	"FBgn0041241"	"FBgn0033627"	"FBgn0050257"	"FBgn0033635"	"FBgn0000581"	"FBgn0050506"	"FBgn0082585"	"FBgn0050022"	"FBgn0033629"	"FBgn0021795"	"FBgn0001276"	"FBgn0033624"	"FBgn0011987"	"FBgn0033623"	"FBgn0050025"	"FBgn0010359"	"FBgn0010425"	"FBgn0003863"	"FBgn0011555"	"FBgn0011554"	"FBgn0011556"	"FBgn0043471"	"FBgn0026385"	"FBgn0025373"	"FBgn0040763"	"FBgn0015582"	"FBgn0033610"	"FBgn0033609"	"FBgn0033607"	"FBgn0033605"	"FBgn0010423"	"FBgn0033603"	"FBgn0033601"	"FBgn0033600"	"FBgn0033597"	"FBgn0033593"	"FBgn0033592"	"FBgn0033591"	"FBgn0033590"	"FBgn0033587"	"FBgn0050021"	"FBgn0033582"	"FBgn0033572"	"FBgn0033573"	"FBgn0033578"	"FBgn0033580"	"FBgn0040764"	"FBgn0033581"	"FBgn0033579"	"FBgn0040765"	"FBgn0033574"	"FBgn0033542"	"FBgn0033544"	"FBgn0050018"	"FBgn0033547"	"FBgn0033549"	"FBgn0033551"	"FBgn0029134"	"FBgn0033555"	"FBgn0033557"	"FBgn0050020"	"FBgn0033569"	"FBgn0033571"	"FBgn0033570"	"FBgn0017414"	"FBgn0010356"	"FBgn0050016"	"FBgn0050015"	"FBgn0027525"	"FBgn0033558"	"FBgn0033556"	"FBgn0033554"	"FBgn0033550"	"FBgn0033548"	"FBgn0027499"	"FBgn0053144"	"FBgn0024956"	"FBgn0033543"	"FBgn0005586"	"FBgn0033518"	"FBgn0053474"	"FBgn0033520"	"FBgn0001122"	"FBgn0033527"	"FBgn0033529"	"FBgn0033528"	"FBgn0033526"	"FBgn0033524"	"FBgn0033523"	"FBgn0033521"	"FBgn0033519"	"FBgn0053475"	"FBgn0053477"	"FBgn0033516"	"FBgn0033515"	"FBgn0033490"	"FBgn0033491"	"FBgn0005619"	"FBgn0033499"	"FBgn0033500"	"FBgn0033501"	"FBgn0033502"	"FBgn0033504"	"FBgn0033507"	"FBgn0026403"	"FBgn0033508"	"FBgn0028426"	"FBgn0050009"	"FBgn0003660"	"FBgn0033498"	"FBgn0000448"	"FBgn0033494"	"FBgn0033454"	"FBgn0050010"	"FBgn0033457"	"FBgn0033458"	"FBgn0033459"	"FBgn0033461"	"FBgn0050008"	"FBgn0000715"	"FBgn0033469"	"FBgn0027619"	"FBgn0033471"	"FBgn0000606"	"FBgn0033473"	"FBgn0033475"	"FBgn0040773"	"FBgn0033480"	"FBgn0033481"	"FBgn0033483"	"FBgn0033484"	"FBgn0001291"	"FBgn0003071"	"FBgn0033486"	"FBgn0010531"	"FBgn0033485"	"FBgn0033482"	"FBgn0013435"	"FBgn0033479"	"FBgn0010385"	"FBgn0033476"	"FBgn0033474"	"FBgn0022382"	"FBgn0033468"	"FBgn0033467"	"FBgn0011656"	"FBgn0033464"	"FBgn0033463"	"FBgn0033460"	"FBgn0027580"	"FBgn0050000"	"FBgn0050005"	"FBgn0011921"	"FBgn0260474"	"FBgn0033439"	"FBgn0033440"	"FBgn0005614"	"FBgn0033443"	"FBgn0040092"	"FBgn0040093"	"FBgn0033449"	"FBgn0033451"	"FBgn0023180"	"FBgn0033450"	"FBgn0033448"	"FBgn0033447"	"FBgn0050001"	"FBgn0033446"	"FBgn0027589"	"FBgn0033442"	"FBgn0023143"	"FBgn0033438"	"FBgn0033437"	"FBgn0016970"	"FBgn0041087"	"FBgn0033413"	"FBgn0017558"	"FBgn0004360"	"FBgn0033426"	"FBgn0033428"	"FBgn0033431"	"FBgn0010342"	"FBgn0033434"	"FBgn0050338"	"FBgn0050339"	"FBgn0050340"	"FBgn0033429"	"FBgn0033427"	"FBgn0033421"	"FBgn0029092"	"FBgn0033412"	"FBgn0016078"	"FBgn0028473"	"FBgn0033408"	"FBgn0033405"	"FBgn0011746"	"FBgn0025709"	"FBgn0033371"	"FBgn0010220"	"FBgn0033376"	"FBgn0015838"	"FBgn0033378"	"FBgn0003612"	"FBgn0033381"	"FBgn0033382"	"FBgn0050342"	"FBgn0050344"	"FBgn0050345"	"FBgn0033389"	"FBgn0015561"	"FBgn0033395"	"FBgn0015037"	"FBgn0033397"	"FBgn0050343"	"FBgn0033401"	"FBgn0028408"	"FBgn0033402"	"FBgn0026326"	"FBgn0033400"	"FBgn0020621"	"FBgn0033392"	"FBgn0033391"	"FBgn0015477"	"FBgn0033388"	"FBgn0033387"	"FBgn0027561"	"FBgn0033379"	"FBgn0033377"	"FBgn0033375"	"FBgn0033374"	"FBgn0033373"	"FBgn0033372"	"FBgn0024189"	"FBgn0050350"	"FBgn0011286"	"FBgn0021825"	"FBgn0033339"	"FBgn0033340"	"FBgn0004921"	"FBgn0050349"	"FBgn0002552"	"FBgn0033349"	"FBgn0033350"	"FBgn0033352"	"FBgn0033353"	"FBgn0033355"	"FBgn0033357"	"FBgn0011300"	"FBgn0033364"	"FBgn0033369"	"FBgn0033368"	"FBgn0033367"	"FBgn0033366"	"FBgn0033365"	"FBgn0033363"	"FBgn0033362"	"FBgn0033358"	"FBgn0033356"	"FBgn0027607"	"FBgn0033354"	"FBgn0033351"	"FBgn0033348"	"FBgn0033347"	"FBgn0003074"	"FBgn0033344"	"FBgn0033341"	"FBgn0027513"	"FBgn0033337"	"FBgn0053199"	"FBgn0033303"	"FBgn0033304"	"FBgn0033307"	"FBgn0033313"	"FBgn0022027"	"FBgn0033316"	"FBgn0050354"	"FBgn0011906"	"FBgn0001285"	"FBgn0033321"	"FBgn0033323"	"FBgn0043576"	"FBgn0033327"	"FBgn0043575"	"FBgn0005695"	"FBgn0027585"	"FBgn0033330"	"FBgn0050356"	"FBgn0040777"	"FBgn0050357"	"FBgn0033326"	"FBgn0033324"	"FBgn0033322"	"FBgn0033320"	"FBgn0050355"	"FBgn0033317"	"FBgn0033315"	"FBgn0033312"	"FBgn0033309"	"FBgn0033308"	"FBgn0033302"	"FBgn0033301"	"FBgn0033283"	"FBgn0033287"	"FBgn0028836"	"FBgn0002534"	"FBgn0002535"	"FBgn0014469"	"FBgn0015034"	"FBgn0002569"	"FBgn0033294"	"FBgn0050359"	"FBgn0050360"	"FBgn0033297"	"FBgn0050361"	"FBgn0033296"	"FBgn0002571"	"FBgn0002570"	"FBgn0033292"	"FBgn0002533"	"FBgn0011812"	"FBgn0002531"	"FBgn0033289"	"FBgn0033286"	"FBgn0050362"	"FBgn0028563"	"FBgn0028562"	"FBgn0028561"	"FBgn0033257"	"FBgn0033259"	"FBgn0033261"	"FBgn0033264"	"FBgn0033266"	"FBgn0005648"	"FBgn0050297"	"FBgn0021995"	"FBgn0033273"	"FBgn0011659"	"FBgn0053087"	"FBgn0013726"	"FBgn0033277"	"FBgn0050369"	"FBgn0033278"	"FBgn0050371"	"FBgn0050375"	"FBgn0050376"	"FBgn0033280"	"FBgn0033279"	"FBgn0010109"	"FBgn0033275"	"FBgn0033274"	"FBgn0050373"	"FBgn0033272"	"FBgn0033271"	"FBgn0010504"	"FBgn0033268"	"FBgn0033260"	"FBgn0033258"	"FBgn0025469"	"FBgn0021814"	"FBgn0040778"	"FBgn0033252"	"FBgn0033221"	"FBgn0033222"	"FBgn0002891"	"FBgn0003317"	"FBgn0033226"	"FBgn0003082"	"FBgn0033229"	"FBgn0040780"	"FBgn0050377"	"FBgn0015509"	"FBgn0033234"	"FBgn0026722"	"FBgn0050379"	"FBgn0033238"	"FBgn0050378"	"FBgn0033240"	"FBgn0027548"	"FBgn0027054"	"FBgn0033247"	"FBgn0013307"	"FBgn0013308"	"FBgn0033249"	"FBgn0027788"	"FBgn0033248"	"FBgn0033246"	"FBgn0033244"	"FBgn0033243"	"FBgn0026361"	"FBgn0033241"	"FBgn0033236"	"FBgn0050380"	"FBgn0033235"	"FBgn0023171"	"FBgn0050381"	"FBgn0033233"	"FBgn0026393"	"FBgn0033232"	"FBgn0050382"	"FBgn0029093"	"FBgn0033225"	"FBgn0033224"	"FBgn0033187"	"FBgn0033190"	"FBgn0033192"	"FBgn0033194"	"FBgn0050491"	"FBgn0050495"	"FBgn0033203"	"FBgn0033204"	"FBgn0033205"	"FBgn0033209"	"FBgn0050493"	"FBgn0050496"	"FBgn0033214"	"FBgn0033215"	"FBgn0033216"	"FBgn0015614"	"FBgn0000337"	"FBgn0042135"	"FBgn0003733"	"FBgn0033212"	"FBgn0033210"	"FBgn0033208"	"FBgn0033207"	"FBgn0033206"	"FBgn0033202"	"FBgn0033199"	"FBgn0028687"	"FBgn0033196"	"FBgn0004133"	"FBgn0004132"	"FBgn0050499"	"FBgn0033191"	"FBgn0033188"	"FBgn0033186"	"FBgn0003174"	"FBgn0033158"	"FBgn0033160"	"FBgn0033164"	"FBgn0033165"	"FBgn0003460"	"FBgn0033169"	"FBgn0033174"	"FBgn0033178"	"FBgn0033185"	"FBgn0025185"	"FBgn0033184"	"FBgn0015929"	"FBgn0033183"	"FBgn0010548"	"FBgn0033179"	"FBgn0033177"	"FBgn0050502"	"FBgn0033168"	"FBgn0033167"	"FBgn0033166"	"FBgn0041243"	"FBgn0000352"	"FBgn0033159"	"FBgn0033127"	"FBgn0033128"	"FBgn0033129"	"FBgn0033130"	"FBgn0033131"	"FBgn0033132"	"FBgn0033133"	"FBgn0033134"	"FBgn0016032"	"FBgn0033135"	"FBgn0033139"	"FBgn0033140"	"FBgn0024294"	"FBgn0003090"	"FBgn0033149"	"FBgn0053140"	"FBgn0050385"	"FBgn0050384"	"FBgn0033153"	"FBgn0026602"	"FBgn0026389"	"FBgn0002930"	"FBgn0044011"	"FBgn0015039"	"FBgn0015038"	"FBgn0033141"	"FBgn0050298"	"FBgn0033138"	"FBgn0027558"	"FBgn0033137"	"FBgn0016126"	"FBgn0040324"	"FBgn0039911"	"FBgn0024728"	"FBgn0039920"	"FBgn0026199"	"FBgn0039916"	"FBgn0028996"	"FBgn0039909"	"FBgn0026869"	"FBgn0039908"	"FBgn0026262"	"FBgn0039907"	"FBgn0024811"	"FBgn0039896"	"FBgn0039897"	"FBgn0026777"	"FBgn0052850"	"FBgn0039904"	"FBgn0039902"	"FBgn0042696"	"FBgn0053481"	"FBgn0051999"	"FBgn0051998"	"FBgn0039890"	"FBgn0039889"	"FBgn0051997"	"FBgn0052006"	"FBgn0011747"	"FBgn0017545"	"FBgn0004859"	"FBgn0025740"	"FBgn0052009"	"FBgn0052010"	"FBgn0052011"	"FBgn0019985"	"FBgn0019650"	"FBgn0010217"	"FBgn0013749"	"FBgn0002521"	"FBgn0052017"	"FBgn0039928"	"FBgn0024913"	"FBgn0011642"	"FBgn0039929"	"FBgn0039930"	"FBgn0039932"	"FBgn0052016"	"FBgn0023213"	"FBgn0039936"	"FBgn0039937"	"FBgn0039938"	"FBgn0039923"	"FBgn0031208"	"FBgn0024698"	"FBgn0030538"	"FBgn0010473"	"FBgn0003386"	"FBgn0051481"	"FBgn0004577"	"FBgn0010453"	"FBgn0010549"	"FBgn0012018"	"FBgn0012016"	"FBgn0012017"	"FBgn0052525"	"FBgn0052520"	"FBgn0011910"	"FBgn0011909"	"FBgn0014342"	"FBgn0032721"	"FBgn0032720"	"FBgn0036290"	"FBgn0036362"	"FBgn0002565"	"FBgn0036255"	"FBgn0017424"	"FBgn0025885"	"FBgn0014018"	"FBgn0038282"	"FBgn0040796"	"FBgn0016047"	"FBgn0030151"	"FBgn0032851"	"FBgn0039817"	"FBgn0003141"	"FBgn0036039"	"FBgn0038535"	"FBgn0053503"	"FBgn0050489"	"FBgn0000109"	"FBgn0039757"	"FBgn0042173"	"FBgn0003892"	"FBgn0005278"	"FBgn0052000"	"FBgn0021760"	"FBgn0036640"	"FBgn0067783"	"FBgn0035981"	"FBgn0001098"	"FBgn0002174"	"FBgn0017418"	"FBgn0002921"	"FBgn0000083"	"FBgn0011672"	"FBgn0036414"	"FBgn0053489"	"FBgn0053490"	"FBgn0036544"	"FBgn0034274"	"FBgn0034275"	"FBgn0022740"	"FBgn0027572"	"FBgn0026309"	"FBgn0028744"	"FBgn0028743"	"FBgn0026316"	"FBgn0028740"	"FBgn0034279"	"FBgn0034278"	"FBgn0034277"	"FBgn0034276"	"FBgn0035917"	"FBgn0036101"	"FBgn0032388"	"FBgn0030887"	"FBgn0030892"	"FBgn0020429"	"FBgn0036790"	"FBgn0036689"	"FBgn0010424"	"FBgn0036911"	"FBgn0036900"	"FBgn0015721"	"FBgn0053493"	"FBgn0053494"	"FBgn0011862"	"FBgn0000281"	"FBgn0040227"	"FBgn0025790"	"FBgn0032699"	"FBgn0036302"	"FBgn0034289"	"FBgn0016034"	"FBgn0031883"	"FBgn0031835"	"FBgn0031115"	"FBgn0039313"	"FBgn0000286"	"FBgn0028425"	"FBgn0003380"	"FBgn0037153"	"FBgn0038448"	"FBgn0036681"	"FBgn0061197"	"FBgn0027780"	"FBgn0028560"	"FBgn0003464"	"FBgn0023023"	"FBgn0037222"	"FBgn0037836"	"FBgn0037986"	"FBgn0029588"	"FBgn0038440"	"FBgn0020371"	"FBgn0030657"	"FBgn0043070"	"FBgn0029941"	"FBgn0036574"	"FBgn0003118"	"FBgn0004595"	"FBgn0016038"	"FBgn0033566"	"FBgn0036646"	"FBgn0033285"	"FBgn0003189"	"FBgn0032202"	"FBgn0002773"	"FBgn0037455"	"FBgn0031450"	"FBgn0050011"	"FBgn0050159"	"FBgn0061435"	"FBgn0050423"	"FBgn0038194"	"FBgn0051665"	"FBgn0051720"	"FBgn0005666"	"FBgn0052206"	"FBgn0052442"	"FBgn0052495"	"FBgn0052568"	"FBgn0052656"	"FBgn0031518"	"FBgn0023531"	"FBgn0053170"	"FBgn0053198"	"FBgn0035802"	"FBgn0032120"	"FBgn0041723"	"FBgn0053317"	"FBgn0053318"	"FBgn0053319"	"FBgn0053459"	"FBgn0053467"	"FBgn0052311"	"FBgn0003016"	"FBgn0035028"	"FBgn0015925"	"FBgn0013305"	"FBgn0021761"	"FBgn0038474"	"FBgn0025456"	"FBgn0026379"	"FBgn0039207"	"FBgn0032455"	"FBgn0038886"	"FBgn0039215"	"FBgn0039714"	"FBgn0039711"	"FBgn0002567"	"FBgn0032001"	"FBgn0031548"	"FBgn0025682"	"FBgn0031778"	"FBgn0032907"	"FBgn0031813"	"FBgn0026620"	"FBgn0003721"	"FBgn0034405"	"FBgn0039915"	"FBgn0020445"	"FBgn0004509"	"FBgn0000117"	"FBgn0022361"	"FBgn0023175"	"FBgn0010329"	"FBgn0011754"	"FBgn0001991"	"FBgn0032456"	"FBgn0027934"	"FBgn0034053"	"FBgn0034054"	"FBgn0050069"	"FBgn0039114"	"FBgn0039116"	"FBgn0015513"	"FBgn0039120"	"FBgn0039118"	"FBgn0039117"	"FBgn0039115"	"FBgn0039113"	"FBgn0035477"	"FBgn0035478"	"FBgn0004880"	"FBgn0035482"	"FBgn0004895"	"FBgn0035483"	"FBgn0045479"	"FBgn0052255"	"FBgn0035484"	"FBgn0035481"	"FBgn0035480"	"FBgn0035479"	"FBgn0027552"	"FBgn0035476"	"FBgn0035475"	"FBgn0030545"	"FBgn0026713"	"FBgn0030552"	"FBgn0030554"	"FBgn0260482"	"FBgn0002917"	"FBgn0030562"	"FBgn0030559"	"FBgn0030556"	"FBgn0030555"	"FBgn0030551"	"FBgn0040153"	"FBgn0003053"	"FBgn0025739"	"FBgn0029718"	"FBgn0022942"	"FBgn0029720"	"FBgn0029719"	"FBgn0025615"	"FBgn0011277"	"FBgn0025612"	"FBgn0025613"	"FBgn0029717"	"FBgn0023395"	"FBgn0052214"	"FBgn0036872"	"FBgn0052213"	"FBgn0052212"	"FBgn0036879"	"FBgn0036878"	"FBgn0036877"	"FBgn0036876"	"FBgn0036875"	"FBgn0036874"	"FBgn0052207"	"FBgn0052208"	"FBgn0036871"	"FBgn0036870"	"FBgn0053062"	"FBgn0031126"	"FBgn0031127"	"FBgn0031128"	"FBgn0019929"	"FBgn0030157"	"FBgn0030158"	"FBgn0030159"	"FBgn0030160"	"FBgn0030162"	"FBgn0030161"	"FBgn0030156"	"FBgn0052695"	"FBgn0024807"	"FBgn0040028"	"FBgn0052820"	"FBgn0027588"	"FBgn0052230"	"FBgn0010215"	"FBgn0039530"	"FBgn0039532"	"FBgn0027494"	"FBgn0039536"	"FBgn0039537"	"FBgn0039538"	"FBgn0046258"	"FBgn0045862"	"FBgn0039543"	"FBgn0051055"	"FBgn0003330"	"FBgn0002772"	"FBgn0039531"	"FBgn0039529"	"FBgn0260484"	"FBgn0021738"	"FBgn0029679"	"FBgn0053221"	"FBgn0031644"	"FBgn0031645"	"FBgn0003372"	"FBgn0031650"	"FBgn0039331"	"FBgn0051437"	"FBgn0039332"	"FBgn0032859"	"FBgn0051687"	"FBgn0032863"	"FBgn0032864"	"FBgn0042175"	"FBgn0051683"	"FBgn0032860"	"FBgn0032858"	"FBgn0031688"	"FBgn0031692"	"FBgn0031690"	"FBgn0033538"	"FBgn0033540"	"FBgn0033541"	"FBgn0033539"	"FBgn0031195"	"FBgn0031197"	"FBgn0031196"	"FBgn0031194"	"FBgn0010316"	"FBgn0029082"	"FBgn0043530"	"FBgn0033633"	"FBgn0040503"	"FBgn0015872"	"FBgn0050026"	"FBgn0033015"	"FBgn0033019"	"FBgn0033020"	"FBgn0033021"	"FBgn0050441"	"FBgn0033017"	"FBgn0052133"	"FBgn0053196"	"FBgn0050220"	"FBgn0050449"	"FBgn0053353"	"FBgn0053356"	"FBgn0053363"	"FBgn0053365"	"FBgn0053366"	"FBgn0053367"	"FBgn0053371"	"FBgn0053396"	"FBgn0053405"	"FBgn0053407"	"FBgn0053416"	"FBgn0053428"	"FBgn0053445"	"FBgn0053451"	"FBgn0053452"	"FBgn0040849"	"FBgn0033005"	"FBgn0033010"	"FBgn0026238"	"FBgn0013348"	"FBgn0032949"	"FBgn0030715"	"FBgn0030717"	"FBgn0000611"	"FBgn0030720"	"FBgn0030721"	"FBgn0030723"	"FBgn0030725"	"FBgn0028397"	"FBgn0030724"	"FBgn0030722"	"FBgn0003969"	"FBgn0030719"	"FBgn0030718"	"FBgn0030716"	"FBgn0053236"	"FBgn0053243"	"FBgn0053246"	"FBgn0053247"	"FBgn0029174"	"FBgn0032153"	"FBgn0010520"	"FBgn0024285"	"FBgn0040064"	"FBgn0032160"	"FBgn0032161"	"FBgn0032162"	"FBgn0032166"	"FBgn0032167"	"FBgn0051712"	"FBgn0051876"	"FBgn0032163"	"FBgn0025700"	"FBgn0032156"	"FBgn0053300"	"FBgn0004867"	"FBgn0032154"	"FBgn0031089"	"FBgn0031092"	"FBgn0031094"	"FBgn0031097"	"FBgn0022770"	"FBgn0015789"	"FBgn0031099"	"FBgn0031098"	"FBgn0003654"	"FBgn0053499"	"FBgn0053497"	"FBgn0067861"	"FBgn0000084"	"FBgn0031093"	"FBgn0031091"	"FBgn0031090"	"FBgn0030759"	"FBgn0061200"	"FBgn0025743"	"FBgn0030764"	"FBgn0030763"	"FBgn0030761"	"FBgn0015615"	"FBgn0011826"	"FBgn0011742"	"FBgn0030757"	"FBgn0030756"	"FBgn0034478"	"FBgn0040775"	"FBgn0031201"	"FBgn0041150"	"FBgn0034548"	"FBgn0033404"	"FBgn0033403"	"FBgn0033250"	"FBgn0034072"	"FBgn0033155"	"FBgn0025360"	"FBgn0033154"	"FBgn0031646"	"FBgn0015000"	"FBgn0031655"	"FBgn0031657"	"FBgn0031662"	"FBgn0033911"	"FBgn0034071"	"FBgn0034479"	"FBgn0031651"	"FBgn0031654"	"FBgn0031653"	"FBgn0031652"	"FBgn0015834"	"FBgn0031661"	"FBgn0031663"	"FBgn0031664"	"FBgn0031659"	"FBgn0037028"	"FBgn0031660"	"FBgn0061515"	"FBgn0052580"	"FBgn0051961"	"FBgn0053505"	"FBgn0053506"	"FBgn0053508"	"FBgn0053509"	"FBgn0053510"	"FBgn0053511"	"FBgn0053512"	"FBgn0053513"	"FBgn0053514"	"FBgn0053516"	"FBgn0053519"	"FBgn0053523"	"FBgn0053527"	"FBgn0053530"	"FBgn0053531"	"FBgn0053532"	"FBgn0053533"	"FBgn0053542"	"FBgn0053543"	"FBgn0053526"	"FBgn0053547"	"FBgn0053551"	"FBgn0032789"	"FBgn0053504"	"FBgn0053534"	"FBgn0053535"	"FBgn0053536"	"FBgn0053537"	"FBgn0053538"	"FBgn0053539"	"FBgn0002183"	"FBgn0030018"	"FBgn0010263"	"FBgn0052484"	"FBgn0004648"	"FBgn0020493"	"FBgn0029723"	"FBgn0001301"	"FBgn0035331"	"FBgn0031689"	"FBgn0053548"	"FBgn0053552"	"FBgn0040726"	"FBgn0038643"	"FBgn0053554"	"FBgn0029518"	"FBgn0053556"	"FBgn0053557"	"FBgn0000575"	"FBgn0038087"	"FBgn0010317"	"FBgn0003231"	"FBgn0000625"	"FBgn0003984"	"FBgn0010894"	"FBgn0003429"	"FBgn0004587"	"FBgn0004882"	"FBgn0003015"	"FBgn0005561"	"FBgn0033170"	"FBgn0039927"	"FBgn0027339"	"FBgn0034990"	"FBgn0015770"	"FBgn0041164"	"FBgn0037313"	"FBgn0041707"	"FBgn0002774"	"FBgn0002873"	"FBgn0004102"	"FBgn0033807"	"FBgn0003124"	"FBgn0000303"	"FBgn0002440"	"FBgn0041242"	"FBgn0004606"	"FBgn0033195"	"FBgn0003720"	"FBgn0028572"	"FBgn0038651"	"FBgn0004607"	"FBgn0005558"	"FBgn0037317"	"FBgn0003950"	"FBgn0023416"	"FBgn0000259"	"FBgn0003741"	"FBgn0040097"	"FBgn0028841"	"FBgn0000241"	"FBgn0011655"	"FBgn0004907"	"FBgn0039914"	"FBgn0019828"	"FBgn0004369"	"FBgn0010114"	"FBgn0000427"	"FBgn0040107"	"FBgn0029676"	"FBgn0050048"	"FBgn0026059"	"FBgn0005427"	"FBgn0051266"	"FBgn0051439"	"FBgn0000053"	"FBgn0000567"	"FBgn0052333"	"FBgn0041605"	"FBgn0052576"	"FBgn0052602"	"FBgn0053111"	"FBgn0039396"	"FBgn0053558"	"FBgn0001148"	"FBgn0014141"	"FBgn0010382"	"FBgn0004575"	"FBgn0000042"	"FBgn0034976"	"FBgn0034982"	"FBgn0020385"	"FBgn0037822"	"FBgn0038295"	"FBgn0004227"	"FBgn0015546"	"FBgn0016917"	"FBgn0032117"	"FBgn0014135"	"FBgn0033809"	"FBgn0033810"	"FBgn0035964"	"FBgn0039348"	"FBgn0039349"	"FBgn0002789"	"FBgn0037719"	"FBgn0027375"	"FBgn0005677"	"FBgn0035956"	"FBgn0038950"	"FBgn0011225"	"FBgn0003701"	"FBgn0038872"	"FBgn0036180"	"FBgn0004924"	"FBgn0004903"	"FBgn0001168"	"FBgn0032369"	"FBgn0003145"	"FBgn0000008"	"FBgn0000261"	"FBgn0004169"	"FBgn0023076"	"FBgn0001208"	"FBgn0036165"	"FBgn0020496"	"FBgn0027841"	"FBgn0039713"	"FBgn0039738"	"FBgn0015269"	"FBgn0037746"	"FBgn0037747"	"FBgn0003862"	"FBgn0010226"	"FBgn0000577"	"FBgn0000028"	"FBgn0022710"	"FBgn0012034"	"FBgn0027866"	"FBgn0038201"	"FBgn0045500"	"FBgn0000721"	"FBgn0034420"	"FBgn0003218"	"FBgn0024836"	"FBgn0031016"	"FBgn0034416"	"FBgn0025936"	"FBgn0000578"	"FBgn0031649"	"FBgn0032668"	"FBgn0041210"	"FBgn0001269"	"FBgn0027608"	"FBgn0039900"	"FBgn0031474"	"FBgn0025726"	"FBgn0051721"	"FBgn0051992"	"FBgn0028341"	"FBgn0032974"	"FBgn0029870"	"FBgn0035001"	"FBgn0032666"	"FBgn0026533"	"FBgn0036534"	"FBgn0036144"	"FBgn0033265"	"FBgn0038139"	"FBgn0027529"	"FBgn0031802"	"FBgn0037234"	"FBgn0030641"	"FBgn0029736"	"FBgn0030662"	"FBgn0035978"	"FBgn0031530"	"FBgn0037100"	"FBgn0032957"	"FBgn0034417"	"FBgn0031294"	"FBgn0000542"	"FBgn0050372"	"FBgn0030844"	"FBgn0031536"	"FBgn0039675"	"FBgn0039676"	"FBgn0020279"	"FBgn0015777"	"FBgn0020546"	"FBgn0011998"	"FBgn0052547"	"FBgn0037560"	"FBgn0029105"	"FBgn0053155"	"FBgn0013576"	"FBgn0043002"	"FBgn0002887"	"FBgn0053626"	"FBgn0053627"	"FBgn0053267"	"FBgn0065047"	"FBgn0053630"	"FBgn0053631"	"FBgn0032538"	"FBgn0065070"	"FBgn0053639"	"FBgn0029948"	"FBgn0053640"	"FBgn0053641"	"FBgn0053642"	"FBgn0053643"	"FBgn0053644"	"FBgn0053645"	"FBgn0035253"	"FBgn0053647"	"FBgn0053648"	"FBgn0053653"	"FBgn0035068"	"FBgn0032364"	"FBgn0032365"	"FBgn0053654"	"FBgn0034618"	"FBgn0037555"	"FBgn0000153"	"FBgn0015609"	"FBgn0001228"	"FBgn0065046"	"FBgn0065071"	"FBgn0053664"	"FBgn0053665"	"FBgn0053666"	"FBgn0053667"	"FBgn0053668"	"FBgn0053669"	"FBgn0033380"	"FBgn0053673"	"FBgn0065053"	"FBgn0040608"	"FBgn0039452"	"FBgn0029859"	"FBgn0029860"	"FBgn0029504"	"FBgn0041775"	"FBgn0003507"	"FBgn0053680"	"FBgn0002524"	"FBgn0037716"	"FBgn0002632"	"FBgn0002522"	"FBgn0065098"	"FBgn0039157"	"FBgn0011676"	"FBgn0034324"	"FBgn0034325"	"FBgn0053483"	"FBgn0065073"	"FBgn0037913"	"FBgn0037912"	"FBgn0032888"	"FBgn0051221"	"FBgn0031403"	"FBgn0026239"	"FBgn0051016"	"FBgn0053687"	"FBgn0053688"	"FBgn0053689"	"FBgn0053690"	"FBgn0052423"	"FBgn0033884"	"FBgn0065055"	"FBgn0040233"	"FBgn0052831"	"FBgn0053696"	"FBgn0052843"	"FBgn0016919"	"FBgn0036783"	"FBgn0001624"	"FBgn0053700"	"FBgn0053701"	"FBgn0053702"	"FBgn0053703"	"FBgn0053704"	"FBgn0065100"	"FBgn0065105"	"FBgn0039378"	"FBgn0053710"	"FBgn0065051"	"FBgn0260458"	"FBgn0044419"	"FBgn0046874"	"FBgn0260439"	"FBgn0053723"	"FBgn0053725"	"FBgn0065057"	"FBgn0014163"	"FBgn0051469"	"FBgn0034906"	"FBgn0037550"	"FBgn0036713"	"FBgn0014857"	"FBgn0053752"	"FBgn0053137"	"FBgn0051438"	"FBgn0003742"	"FBgn0036789"	"FBgn0035486"	"FBgn0045476"	"FBgn0038880"	"FBgn0065064"	"FBgn0029890"	"FBgn0029891"	"FBgn0029888"	"FBgn0005672"	"FBgn0001099"	"FBgn0053757"	"FBgn0053758"	"FBgn0053764"	"FBgn0053766"	"FBgn0053767"	"FBgn0053768"	"FBgn0053769"	"FBgn0053770"	"FBgn0053771"	"FBgn0051324"	"FBgn0052123"	"FBgn0053774"	"FBgn0035497"	"FBgn0050056"	"FBgn0053777"	"FBgn0065066"	"FBgn0053783"	"FBgn0053784"	"FBgn0039582"	"FBgn0050462"	"FBgn0035198"	"FBgn0025643"	"FBgn0020912"	"FBgn0063923"	"FBgn0053792"	"FBgn0065058"	"FBgn0053795"	"FBgn0053796"	"FBgn0039621"	"FBgn0053463"	"FBgn0051072"	"FBgn0032077"	"FBgn0032076"	"FBgn0053797"	"FBgn0033652"	"FBgn0001235"	"FBgn0053096"	"FBgn0034283"	"FBgn0051386"	"FBgn0053801"	"FBgn0051618"	"FBgn0053804"	"FBgn0053805"	"FBgn0053807"	"FBgn0053808"	"FBgn0053811"	"FBgn0053813"	"FBgn0053834"	"FBgn0053866"	"FBgn0051614"	"FBgn0053867"	"FBgn0053868"	"FBgn0053882"	"FBgn0053902"	"FBgn0053907"	"FBgn0053908"	"FBgn0061209"	"FBgn0053912"	"FBgn0053914"	"FBgn0025455"	"FBgn0038683"	"FBgn0038682"	"FBgn0033628"	"FBgn0033739"	"FBgn0034081"	"FBgn0029175"	"FBgn0003435"	"FBgn0024251"	"FBgn0053476"	"FBgn0053919"	"FBgn0052652"	"FBgn0053920"	"FBgn0051224"	"FBgn0065048"	"FBgn0011640"	"FBgn0053922"	"FBgn0053923"	"FBgn0065099"	"FBgn0053926"	"FBgn0053927"	"FBgn0053928"	"FBgn0067311"	"FBgn0024293"	"FBgn0038888"	"FBgn0053929"	"FBgn0065076"	"FBgn0033564"	"FBgn0061356"	"FBgn0002709"	"FBgn0063127"	"FBgn0047095"	"FBgn0062928"	"FBgn0062961"	"FBgn0047334"	"FBgn0046756"	"FBgn0047000"	"FBgn0083068"	"FBgn0063083"	"FBgn0004507"	"FBgn0053629"	"FBgn0053632"	"FBgn0053721"	"FBgn0040606"	"FBgn0066084"	"FBgn0083167"	"FBgn0031414"	"FBgn0034903"	"FBgn0001297"	"FBgn0030117"	"FBgn0032763"	"FBgn0024963"	"FBgn0036210"	"FBgn0032536"	"FBgn0020880"	"FBgn0032812"	"FBgn0001149"	"FBgn0035766"	"FBgn0034314"	"FBgn0034317"	"FBgn0053958"	"FBgn0034315"	"FBgn0052803"	"FBgn0031191"	"FBgn0038131"	"FBgn0031930"	"FBgn0038714"	"FBgn0017579"	"FBgn0031220"	"FBgn0025388"	"FBgn0025387"	"FBgn0000152"	"FBgn0003900"	"FBgn0036685"	"FBgn0030778"	"FBgn0013799"	"FBgn0032515"	"FBgn0052202"	"FBgn0050280"	"FBgn0033712"	"FBgn0027094"	"FBgn0039648"	"FBgn0035426"	"FBgn0032551"	"FBgn0028867"	"FBgn0031322"	"FBgn0000277"	"FBgn0035945"	"FBgn0031575"	"FBgn0034165"	"FBgn0002631"	"FBgn0034009"	"FBgn0031995"	"FBgn0036603"	"FBgn0036607"	"FBgn0036609"	"FBgn0004047"	"FBgn0034415"	"FBgn0067317"	"FBgn0014464"	"FBgn0058172"	"FBgn0025632"	"FBgn0011837"	"FBgn0053963"	"FBgn0036916"	"FBgn0011272"	"FBgn0033453"	"FBgn0010406"	"FBgn0036493"	"FBgn0003028"	"FBgn0020372"	"FBgn0032896"	"FBgn0053965"	"FBgn0053966"	"FBgn0031726"	"FBgn0004828"	"FBgn0053517"	"FBgn0035021"	"FBgn0000094"	"FBgn0035083"	"FBgn0037137"	"FBgn0010241"	"FBgn0002283"	"FBgn0000355"	"FBgn0039020"	"FBgn0038405"	"FBgn0030863"	"FBgn0003687"	"FBgn0051007"	"FBgn0032157"	"FBgn0043841"	"FBgn0034820"	"FBgn0010265"	"FBgn0022893"	"FBgn0037385"	"FBgn0032391"	"FBgn0045759"	"FBgn0036374"	"FBgn0034566"	"FBgn0031285"	"FBgn0004050"	"FBgn0004644"	"FBgn0031765"	"FBgn0030522"	"FBgn0038647"	"FBgn0028540"	"FBgn0000459"	"FBgn0038980"	"FBgn0000529"	"FBgn0010607"	"FBgn0003943"	"FBgn0052072"	"FBgn0052056"	"FBgn0035258"	"FBgn0040719"	"FBgn0015773"	"FBgn0003002"	"FBgn0039369"	"FBgn0037326"	"FBgn0004087"	"FBgn0033631"	"FBgn0000370"	"FBgn0026433"	"FBgn0053969"	"FBgn0025683"	"FBgn0039366"	"FBgn0004363"	"FBgn0036680"	"FBgn0039370"	"FBgn0013263"	"FBgn0036306"	"FBgn0260479"	"FBgn0038547"	"FBgn0024941"	"FBgn0053970"	"FBgn0014396"	"FBgn0013765"	"FBgn0031270"	"FBgn0016977"	"FBgn0016930"	"FBgn0031971"	"FBgn0031619"	"FBgn0010488"	"FBgn0033781"	"FBgn0011205"	"FBgn0053971"	"FBgn0020381"	"FBgn0035209"	"FBgn0037525"	"FBgn0031623"	"FBgn0004911"	"FBgn0053309"	"FBgn0011937"	"FBgn0011936"	"FBgn0000406"	"FBgn0004052"	"FBgn0039544"	"FBgn0014869"	"FBgn0013720"	"FBgn0003638"	"FBgn0000276"	"FBgn0041624"	"FBgn0041623"	"FBgn0010438"	"FBgn0021764"	"FBgn0040099"	"FBgn0004618"	"FBgn0029854"	"FBgn0000278"	"FBgn0038002"	"FBgn0051274"	"FBgn0038427"	"FBgn0035976"	"FBgn0039454"	"FBgn0027514"	"FBgn0038063"	"FBgn0053977"	"FBgn0053978"	"FBgn0000551"	"FBgn0032130"	"FBgn0035879"	"FBgn0035880"	"FBgn0038717"	"FBgn0001091"	"FBgn0040795"	"FBgn0031859"	"FBgn0001125"	"FBgn0024983"	"FBgn0000640"	"FBgn0037764"	"FBgn0053460"	"FBgn0053461"	"FBgn0053462"	"FBgn0025741"	"FBgn0000044"	"FBgn0031504"	"FBgn0034495"	"FBgn0032898"	"FBgn0039925"	"FBgn0033104"	"FBgn0026086"	"FBgn0036203"	"FBgn0010339"	"FBgn0053983"	"FBgn0053985"	"FBgn0053986"	"FBgn0003300"	"FBgn0037635"	"FBgn0040508"	"FBgn0053987"	"FBgn0028979"	"FBgn0053988"	"FBgn0052176"	"FBgn0053082"	"FBgn0032023"	"FBgn0052088"	"FBgn0026575"	"FBgn0067905"	"FBgn0037812"	"FBgn0036793"	"FBgn0025637"	"FBgn0000552"	"FBgn0032151"	"FBgn0038575"	"FBgn0043791"	"FBgn0000055"	"FBgn0034978"	"FBgn0039229"	"FBgn0032259"	"FBgn0032815"	"FBgn0052023"	"FBgn0030898"	"FBgn0052625"	"FBgn0010240"	"FBgn0051693"	"FBgn0029526"	"FBgn0003366"	"FBgn0041789"	"FBgn0035000"	"FBgn0013718"	"FBgn0030984"	"FBgn0039736"	"FBgn0022359"	"FBgn0024250"	"FBgn0020906"	"FBgn0030336"	"FBgn0031762"	"FBgn0000719"	"FBgn0026749"	"FBgn0032626"	"FBgn0029589"	"FBgn0030581"	"FBgn0050383"	"FBgn0030874"	"FBgn0004643"	"FBgn0034997"	"FBgn0000320"	"FBgn0029836"	"FBgn0036599"	"FBgn0045842"	"FBgn0053093"	"FBgn0027101"	"FBgn0039924"	"FBgn0053993"	"FBgn0034563"	"FBgn0040344"	"FBgn0034121"	"FBgn0004463"	"FBgn0031515"	"FBgn0053301"	"FBgn0030542"	"FBgn0014903"	"FBgn0037046"	"FBgn0034286"	"FBgn0032955"	"FBgn0050098"	"FBgn0032405"	"FBgn0029608"	"FBgn0031637"	"FBgn0034139"	"FBgn0030897"	"FBgn0031945"	"FBgn0015664"	"FBgn0039592"	"FBgn0053679"	"FBgn0053258"	"FBgn0053544"	"FBgn0053998"	"FBgn0054001"	"FBgn0054002"	"FBgn0054003"	"FBgn0040658"	"FBgn0054005"	"FBgn0053772"	"FBgn0053294"	"FBgn0053773"	"FBgn0053775"	"FBgn0053658"	"FBgn0054006"	"FBgn0054007"	"FBgn0054008"	"FBgn0054010"	"FBgn0054011"	"FBgn0054012"	"FBgn0054015"	"FBgn0054021"	"FBgn0054024"	"FBgn0054025"	"FBgn0054026"	"FBgn0054027"	"FBgn0054028"	"FBgn0054029"	"FBgn0054030"	"FBgn0054031"	"FBgn0054033"	"FBgn0054034"	"FBgn0038156"	"FBgn0053635"	"FBgn0053465"	"FBgn0053798"	"FBgn0054038"	"FBgn0054039"	"FBgn0054040"	"FBgn0054041"	"FBgn0065110"	"FBgn0054043"	"FBgn0054044"	"FBgn0054045"	"FBgn0054046"	"FBgn0054047"	"FBgn0054049"	"FBgn0054051"	"FBgn0054052"	"FBgn0054054"	"FBgn0054056"	"FBgn0054057"	"FBgn0052529"	"FBgn0013696"	"FBgn0013703"	"FBgn0013700"	"FBgn0013680"	"FBgn0013690"	"FBgn0013710"	"FBgn0013674"	"FBgn0013699"	"FBgn0013675"	"FBgn0013697"	"FBgn0013691"	"FBgn0013673"	"FBgn0013672"	"FBgn0013676"	"FBgn0013694"	"FBgn0013681"	"FBgn0013689"	"FBgn0013704"	"FBgn0013701"	"FBgn0013705"	"FBgn0013692"	"FBgn0013693"	"FBgn0013684"	"FBgn0013695"	"FBgn0013683"	"FBgn0013707"	"FBgn0013702"	"FBgn0013685"	"FBgn0013678"	"FBgn0013706"	"FBgn0013679"	"FBgn0013698"	"FBgn0013686"	"FBgn0013708"	"FBgn0013688"	"FBgn0041004"	"FBgn0058191"	"FBgn0040011"	"FBgn0040009"	"FBgn0039958"	"FBgn0040038"	"FBgn0058006"	"FBgn0000384"	"FBgn0058005"	"FBgn0039966"	"FBgn0025837"	"FBgn0025836"	"FBgn0025835"	"FBgn0003559"	"FBgn0040514"	"FBgn0039943"	"FBgn0039942"	"FBgn0039941"	"FBgn0040031"	"FBgn0039965"	"FBgn0063670"	"FBgn0028697"	"FBgn0058002"	"FBgn0037549"	"FBgn0040022"	"FBgn0058160"	"FBgn0040056"	"FBgn0039955"	"FBgn0040045"	"FBgn0058198"	"FBgn0039959"	"FBgn0058298"	"FBgn0083936"	"FBgn0083992"	"FBgn0034389"	"FBgn0083938"	"FBgn0083940"	"FBgn0083943"	"FBgn0083945"	"FBgn0083946"	"FBgn0083949"	"FBgn0083950"	"FBgn0083951"	"FBgn0083953"	"FBgn0083956"	"FBgn0083960"	"FBgn0083961"	"FBgn0083962"	"FBgn0083963"	"FBgn0083965"	"FBgn0083966"	"FBgn0083968"	"FBgn0083969"	"FBgn0083970"	"FBgn0083972"	"FBgn0083973"	"FBgn0083974"	"FBgn0083975"	"FBgn0083977"	"FBgn0083978"	"FBgn0083979"	"FBgn0083981"	"FBgn0083983"	"FBgn0083984"	"FBgn0083985"	"FBgn0083986"	"FBgn0083987"	"FBgn0083988"	"FBgn0083989"	"FBgn0083990"	"FBgn0083991"	"FBgn0026401"	"FBgn0002566"	"FBgn0003256"	"FBgn0032997"	"FBgn0039979"	"FBgn0040759"	"FBgn0052218"	"FBgn0033000"	"FBgn0064225"	"FBgn0051144"	"FBgn0040007"	"FBgn0010247"	"FBgn0020908"	"FBgn0011288"	"FBgn0084001"	"FBgn0046692"	"FBgn0084017"	"FBgn0039994"	"FBgn0084008"	"FBgn0044510"	"FBgn0058439"	"FBgn0044872"	"FBgn0083994"	"FBgn0040005"	"FBgn0069973"	"FBgn0084049"	"FBgn0058053"	"FBgn0069938"	"FBgn0058470"	"FBgn0040010"	"FBgn0058045"	"FBgn0082968"	"FBgn0039987"	"FBgn0083048"	"FBgn0082999"	"FBgn0082966"	"FBgn0083018"	"FBgn0083036"	"FBgn0039946"	"FBgn0083010"	"FBgn0082927"	"FBgn0040799"	"FBgn0082970"	"FBgn0083034"	"FBgn0082997"	"FBgn0083009"	"FBgn0082974"	"FBgn0083015"	"FBgn0083124"	"FBgn0082960"	"FBgn0082990"	"FBgn0058182"	"FBgn0083041"	"FBgn0083031"	"FBgn0082967"	"FBgn0083022"	"FBgn0082961"	"FBgn0082987"	"FBgn0046706"	"FBgn0083017"	"FBgn0082947"	"FBgn0039944"	"FBgn0083123"	"FBgn0001313"	"FBgn0083057"	"FBgn0083003"	"FBgn0039977"	"FBgn0082963"	"FBgn0083053"	"FBgn0082931"	"FBgn0082943"	"FBgn0058354"	"FBgn0083040"	"FBgn0082949"	"FBgn0082928"	"FBgn0046323"	"FBgn0082973"	"FBgn0051514"	"FBgn0083045"	"FBgn0058461"	"FBgn0082923"	"FBgn0058469"	"FBgn0082994"	"FBgn0083029"	"FBgn0082951"	"FBgn0082979"	"FBgn0082969"	"FBgn0058068"	"FBgn0040682"	"FBgn0082976"	"FBgn0082978"	"FBgn0028993"	"FBgn0082926"	"FBgn0024804"	"FBgn0083001"	"FBgn0027341"	"FBgn0063368"	"FBgn0069923"	"FBgn0083014"	"FBgn0082940"	"FBgn0083016"	"FBgn0058064"	"FBgn0032914"	"FBgn0083008"	"FBgn0083044"	"FBgn0058178"	"FBgn0083050"	"FBgn0083033"	"FBgn0083039"	"FBgn0082988"	"FBgn0082975"	"FBgn0083032"	"FBgn0082919"	"FBgn0083012"	"FBgn0260469"	"FBgn0083055"	"FBgn0083046"	"FBgn0082989"	"FBgn0082929"	"FBgn0082972"	"FBgn0082937"	"FBgn0082941"	"FBgn0082983"	"FBgn0082950"	"FBgn0083000"	"FBgn0040020"	"FBgn0083013"	"FBgn0040531"	"FBgn0083028"	"FBgn0082995"	"FBgn0083023"	"FBgn0082946"	"FBgn0058263"	"FBgn0083120"	"FBgn0083026"	"FBgn0082981"	"FBgn0083058"	"FBgn0082939"	"FBgn0083004"	"FBgn0046698"	"FBgn0040565"	"FBgn0063298"	"FBgn0040973"	"FBgn0082957"	"FBgn0083011"	"FBgn0083020"	"FBgn0082958"	"FBgn0039993"	"FBgn0083049"	"FBgn0033145"	"FBgn0083042"	"FBgn0082952"	"FBgn0083037"	"FBgn0082993"	"FBgn0082953"	"FBgn0082986"	"FBgn0082971"	"FBgn0032631"	"FBgn0046697"	"FBgn0082945"	"FBgn0082948"	"FBgn0082930"	"FBgn0082925"	"FBgn0083027"	"FBgn0082942"	"FBgn0083025"	"FBgn0083005"	"FBgn0061188"	"FBgn0083035"	"FBgn0083054"	"FBgn0083006"	"FBgn0082998"	"FBgn0083021"	"FBgn0083030"	"FBgn0069969"	"FBgn0083047"	"FBgn0082959"	"FBgn0083007"	"FBgn0082954"	"FBgn0058100"	"FBgn0083038"	"FBgn0020660"	"FBgn0083024"	"FBgn0040001"	"FBgn0082980"	"FBgn0082962"	"FBgn0085188"	"FBgn0085190"	"FBgn0085191"	"FBgn0085192"	"FBgn0085194"	"FBgn0085195"	"FBgn0085196"	"FBgn0085197"	"FBgn0085198"	"FBgn0085199"	"FBgn0085200"	"FBgn0085201"	"FBgn0085202"	"FBgn0085203"	"FBgn0085204"	"FBgn0085205"	"FBgn0085209"	"FBgn0085210"	"FBgn0085211"	"FBgn0085212"	"FBgn0085213"	"FBgn0085214"	"FBgn0085217"	"FBgn0085218"	"FBgn0085219"	"FBgn0085220"	"FBgn0085222"	"FBgn0085223"	"FBgn0085224"	"FBgn0085225"	"FBgn0085227"	"FBgn0085228"	"FBgn0085229"	"FBgn0085230"	"FBgn0085231"	"FBgn0085232"	"FBgn0085233"	"FBgn0085234"	"FBgn0085235"	"FBgn0085236"	"FBgn0085237"	"FBgn0085239"	"FBgn0085241"	"FBgn0085242"	"FBgn0085243"	"FBgn0085244"	"FBgn0085245"	"FBgn0085246"	"FBgn0085248"	"FBgn0085249"	"FBgn0085250"	"FBgn0085252"	"FBgn0085253"	"FBgn0085254"	"FBgn0085256"	"FBgn0085257"	"FBgn0085259"	"FBgn0085260"	"FBgn0085261"	"FBgn0085265"	"FBgn0085267"	"FBgn0085271"	"FBgn0085273"	"FBgn0085274"	"FBgn0085276"	"FBgn0085277"	"FBgn0085279"	"FBgn0085280"	"FBgn0085282"	"FBgn0085283"	"FBgn0085284"	"FBgn0085285"	"FBgn0085287"	"FBgn0085288"	"FBgn0085289"	"FBgn0085290"	"FBgn0085291"	"FBgn0085294"	"FBgn0085295"	"FBgn0085296"	"FBgn0085297"	"FBgn0085298"	"FBgn0085300"	"FBgn0085302"	"FBgn0085303"	"FBgn0085305"	"FBgn0085307"	"FBgn0085308"	"FBgn0085309"	"FBgn0085310"	"FBgn0085311"	"FBgn0085312"	"FBgn0085313"	"FBgn0085314"	"FBgn0085315"	"FBgn0085316"	"FBgn0085317"	"FBgn0085318"	"FBgn0085319"	"FBgn0085320"	"FBgn0085321"	"FBgn0085322"	"FBgn0085324"	"FBgn0085325"	"FBgn0085326"	"FBgn0085327"	"FBgn0085328"	"FBgn0085329"	"FBgn0085330"	"FBgn0085331"	"FBgn0085332"	"FBgn0085334"	"FBgn0085336"	"FBgn0085337"	"FBgn0085339"	"FBgn0085340"	"FBgn0085341"	"FBgn0085345"	"FBgn0085349"	"FBgn0085350"	"FBgn0085351"	"FBgn0085352"	"FBgn0085353"	"FBgn0085354"	"FBgn0085356"	"FBgn0085357"	"FBgn0085358"	"FBgn0085359"	"FBgn0085360"	"FBgn0085361"	"FBgn0085362"	"FBgn0085366"	"FBgn0085367"	"FBgn0085369"	"FBgn0085370"	"FBgn0085371"	"FBgn0085374"	"FBgn0085376"	"FBgn0085377"	"FBgn0085380"	"FBgn0085382"	"FBgn0085383"	"FBgn0085384"	"FBgn0085385"	"FBgn0085386"	"FBgn0085387"	"FBgn0085390"	"FBgn0085391"	"FBgn0085395"	"FBgn0085396"	"FBgn0085397"	"FBgn0085398"	"FBgn0085399"	"FBgn0085400"	"FBgn0085404"	"FBgn0085405"	"FBgn0085408"	"FBgn0085409"	"FBgn0085410"	"FBgn0085411"	"FBgn0085412"	"FBgn0085413"	"FBgn0085414"	"FBgn0085415"	"FBgn0085417"	"FBgn0085419"	"FBgn0085420"	"FBgn0085421"	"FBgn0085422"	"FBgn0085423"	"FBgn0085424"	"FBgn0085425"	"FBgn0085426"	"FBgn0085427"	"FBgn0085428"	"FBgn0085430"	"FBgn0085431"	"FBgn0085432"	"FBgn0085433"	"FBgn0085434"	"FBgn0085436"	"FBgn0085437"	"FBgn0085438"	"FBgn0085440"	"FBgn0085442"	"FBgn0085443"	"FBgn0085444"	"FBgn0085446"	"FBgn0085447"	"FBgn0085450"	"FBgn0085451"	"FBgn0085452"	"FBgn0085453"	"FBgn0085454"	"FBgn0085455"	"FBgn0085456"	"FBgn0085457"	"FBgn0085458"	"FBgn0085459"	"FBgn0085460"	"FBgn0085461"	"FBgn0085462"	"FBgn0085464"	"FBgn0085465"	"FBgn0085466"	"FBgn0085468"	"FBgn0085471"	"FBgn0085472"	"FBgn0085473"	"FBgn0085474"	"FBgn0085475"	"FBgn0085476"	"FBgn0085477"	"FBgn0085478"	"FBgn0085479"	"FBgn0085480"	"FBgn0085481"	"FBgn0085482"	"FBgn0085483"	"FBgn0085484"	"FBgn0085485"	"FBgn0085486"	"FBgn0085487"	"FBgn0085488"	"FBgn0085489"	"FBgn0085491"	"FBgn0085494"	"FBgn0085505"	"FBgn0085506"	"FBgn0085511"	"FBgn0085512"	"FBgn0085520"	"FBgn0085521"	"FBgn0085540"	"FBgn0085732"	"FBgn0085570"	"FBgn0085786"	"FBgn0085569"	"FBgn0085638"	"FBgn0085582"	"FBgn0085736"	"FBgn0085612"	"FBgn0085599"	"FBgn0085812"	"FBgn0085644"	"FBgn0085819"	"FBgn0085693"	"FBgn0085771"	"FBgn0085753"	"FBgn0085673"	"FBgn0085804"	"FBgn0085692"	"FBgn0085734"	"FBgn0085784"	"FBgn0085813"	"FBgn0085789"	"FBgn0085788"	"FBgn0085792"	"FBgn0085790"	"FBgn0085831"	"FBgn0086021"	"FBgn0086022"	"FBgn0086023"	"FBgn0086024"	"FBgn0086025"	"FBgn0086027"	"FBgn0086028"	"FBgn0086029"	"FBgn0086030"	"FBgn0086031"	"FBgn0086032"	"FBgn0086033"	"FBgn0086035"	"FBgn0086036"	"FBgn0086037"	"FBgn0086038"	"FBgn0086039"	"FBgn0086040"	"FBgn0086041"	"FBgn0086042"	"FBgn0086043"	"FBgn0086044"	"FBgn0086045"	"FBgn0086046"	"FBgn0086047"	"FBgn0086048"	"FBgn0086049"	"FBgn0086052"	"FBgn0086053"	"FBgn0086054"	"FBgn0086057"	"FBgn0086058"	"FBgn0086059"	"FBgn0086060"	"FBgn0086061"	"FBgn0086062"	"FBgn0086063"	"FBgn0086064"	"FBgn0086065"	"FBgn0086067"	"FBgn0086068"	"FBgn0086069"	"FBgn0086070"	"FBgn0086072"	"FBgn0086073"	"FBgn0086074"	"FBgn0086076"	"FBgn0086077"	"FBgn0086078"	"FBgn0086079"	"FBgn0086080"	"FBgn0086081"	"FBgn0086082"	"FBgn0086129"	"FBgn0086130"	"FBgn0086134"	"FBgn0086200"	"FBgn0086251"	"FBgn0086253"	"FBgn0086254"	"FBgn0086265"	"FBgn0086266"	"FBgn0086346"	"FBgn0086347"	"FBgn0086348"	"FBgn0086350"	"FBgn0086355"	"FBgn0086356"	"FBgn0086357"	"FBgn0086358"	"FBgn0086359"	"FBgn0086361"	"FBgn0086362"	"FBgn0086365"	"FBgn0086367"	"FBgn0086368"	"FBgn0086370"	"FBgn0086371"	"FBgn0086372"	"FBgn0086378"	"FBgn0086384"	"FBgn0086408"	"FBgn0086442"	"FBgn0086443"	"FBgn0086444"	"FBgn0086445"	"FBgn0086446"	"FBgn0086447"	"FBgn0086448"	"FBgn0086450"	"FBgn0086451"	"FBgn0086472"	"FBgn0086519"	"FBgn0086532"	"FBgn0086533"	"FBgn0086558"	"FBgn0086600"	"FBgn0086601"	"FBgn0086602"	"FBgn0086604"	"FBgn0086605"	"FBgn0086608"	"FBgn0086610"	"FBgn0086611"	"FBgn0086613"	"FBgn0086655"	"FBgn0086656"	"FBgn0086657"	"FBgn0086658"	"FBgn0086659"	"FBgn0086660"	"FBgn0086661"	"FBgn0086662"	"FBgn0086663"	"FBgn0086664"	"FBgn0086665"	"FBgn0086666"	"FBgn0086667"	"FBgn0086668"	"FBgn0086669"	"FBgn0086670"	"FBgn0086671"	"FBgn0086672"	"FBgn0086673"	"FBgn0086674"	"FBgn0086675"	"FBgn0086676"	"FBgn0086677"	"FBgn0086679"	"FBgn0086680"	"FBgn0086681"	"FBgn0086683"	"FBgn0085407"	"FBgn0086686"	"FBgn0086687"	"FBgn0086690"	"FBgn0086691"	"FBgn0086693"	"FBgn0086694"	"FBgn0086695"	"FBgn0086698"	"FBgn0086704"	"FBgn0086706"	"FBgn0086707"	"FBgn0086708"	"FBgn0086710"	"FBgn0086711"	"FBgn0086712"	"FBgn0086757"	"FBgn0086758"	"FBgn0086768"	"FBgn0086778"	"FBgn0086779"	"FBgn0086782"	"FBgn0086784"	"FBgn0086785"	"FBgn0086855"	"FBgn0086856"	"FBgn0086895"	"FBgn0086898"	"FBgn0086904"	"FBgn0086906"	"FBgn0086907"	"FBgn0086908"	"FBgn0086909"	"FBgn0086912"	"FBgn0086913"	"FBgn0086915"	"FBgn0086916"	"FBgn0086917"	"FBgn0087002"	"FBgn0087005"	"FBgn0087007"	"FBgn0087008"	"FBgn0087011"	"FBgn0087012"	"FBgn0087013"	"FBgn0087021"	"FBgn0087035"	"FBgn0087039"	"FBgn0087040"	"FBgn0243486"	"FBgn0243511"	"FBgn0243512"	"FBgn0243513"	"FBgn0243514"	"FBgn0243516"	"FBgn0243586"	"FBgn0250732"	"FBgn0250746"	"FBgn0250753"	"FBgn0250754"	"FBgn0250755"	"FBgn0250757"	"FBgn0250785"	"FBgn0250786"	"FBgn0250788"	"FBgn0250789"	"FBgn0250791"	"FBgn0250814"	"FBgn0250815"	"FBgn0250816"	"FBgn0250817"	"FBgn0250819"	"FBgn0250820"	"FBgn0250821"	"FBgn0250822"	"FBgn0250823"	"FBgn0250824"	"FBgn0250825"	"FBgn0250826"	"FBgn0250827"	"FBgn0250830"	"FBgn0250831"	"FBgn0250832"	"FBgn0250833"	"FBgn0250834"	"FBgn0250835"	"FBgn0250836"	"FBgn0250838"	"FBgn0250839"	"FBgn0250841"	"FBgn0250842"	"FBgn0250843"	"FBgn0250844"	"FBgn0250845"	"FBgn0250846"	"FBgn0250847"	"FBgn0250848"	"FBgn0250850"	"FBgn0250862"	"FBgn0250867"	"FBgn0250868"	"FBgn0250869"	"FBgn0250871"	"FBgn0250874"	"FBgn0250904"	"FBgn0250906"	"FBgn0250907"	"FBgn0250908"	"FBgn0250910"	"FBgn0259098"	"FBgn0259099"	"FBgn0259101"	"FBgn0259108"	"FBgn0259110"	"FBgn0259111"	"FBgn0259112"	"FBgn0259113"	"FBgn0259139"	"FBgn0259140"	"FBgn0259143"	"FBgn0259145"	"FBgn0259146"	"FBgn0259148"	"FBgn0259149"	"FBgn0259150"	"FBgn0259151"	"FBgn0259152"	"FBgn0259162"	"FBgn0259163"	"FBgn0259164"	"FBgn0259166"	"FBgn0259167"	"FBgn0259168"	"FBgn0259170"	"FBgn0259171"	"FBgn0259173"	"FBgn0259174"	"FBgn0259175"	"FBgn0259176"	"FBgn0259178"	"FBgn0259179"	"FBgn0259183"	"FBgn0259184"	"FBgn0259185"	"FBgn0259186"	"FBgn0259187"	"FBgn0259188"	"FBgn0259189"	"FBgn0259190"	"FBgn0259192"	"FBgn0259193"	"FBgn0259194"	"FBgn0259195"	"FBgn0259196"	"FBgn0259198"	"FBgn0259203"	"FBgn0259209"	"FBgn0259210"	"FBgn0259211"	"FBgn0259212"	"FBgn0259213"	"FBgn0259214"	"FBgn0259215"	"FBgn0259216"	"FBgn0259219"	"FBgn0259221"	"FBgn0259222"	"FBgn0259223"	"FBgn0259224"	"FBgn0259226"	"FBgn0259227"	"FBgn0259228"	"FBgn0259229"	"FBgn0259230"	"FBgn0259231"	"FBgn0259233"	"FBgn0259234"	"FBgn0259236"	"FBgn0259237"	"FBgn0259238"	"FBgn0259239"	"FBgn0259241"	"FBgn0259242"	"FBgn0259243"	"FBgn0259244"	"FBgn0259245"	"FBgn0259246"	"FBgn0259481"	"FBgn0259482"	"FBgn0259483"	"FBgn0259676"	"FBgn0259677"	"FBgn0259678"	"FBgn0259680"	"FBgn0259682"	"FBgn0259683"	"FBgn0259685"	"FBgn0259697"	"FBgn0259700"	"FBgn0259701"	"FBgn0259702"	"FBgn0259703"	"FBgn0259704"	"FBgn0259705"	"FBgn0259707"	"FBgn0259710"	"FBgn0259711"	"FBgn0259712"	"FBgn0259713"	"FBgn0259714"	"FBgn0259715"	"FBgn0259716"	"FBgn0259722"	"FBgn0259728"	"FBgn0259729"	"FBgn0259734"	"FBgn0259735"	"FBgn0259736"	"FBgn0259737"	"FBgn0259738"	"FBgn0259739"	"FBgn0259740"	"FBgn0259741"	"FBgn0259742"	"FBgn0259745"	"FBgn0259748"	"FBgn0259749"	"FBgn0259785"	"FBgn0259789"	"FBgn0259791"	"FBgn0259794"	"FBgn0259795"	"FBgn0259817"	"FBgn0259818"	"FBgn0259821"	"FBgn0259822"	"FBgn0259823"	"FBgn0259824"	"FBgn0259831"	"FBgn0259832"	"FBgn0259834"	"FBgn0259838"	"FBgn0259839"	"FBgn0259841"	"FBgn0259842"	"FBgn0259843"	"FBgn0259845"	"FBgn0259846"	"FBgn0259847"	"FBgn0259848"	"FBgn0259849"	"FBgn0259850"	"FBgn0259852"	"FBgn0259853"	"FBgn0259856"	"FBgn0259857"	"FBgn0259858"	"FBgn0259859"	"FBgn0259861"	"FBgn0259863"	"FBgn0259864"	"FBgn0259870"	"FBgn0259875"	"FBgn0259876"	"FBgn0259878"	"FBgn0259896"	"FBgn0259916"	"FBgn0259917"	"FBgn0259918"	"FBgn0259922"	"FBgn0259923"	"FBgn0259926"	"FBgn0259927"	"FBgn0259935"	"FBgn0259936"	"FBgn0259937"	"FBgn0259938"	"FBgn0259949"	"FBgn0259950"	"FBgn0259951"	"FBgn0259952"	"FBgn0259953"	"FBgn0259954"	"FBgn0259955"	"FBgn0259956"	"FBgn0259957"	"FBgn0259958"	"FBgn0259959"	"FBgn0259960"	"FBgn0259961"	"FBgn0259962"	"FBgn0259963"	"FBgn0259964"	"FBgn0259965"	"FBgn0259966"	"FBgn0259967"	"FBgn0259968"	"FBgn0259969"	"FBgn0259970"	"FBgn0259971"	"FBgn0259972"	"FBgn0259973"	"FBgn0259974"	"FBgn0259975"	"FBgn0259977"	"FBgn0259978"	"FBgn0259979"	"FBgn0259982"	"FBgn0259984"	"FBgn0259985"	"FBgn0259986"	"FBgn0259989"	"FBgn0259992"	"FBgn0259993"	"FBgn0259994"	"FBgn0259996"	"FBgn0259998"	"FBgn0260000"	"FBgn0260002"	"FBgn0260003"	"FBgn0260004"	"FBgn0260005"	"FBgn0260006"	"FBgn0260007"	"FBgn0260008"	"FBgn0260011"	"FBgn0260012"	"FBgn0260026"	"FBgn0260027"	"FBgn0260049"	"FBgn0260226"	"FBgn0260234"	"FBgn0260238"	"FBgn0260243"	"FBgn0260386"	"FBgn0260388"	"FBgn0260392"	"FBgn0260393"	"FBgn0260396"	"FBgn0260397"	"FBgn0260399"	"FBgn0260400"	"FBgn0260407"	"FBgn0260428"	"FBgn0260429"	"FBgn0260430"	"FBgn0260431"	"FBgn0260434"	"FBgn0260435"	"FBgn0260437"	"FBgn0260486"	"FBgn0260487"	"FBgn0260499"	"FBgn0260632"	"FBgn0260634"	"FBgn0260635"	"FBgn0260639"	"FBgn0260642"	"FBgn0260643"	"FBgn0260644"	"FBgn0260645"	"FBgn0260646"	"FBgn0260648"	"FBgn0260653"	"FBgn0260655"	"FBgn0260657"	"FBgn0260658"	"FBgn0260659"	"FBgn0260660"	"FBgn0260713"	"FBgn0260718"	"FBgn0260719"	"FBgn0260720"	"FBgn0260721"	"FBgn0260722"	"FBgn0260741"	"FBgn0260742"	"FBgn0260743"	"FBgn0260744"	"FBgn0260745"	"FBgn0260746"	"FBgn0260747"	"FBgn0260748"	"FBgn0260749"	"FBgn0260750"	"FBgn0260753"	"FBgn0260755"	"FBgn0260756"	"FBgn0260758"	"FBgn0260762"	"FBgn0260763"	"FBgn0260764"	"FBgn0260766"	"FBgn0260768"	"FBgn0260771"	"FBgn0260776"	"FBgn0260777"	"FBgn0260779"	"FBgn0260780"	"FBgn0260789"	"FBgn0260793"	"FBgn0260794"	"FBgn0260795"	"FBgn0260798"	"FBgn0260799"	"FBgn0260812"	"FBgn0260817"	"FBgn0260855"	"FBgn0260856"	"FBgn0260857"	"FBgn0260858"	"FBgn0260859"	"FBgn0260860"	"FBgn0260861"	"FBgn0260862"	"FBgn0260866"	"FBgn0260867"	"FBgn0260868"	"FBgn0260869"	"FBgn0260870"	"FBgn0260871"	"FBgn0260873"	"FBgn0260874"	"FBgn0260932"	"FBgn0260933"	"FBgn0260934"	"FBgn0260935"	"FBgn0260936"	"FBgn0260938"	"FBgn0260940"	"FBgn0260941"	"FBgn0260942"	"FBgn0260943"	"FBgn0260944"	"FBgn0260945"	"FBgn0260955"	"FBgn0260959"	"FBgn0260960"	"FBgn0260962"	"FBgn0260964"	"FBgn0260965"	"FBgn0260967"	"FBgn0260968"	"FBgn0260969"	"FBgn0260970"	"FBgn0260971"	"FBgn0260972"	"FBgn0260985"	"FBgn0260986"	"FBgn0260987"	"FBgn0260990"	"FBgn0260991"	"FBgn0260995"	"FBgn0260996"	"FBgn0260997"	"FBgn0261004"	"FBgn0261006"	"FBgn0261015"	"FBgn0261016"	"FBgn0261020"	"FBgn0261041"	"FBgn0261046"	"FBgn0261049"	"FBgn0261053"	"FBgn0261054"	"FBgn0261055"	"FBgn0261057"	"FBgn0261058"	"FBgn0261059"	"FBgn0261060"	"FBgn0261061"	"FBgn0261064"	"FBgn0261065"	"FBgn0261067"	"FBgn0261068"	"FBgn0261085"	"FBgn0261086"	"FBgn0261089"	"FBgn0261090"	"FBgn0261108"	"FBgn0261109"	"FBgn0261111"	"FBgn0261112"	"FBgn0261113"	"FBgn0261119"	"FBgn0261238"	"FBgn0261239"	"FBgn0261243"	"FBgn0261244"	"FBgn0261245"	"FBgn0261258"	"FBgn0261260"	"FBgn0261261"	"FBgn0261262"	"FBgn0261266"	"FBgn0261267"	"FBgn0261268"	"FBgn0261269"	"FBgn0261270"	"FBgn0261274"	"FBgn0261276"	"FBgn0261277"	"FBgn0261278"	"FBgn0261279"	"FBgn0261283"	"FBgn0261284"	"FBgn0261285"	"FBgn0261286"	"FBgn0261287"	"FBgn0261289"	"FBgn0261290"	"FBgn0261291"	"FBgn0261292"	"FBgn0261293"	"FBgn0261294"	"FBgn0261341"	"FBgn0261349"	"FBgn0261356"	"FBgn0261360"	"FBgn0261361"	"FBgn0261363"	"FBgn0261373"	"FBgn0261380"	"FBgn0261385"	"FBgn0261386"	"FBgn0261387"	"FBgn0261393"	"FBgn0261394"	"FBgn0261395"	"FBgn0261396"	"FBgn0261397"	"FBgn0261399"	"FBgn0261401"	"FBgn0261402"	"FBgn0261403"	"FBgn0261429"	"FBgn0261434"	"FBgn0261436"	"FBgn0261437"	"FBgn0261439"	"FBgn0261444"	"FBgn0261445"	"FBgn0261446"	"FBgn0261452"	"FBgn0261453"	"FBgn0261454"	"FBgn0261455"	"FBgn0261456"	"FBgn0261458"	"FBgn0261461"	"FBgn0261477"	"FBgn0261479"	"FBgn0261501"	"FBgn0261502"	"FBgn0261503"	"FBgn0261504"	"FBgn0261505"	"FBgn0261506"	"FBgn0261507"	"FBgn0261508"	"FBgn0261509"	"FBgn0261514"	"FBgn0261522"	"FBgn0261523"	"FBgn0261524"	"FBgn0261526"	"FBgn0261529"	"FBgn0261530"	"FBgn0261531"	"FBgn0261532"	"FBgn0261534"	"FBgn0261535"	"FBgn0261545"	"FBgn0261547"	"FBgn0261549"	"FBgn0261550"	"FBgn0261552"	"FBgn0261553"	"FBgn0261554"	"FBgn0261555"	"FBgn0261556"	"FBgn0261560"	"FBgn0261561"	"FBgn0261562"	"FBgn0261563"	"FBgn0261564"	"FBgn0261565"	"FBgn0261566"	"FBgn0261567"	"FBgn0261568"	"FBgn0261570"	"FBgn0261571"	"FBgn0261573"	"FBgn0261574"	"FBgn0261575"	"FBgn0261581"	"FBgn0261582"	"FBgn0261583"	"FBgn0261584"	"FBgn0261586"	"FBgn0261587"	"FBgn0261588"	"FBgn0261592"	"FBgn0261596"	"FBgn0261597"	"FBgn0261599"	"FBgn0261602"	"FBgn0261608"	"FBgn0261609"	"FBgn0261610"	"FBgn0261611"	"FBgn0261612"	"FBgn0261614"	"FBgn0261615"	"FBgn0261616"	"FBgn0261617"	"FBgn0261618"	"FBgn0261624"	"FBgn0261625"	"FBgn0261627"	"FBgn0261628"	"FBgn0261630"	"FBgn0261631"	"FBgn0261632"	"FBgn0261633"	"FBgn0261634"	"FBgn0261635"	"FBgn0261636"	"FBgn0261638"	"FBgn0261641"	"FBgn0261647"	"FBgn0261648"	"FBgn0261649"	"FBgn0261671"	"FBgn0261673"	"FBgn0261674"	"FBgn0261675"	"FBgn0261681"	"FBgn0261682"	"FBgn0261686"	"FBgn0261698"	"FBgn0261699"	"FBgn0261700"	"FBgn0261702"	"FBgn0261703"	"FBgn0261705"	"FBgn0261706"	"FBgn0261707"	"FBgn0261709"	"FBgn0261710"	"FBgn0261714"	"FBgn0261722"	"FBgn0261723"	"FBgn0261786"	"FBgn0261787"	"FBgn0261788"	"FBgn0261789"	"FBgn0261790"	"FBgn0261791"	"FBgn0261792"	"FBgn0261793"	"FBgn0261794"	"FBgn0261797"	"FBgn0261799"	"FBgn0261800"	"FBgn0261801"	"FBgn0261802"	"FBgn0261803"	"FBgn0261804"	"FBgn0261805"	"FBgn0261806"	"FBgn0261807"	"FBgn0261808"	"FBgn0261811"	"FBgn0261813"	"FBgn0261814"	"FBgn0261816"	"FBgn0261817"	"FBgn0261822"	"FBgn0261823"	"FBgn0261830"	"FBgn0261831"	"FBgn0261832"	"FBgn0261833"	"FBgn0261834"	"FBgn0261835"	"FBgn0261836"	"FBgn0261846"	"FBgn0261847"	"FBgn0261848"	"FBgn0261849"	"FBgn0261850"	"FBgn0261853"	"FBgn0261854"	"FBgn0261856"	"FBgn0261857"	"FBgn0261858"	"FBgn0261859"	"FBgn0261860"	"FBgn0261861"	"FBgn0261862"	"FBgn0261871"	"FBgn0261872"	"FBgn0261873"	"FBgn0261881"	"FBgn0261885"	"FBgn0261924"	"FBgn0261925"	"FBgn0261927"	"FBgn0261928"	"FBgn0261929"	"FBgn0261930"	"FBgn0261931"	"FBgn0261932"	"FBgn0261933"	"FBgn0261934"	"FBgn0261938"	"FBgn0261952"	"FBgn0261953"	"FBgn0261954"	"FBgn0261955"	"FBgn0261963"	"FBgn0261975"	"FBgn0261976"	"FBgn0261983"	"FBgn0261984"	"FBgn0261985"	"FBgn0261986"	"FBgn0261987"	"FBgn0261988"	"FBgn0261989"	"FBgn0261990"	"FBgn0261991"	"FBgn0261992"	"FBgn0261993"	"FBgn0261994"	"FBgn0261995"	"FBgn0261996"	"FBgn0261997"	"FBgn0261998"	"FBgn0261999"	"FBgn0262000"	"FBgn0262001"	"FBgn0262002"	"FBgn0262003"	"FBgn0262004"	"FBgn0262005"	"FBgn0262006"	"FBgn0262007"	"FBgn0262008"	"FBgn0262009"	"FBgn0262010"	"FBgn0262017"	"FBgn0262018"	"FBgn0262020"	"FBgn0262021"	"FBgn0262022"	"FBgn0262023"	"FBgn0262024"	"FBgn0262025"	"FBgn0262027"	"FBgn0262028"	"FBgn0262029"	"FBgn0262030"	"FBgn0262031"	"FBgn0262033"	"FBgn0262035"	"FBgn0262036"	"FBgn0262057"	"FBgn0262081"	"FBgn0262097"	"FBgn0262098"	"FBgn0262099"	"FBgn0262100"	"FBgn0262101"	"FBgn0262102"	"FBgn0262103"	"FBgn0262104"	"FBgn0262105"	"FBgn0262106"	"FBgn0262107"	"FBgn0262108"	"FBgn0262109"	"FBgn0262111"	"FBgn0262112"	"FBgn0262114"	"FBgn0262115"	"FBgn0262116"	"FBgn0262117"	"FBgn0262123"	"FBgn0262124"	"FBgn0262125"	"FBgn0262126"	"FBgn0262127"	"FBgn0262139"	"FBgn0262140"	"FBgn0262141"	"FBgn0262142"	"FBgn0262143"	"FBgn0262144"	"FBgn0262146"	"FBgn0262148"	"FBgn0262149"	"FBgn0262150"	"FBgn0262160"	"FBgn0262163"	"FBgn0262166"	"FBgn0262167"	"FBgn0262169"	"FBgn0262170"	"FBgn0262351"	"FBgn0262352"	"FBgn0262353"	"FBgn0262354"	"FBgn0262355"	"FBgn0262356"	"FBgn0262357"	"FBgn0262358"	"FBgn0262359"	"FBgn0262360"	"FBgn0262361"	"FBgn0262362"	"FBgn0262363"	"FBgn0262364"	"FBgn0262365"	"FBgn0262366"	"FBgn0262467"	"FBgn0262473"	"FBgn0262475"	"FBgn0262476"	"FBgn0262477"	"FBgn0262478"	"FBgn0262479"	"FBgn0262480"	"FBgn0262481"	"FBgn0262482"	"FBgn0262483"	"FBgn0262484"	"FBgn0262485"	"FBgn0262486"	"FBgn0262487"	"FBgn0262508"	"FBgn0262509"	"FBgn0262510"	"FBgn0262511"	"FBgn0262512"	"FBgn0262513"	"FBgn0262514"	"FBgn0262515"	"FBgn0262516"	"FBgn0262517"	"FBgn0262518"	"FBgn0262519"	"FBgn0262524"	"FBgn0262527"	"FBgn0262528"	"FBgn0262529"	"FBgn0262530"	"FBgn0262531"	"FBgn0262532"	"FBgn0262533"	"FBgn0262534"	"FBgn0262535"	"FBgn0262536"	"FBgn0262537"	"FBgn0262538"	"FBgn0262539"	"FBgn0262540"	"FBgn0262541"	"FBgn0262542"	"FBgn0262543"	"FBgn0262544"	"FBgn0262546"	"FBgn0262547"	"FBgn0262559"	"FBgn0262560"	"FBgn0262562"	"FBgn0262563"	"FBgn0262564"	"FBgn0262565"	"FBgn0262566"	"FBgn0262567"	"FBgn0262568"	"FBgn0262569"	"FBgn0262570"	"FBgn0262571"	"FBgn0262572"	"FBgn0262574"	"FBgn0262575"	"FBgn0262576"	"FBgn0262577"	"FBgn0262579"	"FBgn0262580"	"FBgn0262581"	"FBgn0262582"	"FBgn0262583"	"FBgn0262587"	"FBgn0262588"	"FBgn0262592"	"FBgn0262593"	"FBgn0262594"	"FBgn0262595"	"FBgn0262598"	"FBgn0262599"	"FBgn0262601"	"FBgn0262604"	"FBgn0262605"	"FBgn0262606"	"FBgn0262607"	"FBgn0262608"	"FBgn0262609"	"FBgn0262610"	"FBgn0262611"	"FBgn0262612"	"FBgn0262613"	"FBgn0262614"	"FBgn0262616"	"FBgn0262617"	"FBgn0262619"	"FBgn0262620"	"FBgn0262621"	"FBgn0262622"	"FBgn0262623"	"FBgn0262624"	"FBgn0262631"	"FBgn0262636"	"FBgn0262647"	"FBgn0262656"	"FBgn0262679"	"FBgn0262680"	"FBgn0262681"	"FBgn0262682"	"FBgn0262683"	"FBgn0262685"	"FBgn0262686"	"FBgn0262687"	"FBgn0262688"	"FBgn0262689"	"FBgn0262690"	"FBgn0262699"	"FBgn0262714"	"FBgn0262716"	"FBgn0262717"	"FBgn0262719"	"FBgn0262721"	"FBgn0262722"	"FBgn0262728"	"FBgn0262730"	"FBgn0262731"	"FBgn0262732"	"FBgn0262733"	"FBgn0262734"	"FBgn0262736"	"FBgn0262737"	"FBgn0262738"	"FBgn0262739"	"FBgn0262740"	"FBgn0262741"	"FBgn0262743"	"FBgn0262782"	"FBgn0262786"	"FBgn0262787"	"FBgn0262788"	"FBgn0262789"	"FBgn0262794"	"FBgn0262795"	"FBgn0262801"	"FBgn0262806"	"FBgn0262808"	"FBgn0262810"	"FBgn0262811"	"FBgn0262812"	"FBgn0262813"	"FBgn0262814"	"FBgn0262815"	"FBgn0262816"	"FBgn0262817"	"FBgn0262818"	"FBgn0262819"	"FBgn0262820"	"FBgn0262821"	"FBgn0262822"	"FBgn0262825"	"FBgn0262827"	"FBgn0262828"	"FBgn0262838"	"FBgn0262839"	"FBgn0262840"	"FBgn0262842"	"FBgn0262843"	"FBgn0262844"	"FBgn0262845"	"FBgn0262848"	"FBgn0262854"	"FBgn0262855"	"FBgn0262856"	"FBgn0262858"	"FBgn0262866"	"FBgn0262867"	"FBgn0262869"	"FBgn0262870"	"FBgn0262871"	"FBgn0262872"	"FBgn0262873"	"FBgn0262874"	"FBgn0262875"	"FBgn0262876"	"FBgn0262877"	"FBgn0262878"	"FBgn0262879"	"FBgn0262880"	"FBgn0262881"	"FBgn0262882"	"FBgn0262883"	"FBgn0262885"	"FBgn0262886"	"FBgn0262887"	"FBgn0262888"	"FBgn0262889"	"FBgn0262890"	"FBgn0262891"	"FBgn0262892"	"FBgn0262893"	"FBgn0262894"	"FBgn0262895"	"FBgn0262896"	"FBgn0262897"	"FBgn0262898"	"FBgn0262899"	"FBgn0262900"	"FBgn0262901"	"FBgn0262902"	"FBgn0262903"	"FBgn0262904"	"FBgn0262905"	"FBgn0262937"	"FBgn0262943"	"FBgn0262944"	"FBgn0262945"	"FBgn0262948"	"FBgn0262951"	"FBgn0262952"	"FBgn0262954"	"FBgn0262955"	"FBgn0262960"	"FBgn0262961"	"FBgn0262962"	"FBgn0262963"	"FBgn0262964"	"FBgn0262965"	"FBgn0262966"	"FBgn0262967"	"FBgn0262968"	"FBgn0262969"	"FBgn0262970"	"FBgn0262971"	"FBgn0262972"	"FBgn0262974"	"FBgn0262975"	"FBgn0262976"	"FBgn0262979"	"FBgn0262980"	"FBgn0262981"	"FBgn0262982"	"FBgn0262983"	"FBgn0262984"	"FBgn0262985"	"FBgn0262986"	"FBgn0262987"	"FBgn0262988"	"FBgn0262989"	"FBgn0262990"	"FBgn0262991"	"FBgn0262992"	"FBgn0262993"	"FBgn0262994"	"FBgn0262995"	"FBgn0262996"	"FBgn0262998"	"FBgn0262999"	"FBgn0263000"	"FBgn0263001"	"FBgn0263002"	"FBgn0263004"	"FBgn0263005"	"FBgn0263006"	"FBgn0263018"	"FBgn0263019"	"FBgn0263020"	"FBgn0263021"	"FBgn0263022"	"FBgn0263023"	"FBgn0263024"	"FBgn0263025"	"FBgn0263026"	"FBgn0263027"	"FBgn0263029"	"FBgn0263030"	"FBgn0263034"	"FBgn0263035"	"FBgn0263036"	"FBgn0263037"	"FBgn0263038"	"FBgn0263040"	"FBgn0263041"	"FBgn0263042"	"FBgn0263047"	"FBgn0263048"	"FBgn0263049"	"FBgn0263072"	"FBgn0263076"	"FBgn0263077"	"FBgn0263078"	"FBgn0263079"	"FBgn0263080"	"FBgn0263081"	"FBgn0263082"	"FBgn0263083"	"FBgn0263084"	"FBgn0263085"	"FBgn0263086"	"FBgn0263087"	"FBgn0263088"	"FBgn0263089"	"FBgn0263090"	"FBgn0263091"	"FBgn0263092"	"FBgn0263094"	"FBgn0263095"	"FBgn0263096"	"FBgn0263102"	"FBgn0263106"	"FBgn0263108"	"FBgn0263109"	"FBgn0263110"	"FBgn0263111"	"FBgn0263112"	"FBgn0263113"	"FBgn0263114"	"FBgn0263116"	"FBgn0263117"	"FBgn0263118"	"FBgn0263120"	"FBgn0263130"	"FBgn0263131"	"FBgn0263132"	"FBgn0263133"	"FBgn0263143"	"FBgn0263144"	"FBgn0263197"	"FBgn0263198"	"FBgn0263199"	"FBgn0263200"	"FBgn0263201"	"FBgn0263206"	"FBgn0263209"	"FBgn0263211"	"FBgn0263212"	"FBgn0263216"	"FBgn0263217"	"FBgn0263219"	"FBgn0263220"	"FBgn0263231"	"FBgn0263232"	"FBgn0263233"	"FBgn0263234"	"FBgn0263235"	"FBgn0263236"	"FBgn0263237"	"FBgn0263239"	"FBgn0263240"	"FBgn0263241"	"FBgn0263246"	"FBgn0263247"	"FBgn0263248"	"FBgn0263249"	"FBgn0263250"	"FBgn0263251"	"FBgn0263256"	"FBgn0263257"	"FBgn0263258"	"FBgn0263260"	"FBgn0263270"	"FBgn0263278"	"FBgn0263289"	"FBgn0263290"	"FBgn0263314"	"FBgn0263316"	"FBgn0263320"	"FBgn0263321"	"FBgn0263322"	"FBgn0263323"	"FBgn0263324"	"FBgn0263325"	"FBgn0263326"	"FBgn0263327"	"FBgn0263328"	"FBgn0263329"	"FBgn0263330"	"FBgn0263331"	"FBgn0263332"	"FBgn0263333"	"FBgn0263334"	"FBgn0263335"	"FBgn0263336"	"FBgn0263337"	"FBgn0263338"	"FBgn0263339"	"FBgn0263340"	"FBgn0263341"	"FBgn0263343"	"FBgn0263345"	"FBgn0263346"	"FBgn0263351"	"FBgn0263352"	"FBgn0263353"	"FBgn0263354"	"FBgn0263355"	"FBgn0263376"	"FBgn0263377"	"FBgn0263379"	"FBgn0263380"	"FBgn0263381"	"FBgn0263382"	"FBgn0263383"	"FBgn0263384"	"FBgn0263385"	"FBgn0263386"	"FBgn0263388"	"FBgn0013272"	"FBgn0016053"	"FBgn0034721"	"FBgn0034722"	"FBgn0025878"	"FBgn0034723"	"FBgn0034725"	"FBgn0053200"	"FBgn0034726"	"FBgn0022985"	"FBgn0034728"	"FBgn0034730"	"FBgn0034731"	"FBgn0034733"	"FBgn0034734"	"FBgn0034735"	"FBgn0034736"	"FBgn0034737"	"FBgn0003175"	"FBgn0034729"	"FBgn0034727"	"FBgn0022986"	"FBgn0022984"	"FBgn0034724"	"FBgn0034720"	"FBgn0017482"	"FBgn0034718"	"FBgn0034739"	"FBgn0034741"	"FBgn0034743"	"FBgn0034744"	"FBgn0053143"	"FBgn0026261"	"FBgn0034740"	"FBgn0034761"	"FBgn0034763"	"FBgn0034766"	"FBgn0034768"	"FBgn0034770"	"FBgn0050275"	"FBgn0050268"	"FBgn0034774"	"FBgn0050267"	"FBgn0034776"	"FBgn0011211"	"FBgn0050271"	"FBgn0050274"	"FBgn0050272"	"FBgn0050265"	"FBgn0034782"	"FBgn0034783"	"FBgn0034784"	"FBgn0034785"	"FBgn0010078"	"FBgn0004896"	"FBgn0034788"	"FBgn0034789"	"FBgn0034793"	"FBgn0034795"	"FBgn0034796"	"FBgn0034792"	"FBgn0034791"	"FBgn0001263"	"FBgn0034786"	"FBgn0000405"	"FBgn0028371"	"FBgn0034769"	"FBgn0050259"	"FBgn0005631"	"FBgn0020257"	"FBgn0050196"	"FBgn0034756"	"FBgn0034755"	"FBgn0050195"	"FBgn0034753"	"FBgn0040091"	"FBgn0034750"	"FBgn0019949"	"FBgn0034748"	"FBgn0034745"	"FBgn0034742"	"FBgn0034797"	"FBgn0034803"	"FBgn0021979"	"FBgn0050202"	"FBgn0034816"	"FBgn0045483"	"FBgn0045482"	"FBgn0050192"	"FBgn0034827"	"FBgn0034829"	"FBgn0034828"	"FBgn0034826"	"FBgn0034825"	"FBgn0034824"	"FBgn0041236"	"FBgn0041235"	"FBgn0034822"	"FBgn0034821"	"FBgn0034819"	"FBgn0034817"	"FBgn0003062"	"FBgn0050201"	"FBgn0034814"	"FBgn0010622"	"FBgn0034808"	"FBgn0052833"	"FBgn0052834"	"FBgn0052835"	"FBgn0034804"	"FBgn0034802"	"FBgn0034800"	"FBgn0010660"	"FBgn0050187"	"FBgn0034833"	"FBgn0034835"	"FBgn0034839"	"FBgn0034841"	"FBgn0034844"	"FBgn0034846"	"FBgn0050409"	"FBgn0050410"	"FBgn0034850"	"FBgn0034853"	"FBgn0041712"	"FBgn0034856"	"FBgn0034858"	"FBgn0050411"	"FBgn0034867"	"FBgn0034866"	"FBgn0034865"	"FBgn0034863"	"FBgn0026384"	"FBgn0034861"	"FBgn0034860"	"FBgn0034859"	"FBgn0028497"	"FBgn0050414"	"FBgn0040660"	"FBgn0034854"	"FBgn0003977"	"FBgn0034849"	"FBgn0046253"	"FBgn0050413"	"FBgn0050417"	"FBgn0050416"	"FBgn0050412"	"FBgn0034842"	"FBgn0034840"	"FBgn0003009"	"FBgn0034838"	"FBgn0034837"	"FBgn0040063"	"FBgn0034834"	"FBgn0034869"	"FBgn0034870"	"FBgn0041234"	"FBgn0050185"	"FBgn0034877"	"FBgn0010501"	"FBgn0034880"	"FBgn0015277"	"FBgn0050184"	"FBgn0015903"	"FBgn0034882"	"FBgn0004795"	"FBgn0034887"	"FBgn0016762"	"FBgn0034893"	"FBgn0013548"	"FBgn0034897"	"FBgn0034899"	"FBgn0034900"	"FBgn0034901"	"FBgn0034902"	"FBgn0000562"	"FBgn0034898"	"FBgn0011297"	"FBgn0034894"	"FBgn0050183"	"FBgn0011296"	"FBgn0034885"	"FBgn0034884"	"FBgn0034883"	"FBgn0034879"	"FBgn0034878"	"FBgn0034876"	"FBgn0041233"	"FBgn0050181"	"FBgn0015372"	"FBgn0034871"	"FBgn0050177"	"FBgn0034907"	"FBgn0034908"	"FBgn0034911"	"FBgn0034914"	"FBgn0024234"	"FBgn0034919"	"FBgn0011236"	"FBgn0034920"	"FBgn0034924"	"FBgn0034928"	"FBgn0023477"	"FBgn0001123"	"FBgn0034936"	"FBgn0034937"	"FBgn0034939"	"FBgn0034943"	"FBgn0020764"	"FBgn0003008"	"FBgn0034946"	"FBgn0002791"	"FBgn0005612"	"FBgn0050178"	"FBgn0034950"	"FBgn0034957"	"FBgn0034959"	"FBgn0011695"	"FBgn0034961"	"FBgn0034962"	"FBgn0034964"	"FBgn0003353"	"FBgn0034966"	"FBgn0034968"	"FBgn0034971"	"FBgn0034970"	"FBgn0023170"	"FBgn0034965"	"FBgn0028552"	"FBgn0011726"	"FBgn0034963"	"FBgn0013764"	"FBgn0050172"	"FBgn0061198"	"FBgn0034958"	"FBgn0034956"	"FBgn0034951"	"FBgn0034948"	"FBgn0034945"	"FBgn0034942"	"FBgn0034940"	"FBgn0034938"	"FBgn0034935"	"FBgn0034933"	"FBgn0015268"	"FBgn0034925"	"FBgn0034923"	"FBgn0034921"	"FBgn0025334"	"FBgn0025336"	"FBgn0025352"	"FBgn0025335"	"FBgn0004581"	"FBgn0034918"	"FBgn0021895"	"FBgn0034915"	"FBgn0034913"	"FBgn0003401"	"FBgn0034910"	"FBgn0034909"	"FBgn0028411"	"FBgn0010278"	"FBgn0034904"	"FBgn0034973"	"FBgn0034974"	"FBgn0034975"	"FBgn0041706"	"FBgn0021875"	"FBgn0019643"	"FBgn0015544"	"FBgn0034985"	"FBgn0026169"	"FBgn0034988"	"FBgn0034989"	"FBgn0050418"	"FBgn0034996"	"FBgn0005636"	"FBgn0034999"	"FBgn0003888"	"FBgn0004101"	"FBgn0005638"	"FBgn0034998"	"FBgn0034994"	"FBgn0050419"	"FBgn0034986"	"FBgn0041582"	"FBgn0023081"	"FBgn0034972"	"FBgn0002787"	"FBgn0035005"	"FBgn0035007"	"FBgn0035008"	"FBgn0035009"	"FBgn0035010"	"FBgn0029501"	"FBgn0035014"	"FBgn0050169"	"FBgn0035020"	"FBgn0035022"	"FBgn0035023"	"FBgn0035024"	"FBgn0035025"	"FBgn0035027"	"FBgn0020521"	"FBgn0035031"	"FBgn0035033"	"FBgn0035034"	"FBgn0035035"	"FBgn0035039"	"FBgn0015040"	"FBgn0035042"	"FBgn0035044"	"FBgn0035046"	"FBgn0035047"	"FBgn0035049"	"FBgn0260456"	"FBgn0050161"	"FBgn0050163"	"FBgn0035043"	"FBgn0035041"	"FBgn0035040"	"FBgn0035036"	"FBgn0035032"	"FBgn0069913"	"FBgn0035026"	"FBgn0016687"	"FBgn0035019"	"FBgn0035016"	"FBgn0017556"	"FBgn0015300"	"FBgn0035012"	"FBgn0035011"	"FBgn0035006"	"FBgn0035004"	"FBgn0035003"	"FBgn0010414"	"FBgn0000037"	"FBgn0050421"	"FBgn0035056"	"FBgn0035057"	"FBgn0035059"	"FBgn0035063"	"FBgn0035065"	"FBgn0035069"	"FBgn0000157"	"FBgn0035070"	"FBgn0022343"	"FBgn0035085"	"FBgn0035086"	"FBgn0035088"	"FBgn0035091"	"FBgn0004055"	"FBgn0010435"	"FBgn0035090"	"FBgn0035089"	"FBgn0050424"	"FBgn0035087"	"FBgn0027599"	"FBgn0035084"	"FBgn0035082"	"FBgn0043792"	"FBgn0060296"	"FBgn0035078"	"FBgn0035076"	"FBgn0035073"	"FBgn0023181"	"FBgn0028738"	"FBgn0015801"	"FBgn0041205"	"FBgn0035064"	"FBgn0025578"	"FBgn0035060"	"FBgn0027590"	"FBgn0040666"	"FBgn0035050"	"FBgn0035092"	"FBgn0050198"	"FBgn0050199"	"FBgn0050200"	"FBgn0050430"	"FBgn0001325"	"FBgn0050429"	"FBgn0050428"	"FBgn0035094"	"FBgn0004181"	"FBgn0011694"	"FBgn0004919"	"FBgn0001147"	"FBgn0052475"	"FBgn0002564"	"FBgn0020386"	"FBgn0035099"	"FBgn0035101"	"FBgn0035104"	"FBgn0027786"	"FBgn0035107"	"FBgn0024945"	"FBgn0035109"	"FBgn0035111"	"FBgn0035112"	"FBgn0053229"	"FBgn0052476"	"FBgn0035120"	"FBgn0035122"	"FBgn0027111"	"FBgn0029002"	"FBgn0035124"	"FBgn0004373"	"FBgn0052845"	"FBgn0035121"	"FBgn0024806"	"FBgn0000541"	"FBgn0035113"	"FBgn0035110"	"FBgn0027587"	"FBgn0025592"	"FBgn0035106"	"FBgn0035103"	"FBgn0035102"	"FBgn0040688"	"FBgn0035097"	"FBgn0035134"	"FBgn0035137"	"FBgn0035140"	"FBgn0035142"	"FBgn0035143"	"FBgn0035145"	"FBgn0035147"	"FBgn0035150"	"FBgn0035149"	"FBgn0035148"	"FBgn0016715"	"FBgn0035146"	"FBgn0035144"	"FBgn0035141"	"FBgn0001316"	"FBgn0035139"	"FBgn0035138"	"FBgn0023000"	"FBgn0035132"	"FBgn0035131"	"FBgn0052343"	"FBgn0052344"	"FBgn0035155"	"FBgn0052480"	"FBgn0052481"	"FBgn0035165"	"FBgn0035167"	"FBgn0035168"	"FBgn0035169"	"FBgn0035171"	"FBgn0052479"	"FBgn0035176"	"FBgn0028999"	"FBgn0035173"	"FBgn0035170"	"FBgn0035166"	"FBgn0035164"	"FBgn0035162"	"FBgn0035161"	"FBgn0052482"	"FBgn0035160"	"FBgn0035159"	"FBgn0025676"	"FBgn0035158"	"FBgn0035157"	"FBgn0052483"	"FBgn0035154"	"FBgn0035153"	"FBgn0035152"	"FBgn0035151"	"FBgn0035179"	"FBgn0035181"	"FBgn0035186"	"FBgn0040281"	"FBgn0004425"	"FBgn0004426"	"FBgn0004428"	"FBgn0004430"	"FBgn0004429"	"FBgn0004427"	"FBgn0035189"	"FBgn0063667"	"FBgn0004431"	"FBgn0035187"	"FBgn0025525"	"FBgn0004870"	"FBgn0024277"	"FBgn0035192"	"FBgn0035196"	"FBgn0035199"	"FBgn0035203"	"FBgn0263389"	"FBgn0263390"	"FBgn0263391"	"FBgn0263392"	"FBgn0263395"	"FBgn0263396"	"FBgn0263397"	"FBgn0263398"	"FBgn0263399"	"FBgn0263400"	"FBgn0263401"	"FBgn0263402"	"FBgn0263403"	"FBgn0263404"	"FBgn0263405"	"FBgn0263406"	"FBgn0263407"	"FBgn0263408"	"FBgn0263410"	"FBgn0263411"	"FBgn0263412"	"FBgn0263413"	"FBgn0263414"	"FBgn0263415"	"FBgn0263441"	"FBgn0263443"	"FBgn0263444"	"FBgn0263445"	"FBgn0263446"	"FBgn0263447"	"FBgn0263448"	"FBgn0263449"	"FBgn0263451"	"FBgn0263452"	"FBgn0263453"	"FBgn0263455"	"FBgn0263456"	"FBgn0263457"	"FBgn0263459"	"FBgn0263460"	"FBgn0263461"	"FBgn0263462"	"FBgn0263463"	"FBgn0263464"	"FBgn0263465"	"FBgn0263466"	"FBgn0263467"	"FBgn0263468"	"FBgn0263469"	"FBgn0263470"	"FBgn0263471"	"FBgn0263472"	"FBgn0263473"	"FBgn0263474"	"FBgn0263475"	"FBgn0263476"	"FBgn0263477"	"FBgn0263478"	"FBgn0263479"	"FBgn0263480"	"FBgn0263481"	"FBgn0263482"	"FBgn0263483"	"FBgn0263484"	"FBgn0263485"	"FBgn0263486"	"FBgn0263487"	"FBgn0263488"	"FBgn0263489"	"FBgn0263490"	"FBgn0263492"	"FBgn0263495"	"FBgn0263496"	"FBgn0263497"	"FBgn0263498"	"FBgn0263499"	"FBgn0263500"	"FBgn0263501"	"FBgn0263502"	"FBgn0263503"	"FBgn0263504"	"FBgn0263505"	"FBgn0263506"	"FBgn0263507"	"FBgn0263509"	"FBgn0263510"	"FBgn0263511"	"FBgn0263512"	"FBgn0263581"	"FBgn0263582"	"FBgn0263583"	"FBgn0263584"	"FBgn0263585"	"FBgn0263586"	"FBgn0263587"	"FBgn0263588"	"FBgn0263589"	"FBgn0263590"	"FBgn0263593"	"FBgn0263594"	"FBgn0263595"	"FBgn0263596"	"FBgn0263597"	"FBgn0263598"	"FBgn0263599"	"FBgn0263600"	"FBgn0263601"	"FBgn0263602"	"FBgn0263603"	"FBgn0263605"	"FBgn0263606"	"FBgn0263607"	"FBgn0263608"	"FBgn0263611"	"FBgn0263612"	"FBgn0263613"	"FBgn0263615"	"FBgn0263616"	"FBgn0263617"	"FBgn0263618"	"FBgn0263619"	"FBgn0263620"	"FBgn0263621"	"FBgn0263622"	"FBgn0263623"	"FBgn0263624"	"FBgn0263625"	"FBgn0263626"	"FBgn0263627"	"FBgn0263628"	"FBgn0263647"	"FBgn0263648"	"FBgn0263649"	"FBgn0263650"	"FBgn0263651"	"FBgn0263652"	"FBgn0263653"	"FBgn0263655"	"FBgn0263656"	"FBgn0263657"	"FBgn0263658"	"FBgn0263659"	"FBgn0263660"	"FBgn0263661"	"FBgn0263662"	"FBgn0263663"	"FBgn0263664"	"FBgn0263665"	"FBgn0263667"	"FBgn0263697"	"FBgn0263705"	"FBgn0263706"	"FBgn0263707"	"FBgn0263708"	"FBgn0263709"	"FBgn0263738"	"FBgn0263740"	"FBgn0263741"	"FBgn0263742"	"FBgn0263743"	"FBgn0263744"	"FBgn0263745"	"FBgn0263746"	"FBgn0263747"	"FBgn0263748"	"FBgn0263750"	"FBgn0263755"	"FBgn0263760"	"FBgn0263761"	"FBgn0263762"	"FBgn0263763"	"FBgn0263764"	"FBgn0263765"	"FBgn0263766"	"FBgn0263767"	"FBgn0263768"	"FBgn0263769"	"FBgn0263770"	"FBgn0263771"	"FBgn0263772"	"FBgn0263773"	"FBgn0263774"	"FBgn0263776"	"FBgn0263777"	"FBgn0263778"	"FBgn0263780"	"FBgn0263782"	"FBgn0263802"	"FBgn0263829"	"FBgn0263830"	"FBgn0263831"	"FBgn0263832"	"FBgn0263838"	"FBgn0263839"	"FBgn0263841"	"FBgn0263842"	"FBgn0263843"	"FBgn0263844"	"FBgn0263845"	"FBgn0263846"	"FBgn0263847"	"FBgn0263848"	"FBgn0263849"	"FBgn0263850"	"FBgn0263851"	"FBgn0263852"	"FBgn0263855"	"FBgn0263863"	"FBgn0263864"	"FBgn0263866"	"FBgn0263867"	"FBgn0263868"	"FBgn0263869"	"FBgn0263870"	"FBgn0263871"	"FBgn0263872"	"FBgn0263873"	"FBgn0263874"	"FBgn0263911"	"FBgn0263916"	"FBgn0263929"	"FBgn0263930"	"FBgn0263933"	"FBgn0263934"	"FBgn0263967"	"FBgn0263968"	"FBgn0263970"	"FBgn0263971"	"FBgn0263973"	"FBgn0263974"	"FBgn0263975"	"FBgn0263977"	"FBgn0263979"	"FBgn0263980"	"FBgn0263981"	"FBgn0263985"	"FBgn0263986"	"FBgn0263987"	"FBgn0263988"	"FBgn0263992"	"FBgn0263993"	"FBgn0263994"	"FBgn0263995"	"FBgn0263997"	"FBgn0263998"	"FBgn0263999"	"FBgn0264000"	"FBgn0264001"	"FBgn0264002"	"FBgn0264005"	"FBgn0264006"	"FBgn0264075"	"FBgn0264077"	"FBgn0264078"	"FBgn0264081"	"FBgn0264083"	"FBgn0264084"	"FBgn0264085"	"FBgn0264086"	"FBgn0264087"	"FBgn0264089"	"FBgn0264090"	"FBgn0264253"	"FBgn0264260"	"FBgn0264261"	"FBgn0264262"	"FBgn0264263"	"FBgn0264264"	"FBgn0264265"	"FBgn0264266"	"FBgn0264267"	"FBgn0264268"	"FBgn0264269"	"FBgn0264270"	"FBgn0264271"	"FBgn0264272"	"FBgn0264273"	"FBgn0264291"	"FBgn0264294"	"FBgn0264295"	"FBgn0264296"	"FBgn0264305"	"FBgn0264307"	"FBgn0264308"	"FBgn0264310"	"FBgn0264324"	"FBgn0264325"	"FBgn0264326"	"FBgn0264327"	"FBgn0264328"	"FBgn0264329"	"FBgn0264330"	"FBgn0264336"	"FBgn0264337"	"FBgn0264338"	"FBgn0264339"	"FBgn0264340"	"FBgn0264341"	"FBgn0264342"	"FBgn0264343"	"FBgn0264344"	"FBgn0264345"	"FBgn0264346"	"FBgn0264347"	"FBgn0264348"	"FBgn0264349"	"FBgn0264350"	"FBgn0264351"	"FBgn0264352"	"FBgn0264353"	"FBgn0264357"	"FBgn0264358"	"FBgn0264359"	"FBgn0264360"	"FBgn0264361"	"FBgn0264362"	"FBgn0264363"	"FBgn0264365"	"FBgn0264366"	"FBgn0264367"	"FBgn0264368"	"FBgn0264369"	"FBgn0264370"	"FBgn0264371"	"FBgn0264372"	"FBgn0264373"	"FBgn0264374"	"FBgn0264375"	"FBgn0264376"	"FBgn0264377"	"FBgn0264378"	"FBgn0264379"	"FBgn0264380"	"FBgn0264381"	"FBgn0264382"	"FBgn0264383"	"FBgn0264384"	"FBgn0264385"	"FBgn0264386"	"FBgn0264389"	"FBgn0264390"	"FBgn0264391"	"FBgn0264392"	"FBgn0264393"	"FBgn0264394"	"FBgn0264395"	"FBgn0264426"	"FBgn0264427"	"FBgn0264428"	"FBgn0264429"	"FBgn0264430"	"FBgn0264431"	"FBgn0264432"	"FBgn0264433"	"FBgn0264434"	"FBgn0264435"	"FBgn0264436"	"FBgn0264437"	"FBgn0264438"	"FBgn0264439"	"FBgn0264440"	"FBgn0264441"	"FBgn0264442"	"FBgn0264443"	"FBgn0264444"	"FBgn0264445"	"FBgn0264446"	"FBgn0264447"	"FBgn0264448"	"FBgn0264449"	"FBgn0264460"	"FBgn0264462"	"FBgn0264464"	"FBgn0264466"	"FBgn0264467"	"FBgn0264468"	"FBgn0264470"	"FBgn0264471"	"FBgn0264472"	"FBgn0264473"	"FBgn0264474"	"FBgn0264475"	"FBgn0264476"	"FBgn0264478"	"FBgn0264479"	"FBgn0264480"	"FBgn0264481"	"FBgn0264482"	"FBgn0264483"	"FBgn0264484"	"FBgn0264485"	"FBgn0264486"	"FBgn0264487"	"FBgn0264488"	"FBgn0264489"	"FBgn0264490"	"FBgn0264491"	"FBgn0264492"	"FBgn0264493"	"FBgn0264494"	"FBgn0264495"	"FBgn0264496"	"FBgn0264500"	"FBgn0264501"	"FBgn0264502"	"FBgn0264503"	"FBgn0264504"	"FBgn0264505"	"FBgn0264506"	"FBgn0264507"	"FBgn0264508"	"FBgn0264510"	"FBgn0264511"	"FBgn0264512"	"FBgn0264513"	"FBgn0264514"	"FBgn0264515"	"FBgn0264516"	"FBgn0264517"	"FBgn0264518"	"FBgn0264539"	"FBgn0264540"	"FBgn0264541"	"FBgn0264542"	"FBgn0264543"	"FBgn0264545"	"FBgn0264546"	"FBgn0264547"	"FBgn0264548"	"FBgn0264549"	"FBgn0264550"	"FBgn0264551"	"FBgn0264552"	"FBgn0264553"	"FBgn0264554"	"FBgn0264556"	"FBgn0264560"	"FBgn0264561"	"FBgn0264562"	"FBgn0264563"	"FBgn0264564"	"FBgn0264565"	"FBgn0264566"	"FBgn0264567"	"FBgn0264568"	"FBgn0264569"	"FBgn0264570"	"FBgn0264571"	"FBgn0264572"	"FBgn0264573"	"FBgn0264574"	"FBgn0264598"	"FBgn0264599"	"FBgn0264600"	"FBgn0264601"	"FBgn0264602"	"FBgn0264603"	"FBgn0264604"	"FBgn0264606"	"FBgn0264607"	"FBgn0264616"	"FBgn0264617"	"FBgn0264618"	"FBgn0264672"	"FBgn0264674"	"FBgn0264675"	"FBgn0264676"	"FBgn0264677"	"FBgn0264678"	"FBgn0264679"	"FBgn0264691"	"FBgn0264693"	"FBgn0264694"	"FBgn0264695"	"FBgn0264697"	"FBgn0264698"	"FBgn0264699"	"FBgn0264700"	"FBgn0264701"	"FBgn0264702"	"FBgn0264703"	"FBgn0264704"	"FBgn0264705"	"FBgn0264706"	"FBgn0264707"	"FBgn0264708"	"FBgn0264709"	"FBgn0264711"	"FBgn0264712"	"FBgn0264713"	"FBgn0264714"	"FBgn0264715"	"FBgn0264716"	"FBgn0264717"	"FBgn0264719"	"FBgn0264720"	"FBgn0264721"	"FBgn0264722"	"FBgn0264723"	"FBgn0264724"	"FBgn0264725"	"FBgn0264726"	"FBgn0264727"	"FBgn0264738"	"FBgn0264739"	"FBgn0264744"	"FBgn0264745"	"FBgn0264746"	"FBgn0264747"	"FBgn0264748"	"FBgn0264750"	"FBgn0264751"	"FBgn0264753"	"FBgn0264775"	"FBgn0264776"	"FBgn0264785"	"FBgn0264786"	"FBgn0264787"	"FBgn0264788"	"FBgn0264789"	"FBgn0264790"	"FBgn0264792"	"FBgn0264793"	"FBgn0264794"	"FBgn0264810"	"FBgn0264815"	"FBgn0264816"	"FBgn0264817"	"FBgn0264818"	"FBgn0264819"	"FBgn0264820"	"FBgn0264821"	"FBgn0264822"	"FBgn0264823"	"FBgn0264824"	"FBgn0264825"	"FBgn0264826"	"FBgn0264827"	"FBgn0264828"	"FBgn0264829"	"FBgn0264830"	"FBgn0264831"	"FBgn0264832"	"FBgn0264833"	"FBgn0264834"	"FBgn0264835"	"FBgn0264836"	"FBgn0264838"	"FBgn0264839"	"FBgn0264840"	"FBgn0264841"	"FBgn0264842"	"FBgn0264843"	"FBgn0264844"	"FBgn0264845"	"FBgn0264848"	"FBgn0264855"	"FBgn0264857"	"FBgn0264862"	"FBgn0264863"	"FBgn0264864"	"FBgn0264865"	"FBgn0264866"	"FBgn0264867"	"FBgn0264868"	"FBgn0264869"	"FBgn0264870"	"FBgn0264871"	"FBgn0264872"	"FBgn0264873"	"FBgn0264874"	"FBgn0264875"	"FBgn0264876"	"FBgn0264877"	"FBgn0264878"	"FBgn0264879"	"FBgn0264880"	"FBgn0264882"	"FBgn0264883"	"FBgn0264884"	"FBgn0264885"	"FBgn0264886"	"FBgn0264887"	"FBgn0264888"	"FBgn0264889"	"FBgn0264890"	"FBgn0264891"	"FBgn0264892"	"FBgn0264894"	"FBgn0264895"	"FBgn0264896"	"FBgn0264897"	"FBgn0264898"	"FBgn0264899"	"FBgn0264900"	"FBgn0264901"	"FBgn0264902"	"FBgn0264903"	"FBgn0264904"	"FBgn0264905"	"FBgn0264907"	"FBgn0264908"	"FBgn0264909"	"FBgn0264911"	"FBgn0264912"	"FBgn0264914"	"FBgn0264915"	"FBgn0264922"	"FBgn0264939"	"FBgn0264940"	"FBgn0264941"	"FBgn0264942"	"FBgn0264943"	"FBgn0264944"	"FBgn0264945"	"FBgn0264946"	"FBgn0264947"	"FBgn0264948"	"FBgn0264950"	"FBgn0264951"	"FBgn0264952"	"FBgn0264953"	"FBgn0264954"	"FBgn0264955"	"FBgn0264956"	"FBgn0264957"	"FBgn0264958"	"FBgn0264959"	"FBgn0264960"	"FBgn0264961"	"FBgn0264962"	"FBgn0264975"	"FBgn0264978"	"FBgn0264979"	"FBgn0264980"	"FBgn0264982"	"FBgn0264984"	"FBgn0264985"	"FBgn0264986"	"FBgn0264987"	"FBgn0264988"	"FBgn0264989"	"FBgn0264991"	"FBgn0264992"	"FBgn0264993"	"FBgn0264994"	"FBgn0264995"	"FBgn0264997"	"FBgn0264998"	"FBgn0264999"	"FBgn0265000"	"FBgn0265001"	"FBgn0265002"	"FBgn0265003"	"FBgn0265011"	"FBgn0265017"	"FBgn0265038"	"FBgn0265039"	"FBgn0265040"	"FBgn0265041"	"FBgn0265042"	"FBgn0265043"	"FBgn0265044"	"FBgn0265045"	"FBgn0265046"	"FBgn0265047"	"FBgn0265048"	"FBgn0265049"	"FBgn0265050"	"FBgn0265051"	"FBgn0265052"	"FBgn0265053"	"FBgn0265059"	"FBgn0265060"	"FBgn0265061"	"FBgn0265062"	"FBgn0265063"	"FBgn0265064"	"FBgn0265065"	"FBgn0265066"	"FBgn0265067"	"FBgn0265068"	"FBgn0265069"	"FBgn0265070"	"FBgn0265071"	"FBgn0265072"	"FBgn0265073"	"FBgn0265074"	"FBgn0265075"	"FBgn0265076"	"FBgn0265077"	"FBgn0265078"	"FBgn0265079"	"FBgn0265080"	"FBgn0265081"	"FBgn0265082"	"FBgn0265084"	"FBgn0265085"	"FBgn0265086"	"FBgn0265087"	"FBgn0265088"	"FBgn0265089"	"FBgn0265095"	"FBgn0265096"	"FBgn0265097"	"FBgn0265098"	"FBgn0265099"	"FBgn0265101"	"FBgn0265102"	"FBgn0265103"	"FBgn0265104"	"FBgn0265105"	"FBgn0265106"	"FBgn0265107"	"FBgn0265137"	"FBgn0265138"	"FBgn0265139"	"FBgn0265140"	"FBgn0265141"	"FBgn0265142"	"FBgn0265143"	"FBgn0265144"	"FBgn0265145"	"FBgn0265146"	"FBgn0265147"	"FBgn0265148"	"FBgn0265149"	"FBgn0265151"	"FBgn0265152"	"FBgn0265153"	"FBgn0265154"	"FBgn0265155"	"FBgn0265156"	"FBgn0265157"	"FBgn0265158"	"FBgn0265159"	"FBgn0265160"	"FBgn0265161"	"FBgn0265162"	"FBgn0265163"	"FBgn0265164"	"FBgn0265165"	"FBgn0265166"	"FBgn0265167"	"FBgn0265168"	"FBgn0265169"	"FBgn0265174"	"FBgn0265176"	"FBgn0265177"	"FBgn0265180"	"FBgn0265182"	"FBgn0265184"	"FBgn0265185"	"FBgn0265186"	"FBgn0265187"	"FBgn0265188"	"FBgn0265189"	"FBgn0265190"	"FBgn0265191"	"FBgn0265192"	"FBgn0265193"	"FBgn0265194"	"FBgn0265196"	"FBgn0265197"	"FBgn0265198"	"FBgn0265199"	"FBgn0265200"	"FBgn0265201"	"FBgn0265202"	"FBgn0265203"	"FBgn0265204"	"FBgn0265205"	"FBgn0265252"	"FBgn0265253"	"FBgn0265254"	"FBgn0265255"	"FBgn0265256"	"FBgn0265257"	"FBgn0265262"	"FBgn0265263"	"FBgn0265264"	"FBgn0265265"	"FBgn0265266"	"FBgn0265267"	"FBgn0265268"	"FBgn0265269"	"FBgn0265270"	"FBgn0265271"	"FBgn0265272"	"FBgn0265274"	"FBgn0265276"	"FBgn0265295"	"FBgn0265296"	"FBgn0265297"	"FBgn0265298"	"FBgn0265299"	"FBgn0265300"	"FBgn0265301"	"FBgn0265303"	"FBgn0265304"	"FBgn0265305"	"FBgn0265306"	"FBgn0265307"	"FBgn0265308"	"FBgn0265309"	"FBgn0265310"	"FBgn0265311"	"FBgn0265312"	"FBgn0265313"	"FBgn0265314"	"FBgn0265315"	"FBgn0265316"	"FBgn0265317"	"FBgn0265318"	"FBgn0265338"	"FBgn0265339"	"FBgn0265340"	"FBgn0265341"	"FBgn0265342"	"FBgn0265343"	"FBgn0265344"	"FBgn0265345"	"FBgn0265346"	"FBgn0265347"	"FBgn0265348"	"FBgn0265349"	"FBgn0265351"	"FBgn0265356"	"FBgn0265362"	"FBgn0265364"	"FBgn0265365"	"FBgn0265366"	"FBgn0265367"	"FBgn0265368"	"FBgn0265369"	"FBgn0265370"	"FBgn0265371"	"FBgn0265372"	"FBgn0265373"	"FBgn0265374"	"FBgn0265375"	"FBgn0265376"	"FBgn0265377"	"FBgn0265378"	"FBgn0265379"	"FBgn0265380"	"FBgn0265381"	"FBgn0265382"	"FBgn0265383"	"FBgn0265413"	"FBgn0265414"	"FBgn0265416"	"FBgn0265417"	"FBgn0265418"	"FBgn0265419"	"FBgn0265420"	"FBgn0265421"	"FBgn0265422"	"FBgn0265423"	"FBgn0265424"	"FBgn0265425"	"FBgn0265426"	"FBgn0265427"	"FBgn0265428"	"FBgn0265429"	"FBgn0265434"	"FBgn0265443"	"FBgn0265444"	"FBgn0265445"	"FBgn0265446"	"FBgn0265447"	"FBgn0265448"	"FBgn0265449"	"FBgn0265450"	"FBgn0265452"	"FBgn0265453"	"FBgn0265454"	"FBgn0265455"	"FBgn0265457"	"FBgn0265458"	"FBgn0265464"	"FBgn0265467"	"FBgn0265468"	"FBgn0265469"	"FBgn0265470"	"FBgn0265487"	"FBgn0265496"	"FBgn0265497"	"FBgn0265498"	"FBgn0265499"	"FBgn0265500"	"FBgn0265508"	"FBgn0265509"	"FBgn0265510"	"FBgn0265511"	"FBgn0265512"	"FBgn0265523"	"FBgn0265524"	"FBgn0265525"	"FBgn0265526"	"FBgn0265527"	"FBgn0265529"	"FBgn0265530"	"FBgn0265532"	"FBgn0265533"	"FBgn0265534"	"FBgn0265535"	"FBgn0265536"	"FBgn0265537"	"FBgn0265538"	"FBgn0265539"	"FBgn0265540"	"FBgn0265541"	"FBgn0265542"	"FBgn0265543"	"FBgn0265544"	"FBgn0265545"	"FBgn0265546"	"FBgn0265547"	"FBgn0265548"	"FBgn0265549"	"FBgn0265550"	"FBgn0265551"	"FBgn0265574"	"FBgn0265575"	"FBgn0265576"	"FBgn0265577"	"FBgn0265578"	"FBgn0265579"	"FBgn0265580"	"FBgn0265581"	"FBgn0265582"	"FBgn0265584"	"FBgn0265585"	"FBgn0265586"	"FBgn0265587"	"FBgn0265588"	"FBgn0265589"	"FBgn0265590"	"FBgn0265591"	"FBgn0265592"	"FBgn0265593"	"FBgn0265594"	"FBgn0265595"	"FBgn0265596"	"FBgn0265597"	"FBgn0265598"	"FBgn0265605"	"FBgn0265606"	"FBgn0265608"	"FBgn0265609"	"FBgn0265610"	"FBgn0265611"	"FBgn0265612"	"FBgn0265613"	"FBgn0265614"	"FBgn0265623"	"FBgn0265625"	"FBgn0265629"	"FBgn0265630"	"FBgn0265631"	"FBgn0265632"	"FBgn0265633"	"FBgn0265634"	"FBgn0265635"	"FBgn0265636"	"FBgn0265637"	"FBgn0265638"	"FBgn0265639"	"FBgn0265640"	"FBgn0265641"	"FBgn0265642"	"FBgn0265643"	"FBgn0265644"	"FBgn0265645"	"FBgn0265646"	"FBgn0265648"	"FBgn0265649"	"FBgn0265650"	"FBgn0265651"	"FBgn0265653"	"FBgn0265654"	"FBgn0265655"	"FBgn0265656"	"FBgn0265657"	"FBgn0265658"	"FBgn0265659"	"FBgn0265660"	"FBgn0265661"	"FBgn0265662"	"FBgn0265663"	"FBgn0265664"	"FBgn0265665"	"FBgn0265666"	"FBgn0265667"	"FBgn0265668"	"FBgn0265669"	"FBgn0265670"	"FBgn0265671"	"FBgn0265672"	"FBgn0265673"	"FBgn0265674"	"FBgn0265675"	"FBgn0265676"	"FBgn0265677"	"FBgn0265678"	"FBgn0265679"	"FBgn0265680"	"FBgn0265681"	"FBgn0265682"	"FBgn0265683"	"FBgn0265684"	"FBgn0265685"	"FBgn0265686"	"FBgn0265687"	"FBgn0265688"	"FBgn0265689"	"FBgn0265690"	"FBgn0265691"	"FBgn0265692"	"FBgn0265693"	"FBgn0265694"	"FBgn0265695"	"FBgn0265696"	"FBgn0265697"	"FBgn0265698"	"FBgn0265699"	"FBgn0265700"	"FBgn0265701"	"FBgn0265702"	"FBgn0265703"	"FBgn0265704"	"FBgn0265705"	"FBgn0265706"	"FBgn0265707"	"FBgn0265708"	"FBgn0265709"	"FBgn0265710"	"FBgn0265711"	"FBgn0265712"	"FBgn0265713"	"FBgn0265714"	"FBgn0265715"	"FBgn0265716"	"FBgn0265717"	"FBgn0265718"	"FBgn0265719"	"FBgn0265720"	"FBgn0265721"	"FBgn0265722"	"FBgn0265723"	"FBgn0265724"	"FBgn0265725"	"FBgn0265726"	"FBgn0265727"	"FBgn0265728"	"FBgn0265729"	"FBgn0265730"	"FBgn0265731"	"FBgn0265732"	"FBgn0265733"	"FBgn0265734"	"FBgn0265735"	"FBgn0265736"	"FBgn0265737"	"FBgn0265738"	"FBgn0265739"	"FBgn0265740"	"FBgn0265741"	"FBgn0265742"	"FBgn0265743"	"FBgn0265744"	"FBgn0265745"	"FBgn0265746"	"FBgn0265747"	"FBgn0265748"	"FBgn0265749"	"FBgn0265750"	"FBgn0265751"	"FBgn0265752"	"FBgn0265753"	"FBgn0265754"	"FBgn0265755"	"FBgn0265756"	"FBgn0265757"	"FBgn0265758"	"FBgn0265759"	"FBgn0265760"	"FBgn0265761"	"FBgn0265762"	"FBgn0265763"	"FBgn0265764"	"FBgn0265765"	"FBgn0265766"	"FBgn0265767"	"FBgn0265778"	"FBgn0265784"	"FBgn0265785"	"FBgn0265786"	"FBgn0265787"	"FBgn0265788"	"FBgn0265789"	"FBgn0265790"	"FBgn0265791"	"FBgn0265792"	"FBgn0265793"	"FBgn0265794"	"FBgn0265795"	"FBgn0265796"	"FBgn0265797"	"FBgn0265798"	"FBgn0265799"	"FBgn0265800"	"FBgn0265801"	"FBgn0265802"	"FBgn0265803"	"FBgn0265804"	"FBgn0265805"	"FBgn0265806"	"FBgn0265807"	"FBgn0265808"	"FBgn0265809"	"FBgn0265810"	"FBgn0265811"	"FBgn0265812"	"FBgn0265813"	"FBgn0265814"	"FBgn0265815"	"FBgn0265816"	"FBgn0265817"	"FBgn0265818"	"FBgn0265819"	"FBgn0265820"	"FBgn0265821"	"FBgn0265822"	"FBgn0265823"	"FBgn0265824"	"FBgn0265825"	"FBgn0265826"	"FBgn0265827"	"FBgn0265828"	"FBgn0265829"	"FBgn0265830"	"FBgn0265831"	"FBgn0265832"	"FBgn0265833"	"FBgn0265834"	"FBgn0265835"	"FBgn0265836"	"FBgn0265837"	"FBgn0265838"	"FBgn0265839"	"FBgn0265840"	"FBgn0265841"	"FBgn0265842"	"FBgn0265843"	"FBgn0265844"	"FBgn0265845"	"FBgn0265846"	"FBgn0265847"	"FBgn0265849"	"FBgn0265850"	"FBgn0265851"	"FBgn0265852"	"FBgn0265853"	"FBgn0265854"	"FBgn0265855"	"FBgn0265856"	"FBgn0265857"	"FBgn0265858"	"FBgn0265859"	"FBgn0265860"	"FBgn0265861"	"FBgn0265862"	"FBgn0265863"	"FBgn0265864"	"FBgn0265865"	"FBgn0265866"	"FBgn0265868"	"FBgn0265869"	"FBgn0265870"	"FBgn0265871"	"FBgn0265873"	"FBgn0265874"	"FBgn0265875"	"FBgn0265876"	"FBgn0265877"	"FBgn0265878"	"FBgn0265879"	"FBgn0265880"	"FBgn0265881"	"FBgn0265882"	"FBgn0265883"	"FBgn0265884"	"FBgn0265885"	"FBgn0265886"	"FBgn0265887"	"FBgn0265888"	"FBgn0265889"	"FBgn0265890"	"FBgn0265891"	"FBgn0265892"	"FBgn0265893"	"FBgn0265894"	"FBgn0265895"	"FBgn0265896"	"FBgn0265897"	"FBgn0265898"	"FBgn0265899"	"FBgn0265900"	"FBgn0265901"	"FBgn0265902"	"FBgn0265903"	"FBgn0265904"	"FBgn0265905"	"FBgn0265906"	"FBgn0265907"	"FBgn0265908"	"FBgn0265909"	"FBgn0265910"	"FBgn0265911"	"FBgn0265912"	"FBgn0265913"	"FBgn0265914"	"FBgn0265915"	"FBgn0265916"	"FBgn0265917"	"FBgn0265918"	"FBgn0265919"	"FBgn0265920"	"FBgn0265921"	"FBgn0265922"	"FBgn0265923"	"FBgn0265925"	"FBgn0265926"	"FBgn0265928"	"FBgn0265929"	"FBgn0265931"	"FBgn0265932"	"FBgn0265934"	"FBgn0265935"	"FBgn0265937"	"FBgn0265938"	"FBgn0265939"	"FBgn0265940"	"FBgn0265941"	"FBgn0265942"	"FBgn0265943"	"FBgn0265944"	"FBgn0265945"	"FBgn0265946"	"FBgn0265947"	"FBgn0265948"	"FBgn0265949"	"FBgn0265950"	"FBgn0265951"	"FBgn0265952"	"FBgn0265953"	"FBgn0265954"	"FBgn0265956"	"FBgn0265957"	"FBgn0265958"	"FBgn0265959"	"FBgn0265960"	"FBgn0265961"	"FBgn0265962"	"FBgn0265963"	"FBgn0265964"	"FBgn0265965"	"FBgn0265966"	"FBgn0265967"	"FBgn0265974"	"FBgn0265976"	"FBgn0265977"	"FBgn0265978"	"FBgn0265979"	"FBgn0265980"	"FBgn0265981"	"FBgn0265982"	"FBgn0265983"	"FBgn0265984"	"FBgn0265985"	"FBgn0265986"	"FBgn0265987"	"FBgn0265988"	"FBgn0265991"	"FBgn0265992"	"FBgn0265993"	"FBgn0265994"	"FBgn0265995"	"FBgn0265996"	"FBgn0265997"	"FBgn0265998"	"FBgn0265999"	"FBgn0266000"	"FBgn0266001"	"FBgn0266002"	"FBgn0266003"	"FBgn0266004"	"FBgn0266005"	"FBgn0266007"	"FBgn0266008"	"FBgn0266009"	"FBgn0266010"	"FBgn0266011"	"FBgn0266019"	"FBgn0266020"	"FBgn0266021"	"FBgn0266022"	"FBgn0266023"	"FBgn0266024"	"FBgn0266025"	"FBgn0266026"	"FBgn0266027"	"FBgn0266028"	"FBgn0266029"	"FBgn0266030"	"FBgn0266031"	"FBgn0266032"	"FBgn0266033"	"FBgn0266034"	"FBgn0266035"	"FBgn0266036"	"FBgn0266037"	"FBgn0266038"	"FBgn0266039"	"FBgn0266040"	"FBgn0266041"	"FBgn0266042"	"FBgn0266043"	"FBgn0266044"	"FBgn0266045"	"FBgn0266046"	"FBgn0266047"	"FBgn0266048"	"FBgn0266049"	"FBgn0266050"	"FBgn0266051"	"FBgn0266052"	"FBgn0266053"	"FBgn0266064"	"FBgn0266065"	"FBgn0266066"	"FBgn0266067"	"FBgn0266068"	"FBgn0266069"	"FBgn0266070"	"FBgn0266071"	"FBgn0266072"	"FBgn0266073"	"FBgn0266074"	"FBgn0266083"	"FBgn0266084"	"FBgn0266086"	"FBgn0266087"	"FBgn0266088"	"FBgn0266094"	"FBgn0266095"	"FBgn0266096"	"FBgn0266097"	"FBgn0266098"	"FBgn0266099"	"FBgn0266100"	"FBgn0266101"	"FBgn0266102"	"FBgn0266111"	"FBgn0266115"	"FBgn0266116"	"FBgn0266117"	"FBgn0266124"	"FBgn0266129"	"FBgn0266136"	"FBgn0266137"	"FBgn0266138"	"FBgn0266139"	"FBgn0266140"	"FBgn0266141"	"FBgn0266142"	"FBgn0266143"	"FBgn0266144"	"FBgn0266145"	"FBgn0266146"	"FBgn0266147"	"FBgn0266148"	"FBgn0266149"	"FBgn0266150"	"FBgn0266151"	"FBgn0266152"	"FBgn0266153"	"FBgn0266154"	"FBgn0266155"	"FBgn0266156"	"FBgn0266157"	"FBgn0266158"	"FBgn0266160"	"FBgn0266161"	"FBgn0266162"	"FBgn0266163"	"FBgn0266164"	"FBgn0266165"	"FBgn0266167"	"FBgn0266168"	"FBgn0266169"	"FBgn0266172"	"FBgn0266178"	"FBgn0266179"	"FBgn0266180"	"FBgn0266182"	"FBgn0266183"	"FBgn0266186"	"FBgn0266197"	"FBgn0266198"	"FBgn0266199"	"FBgn0266200"	"FBgn0266201"	"FBgn0266202"	"FBgn0266204"	"FBgn0266205"	"FBgn0266206"	"FBgn0266207"	"FBgn0266208"	"FBgn0266209"	"FBgn0266210"	"FBgn0266211"	"FBgn0266212"	"FBgn0266213"	"FBgn0266214"	"FBgn0266216"	"FBgn0266217"	"FBgn0266218"	"FBgn0266219"	"FBgn0266220"	"FBgn0266221"	"FBgn0266222"	"FBgn0266223"	"FBgn0266224"	"FBgn0266225"	"FBgn0266226"	"FBgn0266227"	"FBgn0266228"	"FBgn0266229"	"FBgn0266230"	"FBgn0266231"	"FBgn0266232"	"FBgn0266233"	"FBgn0266234"	"FBgn0266235"	"FBgn0266236"	"FBgn0266237"	"FBgn0266238"	"FBgn0266239"	"FBgn0266240"	"FBgn0266241"	"FBgn0266242"	"FBgn0266243"	"FBgn0266244"	"FBgn0266245"	"FBgn0266246"	"FBgn0266247"	"FBgn0266248"	"FBgn0266249"	"FBgn0266250"	"FBgn0266251"	"FBgn0266252"	"FBgn0266253"	"FBgn0266254"	"FBgn0266255"	"FBgn0266256"	"FBgn0266257"	"FBgn0266258"	"FBgn0266259"	"FBgn0266260"	"FBgn0266261"	"FBgn0266262"	"FBgn0266263"	"FBgn0266264"	"FBgn0266268"	"FBgn0266275"	"FBgn0266276"	"FBgn0266277"	"FBgn0266278"	"FBgn0266279"	"FBgn0266280"	"FBgn0266281"	"FBgn0266282"	"FBgn0266284"	"FBgn0266302"	"FBgn0266303"	"FBgn0266305"	"FBgn0266306"	"FBgn0266308"	"FBgn0266309"	"FBgn0266310"	"FBgn0266311"	"FBgn0266312"	"FBgn0266313"	"FBgn0266314"	"FBgn0266315"	"FBgn0266316"	"FBgn0266318"	"FBgn0266319"	"FBgn0266320"	"FBgn0266322"	"FBgn0266323"	"FBgn0266325"	"FBgn0266326"	"FBgn0266327"	"FBgn0266328"	"FBgn0266329"	"FBgn0266346"	"FBgn0266347"	"FBgn0266348"	"FBgn0266349"	"FBgn0266350"	"FBgn0266351"	"FBgn0266354"	"FBgn0266355"	"FBgn0266356"	"FBgn0266357"	"FBgn0266358"	"FBgn0266359"	"FBgn0266360"	"FBgn0266361"	"FBgn0266363"	"FBgn0266364"	"FBgn0266365"	"FBgn0266366"	"FBgn0266369"	"FBgn0266372"	"FBgn0266376"	"FBgn0266377"	"FBgn0266378"	"FBgn0266379"	"FBgn0266380"	"FBgn0266381"	"FBgn0266382"	"FBgn0266383"	"FBgn0266384"	"FBgn0266388"	"FBgn0266389"	"FBgn0266390"	"FBgn0266391"	"FBgn0266392"	"FBgn0266394"	"FBgn0266395"	"FBgn0266396"	"FBgn0266397"	"FBgn0266398"	"FBgn0266399"	"FBgn0266401"	"FBgn0266403"	"FBgn0266404"	"FBgn0266405"	"FBgn0266406"	"FBgn0266407"	"FBgn0266408"	"FBgn0266409"	"FBgn0266410"	"FBgn0266411"	"FBgn0266412"	"FBgn0266413"	"FBgn0266414"	"FBgn0266415"	"FBgn0266416"	"FBgn0266417"	"FBgn0266418"	"FBgn0266419"	"FBgn0266420"	"FBgn0266421"	"FBgn0266429"	"FBgn0266430"	"FBgn0266431"	"FBgn0266432"	"FBgn0266433"	"FBgn0266436"	"FBgn0266437"	"FBgn0266441"	"FBgn0266442"	"FBgn0266443"	"FBgn0266446"	"FBgn0266448"	"FBgn0266449"	"FBgn0266450"	"FBgn0266451"	"FBgn0266452"	"FBgn0266454"	"FBgn0266455"	"FBgn0266456"	"FBgn0266457"	"FBgn0266464"	"FBgn0266465"	"FBgn0266492"	"FBgn0266518"	"FBgn0266521"	"FBgn0266534"	"FBgn0266535"	"FBgn0266536"	"FBgn0266537"	"FBgn0266549"	"FBgn0266557"	"FBgn0266564"	"FBgn0266565"	"FBgn0266566"	"FBgn0266568"	"FBgn0266569"	"FBgn0266570"	"FBgn0266572"	"FBgn0266573"	"FBgn0266574"	"FBgn0266577"	"FBgn0266579"	"FBgn0266580"	"FBgn0266581"	"FBgn0266582"	"FBgn0266585"	"FBgn0266586"	"FBgn0266587"	"FBgn0266588"	"FBgn0266589"	"FBgn0266590"	"FBgn0266591"	"FBgn0266592"	"FBgn0266593"	"FBgn0266594"	"FBgn0266595"	"FBgn0266596"	"FBgn0266598"	"FBgn0266599"	"FBgn0266615"	"FBgn0266616"	"FBgn0266617"	"FBgn0266618"	"FBgn0266619"	"FBgn0266620"	"FBgn0266621"	"FBgn0266622"	"FBgn0266623"	"FBgn0266624"	"FBgn0266625"	"FBgn0266626"	"FBgn0266627"	"FBgn0266628"	"FBgn0266629"	"FBgn0266630"	"FBgn0266631"	"FBgn0266633"	"FBgn0266634"	"FBgn0266635"	"FBgn0266636"	"FBgn0266637"	"FBgn0266638"	"FBgn0266639"	"FBgn0266640"	"FBgn0266641"	"FBgn0266642"	"FBgn0266643"	"FBgn0266646"	"FBgn0266647"	"FBgn0266648"	"FBgn0266649"	"FBgn0266650"	"FBgn0266651"	"FBgn0266652"	"FBgn0266653"	"FBgn0266654"	"FBgn0266657"	"FBgn0266666"	"FBgn0266667"	"FBgn0266668"	"FBgn0266669"	"FBgn0266670"	"FBgn0266671"	"FBgn0266672"	"FBgn0266673"	"FBgn0266674"	"FBgn0266675"	"FBgn0266676"	"FBgn0266677"	"FBgn0266678"	"FBgn0266679"	"FBgn0266680"	"FBgn0266681"	"FBgn0266682"	"FBgn0266683"	"FBgn0266684"	"FBgn0266685"	"FBgn0266686"	"FBgn0266687"	"FBgn0266688"	"FBgn0266689"	"FBgn0266690"	"FBgn0266691"	"FBgn0266692"	"FBgn0266693"	"FBgn0266694"	"FBgn0266696"	"FBgn0266697"	"FBgn0266698"	"FBgn0266699"	"FBgn0266700"	"FBgn0266701"	"FBgn0266702"	"FBgn0266703"	"FBgn0266705"	"FBgn0266706"	"FBgn0266708"	"FBgn0266709"	"FBgn0266710"	"FBgn0266711"	"FBgn0266717"	"FBgn0266719"	"FBgn0266720"	"FBgn0266721"	"FBgn0266722"	"FBgn0266723"	"FBgn0266724"	"FBgn0266725"	"FBgn0266726"	"FBgn0266727"	"FBgn0266728"	"FBgn0266729"	"FBgn0266730"	"FBgn0266732"	"FBgn0266733"	"FBgn0266734"	"FBgn0266735"	"FBgn0266736"	"FBgn0266737"	"FBgn0266738"	"FBgn0266739"	"FBgn0266741"	"FBgn0266742"	"FBgn0266743"	"FBgn0266744"	"FBgn0266745"	"FBgn0266747"	"FBgn0266748"	"FBgn0266749"	"FBgn0266750"	"FBgn0266751"	"FBgn0266753"	"FBgn0266756"	"FBgn0266757"	"FBgn0266758"	"FBgn0266762"	"FBgn0266763"	"FBgn0266764"	"FBgn0266766"	"FBgn0266768"	"FBgn0266769"	"FBgn0266771"	"FBgn0266772"	"FBgn0266773"	"FBgn0266774"	"FBgn0266775"	"FBgn0266776"	"FBgn0266777"	"FBgn0266778"	"FBgn0266780"	"FBgn0266781"	"FBgn0266782"	"FBgn0266783"	"FBgn0266784"	"FBgn0266785"	"FBgn0266786"	"FBgn0266787"	"FBgn0266788"	"FBgn0266789"	"FBgn0266790"	"FBgn0266791"	"FBgn0266795"	"FBgn0266796"	"FBgn0266797"	"FBgn0266798"	"FBgn0266799"	"FBgn0266800"	"FBgn0266801"	"FBgn0266802"	"FBgn0266803"	"FBgn0266804"	"FBgn0266805"	"FBgn0266806"	"FBgn0266807"	"FBgn0266808"	"FBgn0266809"	"FBgn0266810"	"FBgn0266811"	"FBgn0266812"	"FBgn0266813"	"FBgn0266814"	"FBgn0266815"	"FBgn0266816"	"FBgn0266817"	"FBgn0266818"	"FBgn0266819"	"FBgn0266820"	"FBgn0266821"	"FBgn0266822"	"FBgn0266823"	"FBgn0266824"	"FBgn0266825"	"FBgn0266826"	"FBgn0266827"	"FBgn0266828"	"FBgn0266829"	"FBgn0266830"	"FBgn0266831"	"FBgn0266832"	"FBgn0266833"	"FBgn0266834"	"FBgn0266835"	"FBgn0266836"	"FBgn0266837"	"FBgn0266839"	"FBgn0266840"	"FBgn0266841"	"FBgn0266842"	"FBgn0266843"	"FBgn0266844"	"FBgn0266845"	"FBgn0266846"	"FBgn0266847"	"FBgn0266848"	"FBgn0266849"	"FBgn0266850"	"FBgn0266851"	"FBgn0266852"	"FBgn0266853"	"FBgn0266854"	"FBgn0266855"	"FBgn0266856"	"FBgn0266857"	"FBgn0266858"	"FBgn0266859"	"FBgn0266860"	"FBgn0266861"	"FBgn0266862"	"FBgn0266863"	"FBgn0266864"	"FBgn0266865"	"FBgn0266866"	"FBgn0266867"	"FBgn0266868"	"FBgn0266869"	"FBgn0266870"	"FBgn0266871"	"FBgn0266872"	"FBgn0266873"	"FBgn0266874"	"FBgn0266875"	"FBgn0266876"	"FBgn0266877"	"FBgn0266878"	"FBgn0266879"	"FBgn0266880"	"FBgn0266881"	"FBgn0266882"	"FBgn0266883"	"FBgn0266884"	"FBgn0266885"	"FBgn0266886"	"FBgn0266887"	"FBgn0266888"	"FBgn0266889"	"FBgn0266891"	"FBgn0266892"	"FBgn0266893"	"FBgn0266894"	"FBgn0266895"	"FBgn0266896"	"FBgn0266897"	"FBgn0266898"	"FBgn0266899"	"FBgn0266900"	"FBgn0266901"	"FBgn0266902"	"FBgn0266903"	"FBgn0266904"	"FBgn0266905"	"FBgn0266906"	"FBgn0266908"	"FBgn0266909"	"FBgn0266910"	"FBgn0266911"	"FBgn0266912"	"FBgn0266913"	"FBgn0266914"	"FBgn0266915"	"FBgn0266916"	"FBgn0266917"	"FBgn0266918"	"FBgn0266925"	"FBgn0266926"	"FBgn0266927"	"FBgn0266928"	"FBgn0266929"	"FBgn0266930"	"FBgn0266931"	"FBgn0266932"	"FBgn0266933"	"FBgn0266934"	"FBgn0266935"	"FBgn0266936"	"FBgn0266937"	"FBgn0266938"	"FBgn0266939"	"FBgn0266940"	"FBgn0266941"	"FBgn0266942"	"FBgn0266943"	"FBgn0266944"	"FBgn0266945"	"FBgn0266946"	"FBgn0266947"	"FBgn0266948"	"FBgn0266949"	"FBgn0266950"	"FBgn0266951"	"FBgn0266952"	"FBgn0266953"	"FBgn0266954"	"FBgn0266955"	"FBgn0266956"	"FBgn0266957"	"FBgn0266958"	"FBgn0266959"	"FBgn0266960"	"FBgn0266961"	"FBgn0266962"	"FBgn0266963"	"FBgn0266964"	"FBgn0266965"	"FBgn0266966"	"FBgn0266967"	"FBgn0266968"	"FBgn0266969"	"FBgn0266970"	"FBgn0266971"	"FBgn0266972"	"FBgn0266973"	"FBgn0266974"	"FBgn0266975"	"FBgn0266976"	"FBgn0266977"	"FBgn0266978"	"FBgn0266979"	"FBgn0266980"	"FBgn0266981"	"FBgn0266982"	"FBgn0266983"	"FBgn0266984"	"FBgn0266985"	"FBgn0266986"	"FBgn0266987"	"FBgn0266988"	"FBgn0266989"	"FBgn0266990"	"FBgn0266992"	"FBgn0266993"	"FBgn0266994"	"FBgn0266995"	"FBgn0267001"	"FBgn0267002"	"FBgn0267003"	"FBgn0267004"	"FBgn0267005"	"FBgn0267006"	"FBgn0267007"	"FBgn0267008"	"FBgn0267009"	"FBgn0267010"	"FBgn0267011"	"FBgn0267012"	"FBgn0267013"	"FBgn0267014"	"FBgn0267015"	"FBgn0267016"	"FBgn0267017"	"FBgn0267018"	"FBgn0267019"	"FBgn0267020"	"FBgn0267021"	"FBgn0267022"	"FBgn0267023"	"FBgn0267024"	"FBgn0267025"	"FBgn0267026"	"FBgn0267027"	"FBgn0267028"	"FBgn0267029"	"FBgn0267030"	"FBgn0267031"	"FBgn0267032"	"FBgn0267033"	"FBgn0267034"	"FBgn0267035"	"FBgn0267036"	"FBgn0267037"	"FBgn0267038"	"FBgn0267039"	"FBgn0267040"	"FBgn0267041"	"FBgn0267042"	"FBgn0267043"	"FBgn0267045"	"FBgn0267046"	"FBgn0267052"	"FBgn0267055"	"FBgn0267056"	"FBgn0267057"	"FBgn0267058"	"FBgn0267059"	"FBgn0267062"	"FBgn0267063"	"FBgn0267064"	"FBgn0267065"	"FBgn0267066"	"FBgn0267067"	"FBgn0267068"	"FBgn0267069"	"FBgn0267070"	"FBgn0267071"	"FBgn0267072"	"FBgn0267073"	"FBgn0267075"	"FBgn0267076"	"FBgn0267077"	"FBgn0267078"	"FBgn0267079"	"FBgn0267080"	"FBgn0267081"	"FBgn0267082"	"FBgn0267083"	"FBgn0267084"	"FBgn0267085"	"FBgn0267086"	"FBgn0267087"	"FBgn0267088"	"FBgn0267089"	"FBgn0267090"	"FBgn0267091"	"FBgn0267096"	"FBgn0267097"	"FBgn0267099"	"FBgn0267100"	"FBgn0267101"	"FBgn0267102"	"FBgn0267103"	"FBgn0267104"	"FBgn0267105"	"FBgn0267106"	"FBgn0267107"	"FBgn0267109"	"FBgn0267111"	"FBgn0267112"	"FBgn0267113"	"FBgn0267114"	"FBgn0267115"	"FBgn0267116"	"FBgn0267117"	"FBgn0267118"	"FBgn0267119"	"FBgn0267120"	"FBgn0267121"	"FBgn0267122"	"FBgn0267123"	"FBgn0267124"	"FBgn0267125"	"FBgn0267126"	"FBgn0267127"	"FBgn0267128"	"FBgn0267129"	"FBgn0267130"	"FBgn0267131"	"FBgn0267132"	"FBgn0267133"	"FBgn0267134"	"FBgn0267135"	"FBgn0267136"	"FBgn0267137"	"FBgn0267138"	"FBgn0267139"	"FBgn0267140"	"FBgn0267141"	"FBgn0267142"	"FBgn0267143"	"FBgn0267144"	"FBgn0267145"	"FBgn0267146"	"FBgn0267147"	"FBgn0267148"	"FBgn0267149"	"FBgn0267150"	"FBgn0267151"	"FBgn0267153"	"FBgn0267154"	"FBgn0267155"	"FBgn0267156"	"FBgn0267157"	"FBgn0267158"	"FBgn0267159"	"FBgn0267160"	"FBgn0267162"	"FBgn0267163"	"FBgn0267164"	"FBgn0267165"	"FBgn0267166"	"FBgn0267167"	"FBgn0267168"	"FBgn0267169"	"FBgn0267170"	"FBgn0267171"	"FBgn0267172"	"FBgn0267173"	"FBgn0267174"	"FBgn0267175"	"FBgn0267176"	"FBgn0267177"	"FBgn0267178"	"FBgn0267179"	"FBgn0267180"	"FBgn0267181"	"FBgn0267182"	"FBgn0267183"	"FBgn0267184"	"FBgn0267185"	"FBgn0267186"	"FBgn0267187"	"FBgn0267188"	"FBgn0267189"	"FBgn0267190"	"FBgn0267191"	"FBgn0267192"	"FBgn0267193"	"FBgn0267194"	"FBgn0267195"	"FBgn0267196"	"FBgn0267197"	"FBgn0267198"	"FBgn0267199"	"FBgn0267200"	"FBgn0267201"	"FBgn0267202"	"FBgn0267203"	"FBgn0267204"	"FBgn0267205"	"FBgn0267206"	"FBgn0267207"	"FBgn0267208"	"FBgn0267209"	"FBgn0267210"	"FBgn0267211"	"FBgn0267212"	"FBgn0267213"	"FBgn0267214"	"FBgn0267215"	"FBgn0267216"	"FBgn0267217"	"FBgn0267218"	"FBgn0267219"	"FBgn0267220"	"FBgn0267221"	"FBgn0267222"	"FBgn0267223"	"FBgn0267224"	"FBgn0267225"	"FBgn0267226"	"FBgn0267227"	"FBgn0267228"	"FBgn0267229"	"FBgn0267230"	"FBgn0267232"	"FBgn0267233"	"FBgn0267234"	"FBgn0267235"	"FBgn0267236"	"FBgn0267237"	"FBgn0267238"	"FBgn0267239"	"FBgn0267240"	"FBgn0267241"	"FBgn0267242"	"FBgn0267243"	"FBgn0267244"	"FBgn0267245"	"FBgn0267246"	"FBgn0267247"	"FBgn0267248"	"FBgn0267249"	"FBgn0267252"	"FBgn0267253"	"FBgn0267254"	"FBgn0267255"	"FBgn0267256"	"FBgn0267257"	"FBgn0267258"	"FBgn0267259"	"FBgn0267260"	"FBgn0267261"	"FBgn0267262"	"FBgn0267263"	"FBgn0267264"	"FBgn0267265"	"FBgn0267266"	"FBgn0267267"	"FBgn0267268"	"FBgn0267269"	"FBgn0267270"	"FBgn0267271"	"FBgn0267272"	"FBgn0267273"	"FBgn0267274"	"FBgn0267275"	"FBgn0267276"	"FBgn0267277"	"FBgn0267278"	"FBgn0267279"	"FBgn0267280"	"FBgn0267281"	"FBgn0267282"	"FBgn0267283"	"FBgn0267284"	"FBgn0267285"	"FBgn0267286"	"FBgn0267287"	"FBgn0267288"	"FBgn0267289"	"FBgn0267290"	"FBgn0267291"	"FBgn0267292"	"FBgn0267293"	"FBgn0267294"	"FBgn0267295"	"FBgn0267296"	"FBgn0267297"	"FBgn0267298"	"FBgn0267299"	"FBgn0267300"	"FBgn0267301"	"FBgn0267302"	"FBgn0267303"	"FBgn0267304"	"FBgn0267305"	"FBgn0267306"	"FBgn0267307"	"FBgn0267308"	"FBgn0267309"	"FBgn0267310"	"FBgn0267311"	"FBgn0267312"	"FBgn0267313"	"FBgn0267314"	"FBgn0267315"	"FBgn0267316"	"FBgn0267317"	"FBgn0267318"	"FBgn0267319"	"FBgn0267320"	"FBgn0267321"	"FBgn0267322"	"FBgn0267323"	"FBgn0267326"	"FBgn0267327"	"FBgn0267330"	"FBgn0267336"	"FBgn0267337"	"FBgn0267339"	"FBgn0267347"	"FBgn0267348"	"FBgn0267350"	"FBgn0267351"	"FBgn0267363"	"FBgn0267365"	"FBgn0267366"	"FBgn0267376"	"FBgn0267378"	"FBgn0267383"	"FBgn0267384"	"FBgn0267385"	"FBgn0267390"	"FBgn0267398"	"FBgn0267399"	"FBgn0267400"	"FBgn0267408"	"FBgn0267412"	"FBgn0267418"	"FBgn0267422"	"FBgn0267424"	"FBgn0267425"	"FBgn0267427"	"FBgn0267428"	"FBgn0267429"	"FBgn0267430"	"FBgn0267431"	"FBgn0267432"	"FBgn0267433"	"FBgn0267435"	"FBgn0267438"	"FBgn0267439"	"FBgn0267440"	"FBgn0267441"	"FBgn0267442"	"FBgn0267443"	"FBgn0267444"	"FBgn0267445"	"FBgn0267446"	"FBgn0267448"	"FBgn0267449"	"FBgn0267450"	"FBgn0267451"	"FBgn0267452"	"FBgn0267454"	"FBgn0267455"	"FBgn0267457"	"FBgn0267458"	"FBgn0267459"	"FBgn0267460"	"FBgn0267461"	"FBgn0267462"	"FBgn0267463"	"FBgn0267464"	"FBgn0267465"	"FBgn0267469"	"FBgn0267470"	"FBgn0267471"	"FBgn0267472"	"FBgn0267473"	"FBgn0267474"	"FBgn0267475"	"FBgn0267476"	"FBgn0267477"	"FBgn0267479"	"FBgn0267480"	"FBgn0267482"	"FBgn0267483"	"FBgn0267484"	"FBgn0267485"	"FBgn0267486"	"FBgn0267487"	"FBgn0267488"	"FBgn0267489"	"FBgn0267490"	"FBgn0267492"	"FBgn0267493"	"FBgn0267494"	"FBgn0267495"	"FBgn0267505"	"FBgn0267506"	"FBgn0267508"	"FBgn0267510"	"FBgn0267511"	"FBgn0267513"	"FBgn0267514"	"FBgn0267515"	"FBgn0267516"	"FBgn0267517"	"FBgn0267519"	"FBgn0267520"	"FBgn0267523"	"FBgn0267524"	"FBgn0267526"	"FBgn0267527"	"FBgn0267528"	"FBgn0267530"	"FBgn0267531"	"FBgn0267533"	"FBgn0267534"	"FBgn0267536"	"FBgn0267537"	"FBgn0267538"	"FBgn0267539"	"FBgn0267540"	"FBgn0267541"	"FBgn0267542"	"FBgn0267544"	"FBgn0267546"	"FBgn0267547"	"FBgn0267548"	"FBgn0267549"	"FBgn0267550"	"FBgn0267555"	"FBgn0267556"	"FBgn0267557"	"FBgn0267558"	"FBgn0267559"	"FBgn0267560"	"FBgn0267561"	"FBgn0267562"	"FBgn0267563"	"FBgn0267564"	"FBgn0267565"	"FBgn0267566"	"FBgn0267567"	"FBgn0267568"	"FBgn0267569"	"FBgn0267570"	"FBgn0267571"	"FBgn0267572"	"FBgn0267573"	"FBgn0267574"	"FBgn0267575"	"FBgn0267576"	"FBgn0267578"	"FBgn0267579"	"FBgn0267580"	"FBgn0267581"	"FBgn0267582"	"FBgn0267585"	"FBgn0267586"	"FBgn0267587"	"FBgn0267588"	"FBgn0267590"	"FBgn0267592"	"FBgn0267593"	"FBgn0267597"	"FBgn0267598"	"FBgn0267599"	"FBgn0267600"	"FBgn0267601"	"FBgn0267602"	"FBgn0267603"	"FBgn0267604"	"FBgn0267606"	"FBgn0267607"	"FBgn0267608"	"FBgn0267609"	"FBgn0267610"	"FBgn0267611"	"FBgn0267612"	"FBgn0267613"	"FBgn0267614"	"FBgn0267615"	"FBgn0267616"	"FBgn0267617"	"FBgn0267618"	"FBgn0267619"	"FBgn0267620"	"FBgn0267621"	"FBgn0267622"	"FBgn0267623"	"FBgn0267624"	"FBgn0267625"	"FBgn0267626"	"FBgn0267627"	"FBgn0267628"	"FBgn0267629"	"FBgn0267631"	"FBgn0267632"	"FBgn0267633"	"FBgn0267634"	"FBgn0267635"	"FBgn0267638"	"FBgn0267639"	"FBgn0267640"	"FBgn0267641"	"FBgn0267642"	"FBgn0267643"	"FBgn0267644"	"FBgn0267645"	"FBgn0267646"	"FBgn0267647"	"FBgn0267653"	"FBgn0267655"	"FBgn0267656"	"FBgn0267657"	"FBgn0267658"	"FBgn0267659"	"FBgn0267660"	"FBgn0267661"	"FBgn0267662"	"FBgn0267663"	"FBgn0267664"	"FBgn0267665"	"FBgn0267666"	"FBgn0267667"	"FBgn0267668"	"FBgn0267671"	"FBgn0267672"	"FBgn0267673"	"FBgn0267674"	"FBgn0267675"	"FBgn0267676"	"FBgn0267677"	"FBgn0267678"	"FBgn0267679"	"FBgn0267680"	"FBgn0267681"	"FBgn0267682"	"FBgn0267683"	"FBgn0267684"	"FBgn0267685"	"FBgn0267686"	"FBgn0267687"	"FBgn0267688"	"FBgn0267689"	"FBgn0267690"	"FBgn0267691"	"FBgn0267692"	"FBgn0267693"	"FBgn0267694"	"FBgn0267695"	"FBgn0267696"	"FBgn0267697"	"FBgn0267698"	"FBgn0267702"	"FBgn0267703"	"FBgn0267704"	"FBgn0267705"	"FBgn0267706"	"FBgn0267707"	"FBgn0267708"	"FBgn0267709"	"FBgn0267710"	"FBgn0267711"	"FBgn0267712"	"FBgn0267713"	"FBgn0267714"	"FBgn0267715"	"FBgn0267716"	"FBgn0267717"	"FBgn0267719"	"FBgn0267720"	"FBgn0267721"	"FBgn0267722"	"FBgn0267723"	"FBgn0267724"	"FBgn0267726"	"FBgn0267727"	"FBgn0267728"	"FBgn0267729"	"FBgn0267730"	"FBgn0267731"	"FBgn0267732"	"FBgn0267733"	"FBgn0267734"	"FBgn0267735"	"FBgn0267736"	"FBgn0267737"	"FBgn0267738"	"FBgn0267739"	"FBgn0267740"	"FBgn0267741"	"FBgn0267742"	"FBgn0267744"	"FBgn0267745"	"FBgn0267746"	"FBgn0267747"	"FBgn0267748"	"FBgn0267751"	"FBgn0267752"	"FBgn0267753"	"FBgn0267754"	"FBgn0267755"	"FBgn0267756"	"FBgn0267757"	"FBgn0267758"	"FBgn0267759"	"FBgn0267760"	"FBgn0267761"	"FBgn0267762"	"FBgn0267763"	"FBgn0267764"	"FBgn0267765"	"FBgn0267767"	"FBgn0267768"	"FBgn0267769"	"FBgn0267770"	"FBgn0267771"	"FBgn0267772"	"FBgn0267773"	"FBgn0267774"	"FBgn0267775"	"FBgn0267776"	"FBgn0267777"	"FBgn0267778"	"FBgn0267779"	"FBgn0267780"	"FBgn0267781"	"FBgn0267782"	"FBgn0267783"	"FBgn0267785"	"FBgn0267786"	"FBgn0267787"	"FBgn0267788"	"FBgn0267789"	"FBgn0267790"	"FBgn0267791"	"FBgn0267792"	"FBgn0267793"	"FBgn0267794"	"FBgn0267795"	"FBgn0267796"	"FBgn0267797"	"FBgn0267798"	"FBgn0267799"	"FBgn0267800"	"FBgn0267801"	"FBgn0267802"	"FBgn0267803"	"FBgn0267804"	"FBgn0267805"	"FBgn0267806"	"FBgn0267807"	"FBgn0267809"	"FBgn0267810"	"FBgn0267811"	"FBgn0267812"	"FBgn0267813"	"FBgn0267814"	"FBgn0267815"	"FBgn0267816"	"FBgn0267817"	"FBgn0267818"	"FBgn0267819"	"FBgn0267820"	"FBgn0267821"	"FBgn0267823"	"FBgn0267824"	"FBgn0267826"	"FBgn0267827"	"FBgn0267828"	"FBgn0267849"	"FBgn0267861"	"FBgn0267862"	"FBgn0267863"	"FBgn0267864"	"FBgn0267865"	"FBgn0267868"	"FBgn0267869"	"FBgn0267870"	"FBgn0267871"	"FBgn0267872"	"FBgn0267875"	"FBgn0267879"	"FBgn0267880"	"FBgn0267881"	"FBgn0267882"	"FBgn0267890"	"FBgn0267897"	"FBgn0267898"	"FBgn0267900"	"FBgn0267903"	"FBgn0267905"	"FBgn0267910"	"FBgn0267912"	"FBgn0267913"	"FBgn0267914"	"FBgn0267915"	"FBgn0267916"	"FBgn0267917"	"FBgn0267918"	"FBgn0267919"	"FBgn0267921"	"FBgn0267922"	"FBgn0267923"	"FBgn0267924"	"FBgn0267925"	"FBgn0267926"	"FBgn0267927"	"FBgn0267928"	"FBgn0267929"	"FBgn0267930"	"FBgn0267932"	"FBgn0267933"	"FBgn0267934"	"FBgn0267935"	"FBgn0267936"	"FBgn0267937"	"FBgn0267938"	"FBgn0267939"	"FBgn0267940"	"FBgn0267941"	"FBgn0267944"	"FBgn0267945"	"FBgn0267946"	"FBgn0267947"	"FBgn0267948"	"FBgn0267949"	"FBgn0267950"	"FBgn0267951"	"FBgn0267952"	"FBgn0267953"	"FBgn0267954"	"FBgn0267955"	"FBgn0267956"	"FBgn0267957"	"FBgn0267958"	"FBgn0267959"	"FBgn0267960"	"FBgn0267961"	"FBgn0267962"	"FBgn0267963"	"FBgn0267965"	"FBgn0267966"	"FBgn0267967"	"FBgn0267969"	"FBgn0267970"	"FBgn0267972"	"FBgn0267975"	"FBgn0267976"	"FBgn0267977"	"FBgn0267978"	"FBgn0267982"	"FBgn0267983"	"FBgn0267984"	"FBgn0267985"	"FBgn0267986"	"FBgn0267987"	"FBgn0267988"	"FBgn0267989"	"FBgn0267990"	"FBgn0267991"	"FBgn0267992"	"FBgn0267993"	"FBgn0267994"	"FBgn0267995"	"FBgn0267996"	"FBgn0268063"	"FBgn0270924"	"FBgn0270925"	"FBgn0270926"	"FBgn0270927"	"FBgn0270928"	"FBgn0275432"	"FBgn0275433"	"FBgn0275434"	"FBgn0275436"	"FBgn0278597"	"FBgn0278598"	"FBgn0278599"	"FBgn0278600"	"FBgn0278604"	"FBgn0278608"	"FBgn0283426"	"FBgn0283427"	"FBgn0283428"	"FBgn0283433"	"FBgn0283434"	"FBgn0283435"	"FBgn0283437"	"FBgn0283438"	"FBgn0283439"	"FBgn0283440"	"FBgn0283442"	"FBgn0283450"	"FBgn0283451"	"FBgn0283461"	"FBgn0283467"	"FBgn0283468"	"FBgn0283469"	"FBgn0283471"	"FBgn0283472"	"FBgn0283473"	"FBgn0283476"	"FBgn0283477"	"FBgn0283478"	"FBgn0283479"	"FBgn0283480"	"FBgn0283494"	"FBgn0283499"	"FBgn0283500"	"FBgn0283501"	"FBgn0283503"	"FBgn0283508"	"FBgn0283509"	"FBgn0283510"	"FBgn0283521"	"FBgn0283525"	"FBgn0283531"	"FBgn0283535"	"FBgn0283536"	"FBgn0283545"	"FBgn0283625"	"FBgn0283626"	"FBgn0283627"	"FBgn0283649"	"FBgn0283651"	"FBgn0283652"	"FBgn0283657"	"FBgn0283658"	"FBgn0283659"	"FBgn0283666"	"FBgn0283678"	"FBgn0283680"	"FBgn0283681"	"FBgn0283682"	"FBgn0283712"	"FBgn0283724"	"FBgn0283728"	"FBgn0283741"	"FBgn0284080"	"FBgn0284081"	"FBgn0284082"	"FBgn0284084"	"FBgn0284220"	"FBgn0284221"	"FBgn0284238"	"FBgn0284243"	"FBgn0284244"	"FBgn0284245"	"FBgn0284246"	"FBgn0284247"	"FBgn0284248"	"FBgn0284249"	"FBgn0284250"	"FBgn0284251"	"FBgn0284252"	"FBgn0284253"	"FBgn0284254"	"FBgn0284255"	"FBgn0284256"	"FBgn0284257"	"FBgn0284408"	"FBgn0284409"	"FBgn0284410"	"FBgn0284411"	"FBgn0284412"	"FBgn0284413"	"FBgn0284414"	"FBgn0284415"	"FBgn0284416"	"FBgn0284417"	"FBgn0284418"	"FBgn0284419"	"FBgn0284420"	"FBgn0284421"	"FBgn0284435"	"FBgn0284436"	"FBgn0284442"	"FBgn0284444"	"FBgn0285879"	"FBgn0285892"	"FBgn0285896"	"FBgn0285910"	"FBgn0285911"	"FBgn0285912"	"FBgn0285913"	"FBgn0285917"	"FBgn0285925"	"FBgn0285926"	"FBgn0285937"	"FBgn0285938"	"FBgn0285940"	"FBgn0285941"	"FBgn0285943"	"FBgn0285944"	"FBgn0285947"	"FBgn0285948"	"FBgn0285949"	"FBgn0285950"	"FBgn0285951"	"FBgn0285952"	"FBgn0285954"	"FBgn0285955"	"FBgn0285962"	"FBgn0285963"	"FBgn0285969"	"FBgn0285970"	"FBgn0285971"	"FBgn0285991"	"FBgn0285992"	"FBgn0286027"	"FBgn0286028"	"FBgn0286029"	"FBgn0286030"	"FBgn0286031"	"FBgn0286032"	"FBgn0286033"	"FBgn0286034"	"FBgn0286035"	"FBgn0286037"	"FBgn0286038"	"FBgn0286039"	"FBgn0286040"	"FBgn0286041"	"FBgn0286042"	"FBgn0286051"	"FBgn0286070"	"FBgn0286071"	"FBgn0286075"	"FBgn0286198"	"FBgn0286199"	"FBgn0286203"	"FBgn0286204"	"FBgn0286213"	"FBgn0286222"	"FBgn0286506"	"FBgn0286507"	"FBgn0286508"	"FBgn0286511"	"FBgn0286516"	"FBgn0286567"	"FBgn0286723"	"FBgn0286726"	"FBgn0286727"	"FBgn0286728"	"FBgn0286730"	"FBgn0286731"	"FBgn0286732"	"FBgn0286733"	"FBgn0286734"	"FBgn0286735"	"FBgn0286736"	"FBgn0286739"	"FBgn0286740"	"FBgn0286778"	"FBgn0286781"	"FBgn0286782"	"FBgn0286783"	"FBgn0286784"	"FBgn0286785"	"FBgn0286786"	"FBgn0286788"	"FBgn0286809"	"FBgn0286813"	"FBgn0286818"	"FBgn0286827"	"FBgn0286828"	"FBgn0286831"	"FBgn0286833"	"FBgn0286834"	"FBgn0286852"	"FBgn0286867"	"FBgn0286869"	"FBgn0286871"	"FBgn0286872"	"FBgn0286873"	"FBgn0286874"	"FBgn0286875"	"FBgn0286876"	"FBgn0286877"	"FBgn0286878"	"FBgn0286879"	"FBgn0286880"	"FBgn0286881"	"FBgn0286882"	"FBgn0286883"	"FBgn0286884"	"FBgn0286885"	"FBgn0035205"	"FBgn0035207"	"FBgn0010246"	"FBgn0011361"	"FBgn0010786"	"FBgn0029514"	"FBgn0003295"	"FBgn0052330"	"FBgn0052328"	"FBgn0052329"	"FBgn0011851"	"FBgn0052324"	"FBgn0052320"	"FBgn0011855"	"FBgn0035216"	"FBgn0035217"	"FBgn0004635"	"FBgn0028567"	"FBgn0035227"	"FBgn0011204"	"FBgn0028577"	"FBgn0043458"	"FBgn0020248"	"FBgn0052319"	"FBgn0043865"	"FBgn0035218"	"FBgn0035213"	"FBgn0035211"	"FBgn0035210"	"FBgn0035208"	"FBgn0035206"	"FBgn0035204"	"FBgn0010333"	"FBgn0035194"	"FBgn0052318"	"FBgn0004378"	"FBgn0035193"	"FBgn0035229"	"FBgn0041342"	"FBgn0035231"	"FBgn0035233"	"FBgn0035234"	"FBgn0035236"	"FBgn0035237"	"FBgn0035244"	"FBgn0053230"	"FBgn0013753"	"FBgn0035248"	"FBgn0013755"	"FBgn0025712"	"FBgn0035252"	"FBgn0035254"	"FBgn0035257"	"FBgn0035260"	"FBgn0035263"	"FBgn0035266"	"FBgn0035267"	"FBgn0035268"	"FBgn0027903"	"FBgn0035272"	"FBgn0011573"	"FBgn0035273"	"FBgn0067864"	"FBgn0027790"	"FBgn0035280"	"FBgn0035279"	"FBgn0025820"	"FBgn0024510"	"FBgn0035271"	"FBgn0035270"	"FBgn0013811"	"FBgn0022702"	"FBgn0035265"	"FBgn0035264"	"FBgn0027594"	"FBgn0035262"	"FBgn0035256"	"FBgn0035255"	"FBgn0026372"	"FBgn0035251"	"FBgn0035249"	"FBgn0025725"	"FBgn0035247"	"FBgn0013342"	"FBgn0035245"	"FBgn0035246"	"FBgn0035243"	"FBgn0035241"	"FBgn0035238"	"FBgn0035235"	"FBgn0035232"	"FBgn0052313"	"FBgn0035228"	"FBgn0035283"	"FBgn0035285"	"FBgn0035286"	"FBgn0052312"	"FBgn0035294"	"FBgn0035295"	"FBgn0035298"	"FBgn0035300"	"FBgn0035299"	"FBgn0027547"	"FBgn0002872"	"FBgn0035293"	"FBgn0035290"	"FBgn0035287"	"FBgn0042712"	"FBgn0004636"	"FBgn0035282"	"FBgn0035281"	"FBgn0035313"	"FBgn0035315"	"FBgn0035317"	"FBgn0040507"	"FBgn0052301"	"FBgn0052305"	"FBgn0015359"	"FBgn0035323"	"FBgn0035325"	"FBgn0052304"	"FBgn0052302"	"FBgn0052303"	"FBgn0035328"	"FBgn0035332"	"FBgn0035334"	"FBgn0035336"	"FBgn0052299"	"FBgn0035337"	"FBgn0035335"	"FBgn0035333"	"FBgn0041709"	"FBgn0000543"	"FBgn0015360"	"FBgn0035321"	"FBgn0035318"	"FBgn0035316"	"FBgn0026593"	"FBgn0035312"	"FBgn0035311"	"FBgn0026570"	"FBgn0035309"	"FBgn0035308"	"FBgn0035346"	"FBgn0016794"	"FBgn0062517"	"FBgn0035355"	"FBgn0035356"	"FBgn0035357"	"FBgn0035359"	"FBgn0035360"	"FBgn0053233"	"FBgn0053234"	"FBgn0020509"	"FBgn0052296"	"FBgn0027082"	"FBgn0035358"	"FBgn0011828"	"FBgn0028504"	"FBgn0010909"	"FBgn0010905"	"FBgn0260480"	"FBgn0035348"	"FBgn0035344"	"FBgn0035343"	"FBgn0035370"	"FBgn0044452"	"FBgn0035374"	"FBgn0035375"	"FBgn0035382"	"FBgn0035383"	"FBgn0035384"	"FBgn0035385"	"FBgn0035388"	"FBgn0040308"	"FBgn0052485"	"FBgn0035392"	"FBgn0035393"	"FBgn0035397"	"FBgn0035390"	"FBgn0004372"	"FBgn0052487"	"FBgn0052488"	"FBgn0052846"	"FBgn0035380"	"FBgn0035379"	"FBgn0035372"	"FBgn0035371"	"FBgn0003938"	"FBgn0052288"	"FBgn0052289"	"FBgn0052287"	"FBgn0052285"	"FBgn0052286"	"FBgn0035401"	"FBgn0035405"	"FBgn0024194"	"FBgn0052280"	"FBgn0052278"	"FBgn0052281"	"FBgn0052284"	"FBgn0035412"	"FBgn0035413"	"FBgn0001233"	"FBgn0035421"	"FBgn0035423"	"FBgn0035424"	"FBgn0035427"	"FBgn0035428"	"FBgn0035429"	"FBgn0035430"	"FBgn0035432"	"FBgn0052279"	"FBgn0052283"	"FBgn0052282"	"FBgn0035434"	"FBgn0035436"	"FBgn0035438"	"FBgn0035439"	"FBgn0004167"	"FBgn0035443"	"FBgn0035444"	"FBgn0035445"	"FBgn0027616"	"FBgn0052268"	"FBgn0052274"	"FBgn0035440"	"FBgn0035437"	"FBgn0035435"	"FBgn0035431"	"FBgn0035425"	"FBgn0035422"	"FBgn0035420"	"FBgn0053160"	"FBgn0052277"	"FBgn0053159"	"FBgn0052271"	"FBgn0047135"	"FBgn0035415"	"FBgn0035414"	"FBgn0035410"	"FBgn0035409"	"FBgn0035407"	"FBgn0035402"	"FBgn0035400"	"FBgn0026189"	"FBgn0052273"	"FBgn0035398"	"FBgn0052272"	"FBgn0005640"	"FBgn0035452"	"FBgn0035453"	"FBgn0035455"	"FBgn0040694"	"FBgn0001254"	"FBgn0052267"	"FBgn0035449"	"FBgn0026259"	"FBgn0014388"	"FBgn0052266"	"FBgn0035462"	"FBgn0035464"	"FBgn0004888"	"FBgn0004875"	"FBgn0064227"	"FBgn0013751"	"FBgn0026592"	"FBgn0035469"	"FBgn0035471"	"FBgn0041147"	"FBgn0004910"	"FBgn0035473"	"FBgn0035470"	"FBgn0035468"	"FBgn0015585"	"FBgn0052263"	"FBgn0052262"	"FBgn0035461"	"FBgn0052264"	"FBgn0035458"	"FBgn0035490"	"FBgn0042179"	"FBgn0000449"	"FBgn0052259"	"FBgn0035495"	"FBgn0035496"	"FBgn0035498"	"FBgn0028484"	"FBgn0003206"	"FBgn0004552"	"FBgn0052260"	"FBgn0035501"	"FBgn0040696"	"FBgn0003710"	"FBgn0035513"	"FBgn0035515"	"FBgn0011692"	"FBgn0035517"	"FBgn0035519"	"FBgn0035521"	"FBgn0035522"	"FBgn0035523"	"FBgn0035526"	"FBgn0015829"	"FBgn0041630"	"FBgn0035529"	"FBgn0035528"	"FBgn0035524"	"FBgn0035520"	"FBgn0035518"	"FBgn0041171"	"FBgn0001257"	"FBgn0052252"	"FBgn0035512"	"FBgn0035511"	"FBgn0035510"	"FBgn0035508"	"FBgn0028664"	"FBgn0040697"	"FBgn0035505"	"FBgn0035504"	"FBgn0011653"	"FBgn0004574"	"FBgn0035499"	"FBgn0004516"	"FBgn0016013"	"FBgn0024179"	"FBgn0035491"	"FBgn0035488"	"FBgn0052251"	"FBgn0052250"	"FBgn0035534"	"FBgn0035539"	"FBgn0035540"	"FBgn0035542"	"FBgn0035543"	"FBgn0000038"	"FBgn0035544"	"FBgn0035545"	"FBgn0052249"	"FBgn0052248"	"FBgn0035550"	"FBgn0035551"	"FBgn0035552"	"FBgn0035557"	"FBgn0035558"	"FBgn0052246"	"FBgn0015805"	"FBgn0035563"	"FBgn0052243"	"FBgn0014073"	"FBgn0035555"	"FBgn0035554"	"FBgn0035553"	"FBgn0052241"	"FBgn0040699"	"FBgn0035548"	"FBgn0035547"	"FBgn0035546"	"FBgn0035541"	"FBgn0052240"	"FBgn0035538"	"FBgn0035537"	"FBgn0035533"	"FBgn0035532"	"FBgn0066365"	"FBgn0052238"	"FBgn0035574"	"FBgn0042199"	"FBgn0035572"	"FBgn0027085"	"FBgn0035581"	"FBgn0035582"	"FBgn0035583"	"FBgn0028699"	"FBgn0047330"	"FBgn0052237"	"FBgn0035578"	"FBgn0035577"	"FBgn0042131"	"FBgn0035575"	"FBgn0035571"	"FBgn0035570"	"FBgn0035569"	"FBgn0035568"	"FBgn0035567"	"FBgn0046793"	"FBgn0035585"	"FBgn0052232"	"FBgn0035584"	"FBgn0005775"	"FBgn0030234"	"FBgn0040850"	"FBgn0030237"	"FBgn0030239"	"FBgn0030240"	"FBgn0030243"	"FBgn0030244"	"FBgn0030247"	"FBgn0003965"	"FBgn0030251"	"FBgn0030257"	"FBgn0030261"	"FBgn0030260"	"FBgn0030259"	"FBgn0030258"	"FBgn0021742"	"FBgn0052670"	"FBgn0052671"	"FBgn0030246"	"FBgn0017561"	"FBgn0030245"	"FBgn0030242"	"FBgn0030241"	"FBgn0003321"	"FBgn0052669"	"FBgn0003360"	"FBgn0025111"	"FBgn0015245"	"FBgn0028686"	"FBgn0030269"	"FBgn0030271"	"FBgn0030272"	"FBgn0030274"	"FBgn0030276"	"FBgn0030278"	"FBgn0030280"	"FBgn0030283"	"FBgn0030286"	"FBgn0030290"	"FBgn0030291"	"FBgn0030292"	"FBgn0030293"	"FBgn0000499"	"FBgn0030294"	"FBgn0004864"	"FBgn0030289"	"FBgn0028421"	"FBgn0001491"	"FBgn0003411"	"FBgn0030277"	"FBgn0026268"	"FBgn0052668"	"FBgn0020255"	"FBgn0030270"	"FBgn0052667"	"FBgn0030268"	"FBgn0010391"	"FBgn0030266"	"FBgn0027359"	"FBgn0030296"	"FBgn0001145"	"FBgn0030300"	"FBgn0030301"	"FBgn0030304"	"FBgn0030305"	"FBgn0030306"	"FBgn0052666"	"FBgn0030310"	"FBgn0030313"	"FBgn0030314"	"FBgn0030316"	"FBgn0019660"	"FBgn0002948"	"FBgn0030318"	"FBgn0030321"	"FBgn0002723"	"FBgn0004370"	"FBgn0014133"	"FBgn0030326"	"FBgn0030323"	"FBgn0030320"	"FBgn0030319"	"FBgn0030317"	"FBgn0000618"	"FBgn0027259"	"FBgn0003277"	"FBgn0030309"	"FBgn0030307"	"FBgn0030297"	"FBgn0030329"	"FBgn0030330"	"FBgn0030331"	"FBgn0002577"	"FBgn0030334"	"FBgn0030339"	"FBgn0030343"	"FBgn0030345"	"FBgn0030347"	"FBgn0030350"	"FBgn0030351"	"FBgn0030352"	"FBgn0030360"	"FBgn0030362"	"FBgn0030361"	"FBgn0001083"	"FBgn0030359"	"FBgn0003865"	"FBgn0000808"	"FBgn0030358"	"FBgn0030357"	"FBgn0030356"	"FBgn0030354"	"FBgn0030349"	"FBgn0030348"	"FBgn0030346"	"FBgn0030344"	"FBgn0030342"	"FBgn0030341"	"FBgn0030340"	"FBgn0030338"	"FBgn0001218"	"FBgn0004511"	"FBgn0030332"	"FBgn0030328"	"FBgn0030327"	"FBgn0030364"	"FBgn0030365"	"FBgn0030369"	"FBgn0052657"	"FBgn0040859"	"FBgn0030376"	"FBgn0052655"	"FBgn0030377"	"FBgn0030375"	"FBgn0030374"	"FBgn0030373"	"FBgn0030370"	"FBgn0030367"	"FBgn0030366"	"FBgn0043001"	"FBgn0030384"	"FBgn0030386"	"FBgn0030389"	"FBgn0030394"	"FBgn0002562"	"FBgn0030396"	"FBgn0030398"	"FBgn0052654"	"FBgn0030407"	"FBgn0030408"	"FBgn0030406"	"FBgn0030403"	"FBgn0030400"	"FBgn0030395"	"FBgn0030391"	"FBgn0030390"	"FBgn0052651"	"FBgn0030385"	"FBgn0030409"	"FBgn0030411"	"FBgn0030412"	"FBgn0015024"	"FBgn0030417"	"FBgn0030418"	"FBgn0030421"	"FBgn0030425"	"FBgn0030433"	"FBgn0030435"	"FBgn0030434"	"FBgn0030432"	"FBgn0030431"	"FBgn0052649"	"FBgn0052650"	"FBgn0030429"	"FBgn0052647"	"FBgn0030420"	"FBgn0020513"	"FBgn0030410"	"FBgn0052642"	"FBgn0052644"	"FBgn0030438"	"FBgn0052643"	"FBgn0030441"	"FBgn0030447"	"FBgn0030451"	"FBgn0030452"	"FBgn0052645"	"FBgn0030456"	"FBgn0030457"	"FBgn0052640"	"FBgn0052641"	"FBgn0029133"	"FBgn0004456"	"FBgn0030462"	"FBgn0052639"	"FBgn0030460"	"FBgn0030459"	"FBgn0025463"	"FBgn0030455"	"FBgn0052638"	"FBgn0030449"	"FBgn0010303"	"FBgn0030443"	"FBgn0030440"	"FBgn0030439"	"FBgn0030437"	"FBgn0000346"	"FBgn0030465"	"FBgn0030466"	"FBgn0030468"	"FBgn0040309"	"FBgn0052636"	"FBgn0030474"	"FBgn0030477"	"FBgn0030478"	"FBgn0030480"	"FBgn0030481"	"FBgn0030482"	"FBgn0030484"	"FBgn0030486"	"FBgn0030492"	"FBgn0030493"	"FBgn0030494"	"FBgn0030495"	"FBgn0030485"	"FBgn0030483"	"FBgn0030479"	"FBgn0010198"	"FBgn0030467"	"FBgn0052631"	"FBgn0052633"	"FBgn0030499"	"FBgn0030501"	"FBgn0030503"	"FBgn0030505"	"FBgn0030507"	"FBgn0030508"	"FBgn0030509"	"FBgn0030511"	"FBgn0002878"	"FBgn0030518"	"FBgn0030519"	"FBgn0020909"	"FBgn0030528"	"FBgn0027537"	"FBgn0052626"	"FBgn0030530"	"FBgn0030529"	"FBgn0030525"	"FBgn0030524"	"FBgn0030521"	"FBgn0030520"	"FBgn0001612"	"FBgn0001087"	"FBgn0030514"	"FBgn0030512"	"FBgn0030510"	"FBgn0030506"	"FBgn0030504"	"FBgn0030502"	"FBgn0030500"	"FBgn0030536"	"FBgn0000173"	"FBgn0044817"	"FBgn0011952"	"FBgn0011975"	"FBgn0011976"	"FBgn0011948"	"FBgn0011949"	"FBgn0011950"	"FBgn0011951"	"FBgn0011974"	"FBgn0011981"	"FBgn0030537"	"FBgn0040871"	"FBgn0011983"	"FBgn0011953"	"FBgn0011977"	"FBgn0011982"	"FBgn0011980"	"FBgn0030539"	"FBgn0030540"	"FBgn0030541"	"FBgn0052603"	"FBgn0030543"	"FBgn0004649"	"FBgn0052600"	"FBgn0052601"	"FBgn0030566"	"FBgn0030569"	"FBgn0052598"	"FBgn0030563"	"FBgn0030544"	"FBgn0030570"	"FBgn0030571"	"FBgn0030573"	"FBgn0030575"	"FBgn0030577"	"FBgn0030578"	"FBgn0015010"	"FBgn0020508"	"FBgn0030576"	"FBgn0015774"	"FBgn0030574"	"FBgn0030572"	"FBgn0030582"	"FBgn0030583"	"FBgn0000535"	"FBgn0052594"	"FBgn0030603"	"FBgn0030605"	"FBgn0030607"	"FBgn0053177"	"FBgn0053178"	"FBgn0030612"	"FBgn0030611"	"FBgn0030610"	"FBgn0030608"	"FBgn0030600"	"FBgn0030599"	"FBgn0027601"	"FBgn0052591"	"FBgn0030598"	"FBgn0030597"	"FBgn0030596"	"FBgn0030595"	"FBgn0030594"	"FBgn0030593"	"FBgn0030592"	"FBgn0030590"	"FBgn0030589"	"FBgn0030588"	"FBgn0030587"	"FBgn0030586"	"FBgn0052590"	"FBgn0030584"	"FBgn0003301"	"FBgn0030613"	"FBgn0030620"	"FBgn0030625"	"FBgn0015926"	"FBgn0026428"	"FBgn0030631"	"FBgn0030634"	"FBgn0003132"	"FBgn0030630"	"FBgn0030629"	"FBgn0030628"	"FBgn0030624"	"FBgn0030623"	"FBgn0030622"	"FBgn0052588"	"FBgn0030617"	"FBgn0030616"	"FBgn0030615"	"FBgn0030614"	"FBgn0014455"	"FBgn0030638"	"FBgn0030640"	"FBgn0030643"	"FBgn0030645"	"FBgn0030647"	"FBgn0030648"	"FBgn0027287"	"FBgn0030653"	"FBgn0030658"	"FBgn0030660"	"FBgn0030661"	"FBgn0030663"	"FBgn0030666"	"FBgn0030668"	"FBgn0030671"	"FBgn0030673"	"FBgn0030672"	"FBgn0030670"	"FBgn0030669"	"FBgn0030667"	"FBgn0030665"	"FBgn0003463"	"FBgn0030659"	"FBgn0030655"	"FBgn0030654"	"FBgn0030642"	"FBgn0004391"	"FBgn0040285"	"FBgn0030674"	"FBgn0030675"	"FBgn0026666"	"FBgn0030679"	"FBgn0027329"	"FBgn0030683"	"FBgn0030684"	"FBgn0030686"	"FBgn0030687"	"FBgn0053172"	"FBgn0030692"	"FBgn0026374"	"FBgn0030694"	"FBgn0030696"	"FBgn0003345"	"FBgn0052582"	"FBgn0030697"	"FBgn0030699"	"FBgn0030700"	"FBgn0001105"	"FBgn0001092"	"FBgn0030701"	"FBgn0030704"	"FBgn0003392"	"FBgn0030706"	"FBgn0030707"	"FBgn0030710"	"FBgn0030711"	"FBgn0045073"	"FBgn0053180"	"FBgn0010315"	"FBgn0030703"	"FBgn0065035"	"FBgn0002914"	"FBgn0026076"	"FBgn0014391"	"FBgn0027093"	"FBgn0000319"	"FBgn0030695"	"FBgn0052581"	"FBgn0030693"	"FBgn0025809"	"FBgn0030691"	"FBgn0030688"	"FBgn0030685"	"FBgn0030680"	"FBgn0030678"	"FBgn0011741"	"FBgn0030676"	"FBgn0003920"	"FBgn0030731"	"FBgn0004066"	"FBgn0000536"	"FBgn0030735"	"FBgn0027521"	"FBgn0030739"	"FBgn0052579"	"FBgn0260450"	"FBgn0003416"	"FBgn0005411"	"FBgn0030743"	"FBgn0030742"	"FBgn0030740"	"FBgn0004432"	"FBgn0030738"	"FBgn0030734"	"FBgn0040207"	"FBgn0030729"	"FBgn0003933"	"FBgn0004598"	"FBgn0030745"	"FBgn0004367"	"FBgn0030747"	"FBgn0030748"	"FBgn0030753"	"FBgn0026181"	"FBgn0030752"	"FBgn0030749"	"FBgn0030746"	"FBgn0010416"	"FBgn0030744"	"FBgn0010412"	"FBgn0030766"	"FBgn0030776"	"FBgn0030780"	"FBgn0052572"	"FBgn0052571"	"FBgn0052570"	"FBgn0052569"	"FBgn0052574"	"FBgn0030786"	"FBgn0030788"	"FBgn0030790"	"FBgn0030792"	"FBgn0030794"	"FBgn0030796"	"FBgn0030799"	"FBgn0030801"	"FBgn0030803"	"FBgn0030804"	"FBgn0027556"	"FBgn0053252"	"FBgn0030802"	"FBgn0030800"	"FBgn0030798"	"FBgn0030797"	"FBgn0030793"	"FBgn0030791"	"FBgn0030789"	"FBgn0030787"	"FBgn0001250"	"FBgn0027528"	"FBgn0030777"	"FBgn0030775"	"FBgn0030774"	"FBgn0030773"	"FBgn0030770"	"FBgn0030769"	"FBgn0015336"	"FBgn0030768"	"FBgn0030808"	"FBgn0030813"	"FBgn0030814"	"FBgn0030816"	"FBgn0030817"	"FBgn0000163"	"FBgn0030824"	"FBgn0052564"	"FBgn0052563"	"FBgn0030828"	"FBgn0030829"	"FBgn0030830"	"FBgn0030832"	"FBgn0003057"	"FBgn0030826"	"FBgn0030823"	"FBgn0002590"	"FBgn0065032"	"FBgn0030815"	"FBgn0030812"	"FBgn0030809"	"FBgn0030807"	"FBgn0030806"	"FBgn0030805"	"FBgn0030838"	"FBgn0004854"	"FBgn0011758"	"FBgn0030839"	"FBgn0030841"	"FBgn0030840"	"FBgn0040877"	"FBgn0027602"	"FBgn0024238"	"FBgn0030837"	"FBgn0030836"	"FBgn0030834"	"FBgn0030833"	"FBgn0030847"	"FBgn0030846"	"FBgn0026313"	"FBgn0030853"	"FBgn0030855"	"FBgn0026192"	"FBgn0024184"	"FBgn0026058"	"FBgn0030870"	"FBgn0000617"	"FBgn0030872"	"FBgn0052557"	"FBgn0052554"	"FBgn0030873"	"FBgn0030871"	"FBgn0030869"	"FBgn0030868"	"FBgn0030864"	"FBgn0030859"	"FBgn0030858"	"FBgn0026375"	"FBgn0030854"	"FBgn0030851"	"FBgn0030850"	"FBgn0028343"	"FBgn0030876"	"FBgn0030878"	"FBgn0030881"	"FBgn0030880"	"FBgn0030882"	"FBgn0052496"	"FBgn0030884"	"FBgn0030889"	"FBgn0030891"	"FBgn0021765"	"FBgn0030893"	"FBgn0022724"	"FBgn0030895"	"FBgn0052553"	"FBgn0030894"	"FBgn0030890"	"FBgn0030886"	"FBgn0030883"	"FBgn0030877"	"FBgn0083228"	"FBgn0030900"	"FBgn0030911"	"FBgn0030914"	"FBgn0030915"	"FBgn0022355"	"FBgn0030918"	"FBgn0030921"	"FBgn0052551"	"FBgn0052548"	"FBgn0052549"	"FBgn0008635"	"FBgn0004957"	"FBgn0030913"	"FBgn0030912"	"FBgn0004956"	"FBgn0030905"	"FBgn0030904"	"FBgn0030899"	"FBgn0030931"	"FBgn0027087"	"FBgn0030938"	"FBgn0052546"	"FBgn0030943"	"FBgn0001079"	"FBgn0004959"	"FBgn0030949"	"FBgn0030952"	"FBgn0030951"	"FBgn0010383"	"FBgn0030947"	"FBgn0030946"	"FBgn0030945"	"FBgn0030944"	"FBgn0027335"	"FBgn0030941"	"FBgn0030940"	"FBgn0030937"	"FBgn0030936"	"FBgn0030933"	"FBgn0030932"	"FBgn0010194"	"FBgn0030930"	"FBgn0030929"	"FBgn0030928"	"FBgn0030927"	"FBgn0030926"	"FBgn0030925"	"FBgn0030955"	"FBgn0030958"	"FBgn0030960"	"FBgn0030961"	"FBgn0030963"	"FBgn0030964"	"FBgn0030969"	"FBgn0052544"	"FBgn0030973"	"FBgn0030975"	"FBgn0030976"	"FBgn0030974"	"FBgn0030970"	"FBgn0030968"	"FBgn0030966"	"FBgn0001090"	"FBgn0030959"	"FBgn0030956"	"FBgn0030954"	"FBgn0030979"	"FBgn0030980"	"FBgn0030981"	"FBgn0030991"	"FBgn0030992"	"FBgn0030993"	"FBgn0030994"	"FBgn0030996"	"FBgn0030999"	"FBgn0031000"	"FBgn0031001"	"FBgn0031003"	"FBgn0031005"	"FBgn0040068"	"FBgn0031012"	"FBgn0031011"	"FBgn0031010"	"FBgn0052536"	"FBgn0052537"	"FBgn0031008"	"FBgn0031006"	"FBgn0031004"	"FBgn0031002"	"FBgn0030998"	"FBgn0027603"	"FBgn0030997"	"FBgn0030995"	"FBgn0030990"	"FBgn0030989"	"FBgn0030985"	"FBgn0030983"	"FBgn0030982"	"FBgn0031018"	"FBgn0031020"	"FBgn0031021"	"FBgn0027621"	"FBgn0031023"	"FBgn0000257"	"FBgn0031032"	"FBgn0031034"	"FBgn0031037"	"FBgn0031040"	"FBgn0031044"	"FBgn0031045"	"FBgn0031047"	"FBgn0031049"	"FBgn0031052"	"FBgn0031054"	"FBgn0004057"	"FBgn0031057"	"FBgn0010341"	"FBgn0031059"	"FBgn0031058"	"FBgn0043903"	"FBgn0031055"	"FBgn0031053"	"FBgn0031051"	"FBgn0031050"	"FBgn0031048"	"FBgn0031043"	"FBgn0031042"	"FBgn0031036"	"FBgn0031033"	"FBgn0031031"	"FBgn0031030"	"FBgn0026430"	"FBgn0052532"	"FBgn0031026"	"FBgn0027291"	"FBgn0040890"	"FBgn0031022"	"FBgn0020261"	"FBgn0044030"	"FBgn0052533"	"FBgn0031062"	"FBgn0031064"	"FBgn0010380"	"FBgn0031065"	"FBgn0052528"	"FBgn0031068"	"FBgn0031069"	"FBgn0026174"	"FBgn0026175"	"FBgn0031078"	"FBgn0031077"	"FBgn0031074"	"FBgn0031070"	"FBgn0042132"	"FBgn0040089"	"FBgn0031061"	"FBgn0031060"	"FBgn0031066"	"FBgn0036936"	"FBgn0005198"	"FBgn0036945"	"FBgn0036950"	"FBgn0036953"	"FBgn0036956"	"FBgn0036959"	"FBgn0024814"	"FBgn0052228"	"FBgn0036967"	"FBgn0036969"	"FBgn0036972"	"FBgn0052225"	"FBgn0052226"	"FBgn0036964"	"FBgn0052227"	"FBgn0036962"	"FBgn0036958"	"FBgn0036952"	"FBgn0036951"	"FBgn0036949"	"FBgn0036948"	"FBgn0036947"	"FBgn0036942"	"FBgn0036941"	"FBgn0036940"	"FBgn0036939"	"FBgn0036938"	"FBgn0036937"	"FBgn0036935"	"FBgn0036934"	"FBgn0036932"	"FBgn0036909"	"FBgn0024889"	"FBgn0052221"	"FBgn0001324"	"FBgn0020389"	"FBgn0036913"	"FBgn0036915"	"FBgn0028695"	"FBgn0036918"	"FBgn0036919"	"FBgn0036921"	"FBgn0004852"	"FBgn0036923"	"FBgn0036925"	"FBgn0036926"	"FBgn0013303"	"FBgn0036928"	"FBgn0036929"	"FBgn0036931"	"FBgn0036927"	"FBgn0005633"	"FBgn0052220"	"FBgn0036924"	"FBgn0036922"	"FBgn0052219"	"FBgn0036920"	"FBgn0020887"	"FBgn0014037"	"FBgn0003744"	"FBgn0023094"	"FBgn0036910"	"FBgn0040786"	"FBgn0036908"	"FBgn0036906"	"FBgn0036880"	"FBgn0036881"	"FBgn0260461"	"FBgn0036886"	"FBgn0036888"	"FBgn0010417"	"FBgn0036890"	"FBgn0036891"	"FBgn0036893"	"FBgn0029094"	"FBgn0036895"	"FBgn0004623"	"FBgn0036905"	"FBgn0036899"	"FBgn0022774"	"FBgn0036897"	"FBgn0036896"	"FBgn0036892"	"FBgn0020277"	"FBgn0005386"	"FBgn0036889"	"FBgn0036887"	"FBgn0005564"	"FBgn0036882"	"FBgn0040075"	"FBgn0036859"	"FBgn0036860"	"FBgn0028380"	"FBgn0036868"	"FBgn0052205"	"FBgn0003089"	"FBgn0036862"	"FBgn0036861"	"FBgn0036858"	"FBgn0036857"	"FBgn0017578"	"FBgn0026630"	"FBgn0036853"	"FBgn0036834"	"FBgn0036835"	"FBgn0036843"	"FBgn0036846"	"FBgn0036849"	"FBgn0016797"	"FBgn0052203"	"FBgn0036851"	"FBgn0036850"	"FBgn0036848"	"FBgn0036847"	"FBgn0036844"	"FBgn0036842"	"FBgn0015586"	"FBgn0002945"	"FBgn0036839"	"FBgn0036838"	"FBgn0036837"	"FBgn0036836"	"FBgn0052204"	"FBgn0036833"	"FBgn0036801"	"FBgn0040323"	"FBgn0036807"	"FBgn0036810"	"FBgn0036811"	"FBgn0036813"	"FBgn0036815"	"FBgn0052027"	"FBgn0036818"	"FBgn0036819"	"FBgn0036820"	"FBgn0014075"	"FBgn0036822"	"FBgn0036825"	"FBgn0036827"	"FBgn0036828"	"FBgn0036831"	"FBgn0036832"	"FBgn0036830"	"FBgn0036829"	"FBgn0027057"	"FBgn0036826"	"FBgn0036824"	"FBgn0036821"	"FBgn0025807"	"FBgn0036816"	"FBgn0036814"	"FBgn0001078"	"FBgn0036812"	"FBgn0036809"	"FBgn0036808"	"FBgn0036806"	"FBgn0036805"	"FBgn0036804"	"FBgn0040322"	"FBgn0042134"	"FBgn0052198"	"FBgn0036791"	"FBgn0036795"	"FBgn0036796"	"FBgn0052201"	"FBgn0052199"	"FBgn0013717"	"FBgn0003683"	"FBgn0028416"	"FBgn0028415"	"FBgn0036787"	"FBgn0052196"	"FBgn0036786"	"FBgn0011706"	"FBgn0036774"	"FBgn0002901"	"FBgn0036777"	"FBgn0052195"	"FBgn0020300"	"FBgn0036780"	"FBgn0036782"	"FBgn0015946"	"FBgn0036785"	"FBgn0036784"	"FBgn0003997"	"FBgn0036781"	"FBgn0036778"	"FBgn0036775"	"FBgn0036773"	"FBgn0052194"	"FBgn0001134"	"FBgn0036762"	"FBgn0036763"	"FBgn0036765"	"FBgn0036768"	"FBgn0036771"	"FBgn0052192"	"FBgn0000568"	"FBgn0036772"	"FBgn0036770"	"FBgn0036769"	"FBgn0036767"	"FBgn0036766"	"FBgn0036764"	"FBgn0036761"	"FBgn0036760"	"FBgn0036759"	"FBgn0052189"	"FBgn0052188"	"FBgn0036757"	"FBgn0036756"	"FBgn0052191"	"FBgn0052187"	"FBgn0036754"	"FBgn0052190"	"FBgn0036732"	"FBgn0052185"	"FBgn0036734"	"FBgn0036738"	"FBgn0036741"	"FBgn0036742"	"FBgn0036745"	"FBgn0052183"	"FBgn0036749"	"FBgn0052182"	"FBgn0052181"	"FBgn0036752"	"FBgn0043025"	"FBgn0036751"	"FBgn0036750"	"FBgn0036747"	"FBgn0036746"	"FBgn0052179"	"FBgn0004401"	"FBgn0036740"	"FBgn0023197"	"FBgn0036735"	"FBgn0036733"	"FBgn0052177"	"FBgn0036703"	"FBgn0036705"	"FBgn0036707"	"FBgn0036714"	"FBgn0015550"	"FBgn0040793"	"FBgn0036725"	"FBgn0036726"	"FBgn0036727"	"FBgn0036728"	"FBgn0036730"	"FBgn0036731"	"FBgn0036729"	"FBgn0036723"	"FBgn0052174"	"FBgn0053052"	"FBgn0053051"	"FBgn0027660"	"FBgn0026197"	"FBgn0036717"	"FBgn0036716"	"FBgn0036715"	"FBgn0036712"	"FBgn0036711"	"FBgn0052173"	"FBgn0036710"	"FBgn0036709"	"FBgn0036708"	"FBgn0036706"	"FBgn0036704"	"FBgn0036702"	"FBgn0052170"	"FBgn0036676"	"FBgn0010352"	"FBgn0036686"	"FBgn0036688"	"FBgn0036691"	"FBgn0036695"	"FBgn0036697"	"FBgn0036698"	"FBgn0036696"	"FBgn0036690"	"FBgn0011293"	"FBgn0036687"	"FBgn0036684"	"FBgn0036679"	"FBgn0036678"	"FBgn0036677"	"FBgn0028693"	"FBgn0052163"	"FBgn0042178"	"FBgn0042177"	"FBgn0025558"	"FBgn0041721"	"FBgn0036652"	"FBgn0036654"	"FBgn0000414"	"FBgn0043577"	"FBgn0036659"	"FBgn0004108"	"FBgn0036661"	"FBgn0036662"	"FBgn0021768"	"FBgn0036666"	"FBgn0036668"	"FBgn0052161"	"FBgn0003410"	"FBgn0036670"	"FBgn0036671"	"FBgn0003250"	"FBgn0036667"	"FBgn0036665"	"FBgn0036663"	"FBgn0025582"	"FBgn0036660"	"FBgn0004556"	"FBgn0043578"	"FBgn0036656"	"FBgn0040512"	"FBgn0010223"	"FBgn0000017"	"FBgn0017572"	"FBgn0004465"	"FBgn0002284"	"FBgn0036648"	"FBgn0027500"	"FBgn0036643"	"FBgn0036601"	"FBgn0052160"	"FBgn0042201"	"FBgn0036606"	"FBgn0036610"	"FBgn0053061"	"FBgn0053060"	"FBgn0040074"	"FBgn0040794"	"FBgn0036612"	"FBgn0053257"	"FBgn0052357"	"FBgn0036617"	"FBgn0036618"	"FBgn0036620"	"FBgn0042137"	"FBgn0036624"	"FBgn0036627"	"FBgn0028399"	"FBgn0053158"	"FBgn0003515"	"FBgn0036639"	"FBgn0036641"	"FBgn0026061"	"FBgn0036638"	"FBgn0004569"	"FBgn0027080"	"FBgn0036629"	"FBgn0036623"	"FBgn0036622"	"FBgn0036621"	"FBgn0036619"	"FBgn0011693"	"FBgn0036614"	"FBgn0036608"	"FBgn0036605"	"FBgn0036602"	"FBgn0036600"	"FBgn0044028"	"FBgn0036560"	"FBgn0005536"	"FBgn0036563"	"FBgn0036566"	"FBgn0036568"	"FBgn0036569"	"FBgn0010280"	"FBgn0036571"	"FBgn0011016"	"FBgn0052153"	"FBgn0036579"	"FBgn0036581"	"FBgn0036585"	"FBgn0036586"	"FBgn0040798"	"FBgn0036588"	"FBgn0036589"	"FBgn0040797"	"FBgn0036590"	"FBgn0036598"	"FBgn0036597"	"FBgn0036596"	"FBgn0036595"	"FBgn0036594"	"FBgn0036593"	"FBgn0036592"	"FBgn0036591"	"FBgn0036587"	"FBgn0040801"	"FBgn0036584"	"FBgn0036583"	"FBgn0036580"	"FBgn0036577"	"FBgn0036576"	"FBgn0036575"	"FBgn0003076"	"FBgn0036570"	"FBgn0036567"	"FBgn0036565"	"FBgn0036531"	"FBgn0036532"	"FBgn0015025"	"FBgn0040230"	"FBgn0036536"	"FBgn0036545"	"FBgn0036547"	"FBgn0036549"	"FBgn0036550"	"FBgn0036551"	"FBgn0036552"	"FBgn0036553"	"FBgn0000115"	"FBgn0036557"	"FBgn0036556"	"FBgn0000212"	"FBgn0000489"	"FBgn0052150"	"FBgn0036538"	"FBgn0036537"	"FBgn0036498"	"FBgn0036499"	"FBgn0036500"	"FBgn0036501"	"FBgn0000565"	"FBgn0036504"	"FBgn0004396"	"FBgn0036510"	"FBgn0036512"	"FBgn0036514"	"FBgn0036515"	"FBgn0036518"	"FBgn0036522"	"FBgn0004589"	"FBgn0004591"	"FBgn0004594"	"FBgn0014849"	"FBgn0014851"	"FBgn0036527"	"FBgn0036529"	"FBgn0010105"	"FBgn0041160"	"FBgn0036528"	"FBgn0014850"	"FBgn0014848"	"FBgn0004593"	"FBgn0004592"	"FBgn0004590"	"FBgn0004588"	"FBgn0036520"	"FBgn0036519"	"FBgn0036516"	"FBgn0036509"	"FBgn0036505"	"FBgn0004228"	"FBgn0036503"	"FBgn0036502"	"FBgn0026738"	"FBgn0040805"	"FBgn0029114"	"FBgn0036491"	"FBgn0036494"	"FBgn0036495"	"FBgn0036497"	"FBgn0036496"	"FBgn0036492"	"FBgn0026320"	"FBgn0000216"	"FBgn0040296"	"FBgn0036459"	"FBgn0036460"	"FBgn0002778"	"FBgn0036461"	"FBgn0023174"	"FBgn0047338"	"FBgn0036470"	"FBgn0027088"	"FBgn0036479"	"FBgn0036480"	"FBgn0052847"	"FBgn0036484"	"FBgn0036485"	"FBgn0036487"	"FBgn0036488"	"FBgn0036490"	"FBgn0036489"	"FBgn0036486"	"FBgn0047178"	"FBgn0036483"	"FBgn0036482"	"FBgn0036481"	"FBgn0036476"	"FBgn0036474"	"FBgn0036471"	"FBgn0036469"	"FBgn0036468"	"FBgn0036467"	"FBgn0036466"	"FBgn0025776"	"FBgn0036465"	"FBgn0036463"	"FBgn0036462"	"FBgn0040487"	"FBgn0040809"	"FBgn0003388"	"FBgn0036433"	"FBgn0041604"	"FBgn0011928"	"FBgn0036437"	"FBgn0036438"	"FBgn0036441"	"FBgn0036442"	"FBgn0036446"	"FBgn0036450"	"FBgn0036451"	"FBgn0036454"	"FBgn0001120"	"FBgn0029148"	"FBgn0036449"	"FBgn0036448"	"FBgn0036447"	"FBgn0053260"	"FBgn0036443"	"FBgn0036440"	"FBgn0036439"	"FBgn0036436"	"FBgn0011927"	"FBgn0036423"	"FBgn0036426"	"FBgn0026409"	"FBgn0040318"	"FBgn0028418"	"FBgn0036428"	"FBgn0036427"	"FBgn0003459"	"FBgn0036422"	"FBgn0036421"	"FBgn0052141"	"FBgn0036415"	"FBgn0036416"	"FBgn0036417"	"FBgn0001085"	"FBgn0036419"	"FBgn0000411"	"FBgn0042630"	"FBgn0036411"	"FBgn0000639"	"FBgn0043550"	"FBgn0029167"	"FBgn0036382"	"FBgn0001108"	"FBgn0052137"	"FBgn0001216"	"FBgn0036393"	"FBgn0036394"	"FBgn0036395"	"FBgn0036398"	"FBgn0036402"	"FBgn0026418"	"FBgn0036405"	"FBgn0013563"	"FBgn0036410"	"FBgn0036406"	"FBgn0036397"	"FBgn0036396"	"FBgn0036391"	"FBgn0036390"	"FBgn0025874"	"FBgn0036386"	"FBgn0026376"	"FBgn0036381"	"FBgn0040812"	"FBgn0036380"	"FBgn0036368"	"FBgn0036373"	"FBgn0036376"	"FBgn0036377"	"FBgn0036372"	"FBgn0036369"	"FBgn0036367"	"FBgn0036366"	"FBgn0053262"	"FBgn0052129"	"FBgn0052128"	"FBgn0052126"	"FBgn0052127"	"FBgn0023095"	"FBgn0011844"	"FBgn0003034"	"FBgn0040814"	"FBgn0036348"	"FBgn0040813"	"FBgn0036349"	"FBgn0036350"	"FBgn0001256"	"FBgn0036352"	"FBgn0012010"	"FBgn0036364"	"FBgn0036365"	"FBgn0036363"	"FBgn0036361"	"FBgn0036360"	"FBgn0012009"	"FBgn0036359"	"FBgn0260459"	"FBgn0053263"	"FBgn0052121"	"FBgn0036356"	"FBgn0002573"	"FBgn0036354"	"FBgn0036353"	"FBgn0036351"	"FBgn0052119"	"FBgn0036321"	"FBgn0036323"	"FBgn0036328"	"FBgn0036329"	"FBgn0036330"	"FBgn0036331"	"FBgn0036334"	"FBgn0036336"	"FBgn0036340"	"FBgn0011284"	"FBgn0036341"	"FBgn0036342"	"FBgn0010452"	"FBgn0036346"	"FBgn0036345"	"FBgn0036343"	"FBgn0036337"	"FBgn0036335"	"FBgn0036333"	"FBgn0036332"	"FBgn0036327"	"FBgn0041622"	"FBgn0036325"	"FBgn0052115"	"FBgn0052117"	"FBgn0036324"	"FBgn0015904"	"FBgn0015919"	"FBgn0052111"	"FBgn0014343"	"FBgn0014007"	"FBgn0052112"	"FBgn0052109"	"FBgn0036305"	"FBgn0052113"	"FBgn0036311"	"FBgn0052110"	"FBgn0036318"	"FBgn0036319"	"FBgn0036320"	"FBgn0052107"	"FBgn0036317"	"FBgn0036316"	"FBgn0036314"	"FBgn0036310"	"FBgn0052106"	"FBgn0036309"	"FBgn0010235"	"FBgn0052105"	"FBgn0036277"	"FBgn0011279"	"FBgn0036286"	"FBgn0036291"	"FBgn0036300"	"FBgn0036301"	"FBgn0036299"	"FBgn0036298"	"FBgn0004926"	"FBgn0020388"	"FBgn0002466"	"FBgn0036294"	"FBgn0036292"	"FBgn0036289"	"FBgn0036288"	"FBgn0036287"	"FBgn0052102"	"FBgn0036285"	"FBgn0020655"	"FBgn0052103"	"FBgn0036282"	"FBgn0052104"	"FBgn0036279"	"FBgn0036278"	"FBgn0036246"	"FBgn0011335"	"FBgn0036248"	"FBgn0036249"	"FBgn0046296"	"FBgn0036257"	"FBgn0013997"	"FBgn0052099"	"FBgn0027843"	"FBgn0036262"	"FBgn0000592"	"FBgn0036264"	"FBgn0052100"	"FBgn0036273"	"FBgn0036274"	"FBgn0036272"	"FBgn0036271"	"FBgn0036266"	"FBgn0022709"	"FBgn0036263"	"FBgn0036260"	"FBgn0036259"	"FBgn0036258"	"FBgn0011455"	"FBgn0036254"	"FBgn0036250"	"FBgn0022959"	"FBgn0036205"	"FBgn0036207"	"FBgn0004381"	"FBgn0036213"	"FBgn0036214"	"FBgn0036218"	"FBgn0036219"	"FBgn0036221"	"FBgn0011723"	"FBgn0036224"	"FBgn0036226"	"FBgn0036227"	"FBgn0036229"	"FBgn0036232"	"FBgn0036235"	"FBgn0036236"	"FBgn0036240"	"FBgn0036242"	"FBgn0041096"	"FBgn0036239"	"FBgn0026432"	"FBgn0036237"	"FBgn0053265"	"FBgn0028573"	"FBgn0036230"	"FBgn0036228"	"FBgn0036225"	"FBgn0036222"	"FBgn0036220"	"FBgn0036217"	"FBgn0040816"	"FBgn0000404"	"FBgn0052095"	"FBgn0036211"	"FBgn0036212"	"FBgn0052093"	"FBgn0036208"	"FBgn0036206"	"FBgn0015278"	"FBgn0036204"	"FBgn0028667"	"FBgn0028668"	"FBgn0053500"	"FBgn0003377"	"FBgn0003373"	"FBgn0036168"	"FBgn0036173"	"FBgn0036176"	"FBgn0036179"	"FBgn0036184"	"FBgn0042138"	"FBgn0052091"	"FBgn0036188"	"FBgn0015828"	"FBgn0036191"	"FBgn0036193"	"FBgn0036199"	"FBgn0052087"	"FBgn0041231"	"FBgn0036202"	"FBgn0040817"	"FBgn0036198"	"FBgn0036196"	"FBgn0036195"	"FBgn0036194"	"FBgn0036192"	"FBgn0052085"	"FBgn0036187"	"FBgn0036186"	"FBgn0036183"	"FBgn0036181"	"FBgn0036178"	"FBgn0036177"	"FBgn0003292"	"FBgn0052086"	"FBgn0053269"	"FBgn0053270"	"FBgn0053271"	"FBgn0053272"	"FBgn0003378"	"FBgn0036142"	"FBgn0036143"	"FBgn0036145"	"FBgn0036146"	"FBgn0064766"	"FBgn0041094"	"FBgn0036153"	"FBgn0036156"	"FBgn0036157"	"FBgn0036159"	"FBgn0036161"	"FBgn0036162"	"FBgn0036160"	"FBgn0036158"	"FBgn0036155"	"FBgn0036154"	"FBgn0036152"	"FBgn0036150"	"FBgn0061469"	"FBgn0036147"	"FBgn0036108"	"FBgn0036109"	"FBgn0036110"	"FBgn0036112"	"FBgn0029172"	"FBgn0052079"	"FBgn0052081"	"FBgn0036116"	"FBgn0036118"	"FBgn0036124"	"FBgn0036131"	"FBgn0036133"	"FBgn0036135"	"FBgn0014368"	"FBgn0036138"	"FBgn0052082"	"FBgn0052076"	"FBgn0036141"	"FBgn0036139"	"FBgn0052074"	"FBgn0036136"	"FBgn0036134"	"FBgn0003462"	"FBgn0052073"	"FBgn0052071"	"FBgn0036128"	"FBgn0036126"	"FBgn0036125"	"FBgn0020412"	"FBgn0010741"	"FBgn0036121"	"FBgn0052075"	"FBgn0052069"	"FBgn0036117"	"FBgn0013469"	"FBgn0036111"	"FBgn0001179"	"FBgn0036090"	"FBgn0036091"	"FBgn0036093"	"FBgn0036094"	"FBgn0036096"	"FBgn0052068"	"FBgn0010762"	"FBgn0036099"	"FBgn0036102"	"FBgn0026160"	"FBgn0036105"	"FBgn0036107"	"FBgn0027615"	"FBgn0036106"	"FBgn0036104"	"FBgn0047038"	"FBgn0052066"	"FBgn0000629"	"FBgn0036089"	"FBgn0036082"	"FBgn0052061"	"FBgn0045770"	"FBgn0052064"	"FBgn0052062"	"FBgn0036085"	"FBgn0011802"	"FBgn0052058"	"FBgn0036083"	"FBgn0036070"	"FBgn0036075"	"FBgn0036080"	"FBgn0011569"	"FBgn0036078"	"FBgn0052055"	"FBgn0000451"	"FBgn0052057"	"FBgn0036072"	"FBgn0052054"	"FBgn0052053"	"FBgn0036066"	"FBgn0036043"	"FBgn0044051"	"FBgn0036046"	"FBgn0044328"	"FBgn0027567"	"FBgn0025866"	"FBgn0036059"	"FBgn0026404"	"FBgn0040823"	"FBgn0036063"	"FBgn0036062"	"FBgn0036058"	"FBgn0011836"	"FBgn0036053"	"FBgn0036052"	"FBgn0004390"	"FBgn0015618"	"FBgn0028429"	"FBgn0044048"	"FBgn0044049"	"FBgn0044050"	"FBgn0036044"	"FBgn0036009"	"FBgn0036014"	"FBgn0036016"	"FBgn0036018"	"FBgn0036020"	"FBgn0036022"	"FBgn0036023"	"FBgn0036024"	"FBgn0036028"	"FBgn0036029"	"FBgn0015321"	"FBgn0036032"	"FBgn0045823"	"FBgn0036036"	"FBgn0036038"	"FBgn0019644"	"FBgn0036040"	"FBgn0036035"	"FBgn0040475"	"FBgn0036031"	"FBgn0036030"	"FBgn0016081"	"FBgn0036019"	"FBgn0036015"	"FBgn0036010"	"FBgn0010408"	"FBgn0036008"	"FBgn0036007"	"FBgn0035969"	"FBgn0035971"	"FBgn0035975"	"FBgn0035977"	"FBgn0052040"	"FBgn0052039"	"FBgn0035980"	"FBgn0035982"	"FBgn0001224"	"FBgn0001226"	"FBgn0035985"	"FBgn0035987"	"FBgn0023129"	"FBgn0015296"	"FBgn0040305"	"FBgn0035995"	"FBgn0035999"	"FBgn0036004"	"FBgn0052037"	"FBgn0052036"	"FBgn0036005"	"FBgn0011327"	"FBgn0036000"	"FBgn0035998"	"FBgn0035997"	"FBgn0035996"	"FBgn0005533"	"FBgn0035989"	"FBgn0035988"	"FBgn0035986"	"FBgn0015218"	"FBgn0035983"	"FBgn0001227"	"FBgn0001225"	"FBgn0001229"	"FBgn0011769"	"FBgn0004379"	"FBgn0035970"	"FBgn0035968"	"FBgn0035993"	"FBgn0052034"	"FBgn0035936"	"FBgn0040321"	"FBgn0011787"	"FBgn0035941"	"FBgn0035944"	"FBgn0035947"	"FBgn0035949"	"FBgn0035951"	"FBgn0035953"	"FBgn0035954"	"FBgn0028789"	"FBgn0035957"	"FBgn0035960"	"FBgn0023479"	"FBgn0043806"	"FBgn0040827"	"FBgn0004244"	"FBgn0035965"	"FBgn0011206"	"FBgn0035959"	"FBgn0000116"	"FBgn0035955"	"FBgn0016070"	"FBgn0035952"	"FBgn0035948"	"FBgn0035943"	"FBgn0035942"	"FBgn0052029"	"FBgn0035922"	"FBgn0035923"	"FBgn0000357"	"FBgn0000358"	"FBgn0000356"	"FBgn0035924"	"FBgn0052024"	"FBgn0035932"	"FBgn0035933"	"FBgn0052026"	"FBgn0020633"	"FBgn0035934"	"FBgn0035931"	"FBgn0035929"	"FBgn0035928"	"FBgn0035926"	"FBgn0040828"	"FBgn0003149"	"FBgn0052022"	"FBgn0011509"	"FBgn0000121"	"FBgn0035921"	"FBgn0035875"	"FBgn0035876"	"FBgn0011762"	"FBgn0035877"	"FBgn0001253"	"FBgn0035886"	"FBgn0035888"	"FBgn0035890"	"FBgn0010431"	"FBgn0020224"	"FBgn0010825"	"FBgn0035901"	"FBgn0035903"	"FBgn0035904"	"FBgn0024236"	"FBgn0035909"	"FBgn0260442"	"FBgn0060292"	"FBgn0060291"	"FBgn0035914"	"FBgn0035915"	"FBgn0052351"	"FBgn0035918"	"FBgn0035916"	"FBgn0017429"	"FBgn0017430"	"FBgn0035911"	"FBgn0035907"	"FBgn0035906"	"FBgn0035902"	"FBgn0035900"	"FBgn0035896"	"FBgn0052354"	"FBgn0035887"	"FBgn0001248"	"FBgn0035878"	"FBgn0028379"	"FBgn0027549"	"FBgn0026252"	"FBgn0035838"	"FBgn0010350"	"FBgn0002899"	"FBgn0035848"	"FBgn0035850"	"FBgn0035851"	"FBgn0035854"	"FBgn0035856"	"FBgn0035857"	"FBgn0040832"	"FBgn0035859"	"FBgn0015793"	"FBgn0035867"	"FBgn0035873"	"FBgn0035872"	"FBgn0035871"	"FBgn0035870"	"FBgn0035868"	"FBgn0035866"	"FBgn0035865"	"FBgn0027569"	"FBgn0035861"	"FBgn0035858"	"FBgn0052364"	"FBgn0035855"	"FBgn0035853"	"FBgn0035852"	"FBgn0035849"	"FBgn0035847"	"FBgn0020392"	"FBgn0040290"	"FBgn0035845"	"FBgn0035844"	"FBgn0035842"	"FBgn0029113"	"FBgn0042112"	"FBgn0035839"	"FBgn0035833"	"FBgn0052363"	"FBgn0052362"	"FBgn0052361"	"FBgn0052360"	"FBgn0052359"	"FBgn0052358"	"FBgn0026263"	"FBgn0052365"	"FBgn0035823"	"FBgn0035824"	"FBgn0052368"	"FBgn0035827"	"FBgn0041156"	"FBgn0035830"	"FBgn0011817"	"FBgn0052370"	"FBgn0035831"	"FBgn0035829"	"FBgn0027554"	"FBgn0024187"	"FBgn0035825"	"FBgn0003041"	"FBgn0016694"	"FBgn0052369"	"FBgn0052371"	"FBgn0035789"	"FBgn0035790"	"FBgn0035793"	"FBgn0028582"	"FBgn0035798"	"FBgn0035799"	"FBgn0052373"	"FBgn0035806"	"FBgn0035811"	"FBgn0035816"	"FBgn0035817"	"FBgn0035815"	"FBgn0035813"	"FBgn0035812"	"FBgn0035807"	"FBgn0035805"	"FBgn0053276"	"FBgn0035800"	"FBgn0035797"	"FBgn0052376"	"FBgn0052374"	"FBgn0035792"	"FBgn0035791"	"FBgn0015033"	"FBgn0035750"	"FBgn0024542"	"FBgn0016036"	"FBgn0035760"	"FBgn0035762"	"FBgn0019662"	"FBgn0035771"	"FBgn0082598"	"FBgn0016983"	"FBgn0035777"	"FBgn0052379"	"FBgn0035779"	"FBgn0035780"	"FBgn0053278"	"FBgn0035785"	"FBgn0035788"	"FBgn0035787"	"FBgn0052382"	"FBgn0052383"	"FBgn0035782"	"FBgn0014011"	"FBgn0035781"	"FBgn0035776"	"FBgn0052380"	"FBgn0035772"	"FBgn0035770"	"FBgn0035769"	"FBgn0015298"	"FBgn0035768"	"FBgn0035767"	"FBgn0035763"	"FBgn0035761"	"FBgn0035756"	"FBgn0035755"	"FBgn0035754"	"FBgn0012058"	"FBgn0028648"	"FBgn0035753"	"FBgn0035751"	"FBgn0035718"	"FBgn0035719"	"FBgn0035721"	"FBgn0029117"	"FBgn0035726"	"FBgn0047205"	"FBgn0035734"	"FBgn0035737"	"FBgn0035741"	"FBgn0035743"	"FBgn0010387"	"FBgn0023001"	"FBgn0040837"	"FBgn0035742"	"FBgn0002775"	"FBgn0035736"	"FBgn0035735"	"FBgn0035733"	"FBgn0035730"	"FBgn0001104"	"FBgn0035727"	"FBgn0035725"	"FBgn0035724"	"FBgn0035722"	"FBgn0035720"	"FBgn0035711"	"FBgn0035714"	"FBgn0041194"	"FBgn0052392"	"FBgn0035715"	"FBgn0035713"	"FBgn0005626"	"FBgn0035710"	"FBgn0041232"	"FBgn0035709"	"FBgn0035703"	"FBgn0020251"	"FBgn0052396"	"FBgn0042185"	"FBgn0035708"	"FBgn0004619"	"FBgn0024177"	"FBgn0002926"	"FBgn0035704"	"FBgn0035702"	"FBgn0020641"	"FBgn0020642"	"FBgn0020646"	"FBgn0020645"	"FBgn0035686"	"FBgn0035687"	"FBgn0035689"	"FBgn0035691"	"FBgn0024921"	"FBgn0035693"	"FBgn0041625"	"FBgn0035699"	"FBgn0001258"	"FBgn0035697"	"FBgn0035696"	"FBgn0004513"	"FBgn0035695"	"FBgn0035694"	"FBgn0002526"	"FBgn0035692"	"FBgn0022935"	"FBgn0022699"	"FBgn0035690"	"FBgn0035688"	"FBgn0035685"	"FBgn0020765"	"FBgn0052404"	"FBgn0052405"	"FBgn0035641"	"FBgn0035642"	"FBgn0035643"	"FBgn0035645"	"FBgn0052409"	"FBgn0035648"	"FBgn0052407"	"FBgn0052406"	"FBgn0040060"	"FBgn0035663"	"FBgn0035665"	"FBgn0035666"	"FBgn0028980"	"FBgn0035669"	"FBgn0035673"	"FBgn0035675"	"FBgn0035676"	"FBgn0035677"	"FBgn0061492"	"FBgn0005658"	"FBgn0020640"	"FBgn0020639"	"FBgn0020638"	"FBgn0020637"	"FBgn0042119"	"FBgn0035679"	"FBgn0035678"	"FBgn0035674"	"FBgn0035670"	"FBgn0035667"	"FBgn0035661"	"FBgn0035657"	"FBgn0035656"	"FBgn0002638"	"FBgn0035649"	"FBgn0035647"	"FBgn0052413"	"FBgn0052412"	"FBgn0035644"	"FBgn0029121"	"FBgn0040239"	"FBgn0035617"	"FBgn0035620"	"FBgn0035623"	"FBgn0035625"	"FBgn0035626"	"FBgn0016756"	"FBgn0035631"	"FBgn0035639"	"FBgn0035640"	"FBgn0035638"	"FBgn0035636"	"FBgn0040298"	"FBgn0052418"	"FBgn0035632"	"FBgn0035630"	"FBgn0035627"	"FBgn0035624"	"FBgn0035622"	"FBgn0035621"	"FBgn0035619"	"FBgn0003486"	"FBgn0015766"	"FBgn0029118"	"FBgn0035612"	"FBgn0035611"	"FBgn0011986"	"FBgn0052420"	"FBgn0035600"	"FBgn0035607"	"FBgn0035610"	"FBgn0035608"	"FBgn0035604"	"FBgn0035603"	"FBgn0035601"	"FBgn0004380"	"FBgn0052421"	"FBgn0016031"	"FBgn0035594"	"FBgn0040842"	"FBgn0035593"	"FBgn0035591"	"FBgn0035589"	"FBgn0035587"	"FBgn0028962"	"FBgn0010747"	"FBgn0035598"	"FBgn0035586"	"FBgn0035588"	"FBgn0035590"	"FBgn0035592"	"FBgn0040843"	"FBgn0052523"	"FBgn0011954"	"FBgn0031169"	"FBgn0020369"	"FBgn0031174"	"FBgn0000709"	"FBgn0015379"	"FBgn0011710"	"FBgn0003423"	"FBgn0020272"	"FBgn0031182"	"FBgn0031181"	"FBgn0031178"	"FBgn0031176"	"FBgn0028583"	"FBgn0001565"	"FBgn0025882"	"FBgn0015527"	"FBgn0015558"	"FBgn0029067"	"FBgn0031171"	"FBgn0031170"	"FBgn0052521"	"FBgn0031168"	"FBgn0052518"	"FBgn0040648"	"FBgn0031145"	"FBgn0025814"	"FBgn0031148"	"FBgn0031150"	"FBgn0031161"	"FBgn0031163"	"FBgn0031164"	"FBgn0052511"	"FBgn0031157"	"FBgn0031155"	"FBgn0052512"	"FBgn0031149"	"FBgn0031144"	"FBgn0031143"	"FBgn0031142"	"FBgn0031141"	"FBgn0011834"	"FBgn0031139"	"FBgn0031132"	"FBgn0031135"	"FBgn0031134"	"FBgn0052507"	"FBgn0031130"	"FBgn0031129"	"FBgn0031101"	"FBgn0027334"	"FBgn0031107"	"FBgn0031109"	"FBgn0031110"	"FBgn0011280"	"FBgn0031114"	"FBgn0002641"	"FBgn0031116"	"FBgn0052506"	"FBgn0031117"	"FBgn0040649"	"FBgn0031119"	"FBgn0026323"	"FBgn0031118"	"FBgn0040650"	"FBgn0023177"	"FBgn0031111"	"FBgn0040651"	"FBgn0031108"	"FBgn0031106"	"FBgn0031104"	"FBgn0031103"	"FBgn0031100"	"FBgn0027107"	"FBgn0031183"	"FBgn0014395"	"FBgn0031187"	"FBgn0031189"	"FBgn0027279"	"FBgn0052499"	"FBgn0031190"	"FBgn0031188"	"FBgn0031184"	"FBgn0031617"	"FBgn0031620"	"FBgn0031621"	"FBgn0031628"	"FBgn0031630"	"FBgn0031632"	"FBgn0031636"	"FBgn0031638"	"FBgn0031640"	"FBgn0051660"	"FBgn0031643"	"FBgn0031639"	"FBgn0031635"	"FBgn0031634"	"FBgn0031633"	"FBgn0031631"	"FBgn0031629"	"FBgn0031627"	"FBgn0031626"	"FBgn0031622"	"FBgn0000227"	"FBgn0028482"	"FBgn0020762"	"FBgn0031596"	"FBgn0026319"	"FBgn0027560"	"FBgn0022153"	"FBgn0053003"	"FBgn0031601"	"FBgn0031603"	"FBgn0031604"	"FBgn0040705"	"FBgn0031608"	"FBgn0031610"	"FBgn0031611"	"FBgn0031613"	"FBgn0011603"	"FBgn0031609"	"FBgn0053002"	"FBgn0019982"	"FBgn0031607"	"FBgn0031606"	"FBgn0025684"	"FBgn0027609"	"FBgn0051963"	"FBgn0031602"	"FBgn0031600"	"FBgn0031598"	"FBgn0031597"	"FBgn0000547"	"FBgn0020376"	"FBgn0014033"	"FBgn0031585"	"FBgn0040102"	"FBgn0003941"	"FBgn0031592"	"FBgn0031590"	"FBgn0001075"	"FBgn0031589"	"FBgn0026394"	"FBgn0031568"	"FBgn0004893"	"FBgn0051960"	"FBgn0051958"	"FBgn0031571"	"FBgn0021800"	"FBgn0003430"	"FBgn0004567"	"FBgn0031574"	"FBgn0031579"	"FBgn0031580"	"FBgn0051774"	"FBgn0051773"	"FBgn0000256"	"FBgn0051957"	"FBgn0031573"	"FBgn0031533"	"FBgn0031534"	"FBgn0031535"	"FBgn0021967"	"FBgn0051776"	"FBgn0051956"	"FBgn0031544"	"FBgn0031546"	"FBgn0031550"	"FBgn0024244"	"FBgn0015663"	"FBgn0031564"	"FBgn0031566"	"FBgn0040104"	"FBgn0051955"	"FBgn0015376"	"FBgn0051777"	"FBgn0051778"	"FBgn0031563"	"FBgn0031562"	"FBgn0031561"	"FBgn0031560"	"FBgn0051779"	"FBgn0031559"	"FBgn0031558"	"FBgn0031554"	"FBgn0002985"	"FBgn0004892"	"FBgn0031549"	"FBgn0031547"	"FBgn0031545"	"FBgn0051954"	"FBgn0031542"	"FBgn0031540"	"FBgn0005616"	"FBgn0031538"	"FBgn0014906"	"FBgn0011985"	"FBgn0031512"	"FBgn0031513"	"FBgn0031517"	"FBgn0031520"	"FBgn0053281"	"FBgn0053282"	"FBgn0031522"	"FBgn0031523"	"FBgn0031526"	"FBgn0016698"	"FBgn0031531"	"FBgn0051952"	"FBgn0031529"	"FBgn0031528"	"FBgn0031519"	"FBgn0031516"	"FBgn0031514"	"FBgn0051698"	"FBgn0011984"	"FBgn0011648"	"FBgn0031505"	"FBgn0031467"	"FBgn0031468"	"FBgn0031472"	"FBgn0015521"	"FBgn0031476"	"FBgn0031478"	"FBgn0051950"	"FBgn0028970"	"FBgn0041111"	"FBgn0031484"	"FBgn0025109"	"FBgn0025681"	"FBgn0031488"	"FBgn0031490"	"FBgn0031492"	"FBgn0031494"	"FBgn0031495"	"FBgn0031498"	"FBgn0031500"	"FBgn0031501"	"FBgn0042627"	"FBgn0003934"	"FBgn0005779"	"FBgn0015600"	"FBgn0031497"	"FBgn0031496"	"FBgn0031493"	"FBgn0031491"	"FBgn0031489"	"FBgn0002989"	"FBgn0031485"	"FBgn0031483"	"FBgn0004584"	"FBgn0024920"	"FBgn0024947"	"FBgn0031479"	"FBgn0051694"	"FBgn0031473"	"FBgn0031471"	"FBgn0031470"	"FBgn0031469"	"FBgn0031466"	"FBgn0031435"	"FBgn0031437"	"FBgn0031440"	"FBgn0031442"	"FBgn0026395"	"FBgn0031443"	"FBgn0031444"	"FBgn0041248"	"FBgn0051690"	"FBgn0031449"	"FBgn0031452"	"FBgn0031453"	"FBgn0031456"	"FBgn0031458"	"FBgn0028398"	"FBgn0031459"	"FBgn0031461"	"FBgn0031462"	"FBgn0031465"	"FBgn0031463"	"FBgn0004242"	"FBgn0031460"	"FBgn0019830"	"FBgn0026324"	"FBgn0031457"	"FBgn0031451"	"FBgn0031446"	"FBgn0053125"	"FBgn0031441"	"FBgn0026479"	"FBgn0031436"	"FBgn0031434"	"FBgn0041337"	"FBgn0031432"	"FBgn0031431"	"FBgn0042187"	"FBgn0031407"	"FBgn0031409"	"FBgn0051949"	"FBgn0031412"	"FBgn0031419"	"FBgn0031420"	"FBgn0031422"	"FBgn0031424"	"FBgn0031428"	"FBgn0000490"	"FBgn0011818"	"FBgn0031430"	"FBgn0051948"	"FBgn0031426"	"FBgn0031423"	"FBgn0031418"	"FBgn0031417"	"FBgn0014010"	"FBgn0031413"	"FBgn0028570"	"FBgn0031410"	"FBgn0051681"	"FBgn0031406"	"FBgn0042186"	"FBgn0011832"	"FBgn0051682"	"FBgn0052463"	"FBgn0051679"	"FBgn0031374"	"FBgn0051942"	"FBgn0031378"	"FBgn0031379"	"FBgn0031381"	"FBgn0040717"	"FBgn0051943"	"FBgn0051944"	"FBgn0031384"	"FBgn0011860"	"FBgn0003557"	"FBgn0028952"	"FBgn0026396"	"FBgn0031388"	"FBgn0027509"	"FBgn0031392"	"FBgn0031393"	"FBgn0031399"	"FBgn0031401"	"FBgn0031398"	"FBgn0010288"	"FBgn0031397"	"FBgn0053124"	"FBgn0051668"	"FBgn0031395"	"FBgn0000097"	"FBgn0031391"	"FBgn0031390"	"FBgn0031389"	"FBgn0051669"	"FBgn0051940"	"FBgn0051939"	"FBgn0040718"	"FBgn0043539"	"FBgn0031377"	"FBgn0031375"	"FBgn0011859"	"FBgn0026398"	"FBgn0026397"	"FBgn0031351"	"FBgn0011570"	"FBgn0031357"	"FBgn0031360"	"FBgn0031364"	"FBgn0045497"	"FBgn0031372"	"FBgn0031373"	"FBgn0051663"	"FBgn0031367"	"FBgn0051664"	"FBgn0051933"	"FBgn0045501"	"FBgn0045498"	"FBgn0031365"	"FBgn0041249"	"FBgn0027597"	"FBgn0031361"	"FBgn0000579"	"FBgn0031359"	"FBgn0031356"	"FBgn0021906"	"FBgn0051935"	"FBgn0031347"	"FBgn0001174"	"FBgn0031345"	"FBgn0031327"	"FBgn0041097"	"FBgn0011294"	"FBgn0031331"	"FBgn0026141"	"FBgn0031337"	"FBgn0003926"	"FBgn0051928"	"FBgn0053128"	"FBgn0051926"	"FBgn0051661"	"FBgn0031344"	"FBgn0031343"	"FBgn0002543"	"FBgn0053126"	"FBgn0051659"	"FBgn0031335"	"FBgn0051924"	"FBgn0031333"	"FBgn0031332"	"FBgn0028481"	"FBgn0031296"	"FBgn0015905"	"FBgn0031298"	"FBgn0031301"	"FBgn0031302"	"FBgn0031304"	"FBgn0031306"	"FBgn0031307"	"FBgn0031310"	"FBgn0031312"	"FBgn0031314"	"FBgn0031315"	"FBgn0051922"	"FBgn0031318"	"FBgn0031319"	"FBgn0031321"	"FBgn0040723"	"FBgn0031324"	"FBgn0031323"	"FBgn0031320"	"FBgn0031317"	"FBgn0024314"	"FBgn0031313"	"FBgn0031309"	"FBgn0031305"	"FBgn0016926"	"FBgn0031299"	"FBgn0003310"	"FBgn0031295"	"FBgn0031273"	"FBgn0011244"	"FBgn0031275"	"FBgn0031276"	"FBgn0040725"	"FBgn0031277"	"FBgn0041250"	"FBgn0031279"	"FBgn0051658"	"FBgn0031282"	"FBgn0015621"	"FBgn0010583"	"FBgn0020545"	"FBgn0031288"	"FBgn0031289"
"SAMN02981891"	"167"	"0"	"859"	"0"	"2"	"0"	"21"	"0"	"216"	"26"	"44"	"36"	"3168"	"331"	"99"	"32"	"1069"	"1"	"0"	"0"	"0"	"0"	"1"	"1"	"9"	"111"	"25"	"38"	"1326"	"121"	"16"	"74334"	"39"	"52"	"73"	"16"	"1592"	"185"	"73"	"96"	"395"	"59"	"365"	"128"	"1251"	"60"	"148"	"28"	"1"	"164"	"304"	"168"	"2516"	"4"	"0"	"694"	"2569"	"160"	"45"	"324"	"16"	"62"	"480"	"45"	"94"	"680"	"15"	"11"	"61"	"116"	"1016"	"55"	"245"	"61"	"44"	"14"	"359"	"941"	"49"	"54"	"47"	"183"	"53"	"1"	"225"	"197"	"5"	"4"	"8"	"9"	"20"	"0"	"1"	"82"	"124"	"277"	"108"	"84"	"0"	"642"	"771"	"229"	"576"	"175"	"613"	"206"	"10"	"275"	"103"	"34"	"418"	"52"	"694"	"19"	"13"	"5"	"381"	"199"	"58"	"6"	"371"	"346"	"105"	"235"	"8"	"4"	"41"	"113"	"82"	"81"	"652"	"6426"	"0"	"17"	"30"	"62"	"2"	"246"	"78"	"63"	"373"	"89"	"169"	"154"	"100"	"633"	"314"	"132"	"126"	"4"	"64"	"48"	"281"	"14"	"156"	"126"	"286"	"19"	"2603"	"217"	"124"	"42"	"100"	"297"	"273"	"156"	"104"	"91"	"304"	"178"	"564"	"88"	"20"	"88"	"439"	"1284"	"2590"	"1710"	"601"	"474"	"0"	"7"	"90"	"82"	"46"	"8"	"272"	"2"	"514"	"168"	"7"	"56"	"264"	"267"	"148"	"1298"	"52"	"131"	"2"	"434"	"1362"	"364"	"98"	"86"	"85"	"95"	"48"	"619"	"388"	"177"	"115"	"0"	"38"	"371"	"93"	"180"	"127"	"188"	"215"	"152"	"737"	"55"	"82"	"35"	"590"	"70"	"780"	"108"	"171"	"48"	"73"	"9"	"3"	"0"	"2250"	"252"	"44"	"146"	"137"	"141"	"11"	"53"	"58"	"40"	"112"	"143"	"430"	"102"	"127"	"207"	"85"	"348"	"185"	"425"	"16"	"218"	"4"	"217"	"261"	"1855"	"0"	"3"	"79"	"141"	"222"	"1036"	"171"	"0"	"100"	"57"	"1"	"0"	"0"	"0"	"0"	"3"	"126"	"34"	"2"	"10"	"6"	"8"	"5"	"0"	"0"	"1"	"97"	"169"	"0"	"63"	"1"	"16"	"0"	"10"	"0"	"70"	"261"	"45"	"1"	"9"	"704"	"436"	"102"	"44"	"51"	"229"	"138"	"138"	"0"	"0"	"927"	"8"	"22"	"0"	"37"	"1323"	"0"	"93"	"1294"	"134"	"9415"	"31"	"33"	"842"	"37"	"1053"	"72"	"22"	"119"	"765"	"178"	"2"	"405"	"23"	"37"	"55"	"352"	"122"	"278"	"353"	"117"	"2"	"1"	"699"	"79"	"105"	"75"	"106"	"73"	"355"	"341"	"43"	"35"	"32"	"0"	"1041"	"382"	"42"	"258"	"323"	"0"	"1888"	"1827"	"653"	"11"	"83"	"284"	"21"	"198"	"435"	"337"	"56"	"203"	"611"	"65"	"148"	"3"	"132"	"126"	"156"	"312"	"1068"	"35"	"148"	"17"	"2409"	"211"	"1018"	"394"	"942"	"133"	"110"	"653"	"570"	"134"	"341"	"38"	"5"	"73"	"39"	"843"	"58"	"1"	"222"	"363"	"63"	"210"	"2903"	"0"	"77"	"61"	"33"	"49"	"25"	"380"	"63"	"424"	"0"	"170"	"428"	"0"	"204"	"285"	"548"	"183"	"134"	"1102"	"562"	"75"	"229"	"7"	"2"	"276"	"380"	"35"	"266"	"342"	"509"	"149"	"87"	"51"	"144"	"9"	"106"	"67"	"97"	"50"	"40"	"52"	"270"	"74"	"129"	"105"	"159"	"84"	"123"	"206"	"615"	"0"	"41"	"1"	"7"	"9"	"211"	"73"	"596"	"51"	"255"	"38"	"24"	"36"	"48"	"126"	"112"	"610"	"65"	"23"	"191"	"58"	"116"	"102"	"115"	"0"	"119"	"420"	"135"	"6228"	"42"	"147"	"40"	"272"	"923"	"95"	"392"	"91"	"370"	"72"	"0"	"634"	"40"	"253"	"77"	"882"	"28"	"40"	"49"	"9"	"628"	"35"	"662"	"288"	"2"	"49"	"6211"	"5"	"7"	"396"	"199"	"75"	"223"	"89"	"85"	"346"	"227"	"115"	"31"	"10"	"21"	"44"	"31"	"188"	"29"	"898"	"417"	"323"	"493"	"380"	"119"	"9"	"584"	"21"	"1626"	"315"	"42"	"275"	"228"	"38"	"330"	"109"	"636"	"72"	"411"	"83"	"109"	"195"	"379"	"1684"	"50"	"557"	"564"	"249"	"210"	"3"	"247"	"134"	"86"	"118"	"47"	"32"	"303"	"6"	"393"	"76"	"485"	"1"	"552"	"2421"	"1265"	"171"	"134"	"0"	"12"	"0"	"403"	"18"	"89"	"159"	"441"	"68"	"108"	"116"	"1472"	"1603"	"116"	"127"	"15"	"53"	"109"	"2"	"76"	"66"	"438"	"47"	"502"	"119"	"178"	"194"	"58"	"690"	"152"	"307"	"66"	"83"	"47"	"40"	"217"	"99"	"572"	"12"	"110"	"18"	"243"	"56"	"724"	"233"	"467"	"66"	"259"	"0"	"62"	"47"	"16"	"514"	"64"	"242"	"186"	"113"	"150"	"17"	"113"	"222"	"101"	"57"	"34"	"8"	"39"	"87"	"255"	"0"	"15"	"48"	"98"	"933"	"1392"	"98"	"505"	"233"	"214"	"85"	"32"	"447"	"309"	"74"	"29"	"79"	"772"	"204"	"145"	"61"	"863"	"374"	"795"	"1311"	"93"	"899"	"270"	"1"	"14"	"72"	"176"	"5604"	"826"	"506"	"131"	"393"	"68"	"190"	"76"	"674"	"570"	"2"	"714"	"606"	"59"	"871"	"304"	"192"	"96"	"0"	"1604"	"520"	"289"	"211"	"802"	"4"	"18"	"130"	"181"	"57"	"6"	"23"	"612"	"60"	"9"	"0"	"168"	"722"	"2945"	"482"	"34"	"206"	"159"	"4635"	"1313"	"304"	"449"	"191"	"78"	"1"	"4"	"2"	"0"	"15"	"60"	"55"	"3612"	"0"	"1086"	"182"	"34"	"88"	"2"	"1"	"19"	"1"	"1"	"1"	"291"	"30"	"199"	"7"	"344"	"101"	"48"	"136"	"173"	"1"	"56"	"280"	"1270"	"9558"	"49"	"79"	"5099"	"2067"	"24"	"78"	"297"	"841"	"28"	"0"	"166"	"854"	"1393"	"343"	"587"	"0"	"200"	"1"	"256"	"36"	"152"	"797"	"152"	"60"	"384"	"207"	"333"	"298"	"7"	"104"	"1"	"2"	"0"	"3"	"58"	"44"	"439"	"111"	"1777"	"349"	"101"	"115"	"55"	"12"	"508"	"0"	"0"	"1"	"16"	"277"	"27"	"54"	"0"	"37"	"286"	"77"	"15"	"32"	"124"	"309"	"85"	"288"	"2093"	"1"	"289"	"585"	"6"	"0"	"0"	"3"	"200"	"44"	"1"	"15"	"46"	"17"	"11"	"2"	"22"	"19"	"1"	"6"	"6"	"0"	"22"	"0"	"8"	"5"	"0"	"1"	"0"	"6"	"0"	"2"	"0"	"1"	"21"	"14"	"5"	"84"	"2"	"334"	"5"	"246"	"1266"	"817"	"52"	"254"	"120"	"155"	"1061"	"415"	"21"	"21"	"1"	"2897"	"143"	"285"	"356"	"339"	"191"	"75"	"122"	"279"	"247"	"42"	"1817"	"110"	"133"	"463"	"638"	"31"	"362"	"425"	"18"	"207"	"4372"	"36"	"86"	"263"	"143"	"143"	"130"	"575"	"34"	"105"	"271"	"138"	"283"	"2"	"199"	"23"	"613"	"306"	"382"	"540"	"306"	"567"	"119"	"29"	"213"	"162"	"935"	"132"	"47"	"657"	"516"	"94"	"671"	"233"	"78"	"2284"	"361"	"72"	"6"	"236"	"78"	"335"	"15"	"135"	"274"	"0"	"286"	"66"	"653"	"50"	"243"	"369"	"158"	"7047"	"196"	"79"	"1505"	"866"	"214"	"1603"	"134"	"305"	"207"	"123"	"105"	"718"	"116"	"3"	"418"	"834"	"3"	"199"	"239"	"9"	"39"	"125"	"124"	"191"	"15"	"27"	"622"	"224"	"13"	"516"	"135"	"144"	"877"	"62"	"429"	"108"	"106"	"111"	"224"	"928"	"614"	"143"	"80"	"57"	"307"	"275"	"13"	"525"	"206"	"103"	"14"	"122"	"4799"	"1478"	"1"	"1398"	"140"	"170"	"105"	"58"	"19"	"773"	"451"	"623"	"586"	"201"	"1299"	"0"	"2"	"10"	"1"	"81"	"84"	"11"	"263"	"112"	"19"	"50"	"494"	"676"	"185"	"144"	"501"	"559"	"474"	"510"	"20"	"55"	"1243"	"79"	"353"	"396"	"2046"	"0"	"34"	"156"	"78"	"68"	"359"	"578"	"971"	"11"	"46"	"15"	"238"	"387"	"186"	"804"	"35"	"259"	"421"	"0"	"16"	"423"	"454"	"53"	"46"	"35"	"528"	"182"	"1"	"135"	"74"	"1235"	"3977"	"66"	"39"	"24"	"988"	"401"	"304"	"0"	"277"	"33"	"25"	"310"	"103"	"208"	"0"	"25"	"74"	"149"	"22"	"3"	"619"	"80"	"141"	"3812"	"503"	"28"	"2467"	"422"	"108"	"4860"	"144"	"11"	"3786"	"848"	"89"	"433"	"55"	"207"	"90"	"1121"	"302"	"69"	"0"	"142"	"380"	"7693"	"540"	"73"	"1"	"55"	"147"	"82"	"104"	"258"	"248"	"161"	"201"	"512"	"1182"	"6"	"281"	"1417"	"33"	"267"	"46"	"25"	"91"	"1440"	"11"	"410"	"7"	"143"	"42"	"3"	"132"	"758"	"2789"	"9"	"146"	"0"	"35"	"33"	"93"	"4416"	"0"	"36"	"19"	"25"	"14"	"303"	"682"	"269"	"121"	"165"	"33"	"53"	"340"	"199"	"48"	"641"	"476"	"5"	"607"	"168"	"153"	"3"	"644"	"236"	"1336"	"552"	"780"	"379"	"62"	"447"	"1934"	"60"	"431"	"13"	"511"	"178"	"596"	"1222"	"483"	"10"	"11"	"198"	"49"	"26"	"52"	"1468"	"3"	"7"	"24"	"36"	"11"	"665"	"0"	"136"	"47"	"113"	"169"	"124"	"3538"	"146"	"27"	"32"	"346"	"206"	"251"	"1946"	"21"	"9"	"31"	"37"	"724"	"424"	"105"	"136"	"1"	"508"	"27"	"254"	"268"	"5622"	"1775"	"1301"	"150"	"12"	"101"	"458"	"0"	"214"	"228"	"22"	"791"	"702"	"146"	"10"	"40"	"56"	"643"	"226"	"665"	"199"	"2"	"2287"	"348"	"199"	"1322"	"185"	"107"	"923"	"66"	"961"	"75"	"4"	"1"	"98"	"368"	"66"	"19"	"149"	"186"	"248"	"14"	"141"	"175"	"147"	"148"	"1104"	"139"	"74"	"1691"	"745"	"138"	"441"	"257"	"21"	"50"	"85"	"81"	"56"	"10"	"544"	"21"	"557"	"1479"	"125"	"0"	"60"	"203"	"96"	"1006"	"71"	"434"	"86"	"49"	"4018"	"2076"	"0"	"33"	"52"	"48"	"1"	"248"	"19"	"58"	"1"	"26"	"243"	"4"	"47"	"4902"	"103"	"376"	"8"	"124"	"109"	"17"	"81"	"80"	"333"	"217"	"0"	"36"	"53"	"23"	"316"	"51"	"115"	"1"	"659"	"486"	"159"	"456"	"64"	"355"	"255"	"1999"	"3835"	"395"	"363"	"530"	"134"	"315"	"113"	"122"	"1304"	"149"	"528"	"526"	"89"	"38"	"21"	"219"	"3"	"443"	"2"	"18"	"539"	"1581"	"63"	"1"	"0"	"673"	"115"	"142"	"1706"	"1076"	"148"	"0"	"401"	"0"	"0"	"0"	"93"	"55"	"143"	"121"	"1296"	"0"	"314"	"35"	"121"	"113"	"98"	"11"	"196"	"667"	"434"	"27"	"29"	"1848"	"0"	"0"	"1893"	"195"	"118"	"13"	"282"	"206"	"0"	"64"	"489"	"693"	"95"	"0"	"0"	"3"	"48"	"1243"	"172"	"5"	"25"	"1216"	"27"	"39"	"19"	"226"	"53"	"15"	"3"	"36"	"0"	"247"	"21"	"133"	"61"	"183"	"193"	"94"	"68"	"21"	"53"	"160"	"129"	"844"	"208"	"61"	"822"	"502"	"239"	"3783"	"112"	"223"	"4"	"147"	"78"	"36"	"0"	"693"	"1526"	"1935"	"35"	"0"	"0"	"16"	"161"	"3"	"601"	"463"	"917"	"0"	"240"	"1009"	"74"	"1927"	"502"	"1"	"12"	"1710"	"571"	"1751"	"1063"	"64"	"130"	"3"	"1721"	"86"	"35"	"30"	"256"	"359"	"69"	"34"	"12"	"0"	"0"	"0"	"0"	"15"	"28"	"124"	"1224"	"22"	"524"	"927"	"126"	"50"	"41"	"59"	"301"	"32"	"3701"	"102"	"35"	"505"	"84"	"159"	"837"	"59"	"40"	"200"	"88"	"73"	"520"	"0"	"26"	"218"	"26"	"15"	"6"	"785"	"96"	"21"	"70"	"46"	"584"	"371"	"635"	"377"	"285"	"198"	"122"	"154"	"21"	"1291"	"159"	"57"	"158"	"67"	"44"	"228"	"229"	"1161"	"3"	"2896"	"586"	"112"	"22"	"327"	"49"	"179"	"58"	"185"	"42"	"62"	"993"	"48"	"72"	"3"	"131"	"227"	"53"	"92"	"676"	"69"	"703"	"51"	"528"	"1009"	"2"	"94"	"57"	"597"	"423"	"215"	"533"	"186"	"1"	"750"	"11"	"3118"	"5"	"168"	"253"	"288"	"179"	"125"	"39"	"154"	"249"	"111"	"350"	"13327"	"3101"	"1642"	"26"	"193"	"0"	"21"	"180"	"10"	"133"	"386"	"84"	"147"	"158"	"870"	"543"	"157"	"38"	"106"	"258"	"58"	"30"	"0"	"1385"	"7"	"77"	"6"	"89"	"7368"	"39"	"7"	"1066"	"2"	"3"	"570"	"8"	"327"	"137"	"195"	"315"	"12"	"2592"	"15"	"1232"	"24"	"45"	"292"	"0"	"2538"	"60"	"58"	"949"	"57"	"943"	"20"	"1360"	"126"	"158"	"44"	"276"	"1582"	"849"	"144"	"53"	"0"	"90"	"326"	"39"	"189"	"211"	"39"	"99"	"53"	"329"	"18"	"1140"	"7"	"166"	"13"	"32"	"276"	"1953"	"19"	"262"	"0"	"144"	"283"	"13"	"42"	"1118"	"467"	"90"	"2145"	"136"	"1360"	"548"	"132"	"73"	"74"	"320"	"1261"	"6"	"174"	"766"	"16"	"1286"	"71"	"4"	"176"	"880"	"0"	"0"	"0"	"76"	"262"	"130"	"44"	"16"	"5"	"4"	"259"	"175"	"433"	"37"	"108"	"0"	"0"	"1995"	"17"	"5571"	"70"	"352"	"1425"	"132"	"800"	"62"	"16"	"49"	"243"	"17"	"65"	"403"	"37"	"1"	"139"	"289"	"248"	"89"	"57"	"4114"	"91"	"0"	"859"	"479"	"45"	"37"	"259"	"22"	"66"	"410"	"99"	"35"	"1037"	"113"	"2"	"24"	"308"	"1"	"45"	"175"	"221"	"221"	"34"	"150"	"98"	"125"	"477"	"193"	"191"	"556"	"2"	"15"	"76"	"335"	"24"	"349"	"7"	"89"	"510"	"50"	"3"	"1248"	"334"	"35"	"299"	"998"	"258"	"1556"	"69"	"64"	"291"	"100"	"121"	"31"	"433"	"1625"	"0"	"26"	"151"	"0"	"0"	"310"	"309"	"1191"	"1"	"732"	"68"	"82"	"1004"	"237"	"15697"	"261"	"120"	"102"	"632"	"555"	"95"	"247"	"636"	"171"	"24"	"100"	"19"	"21"	"149"	"0"	"3"	"88"	"244"	"55"	"2"	"386"	"5962"	"1054"	"33"	"234"	"1321"	"115"	"569"	"100"	"59"	"167"	"3"	"77"	"193"	"130"	"3084"	"551"	"183"	"271"	"781"	"76"	"0"	"145"	"1307"	"360"	"3408"	"108"	"319"	"1757"	"0"	"361"	"34"	"137"	"504"	"25"	"949"	"109"	"62"	"361"	"29"	"36"	"405"	"903"	"1781"	"85"	"766"	"11"	"159"	"16"	"10"	"915"	"2568"	"157"	"111"	"609"	"66"	"11"	"38"	"861"	"61"	"15"	"30"	"331"	"5"	"746"	"344"	"322"	"545"	"209"	"0"	"0"	"20"	"1"	"23"	"320"	"61"	"206"	"956"	"672"	"0"	"145"	"0"	"259"	"11"	"54"	"301"	"0"	"0"	"3"	"257"	"0"	"0"	"0"	"0"	"0"	"4560"	"234"	"420"	"189"	"875"	"460"	"275"	"528"	"289"	"2"	"1"	"51"	"56"	"180"	"72"	"17"	"127"	"100"	"1"	"743"	"97"	"479"	"92"	"0"	"1928"	"276"	"302"	"178"	"5"	"6"	"321"	"148"	"34"	"628"	"0"	"1"	"345"	"41"	"501"	"452"	"79"	"0"	"5"	"98"	"0"	"192"	"87"	"118"	"43"	"39"	"188"	"0"	"483"	"177"	"0"	"13"	"74"	"106"	"221"	"734"	"575"	"811"	"0"	"490"	"298"	"3"	"496"	"218"	"159"	"58"	"8"	"31"	"2185"	"55"	"73"	"5"	"5"	"419"	"0"	"70"	"108"	"98"	"453"	"205"	"88"	"135"	"118"	"19"	"33"	"12"	"539"	"209"	"44"	"4"	"50"	"665"	"384"	"1082"	"106"	"763"	"275"	"127"	"81"	"198"	"4"	"516"	"339"	"57"	"236"	"529"	"1263"	"1"	"1258"	"316"	"128"	"1998"	"666"	"122"	"34"	"89"	"4"	"75"	"19"	"569"	"109"	"226"	"1"	"0"	"169"	"119"	"325"	"1070"	"17"	"7"	"6"	"487"	"53"	"57"	"176"	"568"	"1"	"114"	"357"	"1630"	"556"	"30"	"29"	"125"	"293"	"168"	"1157"	"262"	"19"	"295"	"521"	"396"	"1"	"0"	"0"	"1"	"223"	"264"	"828"	"61"	"493"	"3081"	"133"	"539"	"831"	"825"	"67"	"36"	"1171"	"25"	"266"	"72"	"421"	"218"	"351"	"228"	"1392"	"10"	"908"	"376"	"185"	"465"	"2"	"1"	"499"	"295"	"42"	"229"	"182"	"86"	"239"	"4857"	"4963"	"121"	"0"	"489"	"59"	"140"	"5"	"0"	"186"	"81"	"286"	"27"	"1826"	"301"	"15809"	"222"	"707"	"575"	"87"	"124"	"78"	"207"	"72"	"126"	"0"	"76"	"268"	"48"	"4"	"40"	"489"	"0"	"129"	"77"	"39"	"121"	"62"	"154"	"133"	"56"	"34"	"307"	"119"	"303"	"88"	"64"	"75"	"273"	"1491"	"196"	"121"	"121"	"245"	"502"	"483"	"134"	"225"	"39"	"106"	"71"	"65"	"79"	"13"	"26"	"202"	"154"	"132"	"104"	"409"	"168"	"891"	"13"	"33"	"11"	"699"	"420"	"715"	"173"	"119"	"17"	"0"	"42"	"94"	"133"	"96"	"114"	"177"	"435"	"9"	"182"	"448"	"766"	"310"	"270"	"158"	"708"	"157"	"84"	"221"	"134"	"852"	"62"	"427"	"327"	"15"	"189"	"133"	"139"	"715"	"220"	"866"	"617"	"64"	"686"	"205"	"13"	"196"	"161"	"24"	"14"	"33"	"521"	"90"	"146"	"67"	"95"	"190"	"14"	"0"	"1262"	"11"	"59"	"183"	"191"	"79"	"1"	"40"	"74"	"14"	"81"	"202"	"998"	"218"	"70"	"50"	"71"	"128"	"38"	"24"	"16"	"0"	"0"	"0"	"2016"	"669"	"940"	"203"	"135"	"159"	"0"	"0"	"16"	"0"	"1"	"0"	"184"	"839"	"544"	"67"	"638"	"198"	"80"	"249"	"240"	"72"	"81"	"122"	"61"	"75"	"103"	"242"	"42"	"300"	"104"	"473"	"2175"	"504"	"479"	"8"	"6"	"271"	"95"	"635"	"1092"	"310"	"99"	"500"	"19"	"65"	"17"	"659"	"54"	"419"	"116"	"186"	"608"	"19"	"1404"	"52"	"244"	"267"	"499"	"469"	"211"	"1179"	"152"	"98"	"108"	"375"	"44"	"1553"	"275"	"58"	"70"	"92"	"54"	"85"	"2667"	"19"	"1"	"561"	"949"	"122"	"82"	"214"	"1459"	"0"	"285"	"130"	"35"	"222"	"79"	"5635"	"266"	"71"	"129"	"771"	"109"	"319"	"1"	"157"	"45"	"8"	"3109"	"216"	"13"	"564"	"110"	"39"	"179"	"740"	"248"	"10"	"119"	"561"	"466"	"2448"	"1"	"1006"	"5"	"0"	"535"	"0"	"0"	"2048"	"53"	"200"	"180"	"0"	"42"	"184"	"225"	"771"	"457"	"304"	"804"	"322"	"240"	"0"	"58"	"4"	"0"	"109"	"96"	"78"	"2"	"144"	"31"	"53"	"39"	"361"	"789"	"9"	"26"	"91"	"12"	"482"	"0"	"76"	"285"	"126"	"8"	"1947"	"1806"	"780"	"391"	"215"	"373"	"0"	"55"	"119"	"509"	"95"	"641"	"40"	"0"	"96"	"5088"	"0"	"21"	"0"	"0"	"10"	"2362"	"3141"	"757"	"1530"	"174"	"612"	"100"	"9898"	"434"	"485"	"286"	"130"	"52"	"0"	"0"	"0"	"10"	"0"	"0"	"130"	"32"	"643"	"281"	"267"	"270"	"500"	"1"	"1"	"0"	"0"	"3"	"0"	"1"	"17"	"141"	"52"	"547"	"732"	"215"	"114"	"908"	"0"	"0"	"0"	"76"	"327"	"232"	"21"	"0"	"45"	"255"	"579"	"239"	"385"	"519"	"507"	"216"	"408"	"409"	"113"	"257"	"56"	"297"	"497"	"42"	"130"	"15"	"182"	"769"	"16"	"115"	"50"	"1076"	"200"	"245"	"140"	"149"	"22"	"8"	"49"	"29"	"30"	"146"	"132"	"159"	"14"	"532"	"166"	"31"	"14"	"133"	"45"	"2047"	"187"	"215"	"33"	"70"	"108"	"154"	"282"	"44"	"0"	"0"	"0"	"0"	"0"	"0"	"129"	"594"	"8"	"156"	"72"	"299"	"875"	"693"	"43"	"0"	"33"	"0"	"28"	"91"	"48"	"168"	"170"	"0"	"30"	"53"	"326"	"2382"	"204"	"279"	"0"	"1"	"104"	"71"	"1283"	"61"	"68"	"106"	"11"	"22"	"176"	"135"	"49"	"398"	"431"	"4"	"17"	"2"	"0"	"8"	"66"	"162"	"5767"	"0"	"0"	"0"	"622"	"358"	"9"	"0"	"0"	"2"	"69"	"33"	"0"	"0"	"69"	"996"	"15"	"117"	"20"	"2002"	"40"	"10"	"27"	"60"	"5"	"352"	"11"	"371"	"176"	"308"	"241"	"0"	"690"	"29"	"410"	"341"	"29"	"0"	"318"	"92"	"9"	"93"	"99"	"35"	"76"	"2965"	"95"	"201"	"109"	"71"	"120"	"961"	"310"	"78"	"171"	"63"	"335"	"34"	"2"	"740"	"0"	"0"	"14"	"23"	"1209"	"293"	"74"	"101"	"56"	"578"	"895"	"118"	"212"	"63"	"62"	"1481"	"627"	"117"	"95"	"70"	"17"	"91"	"163"	"213"	"1"	"58"	"243"	"126"	"49"	"39"	"6075"	"159"	"2253"	"433"	"79"	"358"	"0"	"100"	"124"	"41"	"45"	"719"	"171"	"119"	"160"	"25"	"69"	"628"	"625"	"32"	"10"	"113"	"13"	"1342"	"425"	"150"	"1757"	"652"	"303"	"0"	"0"	"172"	"23"	"103"	"128"	"360"	"2770"	"145"	"1602"	"644"	"304"	"49"	"647"	"221"	"19"	"993"	"630"	"90"	"259"	"205"	"608"	"53"	"318"	"424"	"141"	"220"	"8"	"136"	"177"	"188"	"1812"	"0"	"11"	"131"	"82"	"254"	"2040"	"475"	"409"	"111"	"2019"	"107"	"338"	"104"	"247"	"47"	"52"	"147"	"4"	"94"	"33"	"300"	"0"	"0"	"5"	"588"	"35"	"277"	"256"	"48"	"48"	"916"	"8"	"1145"	"6"	"86"	"46"	"97"	"212"	"2210"	"552"	"22"	"0"	"0"	"74"	"314"	"47"	"727"	"69"	"194"	"82"	"233"	"116"	"0"	"17"	"58"	"377"	"2"	"21"	"79"	"52"	"1214"	"158"	"62"	"355"	"109"	"15"	"45"	"298"	"27"	"5"	"528"	"21"	"87"	"33"	"472"	"94"	"80"	"88"	"101"	"172"	"71"	"60"	"99"	"180"	"16"	"666"	"411"	"363"	"13"	"160"	"499"	"231"	"269"	"71"	"201"	"120"	"779"	"57"	"113"	"15"	"869"	"30"	"190"	"46"	"103"	"21"	"3659"	"52"	"6440"	"1514"	"72"	"16"	"30"	"27"	"32"	"1487"	"2255"	"326"	"424"	"198"	"33"	"156"	"301"	"137"	"283"	"866"	"33"	"191"	"792"	"8"	"8"	"26"	"481"	"444"	"82"	"32"	"404"	"306"	"8"	"657"	"104"	"817"	"25"	"173"	"572"	"184"	"422"	"31"	"25"	"103"	"137"	"55"	"326"	"30"	"7"	"15"	"1223"	"124"	"66"	"260"	"3699"	"384"	"0"	"56"	"455"	"187"	"899"	"251"	"8"	"9"	"206"	"189"	"252"	"167"	"101"	"18"	"32"	"4317"	"245"	"1030"	"60"	"2714"	"2"	"103"	"44"	"756"	"0"	"123"	"122"	"77"	"147"	"259"	"6"	"0"	"232"	"230"	"43"	"60"	"155"	"384"	"763"	"397"	"554"	"8342"	"237"	"51"	"2571"	"2075"	"0"	"761"	"554"	"49"	"4"	"467"	"1174"	"660"	"0"	"156"	"98"	"0"	"604"	"1"	"440"	"449"	"9"	"5"	"38"	"34"	"7"	"109"	"1"	"23"	"0"	"15"	"48"	"13"	"50"	"455"	"138"	"717"	"161"	"3"	"17"	"238"	"2"	"125"	"190"	"1311"	"29"	"274"	"737"	"52"	"1"	"157"	"34"	"221"	"488"	"89"	"80"	"0"	"2"	"0"	"2"	"1234"	"0"	"19"	"251"	"18"	"183"	"86"	"78"	"31"	"0"	"2"	"1"	"34"	"623"	"94"	"63"	"888"	"55"	"224"	"17"	"196"	"19"	"955"	"291"	"32"	"1545"	"76"	"28"	"19"	"22"	"6245"	"84"	"186"	"310"	"75"	"143"	"19"	"128"	"3"	"4540"	"0"	"0"	"52"	"82"	"86"	"43"	"19"	"56"	"628"	"42"	"6"	"97"	"1509"	"404"	"64"	"716"	"301"	"50"	"239"	"24"	"2"	"2081"	"171"	"24"	"66"	"211"	"9"	"149"	"99"	"29"	"155"	"248"	"1217"	"118"	"317"	"77"	"61"	"84"	"181"	"770"	"0"	"411"	"738"	"1377"	"15"	"0"	"931"	"55"	"7"	"3827"	"6"	"83"	"17"	"1"	"553"	"2"	"778"	"131"	"34"	"776"	"75"	"1"	"1"	"168"	"40"	"648"	"548"	"98"	"358"	"1"	"5876"	"33"	"1"	"1"	"1"	"0"	"327"	"0"	"1369"	"2985"	"747"	"786"	"28"	"108"	"62"	"242"	"19"	"15545"	"65"	"835"	"0"	"0"	"156"	"1746"	"258"	"112"	"166"	"738"	"122"	"1"	"20"	"22"	"22"	"251"	"27"	"879"	"296"	"39"	"22"	"29"	"11"	"14"	"128"	"14"	"2720"	"663"	"236"	"0"	"103"	"338"	"47"	"29"	"385"	"71"	"82"	"154"	"436"	"171"	"174"	"980"	"942"	"96"	"3373"	"38"	"46"	"333"	"25"	"4"	"90"	"3719"	"36"	"0"	"84"	"24"	"78"	"45"	"35"	"194"	"1687"	"1"	"1138"	"225"	"316"	"522"	"213"	"71"	"161"	"39"	"392"	"0"	"0"	"9"	"115"	"112"	"1228"	"15"	"48"	"175"	"111"	"34"	"3096"	"265"	"581"	"0"	"120"	"930"	"0"	"3"	"461"	"24"	"343"	"11"	"1"	"50"	"404"	"42"	"13"	"29"	"4677"	"1"	"19"	"60"	"1274"	"168"	"61"	"114"	"49"	"1225"	"498"	"1771"	"4362"	"428"	"489"	"366"	"142"	"1530"	"13357"	"34"	"502"	"5"	"49"	"33"	"229"	"124"	"146"	"1695"	"45"	"18"	"4346"	"2"	"344"	"54"	"104"	"242"	"71"	"163"	"21"	"219"	"115"	"311"	"1517"	"3"	"314"	"505"	"99"	"171"	"80"	"151"	"138"	"743"	"383"	"155"	"120"	"138"	"40"	"67"	"495"	"318"	"25"	"185"	"127"	"81"	"75"	"98"	"55"	"94"	"275"	"211"	"125"	"220"	"159"	"161"	"12"	"460"	"12"	"4"	"35"	"81"	"1"	"930"	"60"	"633"	"142"	"7"	"1808"	"175"	"374"	"113"	"11"	"312"	"11"	"76"	"81"	"3592"	"900"	"192"	"543"	"11"	"645"	"12"	"18"	"270"	"347"	"0"	"31"	"60"	"119"	"2094"	"63"	"32"	"568"	"161"	"8"	"1"	"42"	"1200"	"283"	"575"	"18"	"98"	"114"	"1991"	"335"	"6"	"289"	"97"	"638"	"4"	"1"	"86"	"180"	"67"	"456"	"255"	"61"	"556"	"71"	"0"	"0"	"25"	"16"	"49"	"432"	"1035"	"321"	"51"	"6"	"1095"	"111"	"483"	"52"	"0"	"189"	"29"	"38"	"23"	"77"	"246"	"0"	"0"	"413"	"45"	"175"	"9"	"327"	"27"	"484"	"223"	"68"	"0"	"58"	"671"	"131"	"55"	"260"	"123"	"36"	"40"	"291"	"1712"	"113"	"277"	"442"	"444"	"304"	"1"	"165"	"138"	"250"	"59"	"34"	"35"	"2"	"224"	"276"	"306"	"106"	"0"	"336"	"227"	"110"	"113"	"68"	"105"	"70"	"108"	"483"	"260"	"142"	"1"	"1"	"60"	"322"	"268"	"4"	"23"	"139"	"16"	"2"	"535"	"20"	"50"	"23"	"5"	"32"	"1836"	"15"	"10"	"357"	"44"	"95"	"113"	"38"	"38"	"12"	"340"	"152"	"116"	"14"	"15"	"11"	"1"	"0"	"20"	"39"	"1"	"3"	"2"	"424"	"88"	"129"	"3"	"494"	"5"	"0"	"128"	"3"	"0"	"0"	"0"	"0"	"0"	"11"	"0"	"0"	"0"	"0"	"0"	"327"	"0"	"73"	"55"	"78"	"80"	"22"	"138"	"1"	"0"	"0"	"0"	"0"	"0"	"0"	"0"	"0"	"0"	"0"	"0"	"370"	"57"	"1179"	"168"	"5"	"18"	"55"	"123"	"168"	"111"	"1"	"22"	"41"	"171"	"140"	"585"	"161"	"47"	"751"	"1"	"79"	"0"	"0"	"241"	"102"	"103"	"958"	"281"	"69"	"40"	"538"	"21"	"179"	"65"	"3515"	"1"	"2572"	"73"	"645"	"1378"	"48"	"0"	"9"	"307"	"12"	"111"	"666"	"0"	"102"	"410"	"3046"	"3"	"19"	"143"	"30"	"87"	"56"	"65"	"180"	"561"	"4"	"399"	"555"	"104"	"58"	"35"	"172"	"1171"	"722"	"9"	"438"	"246"	"10"	"177"	"1498"	"4"	"86"	"713"	"55"	"96"	"70"	"79"	"95"	"3633"	"199"	"568"	"201"	"296"	"2"	"2"	"0"	"23"	"0"	"278"	"17"	"807"	"17"	"832"	"82"	"27"	"30"	"712"	"87"	"179"	"2"	"1607"	"40"	"85"	"33"	"31"	"1980"	"23"	"3653"	"238"	"1826"	"359"	"138"	"1357"	"39"	"56"	"199"	"62"	"649"	"25"	"42"	"135"	"936"	"833"	"44"	"288"	"681"	"37"	"321"	"166"	"1141"	"202"	"23"	"448"	"708"	"2017"	"557"	"543"	"133"	"1440"	"33"	"98"	"346"	"268"	"458"	"6"	"0"	"25"	"1"	"54"	"83"	"166"	"39"	"0"	"0"	"0"	"68"	"24"	"0"	"351"	"113"	"498"	"181"	"572"	"328"	"26"	"569"	"203"	"350"	"151"	"421"	"3"	"200"	"409"	"72"	"15"	"56"	"35"	"994"	"35"	"36"	"79"	"12"	"331"	"22"	"106"	"19"	"17"	"142"	"3"	"40"	"2823"	"21450"	"13"	"926"	"1007"	"100"	"0"	"901"	"141"	"1024"	"857"	"243"	"5"	"392"	"286"	"4"	"212"	"1"	"1027"	"40"	"215"	"0"	"0"	"86"	"165"	"303"	"85"	"71"	"207"	"419"	"103"	"322"	"224"	"69"	"388"	"42"	"141"	"33"	"6"	"112"	"650"	"516"	"38"	"30"	"298"	"13"	"1"	"41"	"188"	"727"	"778"	"180"	"90"	"47"	"8889"	"2027"	"26"	"569"	"271"	"7"	"2452"	"62"	"19"	"4"	"0"	"0"	"0"	"0"	"120"	"287"	"51"	"109"	"251"	"53"	"790"	"103"	"531"	"55"	"45"	"31"	"225"	"1624"	"56"	"137"	"0"	"0"	"87"	"67"	"1124"	"35"	"469"	"53"	"539"	"3"	"232"	"36"	"0"	"41"	"105"	"283"	"1"	"60"	"335"	"4"	"35"	"95"	"12"	"107"	"169"	"222"	"310"	"49"	"0"	"23"	"268"	"10"	"1357"	"558"	"1"	"19"	"137"	"20"	"41"	"604"	"278"	"1089"	"124"	"86"	"51"	"73"	"315"	"10"	"339"	"5"	"100"	"34"	"657"	"305"	"12"	"81"	"1419"	"1300"	"3530"	"14"	"2"	"1"	"75"	"1528"	"170"	"4"	"22"	"164"	"926"	"46"	"103"	"78"	"157"	"687"	"284"	"0"	"0"	"1"	"800"	"156"	"10"	"207"	"930"	"112"	"1039"	"38"	"13"	"624"	"0"	"345"	"68"	"1037"	"322"	"1883"	"2391"	"0"	"152"	"1898"	"1209"	"0"	"0"	"91"	"1929"	"1017"	"242"	"530"	"0"	"0"	"29"	"248"	"199"	"199"	"109"	"0"	"0"	"4"	"6"	"26"	"157"	"0"	"15"	"8"	"0"	"0"	"278"	"1742"	"850"	"251"	"781"	"683"	"404"	"144"	"43"	"836"	"427"	"43"	"822"	"269"	"90"	"0"	"27"	"100"	"329"	"1911"	"709"	"92"	"291"	"325"	"17"	"47"	"509"	"94"	"3"	"67"	"42"	"123"	"62"	"104"	"75"	"57"	"238"	"1257"	"0"	"209"	"0"	"22"	"253"	"73"	"47"	"237"	"201"	"21"	"35"	"269"	"560"	"868"	"24"	"17"	"207"	"495"	"218"	"277"	"1756"	"271"	"1"	"0"	"41"	"151"	"0"	"3"	"103"	"0"	"8"	"59"	"398"	"5"	"905"	"280"	"127"	"30"	"137"	"162"	"21"	"191"	"247"	"55"	"68"	"9"	"1845"	"802"	"36"	"244"	"385"	"583"	"81"	"39"	"197"	"34"	"52"	"175"	"410"	"3554"	"0"	"0"	"0"	"1351"	"22"	"83"	"88"	"248"	"643"	"337"	"20"	"107"	"98"	"222"	"68"	"1284"	"54"	"41"	"162"	"14"	"7"	"416"	"356"	"149"	"101"	"3"	"15"	"1577"	"521"	"62"	"987"	"895"	"491"	"648"	"6"	"23"	"1771"	"41"	"5607"	"2441"	"765"	"135"	"0"	"0"	"5"	"28"	"6"	"4"	"1"	"400"	"180"	"28"	"26"	"158"	"259"	"634"	"1731"	"291"	"1111"	"13"	"34"	"1496"	"93"	"181"	"431"	"449"	"140"	"627"	"84"	"443"	"243"	"232"	"259"	"0"	"52"	"218"	"54"	"431"	"0"	"198"	"103"	"51"	"796"	"405"	"336"	"42"	"438"	"20"	"49"	"31"	"73"	"122"	"88"	"23"	"3731"	"434"	"163"	"4815"	"13"	"129"	"191"	"25"	"113"	"25"	"77"	"415"	"214"	"659"	"585"	"350"	"899"	"1093"	"0"	"199"	"155"	"488"	"57"	"294"	"200"	"416"	"3"	"9006"	"0"	"0"	"0"	"5"	"0"	"233"	"9"	"2"	"2"	"0"	"0"	"2272"	"37"	"411"	"264"	"111"	"233"	"0"	"128"	"274"	"78"	"46"	"938"	"1056"	"85"	"0"	"0"	"0"	"0"	"1423"	"132"	"125"	"343"	"38"	"1232"	"66"	"277"	"57"	"629"	"119"	"11"	"82"	"0"	"32"	"380"	"17"	"403"	"537"	"82"	"229"	"92"	"44"	"38"	"226"	"110"	"125"	"423"	"24"	"51"	"858"	"0"	"261"	"59"	"413"	"0"	"8"	"69"	"444"	"274"	"1"	"0"	"196"	"143"	"23"	"124"	"60"	"4"	"19"	"427"	"245"	"227"	"2"	"211"	"150"	"163"	"428"	"112"	"295"	"75"	"183"	"149"	"537"	"6"	"202"	"717"	"55"	"51"	"27"	"40"	"2"	"0"	"510"	"107"	"27"	"271"	"174"	"51"	"1087"	"104"	"13"	"89"	"254"	"523"	"85"	"1894"	"693"	"858"	"14"	"0"	"53"	"264"	"73"	"71"	"42"	"150"	"55"	"27"	"1165"	"760"	"63"	"42"	"107"	"655"	"126"	"222"	"37"	"46"	"28"	"11"	"24"	"102"	"1172"	"56"	"61"	"545"	"44"	"57"	"127"	"23"	"152"	"90"	"581"	"48"	"43"	"392"	"819"	"309"	"41"	"125"	"109"	"1529"	"994"	"184"	"118"	"1803"	"9"	"66"	"10"	"44"	"75"	"2"	"1158"	"386"	"489"	"13"	"561"	"173"	"329"	"4"	"153"	"4"	"7"	"1426"	"515"	"107"	"830"	"92"	"134"	"271"	"14"	"8859"	"12530"	"2269"	"120"	"144"	"127"	"136"	"1250"	"923"	"429"	"2972"	"34"	"26"	"254"	"120"	"16"	"2"	"35"	"35"	"2101"	"213"	"1"	"0"	"8"	"65"	"2"	"1"	"0"	"750"	"138"	"48"	"11"	"28"	"10"	"580"	"64"	"412"	"0"	"1"	"16"	"394"	"186"	"4"	"52"	"292"	"38"	"10892"	"46"	"1025"	"179"	"953"	"111"	"0"	"3"	"612"	"120"	"59"	"2"	"329"	"3"	"0"	"0"	"1"	"0"	"0"	"32"	"301"	"3"	"4"	"609"	"154"	"360"	"0"	"0"	"0"	"3"	"1"	"13"	"16"	"472"	"27"	"182"	"79"	"97"	"294"	"288"	"25"	"1"	"394"	"2384"	"43"	"29"	"406"	"0"	"402"	"525"	"0"	"0"	"57"	"4"	"283"	"185"	"33"	"8"	"20"	"0"	"142"	"107"	"91"	"25"	"1"	"1664"	"91"	"18"	"0"	"0"	"239"	"32"	"404"	"121"	"164"	"48"	"860"	"641"	"26"	"101"	"116"	"27"	"1"	"118"	"150"	"10"	"167"	"300"	"3"	"270"	"438"	"84"	"91"	"370"	"125"	"939"	"194"	"2701"	"49"	"123"	"85"	"239"	"314"	"271"	"353"	"98"	"1692"	"15"	"1325"	"314"	"9"	"14"	"0"	"0"	"0"	"165"	"551"	"304"	"1653"	"62"	"1456"	"0"	"289"	"172"	"0"	"0"	"50"	"166"	"6418"	"1078"	"882"	"2055"	"41"	"0"	"72"	"40"	"436"	"68"	"1220"	"354"	"18"	"45"	"42"	"19"	"116"	"6741"	"3035"	"168"	"245"	"366"	"70"	"7"	"1066"	"25"	"450"	"20"	"341"	"2666"	"56"	"6"	"43"	"32"	"800"	"703"	"211"	"1287"	"626"	"4"	"39"	"187"	"389"	"213"	"383"	"491"	"74"	"42"	"55"	"10"	"382"	"240"	"198"	"1"	"5"	"684"	"62"	"185"	"27"	"550"	"346"	"120"	"185"	"66"	"838"	"15"	"255"	"58"	"0"	"84"	"1055"	"2390"	"183"	"524"	"800"	"111"	"1137"	"374"	"239"	"145"	"18"	"4484"	"80"	"487"	"69"	"431"	"2"	"52"	"47"	"511"	"298"	"11"	"480"	"227"	"169"	"23"	"25"	"13"	"57"	"202"	"290"	"322"	"76"	"33"	"4"	"292"	"1641"	"43"	"40"	"2416"	"87"	"103"	"171"	"509"	"2"	"396"	"17"	"45"	"155"	"22"	"16"	"41"	"99"	"63"	"467"	"12"	"650"	"2879"	"34"	"77"	"3"	"68"	"0"	"7"	"165"	"164"	"63"	"93"	"77"	"504"	"2"	"302"	"110"	"541"	"12"	"18"	"2636"	"18"	"2763"	"26"	"102"	"111"	"33"	"1745"	"2449"	"2470"	"74"	"0"	"106"	"7"	"125"	"493"	"20"	"28"	"109"	"1102"	"84"	"579"	"1848"	"53"	"134"	"16"	"53"	"177"	"90"	"441"	"312"	"87"	"151"	"262"	"14"	"0"	"13"	"1154"	"308"	"621"	"975"	"110"	"33"	"235"	"5"	"7"	"3523"	"7265"	"29"	"115"	"2799"	"366"	"902"	"3384"	"86"	"12"	"4464"	"180"	"38"	"128"	"136"	"0"	"8"	"103"	"85"	"771"	"4507"	"63"	"85"	"362"	"36"	"38"	"4662"	"0"	"0"	"2"	"14"	"106"	"95"	"122"	"11"	"2014"	"0"	"155"	"15"	"1786"	"476"	"22"	"259"	"405"	"2"	"137"	"1972"	"300"	"164"	"386"	"445"	"135"	"296"	"36"	"22"	"20"	"4"	"3001"	"466"	"603"	"6"	"83"	"0"	"1124"	"221"	"216"	"875"	"28"	"50"	"9"	"4822"	"522"	"116"	"135"	"17"	"599"	"381"	"544"	"0"	"502"	"383"	"567"	"293"	"141"	"910"	"13"	"16"	"63"	"28"	"70"	"570"	"555"	"43"	"214"	"92"	"2"	"99"	"117"	"3"	"264"	"119"	"636"	"34"	"0"	"43"	"85"	"2"	"95"	"14"	"193"	"1"	"12"	"14054"	"45"	"20"	"34"	"550"	"1172"	"335"	"281"	"74"	"0"	"2"	"475"	"85"	"6"	"229"	"394"	"5422"	"4558"	"530"	"307"	"9"	"68"	"0"	"866"	"53"	"140"	"153"	"637"	"608"	"28"	"1472"	"222"	"58"	"391"	"825"	"1607"	"277"	"12"	"461"	"275"	"285"	"36"	"2"	"411"	"326"	"1205"	"1669"	"41"	"130"	"24"	"359"	"53"	"179"	"455"	"833"	"303"	"1373"	"0"	"0"	"655"	"319"	"343"	"135"	"15"	"102"	"16536"	"30"	"90"	"218"	"0"	"14"	"333"	"82"	"332"	"130"	"2208"	"37"	"526"	"975"	"161"	"16"	"5"	"346"	"377"	"189"	"3075"	"377"	"279"	"249"	"272"	"25"	"56"	"322"	"0"	"0"	"0"	"0"	"0"	"0"	"0"	"0"	"495"	"625"	"0"	"91"	"306"	"523"	"197"	"13"	"115"	"0"	"50"	"0"	"0"	"275"	"0"	"0"	"0"	"0"	"0"	"448"	"28"	"837"	"338"	"424"	"39"	"1464"	"85"	"185"	"446"	"159"	"138"	"70"	"5"	"0"	"210"	"107"	"149"	"598"	"1309"	"519"	"465"	"288"	"18"	"53"	"621"	"289"	"85"	"108"	"36"	"415"	"115"	"67"	"152"	"810"	"804"	"1316"	"137"	"1331"	"256"	"410"	"120"	"2074"	"12"	"7"	"21"	"48"	"264"	"200"	"732"	"1067"	"39"	"1331"	"191"	"182"	"373"	"18"	"54"	"47"	"20"	"14"	"104"	"12"	"0"	"0"	"100"	"962"	"260"	"92"	"589"	"97"	"81"	"0"	"0"	"0"	"0"	"55"	"24"	"18"	"13"	"212"	"30"	"132"	"39"	"2512"	"33"	"6"	"185"	"155"	"473"	"264"	"159"	"128"	"79"	"0"	"3"	"234"	"1"	"861"	"1"	"7437"	"294"	"0"	"3"	"171"	"33"	"63"	"106"	"27"	"187"	"403"	"0"	"18"	"445"	"4"	"83"	"537"	"3095"	"66"	"270"	"136"	"491"	"721"	"369"	"229"	"259"	"137"	"74"	"15"	"7"	"60"	"4101"	"119"	"80"	"161"	"3195"	"57"	"172"	"4"	"71"	"387"	"3"	"0"	"114"	"0"	"143"	"77"	"360"	"309"	"42"	"268"	"0"	"635"	"71"	"0"	"5"	"237"	"876"	"0"	"0"	"0"	"68"	"284"	"80"	"159"	"538"	"7324"	"2"	"0"	"0"	"0"	"0"	"0"	"10"	"39"	"24"	"163"	"3"	"0"	"1128"	"20"	"207"	"132"	"633"	"853"	"39"	"223"	"1932"	"0"	"0"	"1298"	"5"	"566"	"0"	"1"	"0"	"1090"	"24"	"136"	"53"	"1215"	"236"	"209"	"126"	"0"	"6"	"854"	"686"	"6726"	"254"	"11"	"78"	"9"	"6"	"46"	"0"	"0"	"0"	"230"	"255"	"2496"	"10"	"81"	"264"	"78"	"292"	"181"	"165"	"1"	"0"	"71"	"0"	"0"	"156"	"50"	"88"	"111"	"544"	"601"	"5"	"0"	"72"	"107"	"473"	"0"	"17"	"53"	"364"	"202"	"0"	"5"	"1507"	"14"	"103"	"20"	"32"	"43"	"293"	"340"	"59"	"512"	"899"	"2130"	"42"	"891"	"359"	"149"	"119"	"51"	"141"	"2"	"114"	"114"	"51"	"461"	"300"	"0"	"795"	"812"	"174"	"71"	"971"	"663"	"65"	"113"	"40"	"182"	"20"	"437"	"37"	"92"	"270"	"103"	"104"	"508"	"2652"	"550"	"168"	"118"	"25"	"49"	"7"	"78"	"173"	"108"	"568"	"77"	"0"	"36"	"346"	"407"	"186"	"130"	"73"	"305"	"679"	"31"	"702"	"129"	"29"	"303"	"456"	"43"	"253"	"65"	"217"	"6"	"22"	"44"	"26"	"18"	"21"	"0"	"129"	"164"	"395"	"99"	"581"	"82"	"122"	"282"	"844"	"0"	"50"	"517"	"132"	"55"	"4"	"50"	"0"	"10"	"985"	"2466"	"12"	"42"	"16"	"74"	"106"	"141"	"315"	"109"	"617"	"455"	"87"	"294"	"12"	"1176"	"282"	"0"	"1798"	"26"	"190"	"299"	"38"	"1"	"0"	"0"	"0"	"0"	"0"	"0"	"0"	"0"	"0"	"0"	"0"	"0"	"0"	"0"	"0"	"743"	"24"	"2"	"23"	"139"	"1"	"267"	"15"	"201"	"51"	"17"	"79"	"122"	"609"	"119"	"39"	"36"	"1"	"15"	"0"	"10"	"75"	"2"	"496"	"323"	"376"	"187"	"0"	"415"	"400"	"145"	"173"	"35"	"33"	"9"	"176"	"621"	"254"	"611"	"166"	"2261"	"136"	"33"	"2365"	"53"	"470"	"3310"	"36"	"0"	"77"	"87"	"17"	"312"	"1203"	"361"	"269"	"37"	"928"	"39"	"972"	"178"	"76"	"536"	"373"	"142"	"364"	"54"	"10"	"4"	"140"	"73"	"0"	"3478"	"6044"	"157"	"362"	"31"	"368"	"84"	"227"	"208"	"96"	"0"	"0"	"92"	"33"	"469"	"48"	"0"	"1"	"343"	"55"	"4"	"138"	"53"	"125"	"55"	"8"	"77"	"149"	"361"	"142"	"42"	"24"	"39"	"380"	"68"	"445"	"147"	"89"	"332"	"24"	"951"	"41"	"386"	"4"	"1"	"313"	"593"	"80"	"239"	"723"	"618"	"99"	"76"	"136"	"408"	"0"	"335"	"42"	"6"	"259"	"119"	"290"	"85"	"37"	"99"	"28"	"2"	"144"	"96"	"1142"	"347"	"1115"	"1271"	"53"	"167"	"861"	"319"	"833"	"237"	"761"	"4"	"1332"	"218"	"1503"	"6150"	"129"	"1786"	"33"	"361"	"46"	"1026"	"1"	"92"	"0"	"0"	"32"	"352"	"1"	"371"	"22"	"74"	"360"	"26"	"39"	"3"	"46"	"44"	"111"	"187"	"266"	"1401"	"52"	"439"	"876"	"239"	"192"	"18"	"107"	"6"	"11"	"2197"	"91"	"96"	"2"	"289"	"101"	"156"	"49"	"742"	"18"	"31"	"758"	"147"	"21"	"14"	"131"	"250"	"763"	"418"	"309"	"90"	"678"	"158"	"341"	"27"	"164"	"62"	"102"	"16"	"67"	"282"	"42"	"58"	"399"	"84"	"67"	"361"	"58"	"390"	"65"	"64"	"92"	"226"	"23"	"451"	"65"	"61"	"147"	"101"	"17"	"7"	"11"	"332"	"61"	"1933"	"170"	"41"	"274"	"81"	"82"	"46"	"24"	"25"	"390"	"81"	"601"	"156"	"560"	"53"	"1893"	"111"	"54"	"17"	"49"	"102"	"3"	"1"	"2"	"130"	"339"	"97"	"29"	"20"	"180"	"111"	"262"	"75"	"51"	"985"	"142"	"29"	"0"	"542"	"353"	"366"	"1"	"89"	"207"	"515"	"39"	"169"	"197"	"1614"	"21"	"5"	"38"	"51"	"3315"	"2257"	"250"	"304"	"278"	"134"	"13"	"1098"	"10"	"132"	"159"	"3241"	"235"	"68"	"1876"	"8"	"375"	"4"	"168"	"478"	"2"	"63"	"94"	"12"	"925"	"1253"	"63"	"1499"	"214"	"538"	"15"	"81"	"230"	"694"	"69"	"3"	"32"	"1"	"11"	"269"	"875"	"2"	"924"	"729"	"604"	"72"	"2"	"0"	"205"	"52"	"518"	"0"	"20"	"67"	"284"	"283"	"586"	"2746"	"649"	"45"	"958"	"214"	"5"	"90"	"2"	"200"	"104"	"160"	"0"	"86"	"38"	"8"	"217"	"17"	"23"	"746"	"121"	"1140"	"585"	"317"	"48"	"88"	"2969"	"182"	"26"	"55"	"824"	"15"	"365"	"227"	"77"	"193"	"27"	"1"	"26"	"1"	"14"	"47"	"1207"	"103"	"23"	"73"	"499"	"234"	"78"	"200"	"2907"	"41"	"0"	"108"	"266"	"0"	"3026"	"172"	"185"	"1703"	"1485"	"4"	"165"	"69"	"12"	"52"	"150"	"6"	"0"	"171"	"54"	"13"	"29"	"173"	"46"	"361"	"197"	"357"	"42"	"104"	"0"	"735"	"366"	"1"	"0"	"676"	"247"	"152"	"69"	"53"	"176"	"330"	"557"	"332"	"110"	"214"	"9"	"254"	"860"	"619"	"102"	"98"	"38"	"745"	"695"	"647"	"56"	"94"	"87"	"292"	"292"	"102"	"81"	"106"	"1613"	"26"	"10"	"11"	"18"	"10"	"1"	"0"	"14"	"154"	"723"	"1572"	"303"	"150"	"131"	"502"	"3748"	"400"	"3587"	"2"	"20"	"135"	"3"	"0"	"30"	"3"	"60"	"147"	"19"	"0"	"0"	"4"	"333"	"810"	"1021"	"0"	"1"	"44"	"724"	"6"	"109"	"105"	"488"	"106"	"20"	"277"	"67"	"14"	"355"	"53"	"263"	"36"	"401"	"377"	"249"	"130"	"579"	"243"	"111"	"811"	"0"	"1"	"419"	"29"	"25"	"254"	"945"	"0"	"1015"	"437"	"195"	"211"	"1"	"92"	"289"	"40"	"63"	"422"	"82"	"47"	"26"	"225"	"0"	"189"	"729"	"50"	"3"	"352"	"339"	"30"	"33"	"186"	"197"	"2743"	"10"	"180"	"149"	"384"	"0"	"2"	"422"	"10491"	"33"	"0"	"0"	"0"	"40"	"0"	"232"	"4643"	"289"	"2193"	"32"	"857"	"852"	"92"	"86"	"384"	"11"	"207"	"0"	"23"	"98"	"2130"	"337"	"76"	"13"	"4"	"656"	"368"	"1"	"107"	"0"	"717"	"22"	"139"	"498"	"393"	"574"	"116"	"478"	"23"	"1"	"1"	"845"	"3418"	"5367"	"3336"	"26"	"0"	"6010"	"112"	"137"	"199"	"40"	"2722"	"7643"	"1600"	"143"	"1704"	"731"	"853"	"0"	"58"	"351"	"137"	"417"	"203"	"425"	"3693"	"28"	"0"	"0"	"0"	"53"	"14"	"312"	"1691"	"12"	"125"	"1"	"28"	"214"	"48"	"614"	"203"	"37"	"10"	"154"	"457"	"176"	"24"	"325"	"5"	"115"	"38"	"85"	"615"	"503"	"0"	"568"	"103"	"394"	"59"	"0"	"115"	"0"	"2139"	"1"	"0"	"343"	"81"	"212"	"125"	"36"	"181"	"11"	"263"	"1663"	"692"	"45"	"36"	"0"	"2207"	"151"	"133"	"332"	"592"	"985"	"84"	"55"	"82"	"61"	"1358"	"105"	"681"	"583"	"676"	"170"	"127"	"4163"	"64"	"167"	"0"	"28"	"216"	"322"	"1"	"124"	"32"	"1667"	"677"	"747"	"62"	"1437"	"110"	"4"	"0"	"3"	"0"	"0"	"0"	"0"	"190"	"1"	"42"	"599"	"89"	"579"	"150"	"85"	"1574"	"155"	"92"	"282"	"95"	"68"	"48"	"1114"	"20"	"191"	"41"	"339"	"289"	"2"	"10"	"41"	"111"	"6"	"256"	"402"	"18"	"147"	"31"	"83"	"167"	"6"	"21"	"76"	"167"	"733"	"31"	"699"	"187"	"106"	"29"	"1028"	"321"	"32"	"372"	"304"	"433"	"12"	"13"	"135"	"275"	"3"	"143"	"890"	"81"	"156"	"92"	"11"	"32"	"57"	"285"	"72"	"57"	"151"	"15"	"61"	"91"	"230"	"168"	"30"	"103"	"35"	"62"	"174"	"207"	"103"	"92"	"681"	"705"	"25"	"489"	"200"	"61"	"1302"	"402"	"131"	"0"	"7447"	"7534"	"511"	"0"	"19"	"53"	"77"	"29"	"645"	"9"	"29"	"1042"	"15"	"35"	"633"	"3"	"1"	"54"	"142"	"347"	"7"	"79"	"73"	"280"	"47"	"24"	"245"	"36"	"0"	"491"	"733"	"395"	"969"	"52"	"1010"	"153"	"385"	"20"	"210"	"3"	"19"	"4"	"0"	"1"	"4717"	"211"	"14"	"1496"	"2140"	"448"	"3070"	"25"	"62"	"988"	"915"	"26"	"449"	"2066"	"66"	"631"	"212"	"805"	"380"	"80"	"997"	"1155"	"27"	"1057"	"46"	"7303"	"333"	"98"	"804"	"131"	"1185"	"618"	"4"	"13"	"4"	"43"	"691"	"0"	"59"	"48"	"280"	"0"	"814"	"285"	"225"	"668"	"10821"	"75"	"1461"	"249"	"67"	"0"	"0"	"0"	"0"	"199"	"294"	"0"	"12"	"431"	"79"	"522"	"18"	"4"	"610"	"3"	"255"	"9"	"151"	"428"	"0"	"350"	"956"	"91"	"266"	"13"	"0"	"5"	"0"	"774"	"0"	"55"	"51"	"57"	"646"	"190"	"96"	"20"	"92"	"314"	"65"	"29"	"51"	"2017"	"162"	"7"	"52"	"806"	"901"	"113"	"775"	"281"	"222"	"132"	"40"	"206"	"57"	"635"	"541"	"139"	"0"	"3007"	"81"	"47"	"285"	"33"	"503"	"64"	"55"	"761"	"92"	"604"	"409"	"645"	"171"	"214"	"4"	"193"	"111"	"308"	"39"	"71"	"186"	"79"	"850"	"333"	"28"	"7"	"26"	"617"	"231"	"79"	"51"	"41"	"66"	"281"	"714"	"43"	"40"	"556"	"545"	"5"	"150"	"143"	"1"	"114"	"65"	"127"	"140"	"1275"	"21"	"388"	"22"	"111"	"25"	"0"	"0"	"289"	"142"	"22"	"42"	"8"	"34"	"14"	"0"	"1"	"249"	"2"	"4"	"0"	"1086"	"0"	"41"	"3"	"1"	"0"	"429"	"545"	"38"	"520"	"118"	"17"	"87"	"58"	"36"	"125"	"399"	"128"	"105"	"391"	"32"	"181"	"1073"	"244"	"0"	"1379"	"0"	"28"	"536"	"0"	"0"	"0"	"137"	"2"	"92"	"94"	"72"	"211"	"173"	"511"	"49"	"161"	"153"	"321"	"1245"	"10383"	"31"	"14"	"0"	"1003"	"474"	"8582"	"53"	"9"	"3388"	"245"	"353"	"46"	"27"	"25"	"6107"	"561"	"449"	"6"	"168"	"136"	"963"	"38"	"0"	"73"	"76"	"541"	"6"	"183"	"14"	"218"	"369"	"175"	"106"	"82"	"45"	"16"	"965"	"6"	"3140"	"289"	"153"	"0"	"156"	"95"	"0"	"0"	"0"	"1682"	"69"	"96"	"327"	"124"	"1"	"3"	"792"	"19"	"46"	"2"	"0"	"550"	"1135"	"850"	"1234"	"302"	"43"	"0"	"0"	"0"	"0"	"0"	"0"	"15"	"94"	"48"	"382"	"6"	"41"	"84"	"14"	"152"	"9359"	"1"	"0"	"48"	"219"	"2"	"70"	"0"	"169"	"903"	"0"	"414"	"195"	"7"	"536"	"32"	"549"	"0"	"58"	"24"	"0"	"863"	"7775"	"323"	"67"	"114"	"175"	"5"	"297"	"646"	"41"	"1077"	"165"	"226"	"42"	"206"	"121"	"2"	"0"	"14"	"36"	"8"	"0"	"0"	"0"	"169"	"25"	"90"	"0"	"9"	"0"	"4"	"158"	"69"	"130"	"660"	"798"	"1388"	"8"	"51"	"11"	"578"	"606"	"84"	"49"	"281"	"54"	"66"	"462"	"26"	"62"	"67"	"2840"	"789"	"69"	"139"	"6"	"93"	"22"	"278"	"1005"	"67"	"243"	"465"	"469"	"6"	"104"	"988"	"39"	"301"	"48"	"207"	"233"	"65"	"9"	"22"	"0"	"0"	"0"	"4"	"167"	"60"	"168"	"140"	"32"	"3"	"29"	"2285"	"29"	"61"	"9"	"37"	"1"	"536"	"265"	"66"	"245"	"50"	"29"	"188"	"38"	"41"	"180"	"2645"	"40"	"1"	"603"	"28"	"2"	"64"	"90"	"784"	"105"	"1"	"150"	"602"	"368"	"2337"	"324"	"80"	"57"	"410"	"36"	"120"	"31"	"1276"	"143"	"1303"	"1129"	"15"	"784"	"71"	"631"	"1468"	"3073"	"151"	"44"	"0"	"98"	"14"	"91"	"2104"	"110"	"751"	"738"	"180"	"91"	"6"	"22"	"364"	"118"	"10"	"1510"	"38"	"1600"	"1895"	"121"	"94"	"53"	"74"	"452"	"1303"	"45"	"217"	"310"	"281"	"88"	"875"	"29"	"55"	"6"	"24"	"70"	"72"	"610"	"3"	"168"	"1986"	"1"	"36"	"217"	"111"	"531"	"44"	"73"	"74"	"83"	"909"	"51"	"812"	"76"	"257"	"65"	"3"	"18"	"32"	"194"	"124"	"0"	"147"	"150"	"388"	"76"	"58"	"742"	"45"	"0"	"532"	"5"	"158"	"1143"	"121"	"3015"	"39"	"31"	"233"	"2"	"173"	"688"	"2378"	"233"	"549"	"78"	"2286"	"119"	"175"	"312"	"392"	"336"	"6"	"0"	"428"	"399"	"581"	"146"	"148"	"124"	"120"	"34"	"2"	"2"	"55"	"197"	"529"	"43"	"75"	"9"	"34"	"3205"	"231"	"119"	"91"	"203"	"15"	"26"	"102"	"18"	"1501"	"112"	"150"	"74"	"0"	"345"	"79"	"389"	"7"	"2"	"83"	"109"	"954"	"1138"	"127"	"854"	"121"	"44"	"77"	"413"	"314"	"321"	"283"	"23"	"0"	"419"	"14"	"20"	"168"	"893"	"8309"	"235"	"0"	"0"	"676"	"78"	"408"	"837"	"304"	"1736"	"640"	"55"	"1194"	"436"	"2880"	"74"	"1"	"0"	"3"	"54"	"10737"	"1165"	"172"	"32"	"202"	"40"	"286"	"33"	"179"	"87"	"279"	"0"	"131"	"68"	"32"	"1068"	"247"	"4"	"112"	"88"	"377"	"9"	"2762"	"313"	"957"	"0"	"1"	"437"	"141"	"163"	"344"	"1138"	"2605"	"196"	"499"	"160"	"446"	"77"	"146"	"188"	"44"	"95"	"232"	"794"	"11"	"135"	"6"	"28"	"939"	"115"	"96"	"2"	"189"	"1038"	"30"	"194"	"186"	"223"	"178"	"3"	"59"	"6"	"319"	"5641"	"247"	"262"	"15"	"371"	"286"	"4"	"1057"	"227"	"27"	"123"	"29"	"231"	"0"	"1937"	"110"	"841"	"153"	"756"	"231"	"892"	"132"	"34"	"97"	"59"	"72"	"200"	"135"	"172"	"97"	"6"	"32"	"661"	"1"	"1395"	"43"	"594"	"35"	"90"	"6"	"84"	"1"	"49"	"718"	"359"	"198"	"55"	"409"	"268"	"650"	"18"	"36"	"0"	"302"	"284"	"74"	"164"	"38"	"1006"	"90"	"71"	"33"	"610"	"97"	"248"	"1617"	"644"	"448"	"12"	"251"	"133"	"477"	"8"	"124"	"498"	"186"	"166"	"62"	"95"	"2"	"373"	"19"	"122"	"65"	"18"	"63"	"5"	"18"	"69"	"275"	"311"	"39"	"315"	"48"	"237"	"0"	"752"	"40"	"434"	"18"	"272"	"0"	"118"	"95"	"2"	"1170"	"302"	"184"	"443"	"332"	"387"	"51"	"291"	"1007"	"1045"	"734"	"520"	"1166"	"341"	"36"	"1582"	"575"	"92"	"621"	"357"	"437"	"109"	"361"	"509"	"427"	"218"	"246"	"62"	"1134"	"3834"	"208"	"129"	"0"	"0"	"0"	"109"	"86"	"6641"	"357"	"293"	"191"	"1183"	"111"	"333"	"256"	"0"	"18"	"636"	"1874"	"970"	"3"	"169"	"629"	"96"	"91"	"9"	"909"	"264"	"44"	"3"	"35"	"22"	"0"	"0"	"0"	"0"	"0"	"0"	"0"	"100"	"577"	"36"	"131"	"2"	"464"	"50"	"0"	"896"	"452"	"180"	"0"	"34"	"395"	"16"	"117"	"233"	"149"	"988"	"0"	"36"	"35"	"5117"	"0"	"81"	"1465"	"1117"	"3556"	"34"	"85"	"196"	"2580"	"889"	"711"	"12518"	"1102"	"445"	"4"	"276"	"394"	"222"	"59"	"278"	"3"	"381"	"147"	"116"	"348"	"366"	"14"	"20"	"463"	"633"	"117"	"5400"	"84"	"326"	"91"	"226"	"16"	"19"	"172"	"300"	"93"	"271"	"57"	"147"	"118"	"0"	"0"	"659"	"213"	"804"	"180"	"193"	"139"	"779"	"515"	"111"	"1188"	"6064"	"171"	"1359"	"190"	"107"	"0"	"6262"	"72"	"1005"	"387"	"188"	"254"	"40"	"198"	"3"	"2"	"408"	"41"	"1385"	"609"	"72"	"161"	"2722"	"303"	"56"	"36"	"2575"	"234"	"119"	"13152"	"356"	"399"	"6"	"255"	"262"	"261"	"818"	"460"	"33"	"16429"	"134"	"16"	"0"	"263"	"5173"	"29"	"305"	"468"	"50"	"506"	"495"	"87"	"5"	"131"	"8"	"0"	"0"	"3340"	"521"	"184"	"64"	"971"	"139"	"61"	"331"	"182"	"260"	"360"	"7"	"243"	"965"	"27"	"485"	"260"	"100"	"466"	"1"	"29"	"520"	"1544"	"3577"	"867"	"119"	"115"	"867"	"1044"	"478"	"743"	"90"	"1310"	"940"	"1148"	"108"	"80"	"65"	"627"	"862"	"41"	"523"	"800"	"75"	"108"	"57"	"200"	"66"	"0"	"690"	"33"	"1"	"274"	"7"	"3"	"700"	"1210"	"109"	"38"	"449"	"92"	"128"	"175"	"137"	"108"	"61"	"7"	"239"	"32"	"16"	"353"	"201"	"26"	"266"	"660"	"17"	"125"	"149"	"77"	"7"	"131"	"4"	"98"	"6"	"214"	"70"	"0"	"0"	"0"	"1"	"1"	"2"	"52"	"274"	"522"	"43"	"78"	"1"	"0"	"5"	"18"	"192"	"268"	"1703"	"163"	"417"	"133"	"23"	"1576"	"0"	"0"	"120"	"84"	"870"	"91"	"0"	"1660"	"1220"	"432"	"133"	"637"	"69"	"566"	"347"	"40"	"16"	"252"	"128"	"528"	"95"	"3862"	"34"	"600"	"268"	"38"	"92"	"5"	"277"	"781"	"6"	"6"	"508"	"6"	"20"	"317"	"35"	"147"	"335"	"19"	"20"	"2"	"49"	"66"	"237"	"1136"	"284"	"50"	"3"	"89"	"82"	"3"	"3"	"204"	"83"	"72"	"602"	"62"	"0"	"572"	"97"	"371"	"25"	"646"	"271"	"0"	"250"	"298"	"3393"	"0"	"0"	"0"	"0"	"0"	"0"	"0"	"0"	"0"	"0"	"0"	"0"	"2"	"0"	"0"	"0"	"0"	"22"	"472"	"365"	"223"	"924"	"2227"	"5"	"108"	"534"	"108"	"221"	"79"	"129"	"1316"	"522"	"87"	"177"	"64"	"717"	"181"	"13"	"0"	"0"	"0"	"335"	"11"	"26"	"253"	"624"	"112"	"53"	"167"	"74"	"38"	"360"	"0"	"66"	"642"	"2667"	"156"	"3537"	"23"	"844"	"138"	"80"	"63"	"23"	"584"	"169"	"44"	"179"	"8"	"2"	"214"	"298"	"487"	"66"	"471"	"37"	"601"	"243"	"123"	"75"	"172"	"143"	"449"	"425"	"80"	"6"	"105"	"437"	"109"	"558"	"1"	"4"	"101"	"1046"	"544"	"281"	"285"	"6"	"14"	"247"	"53"	"103"	"130"	"108"	"659"	"694"	"169"	"877"	"3024"	"55"	"601"	"95"	"36"	"160"	"451"	"229"	"271"	"1838"	"175"	"100"	"24"	"66"	"4"	"8"	"17"	"41"	"63"	"136"	"80"	"321"	"2701"	"1503"	"25"	"229"	"31"	"71"	"221"	"0"	"66"	"848"	"729"	"0"	"17"	"0"	"0"	"0"	"0"	"0"	"0"	"0"	"288"	"329"	"2320"	"189"	"816"	"239"	"92"	"363"	"37"	"523"	"202"	"25"	"107"	"5"	"402"	"0"	"1116"	"7"	"506"	"35"	"19"	"1813"	"74"	"122"	"153"	"1060"	"1275"	"3235"	"20"	"94"	"38"	"464"	"1635"	"6"	"4"	"126"	"355"	"254"	"349"	"1282"	"108"	"273"	"670"	"128"	"1"	"12"	"291"	"43"	"1"	"855"	"699"	"304"	"56"	"61"	"51"	"586"	"893"	"31"	"1279"	"4"	"53"	"195"	"3803"	"413"	"2261"	"514"	"627"	"92"	"77"	"243"	"125"	"996"	"272"	"108"	"24"	"864"	"260"	"112"	"3213"	"89"	"22"	"132"	"11"	"975"	"17"	"1003"	"212"	"638"	"6388"	"208"	"282"	"1103"	"170"	"71"	"420"	"69"	"1391"	"711"	"188"	"66"	"46"	"97"	"2000"	"444"	"1964"	"126"	"120"	"195"	"5"	"194"	"2729"	"91"	"332"	"1585"	"860"	"578"	"837"	"206"	"217"	"159"	"4544"	"5395"	"443"	"586"	"1279"	"1165"	"72"	"4556"	"403"	"887"	"404"	"256"	"807"	"3590"	"77"	"111"	"578"	"3103"	"731"	"50"	"3"	"809"	"2068"	"1169"	"129"	"260"	"1838"	"629"	"279"	"195"	"10"	"574"	"80"	"1591"	"142"	"578"	"1677"	"76"	"1802"	"774"	"152"	"1472"	"1714"	"394"	"407"	"1015"	"387"	"176"	"7"	"658"	"0"	"318"	"11"	"136"	"144"	"1419"	"109"	"29"	"480"	"623"	"5963"	"93"	"421"	"22"	"146"	"0"	"0"	"1606"	"1672"	"4"	"0"	"42"	"79"	"60"	"2"	"2887"	"27"	"136"	"0"	"0"	"9"	"0"	"0"	"0"	"27"	"1"	"59"	"86"	"6"	"1"	"0"	"0"	"0"	"2"	"1098"	"0"	"0"	"455"	"2"	"417"	"98"	"0"	"914"	"137"	"276"	"481"	"65"	"0"	"0"	"5"	"45"	"84"	"48"	"34"	"0"	"71"	"15"	"3"	"120"	"3243"	"31"	"115"	"689"	"1849"	"436"	"1"	"168"	"454"	"0"	"14"	"57"	"196"	"66"	"4"	"20"	"1"	"0"	"1400"	"4"	"11"	"829"	"33"	"498"	"82"	"1"	"0"	"0"	"1"	"2166"	"206"	"3"	"643"	"37"	"24"	"257"	"159"	"63"	"1391"	"0"	"0"	"0"	"0"	"621"	"0"	"0"	"99"	"26"	"0"	"1"	"0"	"0"	"1124"	"4"	"1"	"0"	"1265"	"16"	"3"	"42"	"59"	"533"	"0"	"5"	"4"	"452"	"9"	"0"	"0"	"28"	"19"	"325"	"1397"	"468"	"344"	"77"	"0"	"1"	"0"	"0"	"0"	"0"	"0"	"0"	"0"	"182"	"0"	"19"	"9346"	"266"	"3"	"0"	"0"	"1"	"0"	"8"	"54"	"42"	"210"	"209"	"5"	"0"	"2"	"0"	"6"	"1"	"336"	"44"	"362"	"1"	"223"	"1035"	"4"	"0"	"1"	"0"	"0"	"0"	"0"	"0"	"0"	"0"	"0"	"0"	"0"	"1"	"0"	"6"	"0"	"0"	"0"	"0"	"3"	"0"	"6"	"1668"	"1225"	"92"	"30"	"297"	"154"	"106"	"6007"	"9"	"1"	"0"	"3099"	"7"	"866"	"0"	"389"	"0"	"0"	"228"	"489"	"4"	"0"	"13"	"846"	"11"	"0"	"2"	"149"	"355"	"1"	"0"	"25"	"69"	"11"	"8846"	"1"	"29"	"187"	"15"	"4604"	"0"	"0"	"0"	"907"	"4671"	"728"	"479"	"125"	"2326"	"1"	"48"	"963"	"44"	"282"	"0"	"69"	"2558"	"238"	"26"	"84"	"2"	"265"	"37"	"393"	"0"	"7"	"26"	"3166"	"193"	"789"	"328"	"25"	"236"	"737"	"119"	"317"	"610"	"23"	"6"	"41"	"297"	"1"	"87"	"1"	"0"	"313"	"5"	"121"	"712"	"22"	"0"	"248"	"785"	"3"	"3"	"33"	"503"	"336"	"16"	"25"	"23"	"31"	"406"	"28"	"72"	"3677"	"55"	"220"	"188"	"147"	"345"	"45"	"3"	"33"	"34"	"2577"	"323"	"119"	"816"	"388"	"238"	"68"	"182"	"124"	"32"	"65"	"492"	"64"	"618"	"154"	"2435"	"171"	"3021"	"493"	"235"	"24"	"17"	"347"	"1073"	"2893"	"230"	"28"	"23"	"30"	"5"	"476"	"68"	"82"	"7"	"45"	"4896"	"370"	"301"	"0"	"57"	"68"	"6"	"230"	"122"	"35"	"367"	"1170"	"103"	"76"	"824"	"0"	"3807"	"67"	"89"	"122"	"66"	"0"	"15"	"189"	"724"	"1808"	"1446"	"13"	"4012"	"362"	"279"	"1"	"3153"	"44"	"393"	"42"	"172"	"22"	"531"	"52"	"6"	"264"	"0"	"0"	"1658"	"1"	"129"	"1231"	"141"	"1882"	"110"	"3"	"0"	"15"	"247"	"192"	"60"	"159"	"0"	"2"	"0"	"364"	"255"	"3"	"55"	"305"	"42"	"224"	"0"	"151"	"312"	"278"	"173"	"5000"	"2"	"4302"	"1402"	"139"	"6"	"114"	"2"	"0"	"0"	"1095"	"7845"	"133"	"2"	"0"	"48"	"61"	"548"	"3169"	"234"	"5"	"0"	"0"	"5"	"138"	"804"	"12"	"353"	"413"	"101"	"4"	"48"	"5"	"548"	"158"	"24"	"0"	"424"	"1"	"237"	"331"	"18"	"57"	"133"	"594"	"78"	"147"	"234"	"94"	"1"	"30"	"461"	"18"	"527"	"1757"	"1"	"518"	"56"	"4"	"49"	"127"	"2012"	"463"	"27"	"203"	"112"	"505"	"25"	"333"	"7"	"36"	"95"	"337"	"175"	"11"	"0"	"1175"	"0"	"403"	"279"	"23"	"140"	"282"	"2562"	"71"	"124"	"98"	"0"	"1"	"39"	"80"	"581"	"18"	"43"	"178"	"1211"	"5"	"410"	"31"	"112"	"0"	"0"	"1236"	"4"	"1"	"10"	"235"	"6"	"93"	"14"	"0"	"54"	"19"	"0"	"0"	"0"	"7"	"3"	"2"	"8"	"209"	"54"	"207"	"13"	"5"	"307"	"31"	"0"	"70"	"21"	"2"	"278"	"589"	"30"	"22"	"3"	"0"	"24"	"67"	"172"	"214"	"23"	"295"	"4"	"2"	"2"	"0"	"101"	"1157"	"0"	"15"	"62"	"28"	"634"	"0"	"0"	"1"	"308"	"0"	"7"	"35046"	"0"	"10403"	"0"	"0"	"68"	"9640"	"32001"	"4"	"1130"	"28"	"4"	"0"	"0"	"0"	"1"	"2670"	"0"	"55"	"0"	"2"	"144"	"16357"	"0"	"3217"	"0"	"391098"	"0"	"574"	"69"	"335"	"1270"	"0"	"178"	"587"	"79"	"93"	"0"	"72"	"39"	"682"	"10"	"207"	"1"	"131"	"52"	"81"	"131"	"121"	"72"	"3071"	"22"	"337"	"323"	"170"	"273"	"476"	"4"	"146"	"781"	"22"	"1974"	"1"	"193"	"4265"	"24"	"862"	"117"	"288"	"163"	"152"	"50"	"85"	"1542"	"278"	"104"	"474"	"135"	"421"	"236"	"85"	"647"	"35"	"25"	"5"	"9"	"98"	"62"	"10"	"0"	"6"	"24"	"0"	"7"	"58"	"12"	"1"	"0"	"1"	"79"	"672"	"433"	"144"	"203"	"0"	"213"	"56"	"77"	"5357"	"0"	"880"	"231"	"8708"	"411"	"3"	"117"	"0"	"281"	"93"	"127"	"4"	"10"	"9"	"221"	"92"	"20"	"39"	"221"	"18"	"215"	"330"	"0"	"0"	"6"	"1"	"1"	"0"	"1"	"51"	"0"	"0"	"0"	"0"	"2"	"0"	"0"	"0"	"3"	"16"	"0"	"1"	"0"	"0"	"0"	"1"	"1"	"3"	"2"	"116"	"0"	"0"	"5"	"44"	"138"	"1"	"5"	"145"	"1"	"1"	"1"	"0"	"15"	"2"	"2"	"0"	"28"	"0"	"0"	"0"	"0"	"1"	"676"	"0"	"0"	"0"	"0"	"0"	"0"	"1"	"0"	"0"	"51"	"0"	"310"	"3"	"335"	"22"	"116"	"5"	"0"	"0"	"87"	"5"	"0"	"0"	"158"	"2"	"0"	"2"	"7"	"0"	"2"	"0"	"0"	"0"	"0"	"3"	"5"	"0"	"3"	"0"	"0"	"0"	"0"	"2"	"54"	"1"	"7"	"0"	"3"	"0"	"0"	"293"	"8"	"0"	"0"	"0"	"0"	"3"	"75"	"0"	"1"	"61"	"2"	"0"	"0"	"3"	"432"	"0"	"60"	"0"	"0"	"0"	"0"	"1"	"4"	"0"	"2"	"13"	"1"	"0"	"1"	"0"	"17"	"1"	"0"	"0"	"44"	"0"	"0"	"0"	"1"	"0"	"0"	"98"	"1"	"1"	"0"	"2"	"0"	"0"	"76"	"0"	"3397"	"2"	"1"	"172"	"258"	"0"	"21"	"3"	"1081"	"115"	"1963"	"22"	"137"	"51"	"144"	"102"	"8"	"11"	"108"	"10"	"78"	"41"	"27"	"0"	"2"	"108"	"40"	"0"	"97"	"7"	"16"	"17"	"0"	"117"	"0"	"188"	"3"	"3"	"46"	"131"	"2"	"0"	"1"	"46"	"231"	"1844"	"13"	"2"	"72"	"75"	"4"	"1"	"43387"	"4"	"0"	"0"	"0"	"33"	"87"	"26"	"4"	"57"	"48"	"30"	"78"	"2"	"44"	"0"	"0"	"22"	"3"	"0"	"6"	"11"	"96"	"78"	"1"	"3"	"12"	"0"	"1"	"0"	"0"	"1"	"73"	"0"	"4"	"160"	"2"	"0"	"21"	"0"	"0"	"2"	"19"	"152"	"70"	"122"	"191"	"12"	"27"	"31"	"17"	"216"	"41"	"15"	"0"	"1"	"266"	"129"	"68"	"8"	"11"	"6"	"7"	"40"	"346"	"22"	"0"	"0"	"13"	"1"	"4"	"0"	"7"	"10183"	"309"	"88"	"14"	"207"	"342"	"199"	"5"	"44"	"0"	"0"	"41"	"617"	"10"	"34"	"134"	"79"	"73"	"173"	"140"	"139"	"87"	"148"	"311"	"961"	"423"	"130"	"15"	"33"	"1"	"181"	"166"	"7"	"412"	"432"	"177"	"71"	"5"	"684"	"373"	"286"	"19"	"20"	"90"	"34"	"430"	"49"	"797"	"103"	"144"	"230"	"781"	"10"	"846"	"26"	"795"	"96"	"1229"	"4856"	"511"	"22"	"13"	"636"	"406"	"179"	"4458"	"263"	"369"	"328"	"11"	"139"	"574"	"131"	"1"	"0"	"1"	"4"	"79"	"85"	"38"	"51"	"0"	"5"	"90"	"0"	"0"	"0"	"15"	"25"	"159"	"6"	"683"	"382"	"2"	"28"	"7"	"65"	"442"	"12"	"360"	"0"	"152"	"82"	"16"	"18"	"0"	"0"	"1"	"0"	"1"	"6"	"0"	"18"	"12"	"3"	"0"	"104"	"0"	"11"	"0"	"0"	"3"	"1"	"42"	"2"	"26"	"153"	"0"	"0"	"175"	"2"	"0"	"345"	"9"	"0"	"0"	"0"	"0"	"0"	"0"	"0"	"0"	"0"	"1"	"1"	"0"	"0"	"0"	"0"	"0"	"0"	"0"	"0"	"0"	"0"	"0"	"0"	"0"	"0"	"0"	"1"	"0"	"0"	"1"	"0"	"0"	"0"	"2"	"4"	"2"	"0"	"0"	"1"	"0"	"0"	"0"	"0"	"0"	"0"	"0"	"0"	"0"	"1"	"0"	"0"	"0"	"0"	"0"	"0"	"0"	"0"	"299"	"47"	"719"	"15"	"132"	"40"	"1730"	"7"	"2"	"854"	"397"	"25"	"44"	"3150"	"52"	"1138"	"377"	"270"	"743"	"290"	"125"	"283"	"24"	"698"	"219"	"745"	"103"	"245"	"34"	"2041"	"279"	"60"	"33"	"73"	"11"	"17"	"285"	"140"	"3413"	"1"	"0"	"1"	"1918"	"1"	"2"	"0"	"121"	"283"	"5"	"0"	"2"	"145"	"348"	"489"	"95"	"2"	"2"	"0"	"8"	"9"	"2"	"1"	"4"	"6"	"3"	"2"	"2"	"5"	"0"	"2"	"4"	"133"	"654"	"1142"	"476"	"289"	"766"	"218"	"159"	"149"	"921"	"7749"	"971"	"407"	"20"	"199"	"21"	"90"	"123"	"1185"	"452"	"839"	"1777"	"66"	"123"	"192"	"711"	"336"	"304"	"428"	"17"	"657"	"97"	"208"	"43"	"95"	"60"	"1637"	"18171"	"942"	"105"	"353"	"50"	"89"	"3138"	"70"	"0"	"8231"	"574"	"836"	"787"	"151"	"165"	"2868"	"10"	"1094"	"71"	"54"	"84"	"695"	"313"	"19"	"7"	"1430"	"0"	"201"	"1047"	"3256"	"1079"	"91"	"805"	"239"	"788"	"2343"	"1987"	"645"	"2767"	"10688"	"66"	"92"	"1259"	"369"	"298"	"204"	"3209"	"311"	"398"	"275"	"512"	"201"	"322"	"1684"	"6"	"563"	"244"	"575"	"1415"	"48"	"739"	"1018"	"427"	"2007"	"4136"	"242"	"1286"	"857"	"116"	"164"	"135"	"75"	"488"	"255"	"279"	"334"	"943"	"57"	"145"	"84"	"12"	"56"	"241"	"2239"	"425"	"1037"	"36"	"58"	"556"	"47"	"803"	"147"	"79"	"126"	"2"	"193"	"557"	"162"	"5"	"1050"	"38"	"276"	"70"	"446"	"515"	"375"	"172"	"1131"	"260"	"3178"	"95"	"1"	"94"	"359"	"0"	"0"	"0"	"1"	"0"	"0"	"12"	"0"	"0"	"21"	"17"	"45"	"0"	"1586"	"177"	"345"	"706"	"95"	"2149"	"1"	"167"	"638"	"1281"	"224"	"7"	"509"	"47"	"382"	"923"	"44"	"3"	"30"	"20"	"893"	"129"	"27"	"375"	"70"	"45"	"73"	"870"	"170"	"42"	"1204"	"1137"	"79"	"577"	"18"	"146"	"537"	"805"	"573"	"6"	"436"	"6"	"0"	"539"	"0"	"0"	"37"	"18"	"67"	"20"	"42"	"3"	"4"	"74"	"682"	"145"	"118"	"0"	"600"	"351"	"1010"	"1389"	"35"	"22"	"1650"	"79"	"60"	"330"	"282"	"820"	"516"	"290"	"222"	"122"	"1815"	"13875"	"3"	"92"	"318"	"498"	"104"	"228"	"5"	"22"	"260"	"0"	"0"	"0"	"0"	"0"	"0"	"0"	"0"	"0"	"0"	"0"	"0"	"0"	"0"	"2"	"0"	"0"	"3"	"2"	"2"	"0"	"0"	"495"	"24"	"30"	"36"	"121"	"60"	"246"	"188"	"0"	"532"	"92"	"50"	"212"	"634"	"114"	"1"	"228"	"2645"	"159"	"18"	"29"	"142"	"31"	"236"	"70"	"20"	"156"	"72"	"25"	"666"	"425"	"400"	"291"	"3084"	"428"	"324"	"1600"	"321"	"25"	"164"	"9115"	"101"	"833"	"388"	"28"	"344"	"220"	"9"	"0"	"34"	"43"	"674"	"4"	"1611"	"11"	"0"	"1417"	"136"	"259"	"230"	"66"	"197"	"0"	"313"	"38"	"13"	"294"	"2"	"0"	"0"	"80"	"28"	"71"	"0"	"3"	"97"	"107"	"202"	"251"	"54"	"886"	"63"	"2"	"16"	"0"	"0"	"1"	"544"	"30"	"1041"	"499"	"6064"	"892"	"105"	"130"	"52"	"72"	"0"	"0"	"25"	"125"	"490"	"364"	"178"	"280"	"251"	"2"	"26"	"0"	"19"	"0"	"169"	"48"	"269"	"86"	"310"	"4180"	"65"	"1116"	"305"	"295"	"109"	"291"	"252"	"97"	"819"	"0"	"11"	"59"	"549"	"19"	"47"	"416"	"41"	"61"	"164"	"110"	"173"	"5089"	"570"	"234"	"398"	"5"	"61"	"371"	"58"	"191"	"229"	"49"	"55"	"53"	"38"	"320"	"4"	"7"	"2"	"3"	"0"	"0"	"9"	"2"	"53"	"2472"	"115"	"833"	"853"	"49"	"853"	"826"	"1391"	"237"	"361"	"5"	"3137"	"1695"	"248"	"651"	"291"	"25"	"22"	"35"	"1131"	"44"	"517"	"38"	"33"	"292"	"626"	"228"	"41"	"156"	"0"	"238"	"2"	"319"	"71"	"144"	"428"	"152"	"54"	"113"	"64"	"1509"	"38"	"132"	"278"	"94"	"201"	"204"	"73"	"36"	"12"	"74"	"47"	"66"	"61"	"345"	"83"	"52"	"659"	"2950"	"100"	"495"	"188"	"2617"	"334"	"4"	"646"	"1772"	"587"	"374"	"2"	"77"	"3484"	"53"	"147"	"589"	"613"	"34"	"231"	"770"	"1567"	"59"	"253"	"77"	"1642"	"1"	"9"	"16"	"5"	"2"	"0"	"159"	"440"	"4"	"0"	"0"	"12"	"35"	"92"	"177"	"9"	"290"	"216"	"605"	"71"	"648"	"2259"	"7"	"9"	"6"	"440"	"8"	"3"	"159"	"47"	"2952"	"1392"	"294"	"4"	"0"	"0"	"0"	"0"	"164"	"633"	"319"	"1230"	"179"	"0"	"469"	"7"	"2"	"0"	"8"	"20"	"85"	"110"	"62"	"426"	"38"	"158"	"7"	"970"	"154"	"879"	"229"	"0"	"34"	"187"	"625"	"1800"	"1090"	"5940"	"1145"	"695"	"350"	"587"	"829"	"1323"	"57"	"239"	"934"	"1906"	"0"	"0"	"71"	"497"	"113"	"285"	"722"	"2400"	"91"	"156"	"35"	"43"	"13"	"77"	"337"	"4297"	"2818"	"3806"	"3188"	"4724"	"2630"	"492"	"198"	"120"	"35"	"58"	"15"	"2"	"1619"	"3115"	"149"	"1026"	"184"	"7"	"0"	"45"	"2"	"0"	"0"	"0"	"5"	"4"	"514"	"241"	"169"	"238"	"1093"	"750"	"213"	"250"	"0"	"1"	"204"	"315"	"1"	"1"	"0"	"193"	"11"	"2"	"9"	"6"	"1301"	"439"	"424"	"4"	"119"	"271"	"1787"	"127"	"78"	"98"	"124"	"1040"	"923"	"1202"	"1"	"420"	"14"	"829"	"9"	"125"	"18"	"149"	"191"	"195"	"425"	"0"	"57"	"294"	"2"	"3432"	"836"	"1"	"4"	"62"	"4"	"31"	"821"	"18269"	"32"	"1"	"0"	"12"	"68"	"613"	"445"	"5"	"1"	"23"	"1268"	"790"	"121"	"675"	"39"	"351"	"693"	"73"	"1673"	"0"	"6"	"2"	"972"	"16"	"89"	"349"	"37"	"107"	"2019"	"262"	"2"	"17"	"945"	"5371"	"41"	"106"	"52"	"117"	"272"	"744"	"201"	"74"	"331"	"2869"	"701"	"0"	"113"	"0"	"0"	"371"	"49"	"0"	"339"	"180"	"64"	"10"	"1161"	"16"	"13"	"5"	"35"	"135"	"1"	"107"	"82"	"106"	"107"	"160"	"0"	"44"	"2"	"0"	"112"	"0"	"28"	"14"	"329"	"0"	"43"	"139"	"259"	"179"	"754"	"1106"	"147"	"1188"	"343"	"25"	"617"	"388"	"24"	"12"	"109"	"36"	"21"	"11444"	"12"	"6"	"722"	"224"	"328"	"215"	"224"	"325"	"932"	"811"	"372"	"32"	"29"	"4"	"0"	"55"	"30"	"158"	"0"	"10"	"13"	"2305"	"8"	"155"	"748"	"224"	"13"	"203"	"320"	"61"	"45"	"23"	"27"	"153"	"41"	"381"	"69"	"128"	"1"	"78"	"47"	"97"	"16"	"137"	"235"	"654"	"565"	"123"	"91"	"65"	"12"	"9"	"93"	"467"	"11"	"95"	"96"	"225"	"4711"	"588"	"0"	"1828"	"551"	"12"	"41"	"2166"	"0"	"484"	"642"	"678"	"22"	"637"	"0"	"1"	"0"	"9"	"520"	"84"	"7"	"192"	"9"	"37"	"85"	"126"	"2"	"3"	"0"	"33"	"47"	"47"	"948"	"2869"	"31"	"630"	"21"	"21"	"0"	"56"	"0"	"157"	"2"	"183"	"225"	"4"	"61"	"34"	"0"	"0"	"5755"	"99"	"190"	"1459"	"555"	"0"	"0"	"43"	"799"	"1"	"1"	"173"	"40"	"60"	"11"	"0"	"18"	"4"	"91"	"1"	"33"	"30"	"34"	"5"	"1628"	"10"	"1269"	"34"	"9"	"64"	"134"	"7590"	"16"	"18"	"176"	"308"	"331"	"31"	"15"	"64"	"106"	"0"	"7"	"0"	"239"	"1"	"8"	"69"	"301"	"201"	"263"	"95"	"31"	"15"	"0"	"260"	"731"	"25"	"796"	"194"	"1019"	"18205"	"1779"	"2233"	"1579"	"557"	"30"	"1223"	"2631"	"27"	"474"	"200"	"6"	"18"	"0"	"208"	"0"	"4"	"0"	"0"	"102"	"1"	"114"	"0"	"9"	"21"	"5"	"0"	"3"	"17"	"1"	"161"	"4"	"34"	"15"	"34"	"2"	"113"	"20"	"0"	"97"	"2"	"7"	"14"	"1"	"254"	"103"	"375"	"260"	"554"	"682"	"1696"	"0"	"2"	"18"	"65"	"10"	"71"	"14"	"40"	"8"	"82"	"0"	"0"	"16"	"14"	"2"	"0"	"2"	"54"	"32"	"1"	"58"	"2"	"105"	"19"	"32"	"448"	"3"	"7"	"1"	"13"	"1"	"9"	"153"	"9"	"94"	"163"	"61"	"9"	"2236"	"82"	"255"	"75"	"263"	"6"	"1"	"0"	"0"	"156"	"223"	"40"	"9"	"0"	"42"	"66"	"18"	"1994"	"102"	"8"	"23"	"13"	"135"	"2"	"42"	"102"	"1"	"4"	"27"	"38"	"18"	"51"	"0"	"19"	"0"	"4"	"34"	"63"	"22"	"4"	"3"	"0"	"32"	"92"	"41486"	"7"	"97"	"1"	"0"	"86"	"36"	"348"	"20"	"147"	"83"	"48"	"0"	"170"	"2"	"391"	"0"	"3"	"0"	"0"	"0"	"11"	"6331"	"10"	"533"	"8"	"1422"	"126"	"10"	"43"	"275"	"213"	"130"	"18"	"0"	"9"	"0"	"14"	"23"	"212"	"4"	"0"	"8"	"17"	"2"	"822"	"1152"	"878"	"8"	"507"	"572"	"329"	"118"	"82"	"46"	"7"	"70"	"2304"	"14"	"147"	"48"	"98"	"35"	"475"	"944"	"519"	"1006"	"766"	"0"	"7"	"0"	"0"	"0"	"7"	"4"	"188"	"731"	"3204"	"28"	"0"	"161"	"274"	"176"	"58"	"52"	"76"	"130"	"0"	"0"	"0"	"818"	"47"	"0"	"221"	"497"	"504"	"372"	"35"	"189"	"1921"	"19"	"9"	"210"	"29"	"101"	"0"	"121"	"66"	"8"	"17"	"10"	"13"	"33"	"16"	"6"	"1"	"56"	"28"	"21"	"186"	"26"	"9"	"17"	"27"	"0"	"48"	"47"	"1679"	"331"	"1564"	"244"	"100"	"265"	"5"	"0"	"0"	"10"	"28"	"0"	"1"	"36"	"52"	"4"	"12"	"2363"	"9"	"251"	"575"	"35"	"1050"	"154"	"8"	"42"	"387"	"115"	"2"	"102"	"298"	"88"	"111"	"48"	"115"	"834"	"107"	"115"	"264"	"320"	"128"	"597"	"24"	"1018"	"262"	"175"	"2256"	"106"	"128"	"90"	"162"	"103"	"224"	"9"	"3"	"3"	"300"	"161"	"43"	"8"	"169"	"11104"	"778"	"3"	"20"	"0"	"4"	"46"	"52"	"0"	"3182"	"9"	"26"	"224"	"182"	"70"	"84"	"1632"	"221"	"533"	"197"	"671"	"886"	"69"	"2"	"272"	"246"	"5"	"21"	"7"	"4"	"1422"	"13"	"85"	"60"	"30"	"719"	"439"	"597"	"99"	"784"	"0"	"1355"	"0"	"0"	"171"	"940"	"116"	"6"	"462"	"237"	"1435"	"0"	"0"	"63"	"1"	"0"	"63"	"238"	"0"	"53"	"78"	"578"	"182"	"4"	"294"	"47"	"3047"	"878"	"341"	"10"	"198"	"737"	"44"	"382"	"1454"	"115"	"37"	"605"	"391"	"111"	"267"	"15"	"289"	"63"	"52"	"114"	"87"	"232"	"10"	"32"	"611"	"45"	"306"	"11"	"612"	"556"	"201"	"128"	"0"	"2"	"36"	"543"	"766"	"454"	"6965"	"85"	"103"	"251"	"52"	"57"	"13"	"29"	"5"	"81"	"1851"	"50"	"3"	"120"	"52"	"193"	"401"	"500"	"79"	"52"	"79"	"65"	"775"	"0"	"0"	"8"	"228"	"496"	"181"	"89"	"120"	"349"	"667"	"1297"	"1"	"192"	"82"	"246"	"352"	"8"	"8"	"194"	"2104"	"349"	"893"	"45"	"102"	"900"	"165"	"218"	"272"	"298"	"13"	"3"	"1677"	"316"	"456"	"430"	"65"	"60"	"1474"	"79"	"226"	"170"	"233"	"111"	"55"	"647"	"160"	"5526"	"73"	"482"	"430"	"97"	"2"	"3129"	"688"	"392"	"1481"	"3"	"53"	"735"	"55"	"248"	"52"	"134"	"388"	"3"	"346"	"625"	"39"	"6"	"91"	"38"	"135"	"82"	"2"	"85"	"138"	"127"	"4"	"120"	"623"	"244"	"277"	"62"	"375"	"219"	"189"	"20"	"1"	"25"	"33"	"174"	"198"	"127"	"64"	"470"	"13"	"53"	"658"	"205"	"288"	"4"	"83"	"653"	"36"	"5"	"192"	"345"	"591"	"109"	"38"	"263"	"1"	"48"	"109"	"444"	"290"	"30"	"664"	"562"	"1311"	"660"	"143"	"39"	"955"	"411"	"67"	"720"	"0"	"366"	"716"	"37"	"88"	"588"	"4"	"63"	"305"	"40"	"261"	"0"	"105"	"58"	"428"	"2943"	"336"	"114"	"55"	"21"	"125"	"65"	"35"	"258"	"2182"	"851"	"98"	"916"	"0"	"607"	"363"	"194"	"0"	"0"	"24"	"46"	"188"	"61"	"132"	"353"	"2"	"4"	"291"	"20"	"77"	"169"	"87"	"0"	"415"	"41"	"169"	"134"	"431"	"331"	"3491"	"458"	"113"	"34"	"3063"	"188"	"8"	"67"	"668"	"188"	"344"	"174"	"122"	"66"	"0"	"255"	"194"	"40"	"0"	"1028"	"1597"	"90"	"26"	"386"	"1"	"0"	"2"	"1574"	"10"	"432"	"79"	"442"	"21632"	"6742"	"270"	"72"	"0"	"14"	"1704"	"63"	"296"	"19"	"555"	"273"	"207"	"64"	"590"	"0"	"233"	"102"	"73"	"90"	"354"	"90"	"698"	"1328"	"146"	"1093"	"487"	"1564"	"69"	"79"	"192"	"350"	"656"	"221"	"2"	"12"	"352"	"7"	"276"	"74"	"1412"	"631"	"285"	"843"	"85"	"131"	"66"	"107"	"60"	"65"	"41"	"881"	"280"	"29"	"54"	"166"	"3"	"60"	"97"	"14"	"0"	"0"	"782"	"11"	"443"	"88"	"78"	"1533"	"237"	"2"	"822"	"76"	"76"	"121"	"134"	"538"	"0"	"73"	"19"	"62"	"32"	"11"	"65"	"213"	"94"	"50"	"198"	"38"	"166"	"26"	"154"	"128"	"99"	"136"	"1"	"364"	"689"	"707"	"17"	"0"	"25"	"297"	"53"	"977"	"15"	"1469"	"67"	"105"	"0"	"245"	"1161"	"851"	"488"	"2619"	"1228"	"236"	"4"	"8"	"7"	"5"	"5"	"86"	"50"	"20"	"1"	"3"	"85"	"3"	"6"	"342"	"4"	"19"	"23"	"3"	"0"	"3"	"0"	"0"	"0"	"3"	"0"	"59"	"5"	"0"	"588"	"20"	"0"	"0"	"0"	"0"	"0"	"0"	"1"	"4"	"0"	"3"	"0"	"15"	"0"	"2"	"0"	"0"	"0"	"2"	"1"	"0"	"0"	"0"	"1"	"0"	"0"	"0"	"2"	"0"	"3"	"1"	"0"	"445"	"16"	"62"	"0"	"15"	"66"	"0"	"53"	"3"	"20"	"0"	"12"	"29"	"0"	"17"	"14"	"89"	"19"	"11"	"5"	"32"	"48"	"0"	"13"	"8"	"86"	"3"	"0"	"5"	"1943"	"1872"	"0"	"0"	"2354"	"2969"	"335"	"65"	"291"	"107"	"451"	"28"	"48"	"81"	"37"	"5"	"24"	"2"	"0"	"20"	"4"	"90"	"4"	"31"	"35"	"3"	"10"	"69"	"71"	"3"	"0"	"82"	"794"	"80"	"14"	"1"	"2"	"1"	"0"	"9"	"9"	"6"	"8"	"425"	"10"	"4"	"6"	"114"	"7"	"47"	"172"	"128"	"156"	"579"	"0"	"10"	"24"	"16"	"375"	"1"	"2"	"3"	"13"	"22"	"11"	"21"	"243"	"74"	"24"	"4"	"6"	"169"	"737"	"9"	"12"	"3"	"230"	"44"	"0"	"0"	"0"	"73"	"2070"	"233"	"553"	"27"	"5"	"91"	"569"	"51"	"50"	"50"	"69"	"363"	"0"	"1"	"45"	"8"	"5"	"11"	"3"	"240"	"4"	"3"	"1"	"1"	"0"	"189"	"64"	"106"	"85"	"14"	"10"	"49"	"0"	"7"	"8"	"21"	"579"	"2"	"954"	"204"	"907"	"528"	"212"	"80"	"10"	"556"	"1"	"2"	"318"	"67"	"1"	"497"	"152"	"1894"	"2"	"20"	"10"	"731"	"333"	"0"	"625"	"230"	"2103"	"64"	"282"	"12"	"91"	"950"	"52"	"13"	"693"	"238"	"170"	"184"	"170"	"106"	"38"	"78"	"4074"	"728"	"517"	"112"	"0"	"120"	"3"	"3"	"19"	"18"	"0"	"9"	"0"	"20"	"0"	"706"	"2"	"117"	"107"	"21"	"1641"	"42"	"77"	"926"	"5932"	"260"	"36"	"342"	"72"	"41"	"0"	"2"	"1270"	"46"	"22"	"24"	"20"	"122"	"71"	"4"	"63"	"3"	"53"	"3"	"7"	"329"	"9"	"58"	"7"	"44"	"57"	"4"	"1280"	"5"	"4"	"0"	"0"	"5"	"9"	"0"	"22"	"24"	"18"	"22"	"0"	"6"	"0"	"20"	"21"	"0"	"2"	"28"	"8"	"1"	"0"	"0"	"0"	"55"	"10"	"9"	"763"	"87"	"1"	"28"	"7"	"5"	"13"	"27"	"44"	"223"	"0"	"48"	"41"	"66"	"14"	"35"	"29"	"6"	"9"	"1"	"0"	"11"	"0"	"2"	"410"	"95"	"2"	"8"	"1"	"5"	"2"	"358"	"5"	"18"	"0"	"22"	"0"	"11"	"39"	"29"	"58"	"1"	"4"	"0"	"2"	"0"	"2"	"77"	"9"	"1"	"0"	"0"	"15"	"2"	"4"	"1"	"10692"	"2151"	"827"	"549"	"641"	"731"	"2007"	"15"	"2"	"23"	"265"	"168"	"0"	"21"	"196"	"0"	"3"	"102"	"11"	"5"	"114"	"49"	"15"	"22"	"0"	"5"	"16"	"18"	"2"	"282"	"118"	"0"	"0"	"2"	"7"	"0"	"4"	"4"	"97"	"117"	"5"	"75"	"1398"	"405"	"50"	"158"	"31"	"17"	"28"	"199"	"18"	"0"	"61"	"1"	"0"	"0"	"599"	"436"	"0"	"0"	"0"	"10"	"1"	"0"	"358"	"656"	"3"	"12"	"5"	"123"	"10"	"4"	"0"	"0"	"8"	"0"	"64"	"1483"	"183"	"24079"	"1"	"0"	"17"	"3"	"6"	"6"	"44"	"8"	"21"	"87"	"1779"	"19"	"42"	"25"	"381"	"0"	"7"	"24"	"1"	"4"	"0"	"18"	"4"	"6"	"2"	"0"	"48"	"75"	"3"	"27"	"51"	"9"	"15"	"13"	"7"	"13"	"443"	"51"	"137"	"20"	"161"	"407"	"21"	"9"	"10"	"3"	"1"	"3"	"5"	"49"	"0"	"346"	"122"	"13"	"3"	"31"	"0"	"128"	"1"	"0"	"13"	"8"	"55"	"1"	"18"	"6"	"1"	"15"	"1"	"7"	"7"	"3"	"3"	"10"	"9"	"75"	"0"	"46"	"88"	"0"	"5"	"843"	"436"	"51"	"3"	"2"	"63"	"5"	"0"	"16"	"7"	"0"	"2"	"9"	"0"	"2"	"2"	"14"	"0"	"5"	"3"	"27"	"0"	"18"	"2"	"23"	"0"	"2"	"0"	"0"	"0"	"39"	"4"	"3"	"2807"	"433"	"0"	"108"	"1"	"2"	"3"	"5"	"0"	"0"	"3"	"0"	"259"	"428"	"0"	"114"	"0"	"2"	"0"	"729"	"1"	"7"	"3"	"5"	"23"	"0"	"2"	"1"	"0"	"0"	"5"	"0"	"0"	"389"	"2"	"3"	"13"	"0"	"3"	"382"	"6"	"6"	"841"	"961"	"309"	"201"	"187"	"1"	"6"	"5"	"2"	"21"	"34"	"0"	"97"	"10"	"0"	"1"	"4"	"4"	"0"	"0"	"17"	"9"	"64"	"397"	"0"	"0"	"9"	"26"	"10"	"66"	"94"	"0"	"13"	"2992"	"87"	"14"	"361"	"4"	"3"	"4"	"119"	"0"	"19"	"4"	"1"	"39"	"1"	"40"	"19"	"2"	"2"	"9"	"1"	"2"	"8"	"0"	"0"	"0"	"0"	"3"	"0"	"0"	"6"	"13"	"8"	"998"	"4"	"29"	"34"	"62"	"0"	"420"	"6"	"23"	"0"	"30"	"7"	"340"	"135"	"11"	"9"	"24"	"103"	"0"	"263"	"8"	"0"	"297"	"3"	"0"	"1"	"1"	"38"	"1"	"2"	"22"	"10"	"2"	"10"	"21"	"0"	"1"	"20"	"6"	"48"	"0"	"0"	"4"	"2"	"4"	"9"	"9"	"0"	"7"	"0"	"1"	"467"	"10"	"219"	"707"	"368"	"16"	"304"	"59"	"424"	"22"	"74"	"82"	"1573"	"598"	"160"	"723"	"0"	"2"	"0"	"6"	"0"	"8"	"6"	"0"	"14"	"10"	"6"	"44"	"5"	"48"	"1"	"61"	"908"	"3537"	"25092"	"64"	"82"	"599"	"322"	"563"	"288"	"317"	"143"	"300"	"326"	"0"	"460"	"13172"	"212"	"0"	"0"	"0"	"0"	"10"	"6"	"23"	"4"	"5"	"0"	"1"	"15"	"3"	"8"	"0"	"0"	"0"	"1"	"1"	"3"	"4"	"0"	"37"	"224"	"4"	"9"	"6"	"3"	"2"	"27"	"180"	"26"	"1505"	"3"	"20"	"6"	"0"	"7"	"44"	"1"	"32"	"0"	"0"	"155"	"9"	"5"	"1"	"2"	"11"	"11"	"7"	"4"	"11"	"43"	"278"	"22"	"110"	"7"	"8"	"31"	"3"	"0"	"0"	"40"	"17"	"17"	"8"	"0"	"0"	"6"	"1341"	"20"	"176"	"30"	"1"	"3"	"1"	"25"	"2"	"3"	"1"	"0"	"2"	"0"	"33"	"78"	"3"	"0"	"0"	"0"	"1766"	"3"	"6"	"0"	"3"	"13"	"1074"	"2"	"0"	"14"	"1565"	"1269"	"0"	"4"	"38"	"8"	"0"	"31"	"1"	"6"	"4"	"76"	"0"	"14"	"961"	"1037"	"1"	"258"	"2"	"2"	"1"	"16"	"59"	"7"	"43"	"3"	"3"	"37"	"113"	"141"	"426"	"2"	"172"	"8"	"4"	"11"	"6"	"0"	"80"	"51"	"0"	"0"	"0"	"42"	"90"	"15"	"83"	"4"	"189"	"2"	"201"	"178"	"413"	"63"	"0"	"0"	"0"	"6"	"3"	"4"	"10"	"289"	"716"	"108"	"807"	"2"	"0"	"3"	"1"	"7"	"0"	"0"	"0"	"0"	"3"	"2"	"0"	"0"	"0"	"5"	"0"	"487"	"3"	"0"	"0"	"9"	"3"	"0"	"0"	"14"	"1"	"4"	"0"	"1"	"0"	"0"	"0"	"12"	"17"	"1"	"0"	"0"	"36"	"0"	"20"	"92"	"42"	"2"	"5"	"6"	"0"	"18"	"9"	"0"	"0"	"4"	"15"	"68"	"45"	"1"	"4"	"40"	"9"	"1"	"0"	"0"	"22"	"3"	"7"	"0"	"15"	"8"	"0"	"0"	"2"	"3"	"6"	"5"	"0"	"1"	"7"	"2"	"4"	"0"	"19"	"43"	"65"	"1"	"10"	"0"	"0"	"8"	"12"	"46"	"0"	"3"	"4"	"0"	"2756"	"0"	"79"	"0"	"0"	"0"	"11"	"3"	"0"	"0"	"0"	"2"	"1"	"77"	"0"	"0"	"1"	"14"	"3"	"3"	"0"	"3"	"18"	"0"	"33"	"39"	"10"	"10"	"13"	"2"	"0"	"5"	"0"	"13"	"1"	"0"	"0"	"1"	"0"	"16"	"5"	"63"	"743"	"293"	"45"	"1"	"2"	"32"	"5"	"0"	"5"	"2"	"53"	"0"	"0"	"1"	"0"	"2"	"0"	"0"	"28"	"2"	"9"	"30"	"6"	"3"	"0"	"23"	"3"	"2"	"1"	"31"	"11"	"11"	"3"	"0"	"28"	"2"	"3"	"5"	"0"	"31"	"3"	"1"	"18"	"0"	"0"	"1"	"0"	"1"	"2"	"0"	"3"	"14"	"0"	"0"	"3"	"0"	"1"	"0"	"3"	"30"	"0"	"0"	"0"	"1"	"0"	"0"	"0"	"10"	"3"	"10"	"8"	"7"	"4"	"2"	"0"	"2"	"2"	"0"	"2"	"5"	"0"	"0"	"0"	"0"	"2"	"0"	"5"	"7"	"3"	"0"	"5"	"1"	"20"	"0"	"17"	"10"	"16"	"25"	"19"	"5"	"9"	"1"	"0"	"21"	"0"	"0"	"3"	"3"	"0"	"2"	"4"	"11"	"4"	"8"	"11"	"8"	"4"	"2"	"3"	"7"	"4"	"14"	"0"	"6"	"3"	"0"	"0"	"0"	"1"	"0"	"0"	"0"	"0"	"0"	"0"	"3"	"11"	"0"	"0"	"0"	"0"	"1"	"3"	"3"	"2"	"1170"	"4"	"3"	"0"	"2"	"0"	"0"	"0"	"6"	"9"	"0"	"2"	"1"	"4"	"0"	"3"	"0"	"3"	"1"	"0"	"55"	"21"	"215"	"0"	"5"	"2"	"84"	"3"	"7"	"0"	"24"	"246"	"0"	"19"	"15"	"0"	"13"	"0"	"51"	"0"	"0"	"0"	"9"	"0"	"526"	"6466"	"1"	"1"	"0"	"0"	"0"	"0"	"2035"	"2"	"1917"	"3"	"0"	"23"	"13"	"51"	"2"	"2"	"0"	"0"	"1"	"1457"	"2"	"65"	"2"	"0"	"0"	"2"	"1"	"5"	"0"	"14"	"1"	"12"	"0"	"2"	"0"	"0"	"1"	"1"	"3"	"4"	"73"	"0"	"2"	"2"	"1"	"0"	"28"	"0"	"1"	"0"	"1"	"3"	"7"	"245"	"1308"	"0"	"3"	"0"	"19"	"9"	"2"	"8"	"1"	"2"	"0"	"190"	"1631"	"0"	"30"	"5"	"5"	"43"	"3"	"22"	"49"	"31"	"83"	"940"	"0"	"158"	"3"	"2"	"8"	"168"	"51"	"0"	"49"	"3"	"3"	"15"	"0"	"6"	"0"	"0"	"4"	"37"	"18"	"3"	"5"	"0"	"2"	"9"	"0"	"0"	"7"	"3"	"4"	"0"	"0"	"0"	"2"	"1"	"7"	"7"	"9"	"18"	"5"	"0"	"0"	"0"	"0"	"3"	"1"	"222"	"21"	"0"	"1"	"9"	"0"	"0"	"5"	"17"	"3"	"5"	"14"	"3"	"4"	"1"	"1"	"39"	"30"	"65"	"3"	"0"	"3"	"0"	"8"	"1"	"13"	"6"	"13"	"35"	"161"	"0"	"10"	"3"	"4"	"19"	"1"	"0"	"0"	"0"	"2"	"0"	"8"	"2"	"1"	"15"	"0"	"19"	"6"	"5"	"0"	"38"	"8"	"0"	"2"	"2"	"1"	"1"	"45"	"2"	"0"	"17"	"5"	"3"	"0"	"1"	"0"	"0"	"297"	"1"	"0"	"1"	"2"	"5"	"0"	"0"	"521"	"70"	"4"	"0"	"2"	"0"	"5"	"0"	"0"	"0"	"2"	"12"	"1"	"16"	"38"	"2"	"3"	"0"	"21"	"3"	"0"	"2"	"3"	"13"	"23"	"52"	"168"	"1"	"0"	"0"	"0"	"166"	"0"	"9"	"0"	"0"	"0"	"1"	"0"	"396"	"40"	"209"	"9"	"388"	"1"	"69"	"697"	"4"	"0"	"0"	"26"	"0"	"26"	"6"	"1"	"19"	"170"	"0"	"5"	"6"	"22"	"8"	"0"	"2"	"1"	"0"	"5"	"0"	"4"	"0"	"22"	"33"	"400"	"2088"	"1406"	"0"	"1"	"99"	"11"	"57"	"181"	"265"	"0"	"89"	"17"	"24"	"12"	"6"	"51"	"5"	"219"	"22"	"82"	"7"	"7"	"2213"	"292"	"848"	"128"	"3"	"153"	"0"	"3634"	"2"	"0"	"205"	"399"	"1"	"196"	"690"	"0"	"2"	"9"	"5"	"170"	"3659"	"42"	"6"	"45"	"1"	"52"	"186"	"214"	"0"	"0"	"1"	"679"	"293"	"101"	"719"	"0"	"0"	"0"	"292"	"24"	"10"	"2"	"8"	"8"	"66"	"2"	"0"	"2"	"13672"	"0"	"0"	"0"	"0"	"14"	"4"	"9"	"6"	"0"	"9"	"1"	"4"	"1"	"4"	"0"	"5"	"1"	"0"	"3"	"0"	"0"	"0"	"0"	"19"	"0"	"0"	"24"	"23"	"0"	"67"	"56"	"6"	"9"	"25"	"5"	"0"	"0"	"0"	"167"	"74"	"94"	"63"	"148"	"70"	"242"	"97"	"81"	"0"	"33"	"9"	"0"	"11"	"11"	"9"	"2"	"13"	"12"	"0"	"0"	"9"	"4"	"2"	"12"	"0"	"8"	"4"	"0"	"6003"	"1"	"53"	"2"	"1"	"39"	"13"	"8"	"0"	"2"	"70"	"219"	"29"	"292"	"2870"	"229"	"212"	"6"	"17"	"68"	"41"	"1"	"19"	"4"	"0"	"0"	"37"	"2"	"0"	"0"	"0"	"2"	"5"	"1"	"2"	"7"	"12"	"0"	"9"	"23"	"8"	"0"	"3"	"25"	"6"	"8"	"948"	"127"	"670"	"3"	"0"	"25"	"66"	"1"	"74"	"3"	"6"	"39"	"0"	"1"	"1"	"4"	"0"	"13"	"12"	"10"	"25"	"6"	"37"	"3"	"28"	"40"	"15"	"2"	"1"	"0"	"0"	"10"	"1"	"3"	"18"	"647"	"4"	"0"	"0"	"3"	"0"	"0"	"8"	"0"	"2"	"1"	"4"	"2"	"1"	"5"	"0"	"14"	"19"	"3"	"0"	"0"	"0"	"12"	"7"	"0"	"29"	"4"	"9"	"6"	"0"	"4"	"3"	"1"	"7"	"0"	"8"	"0"	"1"	"1"	"20"	"0"	"3"	"2"	"0"	"0"	"0"	"265"	"0"	"1"	"4"	"0"	"0"	"0"	"1"	"0"	"0"	"0"	"0"	"2"	"7"	"9"	"1"	"6"	"9"	"5"	"0"	"1"	"0"	"1"	"1"	"3"	"46"	"8"	"23"	"0"	"0"	"2"	"2"	"0"	"0"	"10"	"6"	"52"	"2"	"9"	"0"	"1"	"1"	"25"	"0"	"13"	"0"	"0"	"2"	"5"	"4"	"11"	"12"	"30"	"0"	"21"	"0"	"1"	"2"	"0"	"0"	"0"	"0"	"1"	"0"	"0"	"1"	"127"	"146"	"874"	"1"	"0"	"1"	"3"	"7"	"0"	"2"	"8"	"0"	"2"	"0"	"0"	"3"	"0"	"4"	"3"	"0"	"0"	"1"	"5"	"2"	"0"	"1"	"0"	"1"	"1"	"1"	"0"	"0"	"0"	"12"	"2"	"0"	"14"	"0"	"2"	"0"	"39"	"3"	"0"	"1"	"9"	"3"	"14"	"34"	"0"	"9"	"8"	"1"	"0"	"1"	"5"	"75"	"14"	"27"	"11"	"13"	"2"	"7"	"18"	"21"	"5"	"0"	"0"	"0"	"0"	"0"	"1"	"0"	"0"	"569"	"1660"	"3"	"0"	"2"	"2"	"0"	"3"	"2"	"3"	"0"	"0"	"1"	"0"	"0"	"0"	"4"	"1"	"0"	"14"	"6"	"0"	"2"	"2"	"0"	"0"	"0"	"0"	"34"	"2"	"0"	"2"	"1893"	"0"	"12"	"1"	"1"	"6"	"2"	"13"	"8"	"0"	"0"	"0"	"0"	"0"	"0"	"0"	"1"	"9"	"1"	"36"	"0"	"0"	"0"	"0"	"0"	"2"	"7"	"2"	"0"	"0"	"41"	"4"	"2"	"5"	"2"	"1"	"6"	"0"	"0"	"0"	"1"	"2"	"0"	"3"	"0"	"13"	"4"	"3"	"0"	"15"	"0"	"1"	"0"	"2"	"2"	"0"	"0"	"15"	"18"	"4"	"4"	"1"	"5"	"0"	"0"	"0"	"6"	"3"	"7"	"92"	"1"	"15"	"1"	"0"	"0"	"4"	"8"	"32"	"0"	"0"	"27"	"0"	"0"	"1"	"7"	"4"	"2"	"0"	"0"	"25"	"4"	"4"	"4"	"3"	"2"	"5"	"2"	"0"	"17"	"1"	"1"	"0"	"1"	"0"	"0"	"4"	"16"	"19"	"0"	"0"	"92"	"6"	"1"	"0"	"0"	"1"	"0"	"0"	"0"	"0"	"8"	"4"	"0"	"1"	"3"	"2"	"4"	"33"	"0"	"34"	"0"	"0"	"0"	"0"	"0"	"0"	"0"	"18"	"0"	"0"	"1"	"4"	"0"	"1"	"0"	"0"	"0"	"0"	"0"	"0"	"1"	"0"	"0"	"0"	"3"	"0"	"7"	"1"	"0"	"3"	"59"	"16"	"0"	"1"	"1"	"0"	"1"	"6"	"0"	"0"	"0"	"1"	"0"	"0"	"0"	"1"	"0"	"1"	"0"	"3"	"1"	"2"	"3"	"2"	"0"	"0"	"3"	"2"	"1"	"7"	"1"	"2"	"21"	"1"	"0"	"0"	"4248"	"300"	"2"	"2"	"6"	"2"	"0"	"0"	"0"	"6"	"4"	"0"	"0"	"0"	"16"	"1"	"9"	"5"	"3"	"5"	"0"	"0"	"0"	"2"	"2"	"0"	"0"	"3"	"2"	"3"	"0"	"0"	"3"	"0"	"0"	"0"	"0"	"0"	"9"	"0"	"0"	"2"	"0"	"0"	"1"	"0"	"0"	"3"	"0"	"0"	"8"	"0"	"1"	"1"	"0"	"4"	"6"	"1"	"0"	"0"	"2"	"0"	"0"	"3"	"12"	"14"	"0"	"0"	"3"	"7"	"9"	"2"	"477"	"1372"	"790"	"1406"	"98"	"15"	"190"	"193"	"1056"	"417"	"277"	"153"	"1651"	"800"	"606"	"1222"	"370"	"4576"	"1544"	"296"	"1"	"8"	"1392"	"0"	"25"	"11"	"0"	"1"	"0"	"18"	"40"	"94"	"24"	"187"	"259"	"1882"	"4"	"0"	"2"	"0"	"4"	"17"	"0"	"0"	"0"	"2"	"31"	"0"	"0"	"4"	"14"	"4"	"0"	"52"	"9"	"4"	"9"	"7"	"16"	"0"	"12"	"1"	"5"	"19"	"0"	"66"	"17"	"2"	"0"	"2"	"0"	"0"	"0"	"2"	"13"	"0"	"226"	"542"	"441"	"23"	"0"	"35"	"0"	"0"	"5"	"3"	"0"	"21"	"0"	"4"	"8"	"2"	"8"	"0"	"0"	"202"	"21"	"0"	"0"	"6"	"0"	"0"	"1"	"0"	"0"	"3"	"9"	"2"	"6"	"6"	"0"	"5"	"44"	"0"	"1"	"4"	"5"	"2"	"7"	"4"	"1"	"7"	"1"	"0"	"0"	"4"	"68"	"11"	"5"	"3"	"5"	"3"	"0"	"0"	"17"	"4"	"2"	"0"	"0"	"3"	"5"	"0"	"4"	"1"	"11"	"6"	"11"	"0"	"0"	"0"	"1"	"103"	"0"	"0"	"0"	"0"	"3"	"0"	"12"	"0"	"16"	"0"	"45"	"0"	"0"	"2"	"1"	"0"	"0"	"1"	"7"	"2"	"8"	"3"	"9"	"40"	"6"	"0"	"4"	"5"	"9"	"14"	"5"	"1"	"5"	"2"	"0"	"6"	"4"	"2"	"14"	"10"	"6"	"40"	"2"	"147"	"43"	"1"	"11"	"16"	"4"	"6"	"7"	"0"	"1"	"10"	"0"	"6"	"1"	"0"	"6"	"20"	"6"	"0"	"70"	"29"	"24"	"6"	"11"	"5"	"1"	"0"	"1"	"0"	"27"	"22"	"1"	"4"	"0"	"0"	"0"	"1"	"0"	"728"	"0"	"49"	"11"	"0"	"6"	"4"	"8"	"26"	"406"	"55"	"14"	"2"	"0"	"14"	"20"	"6"	"62"	"46"	"0"	"0"	"26"	"1"	"1"	"0"	"5"	"2"	"3"	"0"	"6"	"2"	"0"	"2483"	"14258"	"27"	"2"	"19"	"5"	"0"	"18"	"3"	"9"	"0"	"0"	"0"	"0"	"0"	"1"	"4"	"1"	"13"	"2"	"3"	"5"	"0"	"26"	"0"	"3"	"44"	"7"	"18"	"17"	"4"	"45"	"0"	"3"	"8"	"18"	"4"	"1"	"0"	"0"	"0"	"7"	"7"	"0"	"0"	"3"	"0"	"29"	"0"	"3"	"23"	"19"	"9"	"1"	"8"	"8"	"3"	"0"	"7"	"413"	"658"	"133"	"1"	"114"	"965"	"57"	"7"	"1"	"9"	"3"	"0"	"44"	"3"	"0"	"3"	"23"	"0"	"0"	"2"	"8"	"6"	"0"	"2"	"1"	"18"	"10"	"15"	"1"	"4"	"476"	"57"	"246"	"2"	"2"	"753"	"504"	"336"	"1"	"0"	"0"	"1"	"1"	"0"	"0"	"0"	"1"	"0"	"0"	"0"	"0"	"0"	"0"	"1"	"0"	"0"	"0"	"0"	"1569"	"1269"	"128"	"1"	"0"	"0"	"0"	"0"	"0"	"0"	"2"	"2"	"0"	"3"	"5"	"2"	"0"	"3"	"8"	"2"	"1"	"1"	"1"	"5"	"3"	"8"	"0"	"0"	"0"	"4"	"2"	"6"	"0"	"0"	"10"	"8"	"3"	"0"	"0"	"0"	"2"	"0"	"8"	"7"	"16"	"1"	"1"	"1"	"0"	"0"	"2"	"265"	"17"	"0"	"372"	"599"	"863"	"27"	"339"	"2"	"3"	"0"	"0"	"8"	"11"	"7"	"4"	"0"	"0"	"8"	"4"	"10"	"0"	"2"	"300"	"219"	"24934"	"113"	"108"	"501"	"0"	"3"	"0"	"238"	"1"	"24"	"0"	"0"	"132"	"357"	"1"	"10648"	"19"	"0"	"45"	"0"	"73"	"971"	"53"	"0"	"34"	"103"	"197"	"570"	"34"	"923"	"425"	"3301"	"793"	"180"	"634"	"508"	"1241"	"1"	"335"	"13"	"378"	"921"	"26"	"636"	"6"	"737"	"556"	"2350"	"39"	"125"	"4227"	"2283"	"5"	"1872"	"4"	"0"	"176"	"62"	"20"	"742"	"2932"	"12"	"273"	"0"	"269"	"23"	"250"	"647"	"253"	"42"	"1049"	"0"	"0"	"354"	"16"	"362"	"212"	"5"	"2945"	"11"	"37301"	"52"	"121"	"2148"	"197"	"5"	"226"	"1450"	"228"	"114"	"148"	"384"	"1467"	"1713"	"2"	"2"	"0"	"0"	"3"	"1"	"0"	"1"	"2"	"3"	"0"	"6"	"274"	"63"	"365"	"48"	"93"	"133"	"391"	"37"	"1211"	"131"	"0"	"1049"	"1083"	"2842"	"2148"	"339"	"5"	"0"	"0"	"1144"	"1413"	"3266"	"3239"	"2509"	"4326"	"62"	"2229"	"191"	"704"	"76"	"699"	"1"	"0"	"29"	"1270"	"8"	"43"	"5"	"0"	"1"	"0"	"0"	"3"	"5"	"6"	"11"	"1"	"0"	"1"	"0"	"5"	"2230"	"189"	"402"	"82"	"164"	"358"	"121"	"1"	"2265"	"1075"	"483"	"2514"	"0"	"266"	"4098"	"316"	"0"	"0"	"0"	"0"	"2"	"0"	"0"	"2"	"0"	"0"	"2"	"0"	"0"	"5294"	"679"	"32"	"410"	"3512"	"291"	"68"	"45"	"923"	"1342"	"4215"	"162"	"146"	"450"	"2"	"0"	"19"	"0"	"1"	"0"	"5"	"0"	"0"	"5"	"1"	"50"	"0"	"0"	"4"	"0"	"0"	"0"	"1"	"2"	"347"	"818"	"750"	"787"	"503"	"60"	"10"	"0"	"0"	"1"	"0"	"0"	"43"	"0"	"126"	"831"	"97"	"2607"	"689"	"563"	"797"	"362"	"6"	"93"	"23"	"716"	"88"	"86"	"19"	"13"	"222"	"950"	"433"	"14"	"0"	"63"	"23"	"788"	"1077"	"499"	"78"	"16"	"628"	"1120"	"520"	"94"	"53"	"32"	"3"	"150"	"368"	"140"	"3"	"13"	"402"	"573"	"80"	"1069"	"63"	"64"	"311"	"325"	"293"	"145"	"78"	"17"	"45"	"66"	"40"	"138"	"409"	"80"	"97"	"28"	"587"	"742"	"0"	"1"	"4319"	"265"	"31"	"744"	"60"	"1588"	"35"	"493"	"0"	"88"	"351"	"113"	"896"	"235"	"1039"	"301"	"509"	"6"	"0"	"79"	"56"	"517"	"97"	"106"	"627"	"108"	"319"	"214"	"212"	"390"	"710"	"6"	"24"	"4"	"15"	"62"	"138"	"106"	"66"	"363"	"48"	"17"	"0"	"8"	"0"	"15"	"22"	"267"	"44"	"0"	"29"	"44"	"1519"	"22"	"105"	"185"	"421"	"101"	"410"	"197"	"26"	"0"	"54"	"7"	"195"	"1509"	"147"	"3"	"176"	"259"	"7"	"226"	"93"	"351"	"162"	"1678"	"468"	"21"	"272"	"222"	"25"	"875"	"983"	"494"	"2728"	"121"	"92"	"403"	"574"	"173"	"263"	"3"	"210"	"704"	"55"	"539"	"642"	"151"	"72"	"47"	"1634"	"210"	"49"	"135"	"129"	"317"	"508"	"41"	"154"	"683"	"2"	"0"	"0"	"0"	"0"	"0"	"164"	"85"	"37"	"385"	"83"	"48"	"93"	"2"	"12"	"5020"	"342"	"846"	"2491"	"4"	"0"	"56"	"2"	"391"	"2"	"3"	"215"	"185"	"5"	"825"	"12"	"2409"	"23"	"113"	"4"	"585"	"0"	"0"	"129"	"935"	"18"	"274"	"351"	"3220"	"468"	"4"	"1"	"6"	"31"	"919"	"35"	"14"	"452"	"64"	"40"	"309"	"995"	"1518"	"0"	"32"	"0"	"386"	"24"	"26"	"672"	"297"	"1"	"255"	"201"	"1764"	"496"	"17"	"66"	"142"	"1426"	"1330"	"17"	"29"	"422"	"73"	"1270"	"80"	"446"	"1678"	"59"	"5"	"902"	"114"	"359"	"620"	"1499"	"0"	"127"	"528"	"0"	"73"	"759"	"77"	"646"	"846"	"350"	"27"	"2"	"256"	"156"	"125"	"9"	"297"	"33"	"162"	"454"	"71"	"8"	"145"	"613"	"76"	"320"	"213"	"288"	"73"	"99"	"121"	"568"	"680"	"51"	"9"	"2"	"25"	"7"	"103"	"53"	"276"	"38"	"83"	"660"	"1168"	"776"	"173"	"138"	"1346"	"169"	"30"	"373"	"55"	"40"	"115"	"3364"	"0"	"478"	"196"	"0"	"0"	"0"	"0"	"0"	"0"	"36"	"246"	"12"	"157"	"1"	"133"	"248"	"0"	"0"	"30"	"0"	"0"	"0"	"0"	"17"	"95"	"499"	"517"	"10"	"343"	"116"	"3"	"449"	"163"	"0"	"2"	"87"	"1584"	"9"	"211"	"304"	"1"	"0"	"30"	"9"	"74"	"2"	"239"	"2"	"75"	"459"	"282"	"510"	"183"	"119"	"253"	"214"	"180"	"60"	"148"	"237"	"212"	"462"	"33"	"585"	"113"	"388"	"80"	"57"	"8"	"3"	"51"	"2"	"32"	"2"	"393"	"301"	"779"	"417"	"210"	"531"	"86"	"13874"	"846"	"1904"	"272"	"80"	"79"	"135"	"186"	"803"	"465"	"456"	"673"	"500"	"140"	"27"	"284"	"213"	"548"	"45"	"255"	"206"	"236"	"127"	"1"	"2042"	"86"	"18"	"1350"	"0"	"0"	"1211"	"464"	"703"	"221"	"301"	"3612"	"98"	"81"	"74"	"157"	"676"	"448"	"36"	"200"	"66"	"74"	"58"	"33"	"142"	"423"	"185"	"627"	"809"	"17"	"44"	"295"	"342"	"220"	"24"	"12"	"454"	"361"	"68"	"0"	"852"	"153"	"26"	"7"	"6"	"135"	"888"	"72"	"39"	"226"	"54"	"66"	"43"	"1112"	"43"	"29"	"505"	"0"	"5"	"70"	"108"	"1177"	"448"	"522"	"40"	"108"	"233"	"240"	"354"	"0"	"0"	"5561"	"7"	"455"	"881"	"308"	"203"	"63"	"5"	"803"	"2464"	"981"	"888"	"98"	"0"	"96"	"1"	"169"	"78"	"2030"	"20"	"156"	"241"	"0"	"16"	"6"	"237"	"25"	"1245"	"18"	"1"	"44"	"268"	"823"	"28"	"103"	"4"	"368"	"0"	"86"	"31"	"685"	"1312"	"28"	"70"	"64"	"161"	"58"	"227"	"139"	"239"	"113"	"189"	"220"	"338"	"643"	"61"	"639"	"35"	"11"	"5"	"2"	"138"	"130"	"104"	"24"	"25"	"27"	"130"	"159"	"0"	"11"	"420"	"348"	"185"	"6"	"69"	"0"	"184"	"32"	"193"	"151"	"438"	"0"	"97"	"5"	"23"	"488"	"102"	"140"	"110"	"1400"	"0"	"65"	"3"	"1890"	"72"	"319"	"777"	"294"	"643"	"0"	"4"	"0"	"8"	"295"	"9"	"747"	"1912"	"58"	"0"	"119"	"119"	"25"	"251"	"812"	"14"	"45"	"1"	"8"	"78"	"171"	"1037"	"29"	"45"	"153"	"1174"	"91"	"428"	"134"	"11"	"1956"	"706"	"75"	"297"	"260"	"215"	"81"	"108"	"240"	"375"	"23"	"633"	"550"	"0"	"0"	"0"	"0"	"0"	"0"	"0"	"0"	"0"	"0"	"0"	"34"	"0"	"0"	"0"	"0"	"0"	"43"	"0"	"2"	"11"	"0"	"249"	"110"	"1"	"20"	"4"	"6"	"9"	"1"	"0"	"104"	"5"	"40"	"18"	"44"	"875"	"300"	"46"	"230"	"556"	"68"	"484"	"4"	"414"	"181"	"338"	"416"	"97"	"10"	"0"	"151"	"19"	"283"	"2095"	"920"	"267"	"596"	"730"	"9"	"33"	"7"	"7"	"1169"	"3660"	"114"	"30"	"133"	"2"	"1"	"4"	"22"	"264"	"716"	"425"	"105"	"271"	"16"	"1443"	"80"	"59"	"440"	"92"	"78"	"21"	"404"	"114"	"186"	"95"	"28"	"3268"	"100"	"190"	"443"	"126"	"3"	"300"	"47"	"49"	"403"	"850"	"253"	"213"	"207"	"161"	"14"	"3"	"412"	"138"	"54"	"1294"	"612"	"192"	"135"	"5"	"619"	"70"	"33"	"25"	"11"	"201"	"483"	"1808"	"30"	"221"	"521"	"400"	"24"	"53"	"86"	"84"	"18"	"198"	"62"	"98"	"91"	"615"	"65"	"1571"	"127"	"17"	"1472"	"2863"	"246"	"64"	"1565"	"310"	"5"	"59"	"51"	"565"	"608"	"62"	"1559"	"16"	"640"	"405"	"1005"	"79"	"1394"	"90"	"182"	"365"	"135"	"332"	"222"	"570"	"114"	"42"	"105"	"10"	"0"	"791"	"354"	"700"	"310"	"88"	"48"	"45"	"54"	"103"	"305"	"185"	"74"	"349"	"2706"	"130"	"481"	"97"	"0"	"0"	"447"	"592"	"63"	"127"	"34"	"606"	"464"	"245"	"299"	"18"	"152"	"260"	"3249"	"124"	"176"	"721"	"578"	"1"	"0"	"2"	"241"	"98"	"74"	"173"	"123"	"18"	"116"	"51"	"32"	"129"	"1"	"2907"	"80"	"66"	"51"	"159"	"0"	"31"	"311"	"30"	"98"	"907"	"232"	"522"	"435"	"162"	"387"	"260"	"57"	"80"	"184"	"203"	"17"	"551"	"127"	"154"	"436"	"0"	"25"	"0"	"2823"	"2"	"1"	"0"	"0"	"3"	"174"	"2991"	"36"	"0"	"479"	"1060"	"3"	"23"	"36"	"506"	"69"	"22"	"78"	"9"	"221"	"15"	"42"	"479"	"146"	"3"	"40"	"85"	"220"	"507"	"418"	"515"	"65"	"268"	"91"	"20"	"215"	"61"	"171"	"109"	"14"	"252"	"22"	"511"	"0"	"65"	"774"	"132"	"757"	"107"	"42"	"450"	"297"	"28"	"111"	"38"	"1"	"0"	"0"	"83"	"2"	"68"	"647"	"80"	"73"	"38"	"2"	"258"	"282"	"20"	"257"	"37"	"439"	"11"	"0"	"118"	"79"	"9472"	"19"	"35"	"17"	"1875"	"1087"	"708"	"41"	"76"	"42"	"75"	"133"	"2"	"3"	"0"	"250"	"2"	"0"	"38"	"51"	"4"	"19"	"334"	"203"	"130"	"0"	"346"	"231"	"104"	"719"	"191"	"416"	"12"	"453"	"694"	"743"	"82"	"271"	"249"	"15"	"26"	"84"	"47"	"247"	"7"	"160"	"65"	"12"	"168"	"68"	"42"	"385"	"1564"	"1516"	"299"	"33"	"552"	"143"	"606"	"128"	"199"	"21"	"159"	"0"	"9"	"587"	"9"	"181"	"5"	"277"	"11253"	"0"	"4"	"72"	"17"	"357"	"244"	"515"	"161"	"17"	"62"	"54"	"352"	"151"	"155"	"97"	"438"	"268"	"6"	"362"	"127"	"67"	"19"	"40"	"4"	"537"	"545"	"1015"	"592"	"82"	"0"	"5"	"904"	"21"	"67"	"63"	"708"	"513"	"648"	"141"	"673"	"1908"	"571"	"84"	"1"	"453"	"95"	"76"	"366"	"122"	"134"	"148"	"15"	"54"	"2"	"3"	"651"	"200"	"21"	"57"	"2181"	"58"	"12"	"508"	"63"	"44"	"45"	"282"	"406"	"89"	"218"	"287"	"1864"	"45"	"18"	"144"	"76"	"5"	"94"	"215"	"180"	"280"	"84"	"2463"	"2"	"419"	"295"	"0"	"2"	"4"	"21"	"519"	"99"	"543"	"430"	"6"	"113"	"88"	"47"	"31"	"493"	"359"	"0"	"22"	"0"	"12"	"0"	"3"	"411"	"27"	"104"	"0"	"8"	"149"	"59"	"178"	"36"	"801"	"137"	"507"	"93"	"505"	"200"	"816"	"305"	"530"	"567"	"419"	"6"	"1211"	"81"	"201"	"590"	"169"	"1057"	"759"	"4"	"6"	"696"	"25"	"89"	"137"	"243"	"1855"	"361"	"122"	"330"	"11"	"126"	"10"	"27"	"74"	"1675"	"96"	"359"	"193"	"68"	"164"	"76"	"60"	"1660"	"828"	"0"	"74"	"180"	"286"	"241"	"778"	"54"	"649"	"34"	"271"	"169"	"1143"	"374"	"2"	"1"	"297"	"76"	"6"	"11"	"695"	"1"	"2"	"469"	"126"	"344"	"67"	"60"	"49"	"122"	"71"	"13"	"390"	"694"	"41"	"102"	"79"	"70"	"210"	"138"	"1437"	"150"	"38"	"38"	"2114"	"50"	"44"	"283"	"322"	"34"	"190"	"0"	"32"	"284"	"35"	"14"	"12"	"28"	"258"	"650"	"0"	"3118"	"61"	"75"	"78"	"148"	"478"	"0"	"282"	"28"	"1913"	"951"	"25"	"876"	"831"	"232"	"23"	"50"	"89"	"116"	"241"	"52"	"121"	"1169"	"222"	"0"	"359"	"171"	"243"	"261"	"80"	"0"	"1"	"226"	"89"	"20"	"6"	"7"	"73"	"83"	"1"	"93"	"267"	"88"	"2"	"0"	"750"	"656"	"139"	"0"	"1730"	"107"	"102"	"0"	"20"	"2077"	"2705"	"85"	"40"	"145"	"1051"	"1053"	"51"	"301"	"153"	"26"	"426"	"119"	"233"	"25"	"195"	"0"	"1"	"7"	"155"	"43"	"15"	"22"	"1285"	"186"	"1"	"313"	"365"	"416"	"75"	"108"	"76"	"19"	"6"	"1090"	"234"	"1056"	"476"	"0"	"49"	"551"	"115"	"865"	"383"	"3"	"284"	"104"	"504"	"318"	"102"	"4"	"417"	"0"	"1434"	"42"	"656"	"161"	"2714"	"41"	"178"	"545"	"998"	"0"	"50"	"34"	"309"	"4354"	"3"	"3"	"85"	"34"	"0"	"0"	"257"	"1"	"284"	"205"	"696"	"1241"	"215"	"0"	"4969"	"134"	"55"	"55"	"86"	"365"	"59"	"21"	"23"	"142"	"1297"	"533"	"8"	"26"	"13"	"256"	"6"	"663"	"200"	"2"	"14"	"642"	"231"	"702"	"0"	"105"	"51"	"346"	"375"	"305"	"1535"	"450"	"285"	"686"	"85"	"139"	"770"	"139"	"70"	"2135"	"948"	"69"	"51"	"152"	"39"	"196"	"54"	"596"	"422"	"130"	"623"	"14"	"149"	"60"	"0"	"0"	"1315"	"0"	"1"	"106"	"168"	"175"	"25"	"0"	"0"	"0"	"1"	"1"	"69"	"8"	"132"	"71"	"687"	"247"	"128"	"1"	"139"	"764"	"0"	"66"	"237"	"17"	"727"	"332"	"543"	"89"	"223"	"130"	"30"	"0"	"2"	"0"	"36"	"33"	"1254"	"14"	"408"	"140"	"19"	"1036"	"93"	"432"	"0"	"183"	"88"	"0"	"0"	"0"	"1"	"36"	"0"	"4"	"0"	"27"	"1"	"0"	"0"	"0"	"3"	"0"	"17"	"0"	"4"	"9"	"69"	"5"	"121"	"11"	"2008"	"38"	"10"	"15"	"13"	"0"	"36"	"443"	"59"	"137"	"121"	"336"	"49"	"237"	"64"	"159"	"152"	"68"	"746"	"423"	"1221"	"16"	"257"	"214"	"294"	"66"	"74"	"230"	"146"	"3"	"507"	"306"	"768"	"64"	"207"	"476"	"180"	"0"	"0"	"0"	"0"	"0"	"93"	"16"	"81"	"123"	"93"	"0"	"0"	"0"	"0"	"0"	"0"	"208"	"90"	"705"	"237"	"557"	"170"	"0"	"492"	"159"	"335"	"115"	"41"	"81"	"11"	"839"	"279"	"57"	"0"	"0"	"0"	"10"	"92"	"125"	"248"	"475"	"415"	"12"	"267"	"85"	"172"	"281"	"468"	"119"	"97"	"263"	"156"	"91"	"142"	"37"	"211"	"496"	"5"	"114"	"11"	"2"	"13"	"14"	"14"	"0"	"2"	"374"	"23"	"59"	"0"	"0"	"31"	"425"	"195"	"0"	"739"	"673"	"327"	"107"	"250"	"131"	"1010"	"1504"	"33"	"55"	"651"	"592"	"18"	"15"	"217"	"280"	"7"	"14"	"0"	"82"	"78"	"4724"	"85"	"0"	"1848"	"0"	"125"	"1040"	"106"	"655"	"1074"	"5"	"5"	"75"	"208"	"72"	"50"	"18"	"0"	"0"	"161"	"20"	"362"	"647"	"1789"	"1"	"2"	"19"	"1965"	"329"	"1204"	"94"	"76"	"7"	"36"	"66"	"13"	"142"	"2"	"58"	"79"	"208"	"535"	"255"	"0"	"26"	"264"	"323"	"41"	"161"	"897"	"77"	"41"	"0"	"0"	"0"	"0"	"0"	"602"	"0"	"951"	"176"	"201"	"6205"	"1"	"16"	"2"	"0"	"0"	"209"	"2065"	"2"	"3"	"23"	"12"	"25"	"175"	"0"	"149"	"22"	"32"	"355"	"421"	"12"	"1562"	"1067"	"4"	"462"	"458"	"7"	"23"	"290"	"24"	"270"	"4874"	"145"	"55"	"84"	"407"	"267"	"1"	"361"	"40"	"243"	"35"	"97"	"0"	"167"	"40"	"264"	"10"	"31"	"118"	"24"	"132"	"240"	"460"	"25"	"380"	"370"	"2106"	"72"	"864"	"99"	"62"	"14"	"201"	"1255"	"103"	"533"	"879"	"247"	"284"	"13"	"48"	"15"	"815"	"43"	"85"	"76"	"164"	"138"	"570"	"154"	"78"	"37"	"35"	"63"	"315"	"32"	"0"	"364"	"290"	"1108"	"9"	"57"	"476"	"202"	"153"	"40"	"151"	"21"	"21"	"364"	"492"	"47"	"756"	"1142"	"3368"	"69"	"98"	"200"	"13"	"523"	"97"	"66"	"996"	"18"	"49"	"13"	"1343"	"940"	"121"	"0"	"2483"	"129"	"124"	"148"	"2876"	"386"	"685"	"1"	"292"	"75"	"202"	"1"	"1"	"1"	"753"	"7"	"163"	"88"	"12"	"217"	"789"	"89"	"166"	"98"	"9"	"0"	"0"	"1"	"416"	"7"	"248"	"240"	"387"	"38"	"1481"	"86"	"0"	"76"	"93"	"780"	"148"	"30"	"1"	"1"	"0"	"0"	"5"	"152"	"0"	"45"	"52"	"699"	"95"	"57"	"160"	"129"	"30"	"164"	"128"	"1"	"136"	"103"	"102"	"372"	"2"	"143"	"17"	"510"	"35"	"564"	"215"	"5"	"0"	"0"	"31"	"167"	"7"	"7"	"0"	"0"	"5"	"460"	"29"	"22"	"13"	"386"	"2066"	"70"	"157"	"31"	"636"	"241"	"858"	"388"	"306"	"132"	"212"	"226"	"2"	"1005"	"129"	"2"	"3"	"0"	"0"	"25"	"3"	"1470"	"158"	"39"	"112"	"2"	"233"	"93"	"7"	"0"	"355"	"69"	"124"	"9"	"2"	"366"	"597"	"2437"	"43"	"3"	"3"	"41"	"2897"	"932"	"145"	"18"	"28"	"27"	"93"	"137"	"1099"	"85"	"110"	"9126"	"428"	"47"	"163"	"314"	"392"	"140"	"5"	"3505"	"33"	"109"	"759"	"6481"	"162"	"410"	"262"	"116"	"36"	"776"	"332"	"7357"	"8635"	"946"	"511"	"139"	"1"	"0"	"120"	"540"	"0"	"75"	"0"	"2"	"28"	"83"	"635"	"30"	"24"	"25"	"801"	"0"	"46"	"37"	"771"	"263"	"612"	"85"	"67"	"65"	"34"	"412"	"132"	"363"	"303"	"241"	"26"	"416"	"27"	"0"	"12"	"9"	"7"	"868"	"341"	"71"	"276"	"545"	"126"	"1708"	"98"	"922"	"992"	"1165"	"3023"	"177"	"53"	"1906"	"30"	"245"	"191"	"863"	"1038"	"1563"	"5"	"506"	"0"	"495"	"274"	"1542"	"24"	"109"	"127"	"17"	"31"	"116"	"30"	"949"	"196"	"605"	"219"	"252"	"782"	"129"	"209"	"227"	"489"	"621"	"5"	"39"	"64"	"596"	"46"	"6"	"252"	"25"	"3343"	"970"	"5530"	"228"	"1685"	"489"	"13"	"644"	"26"	"37"	"286"	"41"	"330"	"139"	"0"	"108"	"180"	"151"	"5"	"249"	"341"	"0"	"114"	"244"	"22"	"14"	"392"	"31"	"945"	"60"	"2070"	"874"	"44"	"5657"	"522"	"17492"	"166"	"745"	"613"	"31"	"140"	"365"	"28"	"0"	"193"	"103"	"103"	"53"	"376"	"36"	"14"	"999"	"1471"	"10"	"61"	"0"	"60"	"0"	"593"	"23"	"6414"	"189"	"154"	"4960"	"15"	"21"	"54"	"14"	"185"	"3"	"37"	"290"	"257"	"37"	"458"	"1068"	"39"	"61"	"208"	"503"	"814"	"2515"	"0"	"0"	"150"	"14520"	"5715"	"75"	"53"	"148"	"141"	"111"	"153"	"325"	"18"	"112"	"236"	"22"	"4"	"3435"	"504"	"872"	"989"	"676"	"35"	"925"	"38"	"173"	"264"	"111"	"31"	"81"	"274"	"113"	"1"	"187"	"76"	"7"	"371"	"1656"	"5"	"40"	"110"	"0"	"228"	"29"	"1"	"22"	"381"	"321"	"643"	"58"	"0"	"202"	"51"	"2"	"27"	"74"	"201"	"50"	"22"	"129"	"0"	"0"	"0"	"0"	"0"	"0"	"52"	"73"	"926"	"79"	"51"	"81"	"115"	"289"	"1542"	"0"	"34"	"77"	"2258"	"530"	"90"	"173"	"3425"	"293"	"1874"	"2"	"8"	"614"	"2417"	"151"	"219"	"17"	"102"	"2"	"61"	"1767"	"150"	"11"	"73"	"447"	"62"	"11"	"538"	"6"	"0"	"1"	"0"	"43"	"76"	"17"	"103"	"8"	"14"	"157"	"293"	"312"	"883"	"239"	"4"	"6"	"1081"	"36"	"143"	"12"	"0"	"3"	"194"	"102"	"576"	"277"	"745"	"2406"	"806"	"494"	"2003"	"97"	"95"	"104"	"199"	"405"	"13"	"146"	"37"	"49"	"760"	"82"	"3468"	"3"	"37"	"75"	"23"	"50"	"387"	"11"	"167"	"4"	"69"	"40"	"2217"	"69"	"31"	"4"	"101"	"0"	"0"	"39"	"313"	"159"	"359"	"21"	"804"	"78"	"5681"	"80"	"259"	"1013"	"667"	"315"	"1315"	"437"	"325"	"1"	"1054"	"63"	"191"	"511"	"276"	"415"	"32"	"29"	"13"	"285"	"30"	"0"	"0"	"0"	"0"	"1"	"3"	"72"	"71"	"547"	"330"	"2"	"46"	"338"	"2"	"388"	"105"	"370"	"5"	"269"	"370"	"142"	"142"	"81"	"892"	"0"	"5"	"0"	"1"	"6"	"6"	"4"	"14"	"70"	"19"	"127"	"47"	"6687"	"13"	"6173"	"544"	"404"	"0"	"386"	"36"	"70"	"117"	"154"	"57"	"0"	"0"	"0"	"7"	"341"	"448"	"25"	"56"	"2688"	"749"	"1828"	"215"	"238"	"357"	"82"	"22"	"24"	"88"	"51"	"51"	"428"	"324"	"298"	"2"	"786"	"3"	"3035"	"390"	"147"	"65"	"476"	"1"	"72"	"43"	"32"	"1222"	"11"	"75"	"400"	"1"	"261"	"3"	"7956"	"179"	"31"	"86"	"0"	"0"	"2100"	"54"	"27"	"271"	"3"	"84"	"748"	"131"	"0"	"394"	"0"	"5"	"302"	"74"	"112"	"81"	"154"	"564"	"2455"	"340"	"92"	"22"	"1"	"81"	"60"	"0"	"139"	"352"	"449"	"227"	"128"	"209"	"1723"	"26"	"63"	"0"	"0"	"3228"	"6078"	"384"	"1"	"80"	"369"	"191"	"450"	"553"	"1270"	"275"	"0"	"75"	"240"	"210"	"198"	"323"	"271"	"256"	"150"	"3"	"198"	"149"	"437"	"234"	"64"	"269"	"304"	"98"	"258"	"255"	"124"	"0"	"293"	"9"	"217"	"1767"	"155"	"94"	"920"	"49"	"121"	"1394"	"100"	"107"	"164"	"74"	"236"	"96"	"166"	"231"	"577"	"18"	"164"	"7"	"141"	"538"	"103"	"4"	"370"	"11"	"22"	"215"	"103"	"1374"	"40"	"1368"	"26"	"465"	"235"	"6"	"2808"	"785"	"18"	"41"	"29"	"1325"	"205"	"320"	"124"	"148"	"219"	"52"	"252"	"19"	"234"	"67"	"925"	"78"	"885"	"19"	"0"	"222"	"304"	"127"	"34"	"2954"	"341"	"4"	"55"	"47"	"48"	"58"	"109"	"53"	"127"	"39"	"421"	"62"	"72"	"301"	"96"	"84"	"138"	"90"	"0"	"146"	"130"	"134"	"46"	"510"	"0"	"38"	"1902"	"14"	"3454"	"46"	"1152"	"111"	"400"	"0"	"91"	"210"	"50"	"15"	"252"	"416"	"18"	"5"	"2957"	"78"	"50"	"58"	"1052"	"2891"	"116"	"25"	"92"	"295"	"218"	"776"	"66"	"139"	"430"	"862"	"11"	"437"	"33"	"8"	"162"	"0"	"20"	"23"	"56"	"62"	"48"	"308"	"2241"	"321"	"1345"	"48"	"141"	"2"	"103"	"39"	"45"	"8"	"5950"	"1"	"7"	"16"	"183"	"230"	"751"	"0"	"0"	"50"	"1251"	"86"	"105"	"87"	"141"	"244"	"800"	"96"	"256"	"468"	"175"	"127"	"17"	"107"	"114"	"0"	"0"	"296"	"392"	"0"	"80"	"80"	"1256"	"1111"	"466"	"123"	"119"	"1175"	"236"	"152"	"615"	"41"	"57"	"102"	"12"	"141"	"157"	"120"	"672"	"2875"	"0"	"125"	"2546"	"281"	"132"	"179"	"91"	"260"	"48"	"25"	"357"	"105"	"24"	"453"	"53"	"990"	"111"	"27"	"2"	"27"	"5"	"39"	"293"	"167"	"133"	"4"	"223"	"133"	"1"	"66"	"753"	"73"	"1621"	"65"	"94"	"79"	"493"	"76"	"783"	"18"	"79"	"1499"	"71"	"690"	"102"	"125"	"295"	"6"	"984"	"28"	"1062"	"861"	"85"	"207"	"185"	"43"	"0"	"356"	"64"	"293"	"9"	"0"	"285"	"17"	"427"	"124"	"198"	"392"	"1"	"1884"	"82"	"250"	"1385"	"261"	"1198"	"30"	"163"	"973"	"4"	"2"	"1"	"0"	"407"	"71"	"309"	"1280"	"0"	"168"	"367"	"442"	"15"	"0"	"0"	"446"	"0"	"648"	"103"	"1"	"139"	"182"	"977"	"15"	"232"	"818"	"19"	"1069"	"145"	"0"	"1"	"46"	"312"	"81"	"348"	"24"	"0"	"0"	"0"	"0"	"99"	"169"	"22"	"6"	"0"	"6"	"5"	"239"	"43"	"452"	"71"	"1"	"406"	"329"	"385"	"398"	"22"	"120"	"0"	"1"	"45"	"3"	"51"	"27"	"5170"	"503"	"254"	"2252"	"136"	"2749"	"2"	"129"	"123"	"82"	"40"	"28"	"1074"	"206"	"2"	"1"	"0"	"1"	"1"	"27"	"738"	"61"	"660"	"340"	"648"	"134"	"457"	"351"	"165"	"99"	"110"	"245"	"143"	"11"	"744"	"612"	"70"	"173"	"49"	"35"	"30"	"4"	"279"	"328"	"23"	"216"	"3"	"343"	"129"	"78"	"683"	"278"	"61"	"265"	"1415"	"81"	"321"	"1143"	"56"	"3230"	"271"	"318"	"181"	"2202"	"0"	"374"	"13"	"32"	"34"	"491"	"355"	"28"	"69"
"SAMN02981892"	"141"	"0"	"4"	"2"	"6"	"0"	"0"	"0"	"4"	"41"	"391"	"868"	"15114"	"9661"	"1342"	"37"	"4"	"2"	"0"	"0"	"0"	"0"	"5"	"0"	"14"	"375"	"27"	"78"	"2524"	"1526"	"18"	"67132"	"10"	"268"	"66"	"393"	"1167"	"777"	"1187"	"1574"	"2177"	"739"	"2116"	"157"	"1847"	"273"	"999"	"0"	"3"	"8"	"4575"	"330"	"14235"	"7"	"7"	"9828"	"16317"	"953"	"100"	"7009"	"3"	"4"	"2"	"477"	"100"	"1965"	"876"	"0"	"0"	"526"	"2247"	"0"	"1821"	"2534"	"60"	"0"	"169"	"274"	"46"	"1044"	"49"	"4"	"9"	"11"	"284"	"1"	"0"	"8"	"27"	"4"	"4070"	"0"	"29"	"6"	"5499"	"2840"	"133"	"2928"	"5"	"3276"	"2740"	"307"	"2257"	"850"	"43"	"472"	"867"	"2211"	"652"	"162"	"2750"	"0"	"870"	"849"	"288"	"4"	"1"	"219"	"27"	"5"	"1139"	"2818"	"466"	"821"	"13"	"6"	"41"	"3"	"861"	"218"	"15337"	"45244"	"0"	"88"	"31"	"441"	"5"	"1"	"445"	"698"	"2815"	"1027"	"537"	"569"	"1867"	"1768"	"1961"	"2403"	"380"	"15"	"314"	"443"	"1842"	"1"	"2580"	"166"	"358"	"72"	"3959"	"3542"	"453"	"259"	"786"	"804"	"2444"	"197"	"383"	"1188"	"563"	"9023"	"1712"	"372"	"2"	"125"	"1554"	"5515"	"1626"	"2361"	"1042"	"746"	"0"	"3"	"413"	"379"	"5"	"575"	"1350"	"5"	"3437"	"2194"	"5"	"1309"	"14"	"10"	"1513"	"4070"	"409"	"317"	"10"	"4349"	"5137"	"8144"	"787"	"66"	"49"	"795"	"1333"	"2329"	"181"	"96"	"1173"	"0"	"119"	"8001"	"695"	"352"	"972"	"1479"	"7"	"2570"	"4188"	"394"	"7"	"266"	"3238"	"566"	"2591"	"548"	"131"	"1174"	"623"	"52"	"2"	"1"	"4944"	"432"	"731"	"597"	"107"	"1952"	"62"	"5033"	"572"	"429"	"0"	"154"	"1537"	"89"	"3174"	"751"	"1478"	"177"	"903"	"1177"	"4"	"0"	"2"	"4049"	"683"	"4513"	"0"	"2"	"7"	"107"	"4"	"8"	"1"	"0"	"10"	"12"	"0"	"2"	"0"	"0"	"1"	"112"	"399"	"4"	"4"	"0"	"9"	"0"	"0"	"1"	"1"	"0"	"94"	"94"	"1"	"97"	"0"	"63"	"1"	"2"	"7"	"485"	"1759"	"0"	"7"	"23"	"9659"	"2755"	"949"	"1118"	"170"	"11"	"372"	"92"	"0"	"0"	"1148"	"5"	"245"	"0"	"3"	"9092"	"0"	"502"	"5533"	"1644"	"42"	"0"	"159"	"10298"	"169"	"14233"	"678"	"6237"	"1"	"3"	"825"	"8"	"5"	"189"	"577"	"1"	"2"	"0"	"0"	"2"	"5394"	"3811"	"430"	"869"	"679"	"1006"	"488"	"788"	"79"	"210"	"966"	"89"	"16"	"558"	"5"	"4550"	"2053"	"384"	"1245"	"2198"	"76"	"9058"	"5702"	"4"	"0"	"0"	"10"	"2793"	"2245"	"989"	"2398"	"4"	"2"	"15"	"0"	"2"	"0"	"0"	"1"	"1125"	"41229"	"107"	"1320"	"1598"	"6"	"9"	"9"	"48"	"14"	"8224"	"887"	"76"	"564"	"4358"	"217"	"575"	"207"	"1"	"69"	"679"	"2395"	"605"	"2"	"420"	"373"	"653"	"2750"	"18580"	"1"	"314"	"52"	"18"	"531"	"35"	"4381"	"1"	"242"	"0"	"0"	"341"	"2"	"0"	"0"	"619"	"702"	"2460"	"2564"	"862"	"929"	"1007"	"114"	"1"	"301"	"2619"	"697"	"2833"	"2413"	"453"	"200"	"760"	"619"	"419"	"8"	"874"	"219"	"235"	"64"	"2"	"66"	"400"	"108"	"351"	"790"	"111"	"305"	"247"	"464"	"2259"	"15"	"185"	"58"	"31"	"90"	"3174"	"90"	"620"	"18"	"483"	"20"	"15"	"5202"	"39"	"1509"	"228"	"4954"	"446"	"265"	"1608"	"190"	"82"	"550"	"1910"	"0"	"1656"	"546"	"3203"	"39915"	"306"	"1662"	"5890"	"64"	"1862"	"1036"	"2450"	"1947"	"1276"	"41"	"0"	"5"	"845"	"544"	"262"	"3250"	"213"	"326"	"299"	"10"	"500"	"0"	"2126"	"344"	"8"	"1038"	"32762"	"1"	"7"	"871"	"701"	"44"	"1266"	"1102"	"208"	"477"	"1716"	"669"	"24"	"2"	"7"	"874"	"352"	"197"	"10"	"1973"	"4230"	"1813"	"751"	"1997"	"178"	"897"	"195"	"138"	"20"	"864"	"140"	"1461"	"1239"	"17"	"1514"	"746"	"3907"	"467"	"871"	"1066"	"626"	"1189"	"19"	"24"	"777"	"305"	"6658"	"3621"	"1902"	"2"	"185"	"149"	"699"	"197"	"24"	"532"	"659"	"0"	"857"	"94"	"371"	"1"	"6267"	"11"	"5394"	"214"	"410"	"17"	"11"	"0"	"2723"	"28"	"866"	"123"	"416"	"20"	"666"	"489"	"1938"	"2951"	"3"	"2"	"3"	"242"	"213"	"7"	"63"	"234"	"1998"	"243"	"1674"	"277"	"1797"	"8"	"1238"	"76"	"850"	"511"	"491"	"312"	"15"	"24"	"1331"	"813"	"1233"	"23"	"320"	"4"	"770"	"93"	"4511"	"973"	"1716"	"1949"	"3021"	"0"	"24"	"295"	"0"	"4"	"215"	"129"	"1138"	"743"	"2"	"243"	"634"	"4579"	"384"	"284"	"179"	"5"	"23"	"74"	"2"	"0"	"4"	"344"	"687"	"2040"	"2"	"26"	"172"	"115"	"946"	"99"	"378"	"2"	"270"	"78"	"45"	"111"	"5065"	"147"	"1"	"290"	"11408"	"2"	"2"	"3"	"0"	"2"	"0"	"2"	"1"	"314"	"2555"	"26"	"2"	"1"	"19"	"6328"	"577"	"111"	"173"	"3742"	"2874"	"3"	"2565"	"1705"	"0"	"1"	"1377"	"525"	"700"	"2"	"5609"	"2494"	"679"	"1085"	"2"	"5"	"7"	"431"	"1319"	"2"	"13"	"259"	"2608"	"1397"	"19"	"0"	"148"	"956"	"11"	"792"	"711"	"677"	"508"	"1748"	"2"	"900"	"3"	"937"	"397"	"0"	"3"	"5"	"0"	"3"	"735"	"359"	"7291"	"1"	"2880"	"308"	"38"	"148"	"0"	"12"	"116"	"1"	"0"	"5"	"990"	"5"	"1279"	"5"	"2939"	"32"	"421"	"97"	"1005"	"0"	"775"	"252"	"3295"	"3498"	"42"	"613"	"31581"	"5"	"162"	"650"	"1544"	"1"	"1591"	"1"	"678"	"3928"	"417"	"4800"	"4"	"2"	"37"	"0"	"214"	"25"	"496"	"1531"	"869"	"540"	"1444"	"1"	"1"	"0"	"29"	"1"	"0"	"0"	"0"	"1"	"1361"	"321"	"6"	"1466"	"3629"	"2"	"1192"	"514"	"515"	"4"	"1985"	"0"	"0"	"1"	"18"	"15"	"0"	"119"	"0"	"200"	"3747"	"9"	"898"	"37"	"1605"	"0"	"3"	"4095"	"9709"	"2"	"842"	"8"	"0"	"0"	"0"	"22"	"0"	"1107"	"0"	"0"	"24"	"17"	"8"	"0"	"0"	"1"	"1"	"3"	"6"	"0"	"1"	"0"	"0"	"0"	"0"	"0"	"0"	"3"	"0"	"7"	"0"	"0"	"12"	"3"	"102"	"91"	"1"	"3"	"53"	"1209"	"45"	"5493"	"981"	"3318"	"1037"	"39"	"280"	"3"	"0"	"282"	"1"	"14592"	"93"	"144"	"1"	"339"	"1557"	"345"	"695"	"641"	"1585"	"733"	"956"	"1553"	"919"	"1477"	"2060"	"937"	"720"	"1709"	"100"	"502"	"31257"	"13"	"721"	"816"	"372"	"310"	"1521"	"4769"	"591"	"994"	"1984"	"1309"	"692"	"23"	"3"	"1820"	"1931"	"3438"	"1226"	"4551"	"737"	"12"	"865"	"190"	"2511"	"989"	"7791"	"600"	"176"	"1867"	"2903"	"53"	"512"	"1563"	"771"	"10204"	"3600"	"20"	"1"	"578"	"326"	"877"	"12"	"14"	"763"	"0"	"0"	"32"	"5"	"9"	"1"	"1124"	"619"	"59"	"16"	"382"	"3344"	"23"	"2267"	"2229"	"14"	"3336"	"299"	"408"	"0"	"6331"	"107"	"3"	"317"	"2804"	"19"	"2"	"983"	"61"	"982"	"378"	"1274"	"559"	"7"	"0"	"2"	"1121"	"60"	"7"	"141"	"444"	"4827"	"349"	"2238"	"0"	"409"	"874"	"111"	"1150"	"2324"	"1317"	"453"	"314"	"5"	"12"	"82"	"2350"	"7"	"1550"	"1"	"2"	"5398"	"1823"	"51"	"9632"	"9226"	"54"	"125"	"1724"	"34"	"811"	"822"	"1614"	"2942"	"566"	"2180"	"1"	"2"	"0"	"3"	"54"	"17"	"11"	"1236"	"7"	"21"	"29"	"1271"	"6789"	"588"	"1123"	"350"	"583"	"2750"	"2913"	"240"	"832"	"5346"	"21"	"1246"	"4333"	"6336"	"0"	"74"	"96"	"42"	"64"	"2373"	"753"	"1080"	"44"	"27"	"58"	"313"	"151"	"116"	"7875"	"27"	"3225"	"2374"	"0"	"1"	"749"	"1034"	"282"	"412"	"421"	"5731"	"145"	"0"	"0"	"57"	"3"	"5"	"0"	"18"	"18"	"1"	"1"	"1"	"0"	"4698"	"23"	"3"	"862"	"512"	"324"	"0"	"7"	"510"	"1493"	"33"	"0"	"0"	"669"	"0"	"8"	"492"	"2"	"3201"	"1341"	"12"	"15"	"1"	"1"	"1"	"3"	"157"	"0"	"1147"	"681"	"67"	"451"	"8"	"57"	"0"	"39004"	"1"	"33555"	"2683"	"417"	"2"	"367"	"464"	"4220"	"88"	"352"	"160"	"917"	"13"	"1"	"12"	"1"	"1"	"1"	"492"	"746"	"198"	"25"	"375"	"2530"	"29"	"2484"	"49"	"795"	"478"	"3"	"29"	"7531"	"13862"	"932"	"41415"	"18"	"2"	"10"	"2"	"8890"	"0"	"132"	"1963"	"22"	"44"	"913"	"4545"	"551"	"534"	"428"	"216"	"31"	"1421"	"161"	"218"	"970"	"422"	"0"	"205"	"90"	"2046"	"1"	"2"	"688"	"1930"	"2691"	"3616"	"1449"	"1262"	"2275"	"12"	"57"	"0"	"8"	"2654"	"236"	"153"	"1"	"1685"	"226"	"913"	"887"	"4"	"11"	"167"	"5100"	"2"	"21"	"363"	"654"	"8"	"53"	"0"	"97"	"77"	"1706"	"119"	"1897"	"33980"	"1269"	"1310"	"167"	"1212"	"109"	"1801"	"1154"	"175"	"92"	"256"	"869"	"1151"	"205"	"3228"	"5843"	"30"	"1108"	"876"	"755"	"0"	"15"	"4718"	"915"	"2"	"51"	"373"	"2664"	"1"	"1229"	"6"	"53"	"2339"	"3758"	"1551"	"144"	"14"	"440"	"6"	"352"	"2179"	"104"	"1"	"2070"	"6"	"296"	"475"	"89"	"1393"	"698"	"36"	"10"	"105"	"0"	"0"	"86"	"1187"	"417"	"26"	"1100"	"1"	"36"	"23"	"137"	"88"	"0"	"1425"	"14"	"2320"	"658"	"1651"	"1191"	"347"	"371"	"11"	"1"	"114"	"93"	"88"	"115"	"28"	"1407"	"85"	"2423"	"10373"	"1"	"0"	"295"	"233"	"1027"	"2722"	"180"	"781"	"210"	"376"	"8998"	"12178"	"3"	"308"	"113"	"223"	"2"	"3132"	"0"	"1"	"79"	"25"	"243"	"0"	"49"	"39029"	"2"	"2485"	"4"	"723"	"217"	"44"	"616"	"76"	"0"	"130"	"0"	"30"	"1804"	"450"	"1223"	"391"	"142"	"3"	"605"	"189"	"8328"	"349"	"232"	"1039"	"2859"	"672"	"4"	"514"	"1752"	"2"	"487"	"3434"	"361"	"837"	"4072"	"741"	"1362"	"1154"	"432"	"127"	"266"	"852"	"0"	"1"	"2"	"164"	"5800"	"12689"	"43"	"0"	"0"	"200"	"608"	"431"	"133"	"2912"	"446"	"0"	"1058"	"0"	"0"	"0"	"242"	"2292"	"3823"	"93"	"1522"	"0"	"793"	"815"	"605"	"802"	"3219"	"188"	"68"	"6"	"1"	"369"	"172"	"3392"	"0"	"0"	"12"	"0"	"73"	"0"	"29"	"15"	"0"	"1"	"1626"	"1986"	"218"	"0"	"0"	"2"	"83"	"1060"	"6"	"77"	"597"	"4"	"26"	"141"	"18"	"383"	"101"	"0"	"1"	"0"	"0"	"105"	"16"	"1080"	"20"	"1"	"1356"	"1096"	"131"	"7"	"0"	"852"	"1632"	"1686"	"3"	"1433"	"623"	"1"	"2"	"5970"	"191"	"1357"	"5"	"1"	"1946"	"2"	"3"	"2351"	"2192"	"8"	"56"	"7"	"279"	"8207"	"14"	"1"	"2565"	"673"	"2923"	"1"	"1764"	"6877"	"156"	"5116"	"0"	"0"	"0"	"4"	"4097"	"1166"	"4577"	"280"	"435"	"0"	"3481"	"294"	"157"	"446"	"1331"	"980"	"280"	"482"	"228"	"0"	"2"	"4"	"6"	"134"	"241"	"205"	"4388"	"74"	"7315"	"2004"	"0"	"58"	"0"	"36"	"261"	"4"	"25885"	"1336"	"435"	"5727"	"1766"	"687"	"931"	"207"	"4"	"1285"	"1089"	"194"	"7"	"0"	"19"	"3"	"904"	"241"	"9"	"34587"	"168"	"13"	"494"	"346"	"1247"	"2121"	"26"	"1007"	"2129"	"607"	"624"	"755"	"14"	"919"	"1426"	"38"	"457"	"31"	"125"	"237"	"1124"	"5492"	"20"	"24523"	"4337"	"570"	"576"	"1091"	"138"	"862"	"504"	"1489"	"313"	"48"	"2585"	"450"	"505"	"0"	"604"	"183"	"58"	"194"	"473"	"965"	"2594"	"1482"	"1942"	"1731"	"215"	"54"	"5675"	"646"	"2393"	"115"	"301"	"1206"	"24"	"371"	"7"	"10000"	"77"	"785"	"981"	"394"	"941"	"394"	"350"	"244"	"3"	"8"	"3"	"36"	"6"	"3"	"14"	"2"	"0"	"1"	"161"	"16"	"263"	"3"	"680"	"1898"	"208"	"2423"	"544"	"526"	"2"	"1389"	"784"	"17"	"8"	"0"	"1462"	"3"	"45"	"51"	"0"	"26"	"1342"	"0"	"13"	"319"	"5"	"1975"	"84"	"3"	"533"	"930"	"1971"	"266"	"3233"	"5"	"11"	"4"	"5"	"1080"	"1"	"16074"	"1336"	"4357"	"1893"	"439"	"5019"	"1"	"15"	"4"	"2"	"619"	"1180"	"15"	"2694"	"1275"	"689"	"0"	"25"	"660"	"1"	"1418"	"52"	"668"	"281"	"830"	"2093"	"2408"	"5506"	"4"	"0"	"568"	"504"	"10"	"2275"	"289"	"2194"	"0"	"106"	"46"	"2"	"28"	"2528"	"3918"	"217"	"3"	"75"	"1"	"0"	"121"	"1120"	"4"	"2030"	"6414"	"10"	"0"	"1"	"0"	"1"	"17"	"2"	"22"	"943"	"0"	"0"	"0"	"19"	"0"	"95"	"392"	"61"	"26"	"2"	"605"	"31"	"2017"	"10"	"123"	"0"	"0"	"611"	"89"	"21267"	"53"	"835"	"1612"	"599"	"707"	"95"	"44"	"980"	"704"	"77"	"795"	"4681"	"44"	"0"	"63"	"0"	"5"	"10"	"364"	"23469"	"383"	"0"	"2"	"276"	"573"	"7"	"1951"	"65"	"1378"	"10"	"6"	"402"	"10234"	"84"	"0"	"2"	"1"	"1"	"0"	"307"	"4"	"773"	"20"	"368"	"32"	"356"	"2168"	"636"	"1"	"2930"	"22"	"968"	"130"	"0"	"92"	"6307"	"1"	"2"	"0"	"1"	"0"	"3"	"1947"	"12"	"1061"	"2372"	"960"	"6"	"0"	"4"	"3371"	"595"	"346"	"6"	"901"	"2055"	"2"	"355"	"991"	"0"	"0"	"1"	"279"	"328"	"8"	"38"	"0"	"362"	"2627"	"1"	"20996"	"1198"	"868"	"624"	"1244"	"2170"	"1621"	"890"	"818"	"3099"	"26"	"48"	"118"	"0"	"1"	"0"	"0"	"310"	"1709"	"35"	"22"	"4"	"1934"	"4212"	"315"	"2834"	"645"	"31"	"977"	"486"	"1016"	"15"	"5"	"2"	"3"	"656"	"10"	"2974"	"2"	"1"	"12"	"326"	"107"	"26857"	"4"	"9"	"21920"	"613"	"387"	"3"	"0"	"1246"	"4"	"876"	"1605"	"81"	"1247"	"117"	"544"	"2353"	"680"	"385"	"1550"	"551"	"1760"	"92"	"727"	"1"	"1"	"7"	"7"	"1774"	"2129"	"134"	"233"	"2035"	"678"	"98"	"183"	"2"	"23"	"49"	"47"	"903"	"6"	"3007"	"221"	"732"	"2398"	"111"	"0"	"0"	"37"	"2"	"78"	"686"	"2"	"1488"	"4"	"1518"	"17"	"0"	"0"	"259"	"6"	"255"	"376"	"0"	"0"	"1"	"0"	"0"	"0"	"0"	"0"	"0"	"11"	"1"	"1"	"5"	"3"	"0"	"0"	"1"	"210"	"0"	"0"	"134"	"184"	"76"	"5"	"5"	"874"	"103"	"0"	"4301"	"93"	"1301"	"57"	"0"	"2631"	"2018"	"1878"	"497"	"12"	"2"	"1"	"0"	"15"	"1"	"0"	"0"	"1"	"0"	"0"	"0"	"40"	"0"	"10"	"106"	"0"	"1457"	"350"	"18"	"585"	"622"	"397"	"0"	"919"	"87"	"1"	"1"	"7"	"0"	"370"	"3"	"2"	"9"	"0"	"0"	"0"	"1"	"2"	"2"	"0"	"38"	"0"	"12"	"6"	"48"	"26"	"14"	"0"	"5"	"0"	"0"	"1"	"0"	"0"	"789"	"133"	"914"	"0"	"6"	"287"	"340"	"2196"	"2594"	"575"	"1"	"1690"	"1919"	"6374"	"33"	"468"	"6895"	"630"	"655"	"363"	"1042"	"1"	"4217"	"1776"	"375"	"506"	"1918"	"814"	"1"	"3898"	"0"	"5"	"14"	"0"	"1840"	"49"	"485"	"18"	"397"	"2"	"2011"	"52"	"104"	"8"	"0"	"134"	"495"	"2728"	"1135"	"103"	"10"	"15"	"117"	"109"	"22"	"5065"	"8"	"3"	"3838"	"2281"	"3009"	"482"	"20"	"40"	"28"	"17"	"0"	"5"	"1427"	"1253"	"2"	"1317"	"1"	"0"	"1"	"0"	"0"	"0"	"1274"	"1"	"64"	"2"	"2968"	"866"	"2"	"4"	"1772"	"202"	"306"	"320"	"13"	"1"	"98"	"0"	"1"	"6"	"7"	"1631"	"21"	"1605"	"2251"	"785"	"4049"	"1"	"12"	"593"	"0"	"327"	"1390"	"0"	"1"	"0"	"10"	"4124"	"229"	"1"	"0"	"60"	"205"	"8"	"1"	"1"	"35"	"135"	"18"	"2"	"665"	"22"	"1"	"1"	"7"	"282"	"0"	"55"	"277"	"73"	"1366"	"0"	"834"	"619"	"28"	"2"	"371"	"1901"	"0"	"73"	"490"	"814"	"449"	"1228"	"648"	"2318"	"0"	"8"	"216"	"980"	"651"	"127"	"48"	"210"	"1"	"5158"	"417"	"65"	"23"	"212"	"2640"	"1766"	"1014"	"5447"	"2090"	"723"	"465"	"216"	"431"	"4"	"13"	"523"	"1"	"1"	"39"	"986"	"902"	"5711"	"8"	"402"	"23"	"229"	"11742"	"4323"	"102"	"35"	"0"	"0"	"7"	"968"	"560"	"86"	"276"	"796"	"494"	"9"	"928"	"418"	"3524"	"148"	"251"	"1053"	"1845"	"1017"	"78"	"2"	"95"	"4"	"21"	"3"	"132"	"31"	"227"	"963"	"239"	"2619"	"465"	"1143"	"2253"	"565"	"1"	"0"	"1537"	"2480"	"132"	"2133"	"6852"	"112"	"5618"	"1291"	"99"	"74"	"1433"	"6"	"12"	"1"	"1396"	"6"	"117"	"1578"	"766"	"95"	"1"	"20"	"194"	"74"	"190"	"520"	"682"	"2072"	"117"	"300"	"213"	"694"	"166"	"396"	"130"	"1"	"0"	"1"	"3417"	"1741"	"2333"	"323"	"56"	"35"	"1"	"1"	"0"	"0"	"0"	"0"	"1023"	"2271"	"845"	"436"	"2614"	"144"	"6077"	"500"	"504"	"122"	"396"	"111"	"410"	"326"	"176"	"30"	"700"	"1341"	"56"	"0"	"4737"	"1810"	"111"	"20"	"0"	"4061"	"6"	"6"	"1"	"1"	"703"	"5"	"107"	"629"	"170"	"1972"	"31"	"0"	"80"	"3433"	"1323"	"930"	"10"	"3"	"1000"	"1792"	"6561"	"1164"	"1806"	"968"	"688"	"66"	"66"	"0"	"27"	"1334"	"179"	"82"	"91"	"40"	"1339"	"138"	"6"	"16"	"0"	"1"	"656"	"313"	"75"	"90"	"233"	"0"	"274"	"2626"	"174"	"1009"	"2608"	"9993"	"2"	"1983"	"99"	"6629"	"673"	"1808"	"56"	"341"	"840"	"4"	"4"	"1"	"8"	"3370"	"1515"	"75"	"1672"	"2401"	"1021"	"4"	"298"	"45"	"285"	"2466"	"1"	"3679"	"2"	"1"	"2"	"0"	"0"	"2550"	"279"	"159"	"1034"	"0"	"26"	"7"	"6"	"468"	"12"	"128"	"8"	"348"	"301"	"0"	"524"	"52"	"0"	"2"	"574"	"35"	"0"	"0"	"8"	"240"	"1096"	"150"	"1"	"16"	"72"	"216"	"127"	"304"	"0"	"0"	"0"	"1"	"0"	"3"	"6"	"2"	"1"	"0"	"55"	"3"	"535"	"1621"	"1"	"102"	"1637"	"429"	"0"	"507"	"2990"	"0"	"22"	"0"	"0"	"2"	"421"	"39"	"4"	"28"	"868"	"9947"	"239"	"23696"	"1589"	"6003"	"375"	"377"	"35"	"0"	"0"	"0"	"1624"	"36"	"0"	"91"	"0"	"2"	"0"	"0"	"3"	"2919"	"0"	"1"	"0"	"1"	"0"	"0"	"0"	"94"	"978"	"25"	"1"	"0"	"1"	"83"	"4"	"1"	"98"	"1"	"2"	"5"	"144"	"323"	"0"	"995"	"2955"	"1886"	"595"	"341"	"2227"	"2329"	"460"	"2"	"1"	"447"	"40"	"117"	"679"	"4"	"282"	"601"	"524"	"3058"	"578"	"205"	"360"	"1641"	"2882"	"901"	"203"	"189"	"162"	"44"	"4"	"9"	"42"	"50"	"0"	"269"	"101"	"92"	"1581"	"439"	"539"	"26"	"593"	"31"	"1061"	"326"	"982"	"309"	"79"	"838"	"26"	"1837"	"16"	"0"	"0"	"0"	"0"	"0"	"0"	"171"	"2704"	"14"	"1035"	"74"	"758"	"597"	"6589"	"3037"	"0"	"26"	"0"	"8"	"994"	"0"	"1065"	"41"	"2"	"1055"	"98"	"3"	"3903"	"66"	"880"	"0"	"0"	"1172"	"480"	"3726"	"41"	"655"	"2"	"1"	"206"	"440"	"122"	"653"	"4224"	"1365"	"8"	"29"	"0"	"4"	"39"	"198"	"932"	"7711"	"1"	"1"	"0"	"1013"	"2308"	"11"	"0"	"0"	"0"	"489"	"631"	"0"	"0"	"664"	"358"	"111"	"2938"	"12"	"19"	"144"	"3"	"173"	"598"	"40"	"0"	"9"	"6097"	"478"	"89"	"892"	"4"	"844"	"293"	"4"	"5"	"134"	"0"	"409"	"526"	"145"	"163"	"3479"	"0"	"428"	"3549"	"427"	"1818"	"416"	"4"	"1820"	"1167"	"20"	"339"	"1613"	"700"	"1986"	"142"	"4"	"758"	"1"	"0"	"181"	"193"	"3415"	"1176"	"33"	"366"	"5"	"5828"	"9514"	"691"	"483"	"548"	"316"	"4856"	"1701"	"55"	"523"	"988"	"3"	"548"	"73"	"71"	"5"	"210"	"1275"	"36"	"160"	"11"	"13"	"776"	"15619"	"552"	"474"	"254"	"1"	"55"	"1518"	"844"	"205"	"3295"	"1477"	"468"	"611"	"15"	"1035"	"1443"	"1623"	"724"	"69"	"78"	"75"	"8409"	"343"	"0"	"8550"	"1120"	"231"	"0"	"0"	"417"	"55"	"46"	"43"	"2833"	"11414"	"45"	"10946"	"991"	"176"	"125"	"1321"	"1387"	"150"	"1818"	"630"	"639"	"2456"	"371"	"405"	"874"	"0"	"2761"	"527"	"25"	"26"	"92"	"2971"	"1578"	"17"	"3"	"984"	"3639"	"57"	"208"	"1433"	"5456"	"1781"	"1009"	"3402"	"123"	"761"	"907"	"10"	"463"	"490"	"78"	"1"	"344"	"331"	"604"	"0"	"0"	"5"	"252"	"0"	"162"	"1281"	"392"	"961"	"8142"	"1"	"7319"	"21"	"34"	"228"	"639"	"248"	"4859"	"4"	"242"	"0"	"1"	"36"	"1642"	"305"	"6278"	"345"	"3"	"3304"	"864"	"1895"	"1"	"269"	"13"	"276"	"0"	"272"	"74"	"143"	"1831"	"1057"	"11"	"3"	"702"	"6"	"3082"	"260"	"168"	"21"	"3842"	"2104"	"575"	"21"	"2746"	"194"	"53"	"507"	"0"	"3038"	"976"	"427"	"97"	"1"	"6"	"1"	"2"	"423"	"62"	"17"	"7"	"1251"	"86"	"730"	"1"	"994"	"319"	"38"	"575"	"2"	"5"	"20"	"758"	"278"	"112"	"15"	"23186"	"223"	"32500"	"63"	"267"	"108"	"159"	"129"	"171"	"7"	"3467"	"1258"	"2"	"872"	"221"	"929"	"1126"	"500"	"1317"	"911"	"25"	"541"	"229"	"16"	"9"	"22"	"836"	"0"	"377"	"889"	"2586"	"1588"	"63"	"423"	"40"	"411"	"24"	"147"	"634"	"604"	"2709"	"16"	"36"	"0"	"348"	"1"	"1270"	"316"	"10"	"131"	"3361"	"1261"	"1150"	"474"	"9"	"0"	"0"	"25"	"432"	"1066"	"2259"	"2081"	"5"	"7"	"62"	"160"	"828"	"1420"	"338"	"74"	"77"	"9248"	"1673"	"10"	"9"	"4562"	"88"	"917"	"3"	"1664"	"1"	"732"	"76"	"158"	"77"	"242"	"8"	"4"	"2640"	"1"	"192"	"782"	"192"	"1108"	"593"	"973"	"1115"	"31756"	"1102"	"226"	"8"	"35"	"0"	"2"	"3"	"15"	"0"	"250"	"3"	"4"	"0"	"363"	"210"	"0"	"3"	"1"	"2"	"425"	"0"	"621"	"23"	"13"	"23"	"545"	"5"	"5"	"4"	"5"	"4"	"7"	"33"	"843"	"763"	"4529"	"1827"	"4"	"130"	"641"	"5"	"1666"	"949"	"8295"	"23"	"550"	"601"	"41"	"5"	"235"	"21"	"1"	"2163"	"1"	"577"	"0"	"19"	"2"	"0"	"2"	"0"	"395"	"754"	"8"	"857"	"3"	"627"	"297"	"0"	"3"	"4"	"27"	"2092"	"541"	"1"	"1"	"0"	"0"	"12"	"93"	"4"	"89"	"1250"	"29"	"2723"	"105"	"171"	"8"	"23"	"9898"	"785"	"0"	"15"	"619"	"1484"	"39"	"794"	"3"	"14894"	"0"	"1"	"421"	"404"	"8"	"1"	"16"	"0"	"76"	"30"	"4"	"1030"	"6223"	"4666"	"340"	"4669"	"9"	"208"	"180"	"5"	"19"	"406"	"93"	"651"	"1507"	"1035"	"154"	"539"	"136"	"14"	"13"	"661"	"2060"	"0"	"0"	"0"	"0"	"39"	"4136"	"88"	"0"	"287"	"682"	"6905"	"3"	"0"	"1501"	"26"	"0"	"16142"	"1"	"10"	"0"	"1"	"3957"	"1"	"540"	"1277"	"131"	"662"	"7"	"7"	"1"	"529"	"392"	"381"	"2"	"32"	"0"	"0"	"2909"	"0"	"0"	"0"	"0"	"1"	"2926"	"0"	"5"	"25867"	"1557"	"4143"	"2"	"40"	"20"	"54"	"35"	"12675"	"563"	"6802"	"0"	"0"	"349"	"483"	"1343"	"550"	"79"	"7592"	"11"	"0"	"7"	"26"	"373"	"722"	"1176"	"1571"	"1367"	"2558"	"754"	"0"	"0"	"21"	"0"	"168"	"4"	"2156"	"236"	"0"	"488"	"1"	"324"	"20"	"4"	"115"	"71"	"703"	"497"	"348"	"130"	"3"	"5"	"1"	"15"	"30"	"195"	"2175"	"16"	"0"	"24"	"8"	"15"	"0"	"1"	"17"	"786"	"16"	"17"	"4282"	"3319"	"159"	"3"	"418"	"260"	"2178"	"2591"	"0"	"0"	"297"	"87"	"0"	"0"	"0"	"134"	"75"	"3351"	"246"	"47"	"1504"	"4838"	"485"	"11"	"1963"	"4009"	"0"	"190"	"319"	"0"	"19"	"577"	"320"	"533"	"6"	"2"	"32"	"3"	"368"	"206"	"498"	"8378"	"38"	"731"	"176"	"3738"	"13693"	"659"	"420"	"283"	"1821"	"15"	"285"	"16300"	"1972"	"1"	"1"	"120"	"270"	"8286"	"86"	"3491"	"0"	"697"	"207"	"680"	"537"	"3766"	"3209"	"264"	"85"	"3163"	"2"	"2057"	"664"	"660"	"1584"	"590"	"1429"	"122"	"720"	"392"	"911"	"7859"	"1"	"180"	"2"	"71"	"60"	"617"	"496"	"1062"	"3201"	"155"	"8524"	"975"	"766"	"218"	"872"	"7185"	"6"	"9"	"1003"	"1013"	"258"	"455"	"591"	"413"	"133"	"973"	"74"	"3"	"155"	"1267"	"0"	"8"	"1724"	"15"	"0"	"21"	"55"	"1"	"502"	"38"	"1"	"0"	"1"	"5"	"556"	"2"	"129"	"10"	"1292"	"21"	"449"	"2331"	"17"	"7"	"149"	"2239"	"63"	"996"	"193"	"316"	"1"	"0"	"0"	"226"	"16"	"364"	"2617"	"292"	"1283"	"1362"	"134"	"13"	"1"	"163"	"9397"	"19"	"3480"	"11"	"26"	"787"	"270"	"7145"	"85"	"876"	"0"	"1548"	"2"	"6"	"1076"	"295"	"37"	"4"	"668"	"524"	"2"	"115"	"0"	"0"	"9"	"7"	"13"	"1400"	"2051"	"548"	"502"	"1"	"2715"	"1457"	"1182"	"13"	"0"	"780"	"185"	"778"	"20"	"841"	"945"	"0"	"0"	"2"	"251"	"252"	"11"	"929"	"152"	"3381"	"921"	"165"	"0"	"41"	"2"	"78"	"200"	"190"	"314"	"17"	"27"	"124"	"947"	"2"	"1204"	"1565"	"8639"	"4"	"0"	"0"	"230"	"427"	"100"	"208"	"352"	"4"	"577"	"125"	"172"	"0"	"0"	"563"	"578"	"143"	"1356"	"209"	"229"	"96"	"88"	"1"	"99"	"206"	"0"	"2"	"599"	"6773"	"3082"	"7"	"37"	"166"	"154"	"1"	"4"	"85"	"563"	"34"	"706"	"2"	"1152"	"1"	"57"	"313"	"29"	"337"	"1854"	"426"	"645"	"5077"	"0"	"0"	"406"	"1"	"2"	"1"	"3"	"0"	"16"	"0"	"4"	"0"	"0"	"1378"	"556"	"95"	"6"	"2272"	"0"	"0"	"805"	"0"	"0"	"0"	"1"	"0"	"0"	"4"	"0"	"0"	"0"	"0"	"0"	"1700"	"0"	"873"	"140"	"64"	"739"	"216"	"381"	"0"	"0"	"0"	"0"	"0"	"1"	"0"	"0"	"0"	"0"	"0"	"4"	"1753"	"1771"	"2609"	"193"	"9"	"9"	"407"	"1"	"995"	"996"	"14"	"732"	"255"	"1561"	"80"	"0"	"207"	"416"	"1"	"0"	"88"	"0"	"0"	"2"	"149"	"345"	"4211"	"419"	"494"	"234"	"69"	"90"	"1030"	"36"	"22378"	"0"	"7153"	"744"	"2458"	"5"	"552"	"1"	"2928"	"527"	"1122"	"71"	"304"	"2"	"741"	"3578"	"28"	"2"	"49"	"536"	"113"	"677"	"231"	"367"	"472"	"7174"	"1"	"747"	"1347"	"10"	"160"	"0"	"54"	"8"	"3147"	"20"	"605"	"1730"	"13"	"583"	"4731"	"0"	"527"	"3"	"187"	"139"	"2"	"891"	"74"	"7"	"207"	"302"	"1127"	"3437"	"2"	"3"	"4"	"17"	"0"	"214"	"35"	"4"	"7"	"1541"	"3308"	"438"	"32"	"1213"	"279"	"574"	"5"	"3624"	"375"	"281"	"300"	"6"	"2612"	"12"	"2440"	"0"	"4060"	"614"	"248"	"1089"	"4771"	"811"	"0"	"24"	"484"	"442"	"2"	"2745"	"9"	"331"	"1"	"2"	"915"	"279"	"124"	"380"	"166"	"732"	"0"	"1"	"3"	"4"	"4"	"11"	"1"	"9"	"3"	"18"	"142"	"100"	"1259"	"0"	"0"	"6"	"1"	"166"	"42"	"142"	"24"	"0"	"0"	"0"	"6"	"6"	"1"	"47"	"850"	"1009"	"326"	"0"	"378"	"185"	"186"	"1037"	"1589"	"285"	"1991"	"3"	"353"	"6"	"507"	"183"	"1050"	"1204"	"1339"	"26"	"404"	"391"	"128"	"1032"	"11"	"577"	"16"	"14"	"102"	"0"	"2605"	"2645"	"23569"	"314"	"397"	"1997"	"2"	"0"	"827"	"0"	"3"	"744"	"341"	"0"	"84"	"1"	"1"	"27"	"0"	"1"	"141"	"2543"	"2"	"0"	"32"	"755"	"1390"	"581"	"361"	"1303"	"3858"	"533"	"4829"	"933"	"3"	"5"	"1944"	"95"	"69"	"0"	"410"	"838"	"264"	"21"	"28"	"2525"	"1"	"0"	"476"	"1314"	"3006"	"2718"	"1897"	"139"	"33"	"2509"	"17466"	"247"	"1946"	"25"	"0"	"14961"	"84"	"111"	"0"	"0"	"0"	"0"	"0"	"72"	"351"	"40"	"38"	"151"	"30"	"4204"	"302"	"1875"	"675"	"1005"	"34"	"2336"	"2228"	"132"	"800"	"1"	"0"	"550"	"690"	"6136"	"1246"	"393"	"556"	"1402"	"7"	"187"	"160"	"0"	"417"	"882"	"2000"	"1"	"1581"	"1524"	"2"	"21"	"23"	"10"	"90"	"166"	"226"	"639"	"498"	"1"	"14"	"443"	"0"	"1298"	"12646"	"2"	"12"	"1"	"4"	"22"	"581"	"76"	"1466"	"668"	"10"	"103"	"596"	"966"	"35"	"1140"	"7"	"59"	"408"	"6625"	"1"	"12"	"96"	"2247"	"840"	"3394"	"2"	"10"	"0"	"73"	"6"	"249"	"3"	"69"	"1"	"22"	"37"	"0"	"673"	"11"	"11"	"5077"	"0"	"0"	"0"	"3253"	"255"	"160"	"156"	"4"	"613"	"1640"	"216"	"6"	"660"	"0"	"1203"	"50"	"2570"	"424"	"2599"	"3763"	"0"	"3573"	"24"	"703"	"0"	"0"	"0"	"5279"	"11"	"779"	"43"	"0"	"0"	"20"	"1"	"1854"	"4690"	"778"	"0"	"0"	"1"	"34"	"131"	"1796"	"0"	"0"	"0"	"0"	"0"	"610"	"416"	"617"	"852"	"0"	"1"	"129"	"927"	"2184"	"3278"	"5"	"176"	"26"	"1196"	"450"	"3"	"160"	"1866"	"10"	"3681"	"1052"	"105"	"280"	"7860"	"21"	"158"	"2599"	"3557"	"9"	"223"	"0"	"1161"	"256"	"68"	"367"	"328"	"404"	"3613"	"1"	"2"	"23"	"15"	"236"	"72"	"84"	"3"	"1535"	"13"	"674"	"580"	"7086"	"2"	"7"	"3"	"497"	"2276"	"143"	"157"	"2"	"665"	"4"	"7"	"22"	"0"	"1"	"10"	"690"	"2"	"6"	"10"	"330"	"2"	"725"	"141"	"1002"	"378"	"186"	"13"	"4"	"2388"	"2175"	"197"	"866"	"17"	"5"	"3"	"504"	"1033"	"217"	"49"	"0"	"1"	"1207"	"296"	"1017"	"2514"	"2048"	"21745"	"0"	"0"	"0"	"3"	"11"	"32"	"36"	"56"	"5"	"359"	"11"	"0"	"0"	"281"	"722"	"2949"	"50"	"461"	"485"	"16"	"9"	"211"	"52"	"1"	"50"	"3"	"7"	"1145"	"2567"	"164"	"934"	"1620"	"2030"	"2213"	"7"	"7"	"4"	"12"	"11"	"13868"	"993"	"133"	"0"	"0"	"0"	"2"	"20"	"12"	"2"	"1"	"1007"	"105"	"346"	"969"	"1295"	"471"	"1425"	"1539"	"3253"	"29"	"421"	"2432"	"547"	"747"	"4542"	"92"	"9"	"3050"	"632"	"1212"	"1"	"960"	"1454"	"5"	"404"	"1776"	"704"	"1974"	"30"	"2570"	"4"	"265"	"467"	"3156"	"93"	"185"	"1628"	"211"	"1544"	"47"	"551"	"267"	"681"	"293"	"17774"	"823"	"2057"	"5378"	"148"	"1326"	"521"	"90"	"523"	"205"	"378"	"694"	"799"	"3381"	"1563"	"110"	"9340"	"1198"	"1"	"189"	"67"	"5005"	"1317"	"364"	"105"	"1835"	"1"	"15"	"1"	"0"	"0"	"0"	"10"	"176"	"0"	"0"	"6"	"0"	"0"	"8"	"394"	"458"	"6591"	"2602"	"2070"	"2"	"1716"	"2"	"30"	"15"	"4393"	"90"	"374"	"0"	"0"	"1"	"0"	"3523"	"721"	"309"	"446"	"15"	"5489"	"698"	"923"	"1389"	"2359"	"68"	"4"	"56"	"0"	"109"	"783"	"33"	"5953"	"475"	"9"	"5"	"66"	"224"	"457"	"1776"	"192"	"526"	"1828"	"278"	"88"	"8"	"0"	"399"	"639"	"943"	"0"	"11"	"186"	"2734"	"6875"	"33"	"2"	"4"	"2"	"105"	"912"	"85"	"30"	"338"	"1223"	"4322"	"111"	"1"	"1182"	"98"	"720"	"1476"	"360"	"144"	"419"	"1592"	"19"	"1044"	"0"	"859"	"1136"	"221"	"385"	"432"	"682"	"6"	"0"	"10728"	"44"	"21"	"1178"	"130"	"428"	"2032"	"592"	"145"	"350"	"3538"	"1117"	"229"	"6504"	"2110"	"1723"	"12"	"0"	"83"	"153"	"48"	"1099"	"20"	"120"	"4"	"415"	"16408"	"2630"	"614"	"399"	"40"	"266"	"83"	"71"	"20"	"93"	"47"	"60"	"98"	"145"	"7"	"297"	"359"	"3341"	"319"	"328"	"122"	"296"	"273"	"502"	"190"	"54"	"17"	"0"	"379"	"322"	"14"	"113"	"368"	"381"	"363"	"2255"	"369"	"9886"	"397"	"357"	"6"	"299"	"60"	"2"	"547"	"3"	"3925"	"6"	"35"	"5526"	"1243"	"0"	"526"	"6"	"42"	"3367"	"0"	"2"	"1177"	"58"	"1429"	"962"	"1101"	"7"	"14"	"7"	"1"	"59"	"0"	"0"	"1587"	"6875"	"456"	"20935"	"182"	"250"	"1562"	"732"	"4"	"0"	"0"	"2"	"6"	"113"	"0"	"2"	"9"	"140"	"75"	"5"	"0"	"5888"	"481"	"382"	"333"	"21"	"0"	"4078"	"316"	"1842"	"0"	"3"	"64"	"2"	"4"	"5"	"62"	"570"	"30"	"8417"	"574"	"2"	"0"	"4"	"710"	"0"	"6"	"542"	"852"	"61"	"0"	"11"	"1"	"0"	"1"	"0"	"0"	"0"	"1"	"884"	"0"	"7"	"2271"	"685"	"227"	"0"	"0"	"0"	"0"	"0"	"0"	"476"	"8506"	"0"	"401"	"509"	"82"	"1"	"2709"	"13"	"1"	"376"	"829"	"68"	"22"	"677"	"2"	"1377"	"628"	"0"	"0"	"920"	"0"	"890"	"1865"	"12"	"7"	"19"	"0"	"65"	"54"	"803"	"204"	"2"	"2336"	"59"	"9"	"7"	"64"	"22"	"1304"	"2"	"283"	"549"	"12"	"4066"	"5"	"657"	"459"	"108"	"24"	"0"	"1984"	"10"	"0"	"0"	"25"	"0"	"77"	"2038"	"1"	"335"	"1350"	"1264"	"6362"	"124"	"6"	"19"	"366"	"419"	"1098"	"2978"	"1"	"6843"	"613"	"23"	"17"	"4"	"301"	"8"	"19"	"1"	"0"	"0"	"1584"	"2393"	"75"	"7370"	"159"	"1936"	"1"	"4"	"250"	"0"	"1"	"0"	"739"	"48710"	"2778"	"2392"	"5570"	"124"	"0"	"1222"	"0"	"520"	"1132"	"2706"	"5378"	"79"	"511"	"441"	"269"	"1233"	"12"	"5"	"0"	"1"	"2916"	"56"	"0"	"12"	"216"	"572"	"11"	"677"	"11559"	"856"	"6"	"144"	"39"	"369"	"1397"	"0"	"3"	"0"	"2"	"34"	"1"	"737"	"1249"	"343"	"1675"	"898"	"50"	"108"	"20"	"608"	"3"	"1681"	"1"	"0"	"316"	"41"	"149"	"44"	"2780"	"1555"	"898"	"2822"	"581"	"1828"	"561"	"197"	"208"	"2"	"662"	"8008"	"2753"	"576"	"1844"	"2059"	"4845"	"6251"	"8475"	"46"	"972"	"208"	"35891"	"898"	"2862"	"9625"	"78"	"6"	"12"	"3"	"1085"	"2"	"97"	"521"	"2139"	"571"	"281"	"44"	"109"	"649"	"5085"	"2274"	"2218"	"646"	"158"	"3"	"150"	"1953"	"542"	"177"	"5674"	"0"	"0"	"137"	"1244"	"35"	"1326"	"15"	"1189"	"83"	"4"	"0"	"6"	"616"	"136"	"397"	"316"	"2"	"1558"	"36"	"1330"	"12"	"50"	"1"	"29"	"331"	"304"	"816"	"1207"	"570"	"1942"	"2"	"1"	"806"	"708"	"6"	"15"	"1819"	"13"	"927"	"23"	"457"	"336"	"25"	"155"	"1970"	"2020"	"51"	"1"	"1129"	"14"	"1021"	"913"	"26"	"166"	"1536"	"2964"	"784"	"5"	"3619"	"861"	"327"	"9"	"329"	"1272"	"46"	"10659"	"3720"	"463"	"1572"	"1071"	"0"	"0"	"27"	"3"	"307"	"502"	"1016"	"414"	"3"	"127"	"6"	"9"	"23"	"17"	"345"	"17"	"18650"	"937"	"1"	"8"	"660"	"0"	"5018"	"4345"	"197"	"885"	"1640"	"0"	"8"	"9"	"103"	"5067"	"16043"	"240"	"44"	"2433"	"134"	"278"	"12920"	"0"	"0"	"0"	"4"	"181"	"46"	"448"	"10"	"296"	"1"	"0"	"1"	"2833"	"253"	"27"	"2"	"5"	"333"	"10"	"8"	"1628"	"181"	"4"	"308"	"0"	"0"	"0"	"0"	"0"	"8"	"1534"	"606"	"2431"	"0"	"43"	"6"	"10"	"3"	"518"	"3162"	"20"	"17"	"2"	"14319"	"115"	"87"	"80"	"7"	"4051"	"388"	"1185"	"3"	"4"	"41"	"2"	"1"	"108"	"1116"	"1"	"4"	"68"	"14"	"40"	"8970"	"1406"	"38"	"1"	"1"	"0"	"1"	"73"	"0"	"191"	"1467"	"4495"	"251"	"1"	"1"	"2"	"1"	"94"	"40"	"797"	"4"	"1"	"35470"	"210"	"392"	"715"	"437"	"9"	"196"	"1943"	"1"	"1"	"0"	"1643"	"1534"	"25"	"13"	"699"	"26850"	"34847"	"4832"	"1713"	"6"	"550"	"0"	"1"	"542"	"735"	"500"	"2874"	"5495"	"578"	"1180"	"1195"	"612"	"5503"	"1397"	"8233"	"4872"	"6"	"138"	"833"	"1346"	"316"	"0"	"672"	"793"	"388"	"14306"	"335"	"24"	"70"	"378"	"344"	"0"	"12694"	"6309"	"2003"	"4579"	"0"	"0"	"1905"	"665"	"2095"	"152"	"196"	"1"	"91905"	"0"	"0"	"0"	"0"	"0"	"1"	"35"	"2560"	"2"	"2"	"1"	"1"	"4"	"0"	"31"	"7"	"859"	"2735"	"17137"	"23171"	"2245"	"176"	"1430"	"1048"	"8"	"147"	"2"	"2"	"0"	"0"	"0"	"0"	"0"	"0"	"0"	"3045"	"241"	"0"	"2"	"131"	"9"	"789"	"5"	"4"	"0"	"4"	"0"	"0"	"2425"	"0"	"0"	"0"	"0"	"0"	"3889"	"28"	"0"	"151"	"2091"	"372"	"4660"	"125"	"1736"	"67"	"683"	"2149"	"0"	"1"	"0"	"325"	"358"	"139"	"4123"	"60"	"1774"	"2521"	"985"	"3"	"764"	"6146"	"1788"	"487"	"2916"	"139"	"241"	"277"	"832"	"6"	"312"	"1813"	"1228"	"1096"	"3407"	"843"	"957"	"451"	"1901"	"1"	"8"	"26"	"247"	"701"	"2440"	"469"	"1413"	"2"	"1954"	"134"	"33"	"180"	"4"	"33"	"429"	"4"	"8"	"1061"	"13"	"0"	"0"	"18"	"3485"	"241"	"1491"	"23"	"850"	"27"	"0"	"2"	"0"	"0"	"42"	"13"	"2"	"12"	"1"	"157"	"201"	"16"	"3690"	"0"	"1"	"744"	"1044"	"15"	"686"	"224"	"1316"	"46"	"0"	"3"	"638"	"2"	"4"	"1"	"5877"	"1288"	"0"	"2"	"305"	"67"	"2048"	"218"	"52"	"198"	"608"	"1"	"11"	"288"	"0"	"141"	"2190"	"10351"	"33"	"2"	"1"	"2155"	"5"	"7"	"0"	"145"	"75"	"164"	"0"	"3"	"339"	"3223"	"621"	"2"	"1718"	"1308"	"1381"	"1044"	"410"	"4425"	"673"	"1"	"0"	"35"	"0"	"105"	"4"	"1346"	"725"	"6"	"2401"	"0"	"3"	"25"	"0"	"19"	"1"	"2"	"0"	"0"	"0"	"10"	"50"	"2"	"1"	"1"	"125"	"1"	"0"	"0"	"1"	"0"	"0"	"44"	"318"	"18"	"1035"	"7"	"1"	"8"	"4"	"1"	"0"	"6"	"245"	"21"	"106"	"895"	"0"	"0"	"3"	"4"	"2208"	"0"	"4"	"0"	"1919"	"343"	"724"	"463"	"1927"	"161"	"0"	"1"	"0"	"1"	"7030"	"2722"	"21"	"383"	"18"	"53"	"4"	"0"	"203"	"0"	"0"	"0"	"587"	"1806"	"11632"	"8"	"2753"	"1333"	"281"	"167"	"805"	"752"	"2"	"0"	"686"	"0"	"0"	"153"	"6"	"62"	"821"	"577"	"1280"	"0"	"0"	"590"	"1013"	"2"	"0"	"3"	"149"	"150"	"112"	"0"	"65"	"6143"	"11"	"373"	"123"	"74"	"25"	"518"	"687"	"1477"	"2151"	"3544"	"4938"	"26"	"719"	"649"	"365"	"169"	"0"	"159"	"9"	"82"	"434"	"114"	"0"	"527"	"0"	"5463"	"1461"	"322"	"150"	"1824"	"5919"	"223"	"143"	"226"	"257"	"10"	"101"	"9"	"32"	"227"	"35"	"41"	"211"	"14501"	"2492"	"753"	"548"	"382"	"168"	"101"	"440"	"0"	"496"	"2356"	"540"	"0"	"330"	"505"	"195"	"2"	"262"	"72"	"1011"	"2054"	"65"	"3133"	"83"	"166"	"5840"	"786"	"327"	"2491"	"87"	"4"	"0"	"14"	"44"	"9"	"7"	"11"	"1"	"13"	"3318"	"1221"	"1021"	"6552"	"649"	"994"	"2731"	"6248"	"2"	"988"	"2521"	"3145"	"11"	"2"	"35"	"0"	"0"	"533"	"2680"	"6"	"32"	"3"	"0"	"392"	"0"	"0"	"3"	"10752"	"615"	"1800"	"1107"	"585"	"4742"	"9"	"0"	"10349"	"55"	"445"	"901"	"563"	"2"	"2"	"1"	"1"	"0"	"0"	"0"	"2"	"0"	"1"	"0"	"2"	"0"	"2"	"0"	"2"	"0"	"9"	"6"	"23"	"1255"	"1"	"1110"	"151"	"1223"	"498"	"30"	"819"	"181"	"4955"	"2530"	"22"	"464"	"124"	"394"	"0"	"110"	"1177"	"8"	"147"	"2341"	"635"	"1451"	"0"	"1818"	"1429"	"1478"	"1018"	"139"	"17"	"1"	"375"	"8801"	"1455"	"269"	"2"	"429"	"723"	"359"	"15699"	"325"	"5968"	"29288"	"210"	"0"	"989"	"83"	"8"	"2785"	"4559"	"5"	"1749"	"2495"	"790"	"4"	"3693"	"777"	"3133"	"1129"	"71"	"578"	"4319"	"230"	"8"	"10"	"2498"	"120"	"0"	"19768"	"9190"	"1587"	"5729"	"134"	"1693"	"769"	"1171"	"882"	"1039"	"1"	"1"	"76"	"1414"	"3940"	"995"	"0"	"0"	"107"	"459"	"0"	"1611"	"554"	"890"	"72"	"91"	"510"	"183"	"1573"	"378"	"734"	"442"	"177"	"2584"	"101"	"0"	"465"	"2553"	"15"	"3113"	"2"	"2"	"242"	"10"	"0"	"0"	"5"	"605"	"2713"	"3"	"1068"	"1273"	"1027"	"614"	"6152"	"0"	"1132"	"528"	"4"	"0"	"2"	"9"	"0"	"30"	"0"	"411"	"4"	"560"	"1296"	"2390"	"2462"	"5682"	"8762"	"1"	"3022"	"3328"	"6"	"2247"	"1261"	"10164"	"1"	"960"	"1567"	"13928"	"5156"	"1"	"5403"	"12"	"2257"	"338"	"8269"	"3"	"102"	"2"	"0"	"745"	"1354"	"13"	"2"	"825"	"824"	"110"	"60"	"477"	"0"	"603"	"246"	"512"	"2"	"622"	"6636"	"59"	"1336"	"2"	"4506"	"978"	"255"	"104"	"12"	"477"	"3376"	"383"	"157"	"2"	"0"	"74"	"1272"	"172"	"3802"	"10"	"953"	"4375"	"806"	"3352"	"6220"	"48199"	"92286"	"5680"	"4923"	"839"	"622"	"4407"	"657"	"3908"	"250"	"4"	"214"	"7144"	"356"	"166"	"6"	"824"	"843"	"299"	"12185"	"35"	"1258"	"527"	"320"	"0"	"58"	"272"	"2280"	"11"	"747"	"1541"	"652"	"457"	"2335"	"40"	"1"	"8"	"2734"	"202"	"11517"	"100"	"1359"	"995"	"934"	"489"	"253"	"6"	"6"	"11671"	"360"	"3968"	"622"	"5406"	"144"	"9760"	"720"	"122"	"109"	"0"	"0"	"1"	"0"	"1"	"1800"	"1141"	"782"	"821"	"31"	"536"	"1141"	"2304"	"897"	"121"	"3"	"0"	"368"	"1"	"1839"	"316"	"336"	"0"	"754"	"337"	"1827"	"177"	"1591"	"2163"	"4018"	"810"	"0"	"100"	"1056"	"16413"	"6423"	"1534"	"3865"	"2224"	"325"	"177"	"6873"	"34"	"155"	"189"	"5564"	"113"	"21"	"562"	"746"	"94471"	"1"	"763"	"143784"	"0"	"24"	"1672"	"1"	"4"	"3652"	"146"	"2879"	"25"	"1530"	"0"	"309"	"2803"	"1152"	"1"	"1"	"38"	"0"	"282"	"43"	"26"	"0"	"10499"	"5"	"753"	"98"	"165"	"0"	"671"	"254"	"3018"	"0"	"73"	"2"	"269"	"3464"	"2329"	"7032"	"1982"	"37"	"5645"	"2"	"0"	"1"	"0"	"200"	"1428"	"7"	"1"	"6"	"420"	"5"	"1"	"6"	"199"	"4114"	"676"	"750"	"777"	"2327"	"359"	"137"	"2993"	"411"	"2"	"21"	"1"	"81"	"3699"	"978"	"534"	"715"	"322"	"6"	"24"	"1"	"14"	"33"	"5805"	"103"	"150"	"555"	"4536"	"232"	"1425"	"1"	"5913"	"246"	"0"	"175"	"427"	"0"	"7349"	"153"	"711"	"9888"	"20681"	"14"	"918"	"1407"	"98"	"665"	"180"	"2"	"1"	"723"	"653"	"693"	"233"	"691"	"57"	"0"	"1"	"443"	"65"	"343"	"0"	"6"	"4022"	"0"	"0"	"4266"	"7"	"1465"	"1495"	"1374"	"856"	"1480"	"954"	"0"	"0"	"3613"	"9"	"2257"	"1456"	"788"	"1256"	"1"	"28"	"2681"	"92"	"2495"	"42"	"59"	"914"	"26"	"2669"	"342"	"1284"	"367"	"1558"	"28"	"5"	"16"	"26"	"12"	"7"	"1"	"422"	"505"	"1200"	"5910"	"17805"	"8"	"2597"	"6"	"3"	"0"	"6"	"1"	"2"	"977"	"0"	"0"	"6"	"1"	"1"	"0"	"0"	"0"	"0"	"0"	"89"	"102"	"923"	"0"	"0"	"12"	"1686"	"162"	"2"	"1578"	"2286"	"680"	"53"	"423"	"26"	"3"	"8"	"280"	"195"	"511"	"1962"	"0"	"2176"	"103"	"532"	"109"	"93"	"1"	"3"	"6"	"1032"	"189"	"498"	"1011"	"613"	"2"	"462"	"630"	"5"	"1"	"0"	"0"	"419"	"140"	"80"	"3569"	"958"	"392"	"62"	"661"	"0"	"572"	"5568"	"39"	"2"	"1180"	"512"	"2475"	"219"	"331"	"189"	"942"	"3"	"264"	"97"	"833"	"0"	"0"	"1"	"17"	"0"	"0"	"0"	"0"	"0"	"0"	"2"	"2483"	"1540"	"392"	"610"	"5274"	"1439"	"5"	"4"	"1"	"6"	"2120"	"1"	"10"	"675"	"16399"	"179"	"32"	"12"	"7"	"480"	"294"	"0"	"387"	"0"	"230"	"105"	"489"	"1124"	"9"	"0"	"64"	"2404"	"537"	"1"	"3"	"1944"	"3"	"30"	"38"	"3"	"0"	"18"	"2894"	"60"	"142"	"884"	"19882"	"42"	"1715"	"88"	"4899"	"2772"	"1408"	"4"	"13"	"299"	"1790"	"361"	"710"	"631"	"22567"	"6"	"2"	"1"	"1"	"56"	"28"	"4"	"13"	"5"	"1"	"0"	"31"	"784"	"883"	"1726"	"1683"	"207"	"5"	"1"	"9"	"1"	"0"	"653"	"122"	"781"	"328"	"0"	"1"	"2"	"0"	"4081"	"663"	"1"	"1670"	"1"	"368"	"0"	"2943"	"1"	"1"	"3"	"343"	"1582"	"355"	"296"	"1508"	"8"	"201"	"6529"	"616"	"54"	"28"	"1"	"1829"	"198"	"1486"	"914"	"2983"	"5120"	"1493"	"632"	"96"	"632"	"19"	"2304"	"2679"	"1087"	"1485"	"284"	"428"	"6717"	"811"	"727"	"1"	"13"	"327"	"2073"	"9"	"181"	"72"	"3182"	"1632"	"1002"	"3423"	"1449"	"55"	"2"	"0"	"4"	"0"	"0"	"0"	"0"	"1730"	"1"	"462"	"1978"	"576"	"324"	"97"	"495"	"4091"	"151"	"495"	"633"	"557"	"7"	"150"	"2431"	"4"	"6468"	"0"	"194"	"1035"	"2"	"30"	"291"	"439"	"11"	"3659"	"2302"	"6"	"46"	"236"	"4916"	"963"	"3"	"192"	"424"	"6"	"482"	"193"	"71"	"2607"	"320"	"89"	"3"	"1761"	"19"	"541"	"3513"	"4240"	"545"	"207"	"680"	"582"	"1"	"59"	"666"	"545"	"2"	"153"	"2"	"13"	"158"	"470"	"1238"	"78"	"80"	"118"	"131"	"1091"	"357"	"240"	"4913"	"530"	"54"	"36"	"347"	"635"	"1819"	"788"	"295"	"1"	"13"	"2064"	"3"	"38"	"4343"	"235"	"118"	"0"	"14"	"37"	"0"	"0"	"12"	"1"	"601"	"31"	"287"	"5"	"121"	"3710"	"0"	"354"	"4570"	"5"	"2"	"180"	"2410"	"1187"	"5"	"34"	"43"	"1532"	"383"	"643"	"217"	"143"	"1"	"1138"	"6481"	"405"	"1838"	"1113"	"1189"	"659"	"590"	"171"	"1709"	"0"	"0"	"0"	"0"	"1"	"4706"	"548"	"970"	"1276"	"5809"	"2394"	"18664"	"19"	"427"	"3057"	"246"	"39"	"2392"	"9731"	"214"	"3687"	"1"	"5460"	"2197"	"1405"	"5090"	"19"	"209"	"3358"	"5"	"6987"	"359"	"929"	"6"	"90"	"8"	"3"	"2"	"1"	"20"	"248"	"492"	"2"	"1198"	"0"	"3"	"1"	"4321"	"168"	"190"	"2776"	"23"	"18"	"4"	"0"	"112"	"0"	"0"	"0"	"1"	"1"	"17"	"1"	"689"	"2978"	"2171"	"2552"	"4"	"6"	"1878"	"16"	"4"	"49"	"2310"	"1594"	"0"	"2112"	"3154"	"294"	"823"	"3"	"0"	"1"	"122"	"1"	"0"	"0"	"31"	"38"	"1599"	"2359"	"681"	"267"	"212"	"5629"	"202"	"23"	"63"	"4898"	"202"	"4"	"219"	"7"	"1"	"948"	"1373"	"1201"	"926"	"195"	"273"	"134"	"42"	"4446"	"2"	"27"	"0"	"26059"	"432"	"38"	"809"	"31"	"253"	"57"	"124"	"298"	"1756"	"296"	"0"	"1088"	"1357"	"1063"	"0"	"0"	"63"	"1120"	"8"	"309"	"881"	"738"	"2194"	"397"	"54"	"4"	"463"	"4173"	"1049"	"28"	"15"	"0"	"486"	"475"	"605"	"25"	"0"	"664"	"1368"	"972"	"222"	"232"	"0"	"2064"	"837"	"43"	"5275"	"12173"	"317"	"321"	"5"	"148"	"488"	"0"	"0"	"683"	"192"	"10"	"96"	"12"	"39"	"5"	"0"	"0"	"200"	"1"	"0"	"0"	"144"	"0"	"8"	"1"	"0"	"0"	"569"	"339"	"59"	"2693"	"5351"	"78"	"100"	"24"	"124"	"564"	"640"	"272"	"0"	"1528"	"703"	"53"	"1399"	"1525"	"1"	"421"	"0"	"21"	"1527"	"0"	"0"	"0"	"1321"	"1"	"447"	"2466"	"13"	"0"	"255"	"2088"	"167"	"7"	"1292"	"6499"	"849"	"12605"	"58"	"0"	"0"	"4"	"4"	"24563"	"49"	"2"	"18629"	"1376"	"264"	"852"	"57"	"258"	"10855"	"6860"	"3587"	"16"	"17"	"121"	"4"	"41"	"0"	"569"	"51"	"8691"	"79"	"432"	"30"	"2724"	"714"	"252"	"6263"	"830"	"1"	"1"	"794"	"4"	"10422"	"7360"	"52"	"6"	"834"	"264"	"1"	"0"	"2"	"1260"	"19"	"79"	"872"	"320"	"0"	"0"	"2597"	"12"	"320"	"0"	"0"	"2392"	"6497"	"6404"	"3935"	"760"	"602"	"2"	"0"	"2"	"0"	"6"	"0"	"1"	"33"	"137"	"880"	"18"	"431"	"944"	"1"	"124"	"3363"	"0"	"1"	"65"	"1606"	"1"	"111"	"0"	"3951"	"8543"	"0"	"216"	"443"	"3"	"1609"	"381"	"1924"	"0"	"0"	"2"	"0"	"238"	"2139"	"67"	"81"	"266"	"117"	"1"	"1179"	"7"	"294"	"17"	"883"	"1578"	"143"	"198"	"77"	"0"	"0"	"3"	"36"	"26"	"2"	"0"	"0"	"325"	"34"	"1"	"0"	"4"	"2"	"2"	"3358"	"13"	"193"	"14"	"14"	"1956"	"1"	"322"	"337"	"1306"	"3334"	"294"	"1089"	"1980"	"923"	"658"	"674"	"152"	"709"	"60"	"857"	"3022"	"20"	"386"	"80"	"274"	"466"	"2800"	"1255"	"646"	"491"	"327"	"68"	"13"	"63"	"2885"	"198"	"1113"	"366"	"2605"	"52"	"320"	"15"	"146"	"2"	"0"	"2"	"28"	"12"	"487"	"105"	"1"	"16"	"0"	"71"	"2380"	"940"	"237"	"0"	"629"	"0"	"1964"	"2"	"53"	"218"	"787"	"140"	"445"	"1681"	"760"	"5"	"1792"	"48"	"0"	"3107"	"728"	"0"	"1307"	"608"	"947"	"343"	"3"	"248"	"557"	"1057"	"2226"	"1531"	"286"	"1058"	"2399"	"340"	"133"	"28"	"4630"	"320"	"1999"	"493"	"103"	"2013"	"59"	"1575"	"3809"	"7186"	"840"	"243"	"1"	"168"	"12"	"1"	"1898"	"217"	"29"	"31"	"514"	"396"	"421"	"105"	"769"	"22"	"123"	"1700"	"35"	"28"	"14385"	"494"	"35"	"290"	"1423"	"1093"	"4034"	"17"	"604"	"1076"	"221"	"3334"	"762"	"115"	"62"	"9"	"34"	"251"	"370"	"7307"	"6"	"649"	"12161"	"10"	"14"	"328"	"65"	"6"	"534"	"317"	"1717"	"887"	"6261"	"662"	"785"	"552"	"615"	"161"	"16"	"16"	"54"	"89"	"98"	"27"	"462"	"5810"	"1361"	"1033"	"568"	"2660"	"676"	"2"	"3275"	"6"	"142"	"2750"	"1599"	"1827"	"133"	"2961"	"406"	"124"	"78"	"3"	"2381"	"1089"	"1889"	"206"	"5283"	"1874"	"2006"	"2761"	"405"	"1518"	"18"	"0"	"778"	"2874"	"1"	"1"	"74"	"53"	"259"	"38"	"0"	"0"	"66"	"1099"	"1527"	"567"	"1050"	"184"	"18"	"4628"	"7"	"621"	"647"	"594"	"3"	"2"	"403"	"0"	"5259"	"366"	"1266"	"8"	"0"	"360"	"90"	"0"	"48"	"24"	"988"	"3327"	"759"	"9"	"0"	"2461"	"22"	"0"	"1"	"0"	"275"	"8"	"2516"	"275"	"2"	"1084"	"13"	"75"	"68"	"6"	"23"	"769"	"3"	"0"	"1470"	"30"	"105"	"103"	"2784"	"339"	"82"	"33"	"113"	"57"	"674"	"72"	"0"	"0"	"106"	"30"	"18"	"7"	"2054"	"43"	"2"	"118"	"784"	"366"	"2814"	"744"	"2617"	"0"	"1568"	"899"	"600"	"2832"	"5503"	"0"	"1"	"0"	"225"	"0"	"3"	"0"	"3"	"6"	"3"	"120"	"309"	"1047"	"39"	"489"	"138"	"1588"	"544"	"221"	"339"	"115"	"492"	"186"	"47"	"981"	"1566"	"1281"	"306"	"497"	"46"	"2847"	"8144"	"112"	"1366"	"0"	"3"	"2"	"271"	"3665"	"1350"	"573"	"866"	"1"	"36"	"4"	"2"	"6277"	"1585"	"16"	"333"	"1797"	"2609"	"1"	"1206"	"485"	"139"	"1126"	"113"	"549"	"0"	"3779"	"720"	"2553"	"479"	"11"	"117"	"2145"	"135"	"35"	"7"	"57"	"153"	"1747"	"250"	"249"	"48"	"15"	"24"	"2882"	"6"	"3382"	"1857"	"2146"	"683"	"467"	"1"	"715"	"0"	"296"	"3106"	"1080"	"278"	"469"	"1667"	"706"	"1182"	"235"	"408"	"87"	"1649"	"7"	"1"	"76"	"645"	"280"	"440"	"469"	"537"	"572"	"3581"	"3258"	"2194"	"1810"	"855"	"35"	"1"	"0"	"2630"	"6"	"1679"	"205"	"654"	"131"	"49"	"67"	"3"	"201"	"9"	"113"	"45"	"14"	"43"	"7"	"3"	"111"	"4"	"2"	"2"	"3"	"142"	"589"	"1"	"1593"	"40"	"722"	"70"	"1"	"0"	"47"	"725"	"2"	"2630"	"1246"	"143"	"1914"	"1096"	"1424"	"53"	"216"	"2018"	"3023"	"1021"	"3905"	"3216"	"1852"	"21"	"870"	"4751"	"191"	"2953"	"1027"	"339"	"61"	"666"	"3967"	"1953"	"962"	"243"	"8"	"4604"	"26115"	"357"	"623"	"1"	"0"	"0"	"140"	"60"	"19137"	"1179"	"1754"	"150"	"1268"	"73"	"1652"	"3235"	"0"	"155"	"3104"	"12321"	"8802"	"31"	"475"	"3767"	"16"	"1198"	"0"	"644"	"117"	"15"	"5"	"26"	"33"	"0"	"0"	"0"	"0"	"0"	"0"	"0"	"71"	"3036"	"303"	"711"	"62"	"16"	"80"	"0"	"1910"	"1161"	"99"	"1"	"16"	"2859"	"3"	"36"	"1161"	"1285"	"7290"	"3"	"176"	"204"	"29923"	"0"	"113"	"12865"	"3456"	"3215"	"773"	"204"	"1310"	"8345"	"1471"	"2664"	"22267"	"1844"	"1930"	"5"	"1"	"0"	"311"	"0"	"180"	"1"	"654"	"608"	"2375"	"1274"	"2064"	"11"	"19"	"0"	"2759"	"58"	"4117"	"102"	"2082"	"89"	"808"	"2"	"13"	"880"	"661"	"605"	"1435"	"10"	"217"	"146"	"0"	"0"	"6273"	"567"	"781"	"916"	"118"	"1883"	"2891"	"260"	"613"	"1358"	"3194"	"2960"	"1364"	"122"	"0"	"0"	"27"	"326"	"1"	"3523"	"311"	"24"	"19"	"1"	"52"	"1"	"1"	"186"	"2224"	"7206"	"4244"	"818"	"1985"	"972"	"634"	"125"	"3"	"3233"	"369"	"5931"	"2"	"1604"	"0"	"1044"	"1"	"681"	"1439"	"215"	"22"	"8978"	"84"	"105"	"0"	"7"	"3861"	"33"	"621"	"207"	"235"	"1965"	"2883"	"59"	"4"	"3"	"1"	"1"	"0"	"2732"	"2796"	"692"	"1029"	"1336"	"3861"	"522"	"476"	"1331"	"5157"	"1353"	"0"	"1973"	"1064"	"719"	"2370"	"187"	"86"	"945"	"9"	"360"	"604"	"3992"	"10347"	"1690"	"41"	"4381"	"3212"	"7173"	"804"	"2388"	"81"	"3619"	"554"	"4774"	"10"	"112"	"346"	"575"	"1757"	"232"	"3163"	"7108"	"184"	"878"	"467"	"1299"	"34"	"0"	"529"	"263"	"0"	"196"	"3"	"4"	"349"	"301"	"34"	"0"	"1172"	"18"	"462"	"419"	"1247"	"825"	"327"	"15"	"224"	"21"	"17"	"1242"	"641"	"2083"	"1481"	"2062"	"338"	"817"	"1880"	"61"	"29"	"919"	"0"	"0"	"2"	"4"	"1613"	"0"	"2"	"0"	"0"	"0"	"1"	"54"	"610"	"151"	"1"	"903"	"0"	"0"	"1"	"1"	"2448"	"18"	"4"	"206"	"1061"	"88"	"6"	"718"	"0"	"2"	"202"	"186"	"2211"	"1"	"0"	"4996"	"2289"	"2713"	"370"	"2576"	"0"	"407"	"1650"	"453"	"78"	"3837"	"715"	"4"	"627"	"2033"	"139"	"235"	"2465"	"22"	"4"	"3"	"1"	"1556"	"8"	"2"	"4"	"4"	"6"	"5328"	"68"	"593"	"1423"	"82"	"172"	"2"	"269"	"11"	"122"	"9"	"1314"	"465"	"22"	"682"	"382"	"0"	"5"	"1524"	"2210"	"27"	"1"	"52"	"3"	"350"	"237"	"2352"	"751"	"1"	"3408"	"1"	"1354"	"5113"	"1802"	"0"	"0"	"0"	"0"	"0"	"0"	"0"	"0"	"0"	"0"	"0"	"0"	"0"	"0"	"0"	"0"	"0"	"2"	"2423"	"1114"	"3802"	"351"	"6960"	"1"	"548"	"2488"	"2320"	"3"	"76"	"8"	"1794"	"1869"	"0"	"1265"	"202"	"1197"	"203"	"0"	"0"	"0"	"0"	"3695"	"50"	"525"	"2169"	"2076"	"842"	"376"	"237"	"590"	"106"	"789"	"0"	"1"	"1976"	"1636"	"23"	"29153"	"694"	"375"	"695"	"497"	"17"	"10"	"5192"	"237"	"528"	"976"	"0"	"0"	"5"	"579"	"694"	"1246"	"4386"	"161"	"8275"	"3345"	"12"	"31"	"533"	"2507"	"5344"	"3602"	"303"	"27"	"1"	"215"	"0"	"2007"	"6"	"6"	"70"	"2637"	"2596"	"4166"	"17"	"1"	"12"	"909"	"640"	"316"	"427"	"86"	"2939"	"302"	"577"	"238"	"6248"	"137"	"3092"	"712"	"323"	"690"	"795"	"697"	"773"	"6603"	"10"	"788"	"1006"	"402"	"4"	"50"	"10"	"16"	"33"	"132"	"180"	"43"	"2335"	"1550"	"5"	"0"	"78"	"93"	"72"	"8"	"69"	"3604"	"540"	"0"	"5738"	"2"	"0"	"2"	"0"	"0"	"0"	"0"	"5399"	"4918"	"1393"	"1151"	"3310"	"1357"	"151"	"1741"	"50"	"352"	"111"	"6"	"67"	"1"	"3257"	"0"	"440"	"2"	"2266"	"10"	"814"	"6054"	"24"	"87"	"719"	"815"	"8774"	"13072"	"4249"	"57"	"156"	"910"	"1913"	"3"	"0"	"2654"	"891"	"179"	"1343"	"6509"	"79"	"157"	"8854"	"123"	"3"	"2"	"2292"	"745"	"0"	"497"	"1875"	"165"	"48"	"462"	"91"	"118"	"6454"	"229"	"6"	"37"	"26"	"1882"	"9433"	"2326"	"6"	"1703"	"381"	"23904"	"1"	"719"	"0"	"2473"	"1914"	"179"	"18"	"2102"	"403"	"91"	"2126"	"203"	"5216"	"387"	"6"	"6165"	"1"	"3960"	"8032"	"461"	"47780"	"1940"	"931"	"1300"	"1639"	"18"	"2003"	"1148"	"4895"	"74"	"119"	"29"	"367"	"691"	"3894"	"781"	"2136"	"897"	"1324"	"52"	"3"	"610"	"2480"	"1652"	"3606"	"1337"	"11087"	"1363"	"793"	"0"	"2"	"1012"	"5822"	"5077"	"257"	"879"	"5015"	"9795"	"512"	"28974"	"365"	"2245"	"924"	"504"	"4976"	"2532"	"12"	"43"	"1087"	"4092"	"2696"	"7"	"0"	"6912"	"2282"	"2355"	"49"	"2057"	"3"	"2647"	"2507"	"82"	"7"	"4458"	"8"	"480"	"111"	"1687"	"3019"	"48"	"10723"	"3267"	"1421"	"4940"	"6267"	"476"	"6325"	"6099"	"2517"	"473"	"6"	"3541"	"0"	"1530"	"4"	"817"	"200"	"2459"	"112"	"22"	"596"	"153"	"4276"	"379"	"2664"	"11"	"690"	"0"	"33"	"14788"	"439"	"3"	"0"	"24"	"103"	"99"	"8"	"8752"	"680"	"926"	"0"	"0"	"9"	"1"	"0"	"1"	"29"	"2"	"26"	"56"	"1"	"2"	"0"	"0"	"0"	"2"	"5260"	"0"	"0"	"391"	"0"	"2"	"1"	"2"	"1667"	"2731"	"98"	"570"	"0"	"11"	"7"	"0"	"0"	"0"	"0"	"0"	"0"	"662"	"1"	"33"	"44"	"457"	"1"	"208"	"3520"	"57526"	"1619"	"0"	"1881"	"1784"	"0"	"1"	"628"	"500"	"55"	"6"	"6"	"0"	"10"	"4967"	"2"	"13"	"650"	"374"	"2220"	"13"	"1"	"0"	"2"	"0"	"8255"	"1147"	"17"	"3254"	"813"	"18"	"152"	"3"	"40"	"4426"	"0"	"0"	"0"	"0"	"2"	"0"	"0"	"0"	"1"	"0"	"6"	"0"	"0"	"5436"	"1"	"0"	"1"	"7825"	"4"	"0"	"316"	"31"	"2127"	"0"	"3"	"0"	"769"	"8"	"0"	"0"	"12"	"194"	"8"	"2934"	"731"	"1193"	"62"	"2"	"4"	"0"	"0"	"0"	"0"	"0"	"0"	"0"	"268"	"0"	"39"	"1268"	"4"	"0"	"9"	"0"	"0"	"0"	"0"	"0"	"192"	"134"	"338"	"50"	"7"	"1"	"0"	"0"	"1"	"998"	"222"	"175"	"3"	"145"	"1310"	"41"	"0"	"0"	"47"	"0"	"1"	"4"	"0"	"0"	"1"	"0"	"2"	"0"	"3"	"0"	"25"	"0"	"0"	"0"	"2"	"1"	"0"	"1"	"7602"	"2158"	"91"	"5"	"883"	"143"	"393"	"1329"	"11"	"2"	"1"	"8"	"2"	"5636"	"1"	"3424"	"0"	"0"	"839"	"347"	"2"	"0"	"0"	"1351"	"0"	"0"	"16"	"311"	"196"	"15"	"0"	"18"	"468"	"60"	"177"	"0"	"16"	"151"	"0"	"12074"	"0"	"0"	"0"	"927"	"28729"	"1849"	"458"	"316"	"2511"	"0"	"371"	"444"	"120"	"50"	"2"	"848"	"10814"	"4246"	"665"	"51"	"2"	"966"	"153"	"563"	"1"	"68"	"0"	"19769"	"287"	"1340"	"46"	"128"	"12"	"1999"	"60"	"2157"	"425"	"328"	"34"	"353"	"4001"	"3"	"1"	"0"	"0"	"339"	"0"	"1778"	"855"	"10"	"0"	"1099"	"1730"	"4"	"6"	"0"	"118036"	"0"	"0"	"2673"	"1"	"175"	"5477"	"60"	"475"	"23384"	"673"	"862"	"880"	"5805"	"237"	"100"	"2"	"20"	"33"	"13245"	"163"	"775"	"4"	"3401"	"9495"	"393"	"1538"	"46254"	"93"	"1"	"3235"	"954"	"1"	"1801"	"2341"	"0"	"19232"	"26181"	"0"	"217"	"4"	"4055"	"10"	"4400"	"1961"	"31"	"4"	"138"	"13"	"155"	"75"	"68"	"4"	"728"	"1546"	"1"	"1046"	"1"	"1"	"32"	"6"	"0"	"65"	"265"	"7631"	"3335"	"1534"	"367"	"1935"	"0"	"14162"	"35"	"0"	"389"	"275"	"0"	"64"	"173"	"345"	"1634"	"2961"	"101"	"15916"	"1600"	"1088"	"0"	"25349"	"443"	"829"	"81"	"340"	"358"	"1072"	"3"	"6"	"1"	"0"	"0"	"2300"	"0"	"1817"	"4122"	"722"	"4821"	"3"	"0"	"0"	"37"	"3964"	"43"	"62"	"540"	"0"	"0"	"2"	"1489"	"356"	"2"	"474"	"553"	"151"	"172"	"0"	"1222"	"1372"	"272"	"30"	"9224"	"0"	"8"	"4349"	"718"	"0"	"90"	"22"	"0"	"0"	"6378"	"11457"	"0"	"143"	"0"	"62"	"409"	"1049"	"3751"	"1487"	"4"	"0"	"0"	"0"	"184"	"2"	"0"	"88"	"256"	"1222"	"31"	"46"	"8"	"10712"	"249"	"0"	"0"	"4214"	"0"	"257"	"1260"	"2"	"18"	"133"	"3140"	"359"	"1612"	"49"	"2"	"230"	"42"	"3"	"14"	"1005"	"2262"	"4"	"3386"	"31"	"56"	"98"	"230"	"551"	"4332"	"147"	"2076"	"563"	"2"	"1"	"1525"	"3"	"218"	"1871"	"1146"	"371"	"0"	"0"	"291"	"2"	"1412"	"1207"	"10"	"1"	"782"	"10"	"516"	"30"	"72"	"0"	"0"	"11"	"44"	"2434"	"0"	"31"	"244"	"2166"	"279"	"400"	"16"	"1679"	"0"	"3"	"189"	"0"	"0"	"93"	"9"	"29"	"89"	"8"	"0"	"13"	"0"	"4"	"0"	"0"	"2"	"47"	"11"	"1"	"1"	"234"	"0"	"0"	"6"	"73"	"1"	"0"	"0"	"0"	"7"	"3"	"11"	"17"	"138"	"2"	"0"	"1"	"241"	"7"	"2"	"7"	"238"	"2"	"7"	"4"	"0"	"0"	"16"	"0"	"79"	"24"	"6"	"2509"	"0"	"3"	"1"	"68"	"0"	"3"	"44275"	"0"	"9351"	"0"	"0"	"5"	"7027"	"49361"	"0"	"295"	"43"	"2"	"0"	"0"	"0"	"0"	"3902"	"0"	"56"	"0"	"0"	"35"	"17823"	"1"	"5725"	"0"	"448070"	"0"	"978"	"467"	"1888"	"3494"	"2"	"1523"	"2"	"556"	"1040"	"0"	"455"	"76"	"3616"	"6"	"651"	"14"	"1480"	"1035"	"102"	"5"	"1155"	"535"	"16965"	"93"	"2146"	"2236"	"1474"	"1246"	"3220"	"3"	"79"	"6947"	"25"	"1"	"0"	"794"	"4"	"179"	"0"	"85"	"2"	"153"	"98"	"9"	"284"	"726"	"1"	"327"	"2171"	"78"	"1"	"1"	"505"	"2351"	"34"	"45"	"4"	"4"	"41"	"228"	"26"	"0"	"13"	"64"	"5"	"117"	"126"	"70"	"5"	"0"	"3"	"32"	"4796"	"1331"	"983"	"1358"	"0"	"175"	"361"	"1636"	"26152"	"0"	"5203"	"1729"	"3657"	"248"	"0"	"1158"	"0"	"2700"	"0"	"640"	"2"	"5"	"0"	"1264"	"121"	"0"	"6"	"3"	"32"	"1520"	"3259"	"0"	"0"	"79"	"12"	"14"	"2"	"1"	"362"	"15"	"0"	"2"	"0"	"0"	"12"	"12"	"7"	"33"	"268"	"5"	"0"	"0"	"7"	"2"	"7"	"3"	"11"	"3"	"1192"	"0"	"5"	"42"	"499"	"4"	"25"	"37"	"1474"	"3"	"3"	"8"	"1"	"7"	"29"	"2"	"3"	"0"	"4"	"9"	"1"	"3"	"2"	"3876"	"4"	"0"	"0"	"0"	"1"	"0"	"2"	"0"	"6"	"111"	"3"	"1716"	"13"	"262"	"20"	"371"	"8"	"0"	"4"	"1"	"3"	"6"	"3"	"459"	"28"	"0"	"9"	"32"	"2"	"0"	"7"	"1"	"10"	"8"	"6"	"1"	"8"	"1"	"0"	"1"	"7"	"0"	"9"	"735"	"24"	"37"	"1"	"14"	"0"	"2"	"748"	"149"	"0"	"2"	"19"	"1"	"13"	"0"	"0"	"0"	"2"	"6"	"3"	"1"	"7"	"1540"	"10"	"0"	"8"	"2"	"0"	"0"	"35"	"12"	"3"	"0"	"0"	"3"	"4"	"19"	"10"	"156"	"6"	"5"	"11"	"0"	"0"	"2"	"4"	"3"	"0"	"1"	"101"	"22"	"9"	"15"	"7"	"28"	"1"	"355"	"0"	"2042"	"6"	"5"	"1247"	"0"	"0"	"277"	"3"	"1522"	"1"	"3"	"0"	"0"	"4"	"62"	"0"	"147"	"1"	"232"	"5"	"0"	"0"	"143"	"0"	"0"	"4"	"7"	"1"	"506"	"2"	"13"	"400"	"0"	"36"	"0"	"363"	"0"	"1"	"184"	"0"	"0"	"1"	"6"	"54"	"1"	"3549"	"66"	"3"	"25"	"100"	"2"	"5"	"63383"	"13"	"0"	"0"	"1"	"7"	"250"	"1"	"24"	"40"	"13"	"0"	"162"	"4"	"1"	"0"	"0"	"57"	"0"	"11"	"3"	"52"	"4"	"0"	"0"	"3"	"145"	"0"	"5"	"3"	"1"	"0"	"4"	"0"	"4"	"0"	"1"	"1"	"0"	"0"	"0"	"1"	"1"	"82"	"2"	"0"	"2"	"28"	"0"	"0"	"99"	"4"	"126"	"0"	"0"	"0"	"0"	"1"	"1"	"7"	"0"	"4"	"3"	"2"	"6"	"54"	"0"	"5"	"3"	"1"	"9"	"2"	"2"	"16084"	"149"	"15"	"14"	"329"	"278"	"187"	"0"	"12225"	"0"	"0"	"27"	"3578"	"7"	"1"	"644"	"807"	"50"	"66"	"84"	"140"	"53"	"114"	"310"	"143"	"323"	"25"	"3"	"44"	"0"	"90"	"283"	"1"	"501"	"850"	"175"	"80"	"2"	"1033"	"183"	"166"	"11"	"17"	"77"	"16"	"836"	"21"	"3314"	"53"	"74"	"198"	"481"	"1244"	"5769"	"15"	"1042"	"209"	"949"	"16426"	"1543"	"6"	"5"	"3689"	"3031"	"2306"	"4474"	"172"	"719"	"2313"	"39"	"140"	"9"	"25"	"0"	"1"	"0"	"10"	"17"	"4"	"2"	"0"	"0"	"1"	"80"	"1"	"2"	"0"	"36"	"33"	"0"	"0"	"3280"	"10"	"1"	"8"	"5"	"65"	"846"	"27"	"2"	"0"	"6"	"1"	"3"	"0"	"0"	"0"	"0"	"0"	"0"	"0"	"0"	"58"	"0"	"19"	"0"	"437"	"0"	"30"	"0"	"13"	"1"	"0"	"49"	"0"	"62"	"444"	"0"	"1"	"1"	"5"	"0"	"446"	"8"	"9"	"11"	"0"	"0"	"0"	"0"	"0"	"1"	"0"	"13"	"5"	"0"	"0"	"0"	"0"	"0"	"0"	"3"	"0"	"0"	"15"	"1"	"1"	"0"	"1"	"2"	"2"	"0"	"0"	"4"	"0"	"0"	"2"	"1"	"46"	"0"	"1"	"0"	"2"	"0"	"1"	"0"	"0"	"3"	"10"	"1"	"1"	"0"	"0"	"2"	"0"	"2"	"0"	"1"	"0"	"0"	"1"	"2403"	"536"	"2338"	"0"	"3924"	"391"	"3498"	"3853"	"541"	"1846"	"1991"	"20"	"1602"	"5477"	"2468"	"6159"	"3253"	"1288"	"4070"	"1085"	"163"	"142"	"16"	"1174"	"685"	"3740"	"439"	"2210"	"331"	"2118"	"2503"	"555"	"423"	"239"	"210"	"256"	"488"	"2400"	"16300"	"0"	"0"	"4"	"5867"	"2"	"15"	"8"	"91"	"872"	"8"	"2"	"1"	"1548"	"3186"	"1773"	"819"	"3"	"26"	"0"	"27"	"2"	"6"	"8"	"19"	"26"	"49"	"9"	"3"	"14"	"21"	"61"	"12"	"620"	"738"	"2615"	"415"	"878"	"518"	"32"	"1274"	"82"	"5474"	"21285"	"2373"	"476"	"12"	"2971"	"1124"	"673"	"149"	"5071"	"4832"	"739"	"11509"	"1044"	"552"	"918"	"292"	"686"	"222"	"2518"	"53"	"1575"	"346"	"2295"	"753"	"1517"	"588"	"11921"	"12259"	"4"	"1065"	"494"	"2221"	"81"	"11"	"5"	"0"	"21231"	"349"	"1177"	"14100"	"56"	"96"	"14628"	"427"	"3330"	"722"	"6755"	"19"	"2074"	"1247"	"184"	"6"	"2841"	"1"	"1582"	"2836"	"15986"	"5887"	"430"	"840"	"635"	"7917"	"3074"	"3552"	"1049"	"4315"	"3128"	"1182"	"0"	"993"	"927"	"5"	"0"	"6219"	"1"	"2"	"1"	"3"	"2058"	"1"	"5"	"7"	"1"	"4"	"554"	"2678"	"33"	"0"	"1"	"2753"	"3"	"3"	"0"	"0"	"14457"	"3005"	"6"	"497"	"239"	"5557"	"207"	"1806"	"0"	"3041"	"59"	"88"	"66"	"7"	"38"	"250"	"1316"	"368"	"779"	"74"	"2811"	"5644"	"18"	"2710"	"81"	"49"	"0"	"2"	"125"	"8"	"1277"	"3"	"767"	"23"	"1052"	"44"	"5166"	"1852"	"394"	"150"	"5086"	"376"	"9566"	"640"	"3"	"8"	"7"	"3"	"2"	"1"	"1"	"0"	"1"	"13"	"0"	"0"	"1"	"2"	"0"	"0"	"869"	"124"	"204"	"6837"	"57"	"5337"	"10"	"141"	"671"	"1278"	"158"	"9"	"373"	"23"	"1626"	"2715"	"42"	"3"	"10"	"34"	"1622"	"63"	"60"	"935"	"33"	"43"	"83"	"3116"	"155"	"57"	"760"	"2159"	"490"	"1438"	"912"	"75"	"480"	"599"	"13468"	"24"	"3428"	"36"	"2"	"2"	"0"	"0"	"346"	"109"	"52"	"1"	"271"	"4"	"0"	"71"	"1258"	"152"	"441"	"0"	"0"	"4514"	"2985"	"1657"	"3"	"15"	"6"	"87"	"6"	"656"	"8307"	"271"	"1403"	"5766"	"11394"	"1234"	"10"	"24"	"0"	"139"	"54"	"600"	"80"	"1946"	"3"	"82"	"1330"	"0"	"0"	"0"	"0"	"0"	"0"	"0"	"0"	"0"	"0"	"0"	"0"	"0"	"0"	"0"	"0"	"0"	"0"	"0"	"0"	"0"	"0"	"3340"	"132"	"22"	"483"	"0"	"39"	"2"	"843"	"5"	"473"	"40"	"535"	"11222"	"2425"	"0"	"1"	"3"	"5"	"2"	"2"	"0"	"1"	"0"	"0"	"0"	"0"	"0"	"0"	"2"	"4"	"1"	"0"	"0"	"7"	"0"	"0"	"2"	"1"	"0"	"4"	"16"	"73"	"3122"	"3788"	"223"	"3488"	"545"	"0"	"1"	"21"	"253"	"635"	"0"	"1042"	"9"	"1"	"3835"	"64"	"274"	"349"	"0"	"355"	"6"	"3301"	"23"	"56"	"3086"	"1"	"1"	"0"	"2148"	"79"	"319"	"0"	"2"	"206"	"1632"	"6658"	"245"	"495"	"1"	"137"	"4"	"73"	"0"	"0"	"0"	"983"	"15"	"1017"	"2351"	"5947"	"1966"	"525"	"69"	"0"	"0"	"0"	"0"	"220"	"59"	"1035"	"237"	"115"	"1435"	"431"	"0"	"0"	"1"	"57"	"0"	"1089"	"309"	"1292"	"1031"	"764"	"2057"	"237"	"3464"	"2528"	"1967"	"524"	"390"	"194"	"205"	"5"	"0"	"1"	"14"	"4"	"222"	"1161"	"4"	"0"	"212"	"22973"	"3906"	"106"	"14333"	"4854"	"1807"	"2362"	"21"	"604"	"2113"	"157"	"441"	"1439"	"262"	"325"	"269"	"506"	"518"	"0"	"0"	"0"	"0"	"0"	"0"	"168"	"80"	"25"	"9418"	"426"	"4311"	"4729"	"202"	"1888"	"449"	"1128"	"1205"	"2674"	"0"	"3137"	"3523"	"3442"	"399"	"874"	"2"	"2"	"0"	"6199"	"47"	"1278"	"1311"	"1121"	"2345"	"2656"	"3230"	"31"	"0"	"3"	"1607"	"0"	"32"	"7316"	"372"	"224"	"71"	"478"	"239"	"0"	"5"	"0"	"0"	"6"	"0"	"0"	"695"	"770"	"282"	"315"	"41"	"16"	"56"	"45"	"1861"	"341"	"126"	"582"	"3416"	"1314"	"4481"	"1573"	"2976"	"2343"	"5"	"1121"	"3156"	"958"	"273"	"188"	"2"	"2994"	"15"	"2310"	"1336"	"2499"	"17"	"5540"	"3027"	"3910"	"237"	"1068"	"1761"	"18"	"0"	"4"	"0"	"0"	"0"	"0"	"33"	"31"	"1"	"0"	"0"	"53"	"348"	"842"	"4035"	"1"	"1607"	"825"	"2316"	"0"	"2896"	"4229"	"0"	"2"	"2"	"2085"	"6"	"3"	"861"	"408"	"4240"	"4852"	"1605"	"7"	"0"	"0"	"0"	"0"	"1414"	"3895"	"1179"	"2283"	"1008"	"0"	"0"	"3"	"1"	"0"	"1"	"0"	"61"	"92"	"2"	"1"	"0"	"2362"	"1"	"4"	"1294"	"2"	"1516"	"0"	"740"	"383"	"1043"	"1969"	"2589"	"5632"	"1962"	"2258"	"374"	"2114"	"4078"	"36"	"501"	"174"	"1691"	"1650"	"0"	"0"	"2"	"4735"	"0"	"3598"	"3957"	"406"	"0"	"1"	"3"	"196"	"0"	"0"	"107"	"31237"	"19083"	"21692"	"17459"	"30563"	"13037"	"2759"	"490"	"58"	"10"	"2"	"1703"	"580"	"15239"	"18003"	"0"	"1063"	"0"	"6"	"0"	"32"	"0"	"0"	"0"	"0"	"4"	"2"	"2577"	"2079"	"79"	"132"	"3574"	"382"	"656"	"90"	"1"	"0"	"2"	"1640"	"0"	"1"	"0"	"533"	"11"	"0"	"0"	"2"	"13631"	"558"	"1660"	"19"	"2243"	"2802"	"1033"	"1405"	"1340"	"1001"	"591"	"6949"	"1102"	"5455"	"20"	"1207"	"87"	"2521"	"2"	"81"	"10"	"1"	"0"	"721"	"4633"	"0"	"0"	"1"	"3"	"9324"	"2441"	"1"	"2"	"1"	"1"	"2"	"3"	"10405"	"0"	"1"	"131"	"0"	"673"	"0"	"2356"	"0"	"1"	"0"	"1851"	"2"	"1"	"2543"	"22"	"1548"	"1737"	"258"	"15287"	"0"	"0"	"9"	"448"	"21"	"54"	"2144"	"1"	"1072"	"4888"	"1107"	"1"	"8"	"10113"	"8936"	"392"	"476"	"181"	"719"	"1675"	"2266"	"1650"	"10629"	"2609"	"280"	"290"	"0"	"0"	"0"	"0"	"695"	"0"	"0"	"5"	"161"	"1"	"2"	"5"	"18"	"24"	"0"	"0"	"201"	"0"	"1"	"1"	"0"	"51"	"1"	"0"	"36"	"0"	"0"	"2"	"0"	"63"	"8"	"0"	"0"	"0"	"106"	"1"	"210"	"3829"	"0"	"1"	"2"	"3"	"1"	"0"	"2070"	"4"	"0"	"1"	"22"	"171"	"24961"	"34"	"39"	"4854"	"1634"	"788"	"2316"	"33"	"2468"	"3206"	"2929"	"2520"	"44"	"0"	"4"	"0"	"4"	"0"	"49"	"6"	"5"	"28"	"3822"	"0"	"506"	"1703"	"1298"	"1"	"1"	"19"	"195"	"1"	"0"	"1"	"75"	"0"	"3"	"0"	"0"	"0"	"0"	"3"	"0"	"112"	"750"	"5749"	"795"	"1180"	"58"	"2"	"1"	"0"	"12"	"1"	"353"	"1514"	"0"	"0"	"8"	"3903"	"3230"	"0"	"6209"	"1338"	"3"	"1"	"5415"	"0"	"1921"	"3478"	"9179"	"69"	"4836"	"0"	"0"	"0"	"16"	"3"	"0"	"0"	"1"	"1400"	"40"	"67"	"58"	"1"	"1"	"0"	"0"	"1"	"1"	"2"	"5534"	"793"	"644"	"20"	"0"	"13"	"0"	"7"	"2"	"5"	"63"	"3"	"63"	"26"	"1"	"2"	"13"	"8445"	"29"	"0"	"8463"	"14"	"0"	"0"	"0"	"651"	"0"	"0"	"16"	"15"	"790"	"11"	"0"	"0"	"0"	"4345"	"28"	"0"	"0"	"2"	"0"	"6439"	"0"	"1681"	"1799"	"60"	"0"	"6"	"5"	"450"	"22"	"295"	"2098"	"8530"	"21"	"3"	"1"	"0"	"0"	"13"	"88"	"3"	"0"	"0"	"2"	"1864"	"1257"	"1918"	"89"	"35"	"14"	"1"	"226"	"3865"	"263"	"3538"	"4650"	"10736"	"35638"	"6538"	"4782"	"7448"	"2475"	"22"	"12767"	"6539"	"0"	"2"	"0"	"0"	"1"	"0"	"325"	"0"	"4"	"0"	"1"	"0"	"0"	"0"	"5"	"4"	"0"	"0"	"0"	"4"	"4"	"2"	"85"	"0"	"5"	"39"	"0"	"0"	"5"	"0"	"8"	"0"	"8"	"7"	"12"	"2"	"8"	"669"	"52"	"140"	"349"	"1390"	"7227"	"0"	"2"	"0"	"0"	"0"	"1"	"1"	"0"	"2"	"2"	"0"	"0"	"43"	"53"	"3"	"0"	"6"	"0"	"1"	"3"	"1"	"43"	"0"	"1"	"1"	"0"	"45"	"4"	"53"	"0"	"6"	"0"	"609"	"0"	"0"	"62"	"6"	"5"	"3593"	"524"	"2178"	"0"	"0"	"79"	"0"	"1"	"0"	"0"	"0"	"0"	"0"	"1"	"0"	"4"	"1"	"8405"	"726"	"20"	"0"	"0"	"0"	"2"	"0"	"6"	"0"	"140"	"0"	"0"	"0"	"0"	"0"	"58"	"0"	"0"	"1"	"0"	"0"	"0"	"4"	"0"	"0"	"1735"	"26338"	"10"	"140"	"0"	"0"	"0"	"1"	"0"	"167"	"1"	"157"	"34"	"0"	"0"	"0"	"1"	"2"	"1253"	"1"	"0"	"5"	"57"	"239"	"2"	"149"	"9"	"3171"	"1"	"0"	"64"	"499"	"0"	"140"	"1"	"0"	"0"	"0"	"1"	"0"	"0"	"11"	"0"	"0"	"0"	"9"	"8741"	"4280"	"6579"	"23"	"2109"	"642"	"2440"	"20"	"4"	"204"	"4"	"54"	"6275"	"0"	"64"	"173"	"884"	"553"	"7704"	"2860"	"4087"	"1062"	"762"	"0"	"2"	"0"	"0"	"0"	"2"	"0"	"108"	"714"	"10978"	"971"	"1"	"62"	"10"	"1458"	"1112"	"31"	"289"	"408"	"3"	"0"	"0"	"0"	"0"	"0"	"542"	"404"	"1008"	"549"	"2"	"792"	"5554"	"4"	"2"	"236"	"0"	"535"	"0"	"0"	"0"	"0"	"0"	"0"	"0"	"0"	"24"	"0"	"0"	"0"	"1"	"0"	"73"	"0"	"0"	"0"	"0"	"0"	"0"	"5"	"5555"	"1571"	"14961"	"204"	"55"	"1387"	"0"	"0"	"2"	"9"	"0"	"0"	"0"	"2"	"1"	"0"	"2"	"5076"	"1730"	"3"	"3079"	"20"	"712"	"123"	"4"	"558"	"3053"	"1709"	"1"	"52"	"782"	"3550"	"752"	"20"	"3"	"3523"	"269"	"987"	"1088"	"882"	"691"	"502"	"81"	"1287"	"5"	"12"	"12926"	"607"	"117"	"857"	"2"	"187"	"1717"	"11"	"0"	"0"	"1"	"0"	"1"	"0"	"2"	"25293"	"20"	"4"	"13"	"1"	"0"	"2"	"3"	"4"	"22003"	"7"	"24"	"196"	"645"	"512"	"297"	"2042"	"985"	"361"	"775"	"44669"	"787"	"0"	"0"	"217"	"249"	"6"	"83"	"34"	"6"	"8057"	"69"	"716"	"522"	"309"	"2"	"1243"	"856"	"285"	"2483"	"0"	"53"	"1"	"0"	"0"	"1"	"1"	"4"	"0"	"0"	"3"	"0"	"0"	"0"	"1"	"0"	"646"	"4013"	"0"	"472"	"401"	"1155"	"0"	"22"	"1"	"1471"	"43949"	"154"	"3385"	"15"	"2"	"1"	"5"	"3"	"5"	"0"	"20"	"1515"	"9"	"2354"	"293"	"47"	"1965"	"86"	"0"	"0"	"3"	"0"	"0"	"67"	"837"	"456"	"956"	"10"	"2086"	"2419"	"872"	"174"	"6"	"0"	"0"	"1"	"1"	"1"	"61"	"22"	"3"	"3"	"1"	"0"	"0"	"5"	"3"	"588"	"3367"	"1296"	"3"	"451"	"22"	"2429"	"0"	"5949"	"75"	"146"	"405"	"2911"	"3924"	"0"	"0"	"3"	"487"	"3400"	"12"	"495"	"1681"	"2481"	"787"	"1195"	"0"	"96"	"747"	"1849"	"1907"	"1"	"4"	"837"	"2643"	"4"	"3"	"434"	"71"	"3131"	"248"	"612"	"2242"	"459"	"144"	"50"	"2109"	"343"	"947"	"10"	"643"	"38"	"1702"	"356"	"1314"	"582"	"928"	"4"	"37"	"5"	"508"	"2733"	"351"	"3261"	"2096"	"254"	"44"	"17974"	"1372"	"1794"	"5562"	"124"	"97"	"6501"	"402"	"2048"	"19"	"337"	"609"	"4"	"954"	"1723"	"245"	"13"	"243"	"275"	"74"	"740"	"22"	"655"	"565"	"755"	"2"	"732"	"3400"	"1602"	"12"	"912"	"3743"	"1467"	"619"	"880"	"0"	"59"	"670"	"4625"	"2"	"0"	"10"	"3349"	"5"	"413"	"289"	"1265"	"205"	"63"	"334"	"1782"	"132"	"2"	"36"	"41"	"1156"	"840"	"68"	"2"	"4"	"34"	"293"	"2187"	"1537"	"14"	"3723"	"1"	"3"	"0"	"0"	"23"	"4"	"1"	"1034"	"823"	"0"	"420"	"2633"	"1205"	"865"	"504"	"6"	"1199"	"2"	"266"	"633"	"0"	"1"	"241"	"797"	"679"	"309"	"1864"	"3"	"4"	"118"	"32"	"6"	"539"	"3713"	"6"	"1474"	"5087"	"2"	"6697"	"1"	"1"	"0"	"0"	"6"	"0"	"0"	"30"	"95"	"1916"	"2"	"6"	"806"	"470"	"395"	"2"	"66"	"0"	"3354"	"82"	"57"	"699"	"598"	"323"	"1099"	"627"	"50"	"55"	"4688"	"775"	"19"	"388"	"18"	"166"	"21"	"248"	"319"	"793"	"0"	"1071"	"951"	"362"	"0"	"2334"	"2645"	"322"	"29"	"215"	"0"	"1"	"0"	"2"	"6"	"3"	"0"	"414"	"39"	"16"	"265"	"1"	"4"	"13"	"5751"	"207"	"509"	"11"	"1732"	"1106"	"664"	"186"	"2155"	"0"	"1225"	"72"	"362"	"453"	"246"	"689"	"4"	"5593"	"17"	"11732"	"2615"	"13949"	"116"	"651"	"1891"	"659"	"6409"	"113"	"2"	"18"	"17"	"8"	"1104"	"115"	"3996"	"2"	"2689"	"1026"	"563"	"264"	"910"	"204"	"61"	"91"	"266"	"9481"	"2"	"3"	"365"	"370"	"26"	"556"	"2204"	"119"	"0"	"1"	"2564"	"31"	"37"	"474"	"50"	"8515"	"29"	"2"	"5218"	"40"	"336"	"339"	"2377"	"0"	"0"	"509"	"77"	"300"	"156"	"8"	"39"	"219"	"1755"	"291"	"818"	"18"	"720"	"117"	"1005"	"1256"	"677"	"1370"	"2"	"1249"	"7005"	"503"	"7"	"12"	"18"	"408"	"63"	"2444"	"22"	"13"	"10"	"735"	"1"	"367"	"4057"	"789"	"2067"	"26669"	"1022"	"958"	"1"	"0"	"0"	"8"	"1"	"0"	"2"	"10"	"0"	"1"	"1"	"1"	"30"	"223"	"87"	"17"	"3"	"0"	"0"	"0"	"5"	"0"	"0"	"1"	"3"	"3"	"0"	"0"	"396"	"38"	"3"	"0"	"0"	"6"	"2"	"0"	"1"	"6"	"2"	"15"	"1"	"71"	"1"	"32"	"0"	"5"	"0"	"0"	"7"	"0"	"0"	"0"	"2"	"0"	"0"	"2"	"6"	"0"	"0"	"8"	"2"	"5591"	"76"	"0"	"0"	"0"	"0"	"1"	"0"	"0"	"1"	"0"	"59"	"1"	"0"	"137"	"0"	"908"	"7"	"7"	"2"	"25"	"0"	"0"	"1"	"7"	"1"	"0"	"0"	"2"	"2229"	"24239"	"0"	"0"	"1"	"12979"	"2608"	"1677"	"997"	"808"	"1760"	"1290"	"148"	"146"	"33"	"1"	"0"	"0"	"0"	"0"	"29"	"1"	"2"	"38"	"26"	"0"	"0"	"0"	"0"	"0"	"0"	"28"	"3"	"2"	"1"	"4"	"1"	"1"	"1"	"4"	"12"	"0"	"0"	"340"	"45"	"0"	"7"	"9"	"2"	"1"	"735"	"870"	"587"	"2478"	"0"	"0"	"3"	"134"	"3684"	"0"	"1"	"3"	"1"	"262"	"3"	"175"	"535"	"7"	"412"	"3"	"3"	"151"	"307"	"0"	"1"	"3"	"2"	"328"	"1"	"0"	"0"	"139"	"9563"	"1"	"2342"	"0"	"0"	"96"	"699"	"0"	"4"	"74"	"228"	"2134"	"0"	"0"	"1"	"0"	"0"	"1"	"0"	"174"	"3"	"3"	"2"	"4"	"0"	"697"	"1764"	"731"	"186"	"0"	"0"	"0"	"1"	"2"	"0"	"2"	"488"	"0"	"1644"	"1886"	"4595"	"1033"	"2876"	"61"	"23"	"1533"	"0"	"0"	"152"	"911"	"59"	"2627"	"3375"	"1648"	"10"	"0"	"10"	"9953"	"9"	"0"	"5621"	"191"	"1828"	"48"	"2218"	"1"	"50"	"785"	"57"	"3"	"599"	"2459"	"3"	"636"	"0"	"2"	"0"	"1"	"19"	"648"	"404"	"1522"	"4"	"0"	"1"	"0"	"0"	"0"	"0"	"0"	"0"	"1"	"1"	"4572"	"3"	"122"	"88"	"319"	"3235"	"3"	"0"	"924"	"679"	"157"	"11"	"1702"	"344"	"1587"	"0"	"0"	"3"	"1"	"0"	"0"	"1"	"51"	"0"	"0"	"0"	"5"	"11"	"3"	"0"	"1"	"0"	"1"	"0"	"8"	"1"	"0"	"6283"	"0"	"0"	"0"	"1"	"1"	"0"	"0"	"0"	"0"	"3"	"4"	"1"	"0"	"0"	"0"	"0"	"0"	"2"	"0"	"0"	"0"	"1"	"109"	"19"	"0"	"198"	"134"	"605"	"1099"	"1"	"9"	"0"	"15"	"0"	"0"	"14"	"7"	"0"	"0"	"0"	"1"	"8"	"0"	"0"	"0"	"0"	"1"	"0"	"35"	"0"	"0"	"105"	"48"	"0"	"0"	"1"	"2"	"0"	"1645"	"0"	"6"	"0"	"4"	"1"	"0"	"5"	"0"	"0"	"3"	"1"	"1"	"0"	"4"	"5"	"0"	"2"	"0"	"0"	"0"	"2"	"0"	"0"	"1"	"7199"	"2687"	"2486"	"6084"	"19968"	"1595"	"7471"	"1"	"16"	"74"	"192"	"157"	"0"	"4"	"8"	"0"	"4"	"7"	"15"	"0"	"4"	"0"	"0"	"1"	"0"	"0"	"6"	"1"	"3"	"230"	"1"	"0"	"0"	"0"	"2"	"4"	"0"	"0"	"0"	"0"	"13"	"62"	"2393"	"2439"	"451"	"1"	"1"	"0"	"2"	"1"	"0"	"0"	"2"	"6"	"1"	"1"	"1451"	"475"	"0"	"0"	"0"	"14"	"0"	"0"	"210"	"1882"	"4"	"25"	"4"	"384"	"7"	"24"	"24"	"1"	"23"	"1"	"798"	"6814"	"1784"	"12921"	"0"	"0"	"27"	"1"	"2"	"38"	"31"	"141"	"7"	"10"	"1736"	"4"	"0"	"3"	"1446"	"0"	"0"	"0"	"0"	"0"	"0"	"7"	"22"	"0"	"1"	"0"	"0"	"0"	"3"	"0"	"1"	"132"	"374"	"8"	"686"	"16"	"527"	"255"	"79"	"20"	"113"	"3330"	"0"	"9"	"6"	"6"	"17"	"1"	"3"	"19"	"0"	"276"	"1390"	"11"	"2"	"6"	"0"	"152"	"1"	"0"	"1"	"0"	"6"	"92"	"1"	"3"	"0"	"2"	"2"	"1"	"0"	"10"	"0"	"1"	"16"	"0"	"0"	"0"	"1"	"0"	"0"	"3148"	"3512"	"5"	"1"	"3"	"0"	"0"	"1"	"0"	"0"	"0"	"0"	"9"	"0"	"0"	"4"	"2"	"0"	"0"	"5"	"5"	"0"	"0"	"0"	"0"	"0"	"0"	"0"	"2"	"0"	"0"	"1"	"1"	"2205"	"2173"	"0"	"3"	"0"	"2"	"0"	"11"	"3"	"0"	"2"	"1"	"180"	"359"	"0"	"3"	"0"	"0"	"0"	"7607"	"0"	"1"	"0"	"50"	"0"	"2"	"2"	"0"	"0"	"0"	"8"	"2"	"1"	"1047"	"2"	"18"	"0"	"0"	"9"	"2640"	"1"	"1"	"2578"	"2466"	"777"	"387"	"1"	"2"	"58"	"3"	"8"	"91"	"0"	"0"	"3"	"0"	"0"	"1"	"2"	"3"	"2"	"0"	"3"	"10"	"46"	"3240"	"1"	"0"	"38"	"2"	"4"	"1"	"79"	"0"	"5"	"1275"	"4"	"1"	"377"	"2"	"3"	"0"	"62"	"0"	"9"	"7"	"0"	"3"	"0"	"0"	"1"	"2"	"7"	"2"	"0"	"1"	"0"	"0"	"0"	"4"	"2"	"1"	"1"	"0"	"0"	"0"	"3"	"1021"	"4"	"0"	"6"	"7"	"0"	"0"	"0"	"0"	"0"	"2"	"1"	"988"	"581"	"0"	"27"	"1"	"0"	"2"	"649"	"0"	"1"	"2462"	"0"	"0"	"0"	"0"	"0"	"0"	"0"	"0"	"15"	"2"	"1"	"23"	"1"	"0"	"0"	"0"	"0"	"0"	"0"	"3"	"0"	"0"	"0"	"1"	"0"	"0"	"0"	"1"	"1100"	"2"	"319"	"941"	"364"	"70"	"217"	"52"	"14"	"1"	"566"	"374"	"4041"	"1818"	"514"	"2953"	"0"	"0"	"0"	"0"	"0"	"0"	"0"	"17"	"2"	"9"	"0"	"1"	"20"	"0"	"0"	"0"	"474"	"3"	"37"	"0"	"2"	"31"	"34"	"1"	"0"	"1"	"5"	"690"	"880"	"0"	"358"	"62659"	"1400"	"0"	"0"	"2"	"9"	"2"	"0"	"0"	"0"	"4"	"0"	"2"	"2"	"0"	"14"	"0"	"22"	"126"	"0"	"7"	"1"	"1"	"5"	"20"	"0"	"0"	"6"	"20"	"0"	"0"	"2"	"0"	"79"	"1097"	"2"	"0"	"2"	"0"	"0"	"1"	"1"	"0"	"0"	"0"	"0"	"0"	"2"	"5"	"3"	"0"	"2"	"3"	"0"	"0"	"0"	"165"	"1"	"125"	"2"	"0"	"29"	"0"	"0"	"0"	"1"	"0"	"0"	"0"	"1"	"2"	"0"	"6168"	"0"	"0"	"0"	"0"	"6"	"2"	"0"	"2"	"0"	"3"	"0"	"0"	"0"	"0"	"655"	"4"	"0"	"0"	"3"	"1866"	"4"	"27"	"4"	"2"	"1"	"26"	"0"	"0"	"1"	"962"	"13409"	"0"	"5"	"0"	"3"	"1"	"5"	"9"	"54"	"1"	"10"	"0"	"0"	"1"	"2"	"1"	"1"	"0"	"0"	"0"	"3"	"2"	"0"	"1"	"0"	"0"	"0"	"1469"	"7632"	"3"	"7"	"1"	"0"	"1"	"0"	"0"	"0"	"1"	"0"	"0"	"0"	"0"	"215"	"0"	"0"	"0"	"0"	"137"	"7"	"161"	"782"	"1682"	"0"	"0"	"0"	"0"	"7"	"0"	"0"	"0"	"957"	"0"	"25"	"3159"	"2"	"0"	"6"	"26"	"8"	"0"	"1"	"1"	"0"	"0"	"0"	"0"	"0"	"0"	"0"	"0"	"1"	"0"	"0"	"0"	"1"	"0"	"1"	"0"	"0"	"1"	"0"	"0"	"2"	"2"	"2"	"0"	"19"	"0"	"1"	"0"	"37"	"1"	"2"	"0"	"0"	"1"	"0"	"0"	"0"	"0"	"0"	"0"	"0"	"0"	"0"	"0"	"14"	"0"	"0"	"0"	"0"	"0"	"1"	"0"	"0"	"0"	"0"	"1"	"0"	"0"	"3"	"0"	"1"	"0"	"8"	"5"	"54"	"1"	"3"	"0"	"0"	"11"	"0"	"0"	"1"	"0"	"0"	"0"	"15"	"2"	"12"	"2"	"2"	"0"	"0"	"0"	"3"	"624"	"1"	"0"	"0"	"1"	"0"	"1"	"0"	"0"	"2"	"0"	"3"	"0"	"0"	"1"	"0"	"0"	"0"	"0"	"0"	"0"	"1"	"0"	"0"	"0"	"1"	"2"	"0"	"0"	"0"	"0"	"5"	"0"	"5"	"13"	"1"	"0"	"0"	"0"	"0"	"0"	"1285"	"3771"	"2299"	"0"	"0"	"0"	"0"	"0"	"0"	"0"	"6"	"7"	"0"	"0"	"0"	"0"	"1"	"0"	"2"	"0"	"0"	"0"	"0"	"0"	"0"	"0"	"0"	"6"	"43"	"1"	"0"	"10"	"0"	"0"	"0"	"0"	"0"	"9"	"0"	"1"	"0"	"1"	"0"	"0"	"0"	"0"	"0"	"0"	"9"	"3"	"0"	"0"	"0"	"0"	"1"	"0"	"0"	"3"	"1"	"0"	"0"	"0"	"0"	"0"	"0"	"0"	"0"	"0"	"21"	"1"	"1"	"0"	"3"	"2"	"1"	"0"	"0"	"0"	"0"	"2"	"1"	"0"	"0"	"2"	"0"	"0"	"2"	"1"	"81"	"0"	"0"	"3"	"6"	"3"	"0"	"0"	"0"	"0"	"0"	"0"	"0"	"2"	"0"	"0"	"0"	"0"	"0"	"0"	"0"	"0"	"0"	"0"	"0"	"2"	"8"	"2"	"12"	"6"	"0"	"0"	"0"	"0"	"0"	"1"	"0"	"0"	"0"	"0"	"2"	"0"	"1"	"0"	"0"	"53"	"1"	"0"	"0"	"0"	"0"	"0"	"0"	"0"	"0"	"12"	"0"	"0"	"3927"	"24"	"19"	"0"	"0"	"1"	"1"	"0"	"0"	"1"	"0"	"0"	"0"	"0"	"0"	"0"	"0"	"0"	"3"	"0"	"5"	"0"	"177"	"0"	"1"	"5"	"0"	"0"	"0"	"0"	"65"	"1604"	"0"	"43"	"0"	"1"	"3"	"0"	"4"	"0"	"0"	"0"	"0"	"23"	"1530"	"5859"	"0"	"3"	"0"	"1"	"0"	"1"	"4880"	"1"	"3523"	"7"	"0"	"2"	"3"	"509"	"0"	"0"	"0"	"0"	"5"	"7336"	"1"	"0"	"0"	"0"	"0"	"0"	"0"	"0"	"3"	"0"	"0"	"0"	"0"	"0"	"0"	"0"	"1"	"1"	"0"	"0"	"2"	"0"	"8"	"0"	"2"	"0"	"18"	"2"	"3"	"2"	"1"	"3"	"3"	"3113"	"4438"	"0"	"0"	"0"	"0"	"0"	"0"	"0"	"0"	"3"	"0"	"2022"	"2143"	"0"	"0"	"10"	"4"	"13"	"40"	"1"	"47"	"4"	"32"	"5363"	"0"	"1611"	"5"	"0"	"5"	"540"	"18"	"2"	"40"	"1"	"3"	"0"	"0"	"0"	"0"	"0"	"3"	"0"	"0"	"0"	"0"	"0"	"0"	"0"	"0"	"0"	"0"	"0"	"0"	"0"	"3"	"2"	"1"	"0"	"0"	"0"	"12"	"6"	"0"	"0"	"0"	"1"	"18"	"5"	"5"	"910"	"48"	"0"	"21"	"0"	"0"	"0"	"2"	"0"	"0"	"0"	"1"	"1"	"0"	"2"	"2"	"0"	"1"	"13"	"2"	"1"	"44"	"2"	"0"	"0"	"0"	"0"	"0"	"0"	"103"	"8"	"0"	"0"	"1"	"0"	"0"	"0"	"0"	"0"	"0"	"0"	"1"	"0"	"2"	"1"	"4"	"0"	"0"	"1"	"0"	"0"	"0"	"2"	"4"	"0"	"16"	"2"	"0"	"0"	"0"	"7"	"4"	"0"	"0"	"8"	"0"	"0"	"1063"	"7"	"1"	"0"	"0"	"9"	"1"	"36"	"1739"	"1615"	"0"	"0"	"0"	"0"	"6"	"23"	"7"	"1"	"17"	"7"	"2"	"0"	"42"	"0"	"34"	"0"	"13"	"0"	"0"	"1"	"6"	"36"	"5"	"66"	"722"	"1"	"2"	"1"	"2"	"148"	"0"	"10"	"0"	"1"	"2"	"0"	"1"	"0"	"1"	"1"	"0"	"1107"	"3"	"199"	"765"	"1"	"0"	"0"	"0"	"0"	"0"	"0"	"7"	"7"	"7"	"0"	"0"	"3"	"0"	"43"	"2"	"0"	"2"	"0"	"2"	"0"	"0"	"0"	"5"	"41"	"1588"	"16325"	"7326"	"14"	"1"	"79"	"0"	"0"	"204"	"485"	"0"	"2275"	"592"	"3"	"5"	"12"	"1"	"0"	"0"	"0"	"647"	"3"	"1"	"1420"	"195"	"2257"	"125"	"3"	"2216"	"2"	"2370"	"3"	"18"	"973"	"792"	"0"	"926"	"5472"	"5"	"1"	"0"	"1"	"1351"	"32042"	"1"	"1"	"33"	"1"	"176"	"4762"	"2383"	"0"	"0"	"0"	"394"	"3692"	"2817"	"1171"	"0"	"0"	"0"	"0"	"0"	"3"	"0"	"2"	"5"	"3"	"1"	"1"	"19"	"91111"	"0"	"3"	"2"	"2"	"32"	"4"	"1"	"2"	"0"	"10"	"4"	"2"	"14"	"2"	"0"	"4"	"0"	"0"	"0"	"2"	"6"	"4"	"0"	"0"	"0"	"0"	"1"	"3"	"1"	"1"	"0"	"73"	"1"	"2"	"0"	"0"	"1"	"4"	"1464"	"296"	"368"	"642"	"638"	"442"	"1103"	"555"	"925"	"0"	"3"	"0"	"2"	"2"	"7"	"26"	"0"	"0"	"2"	"0"	"0"	"11"	"4"	"3"	"5"	"1"	"1"	"1"	"0"	"9196"	"7"	"6"	"73"	"0"	"2"	"1"	"0"	"0"	"3"	"5"	"23"	"1"	"1153"	"6350"	"498"	"1462"	"7"	"86"	"251"	"202"	"3"	"0"	"0"	"0"	"0"	"0"	"0"	"0"	"0"	"0"	"2"	"7"	"2"	"5"	"0"	"8"	"0"	"12"	"38"	"1"	"0"	"0"	"35"	"3"	"2"	"1533"	"0"	"431"	"1"	"0"	"0"	"1"	"48"	"0"	"0"	"0"	"0"	"0"	"0"	"1"	"0"	"1"	"0"	"0"	"0"	"0"	"0"	"1"	"9"	"2"	"0"	"0"	"0"	"1"	"0"	"0"	"1"	"0"	"2"	"1"	"254"	"7"	"0"	"0"	"5"	"0"	"0"	"2"	"2"	"4"	"0"	"1"	"0"	"0"	"1"	"0"	"1"	"3"	"7"	"2"	"7"	"0"	"0"	"0"	"1"	"0"	"0"	"1"	"0"	"1"	"0"	"0"	"0"	"0"	"0"	"10"	"0"	"0"	"0"	"0"	"0"	"0"	"0"	"0"	"1"	"0"	"3226"	"0"	"0"	"0"	"0"	"0"	"0"	"0"	"0"	"0"	"0"	"0"	"2"	"0"	"0"	"0"	"7"	"1"	"1"	"0"	"0"	"1"	"0"	"2"	"0"	"0"	"0"	"0"	"0"	"1"	"1"	"0"	"0"	"0"	"0"	"1"	"11"	"2"	"2"	"1"	"0"	"4"	"0"	"0"	"0"	"0"	"0"	"0"	"0"	"0"	"1"	"0"	"12"	"0"	"1"	"2"	"0"	"7"	"0"	"0"	"1"	"2"	"1"	"0"	"0"	"0"	"3288"	"1622"	"1132"	"3"	"0"	"1"	"0"	"0"	"0"	"0"	"1"	"0"	"0"	"0"	"0"	"0"	"0"	"0"	"2"	"2"	"0"	"0"	"0"	"0"	"0"	"0"	"0"	"1"	"1"	"1"	"1"	"0"	"0"	"1"	"1"	"0"	"202"	"0"	"2"	"0"	"0"	"0"	"0"	"3"	"4"	"0"	"0"	"0"	"0"	"2"	"0"	"0"	"2"	"1"	"1"	"2"	"0"	"0"	"0"	"0"	"44"	"1"	"0"	"0"	"2"	"0"	"0"	"0"	"0"	"0"	"6"	"0"	"0"	"872"	"1838"	"0"	"0"	"0"	"0"	"0"	"0"	"16"	"3"	"0"	"0"	"0"	"119"	"2"	"0"	"3"	"0"	"1"	"0"	"1"	"0"	"9"	"0"	"0"	"0"	"1"	"4"	"45"	"2"	"0"	"0"	"4138"	"3"	"9"	"11"	"4"	"2"	"0"	"15"	"2"	"0"	"0"	"0"	"0"	"0"	"0"	"0"	"1"	"1"	"0"	"0"	"4"	"0"	"0"	"2"	"2"	"0"	"0"	"1"	"0"	"0"	"42"	"0"	"2"	"0"	"1"	"2"	"0"	"1"	"0"	"1"	"0"	"0"	"4"	"12"	"2"	"21"	"0"	"11"	"0"	"1"	"0"	"0"	"1"	"2"	"1"	"6"	"0"	"1"	"2"	"1"	"4"	"0"	"4"	"1"	"0"	"0"	"0"	"0"	"1"	"1"	"0"	"0"	"0"	"1"	"0"	"12"	"1"	"1"	"0"	"0"	"10"	"0"	"0"	"0"	"0"	"1"	"19"	"0"	"0"	"0"	"1"	"5"	"0"	"0"	"10"	"0"	"0"	"1"	"0"	"1"	"0"	"0"	"0"	"1"	"1"	"6"	"0"	"0"	"1"	"0"	"0"	"4"	"0"	"0"	"0"	"0"	"0"	"0"	"0"	"0"	"0"	"0"	"0"	"10"	"9"	"3"	"0"	"62"	"3"	"0"	"0"	"1"	"0"	"0"	"1"	"0"	"0"	"1"	"7"	"0"	"0"	"0"	"1"	"0"	"0"	"0"	"6"	"2"	"0"	"1"	"0"	"1"	"1"	"7"	"9"	"0"	"0"	"1"	"0"	"0"	"0"	"1"	"0"	"1"	"0"	"0"	"1"	"1"	"1"	"0"	"0"	"0"	"0"	"1"	"0"	"14"	"1"	"0"	"0"	"2"	"0"	"0"	"2"	"2"	"0"	"0"	"0"	"1"	"2"	"14"	"0"	"0"	"2"	"0"	"0"	"0"	"2908"	"128"	"3"	"0"	"0"	"1"	"0"	"0"	"0"	"0"	"0"	"0"	"1"	"0"	"0"	"1"	"0"	"0"	"1"	"0"	"2"	"0"	"2"	"0"	"0"	"2"	"3"	"4"	"2"	"1"	"0"	"1"	"0"	"0"	"4"	"3"	"0"	"0"	"0"	"0"	"0"	"0"	"4"	"1"	"1"	"0"	"3"	"0"	"0"	"1"	"0"	"0"	"0"	"0"	"0"	"0"	"1"	"1"	"0"	"0"	"0"	"0"	"0"	"0"	"1"	"0"	"3"	"0"	"41"	"0"	"3"	"0"	"2"	"3"	"1743"	"3289"	"41"	"25"	"1136"	"1205"	"3354"	"1979"	"2"	"593"	"4"	"1442"	"1996"	"6"	"1023"	"8804"	"4625"	"2103"	"1"	"12"	"1536"	"0"	"0"	"0"	"0"	"0"	"0"	"76"	"55"	"3"	"10"	"0"	"0"	"1415"	"0"	"1"	"1"	"0"	"1"	"19"	"0"	"0"	"0"	"1"	"0"	"0"	"0"	"0"	"5"	"11"	"0"	"4"	"1"	"0"	"8"	"0"	"5"	"0"	"4"	"2"	"9"	"1"	"3"	"3"	"4"	"6"	"0"	"0"	"0"	"0"	"0"	"5"	"3"	"1"	"141"	"4754"	"3408"	"0"	"0"	"0"	"0"	"0"	"32"	"15"	"0"	"154"	"0"	"5"	"42"	"3"	"49"	"3"	"0"	"308"	"23"	"0"	"0"	"3"	"0"	"3"	"3"	"0"	"0"	"8"	"0"	"0"	"0"	"0"	"0"	"5"	"0"	"0"	"1"	"0"	"0"	"3"	"0"	"0"	"0"	"0"	"3"	"0"	"0"	"0"	"1"	"0"	"1"	"1"	"8"	"17"	"2"	"0"	"12"	"4"	"0"	"1"	"0"	"0"	"3"	"2"	"0"	"0"	"1"	"1"	"159"	"3"	"0"	"0"	"2"	"0"	"0"	"0"	"0"	"3"	"7"	"19"	"0"	"2"	"0"	"0"	"0"	"0"	"0"	"0"	"11"	"0"	"2"	"0"	"4"	"2"	"0"	"0"	"2"	"0"	"1"	"0"	"3"	"14"	"2"	"1"	"2"	"0"	"0"	"0"	"0"	"2"	"2"	"3"	"0"	"1"	"0"	"7"	"0"	"1"	"2"	"0"	"0"	"0"	"0"	"4"	"11"	"0"	"0"	"0"	"0"	"6"	"0"	"0"	"5"	"12"	"9"	"1"	"172"	"1"	"1"	"0"	"1"	"0"	"0"	"0"	"0"	"3"	"0"	"0"	"1"	"0"	"0"	"1"	"1"	"1"	"0"	"6"	"0"	"0"	"0"	"5"	"0"	"2"	"4"	"1"	"2563"	"71"	"37"	"3"	"0"	"1"	"1"	"3"	"1"	"0"	"3"	"0"	"0"	"0"	"1"	"0"	"1"	"0"	"0"	"0"	"2"	"4"	"0"	"29"	"20212"	"21"	"5"	"0"	"0"	"1"	"68"	"2"	"5"	"0"	"0"	"0"	"0"	"0"	"0"	"3"	"4"	"0"	"1"	"0"	"0"	"0"	"0"	"4"	"2"	"3"	"0"	"0"	"9"	"0"	"3"	"0"	"6"	"8"	"4"	"1"	"1"	"0"	"0"	"0"	"6"	"0"	"1"	"2"	"0"	"0"	"0"	"0"	"4"	"2"	"2"	"3"	"0"	"0"	"2"	"2"	"3"	"0"	"3026"	"2678"	"803"	"29"	"1"	"2077"	"59"	"2"	"23"	"0"	"3"	"3"	"3"	"10"	"1"	"0"	"0"	"1"	"2"	"5"	"6"	"3"	"0"	"5"	"0"	"0"	"0"	"0"	"1"	"0"	"4619"	"342"	"2961"	"3"	"2"	"674"	"1675"	"1044"	"0"	"0"	"0"	"1"	"0"	"0"	"0"	"0"	"0"	"0"	"1"	"0"	"0"	"0"	"0"	"0"	"0"	"0"	"0"	"0"	"11052"	"6167"	"212"	"0"	"0"	"0"	"0"	"1"	"1"	"1"	"1"	"2"	"0"	"0"	"0"	"1"	"0"	"0"	"0"	"0"	"0"	"1"	"0"	"0"	"0"	"1"	"2"	"0"	"0"	"0"	"0"	"0"	"1"	"0"	"0"	"0"	"0"	"0"	"0"	"0"	"0"	"4"	"0"	"0"	"0"	"0"	"0"	"0"	"0"	"4"	"1"	"83"	"2"	"3"	"856"	"2046"	"3079"	"500"	"323"	"2"	"3"	"0"	"0"	"4"	"2"	"2"	"2"	"1"	"25"	"9"	"0"	"0"	"1"	"3"	"346"	"2304"	"46"	"1938"	"376"	"263"	"0"	"1"	"0"	"325"	"0"	"97"	"0"	"0"	"3294"	"2887"	"1"	"11672"	"2"	"0"	"0"	"0"	"27"	"1354"	"3"	"124"	"4367"	"373"	"1469"	"1143"	"932"	"4159"	"2075"	"2945"	"5678"	"1158"	"8"	"5383"	"5141"	"1"	"281"	"54"	"2408"	"1922"	"18"	"710"	"7"	"983"	"1854"	"25552"	"205"	"3785"	"12022"	"6029"	"17"	"4"	"0"	"1"	"755"	"35"	"299"	"10604"	"3193"	"216"	"852"	"0"	"427"	"262"	"2898"	"2051"	"2863"	"0"	"750"	"0"	"2"	"2"	"8"	"11095"	"660"	"2"	"31109"	"2"	"226026"	"1028"	"69"	"5206"	"1416"	"4"	"2531"	"3312"	"3631"	"446"	"427"	"3574"	"4864"	"4877"	"0"	"0"	"0"	"0"	"0"	"0"	"0"	"0"	"0"	"0"	"0"	"0"	"1016"	"182"	"6076"	"2300"	"3"	"203"	"957"	"22"	"5258"	"554"	"5"	"3182"	"9387"	"5748"	"8846"	"1078"	"1"	"1"	"0"	"7"	"1266"	"19201"	"19694"	"11525"	"25690"	"282"	"14611"	"3239"	"798"	"249"	"490"	"0"	"0"	"578"	"1758"	"38"	"607"	"5"	"0"	"0"	"0"	"0"	"0"	"3"	"0"	"33"	"5"	"0"	"11"	"3"	"28"	"1223"	"2105"	"603"	"355"	"76"	"2"	"408"	"23"	"16587"	"3376"	"645"	"32"	"0"	"2339"	"30000"	"1738"	"4"	"0"	"0"	"0"	"1"	"0"	"0"	"0"	"0"	"0"	"5"	"0"	"0"	"28019"	"3966"	"1"	"1145"	"10849"	"511"	"2648"	"3426"	"1735"	"8255"	"11129"	"269"	"767"	"4660"	"3"	"0"	"5"	"0"	"0"	"0"	"0"	"1"	"0"	"33"	"0"	"1"	"0"	"0"	"0"	"0"	"0"	"4"	"0"	"0"	"2375"	"1827"	"1079"	"2180"	"2551"	"249"	"3"	"0"	"0"	"0"	"0"	"0"	"1"	"0"	"0"	"2"	"85"	"5"	"1481"	"4738"	"3111"	"1388"	"1360"	"2"	"1"	"4"	"3003"	"232"	"282"	"5"	"804"	"543"	"3261"	"155"	"0"	"1422"	"15"	"2857"	"2539"	"54"	"282"	"15"	"1928"	"6516"	"938"	"334"	"610"	"115"	"0"	"97"	"1146"	"394"	"2"	"16"	"4"	"1829"	"877"	"1137"	"884"	"441"	"1271"	"0"	"1469"	"228"	"37"	"57"	"226"	"510"	"218"	"863"	"35"	"1056"	"76"	"97"	"2441"	"78"	"1"	"3"	"37989"	"1236"	"331"	"2294"	"484"	"1217"	"26"	"308"	"8"	"76"	"775"	"519"	"1579"	"5"	"3194"	"2140"	"1970"	"11"	"0"	"542"	"730"	"551"	"52"	"0"	"2303"	"2778"	"240"	"188"	"103"	"898"	"5593"	"102"	"8"	"5"	"0"	"11"	"69"	"3"	"2"	"1360"	"198"	"13"	"0"	"1"	"0"	"4507"	"0"	"663"	"1159"	"0"	"706"	"187"	"1361"	"4588"	"760"	"2148"	"808"	"501"	"0"	"288"	"541"	"17"	"472"	"42"	"419"	"1381"	"2331"	"1"	"109"	"135"	"90"	"350"	"109"	"12"	"9"	"1"	"2786"	"127"	"513"	"334"	"109"	"5528"	"6751"	"3"	"326"	"153"	"84"	"4275"	"2343"	"839"	"1362"	"4"	"724"	"0"	"47"	"3080"	"437"	"209"	"158"	"520"	"8292"	"1119"	"1"	"0"	"0"	"6"	"2"	"12"	"674"	"2861"	"7"	"0"	"0"	"0"	"0"	"0"	"424"	"906"	"538"	"369"	"516"	"268"	"11"	"1"	"1"	"48745"	"901"	"3165"	"9093"	"31"	"0"	"0"	"3"	"2075"	"0"	"1"	"42"	"126"	"0"	"1937"	"37"	"5144"	"246"	"345"	"13"	"2054"	"0"	"0"	"765"	"1504"	"175"	"50"	"2491"	"21169"	"1641"	"4"	"74"	"2"	"13"	"3066"	"150"	"616"	"445"	"28"	"259"	"2137"	"1734"	"2482"	"0"	"14"	"0"	"2050"	"28"	"8"	"4"	"2"	"1"	"616"	"713"	"6044"	"1067"	"3"	"375"	"1464"	"3940"	"9155"	"11"	"9"	"160"	"262"	"2373"	"352"	"387"	"3578"	"232"	"0"	"2"	"0"	"125"	"197"	"3623"	"2"	"172"	"30"	"9"	"7"	"519"	"96"	"2183"	"1418"	"1180"	"1"	"2"	"201"	"0"	"70"	"2"	"260"	"1872"	"233"	"807"	"41"	"9"	"911"	"1266"	"351"	"505"	"983"	"731"	"1498"	"370"	"451"	"7078"	"2992"	"0"	"4"	"4"	"2"	"13"	"470"	"21"	"221"	"19"	"2"	"1054"	"3274"	"372"	"17"	"488"	"3"	"1759"	"3606"	"715"	"362"	"131"	"500"	"4483"	"2"	"391"	"186"	"1"	"0"	"0"	"1"	"0"	"0"	"80"	"1810"	"6"	"2784"	"0"	"361"	"363"	"0"	"0"	"10"	"0"	"0"	"0"	"0"	"0"	"1396"	"0"	"440"	"163"	"2138"	"1044"	"1"	"7"	"272"	"2"	"0"	"849"	"5"	"2"	"130"	"204"	"0"	"0"	"20"	"7"	"0"	"3"	"54"	"0"	"0"	"1"	"0"	"1"	"1"	"1"	"0"	"145"	"137"	"85"	"159"	"419"	"1550"	"2729"	"9"	"1"	"107"	"490"	"48"	"102"	"7"	"9"	"18"	"1"	"0"	"0"	"1731"	"2844"	"2060"	"962"	"3609"	"1997"	"120"	"28125"	"41"	"13106"	"2097"	"1335"	"10"	"84"	"830"	"5874"	"3"	"0"	"1"	"2961"	"7"	"408"	"376"	"3914"	"1923"	"746"	"2986"	"869"	"2384"	"500"	"0"	"3"	"169"	"26"	"16074"	"1"	"0"	"6085"	"1967"	"4599"	"988"	"1"	"3913"	"86"	"2696"	"58"	"1038"	"1430"	"3823"	"35"	"0"	"1002"	"331"	"0"	"1102"	"1013"	"4210"	"777"	"3104"	"13546"	"7"	"345"	"2859"	"7"	"434"	"186"	"149"	"6728"	"339"	"4"	"0"	"2791"	"2120"	"224"	"6"	"23"	"2"	"1865"	"435"	"62"	"391"	"85"	"452"	"48"	"890"	"156"	"17"	"7"	"0"	"174"	"42"	"337"	"4"	"3009"	"932"	"9"	"609"	"1688"	"488"	"1383"	"0"	"0"	"25918"	"4"	"407"	"10267"	"1244"	"2010"	"964"	"8"	"3"	"6"	"11"	"5"	"0"	"0"	"0"	"155"	"0"	"29"	"8742"	"367"	"0"	"1"	"0"	"2"	"0"	"1380"	"1"	"7161"	"31"	"4"	"508"	"859"	"5169"	"2"	"1223"	"0"	"0"	"0"	"0"	"203"	"2092"	"8191"	"33"	"289"	"753"	"485"	"460"	"587"	"1433"	"1889"	"611"	"500"	"2"	"5"	"816"	"879"	"2365"	"273"	"4048"	"2585"	"1939"	"1"	"2"	"437"	"72"	"37"	"255"	"1331"	"556"	"0"	"35"	"3475"	"623"	"1"	"0"	"246"	"1"	"2623"	"1"	"526"	"1"	"4473"	"0"	"0"	"322"	"13"	"434"	"657"	"1551"	"2153"	"14522"	"6"	"456"	"11"	"3366"	"167"	"1170"	"1397"	"1017"	"5677"	"0"	"0"	"0"	"1"	"214"	"1"	"1337"	"10936"	"240"	"2"	"130"	"937"	"1627"	"480"	"2795"	"574"	"48"	"9"	"84"	"1362"	"363"	"1682"	"472"	"337"	"2491"	"1109"	"1828"	"1949"	"6"	"1"	"3925"	"7190"	"1321"	"2839"	"1876"	"2176"	"663"	"305"	"4304"	"3342"	"573"	"6"	"3140"	"0"	"0"	"0"	"0"	"0"	"0"	"0"	"0"	"0"	"0"	"0"	"0"	"0"	"0"	"0"	"0"	"0"	"34"	"0"	"0"	"3"	"3"	"38085"	"104"	"0"	"0"	"14"	"0"	"0"	"4"	"0"	"247"	"136"	"81"	"0"	"1"	"1855"	"151"	"42"	"193"	"650"	"393"	"2708"	"16"	"266"	"662"	"1750"	"915"	"1630"	"39"	"3"	"1068"	"210"	"672"	"19045"	"449"	"3"	"1692"	"3"	"161"	"17"	"319"	"8"	"223"	"1052"	"15"	"13"	"29"	"8"	"4"	"4"	"151"	"663"	"718"	"267"	"0"	"573"	"1355"	"3444"	"1573"	"23"	"2"	"766"	"38"	"657"	"4"	"1"	"0"	"0"	"23"	"20720"	"279"	"1"	"5379"	"383"	"4"	"4"	"169"	"1"	"2690"	"2042"	"99"	"1729"	"467"	"11"	"0"	"478"	"644"	"877"	"124"	"10780"	"1410"	"281"	"2"	"8"	"544"	"618"	"615"	"163"	"8"	"1739"	"2810"	"7224"	"124"	"206"	"1209"	"6306"	"514"	"6"	"876"	"881"	"755"	"1390"	"141"	"347"	"2"	"1918"	"8"	"0"	"771"	"131"	"7541"	"17208"	"2024"	"406"	"2822"	"170"	"8"	"2020"	"587"	"2421"	"1193"	"2392"	"5191"	"387"	"2957"	"2310"	"2280"	"1262"	"7591"	"721"	"356"	"780"	"1674"	"16"	"160"	"2217"	"1995"	"234"	"552"	"6"	"2"	"999"	"2573"	"1344"	"1475"	"3570"	"367"	"868"	"338"	"1237"	"1965"	"449"	"51"	"2031"	"18479"	"1853"	"1568"	"1816"	"5"	"2"	"9388"	"688"	"761"	"184"	"24"	"2645"	"3661"	"1019"	"1099"	"16"	"1379"	"1035"	"21471"	"1210"	"181"	"11"	"5"	"2"	"4"	"3"	"2"	"937"	"1508"	"2805"	"693"	"1182"	"71"	"101"	"268"	"1251"	"0"	"1770"	"0"	"246"	"489"	"157"	"16"	"279"	"2245"	"732"	"1087"	"743"	"867"	"102"	"531"	"280"	"105"	"1"	"56"	"57"	"512"	"2228"	"731"	"4"	"464"	"4469"	"2075"	"0"	"30"	"0"	"396"	"9"	"2"	"0"	"0"	"0"	"0"	"11886"	"47"	"12"	"6490"	"4975"	"0"	"454"	"831"	"2503"	"14"	"11"	"192"	"0"	"0"	"9"	"1707"	"2785"	"6"	"0"	"648"	"1076"	"377"	"24"	"2119"	"1008"	"1490"	"2080"	"44"	"0"	"1549"	"704"	"760"	"68"	"72"	"1194"	"667"	"3982"	"0"	"1362"	"11"	"910"	"5507"	"1158"	"614"	"3167"	"3325"	"36"	"964"	"22"	"0"	"0"	"0"	"87"	"1"	"781"	"3291"	"186"	"684"	"6"	"0"	"1567"	"1888"	"7"	"381"	"684"	"356"	"3"	"0"	"25"	"386"	"10729"	"0"	"24"	"4"	"7"	"2711"	"2416"	"276"	"73"	"260"	"22"	"0"	"0"	"33"	"48"	"2904"	"418"	"0"	"1058"	"840"	"83"	"7"	"2"	"2"	"397"	"2"	"1389"	"635"	"765"	"4467"	"363"	"6"	"1"	"10"	"4"	"5436"	"521"	"1611"	"251"	"34"	"21"	"182"	"93"	"753"	"36"	"988"	"30"	"307"	"1194"	"887"	"58"	"1912"	"7"	"1412"	"1862"	"890"	"481"	"806"	"1003"	"660"	"519"	"8"	"0"	"0"	"8"	"2298"	"20"	"132"	"0"	"1576"	"9839"	"1"	"43"	"710"	"22"	"2108"	"168"	"1313"	"66"	"87"	"356"	"1142"	"2504"	"104"	"186"	"59"	"4410"	"209"	"87"	"1736"	"1"	"138"	"0"	"0"	"8"	"7875"	"906"	"2935"	"5571"	"744"	"18"	"149"	"1862"	"604"	"1055"	"9"	"2086"	"1292"	"2801"	"1039"	"578"	"9501"	"4671"	"408"	"8"	"4341"	"63"	"163"	"4031"	"396"	"1054"	"1334"	"8"	"414"	"15"	"172"	"10683"	"3458"	"23"	"2"	"6523"	"407"	"312"	"2109"	"275"	"374"	"1457"	"219"	"2649"	"53"	"1160"	"798"	"3491"	"0"	"3"	"3811"	"404"	"0"	"532"	"823"	"208"	"681"	"647"	"4956"	"1"	"1600"	"177"	"2"	"1"	"8"	"269"	"2552"	"0"	"1974"	"0"	"0"	"82"	"478"	"324"	"28"	"0"	"4209"	"18"	"1"	"0"	"43"	"0"	"164"	"2"	"1"	"88"	"40"	"7"	"173"	"53"	"509"	"332"	"2783"	"213"	"1547"	"859"	"2057"	"1207"	"4946"	"989"	"1481"	"3197"	"331"	"21"	"2"	"101"	"750"	"1519"	"1460"	"18"	"3267"	"0"	"5"	"2"	"140"	"3"	"582"	"3123"	"9176"	"2413"	"677"	"275"	"40"	"870"	"203"	"0"	"74"	"8"	"1108"	"1863"	"1175"	"46"	"115"	"544"	"1652"	"13"	"565"	"0"	"44"	"491"	"854"	"912"	"1182"	"16"	"4244"	"488"	"911"	"139"	"83"	"1640"	"0"	"2"	"601"	"0"	"83"	"40"	"483"	"2"	"0"	"216"	"627"	"1380"	"367"	"50"	"4"	"863"	"506"	"3"	"562"	"0"	"23"	"723"	"470"	"432"	"2287"	"1687"	"11"	"161"	"24"	"771"	"3650"	"16"	"24"	"149"	"2434"	"113"	"5"	"1"	"202"	"1156"	"1741"	"338"	"314"	"202"	"405"	"2650"	"0"	"20902"	"1006"	"591"	"55"	"1"	"0"	"0"	"1222"	"510"	"2663"	"827"	"315"	"814"	"4940"	"3078"	"633"	"1"	"3"	"142"	"662"	"304"	"76"	"15346"	"1"	"0"	"51"	"19"	"20"	"22"	"982"	"0"	"0"	"1"	"4"	"59"	"4"	"5"	"763"	"630"	"129"	"140"	"63"	"3"	"0"	"0"	"2"	"1"	"648"	"8"	"36"	"1093"	"498"	"6"	"17"	"3473"	"717"	"69"	"26"	"151"	"1"	"2696"	"549"	"1625"	"1771"	"45"	"560"	"2265"	"2191"	"76"	"187"	"0"	"0"	"9"	"119"	"70"	"27"	"868"	"2743"	"329"	"2"	"1429"	"98"	"1380"	"58"	"243"	"45"	"170"	"12"	"14"	"544"	"14"	"2"	"0"	"2"	"3625"	"413"	"8441"	"597"	"4"	"3894"	"1421"	"1882"	"1"	"1"	"0"	"776"	"0"	"2221"	"32"	"824"	"130"	"3690"	"4"	"7"	"8"	"21"	"0"	"641"	"313"	"3133"	"3330"	"3"	"18"	"996"	"0"	"0"	"0"	"1193"	"0"	"2"	"0"	"2"	"2078"	"91"	"0"	"5542"	"2267"	"439"	"469"	"352"	"1584"	"23"	"165"	"773"	"98"	"4"	"1877"	"1"	"1"	"4"	"1640"	"1"	"601"	"2021"	"19"	"97"	"4"	"7"	"3074"	"1"	"75"	"540"	"4327"	"537"	"1545"	"1362"	"3479"	"1"	"3060"	"7"	"932"	"1017"	"459"	"39"	"4166"	"5671"	"1149"	"892"	"139"	"44"	"663"	"110"	"4940"	"1665"	"720"	"2626"	"201"	"4581"	"194"	"0"	"1"	"959"	"0"	"0"	"0"	"1"	"48"	"9"	"5"	"0"	"0"	"2"	"5"	"407"	"7"	"2399"	"40"	"1036"	"570"	"87"	"1"	"743"	"644"	"4"	"206"	"2088"	"133"	"2068"	"1046"	"3304"	"10"	"56"	"475"	"0"	"0"	"0"	"0"	"8"	"27"	"4576"	"4"	"2089"	"0"	"321"	"5746"	"443"	"2954"	"1"	"753"	"364"	"1"	"0"	"0"	"0"	"40"	"0"	"0"	"0"	"2"	"0"	"1"	"1"	"2"	"0"	"0"	"26"	"0"	"0"	"7"	"808"	"6"	"867"	"4"	"3244"	"437"	"1"	"854"	"0"	"0"	"197"	"2422"	"273"	"241"	"112"	"175"	"41"	"277"	"50"	"87"	"869"	"607"	"1655"	"4790"	"1384"	"13"	"2076"	"1928"	"5"	"1"	"663"	"199"	"556"	"4"	"904"	"927"	"533"	"1523"	"981"	"3348"	"2806"	"0"	"0"	"0"	"0"	"0"	"1"	"4"	"29"	"95"	"0"	"0"	"0"	"0"	"0"	"0"	"0"	"9"	"670"	"1341"	"514"	"1268"	"54"	"3"	"630"	"717"	"70"	"1209"	"0"	"34"	"0"	"2"	"1"	"0"	"1"	"0"	"0"	"0"	"784"	"2556"	"164"	"2826"	"1"	"3"	"2265"	"26"	"571"	"5"	"1354"	"33"	"571"	"505"	"0"	"455"	"2640"	"279"	"2683"	"6"	"21"	"659"	"3"	"0"	"1"	"0"	"6"	"0"	"0"	"0"	"21"	"755"	"0"	"0"	"56"	"422"	"1909"	"0"	"5"	"2"	"1"	"0"	"1369"	"1700"	"5602"	"772"	"4086"	"1294"	"2179"	"3894"	"4"	"37"	"1"	"2"	"0"	"6"	"0"	"142"	"1"	"11485"	"6"	"0"	"4874"	"0"	"1444"	"1793"	"0"	"7"	"18"	"5"	"0"	"1373"	"311"	"28"	"20"	"3"	"0"	"0"	"102"	"218"	"2915"	"438"	"433"	"0"	"0"	"486"	"10075"	"740"	"7710"	"581"	"407"	"3"	"242"	"542"	"332"	"49"	"3"	"602"	"938"	"1782"	"881"	"0"	"0"	"325"	"1733"	"2203"	"37"	"2457"	"113"	"97"	"355"	"0"	"0"	"0"	"0"	"0"	"780"	"0"	"0"	"6"	"6"	"8988"	"3"	"4"	"3"	"2"	"0"	"162"	"1574"	"2"	"4"	"25"	"2"	"8"	"4"	"2"	"97"	"269"	"12"	"553"	"440"	"2"	"9"	"580"	"16"	"2"	"4"	"178"	"391"	"4782"	"138"	"3524"	"30459"	"1154"	"308"	"140"	"1"	"1"	"2"	"1587"	"378"	"2414"	"170"	"0"	"0"	"0"	"27"	"0"	"34"	"34"	"67"	"15"	"398"	"2774"	"239"	"199"	"1398"	"862"	"3"	"3"	"888"	"59"	"99"	"12"	"949"	"4523"	"701"	"1"	"0"	"771"	"1665"	"15"	"225"	"13"	"810"	"125"	"261"	"1179"	"1280"	"1122"	"4895"	"1253"	"1844"	"221"	"193"	"1"	"109"	"38"	"0"	"25"	"1933"	"3898"	"10"	"476"	"802"	"105"	"0"	"738"	"850"	"268"	"128"	"2386"	"867"	"79"	"963"	"2017"	"453"	"18"	"382"	"366"	"12"	"4343"	"219"	"442"	"480"	"605"	"24"	"11"	"6416"	"2211"	"1261"	"0"	"9437"	"324"	"375"	"1081"	"13761"	"20"	"1"	"2"	"2"	"182"	"4"	"0"	"0"	"0"	"746"	"8"	"1"	"620"	"8"	"275"	"3133"	"862"	"1329"	"95"	"2"	"0"	"0"	"5"	"0"	"1"	"1"	"0"	"19409"	"348"	"1533"	"63"	"0"	"31"	"7"	"2962"	"0"	"0"	"0"	"0"	"0"	"0"	"18"	"498"	"1"	"25"	"405"	"1831"	"403"	"324"	"1600"	"1377"	"224"	"827"	"0"	"2"	"126"	"47"	"686"	"447"	"2"	"736"	"114"	"80"	"1068"	"44"	"11"	"10"	"1"	"0"	"1318"	"1"	"0"	"1"	"0"	"0"	"0"	"232"	"30"	"76"	"31"	"1043"	"8090"	"1"	"0"	"152"	"1"	"0"	"5"	"2"	"0"	"340"	"1"	"2906"	"11"	"433"	"1717"	"0"	"0"	"0"	"0"	"5726"	"42"	"43"	"298"	"128"	"3374"	"0"	"1205"	"537"	"7"	"1"	"415"	"381"	"1505"	"4"	"2"	"647"	"3671"	"3918"	"0"	"0"	"0"	"198"	"26"	"4644"	"2081"	"216"	"527"	"118"	"219"	"166"	"10982"	"977"	"666"	"963"	"4"	"7"	"1043"	"717"	"3931"	"2525"	"0"	"1431"	"95"	"498"	"1387"	"4243"	"1176"	"573"	"2101"	"1291"	"1"	"1"	"1"	"7"	"15"	"2107"	"6"	"1445"	"1"	"0"	"0"	"0"	"0"	"0"	"0"	"4"	"42"	"31"	"0"	"17"	"6"	"27"	"5429"	"0"	"50"	"20"	"7625"	"1280"	"2532"	"966"	"155"	"216"	"289"	"2386"	"1167"	"3090"	"1039"	"2895"	"386"	"1158"	"11"	"0"	"47"	"7"	"0"	"1"	"1"	"1385"	"772"	"181"	"83"	"285"	"508"	"14"	"3989"	"2766"	"10651"	"131"	"427"	"2737"	"26"	"1549"	"1228"	"7"	"5091"	"1907"	"1"	"235"	"0"	"2961"	"896"	"12753"	"2053"	"0"	"116"	"20"	"6"	"435"	"380"	"611"	"64"	"8264"	"87"	"2951"	"1593"	"785"	"981"	"886"	"382"	"10123"	"7"	"1"	"448"	"1890"	"352"	"42"	"3510"	"115"	"19192"	"1030"	"27"	"2033"	"15991"	"1782"	"3"	"15115"	"8"	"219"	"1827"	"0"	"174"	"1318"	"0"	"2113"	"420"	"2121"	"25"	"696"	"2478"	"0"	"603"	"1018"	"9"	"11"	"52"	"112"	"1857"	"124"	"4133"	"914"	"410"	"1113"	"3992"	"11301"	"1252"	"37796"	"5"	"79"	"3"	"302"	"10"	"0"	"701"	"53224"	"50584"	"21176"	"3"	"41"	"1"	"412"	"34"	"588"	"17"	"1"	"5"	"3"	"479"	"20"	"2915"	"290"	"976"	"5973"	"5"	"0"	"329"	"615"	"803"	"6"	"4"	"340"	"113"	"5080"	"4780"	"9626"	"1221"	"74"	"155"	"3501"	"2398"	"5189"	"4"	"2"	"114"	"20"	"17"	"1995"	"549"	"908"	"457"	"860"	"665"	"1368"	"202"	"403"	"771"	"33"	"0"	"6829"	"2941"	"7"	"1538"	"15074"	"398"	"1524"	"868"	"689"	"1251"	"743"	"208"	"2"	"1"	"57"	"0"	"470"	"362"	"13"	"5466"	"1342"	"4"	"116"	"1219"	"16"	"967"	"0"	"0"	"2"	"2"	"1369"	"7"	"190"	"0"	"3128"	"2531"	"1"	"47"	"1641"	"3143"	"191"	"152"	"416"	"1"	"0"	"1"	"0"	"2"	"0"	"916"	"2020"	"5"	"295"	"6"	"1166"	"60"	"1114"	"4324"	"0"	"377"	"740"	"910"	"1303"	"371"	"3250"	"5291"	"527"	"6"	"0"	"4"	"3467"	"3809"	"133"	"3"	"137"	"35"	"6"	"67"	"519"	"91"	"3"	"1494"	"1930"	"363"	"129"	"4"	"12"	"0"	"2"	"0"	"125"	"44"	"0"	"535"	"21"	"211"	"648"	"1324"	"1127"	"8247"	"5042"	"9"	"44"	"269"	"27"	"2"	"5"	"0"	"0"	"1"	"0"	"1"	"1066"	"511"	"15"	"1466"	"2110"	"1960"	"875"	"441"	"1711"	"215"	"2761"	"595"	"66"	"43"	"261"	"2699"	"800"	"19381"	"1"	"224"	"102"	"178"	"258"	"1555"	"45"	"183"	"1"	"1"	"8"	"926"	"127"	"39"	"0"	"941"	"5"	"4"	"24"	"1"	"2584"	"9"	"218"	"5"	"146"	"11002"	"35"	"467"	"367"	"26"	"1350"	"4215"	"150"	"438"	"1"	"5"	"317"	"713"	"6"	"1240"	"62"	"19"	"4194"	"2333"	"727"	"200"	"0"	"0"	"0"	"0"	"0"	"1"	"361"	"183"	"6389"	"5"	"0"	"63"	"197"	"295"	"1168"	"76"	"119"	"1990"	"1907"	"2007"	"1351"	"551"	"775"	"3851"	"0"	"28"	"0"	"0"	"1494"	"583"	"0"	"0"	"1428"	"3"	"45"	"25"	"5812"	"0"	"2494"	"4"	"670"	"0"	"332"	"322"	"54"	"85"	"625"	"28"	"0"	"0"	"0"	"20"	"299"	"425"	"131"	"205"	"2810"	"316"	"499"	"0"	"145"	"7280"	"39"	"0"	"0"	"1476"	"503"	"349"	"2224"	"3560"	"30"	"1"	"553"	"1"	"5573"	"1387"	"767"	"891"	"6"	"2"	"770"	"685"	"93"	"12254"	"518"	"490"	"858"	"2"	"31"	"115"	"5067"	"552"	"155"	"50"	"0"	"0"	"4099"	"72"	"14"	"22"	"1"	"696"	"4907"	"664"	"0"	"2417"	"0"	"1"	"628"	"522"	"290"	"50"	"682"	"1680"	"25"	"929"	"162"	"192"	"1"	"21"	"19"	"0"	"13"	"1970"	"1298"	"2449"	"613"	"2633"	"4470"	"348"	"159"	"3"	"3"	"4965"	"7788"	"2396"	"4"	"2201"	"286"	"1687"	"140"	"1652"	"3089"	"20"	"2"	"0"	"3019"	"275"	"2883"	"1770"	"771"	"3"	"1"	"0"	"245"	"1"	"2221"	"3619"	"907"	"1172"	"9"	"65"	"130"	"3"	"3"	"0"	"5"	"0"	"6"	"14"	"0"	"705"	"3224"	"46"	"72"	"1126"	"921"	"710"	"121"	"41"	"542"	"6"	"1072"	"1687"	"4076"	"65"	"1779"	"1316"	"1"	"2"	"382"	"0"	"0"	"6"	"0"	"1068"	"25"	"3202"	"428"	"3815"	"10"	"2457"	"1307"	"50"	"4"	"1"	"0"	"101"	"17"	"1372"	"1153"	"631"	"648"	"141"	"1048"	"475"	"1072"	"22"	"784"	"143"	"333"	"61"	"3"	"2"	"0"	"200"	"945"	"1"	"82"	"4940"	"2819"	"0"	"267"	"261"	"750"	"2"	"586"	"345"	"265"	"1"	"278"	"376"	"287"	"885"	"186"	"762"	"746"	"549"	"0"	"144"	"493"	"563"	"475"	"3848"	"3"	"43"	"1"	"12"	"19379"	"0"	"2206"	"35"	"1037"	"1"	"67"	"301"	"1"	"0"	"503"	"3859"	"9"	"7"	"118"	"80"	"8"	"39"	"2"	"1807"	"349"	"523"	"31"	"1250"	"1240"	"1282"	"3"	"107"	"2421"	"7"	"3"	"280"	"93"	"3"	"1005"	"3"	"44"	"819"	"82"	"233"	"121"	"101"	"1764"	"205"	"1"	"4"	"165"	"0"	"39"	"26"	"585"	"25"	"21"	"1"	"23"	"957"	"242"	"415"	"2167"	"0"	"0"	"0"	"677"	"48"	"36"	"66"	"44"	"21"	"3"	"449"	"1"	"1"	"879"	"78"	"167"	"415"	"124"	"0"	"0"	"2048"	"547"	"0"	"8"	"0"	"6451"	"11"	"2085"	"124"	"255"	"4456"	"623"	"458"	"2444"	"259"	"25"	"1441"	"178"	"415"	"272"	"251"	"22"	"2615"	"3"	"1"	"6185"	"2086"	"13"	"1739"	"649"	"261"	"590"	"319"	"1852"	"2155"	"908"	"1312"	"167"	"3279"	"106"	"0"	"0"	"0"	"3"	"2103"	"856"	"0"	"0"	"0"	"1"	"0"	"0"	"27"	"3130"	"1785"	"7299"	"530"	"509"	"306"	"1842"	"643"	"2"	"2"	"4"	"1068"	"1"	"1393"	"314"	"642"	"4"	"4"	"2"	"0"	"2895"	"1165"	"1306"	"64"	"92"	"3"	"35"	"0"	"4"	"2"	"7"	"13"	"833"	"131"	"208"	"50"	"183"	"3006"	"0"	"3"	"1"	"1"	"1120"	"518"	"3977"	"314"	"3"	"1"	"592"	"1340"	"240"	"429"	"2"	"0"	"1"	"3672"	"0"	"185"	"809"	"1104"	"5"	"0"	"0"	"1388"	"0"	"4049"	"412"	"2"	"1"	"944"	"3304"	"18"	"730"	"1068"	"660"	"3646"	"107"	"4"	"2"	"260"	"2664"	"634"	"2230"	"165"	"0"	"2"	"0"	"1"	"0"	"3255"	"12"	"3"	"0"	"2"	"169"	"2256"	"312"	"1113"	"0"	"0"	"5"	"151"	"232"	"0"	"41"	"0"	"0"	"0"	"7"	"0"	"346"	"202"	"11923"	"1218"	"1351"	"3573"	"595"	"9"	"0"	"0"	"57"	"59"	"16"	"1"	"1"	"0"	"0"	"1947"	"11"	"1720"	"647"	"151"	"8"	"51"	"564"	"0"	"4"	"0"	"2"	"2"	"80"	"3"	"721"	"917"	"2"	"2"	"923"	"482"	"70"	"613"	"429"	"548"	"187"	"19"	"1341"	"502"	"255"	"157"	"0"	"3"	"481"	"516"	"1381"	"664"	"535"	"979"	"4329"	"62"	"3463"	"1"	"1"	"7"	"60"	"1"	"1"	"1604"	"2"	"0"	"228"	"125"	"489"	"1836"	"1199"	"1"	"13"
"SAMN02981893"	"260"	"0"	"985"	"0"	"4"	"0"	"29"	"0"	"125"	"36"	"58"	"74"	"4042"	"297"	"144"	"26"	"1313"	"2"	"2"	"0"	"0"	"0"	"1"	"4"	"9"	"155"	"25"	"109"	"1180"	"181"	"13"	"161080"	"33"	"13"	"124"	"14"	"2278"	"198"	"80"	"103"	"533"	"108"	"526"	"242"	"1856"	"127"	"223"	"41"	"3"	"168"	"410"	"283"	"3970"	"1"	"0"	"1078"	"3878"	"155"	"57"	"469"	"14"	"71"	"682"	"61"	"177"	"729"	"13"	"9"	"97"	"207"	"1231"	"82"	"319"	"114"	"67"	"17"	"596"	"1624"	"99"	"91"	"132"	"239"	"29"	"8"	"500"	"207"	"4"	"1"	"1"	"9"	"3"	"0"	"1"	"83"	"189"	"392"	"378"	"135"	"9"	"1016"	"1197"	"409"	"958"	"306"	"919"	"306"	"10"	"550"	"174"	"56"	"494"	"30"	"1211"	"23"	"19"	"1"	"460"	"137"	"52"	"4"	"659"	"522"	"160"	"493"	"14"	"13"	"85"	"129"	"141"	"119"	"781"	"10263"	"0"	"30"	"32"	"96"	"8"	"320"	"92"	"91"	"578"	"133"	"176"	"185"	"179"	"1015"	"500"	"151"	"137"	"13"	"99"	"90"	"545"	"32"	"257"	"240"	"488"	"24"	"2643"	"360"	"159"	"43"	"182"	"429"	"466"	"210"	"144"	"97"	"412"	"205"	"737"	"136"	"33"	"126"	"695"	"2134"	"2310"	"1881"	"877"	"541"	"0"	"6"	"150"	"111"	"81"	"0"	"663"	"4"	"752"	"212"	"1"	"66"	"296"	"331"	"201"	"1852"	"83"	"319"	"5"	"810"	"2059"	"538"	"101"	"144"	"108"	"123"	"50"	"903"	"528"	"252"	"178"	"0"	"64"	"566"	"138"	"274"	"165"	"332"	"303"	"163"	"1169"	"141"	"103"	"51"	"628"	"100"	"1049"	"152"	"227"	"76"	"99"	"35"	"5"	"0"	"3533"	"600"	"70"	"213"	"250"	"196"	"27"	"17"	"88"	"55"	"118"	"150"	"713"	"152"	"148"	"326"	"153"	"260"	"217"	"525"	"15"	"213"	"2"	"285"	"282"	"2464"	"0"	"1"	"153"	"220"	"325"	"1021"	"189"	"0"	"168"	"109"	"0"	"0"	"0"	"0"	"0"	"4"	"214"	"70"	"4"	"6"	"4"	"2"	"2"	"0"	"2"	"3"	"115"	"219"	"1"	"74"	"1"	"11"	"7"	"4"	"1"	"103"	"288"	"71"	"0"	"2"	"1276"	"549"	"118"	"45"	"56"	"274"	"127"	"200"	"0"	"0"	"1739"	"21"	"58"	"1"	"61"	"1977"	"1"	"222"	"1938"	"199"	"13920"	"24"	"43"	"1133"	"20"	"1556"	"104"	"26"	"92"	"1002"	"430"	"6"	"458"	"64"	"72"	"50"	"543"	"126"	"272"	"390"	"187"	"5"	"2"	"1082"	"109"	"147"	"80"	"165"	"185"	"484"	"404"	"67"	"12"	"44"	"0"	"1397"	"427"	"25"	"407"	"527"	"1"	"2414"	"2111"	"708"	"18"	"114"	"358"	"9"	"271"	"659"	"536"	"79"	"178"	"768"	"63"	"211"	"0"	"176"	"201"	"226"	"112"	"1219"	"41"	"214"	"19"	"2697"	"287"	"961"	"532"	"1497"	"150"	"147"	"761"	"811"	"257"	"3572"	"60"	"1"	"127"	"44"	"1326"	"69"	"5"	"244"	"721"	"71"	"337"	"4413"	"3"	"114"	"123"	"31"	"44"	"68"	"600"	"98"	"559"	"0"	"215"	"644"	"0"	"161"	"407"	"650"	"473"	"209"	"1694"	"774"	"120"	"266"	"3"	"6"	"541"	"597"	"59"	"414"	"392"	"592"	"228"	"181"	"74"	"205"	"21"	"164"	"103"	"109"	"137"	"57"	"139"	"508"	"91"	"216"	"130"	"264"	"324"	"185"	"351"	"1020"	"7"	"31"	"0"	"56"	"9"	"324"	"81"	"134"	"78"	"362"	"37"	"40"	"17"	"85"	"147"	"108"	"842"	"92"	"46"	"248"	"73"	"225"	"184"	"186"	"0"	"121"	"708"	"181"	"10011"	"43"	"176"	"20"	"395"	"1134"	"152"	"501"	"221"	"11"	"119"	"1"	"1214"	"64"	"462"	"101"	"1534"	"69"	"48"	"62"	"10"	"1058"	"62"	"990"	"690"	"9"	"80"	"9426"	"4"	"6"	"502"	"254"	"84"	"266"	"178"	"126"	"465"	"374"	"102"	"46"	"10"	"32"	"60"	"74"	"222"	"78"	"1239"	"641"	"874"	"830"	"626"	"146"	"9"	"572"	"43"	"1634"	"222"	"39"	"522"	"335"	"59"	"597"	"128"	"934"	"122"	"535"	"124"	"158"	"276"	"381"	"1721"	"77"	"490"	"747"	"391"	"234"	"3"	"367"	"225"	"121"	"318"	"46"	"47"	"497"	"17"	"516"	"159"	"626"	"2"	"908"	"1506"	"1364"	"192"	"140"	"2"	"29"	"6"	"608"	"17"	"114"	"389"	"1515"	"56"	"153"	"119"	"1912"	"3248"	"66"	"169"	"22"	"107"	"125"	"4"	"134"	"132"	"619"	"50"	"952"	"162"	"366"	"189"	"53"	"984"	"206"	"372"	"117"	"48"	"48"	"54"	"392"	"160"	"642"	"51"	"109"	"8"	"456"	"40"	"1447"	"401"	"656"	"112"	"371"	"0"	"94"	"62"	"3"	"611"	"109"	"393"	"269"	"186"	"208"	"13"	"178"	"226"	"162"	"100"	"40"	"15"	"64"	"119"	"395"	"0"	"11"	"67"	"139"	"1419"	"1533"	"166"	"640"	"556"	"278"	"122"	"40"	"405"	"304"	"94"	"72"	"177"	"1042"	"237"	"116"	"50"	"1470"	"855"	"853"	"1881"	"64"	"600"	"255"	"1"	"17"	"87"	"259"	"6628"	"947"	"626"	"160"	"553"	"87"	"417"	"99"	"857"	"920"	"5"	"820"	"989"	"111"	"807"	"344"	"295"	"120"	"1"	"3230"	"486"	"367"	"356"	"1105"	"14"	"23"	"137"	"290"	"78"	"2"	"21"	"980"	"118"	"9"	"1"	"417"	"1037"	"2860"	"655"	"80"	"371"	"290"	"3542"	"1278"	"432"	"463"	"308"	"108"	"6"	"3"	"6"	"0"	"24"	"67"	"79"	"4651"	"0"	"1292"	"229"	"38"	"149"	"0"	"0"	"136"	"2"	"0"	"5"	"401"	"41"	"354"	"9"	"519"	"128"	"176"	"101"	"239"	"7"	"69"	"385"	"4149"	"5456"	"43"	"91"	"7594"	"596"	"26"	"94"	"446"	"928"	"28"	"2"	"273"	"1345"	"1783"	"467"	"678"	"2"	"225"	"19"	"411"	"60"	"294"	"1461"	"181"	"58"	"676"	"310"	"402"	"231"	"32"	"202"	"1"	"6"	"0"	"1"	"77"	"91"	"623"	"144"	"2113"	"357"	"149"	"282"	"89"	"6"	"889"	"2"	"0"	"1"	"61"	"388"	"40"	"64"	"0"	"46"	"212"	"130"	"16"	"46"	"142"	"287"	"114"	"368"	"2922"	"1"	"355"	"567"	"9"	"0"	"0"	"8"	"151"	"45"	"1"	"32"	"84"	"29"	"5"	"6"	"35"	"40"	"4"	"3"	"15"	"0"	"20"	"1"	"19"	"24"	"0"	"0"	"0"	"10"	"0"	"6"	"4"	"0"	"12"	"18"	"13"	"87"	"14"	"485"	"15"	"308"	"1404"	"1009"	"70"	"327"	"126"	"840"	"2644"	"509"	"21"	"55"	"1"	"4635"	"151"	"379"	"382"	"409"	"295"	"108"	"145"	"434"	"306"	"56"	"2134"	"152"	"225"	"706"	"1187"	"77"	"451"	"539"	"44"	"238"	"6887"	"56"	"203"	"493"	"208"	"172"	"176"	"831"	"22"	"191"	"393"	"213"	"354"	"1"	"281"	"26"	"948"	"344"	"541"	"832"	"403"	"601"	"140"	"38"	"295"	"169"	"1451"	"183"	"79"	"828"	"856"	"160"	"2141"	"427"	"101"	"3162"	"528"	"136"	"19"	"213"	"180"	"459"	"9"	"154"	"372"	"0"	"430"	"41"	"156"	"83"	"350"	"586"	"302"	"7488"	"222"	"88"	"2635"	"1036"	"394"	"1584"	"243"	"369"	"141"	"244"	"146"	"1253"	"261"	"28"	"470"	"1234"	"2"	"234"	"344"	"9"	"63"	"264"	"183"	"527"	"6"	"42"	"679"	"354"	"17"	"780"	"161"	"159"	"1541"	"46"	"765"	"118"	"138"	"127"	"278"	"1458"	"880"	"163"	"121"	"112"	"381"	"305"	"21"	"836"	"364"	"161"	"60"	"299"	"5895"	"1812"	"10"	"1878"	"164"	"187"	"125"	"55"	"20"	"1323"	"809"	"873"	"1281"	"231"	"2268"	"1"	"1"	"8"	"3"	"92"	"105"	"22"	"333"	"328"	"23"	"88"	"686"	"1275"	"295"	"188"	"492"	"591"	"643"	"704"	"32"	"51"	"1512"	"101"	"457"	"894"	"2781"	"0"	"40"	"142"	"116"	"121"	"574"	"1756"	"1330"	"19"	"55"	"61"	"288"	"466"	"185"	"1583"	"35"	"466"	"594"	"0"	"62"	"626"	"519"	"82"	"56"	"69"	"699"	"207"	"3"	"153"	"85"	"1659"	"4554"	"72"	"60"	"47"	"1074"	"512"	"389"	"4"	"392"	"29"	"39"	"377"	"358"	"258"	"0"	"23"	"114"	"199"	"34"	"3"	"612"	"181"	"96"	"4433"	"744"	"15"	"2965"	"652"	"117"	"4747"	"128"	"8"	"2803"	"1414"	"68"	"320"	"67"	"338"	"124"	"777"	"430"	"281"	"3"	"16"	"513"	"11800"	"916"	"105"	"6"	"97"	"155"	"76"	"147"	"285"	"306"	"131"	"209"	"626"	"1732"	"2"	"395"	"1014"	"55"	"347"	"57"	"23"	"186"	"1517"	"16"	"1024"	"13"	"229"	"107"	"8"	"192"	"1200"	"4189"	"9"	"18"	"0"	"69"	"15"	"80"	"7122"	"1"	"47"	"6"	"90"	"18"	"536"	"1048"	"239"	"220"	"244"	"95"	"60"	"466"	"231"	"93"	"624"	"465"	"12"	"845"	"313"	"266"	"4"	"651"	"390"	"1334"	"825"	"1151"	"558"	"76"	"649"	"2218"	"130"	"384"	"8"	"703"	"157"	"710"	"1336"	"794"	"20"	"10"	"366"	"75"	"82"	"95"	"2515"	"1"	"11"	"40"	"81"	"35"	"949"	"0"	"198"	"104"	"155"	"287"	"145"	"5813"	"128"	"19"	"30"	"700"	"475"	"264"	"2312"	"20"	"6"	"44"	"37"	"862"	"611"	"138"	"166"	"3"	"690"	"49"	"439"	"357"	"6320"	"2103"	"1614"	"221"	"21"	"129"	"594"	"0"	"277"	"197"	"2"	"1080"	"927"	"303"	"27"	"13"	"57"	"811"	"215"	"798"	"178"	"2"	"3983"	"607"	"614"	"1272"	"1001"	"130"	"1159"	"115"	"1157"	"90"	"7"	"1"	"199"	"916"	"80"	"19"	"143"	"155"	"429"	"18"	"395"	"218"	"139"	"2341"	"1190"	"227"	"140"	"2365"	"1214"	"218"	"274"	"105"	"3"	"165"	"103"	"152"	"76"	"55"	"1562"	"310"	"707"	"2071"	"162"	"0"	"74"	"176"	"141"	"1468"	"96"	"540"	"113"	"63"	"7019"	"2382"	"1"	"64"	"152"	"101"	"1"	"472"	"19"	"30"	"6"	"23"	"270"	"6"	"87"	"8534"	"124"	"360"	"5"	"223"	"140"	"23"	"103"	"134"	"326"	"162"	"0"	"38"	"97"	"71"	"577"	"65"	"228"	"0"	"1141"	"536"	"223"	"649"	"50"	"509"	"349"	"2725"	"1605"	"823"	"655"	"492"	"226"	"395"	"217"	"201"	"2198"	"300"	"778"	"745"	"122"	"45"	"37"	"276"	"0"	"510"	"0"	"43"	"620"	"2215"	"86"	"0"	"0"	"692"	"173"	"233"	"2805"	"1624"	"276"	"0"	"734"	"0"	"0"	"0"	"165"	"104"	"158"	"144"	"1733"	"0"	"450"	"74"	"173"	"168"	"83"	"32"	"293"	"636"	"405"	"67"	"51"	"2781"	"0"	"0"	"2145"	"261"	"250"	"15"	"2955"	"1131"	"19"	"279"	"838"	"1038"	"125"	"0"	"0"	"1"	"113"	"2835"	"230"	"23"	"14"	"1124"	"23"	"63"	"318"	"1351"	"138"	"65"	"3"	"67"	"1"	"322"	"20"	"234"	"101"	"142"	"249"	"89"	"64"	"21"	"113"	"178"	"227"	"1427"	"289"	"59"	"954"	"518"	"216"	"4477"	"182"	"270"	"6"	"138"	"102"	"41"	"4"	"938"	"2108"	"1562"	"113"	"2"	"2"	"6"	"252"	"8"	"846"	"554"	"1329"	"1"	"343"	"1630"	"126"	"2361"	"479"	"0"	"15"	"2103"	"1044"	"2752"	"1692"	"68"	"147"	"0"	"973"	"134"	"35"	"51"	"486"	"427"	"75"	"41"	"19"	"1"	"1"	"0"	"0"	"32"	"48"	"82"	"2058"	"48"	"696"	"1330"	"137"	"26"	"26"	"76"	"453"	"38"	"5610"	"116"	"60"	"549"	"129"	"201"	"935"	"102"	"53"	"224"	"72"	"104"	"496"	"2"	"44"	"307"	"60"	"78"	"2"	"747"	"152"	"17"	"78"	"69"	"678"	"505"	"724"	"487"	"400"	"204"	"162"	"293"	"28"	"1338"	"139"	"95"	"175"	"90"	"60"	"804"	"300"	"1831"	"2"	"3876"	"580"	"108"	"26"	"412"	"69"	"344"	"103"	"206"	"81"	"86"	"1683"	"37"	"99"	"2"	"247"	"326"	"185"	"107"	"623"	"73"	"677"	"60"	"856"	"1327"	"4"	"119"	"46"	"777"	"551"	"268"	"768"	"244"	"5"	"1024"	"15"	"4290"	"8"	"209"	"270"	"428"	"264"	"115"	"79"	"278"	"137"	"87"	"345"	"11695"	"2440"	"2033"	"21"	"129"	"0"	"103"	"312"	"16"	"92"	"385"	"161"	"131"	"291"	"1102"	"608"	"267"	"71"	"135"	"429"	"67"	"23"	"0"	"3483"	"22"	"244"	"10"	"156"	"7555"	"60"	"4"	"1011"	"2"	"1"	"1435"	"4"	"485"	"110"	"263"	"602"	"30"	"3344"	"1"	"1501"	"28"	"58"	"474"	"4"	"3018"	"44"	"22"	"1253"	"124"	"1199"	"10"	"1743"	"140"	"181"	"44"	"347"	"1545"	"1445"	"154"	"103"	"0"	"193"	"400"	"36"	"321"	"285"	"43"	"179"	"50"	"422"	"4"	"2072"	"9"	"164"	"16"	"42"	"269"	"2966"	"41"	"434"	"2"	"213"	"183"	"3"	"91"	"1404"	"772"	"135"	"1689"	"192"	"1465"	"405"	"391"	"230"	"122"	"419"	"2021"	"9"	"219"	"789"	"36"	"1402"	"32"	"5"	"735"	"3587"	"1"	"0"	"4"	"23"	"201"	"347"	"37"	"20"	"6"	"0"	"371"	"251"	"827"	"32"	"92"	"0"	"0"	"2285"	"31"	"9231"	"75"	"577"	"1759"	"216"	"1169"	"81"	"22"	"66"	"337"	"21"	"111"	"509"	"97"	"7"	"227"	"243"	"281"	"92"	"62"	"4836"	"55"	"0"	"923"	"533"	"82"	"15"	"515"	"45"	"66"	"542"	"96"	"74"	"1474"	"390"	"0"	"38"	"235"	"1"	"52"	"604"	"282"	"318"	"40"	"190"	"157"	"232"	"645"	"289"	"310"	"674"	"8"	"33"	"129"	"344"	"6"	"546"	"11"	"135"	"768"	"55"	"0"	"1558"	"499"	"16"	"390"	"1410"	"515"	"1594"	"73"	"134"	"617"	"113"	"225"	"44"	"618"	"2189"	"0"	"37"	"226"	"2"	"0"	"409"	"469"	"701"	"2"	"349"	"51"	"134"	"1470"	"292"	"18626"	"404"	"180"	"148"	"597"	"808"	"119"	"328"	"780"	"199"	"153"	"130"	"16"	"27"	"130"	"3"	"0"	"99"	"362"	"61"	"19"	"553"	"7365"	"1103"	"50"	"263"	"1351"	"82"	"508"	"158"	"86"	"206"	"10"	"113"	"244"	"138"	"3238"	"804"	"199"	"311"	"874"	"81"	"0"	"27"	"1684"	"460"	"4261"	"162"	"470"	"1862"	"1"	"510"	"30"	"152"	"851"	"21"	"1509"	"267"	"98"	"588"	"30"	"70"	"463"	"2510"	"5605"	"342"	"1451"	"6"	"179"	"18"	"5"	"1248"	"5995"	"539"	"117"	"1117"	"115"	"24"	"61"	"823"	"65"	"54"	"69"	"270"	"15"	"942"	"582"	"635"	"1929"	"255"	"0"	"0"	"41"	"0"	"34"	"654"	"53"	"333"	"1153"	"830"	"2"	"179"	"0"	"374"	"22"	"74"	"540"	"0"	"0"	"10"	"167"	"0"	"0"	"0"	"0"	"0"	"4882"	"279"	"522"	"264"	"909"	"517"	"411"	"649"	"289"	"0"	"0"	"102"	"77"	"199"	"79"	"25"	"194"	"153"	"0"	"846"	"135"	"533"	"132"	"0"	"2256"	"334"	"467"	"214"	"1"	"436"	"206"	"162"	"92"	"626"	"0"	"2"	"534"	"51"	"654"	"452"	"112"	"0"	"57"	"239"	"0"	"243"	"93"	"222"	"154"	"70"	"369"	"0"	"605"	"273"	"4"	"10"	"105"	"60"	"444"	"969"	"670"	"1016"	"0"	"623"	"331"	"4"	"568"	"285"	"152"	"56"	"7"	"46"	"2181"	"56"	"51"	"13"	"15"	"505"	"0"	"110"	"148"	"92"	"537"	"271"	"84"	"199"	"173"	"28"	"51"	"20"	"726"	"142"	"57"	"5"	"61"	"1088"	"523"	"998"	"133"	"1172"	"356"	"184"	"143"	"189"	"2"	"775"	"552"	"93"	"358"	"700"	"1891"	"0"	"1877"	"326"	"149"	"2084"	"848"	"273"	"30"	"96"	"4"	"124"	"12"	"987"	"140"	"284"	"11"	"7"	"318"	"198"	"554"	"1043"	"22"	"1"	"7"	"651"	"90"	"94"	"310"	"663"	"11"	"98"	"453"	"2719"	"633"	"51"	"44"	"90"	"257"	"243"	"1241"	"370"	"14"	"391"	"533"	"379"	"0"	"1"	"0"	"0"	"278"	"430"	"976"	"104"	"487"	"4354"	"124"	"692"	"894"	"1047"	"107"	"75"	"1496"	"39"	"309"	"171"	"444"	"324"	"438"	"347"	"1655"	"32"	"829"	"560"	"222"	"637"	"7"	"7"	"1034"	"318"	"70"	"385"	"157"	"100"	"221"	"4973"	"7188"	"444"	"6"	"650"	"170"	"720"	"27"	"1"	"259"	"98"	"253"	"28"	"2169"	"446"	"15177"	"302"	"817"	"685"	"94"	"83"	"111"	"264"	"97"	"150"	"0"	"153"	"556"	"156"	"2"	"43"	"624"	"0"	"197"	"140"	"36"	"134"	"70"	"170"	"98"	"68"	"42"	"282"	"186"	"508"	"155"	"119"	"134"	"485"	"2923"	"362"	"227"	"192"	"337"	"692"	"678"	"200"	"253"	"62"	"96"	"74"	"99"	"89"	"13"	"73"	"252"	"143"	"235"	"168"	"562"	"278"	"1344"	"16"	"59"	"87"	"868"	"551"	"1042"	"670"	"227"	"22"	"0"	"70"	"160"	"257"	"128"	"92"	"255"	"1538"	"50"	"332"	"583"	"1130"	"294"	"177"	"189"	"876"	"224"	"134"	"318"	"214"	"1112"	"62"	"524"	"635"	"18"	"240"	"195"	"269"	"872"	"317"	"1320"	"954"	"111"	"817"	"277"	"5"	"405"	"138"	"19"	"13"	"61"	"945"	"116"	"215"	"112"	"118"	"233"	"26"	"0"	"2257"	"0"	"180"	"296"	"204"	"78"	"4"	"34"	"59"	"29"	"149"	"189"	"1439"	"271"	"58"	"61"	"124"	"135"	"27"	"24"	"28"	"5"	"0"	"4"	"2205"	"1307"	"2043"	"189"	"90"	"209"	"0"	"0"	"21"	"0"	"0"	"0"	"212"	"1319"	"905"	"59"	"869"	"237"	"55"	"261"	"354"	"105"	"154"	"169"	"121"	"106"	"135"	"135"	"68"	"346"	"136"	"466"	"2962"	"666"	"583"	"5"	"0"	"265"	"68"	"714"	"449"	"194"	"137"	"614"	"19"	"84"	"61"	"1132"	"56"	"522"	"161"	"247"	"883"	"60"	"1197"	"48"	"293"	"459"	"559"	"694"	"256"	"1111"	"496"	"198"	"133"	"379"	"64"	"1377"	"288"	"77"	"89"	"185"	"63"	"145"	"2073"	"28"	"4"	"721"	"1366"	"133"	"309"	"239"	"927"	"0"	"317"	"196"	"44"	"370"	"112"	"6826"	"250"	"53"	"202"	"1089"	"195"	"437"	"1"	"272"	"135"	"71"	"3005"	"365"	"27"	"759"	"127"	"76"	"219"	"1229"	"294"	"7"	"150"	"778"	"675"	"3289"	"2"	"1389"	"4"	"0"	"693"	"4"	"0"	"2319"	"159"	"259"	"257"	"0"	"39"	"204"	"298"	"1120"	"431"	"586"	"817"	"417"	"354"	"0"	"70"	"38"	"0"	"136"	"104"	"119"	"1"	"93"	"50"	"90"	"67"	"335"	"892"	"14"	"54"	"138"	"10"	"542"	"1"	"67"	"422"	"126"	"6"	"1949"	"2397"	"898"	"320"	"214"	"438"	"0"	"76"	"131"	"774"	"259"	"703"	"49"	"0"	"138"	"4040"	"5"	"39"	"0"	"2"	"7"	"3559"	"3369"	"748"	"1475"	"269"	"1021"	"131"	"13911"	"637"	"740"	"409"	"221"	"77"	"0"	"0"	"0"	"3"	"0"	"0"	"309"	"12"	"692"	"235"	"339"	"257"	"659"	"2"	"1"	"1"	"0"	"3"	"1"	"2"	"25"	"195"	"70"	"502"	"772"	"271"	"171"	"1000"	"0"	"1"	"1"	"82"	"361"	"270"	"23"	"0"	"74"	"329"	"900"	"246"	"435"	"692"	"753"	"392"	"499"	"618"	"163"	"487"	"66"	"500"	"444"	"67"	"142"	"27"	"233"	"1518"	"28"	"180"	"69"	"1373"	"245"	"340"	"137"	"182"	"69"	"24"	"144"	"167"	"109"	"150"	"222"	"207"	"32"	"914"	"349"	"28"	"9"	"206"	"78"	"3808"	"261"	"286"	"68"	"117"	"165"	"260"	"409"	"53"	"0"	"0"	"0"	"0"	"0"	"0"	"149"	"993"	"14"	"235"	"82"	"424"	"1215"	"945"	"37"	"0"	"200"	"1"	"140"	"99"	"83"	"187"	"337"	"1"	"53"	"53"	"291"	"2468"	"278"	"439"	"1"	"6"	"162"	"101"	"1568"	"64"	"143"	"139"	"9"	"37"	"267"	"141"	"56"	"443"	"526"	"1"	"5"	"0"	"1"	"19"	"99"	"217"	"8963"	"0"	"0"	"0"	"689"	"533"	"21"	"0"	"0"	"4"	"69"	"51"	"3"	"2"	"100"	"1215"	"21"	"206"	"17"	"2097"	"44"	"10"	"20"	"85"	"2"	"323"	"17"	"490"	"198"	"426"	"380"	"2"	"804"	"35"	"446"	"359"	"12"	"0"	"497"	"166"	"25"	"77"	"90"	"39"	"125"	"3566"	"116"	"326"	"164"	"144"	"153"	"1037"	"337"	"139"	"253"	"77"	"520"	"41"	"7"	"868"	"1"	"1"	"23"	"29"	"2106"	"453"	"80"	"138"	"106"	"796"	"1356"	"151"	"658"	"79"	"80"	"1782"	"835"	"136"	"153"	"145"	"29"	"135"	"264"	"408"	"4"	"123"	"411"	"193"	"53"	"38"	"7720"	"281"	"3434"	"1021"	"97"	"560"	"0"	"132"	"166"	"67"	"66"	"1255"	"276"	"147"	"173"	"55"	"108"	"748"	"1042"	"64"	"2"	"171"	"69"	"1634"	"494"	"179"	"2712"	"974"	"615"	"0"	"0"	"231"	"37"	"199"	"3074"	"472"	"4005"	"249"	"2480"	"867"	"308"	"48"	"829"	"330"	"23"	"1901"	"880"	"103"	"435"	"392"	"974"	"57"	"287"	"541"	"216"	"268"	"5"	"249"	"252"	"255"	"1836"	"3"	"8"	"206"	"125"	"606"	"3621"	"798"	"709"	"129"	"8064"	"418"	"399"	"151"	"295"	"60"	"51"	"160"	"13"	"146"	"48"	"490"	"0"	"0"	"11"	"821"	"36"	"412"	"366"	"51"	"34"	"1202"	"11"	"1523"	"44"	"205"	"108"	"125"	"208"	"3830"	"612"	"34"	"2"	"1"	"142"	"465"	"48"	"1287"	"4"	"287"	"137"	"370"	"158"	"2"	"18"	"109"	"492"	"6"	"28"	"118"	"43"	"1452"	"280"	"68"	"360"	"138"	"14"	"44"	"393"	"42"	"6"	"875"	"13"	"108"	"39"	"962"	"177"	"185"	"119"	"77"	"187"	"98"	"84"	"347"	"238"	"26"	"670"	"583"	"413"	"25"	"235"	"598"	"192"	"250"	"106"	"314"	"204"	"829"	"56"	"163"	"7"	"1146"	"11"	"471"	"109"	"179"	"55"	"5882"	"62"	"11381"	"1578"	"103"	"27"	"74"	"27"	"37"	"2156"	"2635"	"355"	"30"	"259"	"44"	"198"	"251"	"136"	"375"	"1035"	"61"	"396"	"627"	"7"	"21"	"1"	"1398"	"377"	"86"	"62"	"601"	"527"	"19"	"765"	"122"	"963"	"30"	"567"	"628"	"182"	"581"	"40"	"29"	"78"	"242"	"80"	"475"	"34"	"2"	"21"	"1535"	"225"	"80"	"310"	"4372"	"452"	"0"	"76"	"545"	"285"	"1381"	"501"	"13"	"8"	"224"	"237"	"678"	"201"	"126"	"32"	"54"	"6904"	"429"	"1399"	"52"	"3040"	"3"	"121"	"101"	"1179"	"0"	"249"	"196"	"131"	"458"	"678"	"9"	"0"	"249"	"327"	"35"	"71"	"230"	"615"	"1004"	"529"	"550"	"13329"	"377"	"61"	"2932"	"2371"	"0"	"773"	"799"	"60"	"0"	"761"	"1061"	"806"	"1"	"212"	"142"	"0"	"767"	"1"	"517"	"683"	"20"	"1"	"64"	"23"	"10"	"105"	"3"	"99"	"2"	"3"	"63"	"18"	"101"	"613"	"261"	"964"	"260"	"5"	"16"	"297"	"8"	"112"	"255"	"1976"	"51"	"579"	"1508"	"41"	"0"	"200"	"26"	"220"	"722"	"100"	"175"	"0"	"2"	"0"	"2"	"1341"	"0"	"39"	"359"	"2"	"280"	"118"	"97"	"38"	"1"	"8"	"3"	"43"	"822"	"120"	"5"	"810"	"24"	"229"	"10"	"200"	"21"	"2795"	"378"	"45"	"2484"	"82"	"179"	"29"	"9"	"10937"	"146"	"172"	"352"	"132"	"366"	"17"	"234"	"3"	"7682"	"0"	"0"	"80"	"78"	"158"	"68"	"50"	"73"	"612"	"56"	"4"	"110"	"1591"	"546"	"118"	"1117"	"393"	"68"	"316"	"4"	"17"	"2184"	"167"	"31"	"65"	"271"	"5"	"176"	"254"	"42"	"167"	"791"	"1574"	"122"	"315"	"143"	"76"	"188"	"243"	"449"	"0"	"717"	"1252"	"2442"	"6"	"1"	"973"	"39"	"5"	"5277"	"5"	"100"	"13"	"0"	"422"	"1"	"1611"	"147"	"46"	"1317"	"71"	"3"	"4"	"196"	"81"	"1011"	"473"	"35"	"347"	"3"	"7120"	"61"	"0"	"2"	"0"	"6"	"488"	"0"	"1713"	"4303"	"971"	"1102"	"18"	"182"	"72"	"376"	"12"	"16674"	"72"	"1579"	"0"	"0"	"233"	"1842"	"448"	"137"	"266"	"1044"	"159"	"4"	"18"	"35"	"12"	"385"	"25"	"1132"	"307"	"13"	"11"	"25"	"13"	"21"	"139"	"29"	"2680"	"937"	"820"	"0"	"209"	"264"	"110"	"50"	"478"	"132"	"165"	"125"	"948"	"313"	"438"	"1069"	"1233"	"165"	"3875"	"22"	"70"	"514"	"22"	"4"	"105"	"4401"	"53"	"0"	"124"	"25"	"116"	"57"	"33"	"292"	"1929"	"18"	"1386"	"315"	"374"	"790"	"306"	"81"	"198"	"46"	"665"	"0"	"2"	"0"	"288"	"139"	"1820"	"15"	"119"	"202"	"88"	"45"	"4461"	"377"	"622"	"1"	"188"	"605"	"0"	"16"	"630"	"28"	"410"	"31"	"5"	"84"	"470"	"46"	"21"	"34"	"4731"	"2"	"59"	"94"	"2122"	"142"	"78"	"171"	"83"	"1647"	"607"	"1946"	"5913"	"659"	"465"	"338"	"571"	"1792"	"12040"	"89"	"744"	"12"	"55"	"39"	"401"	"158"	"170"	"1540"	"55"	"18"	"4054"	"0"	"504"	"85"	"131"	"485"	"80"	"198"	"38"	"408"	"111"	"419"	"2783"	"18"	"483"	"530"	"76"	"187"	"111"	"201"	"198"	"969"	"488"	"152"	"192"	"179"	"36"	"129"	"644"	"276"	"13"	"348"	"160"	"106"	"62"	"200"	"81"	"284"	"231"	"84"	"145"	"613"	"261"	"221"	"35"	"1228"	"13"	"31"	"30"	"82"	"43"	"3202"	"63"	"848"	"149"	"3"	"1485"	"310"	"377"	"92"	"12"	"510"	"26"	"135"	"70"	"3718"	"967"	"298"	"860"	"11"	"760"	"8"	"13"	"313"	"345"	"0"	"86"	"86"	"142"	"3243"	"102"	"15"	"738"	"359"	"17"	"0"	"56"	"1692"	"264"	"997"	"23"	"122"	"203"	"2587"	"443"	"23"	"319"	"120"	"865"	"7"	"10"	"69"	"191"	"128"	"438"	"522"	"93"	"563"	"111"	"0"	"1"	"35"	"27"	"55"	"558"	"1406"	"481"	"54"	"5"	"1321"	"111"	"501"	"71"	"0"	"325"	"33"	"46"	"13"	"93"	"165"	"1"	"0"	"549"	"66"	"467"	"15"	"508"	"40"	"768"	"359"	"54"	"0"	"67"	"666"	"211"	"96"	"364"	"315"	"26"	"93"	"402"	"876"	"54"	"322"	"478"	"542"	"312"	"0"	"217"	"256"	"413"	"72"	"46"	"39"	"3"	"257"	"389"	"518"	"149"	"0"	"471"	"668"	"497"	"211"	"14"	"150"	"86"	"183"	"570"	"304"	"229"	"1"	"0"	"68"	"467"	"288"	"11"	"141"	"205"	"70"	"4"	"667"	"7"	"62"	"71"	"1"	"39"	"2220"	"2"	"58"	"299"	"23"	"159"	"149"	"35"	"61"	"11"	"257"	"188"	"114"	"0"	"16"	"2"	"4"	"0"	"8"	"31"	"0"	"0"	"0"	"632"	"99"	"155"	"1"	"909"	"1"	"0"	"130"	"1"	"0"	"0"	"0"	"0"	"0"	"34"	"0"	"0"	"0"	"0"	"3"	"357"	"0"	"86"	"32"	"79"	"129"	"17"	"283"	"0"	"1"	"0"	"0"	"0"	"0"	"0"	"0"	"0"	"0"	"0"	"5"	"600"	"80"	"1680"	"379"	"9"	"25"	"72"	"149"	"268"	"137"	"1"	"45"	"52"	"252"	"224"	"683"	"242"	"47"	"858"	"0"	"207"	"0"	"0"	"321"	"110"	"116"	"1562"	"352"	"125"	"58"	"239"	"24"	"179"	"89"	"5302"	"6"	"3272"	"82"	"738"	"1246"	"57"	"0"	"3"	"129"	"7"	"147"	"1034"	"0"	"70"	"688"	"3971"	"11"	"51"	"123"	"54"	"145"	"62"	"71"	"232"	"768"	"1"	"626"	"606"	"107"	"78"	"43"	"229"	"1247"	"1260"	"21"	"666"	"365"	"24"	"242"	"1933"	"54"	"105"	"834"	"73"	"208"	"65"	"132"	"127"	"3887"	"384"	"3513"	"283"	"519"	"4"	"10"	"4"	"38"	"1"	"709"	"11"	"880"	"28"	"1158"	"113"	"52"	"19"	"788"	"119"	"200"	"7"	"2545"	"36"	"159"	"71"	"22"	"2645"	"15"	"5264"	"201"	"2186"	"547"	"209"	"1601"	"16"	"73"	"298"	"90"	"1168"	"34"	"28"	"140"	"1160"	"1126"	"93"	"350"	"802"	"46"	"498"	"869"	"6155"	"446"	"0"	"539"	"751"	"1766"	"520"	"669"	"197"	"1823"	"43"	"95"	"301"	"701"	"688"	"5"	"1"	"23"	"3"	"74"	"66"	"190"	"62"	"0"	"0"	"0"	"72"	"34"	"1"	"449"	"157"	"385"	"256"	"489"	"406"	"43"	"621"	"250"	"440"	"261"	"676"	"2"	"307"	"561"	"123"	"26"	"98"	"70"	"1210"	"41"	"32"	"141"	"31"	"337"	"45"	"133"	"38"	"29"	"215"	"5"	"78"	"3436"	"38444"	"24"	"913"	"1739"	"114"	"0"	"986"	"145"	"799"	"847"	"371"	"1"	"226"	"158"	"2"	"365"	"55"	"1100"	"121"	"344"	"3"	"1"	"227"	"145"	"496"	"136"	"153"	"343"	"522"	"252"	"479"	"285"	"25"	"34"	"31"	"249"	"184"	"5"	"218"	"451"	"735"	"38"	"27"	"517"	"16"	"1"	"54"	"215"	"1180"	"1249"	"247"	"150"	"56"	"12389"	"3106"	"20"	"879"	"445"	"7"	"3507"	"24"	"11"	"0"	"0"	"0"	"0"	"0"	"186"	"501"	"82"	"54"	"306"	"69"	"1271"	"218"	"883"	"42"	"37"	"104"	"431"	"2370"	"185"	"211"	"1"	"1"	"81"	"123"	"1727"	"68"	"699"	"43"	"766"	"19"	"955"	"29"	"1"	"49"	"170"	"451"	"0"	"98"	"550"	"11"	"47"	"92"	"16"	"186"	"269"	"635"	"409"	"54"	"2"	"22"	"158"	"3"	"2140"	"732"	"2"	"45"	"286"	"24"	"41"	"1231"	"403"	"1781"	"172"	"64"	"47"	"86"	"515"	"21"	"425"	"7"	"79"	"48"	"1051"	"377"	"33"	"129"	"3608"	"2654"	"9585"	"3"	"5"	"1"	"133"	"1648"	"231"	"7"	"27"	"434"	"1228"	"61"	"155"	"58"	"170"	"724"	"378"	"1"	"4"	"4"	"1165"	"228"	"6"	"279"	"959"	"153"	"1085"	"68"	"16"	"1625"	"0"	"814"	"102"	"1018"	"513"	"2023"	"2676"	"0"	"220"	"2634"	"796"	"1"	"0"	"103"	"2802"	"1108"	"353"	"573"	"0"	"0"	"72"	"291"	"235"	"188"	"128"	"0"	"0"	"4"	"9"	"36"	"245"	"1"	"17"	"8"	"0"	"7"	"613"	"1617"	"1409"	"308"	"838"	"686"	"366"	"255"	"89"	"1501"	"435"	"92"	"944"	"454"	"104"	"0"	"32"	"109"	"280"	"2584"	"844"	"142"	"400"	"452"	"25"	"53"	"813"	"150"	"80"	"147"	"32"	"153"	"138"	"89"	"133"	"63"	"238"	"1996"	"3"	"194"	"2"	"19"	"691"	"109"	"102"	"365"	"267"	"34"	"77"	"358"	"971"	"1187"	"30"	"27"	"339"	"893"	"279"	"235"	"2354"	"395"	"2"	"5"	"56"	"189"	"2"	"4"	"156"	"2"	"17"	"79"	"361"	"9"	"1362"	"280"	"174"	"54"	"204"	"150"	"29"	"324"	"335"	"78"	"107"	"13"	"1748"	"795"	"64"	"395"	"527"	"785"	"73"	"66"	"338"	"48"	"96"	"288"	"653"	"4739"	"0"	"0"	"1"	"1448"	"56"	"74"	"266"	"290"	"729"	"594"	"31"	"0"	"42"	"293"	"57"	"1641"	"88"	"79"	"315"	"5"	"9"	"679"	"1059"	"180"	"142"	"2"	"43"	"1676"	"576"	"84"	"1101"	"1141"	"579"	"767"	"2"	"32"	"1645"	"40"	"5984"	"2544"	"1075"	"287"	"1"	"0"	"30"	"10"	"43"	"10"	"0"	"434"	"189"	"37"	"37"	"231"	"445"	"921"	"2988"	"430"	"1702"	"35"	"36"	"2290"	"202"	"291"	"564"	"420"	"172"	"863"	"149"	"831"	"352"	"324"	"326"	"0"	"80"	"338"	"81"	"686"	"8"	"286"	"122"	"106"	"1104"	"492"	"355"	"53"	"816"	"26"	"82"	"71"	"128"	"206"	"83"	"47"	"6443"	"800"	"269"	"5648"	"49"	"158"	"260"	"37"	"209"	"41"	"88"	"788"	"338"	"913"	"939"	"486"	"1244"	"1280"	"0"	"207"	"163"	"611"	"91"	"477"	"307"	"579"	"6"	"8980"	"0"	"2"	"0"	"6"	"9"	"335"	"4"	"0"	"6"	"1"	"0"	"2576"	"35"	"461"	"482"	"137"	"269"	"2"	"206"	"301"	"101"	"75"	"1631"	"805"	"136"	"2"	"0"	"0"	"0"	"2167"	"162"	"134"	"367"	"51"	"2038"	"147"	"366"	"76"	"1015"	"94"	"16"	"76"	"1"	"38"	"760"	"33"	"510"	"528"	"100"	"230"	"66"	"59"	"58"	"452"	"127"	"166"	"1180"	"23"	"63"	"906"	"0"	"351"	"96"	"548"	"0"	"53"	"111"	"665"	"256"	"7"	"0"	"143"	"212"	"34"	"230"	"106"	"2"	"22"	"630"	"250"	"206"	"0"	"373"	"230"	"203"	"552"	"146"	"525"	"93"	"427"	"250"	"754"	"3"	"290"	"809"	"71"	"38"	"30"	"31"	"3"	"2"	"544"	"190"	"39"	"255"	"148"	"35"	"1767"	"105"	"18"	"59"	"417"	"799"	"120"	"2905"	"1077"	"964"	"14"	"0"	"123"	"107"	"133"	"135"	"48"	"179"	"5"	"41"	"1801"	"990"	"51"	"40"	"20"	"2032"	"363"	"258"	"91"	"83"	"41"	"76"	"51"	"167"	"1329"	"96"	"48"	"625"	"26"	"86"	"220"	"409"	"300"	"823"	"480"	"183"	"189"	"455"	"544"	"543"	"60"	"257"	"241"	"1222"	"1192"	"256"	"166"	"2916"	"13"	"75"	"17"	"48"	"159"	"2"	"1753"	"356"	"783"	"20"	"622"	"196"	"377"	"9"	"270"	"10"	"11"	"1690"	"388"	"157"	"907"	"116"	"183"	"293"	"1"	"5590"	"10657"	"1420"	"175"	"131"	"402"	"197"	"1461"	"1796"	"470"	"4147"	"44"	"32"	"327"	"151"	"4"	"8"	"21"	"49"	"2919"	"301"	"0"	"0"	"6"	"182"	"13"	"0"	"0"	"925"	"183"	"71"	"8"	"70"	"2"	"855"	"68"	"525"	"2"	"5"	"23"	"430"	"170"	"8"	"82"	"472"	"89"	"15769"	"49"	"1078"	"181"	"972"	"165"	"4"	"2"	"728"	"180"	"96"	"5"	"365"	"3"	"0"	"0"	"3"	"0"	"0"	"0"	"481"	"1"	"16"	"787"	"188"	"571"	"0"	"0"	"4"	"13"	"4"	"7"	"41"	"532"	"32"	"218"	"157"	"120"	"373"	"544"	"19"	"2"	"114"	"871"	"85"	"23"	"761"	"1"	"513"	"693"	"0"	"0"	"107"	"16"	"752"	"242"	"25"	"29"	"15"	"8"	"140"	"135"	"123"	"27"	"2"	"3151"	"144"	"70"	"8"	"3"	"340"	"30"	"394"	"151"	"254"	"159"	"1290"	"494"	"41"	"147"	"123"	"88"	"3"	"162"	"220"	"6"	"282"	"451"	"1"	"14"	"586"	"82"	"112"	"698"	"179"	"1675"	"332"	"3292"	"95"	"119"	"113"	"457"	"502"	"320"	"494"	"182"	"2067"	"15"	"1671"	"696"	"31"	"23"	"1"	"0"	"1"	"256"	"685"	"206"	"2464"	"94"	"706"	"1"	"628"	"305"	"0"	"0"	"57"	"254"	"10756"	"2385"	"1336"	"3175"	"21"	"0"	"120"	"91"	"871"	"81"	"1900"	"381"	"24"	"57"	"56"	"36"	"175"	"7943"	"3857"	"207"	"230"	"659"	"86"	"97"	"1504"	"26"	"1129"	"36"	"534"	"3625"	"85"	"13"	"1021"	"13"	"992"	"1146"	"178"	"1061"	"694"	"32"	"72"	"210"	"682"	"258"	"791"	"646"	"151"	"73"	"201"	"4"	"308"	"258"	"342"	"1"	"18"	"644"	"58"	"255"	"46"	"919"	"672"	"222"	"264"	"116"	"1660"	"31"	"496"	"234"	"1"	"74"	"1792"	"2993"	"267"	"909"	"971"	"100"	"1639"	"482"	"89"	"502"	"39"	"7372"	"113"	"792"	"27"	"781"	"5"	"113"	"133"	"575"	"380"	"26"	"514"	"257"	"153"	"41"	"65"	"13"	"50"	"288"	"317"	"426"	"110"	"73"	"2"	"324"	"2351"	"79"	"78"	"3898"	"85"	"138"	"269"	"950"	"9"	"194"	"0"	"29"	"255"	"57"	"1"	"80"	"189"	"130"	"737"	"14"	"274"	"4061"	"109"	"79"	"6"	"21"	"2"	"49"	"148"	"291"	"101"	"192"	"121"	"911"	"42"	"305"	"183"	"855"	"130"	"28"	"2532"	"36"	"4512"	"44"	"129"	"128"	"38"	"1601"	"930"	"4156"	"94"	"5"	"150"	"7"	"208"	"419"	"114"	"41"	"139"	"1609"	"87"	"710"	"1957"	"95"	"250"	"11"	"116"	"364"	"93"	"568"	"452"	"134"	"211"	"361"	"39"	"0"	"7"	"1065"	"953"	"753"	"653"	"132"	"13"	"279"	"18"	"13"	"4590"	"8735"	"52"	"93"	"4325"	"188"	"993"	"3185"	"93"	"3"	"5505"	"225"	"50"	"242"	"179"	"0"	"14"	"226"	"270"	"1175"	"9183"	"78"	"625"	"431"	"63"	"48"	"8215"	"0"	"0"	"21"	"21"	"695"	"287"	"193"	"12"	"64"	"1"	"144"	"32"	"3032"	"579"	"27"	"234"	"457"	"4"	"175"	"2633"	"396"	"136"	"474"	"509"	"170"	"495"	"10"	"9"	"4"	"5"	"430"	"642"	"1741"	"2"	"105"	"13"	"1325"	"291"	"245"	"1300"	"46"	"19"	"26"	"8697"	"568"	"170"	"180"	"7"	"995"	"806"	"1199"	"1"	"387"	"442"	"549"	"329"	"169"	"1382"	"33"	"6"	"238"	"56"	"75"	"916"	"482"	"99"	"258"	"144"	"2"	"113"	"205"	"3"	"481"	"144"	"965"	"45"	"1"	"79"	"104"	"1"	"185"	"31"	"305"	"4"	"7"	"14548"	"128"	"36"	"55"	"2112"	"1261"	"454"	"276"	"91"	"7"	"4"	"692"	"120"	"10"	"329"	"689"	"8530"	"6979"	"554"	"453"	"9"	"111"	"0"	"841"	"70"	"138"	"202"	"1095"	"770"	"31"	"2326"	"317"	"69"	"536"	"1403"	"2095"	"342"	"12"	"449"	"414"	"339"	"57"	"1"	"263"	"174"	"597"	"2963"	"66"	"24"	"35"	"661"	"86"	"240"	"539"	"1825"	"451"	"2185"	"0"	"0"	"841"	"402"	"374"	"221"	"21"	"103"	"25086"	"53"	"155"	"219"	"1"	"8"	"294"	"107"	"456"	"141"	"1957"	"55"	"542"	"1151"	"119"	"6"	"2"	"380"	"460"	"133"	"3850"	"446"	"221"	"369"	"342"	"31"	"70"	"352"	"0"	"0"	"0"	"0"	"0"	"1"	"0"	"0"	"3691"	"2240"	"0"	"132"	"397"	"576"	"316"	"13"	"103"	"0"	"108"	"4"	"0"	"452"	"0"	"0"	"0"	"0"	"0"	"671"	"37"	"1032"	"421"	"699"	"110"	"2009"	"90"	"198"	"472"	"192"	"152"	"79"	"2"	"0"	"306"	"164"	"291"	"852"	"1775"	"850"	"713"	"218"	"32"	"39"	"720"	"448"	"70"	"84"	"24"	"409"	"74"	"71"	"56"	"739"	"880"	"1580"	"189"	"1577"	"1076"	"617"	"102"	"2305"	"0"	"5"	"23"	"38"	"260"	"204"	"661"	"984"	"68"	"1571"	"232"	"299"	"592"	"49"	"104"	"58"	"17"	"4"	"156"	"8"	"0"	"0"	"257"	"1088"	"754"	"129"	"614"	"187"	"90"	"0"	"0"	"0"	"1"	"56"	"9"	"23"	"12"	"203"	"41"	"308"	"177"	"3300"	"44"	"1"	"270"	"266"	"490"	"299"	"147"	"119"	"100"	"0"	"14"	"222"	"0"	"1077"	"1"	"8037"	"474"	"0"	"2"	"270"	"34"	"81"	"206"	"48"	"182"	"634"	"0"	"10"	"903"	"0"	"122"	"781"	"3459"	"98"	"267"	"216"	"970"	"662"	"559"	"199"	"301"	"166"	"209"	"18"	"8"	"70"	"7664"	"161"	"136"	"232"	"2212"	"86"	"291"	"4"	"52"	"581"	"0"	"0"	"171"	"0"	"154"	"120"	"483"	"292"	"46"	"521"	"0"	"641"	"164"	"0"	"2"	"190"	"1245"	"0"	"0"	"0"	"69"	"378"	"87"	"246"	"666"	"1884"	"3"	"0"	"0"	"0"	"0"	"0"	"27"	"89"	"66"	"163"	"0"	"0"	"1287"	"8"	"220"	"211"	"581"	"911"	"239"	"318"	"269"	"0"	"0"	"1350"	"15"	"675"	"2"	"3"	"0"	"2871"	"39"	"152"	"77"	"2158"	"215"	"252"	"278"	"0"	"10"	"1690"	"1099"	"8822"	"627"	"31"	"236"	"9"	"2"	"52"	"0"	"0"	"0"	"348"	"284"	"3885"	"1"	"79"	"381"	"94"	"326"	"229"	"168"	"1"	"0"	"111"	"0"	"0"	"318"	"71"	"143"	"162"	"636"	"755"	"8"	"1"	"64"	"145"	"677"	"0"	"14"	"73"	"476"	"87"	"1"	"6"	"1838"	"22"	"142"	"29"	"501"	"416"	"519"	"831"	"40"	"810"	"1411"	"2898"	"61"	"1580"	"1108"	"214"	"68"	"74"	"339"	"18"	"102"	"213"	"90"	"578"	"427"	"0"	"1057"	"1220"	"890"	"116"	"1175"	"2297"	"322"	"208"	"286"	"431"	"35"	"1314"	"44"	"237"	"652"	"182"	"196"	"561"	"4285"	"928"	"241"	"152"	"117"	"18"	"26"	"113"	"172"	"255"	"788"	"122"	"0"	"64"	"688"	"610"	"394"	"198"	"176"	"696"	"1642"	"787"	"1004"	"216"	"17"	"460"	"459"	"55"	"446"	"108"	"75"	"8"	"29"	"64"	"18"	"14"	"21"	"3"	"190"	"281"	"571"	"131"	"840"	"101"	"174"	"385"	"1164"	"2"	"49"	"887"	"301"	"42"	"4"	"69"	"3"	"1"	"7019"	"14427"	"43"	"120"	"408"	"76"	"116"	"219"	"224"	"166"	"807"	"667"	"144"	"356"	"24"	"1884"	"369"	"0"	"2346"	"72"	"148"	"369"	"48"	"0"	"6"	"0"	"0"	"0"	"0"	"1"	"1"	"0"	"0"	"0"	"0"	"0"	"0"	"0"	"0"	"1009"	"10"	"3"	"20"	"173"	"0"	"171"	"25"	"304"	"58"	"32"	"67"	"210"	"901"	"216"	"24"	"171"	"1"	"5"	"0"	"22"	"100"	"11"	"2267"	"555"	"358"	"338"	"0"	"642"	"487"	"213"	"149"	"33"	"62"	"2"	"206"	"946"	"407"	"941"	"196"	"2579"	"240"	"36"	"3066"	"74"	"660"	"5543"	"51"	"2"	"95"	"130"	"12"	"528"	"1683"	"393"	"301"	"9"	"1082"	"26"	"1679"	"365"	"75"	"907"	"562"	"202"	"707"	"91"	"22"	"4"	"233"	"166"	"0"	"5440"	"10660"	"246"	"668"	"37"	"729"	"130"	"230"	"338"	"128"	"3"	"0"	"124"	"29"	"705"	"62"	"2"	"1"	"843"	"105"	"0"	"205"	"90"	"190"	"99"	"17"	"129"	"241"	"693"	"148"	"68"	"15"	"56"	"611"	"110"	"550"	"195"	"98"	"416"	"70"	"1143"	"17"	"287"	"4"	"1"	"393"	"661"	"109"	"356"	"923"	"1069"	"174"	"144"	"375"	"681"	"0"	"363"	"63"	"8"	"324"	"196"	"498"	"98"	"69"	"132"	"32"	"0"	"229"	"126"	"2101"	"540"	"1780"	"1861"	"72"	"261"	"1494"	"333"	"1186"	"341"	"979"	"2"	"1482"	"344"	"2357"	"18693"	"150"	"2950"	"58"	"565"	"59"	"1556"	"4"	"119"	"5"	"5"	"9"	"229"	"0"	"406"	"50"	"117"	"452"	"38"	"32"	"6"	"60"	"65"	"60"	"267"	"298"	"2246"	"45"	"478"	"1061"	"343"	"357"	"14"	"187"	"16"	"18"	"2823"	"128"	"157"	"2"	"326"	"110"	"204"	"75"	"1273"	"16"	"49"	"1083"	"241"	"13"	"8"	"43"	"53"	"1447"	"834"	"493"	"150"	"1072"	"206"	"449"	"21"	"191"	"88"	"58"	"28"	"85"	"221"	"50"	"91"	"491"	"29"	"24"	"437"	"94"	"1046"	"110"	"87"	"125"	"308"	"37"	"728"	"122"	"63"	"159"	"106"	"33"	"7"	"19"	"402"	"106"	"3159"	"233"	"40"	"539"	"111"	"105"	"50"	"20"	"28"	"603"	"121"	"1056"	"216"	"851"	"90"	"3071"	"1"	"67"	"25"	"59"	"128"	"5"	"5"	"18"	"204"	"552"	"114"	"78"	"29"	"296"	"133"	"406"	"105"	"111"	"1475"	"214"	"57"	"2"	"781"	"318"	"468"	"1"	"131"	"270"	"788"	"81"	"233"	"294"	"2367"	"61"	"10"	"116"	"52"	"5067"	"2870"	"332"	"402"	"429"	"168"	"18"	"1465"	"20"	"212"	"220"	"4271"	"377"	"115"	"999"	"23"	"79"	"2"	"192"	"84"	"2"	"64"	"118"	"16"	"1047"	"1282"	"99"	"2150"	"224"	"882"	"29"	"89"	"254"	"1616"	"92"	"1"	"70"	"1"	"19"	"348"	"1044"	"0"	"1761"	"885"	"617"	"119"	"3"	"0"	"318"	"84"	"834"	"1"	"29"	"105"	"538"	"429"	"944"	"4168"	"1013"	"68"	"1692"	"187"	"1"	"129"	"6"	"235"	"126"	"150"	"3"	"118"	"84"	"4"	"285"	"18"	"45"	"1081"	"119"	"1310"	"707"	"488"	"50"	"114"	"4109"	"188"	"9"	"61"	"855"	"27"	"588"	"337"	"133"	"230"	"31"	"2"	"43"	"6"	"16"	"78"	"3646"	"164"	"71"	"150"	"585"	"397"	"94"	"255"	"3618"	"40"	"0"	"123"	"299"	"0"	"3336"	"251"	"272"	"1827"	"2111"	"19"	"537"	"112"	"32"	"97"	"268"	"4"	"0"	"219"	"71"	"17"	"49"	"312"	"38"	"433"	"178"	"424"	"27"	"666"	"1"	"886"	"701"	"0"	"0"	"908"	"272"	"190"	"181"	"73"	"276"	"531"	"1147"	"375"	"84"	"320"	"21"	"418"	"1207"	"826"	"218"	"63"	"92"	"747"	"626"	"1179"	"131"	"397"	"126"	"227"	"511"	"176"	"116"	"165"	"3256"	"200"	"17"	"22"	"23"	"17"	"1"	"4"	"32"	"101"	"833"	"2728"	"401"	"138"	"155"	"464"	"2947"	"474"	"3113"	"0"	"13"	"194"	"0"	"4"	"43"	"0"	"137"	"154"	"24"	"0"	"0"	"5"	"1323"	"3284"	"4237"	"0"	"0"	"17"	"962"	"9"	"140"	"182"	"751"	"202"	"71"	"321"	"130"	"43"	"361"	"95"	"149"	"44"	"581"	"488"	"326"	"267"	"975"	"264"	"160"	"804"	"4"	"35"	"658"	"23"	"29"	"466"	"1932"	"10"	"1073"	"594"	"242"	"236"	"0"	"55"	"564"	"134"	"119"	"695"	"122"	"63"	"13"	"223"	"0"	"229"	"1283"	"38"	"4"	"464"	"595"	"95"	"68"	"369"	"304"	"658"	"2"	"338"	"124"	"805"	"1"	"17"	"552"	"12431"	"43"	"2"	"3"	"0"	"73"	"0"	"203"	"1101"	"474"	"3455"	"111"	"1232"	"1220"	"78"	"181"	"517"	"13"	"294"	"12"	"51"	"141"	"2075"	"529"	"86"	"82"	"19"	"686"	"470"	"2"	"168"	"0"	"580"	"21"	"210"	"635"	"456"	"564"	"179"	"747"	"35"	"5"	"0"	"1096"	"2509"	"3750"	"1968"	"18"	"0"	"7255"	"178"	"185"	"242"	"60"	"3550"	"7463"	"2308"	"204"	"3107"	"845"	"2075"	"1"	"1250"	"641"	"118"	"649"	"367"	"733"	"5820"	"48"	"1"	"0"	"1"	"68"	"26"	"374"	"1771"	"15"	"119"	"1"	"39"	"383"	"94"	"891"	"306"	"56"	"33"	"208"	"560"	"157"	"31"	"760"	"4"	"171"	"41"	"50"	"523"	"502"	"0"	"853"	"124"	"471"	"104"	"0"	"247"	"0"	"2588"	"0"	"0"	"302"	"94"	"275"	"158"	"26"	"314"	"19"	"401"	"2851"	"641"	"39"	"13"	"0"	"3577"	"160"	"147"	"641"	"781"	"1325"	"188"	"49"	"322"	"78"	"1779"	"125"	"1025"	"780"	"966"	"257"	"95"	"8809"	"135"	"212"	"3"	"14"	"376"	"424"	"6"	"184"	"2"	"2064"	"1038"	"937"	"39"	"1411"	"249"	"0"	"28"	"7"	"6"	"1"	"7"	"0"	"213"	"0"	"55"	"1089"	"134"	"992"	"237"	"164"	"3052"	"194"	"124"	"323"	"105"	"43"	"31"	"1949"	"21"	"156"	"98"	"361"	"406"	"7"	"23"	"45"	"118"	"6"	"349"	"613"	"26"	"208"	"313"	"114"	"167"	"30"	"31"	"58"	"203"	"1218"	"32"	"1892"	"351"	"162"	"88"	"1143"	"381"	"17"	"610"	"350"	"641"	"37"	"15"	"169"	"266"	"0"	"191"	"1292"	"103"	"217"	"448"	"229"	"112"	"50"	"401"	"118"	"151"	"155"	"16"	"95"	"213"	"416"	"397"	"11"	"715"	"81"	"71"	"408"	"220"	"80"	"154"	"895"	"759"	"33"	"655"	"317"	"143"	"1896"	"553"	"183"	"0"	"7908"	"7034"	"491"	"1"	"52"	"65"	"116"	"23"	"817"	"15"	"57"	"1215"	"44"	"65"	"757"	"17"	"8"	"92"	"186"	"526"	"6"	"85"	"83"	"316"	"76"	"38"	"300"	"13"	"2"	"609"	"1107"	"1078"	"1086"	"51"	"1180"	"206"	"521"	"15"	"301"	"7"	"22"	"0"	"3"	"99"	"1497"	"360"	"37"	"2143"	"2899"	"737"	"4151"	"56"	"129"	"1362"	"1044"	"45"	"599"	"3640"	"109"	"1190"	"239"	"1417"	"648"	"53"	"1595"	"1250"	"33"	"1612"	"65"	"12387"	"435"	"150"	"1080"	"260"	"1252"	"502"	"19"	"16"	"6"	"43"	"804"	"0"	"808"	"31"	"479"	"0"	"1282"	"380"	"238"	"493"	"11707"	"129"	"1311"	"265"	"633"	"0"	"0"	"0"	"0"	"234"	"307"	"0"	"17"	"655"	"137"	"691"	"16"	"6"	"704"	"6"	"315"	"22"	"137"	"723"	"0"	"502"	"1424"	"147"	"345"	"4"	"0"	"3"	"0"	"1065"	"0"	"170"	"70"	"46"	"1316"	"328"	"142"	"84"	"107"	"488"	"98"	"35"	"33"	"3271"	"75"	"6"	"919"	"901"	"1179"	"146"	"1285"	"442"	"261"	"182"	"38"	"134"	"66"	"715"	"638"	"122"	"0"	"4228"	"114"	"92"	"364"	"259"	"2119"	"106"	"723"	"4981"	"128"	"1955"	"57"	"715"	"286"	"582"	"8"	"199"	"138"	"368"	"53"	"76"	"224"	"99"	"1453"	"573"	"67"	"7"	"36"	"1008"	"360"	"42"	"81"	"47"	"80"	"411"	"436"	"57"	"53"	"718"	"894"	"7"	"151"	"155"	"11"	"144"	"131"	"89"	"123"	"1939"	"24"	"615"	"49"	"124"	"46"	"1"	"0"	"410"	"163"	"0"	"126"	"21"	"66"	"23"	"1"	"1"	"505"	"9"	"6"	"0"	"405"	"2"	"6"	"1"	"0"	"3"	"535"	"863"	"41"	"681"	"195"	"115"	"134"	"73"	"37"	"171"	"369"	"188"	"180"	"381"	"20"	"225"	"1570"	"540"	"1"	"3870"	"0"	"41"	"974"	"0"	"0"	"0"	"170"	"14"	"137"	"140"	"37"	"277"	"229"	"667"	"99"	"205"	"291"	"550"	"1288"	"18101"	"23"	"22"	"0"	"1233"	"444"	"9189"	"96"	"20"	"4754"	"368"	"313"	"84"	"37"	"28"	"7374"	"953"	"632"	"15"	"189"	"203"	"917"	"64"	"0"	"114"	"124"	"729"	"4"	"427"	"12"	"312"	"513"	"194"	"94"	"73"	"70"	"5"	"1077"	"5"	"4515"	"496"	"334"	"2"	"209"	"107"	"3"	"0"	"6"	"2751"	"202"	"165"	"447"	"225"	"0"	"1"	"1147"	"48"	"45"	"1"	"0"	"808"	"1477"	"1334"	"1713"	"445"	"51"	"11"	"0"	"1"	"0"	"3"	"0"	"15"	"75"	"52"	"514"	"15"	"29"	"125"	"12"	"628"	"21416"	"0"	"0"	"221"	"351"	"3"	"104"	"0"	"203"	"1476"	"0"	"380"	"233"	"10"	"679"	"56"	"901"	"2"	"49"	"9"	"0"	"358"	"16836"	"277"	"166"	"270"	"560"	"4"	"428"	"693"	"47"	"1248"	"218"	"319"	"44"	"151"	"118"	"2"	"0"	"22"	"79"	"16"	"0"	"0"	"6"	"165"	"164"	"109"	"0"	"7"	"3"	"18"	"168"	"92"	"235"	"562"	"1383"	"2265"	"17"	"47"	"14"	"644"	"867"	"117"	"59"	"384"	"53"	"84"	"433"	"66"	"84"	"85"	"4046"	"1133"	"87"	"171"	"12"	"113"	"45"	"307"	"1608"	"73"	"515"	"880"	"549"	"7"	"124"	"1293"	"43"	"459"	"60"	"116"	"232"	"106"	"128"	"15"	"0"	"2"	"0"	"6"	"87"	"73"	"219"	"143"	"39"	"6"	"89"	"3375"	"34"	"72"	"0"	"99"	"3"	"786"	"297"	"86"	"285"	"63"	"52"	"266"	"10"	"29"	"236"	"3110"	"80"	"3"	"634"	"42"	"4"	"190"	"137"	"877"	"80"	"2"	"226"	"808"	"594"	"2967"	"437"	"115"	"87"	"692"	"69"	"114"	"22"	"1586"	"165"	"1725"	"1205"	"18"	"1091"	"87"	"941"	"2163"	"3634"	"256"	"77"	"0"	"205"	"20"	"111"	"4679"	"276"	"1102"	"906"	"152"	"115"	"3"	"30"	"769"	"242"	"8"	"2691"	"83"	"2024"	"2767"	"187"	"218"	"46"	"48"	"543"	"2297"	"53"	"225"	"451"	"370"	"96"	"1095"	"48"	"133"	"17"	"15"	"72"	"108"	"1293"	"3"	"337"	"2730"	"0"	"48"	"422"	"159"	"675"	"104"	"105"	"192"	"103"	"912"	"68"	"1126"	"80"	"485"	"201"	"5"	"29"	"53"	"537"	"389"	"5"	"125"	"195"	"744"	"122"	"109"	"1284"	"48"	"0"	"724"	"17"	"292"	"1174"	"145"	"3365"	"30"	"83"	"299"	"7"	"234"	"870"	"3261"	"367"	"861"	"148"	"3376"	"148"	"215"	"407"	"535"	"511"	"21"	"1"	"578"	"864"	"766"	"203"	"223"	"228"	"176"	"46"	"2"	"1"	"59"	"343"	"879"	"75"	"102"	"16"	"41"	"4472"	"346"	"200"	"154"	"328"	"23"	"21"	"113"	"1"	"2373"	"164"	"198"	"82"	"0"	"487"	"119"	"574"	"23"	"10"	"858"	"154"	"1487"	"1101"	"134"	"1454"	"145"	"45"	"57"	"456"	"423"	"273"	"380"	"39"	"11"	"628"	"11"	"180"	"248"	"1106"	"8816"	"292"	"0"	"0"	"1121"	"135"	"1948"	"6442"	"391"	"6830"	"4086"	"109"	"8218"	"2517"	"18857"	"169"	"0"	"2"	"0"	"78"	"12751"	"1517"	"388"	"39"	"357"	"39"	"366"	"63"	"231"	"145"	"366"	"0"	"112"	"82"	"19"	"1440"	"360"	"8"	"218"	"98"	"1063"	"12"	"2747"	"383"	"1302"	"0"	"3"	"570"	"155"	"221"	"341"	"1603"	"3734"	"260"	"660"	"281"	"562"	"94"	"227"	"444"	"171"	"113"	"309"	"1134"	"17"	"134"	"12"	"40"	"1373"	"1817"	"203"	"0"	"285"	"1294"	"82"	"268"	"293"	"334"	"203"	"2"	"75"	"6"	"314"	"14034"	"448"	"384"	"9"	"492"	"349"	"4"	"1326"	"215"	"37"	"182"	"35"	"308"	"0"	"3542"	"93"	"1352"	"216"	"865"	"310"	"1367"	"158"	"50"	"80"	"195"	"168"	"243"	"142"	"221"	"104"	"8"	"14"	"785"	"0"	"2125"	"47"	"1195"	"61"	"77"	"11"	"150"	"0"	"78"	"929"	"440"	"388"	"89"	"552"	"318"	"2181"	"23"	"52"	"3"	"397"	"229"	"69"	"216"	"73"	"1194"	"123"	"118"	"40"	"796"	"107"	"365"	"2511"	"875"	"645"	"63"	"322"	"160"	"740"	"2"	"193"	"932"	"197"	"234"	"69"	"146"	"1"	"354"	"28"	"159"	"88"	"22"	"219"	"4"	"23"	"169"	"378"	"414"	"60"	"415"	"65"	"248"	"3"	"1705"	"34"	"1235"	"178"	"334"	"0"	"244"	"201"	"27"	"1753"	"428"	"254"	"548"	"412"	"569"	"63"	"492"	"1093"	"1651"	"955"	"750"	"1405"	"380"	"53"	"1536"	"802"	"119"	"870"	"480"	"562"	"98"	"528"	"665"	"708"	"242"	"338"	"102"	"1903"	"5248"	"228"	"172"	"0"	"0"	"2"	"129"	"201"	"6757"	"406"	"336"	"269"	"1469"	"127"	"440"	"356"	"2"	"48"	"763"	"2736"	"1312"	"36"	"297"	"735"	"405"	"124"	"12"	"1509"	"424"	"31"	"3"	"45"	"36"	"0"	"0"	"0"	"2"	"1"	"3"	"0"	"142"	"838"	"64"	"112"	"9"	"1869"	"47"	"1"	"1983"	"1101"	"238"	"0"	"32"	"443"	"27"	"559"	"364"	"139"	"1371"	"0"	"74"	"77"	"7356"	"0"	"184"	"1931"	"1299"	"4800"	"37"	"150"	"492"	"3784"	"1036"	"950"	"18222"	"1574"	"468"	"8"	"278"	"366"	"396"	"69"	"231"	"16"	"634"	"196"	"159"	"507"	"701"	"18"	"85"	"322"	"1075"	"139"	"6122"	"85"	"486"	"166"	"262"	"12"	"23"	"243"	"1175"	"145"	"427"	"85"	"223"	"185"	"0"	"0"	"950"	"314"	"1115"	"307"	"1661"	"192"	"1182"	"765"	"153"	"956"	"1542"	"237"	"2702"	"355"	"145"	"4"	"9978"	"87"	"1398"	"597"	"306"	"112"	"33"	"235"	"6"	"2"	"465"	"47"	"2058"	"939"	"64"	"249"	"4411"	"433"	"62"	"35"	"2434"	"409"	"134"	"9232"	"449"	"639"	"1"	"373"	"306"	"315"	"2157"	"507"	"52"	"22619"	"208"	"25"	"0"	"315"	"13915"	"99"	"606"	"390"	"35"	"701"	"648"	"124"	"5"	"192"	"203"	"2"	"4"	"4895"	"603"	"165"	"106"	"1560"	"245"	"126"	"739"	"263"	"388"	"482"	"14"	"310"	"1127"	"60"	"760"	"324"	"89"	"670"	"2"	"70"	"1072"	"2785"	"4217"	"1727"	"96"	"156"	"1445"	"1625"	"601"	"1010"	"163"	"2098"	"1525"	"2719"	"122"	"206"	"80"	"1025"	"1469"	"46"	"1005"	"1266"	"279"	"176"	"70"	"187"	"108"	"0"	"1250"	"63"	"5"	"266"	"7"	"5"	"961"	"1688"	"141"	"53"	"944"	"124"	"173"	"193"	"269"	"121"	"68"	"18"	"350"	"23"	"28"	"549"	"316"	"2"	"297"	"1148"	"20"	"129"	"231"	"135"	"18"	"214"	"3"	"122"	"5"	"264"	"79"	"0"	"0"	"1"	"1"	"1"	"1"	"39"	"422"	"553"	"62"	"91"	"0"	"0"	"3"	"12"	"163"	"335"	"1680"	"311"	"1005"	"158"	"42"	"2916"	"3"	"1"	"165"	"152"	"2004"	"142"	"0"	"2420"	"1409"	"524"	"271"	"790"	"103"	"882"	"543"	"32"	"25"	"780"	"157"	"972"	"96"	"3207"	"37"	"1125"	"335"	"42"	"124"	"91"	"291"	"499"	"9"	"2"	"526"	"7"	"34"	"447"	"134"	"184"	"653"	"29"	"25"	"3"	"64"	"75"	"232"	"941"	"261"	"63"	"0"	"165"	"87"	"11"	"2"	"323"	"140"	"110"	"783"	"57"	"12"	"609"	"291"	"497"	"53"	"703"	"344"	"0"	"285"	"485"	"5853"	"0"	"0"	"0"	"0"	"0"	"0"	"0"	"0"	"0"	"0"	"0"	"0"	"0"	"0"	"0"	"0"	"0"	"5"	"658"	"420"	"241"	"540"	"3248"	"6"	"149"	"787"	"164"	"344"	"132"	"185"	"1707"	"909"	"133"	"260"	"107"	"827"	"303"	"7"	"0"	"0"	"0"	"491"	"9"	"35"	"303"	"1067"	"178"	"130"	"199"	"125"	"108"	"734"	"0"	"27"	"764"	"3328"	"5"	"5502"	"29"	"1059"	"304"	"125"	"74"	"42"	"1199"	"223"	"95"	"338"	"7"	"10"	"240"	"385"	"679"	"88"	"725"	"68"	"1115"	"351"	"211"	"68"	"258"	"177"	"628"	"758"	"106"	"37"	"167"	"451"	"147"	"547"	"4"	"36"	"157"	"1407"	"881"	"378"	"421"	"3"	"5"	"297"	"96"	"91"	"186"	"193"	"992"	"681"	"182"	"140"	"2321"	"76"	"672"	"164"	"42"	"204"	"586"	"286"	"305"	"2512"	"407"	"185"	"35"	"102"	"5"	"113"	"37"	"175"	"105"	"241"	"211"	"89"	"3548"	"1839"	"23"	"210"	"49"	"1082"	"648"	"8"	"130"	"1398"	"1294"	"0"	"7"	"0"	"0"	"1"	"0"	"0"	"0"	"0"	"380"	"518"	"3235"	"265"	"1013"	"536"	"141"	"512"	"48"	"585"	"254"	"39"	"160"	"0"	"629"	"0"	"1359"	"5"	"879"	"33"	"15"	"3642"	"93"	"211"	"198"	"1747"	"2005"	"3776"	"6"	"105"	"104"	"656"	"2330"	"6"	"3"	"165"	"533"	"314"	"486"	"1293"	"181"	"317"	"889"	"247"	"0"	"42"	"455"	"63"	"3"	"877"	"889"	"437"	"90"	"97"	"69"	"227"	"1353"	"81"	"1079"	"11"	"33"	"407"	"5194"	"568"	"2137"	"799"	"812"	"27"	"80"	"129"	"188"	"1395"	"412"	"121"	"37"	"1690"	"489"	"151"	"4452"	"123"	"5"	"196"	"15"	"1746"	"18"	"1810"	"167"	"927"	"13302"	"309"	"361"	"2259"	"202"	"86"	"668"	"91"	"2489"	"769"	"244"	"99"	"61"	"167"	"2171"	"769"	"2551"	"204"	"184"	"202"	"8"	"289"	"3688"	"119"	"503"	"1976"	"1175"	"825"	"1523"	"295"	"571"	"182"	"7148"	"5014"	"629"	"1827"	"1564"	"1672"	"65"	"7147"	"543"	"1419"	"470"	"271"	"1389"	"5379"	"93"	"192"	"684"	"6087"	"863"	"94"	"1"	"1585"	"2679"	"1544"	"203"	"508"	"2864"	"817"	"476"	"227"	"12"	"856"	"114"	"1486"	"240"	"762"	"2796"	"127"	"2711"	"1151"	"211"	"2111"	"2609"	"720"	"573"	"1503"	"504"	"271"	"14"	"1161"	"1"	"395"	"9"	"208"	"203"	"3439"	"216"	"65"	"612"	"666"	"8825"	"171"	"707"	"14"	"219"	"4"	"2"	"2661"	"2314"	"3"	"0"	"57"	"104"	"121"	"10"	"4906"	"14"	"196"	"1"	"0"	"22"	"0"	"0"	"0"	"66"	"4"	"72"	"52"	"3"	"8"	"1"	"1"	"2"	"0"	"1998"	"0"	"0"	"949"	"1"	"521"	"91"	"0"	"1899"	"236"	"238"	"744"	"47"	"6"	"0"	"0"	"11"	"54"	"58"	"76"	"8"	"106"	"18"	"9"	"88"	"4960"	"56"	"158"	"1046"	"2303"	"817"	"1"	"459"	"529"	"2"	"39"	"201"	"279"	"109"	"6"	"38"	"0"	"1"	"1936"	"20"	"11"	"1142"	"70"	"709"	"91"	"1"	"0"	"0"	"1"	"3288"	"202"	"8"	"811"	"95"	"48"	"405"	"174"	"34"	"1897"	"0"	"0"	"0"	"0"	"550"	"0"	"1"	"110"	"16"	"0"	"0"	"0"	"0"	"1809"	"8"	"1"	"0"	"1330"	"13"	"7"	"41"	"84"	"908"	"0"	"8"	"16"	"382"	"40"	"0"	"0"	"15"	"35"	"406"	"2608"	"573"	"570"	"78"	"1"	"1"	"0"	"0"	"0"	"0"	"0"	"0"	"0"	"167"	"2"	"40"	"11424"	"248"	"1"	"3"	"0"	"0"	"0"	"7"	"65"	"41"	"358"	"271"	"1"	"3"	"0"	"0"	"2"	"0"	"1568"	"54"	"985"	"0"	"339"	"1444"	"4"	"1"	"2"	"0"	"0"	"0"	"0"	"0"	"0"	"0"	"0"	"0"	"0"	"0"	"0"	"13"	"0"	"0"	"0"	"0"	"1"	"0"	"13"	"2320"	"1815"	"183"	"36"	"482"	"160"	"160"	"8362"	"16"	"0"	"0"	"3569"	"3"	"1371"	"0"	"582"	"1"	"2"	"635"	"7"	"4"	"2"	"20"	"1642"	"7"	"0"	"4"	"251"	"353"	"3"	"0"	"20"	"123"	"26"	"3447"	"1"	"6"	"221"	"10"	"5811"	"0"	"1"	"0"	"2706"	"6036"	"891"	"814"	"247"	"3499"	"1"	"42"	"1247"	"70"	"131"	"8"	"108"	"4808"	"357"	"46"	"13"	"9"	"405"	"59"	"430"	"0"	"55"	"26"	"4289"	"398"	"925"	"471"	"46"	"198"	"929"	"163"	"466"	"737"	"40"	"21"	"58"	"472"	"1"	"181"	"0"	"1"	"428"	"42"	"197"	"800"	"49"	"0"	"221"	"974"	"0"	"10"	"45"	"152"	"173"	"41"	"7"	"27"	"44"	"901"	"46"	"77"	"5052"	"115"	"231"	"536"	"233"	"498"	"56"	"24"	"81"	"94"	"3438"	"473"	"172"	"655"	"541"	"353"	"284"	"233"	"38"	"31"	"118"	"220"	"70"	"670"	"218"	"3069"	"160"	"3198"	"481"	"237"	"15"	"14"	"663"	"1310"	"4039"	"332"	"68"	"17"	"34"	"1"	"578"	"114"	"144"	"15"	"50"	"6545"	"175"	"380"	"4"	"60"	"110"	"19"	"206"	"195"	"36"	"572"	"1627"	"178"	"143"	"1662"	"0"	"4931"	"152"	"96"	"155"	"97"	"0"	"20"	"258"	"796"	"4469"	"1792"	"18"	"7102"	"786"	"159"	"2"	"5008"	"86"	"817"	"127"	"185"	"13"	"904"	"68"	"8"	"325"	"0"	"0"	"3598"	"4"	"222"	"1258"	"181"	"2892"	"131"	"1"	"0"	"21"	"419"	"428"	"111"	"200"	"9"	"0"	"1"	"515"	"579"	"10"	"67"	"582"	"79"	"272"	"9"	"185"	"496"	"435"	"22"	"5315"	"6"	"4542"	"3714"	"153"	"2"	"241"	"7"	"0"	"0"	"1362"	"12467"	"169"	"15"	"8"	"41"	"68"	"723"	"3101"	"281"	"4"	"0"	"0"	"11"	"200"	"1126"	"21"	"371"	"700"	"103"	"18"	"59"	"12"	"945"	"0"	"25"	"0"	"618"	"0"	"454"	"397"	"114"	"65"	"246"	"892"	"91"	"172"	"463"	"123"	"2"	"57"	"566"	"31"	"832"	"1895"	"3"	"775"	"13"	"11"	"79"	"149"	"1727"	"719"	"55"	"262"	"176"	"658"	"28"	"446"	"9"	"48"	"131"	"918"	"299"	"23"	"0"	"1486"	"3"	"557"	"339"	"102"	"37"	"358"	"2821"	"114"	"400"	"264"	"0"	"0"	"30"	"78"	"734"	"33"	"53"	"507"	"1692"	"15"	"740"	"31"	"169"	"0"	"5"	"1498"	"2"	"0"	"12"	"220"	"19"	"143"	"26"	"0"	"27"	"18"	"0"	"0"	"4"	"3"	"5"	"8"	"14"	"155"	"32"	"158"	"1"	"37"	"457"	"45"	"0"	"52"	"14"	"5"	"206"	"482"	"114"	"51"	"5"	"0"	"4"	"86"	"1339"	"260"	"31"	"748"	"0"	"7"	"1"	"1"	"88"	"1205"	"2"	"29"	"75"	"42"	"1206"	"1"	"2"	"3"	"452"	"0"	"11"	"42980"	"0"	"10835"	"2"	"0"	"89"	"8610"	"40861"	"3"	"849"	"51"	"3"	"0"	"0"	"0"	"0"	"2443"	"0"	"75"	"0"	"0"	"190"	"16263"	"6"	"4199"	"0"	"450736"	"0"	"4067"	"59"	"408"	"1709"	"0"	"222"	"594"	"130"	"142"	"0"	"89"	"64"	"1098"	"14"	"178"	"5"	"179"	"57"	"276"	"199"	"152"	"112"	"3580"	"39"	"406"	"514"	"346"	"368"	"527"	"2"	"192"	"1061"	"4"	"426"	"0"	"260"	"5148"	"53"	"867"	"322"	"515"	"325"	"246"	"14"	"131"	"2140"	"485"	"123"	"784"	"212"	"460"	"233"	"65"	"1135"	"32"	"206"	"6"	"2"	"153"	"115"	"38"	"2"	"34"	"13"	"0"	"7"	"55"	"25"	"0"	"0"	"5"	"125"	"890"	"488"	"198"	"259"	"0"	"474"	"123"	"96"	"7443"	"0"	"1034"	"202"	"7283"	"541"	"4"	"106"	"0"	"379"	"83"	"223"	"0"	"20"	"7"	"294"	"157"	"24"	"54"	"202"	"106"	"243"	"399"	"0"	"0"	"19"	"1"	"6"	"0"	"0"	"68"	"4"	"0"	"3"	"3"	"0"	"0"	"0"	"3"	"17"	"19"	"0"	"0"	"0"	"8"	"0"	"6"	"0"	"7"	"0"	"104"	"0"	"0"	"10"	"65"	"199"	"29"	"12"	"222"	"16"	"0"	"3"	"0"	"1"	"11"	"0"	"1"	"31"	"1"	"8"	"0"	"0"	"0"	"2342"	"0"	"0"	"0"	"2"	"2"	"0"	"3"	"0"	"1"	"72"	"0"	"430"	"3"	"757"	"21"	"124"	"7"	"0"	"0"	"107"	"6"	"2"	"0"	"324"	"10"	"0"	"6"	"44"	"0"	"0"	"0"	"0"	"0"	"0"	"4"	"4"	"1"	"3"	"0"	"0"	"2"	"0"	"2"	"41"	"15"	"2"	"3"	"5"	"0"	"0"	"373"	"13"	"0"	"0"	"30"	"0"	"5"	"93"	"0"	"7"	"78"	"1"	"1"	"0"	"4"	"501"	"4"	"57"	"0"	"0"	"2"	"1"	"5"	"3"	"2"	"3"	"15"	"0"	"0"	"0"	"0"	"60"	"0"	"1"	"3"	"61"	"0"	"3"	"6"	"0"	"0"	"1"	"121"	"8"	"5"	"3"	"19"	"2"	"0"	"61"	"0"	"4053"	"2"	"5"	"206"	"246"	"1"	"36"	"9"	"4391"	"128"	"2310"	"33"	"192"	"35"	"136"	"79"	"16"	"2"	"468"	"117"	"88"	"41"	"53"	"0"	"7"	"136"	"92"	"0"	"110"	"2"	"35"	"20"	"0"	"351"	"3"	"246"	"1"	"0"	"70"	"213"	"2"	"0"	"3"	"116"	"187"	"2028"	"19"	"3"	"122"	"152"	"5"	"8"	"60233"	"2"	"0"	"0"	"0"	"146"	"141"	"58"	"7"	"302"	"83"	"37"	"77"	"10"	"55"	"3"	"0"	"21"	"4"	"5"	"4"	"12"	"53"	"70"	"2"	"0"	"9"	"0"	"6"	"3"	"0"	"1"	"93"	"0"	"1"	"142"	"5"	"1"	"52"	"0"	"1"	"5"	"75"	"174"	"60"	"125"	"218"	"55"	"47"	"45"	"316"	"205"	"81"	"36"	"3"	"0"	"266"	"177"	"93"	"18"	"18"	"2"	"4"	"29"	"455"	"16"	"0"	"0"	"33"	"0"	"5"	"0"	"6"	"23149"	"496"	"21"	"23"	"264"	"370"	"327"	"2"	"2"	"0"	"0"	"52"	"1142"	"10"	"43"	"254"	"125"	"92"	"191"	"146"	"120"	"171"	"164"	"541"	"1174"	"723"	"72"	"21"	"62"	"3"	"174"	"370"	"21"	"953"	"913"	"333"	"90"	"5"	"992"	"479"	"398"	"48"	"31"	"96"	"65"	"643"	"56"	"1490"	"345"	"150"	"333"	"979"	"13"	"1275"	"38"	"1467"	"161"	"2046"	"7845"	"732"	"11"	"17"	"1485"	"581"	"276"	"7772"	"516"	"613"	"540"	"50"	"154"	"593"	"272"	"0"	"0"	"0"	"12"	"114"	"106"	"126"	"73"	"16"	"2"	"92"	"1"	"0"	"0"	"14"	"23"	"136"	"6"	"984"	"392"	"5"	"9"	"7"	"96"	"662"	"35"	"563"	"0"	"252"	"109"	"37"	"28"	"0"	"0"	"1"	"0"	"3"	"1"	"0"	"17"	"9"	"3"	"0"	"120"	"2"	"17"	"0"	"0"	"5"	"4"	"121"	"0"	"85"	"302"	"0"	"0"	"195"	"14"	"0"	"658"	"7"	"0"	"0"	"0"	"0"	"0"	"0"	"0"	"0"	"0"	"1"	"0"	"0"	"0"	"2"	"0"	"0"	"0"	"2"	"0"	"0"	"2"	"2"	"0"	"0"	"2"	"1"	"1"	"0"	"0"	"1"	"0"	"0"	"0"	"0"	"4"	"2"	"0"	"2"	"19"	"0"	"0"	"2"	"0"	"1"	"0"	"0"	"0"	"0"	"1"	"1"	"0"	"3"	"1"	"0"	"1"	"1"	"0"	"436"	"37"	"989"	"22"	"238"	"54"	"2597"	"3"	"0"	"1246"	"1048"	"9"	"33"	"3441"	"80"	"1875"	"760"	"580"	"949"	"522"	"79"	"516"	"41"	"787"	"334"	"1108"	"150"	"273"	"55"	"2181"	"465"	"100"	"54"	"63"	"15"	"54"	"635"	"238"	"4726"	"0"	"0"	"0"	"2569"	"2"	"0"	"7"	"310"	"377"	"7"	"3"	"3"	"205"	"479"	"760"	"116"	"1"	"25"	"0"	"34"	"8"	"4"	"2"	"21"	"8"	"21"	"9"	"4"	"2"	"7"	"42"	"3"	"210"	"868"	"1797"	"752"	"337"	"1602"	"342"	"187"	"155"	"1664"	"17700"	"2992"	"448"	"36"	"262"	"22"	"165"	"133"	"1828"	"740"	"1396"	"1412"	"54"	"175"	"244"	"1166"	"487"	"498"	"596"	"52"	"1104"	"121"	"202"	"60"	"105"	"77"	"1877"	"26669"	"914"	"122"	"640"	"81"	"184"	"3500"	"91"	"0"	"13777"	"795"	"1463"	"1097"	"200"	"237"	"4481"	"10"	"1741"	"91"	"13"	"105"	"1001"	"633"	"23"	"34"	"2269"	"5"	"322"	"1384"	"3572"	"1271"	"102"	"1389"	"286"	"1012"	"3524"	"2822"	"750"	"3094"	"10340"	"70"	"0"	"949"	"466"	"308"	"318"	"4236"	"313"	"434"	"294"	"617"	"238"	"569"	"1534"	"7"	"556"	"167"	"658"	"1750"	"85"	"629"	"1377"	"647"	"2080"	"4237"	"262"	"864"	"1354"	"229"	"23"	"189"	"101"	"871"	"343"	"388"	"434"	"1355"	"66"	"223"	"112"	"6"	"72"	"640"	"3103"	"655"	"1241"	"4"	"45"	"764"	"13"	"1058"	"236"	"192"	"132"	"4"	"338"	"449"	"208"	"1"	"1558"	"94"	"406"	"95"	"688"	"675"	"856"	"282"	"1307"	"520"	"5488"	"142"	"9"	"126"	"302"	"6"	"1"	"0"	"0"	"0"	"1"	"7"	"2"	"5"	"15"	"27"	"62"	"0"	"1750"	"311"	"488"	"1141"	"221"	"2962"	"9"	"214"	"747"	"1688"	"416"	"5"	"617"	"90"	"635"	"1088"	"70"	"0"	"18"	"25"	"1325"	"121"	"33"	"486"	"73"	"75"	"88"	"1291"	"466"	"82"	"2065"	"1763"	"96"	"502"	"34"	"191"	"810"	"1058"	"751"	"6"	"897"	"17"	"10"	"543"	"0"	"0"	"53"	"46"	"82"	"16"	"85"	"3"	"1"	"116"	"924"	"258"	"146"	"0"	"634"	"559"	"1777"	"1774"	"41"	"44"	"1937"	"135"	"66"	"367"	"505"	"808"	"1003"	"424"	"261"	"203"	"1902"	"16205"	"2"	"156"	"142"	"1023"	"234"	"361"	"1"	"30"	"420"	"2"	"0"	"0"	"0"	"0"	"0"	"0"	"0"	"0"	"0"	"0"	"0"	"0"	"1"	"0"	"0"	"0"	"2"	"0"	"0"	"0"	"0"	"734"	"43"	"33"	"77"	"112"	"121"	"315"	"287"	"6"	"803"	"99"	"10"	"244"	"1641"	"43"	"1"	"130"	"765"	"45"	"24"	"19"	"162"	"18"	"212"	"78"	"26"	"167"	"80"	"22"	"792"	"285"	"464"	"230"	"2482"	"395"	"159"	"930"	"254"	"7"	"151"	"5993"	"106"	"1019"	"617"	"32"	"422"	"329"	"4"	"0"	"31"	"33"	"1412"	"0"	"4078"	"10"	"1"	"2004"	"140"	"414"	"367"	"72"	"203"	"3"	"401"	"93"	"7"	"430"	"0"	"2"	"0"	"91"	"92"	"205"	"0"	"3"	"78"	"137"	"208"	"410"	"88"	"836"	"75"	"0"	"21"	"0"	"0"	"0"	"666"	"37"	"1999"	"772"	"9285"	"1474"	"166"	"159"	"67"	"72"	"0"	"0"	"34"	"82"	"789"	"603"	"273"	"382"	"310"	"0"	"20"	"0"	"15"	"2"	"313"	"90"	"351"	"133"	"592"	"7547"	"122"	"1891"	"491"	"353"	"153"	"490"	"309"	"113"	"893"	"0"	"19"	"19"	"705"	"16"	"69"	"519"	"41"	"87"	"61"	"130"	"245"	"8559"	"875"	"368"	"371"	"6"	"112"	"603"	"87"	"218"	"278"	"51"	"82"	"73"	"50"	"742"	"6"	"7"	"0"	"2"	"1"	"2"	"25"	"14"	"81"	"4529"	"210"	"1347"	"1491"	"65"	"1168"	"930"	"2257"	"385"	"531"	"8"	"4226"	"2193"	"380"	"794"	"343"	"40"	"18"	"22"	"1430"	"72"	"648"	"48"	"20"	"329"	"887"	"225"	"55"	"235"	"0"	"327"	"4"	"397"	"103"	"297"	"553"	"224"	"85"	"346"	"34"	"851"	"44"	"124"	"307"	"113"	"196"	"270"	"127"	"50"	"27"	"109"	"90"	"69"	"90"	"592"	"88"	"52"	"744"	"7601"	"108"	"839"	"284"	"4278"	"552"	"7"	"1193"	"3687"	"905"	"531"	"7"	"68"	"4122"	"50"	"211"	"627"	"909"	"93"	"249"	"1158"	"2529"	"114"	"451"	"101"	"1304"	"5"	"2"	"8"	"3"	"0"	"5"	"107"	"486"	"2"	"0"	"0"	"74"	"45"	"117"	"212"	"9"	"374"	"483"	"841"	"93"	"760"	"2562"	"19"	"2"	"25"	"572"	"92"	"5"	"469"	"58"	"3726"	"2297"	"467"	"3"	"2"	"1"	"2"	"0"	"201"	"1091"	"717"	"1282"	"219"	"0"	"423"	"8"	"4"	"0"	"17"	"23"	"58"	"131"	"77"	"427"	"54"	"242"	"6"	"1192"	"209"	"912"	"322"	"0"	"49"	"306"	"1048"	"2782"	"1906"	"9914"	"1904"	"819"	"342"	"880"	"2044"	"1526"	"105"	"214"	"1121"	"3016"	"0"	"1"	"59"	"841"	"156"	"500"	"867"	"8629"	"105"	"89"	"34"	"33"	"8"	"95"	"657"	"7013"	"4802"	"6269"	"5225"	"8655"	"3458"	"611"	"234"	"127"	"52"	"74"	"5"	"0"	"2660"	"6450"	"217"	"898"	"198"	"24"	"0"	"90"	"1"	"0"	"0"	"0"	"4"	"0"	"783"	"365"	"279"	"492"	"1755"	"1041"	"256"	"609"	"0"	"0"	"217"	"427"	"1"	"4"	"0"	"385"	"18"	"1"	"22"	"9"	"2105"	"966"	"506"	"11"	"129"	"379"	"2424"	"199"	"96"	"93"	"188"	"1560"	"1459"	"2173"	"11"	"328"	"15"	"1440"	"6"	"210"	"26"	"117"	"143"	"330"	"621"	"0"	"51"	"332"	"22"	"5399"	"1344"	"1"	"1"	"70"	"7"	"55"	"1067"	"31893"	"40"	"7"	"1"	"8"	"95"	"199"	"790"	"0"	"6"	"51"	"2525"	"492"	"92"	"1445"	"51"	"502"	"1243"	"66"	"3031"	"1"	"7"	"3"	"1639"	"77"	"355"	"547"	"49"	"113"	"3689"	"309"	"2"	"41"	"1386"	"5040"	"70"	"121"	"85"	"224"	"509"	"1264"	"262"	"27"	"591"	"4852"	"835"	"1"	"144"	"1"	"0"	"504"	"59"	"0"	"430"	"205"	"96"	"2"	"1507"	"207"	"26"	"9"	"40"	"487"	"0"	"137"	"101"	"99"	"163"	"1"	"0"	"51"	"0"	"0"	"63"	"0"	"42"	"17"	"362"	"0"	"6"	"53"	"305"	"306"	"976"	"735"	"116"	"984"	"463"	"44"	"687"	"610"	"31"	"10"	"144"	"32"	"15"	"21679"	"30"	"11"	"1439"	"355"	"458"	"271"	"292"	"417"	"1498"	"1237"	"594"	"57"	"28"	"1"	"1"	"47"	"36"	"190"	"5"	"22"	"22"	"4173"	"6"	"77"	"1079"	"400"	"22"	"194"	"503"	"95"	"64"	"23"	"33"	"620"	"68"	"374"	"87"	"210"	"3"	"3"	"64"	"98"	"128"	"206"	"353"	"1277"	"757"	"145"	"147"	"78"	"1"	"93"	"81"	"782"	"4"	"127"	"151"	"252"	"5643"	"842"	"0"	"2957"	"840"	"16"	"85"	"3594"	"0"	"731"	"746"	"965"	"62"	"1208"	"1"	"0"	"0"	"4"	"11"	"3"	"6"	"155"	"1"	"60"	"80"	"187"	"14"	"15"	"0"	"7"	"69"	"53"	"773"	"3619"	"45"	"1091"	"40"	"39"	"1"	"62"	"1"	"146"	"4"	"49"	"322"	"0"	"91"	"52"	"1"	"3"	"10136"	"333"	"230"	"2451"	"671"	"5"	"2"	"113"	"1465"	"5"	"3"	"227"	"29"	"71"	"16"	"0"	"18"	"0"	"34"	"0"	"52"	"33"	"36"	"1"	"2982"	"79"	"1974"	"53"	"2"	"70"	"568"	"5470"	"15"	"25"	"307"	"494"	"573"	"0"	"0"	"92"	"130"	"2"	"9"	"0"	"176"	"0"	"11"	"102"	"460"	"216"	"509"	"125"	"190"	"20"	"0"	"461"	"1261"	"26"	"1091"	"246"	"1401"	"22460"	"2764"	"4143"	"2625"	"689"	"52"	"1681"	"3674"	"29"	"393"	"261"	"31"	"38"	"1"	"321"	"0"	"31"	"0"	"0"	"113"	"1"	"219"	"1"	"33"	"37"	"9"	"1"	"4"	"27"	"0"	"103"	"6"	"47"	"52"	"69"	"10"	"106"	"27"	"3"	"98"	"2"	"1"	"23"	"4"	"283"	"187"	"255"	"402"	"981"	"799"	"2416"	"0"	"2"	"22"	"87"	"24"	"120"	"4"	"66"	"31"	"97"	"18"	"0"	"18"	"43"	"1"	"1"	"1"	"54"	"44"	"0"	"43"	"4"	"47"	"27"	"41"	"477"	"2"	"9"	"3"	"13"	"5"	"9"	"315"	"7"	"0"	"148"	"59"	"17"	"2531"	"182"	"353"	"20"	"242"	"20"	"5"	"0"	"0"	"150"	"262"	"109"	"4"	"2"	"13"	"101"	"22"	"3418"	"219"	"5"	"20"	"17"	"59"	"0"	"81"	"72"	"0"	"2"	"28"	"70"	"15"	"53"	"2"	"12"	"0"	"5"	"27"	"126"	"43"	"4"	"5"	"0"	"27"	"90"	"33518"	"21"	"188"	"4"	"0"	"135"	"38"	"102"	"32"	"101"	"78"	"67"	"0"	"168"	"5"	"465"	"1"	"2"	"1"	"0"	"9"	"10"	"6493"	"31"	"851"	"10"	"2852"	"102"	"4"	"63"	"281"	"69"	"142"	"12"	"5"	"26"	"0"	"37"	"64"	"202"	"5"	"0"	"13"	"20"	"11"	"1319"	"1617"	"1296"	"9"	"1062"	"897"	"489"	"117"	"55"	"96"	"9"	"90"	"4139"	"3"	"201"	"84"	"102"	"40"	"586"	"1562"	"767"	"1265"	"1084"	"0"	"4"	"0"	"0"	"0"	"4"	"4"	"328"	"1296"	"4126"	"18"	"2"	"394"	"528"	"167"	"87"	"86"	"196"	"187"	"1"	"0"	"0"	"677"	"49"	"0"	"349"	"973"	"613"	"416"	"58"	"367"	"4063"	"38"	"15"	"291"	"71"	"111"	"25"	"139"	"57"	"4"	"6"	"12"	"8"	"49"	"17"	"0"	"6"	"51"	"24"	"10"	"411"	"118"	"31"	"1"	"0"	"39"	"104"	"19"	"2823"	"414"	"2559"	"432"	"174"	"496"	"1"	"2"	"2"	"30"	"13"	"1"	"1"	"17"	"126"	"25"	"38"	"4924"	"2"	"215"	"713"	"66"	"1516"	"222"	"22"	"60"	"473"	"161"	"5"	"136"	"410"	"221"	"134"	"86"	"135"	"1603"	"158"	"175"	"436"	"337"	"175"	"889"	"37"	"1887"	"224"	"37"	"3013"	"181"	"266"	"93"	"188"	"258"	"279"	"33"	"0"	"0"	"420"	"254"	"128"	"2"	"400"	"12374"	"868"	"5"	"23"	"2"	"1"	"1"	"23"	"2"	"4685"	"10"	"39"	"363"	"182"	"97"	"112"	"2215"	"287"	"636"	"365"	"569"	"1543"	"2"	"1"	"503"	"400"	"25"	"20"	"5"	"4"	"1515"	"30"	"114"	"135"	"54"	"903"	"633"	"897"	"134"	"1284"	"0"	"1609"	"0"	"0"	"184"	"1269"	"108"	"10"	"464"	"264"	"1758"	"3"	"0"	"43"	"3"	"1"	"119"	"331"	"0"	"85"	"72"	"522"	"178"	"0"	"706"	"78"	"4394"	"1050"	"533"	"22"	"255"	"821"	"82"	"431"	"1800"	"130"	"12"	"747"	"444"	"128"	"1084"	"27"	"483"	"116"	"101"	"152"	"163"	"223"	"6"	"42"	"610"	"81"	"529"	"15"	"813"	"898"	"248"	"138"	"0"	"0"	"74"	"624"	"803"	"534"	"8822"	"176"	"117"	"205"	"53"	"73"	"32"	"48"	"6"	"146"	"2095"	"99"	"4"	"172"	"67"	"225"	"447"	"627"	"129"	"52"	"127"	"60"	"1197"	"0"	"0"	"12"	"447"	"771"	"193"	"125"	"224"	"587"	"1026"	"2508"	"4"	"223"	"88"	"406"	"475"	"4"	"8"	"330"	"2291"	"412"	"1083"	"128"	"163"	"1471"	"226"	"334"	"351"	"371"	"2"	"8"	"2252"	"508"	"506"	"567"	"92"	"40"	"2392"	"99"	"336"	"180"	"657"	"137"	"62"	"820"	"252"	"6137"	"90"	"591"	"506"	"117"	"22"	"4785"	"1058"	"686"	"1826"	"22"	"70"	"1110"	"133"	"368"	"48"	"101"	"638"	"4"	"524"	"883"	"36"	"3"	"82"	"104"	"158"	"150"	"2"	"129"	"153"	"159"	"8"	"142"	"1029"	"431"	"487"	"79"	"655"	"269"	"224"	"4"	"5"	"27"	"29"	"260"	"163"	"133"	"22"	"681"	"13"	"52"	"1194"	"256"	"435"	"16"	"181"	"927"	"72"	"6"	"242"	"554"	"1147"	"166"	"60"	"305"	"1"	"65"	"100"	"705"	"426"	"27"	"1004"	"576"	"1584"	"877"	"222"	"51"	"1205"	"439"	"95"	"1162"	"0"	"525"	"881"	"58"	"106"	"748"	"5"	"81"	"408"	"61"	"85"	"0"	"973"	"101"	"458"	"3734"	"672"	"161"	"94"	"24"	"381"	"94"	"29"	"350"	"2664"	"1123"	"108"	"1737"	"0"	"776"	"468"	"307"	"0"	"0"	"32"	"67"	"337"	"91"	"261"	"552"	"3"	"6"	"535"	"28"	"157"	"245"	"183"	"0"	"542"	"37"	"288"	"223"	"527"	"313"	"4141"	"948"	"192"	"92"	"5321"	"219"	"9"	"68"	"525"	"292"	"486"	"186"	"135"	"67"	"0"	"423"	"315"	"71"	"0"	"1580"	"3358"	"115"	"34"	"438"	"2"	"1"	"0"	"1209"	"16"	"223"	"0"	"1469"	"10907"	"3713"	"559"	"44"	"0"	"0"	"2182"	"219"	"844"	"8"	"829"	"319"	"295"	"26"	"872"	"0"	"372"	"227"	"56"	"113"	"455"	"95"	"720"	"2002"	"176"	"1623"	"735"	"2006"	"85"	"71"	"281"	"654"	"1056"	"276"	"2"	"13"	"1"	"2"	"474"	"100"	"2835"	"802"	"448"	"1170"	"144"	"122"	"72"	"177"	"68"	"211"	"58"	"1486"	"439"	"141"	"97"	"497"	"60"	"88"	"128"	"27"	"0"	"0"	"1074"	"32"	"602"	"145"	"113"	"2068"	"432"	"4"	"1104"	"97"	"64"	"211"	"187"	"534"	"0"	"70"	"23"	"28"	"53"	"17"	"119"	"491"	"106"	"68"	"285"	"30"	"230"	"54"	"212"	"231"	"219"	"488"	"4"	"447"	"580"	"1473"	"32"	"205"	"41"	"616"	"60"	"1296"	"17"	"1701"	"81"	"158"	"35"	"450"	"1485"	"1624"	"774"	"4052"	"1840"	"378"	"2"	"10"	"0"	"0"	"211"	"110"	"60"	"14"	"0"	"6"	"170"	"3"	"1"	"686"	"7"	"13"	"58"	"10"	"0"	"3"	"2"	"0"	"0"	"3"	"0"	"58"	"3"	"0"	"920"	"29"	"3"	"0"	"1"	"7"	"1"	"0"	"0"	"7"	"0"	"15"	"2"	"33"	"4"	"5"	"0"	"2"	"0"	"3"	"12"	"0"	"0"	"0"	"3"	"3"	"1"	"7"	"1"	"0"	"1"	"3"	"6"	"633"	"15"	"17"	"29"	"17"	"120"	"0"	"67"	"9"	"71"	"0"	"32"	"6"	"5"	"50"	"21"	"124"	"35"	"9"	"12"	"13"	"63"	"0"	"16"	"11"	"103"	"4"	"4"	"3"	"3268"	"2438"	"2"	"0"	"329"	"5783"	"547"	"46"	"572"	"132"	"802"	"42"	"44"	"154"	"39"	"6"	"33"	"41"	"0"	"42"	"1"	"87"	"4"	"55"	"62"	"4"	"19"	"150"	"74"	"1"	"0"	"150"	"507"	"43"	"14"	"3"	"1"	"2"	"2"	"9"	"8"	"0"	"7"	"477"	"26"	"40"	"20"	"199"	"6"	"41"	"207"	"122"	"285"	"963"	"4"	"21"	"13"	"27"	"581"	"1"	"5"	"18"	"8"	"36"	"1"	"75"	"81"	"122"	"54"	"8"	"5"	"674"	"2"	"31"	"10"	"8"	"141"	"43"	"5"	"3"	"0"	"115"	"3005"	"281"	"874"	"20"	"9"	"130"	"672"	"118"	"88"	"99"	"15"	"499"	"0"	"2"	"74"	"7"	"10"	"0"	"1"	"436"	"13"	"4"	"2"	"2"	"0"	"255"	"94"	"176"	"82"	"43"	"6"	"73"	"3"	"12"	"24"	"3"	"912"	"0"	"1152"	"357"	"1675"	"805"	"311"	"108"	"26"	"878"	"3"	"3"	"317"	"65"	"9"	"548"	"175"	"3092"	"3"	"21"	"11"	"922"	"415"	"0"	"1222"	"391"	"3218"	"128"	"488"	"3"	"136"	"1407"	"96"	"21"	"1101"	"306"	"230"	"224"	"182"	"157"	"66"	"137"	"4393"	"1349"	"960"	"126"	"1"	"126"	"15"	"4"	"21"	"15"	"2"	"21"	"0"	"26"	"0"	"1189"	"7"	"186"	"151"	"28"	"2069"	"33"	"182"	"1234"	"7974"	"368"	"45"	"520"	"134"	"84"	"0"	"0"	"1499"	"44"	"23"	"12"	"26"	"143"	"71"	"9"	"99"	"3"	"62"	"1"	"26"	"421"	"19"	"158"	"19"	"45"	"22"	"1"	"2144"	"75"	"11"	"0"	"1"	"6"	"6"	"0"	"69"	"20"	"44"	"27"	"4"	"10"	"0"	"15"	"12"	"2"	"2"	"71"	"31"	"2"	"1"	"6"	"0"	"69"	"23"	"13"	"1514"	"114"	"2"	"15"	"0"	"12"	"12"	"12"	"47"	"216"	"10"	"11"	"15"	"5"	"46"	"39"	"35"	"33"	"5"	"0"	"1"	"11"	"0"	"2"	"568"	"125"	"0"	"15"	"3"	"5"	"3"	"559"	"11"	"23"	"5"	"24"	"2"	"4"	"79"	"17"	"58"	"16"	"21"	"0"	"1"	"0"	"4"	"69"	"4"	"3"	"0"	"0"	"16"	"1"	"3"	"0"	"13032"	"3783"	"1254"	"708"	"868"	"1845"	"3144"	"9"	"3"	"34"	"380"	"241"	"0"	"27"	"60"	"2"	"13"	"179"	"20"	"14"	"72"	"51"	"69"	"118"	"0"	"9"	"23"	"18"	"25"	"370"	"125"	"0"	"0"	"33"	"1"	"6"	"2"	"0"	"166"	"41"	"14"	"71"	"2193"	"672"	"64"	"137"	"8"	"9"	"6"	"117"	"20"	"8"	"75"	"3"	"3"	"9"	"1188"	"856"	"0"	"0"	"0"	"39"	"7"	"0"	"490"	"851"	"0"	"11"	"15"	"151"	"13"	"0"	"1"	"0"	"4"	"0"	"95"	"2305"	"229"	"21910"	"7"	"0"	"72"	"6"	"5"	"7"	"55"	"10"	"25"	"148"	"2372"	"7"	"80"	"50"	"466"	"0"	"1"	"24"	"1"	"0"	"3"	"0"	"21"	"33"	"20"	"1"	"81"	"391"	"6"	"42"	"58"	"11"	"6"	"10"	"1"	"19"	"783"	"70"	"239"	"65"	"292"	"860"	"0"	"153"	"15"	"24"	"2"	"10"	"12"	"108"	"0"	"623"	"172"	"9"	"3"	"31"	"0"	"192"	"8"	"1"	"33"	"1"	"63"	"1"	"25"	"26"	"2"	"21"	"2"	"14"	"3"	"3"	"2"	"8"	"14"	"34"	"0"	"12"	"114"	"0"	"3"	"1052"	"589"	"44"	"0"	"3"	"68"	"5"	"0"	"14"	"20"	"1"	"5"	"7"	"0"	"8"	"3"	"16"	"0"	"8"	"6"	"4"	"2"	"17"	"2"	"51"	"86"	"27"	"0"	"0"	"4"	"47"	"6"	"6"	"2985"	"635"	"0"	"123"	"2"	"0"	"12"	"7"	"0"	"0"	"11"	"0"	"267"	"590"	"1"	"159"	"0"	"58"	"0"	"1033"	"2"	"22"	"1"	"8"	"19"	"0"	"3"	"1"	"2"	"0"	"24"	"3"	"1"	"506"	"5"	"3"	"5"	"8"	"10"	"607"	"0"	"6"	"1272"	"1464"	"412"	"112"	"171"	"2"	"9"	"10"	"7"	"31"	"30"	"0"	"152"	"16"	"0"	"4"	"9"	"12"	"1"	"4"	"17"	"7"	"106"	"659"	"5"	"8"	"5"	"30"	"22"	"44"	"87"	"0"	"14"	"3446"	"104"	"15"	"500"	"1"	"5"	"1"	"131"	"0"	"36"	"6"	"1"	"16"	"12"	"37"	"25"	"0"	"72"	"10"	"1"	"2"	"10"	"0"	"15"	"0"	"0"	"2"	"8"	"0"	"0"	"3"	"19"	"1962"	"12"	"72"	"19"	"86"	"1"	"519"	"28"	"12"	"1"	"3"	"43"	"385"	"183"	"32"	"26"	"42"	"90"	"0"	"567"	"1"	"10"	"552"	"1"	"0"	"0"	"0"	"7"	"0"	"2"	"20"	"22"	"7"	"8"	"68"	"1"	"10"	"17"	"6"	"48"	"0"	"14"	"6"	"6"	"24"	"7"	"7"	"0"	"25"	"0"	"0"	"754"	"9"	"191"	"952"	"625"	"21"	"1013"	"200"	"266"	"21"	"106"	"149"	"1907"	"741"	"253"	"1275"	"0"	"0"	"0"	"8"	"0"	"9"	"5"	"2"	"25"	"1"	"6"	"51"	"8"	"65"	"2"	"151"	"1100"	"3561"	"27943"	"80"	"74"	"459"	"434"	"612"	"234"	"352"	"110"	"433"	"649"	"0"	"1029"	"18650"	"316"	"1"	"1"	"3"	"1"	"9"	"9"	"18"	"1"	"5"	"1"	"15"	"19"	"5"	"3"	"1"	"0"	"3"	"0"	"2"	"1"	"4"	"7"	"55"	"262"	"0"	"4"	"6"	"4"	"5"	"42"	"28"	"35"	"1580"	"4"	"15"	"7"	"1"	"50"	"20"	"10"	"5"	"0"	"0"	"81"	"4"	"2"	"8"	"13"	"13"	"7"	"13"	"6"	"6"	"29"	"319"	"6"	"117"	"7"	"10"	"38"	"2"	"0"	"0"	"50"	"11"	"13"	"7"	"4"	"2"	"23"	"2197"	"17"	"1"	"18"	"0"	"9"	"9"	"13"	"2"	"1"	"2"	"2"	"1"	"5"	"25"	"108"	"31"	"1"	"0"	"0"	"3091"	"7"	"5"	"1"	"2"	"4"	"1457"	"6"	"1"	"39"	"2188"	"2426"	"1"	"7"	"32"	"8"	"0"	"30"	"2"	"7"	"6"	"81"	"0"	"1"	"1015"	"881"	"0"	"171"	"6"	"0"	"6"	"8"	"84"	"6"	"53"	"0"	"1"	"0"	"179"	"207"	"402"	"18"	"96"	"27"	"1"	"15"	"3"	"42"	"56"	"24"	"1"	"2"	"0"	"80"	"67"	"3"	"53"	"1"	"318"	"6"	"320"	"295"	"579"	"92"	"3"	"1"	"4"	"23"	"5"	"2"	"11"	"426"	"825"	"127"	"1096"	"0"	"4"	"2"	"15"	"25"	"0"	"0"	"1"	"2"	"3"	"1"	"0"	"0"	"0"	"2"	"1"	"701"	"1"	"0"	"2"	"8"	"2"	"0"	"1"	"15"	"1"	"2"	"2"	"5"	"0"	"0"	"0"	"10"	"11"	"15"	"0"	"2"	"17"	"5"	"30"	"70"	"26"	"1"	"7"	"14"	"2"	"28"	"8"	"0"	"0"	"3"	"28"	"28"	"44"	"23"	"9"	"77"	"18"	"1"	"2"	"1"	"77"	"1"	"8"	"2"	"10"	"6"	"0"	"0"	"1"	"0"	"0"	"4"	"1"	"3"	"14"	"3"	"2"	"3"	"8"	"65"	"76"	"2"	"2"	"2"	"0"	"12"	"0"	"71"	"0"	"0"	"0"	"2"	"3835"	"20"	"107"	"3"	"0"	"3"	"0"	"8"	"0"	"0"	"0"	"4"	"24"	"118"	"1"	"0"	"1"	"24"	"10"	"22"	"7"	"3"	"14"	"0"	"20"	"25"	"18"	"10"	"6"	"0"	"6"	"22"	"0"	"11"	"4"	"0"	"1"	"2"	"16"	"23"	"16"	"71"	"1151"	"562"	"61"	"0"	"9"	"30"	"2"	"0"	"5"	"10"	"66"	"0"	"0"	"1"	"0"	"0"	"0"	"2"	"22"	"0"	"13"	"25"	"12"	"1"	"0"	"40"	"14"	"2"	"2"	"16"	"5"	"5"	"0"	"0"	"30"	"5"	"0"	"5"	"1"	"34"	"10"	"2"	"3"	"1"	"0"	"0"	"3"	"2"	"3"	"1"	"12"	"15"	"0"	"0"	"1"	"3"	"7"	"0"	"1"	"3"	"4"	"1"	"1"	"0"	"0"	"0"	"0"	"17"	"4"	"11"	"110"	"27"	"15"	"1"	"0"	"2"	"1"	"1"	"5"	"4"	"3"	"3"	"0"	"1"	"0"	"1"	"8"	"12"	"1"	"0"	"25"	"2"	"19"	"2"	"8"	"12"	"9"	"14"	"6"	"2"	"0"	"1"	"1"	"18"	"0"	"0"	"11"	"12"	"0"	"6"	"7"	"15"	"2"	"7"	"35"	"4"	"0"	"10"	"7"	"1"	"15"	"7"	"1"	"1"	"1"	"1"	"0"	"3"	"0"	"2"	"1"	"0"	"2"	"4"	"2"	"9"	"0"	"0"	"0"	"0"	"2"	"0"	"5"	"0"	"7"	"1309"	"4"	"12"	"1"	"2"	"0"	"6"	"15"	"9"	"7"	"0"	"3"	"9"	"3"	"1"	"3"	"1"	"0"	"3"	"0"	"141"	"26"	"351"	"0"	"4"	"3"	"53"	"9"	"5"	"0"	"28"	"378"	"0"	"43"	"4"	"8"	"18"	"0"	"100"	"0"	"3"	"5"	"11"	"2"	"823"	"8470"	"2"	"1"	"0"	"12"	"1"	"4"	"2882"	"0"	"3001"	"12"	"0"	"80"	"24"	"97"	"1"	"5"	"1"	"0"	"2"	"2435"	"4"	"34"	"0"	"0"	"0"	"8"	"0"	"0"	"0"	"9"	"1"	"24"	"1"	"10"	"0"	"0"	"19"	"0"	"5"	"4"	"88"	"8"	"9"	"3"	"8"	"0"	"31"	"1"	"3"	"1"	"2"	"4"	"10"	"388"	"2136"	"0"	"0"	"0"	"11"	"2"	"31"	"17"	"2"	"10"	"2"	"251"	"2651"	"3"	"41"	"7"	"19"	"44"	"12"	"41"	"80"	"18"	"113"	"948"	"0"	"218"	"1"	"4"	"13"	"251"	"62"	"0"	"60"	"1"	"3"	"23"	"0"	"2"	"2"	"0"	"12"	"70"	"36"	"2"	"0"	"6"	"0"	"14"	"4"	"0"	"14"	"6"	"15"	"4"	"2"	"0"	"3"	"15"	"11"	"8"	"19"	"36"	"6"	"0"	"0"	"1"	"1"	"3"	"2"	"275"	"18"	"0"	"3"	"11"	"0"	"1"	"6"	"33"	"13"	"2"	"1"	"7"	"17"	"3"	"0"	"7"	"4"	"90"	"6"	"2"	"7"	"2"	"4"	"0"	"13"	"7"	"37"	"23"	"277"	"1"	"11"	"1"	"19"	"21"	"2"	"0"	"0"	"0"	"1"	"3"	"2"	"1"	"0"	"8"	"3"	"20"	"7"	"4"	"8"	"37"	"7"	"0"	"5"	"3"	"0"	"1"	"17"	"27"	"37"	"5"	"4"	"0"	"0"	"6"	"0"	"0"	"465"	"3"	"3"	"0"	"6"	"4"	"3"	"1"	"247"	"136"	"19"	"0"	"0"	"44"	"31"	"0"	"0"	"1"	"15"	"12"	"4"	"2"	"64"	"5"	"6"	"0"	"26"	"1"	"0"	"0"	"11"	"7"	"0"	"72"	"254"	"10"	"4"	"0"	"2"	"277"	"6"	"23"	"0"	"12"	"0"	"0"	"0"	"304"	"40"	"209"	"1"	"520"	"8"	"165"	"1492"	"4"	"0"	"29"	"6"	"1"	"35"	"5"	"3"	"3"	"71"	"2"	"2"	"13"	"11"	"9"	"0"	"6"	"3"	"0"	"4"	"5"	"33"	"0"	"33"	"38"	"458"	"3289"	"2696"	"2"	"0"	"259"	"28"	"74"	"258"	"396"	"17"	"109"	"34"	"23"	"10"	"17"	"99"	"7"	"326"	"13"	"62"	"1"	"40"	"2469"	"343"	"1184"	"164"	"3"	"157"	"1"	"4145"	"2"	"0"	"349"	"716"	"0"	"145"	"924"	"8"	"3"	"3"	"17"	"210"	"5745"	"58"	"3"	"57"	"0"	"63"	"230"	"371"	"0"	"1"	"2"	"830"	"352"	"117"	"783"	"0"	"0"	"0"	"327"	"32"	"27"	"1"	"5"	"1"	"5"	"12"	"2"	"10"	"19321"	"0"	"2"	"2"	"2"	"13"	"6"	"21"	"11"	"0"	"33"	"7"	"13"	"3"	"12"	"0"	"4"	"0"	"0"	"0"	"1"	"1"	"4"	"0"	"6"	"1"	"0"	"23"	"44"	"2"	"20"	"68"	"10"	"2"	"8"	"2"	"0"	"4"	"0"	"239"	"93"	"153"	"108"	"244"	"87"	"399"	"144"	"172"	"0"	"31"	"4"	"1"	"1"	"31"	"4"	"12"	"17"	"17"	"0"	"0"	"12"	"15"	"4"	"14"	"2"	"14"	"15"	"0"	"9315"	"1"	"38"	"4"	"0"	"29"	"48"	"8"	"0"	"3"	"36"	"242"	"40"	"442"	"4636"	"374"	"297"	"10"	"26"	"60"	"52"	"2"	"8"	"5"	"2"	"0"	"50"	"12"	"0"	"0"	"0"	"1"	"24"	"6"	"1"	"1"	"13"	"0"	"13"	"37"	"14"	"0"	"1"	"34"	"28"	"14"	"1798"	"180"	"922"	"1"	"0"	"4"	"33"	"2"	"49"	"21"	"7"	"35"	"0"	"0"	"3"	"0"	"1"	"19"	"45"	"1"	"1"	"22"	"37"	"5"	"4"	"51"	"27"	"8"	"4"	"0"	"0"	"10"	"0"	"0"	"5"	"1255"	"1"	"0"	"0"	"28"	"0"	"0"	"8"	"8"	"20"	"2"	"5"	"0"	"0"	"1"	"2"	"51"	"5"	"3"	"0"	"2"	"1"	"7"	"12"	"1"	"33"	"1"	"6"	"1"	"0"	"6"	"16"	"2"	"7"	"0"	"1"	"0"	"2"	"3"	"30"	"1"	"0"	"3"	"0"	"1"	"0"	"370"	"0"	"0"	"13"	"3"	"6"	"0"	"26"	"0"	"0"	"1"	"3"	"0"	"9"	"5"	"6"	"8"	"10"	"3"	"0"	"4"	"3"	"1"	"2"	"1"	"32"	"15"	"14"	"1"	"0"	"0"	"0"	"0"	"3"	"17"	"0"	"41"	"2"	"9"	"0"	"0"	"8"	"31"	"0"	"2"	"1"	"2"	"2"	"17"	"21"	"6"	"9"	"21"	"4"	"31"	"0"	"5"	"1"	"1"	"0"	"1"	"0"	"0"	"0"	"0"	"1"	"145"	"250"	"1201"	"2"	"2"	"2"	"0"	"6"	"0"	"3"	"28"	"4"	"0"	"0"	"0"	"1"	"41"	"2"	"12"	"6"	"0"	"4"	"5"	"1"	"0"	"5"	"2"	"0"	"2"	"0"	"0"	"1"	"0"	"0"	"8"	"0"	"26"	"4"	"1"	"7"	"55"	"2"	"0"	"2"	"11"	"3"	"20"	"19"	"0"	"9"	"22"	"2"	"4"	"0"	"0"	"80"	"36"	"59"	"21"	"7"	"0"	"17"	"24"	"26"	"0"	"2"	"0"	"0"	"0"	"0"	"0"	"0"	"0"	"1076"	"2411"	"2"	"2"	"1"	"0"	"0"	"1"	"3"	"11"	"0"	"1"	"3"	"11"	"0"	"0"	"3"	"0"	"0"	"3"	"2"	"0"	"5"	"4"	"2"	"0"	"0"	"9"	"51"	"2"	"0"	"1"	"2711"	"0"	"40"	"8"	"3"	"7"	"2"	"16"	"3"	"0"	"0"	"0"	"0"	"7"	"32"	"0"	"0"	"4"	"2"	"26"	"0"	"0"	"1"	"0"	"0"	"1"	"11"	"0"	"1"	"0"	"53"	"1"	"10"	"9"	"2"	"2"	"13"	"1"	"1"	"0"	"1"	"0"	"0"	"11"	"0"	"37"	"2"	"4"	"2"	"1"	"0"	"0"	"2"	"2"	"0"	"0"	"0"	"25"	"33"	"3"	"10"	"14"	"3"	"4"	"0"	"4"	"11"	"10"	"7"	"50"	"8"	"8"	"42"	"5"	"8"	"7"	"21"	"33"	"0"	"0"	"63"	"0"	"2"	"1"	"9"	"20"	"9"	"4"	"13"	"23"	"32"	"8"	"7"	"0"	"8"	"0"	"3"	"0"	"22"	"8"	"0"	"0"	"0"	"0"	"1"	"10"	"58"	"37"	"3"	"3"	"118"	"5"	"4"	"1"	"0"	"2"	"0"	"0"	"0"	"0"	"7"	"3"	"0"	"3"	"3"	"1"	"0"	"69"	"1"	"51"	"2"	"0"	"0"	"0"	"1"	"0"	"0"	"88"	"0"	"2"	"9"	"12"	"4"	"0"	"0"	"0"	"4"	"0"	"0"	"0"	"0"	"0"	"4"	"0"	"2"	"0"	"8"	"0"	"5"	"30"	"24"	"41"	"2"	"0"	"5"	"17"	"4"	"10"	"0"	"0"	"0"	"3"	"0"	"0"	"0"	"16"	"0"	"2"	"0"	"4"	"4"	"4"	"5"	"3"	"5"	"2"	"6"	"8"	"3"	"22"	"3"	"0"	"41"	"0"	"15"	"0"	"6767"	"371"	"5"	"2"	"2"	"2"	"0"	"0"	"0"	"5"	"0"	"0"	"2"	"0"	"4"	"0"	"2"	"9"	"3"	"3"	"0"	"1"	"0"	"1"	"4"	"3"	"0"	"0"	"6"	"0"	"0"	"0"	"10"	"0"	"0"	"0"	"1"	"5"	"12"	"0"	"2"	"4"	"4"	"1"	"4"	"0"	"1"	"0"	"0"	"0"	"0"	"0"	"0"	"0"	"1"	"1"	"12"	"0"	"0"	"0"	"2"	"1"	"0"	"7"	"1"	"6"	"4"	"0"	"2"	"0"	"11"	"4"	"591"	"1599"	"990"	"2273"	"192"	"68"	"291"	"339"	"1609"	"494"	"408"	"164"	"1989"	"995"	"895"	"711"	"557"	"6519"	"2231"	"363"	"7"	"29"	"5503"	"0"	"20"	"17"	"0"	"4"	"0"	"27"	"106"	"85"	"23"	"223"	"337"	"3398"	"4"	"6"	"10"	"1"	"7"	"28"	"0"	"0"	"0"	"0"	"23"	"0"	"0"	"2"	"31"	"19"	"0"	"85"	"5"	"11"	"10"	"4"	"28"	"0"	"10"	"9"	"25"	"18"	"0"	"64"	"40"	"9"	"0"	"2"	"0"	"3"	"17"	"9"	"20"	"1"	"295"	"959"	"644"	"30"	"0"	"44"	"0"	"0"	"3"	"0"	"0"	"39"	"0"	"10"	"5"	"2"	"23"	"5"	"0"	"326"	"76"	"1"	"0"	"17"	"0"	"1"	"6"	"0"	"0"	"0"	"15"	"25"	"10"	"26"	"0"	"18"	"29"	"2"	"2"	"9"	"26"	"0"	"14"	"1"	"2"	"12"	"3"	"0"	"0"	"0"	"4"	"8"	"6"	"12"	"9"	"2"	"12"	"0"	"20"	"3"	"0"	"0"	"0"	"4"	"16"	"0"	"5"	"3"	"6"	"14"	"4"	"2"	"2"	"1"	"0"	"149"	"0"	"0"	"0"	"0"	"2"	"5"	"8"	"7"	"27"	"0"	"31"	"0"	"0"	"0"	"1"	"0"	"1"	"3"	"11"	"1"	"9"	"19"	"9"	"7"	"58"	"3"	"11"	"17"	"23"	"11"	"12"	"5"	"7"	"4"	"0"	"12"	"9"	"4"	"10"	"3"	"2"	"20"	"3"	"123"	"19"	"1"	"6"	"9"	"3"	"22"	"19"	"0"	"1"	"11"	"0"	"13"	"8"	"13"	"5"	"34"	"13"	"1"	"106"	"107"	"10"	"23"	"45"	"5"	"1"	"0"	"4"	"0"	"23"	"33"	"0"	"1"	"0"	"3"	"3"	"25"	"10"	"864"	"0"	"3"	"4"	"5"	"8"	"3"	"12"	"4"	"930"	"134"	"20"	"1"	"0"	"33"	"22"	"13"	"66"	"28"	"0"	"0"	"33"	"3"	"4"	"0"	"5"	"0"	"5"	"0"	"0"	"0"	"0"	"3102"	"17635"	"24"	"1"	"6"	"5"	"0"	"15"	"2"	"11"	"0"	"0"	"4"	"0"	"0"	"0"	"11"	"2"	"6"	"2"	"3"	"9"	"1"	"20"	"5"	"2"	"4"	"2"	"1"	"9"	"4"	"48"	"2"	"15"	"6"	"92"	"1"	"5"	"0"	"0"	"0"	"4"	"6"	"0"	"0"	"7"	"0"	"78"	"0"	"8"	"4"	"43"	"6"	"2"	"0"	"2"	"9"	"1"	"6"	"662"	"789"	"252"	"7"	"71"	"1640"	"63"	"6"	"27"	"11"	"16"	"9"	"16"	"5"	"0"	"9"	"46"	"5"	"3"	"3"	"0"	"6"	"0"	"10"	"0"	"8"	"9"	"5"	"0"	"7"	"727"	"71"	"297"	"0"	"7"	"1544"	"841"	"404"	"4"	"0"	"0"	"6"	"2"	"0"	"0"	"0"	"0"	"0"	"0"	"0"	"0"	"0"	"0"	"5"	"0"	"1"	"0"	"0"	"5631"	"2069"	"353"	"2"	"0"	"0"	"0"	"1"	"0"	"0"	"0"	"1"	"0"	"8"	"0"	"0"	"0"	"1"	"11"	"9"	"9"	"0"	"0"	"0"	"5"	"0"	"4"	"1"	"0"	"2"	"5"	"3"	"0"	"0"	"5"	"2"	"2"	"0"	"0"	"0"	"0"	"5"	"12"	"16"	"3"	"1"	"2"	"2"	"0"	"2"	"2"	"331"	"10"	"5"	"591"	"955"	"1050"	"41"	"370"	"9"	"16"	"1"	"0"	"13"	"28"	"19"	"2"	"4"	"8"	"3"	"1"	"5"	"0"	"4"	"524"	"291"	"25033"	"116"	"162"	"658"	"0"	"12"	"0"	"222"	"8"	"117"	"3"	"0"	"203"	"413"	"1"	"27591"	"1"	"0"	"87"	"0"	"155"	"1216"	"78"	"0"	"25"	"156"	"357"	"908"	"55"	"1035"	"727"	"3425"	"1321"	"255"	"931"	"778"	"1717"	"2"	"2019"	"7"	"732"	"1120"	"22"	"759"	"7"	"1173"	"745"	"4002"	"30"	"181"	"6523"	"2783"	"9"	"1850"	"36"	"2"	"195"	"60"	"22"	"1180"	"3533"	"16"	"361"	"0"	"555"	"29"	"358"	"1000"	"344"	"43"	"1645"	"0"	"0"	"378"	"22"	"437"	"375"	"5"	"4049"	"14"	"45034"	"81"	"204"	"2712"	"204"	"8"	"294"	"2120"	"360"	"216"	"231"	"573"	"2256"	"2691"	"0"	"0"	"0"	"0"	"6"	"2"	"1"	"6"	"5"	"1"	"2"	"7"	"371"	"81"	"533"	"24"	"146"	"244"	"628"	"25"	"2255"	"149"	"14"	"1607"	"1919"	"4221"	"2768"	"501"	"11"	"0"	"0"	"1810"	"2500"	"4933"	"4162"	"4136"	"5940"	"78"	"2631"	"367"	"1363"	"107"	"863"	"0"	"0"	"40"	"1382"	"17"	"115"	"16"	"0"	"0"	"2"	"5"	"8"	"81"	"8"	"12"	"0"	"0"	"1"	"0"	"8"	"2363"	"333"	"575"	"130"	"315"	"379"	"212"	"0"	"3272"	"1141"	"867"	"2517"	"0"	"535"	"7433"	"470"	"10"	"0"	"0"	"0"	"2"	"0"	"0"	"0"	"1"	"0"	"1"	"0"	"0"	"10040"	"1125"	"36"	"610"	"4342"	"607"	"65"	"34"	"1122"	"1897"	"6346"	"307"	"162"	"687"	"2"	"0"	"5"	"0"	"6"	"0"	"11"	"0"	"0"	"19"	"8"	"56"	"3"	"3"	"4"	"0"	"0"	"2"	"2"	"0"	"616"	"2008"	"3137"	"900"	"647"	"65"	"9"	"0"	"0"	"0"	"0"	"0"	"56"	"0"	"163"	"960"	"96"	"2346"	"1035"	"969"	"1613"	"560"	"22"	"86"	"83"	"758"	"75"	"98"	"46"	"22"	"456"	"881"	"627"	"18"	"4"	"78"	"6"	"1028"	"1712"	"631"	"127"	"21"	"1045"	"1636"	"651"	"110"	"76"	"44"	"0"	"102"	"863"	"98"	"2"	"35"	"528"	"862"	"139"	"1368"	"68"	"86"	"328"	"398"	"380"	"147"	"121"	"46"	"71"	"121"	"64"	"169"	"760"	"51"	"397"	"73"	"899"	"612"	"0"	"6"	"6800"	"353"	"40"	"1151"	"78"	"2482"	"54"	"767"	"4"	"86"	"259"	"172"	"1458"	"170"	"1811"	"642"	"684"	"13"	"0"	"114"	"94"	"532"	"352"	"144"	"1096"	"169"	"411"	"267"	"249"	"568"	"1341"	"7"	"5"	"22"	"72"	"23"	"225"	"215"	"124"	"559"	"63"	"23"	"0"	"2"	"0"	"2"	"30"	"423"	"114"	"0"	"34"	"53"	"2250"	"9"	"169"	"311"	"646"	"166"	"495"	"143"	"2"	"0"	"68"	"17"	"266"	"2404"	"256"	"1"	"226"	"406"	"11"	"404"	"638"	"412"	"162"	"506"	"1226"	"31"	"456"	"274"	"25"	"1418"	"1414"	"511"	"3593"	"182"	"89"	"435"	"1013"	"158"	"353"	"6"	"279"	"676"	"67"	"686"	"545"	"254"	"158"	"38"	"2291"	"228"	"36"	"133"	"162"	"452"	"612"	"52"	"178"	"853"	"20"	"0"	"0"	"0"	"0"	"0"	"216"	"108"	"68"	"445"	"154"	"49"	"207"	"45"	"8"	"6799"	"353"	"974"	"4274"	"8"	"0"	"1"	"49"	"556"	"4"	"11"	"642"	"638"	"0"	"1704"	"8"	"5419"	"27"	"262"	"6"	"811"	"0"	"0"	"183"	"1489"	"26"	"412"	"556"	"4722"	"598"	"10"	"1"	"7"	"7"	"1161"	"45"	"24"	"507"	"146"	"65"	"397"	"1250"	"2315"	"0"	"21"	"0"	"682"	"50"	"7"	"786"	"113"	"0"	"277"	"214"	"1798"	"764"	"9"	"86"	"175"	"1870"	"2133"	"30"	"28"	"388"	"87"	"2072"	"55"	"460"	"2085"	"97"	"3"	"496"	"132"	"421"	"908"	"2527"	"1"	"165"	"677"	"1"	"72"	"897"	"107"	"972"	"1141"	"482"	"58"	"15"	"405"	"228"	"179"	"14"	"324"	"63"	"217"	"730"	"61"	"2"	"257"	"938"	"209"	"503"	"403"	"397"	"71"	"142"	"140"	"938"	"1349"	"50"	"6"	"5"	"3"	"10"	"158"	"76"	"454"	"57"	"0"	"808"	"1727"	"905"	"221"	"243"	"1578"	"249"	"18"	"396"	"96"	"69"	"172"	"4066"	"2"	"631"	"426"	"1"	"1"	"0"	"1"	"2"	"0"	"42"	"332"	"21"	"227"	"5"	"78"	"390"	"1"	"0"	"29"	"1"	"4"	"6"	"0"	"0"	"124"	"545"	"807"	"6"	"681"	"153"	"12"	"491"	"258"	"2"	"0"	"130"	"2149"	"12"	"600"	"412"	"3"	"0"	"67"	"46"	"162"	"2"	"263"	"2"	"123"	"598"	"373"	"528"	"193"	"270"	"188"	"269"	"341"	"137"	"225"	"385"	"312"	"738"	"36"	"858"	"219"	"635"	"103"	"89"	"10"	"13"	"59"	"6"	"28"	"2"	"626"	"251"	"1379"	"488"	"243"	"903"	"124"	"12668"	"985"	"2382"	"467"	"115"	"158"	"210"	"264"	"1173"	"481"	"532"	"769"	"650"	"207"	"26"	"307"	"349"	"615"	"70"	"406"	"233"	"345"	"146"	"0"	"2403"	"91"	"15"	"1388"	"0"	"0"	"1742"	"659"	"1261"	"311"	"348"	"5457"	"161"	"153"	"166"	"172"	"852"	"775"	"100"	"198"	"98"	"107"	"96"	"24"	"309"	"477"	"284"	"991"	"1451"	"37"	"41"	"289"	"362"	"744"	"49"	"17"	"664"	"525"	"75"	"0"	"1193"	"254"	"59"	"7"	"18"	"146"	"1241"	"71"	"316"	"244"	"61"	"78"	"77"	"1746"	"44"	"53"	"587"	"0"	"4"	"88"	"144"	"1221"	"748"	"573"	"30"	"121"	"330"	"294"	"426"	"1"	"0"	"7555"	"17"	"769"	"1451"	"358"	"268"	"66"	"12"	"765"	"2760"	"1314"	"979"	"98"	"0"	"129"	"2"	"192"	"92"	"2894"	"24"	"200"	"224"	"3"	"0"	"90"	"679"	"10"	"1870"	"16"	"1"	"80"	"364"	"1198"	"8"	"190"	"0"	"602"	"0"	"108"	"78"	"1250"	"1963"	"49"	"85"	"115"	"376"	"61"	"237"	"229"	"259"	"152"	"232"	"245"	"416"	"841"	"73"	"1888"	"46"	"5"	"1"	"2"	"143"	"145"	"132"	"19"	"32"	"39"	"142"	"241"	"0"	"18"	"469"	"458"	"331"	"16"	"86"	"2"	"248"	"56"	"322"	"139"	"793"	"4"	"93"	"2"	"15"	"730"	"153"	"154"	"142"	"1810"	"7"	"73"	"8"	"3128"	"103"	"416"	"1026"	"1992"	"879"	"0"	"0"	"2"	"33"	"307"	"17"	"1508"	"2591"	"83"	"0"	"227"	"160"	"16"	"332"	"1191"	"7"	"77"	"15"	"43"	"145"	"224"	"1624"	"48"	"71"	"198"	"1808"	"172"	"820"	"216"	"27"	"3539"	"1211"	"89"	"395"	"335"	"378"	"118"	"115"	"320"	"633"	"32"	"780"	"799"	"0"	"0"	"0"	"0"	"0"	"0"	"0"	"0"	"2"	"0"	"0"	"38"	"0"	"0"	"0"	"0"	"0"	"60"	"0"	"4"	"58"	"0"	"68"	"177"	"17"	"51"	"15"	"4"	"44"	"4"	"0"	"107"	"13"	"157"	"17"	"42"	"822"	"522"	"52"	"329"	"675"	"111"	"557"	"4"	"474"	"321"	"549"	"466"	"256"	"26"	"1"	"174"	"27"	"432"	"3605"	"1790"	"254"	"858"	"943"	"5"	"51"	"11"	"85"	"277"	"2770"	"40"	"43"	"153"	"11"	"11"	"6"	"17"	"309"	"1252"	"655"	"129"	"322"	"10"	"1993"	"134"	"69"	"526"	"139"	"116"	"35"	"452"	"155"	"248"	"117"	"54"	"4774"	"220"	"194"	"494"	"209"	"1"	"252"	"63"	"64"	"583"	"1328"	"279"	"341"	"238"	"170"	"13"	"5"	"636"	"186"	"56"	"1841"	"933"	"247"	"238"	"5"	"921"	"109"	"52"	"28"	"25"	"293"	"777"	"2693"	"42"	"248"	"667"	"540"	"32"	"79"	"152"	"126"	"22"	"269"	"100"	"122"	"138"	"982"	"80"	"2164"	"213"	"28"	"2199"	"3679"	"311"	"107"	"2096"	"377"	"10"	"49"	"75"	"675"	"888"	"105"	"2018"	"34"	"662"	"565"	"1124"	"158"	"2299"	"225"	"281"	"505"	"170"	"414"	"950"	"769"	"179"	"91"	"100"	"3"	"0"	"1607"	"418"	"970"	"438"	"67"	"84"	"78"	"81"	"122"	"382"	"265"	"102"	"407"	"3547"	"171"	"743"	"110"	"3"	"0"	"637"	"638"	"71"	"426"	"71"	"875"	"796"	"477"	"504"	"56"	"245"	"330"	"5035"	"174"	"453"	"887"	"761"	"3"	"4"	"6"	"231"	"171"	"135"	"233"	"182"	"36"	"163"	"69"	"25"	"230"	"0"	"4929"	"99"	"45"	"81"	"400"	"1"	"75"	"515"	"56"	"92"	"1237"	"489"	"1134"	"1401"	"566"	"1080"	"266"	"87"	"111"	"228"	"383"	"18"	"644"	"176"	"160"	"624"	"3"	"93"	"1"	"2745"	"0"	"0"	"0"	"0"	"9"	"226"	"4993"	"101"	"1"	"713"	"1656"	"1"	"59"	"76"	"627"	"82"	"23"	"124"	"11"	"312"	"19"	"67"	"1032"	"815"	"7"	"45"	"97"	"420"	"742"	"628"	"692"	"73"	"424"	"82"	"19"	"336"	"87"	"273"	"83"	"8"	"402"	"38"	"772"	"0"	"52"	"730"	"210"	"1147"	"126"	"33"	"719"	"398"	"40"	"183"	"50"	"0"	"4"	"1"	"156"	"16"	"120"	"910"	"170"	"123"	"66"	"14"	"386"	"338"	"34"	"294"	"48"	"742"	"13"	"0"	"84"	"101"	"17716"	"49"	"31"	"25"	"2573"	"2049"	"1163"	"70"	"157"	"54"	"120"	"162"	"2"	"0"	"1"	"350"	"1"	"0"	"50"	"88"	"1"	"8"	"356"	"166"	"115"	"8"	"490"	"287"	"114"	"1188"	"220"	"787"	"40"	"479"	"887"	"1033"	"71"	"336"	"1867"	"54"	"51"	"105"	"111"	"533"	"5"	"232"	"61"	"13"	"326"	"91"	"56"	"586"	"2329"	"1766"	"399"	"44"	"821"	"158"	"1073"	"236"	"136"	"31"	"278"	"1"	"11"	"843"	"3"	"731"	"14"	"385"	"28447"	"2"	"13"	"112"	"26"	"492"	"509"	"1020"	"124"	"22"	"62"	"113"	"611"	"351"	"343"	"123"	"621"	"372"	"22"	"483"	"190"	"62"	"22"	"60"	"9"	"778"	"744"	"3073"	"1136"	"152"	"0"	"10"	"1280"	"37"	"106"	"81"	"1090"	"553"	"1136"	"152"	"1271"	"2639"	"1069"	"98"	"10"	"926"	"105"	"73"	"606"	"240"	"208"	"231"	"14"	"61"	"61"	"2"	"898"	"261"	"33"	"78"	"2370"	"124"	"15"	"779"	"45"	"84"	"60"	"395"	"698"	"156"	"276"	"501"	"2359"	"66"	"45"	"190"	"76"	"4"	"116"	"318"	"186"	"345"	"124"	"3325"	"9"	"576"	"538"	"17"	"17"	"4"	"24"	"741"	"87"	"707"	"1187"	"7"	"122"	"130"	"48"	"46"	"541"	"609"	"0"	"2"	"0"	"37"	"0"	"42"	"420"	"16"	"113"	"0"	"8"	"277"	"89"	"243"	"39"	"1206"	"161"	"961"	"159"	"862"	"242"	"1102"	"303"	"787"	"1017"	"648"	"10"	"1226"	"79"	"184"	"637"	"211"	"1309"	"796"	"5"	"25"	"835"	"39"	"79"	"202"	"365"	"3207"	"489"	"174"	"336"	"21"	"148"	"19"	"6"	"45"	"1880"	"117"	"526"	"226"	"83"	"218"	"111"	"73"	"1935"	"1226"	"0"	"171"	"204"	"320"	"451"	"1046"	"48"	"901"	"57"	"276"	"260"	"1489"	"558"	"7"	"1"	"355"	"104"	"7"	"14"	"1176"	"3"	"0"	"474"	"125"	"557"	"67"	"87"	"75"	"180"	"148"	"10"	"691"	"654"	"53"	"79"	"176"	"83"	"386"	"180"	"612"	"335"	"22"	"47"	"6573"	"68"	"84"	"353"	"641"	"87"	"149"	"1"	"62"	"429"	"37"	"19"	"17"	"30"	"322"	"966"	"0"	"4640"	"95"	"107"	"229"	"89"	"443"	"5"	"262"	"26"	"2765"	"1210"	"26"	"2018"	"1276"	"383"	"36"	"50"	"122"	"287"	"407"	"72"	"92"	"1572"	"25"	"0"	"349"	"191"	"119"	"308"	"171"	"1"	"0"	"266"	"112"	"33"	"2"	"13"	"122"	"61"	"16"	"372"	"331"	"25"	"0"	"0"	"907"	"755"	"205"	"2"	"1165"	"147"	"118"	"4"	"39"	"2391"	"3180"	"135"	"44"	"182"	"999"	"2365"	"45"	"458"	"185"	"252"	"1122"	"238"	"251"	"52"	"352"	"0"	"1"	"31"	"348"	"45"	"14"	"49"	"2237"	"265"	"5"	"524"	"593"	"573"	"127"	"132"	"105"	"101"	"18"	"1643"	"512"	"932"	"441"	"4"	"47"	"813"	"160"	"1404"	"477"	"22"	"418"	"156"	"838"	"385"	"72"	"0"	"424"	"0"	"1538"	"60"	"595"	"284"	"3249"	"28"	"240"	"665"	"1255"	"0"	"70"	"34"	"502"	"6755"	"15"	"2"	"39"	"51"	"0"	"0"	"281"	"1"	"323"	"197"	"784"	"1702"	"257"	"0"	"8658"	"127"	"69"	"71"	"115"	"660"	"126"	"11"	"29"	"117"	"1522"	"954"	"12"	"30"	"16"	"344"	"23"	"739"	"430"	"16"	"16"	"866"	"375"	"1026"	"0"	"131"	"79"	"613"	"440"	"417"	"2051"	"720"	"343"	"788"	"121"	"186"	"1331"	"138"	"107"	"4361"	"1251"	"69"	"42"	"684"	"16"	"368"	"114"	"911"	"636"	"158"	"1060"	"6"	"198"	"95"	"5"	"1"	"305"	"0"	"0"	"115"	"254"	"264"	"21"	"3"	"0"	"0"	"0"	"0"	"124"	"3"	"228"	"88"	"1263"	"213"	"211"	"2"	"104"	"1219"	"6"	"105"	"359"	"10"	"1115"	"400"	"648"	"93"	"347"	"177"	"26"	"0"	"1"	"6"	"66"	"65"	"1887"	"300"	"523"	"137"	"39"	"1636"	"125"	"720"	"0"	"144"	"103"	"4"	"0"	"4"	"2"	"73"	"0"	"0"	"0"	"18"	"8"	"0"	"0"	"0"	"9"	"0"	"47"	"63"	"11"	"13"	"120"	"4"	"182"	"0"	"3291"	"48"	"19"	"7"	"13"	"2"	"61"	"786"	"22"	"206"	"104"	"288"	"45"	"351"	"61"	"131"	"270"	"104"	"928"	"708"	"2064"	"32"	"402"	"309"	"323"	"45"	"146"	"544"	"165"	"2"	"808"	"327"	"974"	"51"	"217"	"714"	"175"	"10"	"0"	"1"	"0"	"0"	"79"	"26"	"130"	"207"	"123"	"1"	"1"	"1"	"0"	"0"	"0"	"256"	"154"	"978"	"278"	"801"	"419"	"1"	"517"	"198"	"406"	"189"	"58"	"135"	"57"	"205"	"292"	"66"	"0"	"0"	"0"	"8"	"153"	"182"	"524"	"864"	"389"	"21"	"358"	"95"	"198"	"215"	"624"	"165"	"153"	"351"	"180"	"135"	"163"	"50"	"208"	"585"	"23"	"225"	"24"	"0"	"10"	"0"	"26"	"2"	"0"	"450"	"61"	"75"	"1"	"0"	"44"	"528"	"287"	"0"	"973"	"684"	"388"	"174"	"563"	"204"	"1806"	"2516"	"2"	"78"	"1322"	"1131"	"26"	"14"	"237"	"177"	"8"	"8"	"0"	"81"	"57"	"7539"	"33"	"0"	"3770"	"3"	"229"	"2417"	"105"	"760"	"1253"	"2"	"5"	"82"	"1243"	"162"	"81"	"24"	"0"	"0"	"669"	"42"	"654"	"845"	"1554"	"0"	"1"	"14"	"2720"	"460"	"1633"	"162"	"132"	"9"	"40"	"68"	"22"	"156"	"1"	"101"	"101"	"307"	"1443"	"158"	"3"	"30"	"287"	"490"	"46"	"301"	"937"	"185"	"53"	"0"	"0"	"0"	"0"	"0"	"992"	"0"	"1669"	"255"	"297"	"10687"	"1"	"5"	"1"	"2"	"0"	"213"	"3149"	"7"	"1"	"48"	"10"	"46"	"205"	"5"	"201"	"29"	"34"	"621"	"535"	"11"	"1910"	"1419"	"9"	"461"	"563"	"4"	"71"	"329"	"26"	"299"	"7940"	"213"	"57"	"108"	"473"	"306"	"10"	"473"	"53"	"416"	"44"	"121"	"0"	"243"	"1"	"267"	"5"	"39"	"124"	"35"	"208"	"473"	"466"	"35"	"442"	"421"	"2783"	"92"	"1615"	"170"	"376"	"78"	"387"	"1804"	"114"	"560"	"1012"	"321"	"373"	"16"	"32"	"16"	"871"	"54"	"124"	"123"	"220"	"240"	"723"	"265"	"113"	"26"	"38"	"17"	"358"	"44"	"0"	"786"	"407"	"1508"	"19"	"85"	"592"	"492"	"195"	"55"	"170"	"67"	"51"	"523"	"625"	"49"	"2181"	"3464"	"2612"	"80"	"160"	"268"	"12"	"604"	"133"	"100"	"791"	"34"	"62"	"25"	"1984"	"1202"	"129"	"14"	"2862"	"276"	"158"	"174"	"3461"	"453"	"757"	"5"	"269"	"132"	"229"	"9"	"0"	"0"	"583"	"9"	"125"	"167"	"28"	"292"	"1038"	"132"	"216"	"409"	"18"	"6"	"0"	"22"	"520"	"4"	"269"	"216"	"257"	"65"	"2614"	"105"	"0"	"82"	"119"	"1290"	"131"	"42"	"1"	"7"	"1"	"2"	"19"	"212"	"0"	"36"	"49"	"978"	"115"	"103"	"187"	"157"	"37"	"210"	"163"	"0"	"182"	"86"	"183"	"385"	"5"	"239"	"35"	"671"	"52"	"590"	"271"	"16"	"5"	"0"	"25"	"355"	"10"	"2"	"0"	"3"	"0"	"529"	"41"	"59"	"27"	"526"	"2689"	"115"	"192"	"60"	"781"	"216"	"1031"	"387"	"330"	"143"	"318"	"330"	"11"	"1458"	"201"	"0"	"20"	"0"	"1"	"14"	"9"	"1849"	"131"	"48"	"166"	"0"	"231"	"156"	"18"	"0"	"491"	"134"	"175"	"1"	"0"	"449"	"807"	"3708"	"37"	"10"	"4"	"53"	"3201"	"1432"	"177"	"27"	"42"	"33"	"131"	"274"	"1459"	"115"	"211"	"21332"	"519"	"92"	"182"	"624"	"706"	"190"	"3"	"4694"	"37"	"173"	"814"	"5468"	"186"	"452"	"325"	"192"	"62"	"826"	"226"	"8787"	"9818"	"1470"	"491"	"110"	"0"	"0"	"111"	"545"	"0"	"95"	"0"	"13"	"129"	"95"	"26"	"406"	"65"	"74"	"1153"	"0"	"97"	"77"	"1122"	"321"	"953"	"138"	"98"	"97"	"31"	"644"	"196"	"893"	"391"	"405"	"39"	"649"	"21"	"2"	"15"	"24"	"0"	"888"	"328"	"96"	"368"	"1450"	"22"	"866"	"127"	"1141"	"1215"	"1662"	"7045"	"108"	"84"	"2348"	"39"	"267"	"363"	"951"	"2649"	"2241"	"2"	"747"	"0"	"799"	"463"	"2317"	"14"	"182"	"275"	"33"	"60"	"185"	"49"	"909"	"207"	"483"	"347"	"339"	"1027"	"198"	"432"	"479"	"495"	"873"	"8"	"2"	"89"	"838"	"68"	"10"	"236"	"28"	"4587"	"1213"	"7210"	"316"	"2305"	"642"	"8"	"1066"	"15"	"79"	"315"	"39"	"153"	"227"	"0"	"172"	"238"	"221"	"32"	"412"	"455"	"0"	"157"	"347"	"24"	"99"	"500"	"55"	"2639"	"384"	"6995"	"1427"	"66"	"8381"	"677"	"16335"	"187"	"797"	"668"	"60"	"158"	"447"	"10"	"0"	"257"	"37"	"46"	"25"	"358"	"97"	"12"	"4252"	"1590"	"13"	"80"	"0"	"248"	"1"	"1240"	"30"	"5446"	"198"	"175"	"9445"	"4"	"53"	"87"	"13"	"290"	"9"	"7"	"316"	"328"	"17"	"800"	"1834"	"74"	"161"	"241"	"651"	"1013"	"3341"	"1"	"0"	"193"	"15729"	"5875"	"151"	"76"	"297"	"162"	"130"	"174"	"609"	"52"	"302"	"310"	"72"	"5"	"5058"	"616"	"960"	"1289"	"942"	"42"	"1118"	"20"	"259"	"478"	"129"	"31"	"105"	"424"	"91"	"1"	"229"	"120"	"10"	"518"	"2455"	"5"	"172"	"155"	"1"	"389"	"35"	"0"	"16"	"509"	"397"	"807"	"103"	"4"	"303"	"36"	"1"	"25"	"101"	"250"	"74"	"53"	"225"	"0"	"0"	"0"	"0"	"0"	"2"	"49"	"101"	"885"	"57"	"48"	"87"	"247"	"387"	"1905"	"0"	"39"	"78"	"2335"	"836"	"125"	"172"	"4459"	"407"	"1671"	"4"	"14"	"1059"	"3166"	"73"	"305"	"24"	"107"	"8"	"104"	"1226"	"283"	"20"	"94"	"642"	"95"	"15"	"560"	"2"	"0"	"1"	"0"	"106"	"209"	"16"	"122"	"6"	"24"	"221"	"396"	"501"	"1040"	"344"	"5"	"65"	"1219"	"114"	"252"	"11"	"0"	"7"	"177"	"125"	"481"	"458"	"1028"	"2540"	"899"	"645"	"2815"	"151"	"168"	"154"	"374"	"697"	"10"	"291"	"59"	"33"	"1117"	"113"	"5247"	"4"	"54"	"122"	"26"	"88"	"699"	"21"	"293"	"23"	"24"	"74"	"3252"	"171"	"115"	"6"	"139"	"0"	"0"	"55"	"370"	"237"	"383"	"48"	"863"	"83"	"9184"	"61"	"288"	"2178"	"765"	"768"	"2470"	"775"	"430"	"2"	"1131"	"70"	"342"	"592"	"308"	"500"	"76"	"12"	"10"	"372"	"45"	"1"	"1"	"0"	"0"	"4"	"20"	"80"	"126"	"730"	"483"	"1"	"62"	"680"	"1"	"617"	"149"	"468"	"7"	"396"	"469"	"188"	"195"	"127"	"941"	"0"	"1"	"0"	"3"	"1"	"2"	"7"	"31"	"80"	"22"	"208"	"73"	"8870"	"2"	"7582"	"15"	"431"	"6"	"281"	"43"	"85"	"179"	"220"	"67"	"0"	"2"	"0"	"8"	"394"	"719"	"65"	"44"	"5904"	"259"	"4452"	"307"	"378"	"438"	"95"	"45"	"19"	"45"	"58"	"74"	"563"	"429"	"434"	"10"	"1701"	"10"	"4114"	"510"	"239"	"66"	"614"	"0"	"82"	"32"	"31"	"1464"	"14"	"90"	"574"	"1"	"384"	"0"	"12343"	"366"	"43"	"168"	"0"	"0"	"2115"	"155"	"24"	"318"	"1"	"88"	"953"	"222"	"0"	"744"	"0"	"2"	"374"	"83"	"121"	"100"	"206"	"851"	"2398"	"523"	"274"	"37"	"2"	"140"	"161"	"0"	"192"	"493"	"654"	"339"	"150"	"250"	"1782"	"37"	"198"	"0"	"5"	"11575"	"11115"	"479"	"0"	"91"	"593"	"303"	"734"	"1129"	"2021"	"298"	"1"	"81"	"476"	"590"	"394"	"491"	"311"	"315"	"146"	"6"	"247"	"205"	"712"	"330"	"97"	"200"	"531"	"238"	"566"	"315"	"159"	"0"	"318"	"6"	"271"	"2043"	"266"	"104"	"1491"	"51"	"141"	"2401"	"126"	"209"	"188"	"122"	"420"	"97"	"206"	"317"	"1320"	"12"	"189"	"2"	"194"	"546"	"175"	"8"	"425"	"14"	"44"	"259"	"118"	"1876"	"37"	"2732"	"45"	"872"	"393"	"45"	"3326"	"965"	"16"	"75"	"24"	"1413"	"394"	"455"	"167"	"260"	"280"	"97"	"435"	"20"	"294"	"73"	"553"	"111"	"1122"	"34"	"0"	"374"	"463"	"151"	"173"	"6027"	"567"	"0"	"74"	"71"	"97"	"49"	"133"	"88"	"207"	"69"	"506"	"85"	"82"	"452"	"125"	"137"	"118"	"168"	"0"	"306"	"218"	"168"	"40"	"651"	"1"	"159"	"2328"	"30"	"4991"	"51"	"1333"	"125"	"488"	"0"	"127"	"762"	"139"	"23"	"571"	"632"	"24"	"14"	"3874"	"156"	"220"	"103"	"1383"	"4146"	"99"	"54"	"169"	"504"	"322"	"1010"	"103"	"222"	"603"	"895"	"8"	"470"	"59"	"21"	"236"	"23"	"32"	"24"	"80"	"95"	"84"	"829"	"2765"	"435"	"704"	"10"	"188"	"3"	"160"	"43"	"71"	"22"	"6830"	"4"	"9"	"17"	"282"	"469"	"1143"	"0"	"0"	"67"	"1002"	"130"	"93"	"231"	"166"	"365"	"816"	"130"	"283"	"790"	"249"	"150"	"26"	"265"	"229"	"0"	"0"	"444"	"452"	"0"	"135"	"86"	"1806"	"1088"	"804"	"248"	"188"	"1951"	"152"	"206"	"955"	"134"	"41"	"106"	"23"	"200"	"231"	"174"	"848"	"4405"	"1"	"120"	"3637"	"348"	"228"	"196"	"151"	"327"	"58"	"43"	"413"	"100"	"26"	"694"	"81"	"1525"	"148"	"1"	"3"	"45"	"5"	"20"	"384"	"260"	"124"	"11"	"257"	"141"	"2"	"75"	"1321"	"106"	"2743"	"75"	"112"	"95"	"776"	"80"	"984"	"20"	"103"	"2308"	"115"	"1021"	"263"	"147"	"340"	"2"	"973"	"35"	"1675"	"812"	"80"	"601"	"623"	"77"	"0"	"348"	"68"	"351"	"8"	"3"	"410"	"18"	"520"	"237"	"247"	"464"	"1"	"2343"	"170"	"303"	"3909"	"429"	"1841"	"60"	"247"	"543"	"0"	"0"	"0"	"0"	"512"	"63"	"326"	"2087"	"0"	"168"	"465"	"571"	"27"	"0"	"0"	"482"	"0"	"1262"	"156"	"0"	"176"	"316"	"1355"	"32"	"314"	"769"	"19"	"1235"	"201"	"0"	"1"	"66"	"686"	"149"	"500"	"29"	"0"	"0"	"0"	"2"	"57"	"272"	"50"	"7"	"2"	"4"	"23"	"383"	"54"	"805"	"72"	"0"	"471"	"210"	"555"	"358"	"25"	"223"	"0"	"1"	"44"	"30"	"100"	"33"	"5855"	"811"	"510"	"2633"	"156"	"3418"	"3"	"198"	"183"	"161"	"52"	"112"	"1237"	"217"	"0"	"1"	"0"	"0"	"1"	"25"	"1090"	"111"	"719"	"341"	"513"	"147"	"522"	"275"	"234"	"112"	"143"	"237"	"272"	"15"	"923"	"954"	"71"	"184"	"79"	"35"	"63"	"6"	"510"	"599"	"51"	"1812"	"9"	"351"	"221"	"138"	"763"	"644"	"70"	"483"	"2955"	"165"	"521"	"1042"	"121"	"3889"	"214"	"142"	"393"	"1690"	"0"	"449"	"11"	"58"	"44"	"736"	"565"	"24"	"61"
"SAMN02981894"	"54"	"0"	"3"	"0"	"0"	"0"	"1"	"0"	"0"	"8"	"270"	"438"	"9438"	"5023"	"847"	"7"	"2"	"0"	"3"	"0"	"3"	"0"	"0"	"5"	"12"	"273"	"12"	"27"	"1653"	"897"	"13"	"18716"	"74"	"112"	"71"	"194"	"522"	"422"	"898"	"780"	"1436"	"540"	"1234"	"64"	"1361"	"238"	"941"	"0"	"0"	"2"	"3060"	"142"	"8145"	"5"	"0"	"5575"	"7415"	"539"	"75"	"5584"	"1"	"0"	"1"	"331"	"38"	"838"	"499"	"0"	"0"	"321"	"665"	"1"	"1116"	"1717"	"25"	"0"	"119"	"87"	"18"	"581"	"65"	"2"	"1"	"7"	"170"	"3"	"0"	"0"	"11"	"8"	"324"	"0"	"58"	"4"	"3315"	"1471"	"80"	"1435"	"0"	"2081"	"1589"	"142"	"1210"	"520"	"25"	"354"	"592"	"1380"	"542"	"84"	"2046"	"0"	"442"	"633"	"254"	"1"	"2"	"114"	"15"	"9"	"928"	"1737"	"391"	"580"	"3"	"0"	"23"	"2"	"642"	"233"	"5368"	"24167"	"0"	"250"	"15"	"379"	"4"	"1"	"306"	"829"	"1639"	"756"	"395"	"406"	"906"	"1023"	"1468"	"1281"	"242"	"12"	"418"	"264"	"819"	"6"	"1888"	"71"	"144"	"13"	"2467"	"1971"	"411"	"174"	"502"	"522"	"1906"	"163"	"308"	"714"	"448"	"6769"	"1120"	"173"	"0"	"106"	"873"	"3015"	"703"	"1150"	"824"	"477"	"0"	"1"	"269"	"310"	"25"	"687"	"635"	"6"	"2300"	"1235"	"2"	"806"	"8"	"6"	"1107"	"2288"	"300"	"90"	"6"	"2323"	"2341"	"4889"	"600"	"35"	"25"	"575"	"797"	"1534"	"78"	"81"	"644"	"1"	"12"	"5428"	"384"	"143"	"706"	"1058"	"4"	"1283"	"2018"	"394"	"1"	"207"	"1833"	"448"	"1778"	"339"	"44"	"988"	"441"	"13"	"2"	"0"	"2631"	"128"	"476"	"387"	"84"	"1579"	"15"	"3433"	"421"	"326"	"1"	"103"	"843"	"51"	"2249"	"597"	"787"	"85"	"511"	"919"	"52"	"4"	"0"	"3367"	"432"	"1995"	"0"	"1"	"0"	"21"	"3"	"6"	"0"	"0"	"3"	"3"	"0"	"1"	"0"	"0"	"0"	"602"	"188"	"2"	"2"	"1"	"3"	"0"	"0"	"0"	"0"	"1"	"116"	"72"	"3"	"140"	"0"	"11"	"0"	"3"	"0"	"369"	"948"	"0"	"1"	"19"	"5366"	"1471"	"632"	"751"	"145"	"1"	"207"	"34"	"0"	"0"	"416"	"3"	"195"	"0"	"10"	"4156"	"0"	"397"	"3112"	"1162"	"36"	"4"	"181"	"6110"	"172"	"8302"	"430"	"83"	"0"	"8"	"470"	"0"	"2"	"107"	"492"	"2"	"1"	"1"	"4"	"2"	"44"	"945"	"53"	"363"	"511"	"520"	"235"	"462"	"35"	"78"	"507"	"48"	"15"	"360"	"1"	"3278"	"1086"	"269"	"771"	"1529"	"22"	"3972"	"3296"	"9"	"0"	"0"	"4"	"2049"	"1636"	"733"	"1532"	"0"	"2"	"15"	"0"	"0"	"0"	"0"	"7"	"824"	"34924"	"42"	"709"	"957"	"7"	"8"	"2"	"13"	"3"	"4982"	"583"	"48"	"243"	"3022"	"138"	"275"	"101"	"0"	"26"	"546"	"1446"	"409"	"2"	"99"	"139"	"519"	"1394"	"8642"	"0"	"61"	"23"	"6"	"703"	"18"	"2238"	"1"	"75"	"2"	"1"	"153"	"0"	"0"	"1"	"425"	"395"	"1692"	"1771"	"812"	"697"	"666"	"30"	"3"	"86"	"1239"	"434"	"1794"	"1169"	"223"	"226"	"615"	"512"	"287"	"11"	"573"	"175"	"195"	"29"	"1"	"15"	"104"	"94"	"265"	"621"	"68"	"72"	"87"	"386"	"1177"	"10"	"69"	"21"	"29"	"60"	"1956"	"35"	"316"	"10"	"325"	"15"	"21"	"2922"	"10"	"1069"	"158"	"3032"	"366"	"233"	"1289"	"67"	"48"	"812"	"1053"	"0"	"1040"	"313"	"2453"	"22914"	"213"	"1015"	"3858"	"37"	"1082"	"780"	"1800"	"1213"	"53"	"14"	"1"	"9"	"450"	"294"	"186"	"1893"	"117"	"229"	"263"	"4"	"245"	"0"	"1344"	"209"	"2"	"645"	"19749"	"0"	"1"	"333"	"407"	"22"	"895"	"540"	"152"	"213"	"1118"	"417"	"18"	"1"	"3"	"592"	"280"	"90"	"14"	"836"	"2540"	"880"	"158"	"830"	"180"	"611"	"121"	"62"	"24"	"553"	"53"	"1152"	"703"	"4"	"1165"	"389"	"3560"	"392"	"385"	"625"	"443"	"732"	"7"	"10"	"518"	"182"	"3402"	"1864"	"1059"	"2"	"100"	"208"	"545"	"46"	"11"	"254"	"132"	"0"	"501"	"27"	"122"	"0"	"3715"	"8"	"3119"	"61"	"303"	"8"	"3"	"5"	"1921"	"97"	"613"	"63"	"187"	"9"	"347"	"270"	"1317"	"1965"	"6"	"4"	"3"	"167"	"168"	"5"	"40"	"53"	"1323"	"113"	"664"	"136"	"1190"	"4"	"998"	"71"	"563"	"333"	"364"	"342"	"14"	"24"	"818"	"426"	"793"	"13"	"219"	"2"	"274"	"48"	"2955"	"619"	"1450"	"1230"	"1869"	"1"	"15"	"246"	"16"	"3"	"91"	"58"	"726"	"669"	"0"	"102"	"429"	"3043"	"317"	"213"	"101"	"0"	"12"	"38"	"5"	"0"	"2"	"217"	"417"	"1447"	"4"	"10"	"76"	"42"	"573"	"41"	"173"	"3"	"222"	"48"	"24"	"60"	"2244"	"114"	"0"	"209"	"7303"	"2"	"2"	"14"	"1"	"1"	"0"	"0"	"0"	"334"	"1537"	"40"	"3"	"2"	"9"	"3433"	"497"	"43"	"255"	"2171"	"1916"	"2"	"1782"	"1020"	"0"	"2"	"1017"	"347"	"369"	"0"	"4080"	"926"	"577"	"812"	"0"	"1"	"2"	"261"	"643"	"3"	"0"	"227"	"1744"	"838"	"15"	"3"	"182"	"454"	"8"	"491"	"679"	"497"	"375"	"182"	"5"	"542"	"4"	"403"	"254"	"0"	"0"	"1"	"0"	"3"	"477"	"178"	"3863"	"0"	"1495"	"275"	"22"	"31"	"0"	"0"	"31"	"0"	"0"	"7"	"681"	"1"	"906"	"6"	"2191"	"19"	"465"	"17"	"776"	"0"	"434"	"149"	"1095"	"3067"	"17"	"426"	"14975"	"3"	"159"	"466"	"1231"	"2"	"814"	"0"	"455"	"2134"	"151"	"2251"	"3"	"0"	"22"	"5"	"74"	"5"	"150"	"1063"	"809"	"324"	"979"	"1"	"2"	"4"	"18"	"35"	"5"	"0"	"0"	"3"	"718"	"279"	"4"	"942"	"2211"	"0"	"865"	"106"	"326"	"0"	"1204"	"0"	"0"	"0"	"10"	"6"	"0"	"64"	"5"	"168"	"2611"	"8"	"540"	"15"	"957"	"0"	"1"	"2300"	"4548"	"1"	"827"	"7"	"0"	"0"	"0"	"10"	"1"	"46"	"0"	"0"	"4"	"7"	"0"	"0"	"0"	"1"	"4"	"3"	"0"	"0"	"0"	"0"	"0"	"3"	"1"	"0"	"0"	"3"	"0"	"0"	"0"	"0"	"4"	"1"	"2"	"74"	"0"	"0"	"4"	"644"	"28"	"3411"	"652"	"2036"	"623"	"31"	"311"	"3"	"0"	"200"	"2"	"12321"	"31"	"92"	"4"	"197"	"1080"	"251"	"426"	"468"	"949"	"463"	"630"	"1094"	"464"	"806"	"1386"	"667"	"449"	"896"	"74"	"229"	"14137"	"0"	"473"	"651"	"294"	"232"	"1137"	"2655"	"395"	"510"	"1180"	"999"	"446"	"14"	"1"	"1163"	"962"	"2265"	"668"	"2993"	"472"	"6"	"679"	"99"	"1515"	"619"	"5337"	"447"	"156"	"1174"	"1859"	"30"	"257"	"1179"	"404"	"7781"	"2441"	"8"	"0"	"383"	"255"	"635"	"10"	"8"	"421"	"0"	"0"	"28"	"1"	"9"	"2"	"736"	"476"	"55"	"13"	"291"	"2077"	"3"	"1189"	"1080"	"3"	"2342"	"67"	"258"	"1"	"3589"	"58"	"0"	"554"	"1400"	"44"	"3"	"768"	"75"	"602"	"213"	"744"	"355"	"3"	"0"	"0"	"541"	"46"	"5"	"70"	"320"	"2845"	"354"	"1418"	"0"	"268"	"631"	"54"	"631"	"1465"	"918"	"319"	"295"	"6"	"9"	"43"	"1899"	"2"	"891"	"0"	"2"	"2776"	"756"	"21"	"5485"	"5935"	"23"	"111"	"1139"	"19"	"229"	"355"	"914"	"2092"	"302"	"661"	"5"	"1"	"0"	"0"	"22"	"8"	"92"	"934"	"3"	"13"	"13"	"873"	"1486"	"379"	"660"	"244"	"422"	"1770"	"2286"	"119"	"801"	"3140"	"11"	"650"	"909"	"3350"	"0"	"237"	"24"	"11"	"14"	"1433"	"321"	"938"	"26"	"11"	"34"	"247"	"74"	"85"	"5397"	"10"	"1938"	"1189"	"0"	"1"	"576"	"921"	"229"	"213"	"293"	"2960"	"32"	"0"	"0"	"18"	"2"	"11"	"0"	"8"	"5"	"4"	"3"	"1"	"0"	"3035"	"24"	"5"	"440"	"330"	"203"	"1"	"3"	"380"	"688"	"20"	"0"	"3"	"490"	"458"	"8"	"321"	"0"	"1983"	"769"	"4"	"14"	"1"	"0"	"6"	"5"	"49"	"1"	"624"	"291"	"39"	"299"	"3"	"32"	"1"	"6269"	"4"	"17841"	"1586"	"53"	"2"	"314"	"341"	"3049"	"41"	"205"	"135"	"381"	"9"	"3"	"6"	"0"	"2"	"3"	"339"	"476"	"84"	"8"	"236"	"1679"	"22"	"1634"	"42"	"523"	"268"	"10"	"24"	"5518"	"6874"	"137"	"9046"	"12"	"4"	"6"	"0"	"4508"	"1"	"53"	"1487"	"17"	"4"	"631"	"3202"	"320"	"335"	"339"	"302"	"12"	"882"	"112"	"134"	"385"	"137"	"3"	"136"	"74"	"1774"	"0"	"4"	"470"	"1325"	"1376"	"1458"	"984"	"609"	"1400"	"8"	"38"	"2"	"0"	"1646"	"60"	"92"	"5"	"1147"	"222"	"1024"	"537"	"1"	"8"	"126"	"3336"	"0"	"5"	"193"	"386"	"3"	"20"	"0"	"61"	"35"	"1330"	"31"	"1258"	"15100"	"1034"	"1014"	"60"	"938"	"87"	"796"	"1005"	"109"	"58"	"131"	"722"	"662"	"112"	"1930"	"3461"	"3"	"744"	"387"	"346"	"1"	"18"	"2804"	"390"	"1"	"39"	"225"	"1388"	"5"	"648"	"1"	"12"	"1341"	"1635"	"1057"	"75"	"9"	"301"	"4"	"251"	"1145"	"40"	"0"	"1096"	"1"	"68"	"321"	"27"	"732"	"522"	"15"	"7"	"49"	"1"	"0"	"37"	"651"	"258"	"8"	"653"	"0"	"7"	"9"	"103"	"57"	"0"	"167"	"4"	"1959"	"407"	"1097"	"779"	"87"	"227"	"23"	"3"	"23"	"27"	"59"	"43"	"4"	"348"	"4"	"1484"	"5896"	"1"	"0"	"186"	"134"	"657"	"1405"	"118"	"743"	"136"	"180"	"7518"	"6672"	"0"	"209"	"45"	"176"	"1"	"1997"	"0"	"0"	"113"	"14"	"87"	"2"	"13"	"18569"	"1"	"1487"	"0"	"418"	"172"	"12"	"482"	"60"	"0"	"47"	"0"	"7"	"1643"	"286"	"900"	"252"	"87"	"1"	"232"	"295"	"4436"	"163"	"88"	"445"	"2289"	"473"	"8"	"236"	"1020"	"1"	"319"	"1861"	"192"	"475"	"2368"	"512"	"961"	"590"	"359"	"79"	"231"	"737"	"3"	"0"	"0"	"129"	"3600"	"6326"	"24"	"0"	"0"	"147"	"458"	"323"	"143"	"1123"	"286"	"0"	"479"	"0"	"0"	"0"	"233"	"1101"	"1488"	"37"	"206"	"0"	"412"	"621"	"229"	"588"	"591"	"150"	"203"	"1"	"1"	"248"	"171"	"918"	"0"	"0"	"16"	"0"	"50"	"0"	"11"	"7"	"0"	"5"	"1016"	"1222"	"200"	"0"	"0"	"0"	"39"	"680"	"7"	"35"	"319"	"1"	"17"	"100"	"17"	"135"	"33"	"1"	"0"	"0"	"0"	"74"	"4"	"454"	"11"	"1"	"815"	"665"	"39"	"1"	"0"	"411"	"692"	"1070"	"1"	"1078"	"204"	"1"	"0"	"3801"	"62"	"1163"	"0"	"0"	"1714"	"0"	"0"	"1706"	"1362"	"8"	"25"	"2"	"17"	"88"	"6"	"0"	"2662"	"480"	"589"	"0"	"1012"	"4510"	"55"	"2841"	"5"	"0"	"0"	"7"	"3485"	"561"	"3231"	"32"	"43"	"2"	"2555"	"240"	"68"	"315"	"808"	"690"	"147"	"295"	"87"	"1"	"1"	"2"	"3"	"114"	"172"	"45"	"383"	"17"	"4014"	"837"	"0"	"26"	"2"	"28"	"116"	"0"	"13679"	"951"	"256"	"1935"	"1043"	"453"	"449"	"144"	"2"	"908"	"677"	"43"	"2"	"0"	"12"	"2"	"817"	"204"	"2"	"19054"	"138"	"16"	"321"	"160"	"861"	"1242"	"21"	"653"	"1335"	"287"	"314"	"516"	"14"	"589"	"1168"	"27"	"477"	"13"	"147"	"116"	"724"	"3233"	"3"	"8954"	"1477"	"329"	"378"	"808"	"100"	"559"	"256"	"735"	"296"	"11"	"524"	"245"	"337"	"2"	"333"	"70"	"20"	"106"	"297"	"658"	"1366"	"911"	"1130"	"1322"	"57"	"23"	"4024"	"362"	"1673"	"37"	"169"	"754"	"0"	"275"	"6"	"6204"	"52"	"334"	"448"	"279"	"522"	"121"	"282"	"89"	"0"	"14"	"0"	"34"	"8"	"2"	"5"	"4"	"0"	"0"	"58"	"13"	"206"	"4"	"403"	"1421"	"67"	"1522"	"235"	"451"	"0"	"1085"	"540"	"17"	"8"	"0"	"421"	"12"	"20"	"6"	"3"	"28"	"1105"	"0"	"6"	"221"	"13"	"1357"	"47"	"13"	"356"	"107"	"1435"	"217"	"1929"	"2"	"4"	"3"	"3"	"518"	"0"	"8264"	"1071"	"2329"	"1479"	"358"	"2597"	"0"	"24"	"5"	"5"	"511"	"750"	"13"	"1481"	"97"	"293"	"0"	"11"	"429"	"1"	"964"	"39"	"536"	"198"	"486"	"1559"	"1616"	"2334"	"1"	"1"	"440"	"295"	"2"	"1218"	"80"	"1467"	"2"	"63"	"11"	"0"	"16"	"1000"	"2045"	"155"	"8"	"37"	"3"	"1"	"41"	"833"	"1"	"1067"	"3908"	"4"	"4"	"1"	"0"	"3"	"1"	"1"	"191"	"408"	"0"	"1"	"0"	"52"	"1"	"22"	"351"	"41"	"39"	"35"	"563"	"20"	"1438"	"4"	"47"	"0"	"1"	"348"	"79"	"15693"	"69"	"726"	"1053"	"590"	"443"	"61"	"54"	"1505"	"426"	"29"	"531"	"2287"	"26"	"1"	"36"	"3"	"1"	"0"	"338"	"12154"	"269"	"0"	"7"	"311"	"323"	"0"	"947"	"92"	"643"	"5"	"3"	"171"	"4753"	"80"	"0"	"0"	"6"	"0"	"0"	"133"	"7"	"608"	"21"	"208"	"10"	"421"	"1444"	"162"	"0"	"1853"	"38"	"693"	"122"	"2"	"85"	"4780"	"1"	"1"	"1"	"0"	"0"	"8"	"1526"	"9"	"719"	"1789"	"605"	"9"	"0"	"2"	"1778"	"477"	"174"	"3"	"692"	"1088"	"3"	"195"	"603"	"0"	"0"	"1"	"164"	"189"	"38"	"18"	"0"	"216"	"1647"	"2"	"10390"	"732"	"637"	"375"	"650"	"1227"	"810"	"574"	"589"	"1540"	"1"	"21"	"25"	"0"	"0"	"0"	"0"	"200"	"1028"	"8"	"4"	"4"	"1407"	"2414"	"225"	"1958"	"679"	"21"	"320"	"372"	"667"	"4"	"3"	"0"	"2"	"476"	"19"	"1545"	"1"	"2"	"4"	"200"	"23"	"12595"	"9"	"4"	"8435"	"355"	"195"	"5"	"0"	"832"	"2"	"637"	"1006"	"109"	"1027"	"103"	"321"	"1649"	"451"	"274"	"835"	"789"	"1320"	"75"	"261"	"1"	"1"	"25"	"6"	"1015"	"1623"	"78"	"48"	"1243"	"633"	"60"	"96"	"5"	"7"	"11"	"12"	"352"	"4"	"1943"	"96"	"180"	"790"	"55"	"0"	"0"	"14"	"0"	"16"	"250"	"0"	"989"	"4"	"757"	"2"	"0"	"0"	"146"	"4"	"184"	"217"	"0"	"0"	"0"	"0"	"0"	"0"	"0"	"0"	"0"	"19"	"0"	"1"	"0"	"5"	"4"	"1"	"0"	"172"	"1"	"0"	"105"	"128"	"35"	"3"	"3"	"537"	"43"	"0"	"2648"	"707"	"586"	"24"	"0"	"1111"	"1308"	"1169"	"382"	"0"	"1"	"1"	"0"	"13"	"3"	"0"	"0"	"0"	"0"	"4"	"0"	"17"	"1"	"0"	"53"	"0"	"791"	"240"	"12"	"336"	"380"	"112"	"0"	"546"	"56"	"1"	"5"	"2"	"0"	"148"	"5"	"0"	"8"	"0"	"2"	"1"	"0"	"3"	"1"	"0"	"13"	"0"	"8"	"4"	"11"	"22"	"2"	"0"	"1"	"0"	"0"	"1"	"0"	"3"	"510"	"101"	"465"	"1"	"6"	"254"	"318"	"1210"	"1890"	"286"	"0"	"735"	"1280"	"3323"	"34"	"407"	"4880"	"486"	"502"	"225"	"610"	"1"	"2071"	"1143"	"293"	"205"	"353"	"340"	"0"	"2087"	"2"	"1"	"17"	"3"	"750"	"47"	"260"	"15"	"282"	"2"	"1075"	"53"	"37"	"37"	"0"	"176"	"227"	"1774"	"283"	"0"	"1"	"5"	"198"	"25"	"21"	"3359"	"11"	"2"	"2396"	"1679"	"2010"	"221"	"20"	"25"	"20"	"9"	"0"	"8"	"867"	"604"	"6"	"526"	"0"	"0"	"0"	"0"	"0"	"1"	"1064"	"3"	"27"	"3"	"1460"	"705"	"2"	"8"	"1017"	"111"	"200"	"143"	"4"	"1"	"88"	"1"	"1"	"10"	"2"	"975"	"9"	"1131"	"1133"	"704"	"2428"	"3"	"2"	"299"	"1"	"265"	"935"	"0"	"3"	"1"	"20"	"1843"	"36"	"0"	"1"	"24"	"107"	"1"	"0"	"0"	"18"	"48"	"9"	"6"	"314"	"37"	"0"	"2"	"8"	"248"	"2"	"26"	"126"	"34"	"977"	"0"	"373"	"276"	"8"	"2"	"325"	"1381"	"0"	"54"	"127"	"698"	"299"	"667"	"202"	"1273"	"0"	"4"	"97"	"802"	"408"	"29"	"21"	"57"	"0"	"3010"	"198"	"34"	"11"	"94"	"1436"	"1053"	"572"	"3366"	"1055"	"464"	"340"	"152"	"266"	"4"	"5"	"619"	"0"	"1"	"19"	"600"	"417"	"3788"	"1"	"289"	"68"	"164"	"6913"	"2449"	"110"	"30"	"0"	"0"	"2"	"638"	"376"	"46"	"126"	"539"	"252"	"7"	"590"	"217"	"2195"	"276"	"191"	"601"	"1239"	"667"	"42"	"0"	"44"	"3"	"7"	"7"	"91"	"9"	"102"	"615"	"269"	"2510"	"467"	"480"	"476"	"408"	"3"	"0"	"1493"	"1782"	"23"	"389"	"1172"	"70"	"3592"	"887"	"47"	"32"	"1005"	"3"	"12"	"0"	"465"	"12"	"35"	"1295"	"532"	"71"	"0"	"10"	"124"	"58"	"123"	"287"	"319"	"1568"	"85"	"180"	"144"	"545"	"166"	"234"	"54"	"7"	"1"	"1"	"1705"	"611"	"1077"	"91"	"31"	"7"	"0"	"0"	"2"	"1"	"0"	"3"	"904"	"2035"	"182"	"336"	"1893"	"64"	"4001"	"150"	"553"	"71"	"265"	"41"	"358"	"194"	"113"	"7"	"392"	"1170"	"6"	"4"	"2918"	"1023"	"78"	"0"	"0"	"1856"	"4"	"3"	"2"	"0"	"443"	"2"	"37"	"417"	"165"	"1318"	"21"	"1"	"37"	"2307"	"846"	"689"	"13"	"2"	"649"	"938"	"3848"	"960"	"859"	"491"	"383"	"57"	"57"	"1"	"22"	"839"	"171"	"31"	"32"	"26"	"939"	"62"	"7"	"2"	"0"	"3"	"566"	"184"	"50"	"44"	"244"	"0"	"97"	"1395"	"89"	"550"	"1557"	"6150"	"0"	"1357"	"39"	"3893"	"412"	"1124"	"0"	"249"	"636"	"62"	"12"	"0"	"2"	"2176"	"963"	"65"	"1047"	"1192"	"653"	"1"	"304"	"6"	"229"	"718"	"0"	"2126"	"0"	"0"	"2"	"0"	"0"	"1379"	"56"	"60"	"567"	"0"	"14"	"0"	"6"	"163"	"4"	"135"	"7"	"168"	"15"	"0"	"311"	"21"	"0"	"5"	"364"	"13"	"0"	"1"	"5"	"207"	"930"	"52"	"4"	"3"	"8"	"72"	"124"	"113"	"0"	"5"	"0"	"1"	"0"	"6"	"8"	"3"	"3"	"1"	"22"	"1"	"298"	"777"	"0"	"42"	"1033"	"352"	"0"	"263"	"1840"	"0"	"18"	"0"	"1"	"0"	"282"	"81"	"4"	"17"	"485"	"6126"	"165"	"18064"	"1103"	"3569"	"230"	"228"	"12"	"0"	"0"	"0"	"1309"	"8"	"0"	"51"	"0"	"2"	"0"	"0"	"3"	"1837"	"1"	"0"	"0"	"0"	"0"	"0"	"3"	"86"	"751"	"13"	"3"	"2"	"0"	"28"	"3"	"0"	"0"	"0"	"3"	"0"	"84"	"207"	"0"	"517"	"1432"	"1046"	"467"	"155"	"1529"	"1540"	"282"	"3"	"3"	"84"	"72"	"67"	"371"	"4"	"212"	"326"	"269"	"1844"	"203"	"388"	"182"	"1015"	"1714"	"475"	"79"	"47"	"50"	"21"	"9"	"0"	"28"	"27"	"1"	"85"	"63"	"79"	"942"	"365"	"411"	"21"	"362"	"17"	"663"	"81"	"530"	"163"	"41"	"629"	"7"	"1172"	"4"	"0"	"0"	"0"	"0"	"0"	"0"	"113"	"1735"	"14"	"751"	"3"	"355"	"335"	"4362"	"2180"	"0"	"21"	"2"	"7"	"705"	"0"	"649"	"87"	"0"	"453"	"64"	"0"	"2819"	"100"	"627"	"2"	"1"	"929"	"403"	"1703"	"16"	"450"	"0"	"3"	"142"	"337"	"34"	"333"	"2840"	"787"	"3"	"11"	"0"	"0"	"15"	"160"	"600"	"7238"	"0"	"0"	"0"	"564"	"1313"	"9"	"0"	"0"	"0"	"280"	"686"	"0"	"0"	"427"	"280"	"71"	"2186"	"9"	"10"	"275"	"2"	"139"	"431"	"12"	"0"	"2"	"4120"	"251"	"96"	"622"	"1"	"536"	"171"	"0"	"1"	"54"	"0"	"317"	"397"	"120"	"123"	"3003"	"0"	"338"	"2137"	"219"	"1135"	"257"	"0"	"1000"	"793"	"15"	"195"	"1021"	"495"	"1368"	"64"	"7"	"433"	"0"	"0"	"127"	"123"	"1857"	"825"	"4"	"263"	"3"	"2934"	"5911"	"380"	"305"	"317"	"191"	"3251"	"1504"	"41"	"335"	"574"	"0"	"505"	"39"	"35"	"3"	"170"	"826"	"30"	"128"	"7"	"20"	"464"	"7643"	"234"	"295"	"164"	"0"	"40"	"789"	"364"	"131"	"2058"	"1087"	"360"	"556"	"21"	"587"	"862"	"1063"	"455"	"35"	"25"	"8"	"4301"	"319"	"10"	"5762"	"790"	"139"	"0"	"0"	"209"	"14"	"25"	"141"	"1959"	"4980"	"22"	"5926"	"783"	"59"	"55"	"821"	"1117"	"83"	"1178"	"383"	"391"	"1328"	"87"	"214"	"438"	"0"	"1601"	"285"	"23"	"2"	"54"	"1497"	"1262"	"126"	"4"	"395"	"2081"	"23"	"88"	"547"	"3422"	"1266"	"520"	"2522"	"116"	"590"	"492"	"98"	"368"	"361"	"43"	"1"	"282"	"243"	"492"	"0"	"1"	"1"	"444"	"0"	"115"	"883"	"258"	"637"	"4655"	"4"	"3569"	"22"	"35"	"194"	"296"	"162"	"2432"	"1"	"139"	"0"	"0"	"22"	"1191"	"120"	"3827"	"2"	"1"	"2400"	"574"	"1094"	"0"	"163"	"3"	"102"	"0"	"170"	"34"	"53"	"1387"	"806"	"6"	"4"	"268"	"8"	"2224"	"135"	"167"	"16"	"2234"	"1971"	"483"	"16"	"2144"	"86"	"44"	"320"	"1"	"1963"	"608"	"296"	"39"	"2"	"5"	"1"	"2"	"189"	"45"	"9"	"3"	"328"	"38"	"393"	"0"	"663"	"188"	"12"	"422"	"0"	"2"	"8"	"433"	"1"	"76"	"12"	"13337"	"143"	"20970"	"38"	"253"	"51"	"143"	"78"	"103"	"12"	"2192"	"1054"	"1"	"616"	"154"	"526"	"651"	"342"	"846"	"642"	"14"	"234"	"88"	"11"	"11"	"5"	"267"	"0"	"247"	"782"	"1973"	"1205"	"32"	"290"	"44"	"317"	"5"	"68"	"240"	"425"	"1817"	"5"	"15"	"2"	"277"	"7"	"746"	"247"	"7"	"114"	"2569"	"814"	"518"	"343"	"14"	"0"	"0"	"11"	"263"	"643"	"1682"	"1500"	"0"	"1"	"14"	"82"	"515"	"962"	"365"	"44"	"69"	"6701"	"1183"	"15"	"1"	"2400"	"7"	"702"	"1"	"915"	"0"	"636"	"50"	"46"	"27"	"65"	"1"	"0"	"1907"	"1"	"103"	"626"	"80"	"778"	"268"	"728"	"682"	"14841"	"694"	"184"	"13"	"22"	"0"	"2"	"2"	"15"	"1"	"119"	"1"	"4"	"0"	"411"	"168"	"0"	"2"	"0"	"3"	"173"	"0"	"103"	"11"	"7"	"25"	"202"	"3"	"9"	"0"	"1"	"6"	"6"	"18"	"581"	"575"	"3077"	"1117"	"3"	"192"	"495"	"2"	"1158"	"693"	"4095"	"10"	"457"	"429"	"43"	"0"	"143"	"9"	"3"	"1981"	"0"	"344"	"0"	"6"	"0"	"0"	"4"	"0"	"247"	"517"	"3"	"656"	"4"	"391"	"158"	"0"	"3"	"1"	"19"	"1208"	"390"	"1"	"1"	"1"	"0"	"18"	"34"	"1"	"64"	"735"	"30"	"1590"	"71"	"116"	"4"	"60"	"4277"	"525"	"0"	"11"	"456"	"508"	"18"	"539"	"1"	"9963"	"0"	"0"	"336"	"295"	"1"	"0"	"7"	"1"	"63"	"20"	"3"	"673"	"2568"	"3327"	"300"	"3172"	"12"	"112"	"114"	"7"	"5"	"23"	"27"	"414"	"950"	"309"	"93"	"359"	"62"	"9"	"2"	"127"	"1641"	"1"	"1"	"0"	"0"	"107"	"2863"	"30"	"1"	"140"	"187"	"3426"	"0"	"0"	"695"	"2"	"1"	"9366"	"2"	"9"	"0"	"0"	"2861"	"2"	"160"	"869"	"132"	"285"	"15"	"0"	"0"	"436"	"303"	"340"	"0"	"24"	"2"	"1"	"2120"	"0"	"0"	"0"	"0"	"2"	"1812"	"0"	"12"	"12183"	"941"	"2471"	"8"	"43"	"12"	"39"	"14"	"5227"	"186"	"5998"	"0"	"0"	"87"	"365"	"1041"	"341"	"34"	"3685"	"5"	"0"	"5"	"8"	"328"	"480"	"731"	"880"	"530"	"1674"	"422"	"1"	"0"	"10"	"3"	"135"	"10"	"1320"	"101"	"0"	"386"	"2"	"281"	"20"	"3"	"40"	"39"	"274"	"137"	"111"	"59"	"3"	"4"	"0"	"18"	"12"	"127"	"1365"	"6"	"0"	"6"	"11"	"10"	"0"	"0"	"7"	"470"	"29"	"5"	"2698"	"1835"	"101"	"7"	"160"	"166"	"1203"	"1448"	"0"	"0"	"171"	"35"	"0"	"0"	"0"	"54"	"24"	"2610"	"22"	"37"	"836"	"2492"	"420"	"14"	"1375"	"2389"	"0"	"170"	"203"	"0"	"2"	"148"	"149"	"308"	"3"	"2"	"9"	"3"	"230"	"148"	"262"	"5064"	"17"	"315"	"158"	"2339"	"6846"	"471"	"320"	"323"	"1219"	"8"	"303"	"8784"	"1323"	"0"	"0"	"72"	"249"	"4538"	"175"	"2328"	"1"	"505"	"13"	"542"	"441"	"1813"	"1943"	"196"	"48"	"1633"	"2"	"1118"	"505"	"418"	"1083"	"369"	"896"	"128"	"437"	"208"	"396"	"4850"	"1"	"97"	"3"	"96"	"50"	"427"	"426"	"658"	"1890"	"141"	"3250"	"746"	"608"	"128"	"528"	"4137"	"4"	"13"	"688"	"549"	"226"	"331"	"451"	"306"	"42"	"989"	"49"	"2"	"58"	"1017"	"1"	"4"	"923"	"3"	"0"	"14"	"17"	"74"	"870"	"19"	"6"	"1"	"42"	"26"	"315"	"5"	"100"	"0"	"1193"	"21"	"307"	"1731"	"8"	"6"	"80"	"1433"	"27"	"605"	"180"	"230"	"11"	"8"	"2"	"436"	"11"	"236"	"1185"	"239"	"1013"	"1082"	"80"	"11"	"0"	"130"	"5558"	"12"	"2368"	"2"	"30"	"157"	"357"	"4143"	"45"	"520"	"0"	"919"	"2"	"3"	"682"	"140"	"25"	"3"	"318"	"338"	"1"	"118"	"0"	"0"	"24"	"19"	"49"	"885"	"1014"	"369"	"412"	"1"	"1436"	"1139"	"650"	"19"	"0"	"527"	"154"	"372"	"3"	"483"	"741"	"1"	"0"	"3"	"168"	"142"	"0"	"642"	"118"	"1891"	"502"	"113"	"0"	"17"	"10"	"70"	"95"	"74"	"133"	"5"	"35"	"63"	"536"	"1"	"851"	"820"	"4850"	"1"	"0"	"0"	"69"	"199"	"97"	"165"	"185"	"0"	"389"	"62"	"74"	"0"	"0"	"366"	"172"	"119"	"893"	"101"	"255"	"56"	"57"	"5"	"48"	"114"	"0"	"0"	"323"	"4319"	"2038"	"0"	"76"	"44"	"40"	"0"	"6"	"62"	"227"	"12"	"145"	"1"	"795"	"1"	"25"	"121"	"10"	"205"	"909"	"275"	"406"	"334"	"1"	"0"	"271"	"0"	"1"	"0"	"0"	"0"	"3"	"0"	"3"	"0"	"0"	"853"	"453"	"30"	"0"	"1557"	"0"	"0"	"473"	"4"	"0"	"0"	"0"	"0"	"0"	"0"	"0"	"0"	"0"	"0"	"0"	"987"	"0"	"680"	"102"	"91"	"432"	"130"	"203"	"0"	"0"	"0"	"0"	"0"	"0"	"0"	"0"	"0"	"0"	"0"	"3"	"948"	"895"	"1463"	"72"	"4"	"8"	"312"	"6"	"678"	"617"	"9"	"347"	"207"	"1002"	"72"	"2"	"129"	"477"	"6"	"0"	"45"	"0"	"0"	"3"	"58"	"315"	"2539"	"354"	"437"	"156"	"14"	"61"	"612"	"11"	"11021"	"0"	"3541"	"467"	"1081"	"2"	"472"	"0"	"1517"	"130"	"582"	"24"	"138"	"0"	"537"	"2305"	"28"	"2"	"8"	"504"	"136"	"482"	"219"	"301"	"262"	"3925"	"1"	"632"	"875"	"4"	"143"	"0"	"67"	"5"	"2018"	"10"	"203"	"1220"	"7"	"482"	"2957"	"92"	"358"	"4"	"84"	"61"	"1"	"485"	"24"	"13"	"101"	"245"	"931"	"2162"	"0"	"2"	"1"	"5"	"0"	"125"	"27"	"7"	"9"	"1027"	"2414"	"337"	"17"	"624"	"198"	"311"	"5"	"2499"	"198"	"198"	"243"	"4"	"1248"	"8"	"795"	"0"	"2442"	"221"	"66"	"490"	"3290"	"616"	"3"	"15"	"233"	"382"	"0"	"1667"	"6"	"217"	"0"	"1"	"654"	"188"	"99"	"184"	"16"	"525"	"2"	"3"	"3"	"23"	"4"	"14"	"3"	"6"	"5"	"14"	"215"	"75"	"1149"	"1"	"0"	"3"	"0"	"55"	"28"	"41"	"23"	"0"	"0"	"0"	"7"	"1"	"0"	"20"	"541"	"657"	"101"	"0"	"241"	"102"	"275"	"810"	"1169"	"97"	"1392"	"0"	"169"	"11"	"416"	"159"	"702"	"596"	"951"	"24"	"343"	"270"	"74"	"800"	"8"	"448"	"6"	"7"	"73"	"1"	"1009"	"1460"	"6338"	"208"	"231"	"1260"	"0"	"0"	"363"	"0"	"1"	"345"	"280"	"0"	"22"	"1"	"0"	"28"	"71"	"3"	"22"	"1518"	"1"	"0"	"8"	"672"	"670"	"333"	"191"	"796"	"2470"	"473"	"3420"	"718"	"8"	"61"	"1496"	"45"	"38"	"0"	"275"	"681"	"44"	"7"	"12"	"1633"	"0"	"0"	"263"	"860"	"1681"	"1530"	"1096"	"88"	"35"	"1218"	"7474"	"162"	"1116"	"11"	"0"	"6743"	"43"	"23"	"0"	"0"	"0"	"0"	"0"	"35"	"160"	"11"	"7"	"66"	"15"	"2747"	"258"	"991"	"358"	"952"	"18"	"1833"	"1922"	"79"	"444"	"2"	"0"	"433"	"783"	"3712"	"579"	"254"	"428"	"952"	"4"	"40"	"108"	"0"	"204"	"612"	"1412"	"0"	"860"	"885"	"1"	"8"	"34"	"12"	"39"	"100"	"132"	"241"	"420"	"0"	"7"	"318"	"0"	"1753"	"8423"	"2"	"5"	"1"	"1"	"7"	"229"	"54"	"869"	"373"	"12"	"104"	"328"	"594"	"0"	"616"	"6"	"37"	"207"	"3646"	"2"	"5"	"29"	"556"	"604"	"1927"	"2"	"13"	"0"	"37"	"5"	"106"	"0"	"68"	"0"	"12"	"15"	"0"	"13"	"1"	"7"	"2418"	"0"	"0"	"0"	"1831"	"69"	"129"	"80"	"10"	"363"	"1227"	"296"	"5"	"136"	"0"	"335"	"37"	"1233"	"334"	"1362"	"2219"	"0"	"2440"	"12"	"705"	"0"	"2"	"23"	"2017"	"6"	"421"	"15"	"0"	"0"	"20"	"0"	"1066"	"2619"	"538"	"0"	"0"	"4"	"16"	"107"	"1100"	"1"	"0"	"6"	"0"	"0"	"394"	"289"	"255"	"477"	"4"	"4"	"62"	"780"	"1333"	"2100"	"3"	"170"	"6"	"1018"	"315"	"0"	"145"	"1162"	"3"	"1494"	"146"	"30"	"126"	"4350"	"6"	"104"	"1612"	"2346"	"2"	"279"	"1"	"827"	"126"	"22"	"290"	"232"	"310"	"2969"	"0"	"1"	"3"	"8"	"107"	"25"	"28"	"2"	"1230"	"6"	"585"	"418"	"4037"	"4"	"2"	"9"	"363"	"1452"	"73"	"96"	"10"	"130"	"1"	"1"	"11"	"1"	"0"	"1"	"584"	"0"	"0"	"62"	"135"	"11"	"337"	"77"	"796"	"193"	"106"	"30"	"4"	"1458"	"1550"	"116"	"663"	"4"	"15"	"3"	"471"	"157"	"118"	"13"	"1"	"0"	"772"	"425"	"379"	"1406"	"1463"	"11965"	"0"	"0"	"0"	"3"	"1"	"11"	"50"	"24"	"10"	"194"	"5"	"0"	"0"	"73"	"529"	"1815"	"22"	"264"	"246"	"5"	"2"	"129"	"158"	"0"	"13"	"1"	"10"	"441"	"1680"	"86"	"754"	"1084"	"1422"	"1776"	"0"	"8"	"8"	"14"	"29"	"8260"	"361"	"58"	"0"	"0"	"2"	"2"	"4"	"55"	"7"	"0"	"801"	"39"	"305"	"395"	"722"	"200"	"551"	"786"	"1802"	"13"	"192"	"1418"	"311"	"631"	"2258"	"33"	"6"	"2093"	"445"	"829"	"14"	"751"	"901"	"9"	"243"	"946"	"484"	"1587"	"15"	"1439"	"3"	"130"	"183"	"1721"	"89"	"81"	"1333"	"119"	"1299"	"14"	"368"	"179"	"413"	"191"	"12820"	"518"	"1480"	"3396"	"46"	"571"	"388"	"126"	"301"	"145"	"243"	"221"	"658"	"1774"	"779"	"50"	"5386"	"708"	"0"	"52"	"58"	"3319"	"716"	"219"	"48"	"1202"	"0"	"36"	"0"	"0"	"0"	"0"	"2"	"71"	"0"	"0"	"1"	"1"	"0"	"7"	"285"	"349"	"3909"	"1618"	"1321"	"0"	"1012"	"0"	"22"	"34"	"1934"	"26"	"225"	"0"	"1"	"2"	"0"	"1760"	"525"	"225"	"385"	"13"	"3757"	"294"	"537"	"732"	"1412"	"39"	"6"	"30"	"0"	"125"	"263"	"6"	"4947"	"165"	"10"	"4"	"42"	"295"	"340"	"1340"	"50"	"99"	"1270"	"174"	"20"	"5"	"0"	"251"	"477"	"836"	"0"	"2"	"60"	"1956"	"5461"	"1"	"0"	"0"	"0"	"40"	"545"	"48"	"7"	"120"	"677"	"2843"	"45"	"1"	"886"	"53"	"486"	"1020"	"225"	"65"	"324"	"994"	"11"	"661"	"0"	"436"	"652"	"202"	"267"	"351"	"357"	"1"	"0"	"5003"	"26"	"12"	"833"	"36"	"213"	"838"	"321"	"83"	"336"	"2285"	"681"	"226"	"3903"	"1420"	"1158"	"4"	"0"	"35"	"65"	"30"	"764"	"14"	"23"	"7"	"394"	"11026"	"1381"	"225"	"243"	"6"	"117"	"18"	"28"	"16"	"19"	"4"	"16"	"10"	"745"	"9"	"190"	"249"	"1981"	"224"	"222"	"99"	"134"	"83"	"7"	"124"	"21"	"30"	"2"	"169"	"70"	"7"	"78"	"298"	"282"	"309"	"1319"	"249"	"5874"	"433"	"269"	"1"	"157"	"24"	"5"	"249"	"2"	"2186"	"6"	"12"	"2316"	"967"	"0"	"439"	"0"	"46"	"2038"	"3"	"0"	"619"	"27"	"855"	"418"	"673"	"19"	"23"	"3"	"0"	"1"	"4"	"2"	"1005"	"3758"	"255"	"8423"	"77"	"229"	"907"	"496"	"0"	"0"	"5"	"0"	"10"	"59"	"0"	"0"	"1"	"58"	"36"	"6"	"0"	"3824"	"276"	"204"	"183"	"11"	"0"	"2330"	"239"	"926"	"0"	"1"	"20"	"3"	"2"	"2"	"33"	"303"	"5"	"5356"	"348"	"5"	"0"	"2"	"473"	"0"	"0"	"394"	"267"	"15"	"0"	"8"	"0"	"0"	"0"	"0"	"0"	"0"	"0"	"580"	"0"	"0"	"1628"	"592"	"104"	"0"	"0"	"0"	"0"	"0"	"0"	"472"	"5587"	"2"	"193"	"420"	"43"	"0"	"1783"	"6"	"1"	"247"	"410"	"33"	"7"	"47"	"0"	"806"	"572"	"0"	"0"	"571"	"0"	"473"	"1523"	"4"	"22"	"43"	"0"	"31"	"41"	"492"	"125"	"0"	"2058"	"38"	"5"	"6"	"73"	"8"	"1289"	"1"	"202"	"387"	"12"	"2254"	"4"	"336"	"513"	"46"	"13"	"2"	"1271"	"12"	"6"	"369"	"105"	"0"	"57"	"1458"	"2"	"228"	"841"	"879"	"2942"	"80"	"12"	"15"	"67"	"227"	"899"	"2121"	"1"	"4336"	"578"	"22"	"13"	"8"	"190"	"13"	"8"	"0"	"0"	"0"	"1069"	"1778"	"37"	"4071"	"76"	"1149"	"1"	"6"	"101"	"0"	"1"	"0"	"501"	"24954"	"1749"	"1355"	"3191"	"49"	"0"	"746"	"0"	"248"	"914"	"1522"	"4203"	"78"	"299"	"244"	"221"	"828"	"35"	"17"	"0"	"0"	"1459"	"20"	"1"	"10"	"136"	"330"	"4"	"429"	"5360"	"633"	"12"	"396"	"29"	"345"	"1065"	"0"	"4"	"0"	"3"	"24"	"2"	"662"	"648"	"334"	"875"	"520"	"27"	"66"	"22"	"118"	"0"	"1185"	"0"	"0"	"144"	"13"	"75"	"13"	"1877"	"809"	"654"	"1941"	"457"	"952"	"352"	"197"	"46"	"2"	"481"	"5189"	"1860"	"336"	"1548"	"1111"	"3414"	"4049"	"5976"	"41"	"720"	"102"	"21358"	"535"	"2104"	"6079"	"26"	"0"	"5"	"5"	"773"	"4"	"55"	"129"	"1493"	"470"	"174"	"44"	"57"	"713"	"3223"	"1302"	"1381"	"389"	"128"	"0"	"107"	"1049"	"362"	"309"	"3015"	"4"	"1"	"56"	"856"	"2"	"587"	"1"	"1088"	"97"	"9"	"0"	"7"	"835"	"89"	"210"	"167"	"28"	"1015"	"26"	"1245"	"5"	"135"	"0"	"62"	"245"	"151"	"470"	"1194"	"377"	"1465"	"0"	"2"	"190"	"502"	"9"	"4"	"1893"	"6"	"691"	"12"	"283"	"352"	"18"	"88"	"332"	"739"	"31"	"0"	"716"	"13"	"831"	"551"	"23"	"166"	"1282"	"1868"	"574"	"11"	"2598"	"740"	"292"	"6"	"287"	"962"	"16"	"5182"	"2144"	"437"	"1079"	"581"	"0"	"0"	"24"	"5"	"230"	"258"	"401"	"227"	"4"	"55"	"7"	"11"	"16"	"31"	"237"	"20"	"9438"	"472"	"3"	"9"	"428"	"0"	"2737"	"2107"	"145"	"492"	"874"	"0"	"4"	"4"	"117"	"2684"	"5964"	"179"	"34"	"1789"	"42"	"161"	"5585"	"0"	"0"	"1"	"1"	"54"	"24"	"92"	"1"	"884"	"0"	"0"	"0"	"1622"	"62"	"12"	"2"	"3"	"66"	"7"	"1"	"1261"	"96"	"2"	"89"	"0"	"1"	"0"	"1"	"4"	"4"	"73"	"397"	"1632"	"0"	"31"	"2"	"7"	"2"	"363"	"1716"	"7"	"5"	"6"	"6969"	"12"	"40"	"50"	"1"	"2674"	"37"	"190"	"1"	"2"	"29"	"6"	"1"	"56"	"1038"	"5"	"3"	"34"	"26"	"15"	"6150"	"885"	"8"	"3"	"1"	"0"	"0"	"29"	"0"	"122"	"817"	"2651"	"160"	"0"	"1"	"0"	"0"	"21"	"17"	"406"	"1"	"2"	"24132"	"133"	"139"	"644"	"447"	"3"	"131"	"1286"	"0"	"0"	"1"	"1137"	"1386"	"19"	"7"	"362"	"12076"	"15564"	"3240"	"1088"	"3"	"442"	"0"	"3"	"333"	"535"	"113"	"2205"	"2903"	"266"	"607"	"917"	"546"	"2794"	"696"	"5511"	"3206"	"5"	"113"	"536"	"855"	"218"	"2"	"115"	"160"	"166"	"8934"	"293"	"18"	"46"	"206"	"104"	"3"	"5836"	"3542"	"1127"	"2616"	"0"	"0"	"1214"	"99"	"1244"	"78"	"102"	"2"	"50434"	"0"	"0"	"0"	"0"	"0"	"2"	"6"	"1593"	"3"	"11"	"0"	"4"	"4"	"2"	"12"	"1"	"626"	"1245"	"12103"	"8634"	"1524"	"62"	"828"	"505"	"1"	"122"	"3"	"0"	"0"	"0"	"0"	"0"	"0"	"0"	"0"	"409"	"530"	"0"	"1"	"48"	"7"	"611"	"2"	"1"	"0"	"23"	"0"	"0"	"813"	"0"	"0"	"0"	"0"	"0"	"2660"	"4"	"5"	"83"	"1621"	"213"	"3080"	"48"	"1067"	"27"	"301"	"1054"	"2"	"3"	"0"	"99"	"208"	"81"	"2444"	"59"	"1262"	"1561"	"385"	"9"	"586"	"4681"	"1322"	"469"	"1828"	"84"	"174"	"210"	"354"	"5"	"186"	"997"	"840"	"663"	"1943"	"30"	"866"	"351"	"785"	"7"	"9"	"14"	"196"	"348"	"1773"	"206"	"915"	"4"	"1278"	"55"	"29"	"50"	"10"	"17"	"266"	"2"	"4"	"673"	"8"	"0"	"0"	"117"	"1457"	"122"	"1020"	"11"	"564"	"17"	"0"	"0"	"0"	"0"	"16"	"3"	"1"	"7"	"0"	"110"	"120"	"16"	"860"	"1"	"2"	"624"	"585"	"14"	"343"	"155"	"834"	"30"	"0"	"0"	"301"	"0"	"4"	"1"	"5068"	"644"	"0"	"4"	"69"	"21"	"817"	"102"	"32"	"134"	"425"	"0"	"2"	"66"	"0"	"34"	"1731"	"8241"	"69"	"3"	"0"	"1337"	"6"	"3"	"1"	"66"	"31"	"108"	"0"	"11"	"268"	"1761"	"183"	"2"	"1239"	"909"	"707"	"1329"	"422"	"2820"	"290"	"0"	"0"	"46"	"1"	"35"	"4"	"761"	"345"	"3"	"1740"	"1"	"2"	"116"	"0"	"9"	"1"	"4"	"0"	"0"	"0"	"0"	"24"	"0"	"0"	"3"	"34"	"0"	"0"	"0"	"0"	"0"	"0"	"20"	"249"	"19"	"753"	"0"	"1"	"9"	"9"	"1"	"2"	"15"	"208"	"43"	"73"	"116"	"1"	"2"	"97"	"47"	"1436"	"0"	"0"	"0"	"1010"	"261"	"380"	"279"	"955"	"23"	"0"	"0"	"0"	"0"	"4254"	"1688"	"33"	"280"	"20"	"25"	"1"	"0"	"141"	"0"	"2"	"0"	"284"	"1163"	"7316"	"4"	"2249"	"918"	"135"	"105"	"482"	"406"	"0"	"0"	"460"	"0"	"0"	"90"	"3"	"30"	"480"	"312"	"727"	"0"	"0"	"329"	"754"	"8"	"0"	"2"	"147"	"57"	"50"	"1"	"16"	"4147"	"2"	"285"	"105"	"19"	"6"	"326"	"482"	"1618"	"1434"	"2304"	"2504"	"18"	"199"	"202"	"280"	"90"	"0"	"79"	"2"	"74"	"320"	"45"	"2"	"394"	"0"	"2855"	"708"	"240"	"38"	"1883"	"2407"	"110"	"88"	"57"	"173"	"3"	"70"	"15"	"12"	"426"	"27"	"227"	"90"	"5801"	"1290"	"510"	"135"	"49"	"22"	"89"	"369"	"1"	"249"	"1168"	"288"	"0"	"211"	"274"	"156"	"3"	"172"	"40"	"396"	"1422"	"108"	"2327"	"70"	"150"	"4346"	"568"	"280"	"1173"	"37"	"224"	"0"	"7"	"10"	"4"	"10"	"3"	"1"	"12"	"1856"	"745"	"636"	"3291"	"369"	"505"	"1950"	"3527"	"0"	"656"	"1884"	"1582"	"7"	"0"	"16"	"0"	"0"	"380"	"1329"	"6"	"17"	"294"	"266"	"177"	"0"	"2"	"0"	"4181"	"353"	"1648"	"581"	"365"	"3033"	"3"	"0"	"6362"	"29"	"237"	"543"	"187"	"3"	"25"	"0"	"1"	"5"	"0"	"4"	"0"	"0"	"0"	"0"	"2"	"0"	"0"	"1"	"1"	"4"	"2"	"2"	"9"	"939"	"3"	"864"	"92"	"889"	"354"	"7"	"465"	"60"	"2716"	"1584"	"8"	"174"	"75"	"285"	"0"	"118"	"1131"	"2"	"151"	"1365"	"501"	"776"	"0"	"979"	"1201"	"1022"	"586"	"91"	"25"	"2"	"325"	"5901"	"1035"	"128"	"0"	"274"	"523"	"267"	"7270"	"243"	"4033"	"12613"	"169"	"0"	"721"	"78"	"2"	"1418"	"3558"	"4"	"511"	"1473"	"334"	"4"	"2653"	"429"	"2086"	"628"	"37"	"440"	"2788"	"218"	"8"	"3"	"1979"	"75"	"0"	"11109"	"3538"	"833"	"3695"	"105"	"831"	"405"	"1151"	"686"	"486"	"0"	"0"	"39"	"710"	"1538"	"505"	"0"	"1"	"52"	"263"	"1"	"1460"	"369"	"569"	"37"	"78"	"391"	"101"	"422"	"278"	"446"	"332"	"140"	"1318"	"176"	"2"	"302"	"1672"	"4"	"2001"	"3"	"8"	"92"	"2"	"0"	"1"	"2"	"357"	"1380"	"3"	"450"	"959"	"617"	"372"	"3108"	"0"	"905"	"385"	"1"	"2"	"2"	"5"	"3"	"18"	"0"	"217"	"0"	"350"	"758"	"1340"	"1258"	"3362"	"3420"	"0"	"1923"	"2217"	"2"	"1290"	"876"	"4599"	"4"	"268"	"891"	"8227"	"2187"	"3"	"3331"	"8"	"1401"	"308"	"4437"	"1"	"44"	"0"	"1"	"746"	"1029"	"0"	"4"	"614"	"685"	"58"	"16"	"369"	"0"	"362"	"176"	"365"	"0"	"513"	"5437"	"40"	"597"	"4"	"2399"	"785"	"150"	"61"	"3"	"421"	"2226"	"254"	"65"	"2"	"0"	"203"	"781"	"109"	"2077"	"6"	"501"	"2383"	"500"	"1336"	"1517"	"3675"	"5359"	"3112"	"3698"	"428"	"475"	"3111"	"422"	"2126"	"161"	"3"	"153"	"3812"	"262"	"17"	"2"	"157"	"656"	"107"	"6297"	"7"	"317"	"437"	"332"	"2"	"25"	"169"	"1254"	"6"	"187"	"823"	"402"	"269"	"1051"	"34"	"4"	"9"	"1651"	"128"	"5574"	"38"	"834"	"667"	"645"	"397"	"183"	"2"	"1"	"6520"	"188"	"2627"	"486"	"3501"	"120"	"5019"	"232"	"76"	"165"	"5"	"3"	"4"	"4"	"0"	"1298"	"696"	"491"	"665"	"8"	"547"	"593"	"1420"	"699"	"126"	"1"	"1"	"275"	"2"	"1209"	"162"	"203"	"0"	"527"	"163"	"1118"	"134"	"1156"	"1403"	"2529"	"485"	"1"	"45"	"690"	"8946"	"3121"	"1140"	"2462"	"1285"	"195"	"109"	"2916"	"12"	"70"	"139"	"3073"	"109"	"28"	"289"	"644"	"30504"	"0"	"485"	"38311"	"1"	"22"	"766"	"1"	"6"	"2090"	"73"	"1882"	"11"	"827"	"0"	"277"	"1410"	"431"	"4"	"0"	"12"	"0"	"216"	"30"	"27"	"3"	"5662"	"7"	"564"	"23"	"7"	"0"	"379"	"178"	"2046"	"0"	"65"	"4"	"123"	"2355"	"1602"	"2910"	"1192"	"17"	"4694"	"1"	"0"	"0"	"0"	"98"	"1294"	"1"	"0"	"5"	"146"	"4"	"2"	"6"	"180"	"2592"	"491"	"301"	"606"	"1574"	"281"	"118"	"2004"	"229"	"2"	"30"	"3"	"41"	"2266"	"632"	"365"	"423"	"266"	"1"	"7"	"3"	"5"	"26"	"2201"	"71"	"16"	"254"	"2586"	"84"	"656"	"0"	"2839"	"153"	"0"	"155"	"139"	"0"	"5147"	"143"	"523"	"4905"	"12924"	"0"	"912"	"489"	"84"	"474"	"65"	"1"	"0"	"469"	"337"	"435"	"163"	"471"	"11"	"2"	"1"	"236"	"42"	"122"	"0"	"2"	"2159"	"0"	"0"	"2354"	"3"	"956"	"927"	"733"	"549"	"1186"	"396"	"3"	"0"	"2400"	"5"	"1621"	"866"	"540"	"877"	"0"	"9"	"1274"	"62"	"579"	"15"	"4"	"648"	"5"	"1757"	"253"	"789"	"98"	"674"	"9"	"6"	"6"	"10"	"9"	"0"	"0"	"250"	"356"	"329"	"2084"	"9090"	"6"	"2120"	"1"	"6"	"6"	"9"	"0"	"7"	"587"	"0"	"0"	"21"	"0"	"0"	"1"	"0"	"0"	"0"	"0"	"84"	"61"	"604"	"0"	"0"	"1"	"1056"	"138"	"0"	"1227"	"1552"	"402"	"15"	"332"	"30"	"0"	"4"	"215"	"66"	"265"	"1346"	"0"	"1479"	"74"	"166"	"108"	"37"	"1"	"22"	"1"	"474"	"98"	"309"	"668"	"353"	"1"	"411"	"469"	"10"	"4"	"0"	"0"	"169"	"40"	"16"	"2759"	"751"	"237"	"28"	"558"	"0"	"290"	"3696"	"13"	"0"	"695"	"197"	"1726"	"151"	"174"	"100"	"304"	"0"	"85"	"41"	"218"	"0"	"1"	"1"	"40"	"1"	"0"	"0"	"0"	"0"	"0"	"2"	"954"	"974"	"252"	"375"	"3673"	"755"	"4"	"4"	"0"	"1"	"1330"	"0"	"12"	"508"	"8833"	"135"	"30"	"9"	"0"	"130"	"131"	"0"	"243"	"0"	"135"	"93"	"448"	"668"	"14"	"2"	"45"	"1269"	"532"	"1"	"2"	"1375"	"7"	"26"	"41"	"4"	"0"	"42"	"1930"	"28"	"68"	"451"	"8602"	"30"	"800"	"44"	"2406"	"1189"	"660"	"2"	"23"	"142"	"403"	"168"	"555"	"666"	"10771"	"11"	"0"	"1"	"0"	"17"	"5"	"2"	"8"	"4"	"1"	"1"	"10"	"409"	"615"	"1104"	"1012"	"20"	"5"	"3"	"10"	"11"	"0"	"396"	"75"	"415"	"208"	"0"	"0"	"2"	"0"	"3038"	"246"	"0"	"1490"	"0"	"161"	"0"	"1789"	"0"	"1"	"5"	"210"	"1230"	"313"	"169"	"941"	"4"	"75"	"2468"	"408"	"24"	"9"	"0"	"1384"	"130"	"767"	"374"	"2098"	"2881"	"1169"	"319"	"36"	"542"	"9"	"1565"	"1832"	"608"	"1521"	"208"	"155"	"3369"	"360"	"376"	"1"	"3"	"145"	"1064"	"1"	"152"	"138"	"1929"	"872"	"761"	"2884"	"586"	"44"	"0"	"0"	"5"	"0"	"0"	"0"	"0"	"884"	"0"	"345"	"1342"	"378"	"154"	"62"	"329"	"2571"	"116"	"274"	"316"	"296"	"5"	"81"	"1816"	"1"	"5118"	"0"	"84"	"707"	"0"	"8"	"178"	"274"	"1"	"2356"	"1124"	"1"	"33"	"20"	"3762"	"778"	"1"	"1"	"300"	"3"	"434"	"120"	"211"	"1649"	"265"	"21"	"4"	"1132"	"2"	"268"	"2382"	"3481"	"262"	"176"	"423"	"334"	"0"	"32"	"151"	"342"	"0"	"43"	"11"	"13"	"106"	"367"	"711"	"38"	"38"	"125"	"120"	"727"	"257"	"90"	"2850"	"46"	"8"	"11"	"110"	"295"	"1062"	"515"	"201"	"4"	"3"	"1009"	"3"	"64"	"2742"	"105"	"50"	"0"	"22"	"37"	"2"	"0"	"6"	"0"	"472"	"18"	"180"	"3"	"91"	"1715"	"7"	"236"	"3121"	"1"	"1"	"89"	"1560"	"936"	"1"	"25"	"16"	"867"	"260"	"435"	"267"	"19"	"0"	"736"	"4304"	"363"	"1301"	"558"	"889"	"419"	"491"	"76"	"961"	"0"	"0"	"0"	"0"	"0"	"2679"	"384"	"537"	"601"	"3317"	"1360"	"9460"	"7"	"291"	"2206"	"135"	"51"	"2045"	"6586"	"156"	"1587"	"2"	"3868"	"1359"	"1191"	"3158"	"9"	"92"	"2383"	"2"	"4548"	"277"	"594"	"1"	"35"	"4"	"0"	"4"	"3"	"3"	"150"	"215"	"0"	"431"	"1"	"6"	"0"	"2671"	"97"	"97"	"1661"	"40"	"0"	"5"	"2"	"43"	"0"	"0"	"2"	"0"	"0"	"42"	"0"	"591"	"2442"	"1264"	"1656"	"4"	"1"	"985"	"6"	"2"	"23"	"2240"	"801"	"0"	"1087"	"1736"	"220"	"580"	"3"	"0"	"103"	"1"	"1"	"1"	"1"	"9"	"31"	"1497"	"1336"	"413"	"193"	"150"	"3197"	"161"	"91"	"17"	"1264"	"48"	"0"	"180"	"4"	"4"	"703"	"791"	"936"	"689"	"229"	"99"	"40"	"13"	"3594"	"2"	"16"	"0"	"12030"	"293"	"10"	"149"	"28"	"382"	"15"	"45"	"432"	"1276"	"207"	"2"	"761"	"1052"	"788"	"0"	"1"	"23"	"589"	"10"	"188"	"513"	"404"	"1190"	"138"	"2"	"1"	"257"	"2337"	"675"	"9"	"27"	"0"	"341"	"328"	"359"	"3"	"0"	"394"	"839"	"718"	"120"	"21"	"1"	"1695"	"459"	"45"	"3607"	"8187"	"160"	"92"	"1"	"44"	"386"	"0"	"0"	"341"	"44"	"0"	"27"	"12"	"3"	"6"	"1"	"2"	"228"	"5"	"0"	"0"	"283"	"0"	"10"	"1"	"7"	"0"	"477"	"161"	"49"	"1479"	"2279"	"20"	"53"	"7"	"95"	"448"	"461"	"162"	"27"	"951"	"463"	"5"	"1136"	"969"	"0"	"258"	"0"	"61"	"920"	"0"	"0"	"0"	"1215"	"0"	"440"	"1272"	"4"	"1"	"186"	"1295"	"83"	"7"	"877"	"3897"	"748"	"5842"	"22"	"0"	"0"	"8"	"2"	"9620"	"20"	"0"	"11971"	"779"	"164"	"436"	"75"	"213"	"5655"	"4920"	"2011"	"12"	"16"	"85"	"3"	"21"	"0"	"389"	"29"	"5809"	"17"	"255"	"13"	"1773"	"657"	"200"	"4678"	"611"	"0"	"1"	"554"	"6"	"5479"	"3424"	"90"	"2"	"507"	"90"	"0"	"0"	"2"	"606"	"13"	"42"	"515"	"127"	"0"	"0"	"1651"	"10"	"244"	"0"	"0"	"1352"	"3874"	"4790"	"2295"	"564"	"348"	"1"	"3"	"0"	"0"	"0"	"0"	"0"	"22"	"68"	"640"	"8"	"308"	"665"	"1"	"60"	"489"	"1"	"10"	"32"	"1368"	"0"	"175"	"0"	"1780"	"5830"	"1"	"135"	"285"	"4"	"866"	"286"	"1052"	"0"	"0"	"0"	"0"	"349"	"2496"	"181"	"30"	"72"	"60"	"0"	"742"	"17"	"243"	"15"	"695"	"1305"	"74"	"103"	"20"	"0"	"0"	"4"	"5"	"2"	"0"	"0"	"2"	"128"	"23"	"0"	"0"	"2"	"1"	"0"	"1805"	"10"	"69"	"24"	"4"	"1212"	"2"	"183"	"362"	"708"	"2364"	"197"	"616"	"1637"	"754"	"378"	"407"	"113"	"595"	"34"	"375"	"1268"	"5"	"217"	"76"	"211"	"280"	"1684"	"752"	"362"	"290"	"139"	"106"	"10"	"55"	"1285"	"155"	"683"	"254"	"2013"	"48"	"114"	"34"	"153"	"2"	"0"	"0"	"6"	"1"	"224"	"44"	"0"	"12"	"0"	"8"	"982"	"518"	"68"	"1"	"370"	"0"	"945"	"2"	"14"	"75"	"531"	"74"	"304"	"1393"	"286"	"3"	"542"	"22"	"0"	"1098"	"316"	"1"	"812"	"578"	"785"	"231"	"2"	"79"	"236"	"766"	"1568"	"1208"	"145"	"465"	"1537"	"182"	"169"	"99"	"2650"	"279"	"1191"	"371"	"72"	"1444"	"24"	"925"	"2559"	"3664"	"485"	"198"	"0"	"15"	"3"	"0"	"384"	"160"	"20"	"34"	"362"	"280"	"273"	"70"	"387"	"3"	"74"	"537"	"4"	"13"	"10107"	"113"	"48"	"223"	"1029"	"833"	"2258"	"12"	"385"	"887"	"134"	"2518"	"401"	"29"	"29"	"7"	"29"	"103"	"271"	"4148"	"1"	"386"	"6712"	"1"	"8"	"87"	"21"	"2"	"339"	"175"	"955"	"408"	"4271"	"263"	"594"	"304"	"321"	"63"	"11"	"19"	"18"	"45"	"17"	"11"	"432"	"3328"	"835"	"678"	"271"	"1777"	"413"	"0"	"2209"	"1"	"65"	"1959"	"841"	"1266"	"103"	"1652"	"257"	"93"	"46"	"4"	"710"	"622"	"1405"	"146"	"2321"	"1357"	"1535"	"1801"	"258"	"1097"	"13"	"0"	"414"	"1704"	"4"	"0"	"38"	"21"	"139"	"30"	"0"	"0"	"14"	"325"	"964"	"737"	"624"	"158"	"17"	"3463"	"7"	"380"	"646"	"426"	"5"	"0"	"41"	"0"	"2896"	"248"	"866"	"3"	"0"	"91"	"50"	"1"	"1"	"0"	"109"	"2627"	"420"	"6"	"0"	"1366"	"9"	"1"	"0"	"1"	"148"	"16"	"1241"	"191"	"0"	"846"	"8"	"71"	"29"	"4"	"30"	"400"	"1"	"0"	"752"	"10"	"157"	"192"	"53"	"607"	"63"	"31"	"51"	"121"	"794"	"42"	"0"	"0"	"11"	"26"	"52"	"6"	"1478"	"4"	"3"	"18"	"652"	"266"	"1760"	"358"	"952"	"0"	"848"	"638"	"497"	"1959"	"2652"	"0"	"2"	"0"	"310"	"2"	"7"	"1"	"4"	"2"	"0"	"87"	"156"	"577"	"16"	"261"	"171"	"895"	"391"	"148"	"256"	"69"	"206"	"53"	"22"	"806"	"1022"	"813"	"292"	"283"	"31"	"1449"	"5476"	"134"	"1002"	"0"	"1"	"7"	"94"	"2435"	"801"	"674"	"156"	"11"	"23"	"0"	"0"	"3675"	"922"	"9"	"251"	"1123"	"2127"	"0"	"816"	"293"	"84"	"842"	"54"	"423"	"0"	"2985"	"451"	"1503"	"355"	"11"	"61"	"962"	"90"	"7"	"67"	"30"	"24"	"798"	"163"	"223"	"46"	"9"	"3"	"1564"	"3"	"1730"	"1231"	"1492"	"427"	"272"	"1"	"484"	"2"	"194"	"2248"	"510"	"84"	"216"	"961"	"494"	"501"	"217"	"124"	"3"	"1130"	"1"	"0"	"42"	"380"	"210"	"252"	"376"	"396"	"367"	"2359"	"1638"	"1316"	"1232"	"512"	"52"	"0"	"0"	"1789"	"5"	"1239"	"153"	"469"	"64"	"28"	"25"	"4"	"163"	"19"	"59"	"16"	"6"	"37"	"0"	"0"	"52"	"2"	"2"	"0"	"3"	"24"	"242"	"0"	"471"	"12"	"351"	"39"	"3"	"0"	"56"	"446"	"8"	"1103"	"788"	"60"	"1263"	"483"	"542"	"24"	"110"	"1144"	"1852"	"521"	"2319"	"1931"	"914"	"6"	"573"	"2629"	"76"	"1670"	"522"	"163"	"23"	"480"	"2199"	"890"	"546"	"91"	"3"	"2622"	"15262"	"142"	"508"	"0"	"6"	"0"	"68"	"51"	"11174"	"668"	"980"	"76"	"734"	"22"	"362"	"1496"	"0"	"125"	"1924"	"6689"	"4356"	"8"	"150"	"2253"	"8"	"982"	"0"	"342"	"58"	"5"	"0"	"17"	"7"	"0"	"0"	"0"	"0"	"0"	"1"	"0"	"43"	"1905"	"234"	"347"	"7"	"39"	"105"	"0"	"1447"	"1038"	"56"	"0"	"19"	"1626"	"6"	"12"	"652"	"900"	"3477"	"0"	"12"	"121"	"17920"	"0"	"43"	"5722"	"1752"	"2263"	"458"	"153"	"872"	"4579"	"775"	"1395"	"12777"	"1229"	"1234"	"1"	"2"	"0"	"100"	"0"	"114"	"0"	"370"	"485"	"1194"	"625"	"1115"	"5"	"19"	"0"	"1579"	"14"	"1890"	"63"	"919"	"25"	"498"	"0"	"7"	"929"	"338"	"411"	"888"	"13"	"112"	"22"	"0"	"0"	"3687"	"352"	"567"	"554"	"219"	"1232"	"1640"	"165"	"369"	"522"	"1918"	"1219"	"509"	"71"	"0"	"0"	"35"	"224"	"2"	"3092"	"99"	"5"	"10"	"0"	"32"	"0"	"1"	"161"	"1140"	"4821"	"2773"	"295"	"881"	"567"	"445"	"81"	"8"	"1818"	"200"	"4708"	"3"	"1193"	"0"	"768"	"2"	"453"	"610"	"125"	"11"	"6644"	"41"	"23"	"0"	"6"	"1895"	"20"	"387"	"147"	"167"	"858"	"2060"	"36"	"1"	"2"	"24"	"0"	"0"	"1702"	"1625"	"454"	"758"	"895"	"3010"	"384"	"209"	"849"	"2494"	"976"	"0"	"1010"	"705"	"384"	"1616"	"110"	"41"	"434"	"1"	"251"	"431"	"2628"	"5993"	"3158"	"17"	"2808"	"1826"	"5027"	"397"	"1805"	"23"	"2263"	"297"	"3470"	"8"	"176"	"220"	"333"	"183"	"114"	"2120"	"4732"	"234"	"579"	"285"	"852"	"12"	"0"	"226"	"171"	"0"	"158"	"0"	"0"	"151"	"133"	"37"	"1"	"819"	"10"	"385"	"327"	"832"	"549"	"272"	"3"	"81"	"17"	"12"	"680"	"492"	"1742"	"659"	"755"	"964"	"472"	"1493"	"40"	"8"	"563"	"0"	"0"	"0"	"2"	"1126"	"0"	"1"	"0"	"1"	"0"	"0"	"14"	"87"	"90"	"0"	"464"	"0"	"0"	"0"	"42"	"1222"	"8"	"10"	"102"	"261"	"41"	"1"	"568"	"0"	"0"	"101"	"69"	"1189"	"0"	"0"	"2811"	"1389"	"1463"	"138"	"1513"	"1"	"178"	"899"	"287"	"95"	"2317"	"657"	"5"	"405"	"1452"	"132"	"76"	"488"	"6"	"0"	"8"	"2"	"718"	"2"	"7"	"8"	"11"	"18"	"3059"	"31"	"447"	"757"	"30"	"101"	"1"	"183"	"4"	"116"	"11"	"649"	"171"	"1"	"608"	"288"	"0"	"1"	"828"	"1430"	"37"	"2"	"38"	"2"	"131"	"50"	"1480"	"348"	"5"	"1684"	"0"	"847"	"3781"	"1627"	"0"	"1"	"0"	"0"	"0"	"0"	"0"	"0"	"0"	"1"	"0"	"0"	"0"	"0"	"0"	"0"	"0"	"2"	"1548"	"661"	"2169"	"261"	"3893"	"0"	"362"	"1571"	"1173"	"0"	"25"	"8"	"980"	"1077"	"0"	"940"	"105"	"820"	"125"	"0"	"0"	"0"	"0"	"1635"	"32"	"266"	"1644"	"2073"	"545"	"251"	"167"	"406"	"53"	"342"	"0"	"0"	"832"	"831"	"5"	"15977"	"533"	"280"	"495"	"342"	"41"	"10"	"2479"	"192"	"493"	"616"	"0"	"0"	"1"	"373"	"552"	"1211"	"2370"	"153"	"6048"	"2140"	"2"	"9"	"451"	"1430"	"2703"	"1968"	"258"	"13"	"1"	"121"	"2"	"1679"	"4"	"6"	"21"	"615"	"1634"	"2581"	"16"	"1"	"4"	"505"	"380"	"222"	"340"	"27"	"1633"	"140"	"329"	"22"	"3911"	"113"	"1964"	"413"	"193"	"598"	"546"	"457"	"496"	"4697"	"0"	"539"	"541"	"310"	"1"	"12"	"1"	"16"	"10"	"37"	"53"	"20"	"1109"	"924"	"6"	"1"	"8"	"12"	"133"	"9"	"25"	"2367"	"265"	"0"	"1830"	"0"	"0"	"3"	"0"	"0"	"0"	"1"	"3408"	"2650"	"808"	"717"	"2152"	"487"	"81"	"1218"	"23"	"262"	"67"	"1"	"44"	"0"	"2307"	"0"	"372"	"5"	"956"	"11"	"597"	"4032"	"9"	"62"	"310"	"353"	"4769"	"6149"	"2192"	"24"	"22"	"209"	"731"	"14"	"0"	"1532"	"564"	"95"	"641"	"3623"	"26"	"98"	"5926"	"52"	"0"	"4"	"1034"	"340"	"0"	"171"	"1467"	"81"	"21"	"305"	"72"	"48"	"3366"	"168"	"5"	"5"	"18"	"1152"	"4904"	"971"	"7"	"1065"	"146"	"7262"	"0"	"999"	"2"	"1472"	"904"	"75"	"14"	"1347"	"233"	"41"	"969"	"84"	"2748"	"148"	"4"	"4571"	"3"	"2889"	"5796"	"230"	"27806"	"1461"	"538"	"765"	"979"	"12"	"1177"	"678"	"3342"	"69"	"56"	"44"	"240"	"403"	"2049"	"538"	"952"	"683"	"803"	"21"	"0"	"443"	"1522"	"1487"	"2487"	"940"	"6789"	"898"	"384"	"1"	"1"	"979"	"2267"	"1757"	"121"	"315"	"3272"	"5073"	"363"	"14653"	"129"	"1523"	"802"	"338"	"3025"	"1945"	"11"	"9"	"462"	"1351"	"1550"	"10"	"0"	"5765"	"1141"	"1524"	"36"	"1206"	"8"	"1398"	"1818"	"40"	"12"	"2532"	"8"	"218"	"43"	"1002"	"2899"	"41"	"7622"	"2503"	"1014"	"2795"	"3622"	"122"	"2819"	"3287"	"1728"	"257"	"0"	"2405"	"0"	"1073"	"4"	"574"	"52"	"1729"	"39"	"11"	"297"	"31"	"1773"	"132"	"1750"	"0"	"535"	"0"	"3"	"9522"	"279"	"0"	"0"	"20"	"41"	"27"	"1"	"5459"	"418"	"678"	"0"	"0"	"8"	"2"	"0"	"0"	"21"	"6"	"19"	"8"	"0"	"3"	"3"	"1"	"1"	"0"	"2623"	"0"	"0"	"250"	"0"	"3"	"2"	"0"	"1201"	"2018"	"32"	"203"	"1"	"12"	"2"	"0"	"0"	"0"	"0"	"0"	"0"	"477"	"0"	"16"	"31"	"368"	"0"	"232"	"2152"	"36443"	"476"	"0"	"1287"	"1145"	"0"	"24"	"311"	"223"	"46"	"0"	"3"	"0"	"4"	"3384"	"0"	"0"	"242"	"193"	"1112"	"7"	"0"	"0"	"3"	"0"	"3275"	"719"	"4"	"2118"	"565"	"8"	"84"	"8"	"3"	"2419"	"0"	"0"	"0"	"0"	"3"	"1"	"0"	"0"	"0"	"0"	"3"	"0"	"0"	"3575"	"0"	"0"	"1"	"3671"	"7"	"0"	"185"	"21"	"1397"	"0"	"1"	"0"	"547"	"8"	"0"	"0"	"2"	"215"	"8"	"2132"	"435"	"570"	"16"	"0"	"0"	"0"	"0"	"0"	"0"	"0"	"0"	"0"	"108"	"0"	"47"	"539"	"1"	"0"	"5"	"0"	"0"	"0"	"0"	"0"	"86"	"157"	"143"	"5"	"10"	"0"	"0"	"0"	"0"	"927"	"131"	"115"	"1"	"106"	"436"	"9"	"0"	"0"	"2"	"0"	"0"	"1"	"1"	"0"	"0"	"0"	"7"	"0"	"1"	"0"	"6"	"0"	"0"	"0"	"0"	"0"	"1"	"1"	"4925"	"1278"	"89"	"2"	"578"	"92"	"312"	"490"	"1"	"0"	"4"	"13"	"2"	"4303"	"1"	"2461"	"0"	"0"	"903"	"111"	"3"	"0"	"0"	"539"	"0"	"0"	"34"	"254"	"177"	"6"	"0"	"7"	"399"	"4"	"135"	"0"	"7"	"89"	"0"	"7473"	"0"	"0"	"0"	"254"	"18406"	"948"	"172"	"319"	"1211"	"0"	"246"	"191"	"79"	"24"	"3"	"685"	"8693"	"2843"	"446"	"19"	"1"	"683"	"98"	"564"	"0"	"9"	"2"	"10565"	"61"	"871"	"7"	"77"	"2"	"1113"	"38"	"1320"	"313"	"222"	"5"	"205"	"2126"	"0"	"6"	"2"	"0"	"134"	"2"	"1041"	"539"	"10"	"0"	"889"	"974"	"1"	"0"	"0"	"33096"	"2"	"0"	"212"	"0"	"73"	"2682"	"36"	"263"	"13084"	"518"	"476"	"385"	"5343"	"129"	"18"	"0"	"34"	"7"	"7593"	"95"	"436"	"3"	"1256"	"4643"	"97"	"995"	"34609"	"77"	"1"	"1641"	"690"	"4"	"1290"	"949"	"3"	"9534"	"14441"	"0"	"191"	"1"	"2916"	"7"	"2169"	"1085"	"8"	"3"	"127"	"1"	"79"	"47"	"31"	"1"	"338"	"2102"	"1"	"777"	"0"	"0"	"36"	"4"	"0"	"49"	"179"	"1205"	"1416"	"1275"	"282"	"800"	"0"	"8623"	"11"	"0"	"162"	"187"	"0"	"30"	"66"	"175"	"863"	"1927"	"64"	"10851"	"846"	"504"	"0"	"14239"	"280"	"428"	"45"	"189"	"247"	"335"	"14"	"3"	"1"	"0"	"0"	"688"	"0"	"1137"	"2914"	"552"	"2055"	"1"	"0"	"0"	"61"	"2437"	"3"	"16"	"372"	"0"	"0"	"1"	"1104"	"86"	"5"	"376"	"247"	"94"	"75"	"0"	"458"	"715"	"125"	"49"	"6338"	"0"	"14"	"3333"	"393"	"0"	"25"	"1"	"0"	"0"	"3797"	"5289"	"1"	"226"	"0"	"13"	"228"	"576"	"1850"	"899"	"0"	"0"	"0"	"0"	"17"	"5"	"0"	"56"	"100"	"616"	"19"	"25"	"6"	"7258"	"274"	"0"	"0"	"2175"	"0"	"100"	"805"	"2"	"9"	"36"	"1716"	"258"	"1113"	"48"	"1"	"217"	"5"	"6"	"13"	"238"	"1399"	"4"	"1967"	"16"	"17"	"21"	"57"	"90"	"2767"	"118"	"1077"	"314"	"1"	"0"	"958"	"3"	"183"	"1551"	"892"	"136"	"0"	"0"	"101"	"0"	"774"	"586"	"10"	"0"	"694"	"15"	"368"	"17"	"68"	"0"	"0"	"7"	"17"	"1366"	"0"	"34"	"50"	"1521"	"5"	"194"	"8"	"1177"	"0"	"0"	"303"	"0"	"0"	"48"	"2"	"7"	"20"	"0"	"0"	"13"	"0"	"1"	"0"	"0"	"0"	"71"	"11"	"1"	"4"	"170"	"2"	"1"	"0"	"35"	"1"	"0"	"0"	"3"	"1"	"1"	"1"	"8"	"116"	"0"	"0"	"0"	"133"	"5"	"0"	"1"	"99"	"0"	"6"	"2"	"0"	"0"	"6"	"0"	"18"	"14"	"1"	"1505"	"0"	"9"	"1"	"115"	"0"	"0"	"14317"	"0"	"4512"	"1"	"0"	"44"	"5405"	"15043"	"1"	"314"	"31"	"10"	"0"	"1"	"0"	"1"	"1458"	"0"	"29"	"0"	"1"	"71"	"8018"	"0"	"1680"	"0"	"289050"	"0"	"3049"	"263"	"1055"	"1794"	"0"	"716"	"0"	"423"	"723"	"0"	"311"	"37"	"2427"	"2"	"393"	"16"	"816"	"769"	"40"	"23"	"672"	"305"	"7783"	"33"	"1135"	"1134"	"630"	"632"	"2129"	"1"	"109"	"4013"	"22"	"4"	"1"	"910"	"11"	"119"	"2"	"26"	"5"	"52"	"46"	"1"	"214"	"432"	"2"	"278"	"1575"	"40"	"0"	"0"	"335"	"1681"	"37"	"9"	"8"	"0"	"22"	"189"	"5"	"1"	"25"	"84"	"0"	"97"	"78"	"145"	"6"	"3"	"1"	"27"	"3101"	"678"	"578"	"682"	"0"	"54"	"109"	"728"	"14093"	"0"	"2895"	"1007"	"2783"	"125"	"1"	"629"	"0"	"1809"	"0"	"510"	"1"	"1"	"0"	"643"	"55"	"0"	"7"	"2"	"23"	"712"	"1763"	"3"	"0"	"70"	"7"	"37"	"0"	"0"	"250"	"39"	"0"	"0"	"0"	"0"	"4"	"11"	"6"	"34"	"154"	"1"	"0"	"0"	"23"	"0"	"10"	"0"	"5"	"2"	"805"	"0"	"2"	"27"	"155"	"6"	"69"	"77"	"635"	"27"	"0"	"3"	"4"	"4"	"35"	"0"	"2"	"0"	"8"	"2"	"6"	"0"	"8"	"163"	"4"	"1"	"2"	"6"	"1"	"0"	"1"	"1"	"5"	"31"	"0"	"901"	"38"	"132"	"10"	"204"	"10"	"0"	"3"	"0"	"2"	"7"	"3"	"275"	"35"	"0"	"7"	"86"	"3"	"0"	"2"	"2"	"8"	"0"	"5"	"5"	"10"	"1"	"1"	"3"	"5"	"0"	"6"	"633"	"17"	"8"	"3"	"9"	"1"	"0"	"706"	"53"	"0"	"0"	"71"	"0"	"23"	"0"	"0"	"0"	"1"	"11"	"5"	"1"	"4"	"946"	"4"	"0"	"9"	"0"	"0"	"0"	"4"	"25"	"0"	"0"	"0"	"1"	"0"	"3"	"2"	"130"	"4"	"3"	"8"	"1"	"0"	"2"	"4"	"6"	"0"	"1"	"24"	"21"	"17"	"16"	"7"	"2"	"1"	"109"	"0"	"1111"	"4"	"4"	"713"	"4"	"0"	"149"	"0"	"1076"	"3"	"14"	"0"	"0"	"3"	"63"	"0"	"74"	"0"	"119"	"5"	"0"	"0"	"113"	"1"	"1"	"3"	"7"	"0"	"278"	"0"	"5"	"226"	"0"	"66"	"0"	"318"	"1"	"0"	"42"	"1"	"1"	"0"	"0"	"36"	"0"	"939"	"59"	"6"	"14"	"71"	"0"	"7"	"24892"	"1"	"0"	"0"	"1"	"11"	"166"	"0"	"6"	"15"	"16"	"0"	"92"	"1"	"1"	"0"	"0"	"48"	"0"	"4"	"2"	"24"	"4"	"0"	"2"	"0"	"128"	"0"	"3"	"0"	"1"	"3"	"10"	"0"	"0"	"3"	"0"	"0"	"0"	"0"	"0"	"5"	"0"	"30"	"0"	"1"	"2"	"9"	"0"	"13"	"3"	"4"	"121"	"0"	"0"	"0"	"2"	"1"	"0"	"10"	"0"	"3"	"1"	"1"	"8"	"14"	"0"	"0"	"2"	"0"	"1"	"0"	"0"	"4926"	"115"	"45"	"3"	"63"	"287"	"120"	"0"	"2375"	"0"	"0"	"20"	"2246"	"4"	"0"	"134"	"582"	"22"	"41"	"24"	"86"	"29"	"58"	"124"	"87"	"130"	"12"	"0"	"21"	"0"	"35"	"87"	"3"	"221"	"493"	"65"	"46"	"0"	"352"	"73"	"71"	"20"	"3"	"15"	"7"	"245"	"9"	"1817"	"59"	"33"	"101"	"282"	"429"	"4105"	"9"	"501"	"128"	"632"	"10939"	"1117"	"4"	"4"	"2572"	"2021"	"1836"	"2991"	"94"	"299"	"1385"	"10"	"57"	"0"	"32"	"0"	"1"	"0"	"6"	"9"	"1"	"1"	"0"	"0"	"1"	"31"	"0"	"0"	"0"	"22"	"8"	"0"	"0"	"1906"	"3"	"1"	"1"	"3"	"78"	"465"	"3"	"6"	"0"	"3"	"3"	"10"	"0"	"0"	"0"	"0"	"0"	"0"	"0"	"0"	"36"	"0"	"12"	"2"	"309"	"2"	"17"	"0"	"6"	"1"	"0"	"175"	"0"	"112"	"566"	"0"	"0"	"0"	"1"	"3"	"939"	"2"	"0"	"0"	"0"	"0"	"0"	"0"	"0"	"3"	"0"	"11"	"0"	"0"	"0"	"0"	"0"	"0"	"0"	"0"	"0"	"1"	"5"	"0"	"0"	"0"	"0"	"0"	"0"	"0"	"0"	"10"	"2"	"0"	"0"	"0"	"13"	"0"	"0"	"0"	"3"	"0"	"1"	"0"	"0"	"2"	"6"	"0"	"0"	"0"	"0"	"0"	"0"	"0"	"0"	"0"	"0"	"0"	"1"	"1368"	"336"	"1812"	"1"	"2748"	"394"	"3232"	"604"	"130"	"1154"	"1154"	"2"	"1091"	"4348"	"1986"	"2921"	"2347"	"708"	"2037"	"764"	"34"	"106"	"10"	"795"	"354"	"2228"	"348"	"1310"	"77"	"1544"	"1387"	"368"	"441"	"148"	"82"	"176"	"189"	"1939"	"10616"	"0"	"0"	"0"	"5029"	"6"	"4"	"3"	"54"	"444"	"6"	"0"	"1"	"930"	"1905"	"923"	"463"	"4"	"49"	"0"	"34"	"5"	"1"	"6"	"24"	"27"	"57"	"22"	"11"	"22"	"37"	"157"	"1"	"224"	"212"	"1728"	"168"	"615"	"224"	"3"	"714"	"38"	"3765"	"7670"	"1076"	"337"	"2"	"2071"	"989"	"600"	"38"	"2755"	"2226"	"363"	"4755"	"1022"	"290"	"629"	"114"	"377"	"91"	"1759"	"12"	"961"	"250"	"1409"	"382"	"988"	"187"	"7056"	"6189"	"6"	"784"	"159"	"1188"	"33"	"14"	"0"	"1"	"5895"	"141"	"601"	"10125"	"32"	"40"	"7993"	"289"	"1894"	"419"	"5436"	"23"	"1312"	"775"	"160"	"4"	"1750"	"0"	"943"	"2202"	"8311"	"4418"	"282"	"468"	"237"	"4303"	"2024"	"2287"	"698"	"2853"	"3763"	"977"	"0"	"497"	"595"	"62"	"3"	"3269"	"1"	"2"	"2"	"5"	"724"	"0"	"6"	"3"	"3"	"11"	"259"	"1546"	"32"	"3"	"6"	"1989"	"6"	"15"	"1"	"7"	"12801"	"2818"	"18"	"271"	"136"	"2729"	"142"	"1209"	"0"	"1895"	"208"	"38"	"21"	"8"	"14"	"102"	"598"	"160"	"393"	"256"	"1940"	"3245"	"19"	"1602"	"55"	"37"	"2"	"2"	"59"	"8"	"535"	"0"	"309"	"34"	"834"	"33"	"3272"	"1252"	"144"	"73"	"3746"	"115"	"5364"	"424"	"6"	"4"	"13"	"0"	"0"	"1"	"0"	"0"	"1"	"6"	"0"	"0"	"0"	"0"	"1"	"0"	"813"	"52"	"112"	"5140"	"29"	"2826"	"13"	"59"	"231"	"777"	"79"	"4"	"233"	"8"	"825"	"1557"	"18"	"0"	"3"	"5"	"1086"	"59"	"51"	"487"	"27"	"12"	"35"	"1726"	"77"	"27"	"320"	"1338"	"378"	"1109"	"747"	"47"	"254"	"234"	"8420"	"3"	"2274"	"7"	"8"	"4"	"1"	"0"	"257"	"71"	"32"	"0"	"158"	"6"	"0"	"42"	"605"	"41"	"253"	"0"	"3"	"2526"	"2342"	"525"	"5"	"8"	"8"	"32"	"3"	"401"	"4502"	"186"	"1114"	"3484"	"8638"	"1081"	"17"	"56"	"0"	"38"	"31"	"253"	"27"	"1265"	"0"	"41"	"691"	"0"	"0"	"0"	"0"	"0"	"0"	"0"	"0"	"0"	"0"	"0"	"0"	"0"	"0"	"0"	"0"	"0"	"0"	"0"	"0"	"0"	"0"	"2249"	"63"	"16"	"301"	"2"	"19"	"2"	"470"	"4"	"345"	"28"	"589"	"7360"	"959"	"0"	"0"	"0"	"6"	"0"	"0"	"0"	"0"	"0"	"0"	"0"	"0"	"1"	"0"	"0"	"3"	"1"	"0"	"1"	"10"	"1"	"2"	"1"	"0"	"0"	"9"	"13"	"32"	"2491"	"1577"	"149"	"2222"	"368"	"1"	"3"	"12"	"68"	"238"	"0"	"1663"	"8"	"1"	"2595"	"39"	"190"	"213"	"0"	"277"	"6"	"2046"	"1"	"9"	"2219"	"0"	"0"	"0"	"1606"	"15"	"111"	"0"	"0"	"61"	"1083"	"4531"	"95"	"267"	"2"	"26"	"2"	"45"	"0"	"0"	"0"	"485"	"8"	"348"	"1638"	"4454"	"1219"	"576"	"33"	"0"	"0"	"0"	"0"	"93"	"80"	"651"	"117"	"64"	"860"	"217"	"0"	"0"	"0"	"3"	"0"	"431"	"278"	"710"	"703"	"457"	"694"	"97"	"2419"	"1881"	"1257"	"279"	"160"	"145"	"138"	"5"	"0"	"2"	"3"	"4"	"83"	"849"	"3"	"0"	"183"	"13556"	"2803"	"66"	"10259"	"3021"	"842"	"1719"	"15"	"350"	"975"	"116"	"325"	"905"	"70"	"151"	"200"	"245"	"266"	"0"	"0"	"0"	"0"	"0"	"0"	"103"	"65"	"23"	"6184"	"358"	"2660"	"3308"	"138"	"1081"	"71"	"557"	"755"	"1653"	"0"	"2250"	"1599"	"1982"	"242"	"668"	"2"	"0"	"0"	"3628"	"22"	"803"	"880"	"966"	"1303"	"1609"	"2634"	"8"	"0"	"2"	"959"	"0"	"6"	"3617"	"256"	"117"	"34"	"419"	"83"	"0"	"2"	"0"	"0"	"7"	"0"	"2"	"585"	"609"	"208"	"159"	"9"	"11"	"11"	"25"	"1174"	"230"	"71"	"435"	"1474"	"931"	"3150"	"820"	"1810"	"1306"	"4"	"310"	"1291"	"777"	"89"	"167"	"0"	"1575"	"19"	"1936"	"868"	"1404"	"11"	"3568"	"1978"	"2428"	"72"	"821"	"1466"	"17"	"0"	"0"	"0"	"0"	"0"	"0"	"54"	"5"	"0"	"0"	"0"	"18"	"249"	"542"	"3096"	"0"	"1157"	"363"	"2025"	"1"	"2091"	"2498"	"0"	"0"	"1"	"1274"	"5"	"1"	"605"	"196"	"2624"	"2681"	"775"	"4"	"1"	"0"	"1"	"0"	"843"	"2558"	"760"	"1087"	"757"	"0"	"1"	"3"	"3"	"0"	"0"	"2"	"56"	"59"	"3"	"3"	"0"	"1533"	"0"	"7"	"911"	"5"	"860"	"0"	"425"	"110"	"803"	"955"	"1556"	"2496"	"1192"	"1130"	"245"	"1308"	"1626"	"37"	"392"	"81"	"1154"	"774"	"0"	"0"	"0"	"3271"	"1"	"2444"	"2625"	"795"	"2"	"1"	"4"	"59"	"0"	"0"	"67"	"16256"	"11042"	"13875"	"10144"	"17569"	"7262"	"1704"	"351"	"32"	"5"	"0"	"907"	"268"	"10427"	"11015"	"0"	"706"	"3"	"2"	"0"	"13"	"0"	"0"	"0"	"0"	"1"	"1"	"1105"	"1509"	"73"	"79"	"2193"	"152"	"506"	"169"	"3"	"0"	"3"	"1194"	"0"	"0"	"0"	"178"	"0"	"0"	"1"	"4"	"8789"	"233"	"828"	"6"	"1863"	"1732"	"489"	"755"	"590"	"471"	"426"	"4206"	"697"	"4275"	"13"	"410"	"26"	"916"	"1"	"39"	"4"	"0"	"1"	"535"	"3624"	"0"	"0"	"1"	"1"	"3637"	"2046"	"0"	"0"	"2"	"2"	"1"	"2"	"7057"	"0"	"0"	"69"	"0"	"599"	"0"	"1432"	"0"	"0"	"1"	"942"	"8"	"0"	"1942"	"12"	"887"	"996"	"122"	"10971"	"0"	"0"	"0"	"222"	"10"	"33"	"1628"	"0"	"765"	"3277"	"951"	"0"	"4"	"7067"	"3906"	"113"	"163"	"115"	"503"	"1089"	"1959"	"1162"	"6404"	"1384"	"109"	"203"	"0"	"0"	"0"	"0"	"454"	"2"	"0"	"2"	"75"	"0"	"3"	"5"	"0"	"15"	"0"	"0"	"13"	"0"	"0"	"0"	"0"	"14"	"0"	"0"	"12"	"0"	"0"	"1"	"0"	"7"	"7"	"1"	"0"	"0"	"48"	"1"	"87"	"2064"	"3"	"0"	"2"	"0"	"0"	"1"	"1285"	"0"	"0"	"0"	"4"	"132"	"12756"	"29"	"23"	"3224"	"887"	"575"	"1166"	"22"	"1471"	"1840"	"1855"	"1525"	"19"	"0"	"0"	"0"	"1"	"1"	"19"	"4"	"4"	"0"	"1722"	"0"	"381"	"1392"	"994"	"0"	"0"	"23"	"46"	"2"	"0"	"0"	"18"	"0"	"4"	"0"	"3"	"0"	"1"	"3"	"1"	"6"	"447"	"4329"	"382"	"408"	"29"	"2"	"0"	"0"	"0"	"0"	"388"	"478"	"1"	"0"	"12"	"1591"	"175"	"0"	"3106"	"1020"	"0"	"0"	"3453"	"0"	"1240"	"1614"	"5501"	"80"	"3362"	"0"	"0"	"0"	"1"	"0"	"0"	"0"	"3"	"159"	"17"	"40"	"39"	"2"	"5"	"0"	"0"	"0"	"0"	"0"	"3891"	"491"	"343"	"16"	"0"	"0"	"0"	"10"	"1"	"0"	"6"	"1"	"61"	"13"	"0"	"0"	"1"	"4099"	"6"	"1"	"5510"	"4"	"0"	"0"	"1"	"320"	"0"	"0"	"4"	"14"	"651"	"10"	"1"	"0"	"0"	"1840"	"27"	"0"	"0"	"0"	"2"	"4382"	"0"	"1165"	"1092"	"27"	"0"	"2"	"21"	"111"	"7"	"84"	"1281"	"3002"	"9"	"0"	"0"	"1"	"1"	"5"	"19"	"2"	"0"	"0"	"1"	"1302"	"713"	"1155"	"482"	"15"	"1"	"0"	"95"	"2468"	"139"	"2129"	"2956"	"3932"	"19057"	"3922"	"2140"	"4347"	"1187"	"53"	"7458"	"4473"	"0"	"3"	"4"	"0"	"2"	"0"	"251"	"2"	"1"	"1"	"0"	"0"	"0"	"1"	"0"	"3"	"1"	"0"	"0"	"3"	"1"	"1"	"54"	"0"	"2"	"5"	"0"	"0"	"3"	"11"	"1"	"0"	"1"	"1"	"1"	"2"	"8"	"527"	"15"	"63"	"183"	"667"	"4926"	"0"	"0"	"0"	"0"	"0"	"0"	"0"	"0"	"1"	"1"	"0"	"0"	"25"	"42"	"1"	"0"	"1"	"0"	"0"	"1"	"0"	"88"	"0"	"0"	"2"	"0"	"37"	"31"	"2"	"0"	"1"	"0"	"499"	"0"	"0"	"17"	"0"	"4"	"1193"	"369"	"1975"	"0"	"1"	"34"	"0"	"1"	"1"	"0"	"2"	"0"	"0"	"0"	"0"	"1"	"1"	"4315"	"334"	"14"	"0"	"0"	"1"	"0"	"0"	"1"	"1"	"47"	"0"	"0"	"1"	"0"	"0"	"34"	"0"	"1"	"0"	"0"	"0"	"0"	"2"	"0"	"0"	"1068"	"16434"	"70"	"44"	"0"	"0"	"0"	"0"	"0"	"101"	"0"	"75"	"19"	"0"	"0"	"2"	"1"	"0"	"25"	"0"	"0"	"1"	"50"	"250"	"6"	"61"	"1"	"1857"	"2"	"0"	"212"	"248"	"0"	"46"	"0"	"0"	"0"	"0"	"2"	"1"	"1"	"1"	"0"	"0"	"0"	"0"	"5254"	"2399"	"4316"	"2"	"1406"	"232"	"1924"	"0"	"0"	"16"	"2"	"22"	"3350"	"0"	"44"	"75"	"508"	"506"	"5489"	"1886"	"2125"	"427"	"358"	"0"	"0"	"0"	"0"	"0"	"0"	"0"	"64"	"318"	"6220"	"409"	"0"	"27"	"31"	"873"	"687"	"19"	"152"	"239"	"3"	"0"	"0"	"2"	"0"	"0"	"151"	"169"	"466"	"410"	"1"	"545"	"3980"	"2"	"0"	"87"	"0"	"1"	"0"	"0"	"0"	"0"	"0"	"0"	"0"	"2"	"10"	"0"	"0"	"0"	"0"	"0"	"29"	"0"	"0"	"0"	"0"	"0"	"0"	"2"	"3019"	"836"	"6656"	"89"	"24"	"941"	"2"	"0"	"1"	"4"	"0"	"0"	"0"	"0"	"0"	"0"	"0"	"1897"	"1091"	"1"	"1533"	"14"	"333"	"49"	"2"	"265"	"1642"	"967"	"0"	"29"	"255"	"1518"	"425"	"26"	"1"	"2277"	"199"	"563"	"622"	"561"	"180"	"195"	"26"	"409"	"2"	"3"	"7774"	"353"	"30"	"642"	"0"	"77"	"998"	"12"	"0"	"0"	"0"	"2"	"1"	"0"	"1"	"18713"	"13"	"1"	"0"	"0"	"0"	"0"	"0"	"14"	"10042"	"4"	"33"	"101"	"367"	"384"	"157"	"1353"	"530"	"121"	"622"	"26998"	"450"	"0"	"0"	"84"	"114"	"5"	"10"	"26"	"7"	"5702"	"41"	"464"	"361"	"193"	"3"	"693"	"464"	"207"	"1985"	"0"	"75"	"0"	"0"	"0"	"2"	"0"	"0"	"0"	"1"	"5"	"0"	"0"	"0"	"1"	"0"	"490"	"2311"	"0"	"297"	"244"	"886"	"1"	"215"	"1"	"743"	"18322"	"301"	"2630"	"31"	"8"	"3"	"0"	"1"	"10"	"1"	"5"	"1140"	"1"	"1443"	"245"	"28"	"1288"	"57"	"0"	"1"	"2"	"0"	"0"	"18"	"387"	"271"	"686"	"30"	"1704"	"1408"	"721"	"164"	"0"	"0"	"1"	"1"	"1"	"0"	"54"	"0"	"0"	"1"	"1"	"0"	"0"	"2"	"1"	"445"	"1800"	"691"	"1"	"325"	"11"	"2347"	"5"	"4712"	"24"	"153"	"236"	"2156"	"2008"	"0"	"0"	"0"	"384"	"2074"	"3"	"311"	"984"	"1812"	"413"	"299"	"1"	"43"	"504"	"1444"	"1429"	"0"	"4"	"587"	"1112"	"4"	"3"	"412"	"24"	"1535"	"76"	"431"	"1438"	"161"	"185"	"21"	"1051"	"136"	"650"	"4"	"440"	"18"	"1032"	"221"	"839"	"459"	"428"	"4"	"21"	"4"	"198"	"1119"	"286"	"1948"	"1761"	"160"	"20"	"9806"	"727"	"1207"	"3428"	"48"	"44"	"3926"	"279"	"1418"	"19"	"255"	"224"	"1"	"842"	"1118"	"167"	"0"	"141"	"225"	"24"	"539"	"14"	"571"	"283"	"508"	"0"	"532"	"2679"	"1147"	"5"	"735"	"1524"	"894"	"411"	"630"	"0"	"17"	"579"	"2225"	"2"	"0"	"13"	"2180"	"2"	"226"	"221"	"767"	"136"	"116"	"270"	"1523"	"34"	"0"	"23"	"748"	"530"	"609"	"25"	"1"	"1"	"12"	"307"	"1230"	"1182"	"5"	"2195"	"1"	"11"	"3"	"0"	"16"	"3"	"0"	"713"	"340"	"0"	"148"	"1691"	"663"	"680"	"248"	"5"	"702"	"0"	"304"	"352"	"0"	"3"	"165"	"518"	"500"	"100"	"795"	"0"	"6"	"120"	"21"	"44"	"341"	"2550"	"4"	"993"	"2408"	"0"	"2928"	"2"	"1"	"0"	"0"	"11"	"0"	"0"	"19"	"49"	"1294"	"1"	"1"	"564"	"219"	"312"	"2"	"48"	"0"	"1620"	"157"	"41"	"446"	"147"	"164"	"747"	"127"	"28"	"18"	"2210"	"399"	"66"	"247"	"18"	"167"	"6"	"59"	"662"	"672"	"0"	"342"	"584"	"222"	"0"	"1877"	"1264"	"287"	"13"	"103"	"0"	"0"	"0"	"5"	"2"	"0"	"76"	"533"	"43"	"21"	"117"	"2"	"0"	"29"	"3386"	"106"	"309"	"7"	"971"	"748"	"434"	"104"	"1539"	"0"	"1035"	"34"	"283"	"382"	"105"	"132"	"4"	"3578"	"4"	"7287"	"1812"	"9588"	"90"	"398"	"1054"	"432"	"4306"	"78"	"2"	"4"	"4"	"0"	"817"	"69"	"2216"	"2"	"1998"	"504"	"420"	"214"	"473"	"36"	"22"	"31"	"193"	"4199"	"2"	"2"	"114"	"143"	"15"	"326"	"1231"	"72"	"2"	"1"	"1309"	"25"	"18"	"449"	"20"	"6369"	"44"	"0"	"2291"	"30"	"185"	"267"	"1303"	"3"	"0"	"299"	"76"	"112"	"125"	"5"	"26"	"137"	"799"	"96"	"687"	"15"	"527"	"34"	"38"	"80"	"22"	"49"	"2"	"2"	"451"	"185"	"12"	"49"	"6"	"183"	"27"	"1703"	"18"	"4"	"20"	"505"	"1"	"120"	"2314"	"332"	"1271"	"12629"	"474"	"576"	"0"	"2"	"0"	"1"	"0"	"0"	"0"	"14"	"0"	"1"	"0"	"0"	"5"	"184"	"59"	"6"	"4"	"0"	"1"	"0"	"1"	"0"	"0"	"4"	"0"	"0"	"0"	"0"	"223"	"22"	"29"	"0"	"0"	"20"	"0"	"0"	"1"	"15"	"1"	"39"	"0"	"43"	"6"	"58"	"0"	"0"	"0"	"5"	"7"	"0"	"0"	"0"	"7"	"0"	"1"	"5"	"6"	"2"	"0"	"17"	"1"	"4361"	"47"	"0"	"0"	"0"	"0"	"0"	"0"	"1"	"0"	"0"	"26"	"0"	"0"	"89"	"0"	"423"	"6"	"2"	"0"	"4"	"0"	"0"	"0"	"1"	"1"	"0"	"0"	"0"	"1431"	"10868"	"0"	"0"	"6"	"7528"	"1872"	"1122"	"842"	"699"	"1273"	"777"	"82"	"79"	"9"	"1"	"0"	"0"	"0"	"0"	"14"	"0"	"1"	"7"	"22"	"0"	"0"	"0"	"0"	"0"	"0"	"9"	"2"	"1"	"1"	"1"	"1"	"0"	"0"	"0"	"2"	"0"	"0"	"124"	"62"	"1"	"13"	"11"	"0"	"1"	"666"	"504"	"194"	"1576"	"1"	"0"	"0"	"117"	"2135"	"1"	"0"	"0"	"3"	"195"	"13"	"53"	"175"	"4"	"295"	"3"	"1"	"108"	"262"	"0"	"0"	"3"	"1"	"186"	"4"	"0"	"0"	"101"	"3999"	"1"	"1078"	"0"	"0"	"40"	"508"	"2"	"2"	"63"	"278"	"1701"	"0"	"0"	"1"	"0"	"0"	"0"	"0"	"71"	"5"	"3"	"3"	"1"	"0"	"406"	"1500"	"627"	"113"	"0"	"0"	"1"	"2"	"1"	"0"	"3"	"210"	"0"	"1218"	"850"	"2924"	"293"	"2170"	"26"	"8"	"1254"	"0"	"0"	"101"	"406"	"30"	"1140"	"2211"	"814"	"2"	"0"	"8"	"5731"	"7"	"0"	"4168"	"70"	"871"	"8"	"1419"	"0"	"24"	"662"	"31"	"9"	"212"	"1386"	"3"	"416"	"1"	"1"	"2"	"1"	"18"	"256"	"192"	"1048"	"139"	"0"	"0"	"0"	"1"	"0"	"0"	"0"	"0"	"0"	"0"	"2736"	"0"	"39"	"54"	"211"	"1417"	"61"	"201"	"522"	"379"	"64"	"5"	"1425"	"236"	"1123"	"0"	"0"	"8"	"2"	"0"	"0"	"0"	"19"	"0"	"0"	"0"	"0"	"6"	"3"	"0"	"0"	"0"	"1"	"0"	"7"	"1"	"0"	"4014"	"0"	"0"	"0"	"0"	"0"	"0"	"0"	"0"	"0"	"0"	"1"	"0"	"0"	"0"	"0"	"0"	"0"	"2"	"0"	"0"	"0"	"0"	"0"	"5"	"0"	"350"	"50"	"295"	"588"	"0"	"1"	"0"	"4"	"0"	"0"	"4"	"5"	"0"	"1"	"0"	"1"	"4"	"0"	"0"	"0"	"0"	"2"	"1"	"28"	"0"	"0"	"65"	"26"	"0"	"0"	"2"	"0"	"1"	"1150"	"0"	"2"	"0"	"0"	"0"	"0"	"1"	"1"	"0"	"0"	"0"	"2"	"0"	"1"	"0"	"0"	"2"	"0"	"0"	"0"	"1"	"0"	"0"	"0"	"3340"	"888"	"1387"	"3206"	"11167"	"414"	"5758"	"2"	"8"	"36"	"86"	"54"	"0"	"4"	"6"	"0"	"1"	"1"	"7"	"0"	"0"	"0"	"0"	"0"	"0"	"0"	"1"	"0"	"5"	"100"	"0"	"0"	"0"	"0"	"2"	"2"	"0"	"0"	"0"	"0"	"9"	"29"	"1527"	"3011"	"168"	"0"	"0"	"5"	"1"	"1"	"1"	"0"	"3"	"0"	"2"	"0"	"646"	"167"	"0"	"0"	"0"	"8"	"2"	"0"	"101"	"962"	"4"	"21"	"4"	"221"	"5"	"21"	"24"	"1"	"12"	"0"	"613"	"3439"	"1032"	"8368"	"0"	"0"	"8"	"1"	"0"	"5"	"13"	"55"	"5"	"1"	"1169"	"1"	"0"	"3"	"1010"	"0"	"0"	"0"	"0"	"0"	"0"	"0"	"14"	"0"	"0"	"0"	"0"	"1"	"1"	"0"	"0"	"96"	"277"	"5"	"435"	"2"	"251"	"114"	"36"	"6"	"68"	"1823"	"0"	"7"	"2"	"2"	"18"	"0"	"4"	"11"	"1"	"212"	"926"	"6"	"0"	"4"	"0"	"84"	"1"	"2"	"0"	"0"	"2"	"49"	"0"	"0"	"0"	"1"	"0"	"2"	"2"	"3"	"0"	"2"	"6"	"0"	"0"	"1"	"0"	"0"	"0"	"1808"	"2373"	"6"	"2"	"0"	"0"	"0"	"0"	"0"	"0"	"0"	"0"	"4"	"0"	"0"	"1"	"0"	"0"	"0"	"3"	"1"	"1"	"2"	"0"	"0"	"0"	"0"	"0"	"1"	"0"	"0"	"1"	"2"	"1488"	"1118"	"0"	"1"	"2"	"0"	"0"	"6"	"3"	"0"	"5"	"0"	"111"	"117"	"0"	"2"	"21"	"0"	"0"	"4172"	"0"	"0"	"0"	"144"	"0"	"0"	"0"	"0"	"0"	"0"	"5"	"0"	"0"	"533"	"0"	"4"	"1"	"0"	"1"	"1549"	"0"	"1"	"1549"	"1022"	"492"	"183"	"1"	"0"	"17"	"0"	"1"	"21"	"0"	"0"	"89"	"0"	"0"	"1"	"0"	"1"	"1"	"2"	"0"	"1"	"21"	"2090"	"0"	"0"	"18"	"4"	"8"	"0"	"51"	"0"	"4"	"746"	"0"	"4"	"138"	"2"	"0"	"0"	"33"	"0"	"0"	"6"	"0"	"0"	"0"	"0"	"4"	"1"	"3"	"0"	"0"	"0"	"0"	"0"	"0"	"1"	"0"	"0"	"0"	"0"	"0"	"0"	"1"	"470"	"5"	"1"	"0"	"5"	"0"	"0"	"0"	"0"	"0"	"0"	"0"	"557"	"524"	"0"	"12"	"1"	"0"	"0"	"470"	"0"	"0"	"1373"	"0"	"0"	"1"	"0"	"0"	"0"	"0"	"1"	"12"	"1"	"2"	"3"	"2"	"0"	"0"	"0"	"0"	"0"	"0"	"51"	"0"	"0"	"0"	"1"	"0"	"0"	"0"	"0"	"782"	"0"	"251"	"376"	"110"	"37"	"224"	"42"	"16"	"1"	"397"	"253"	"2137"	"1068"	"312"	"1540"	"0"	"0"	"0"	"0"	"0"	"1"	"0"	"2"	"0"	"2"	"0"	"0"	"35"	"0"	"0"	"1"	"230"	"13"	"61"	"0"	"5"	"11"	"13"	"3"	"0"	"3"	"1"	"273"	"229"	"0"	"138"	"22477"	"824"	"0"	"0"	"0"	"2"	"1"	"0"	"0"	"0"	"2"	"0"	"2"	"11"	"0"	"4"	"0"	"16"	"42"	"0"	"5"	"5"	"1"	"0"	"8"	"4"	"0"	"2"	"5"	"2"	"0"	"0"	"0"	"57"	"613"	"2"	"0"	"0"	"0"	"0"	"0"	"0"	"0"	"0"	"0"	"1"	"0"	"0"	"1"	"6"	"0"	"4"	"2"	"0"	"0"	"0"	"132"	"1"	"37"	"0"	"0"	"17"	"0"	"0"	"0"	"0"	"0"	"0"	"0"	"1"	"2"	"0"	"3173"	"1"	"0"	"0"	"0"	"0"	"1"	"0"	"1"	"0"	"1"	"0"	"0"	"5"	"0"	"419"	"1"	"0"	"0"	"2"	"715"	"0"	"1"	"9"	"1"	"0"	"27"	"0"	"0"	"0"	"1116"	"10360"	"0"	"13"	"0"	"0"	"0"	"1"	"2"	"26"	"0"	"4"	"12"	"0"	"3"	"3"	"1"	"3"	"0"	"0"	"1"	"0"	"1"	"0"	"0"	"0"	"0"	"0"	"848"	"6007"	"6"	"1"	"2"	"0"	"3"	"0"	"0"	"0"	"0"	"0"	"0"	"0"	"0"	"54"	"0"	"0"	"1"	"0"	"88"	"2"	"56"	"646"	"1005"	"0"	"0"	"0"	"0"	"9"	"0"	"0"	"0"	"368"	"2"	"4"	"1679"	"0"	"0"	"3"	"3"	"4"	"0"	"1"	"0"	"0"	"1"	"0"	"0"	"0"	"0"	"0"	"0"	"1"	"0"	"0"	"0"	"0"	"0"	"0"	"0"	"0"	"1"	"0"	"0"	"0"	"0"	"0"	"0"	"3"	"0"	"2"	"0"	"7"	"0"	"0"	"0"	"0"	"0"	"0"	"0"	"0"	"0"	"0"	"0"	"0"	"0"	"1"	"4"	"12"	"1"	"0"	"0"	"0"	"0"	"1"	"2"	"0"	"0"	"0"	"0"	"0"	"37"	"169"	"0"	"0"	"0"	"0"	"2"	"5"	"0"	"0"	"0"	"0"	"1"	"0"	"0"	"0"	"0"	"0"	"0"	"25"	"0"	"1"	"0"	"1"	"0"	"0"	"0"	"1"	"321"	"0"	"0"	"0"	"1"	"0"	"0"	"0"	"0"	"0"	"0"	"1"	"1"	"0"	"0"	"0"	"0"	"0"	"0"	"0"	"0"	"0"	"0"	"0"	"0"	"0"	"0"	"0"	"0"	"0"	"1"	"3"	"0"	"4"	"3"	"0"	"0"	"0"	"0"	"0"	"0"	"738"	"2592"	"1130"	"0"	"0"	"0"	"0"	"1"	"0"	"0"	"4"	"4"	"0"	"4"	"0"	"0"	"1"	"0"	"0"	"0"	"0"	"0"	"0"	"0"	"0"	"0"	"0"	"0"	"14"	"1"	"0"	"0"	"1"	"0"	"0"	"0"	"0"	"0"	"0"	"0"	"1"	"0"	"0"	"0"	"0"	"0"	"0"	"0"	"3"	"0"	"0"	"0"	"0"	"0"	"0"	"0"	"0"	"0"	"0"	"0"	"0"	"0"	"0"	"0"	"0"	"0"	"0"	"0"	"12"	"2"	"0"	"0"	"0"	"3"	"1"	"0"	"0"	"0"	"0"	"2"	"0"	"0"	"3"	"0"	"0"	"0"	"1"	"0"	"7"	"0"	"0"	"4"	"0"	"0"	"0"	"0"	"0"	"0"	"0"	"0"	"0"	"0"	"0"	"0"	"0"	"0"	"0"	"0"	"0"	"0"	"0"	"0"	"0"	"0"	"0"	"0"	"2"	"7"	"7"	"0"	"0"	"0"	"0"	"0"	"0"	"0"	"0"	"0"	"4"	"0"	"1"	"0"	"0"	"4"	"2"	"0"	"0"	"0"	"0"	"0"	"0"	"0"	"0"	"2"	"0"	"0"	"2467"	"7"	"6"	"0"	"0"	"3"	"0"	"0"	"0"	"0"	"0"	"0"	"0"	"0"	"2"	"0"	"0"	"0"	"0"	"0"	"1"	"0"	"93"	"0"	"0"	"6"	"0"	"0"	"0"	"2"	"15"	"877"	"0"	"26"	"2"	"6"	"0"	"0"	"2"	"0"	"0"	"0"	"0"	"19"	"1224"	"2852"	"0"	"1"	"0"	"0"	"0"	"0"	"3129"	"0"	"1456"	"3"	"2"	"0"	"0"	"180"	"0"	"0"	"0"	"0"	"7"	"3077"	"0"	"0"	"0"	"0"	"0"	"0"	"0"	"0"	"0"	"0"	"2"	"1"	"0"	"0"	"0"	"0"	"0"	"0"	"0"	"0"	"0"	"1"	"13"	"0"	"1"	"0"	"5"	"0"	"0"	"5"	"1"	"0"	"0"	"2241"	"3371"	"0"	"0"	"0"	"0"	"0"	"0"	"0"	"0"	"3"	"0"	"1271"	"1370"	"0"	"1"	"3"	"4"	"6"	"50"	"2"	"34"	"1"	"19"	"3711"	"0"	"1429"	"4"	"2"	"4"	"415"	"140"	"0"	"6"	"0"	"0"	"0"	"0"	"2"	"0"	"0"	"4"	"0"	"0"	"0"	"0"	"1"	"0"	"0"	"0"	"0"	"0"	"0"	"0"	"0"	"1"	"0"	"2"	"0"	"1"	"0"	"2"	"14"	"0"	"0"	"0"	"1"	"8"	"3"	"3"	"549"	"11"	"0"	"11"	"0"	"0"	"0"	"0"	"0"	"0"	"0"	"0"	"0"	"0"	"21"	"0"	"0"	"2"	"8"	"0"	"0"	"2"	"1"	"0"	"0"	"0"	"0"	"0"	"0"	"58"	"2"	"0"	"1"	"0"	"0"	"0"	"0"	"0"	"0"	"0"	"1"	"1"	"0"	"0"	"0"	"2"	"0"	"0"	"0"	"0"	"1"	"0"	"0"	"1"	"0"	"0"	"0"	"0"	"0"	"0"	"0"	"0"	"0"	"0"	"1"	"0"	"0"	"728"	"1"	"1"	"0"	"0"	"0"	"1"	"10"	"1119"	"1088"	"0"	"0"	"0"	"0"	"3"	"10"	"2"	"0"	"2"	"6"	"0"	"0"	"12"	"1"	"10"	"0"	"15"	"0"	"0"	"2"	"0"	"12"	"0"	"23"	"122"	"3"	"0"	"0"	"0"	"66"	"0"	"9"	"0"	"0"	"0"	"0"	"0"	"0"	"0"	"0"	"3"	"527"	"0"	"55"	"366"	"0"	"2"	"0"	"0"	"0"	"0"	"0"	"1"	"5"	"2"	"0"	"0"	"1"	"1"	"2"	"0"	"0"	"1"	"0"	"0"	"0"	"1"	"0"	"2"	"2"	"855"	"7536"	"4467"	"8"	"1"	"55"	"1"	"0"	"75"	"348"	"0"	"1587"	"408"	"4"	"8"	"1"	"1"	"0"	"1"	"0"	"126"	"0"	"0"	"696"	"123"	"1233"	"47"	"1"	"1179"	"0"	"2369"	"0"	"0"	"574"	"710"	"1"	"586"	"3548"	"0"	"0"	"0"	"1"	"557"	"20904"	"0"	"0"	"18"	"5"	"146"	"3113"	"1783"	"0"	"1"	"2"	"200"	"2347"	"1478"	"856"	"0"	"0"	"0"	"0"	"0"	"1"	"0"	"1"	"0"	"2"	"0"	"0"	"37"	"52098"	"0"	"0"	"0"	"4"	"6"	"4"	"0"	"0"	"0"	"2"	"0"	"2"	"12"	"0"	"0"	"1"	"0"	"0"	"0"	"0"	"0"	"3"	"0"	"1"	"0"	"0"	"1"	"0"	"1"	"0"	"2"	"6"	"0"	"0"	"0"	"0"	"0"	"0"	"880"	"182"	"256"	"387"	"470"	"391"	"816"	"310"	"706"	"0"	"3"	"0"	"0"	"0"	"5"	"19"	"0"	"0"	"1"	"0"	"0"	"2"	"2"	"1"	"1"	"0"	"0"	"2"	"0"	"6454"	"6"	"1"	"52"	"3"	"2"	"2"	"0"	"0"	"4"	"1"	"19"	"0"	"494"	"4989"	"238"	"950"	"2"	"33"	"128"	"119"	"0"	"0"	"0"	"0"	"0"	"0"	"0"	"4"	"9"	"0"	"0"	"19"	"1"	"2"	"0"	"5"	"0"	"9"	"23"	"2"	"0"	"0"	"10"	"0"	"1"	"586"	"2"	"201"	"0"	"0"	"0"	"0"	"48"	"0"	"0"	"2"	"0"	"0"	"0"	"1"	"0"	"0"	"1"	"0"	"0"	"0"	"0"	"0"	"0"	"0"	"0"	"0"	"0"	"0"	"0"	"0"	"0"	"0"	"0"	"0"	"138"	"3"	"0"	"0"	"2"	"0"	"0"	"3"	"0"	"0"	"0"	"2"	"0"	"0"	"0"	"0"	"0"	"0"	"2"	"0"	"0"	"0"	"0"	"0"	"0"	"0"	"0"	"1"	"0"	"0"	"0"	"0"	"0"	"0"	"0"	"1"	"1"	"0"	"0"	"0"	"0"	"0"	"0"	"0"	"0"	"0"	"1640"	"0"	"0"	"1"	"0"	"0"	"0"	"2"	"0"	"0"	"0"	"0"	"0"	"0"	"0"	"0"	"4"	"0"	"1"	"0"	"0"	"16"	"0"	"2"	"0"	"1"	"1"	"0"	"0"	"0"	"0"	"0"	"0"	"0"	"1"	"0"	"5"	"0"	"7"	"0"	"0"	"0"	"0"	"0"	"0"	"0"	"0"	"0"	"0"	"0"	"0"	"1"	"6"	"0"	"0"	"0"	"0"	"1"	"0"	"0"	"0"	"0"	"0"	"0"	"0"	"0"	"2334"	"1044"	"584"	"3"	"1"	"1"	"0"	"5"	"0"	"0"	"1"	"0"	"0"	"0"	"0"	"0"	"0"	"1"	"0"	"0"	"0"	"0"	"0"	"0"	"0"	"0"	"0"	"0"	"0"	"0"	"0"	"0"	"1"	"0"	"2"	"0"	"77"	"0"	"0"	"0"	"0"	"0"	"0"	"1"	"1"	"0"	"0"	"0"	"0"	"0"	"0"	"0"	"0"	"0"	"0"	"1"	"1"	"0"	"0"	"0"	"9"	"0"	"0"	"0"	"1"	"0"	"0"	"0"	"0"	"0"	"10"	"0"	"0"	"529"	"975"	"0"	"0"	"0"	"0"	"0"	"0"	"13"	"0"	"0"	"1"	"0"	"10"	"0"	"0"	"0"	"0"	"1"	"1"	"0"	"0"	"4"	"0"	"0"	"0"	"0"	"0"	"18"	"1"	"0"	"0"	"1516"	"1"	"5"	"4"	"10"	"3"	"0"	"0"	"2"	"0"	"0"	"0"	"0"	"0"	"0"	"0"	"0"	"3"	"0"	"0"	"0"	"1"	"0"	"0"	"1"	"0"	"0"	"0"	"0"	"0"	"24"	"0"	"3"	"0"	"0"	"0"	"0"	"1"	"0"	"1"	"0"	"0"	"4"	"6"	"0"	"7"	"0"	"0"	"0"	"0"	"1"	"1"	"0"	"0"	"0"	"15"	"0"	"1"	"0"	"1"	"0"	"1"	"0"	"1"	"0"	"0"	"2"	"0"	"0"	"0"	"0"	"0"	"0"	"3"	"0"	"3"	"0"	"0"	"0"	"2"	"2"	"0"	"0"	"0"	"0"	"0"	"4"	"0"	"0"	"0"	"0"	"0"	"2"	"0"	"6"	"0"	"0"	"1"	"1"	"0"	"0"	"0"	"0"	"0"	"10"	"3"	"1"	"0"	"70"	"1"	"0"	"0"	"0"	"4"	"0"	"0"	"0"	"0"	"0"	"0"	"0"	"0"	"7"	"5"	"13"	"2"	"0"	"18"	"0"	"0"	"0"	"0"	"0"	"0"	"0"	"0"	"0"	"0"	"42"	"0"	"0"	"0"	"0"	"0"	"0"	"0"	"0"	"0"	"0"	"0"	"0"	"0"	"0"	"1"	"2"	"0"	"0"	"2"	"0"	"0"	"2"	"1"	"0"	"0"	"0"	"0"	"0"	"0"	"0"	"0"	"0"	"0"	"0"	"2"	"0"	"9"	"0"	"0"	"0"	"0"	"4"	"0"	"0"	"3"	"0"	"0"	"0"	"0"	"0"	"1"	"1"	"0"	"0"	"0"	"0"	"0"	"1396"	"44"	"7"	"0"	"0"	"0"	"0"	"0"	"0"	"0"	"0"	"0"	"0"	"0"	"0"	"0"	"0"	"0"	"0"	"0"	"0"	"0"	"2"	"0"	"0"	"0"	"0"	"6"	"0"	"0"	"0"	"0"	"0"	"0"	"0"	"2"	"1"	"0"	"0"	"0"	"0"	"0"	"2"	"0"	"6"	"0"	"0"	"0"	"0"	"0"	"0"	"0"	"3"	"0"	"0"	"0"	"0"	"0"	"1"	"0"	"0"	"0"	"0"	"0"	"0"	"0"	"0"	"0"	"44"	"0"	"0"	"0"	"1"	"1"	"961"	"1173"	"33"	"19"	"1030"	"333"	"2370"	"1355"	"2"	"308"	"6"	"998"	"921"	"7"	"586"	"7436"	"2821"	"992"	"1"	"0"	"926"	"0"	"0"	"0"	"0"	"0"	"0"	"20"	"24"	"3"	"9"	"0"	"1"	"685"	"0"	"0"	"0"	"0"	"0"	"12"	"0"	"0"	"0"	"0"	"0"	"1"	"0"	"0"	"4"	"13"	"0"	"0"	"1"	"0"	"3"	"2"	"3"	"0"	"0"	"3"	"8"	"0"	"0"	"1"	"3"	"4"	"0"	"0"	"0"	"0"	"2"	"6"	"2"	"0"	"62"	"3412"	"2360"	"0"	"0"	"0"	"0"	"0"	"9"	"33"	"0"	"105"	"0"	"17"	"27"	"0"	"61"	"3"	"0"	"516"	"150"	"3"	"0"	"0"	"0"	"2"	"4"	"0"	"0"	"0"	"0"	"0"	"0"	"0"	"0"	"3"	"0"	"0"	"2"	"0"	"0"	"2"	"0"	"0"	"0"	"1"	"1"	"0"	"0"	"0"	"1"	"0"	"1"	"2"	"3"	"5"	"3"	"1"	"6"	"0"	"2"	"0"	"0"	"4"	"4"	"2"	"3"	"3"	"0"	"1"	"69"	"5"	"0"	"0"	"0"	"0"	"0"	"0"	"0"	"2"	"3"	"5"	"1"	"0"	"0"	"0"	"0"	"0"	"0"	"0"	"12"	"0"	"0"	"0"	"0"	"0"	"0"	"0"	"6"	"0"	"0"	"0"	"1"	"7"	"1"	"3"	"2"	"0"	"1"	"1"	"0"	"0"	"0"	"0"	"0"	"0"	"0"	"5"	"0"	"3"	"0"	"0"	"1"	"0"	"1"	"2"	"1"	"0"	"1"	"0"	"0"	"8"	"0"	"0"	"1"	"7"	"1"	"0"	"30"	"0"	"1"	"0"	"0"	"0"	"0"	"0"	"0"	"1"	"0"	"0"	"0"	"0"	"0"	"0"	"0"	"0"	"1"	"8"	"2"	"2"	"1"	"3"	"2"	"2"	"2"	"2"	"1613"	"20"	"7"	"6"	"0"	"1"	"0"	"1"	"0"	"1"	"3"	"0"	"0"	"0"	"3"	"0"	"1"	"0"	"0"	"0"	"0"	"0"	"0"	"61"	"14093"	"111"	"0"	"2"	"0"	"2"	"27"	"1"	"5"	"0"	"0"	"0"	"0"	"0"	"0"	"1"	"0"	"0"	"0"	"0"	"0"	"0"	"0"	"0"	"1"	"0"	"0"	"1"	"5"	"3"	"1"	"0"	"9"	"2"	"1"	"0"	"2"	"0"	"0"	"0"	"4"	"0"	"0"	"0"	"0"	"0"	"0"	"0"	"4"	"1"	"2"	"0"	"0"	"0"	"1"	"0"	"1"	"0"	"1836"	"1737"	"671"	"3"	"1"	"1107"	"31"	"3"	"0"	"0"	"0"	"1"	"0"	"6"	"0"	"0"	"0"	"4"	"1"	"2"	"1"	"0"	"0"	"5"	"1"	"0"	"0"	"1"	"0"	"0"	"2936"	"256"	"1945"	"3"	"2"	"493"	"1018"	"465"	"0"	"0"	"0"	"0"	"0"	"0"	"0"	"0"	"0"	"0"	"0"	"0"	"0"	"0"	"0"	"0"	"0"	"0"	"0"	"0"	"4070"	"3579"	"96"	"0"	"0"	"2"	"0"	"0"	"0"	"0"	"0"	"2"	"0"	"0"	"0"	"0"	"0"	"1"	"0"	"0"	"0"	"0"	"0"	"0"	"0"	"1"	"1"	"4"	"0"	"1"	"0"	"0"	"0"	"0"	"0"	"0"	"0"	"0"	"0"	"0"	"0"	"0"	"0"	"0"	"0"	"0"	"0"	"0"	"0"	"1"	"3"	"229"	"2"	"2"	"476"	"1021"	"1752"	"457"	"131"	"1"	"2"	"2"	"0"	"4"	"4"	"3"	"0"	"0"	"15"	"13"	"0"	"0"	"1"	"0"	"115"	"1437"	"90"	"1064"	"144"	"108"	"1"	"0"	"0"	"237"	"0"	"85"	"1"	"0"	"2120"	"1473"	"40"	"4648"	"0"	"0"	"0"	"0"	"6"	"798"	"2"	"50"	"1991"	"288"	"369"	"987"	"581"	"2654"	"1317"	"1240"	"2555"	"736"	"5"	"2502"	"2764"	"0"	"104"	"37"	"1108"	"1234"	"10"	"436"	"3"	"459"	"1242"	"17338"	"170"	"2528"	"6422"	"4358"	"2"	"22"	"0"	"0"	"539"	"8"	"86"	"7066"	"1782"	"107"	"600"	"0"	"181"	"224"	"2137"	"1200"	"2230"	"0"	"491"	"0"	"0"	"6"	"10"	"5808"	"173"	"0"	"27569"	"0"	"133621"	"459"	"37"	"2531"	"792"	"5"	"1188"	"1911"	"1533"	"488"	"340"	"1941"	"3106"	"1935"	"0"	"0"	"0"	"0"	"0"	"0"	"0"	"0"	"0"	"0"	"0"	"0"	"737"	"44"	"3689"	"1934"	"3"	"74"	"704"	"11"	"3506"	"373"	"0"	"1901"	"5691"	"3273"	"4369"	"472"	"0"	"0"	"0"	"3"	"509"	"10513"	"10596"	"8860"	"14374"	"193"	"6871"	"1255"	"510"	"139"	"237"	"0"	"0"	"509"	"431"	"14"	"445"	"3"	"0"	"16"	"0"	"0"	"0"	"4"	"2"	"25"	"0"	"0"	"10"	"0"	"24"	"657"	"1756"	"249"	"508"	"57"	"1"	"500"	"8"	"8662"	"2229"	"289"	"36"	"0"	"1771"	"15970"	"1171"	"2"	"0"	"0"	"0"	"0"	"0"	"0"	"2"	"1"	"0"	"2"	"0"	"0"	"17069"	"1486"	"6"	"819"	"7569"	"270"	"2067"	"2668"	"1386"	"4823"	"4989"	"106"	"551"	"3374"	"5"	"0"	"0"	"0"	"0"	"0"	"1"	"2"	"0"	"11"	"0"	"2"	"0"	"3"	"1"	"1"	"0"	"0"	"1"	"0"	"1471"	"1151"	"662"	"1444"	"1679"	"172"	"4"	"0"	"0"	"0"	"0"	"0"	"0"	"0"	"0"	"1"	"21"	"12"	"767"	"2366"	"1735"	"947"	"906"	"0"	"1"	"6"	"1633"	"174"	"262"	"0"	"498"	"328"	"1570"	"87"	"0"	"1109"	"6"	"2141"	"1197"	"33"	"229"	"21"	"1388"	"3878"	"587"	"238"	"464"	"96"	"0"	"30"	"716"	"165"	"0"	"21"	"2"	"1546"	"850"	"780"	"765"	"368"	"638"	"3"	"922"	"103"	"32"	"7"	"220"	"741"	"174"	"527"	"12"	"631"	"56"	"41"	"1270"	"41"	"0"	"2"	"15515"	"755"	"178"	"1469"	"313"	"581"	"9"	"174"	"3"	"32"	"412"	"353"	"1550"	"4"	"1907"	"997"	"927"	"3"	"0"	"300"	"338"	"316"	"43"	"0"	"1089"	"1609"	"58"	"60"	"70"	"555"	"2795"	"26"	"9"	"4"	"0"	"11"	"40"	"1"	"0"	"720"	"84"	"6"	"0"	"0"	"0"	"87"	"0"	"436"	"565"	"0"	"393"	"170"	"820"	"116"	"500"	"1161"	"585"	"397"	"5"	"150"	"302"	"9"	"434"	"28"	"146"	"738"	"1525"	"0"	"48"	"59"	"40"	"137"	"187"	"2"	"4"	"1"	"1853"	"99"	"170"	"189"	"120"	"3809"	"4408"	"2"	"246"	"56"	"11"	"2011"	"1238"	"552"	"680"	"1"	"473"	"2"	"10"	"1914"	"358"	"206"	"84"	"269"	"5111"	"938"	"0"	"0"	"5"	"7"	"4"	"10"	"430"	"1537"	"71"	"0"	"0"	"0"	"0"	"0"	"268"	"691"	"391"	"147"	"252"	"127"	"7"	"0"	"0"	"25567"	"627"	"1729"	"6361"	"20"	"0"	"0"	"1"	"1009"	"0"	"0"	"56"	"75"	"0"	"1662"	"12"	"3082"	"222"	"265"	"4"	"1142"	"0"	"0"	"476"	"1149"	"153"	"34"	"1876"	"10977"	"1076"	"0"	"11"	"2"	"5"	"1204"	"105"	"367"	"125"	"6"	"261"	"1756"	"1098"	"1280"	"0"	"22"	"0"	"1228"	"20"	"4"	"4"	"2"	"0"	"349"	"443"	"2398"	"315"	"0"	"308"	"1151"	"2592"	"6284"	"11"	"3"	"69"	"143"	"1637"	"286"	"173"	"1725"	"118"	"0"	"3"	"0"	"87"	"200"	"1717"	"0"	"96"	"21"	"1"	"7"	"207"	"52"	"1411"	"1030"	"709"	"15"	"0"	"109"	"1"	"32"	"2"	"219"	"1444"	"161"	"581"	"17"	"4"	"620"	"901"	"230"	"343"	"590"	"439"	"894"	"242"	"392"	"4663"	"837"	"0"	"3"	"0"	"3"	"4"	"307"	"19"	"69"	"9"	"1"	"645"	"1782"	"215"	"28"	"105"	"4"	"1134"	"1862"	"500"	"250"	"122"	"318"	"1870"	"0"	"144"	"170"	"0"	"0"	"0"	"0"	"0"	"0"	"27"	"1142"	"2"	"2158"	"1"	"216"	"121"	"0"	"0"	"4"	"0"	"0"	"0"	"0"	"7"	"575"	"0"	"155"	"100"	"988"	"595"	"4"	"1"	"130"	"0"	"0"	"607"	"8"	"0"	"112"	"87"	"0"	"0"	"13"	"4"	"1"	"3"	"28"	"0"	"1"	"3"	"2"	"1"	"3"	"1"	"0"	"72"	"95"	"55"	"37"	"302"	"1168"	"1646"	"26"	"1"	"34"	"184"	"33"	"24"	"4"	"5"	"25"	"0"	"1"	"0"	"1276"	"2188"	"1259"	"783"	"2752"	"1290"	"63"	"16537"	"27"	"7950"	"1475"	"737"	"18"	"68"	"604"	"3154"	"3"	"1"	"3"	"1860"	"1"	"218"	"376"	"2838"	"1243"	"424"	"1895"	"614"	"1562"	"363"	"1"	"10"	"105"	"14"	"8649"	"1"	"0"	"4551"	"1078"	"2969"	"583"	"2"	"1134"	"53"	"2064"	"34"	"799"	"876"	"2210"	"28"	"0"	"709"	"335"	"3"	"1373"	"764"	"1708"	"376"	"1740"	"8517"	"2"	"265"	"1680"	"10"	"145"	"147"	"122"	"4936"	"275"	"3"	"0"	"1546"	"1322"	"44"	"3"	"6"	"2"	"1227"	"243"	"51"	"206"	"70"	"302"	"33"	"425"	"182"	"15"	"2"	"0"	"127"	"19"	"153"	"9"	"1701"	"704"	"3"	"478"	"1111"	"369"	"624"	"1"	"0"	"11319"	"6"	"22"	"5892"	"773"	"1470"	"818"	"6"	"6"	"11"	"11"	"7"	"0"	"0"	"1"	"113"	"3"	"26"	"4999"	"300"	"0"	"0"	"10"	"0"	"1"	"824"	"13"	"4700"	"20"	"1"	"281"	"657"	"2413"	"1"	"704"	"5"	"3"	"0"	"1"	"195"	"1341"	"3644"	"25"	"125"	"413"	"57"	"345"	"394"	"861"	"1184"	"478"	"359"	"2"	"0"	"251"	"621"	"1154"	"201"	"2256"	"557"	"1160"	"1"	"0"	"250"	"62"	"17"	"38"	"905"	"456"	"0"	"26"	"1690"	"234"	"4"	"1"	"249"	"0"	"1902"	"1"	"392"	"0"	"2610"	"0"	"1"	"3"	"8"	"140"	"468"	"1167"	"1645"	"10163"	"0"	"316"	"4"	"2407"	"140"	"627"	"541"	"447"	"3612"	"2"	"0"	"0"	"0"	"65"	"0"	"622"	"5525"	"166"	"0"	"73"	"706"	"840"	"346"	"1549"	"437"	"19"	"9"	"28"	"1258"	"179"	"921"	"343"	"284"	"1722"	"1253"	"1187"	"1025"	"1"	"0"	"2181"	"4421"	"799"	"1530"	"1280"	"1438"	"461"	"282"	"2845"	"1939"	"446"	"5"	"1890"	"0"	"0"	"0"	"0"	"0"	"0"	"0"	"0"	"0"	"0"	"1"	"0"	"0"	"0"	"0"	"2"	"3"	"91"	"0"	"0"	"0"	"0"	"22926"	"37"	"0"	"0"	"5"	"0"	"1"	"3"	"0"	"180"	"133"	"45"	"0"	"1"	"1001"	"255"	"28"	"97"	"196"	"270"	"1670"	"41"	"90"	"373"	"1338"	"576"	"704"	"9"	"0"	"742"	"163"	"461"	"11491"	"222"	"1"	"1088"	"2"	"40"	"5"	"52"	"6"	"121"	"979"	"9"	"3"	"22"	"10"	"4"	"3"	"142"	"488"	"496"	"123"	"0"	"453"	"1331"	"2202"	"946"	"19"	"5"	"467"	"166"	"387"	"4"	"1"	"1"	"0"	"9"	"10239"	"81"	"0"	"3505"	"332"	"1"	"3"	"96"	"0"	"1447"	"942"	"78"	"1006"	"445"	"3"	"0"	"10"	"378"	"553"	"120"	"6426"	"702"	"227"	"0"	"0"	"323"	"449"	"412"	"99"	"4"	"1616"	"1581"	"5761"	"64"	"157"	"694"	"4342"	"348"	"5"	"621"	"669"	"445"	"898"	"44"	"239"	"10"	"941"	"3"	"6"	"512"	"81"	"4198"	"11011"	"1174"	"375"	"1579"	"63"	"2"	"1472"	"469"	"1260"	"846"	"1605"	"2131"	"21"	"1916"	"1381"	"1581"	"803"	"4413"	"432"	"162"	"381"	"892"	"2"	"81"	"1380"	"1317"	"191"	"388"	"10"	"8"	"626"	"1642"	"789"	"1038"	"2396"	"283"	"520"	"424"	"822"	"1409"	"346"	"25"	"1166"	"10377"	"1261"	"958"	"1082"	"1"	"17"	"6069"	"380"	"609"	"99"	"31"	"1609"	"2083"	"644"	"538"	"8"	"759"	"612"	"11568"	"953"	"66"	"7"	"1"	"1"	"1"	"1"	"0"	"620"	"811"	"1642"	"482"	"581"	"41"	"42"	"209"	"676"	"0"	"894"	"1"	"118"	"392"	"87"	"2"	"200"	"1060"	"470"	"788"	"369"	"407"	"165"	"190"	"88"	"385"	"3"	"14"	"36"	"389"	"1323"	"524"	"6"	"112"	"1618"	"1281"	"0"	"8"	"0"	"229"	"155"	"0"	"0"	"1"	"0"	"1"	"6204"	"58"	"6"	"3881"	"2954"	"3"	"298"	"578"	"1261"	"1"	"3"	"128"	"0"	"2"	"14"	"950"	"1653"	"458"	"2"	"452"	"901"	"184"	"6"	"1323"	"719"	"856"	"1219"	"10"	"0"	"1078"	"430"	"445"	"12"	"30"	"779"	"516"	"2085"	"0"	"1274"	"6"	"925"	"3152"	"635"	"289"	"1651"	"3081"	"26"	"521"	"8"	"0"	"0"	"0"	"52"	"0"	"605"	"2645"	"124"	"531"	"5"	"2"	"1144"	"1141"	"4"	"409"	"531"	"193"	"0"	"0"	"15"	"273"	"3851"	"0"	"8"	"0"	"15"	"1364"	"1608"	"251"	"29"	"179"	"7"	"0"	"0"	"2"	"63"	"1378"	"252"	"0"	"897"	"633"	"8"	"4"	"1"	"0"	"343"	"0"	"942"	"519"	"551"	"2455"	"188"	"5"	"0"	"4"	"4"	"3818"	"346"	"915"	"132"	"37"	"12"	"39"	"30"	"260"	"9"	"360"	"19"	"244"	"686"	"603"	"23"	"1315"	"12"	"446"	"928"	"757"	"249"	"384"	"306"	"548"	"395"	"2"	"0"	"0"	"2"	"1301"	"1"	"72"	"2"	"1203"	"4679"	"1"	"4"	"482"	"5"	"1275"	"117"	"649"	"29"	"46"	"293"	"713"	"2161"	"71"	"85"	"47"	"3364"	"76"	"73"	"953"	"1"	"40"	"0"	"0"	"8"	"4636"	"580"	"1479"	"3617"	"511"	"5"	"39"	"914"	"251"	"795"	"9"	"2000"	"1103"	"2083"	"482"	"232"	"5178"	"2217"	"280"	"5"	"3277"	"21"	"79"	"2793"	"255"	"848"	"732"	"22"	"291"	"4"	"41"	"6499"	"2946"	"4"	"0"	"3438"	"335"	"231"	"1854"	"212"	"301"	"663"	"89"	"1774"	"15"	"720"	"608"	"1766"	"1"	"0"	"2907"	"308"	"0"	"496"	"460"	"145"	"433"	"464"	"2963"	"2"	"1083"	"150"	"0"	"5"	"12"	"156"	"1335"	"0"	"1302"	"1"	"0"	"36"	"415"	"151"	"10"	"3"	"3188"	"2"	"0"	"0"	"26"	"0"	"105"	"3"	"0"	"46"	"138"	"2"	"87"	"26"	"392"	"223"	"1670"	"182"	"1060"	"524"	"1321"	"649"	"3460"	"568"	"858"	"1835"	"177"	"4"	"5"	"27"	"375"	"1201"	"571"	"16"	"808"	"0"	"7"	"0"	"107"	"2"	"393"	"2175"	"5560"	"1475"	"1191"	"117"	"59"	"416"	"162"	"10"	"30"	"12"	"703"	"1115"	"998"	"11"	"78"	"359"	"1152"	"5"	"263"	"0"	"16"	"258"	"626"	"631"	"793"	"8"	"2606"	"340"	"719"	"53"	"41"	"1030"	"1"	"0"	"560"	"2"	"40"	"15"	"186"	"0"	"0"	"117"	"194"	"748"	"310"	"30"	"12"	"406"	"362"	"1"	"287"	"3"	"15"	"453"	"328"	"292"	"1000"	"1023"	"13"	"101"	"17"	"521"	"1795"	"8"	"5"	"101"	"1551"	"62"	"1"	"0"	"148"	"628"	"1372"	"279"	"203"	"126"	"279"	"1734"	"0"	"10506"	"502"	"431"	"26"	"0"	"0"	"0"	"761"	"316"	"1645"	"233"	"242"	"2341"	"2670"	"1761"	"440"	"1"	"1"	"23"	"453"	"243"	"42"	"9683"	"1"	"0"	"5"	"8"	"9"	"18"	"760"	"1"	"0"	"0"	"1"	"24"	"4"	"2"	"474"	"476"	"91"	"59"	"59"	"6"	"0"	"0"	"6"	"1"	"138"	"1"	"21"	"941"	"376"	"5"	"7"	"2486"	"596"	"111"	"17"	"83"	"0"	"991"	"221"	"968"	"889"	"74"	"586"	"891"	"1744"	"70"	"55"	"0"	"0"	"2"	"78"	"44"	"15"	"570"	"1421"	"141"	"6"	"558"	"30"	"808"	"36"	"167"	"23"	"41"	"9"	"16"	"166"	"4"	"2"	"0"	"2"	"2184"	"221"	"5709"	"351"	"0"	"2235"	"627"	"854"	"2"	"0"	"0"	"575"	"2"	"1787"	"14"	"753"	"49"	"2109"	"0"	"3"	"9"	"21"	"0"	"442"	"96"	"1971"	"1197"	"5"	"0"	"254"	"1"	"0"	"0"	"837"	"0"	"2"	"0"	"3"	"1319"	"68"	"0"	"3364"	"1174"	"471"	"293"	"393"	"1015"	"11"	"117"	"1008"	"56"	"7"	"1547"	"0"	"0"	"0"	"1299"	"3"	"411"	"1350"	"15"	"135"	"4"	"4"	"2123"	"0"	"46"	"386"	"2695"	"279"	"617"	"913"	"2327"	"1"	"1992"	"2"	"622"	"249"	"302"	"28"	"2028"	"2960"	"961"	"507"	"66"	"33"	"380"	"88"	"3299"	"951"	"457"	"2230"	"171"	"3471"	"134"	"0"	"0"	"857"	"0"	"0"	"1"	"0"	"147"	"1"	"7"	"0"	"0"	"0"	"0"	"229"	"0"	"1662"	"29"	"643"	"391"	"56"	"0"	"522"	"316"	"0"	"41"	"1023"	"182"	"820"	"729"	"1887"	"21"	"49"	"371"	"0"	"0"	"0"	"1"	"14"	"7"	"2561"	"35"	"1247"	"0"	"202"	"4026"	"264"	"1134"	"0"	"334"	"237"	"0"	"0"	"0"	"0"	"46"	"0"	"0"	"0"	"3"	"0"	"3"	"0"	"0"	"0"	"0"	"14"	"1"	"0"	"5"	"371"	"2"	"380"	"5"	"2126"	"295"	"0"	"640"	"2"	"4"	"155"	"1495"	"196"	"332"	"23"	"141"	"22"	"124"	"16"	"92"	"515"	"330"	"809"	"3252"	"436"	"5"	"1008"	"808"	"1"	"0"	"436"	"131"	"279"	"2"	"265"	"546"	"349"	"646"	"607"	"1995"	"1678"	"0"	"0"	"0"	"0"	"0"	"1"	"0"	"23"	"41"	"0"	"0"	"0"	"0"	"0"	"0"	"0"	"1"	"434"	"742"	"259"	"759"	"42"	"0"	"351"	"427"	"65"	"389"	"0"	"29"	"0"	"2"	"0"	"0"	"0"	"0"	"0"	"0"	"600"	"1100"	"82"	"2039"	"0"	"10"	"1422"	"20"	"344"	"3"	"1017"	"22"	"377"	"259"	"0"	"257"	"1933"	"173"	"1883"	"1"	"4"	"449"	"1"	"0"	"2"	"2"	"0"	"0"	"0"	"2"	"29"	"485"	"0"	"0"	"14"	"225"	"1149"	"0"	"7"	"0"	"0"	"3"	"666"	"1427"	"3808"	"513"	"3120"	"525"	"1391"	"2952"	"2"	"11"	"0"	"3"	"0"	"0"	"0"	"174"	"0"	"6554"	"8"	"0"	"3093"	"1"	"887"	"571"	"0"	"1"	"3"	"0"	"0"	"1002"	"103"	"15"	"14"	"6"	"1"	"0"	"64"	"24"	"2003"	"217"	"179"	"0"	"0"	"247"	"7551"	"601"	"5175"	"352"	"370"	"0"	"125"	"407"	"235"	"26"	"1"	"505"	"556"	"1108"	"307"	"2"	"0"	"165"	"1063"	"1308"	"18"	"1525"	"42"	"33"	"294"	"0"	"0"	"0"	"0"	"1"	"417"	"0"	"5"	"4"	"6"	"2332"	"0"	"0"	"0"	"0"	"0"	"77"	"1336"	"4"	"2"	"10"	"5"	"16"	"8"	"2"	"55"	"298"	"4"	"582"	"301"	"1"	"13"	"161"	"4"	"6"	"1"	"94"	"196"	"2236"	"119"	"1877"	"18494"	"694"	"208"	"72"	"3"	"1"	"0"	"808"	"256"	"1342"	"86"	"0"	"0"	"0"	"9"	"2"	"32"	"13"	"32"	"4"	"93"	"1878"	"189"	"88"	"742"	"671"	"11"	"3"	"606"	"26"	"2"	"6"	"536"	"2915"	"458"	"2"	"3"	"550"	"893"	"6"	"173"	"2"	"445"	"71"	"146"	"603"	"1028"	"761"	"2559"	"880"	"1499"	"26"	"134"	"1"	"51"	"20"	"0"	"23"	"1228"	"2146"	"6"	"374"	"540"	"70"	"0"	"433"	"446"	"224"	"53"	"1566"	"565"	"68"	"441"	"685"	"187"	"18"	"259"	"247"	"1"	"2611"	"144"	"246"	"300"	"406"	"20"	"11"	"3682"	"1196"	"593"	"0"	"4602"	"335"	"132"	"829"	"7784"	"9"	"4"	"1"	"2"	"36"	"4"	"0"	"0"	"0"	"201"	"2"	"1"	"466"	"3"	"100"	"2340"	"506"	"949"	"43"	"5"	"0"	"0"	"0"	"2"	"1"	"1"	"2"	"10497"	"290"	"922"	"15"	"0"	"4"	"2"	"1873"	"0"	"0"	"0"	"0"	"0"	"0"	"7"	"285"	"0"	"4"	"355"	"1076"	"294"	"206"	"1004"	"681"	"127"	"479"	"1"	"0"	"60"	"28"	"453"	"133"	"2"	"724"	"53"	"43"	"586"	"23"	"8"	"3"	"0"	"0"	"1243"	"1"	"0"	"0"	"0"	"1"	"0"	"180"	"15"	"20"	"6"	"790"	"4075"	"0"	"0"	"21"	"0"	"0"	"5"	"0"	"1"	"149"	"1"	"1468"	"3"	"1195"	"625"	"0"	"0"	"0"	"0"	"2155"	"0"	"4"	"114"	"83"	"1455"	"0"	"733"	"240"	"2"	"0"	"178"	"294"	"995"	"2"	"0"	"559"	"2300"	"3060"	"0"	"0"	"2"	"57"	"20"	"2360"	"993"	"145"	"341"	"56"	"220"	"71"	"5012"	"586"	"341"	"797"	"6"	"14"	"637"	"330"	"2368"	"1307"	"0"	"592"	"86"	"242"	"916"	"1507"	"661"	"591"	"1070"	"850"	"0"	"2"	"1"	"23"	"26"	"842"	"9"	"830"	"0"	"1"	"1"	"1"	"3"	"0"	"0"	"3"	"22"	"17"	"1"	"22"	"22"	"9"	"3550"	"0"	"11"	"6"	"4595"	"878"	"1447"	"630"	"83"	"157"	"207"	"1638"	"742"	"1946"	"589"	"1872"	"281"	"616"	"10"	"0"	"31"	"3"	"0"	"8"	"2"	"715"	"443"	"125"	"1"	"72"	"401"	"5"	"2112"	"1602"	"5335"	"66"	"417"	"1940"	"29"	"783"	"914"	"7"	"2637"	"1625"	"17"	"283"	"0"	"1689"	"759"	"4494"	"1058"	"0"	"72"	"1"	"4"	"278"	"199"	"302"	"40"	"8416"	"148"	"1490"	"1108"	"625"	"792"	"535"	"225"	"6348"	"3"	"1"	"366"	"1118"	"188"	"42"	"2531"	"57"	"10258"	"642"	"34"	"1079"	"8783"	"1219"	"5"	"13031"	"7"	"134"	"1327"	"0"	"118"	"845"	"0"	"997"	"84"	"1257"	"12"	"470"	"1541"	"0"	"555"	"781"	"5"	"1"	"15"	"109"	"603"	"42"	"1793"	"302"	"225"	"568"	"2456"	"8396"	"619"	"25815"	"4"	"22"	"1"	"242"	"7"	"0"	"443"	"19202"	"19303"	"10814"	"1"	"20"	"7"	"207"	"13"	"401"	"20"	"0"	"10"	"0"	"605"	"2"	"2222"	"215"	"573"	"2739"	"6"	"0"	"234"	"389"	"441"	"2"	"7"	"131"	"107"	"3404"	"2799"	"6320"	"635"	"41"	"90"	"2299"	"846"	"3207"	"1"	"0"	"51"	"54"	"25"	"1264"	"382"	"569"	"300"	"598"	"424"	"924"	"135"	"193"	"540"	"12"	"0"	"4887"	"1912"	"4"	"987"	"8124"	"254"	"912"	"673"	"350"	"906"	"538"	"127"	"2"	"2"	"51"	"0"	"180"	"271"	"3"	"3785"	"659"	"2"	"31"	"887"	"19"	"591"	"0"	"0"	"11"	"5"	"916"	"1"	"143"	"0"	"1998"	"1806"	"0"	"42"	"1240"	"1956"	"169"	"164"	"400"	"0"	"0"	"1"	"0"	"0"	"1"	"564"	"1384"	"4"	"214"	"6"	"529"	"68"	"622"	"2879"	"0"	"269"	"368"	"522"	"755"	"307"	"2262"	"1813"	"217"	"9"	"0"	"0"	"2121"	"1962"	"44"	"1"	"58"	"3"	"9"	"14"	"268"	"60"	"6"	"932"	"1189"	"227"	"65"	"5"	"4"	"0"	"0"	"0"	"28"	"21"	"0"	"296"	"52"	"101"	"343"	"726"	"716"	"4182"	"2509"	"2"	"4"	"353"	"16"	"1"	"0"	"0"	"0"	"0"	"0"	"0"	"561"	"399"	"21"	"1068"	"954"	"711"	"806"	"354"	"500"	"124"	"1785"	"425"	"35"	"24"	"198"	"1866"	"417"	"10931"	"0"	"46"	"33"	"128"	"174"	"1672"	"5"	"61"	"0"	"0"	"25"	"423"	"59"	"20"	"0"	"771"	"0"	"0"	"17"	"2"	"2037"	"7"	"182"	"4"	"149"	"5778"	"30"	"249"	"309"	"5"	"902"	"3088"	"102"	"180"	"0"	"4"	"253"	"449"	"1"	"799"	"31"	"17"	"1732"	"477"	"471"	"131"	"0"	"0"	"0"	"0"	"0"	"0"	"259"	"154"	"3747"	"4"	"4"	"18"	"106"	"1"	"340"	"17"	"104"	"617"	"556"	"1021"	"973"	"479"	"583"	"2008"	"0"	"11"	"0"	"0"	"792"	"430"	"1"	"0"	"669"	"0"	"30"	"11"	"3216"	"2"	"2767"	"532"	"504"	"0"	"72"	"204"	"16"	"34"	"309"	"8"	"0"	"0"	"0"	"8"	"172"	"298"	"63"	"189"	"1974"	"124"	"582"	"1"	"33"	"4322"	"18"	"0"	"1"	"1203"	"435"	"175"	"1081"	"2169"	"6"	"10"	"295"	"4"	"3213"	"1110"	"701"	"659"	"3"	"0"	"586"	"253"	"72"	"6320"	"415"	"270"	"625"	"0"	"6"	"10"	"2575"	"285"	"74"	"29"	"0"	"0"	"2219"	"14"	"4"	"47"	"0"	"428"	"2615"	"400"	"0"	"1346"	"1"	"3"	"438"	"239"	"243"	"30"	"514"	"1061"	"21"	"525"	"220"	"163"	"0"	"49"	"6"	"2"	"4"	"1531"	"768"	"1611"	"380"	"1534"	"2449"	"530"	"153"	"0"	"1"	"2321"	"3175"	"1697"	"3"	"1161"	"365"	"1002"	"90"	"987"	"1384"	"10"	"0"	"0"	"1830"	"371"	"2822"	"1151"	"477"	"1"	"1"	"0"	"127"	"0"	"1833"	"2047"	"563"	"579"	"3"	"55"	"83"	"1"	"1"	"0"	"2"	"0"	"2"	"23"	"1"	"423"	"2238"	"23"	"17"	"484"	"515"	"515"	"41"	"26"	"314"	"1"	"820"	"1122"	"2828"	"73"	"1401"	"437"	"1"	"3"	"340"	"0"	"1"	"7"	"0"	"724"	"22"	"1498"	"262"	"1927"	"7"	"1537"	"985"	"118"	"3"	"5"	"0"	"49"	"11"	"516"	"166"	"472"	"447"	"80"	"746"	"326"	"781"	"11"	"598"	"141"	"140"	"18"	"8"	"3"	"0"	"95"	"229"	"0"	"34"	"2348"	"1987"	"0"	"145"	"131"	"498"	"1"	"409"	"271"	"193"	"0"	"164"	"181"	"248"	"479"	"190"	"1103"	"486"	"432"	"0"	"49"	"326"	"399"	"293"	"2328"	"0"	"19"	"8"	"2"	"10417"	"1"	"1504"	"21"	"367"	"2"	"22"	"99"	"2"	"0"	"207"	"1304"	"7"	"3"	"78"	"57"	"90"	"23"	"7"	"1067"	"374"	"401"	"12"	"793"	"1064"	"877"	"0"	"48"	"1114"	"4"	"1"	"119"	"54"	"4"	"562"	"4"	"12"	"614"	"29"	"47"	"40"	"36"	"679"	"98"	"2"	"0"	"87"	"0"	"31"	"17"	"526"	"13"	"16"	"0"	"8"	"845"	"69"	"105"	"1372"	"0"	"1"	"0"	"329"	"27"	"17"	"25"	"57"	"62"	"3"	"346"	"0"	"1"	"474"	"50"	"173"	"263"	"147"	"0"	"0"	"1687"	"366"	"0"	"5"	"0"	"3849"	"5"	"1230"	"99"	"186"	"2803"	"1010"	"276"	"1653"	"93"	"11"	"722"	"46"	"318"	"204"	"159"	"12"	"943"	"55"	"6"	"3888"	"1301"	"3"	"964"	"519"	"41"	"437"	"82"	"2677"	"1152"	"647"	"923"	"144"	"2206"	"150"	"1"	"0"	"0"	"0"	"1584"	"610"	"1"	"0"	"0"	"2"	"0"	"1"	"9"	"1556"	"757"	"2468"	"479"	"338"	"206"	"1131"	"109"	"5"	"0"	"1"	"431"	"2"	"796"	"189"	"390"	"4"	"0"	"4"	"0"	"2341"	"722"	"1098"	"32"	"49"	"1"	"149"	"1"	"4"	"2"	"3"	"14"	"659"	"88"	"159"	"55"	"73"	"1612"	"0"	"4"	"2"	"2"	"509"	"120"	"2298"	"296"	"1"	"0"	"299"	"146"	"301"	"0"	"1"	"0"	"1"	"2210"	"0"	"158"	"455"	"974"	"40"	"0"	"0"	"1004"	"0"	"2378"	"201"	"0"	"3"	"600"	"1799"	"3"	"498"	"617"	"475"	"2536"	"35"	"0"	"2"	"180"	"1977"	"563"	"1418"	"39"	"1"	"0"	"2"	"3"	"0"	"1838"	"7"	"0"	"0"	"3"	"109"	"1280"	"229"	"572"	"0"	"0"	"4"	"51"	"112"	"0"	"7"	"0"	"0"	"0"	"0"	"0"	"299"	"149"	"9886"	"561"	"719"	"1722"	"423"	"10"	"0"	"0"	"87"	"31"	"19"	"0"	"8"	"6"	"0"	"631"	"5"	"223"	"273"	"130"	"6"	"19"	"211"	"3"	"1"	"0"	"1"	"0"	"46"	"2"	"523"	"568"	"0"	"2"	"672"	"262"	"38"	"379"	"386"	"332"	"166"	"16"	"702"	"250"	"238"	"125"	"0"	"1"	"359"	"344"	"1048"	"260"	"443"	"179"	"1795"	"39"	"1928"	"4"	"0"	"14"	"26"	"0"	"2"	"244"	"0"	"4"	"157"	"131"	"439"	"1307"	"560"	"2"	"13"
"SAMN02981895"	"113"	"0"	"633"	"0"	"1"	"0"	"17"	"0"	"126"	"11"	"22"	"42"	"1727"	"183"	"55"	"20"	"810"	"0"	"0"	"0"	"1"	"0"	"0"	"0"	"2"	"85"	"20"	"30"	"559"	"72"	"2"	"39343"	"93"	"13"	"52"	"7"	"895"	"123"	"43"	"76"	"226"	"57"	"252"	"133"	"729"	"57"	"107"	"22"	"1"	"92"	"197"	"69"	"1631"	"6"	"1"	"510"	"1886"	"87"	"24"	"234"	"9"	"31"	"413"	"25"	"76"	"250"	"16"	"8"	"42"	"88"	"644"	"24"	"164"	"43"	"36"	"7"	"140"	"550"	"37"	"42"	"4"	"97"	"46"	"3"	"184"	"136"	"4"	"6"	"3"	"3"	"1"	"0"	"0"	"36"	"155"	"193"	"184"	"55"	"1"	"485"	"520"	"163"	"402"	"137"	"438"	"195"	"3"	"231"	"62"	"20"	"227"	"18"	"552"	"21"	"14"	"7"	"257"	"69"	"31"	"3"	"261"	"260"	"80"	"167"	"8"	"6"	"22"	"64"	"52"	"51"	"346"	"4423"	"0"	"10"	"14"	"46"	"6"	"139"	"50"	"30"	"204"	"95"	"56"	"81"	"74"	"447"	"235"	"65"	"67"	"3"	"40"	"27"	"304"	"12"	"111"	"104"	"198"	"14"	"1445"	"148"	"78"	"19"	"52"	"163"	"188"	"90"	"72"	"42"	"197"	"109"	"301"	"68"	"5"	"58"	"203"	"835"	"1343"	"1030"	"416"	"232"	"0"	"0"	"83"	"56"	"25"	"4"	"204"	"3"	"270"	"118"	"4"	"31"	"145"	"196"	"93"	"949"	"43"	"129"	"2"	"415"	"617"	"204"	"50"	"65"	"56"	"56"	"34"	"356"	"153"	"101"	"76"	"0"	"135"	"292"	"77"	"143"	"95"	"145"	"111"	"121"	"635"	"59"	"43"	"29"	"341"	"45"	"445"	"69"	"96"	"27"	"52"	"16"	"6"	"0"	"1297"	"210"	"51"	"71"	"119"	"79"	"15"	"38"	"44"	"26"	"66"	"55"	"274"	"77"	"84"	"142"	"70"	"138"	"82"	"268"	"3"	"126"	"2"	"157"	"179"	"1279"	"0"	"1"	"55"	"106"	"151"	"561"	"109"	"0"	"84"	"38"	"1"	"0"	"1"	"0"	"2"	"5"	"99"	"25"	"0"	"10"	"5"	"6"	"2"	"1"	"1"	"0"	"84"	"103"	"0"	"29"	"0"	"8"	"0"	"2"	"1"	"46"	"134"	"35"	"3"	"2"	"624"	"249"	"55"	"30"	"40"	"97"	"83"	"73"	"0"	"0"	"655"	"10"	"23"	"2"	"29"	"971"	"0"	"94"	"685"	"95"	"6232"	"23"	"26"	"645"	"13"	"592"	"50"	"8"	"62"	"472"	"78"	"1"	"269"	"31"	"16"	"40"	"237"	"73"	"186"	"198"	"1"	"14"	"0"	"365"	"55"	"71"	"49"	"89"	"62"	"187"	"179"	"43"	"13"	"32"	"0"	"671"	"249"	"16"	"175"	"217"	"0"	"1176"	"955"	"375"	"9"	"38"	"165"	"25"	"188"	"270"	"252"	"36"	"108"	"288"	"33"	"107"	"0"	"85"	"92"	"91"	"246"	"650"	"30"	"111"	"5"	"1413"	"155"	"567"	"249"	"628"	"62"	"78"	"465"	"337"	"76"	"1647"	"36"	"0"	"58"	"45"	"673"	"46"	"0"	"95"	"299"	"38"	"117"	"2035"	"0"	"43"	"47"	"14"	"38"	"31"	"280"	"44"	"288"	"0"	"94"	"282"	"0"	"114"	"198"	"292"	"51"	"118"	"475"	"391"	"57"	"108"	"8"	"1"	"195"	"245"	"39"	"186"	"206"	"309"	"93"	"85"	"42"	"98"	"4"	"67"	"41"	"51"	"57"	"26"	"46"	"226"	"38"	"92"	"61"	"122"	"109"	"103"	"131"	"536"	"7"	"158"	"3"	"21"	"6"	"162"	"34"	"370"	"36"	"223"	"24"	"26"	"28"	"17"	"62"	"69"	"402"	"52"	"25"	"100"	"27"	"65"	"148"	"92"	"0"	"90"	"299"	"112"	"4674"	"26"	"96"	"48"	"155"	"554"	"88"	"284"	"88"	"310"	"46"	"0"	"421"	"29"	"187"	"34"	"648"	"25"	"18"	"30"	"6"	"393"	"7"	"443"	"406"	"3"	"38"	"4141"	"3"	"4"	"225"	"71"	"40"	"136"	"86"	"90"	"218"	"150"	"48"	"17"	"4"	"12"	"43"	"33"	"152"	"36"	"421"	"272"	"245"	"298"	"304"	"71"	"8"	"287"	"12"	"848"	"157"	"9"	"145"	"128"	"15"	"187"	"61"	"434"	"44"	"279"	"56"	"71"	"133"	"185"	"831"	"33"	"344"	"379"	"188"	"105"	"5"	"170"	"117"	"51"	"48"	"18"	"15"	"334"	"5"	"187"	"60"	"334"	"3"	"437"	"760"	"647"	"109"	"67"	"2"	"20"	"4"	"250"	"11"	"70"	"104"	"158"	"36"	"68"	"70"	"828"	"975"	"61"	"101"	"13"	"53"	"68"	"2"	"61"	"75"	"288"	"19"	"378"	"87"	"165"	"87"	"35"	"720"	"82"	"186"	"45"	"39"	"12"	"31"	"122"	"82"	"283"	"9"	"64"	"7"	"200"	"14"	"627"	"233"	"324"	"33"	"157"	"0"	"56"	"25"	"4"	"302"	"97"	"118"	"118"	"84"	"81"	"5"	"94"	"120"	"74"	"31"	"18"	"5"	"32"	"60"	"150"	"1"	"2"	"29"	"55"	"573"	"847"	"66"	"332"	"273"	"144"	"53"	"25"	"222"	"191"	"51"	"19"	"58"	"327"	"64"	"62"	"25"	"607"	"123"	"303"	"647"	"36"	"322"	"98"	"1"	"11"	"31"	"140"	"3080"	"494"	"378"	"56"	"246"	"47"	"168"	"58"	"350"	"387"	"4"	"387"	"359"	"126"	"355"	"146"	"151"	"63"	"2"	"1046"	"234"	"126"	"159"	"413"	"1"	"7"	"62"	"145"	"34"	"4"	"23"	"422"	"62"	"2"	"0"	"282"	"417"	"1554"	"300"	"26"	"135"	"137"	"1596"	"735"	"193"	"248"	"153"	"50"	"0"	"0"	"0"	"0"	"9"	"37"	"39"	"2246"	"0"	"537"	"99"	"29"	"57"	"0"	"1"	"33"	"0"	"0"	"1"	"158"	"9"	"150"	"5"	"215"	"32"	"35"	"49"	"108"	"2"	"36"	"221"	"1248"	"4296"	"16"	"35"	"3103"	"507"	"25"	"67"	"185"	"442"	"20"	"2"	"100"	"503"	"742"	"183"	"308"	"0"	"93"	"14"	"197"	"22"	"119"	"652"	"78"	"28"	"255"	"119"	"166"	"158"	"12"	"55"	"0"	"4"	"0"	"1"	"37"	"45"	"268"	"78"	"787"	"237"	"78"	"91"	"34"	"8"	"293"	"0"	"0"	"3"	"19"	"178"	"14"	"17"	"3"	"20"	"168"	"55"	"12"	"22"	"51"	"220"	"39"	"189"	"1244"	"0"	"160"	"247"	"10"	"0"	"0"	"9"	"94"	"16"	"0"	"35"	"79"	"3"	"4"	"3"	"15"	"36"	"0"	"5"	"11"	"0"	"7"	"1"	"2"	"2"	"1"	"0"	"0"	"7"	"0"	"1"	"0"	"0"	"7"	"11"	"18"	"80"	"1"	"180"	"6"	"154"	"790"	"460"	"33"	"116"	"70"	"340"	"1230"	"226"	"4"	"23"	"0"	"2211"	"102"	"170"	"232"	"183"	"133"	"49"	"85"	"202"	"147"	"32"	"1100"	"87"	"86"	"321"	"431"	"16"	"187"	"299"	"23"	"108"	"3015"	"20"	"83"	"286"	"93"	"80"	"84"	"396"	"14"	"88"	"190"	"87"	"157"	"0"	"108"	"20"	"379"	"169"	"256"	"305"	"119"	"280"	"59"	"21"	"136"	"103"	"621"	"108"	"34"	"378"	"343"	"47"	"470"	"171"	"32"	"1485"	"244"	"52"	"2"	"93"	"84"	"247"	"217"	"48"	"145"	"1"	"154"	"35"	"56"	"14"	"172"	"259"	"104"	"3492"	"110"	"53"	"1069"	"467"	"175"	"752"	"103"	"202"	"111"	"86"	"71"	"458"	"110"	"10"	"282"	"538"	"2"	"122"	"161"	"3"	"18"	"78"	"89"	"151"	"4"	"11"	"312"	"136"	"15"	"315"	"71"	"75"	"595"	"18"	"312"	"68"	"43"	"64"	"107"	"725"	"368"	"83"	"42"	"53"	"161"	"149"	"1"	"272"	"159"	"71"	"29"	"96"	"2201"	"685"	"0"	"743"	"134"	"63"	"62"	"35"	"5"	"451"	"339"	"241"	"385"	"105"	"864"	"2"	"1"	"7"	"0"	"65"	"23"	"9"	"137"	"84"	"17"	"28"	"275"	"354"	"104"	"120"	"283"	"278"	"260"	"340"	"12"	"25"	"753"	"24"	"215"	"182"	"1161"	"0"	"31"	"101"	"51"	"50"	"244"	"594"	"587"	"42"	"34"	"15"	"169"	"200"	"76"	"590"	"16"	"191"	"297"	"0"	"14"	"288"	"277"	"38"	"25"	"24"	"351"	"76"	"1"	"77"	"47"	"659"	"2320"	"49"	"28"	"11"	"505"	"235"	"201"	"0"	"247"	"15"	"16"	"184"	"62"	"124"	"0"	"16"	"36"	"87"	"25"	"0"	"324"	"49"	"48"	"1946"	"248"	"5"	"1396"	"228"	"41"	"3349"	"79"	"12"	"1038"	"463"	"33"	"181"	"50"	"108"	"68"	"509"	"188"	"102"	"1"	"51"	"216"	"5558"	"438"	"43"	"0"	"46"	"74"	"52"	"91"	"152"	"171"	"64"	"81"	"267"	"720"	"0"	"199"	"724"	"28"	"140"	"29"	"6"	"70"	"940"	"7"	"275"	"7"	"111"	"45"	"2"	"186"	"503"	"2178"	"7"	"29"	"0"	"12"	"6"	"37"	"2303"	"0"	"8"	"15"	"44"	"5"	"213"	"439"	"127"	"92"	"114"	"29"	"49"	"211"	"142"	"34"	"263"	"202"	"5"	"383"	"114"	"107"	"0"	"341"	"125"	"661"	"396"	"419"	"214"	"51"	"292"	"1095"	"45"	"198"	"4"	"335"	"90"	"257"	"615"	"358"	"8"	"13"	"198"	"32"	"37"	"38"	"1032"	"3"	"8"	"19"	"28"	"9"	"290"	"0"	"73"	"62"	"61"	"107"	"84"	"2440"	"105"	"14"	"21"	"295"	"138"	"174"	"981"	"11"	"9"	"26"	"19"	"417"	"239"	"83"	"115"	"1"	"289"	"24"	"180"	"174"	"3199"	"987"	"622"	"92"	"9"	"79"	"260"	"0"	"145"	"84"	"1"	"563"	"434"	"100"	"9"	"26"	"25"	"323"	"107"	"345"	"91"	"2"	"1692"	"226"	"200"	"569"	"185"	"53"	"699"	"47"	"511"	"62"	"8"	"2"	"79"	"258"	"43"	"12"	"76"	"81"	"182"	"13"	"206"	"120"	"59"	"142"	"610"	"151"	"52"	"1169"	"533"	"94"	"137"	"14"	"3"	"61"	"44"	"51"	"36"	"10"	"624"	"142"	"360"	"950"	"89"	"0"	"55"	"91"	"77"	"668"	"36"	"218"	"34"	"23"	"2491"	"1201"	"0"	"28"	"66"	"41"	"1"	"213"	"14"	"24"	"2"	"17"	"122"	"0"	"30"	"3347"	"51"	"144"	"5"	"99"	"62"	"11"	"49"	"56"	"158"	"95"	"1"	"27"	"50"	"18"	"224"	"31"	"99"	"1"	"478"	"413"	"136"	"200"	"25"	"202"	"134"	"1346"	"939"	"295"	"244"	"281"	"97"	"185"	"76"	"79"	"924"	"125"	"332"	"300"	"60"	"29"	"28"	"147"	"0"	"211"	"0"	"11"	"310"	"955"	"36"	"1"	"0"	"329"	"81"	"85"	"466"	"679"	"112"	"0"	"285"	"0"	"0"	"0"	"69"	"46"	"116"	"72"	"319"	"0"	"173"	"34"	"77"	"81"	"41"	"14"	"300"	"236"	"169"	"29"	"24"	"971"	"0"	"0"	"1000"	"114"	"90"	"4"	"998"	"1117"	"14"	"154"	"393"	"439"	"71"	"0"	"0"	"0"	"45"	"1206"	"117"	"17"	"7"	"618"	"12"	"14"	"24"	"347"	"63"	"21"	"1"	"20"	"0"	"172"	"6"	"119"	"32"	"108"	"135"	"64"	"37"	"7"	"22"	"175"	"110"	"579"	"105"	"26"	"410"	"246"	"97"	"1775"	"68"	"122"	"2"	"71"	"58"	"15"	"1"	"372"	"853"	"617"	"31"	"0"	"0"	"2"	"136"	"2"	"375"	"275"	"536"	"0"	"177"	"733"	"59"	"1144"	"240"	"0"	"4"	"882"	"379"	"1344"	"806"	"29"	"112"	"0"	"233"	"92"	"17"	"37"	"190"	"195"	"36"	"29"	"17"	"0"	"0"	"0"	"0"	"15"	"28"	"93"	"708"	"18"	"387"	"543"	"67"	"9"	"8"	"28"	"152"	"12"	"2395"	"51"	"22"	"240"	"54"	"68"	"419"	"53"	"14"	"105"	"53"	"36"	"254"	"4"	"15"	"108"	"32"	"22"	"2"	"495"	"55"	"6"	"42"	"30"	"393"	"190"	"342"	"235"	"172"	"102"	"76"	"95"	"7"	"718"	"44"	"45"	"85"	"28"	"21"	"257"	"131"	"791"	"3"	"1723"	"350"	"66"	"22"	"184"	"31"	"137"	"39"	"128"	"25"	"82"	"667"	"16"	"19"	"0"	"64"	"162"	"52"	"47"	"310"	"24"	"418"	"17"	"325"	"542"	"3"	"57"	"30"	"352"	"281"	"127"	"326"	"106"	"2"	"409"	"3"	"1813"	"7"	"107"	"131"	"165"	"109"	"59"	"23"	"161"	"72"	"53"	"160"	"4664"	"1115"	"848"	"7"	"107"	"0"	"60"	"120"	"6"	"65"	"193"	"96"	"86"	"66"	"505"	"254"	"120"	"34"	"91"	"164"	"33"	"6"	"1"	"1231"	"9"	"22"	"9"	"74"	"4191"	"39"	"10"	"544"	"1"	"3"	"458"	"0"	"112"	"52"	"98"	"225"	"14"	"1518"	"1"	"687"	"12"	"30"	"213"	"0"	"1477"	"41"	"23"	"674"	"48"	"487"	"7"	"708"	"70"	"80"	"28"	"168"	"851"	"642"	"62"	"34"	"0"	"59"	"159"	"18"	"128"	"251"	"30"	"99"	"20"	"177"	"0"	"726"	"8"	"102"	"10"	"22"	"128"	"918"	"21"	"208"	"2"	"76"	"144"	"3"	"27"	"1139"	"313"	"50"	"1171"	"79"	"792"	"313"	"200"	"68"	"50"	"193"	"833"	"7"	"110"	"361"	"10"	"714"	"61"	"2"	"90"	"799"	"0"	"0"	"0"	"112"	"143"	"179"	"28"	"5"	"1"	"0"	"162"	"116"	"223"	"11"	"65"	"0"	"1"	"991"	"14"	"4242"	"172"	"257"	"741"	"91"	"396"	"34"	"9"	"28"	"126"	"9"	"49"	"219"	"21"	"2"	"82"	"148"	"139"	"44"	"25"	"2209"	"69"	"1"	"495"	"304"	"42"	"27"	"227"	"15"	"48"	"204"	"41"	"33"	"566"	"175"	"2"	"18"	"159"	"0"	"36"	"218"	"118"	"159"	"22"	"75"	"68"	"89"	"290"	"121"	"141"	"321"	"4"	"24"	"19"	"178"	"7"	"306"	"2"	"39"	"316"	"17"	"1"	"688"	"212"	"9"	"174"	"601"	"171"	"822"	"40"	"42"	"207"	"50"	"53"	"21"	"250"	"1012"	"1"	"29"	"140"	"0"	"0"	"174"	"177"	"548"	"0"	"166"	"9"	"46"	"637"	"124"	"5905"	"204"	"114"	"76"	"287"	"269"	"37"	"131"	"302"	"109"	"25"	"66"	"6"	"15"	"111"	"0"	"0"	"42"	"159"	"21"	"2"	"327"	"3277"	"613"	"18"	"141"	"685"	"66"	"287"	"72"	"38"	"50"	"12"	"52"	"97"	"83"	"1441"	"363"	"84"	"175"	"363"	"43"	"0"	"30"	"719"	"191"	"2328"	"68"	"248"	"756"	"0"	"201"	"21"	"85"	"266"	"10"	"498"	"129"	"41"	"269"	"20"	"24"	"214"	"458"	"928"	"66"	"1060"	"2"	"105"	"11"	"8"	"518"	"1076"	"167"	"99"	"472"	"55"	"12"	"29"	"461"	"29"	"15"	"17"	"190"	"6"	"571"	"278"	"205"	"679"	"76"	"0"	"0"	"8"	"0"	"12"	"239"	"40"	"120"	"585"	"467"	"1"	"86"	"0"	"195"	"1"	"26"	"180"	"0"	"0"	"3"	"105"	"0"	"0"	"0"	"0"	"0"	"2649"	"173"	"253"	"74"	"508"	"354"	"185"	"304"	"119"	"0"	"0"	"39"	"39"	"83"	"28"	"18"	"70"	"96"	"0"	"414"	"83"	"306"	"58"	"0"	"1300"	"150"	"132"	"126"	"4"	"362"	"139"	"81"	"34"	"314"	"0"	"2"	"238"	"15"	"290"	"212"	"39"	"0"	"5"	"95"	"0"	"95"	"59"	"78"	"66"	"20"	"186"	"0"	"288"	"114"	"5"	"1"	"20"	"25"	"237"	"383"	"315"	"511"	"0"	"282"	"191"	"0"	"296"	"124"	"74"	"24"	"5"	"12"	"1609"	"34"	"14"	"8"	"0"	"235"	"0"	"26"	"60"	"54"	"264"	"126"	"33"	"81"	"66"	"19"	"22"	"9"	"309"	"83"	"32"	"0"	"37"	"381"	"236"	"611"	"80"	"641"	"197"	"62"	"61"	"87"	"3"	"370"	"166"	"38"	"128"	"315"	"770"	"5"	"791"	"145"	"69"	"941"	"416"	"150"	"16"	"44"	"0"	"72"	"15"	"390"	"64"	"116"	"20"	"2"	"332"	"101"	"217"	"696"	"27"	"9"	"23"	"226"	"37"	"34"	"166"	"352"	"0"	"40"	"246"	"995"	"272"	"11"	"37"	"33"	"172"	"120"	"612"	"170"	"5"	"141"	"307"	"284"	"1"	"0"	"0"	"0"	"149"	"133"	"501"	"46"	"279"	"1768"	"55"	"290"	"413"	"477"	"39"	"26"	"615"	"24"	"127"	"60"	"252"	"117"	"175"	"119"	"800"	"4"	"396"	"151"	"137"	"261"	"2"	"1"	"403"	"172"	"41"	"159"	"56"	"43"	"259"	"3016"	"3966"	"349"	"7"	"220"	"40"	"133"	"6"	"0"	"85"	"36"	"21"	"8"	"1079"	"203"	"4148"	"154"	"428"	"319"	"45"	"34"	"39"	"112"	"120"	"103"	"0"	"73"	"205"	"33"	"2"	"37"	"312"	"0"	"72"	"65"	"18"	"41"	"89"	"88"	"72"	"30"	"24"	"148"	"63"	"189"	"69"	"31"	"42"	"173"	"966"	"114"	"103"	"72"	"128"	"362"	"413"	"113"	"159"	"28"	"51"	"30"	"32"	"53"	"6"	"7"	"128"	"78"	"81"	"73"	"236"	"99"	"524"	"1"	"38"	"22"	"449"	"282"	"486"	"186"	"76"	"6"	"0"	"18"	"69"	"110"	"67"	"57"	"134"	"558"	"25"	"103"	"271"	"441"	"152"	"108"	"97"	"379"	"110"	"54"	"123"	"91"	"533"	"25"	"236"	"53"	"11"	"65"	"96"	"98"	"465"	"125"	"718"	"381"	"45"	"378"	"157"	"8"	"108"	"78"	"9"	"32"	"28"	"321"	"46"	"85"	"33"	"59"	"90"	"7"	"0"	"952"	"9"	"23"	"118"	"147"	"29"	"2"	"14"	"31"	"5"	"71"	"59"	"566"	"125"	"32"	"26"	"52"	"78"	"29"	"25"	"16"	"2"	"0"	"0"	"1027"	"699"	"622"	"107"	"76"	"89"	"0"	"0"	"9"	"0"	"0"	"0"	"161"	"480"	"354"	"67"	"324"	"86"	"57"	"127"	"134"	"46"	"63"	"108"	"42"	"60"	"59"	"84"	"27"	"151"	"204"	"206"	"1385"	"283"	"286"	"3"	"11"	"162"	"34"	"364"	"238"	"133"	"58"	"205"	"19"	"34"	"6"	"444"	"7"	"199"	"65"	"101"	"385"	"27"	"604"	"31"	"143"	"207"	"289"	"286"	"125"	"949"	"145"	"82"	"57"	"222"	"22"	"607"	"130"	"29"	"55"	"112"	"19"	"86"	"727"	"8"	"0"	"288"	"597"	"65"	"140"	"135"	"416"	"0"	"224"	"99"	"33"	"186"	"65"	"3430"	"129"	"29"	"89"	"500"	"101"	"188"	"3"	"114"	"52"	"29"	"1713"	"126"	"12"	"345"	"50"	"23"	"115"	"546"	"121"	"4"	"59"	"287"	"827"	"1148"	"2"	"557"	"3"	"0"	"290"	"1"	"0"	"1051"	"6"	"105"	"167"	"0"	"12"	"98"	"105"	"558"	"244"	"247"	"433"	"140"	"103"	"0"	"28"	"5"	"1"	"44"	"77"	"60"	"2"	"40"	"18"	"31"	"37"	"123"	"364"	"4"	"45"	"63"	"7"	"255"	"0"	"41"	"158"	"51"	"10"	"1174"	"1418"	"453"	"205"	"123"	"241"	"0"	"42"	"83"	"269"	"104"	"380"	"41"	"0"	"62"	"2448"	"1"	"17"	"0"	"0"	"4"	"1262"	"1732"	"509"	"851"	"110"	"424"	"43"	"6393"	"263"	"367"	"186"	"73"	"46"	"0"	"0"	"1"	"11"	"0"	"0"	"82"	"8"	"414"	"116"	"157"	"135"	"280"	"2"	"1"	"3"	"0"	"0"	"0"	"4"	"20"	"107"	"46"	"241"	"368"	"103"	"71"	"434"	"0"	"0"	"1"	"38"	"158"	"190"	"14"	"1"	"41"	"159"	"373"	"136"	"197"	"297"	"305"	"123"	"293"	"252"	"65"	"130"	"25"	"156"	"262"	"36"	"45"	"14"	"107"	"638"	"18"	"89"	"32"	"571"	"134"	"248"	"85"	"71"	"20"	"13"	"93"	"70"	"59"	"62"	"98"	"105"	"9"	"356"	"100"	"16"	"4"	"94"	"46"	"1034"	"87"	"156"	"33"	"35"	"75"	"87"	"186"	"21"	"0"	"0"	"0"	"0"	"0"	"0"	"67"	"395"	"8"	"133"	"60"	"159"	"602"	"456"	"33"	"0"	"41"	"0"	"50"	"68"	"22"	"116"	"52"	"0"	"33"	"35"	"210"	"1390"	"142"	"193"	"2"	"3"	"49"	"28"	"656"	"27"	"57"	"54"	"5"	"17"	"147"	"69"	"36"	"255"	"217"	"4"	"5"	"0"	"2"	"10"	"50"	"97"	"3575"	"0"	"0"	"0"	"392"	"231"	"10"	"0"	"0"	"0"	"39"	"18"	"0"	"1"	"54"	"558"	"4"	"106"	"7"	"1183"	"63"	"2"	"18"	"38"	"3"	"170"	"7"	"250"	"31"	"194"	"171"	"0"	"542"	"25"	"235"	"131"	"9"	"0"	"215"	"60"	"10"	"39"	"54"	"8"	"55"	"1686"	"51"	"128"	"81"	"39"	"56"	"602"	"151"	"50"	"112"	"41"	"195"	"14"	"3"	"374"	"0"	"0"	"14"	"27"	"758"	"165"	"33"	"37"	"22"	"367"	"573"	"79"	"43"	"45"	"34"	"819"	"374"	"66"	"60"	"55"	"8"	"37"	"70"	"39"	"1"	"62"	"151"	"81"	"40"	"12"	"3701"	"112"	"1591"	"362"	"64"	"107"	"0"	"54"	"67"	"33"	"30"	"607"	"92"	"60"	"98"	"17"	"55"	"238"	"364"	"21"	"3"	"76"	"47"	"758"	"268"	"98"	"1005"	"421"	"226"	"0"	"0"	"116"	"24"	"69"	"462"	"238"	"1531"	"96"	"908"	"459"	"72"	"16"	"379"	"173"	"17"	"837"	"362"	"62"	"161"	"144"	"374"	"26"	"186"	"255"	"107"	"88"	"15"	"129"	"105"	"97"	"979"	"0"	"7"	"81"	"41"	"141"	"928"	"314"	"245"	"73"	"6189"	"184"	"161"	"94"	"142"	"26"	"26"	"61"	"12"	"47"	"23"	"212"	"0"	"0"	"5"	"125"	"15"	"197"	"144"	"36"	"23"	"578"	"4"	"717"	"9"	"112"	"65"	"46"	"124"	"1525"	"259"	"18"	"0"	"1"	"50"	"215"	"21"	"410"	"38"	"124"	"35"	"167"	"104"	"1"	"7"	"58"	"167"	"0"	"8"	"56"	"18"	"600"	"94"	"45"	"172"	"88"	"5"	"30"	"162"	"31"	"1"	"459"	"18"	"55"	"19"	"352"	"65"	"66"	"50"	"4"	"88"	"61"	"43"	"80"	"105"	"12"	"374"	"265"	"103"	"11"	"82"	"212"	"91"	"75"	"41"	"119"	"78"	"469"	"160"	"88"	"0"	"512"	"4"	"368"	"124"	"123"	"31"	"2741"	"30"	"4089"	"1088"	"58"	"9"	"31"	"9"	"32"	"834"	"1296"	"157"	"226"	"154"	"7"	"116"	"154"	"77"	"155"	"453"	"26"	"104"	"280"	"6"	"10"	"8"	"369"	"168"	"50"	"34"	"210"	"236"	"3"	"404"	"64"	"542"	"12"	"172"	"432"	"96"	"288"	"8"	"8"	"48"	"42"	"28"	"186"	"22"	"0"	"7"	"572"	"84"	"41"	"144"	"2239"	"143"	"0"	"32"	"277"	"111"	"554"	"125"	"2"	"1"	"89"	"115"	"511"	"108"	"57"	"8"	"12"	"3216"	"204"	"561"	"14"	"1369"	"5"	"61"	"20"	"505"	"0"	"104"	"103"	"0"	"17"	"341"	"5"	"0"	"88"	"107"	"13"	"40"	"116"	"207"	"542"	"228"	"194"	"6422"	"118"	"23"	"1365"	"1019"	"0"	"403"	"307"	"38"	"0"	"300"	"642"	"355"	"0"	"99"	"66"	"0"	"328"	"0"	"253"	"315"	"8"	"1"	"20"	"15"	"259"	"144"	"10"	"52"	"2"	"11"	"115"	"9"	"43"	"329"	"106"	"394"	"159"	"2"	"3"	"151"	"5"	"41"	"96"	"1006"	"25"	"31"	"573"	"21"	"1"	"429"	"94"	"109"	"241"	"29"	"51"	"0"	"1"	"0"	"0"	"751"	"0"	"37"	"159"	"0"	"116"	"57"	"41"	"9"	"1"	"5"	"0"	"37"	"437"	"64"	"1"	"64"	"11"	"87"	"5"	"98"	"13"	"406"	"169"	"22"	"1099"	"41"	"75"	"7"	"124"	"3398"	"187"	"92"	"163"	"59"	"108"	"8"	"83"	"2"	"2676"	"0"	"0"	"38"	"46"	"55"	"29"	"18"	"38"	"402"	"26"	"52"	"25"	"837"	"237"	"44"	"402"	"193"	"36"	"188"	"9"	"6"	"1057"	"62"	"13"	"37"	"150"	"0"	"70"	"63"	"12"	"75"	"126"	"322"	"68"	"144"	"50"	"68"	"80"	"122"	"179"	"1"	"293"	"310"	"889"	"1"	"0"	"426"	"21"	"2"	"2293"	"4"	"90"	"0"	"0"	"253"	"0"	"505"	"233"	"32"	"529"	"77"	"1"	"2"	"82"	"28"	"401"	"271"	"19"	"166"	"1"	"3396"	"38"	"0"	"2"	"2"	"0"	"229"	"0"	"795"	"1977"	"412"	"479"	"7"	"64"	"26"	"263"	"24"	"8942"	"37"	"545"	"0"	"0"	"170"	"849"	"170"	"53"	"74"	"476"	"80"	"1"	"13"	"22"	"8"	"165"	"8"	"502"	"214"	"18"	"14"	"8"	"2"	"28"	"68"	"21"	"1527"	"391"	"240"	"0"	"94"	"196"	"32"	"11"	"275"	"73"	"51"	"169"	"279"	"206"	"93"	"522"	"472"	"47"	"1909"	"81"	"28"	"231"	"13"	"1"	"47"	"2089"	"13"	"0"	"53"	"8"	"52"	"20"	"11"	"139"	"977"	"3"	"589"	"154"	"158"	"335"	"165"	"21"	"88"	"36"	"551"	"0"	"0"	"0"	"88"	"69"	"836"	"2"	"43"	"119"	"53"	"20"	"1887"	"183"	"298"	"0"	"86"	"533"	"0"	"9"	"305"	"17"	"212"	"8"	"2"	"28"	"229"	"35"	"15"	"21"	"2612"	"1"	"17"	"37"	"730"	"117"	"44"	"63"	"42"	"592"	"277"	"510"	"2914"	"271"	"245"	"182"	"188"	"712"	"5694"	"19"	"312"	"8"	"31"	"23"	"161"	"57"	"94"	"795"	"41"	"7"	"2289"	"0"	"203"	"42"	"77"	"166"	"44"	"62"	"12"	"99"	"50"	"223"	"1196"	"10"	"133"	"282"	"59"	"84"	"47"	"80"	"79"	"333"	"252"	"115"	"60"	"76"	"30"	"53"	"288"	"137"	"9"	"132"	"78"	"27"	"31"	"71"	"24"	"54"	"156"	"94"	"64"	"278"	"124"	"82"	"7"	"582"	"4"	"17"	"20"	"22"	"15"	"1753"	"25"	"354"	"47"	"1"	"799"	"120"	"152"	"74"	"4"	"158"	"8"	"59"	"48"	"1775"	"495"	"177"	"342"	"5"	"404"	"7"	"20"	"158"	"136"	"0"	"30"	"37"	"81"	"1224"	"54"	"15"	"301"	"210"	"6"	"0"	"22"	"750"	"262"	"427"	"5"	"90"	"74"	"1648"	"228"	"15"	"218"	"58"	"495"	"11"	"2"	"27"	"80"	"91"	"210"	"188"	"39"	"309"	"76"	"0"	"0"	"29"	"30"	"90"	"449"	"656"	"206"	"40"	"1"	"689"	"47"	"201"	"27"	"1"	"126"	"16"	"19"	"8"	"43"	"111"	"1"	"0"	"223"	"27"	"222"	"13"	"153"	"16"	"352"	"193"	"36"	"0"	"43"	"415"	"64"	"28"	"142"	"135"	"6"	"61"	"89"	"193"	"0"	"110"	"233"	"366"	"204"	"1"	"105"	"94"	"133"	"54"	"12"	"11"	"3"	"114"	"215"	"81"	"97"	"1"	"164"	"222"	"215"	"99"	"25"	"34"	"26"	"119"	"247"	"101"	"77"	"0"	"0"	"27"	"222"	"127"	"0"	"36"	"68"	"36"	"3"	"236"	"8"	"45"	"20"	"1"	"17"	"1091"	"2"	"8"	"139"	"0"	"50"	"88"	"22"	"13"	"0"	"117"	"94"	"60"	"5"	"9"	"10"	"1"	"0"	"3"	"32"	"1"	"3"	"0"	"297"	"63"	"71"	"1"	"334"	"1"	"0"	"72"	"7"	"1"	"0"	"0"	"0"	"0"	"0"	"1"	"0"	"1"	"0"	"3"	"177"	"0"	"36"	"25"	"34"	"50"	"6"	"88"	"1"	"0"	"0"	"0"	"0"	"0"	"0"	"0"	"0"	"0"	"0"	"0"	"214"	"54"	"763"	"101"	"7"	"11"	"28"	"91"	"125"	"60"	"3"	"18"	"18"	"121"	"59"	"333"	"177"	"21"	"340"	"0"	"103"	"0"	"0"	"132"	"67"	"48"	"733"	"135"	"35"	"35"	"74"	"31"	"87"	"47"	"2570"	"12"	"1462"	"42"	"341"	"510"	"32"	"1"	"2"	"144"	"12"	"77"	"269"	"0"	"46"	"270"	"2161"	"11"	"25"	"58"	"25"	"55"	"36"	"25"	"72"	"389"	"0"	"189"	"297"	"53"	"27"	"15"	"21"	"668"	"631"	"9"	"252"	"129"	"6"	"89"	"790"	"4"	"60"	"363"	"28"	"91"	"58"	"57"	"57"	"2167"	"143"	"228"	"113"	"249"	"2"	"4"	"6"	"19"	"0"	"308"	"11"	"487"	"13"	"519"	"60"	"13"	"10"	"351"	"51"	"89"	"0"	"1020"	"21"	"96"	"19"	"7"	"1247"	"7"	"1545"	"124"	"1149"	"215"	"168"	"829"	"24"	"36"	"113"	"39"	"348"	"19"	"17"	"63"	"539"	"464"	"25"	"178"	"410"	"24"	"160"	"253"	"1997"	"154"	"10"	"224"	"380"	"1070"	"238"	"397"	"80"	"733"	"11"	"30"	"99"	"212"	"279"	"4"	"0"	"11"	"0"	"26"	"30"	"161"	"21"	"0"	"0"	"0"	"8"	"6"	"0"	"209"	"95"	"189"	"140"	"381"	"108"	"19"	"267"	"143"	"172"	"113"	"290"	"0"	"176"	"189"	"51"	"9"	"47"	"26"	"547"	"27"	"28"	"42"	"9"	"183"	"14"	"55"	"30"	"18"	"124"	"0"	"29"	"1721"	"18603"	"13"	"380"	"687"	"57"	"1"	"532"	"76"	"397"	"541"	"175"	"0"	"369"	"138"	"3"	"109"	"3"	"454"	"16"	"146"	"0"	"2"	"96"	"66"	"171"	"65"	"48"	"122"	"189"	"104"	"210"	"131"	"4"	"151"	"26"	"134"	"115"	"1"	"71"	"273"	"304"	"17"	"12"	"212"	"12"	"0"	"29"	"115"	"534"	"452"	"134"	"64"	"27"	"5663"	"1503"	"12"	"443"	"145"	"1"	"1771"	"184"	"137"	"3"	"1"	"0"	"0"	"0"	"91"	"247"	"48"	"30"	"132"	"22"	"720"	"30"	"357"	"27"	"20"	"52"	"187"	"1076"	"97"	"84"	"2"	"8"	"34"	"42"	"784"	"36"	"287"	"30"	"318"	"9"	"270"	"23"	"2"	"26"	"88"	"202"	"0"	"34"	"238"	"4"	"24"	"54"	"11"	"63"	"122"	"153"	"199"	"42"	"0"	"15"	"83"	"1"	"878"	"391"	"1"	"7"	"67"	"15"	"20"	"375"	"162"	"814"	"73"	"47"	"19"	"41"	"129"	"11"	"176"	"3"	"25"	"29"	"519"	"147"	"11"	"31"	"1204"	"456"	"2600"	"2"	"0"	"2"	"38"	"809"	"149"	"0"	"6"	"146"	"403"	"22"	"77"	"37"	"90"	"400"	"164"	"0"	"0"	"0"	"484"	"97"	"10"	"119"	"544"	"91"	"533"	"24"	"9"	"93"	"0"	"305"	"40"	"587"	"264"	"931"	"1340"	"0"	"91"	"1061"	"330"	"0"	"0"	"48"	"1152"	"603"	"98"	"356"	"0"	"0"	"44"	"154"	"134"	"116"	"60"	"0"	"0"	"8"	"1"	"19"	"125"	"0"	"11"	"4"	"0"	"0"	"221"	"431"	"551"	"140"	"425"	"332"	"250"	"122"	"45"	"486"	"105"	"30"	"442"	"163"	"37"	"0"	"22"	"55"	"120"	"1093"	"354"	"11"	"200"	"241"	"12"	"35"	"384"	"102"	"15"	"83"	"15"	"73"	"80"	"65"	"51"	"34"	"124"	"978"	"0"	"120"	"0"	"15"	"154"	"54"	"34"	"148"	"135"	"14"	"37"	"126"	"359"	"428"	"7"	"11"	"130"	"431"	"102"	"85"	"1030"	"168"	"0"	"2"	"34"	"104"	"1"	"2"	"114"	"2"	"2"	"67"	"78"	"4"	"538"	"125"	"78"	"26"	"98"	"105"	"21"	"119"	"143"	"27"	"32"	"8"	"1116"	"457"	"30"	"160"	"232"	"297"	"33"	"20"	"113"	"20"	"42"	"116"	"255"	"2401"	"0"	"0"	"0"	"759"	"13"	"23"	"101"	"96"	"318"	"239"	"16"	"56"	"33"	"98"	"9"	"784"	"38"	"39"	"120"	"16"	"0"	"335"	"120"	"80"	"56"	"1"	"23"	"931"	"308"	"39"	"585"	"446"	"260"	"406"	"3"	"13"	"906"	"18"	"2727"	"1231"	"432"	"119"	"0"	"0"	"5"	"2"	"6"	"0"	"0"	"183"	"87"	"17"	"14"	"111"	"183"	"423"	"933"	"157"	"792"	"8"	"11"	"981"	"81"	"129"	"248"	"167"	"98"	"443"	"36"	"301"	"120"	"156"	"170"	"0"	"49"	"125"	"55"	"263"	"5"	"153"	"32"	"32"	"436"	"211"	"114"	"24"	"275"	"18"	"54"	"20"	"79"	"67"	"49"	"13"	"2457"	"285"	"117"	"3020"	"21"	"81"	"93"	"19"	"97"	"22"	"30"	"172"	"82"	"356"	"397"	"238"	"542"	"570"	"0"	"88"	"76"	"258"	"77"	"128"	"139"	"266"	"2"	"5154"	"0"	"1"	"0"	"2"	"0"	"208"	"3"	"2"	"0"	"0"	"1"	"1268"	"12"	"198"	"195"	"81"	"138"	"2"	"82"	"135"	"22"	"25"	"680"	"221"	"53"	"0"	"5"	"0"	"2"	"982"	"88"	"68"	"180"	"24"	"773"	"66"	"140"	"41"	"441"	"61"	"4"	"48"	"0"	"17"	"281"	"14"	"210"	"260"	"49"	"117"	"44"	"26"	"15"	"182"	"87"	"78"	"282"	"18"	"24"	"405"	"0"	"160"	"44"	"204"	"0"	"7"	"48"	"281"	"148"	"3"	"2"	"91"	"141"	"16"	"114"	"40"	"3"	"7"	"268"	"121"	"99"	"3"	"172"	"87"	"77"	"208"	"64"	"147"	"30"	"151"	"142"	"263"	"2"	"110"	"420"	"33"	"12"	"26"	"32"	"1"	"5"	"341"	"73"	"8"	"101"	"69"	"22"	"522"	"57"	"9"	"53"	"203"	"313"	"43"	"1209"	"471"	"376"	"8"	"0"	"40"	"161"	"43"	"53"	"35"	"95"	"2"	"12"	"730"	"385"	"48"	"37"	"10"	"506"	"170"	"208"	"49"	"135"	"35"	"16"	"18"	"69"	"532"	"38"	"32"	"283"	"19"	"40"	"81"	"203"	"183"	"266"	"208"	"53"	"36"	"210"	"186"	"351"	"30"	"86"	"75"	"291"	"170"	"144"	"99"	"1325"	"4"	"32"	"4"	"22"	"50"	"1"	"800"	"213"	"353"	"5"	"307"	"138"	"184"	"0"	"106"	"1"	"1"	"945"	"247"	"79"	"417"	"46"	"100"	"93"	"6"	"2961"	"3426"	"525"	"53"	"79"	"74"	"110"	"579"	"618"	"221"	"2050"	"23"	"17"	"158"	"54"	"2"	"8"	"28"	"25"	"1238"	"109"	"15"	"2"	"4"	"85"	"4"	"0"	"0"	"454"	"104"	"37"	"8"	"19"	"0"	"386"	"21"	"261"	"0"	"4"	"13"	"192"	"95"	"5"	"45"	"199"	"39"	"6714"	"39"	"570"	"58"	"540"	"68"	"0"	"2"	"361"	"85"	"33"	"0"	"182"	"0"	"0"	"0"	"0"	"0"	"0"	"1"	"163"	"1"	"29"	"387"	"107"	"185"	"0"	"0"	"0"	"0"	"0"	"4"	"15"	"275"	"21"	"116"	"61"	"38"	"136"	"211"	"3"	"0"	"115"	"814"	"0"	"7"	"330"	"5"	"284"	"198"	"0"	"0"	"48"	"1"	"331"	"98"	"13"	"30"	"6"	"3"	"127"	"3"	"70"	"10"	"1"	"1297"	"111"	"47"	"2"	"2"	"129"	"12"	"227"	"96"	"100"	"14"	"540"	"288"	"25"	"59"	"53"	"16"	"2"	"106"	"87"	"0"	"10"	"165"	"0"	"11"	"259"	"66"	"39"	"327"	"87"	"881"	"110"	"1626"	"40"	"80"	"77"	"211"	"261"	"170"	"252"	"64"	"840"	"11"	"666"	"362"	"4"	"9"	"0"	"0"	"0"	"115"	"484"	"134"	"1167"	"34"	"237"	"0"	"296"	"142"	"0"	"0"	"30"	"116"	"4587"	"799"	"544"	"1024"	"22"	"0"	"47"	"37"	"333"	"42"	"783"	"199"	"15"	"40"	"27"	"9"	"64"	"3847"	"1656"	"80"	"142"	"250"	"27"	"28"	"475"	"19"	"387"	"16"	"139"	"1514"	"58"	"0"	"492"	"3"	"424"	"455"	"86"	"402"	"276"	"22"	"30"	"118"	"242"	"145"	"284"	"284"	"80"	"20"	"106"	"15"	"300"	"90"	"134"	"0"	"7"	"353"	"37"	"82"	"25"	"404"	"259"	"99"	"104"	"51"	"568"	"19"	"203"	"27"	"0"	"40"	"796"	"1370"	"111"	"375"	"395"	"60"	"672"	"300"	"23"	"266"	"17"	"3415"	"84"	"347"	"54"	"347"	"9"	"48"	"39"	"277"	"144"	"15"	"275"	"135"	"108"	"17"	"14"	"11"	"19"	"128"	"152"	"189"	"68"	"37"	"19"	"151"	"1021"	"30"	"23"	"1536"	"54"	"57"	"87"	"351"	"5"	"301"	"12"	"36"	"125"	"13"	"8"	"28"	"89"	"57"	"272"	"28"	"176"	"1762"	"27"	"72"	"5"	"2"	"0"	"78"	"107"	"74"	"52"	"52"	"57"	"296"	"34"	"163"	"50"	"324"	"9"	"9"	"207"	"10"	"1328"	"176"	"44"	"81"	"11"	"46"	"226"	"1222"	"44"	"4"	"74"	"6"	"72"	"266"	"35"	"27"	"42"	"725"	"57"	"388"	"846"	"43"	"91"	"4"	"33"	"107"	"54"	"270"	"221"	"69"	"89"	"156"	"16"	"0"	"2"	"620"	"299"	"156"	"246"	"63"	"18"	"131"	"2"	"5"	"2009"	"3665"	"30"	"45"	"2296"	"199"	"482"	"1800"	"52"	"6"	"2136"	"125"	"27"	"87"	"99"	"0"	"3"	"97"	"229"	"555"	"3909"	"47"	"242"	"215"	"29"	"32"	"3807"	"0"	"0"	"23"	"14"	"700"	"138"	"97"	"3"	"96"	"1"	"55"	"8"	"1328"	"195"	"22"	"76"	"165"	"1"	"80"	"1225"	"197"	"59"	"192"	"247"	"68"	"115"	"13"	"4"	"3"	"6"	"27"	"274"	"618"	"0"	"28"	"0"	"644"	"144"	"90"	"507"	"9"	"52"	"12"	"3499"	"320"	"72"	"66"	"7"	"392"	"284"	"309"	"0"	"192"	"215"	"272"	"169"	"97"	"561"	"13"	"9"	"45"	"24"	"35"	"405"	"300"	"30"	"116"	"45"	"0"	"48"	"73"	"3"	"149"	"79"	"436"	"19"	"0"	"33"	"27"	"0"	"101"	"4"	"122"	"3"	"6"	"7189"	"36"	"18"	"33"	"1056"	"720"	"233"	"216"	"35"	"0"	"0"	"218"	"38"	"10"	"210"	"232"	"3756"	"3118"	"245"	"190"	"2"	"50"	"0"	"481"	"44"	"66"	"89"	"371"	"397"	"22"	"1213"	"193"	"29"	"271"	"565"	"970"	"200"	"9"	"236"	"177"	"142"	"30"	"0"	"137"	"80"	"114"	"1074"	"25"	"29"	"18"	"254"	"21"	"104"	"254"	"599"	"179"	"889"	"0"	"0"	"376"	"226"	"163"	"85"	"5"	"38"	"10801"	"11"	"33"	"112"	"1"	"7"	"169"	"49"	"267"	"60"	"1147"	"21"	"263"	"499"	"97"	"14"	"2"	"239"	"171"	"159"	"1930"	"220"	"139"	"156"	"138"	"13"	"45"	"203"	"0"	"0"	"0"	"0"	"0"	"0"	"0"	"0"	"421"	"1143"	"0"	"74"	"154"	"332"	"121"	"7"	"63"	"0"	"97"	"0"	"0"	"170"	"0"	"0"	"0"	"0"	"0"	"310"	"21"	"410"	"194"	"287"	"37"	"946"	"41"	"117"	"257"	"78"	"86"	"44"	"3"	"0"	"148"	"68"	"107"	"423"	"542"	"438"	"310"	"172"	"4"	"17"	"315"	"102"	"36"	"56"	"14"	"185"	"48"	"25"	"33"	"306"	"383"	"769"	"73"	"773"	"3"	"197"	"57"	"1112"	"5"	"0"	"8"	"22"	"86"	"99"	"293"	"441"	"29"	"821"	"105"	"118"	"215"	"10"	"33"	"31"	"8"	"14"	"88"	"4"	"0"	"0"	"133"	"622"	"306"	"59"	"337"	"90"	"48"	"0"	"1"	"0"	"0"	"25"	"4"	"5"	"3"	"84"	"17"	"134"	"27"	"2106"	"16"	"2"	"105"	"74"	"226"	"162"	"83"	"64"	"60"	"0"	"4"	"91"	"1"	"496"	"2"	"3713"	"191"	"1"	"2"	"73"	"20"	"55"	"150"	"21"	"73"	"216"	"1"	"10"	"345"	"2"	"45"	"286"	"1797"	"64"	"126"	"101"	"376"	"365"	"243"	"112"	"187"	"69"	"18"	"8"	"7"	"23"	"3409"	"73"	"44"	"90"	"2244"	"45"	"105"	"13"	"48"	"205"	"2"	"0"	"82"	"0"	"99"	"41"	"206"	"206"	"21"	"258"	"0"	"274"	"199"	"0"	"7"	"97"	"773"	"0"	"0"	"0"	"5"	"136"	"58"	"62"	"200"	"1099"	"0"	"0"	"0"	"0"	"0"	"0"	"8"	"40"	"5"	"125"	"0"	"0"	"548"	"5"	"93"	"119"	"352"	"474"	"100"	"91"	"1077"	"2"	"0"	"665"	"22"	"328"	"0"	"0"	"0"	"1805"	"27"	"56"	"38"	"898"	"62"	"102"	"83"	"0"	"0"	"609"	"553"	"4125"	"268"	"16"	"100"	"3"	"0"	"41"	"1"	"0"	"0"	"138"	"141"	"1744"	"2"	"39"	"143"	"42"	"121"	"77"	"79"	"0"	"1"	"59"	"0"	"0"	"150"	"29"	"57"	"68"	"294"	"301"	"0"	"0"	"21"	"71"	"248"	"0"	"13"	"40"	"188"	"210"	"1"	"26"	"897"	"5"	"71"	"42"	"156"	"82"	"153"	"266"	"29"	"348"	"467"	"1405"	"51"	"782"	"709"	"58"	"37"	"24"	"123"	"2"	"63"	"68"	"31"	"225"	"177"	"0"	"463"	"487"	"354"	"72"	"852"	"660"	"159"	"169"	"97"	"158"	"19"	"356"	"23"	"45"	"292"	"96"	"108"	"325"	"1642"	"420"	"118"	"71"	"71"	"13"	"1"	"55"	"110"	"89"	"267"	"36"	"0"	"37"	"293"	"266"	"155"	"90"	"23"	"359"	"784"	"277"	"423"	"136"	"20"	"230"	"235"	"19"	"204"	"42"	"138"	"1"	"12"	"28"	"4"	"5"	"10"	"0"	"94"	"127"	"284"	"86"	"459"	"60"	"121"	"198"	"550"	"2"	"21"	"303"	"131"	"20"	"2"	"33"	"0"	"2"	"1371"	"5021"	"3"	"26"	"12"	"44"	"46"	"75"	"143"	"53"	"434"	"320"	"75"	"169"	"16"	"952"	"216"	"0"	"1187"	"23"	"95"	"132"	"25"	"1"	"2"	"0"	"1"	"0"	"0"	"2"	"0"	"0"	"0"	"0"	"0"	"0"	"0"	"0"	"1"	"510"	"5"	"1"	"15"	"91"	"1"	"86"	"15"	"143"	"42"	"15"	"29"	"34"	"443"	"107"	"16"	"141"	"3"	"6"	"1"	"7"	"40"	"1"	"1224"	"282"	"206"	"136"	"0"	"204"	"268"	"100"	"72"	"28"	"27"	"27"	"110"	"508"	"136"	"361"	"103"	"822"	"85"	"20"	"1387"	"25"	"286"	"2562"	"24"	"0"	"49"	"113"	"1"	"218"	"753"	"247"	"134"	"11"	"516"	"19"	"855"	"162"	"41"	"401"	"338"	"118"	"296"	"35"	"12"	"3"	"102"	"44"	"0"	"2371"	"1996"	"121"	"335"	"8"	"293"	"55"	"121"	"149"	"60"	"1"	"0"	"50"	"19"	"259"	"46"	"1"	"0"	"433"	"36"	"1"	"74"	"34"	"98"	"32"	"3"	"54"	"107"	"311"	"70"	"25"	"12"	"20"	"294"	"31"	"351"	"80"	"56"	"208"	"27"	"577"	"7"	"213"	"12"	"0"	"187"	"375"	"57"	"173"	"468"	"418"	"81"	"76"	"110"	"317"	"0"	"182"	"24"	"3"	"160"	"65"	"175"	"34"	"16"	"49"	"6"	"0"	"75"	"62"	"623"	"235"	"824"	"997"	"33"	"126"	"712"	"145"	"730"	"155"	"438"	"0"	"901"	"161"	"1084"	"4121"	"73"	"1376"	"24"	"213"	"30"	"657"	"0"	"142"	"4"	"0"	"13"	"139"	"1"	"224"	"36"	"66"	"215"	"11"	"19"	"6"	"30"	"27"	"56"	"111"	"181"	"1006"	"17"	"201"	"504"	"153"	"151"	"5"	"65"	"6"	"6"	"1332"	"55"	"88"	"0"	"152"	"43"	"78"	"43"	"514"	"9"	"42"	"445"	"77"	"3"	"0"	"18"	"33"	"892"	"361"	"236"	"87"	"486"	"90"	"187"	"22"	"75"	"36"	"56"	"11"	"45"	"130"	"33"	"57"	"196"	"49"	"45"	"213"	"45"	"508"	"66"	"26"	"70"	"141"	"12"	"320"	"61"	"45"	"66"	"66"	"13"	"0"	"3"	"162"	"56"	"1387"	"76"	"35"	"191"	"64"	"32"	"27"	"14"	"9"	"307"	"45"	"470"	"106"	"403"	"22"	"1201"	"153"	"25"	"9"	"7"	"54"	"0"	"1"	"2"	"101"	"236"	"52"	"37"	"5"	"154"	"65"	"185"	"49"	"46"	"599"	"79"	"30"	"2"	"390"	"113"	"251"	"0"	"72"	"115"	"309"	"39"	"108"	"142"	"965"	"33"	"5"	"43"	"34"	"2313"	"1621"	"156"	"178"	"189"	"88"	"16"	"583"	"10"	"90"	"201"	"1966"	"79"	"51"	"518"	"2"	"452"	"1"	"81"	"465"	"0"	"35"	"81"	"4"	"576"	"624"	"29"	"847"	"106"	"386"	"10"	"70"	"169"	"656"	"37"	"0"	"37"	"0"	"18"	"179"	"490"	"2"	"844"	"370"	"152"	"99"	"3"	"0"	"158"	"23"	"334"	"1"	"12"	"48"	"223"	"239"	"349"	"2046"	"459"	"28"	"745"	"114"	"5"	"49"	"0"	"141"	"53"	"78"	"0"	"40"	"30"	"4"	"126"	"8"	"34"	"480"	"64"	"714"	"349"	"229"	"38"	"68"	"1664"	"120"	"6"	"24"	"486"	"9"	"275"	"165"	"63"	"77"	"17"	"0"	"19"	"0"	"12"	"39"	"1928"	"89"	"27"	"55"	"312"	"151"	"60"	"112"	"1952"	"26"	"0"	"61"	"158"	"0"	"1890"	"108"	"112"	"1039"	"959"	"7"	"169"	"70"	"9"	"50"	"115"	"2"	"0"	"108"	"38"	"6"	"31"	"109"	"54"	"162"	"72"	"257"	"42"	"247"	"0"	"435"	"262"	"0"	"0"	"505"	"132"	"62"	"116"	"41"	"121"	"238"	"405"	"210"	"36"	"156"	"10"	"219"	"370"	"374"	"89"	"52"	"33"	"374"	"324"	"534"	"31"	"84"	"61"	"120"	"224"	"66"	"50"	"92"	"1202"	"24"	"9"	"4"	"17"	"5"	"2"	"0"	"9"	"47"	"338"	"1445"	"262"	"57"	"79"	"296"	"1203"	"151"	"1545"	"1"	"10"	"84"	"0"	"0"	"22"	"0"	"53"	"76"	"15"	"0"	"0"	"1"	"679"	"1441"	"1386"	"0"	"0"	"8"	"511"	"9"	"104"	"93"	"326"	"39"	"13"	"120"	"18"	"6"	"192"	"36"	"147"	"22"	"289"	"227"	"158"	"106"	"302"	"129"	"39"	"408"	"2"	"2"	"216"	"22"	"18"	"179"	"924"	"4"	"491"	"201"	"173"	"125"	"0"	"48"	"306"	"27"	"33"	"264"	"50"	"35"	"12"	"118"	"0"	"104"	"562"	"30"	"3"	"230"	"203"	"10"	"22"	"149"	"124"	"1427"	"14"	"204"	"68"	"389"	"0"	"2"	"185"	"5649"	"24"	"0"	"1"	"0"	"24"	"0"	"109"	"6320"	"253"	"1076"	"20"	"520"	"543"	"62"	"42"	"211"	"39"	"167"	"0"	"19"	"69"	"1747"	"172"	"43"	"22"	"3"	"301"	"174"	"0"	"97"	"0"	"247"	"11"	"78"	"297"	"205"	"352"	"45"	"313"	"19"	"1"	"1"	"519"	"1123"	"1831"	"1209"	"4"	"0"	"3460"	"123"	"54"	"166"	"21"	"1831"	"3952"	"758"	"85"	"1119"	"424"	"899"	"1"	"78"	"280"	"66"	"279"	"137"	"293"	"2640"	"11"	"0"	"0"	"1"	"32"	"9"	"137"	"901"	"3"	"77"	"0"	"12"	"167"	"38"	"270"	"148"	"17"	"6"	"126"	"236"	"77"	"17"	"189"	"6"	"62"	"16"	"45"	"265"	"330"	"2"	"355"	"77"	"264"	"32"	"0"	"72"	"0"	"1217"	"0"	"0"	"235"	"21"	"113"	"58"	"20"	"132"	"10"	"133"	"1267"	"432"	"36"	"20"	"0"	"1182"	"32"	"93"	"186"	"386"	"464"	"79"	"55"	"146"	"66"	"703"	"92"	"450"	"364"	"438"	"116"	"68"	"2793"	"58"	"103"	"0"	"26"	"141"	"256"	"0"	"79"	"0"	"1043"	"444"	"303"	"40"	"942"	"99"	"2"	"30"	"3"	"0"	"0"	"0"	"1"	"84"	"0"	"31"	"431"	"55"	"385"	"57"	"70"	"1120"	"75"	"57"	"149"	"49"	"14"	"22"	"638"	"3"	"131"	"18"	"171"	"205"	"0"	"10"	"28"	"74"	"2"	"204"	"271"	"14"	"107"	"127"	"68"	"69"	"3"	"5"	"18"	"119"	"654"	"33"	"474"	"191"	"58"	"33"	"632"	"164"	"9"	"243"	"161"	"306"	"18"	"5"	"61"	"199"	"0"	"92"	"616"	"49"	"72"	"741"	"34"	"83"	"25"	"175"	"44"	"49"	"52"	"8"	"36"	"65"	"17"	"653"	"20"	"78"	"64"	"35"	"175"	"108"	"45"	"47"	"283"	"399"	"12"	"281"	"86"	"59"	"730"	"219"	"98"	"1"	"3955"	"4316"	"282"	"0"	"14"	"34"	"42"	"10"	"481"	"5"	"24"	"479"	"7"	"18"	"310"	"1"	"2"	"66"	"86"	"287"	"4"	"70"	"38"	"166"	"29"	"16"	"126"	"16"	"0"	"281"	"522"	"593"	"427"	"29"	"618"	"84"	"187"	"21"	"126"	"4"	"8"	"1"	"1"	"0"	"1586"	"124"	"13"	"966"	"1299"	"326"	"2075"	"15"	"39"	"576"	"492"	"13"	"254"	"1687"	"34"	"507"	"108"	"571"	"293"	"56"	"685"	"656"	"18"	"633"	"20"	"5430"	"172"	"71"	"408"	"113"	"794"	"340"	"12"	"2"	"3"	"27"	"396"	"0"	"390"	"38"	"109"	"0"	"448"	"151"	"226"	"235"	"5747"	"39"	"912"	"162"	"23"	"0"	"3"	"0"	"0"	"114"	"102"	"3"	"10"	"280"	"69"	"314"	"5"	"4"	"432"	"1"	"132"	"12"	"78"	"487"	"0"	"250"	"600"	"54"	"161"	"5"	"0"	"2"	"4"	"446"	"0"	"72"	"64"	"16"	"344"	"148"	"39"	"15"	"60"	"229"	"35"	"22"	"13"	"1869"	"125"	"6"	"228"	"212"	"592"	"101"	"651"	"192"	"109"	"83"	"22"	"76"	"30"	"354"	"301"	"80"	"0"	"2094"	"62"	"27"	"43"	"18"	"918"	"46"	"3"	"424"	"90"	"517"	"243"	"420"	"119"	"298"	"0"	"106"	"84"	"135"	"10"	"33"	"120"	"50"	"456"	"204"	"17"	"1"	"19"	"427"	"173"	"14"	"58"	"11"	"71"	"147"	"226"	"24"	"17"	"375"	"329"	"6"	"76"	"123"	"2"	"74"	"53"	"40"	"100"	"694"	"7"	"162"	"20"	"76"	"18"	"0"	"0"	"191"	"84"	"26"	"35"	"1"	"2"	"1"	"0"	"1"	"85"	"3"	"8"	"0"	"232"	"2"	"1"	"0"	"4"	"0"	"275"	"319"	"23"	"314"	"110"	"75"	"51"	"17"	"24"	"93"	"208"	"85"	"50"	"228"	"21"	"110"	"626"	"205"	"1"	"674"	"0"	"2"	"461"	"0"	"0"	"0"	"86"	"3"	"62"	"72"	"41"	"155"	"99"	"255"	"33"	"106"	"146"	"272"	"782"	"9591"	"40"	"3"	"0"	"474"	"270"	"5125"	"36"	"9"	"2361"	"123"	"265"	"22"	"21"	"29"	"3622"	"399"	"293"	"7"	"92"	"88"	"393"	"14"	"2"	"51"	"20"	"332"	"5"	"79"	"3"	"154"	"232"	"78"	"69"	"51"	"22"	"9"	"562"	"5"	"1621"	"230"	"140"	"2"	"105"	"59"	"2"	"0"	"1"	"1034"	"38"	"82"	"161"	"75"	"0"	"0"	"481"	"17"	"31"	"0"	"0"	"370"	"564"	"557"	"759"	"191"	"57"	"0"	"0"	"0"	"1"	"1"	"1"	"14"	"109"	"18"	"185"	"8"	"21"	"63"	"5"	"192"	"4685"	"1"	"1"	"126"	"193"	"3"	"42"	"0"	"160"	"624"	"0"	"181"	"135"	"10"	"241"	"24"	"402"	"0"	"29"	"5"	"0"	"98"	"6052"	"184"	"76"	"79"	"202"	"1"	"217"	"310"	"31"	"608"	"102"	"122"	"25"	"77"	"38"	"1"	"0"	"5"	"67"	"4"	"0"	"0"	"0"	"73"	"53"	"25"	"0"	"9"	"1"	"0"	"77"	"30"	"86"	"331"	"526"	"885"	"5"	"27"	"11"	"356"	"389"	"56"	"39"	"115"	"28"	"41"	"293"	"16"	"53"	"50"	"1713"	"479"	"32"	"75"	"4"	"43"	"15"	"133"	"654"	"37"	"149"	"338"	"429"	"2"	"89"	"538"	"21"	"189"	"41"	"70"	"123"	"44"	"7"	"13"	"0"	"0"	"0"	"1"	"127"	"30"	"68"	"54"	"11"	"9"	"42"	"1357"	"26"	"55"	"4"	"48"	"0"	"458"	"130"	"22"	"160"	"49"	"29"	"152"	"30"	"19"	"88"	"922"	"24"	"1"	"325"	"21"	"5"	"74"	"29"	"415"	"56"	"0"	"128"	"410"	"253"	"1363"	"174"	"50"	"49"	"246"	"26"	"55"	"42"	"844"	"77"	"714"	"707"	"8"	"440"	"69"	"433"	"798"	"1416"	"98"	"34"	"0"	"46"	"10"	"70"	"1201"	"34"	"476"	"397"	"98"	"50"	"2"	"13"	"436"	"49"	"3"	"1394"	"27"	"1005"	"1168"	"78"	"74"	"29"	"37"	"290"	"1020"	"16"	"117"	"180"	"182"	"63"	"434"	"14"	"75"	"6"	"13"	"44"	"56"	"435"	"2"	"178"	"1659"	"2"	"24"	"112"	"73"	"265"	"49"	"50"	"97"	"30"	"457"	"40"	"488"	"48"	"142"	"93"	"1"	"16"	"127"	"104"	"43"	"0"	"48"	"97"	"417"	"48"	"39"	"533"	"31"	"0"	"329"	"7"	"157"	"540"	"101"	"1621"	"24"	"25"	"125"	"2"	"87"	"415"	"1370"	"167"	"326"	"80"	"1548"	"83"	"98"	"205"	"255"	"211"	"14"	"4"	"273"	"298"	"346"	"75"	"84"	"45"	"87"	"30"	"0"	"2"	"40"	"223"	"339"	"18"	"60"	"5"	"14"	"1807"	"192"	"96"	"68"	"138"	"4"	"8"	"50"	"6"	"1037"	"85"	"87"	"61"	"0"	"120"	"49"	"189"	"3"	"3"	"144"	"91"	"523"	"665"	"55"	"578"	"50"	"44"	"25"	"208"	"221"	"137"	"180"	"18"	"0"	"258"	"5"	"13"	"294"	"515"	"4575"	"183"	"0"	"0"	"500"	"28"	"696"	"633"	"202"	"2441"	"1142"	"67"	"2169"	"535"	"7910"	"48"	"0"	"0"	"7"	"16"	"6503"	"833"	"88"	"11"	"128"	"23"	"147"	"37"	"99"	"61"	"180"	"0"	"80"	"58"	"20"	"464"	"200"	"2"	"134"	"44"	"257"	"7"	"1356"	"157"	"663"	"0"	"2"	"298"	"60"	"154"	"113"	"761"	"2203"	"117"	"262"	"77"	"336"	"27"	"113"	"148"	"53"	"82"	"123"	"563"	"13"	"68"	"5"	"55"	"601"	"89"	"76"	"0"	"121"	"646"	"45"	"137"	"106"	"101"	"82"	"0"	"23"	"4"	"175"	"4352"	"128"	"181"	"7"	"236"	"169"	"4"	"673"	"119"	"21"	"72"	"6"	"140"	"0"	"1512"	"124"	"485"	"76"	"413"	"159"	"629"	"96"	"14"	"20"	"64"	"84"	"125"	"68"	"86"	"50"	"7"	"30"	"334"	"0"	"889"	"17"	"513"	"28"	"52"	"3"	"63"	"3"	"42"	"473"	"172"	"180"	"45"	"286"	"145"	"1323"	"18"	"15"	"0"	"139"	"108"	"26"	"131"	"46"	"530"	"51"	"52"	"19"	"395"	"57"	"227"	"851"	"397"	"216"	"35"	"161"	"64"	"329"	"3"	"52"	"332"	"91"	"99"	"35"	"63"	"0"	"183"	"16"	"77"	"37"	"6"	"117"	"1"	"10"	"48"	"169"	"166"	"45"	"192"	"46"	"62"	"0"	"642"	"19"	"637"	"41"	"152"	"0"	"78"	"82"	"0"	"696"	"188"	"105"	"223"	"185"	"204"	"36"	"209"	"609"	"653"	"363"	"328"	"733"	"175"	"31"	"775"	"368"	"58"	"359"	"169"	"241"	"47"	"251"	"342"	"292"	"101"	"219"	"40"	"830"	"2437"	"127"	"89"	"0"	"0"	"0"	"70"	"90"	"3243"	"166"	"164"	"79"	"693"	"51"	"209"	"175"	"0"	"16"	"323"	"1067"	"543"	"9"	"156"	"337"	"149"	"65"	"11"	"545"	"165"	"31"	"0"	"20"	"7"	"0"	"0"	"0"	"0"	"0"	"0"	"1"	"52"	"353"	"28"	"107"	"28"	"68"	"29"	"0"	"1122"	"357"	"83"	"0"	"24"	"254"	"8"	"54"	"173"	"98"	"625"	"26"	"58"	"16"	"3147"	"0"	"93"	"840"	"588"	"1478"	"12"	"55"	"133"	"2167"	"505"	"412"	"7102"	"717"	"339"	"5"	"126"	"158"	"156"	"27"	"102"	"3"	"262"	"67"	"76"	"204"	"327"	"7"	"31"	"193"	"357"	"72"	"2884"	"33"	"231"	"95"	"126"	"7"	"3"	"81"	"218"	"60"	"247"	"31"	"122"	"85"	"0"	"0"	"419"	"131"	"479"	"145"	"1088"	"106"	"559"	"291"	"71"	"205"	"579"	"90"	"915"	"146"	"52"	"5"	"4147"	"41"	"486"	"280"	"139"	"60"	"30"	"113"	"1"	"0"	"232"	"23"	"988"	"438"	"51"	"82"	"1820"	"213"	"38"	"20"	"1285"	"241"	"88"	"5639"	"201"	"263"	"0"	"172"	"163"	"194"	"1470"	"219"	"48"	"9057"	"62"	"15"	"0"	"155"	"2681"	"44"	"261"	"195"	"21"	"274"	"251"	"63"	"4"	"85"	"96"	"0"	"0"	"1998"	"296"	"63"	"51"	"612"	"118"	"54"	"190"	"122"	"231"	"207"	"2"	"168"	"580"	"33"	"292"	"146"	"63"	"209"	"2"	"13"	"330"	"970"	"1998"	"488"	"47"	"108"	"573"	"679"	"274"	"407"	"57"	"916"	"634"	"1197"	"12"	"31"	"31"	"451"	"343"	"29"	"355"	"466"	"62"	"48"	"26"	"98"	"79"	"0"	"479"	"27"	"1"	"132"	"2"	"6"	"294"	"773"	"78"	"13"	"417"	"135"	"68"	"101"	"127"	"74"	"45"	"3"	"160"	"13"	"11"	"263"	"108"	"7"	"161"	"395"	"11"	"71"	"119"	"50"	"6"	"77"	"1"	"69"	"1"	"131"	"27"	"0"	"0"	"0"	"0"	"0"	"0"	"38"	"264"	"281"	"36"	"50"	"1"	"0"	"1"	"7"	"107"	"216"	"927"	"156"	"381"	"81"	"17"	"1183"	"4"	"1"	"100"	"89"	"721"	"101"	"0"	"978"	"746"	"246"	"73"	"363"	"43"	"326"	"237"	"23"	"13"	"211"	"74"	"304"	"53"	"1650"	"16"	"468"	"95"	"18"	"65"	"34"	"135"	"296"	"4"	"3"	"223"	"2"	"10"	"200"	"20"	"94"	"195"	"6"	"32"	"0"	"24"	"15"	"143"	"526"	"100"	"39"	"2"	"86"	"59"	"5"	"1"	"109"	"48"	"35"	"347"	"29"	"7"	"394"	"115"	"285"	"22"	"374"	"160"	"0"	"133"	"228"	"1858"	"0"	"0"	"0"	"0"	"0"	"0"	"0"	"0"	"0"	"0"	"0"	"0"	"0"	"0"	"0"	"0"	"0"	"7"	"220"	"156"	"135"	"355"	"1723"	"0"	"71"	"283"	"79"	"125"	"48"	"68"	"913"	"317"	"49"	"103"	"29"	"408"	"136"	"2"	"0"	"0"	"0"	"193"	"9"	"24"	"135"	"462"	"96"	"24"	"55"	"89"	"35"	"257"	"0"	"35"	"333"	"1428"	"0"	"2378"	"22"	"636"	"103"	"70"	"74"	"24"	"430"	"117"	"48"	"152"	"0"	"0"	"104"	"187"	"275"	"52"	"309"	"31"	"501"	"138"	"98"	"15"	"115"	"96"	"288"	"337"	"45"	"48"	"59"	"233"	"47"	"330"	"0"	"14"	"92"	"428"	"357"	"139"	"149"	"4"	"11"	"133"	"48"	"37"	"83"	"67"	"651"	"268"	"115"	"5"	"248"	"32"	"392"	"62"	"9"	"103"	"240"	"113"	"159"	"1273"	"132"	"46"	"19"	"50"	"3"	"15"	"8"	"115"	"28"	"70"	"110"	"85"	"1519"	"784"	"6"	"36"	"23"	"111"	"242"	"5"	"64"	"539"	"454"	"0"	"21"	"0"	"0"	"1"	"0"	"0"	"0"	"0"	"155"	"265"	"1531"	"92"	"601"	"212"	"62"	"221"	"44"	"428"	"93"	"17"	"56"	"1"	"254"	"0"	"799"	"6"	"341"	"24"	"11"	"1295"	"23"	"81"	"87"	"661"	"850"	"1895"	"17"	"35"	"64"	"266"	"991"	"4"	"0"	"81"	"263"	"154"	"212"	"595"	"55"	"162"	"373"	"76"	"2"	"1"	"216"	"26"	"0"	"413"	"313"	"213"	"40"	"35"	"19"	"97"	"594"	"37"	"392"	"17"	"16"	"160"	"2295"	"346"	"1299"	"313"	"299"	"12"	"58"	"162"	"62"	"548"	"166"	"47"	"14"	"401"	"200"	"92"	"1853"	"42"	"31"	"66"	"6"	"640"	"6"	"808"	"141"	"353"	"6326"	"151"	"266"	"1140"	"186"	"17"	"277"	"34"	"984"	"327"	"100"	"29"	"33"	"117"	"2289"	"385"	"1270"	"88"	"83"	"118"	"1"	"116"	"1539"	"45"	"202"	"846"	"577"	"330"	"422"	"123"	"117"	"138"	"3123"	"2380"	"336"	"569"	"1509"	"746"	"42"	"3078"	"219"	"502"	"210"	"139"	"596"	"2624"	"52"	"80"	"247"	"1866"	"419"	"26"	"0"	"629"	"1134"	"765"	"78"	"255"	"1145"	"375"	"186"	"114"	"13"	"608"	"19"	"815"	"93"	"305"	"829"	"57"	"1242"	"477"	"79"	"937"	"1174"	"299"	"252"	"693"	"231"	"89"	"9"	"512"	"0"	"201"	"1"	"77"	"79"	"1341"	"79"	"17"	"194"	"293"	"3748"	"71"	"281"	"9"	"74"	"0"	"0"	"1103"	"982"	"0"	"0"	"19"	"66"	"43"	"4"	"1809"	"15"	"101"	"0"	"0"	"6"	"0"	"0"	"1"	"19"	"1"	"26"	"30"	"1"	"1"	"0"	"1"	"0"	"1"	"773"	"0"	"0"	"347"	"0"	"247"	"32"	"3"	"490"	"118"	"188"	"344"	"35"	"1"	"1"	"24"	"0"	"15"	"16"	"65"	"0"	"54"	"5"	"5"	"39"	"1356"	"27"	"63"	"543"	"1253"	"296"	"0"	"212"	"105"	"0"	"18"	"35"	"130"	"32"	"1"	"8"	"1"	"1"	"656"	"4"	"7"	"517"	"35"	"384"	"35"	"0"	"0"	"0"	"0"	"1260"	"122"	"0"	"309"	"41"	"11"	"152"	"67"	"30"	"908"	"0"	"0"	"1"	"0"	"350"	"0"	"0"	"29"	"11"	"0"	"3"	"0"	"0"	"720"	"6"	"0"	"0"	"796"	"9"	"2"	"22"	"58"	"346"	"2"	"3"	"4"	"151"	"21"	"0"	"0"	"11"	"14"	"206"	"1271"	"254"	"213"	"44"	"2"	"0"	"0"	"0"	"0"	"0"	"0"	"0"	"0"	"172"	"0"	"14"	"5239"	"149"	"0"	"0"	"0"	"2"	"0"	"0"	"33"	"37"	"176"	"108"	"1"	"0"	"0"	"0"	"1"	"0"	"489"	"24"	"202"	"1"	"102"	"663"	"1"	"0"	"1"	"0"	"0"	"0"	"0"	"0"	"0"	"0"	"0"	"0"	"0"	"0"	"0"	"0"	"0"	"0"	"0"	"0"	"0"	"0"	"9"	"956"	"667"	"96"	"20"	"161"	"56"	"51"	"3381"	"4"	"0"	"0"	"2160"	"3"	"585"	"0"	"293"	"0"	"0"	"178"	"81"	"1"	"0"	"5"	"656"	"4"	"0"	"2"	"107"	"162"	"3"	"0"	"10"	"58"	"20"	"3336"	"2"	"6"	"104"	"7"	"2260"	"0"	"0"	"0"	"705"	"2895"	"362"	"280"	"72"	"1703"	"0"	"25"	"452"	"24"	"40"	"6"	"51"	"97"	"220"	"18"	"11"	"2"	"117"	"26"	"232"	"0"	"20"	"27"	"2095"	"147"	"397"	"214"	"26"	"97"	"391"	"73"	"215"	"352"	"15"	"6"	"37"	"242"	"1"	"47"	"1"	"0"	"207"	"14"	"95"	"433"	"24"	"0"	"124"	"488"	"2"	"1"	"12"	"669"	"141"	"10"	"8"	"5"	"22"	"399"	"15"	"40"	"2585"	"52"	"111"	"165"	"145"	"152"	"32"	"5"	"30"	"25"	"1812"	"171"	"63"	"658"	"438"	"195"	"144"	"111"	"287"	"17"	"39"	"366"	"38"	"366"	"77"	"1619"	"82"	"1959"	"435"	"93"	"11"	"9"	"250"	"641"	"2068"	"162"	"27"	"5"	"19"	"1"	"277"	"58"	"71"	"1"	"35"	"2838"	"105"	"188"	"2"	"35"	"38"	"7"	"106"	"77"	"25"	"267"	"692"	"69"	"59"	"593"	"0"	"2179"	"51"	"37"	"62"	"32"	"0"	"18"	"105"	"360"	"1870"	"739"	"4"	"2841"	"279"	"249"	"0"	"2078"	"41"	"240"	"28"	"83"	"13"	"410"	"27"	"1"	"119"	"0"	"0"	"1463"	"5"	"102"	"707"	"86"	"1090"	"217"	"0"	"1"	"12"	"158"	"241"	"47"	"115"	"0"	"0"	"0"	"212"	"199"	"10"	"21"	"248"	"31"	"154"	"2"	"112"	"222"	"207"	"75"	"2619"	"0"	"2240"	"1246"	"62"	"3"	"48"	"9"	"0"	"0"	"567"	"4499"	"78"	"7"	"0"	"44"	"44"	"288"	"1495"	"103"	"1"	"0"	"0"	"4"	"53"	"406"	"7"	"173"	"234"	"76"	"9"	"29"	"10"	"438"	"176"	"33"	"0"	"272"	"0"	"185"	"123"	"25"	"33"	"99"	"434"	"36"	"99"	"90"	"72"	"4"	"24"	"258"	"8"	"305"	"984"	"8"	"405"	"24"	"5"	"27"	"47"	"15"	"381"	"16"	"129"	"76"	"268"	"17"	"198"	"2"	"14"	"62"	"330"	"111"	"5"	"0"	"674"	"0"	"289"	"145"	"15"	"13"	"186"	"1275"	"35"	"104"	"150"	"0"	"0"	"22"	"25"	"336"	"0"	"25"	"246"	"812"	"3"	"274"	"20"	"86"	"0"	"2"	"428"	"5"	"2"	"5"	"50"	"4"	"38"	"1"	"0"	"11"	"10"	"0"	"0"	"1"	"1"	"1"	"5"	"2"	"89"	"42"	"106"	"2"	"0"	"176"	"19"	"0"	"42"	"6"	"3"	"53"	"273"	"26"	"28"	"0"	"1"	"0"	"32"	"509"	"90"	"9"	"116"	"0"	"6"	"0"	"0"	"69"	"559"	"0"	"14"	"41"	"9"	"477"	"0"	"2"	"1"	"110"	"0"	"4"	"19931"	"0"	"5135"	"3"	"0"	"46"	"3816"	"17746"	"5"	"284"	"36"	"2"	"0"	"0"	"0"	"0"	"835"	"0"	"15"	"0"	"0"	"71"	"7048"	"1"	"1513"	"0"	"176852"	"0"	"810"	"39"	"197"	"751"	"0"	"77"	"367"	"66"	"54"	"0"	"51"	"28"	"435"	"7"	"84"	"1"	"92"	"17"	"69"	"78"	"85"	"71"	"1986"	"9"	"190"	"261"	"173"	"122"	"254"	"0"	"69"	"458"	"5"	"298"	"1"	"141"	"1684"	"14"	"378"	"39"	"211"	"88"	"102"	"5"	"77"	"1000"	"174"	"58"	"355"	"89"	"163"	"90"	"40"	"448"	"28"	"40"	"7"	"2"	"99"	"65"	"14"	"1"	"10"	"16"	"1"	"1"	"25"	"12"	"0"	"0"	"1"	"25"	"432"	"217"	"93"	"111"	"0"	"80"	"49"	"54"	"3210"	"0"	"573"	"121"	"3602"	"235"	"0"	"50"	"0"	"161"	"47"	"106"	"0"	"42"	"2"	"140"	"23"	"10"	"6"	"135"	"25"	"110"	"158"	"0"	"0"	"7"	"0"	"0"	"0"	"0"	"30"	"2"	"0"	"0"	"0"	"0"	"2"	"0"	"0"	"5"	"21"	"0"	"2"	"0"	"1"	"0"	"0"	"0"	"5"	"0"	"89"	"1"	"1"	"6"	"30"	"79"	"3"	"5"	"116"	"2"	"0"	"0"	"0"	"7"	"4"	"0"	"0"	"9"	"0"	"3"	"1"	"1"	"0"	"544"	"1"	"0"	"0"	"1"	"0"	"0"	"1"	"0"	"3"	"22"	"1"	"112"	"2"	"263"	"10"	"61"	"4"	"0"	"0"	"60"	"3"	"0"	"0"	"137"	"6"	"0"	"6"	"18"	"0"	"0"	"0"	"0"	"0"	"1"	"1"	"0"	"0"	"0"	"0"	"0"	"0"	"0"	"0"	"42"	"4"	"8"	"0"	"1"	"0"	"1"	"191"	"7"	"0"	"0"	"5"	"0"	"0"	"41"	"2"	"2"	"35"	"2"	"0"	"0"	"2"	"310"	"2"	"25"	"0"	"0"	"0"	"0"	"3"	"0"	"0"	"0"	"5"	"0"	"2"	"1"	"0"	"16"	"0"	"0"	"0"	"24"	"0"	"2"	"0"	"1"	"0"	"0"	"75"	"3"	"1"	"6"	"5"	"2"	"0"	"61"	"0"	"565"	"2"	"0"	"116"	"133"	"0"	"20"	"8"	"1107"	"52"	"1180"	"14"	"95"	"22"	"90"	"28"	"6"	"4"	"219"	"4"	"22"	"31"	"16"	"0"	"0"	"26"	"36"	"1"	"75"	"2"	"39"	"20"	"0"	"146"	"0"	"143"	"1"	"0"	"39"	"50"	"2"	"0"	"0"	"49"	"92"	"439"	"9"	"0"	"46"	"66"	"1"	"1"	"22096"	"3"	"0"	"0"	"0"	"80"	"76"	"21"	"4"	"38"	"27"	"16"	"40"	"0"	"28"	"0"	"0"	"20"	"0"	"2"	"2"	"7"	"13"	"37"	"0"	"0"	"4"	"0"	"0"	"2"	"0"	"0"	"40"	"0"	"2"	"64"	"1"	"0"	"29"	"0"	"2"	"2"	"13"	"85"	"18"	"70"	"123"	"21"	"24"	"2"	"9"	"84"	"37"	"10"	"0"	"0"	"158"	"51"	"29"	"10"	"2"	"0"	"3"	"10"	"219"	"5"	"0"	"0"	"19"	"0"	"2"	"0"	"1"	"9405"	"272"	"21"	"11"	"151"	"325"	"108"	"1"	"8"	"0"	"0"	"23"	"466"	"3"	"20"	"120"	"51"	"65"	"84"	"86"	"86"	"57"	"82"	"208"	"501"	"292"	"33"	"28"	"38"	"2"	"69"	"128"	"5"	"329"	"302"	"114"	"52"	"5"	"393"	"190"	"141"	"13"	"13"	"59"	"16"	"245"	"12"	"551"	"83"	"72"	"194"	"580"	"9"	"582"	"19"	"569"	"48"	"725"	"3223"	"280"	"10"	"5"	"485"	"215"	"132"	"3394"	"173"	"262"	"184"	"21"	"90"	"302"	"73"	"1"	"0"	"0"	"7"	"48"	"71"	"35"	"49"	"0"	"0"	"56"	"0"	"0"	"0"	"6"	"7"	"70"	"8"	"448"	"206"	"2"	"6"	"1"	"75"	"260"	"3"	"240"	"0"	"100"	"55"	"1"	"8"	"0"	"0"	"0"	"0"	"1"	"0"	"0"	"14"	"3"	"0"	"0"	"66"	"3"	"9"	"0"	"0"	"0"	"2"	"43"	"2"	"36"	"105"	"0"	"0"	"112"	"0"	"0"	"246"	"0"	"5"	"0"	"0"	"0"	"0"	"0"	"0"	"0"	"0"	"0"	"2"	"0"	"0"	"2"	"3"	"0"	"0"	"1"	"0"	"0"	"3"	"0"	"0"	"0"	"1"	"3"	"0"	"0"	"0"	"2"	"0"	"0"	"0"	"0"	"0"	"0"	"0"	"0"	"5"	"0"	"0"	"0"	"0"	"0"	"0"	"0"	"1"	"0"	"0"	"1"	"0"	"2"	"0"	"1"	"0"	"0"	"0"	"158"	"31"	"399"	"9"	"134"	"17"	"1019"	"4"	"0"	"493"	"421"	"12"	"24"	"1710"	"99"	"607"	"380"	"150"	"455"	"214"	"18"	"170"	"14"	"405"	"197"	"409"	"78"	"179"	"49"	"1094"	"169"	"44"	"43"	"39"	"10"	"11"	"330"	"111"	"2223"	"0"	"0"	"0"	"855"	"3"	"2"	"1"	"77"	"174"	"3"	"1"	"1"	"122"	"198"	"354"	"60"	"2"	"15"	"0"	"10"	"3"	"4"	"1"	"9"	"3"	"3"	"1"	"1"	"2"	"3"	"16"	"6"	"94"	"484"	"648"	"273"	"148"	"465"	"134"	"106"	"60"	"577"	"5994"	"494"	"217"	"16"	"137"	"18"	"77"	"98"	"700"	"262"	"739"	"988"	"40"	"93"	"111"	"378"	"242"	"200"	"279"	"23"	"489"	"55"	"117"	"35"	"72"	"24"	"957"	"11048"	"562"	"55"	"193"	"63"	"67"	"1720"	"29"	"0"	"6279"	"320"	"658"	"531"	"86"	"78"	"1915"	"9"	"648"	"43"	"49"	"43"	"373"	"336"	"8"	"3"	"984"	"1"	"152"	"608"	"1616"	"616"	"43"	"293"	"113"	"420"	"1395"	"1207"	"385"	"1636"	"2265"	"26"	"16"	"567"	"168"	"162"	"122"	"2028"	"197"	"166"	"157"	"282"	"118"	"142"	"655"	"1"	"262"	"120"	"170"	"811"	"36"	"327"	"635"	"345"	"1539"	"2343"	"142"	"380"	"661"	"80"	"16"	"92"	"50"	"381"	"131"	"191"	"161"	"647"	"41"	"85"	"70"	"9"	"44"	"273"	"1106"	"277"	"577"	"6"	"30"	"380"	"3"	"495"	"78"	"72"	"29"	"3"	"98"	"269"	"105"	"2"	"713"	"18"	"160"	"52"	"259"	"245"	"351"	"101"	"640"	"310"	"2286"	"73"	"3"	"36"	"176"	"0"	"0"	"0"	"2"	"0"	"1"	"1"	"1"	"0"	"11"	"6"	"41"	"0"	"892"	"90"	"196"	"495"	"40"	"1059"	"5"	"76"	"374"	"656"	"141"	"5"	"207"	"27"	"203"	"452"	"20"	"0"	"9"	"12"	"417"	"103"	"22"	"240"	"36"	"33"	"26"	"643"	"119"	"24"	"723"	"766"	"52"	"267"	"9"	"101"	"346"	"490"	"343"	"3"	"309"	"1"	"1"	"285"	"0"	"0"	"38"	"18"	"27"	"5"	"31"	"14"	"1"	"47"	"628"	"108"	"79"	"0"	"344"	"235"	"605"	"809"	"14"	"20"	"904"	"58"	"30"	"150"	"232"	"226"	"404"	"239"	"131"	"87"	"1030"	"7661"	"1"	"72"	"46"	"308"	"79"	"173"	"1"	"19"	"230"	"1"	"0"	"0"	"0"	"0"	"0"	"0"	"0"	"0"	"0"	"0"	"0"	"0"	"0"	"0"	"0"	"0"	"1"	"0"	"1"	"0"	"0"	"320"	"13"	"15"	"22"	"71"	"31"	"128"	"125"	"1"	"306"	"39"	"19"	"188"	"752"	"40"	"1"	"129"	"439"	"19"	"4"	"3"	"60"	"10"	"95"	"26"	"9"	"51"	"40"	"16"	"244"	"113"	"291"	"87"	"1253"	"140"	"97"	"444"	"93"	"3"	"70"	"2494"	"71"	"522"	"259"	"22"	"203"	"146"	"1"	"0"	"20"	"27"	"518"	"0"	"296"	"17"	"0"	"835"	"54"	"144"	"114"	"22"	"106"	"3"	"156"	"28"	"11"	"230"	"1"	"0"	"0"	"49"	"24"	"47"	"0"	"5"	"64"	"56"	"84"	"128"	"27"	"444"	"46"	"0"	"11"	"0"	"0"	"0"	"308"	"13"	"705"	"379"	"3933"	"674"	"66"	"70"	"30"	"35"	"0"	"0"	"22"	"41"	"276"	"245"	"167"	"174"	"162"	"0"	"20"	"0"	"5"	"0"	"129"	"32"	"171"	"67"	"232"	"3518"	"67"	"786"	"246"	"180"	"65"	"157"	"146"	"68"	"432"	"2"	"13"	"7"	"290"	"6"	"26"	"161"	"18"	"37"	"98"	"73"	"120"	"3501"	"284"	"163"	"254"	"3"	"41"	"233"	"54"	"83"	"129"	"18"	"53"	"30"	"24"	"269"	"0"	"5"	"0"	"3"	"0"	"0"	"27"	"8"	"46"	"1775"	"91"	"528"	"589"	"37"	"530"	"290"	"851"	"177"	"255"	"4"	"1915"	"719"	"135"	"281"	"127"	"17"	"14"	"20"	"670"	"45"	"377"	"37"	"15"	"186"	"297"	"130"	"37"	"101"	"0"	"121"	"0"	"183"	"73"	"70"	"246"	"71"	"35"	"82"	"12"	"442"	"12"	"32"	"110"	"42"	"52"	"142"	"55"	"36"	"13"	"38"	"33"	"52"	"53"	"345"	"41"	"36"	"273"	"2843"	"46"	"399"	"103"	"1776"	"220"	"0"	"424"	"1283"	"395"	"242"	"3"	"53"	"1933"	"25"	"117"	"273"	"375"	"12"	"113"	"493"	"906"	"34"	"165"	"73"	"866"	"1"	"2"	"4"	"0"	"0"	"0"	"120"	"250"	"0"	"0"	"0"	"9"	"26"	"61"	"89"	"3"	"195"	"162"	"380"	"36"	"394"	"1131"	"9"	"6"	"11"	"289"	"4"	"2"	"148"	"28"	"1642"	"842"	"156"	"2"	"0"	"0"	"0"	"0"	"71"	"459"	"262"	"577"	"134"	"0"	"273"	"7"	"2"	"0"	"6"	"10"	"35"	"83"	"35"	"245"	"30"	"115"	"2"	"507"	"99"	"419"	"127"	"0"	"32"	"121"	"424"	"925"	"731"	"3825"	"688"	"398"	"229"	"403"	"899"	"766"	"73"	"127"	"587"	"1079"	"0"	"0"	"25"	"358"	"57"	"254"	"314"	"2421"	"47"	"64"	"13"	"44"	"3"	"34"	"248"	"3123"	"1916"	"3013"	"2412"	"2884"	"1853"	"302"	"113"	"75"	"20"	"0"	"12"	"3"	"1054"	"2385"	"101"	"345"	"121"	"8"	"0"	"34"	"5"	"0"	"1"	"0"	"1"	"2"	"317"	"157"	"117"	"150"	"739"	"342"	"149"	"74"	"6"	"1"	"162"	"195"	"0"	"0"	"1"	"147"	"5"	"4"	"17"	"7"	"945"	"262"	"270"	"8"	"76"	"178"	"1032"	"93"	"36"	"52"	"80"	"728"	"471"	"499"	"2"	"107"	"10"	"549"	"8"	"85"	"13"	"44"	"72"	"176"	"272"	"0"	"21"	"158"	"0"	"2124"	"355"	"1"	"0"	"59"	"0"	"20"	"641"	"11161"	"16"	"0"	"0"	"9"	"29"	"332"	"327"	"1"	"0"	"23"	"627"	"136"	"32"	"595"	"16"	"223"	"450"	"24"	"1231"	"0"	"2"	"0"	"642"	"27"	"161"	"191"	"19"	"66"	"1366"	"120"	"0"	"10"	"526"	"2714"	"31"	"64"	"27"	"121"	"210"	"450"	"120"	"44"	"242"	"1968"	"672"	"3"	"73"	"0"	"0"	"204"	"25"	"0"	"122"	"114"	"54"	"1"	"663"	"53"	"8"	"1"	"19"	"238"	"0"	"23"	"32"	"64"	"96"	"153"	"0"	"28"	"0"	"0"	"46"	"0"	"21"	"11"	"140"	"0"	"4"	"91"	"125"	"165"	"437"	"418"	"70"	"432"	"181"	"18"	"108"	"282"	"13"	"3"	"74"	"7"	"10"	"8898"	"15"	"1"	"658"	"182"	"198"	"139"	"144"	"184"	"553"	"411"	"501"	"23"	"15"	"1"	"0"	"17"	"38"	"183"	"3"	"16"	"5"	"1786"	"1"	"88"	"351"	"123"	"1"	"67"	"165"	"51"	"26"	"10"	"21"	"345"	"22"	"202"	"34"	"82"	"0"	"0"	"30"	"23"	"14"	"89"	"166"	"385"	"306"	"63"	"64"	"29"	"2"	"44"	"54"	"295"	"12"	"70"	"50"	"137"	"2976"	"365"	"0"	"1150"	"324"	"1"	"23"	"1380"	"0"	"316"	"368"	"356"	"16"	"466"	"0"	"0"	"0"	"11"	"5"	"3"	"4"	"64"	"3"	"45"	"103"	"81"	"5"	"0"	"0"	"15"	"24"	"37"	"357"	"1249"	"36"	"354"	"28"	"9"	"0"	"50"	"1"	"98"	"0"	"93"	"89"	"0"	"48"	"26"	"1"	"1"	"4588"	"131"	"90"	"856"	"210"	"1"	"0"	"34"	"562"	"2"	"7"	"106"	"16"	"42"	"37"	"1"	"10"	"4"	"42"	"0"	"16"	"11"	"16"	"3"	"1188"	"33"	"802"	"22"	"3"	"36"	"168"	"2495"	"14"	"10"	"133"	"201"	"328"	"8"	"1"	"37"	"49"	"0"	"3"	"0"	"91"	"1"	"5"	"38"	"199"	"103"	"189"	"76"	"38"	"6"	"0"	"189"	"528"	"11"	"510"	"132"	"650"	"8745"	"1134"	"1513"	"1133"	"319"	"23"	"673"	"1525"	"23"	"287"	"116"	"15"	"33"	"0"	"113"	"0"	"3"	"0"	"3"	"36"	"0"	"75"	"5"	"14"	"13"	"2"	"0"	"2"	"14"	"0"	"68"	"0"	"13"	"14"	"33"	"1"	"59"	"31"	"1"	"50"	"1"	"4"	"12"	"0"	"114"	"50"	"114"	"153"	"333"	"209"	"1085"	"0"	"1"	"4"	"8"	"9"	"53"	"3"	"93"	"6"	"48"	"2"	"0"	"9"	"24"	"0"	"0"	"1"	"17"	"5"	"0"	"42"	"0"	"33"	"24"	"8"	"177"	"0"	"3"	"3"	"2"	"1"	"3"	"91"	"5"	"40"	"78"	"26"	"16"	"701"	"70"	"212"	"34"	"124"	"7"	"2"	"0"	"0"	"83"	"120"	"42"	"10"	"0"	"18"	"51"	"10"	"1416"	"83"	"2"	"4"	"4"	"29"	"0"	"36"	"71"	"0"	"2"	"5"	"27"	"5"	"21"	"0"	"6"	"0"	"3"	"67"	"76"	"16"	"1"	"1"	"0"	"31"	"62"	"18530"	"13"	"71"	"1"	"0"	"60"	"26"	"69"	"11"	"66"	"43"	"37"	"0"	"86"	"3"	"200"	"0"	"0"	"3"	"0"	"2"	"4"	"3368"	"4"	"262"	"7"	"976"	"31"	"3"	"74"	"633"	"89"	"112"	"5"	"1"	"13"	"0"	"13"	"27"	"64"	"0"	"0"	"6"	"11"	"0"	"563"	"796"	"525"	"2"	"358"	"378"	"229"	"38"	"27"	"27"	"3"	"72"	"1635"	"1"	"38"	"30"	"43"	"28"	"306"	"557"	"333"	"760"	"348"	"0"	"3"	"0"	"1"	"1"	"2"	"6"	"134"	"472"	"1818"	"13"	"2"	"86"	"274"	"76"	"39"	"36"	"79"	"105"	"0"	"0"	"0"	"336"	"43"	"0"	"151"	"391"	"517"	"143"	"24"	"86"	"1595"	"3"	"4"	"143"	"0"	"104"	"2"	"78"	"27"	"2"	"7"	"9"	"8"	"14"	"5"	"2"	"0"	"27"	"20"	"7"	"119"	"40"	"8"	"9"	"2"	"8"	"45"	"11"	"1165"	"202"	"1142"	"160"	"72"	"239"	"2"	"0"	"2"	"3"	"13"	"0"	"0"	"9"	"65"	"3"	"12"	"2193"	"6"	"132"	"301"	"27"	"641"	"114"	"2"	"35"	"220"	"74"	"0"	"58"	"192"	"101"	"74"	"26"	"43"	"626"	"49"	"96"	"159"	"180"	"70"	"325"	"28"	"941"	"104"	"21"	"1358"	"100"	"97"	"55"	"94"	"55"	"120"	"14"	"1"	"0"	"192"	"114"	"68"	"1"	"251"	"5749"	"388"	"3"	"0"	"0"	"0"	"0"	"6"	"0"	"2176"	"9"	"16"	"162"	"94"	"47"	"40"	"998"	"162"	"302"	"121"	"480"	"644"	"1"	"1"	"211"	"162"	"8"	"15"	"11"	"2"	"776"	"5"	"69"	"50"	"21"	"356"	"281"	"372"	"48"	"601"	"0"	"864"	"0"	"0"	"78"	"592"	"34"	"5"	"235"	"112"	"824"	"0"	"0"	"39"	"0"	"0"	"50"	"138"	"0"	"22"	"37"	"207"	"82"	"5"	"258"	"32"	"1641"	"454"	"202"	"10"	"134"	"427"	"22"	"189"	"682"	"56"	"7"	"302"	"232"	"57"	"221"	"15"	"144"	"62"	"63"	"7"	"8"	"156"	"1"	"32"	"387"	"41"	"209"	"6"	"331"	"401"	"95"	"67"	"0"	"0"	"48"	"311"	"456"	"252"	"4474"	"73"	"40"	"164"	"40"	"23"	"8"	"11"	"15"	"67"	"925"	"86"	"0"	"109"	"15"	"117"	"231"	"276"	"86"	"21"	"55"	"35"	"543"	"1"	"0"	"9"	"192"	"374"	"104"	"68"	"118"	"224"	"496"	"590"	"1"	"85"	"43"	"184"	"359"	"7"	"13"	"119"	"976"	"209"	"488"	"61"	"54"	"604"	"119"	"126"	"161"	"242"	"8"	"0"	"919"	"229"	"238"	"199"	"47"	"20"	"936"	"42"	"174"	"75"	"230"	"76"	"31"	"323"	"124"	"3501"	"68"	"290"	"305"	"39"	"3"	"2091"	"431"	"333"	"919"	"3"	"22"	"512"	"38"	"170"	"25"	"62"	"254"	"0"	"254"	"401"	"21"	"0"	"46"	"34"	"56"	"78"	"6"	"58"	"71"	"64"	"2"	"54"	"466"	"168"	"147"	"39"	"279"	"130"	"99"	"6"	"8"	"24"	"34"	"116"	"102"	"71"	"42"	"272"	"11"	"27"	"612"	"134"	"252"	"9"	"71"	"352"	"25"	"5"	"122"	"181"	"432"	"86"	"20"	"156"	"1"	"21"	"47"	"319"	"212"	"3"	"463"	"334"	"798"	"321"	"75"	"19"	"622"	"216"	"46"	"506"	"0"	"209"	"432"	"23"	"46"	"372"	"0"	"42"	"208"	"34"	"36"	"0"	"392"	"45"	"238"	"1742"	"316"	"79"	"25"	"20"	"132"	"31"	"12"	"137"	"1182"	"509"	"72"	"576"	"0"	"411"	"222"	"137"	"0"	"0"	"20"	"40"	"175"	"41"	"110"	"203"	"1"	"2"	"197"	"19"	"76"	"128"	"72"	"0"	"239"	"12"	"110"	"117"	"190"	"143"	"1825"	"190"	"53"	"42"	"1464"	"95"	"2"	"26"	"206"	"110"	"186"	"76"	"44"	"57"	"0"	"177"	"147"	"28"	"1"	"645"	"1298"	"36"	"13"	"206"	"0"	"0"	"2"	"919"	"9"	"165"	"14"	"497"	"6749"	"2570"	"285"	"48"	"48"	"1"	"888"	"66"	"285"	"7"	"348"	"137"	"114"	"36"	"413"	"0"	"120"	"75"	"27"	"47"	"209"	"73"	"382"	"711"	"84"	"708"	"327"	"868"	"54"	"32"	"144"	"192"	"412"	"118"	"0"	"3"	"145"	"3"	"214"	"51"	"1118"	"306"	"148"	"461"	"52"	"50"	"31"	"102"	"41"	"61"	"25"	"588"	"172"	"56"	"32"	"188"	"13"	"36"	"79"	"6"	"1"	"0"	"465"	"23"	"207"	"64"	"59"	"972"	"89"	"0"	"616"	"45"	"30"	"105"	"76"	"319"	"0"	"26"	"16"	"59"	"35"	"16"	"16"	"146"	"60"	"17"	"96"	"17"	"112"	"40"	"74"	"30"	"1"	"173"	"1"	"171"	"0"	"703"	"18"	"133"	"8"	"308"	"36"	"577"	"12"	"765"	"23"	"70"	"19"	"180"	"705"	"635"	"343"	"1891"	"804"	"168"	"1"	"3"	"0"	"3"	"85"	"42"	"0"	"12"	"2"	"0"	"45"	"1"	"1"	"299"	"5"	"6"	"9"	"5"	"0"	"1"	"0"	"0"	"0"	"4"	"0"	"41"	"1"	"0"	"382"	"14"	"1"	"0"	"0"	"3"	"2"	"1"	"3"	"1"	"0"	"2"	"0"	"17"	"1"	"5"	"0"	"0"	"0"	"0"	"0"	"0"	"0"	"0"	"0"	"1"	"0"	"3"	"1"	"0"	"0"	"1"	"1"	"301"	"6"	"2"	"16"	"3"	"8"	"0"	"26"	"0"	"13"	"0"	"6"	"1"	"9"	"18"	"11"	"84"	"8"	"8"	"1"	"26"	"14"	"0"	"11"	"6"	"37"	"2"	"1"	"2"	"1428"	"1013"	"0"	"0"	"1240"	"1997"	"188"	"35"	"202"	"47"	"288"	"19"	"26"	"61"	"9"	"8"	"8"	"0"	"1"	"12"	"2"	"52"	"1"	"29"	"23"	"5"	"8"	"52"	"21"	"1"	"0"	"56"	"350"	"17"	"10"	"0"	"0"	"1"	"1"	"2"	"3"	"1"	"5"	"260"	"14"	"21"	"6"	"40"	"0"	"24"	"126"	"71"	"121"	"447"	"0"	"10"	"0"	"16"	"264"	"0"	"0"	"3"	"4"	"29"	"4"	"27"	"45"	"67"	"27"	"7"	"9"	"277"	"72"	"25"	"4"	"1"	"72"	"32"	"0"	"1"	"0"	"59"	"1764"	"167"	"411"	"1"	"4"	"61"	"281"	"20"	"43"	"43"	"2"	"201"	"1"	"0"	"26"	"3"	"5"	"2"	"0"	"168"	"0"	"2"	"0"	"2"	"0"	"102"	"50"	"91"	"44"	"12"	"3"	"25"	"1"	"12"	"12"	"10"	"375"	"3"	"585"	"144"	"610"	"330"	"144"	"39"	"8"	"307"	"1"	"1"	"210"	"34"	"1"	"259"	"111"	"1568"	"5"	"5"	"3"	"469"	"151"	"0"	"459"	"111"	"1289"	"29"	"198"	"6"	"67"	"650"	"21"	"6"	"444"	"147"	"95"	"114"	"77"	"75"	"34"	"40"	"2415"	"548"	"250"	"60"	"0"	"59"	"7"	"2"	"25"	"17"	"0"	"4"	"0"	"10"	"0"	"473"	"1"	"62"	"75"	"15"	"1051"	"49"	"70"	"558"	"3339"	"162"	"12"	"249"	"58"	"38"	"0"	"1"	"600"	"21"	"15"	"8"	"11"	"45"	"36"	"0"	"18"	"1"	"28"	"1"	"12"	"155"	"8"	"50"	"5"	"23"	"31"	"3"	"926"	"1"	"1"	"0"	"1"	"3"	"5"	"0"	"23"	"13"	"1"	"10"	"0"	"6"	"0"	"12"	"10"	"1"	"2"	"6"	"13"	"0"	"1"	"1"	"0"	"38"	"10"	"7"	"540"	"47"	"0"	"0"	"3"	"11"	"3"	"10"	"25"	"119"	"4"	"1"	"11"	"12"	"21"	"24"	"14"	"8"	"0"	"0"	"0"	"5"	"0"	"1"	"250"	"50"	"4"	"8"	"3"	"2"	"1"	"247"	"2"	"15"	"0"	"13"	"0"	"7"	"22"	"7"	"22"	"1"	"6"	"0"	"0"	"1"	"1"	"24"	"4"	"1"	"0"	"0"	"6"	"1"	"5"	"0"	"7081"	"1460"	"582"	"380"	"438"	"446"	"1118"	"2"	"1"	"24"	"146"	"96"	"0"	"7"	"86"	"1"	"15"	"64"	"6"	"2"	"55"	"7"	"7"	"21"	"0"	"2"	"6"	"4"	"15"	"141"	"75"	"0"	"2"	"0"	"3"	"2"	"1"	"2"	"49"	"19"	"4"	"24"	"788"	"279"	"54"	"87"	"11"	"7"	"4"	"109"	"7"	"10"	"43"	"3"	"0"	"0"	"398"	"330"	"20"	"0"	"0"	"8"	"0"	"0"	"236"	"434"	"4"	"8"	"5"	"81"	"7"	"1"	"2"	"0"	"3"	"0"	"37"	"977"	"112"	"9907"	"3"	"0"	"15"	"1"	"5"	"2"	"18"	"3"	"9"	"39"	"1045"	"7"	"31"	"12"	"185"	"1"	"3"	"7"	"4"	"3"	"0"	"4"	"9"	"6"	"2"	"1"	"32"	"101"	"2"	"14"	"33"	"10"	"4"	"5"	"3"	"22"	"449"	"38"	"75"	"50"	"86"	"343"	"21"	"4"	"8"	"3"	"4"	"2"	"4"	"50"	"0"	"208"	"75"	"7"	"0"	"29"	"0"	"49"	"12"	"0"	"19"	"4"	"30"	"1"	"7"	"37"	"0"	"7"	"1"	"8"	"3"	"2"	"1"	"3"	"7"	"49"	"0"	"9"	"27"	"0"	"0"	"482"	"204"	"20"	"0"	"2"	"70"	"6"	"0"	"0"	"10"	"1"	"3"	"2"	"0"	"2"	"1"	"9"	"0"	"2"	"3"	"2"	"0"	"19"	"4"	"4"	"8"	"0"	"0"	"0"	"1"	"11"	"2"	"1"	"2342"	"295"	"0"	"64"	"1"	"0"	"2"	"3"	"1"	"0"	"7"	"1"	"159"	"249"	"1"	"58"	"1"	"6"	"0"	"501"	"0"	"10"	"3"	"7"	"34"	"0"	"0"	"2"	"0"	"0"	"6"	"1"	"0"	"532"	"0"	"1"	"7"	"2"	"4"	"293"	"4"	"11"	"535"	"538"	"163"	"97"	"117"	"1"	"7"	"5"	"6"	"101"	"10"	"1"	"27"	"14"	"0"	"3"	"3"	"4"	"2"	"2"	"1"	"2"	"38"	"271"	"1"	"2"	"2"	"16"	"5"	"38"	"35"	"0"	"9"	"1610"	"35"	"12"	"202"	"0"	"3"	"8"	"37"	"0"	"14"	"5"	"0"	"20"	"5"	"20"	"11"	"2"	"35"	"4"	"3"	"1"	"6"	"0"	"1"	"5"	"0"	"1"	"3"	"4"	"0"	"14"	"11"	"737"	"6"	"20"	"8"	"33"	"0"	"238"	"15"	"15"	"0"	"1"	"3"	"144"	"51"	"10"	"10"	"11"	"52"	"0"	"206"	"3"	"0"	"301"	"0"	"0"	"0"	"0"	"11"	"0"	"1"	"16"	"7"	"1"	"2"	"11"	"0"	"2"	"27"	"0"	"31"	"0"	"0"	"3"	"1"	"5"	"2"	"5"	"0"	"9"	"0"	"0"	"255"	"0"	"109"	"401"	"224"	"12"	"418"	"95"	"171"	"10"	"53"	"67"	"945"	"356"	"107"	"458"	"0"	"0"	"0"	"13"	"0"	"12"	"6"	"0"	"3"	"2"	"1"	"29"	"2"	"33"	"1"	"46"	"473"	"2403"	"8366"	"26"	"36"	"276"	"154"	"330"	"108"	"160"	"60"	"175"	"228"	"0"	"352"	"6994"	"135"	"0"	"2"	"3"	"0"	"1"	"4"	"39"	"1"	"16"	"0"	"4"	"7"	"0"	"3"	"0"	"0"	"1"	"1"	"1"	"5"	"3"	"1"	"11"	"134"	"2"	"5"	"2"	"7"	"0"	"3"	"53"	"20"	"809"	"1"	"14"	"3"	"0"	"1"	"9"	"9"	"17"	"0"	"0"	"65"	"1"	"0"	"3"	"2"	"12"	"2"	"5"	"2"	"1"	"31"	"141"	"8"	"36"	"3"	"3"	"10"	"10"	"0"	"0"	"12"	"6"	"7"	"4"	"0"	"0"	"7"	"962"	"8"	"5"	"9"	"0"	"4"	"3"	"4"	"1"	"0"	"1"	"0"	"1"	"1"	"12"	"49"	"13"	"0"	"0"	"0"	"1071"	"0"	"4"	"0"	"3"	"7"	"918"	"0"	"0"	"12"	"1004"	"1081"	"0"	"1"	"5"	"0"	"0"	"7"	"0"	"3"	"2"	"42"	"0"	"37"	"521"	"365"	"1"	"81"	"1"	"0"	"0"	"2"	"29"	"2"	"19"	"2"	"4"	"21"	"81"	"107"	"258"	"1"	"72"	"9"	"2"	"5"	"3"	"12"	"67"	"28"	"0"	"3"	"0"	"24"	"49"	"3"	"46"	"2"	"124"	"3"	"132"	"118"	"272"	"52"	"1"	"0"	"4"	"6"	"3"	"3"	"4"	"198"	"513"	"47"	"484"	"0"	"0"	"4"	"7"	"8"	"0"	"0"	"1"	"0"	"0"	"0"	"0"	"0"	"0"	"0"	"4"	"296"	"0"	"0"	"1"	"2"	"1"	"0"	"0"	"5"	"3"	"0"	"0"	"2"	"0"	"3"	"3"	"4"	"3"	"5"	"0"	"0"	"18"	"0"	"22"	"36"	"0"	"0"	"0"	"1"	"3"	"6"	"3"	"0"	"1"	"12"	"5"	"12"	"29"	"5"	"5"	"24"	"1"	"3"	"0"	"0"	"20"	"2"	"5"	"0"	"17"	"13"	"0"	"0"	"0"	"1"	"0"	"4"	"1"	"0"	"6"	"2"	"0"	"4"	"8"	"25"	"19"	"1"	"0"	"0"	"0"	"1"	"0"	"37"	"0"	"1"	"0"	"1"	"1738"	"7"	"9"	"0"	"0"	"1"	"11"	"0"	"0"	"0"	"0"	"3"	"5"	"50"	"0"	"9"	"1"	"0"	"0"	"14"	"3"	"2"	"9"	"0"	"13"	"8"	"4"	"5"	"3"	"3"	"0"	"3"	"0"	"16"	"0"	"0"	"0"	"3"	"5"	"6"	"2"	"27"	"472"	"224"	"44"	"2"	"9"	"14"	"5"	"0"	"1"	"4"	"32"	"0"	"6"	"0"	"1"	"5"	"0"	"1"	"18"	"1"	"6"	"15"	"6"	"0"	"1"	"1"	"1"	"3"	"1"	"0"	"1"	"1"	"0"	"0"	"16"	"0"	"0"	"0"	"3"	"19"	"13"	"0"	"9"	"1"	"0"	"2"	"0"	"1"	"1"	"0"	"3"	"9"	"0"	"0"	"2"	"0"	"1"	"0"	"0"	"49"	"2"	"0"	"0"	"0"	"0"	"0"	"1"	"3"	"1"	"7"	"115"	"15"	"4"	"3"	"1"	"0"	"1"	"0"	"7"	"4"	"0"	"2"	"2"	"0"	"1"	"0"	"3"	"10"	"0"	"1"	"4"	"0"	"16"	"2"	"6"	"6"	"1"	"8"	"3"	"1"	"3"	"0"	"0"	"10"	"3"	"0"	"4"	"1"	"0"	"6"	"0"	"88"	"1"	"9"	"13"	"2"	"0"	"3"	"2"	"3"	"8"	"8"	"1"	"3"	"2"	"1"	"0"	"0"	"2"	"0"	"0"	"0"	"1"	"0"	"0"	"4"	"0"	"0"	"0"	"0"	"0"	"7"	"4"	"1"	"8"	"551"	"1"	"3"	"0"	"3"	"0"	"2"	"0"	"2"	"2"	"0"	"5"	"6"	"0"	"0"	"11"	"0"	"1"	"1"	"0"	"37"	"4"	"147"	"1"	"5"	"0"	"29"	"3"	"3"	"0"	"34"	"132"	"0"	"25"	"2"	"0"	"8"	"0"	"8"	"0"	"0"	"0"	"5"	"1"	"270"	"4123"	"0"	"4"	"0"	"0"	"0"	"0"	"1024"	"1"	"1297"	"3"	"0"	"25"	"12"	"29"	"0"	"2"	"0"	"2"	"1"	"994"	"2"	"41"	"5"	"2"	"0"	"0"	"0"	"2"	"0"	"4"	"3"	"18"	"0"	"3"	"2"	"0"	"0"	"1"	"1"	"2"	"41"	"0"	"6"	"1"	"2"	"0"	"14"	"1"	"0"	"0"	"0"	"0"	"6"	"155"	"618"	"0"	"1"	"0"	"5"	"5"	"4"	"10"	"0"	"3"	"21"	"107"	"1389"	"0"	"16"	"1"	"5"	"17"	"5"	"32"	"31"	"25"	"29"	"407"	"0"	"75"	"2"	"4"	"3"	"103"	"31"	"0"	"41"	"1"	"1"	"2"	"0"	"2"	"0"	"0"	"1"	"29"	"10"	"2"	"1"	"2"	"0"	"7"	"1"	"0"	"5"	"0"	"0"	"3"	"0"	"0"	"0"	"12"	"6"	"3"	"6"	"11"	"3"	"0"	"1"	"0"	"0"	"0"	"1"	"142"	"8"	"1"	"1"	"5"	"0"	"1"	"4"	"9"	"5"	"2"	"6"	"4"	"3"	"0"	"0"	"12"	"3"	"39"	"1"	"0"	"5"	"0"	"1"	"2"	"6"	"4"	"3"	"16"	"98"	"0"	"4"	"1"	"6"	"15"	"2"	"0"	"0"	"0"	"2"	"7"	"3"	"4"	"0"	"2"	"3"	"11"	"2"	"4"	"3"	"12"	"11"	"0"	"2"	"0"	"1"	"1"	"27"	"5"	"0"	"5"	"0"	"22"	"0"	"1"	"0"	"0"	"181"	"4"	"1"	"0"	"1"	"8"	"0"	"2"	"299"	"74"	"6"	"0"	"0"	"0"	"9"	"1"	"0"	"1"	"6"	"2"	"2"	"0"	"35"	"2"	"0"	"0"	"14"	"2"	"0"	"4"	"3"	"8"	"7"	"25"	"88"	"2"	"2"	"0"	"0"	"99"	"5"	"9"	"0"	"1"	"0"	"1"	"0"	"127"	"12"	"70"	"4"	"169"	"3"	"71"	"537"	"5"	"2"	"0"	"15"	"2"	"7"	"7"	"0"	"2"	"51"	"3"	"0"	"8"	"11"	"2"	"0"	"5"	"0"	"0"	"1"	"0"	"15"	"0"	"10"	"13"	"279"	"1519"	"1140"	"0"	"0"	"90"	"17"	"15"	"153"	"183"	"13"	"38"	"15"	"5"	"6"	"6"	"14"	"3"	"95"	"10"	"40"	"35"	"0"	"1110"	"59"	"464"	"74"	"0"	"84"	"1"	"1444"	"2"	"0"	"144"	"291"	"0"	"69"	"351"	"1"	"6"	"0"	"10"	"97"	"2323"	"27"	"0"	"36"	"0"	"33"	"115"	"156"	"0"	"0"	"1"	"419"	"153"	"61"	"398"	"0"	"0"	"1"	"265"	"23"	"13"	"0"	"3"	"3"	"0"	"5"	"4"	"1"	"10325"	"0"	"0"	"0"	"4"	"6"	"0"	"6"	"4"	"0"	"9"	"0"	"9"	"2"	"4"	"2"	"0"	"0"	"1"	"1"	"0"	"0"	"0"	"0"	"0"	"0"	"0"	"5"	"31"	"5"	"11"	"0"	"5"	"1"	"11"	"2"	"0"	"0"	"1"	"123"	"51"	"62"	"54"	"77"	"53"	"174"	"77"	"63"	"0"	"10"	"1"	"0"	"2"	"4"	"0"	"3"	"15"	"4"	"0"	"1"	"12"	"1"	"6"	"7"	"0"	"7"	"6"	"0"	"3882"	"2"	"0"	"0"	"1"	"10"	"4"	"0"	"0"	"4"	"39"	"101"	"24"	"256"	"1612"	"165"	"141"	"9"	"11"	"27"	"20"	"1"	"10"	"0"	"1"	"0"	"15"	"1"	"0"	"0"	"0"	"1"	"5"	"4"	"0"	"2"	"3"	"0"	"5"	"15"	"4"	"2"	"0"	"13"	"2"	"11"	"609"	"84"	"349"	"0"	"0"	"15"	"45"	"0"	"13"	"0"	"16"	"27"	"4"	"1"	"1"	"0"	"2"	"24"	"5"	"2"	"0"	"11"	"27"	"2"	"9"	"13"	"0"	"0"	"2"	"1"	"0"	"0"	"0"	"8"	"8"	"380"	"0"	"0"	"0"	"8"	"0"	"0"	"2"	"0"	"6"	"0"	"3"	"0"	"0"	"0"	"7"	"4"	"1"	"5"	"0"	"1"	"0"	"5"	"26"	"0"	"22"	"0"	"1"	"0"	"0"	"0"	"1"	"7"	"5"	"0"	"0"	"3"	"1"	"1"	"11"	"0"	"0"	"1"	"0"	"1"	"0"	"177"	"0"	"0"	"7"	"0"	"3"	"1"	"13"	"2"	"0"	"0"	"1"	"0"	"6"	"7"	"1"	"1"	"4"	"0"	"0"	"0"	"0"	"1"	"3"	"0"	"19"	"7"	"4"	"2"	"0"	"2"	"0"	"0"	"1"	"8"	"2"	"16"	"27"	"2"	"0"	"2"	"5"	"9"	"0"	"8"	"0"	"3"	"0"	"5"	"8"	"0"	"2"	"13"	"1"	"25"	"0"	"10"	"0"	"0"	"0"	"0"	"0"	"0"	"0"	"0"	"1"	"72"	"108"	"431"	"0"	"1"	"4"	"3"	"2"	"0"	"2"	"8"	"0"	"0"	"0"	"0"	"1"	"0"	"0"	"0"	"1"	"0"	"4"	"4"	"1"	"0"	"2"	"4"	"1"	"0"	"0"	"0"	"1"	"2"	"1"	"4"	"0"	"18"	"0"	"0"	"0"	"24"	"0"	"0"	"3"	"3"	"2"	"0"	"4"	"0"	"2"	"6"	"3"	"1"	"1"	"0"	"37"	"9"	"15"	"6"	"3"	"0"	"0"	"8"	"20"	"0"	"0"	"0"	"0"	"0"	"0"	"1"	"0"	"0"	"365"	"891"	"1"	"1"	"0"	"0"	"0"	"6"	"2"	"3"	"1"	"2"	"0"	"5"	"0"	"0"	"0"	"0"	"1"	"5"	"3"	"0"	"4"	"1"	"0"	"0"	"0"	"3"	"23"	"0"	"0"	"2"	"1166"	"0"	"4"	"2"	"0"	"4"	"0"	"4"	"5"	"3"	"0"	"0"	"2"	"0"	"27"	"0"	"1"	"11"	"0"	"0"	"1"	"0"	"0"	"0"	"0"	"0"	"6"	"0"	"0"	"1"	"30"	"0"	"0"	"4"	"0"	"1"	"4"	"0"	"0"	"3"	"1"	"0"	"2"	"0"	"1"	"14"	"5"	"2"	"0"	"0"	"0"	"0"	"0"	"1"	"0"	"0"	"0"	"3"	"15"	"1"	"5"	"0"	"4"	"1"	"0"	"1"	"3"	"3"	"3"	"29"	"11"	"7"	"0"	"0"	"0"	"2"	"3"	"0"	"0"	"0"	"37"	"0"	"0"	"1"	"4"	"3"	"2"	"1"	"0"	"3"	"1"	"1"	"8"	"0"	"18"	"0"	"6"	"1"	"21"	"0"	"0"	"1"	"1"	"0"	"0"	"6"	"0"	"9"	"0"	"0"	"52"	"2"	"1"	"0"	"0"	"0"	"2"	"0"	"0"	"0"	"4"	"11"	"0"	"0"	"2"	"0"	"0"	"19"	"0"	"25"	"0"	"0"	"0"	"0"	"1"	"3"	"0"	"17"	"0"	"0"	"2"	"5"	"0"	"4"	"0"	"0"	"4"	"0"	"0"	"0"	"0"	"1"	"0"	"2"	"3"	"0"	"5"	"1"	"11"	"14"	"35"	"11"	"0"	"0"	"0"	"0"	"3"	"3"	"0"	"2"	"0"	"3"	"0"	"0"	"1"	"1"	"1"	"0"	"0"	"0"	"0"	"1"	"1"	"0"	"0"	"0"	"1"	"2"	"0"	"9"	"3"	"1"	"8"	"0"	"3"	"0"	"2702"	"142"	"1"	"11"	"0"	"0"	"0"	"0"	"2"	"3"	"0"	"0"	"0"	"0"	"5"	"0"	"0"	"8"	"2"	"2"	"0"	"0"	"0"	"1"	"0"	"3"	"0"	"0"	"4"	"0"	"0"	"0"	"0"	"0"	"0"	"0"	"1"	"0"	"3"	"0"	"0"	"1"	"1"	"4"	"1"	"0"	"3"	"0"	"0"	"0"	"0"	"0"	"2"	"0"	"0"	"0"	"0"	"1"	"2"	"1"	"1"	"0"	"0"	"0"	"3"	"8"	"1"	"0"	"4"	"7"	"6"	"1"	"273"	"507"	"342"	"898"	"66"	"27"	"79"	"103"	"626"	"182"	"199"	"62"	"911"	"470"	"397"	"663"	"294"	"2639"	"944"	"200"	"1"	"21"	"3294"	"0"	"19"	"10"	"0"	"1"	"1"	"13"	"42"	"35"	"6"	"70"	"168"	"1049"	"0"	"0"	"3"	"0"	"8"	"16"	"0"	"0"	"0"	"2"	"15"	"0"	"0"	"1"	"13"	"3"	"0"	"38"	"3"	"1"	"5"	"1"	"42"	"0"	"1"	"0"	"1"	"12"	"1"	"61"	"9"	"5"	"0"	"1"	"0"	"1"	"5"	"4"	"4"	"0"	"150"	"402"	"265"	"20"	"0"	"45"	"0"	"0"	"2"	"4"	"0"	"18"	"0"	"8"	"13"	"0"	"12"	"0"	"0"	"139"	"29"	"0"	"0"	"7"	"0"	"0"	"10"	"0"	"0"	"0"	"11"	"17"	"3"	"2"	"0"	"4"	"12"	"0"	"0"	"2"	"0"	"2"	"1"	"0"	"0"	"2"	"0"	"0"	"0"	"3"	"0"	"2"	"7"	"4"	"3"	"4"	"3"	"0"	"6"	"2"	"0"	"0"	"0"	"3"	"5"	"0"	"3"	"2"	"3"	"4"	"3"	"0"	"0"	"0"	"1"	"98"	"1"	"0"	"0"	"0"	"0"	"0"	"1"	"7"	"6"	"1"	"0"	"0"	"0"	"0"	"0"	"0"	"2"	"0"	"4"	"1"	"3"	"5"	"9"	"16"	"2"	"0"	"2"	"5"	"3"	"6"	"2"	"1"	"1"	"0"	"0"	"7"	"7"	"2"	"4"	"12"	"0"	"18"	"3"	"76"	"36"	"2"	"5"	"1"	"1"	"3"	"4"	"0"	"0"	"6"	"0"	"7"	"0"	"16"	"1"	"24"	"1"	"1"	"44"	"16"	"2"	"11"	"6"	"6"	"3"	"5"	"0"	"0"	"12"	"14"	"1"	"3"	"0"	"0"	"1"	"3"	"2"	"383"	"0"	"40"	"41"	"4"	"2"	"3"	"3"	"6"	"345"	"11"	"17"	"3"	"0"	"0"	"13"	"5"	"22"	"30"	"0"	"0"	"12"	"2"	"0"	"0"	"6"	"0"	"0"	"0"	"1"	"1"	"0"	"1670"	"9569"	"15"	"4"	"10"	"5"	"6"	"15"	"3"	"1"	"0"	"0"	"0"	"0"	"0"	"0"	"3"	"1"	"0"	"3"	"0"	"5"	"0"	"8"	"4"	"0"	"1"	"0"	"0"	"1"	"1"	"15"	"0"	"3"	"1"	"26"	"0"	"1"	"0"	"0"	"1"	"4"	"2"	"0"	"0"	"3"	"0"	"20"	"0"	"6"	"18"	"16"	"9"	"5"	"3"	"7"	"2"	"3"	"10"	"276"	"440"	"148"	"0"	"54"	"718"	"21"	"2"	"0"	"4"	"3"	"1"	"31"	"4"	"0"	"4"	"15"	"4"	"0"	"0"	"2"	"5"	"0"	"6"	"1"	"7"	"10"	"1"	"1"	"2"	"345"	"25"	"230"	"0"	"2"	"531"	"322"	"168"	"4"	"0"	"0"	"2"	"4"	"0"	"0"	"0"	"0"	"0"	"0"	"0"	"0"	"0"	"0"	"4"	"0"	"0"	"0"	"0"	"962"	"828"	"134"	"0"	"0"	"0"	"0"	"0"	"0"	"0"	"1"	"6"	"1"	"10"	"1"	"0"	"0"	"7"	"10"	"13"	"0"	"0"	"0"	"3"	"9"	"0"	"0"	"0"	"1"	"2"	"3"	"0"	"0"	"1"	"6"	"2"	"0"	"0"	"0"	"0"	"2"	"2"	"4"	"4"	"5"	"0"	"3"	"2"	"0"	"0"	"1"	"172"	"4"	"1"	"173"	"364"	"514"	"29"	"143"	"0"	"7"	"0"	"0"	"0"	"18"	"10"	"0"	"3"	"1"	"11"	"17"	"5"	"0"	"3"	"178"	"147"	"12670"	"87"	"68"	"247"	"0"	"4"	"0"	"127"	"1"	"87"	"0"	"0"	"100"	"189"	"2"	"8510"	"8"	"0"	"0"	"0"	"47"	"546"	"21"	"5"	"25"	"55"	"146"	"415"	"43"	"510"	"367"	"1662"	"670"	"127"	"371"	"382"	"781"	"0"	"348"	"8"	"315"	"555"	"13"	"391"	"3"	"532"	"301"	"1551"	"28"	"82"	"2695"	"1159"	"4"	"1077"	"5"	"0"	"123"	"26"	"13"	"592"	"1798"	"10"	"167"	"0"	"158"	"27"	"174"	"418"	"139"	"19"	"781"	"0"	"0"	"177"	"3"	"213"	"123"	"5"	"2183"	"14"	"29629"	"41"	"99"	"1225"	"113"	"17"	"136"	"870"	"118"	"78"	"79"	"228"	"852"	"736"	"0"	"0"	"0"	"0"	"1"	"2"	"0"	"0"	"1"	"0"	"0"	"2"	"169"	"32"	"303"	"28"	"65"	"107"	"217"	"15"	"754"	"63"	"5"	"692"	"702"	"1669"	"1420"	"267"	"3"	"0"	"0"	"622"	"906"	"2268"	"2032"	"1857"	"2856"	"34"	"1244"	"136"	"507"	"124"	"389"	"0"	"0"	"24"	"602"	"3"	"35"	"9"	"1"	"17"	"0"	"1"	"3"	"4"	"5"	"8"	"0"	"0"	"2"	"2"	"8"	"1106"	"162"	"301"	"60"	"180"	"186"	"73"	"3"	"1500"	"613"	"326"	"1326"	"0"	"268"	"3248"	"165"	"9"	"0"	"0"	"0"	"2"	"0"	"0"	"0"	"1"	"0"	"1"	"0"	"0"	"4578"	"441"	"3"	"226"	"1993"	"329"	"52"	"31"	"536"	"801"	"2423"	"98"	"89"	"262"	"0"	"0"	"8"	"0"	"2"	"0"	"4"	"1"	"0"	"8"	"0"	"28"	"0"	"0"	"1"	"0"	"0"	"0"	"0"	"0"	"183"	"620"	"1084"	"468"	"236"	"35"	"12"	"0"	"0"	"0"	"0"	"0"	"18"	"0"	"99"	"492"	"28"	"1470"	"480"	"305"	"559"	"223"	"6"	"39"	"24"	"363"	"59"	"32"	"10"	"6"	"109"	"500"	"228"	"13"	"2"	"36"	"30"	"458"	"778"	"260"	"48"	"16"	"414"	"570"	"244"	"45"	"57"	"20"	"0"	"81"	"360"	"50"	"3"	"17"	"184"	"359"	"49"	"429"	"36"	"39"	"170"	"165"	"187"	"133"	"55"	"18"	"48"	"44"	"28"	"99"	"216"	"15"	"103"	"19"	"464"	"389"	"0"	"0"	"3118"	"176"	"31"	"393"	"35"	"1065"	"30"	"310"	"2"	"48"	"126"	"71"	"575"	"104"	"780"	"182"	"321"	"3"	"0"	"57"	"48"	"206"	"127"	"71"	"451"	"67"	"130"	"71"	"79"	"223"	"615"	"2"	"5"	"5"	"7"	"20"	"79"	"83"	"80"	"253"	"41"	"15"	"0"	"1"	"0"	"0"	"9"	"163"	"46"	"0"	"18"	"22"	"921"	"5"	"87"	"150"	"263"	"78"	"212"	"64"	"3"	"1"	"26"	"3"	"77"	"1059"	"86"	"5"	"66"	"134"	"3"	"138"	"236"	"214"	"97"	"249"	"481"	"12"	"133"	"170"	"15"	"662"	"557"	"298"	"1365"	"48"	"29"	"233"	"382"	"113"	"118"	"3"	"158"	"432"	"27"	"337"	"317"	"108"	"55"	"17"	"1091"	"132"	"40"	"68"	"66"	"155"	"319"	"27"	"100"	"434"	"9"	"0"	"0"	"0"	"0"	"0"	"62"	"46"	"34"	"210"	"54"	"31"	"8"	"6"	"0"	"3395"	"184"	"481"	"1743"	"1"	"0"	"5"	"17"	"353"	"0"	"0"	"601"	"307"	"0"	"1036"	"8"	"2032"	"12"	"148"	"7"	"445"	"0"	"0"	"69"	"664"	"19"	"184"	"233"	"2279"	"228"	"0"	"1"	"0"	"11"	"461"	"24"	"11"	"213"	"12"	"43"	"169"	"562"	"857"	"0"	"17"	"0"	"314"	"13"	"5"	"311"	"146"	"1"	"134"	"136"	"869"	"248"	"5"	"32"	"99"	"882"	"793"	"9"	"13"	"205"	"54"	"689"	"31"	"251"	"1147"	"36"	"1"	"265"	"49"	"211"	"344"	"1053"	"1"	"54"	"327"	"1"	"48"	"412"	"23"	"402"	"589"	"197"	"2"	"2"	"153"	"106"	"67"	"3"	"168"	"26"	"103"	"245"	"27"	"1"	"102"	"391"	"58"	"226"	"177"	"166"	"73"	"55"	"64"	"347"	"441"	"30"	"2"	"0"	"11"	"5"	"64"	"20"	"166"	"34"	"24"	"374"	"708"	"400"	"163"	"82"	"455"	"96"	"30"	"249"	"46"	"31"	"72"	"1886"	"1"	"277"	"300"	"0"	"0"	"0"	"1"	"0"	"0"	"9"	"141"	"7"	"98"	"4"	"41"	"155"	"1"	"0"	"15"	"0"	"0"	"0"	"0"	"1"	"85"	"293"	"331"	"6"	"246"	"59"	"2"	"256"	"84"	"1"	"0"	"72"	"788"	"5"	"253"	"126"	"0"	"1"	"28"	"14"	"55"	"3"	"128"	"0"	"49"	"263"	"167"	"244"	"93"	"69"	"80"	"104"	"133"	"77"	"64"	"160"	"139"	"307"	"25"	"351"	"59"	"271"	"53"	"31"	"1"	"2"	"28"	"3"	"12"	"3"	"289"	"161"	"605"	"200"	"130"	"411"	"78"	"6686"	"568"	"1255"	"245"	"60"	"49"	"84"	"130"	"526"	"308"	"286"	"549"	"274"	"93"	"15"	"153"	"162"	"331"	"27"	"170"	"95"	"157"	"71"	"0"	"1325"	"92"	"10"	"816"	"0"	"0"	"786"	"274"	"463"	"145"	"214"	"2264"	"68"	"75"	"56"	"72"	"316"	"297"	"61"	"108"	"37"	"47"	"51"	"27"	"168"	"231"	"121"	"400"	"641"	"32"	"20"	"116"	"248"	"199"	"14"	"7"	"351"	"272"	"37"	"0"	"592"	"98"	"15"	"1"	"12"	"50"	"569"	"41"	"53"	"141"	"15"	"52"	"31"	"636"	"21"	"30"	"269"	"0"	"7"	"39"	"110"	"851"	"268"	"283"	"14"	"66"	"121"	"130"	"172"	"3"	"1"	"2641"	"0"	"492"	"685"	"150"	"141"	"34"	"10"	"494"	"1632"	"556"	"545"	"43"	"0"	"65"	"0"	"110"	"56"	"1225"	"19"	"72"	"152"	"8"	"0"	"166"	"320"	"11"	"726"	"9"	"1"	"26"	"144"	"533"	"5"	"65"	"2"	"254"	"0"	"47"	"19"	"560"	"895"	"17"	"38"	"47"	"113"	"36"	"97"	"90"	"153"	"60"	"86"	"129"	"216"	"322"	"31"	"754"	"29"	"28"	"15"	"12"	"101"	"76"	"54"	"2"	"12"	"16"	"75"	"76"	"0"	"6"	"244"	"167"	"146"	"8"	"63"	"1"	"123"	"17"	"149"	"74"	"309"	"1"	"51"	"0"	"5"	"295"	"78"	"276"	"73"	"1130"	"4"	"26"	"3"	"1193"	"45"	"240"	"623"	"868"	"398"	"0"	"1"	"0"	"26"	"140"	"12"	"575"	"1203"	"26"	"0"	"90"	"71"	"12"	"164"	"505"	"11"	"30"	"9"	"27"	"46"	"88"	"656"	"20"	"29"	"88"	"865"	"85"	"333"	"119"	"8"	"1639"	"673"	"44"	"172"	"153"	"131"	"50"	"51"	"145"	"241"	"15"	"379"	"376"	"0"	"0"	"0"	"1"	"0"	"0"	"0"	"0"	"0"	"0"	"0"	"22"	"0"	"0"	"0"	"0"	"0"	"16"	"2"	"4"	"6"	"0"	"189"	"73"	"6"	"18"	"12"	"5"	"19"	"5"	"0"	"52"	"6"	"52"	"8"	"30"	"300"	"40"	"23"	"115"	"298"	"55"	"295"	"0"	"231"	"133"	"260"	"242"	"59"	"10"	"1"	"66"	"21"	"229"	"1422"	"639"	"106"	"484"	"525"	"4"	"22"	"5"	"13"	"128"	"1715"	"27"	"32"	"84"	"6"	"3"	"4"	"11"	"156"	"541"	"235"	"55"	"155"	"12"	"857"	"48"	"22"	"279"	"66"	"51"	"20"	"249"	"88"	"121"	"36"	"17"	"2441"	"71"	"143"	"252"	"102"	"0"	"117"	"23"	"20"	"281"	"747"	"148"	"164"	"127"	"78"	"0"	"5"	"266"	"84"	"23"	"917"	"383"	"152"	"69"	"5"	"371"	"43"	"25"	"11"	"11"	"95"	"382"	"1030"	"15"	"122"	"393"	"268"	"12"	"22"	"74"	"53"	"15"	"169"	"50"	"66"	"45"	"388"	"34"	"923"	"110"	"6"	"1135"	"1688"	"121"	"51"	"936"	"154"	"1"	"42"	"45"	"331"	"388"	"67"	"775"	"9"	"374"	"259"	"562"	"71"	"901"	"101"	"132"	"225"	"102"	"229"	"110"	"295"	"73"	"40"	"50"	"2"	"0"	"599"	"179"	"456"	"212"	"58"	"37"	"46"	"34"	"61"	"189"	"118"	"53"	"148"	"1444"	"99"	"282"	"71"	"1"	"0"	"313"	"342"	"27"	"208"	"34"	"413"	"314"	"221"	"128"	"39"	"79"	"123"	"2091"	"119"	"135"	"434"	"308"	"3"	"3"	"2"	"99"	"90"	"73"	"126"	"87"	"24"	"100"	"33"	"22"	"125"	"0"	"1991"	"40"	"27"	"43"	"116"	"1"	"22"	"231"	"21"	"38"	"464"	"209"	"251"	"380"	"250"	"257"	"128"	"21"	"81"	"84"	"189"	"6"	"326"	"72"	"56"	"337"	"2"	"12"	"0"	"1418"	"2"	"2"	"0"	"2"	"1"	"97"	"2125"	"39"	"1"	"286"	"682"	"0"	"15"	"28"	"295"	"38"	"9"	"58"	"1"	"195"	"7"	"41"	"462"	"1"	"2"	"23"	"47"	"269"	"254"	"273"	"350"	"50"	"178"	"37"	"15"	"119"	"37"	"113"	"26"	"8"	"176"	"7"	"341"	"0"	"34"	"221"	"73"	"530"	"65"	"25"	"324"	"165"	"14"	"78"	"28"	"0"	"0"	"0"	"44"	"12"	"38"	"347"	"65"	"59"	"47"	"2"	"180"	"171"	"14"	"153"	"25"	"276"	"6"	"0"	"42"	"30"	"6030"	"5"	"29"	"18"	"1387"	"789"	"400"	"38"	"67"	"21"	"62"	"104"	"1"	"0"	"3"	"165"	"4"	"0"	"34"	"42"	"0"	"4"	"191"	"95"	"68"	"1"	"212"	"149"	"72"	"481"	"118"	"288"	"10"	"263"	"456"	"369"	"32"	"163"	"455"	"11"	"20"	"48"	"32"	"185"	"5"	"137"	"35"	"7"	"123"	"46"	"17"	"243"	"1207"	"961"	"161"	"23"	"206"	"48"	"388"	"78"	"64"	"17"	"102"	"0"	"22"	"375"	"4"	"246"	"10"	"189"	"10176"	"3"	"8"	"47"	"11"	"207"	"241"	"482"	"82"	"18"	"40"	"52"	"238"	"128"	"134"	"59"	"274"	"153"	"9"	"205"	"97"	"51"	"8"	"19"	"6"	"328"	"367"	"955"	"457"	"72"	"0"	"36"	"651"	"28"	"54"	"45"	"468"	"263"	"433"	"79"	"369"	"1160"	"518"	"43"	"4"	"275"	"34"	"36"	"254"	"61"	"107"	"77"	"13"	"38"	"6"	"0"	"487"	"119"	"8"	"41"	"1240"	"50"	"12"	"306"	"29"	"39"	"34"	"181"	"308"	"67"	"130"	"242"	"796"	"30"	"18"	"111"	"36"	"9"	"42"	"164"	"63"	"165"	"56"	"1741"	"6"	"162"	"330"	"1"	"4"	"5"	"20"	"394"	"47"	"323"	"136"	"0"	"48"	"44"	"25"	"11"	"314"	"302"	"1"	"38"	"1"	"121"	"0"	"27"	"206"	"8"	"64"	"1"	"5"	"93"	"36"	"110"	"23"	"426"	"83"	"327"	"59"	"338"	"122"	"476"	"148"	"223"	"405"	"304"	"3"	"687"	"63"	"76"	"367"	"82"	"541"	"278"	"1"	"11"	"414"	"7"	"61"	"102"	"161"	"1480"	"226"	"80"	"149"	"13"	"75"	"14"	"12"	"37"	"787"	"73"	"219"	"121"	"37"	"107"	"47"	"31"	"803"	"484"	"0"	"72"	"62"	"147"	"173"	"459"	"26"	"320"	"21"	"165"	"95"	"539"	"215"	"1"	"0"	"171"	"56"	"6"	"9"	"403"	"0"	"0"	"173"	"77"	"340"	"26"	"58"	"2"	"56"	"45"	"4"	"320"	"277"	"22"	"51"	"62"	"33"	"168"	"92"	"471"	"141"	"35"	"25"	"2105"	"9"	"25"	"99"	"259"	"53"	"77"	"1"	"20"	"177"	"19"	"9"	"11"	"11"	"180"	"345"	"1"	"2282"	"58"	"42"	"37"	"48"	"204"	"0"	"159"	"24"	"831"	"748"	"16"	"637"	"560"	"150"	"20"	"31"	"39"	"419"	"202"	"39"	"90"	"663"	"4"	"0"	"150"	"101"	"67"	"89"	"56"	"0"	"0"	"153"	"35"	"18"	"3"	"8"	"79"	"70"	"4"	"49"	"135"	"15"	"0"	"0"	"529"	"364"	"94"	"0"	"562"	"83"	"73"	"1"	"32"	"1215"	"1484"	"104"	"51"	"70"	"497"	"952"	"17"	"250"	"87"	"119"	"780"	"66"	"142"	"29"	"120"	"2"	"0"	"9"	"148"	"90"	"10"	"23"	"804"	"112"	"6"	"214"	"372"	"268"	"38"	"70"	"37"	"8"	"13"	"621"	"250"	"486"	"301"	"6"	"14"	"385"	"74"	"640"	"247"	"4"	"201"	"51"	"300"	"185"	"43"	"1"	"228"	"1"	"764"	"27"	"378"	"121"	"1585"	"34"	"115"	"441"	"529"	"1"	"47"	"27"	"196"	"2122"	"3"	"1"	"38"	"20"	"0"	"1"	"136"	"2"	"147"	"134"	"385"	"835"	"147"	"0"	"3575"	"77"	"40"	"32"	"62"	"203"	"61"	"8"	"19"	"90"	"726"	"292"	"17"	"20"	"6"	"149"	"5"	"281"	"193"	"2"	"6"	"372"	"148"	"444"	"0"	"102"	"42"	"208"	"147"	"135"	"930"	"302"	"155"	"363"	"50"	"88"	"672"	"63"	"23"	"1610"	"574"	"25"	"39"	"196"	"25"	"143"	"36"	"397"	"285"	"75"	"405"	"11"	"90"	"38"	"6"	"0"	"220"	"0"	"0"	"43"	"137"	"58"	"11"	"0"	"0"	"0"	"0"	"1"	"26"	"2"	"90"	"67"	"516"	"104"	"64"	"0"	"98"	"655"	"0"	"48"	"178"	"5"	"460"	"201"	"317"	"5"	"133"	"77"	"8"	"0"	"0"	"2"	"20"	"16"	"761"	"42"	"245"	"79"	"20"	"654"	"62"	"287"	"0"	"93"	"61"	"1"	"0"	"0"	"2"	"22"	"0"	"1"	"0"	"4"	"7"	"1"	"1"	"0"	"9"	"0"	"14"	"5"	"1"	"5"	"66"	"5"	"75"	"4"	"1083"	"25"	"6"	"9"	"2"	"0"	"21"	"337"	"18"	"62"	"63"	"170"	"35"	"156"	"22"	"55"	"122"	"49"	"444"	"331"	"1009"	"4"	"196"	"160"	"139"	"26"	"80"	"175"	"193"	"1"	"351"	"169"	"391"	"33"	"96"	"298"	"76"	"2"	"0"	"0"	"0"	"0"	"36"	"12"	"58"	"79"	"26"	"0"	"0"	"0"	"0"	"0"	"0"	"132"	"79"	"446"	"151"	"338"	"181"	"0"	"268"	"64"	"150"	"61"	"16"	"42"	"15"	"267"	"158"	"33"	"0"	"0"	"0"	"0"	"84"	"96"	"91"	"362"	"245"	"9"	"142"	"40"	"51"	"99"	"229"	"63"	"74"	"142"	"90"	"41"	"64"	"30"	"121"	"294"	"3"	"96"	"18"	"0"	"6"	"2"	"9"	"0"	"2"	"193"	"20"	"46"	"0"	"0"	"27"	"293"	"83"	"0"	"369"	"301"	"209"	"62"	"148"	"97"	"734"	"1081"	"25"	"50"	"620"	"434"	"7"	"7"	"120"	"2"	"4"	"6"	"0"	"36"	"29"	"2761"	"20"	"0"	"1036"	"1"	"75"	"897"	"44"	"341"	"478"	"0"	"2"	"41"	"518"	"47"	"30"	"5"	"0"	"0"	"146"	"6"	"252"	"402"	"858"	"0"	"0"	"19"	"1211"	"207"	"689"	"56"	"41"	"7"	"22"	"40"	"24"	"71"	"2"	"37"	"43"	"118"	"638"	"114"	"1"	"16"	"142"	"262"	"19"	"138"	"503"	"93"	"38"	"1"	"0"	"0"	"0"	"0"	"406"	"0"	"636"	"118"	"99"	"4194"	"0"	"11"	"1"	"1"	"0"	"189"	"1294"	"4"	"3"	"38"	"6"	"44"	"98"	"0"	"187"	"12"	"29"	"200"	"210"	"3"	"819"	"326"	"11"	"254"	"287"	"3"	"20"	"177"	"15"	"191"	"3479"	"100"	"26"	"58"	"186"	"147"	"2"	"186"	"27"	"179"	"32"	"45"	"1"	"93"	"25"	"125"	"2"	"22"	"59"	"9"	"111"	"151"	"186"	"32"	"235"	"234"	"1263"	"42"	"621"	"48"	"23"	"15"	"124"	"904"	"51"	"294"	"514"	"113"	"159"	"9"	"34"	"17"	"379"	"17"	"39"	"48"	"110"	"106"	"397"	"119"	"43"	"19"	"22"	"5"	"236"	"23"	"0"	"396"	"191"	"667"	"8"	"39"	"194"	"82"	"90"	"41"	"47"	"18"	"27"	"240"	"253"	"20"	"561"	"1457"	"1205"	"23"	"82"	"122"	"9"	"384"	"63"	"53"	"457"	"11"	"25"	"12"	"819"	"657"	"118"	"5"	"1952"	"95"	"98"	"79"	"1602"	"238"	"297"	"1"	"127"	"52"	"137"	"5"	"0"	"2"	"416"	"4"	"67"	"38"	"5"	"84"	"515"	"50"	"132"	"149"	"12"	"1"	"0"	"21"	"188"	"1"	"157"	"106"	"190"	"30"	"1027"	"15"	"0"	"45"	"81"	"543"	"60"	"27"	"1"	"1"	"0"	"0"	"6"	"131"	"0"	"38"	"29"	"378"	"48"	"35"	"94"	"90"	"19"	"94"	"47"	"0"	"73"	"34"	"57"	"151"	"1"	"63"	"20"	"239"	"32"	"275"	"106"	"4"	"0"	"1"	"22"	"156"	"4"	"1"	"0"	"1"	"0"	"219"	"34"	"22"	"12"	"196"	"410"	"10"	"88"	"33"	"341"	"76"	"414"	"169"	"109"	"57"	"265"	"280"	"5"	"562"	"84"	"0"	"3"	"1"	"1"	"24"	"1"	"803"	"87"	"22"	"86"	"0"	"110"	"53"	"3"	"1"	"163"	"45"	"84"	"2"	"1"	"200"	"392"	"1611"	"14"	"0"	"1"	"15"	"1709"	"598"	"100"	"3"	"25"	"10"	"58"	"96"	"737"	"61"	"101"	"13568"	"261"	"28"	"80"	"358"	"281"	"110"	"2"	"1942"	"9"	"83"	"425"	"6368"	"86"	"195"	"154"	"78"	"31"	"390"	"137"	"4015"	"4052"	"678"	"276"	"62"	"0"	"1"	"79"	"270"	"2"	"23"	"0"	"4"	"40"	"41"	"11"	"115"	"22"	"37"	"486"	"0"	"43"	"18"	"538"	"168"	"404"	"47"	"43"	"48"	"23"	"298"	"94"	"277"	"145"	"159"	"16"	"298"	"2"	"1"	"7"	"8"	"1"	"374"	"148"	"66"	"159"	"670"	"14"	"142"	"64"	"391"	"597"	"624"	"2983"	"39"	"15"	"1112"	"20"	"139"	"136"	"382"	"1167"	"1258"	"2"	"867"	"0"	"291"	"173"	"865"	"16"	"61"	"100"	"12"	"33"	"65"	"31"	"511"	"116"	"296"	"148"	"167"	"670"	"96"	"209"	"194"	"301"	"353"	"5"	"0"	"35"	"358"	"33"	"4"	"125"	"23"	"2233"	"503"	"3511"	"163"	"1007"	"289"	"2"	"215"	"23"	"26"	"162"	"15"	"130"	"100"	"0"	"82"	"149"	"93"	"8"	"176"	"172"	"0"	"73"	"134"	"9"	"46"	"226"	"17"	"759"	"92"	"2259"	"549"	"35"	"3359"	"333"	"9536"	"65"	"543"	"349"	"22"	"82"	"205"	"8"	"2"	"115"	"263"	"174"	"109"	"181"	"38"	"19"	"270"	"749"	"9"	"27"	"0"	"21"	"0"	"261"	"8"	"3288"	"109"	"75"	"4869"	"18"	"0"	"49"	"10"	"107"	"5"	"3"	"154"	"109"	"35"	"316"	"688"	"34"	"61"	"187"	"295"	"388"	"1340"	"1"	"0"	"84"	"7399"	"3021"	"34"	"37"	"110"	"55"	"39"	"96"	"285"	"19"	"90"	"103"	"34"	"0"	"2082"	"264"	"361"	"562"	"485"	"14"	"483"	"24"	"70"	"211"	"67"	"14"	"44"	"157"	"63"	"3"	"97"	"41"	"6"	"243"	"1011"	"2"	"20"	"76"	"0"	"130"	"15"	"1"	"11"	"246"	"229"	"339"	"42"	"1"	"109"	"27"	"230"	"5"	"46"	"137"	"44"	"31"	"84"	"0"	"0"	"1"	"0"	"0"	"0"	"23"	"27"	"520"	"42"	"11"	"58"	"108"	"193"	"900"	"0"	"14"	"42"	"1236"	"321"	"75"	"142"	"2830"	"225"	"768"	"0"	"3"	"437"	"1444"	"68"	"109"	"3"	"41"	"10"	"60"	"1325"	"75"	"2"	"43"	"246"	"56"	"10"	"245"	"1"	"0"	"0"	"1"	"69"	"53"	"14"	"64"	"3"	"7"	"67"	"154"	"167"	"496"	"187"	"1"	"24"	"315"	"13"	"100"	"2"	"0"	"4"	"49"	"48"	"226"	"180"	"302"	"1207"	"458"	"342"	"1176"	"54"	"99"	"48"	"146"	"351"	"9"	"136"	"22"	"17"	"582"	"94"	"2304"	"1"	"34"	"61"	"12"	"33"	"355"	"6"	"127"	"7"	"18"	"13"	"825"	"58"	"13"	"0"	"88"	"0"	"0"	"18"	"160"	"119"	"184"	"22"	"407"	"42"	"3671"	"76"	"158"	"453"	"378"	"366"	"739"	"292"	"198"	"0"	"520"	"42"	"136"	"257"	"153"	"245"	"38"	"17"	"7"	"147"	"23"	"0"	"0"	"0"	"0"	"0"	"0"	"57"	"23"	"298"	"141"	"1"	"18"	"489"	"2"	"265"	"50"	"252"	"6"	"136"	"250"	"119"	"103"	"60"	"416"	"0"	"1"	"0"	"0"	"8"	"4"	"1"	"10"	"55"	"5"	"131"	"29"	"1926"	"0"	"2811"	"64"	"217"	"1"	"176"	"22"	"25"	"62"	"99"	"23"	"0"	"0"	"0"	"2"	"124"	"224"	"19"	"38"	"1075"	"67"	"953"	"122"	"109"	"225"	"45"	"20"	"29"	"48"	"11"	"21"	"283"	"225"	"122"	"4"	"532"	"2"	"1918"	"193"	"99"	"27"	"306"	"0"	"24"	"20"	"13"	"798"	"7"	"45"	"176"	"0"	"91"	"0"	"5116"	"138"	"26"	"81"	"0"	"0"	"1130"	"23"	"6"	"124"	"1"	"70"	"451"	"62"	"0"	"337"	"0"	"0"	"171"	"47"	"88"	"30"	"93"	"426"	"1109"	"183"	"109"	"24"	"0"	"29"	"111"	"0"	"73"	"257"	"248"	"170"	"78"	"128"	"843"	"29"	"69"	"0"	"0"	"2955"	"2706"	"254"	"1"	"55"	"216"	"140"	"308"	"482"	"726"	"184"	"0"	"62"	"237"	"259"	"235"	"184"	"168"	"139"	"99"	"0"	"113"	"77"	"285"	"137"	"65"	"89"	"224"	"74"	"174"	"171"	"76"	"0"	"154"	"6"	"151"	"1192"	"98"	"51"	"605"	"35"	"60"	"1169"	"60"	"68"	"102"	"54"	"127"	"45"	"146"	"161"	"554"	"5"	"84"	"3"	"100"	"320"	"75"	"6"	"197"	"5"	"15"	"138"	"51"	"834"	"24"	"1022"	"7"	"412"	"136"	"29"	"1040"	"321"	"9"	"19"	"5"	"1136"	"127"	"176"	"69"	"111"	"135"	"49"	"196"	"21"	"142"	"32"	"326"	"75"	"520"	"11"	"0"	"134"	"198"	"88"	"11"	"1727"	"259"	"1"	"30"	"24"	"46"	"29"	"39"	"29"	"103"	"24"	"275"	"46"	"35"	"182"	"56"	"56"	"36"	"88"	"0"	"120"	"96"	"79"	"32"	"290"	"2"	"56"	"1087"	"12"	"2407"	"26"	"679"	"224"	"246"	"0"	"43"	"155"	"63"	"4"	"272"	"242"	"9"	"5"	"1806"	"121"	"148"	"24"	"695"	"1896"	"49"	"43"	"89"	"173"	"123"	"484"	"20"	"88"	"286"	"446"	"7"	"309"	"33"	"10"	"99"	"2"	"15"	"33"	"31"	"41"	"50"	"151"	"1187"	"155"	"374"	"27"	"46"	"0"	"54"	"20"	"33"	"20"	"3208"	"0"	"5"	"8"	"133"	"143"	"397"	"0"	"0"	"25"	"465"	"93"	"41"	"40"	"50"	"102"	"449"	"64"	"118"	"430"	"99"	"52"	"4"	"88"	"79"	"0"	"0"	"226"	"237"	"1"	"69"	"32"	"1012"	"607"	"310"	"113"	"79"	"791"	"190"	"84"	"366"	"36"	"34"	"54"	"11"	"94"	"103"	"98"	"356"	"1315"	"1"	"45"	"1202"	"200"	"62"	"111"	"63"	"218"	"21"	"26"	"187"	"95"	"18"	"409"	"22"	"685"	"45"	"3"	"0"	"9"	"0"	"36"	"187"	"94"	"85"	"4"	"121"	"44"	"0"	"38"	"499"	"65"	"1229"	"49"	"44"	"46"	"286"	"23"	"386"	"27"	"54"	"882"	"53"	"405"	"73"	"80"	"146"	"1"	"546"	"18"	"654"	"514"	"44"	"157"	"150"	"27"	"0"	"188"	"31"	"144"	"13"	"5"	"185"	"4"	"216"	"92"	"103"	"210"	"7"	"842"	"65"	"166"	"1325"	"109"	"815"	"21"	"101"	"665"	"3"	"5"	"1"	"1"	"229"	"35"	"141"	"743"	"0"	"124"	"226"	"343"	"6"	"0"	"1"	"355"	"0"	"523"	"61"	"0"	"66"	"117"	"619"	"11"	"147"	"454"	"12"	"692"	"60"	"0"	"0"	"37"	"305"	"61"	"197"	"20"	"0"	"0"	"0"	"0"	"49"	"113"	"21"	"5"	"2"	"4"	"8"	"187"	"46"	"281"	"41"	"0"	"197"	"96"	"153"	"190"	"7"	"62"	"0"	"0"	"28"	"2"	"49"	"14"	"2940"	"433"	"187"	"1263"	"65"	"1357"	"0"	"86"	"113"	"68"	"23"	"20"	"609"	"170"	"0"	"14"	"0"	"3"	"1"	"14"	"471"	"29"	"584"	"199"	"322"	"51"	"232"	"155"	"82"	"56"	"59"	"109"	"71"	"6"	"435"	"355"	"24"	"107"	"54"	"18"	"35"	"2"	"203"	"202"	"15"	"593"	"5"	"184"	"129"	"56"	"362"	"186"	"36"	"168"	"764"	"52"	"195"	"663"	"67"	"1725"	"71"	"170"	"147"	"288"	"0"	"181"	"10"	"23"	"30"	"258"	"224"	"19"	"27"
"SAMN02981896"	"69"	"0"	"1"	"0"	"0"	"0"	"0"	"0"	"1"	"12"	"278"	"362"	"9059"	"4477"	"765"	"5"	"8"	"1"	"0"	"0"	"0"	"0"	"1"	"1"	"5"	"234"	"14"	"21"	"1254"	"704"	"11"	"17111"	"36"	"164"	"92"	"259"	"342"	"280"	"871"	"839"	"1141"	"386"	"989"	"80"	"979"	"159"	"600"	"0"	"4"	"2"	"2919"	"177"	"7042"	"0"	"0"	"4943"	"6334"	"441"	"68"	"5455"	"0"	"0"	"2"	"294"	"26"	"712"	"440"	"1"	"0"	"317"	"734"	"1"	"1029"	"1501"	"7"	"0"	"136"	"307"	"17"	"474"	"79"	"4"	"3"	"10"	"135"	"1"	"1"	"1"	"6"	"1"	"2"	"0"	"10"	"2"	"2941"	"1207"	"87"	"1115"	"1"	"1935"	"1412"	"132"	"976"	"379"	"17"	"293"	"460"	"1244"	"436"	"67"	"1848"	"2"	"426"	"576"	"238"	"2"	"0"	"75"	"10"	"0"	"720"	"1372"	"310"	"550"	"8"	"6"	"15"	"0"	"577"	"155"	"483"	"14515"	"0"	"108"	"11"	"279"	"3"	"0"	"206"	"650"	"1467"	"763"	"289"	"371"	"761"	"913"	"1297"	"1259"	"249"	"14"	"196"	"179"	"968"	"2"	"1592"	"64"	"131"	"14"	"1726"	"1757"	"345"	"129"	"524"	"464"	"1675"	"129"	"266"	"581"	"399"	"6542"	"972"	"202"	"1"	"84"	"820"	"2485"	"877"	"1230"	"622"	"410"	"0"	"5"	"240"	"206"	"13"	"450"	"501"	"0"	"1853"	"1163"	"2"	"692"	"7"	"2"	"940"	"1848"	"304"	"118"	"3"	"1765"	"2212"	"4698"	"504"	"26"	"20"	"424"	"716"	"1151"	"57"	"53"	"501"	"0"	"34"	"5087"	"363"	"102"	"661"	"835"	"1"	"1346"	"1680"	"321"	"6"	"186"	"1625"	"341"	"1529"	"345"	"27"	"910"	"376"	"5"	"0"	"0"	"2498"	"84"	"493"	"347"	"46"	"1493"	"16"	"3114"	"456"	"271"	"2"	"53"	"838"	"41"	"1942"	"406"	"745"	"121"	"439"	"792"	"5"	"1"	"2"	"2629"	"376"	"1947"	"0"	"0"	"5"	"14"	"2"	"2"	"1"	"0"	"7"	"3"	"0"	"1"	"0"	"0"	"0"	"228"	"201"	"3"	"2"	"1"	"7"	"0"	"0"	"1"	"2"	"0"	"88"	"119"	"1"	"339"	"1"	"16"	"0"	"5"	"3"	"297"	"712"	"0"	"1"	"18"	"4311"	"1539"	"577"	"591"	"75"	"4"	"174"	"40"	"0"	"0"	"490"	"2"	"200"	"0"	"0"	"3640"	"0"	"327"	"2553"	"1063"	"41"	"0"	"144"	"4882"	"136"	"6996"	"339"	"1"	"0"	"1"	"491"	"0"	"2"	"146"	"508"	"1"	"1"	"0"	"1"	"0"	"7"	"4"	"0"	"408"	"515"	"431"	"224"	"458"	"29"	"66"	"389"	"24"	"24"	"300"	"2"	"2343"	"965"	"279"	"680"	"1474"	"7"	"4008"	"2766"	"2"	"0"	"0"	"3"	"1779"	"1324"	"577"	"1430"	"2"	"4"	"8"	"0"	"0"	"0"	"0"	"1"	"706"	"31846"	"41"	"448"	"812"	"6"	"16"	"5"	"8"	"2"	"4163"	"529"	"31"	"162"	"2939"	"82"	"326"	"37"	"1"	"29"	"444"	"1318"	"392"	"0"	"143"	"71"	"468"	"1343"	"7386"	"0"	"107"	"16"	"13"	"708"	"50"	"2145"	"0"	"51"	"0"	"0"	"108"	"0"	"0"	"2"	"249"	"149"	"1614"	"1538"	"643"	"646"	"662"	"49"	"0"	"61"	"1140"	"440"	"1450"	"1012"	"252"	"168"	"510"	"381"	"224"	"11"	"391"	"178"	"193"	"46"	"1"	"69"	"147"	"74"	"309"	"541"	"53"	"65"	"58"	"339"	"975"	"6"	"56"	"0"	"21"	"52"	"1742"	"14"	"154"	"6"	"225"	"6"	"12"	"2110"	"9"	"849"	"154"	"2806"	"298"	"178"	"1167"	"41"	"29"	"272"	"1081"	"0"	"944"	"279"	"2084"	"19487"	"162"	"822"	"3270"	"40"	"766"	"640"	"1424"	"920"	"51"	"7"	"1"	"4"	"336"	"185"	"164"	"1493"	"134"	"195"	"204"	"1"	"135"	"0"	"1062"	"232"	"3"	"469"	"14336"	"0"	"1"	"263"	"356"	"13"	"782"	"462"	"111"	"168"	"1010"	"426"	"11"	"0"	"1"	"530"	"177"	"56"	"5"	"876"	"2267"	"1379"	"160"	"1309"	"129"	"570"	"21"	"84"	"7"	"602"	"2"	"912"	"437"	"4"	"992"	"386"	"2374"	"199"	"424"	"573"	"387"	"657"	"7"	"4"	"496"	"149"	"3439"	"1818"	"984"	"0"	"77"	"137"	"388"	"28"	"3"	"131"	"105"	"4"	"429"	"14"	"98"	"0"	"3357"	"4"	"2734"	"74"	"230"	"10"	"4"	"1"	"1830"	"6"	"578"	"78"	"491"	"17"	"402"	"287"	"991"	"2072"	"1"	"2"	"1"	"128"	"100"	"2"	"17"	"57"	"1109"	"93"	"504"	"134"	"1098"	"2"	"944"	"59"	"465"	"266"	"312"	"162"	"6"	"18"	"680"	"337"	"617"	"16"	"125"	"4"	"213"	"45"	"2399"	"601"	"1086"	"1312"	"1971"	"0"	"10"	"188"	"0"	"2"	"54"	"51"	"683"	"617"	"1"	"99"	"381"	"2510"	"261"	"190"	"120"	"6"	"10"	"18"	"4"	"1"	"0"	"206"	"350"	"1025"	"5"	"15"	"111"	"43"	"503"	"15"	"178"	"0"	"136"	"3"	"14"	"42"	"2194"	"51"	"1"	"164"	"5486"	"1"	"2"	"11"	"0"	"2"	"0"	"0"	"1"	"278"	"1243"	"19"	"1"	"3"	"6"	"3030"	"404"	"73"	"77"	"2065"	"1579"	"0"	"1496"	"868"	"0"	"0"	"1016"	"261"	"284"	"0"	"3052"	"1336"	"488"	"613"	"1"	"1"	"3"	"239"	"583"	"1"	"2"	"180"	"1424"	"723"	"13"	"1"	"116"	"444"	"5"	"493"	"517"	"440"	"291"	"1233"	"3"	"483"	"3"	"377"	"281"	"0"	"0"	"1"	"0"	"4"	"461"	"173"	"2481"	"0"	"1151"	"181"	"11"	"36"	"0"	"0"	"12"	"0"	"0"	"6"	"648"	"1"	"623"	"1"	"1821"	"16"	"226"	"64"	"771"	"0"	"417"	"84"	"1137"	"601"	"9"	"419"	"9751"	"2"	"144"	"430"	"1192"	"3"	"851"	"0"	"390"	"1857"	"104"	"2027"	"1"	"0"	"11"	"0"	"62"	"9"	"143"	"843"	"681"	"268"	"867"	"0"	"2"	"0"	"13"	"8"	"7"	"0"	"0"	"0"	"769"	"259"	"6"	"856"	"1777"	"1"	"803"	"155"	"295"	"0"	"924"	"1"	"0"	"0"	"4"	"60"	"0"	"57"	"5"	"131"	"587"	"3"	"461"	"9"	"1025"	"0"	"0"	"2368"	"4161"	"0"	"604"	"2"	"0"	"0"	"0"	"1"	"0"	"0"	"0"	"19"	"52"	"22"	"0"	"1"	"1"	"0"	"3"	"1"	"1"	"0"	"0"	"0"	"0"	"3"	"0"	"0"	"0"	"1"	"0"	"3"	"0"	"0"	"0"	"1"	"6"	"30"	"0"	"1"	"5"	"596"	"14"	"3317"	"524"	"2000"	"669"	"72"	"453"	"1"	"0"	"155"	"0"	"11017"	"22"	"56"	"1"	"113"	"1004"	"217"	"437"	"419"	"1033"	"460"	"519"	"1068"	"496"	"668"	"994"	"630"	"350"	"735"	"40"	"164"	"11221"	"3"	"362"	"465"	"176"	"191"	"954"	"2187"	"302"	"515"	"912"	"968"	"397"	"5"	"0"	"1194"	"848"	"1941"	"599"	"2578"	"388"	"11"	"585"	"77"	"1147"	"618"	"4672"	"401"	"84"	"1022"	"1695"	"13"	"79"	"1038"	"282"	"6344"	"2343"	"5"	"0"	"349"	"212"	"599"	"3"	"6"	"318"	"0"	"0"	"4"	"5"	"5"	"1"	"710"	"430"	"45"	"3"	"203"	"1737"	"5"	"955"	"951"	"2"	"2200"	"50"	"258"	"1"	"3489"	"34"	"0"	"147"	"1225"	"31"	"0"	"591"	"68"	"543"	"163"	"666"	"337"	"1"	"0"	"2"	"373"	"38"	"5"	"37"	"90"	"2349"	"337"	"1262"	"0"	"245"	"573"	"37"	"611"	"1348"	"919"	"269"	"248"	"4"	"11"	"41"	"1675"	"1"	"737"	"0"	"0"	"2100"	"467"	"13"	"4400"	"5506"	"13"	"121"	"1110"	"14"	"164"	"240"	"846"	"1791"	"278"	"794"	"2"	"0"	"1"	"0"	"20"	"2"	"5"	"847"	"5"	"4"	"7"	"878"	"1387"	"310"	"568"	"218"	"254"	"1511"	"2322"	"145"	"616"	"2532"	"13"	"540"	"1028"	"3123"	"0"	"158"	"55"	"34"	"21"	"1551"	"290"	"801"	"11"	"18"	"10"	"99"	"103"	"36"	"4430"	"8"	"1598"	"984"	"0"	"2"	"526"	"789"	"174"	"194"	"270"	"2598"	"51"	"0"	"0"	"14"	"5"	"15"	"0"	"10"	"9"	"6"	"2"	"1"	"0"	"2881"	"9"	"1"	"412"	"246"	"173"	"0"	"3"	"293"	"564"	"10"	"0"	"2"	"544"	"88"	"10"	"232"	"2"	"1562"	"603"	"4"	"8"	"0"	"0"	"6"	"1"	"37"	"0"	"538"	"345"	"24"	"131"	"2"	"44"	"0"	"2267"	"6"	"16413"	"1444"	"19"	"0"	"290"	"305"	"2731"	"24"	"212"	"108"	"309"	"1"	"1"	"5"	"0"	"1"	"3"	"249"	"448"	"49"	"2"	"252"	"1195"	"25"	"1373"	"37"	"484"	"200"	"2"	"49"	"4491"	"5810"	"104"	"2802"	"3"	"6"	"11"	"0"	"3307"	"0"	"83"	"1308"	"16"	"10"	"600"	"3076"	"286"	"289"	"240"	"190"	"13"	"722"	"105"	"48"	"509"	"260"	"0"	"181"	"65"	"1398"	"0"	"2"	"416"	"1064"	"1185"	"1400"	"893"	"597"	"1302"	"12"	"14"	"0"	"3"	"1462"	"94"	"48"	"0"	"1064"	"263"	"691"	"464"	"1"	"2"	"133"	"2600"	"0"	"1"	"207"	"315"	"2"	"19"	"0"	"68"	"20"	"1173"	"37"	"1199"	"13791"	"943"	"1058"	"68"	"830"	"57"	"769"	"885"	"130"	"45"	"115"	"655"	"615"	"55"	"1707"	"2670"	"4"	"733"	"454"	"183"	"1"	"15"	"2177"	"203"	"0"	"22"	"226"	"1291"	"3"	"550"	"2"	"1"	"1392"	"1554"	"855"	"60"	"7"	"332"	"2"	"318"	"1231"	"32"	"0"	"530"	"2"	"115"	"181"	"81"	"650"	"297"	"14"	"7"	"21"	"0"	"0"	"39"	"416"	"181"	"9"	"533"	"0"	"1"	"3"	"109"	"27"	"0"	"98"	"4"	"1791"	"360"	"836"	"756"	"85"	"50"	"4"	"1"	"24"	"37"	"75"	"53"	"2"	"418"	"42"	"1388"	"5232"	"1"	"0"	"104"	"83"	"539"	"1235"	"153"	"598"	"164"	"165"	"4949"	"5490"	"1"	"153"	"32"	"135"	"3"	"2009"	"1"	"1"	"33"	"7"	"49"	"0"	"34"	"16729"	"0"	"1261"	"2"	"408"	"173"	"7"	"407"	"46"	"1"	"38"	"0"	"7"	"1233"	"325"	"878"	"220"	"45"	"0"	"180"	"93"	"534"	"92"	"79"	"428"	"2124"	"269"	"4"	"158"	"909"	"1"	"293"	"1481"	"109"	"400"	"2026"	"357"	"853"	"622"	"371"	"79"	"171"	"516"	"7"	"0"	"1"	"198"	"3299"	"6548"	"17"	"0"	"0"	"133"	"411"	"257"	"221"	"752"	"473"	"0"	"599"	"0"	"0"	"0"	"145"	"936"	"1305"	"24"	"1233"	"0"	"386"	"623"	"168"	"617"	"497"	"177"	"110"	"3"	"1"	"177"	"118"	"951"	"0"	"0"	"8"	"0"	"34"	"0"	"18"	"9"	"0"	"0"	"793"	"1219"	"175"	"0"	"0"	"0"	"44"	"541"	"3"	"22"	"4"	"1"	"13"	"85"	"23"	"305"	"55"	"0"	"0"	"0"	"0"	"54"	"2"	"371"	"4"	"1"	"815"	"458"	"128"	"10"	"2"	"379"	"628"	"877"	"1"	"950"	"192"	"0"	"0"	"3107"	"35"	"943"	"0"	"1"	"1385"	"0"	"0"	"1270"	"1171"	"5"	"47"	"0"	"1"	"1"	"34"	"0"	"1328"	"406"	"618"	"0"	"789"	"3010"	"38"	"2233"	"0"	"0"	"0"	"6"	"2677"	"320"	"2821"	"10"	"31"	"1"	"1515"	"153"	"36"	"254"	"722"	"542"	"170"	"291"	"124"	"1"	"2"	"3"	"1"	"43"	"159"	"30"	"262"	"22"	"4082"	"636"	"0"	"38"	"0"	"17"	"113"	"0"	"12447"	"795"	"168"	"1891"	"1122"	"417"	"322"	"116"	"0"	"783"	"882"	"21"	"5"	"0"	"8"	"0"	"720"	"187"	"0"	"18904"	"130"	"4"	"307"	"147"	"735"	"1161"	"12"	"566"	"1358"	"261"	"307"	"269"	"1"	"437"	"934"	"22"	"346"	"7"	"94"	"168"	"650"	"2778"	"1"	"7311"	"1486"	"330"	"336"	"686"	"77"	"466"	"247"	"676"	"256"	"15"	"965"	"172"	"265"	"3"	"337"	"54"	"35"	"34"	"273"	"603"	"1189"	"898"	"1096"	"1065"	"43"	"11"	"3385"	"164"	"1309"	"21"	"150"	"674"	"10"	"144"	"2"	"5383"	"64"	"335"	"356"	"167"	"395"	"135"	"240"	"93"	"0"	"10"	"1"	"21"	"1"	"5"	"3"	"4"	"0"	"4"	"64"	"21"	"187"	"4"	"335"	"1265"	"263"	"1342"	"221"	"463"	"2"	"870"	"518"	"15"	"5"	"0"	"948"	"22"	"23"	"9"	"2"	"18"	"960"	"2"	"15"	"11"	"6"	"1083"	"35"	"5"	"311"	"73"	"1192"	"230"	"1722"	"1"	"5"	"7"	"1"	"502"	"2"	"7061"	"822"	"1851"	"1112"	"297"	"2712"	"0"	"31"	"5"	"5"	"483"	"658"	"6"	"1128"	"85"	"220"	"0"	"8"	"405"	"4"	"803"	"25"	"399"	"76"	"302"	"1259"	"349"	"1682"	"0"	"0"	"305"	"208"	"3"	"1248"	"110"	"1401"	"0"	"52"	"13"	"0"	"17"	"885"	"1549"	"101"	"2"	"28"	"2"	"3"	"125"	"640"	"0"	"981"	"3119"	"2"	"1"	"1"	"0"	"3"	"3"	"1"	"206"	"300"	"0"	"0"	"0"	"178"	"0"	"86"	"336"	"98"	"29"	"0"	"462"	"422"	"1202"	"0"	"33"	"0"	"0"	"333"	"64"	"11033"	"26"	"539"	"599"	"428"	"318"	"114"	"15"	"720"	"344"	"28"	"490"	"2030"	"4"	"0"	"16"	"2"	"1"	"0"	"269"	"10869"	"204"	"0"	"3"	"122"	"314"	"2"	"903"	"53"	"483"	"5"	"2"	"180"	"4391"	"92"	"1"	"0"	"0"	"0"	"0"	"169"	"2"	"466"	"11"	"200"	"10"	"317"	"1288"	"198"	"1"	"1755"	"20"	"576"	"56"	"0"	"77"	"3494"	"3"	"0"	"2"	"0"	"0"	"7"	"1091"	"5"	"569"	"2070"	"458"	"4"	"0"	"0"	"1678"	"464"	"181"	"1"	"512"	"982"	"0"	"247"	"512"	"0"	"0"	"1"	"87"	"148"	"8"	"13"	"0"	"236"	"1236"	"1"	"3179"	"585"	"501"	"317"	"708"	"1055"	"684"	"493"	"506"	"1486"	"11"	"19"	"58"	"3"	"2"	"0"	"1"	"147"	"1022"	"11"	"0"	"5"	"1344"	"1930"	"216"	"1949"	"520"	"40"	"252"	"377"	"630"	"1"	"3"	"1"	"4"	"467"	"12"	"1972"	"0"	"4"	"0"	"179"	"1"	"4082"	"2"	"4"	"7760"	"340"	"99"	"7"	"0"	"850"	"3"	"495"	"829"	"63"	"887"	"66"	"272"	"1345"	"376"	"228"	"699"	"327"	"1777"	"67"	"275"	"1"	"0"	"2"	"2"	"787"	"1719"	"76"	"47"	"938"	"486"	"47"	"80"	"1"	"3"	"8"	"20"	"242"	"5"	"2210"	"92"	"223"	"583"	"35"	"0"	"0"	"2"	"0"	"9"	"145"	"0"	"873"	"1"	"718"	"8"	"2"	"0"	"103"	"1"	"175"	"143"	"0"	"0"	"1"	"0"	"0"	"0"	"0"	"0"	"0"	"16"	"1"	"1"	"1"	"3"	"2"	"1"	"2"	"102"	"3"	"0"	"87"	"80"	"30"	"1"	"8"	"626"	"27"	"0"	"2379"	"139"	"862"	"22"	"0"	"1004"	"1315"	"1113"	"360"	"0"	"4"	"0"	"0"	"13"	"1"	"1"	"0"	"2"	"0"	"3"	"1"	"13"	"0"	"3"	"65"	"0"	"968"	"275"	"9"	"285"	"288"	"104"	"1"	"434"	"45"	"0"	"0"	"3"	"0"	"135"	"5"	"3"	"5"	"0"	"0"	"2"	"1"	"1"	"1"	"0"	"14"	"0"	"4"	"9"	"10"	"11"	"2"	"3"	"2"	"0"	"0"	"0"	"0"	"1"	"471"	"93"	"439"	"0"	"5"	"199"	"322"	"1067"	"1561"	"261"	"0"	"572"	"1087"	"3137"	"14"	"341"	"4593"	"457"	"338"	"210"	"531"	"0"	"1991"	"1170"	"285"	"137"	"167"	"241"	"0"	"1674"	"1"	"1"	"6"	"5"	"559"	"41"	"220"	"15"	"208"	"1"	"1111"	"17"	"50"	"12"	"1"	"68"	"203"	"1598"	"289"	"87"	"2"	"0"	"155"	"18"	"18"	"3273"	"3"	"0"	"2372"	"1599"	"1543"	"114"	"17"	"21"	"9"	"2"	"2"	"5"	"700"	"552"	"6"	"404"	"0"	"0"	"0"	"0"	"0"	"0"	"777"	"2"	"35"	"3"	"1331"	"499"	"1"	"6"	"901"	"100"	"201"	"67"	"0"	"2"	"30"	"1"	"1"	"0"	"3"	"762"	"13"	"1310"	"990"	"560"	"2317"	"2"	"5"	"227"	"1"	"250"	"677"	"0"	"0"	"0"	"7"	"982"	"16"	"0"	"2"	"32"	"93"	"4"	"2"	"2"	"25"	"93"	"4"	"4"	"181"	"22"	"1"	"1"	"2"	"159"	"0"	"15"	"144"	"20"	"887"	"0"	"345"	"178"	"4"	"1"	"240"	"1295"	"0"	"60"	"114"	"600"	"260"	"474"	"231"	"1112"	"0"	"0"	"56"	"755"	"336"	"26"	"15"	"70"	"2"	"2646"	"161"	"25"	"3"	"116"	"1437"	"929"	"465"	"3278"	"1246"	"396"	"266"	"105"	"216"	"3"	"3"	"338"	"0"	"0"	"7"	"594"	"379"	"3583"	"4"	"231"	"13"	"154"	"6059"	"2009"	"71"	"12"	"0"	"0"	"8"	"383"	"302"	"30"	"237"	"459"	"240"	"7"	"522"	"190"	"1768"	"195"	"173"	"525"	"1139"	"395"	"30"	"1"	"41"	"2"	"3"	"1"	"31"	"15"	"120"	"564"	"210"	"2451"	"243"	"360"	"253"	"320"	"1"	"3"	"1218"	"1144"	"62"	"363"	"5"	"66"	"3090"	"787"	"41"	"24"	"883"	"4"	"5"	"1"	"356"	"0"	"20"	"1203"	"508"	"50"	"0"	"2"	"114"	"26"	"136"	"197"	"197"	"1357"	"68"	"180"	"81"	"387"	"128"	"188"	"48"	"0"	"0"	"0"	"1269"	"360"	"366"	"137"	"17"	"8"	"0"	"1"	"0"	"0"	"0"	"0"	"802"	"1616"	"367"	"186"	"1628"	"51"	"3551"	"54"	"517"	"74"	"214"	"30"	"233"	"180"	"52"	"5"	"363"	"968"	"48"	"2"	"2205"	"894"	"36"	"2"	"7"	"1678"	"1"	"2"	"0"	"0"	"430"	"2"	"42"	"469"	"161"	"1262"	"5"	"1"	"17"	"2310"	"786"	"539"	"3"	"2"	"653"	"866"	"3284"	"749"	"806"	"658"	"328"	"36"	"27"	"2"	"14"	"448"	"68"	"17"	"20"	"10"	"996"	"48"	"7"	"4"	"0"	"5"	"438"	"158"	"55"	"26"	"394"	"0"	"59"	"1116"	"104"	"474"	"1266"	"4517"	"2"	"1290"	"28"	"3463"	"352"	"1120"	"0"	"151"	"510"	"6"	"7"	"1"	"6"	"2096"	"964"	"52"	"1069"	"921"	"600"	"0"	"274"	"11"	"102"	"475"	"0"	"1953"	"2"	"0"	"4"	"0"	"0"	"1301"	"84"	"28"	"285"	"0"	"8"	"1"	"4"	"262"	"2"	"105"	"2"	"138"	"134"	"0"	"214"	"9"	"0"	"1"	"339"	"14"	"0"	"0"	"6"	"128"	"833"	"43"	"1"	"2"	"10"	"61"	"123"	"79"	"0"	"0"	"1"	"2"	"0"	"4"	"8"	"2"	"0"	"1"	"17"	"4"	"287"	"686"	"1"	"34"	"1006"	"232"	"0"	"260"	"1128"	"0"	"9"	"0"	"0"	"0"	"663"	"34"	"2"	"8"	"458"	"5653"	"174"	"15721"	"1036"	"3229"	"173"	"246"	"12"	"0"	"0"	"0"	"1130"	"6"	"0"	"34"	"0"	"3"	"0"	"0"	"2"	"1756"	"1"	"0"	"0"	"0"	"0"	"0"	"0"	"50"	"725"	"31"	"4"	"1"	"2"	"15"	"1"	"0"	"2"	"0"	"3"	"1"	"76"	"223"	"0"	"397"	"1270"	"929"	"404"	"96"	"1210"	"1324"	"219"	"1"	"0"	"51"	"69"	"32"	"363"	"3"	"218"	"364"	"173"	"1699"	"154"	"377"	"138"	"837"	"1528"	"399"	"72"	"19"	"25"	"22"	"8"	"31"	"42"	"14"	"0"	"60"	"40"	"85"	"880"	"352"	"357"	"16"	"358"	"21"	"289"	"64"	"548"	"73"	"34"	"609"	"7"	"1067"	"6"	"0"	"0"	"0"	"0"	"0"	"0"	"86"	"1397"	"11"	"632"	"3"	"257"	"263"	"3735"	"1844"	"0"	"17"	"0"	"7"	"574"	"0"	"652"	"22"	"0"	"228"	"65"	"0"	"2396"	"43"	"501"	"0"	"0"	"760"	"288"	"1456"	"7"	"411"	"1"	"0"	"113"	"164"	"20"	"314"	"2818"	"592"	"3"	"8"	"0"	"5"	"9"	"145"	"445"	"6456"	"0"	"0"	"0"	"382"	"1144"	"5"	"0"	"0"	"0"	"257"	"490"	"0"	"0"	"312"	"227"	"99"	"1826"	"4"	"11"	"75"	"0"	"123"	"488"	"30"	"0"	"3"	"3659"	"220"	"56"	"612"	"0"	"382"	"160"	"2"	"1"	"21"	"0"	"261"	"405"	"107"	"141"	"2403"	"0"	"319"	"1854"	"215"	"1165"	"281"	"1"	"764"	"751"	"20"	"184"	"934"	"447"	"993"	"62"	"5"	"345"	"1"	"0"	"99"	"84"	"1431"	"720"	"8"	"219"	"1"	"2785"	"4365"	"413"	"196"	"373"	"189"	"2995"	"1181"	"30"	"285"	"464"	"0"	"358"	"41"	"88"	"2"	"157"	"807"	"21"	"94"	"2"	"11"	"388"	"6529"	"110"	"305"	"231"	"0"	"15"	"697"	"300"	"86"	"1727"	"848"	"257"	"483"	"3"	"520"	"811"	"749"	"424"	"29"	"22"	"20"	"4408"	"287"	"2"	"5041"	"664"	"104"	"0"	"0"	"189"	"5"	"14"	"119"	"1940"	"4072"	"32"	"5092"	"622"	"95"	"65"	"769"	"846"	"65"	"953"	"245"	"287"	"1234"	"70"	"124"	"411"	"1"	"1546"	"200"	"14"	"12"	"31"	"1432"	"1104"	"76"	"1"	"237"	"1712"	"12"	"32"	"465"	"2836"	"1029"	"625"	"2280"	"104"	"494"	"465"	"36"	"307"	"401"	"16"	"1"	"210"	"194"	"349"	"0"	"0"	"1"	"366"	"1"	"45"	"847"	"206"	"697"	"4331"	"0"	"3260"	"18"	"32"	"149"	"259"	"126"	"2137"	"3"	"163"	"0"	"0"	"64"	"910"	"145"	"3586"	"0"	"2"	"2175"	"284"	"1140"	"0"	"172"	"0"	"104"	"2"	"107"	"13"	"42"	"998"	"747"	"2"	"1"	"285"	"5"	"2200"	"44"	"132"	"7"	"2258"	"1357"	"406"	"8"	"1690"	"77"	"21"	"260"	"0"	"1711"	"623"	"272"	"33"	"2"	"3"	"2"	"4"	"132"	"33"	"10"	"2"	"432"	"46"	"299"	"0"	"564"	"123"	"13"	"385"	"6"	"2"	"8"	"400"	"1"	"65"	"26"	"13799"	"105"	"19600"	"29"	"147"	"37"	"8"	"93"	"111"	"8"	"1587"	"918"	"0"	"617"	"158"	"525"	"613"	"277"	"791"	"574"	"8"	"142"	"118"	"12"	"1"	"2"	"261"	"1"	"237"	"543"	"1470"	"920"	"23"	"242"	"11"	"205"	"6"	"127"	"155"	"314"	"1295"	"5"	"11"	"0"	"276"	"0"	"542"	"227"	"4"	"102"	"2259"	"636"	"434"	"213"	"14"	"1"	"0"	"10"	"239"	"561"	"1449"	"1034"	"3"	"2"	"58"	"1"	"100"	"894"	"287"	"28"	"77"	"5584"	"1196"	"10"	"1"	"1940"	"11"	"678"	"1"	"656"	"0"	"526"	"21"	"84"	"28"	"195"	"3"	"5"	"1310"	"1"	"177"	"635"	"55"	"658"	"198"	"669"	"667"	"13007"	"583"	"134"	"9"	"19"	"0"	"0"	"3"	"13"	"0"	"90"	"0"	"3"	"0"	"349"	"146"	"0"	"2"	"0"	"2"	"139"	"1"	"0"	"0"	"3"	"38"	"676"	"0"	"13"	"0"	"2"	"2"	"3"	"5"	"485"	"501"	"2673"	"792"	"9"	"136"	"449"	"2"	"1001"	"544"	"3708"	"8"	"342"	"381"	"57"	"0"	"110"	"8"	"0"	"1430"	"2"	"246"	"0"	"7"	"0"	"0"	"3"	"0"	"81"	"379"	"10"	"374"	"0"	"359"	"114"	"0"	"0"	"3"	"9"	"1150"	"324"	"1"	"1"	"0"	"0"	"4"	"14"	"0"	"17"	"553"	"5"	"696"	"40"	"67"	"4"	"3"	"2757"	"365"	"2"	"5"	"411"	"404"	"6"	"513"	"0"	"8045"	"1"	"2"	"291"	"242"	"2"	"0"	"3"	"0"	"31"	"8"	"0"	"591"	"2220"	"3046"	"196"	"2654"	"2"	"77"	"100"	"3"	"7"	"9"	"18"	"174"	"338"	"235"	"93"	"311"	"35"	"8"	"6"	"526"	"1487"	"0"	"2"	"0"	"0"	"48"	"2984"	"7"	"0"	"188"	"155"	"3171"	"0"	"1"	"576"	"4"	"2"	"8488"	"0"	"17"	"0"	"0"	"2463"	"0"	"309"	"623"	"76"	"175"	"4"	"3"	"0"	"268"	"266"	"121"	"1"	"6"	"1"	"0"	"524"	"0"	"0"	"0"	"0"	"0"	"1833"	"0"	"5"	"10698"	"783"	"2332"	"5"	"16"	"3"	"54"	"5"	"1895"	"132"	"3353"	"0"	"0"	"56"	"316"	"907"	"273"	"22"	"3992"	"21"	"0"	"16"	"5"	"207"	"305"	"861"	"830"	"473"	"2299"	"343"	"0"	"0"	"6"	"0"	"159"	"6"	"1096"	"87"	"0"	"322"	"1"	"218"	"7"	"1"	"32"	"24"	"57"	"197"	"76"	"47"	"1"	"1"	"0"	"15"	"7"	"97"	"1217"	"0"	"1"	"11"	"8"	"8"	"0"	"0"	"2"	"448"	"6"	"7"	"2965"	"1525"	"115"	"4"	"106"	"85"	"1165"	"1525"	"0"	"1"	"143"	"57"	"0"	"0"	"0"	"41"	"23"	"2339"	"7"	"22"	"602"	"2344"	"342"	"15"	"1052"	"2319"	"0"	"80"	"82"	"0"	"2"	"121"	"132"	"306"	"2"	"0"	"12"	"2"	"153"	"138"	"342"	"3760"	"39"	"236"	"120"	"1889"	"4642"	"403"	"179"	"241"	"1040"	"12"	"410"	"7803"	"1122"	"2"	"1"	"102"	"179"	"1965"	"5"	"2048"	"0"	"542"	"58"	"515"	"398"	"2166"	"1324"	"171"	"77"	"634"	"0"	"1191"	"465"	"387"	"905"	"312"	"816"	"115"	"345"	"239"	"295"	"3850"	"0"	"98"	"0"	"58"	"28"	"387"	"358"	"549"	"1630"	"118"	"2916"	"700"	"570"	"62"	"463"	"3949"	"8"	"2"	"630"	"624"	"192"	"313"	"389"	"332"	"44"	"591"	"5"	"0"	"19"	"874"	"0"	"7"	"865"	"0"	"2"	"3"	"16"	"79"	"874"	"19"	"1"	"3"	"0"	"5"	"291"	"1"	"83"	"0"	"947"	"7"	"231"	"1633"	"7"	"7"	"86"	"1131"	"24"	"544"	"139"	"390"	"0"	"0"	"0"	"166"	"9"	"262"	"917"	"220"	"898"	"841"	"64"	"3"	"0"	"120"	"4815"	"10"	"1896"	"6"	"11"	"496"	"168"	"3823"	"46"	"512"	"0"	"733"	"5"	"2"	"591"	"84"	"36"	"3"	"279"	"434"	"1"	"77"	"0"	"0"	"26"	"13"	"28"	"624"	"883"	"292"	"280"	"3"	"1058"	"840"	"569"	"44"	"0"	"453"	"105"	"382"	"0"	"470"	"597"	"0"	"0"	"1"	"133"	"112"	"2"	"558"	"84"	"1740"	"388"	"109"	"0"	"9"	"6"	"43"	"103"	"55"	"86"	"5"	"12"	"38"	"351"	"2"	"715"	"794"	"4205"	"0"	"0"	"1"	"57"	"87"	"66"	"75"	"178"	"1"	"323"	"62"	"64"	"0"	"0"	"393"	"184"	"130"	"702"	"86"	"173"	"33"	"28"	"3"	"33"	"70"	"0"	"0"	"211"	"4020"	"1896"	"4"	"48"	"78"	"120"	"0"	"3"	"51"	"308"	"8"	"215"	"1"	"730"	"0"	"17"	"154"	"2"	"168"	"635"	"272"	"468"	"3"	"0"	"1"	"199"	"1"	"0"	"0"	"1"	"0"	"6"	"0"	"4"	"0"	"0"	"932"	"320"	"21"	"0"	"1489"	"0"	"0"	"427"	"0"	"0"	"0"	"0"	"0"	"0"	"4"	"0"	"0"	"0"	"0"	"0"	"1007"	"0"	"583"	"104"	"52"	"379"	"129"	"232"	"0"	"0"	"0"	"0"	"0"	"0"	"0"	"0"	"0"	"0"	"0"	"0"	"806"	"755"	"1269"	"40"	"1"	"5"	"255"	"1"	"599"	"679"	"22"	"382"	"145"	"791"	"67"	"1"	"67"	"240"	"4"	"0"	"30"	"0"	"0"	"0"	"47"	"228"	"2226"	"280"	"386"	"119"	"5"	"44"	"423"	"17"	"10038"	"1"	"2751"	"320"	"1088"	"2"	"366"	"1"	"398"	"53"	"588"	"24"	"150"	"0"	"407"	"2267"	"12"	"0"	"10"	"488"	"86"	"476"	"162"	"272"	"262"	"3373"	"1"	"458"	"718"	"2"	"95"	"0"	"76"	"1"	"1836"	"12"	"136"	"1002"	"7"	"403"	"2598"	"90"	"372"	"9"	"65"	"48"	"0"	"446"	"16"	"14"	"114"	"172"	"658"	"2008"	"1"	"3"	"4"	"14"	"0"	"73"	"13"	"4"	"33"	"751"	"2803"	"251"	"6"	"540"	"193"	"290"	"3"	"2106"	"211"	"194"	"225"	"10"	"979"	"4"	"733"	"0"	"2120"	"140"	"94"	"347"	"3045"	"498"	"0"	"4"	"196"	"375"	"1"	"1592"	"1"	"143"	"0"	"0"	"668"	"157"	"5"	"174"	"123"	"396"	"0"	"2"	"0"	"17"	"1"	"17"	"0"	"3"	"1"	"6"	"165"	"75"	"829"	"0"	"0"	"1"	"0"	"62"	"16"	"55"	"41"	"0"	"0"	"0"	"6"	"7"	"0"	"14"	"399"	"935"	"55"	"0"	"159"	"97"	"199"	"547"	"923"	"50"	"1048"	"0"	"50"	"6"	"414"	"145"	"658"	"526"	"713"	"8"	"305"	"306"	"119"	"608"	"4"	"386"	"19"	"6"	"68"	"0"	"833"	"1307"	"5367"	"174"	"391"	"1188"	"1"	"0"	"174"	"0"	"4"	"145"	"271"	"0"	"74"	"0"	"0"	"1"	"4"	"2"	"30"	"1403"	"0"	"34"	"30"	"504"	"614"	"291"	"205"	"674"	"2465"	"378"	"2874"	"617"	"1"	"22"	"1279"	"48"	"33"	"0"	"117"	"112"	"28"	"5"	"11"	"1348"	"3"	"0"	"233"	"755"	"1482"	"1534"	"925"	"52"	"25"	"1118"	"7265"	"119"	"833"	"19"	"0"	"6423"	"37"	"34"	"0"	"0"	"0"	"0"	"0"	"14"	"137"	"16"	"2"	"49"	"8"	"2460"	"170"	"866"	"250"	"846"	"21"	"1481"	"1381"	"48"	"455"	"0"	"0"	"316"	"606"	"3188"	"607"	"187"	"493"	"733"	"3"	"49"	"48"	"0"	"235"	"505"	"1223"	"1"	"693"	"820"	"3"	"8"	"21"	"9"	"14"	"45"	"117"	"189"	"338"	"0"	"6"	"224"	"0"	"417"	"6738"	"0"	"2"	"2"	"0"	"7"	"212"	"64"	"806"	"282"	"3"	"100"	"245"	"578"	"0"	"522"	"0"	"17"	"115"	"3530"	"1"	"2"	"26"	"1033"	"935"	"2572"	"4"	"4"	"0"	"34"	"8"	"69"	"0"	"66"	"1"	"7"	"9"	"2"	"85"	"7"	"8"	"1873"	"0"	"0"	"1"	"1483"	"63"	"102"	"70"	"2"	"285"	"816"	"200"	"3"	"44"	"0"	"194"	"15"	"1056"	"394"	"1148"	"1752"	"0"	"2015"	"16"	"362"	"0"	"0"	"11"	"1731"	"11"	"484"	"8"	"0"	"0"	"9"	"2"	"887"	"2405"	"583"	"0"	"0"	"0"	"8"	"67"	"859"	"0"	"0"	"1"	"0"	"0"	"336"	"774"	"172"	"445"	"1"	"5"	"64"	"692"	"988"	"1611"	"6"	"152"	"8"	"691"	"260"	"0"	"110"	"986"	"6"	"1425"	"182"	"32"	"59"	"3605"	"3"	"99"	"1491"	"1925"	"0"	"93"	"0"	"813"	"78"	"27"	"244"	"199"	"256"	"2640"	"2"	"3"	"2"	"8"	"102"	"29"	"39"	"1"	"1128"	"12"	"511"	"327"	"3128"	"1"	"1"	"2"	"322"	"1244"	"28"	"34"	"6"	"113"	"3"	"0"	"10"	"0"	"1"	"4"	"501"	"0"	"2"	"54"	"130"	"6"	"184"	"46"	"647"	"136"	"37"	"22"	"0"	"1197"	"1404"	"109"	"588"	"7"	"10"	"2"	"456"	"602"	"80"	"18"	"1"	"1"	"717"	"432"	"624"	"1446"	"1198"	"11589"	"0"	"0"	"0"	"3"	"11"	"16"	"81"	"17"	"3"	"111"	"2"	"0"	"0"	"36"	"578"	"1367"	"19"	"298"	"234"	"4"	"2"	"257"	"175"	"1"	"20"	"0"	"20"	"391"	"1614"	"91"	"521"	"1019"	"1325"	"1507"	"1"	"10"	"7"	"17"	"12"	"6585"	"272"	"13"	"0"	"0"	"9"	"24"	"42"	"8"	"3"	"0"	"692"	"30"	"227"	"473"	"614"	"154"	"692"	"772"	"1441"	"11"	"178"	"1234"	"241"	"434"	"2148"	"28"	"5"	"2033"	"344"	"706"	"2"	"581"	"902"	"1"	"211"	"700"	"343"	"1413"	"16"	"1493"	"3"	"118"	"67"	"1522"	"70"	"57"	"1119"	"135"	"1182"	"10"	"287"	"143"	"393"	"194"	"10137"	"414"	"1179"	"3387"	"35"	"486"	"341"	"91"	"236"	"135"	"203"	"397"	"650"	"1758"	"689"	"35"	"5659"	"678"	"1"	"41"	"21"	"2981"	"794"	"97"	"35"	"1101"	"1"	"17"	"0"	"0"	"0"	"0"	"2"	"45"	"0"	"0"	"3"	"0"	"0"	"2"	"206"	"292"	"3449"	"1300"	"1382"	"1"	"854"	"2"	"12"	"2"	"1659"	"23"	"104"	"0"	"0"	"6"	"4"	"1394"	"464"	"167"	"254"	"11"	"2728"	"256"	"462"	"675"	"1125"	"32"	"0"	"24"	"0"	"85"	"124"	"6"	"4157"	"111"	"3"	"3"	"80"	"143"	"278"	"1269"	"33"	"46"	"825"	"81"	"10"	"1"	"0"	"161"	"320"	"843"	"0"	"1"	"26"	"1635"	"5245"	"3"	"0"	"0"	"0"	"22"	"428"	"43"	"5"	"121"	"603"	"2745"	"28"	"1"	"779"	"29"	"353"	"869"	"181"	"44"	"279"	"874"	"5"	"601"	"0"	"391"	"389"	"173"	"167"	"201"	"348"	"0"	"2"	"4127"	"13"	"6"	"596"	"22"	"165"	"871"	"300"	"104"	"286"	"1994"	"720"	"188"	"3250"	"1222"	"1194"	"0"	"0"	"29"	"41"	"17"	"768"	"10"	"25"	"3"	"351"	"9942"	"1352"	"180"	"201"	"6"	"190"	"105"	"79"	"15"	"51"	"6"	"28"	"15"	"674"	"4"	"193"	"179"	"1961"	"196"	"221"	"32"	"86"	"109"	"36"	"141"	"16"	"55"	"0"	"107"	"81"	"14"	"62"	"227"	"375"	"451"	"1052"	"243"	"5157"	"532"	"213"	"3"	"117"	"22"	"3"	"747"	"2"	"1943"	"2"	"17"	"2769"	"818"	"2"	"424"	"2"	"27"	"1608"	"2"	"1"	"564"	"15"	"738"	"310"	"598"	"11"	"14"	"0"	"0"	"13"	"2"	"0"	"911"	"3343"	"260"	"7457"	"65"	"159"	"871"	"485"	"0"	"1"	"19"	"0"	"8"	"17"	"0"	"0"	"1"	"46"	"34"	"12"	"0"	"3286"	"246"	"156"	"155"	"4"	"0"	"1848"	"187"	"840"	"0"	"1"	"25"	"2"	"5"	"1"	"22"	"170"	"8"	"3662"	"258"	"4"	"0"	"3"	"482"	"0"	"0"	"181"	"195"	"22"	"0"	"2"	"0"	"0"	"0"	"0"	"0"	"0"	"0"	"581"	"0"	"5"	"1478"	"499"	"78"	"0"	"0"	"0"	"0"	"0"	"1"	"389"	"4920"	"1"	"183"	"258"	"27"	"0"	"1497"	"6"	"1"	"27"	"1098"	"9"	"8"	"51"	"0"	"728"	"260"	"0"	"0"	"518"	"0"	"293"	"1283"	"7"	"9"	"92"	"1"	"37"	"48"	"432"	"133"	"2"	"2161"	"32"	"14"	"0"	"62"	"6"	"1147"	"4"	"127"	"303"	"12"	"2032"	"4"	"341"	"346"	"40"	"5"	"1"	"1329"	"3"	"10"	"98"	"49"	"0"	"32"	"1238"	"2"	"172"	"686"	"736"	"2730"	"51"	"6"	"4"	"133"	"155"	"664"	"1675"	"2"	"4019"	"445"	"13"	"1"	"4"	"175"	"2"	"4"	"2"	"0"	"0"	"1037"	"1421"	"20"	"3986"	"38"	"1125"	"0"	"3"	"82"	"0"	"0"	"1"	"402"	"19954"	"1650"	"1232"	"2686"	"21"	"0"	"583"	"0"	"193"	"807"	"1380"	"4117"	"58"	"341"	"219"	"219"	"780"	"12"	"8"	"0"	"0"	"1407"	"12"	"0"	"8"	"101"	"259"	"2"	"310"	"5767"	"521"	"0"	"105"	"18"	"184"	"691"	"0"	"4"	"1"	"7"	"10"	"1"	"404"	"565"	"125"	"871"	"456"	"14"	"141"	"4"	"136"	"0"	"990"	"0"	"0"	"97"	"12"	"35"	"13"	"1541"	"826"	"544"	"1845"	"376"	"802"	"327"	"140"	"50"	"0"	"406"	"4093"	"1392"	"317"	"1012"	"1021"	"3207"	"4352"	"5187"	"45"	"591"	"157"	"18549"	"482"	"1915"	"5899"	"50"	"3"	"13"	"1"	"657"	"0"	"42"	"105"	"1474"	"323"	"122"	"61"	"55"	"597"	"2632"	"1267"	"1278"	"333"	"97"	"2"	"60"	"1136"	"399"	"239"	"2715"	"1"	"1"	"69"	"762"	"6"	"603"	"0"	"1165"	"45"	"2"	"0"	"4"	"586"	"76"	"123"	"111"	"7"	"1323"	"11"	"952"	"4"	"1"	"0"	"7"	"195"	"159"	"454"	"821"	"298"	"1197"	"0"	"0"	"165"	"239"	"3"	"2"	"638"	"4"	"624"	"5"	"223"	"252"	"3"	"2"	"494"	"449"	"19"	"0"	"695"	"5"	"653"	"488"	"40"	"150"	"1288"	"1285"	"546"	"2"	"1875"	"612"	"120"	"2"	"315"	"1081"	"8"	"3920"	"1897"	"506"	"983"	"567"	"0"	"1"	"11"	"5"	"429"	"148"	"127"	"166"	"1"	"31"	"1"	"0"	"11"	"14"	"205"	"8"	"7992"	"364"	"4"	"6"	"336"	"0"	"1811"	"1852"	"124"	"510"	"827"	"0"	"1"	"30"	"149"	"2368"	"5023"	"156"	"129"	"1591"	"84"	"152"	"4721"	"0"	"0"	"1"	"1"	"25"	"54"	"84"	"2"	"489"	"0"	"0"	"0"	"1265"	"44"	"11"	"1"	"3"	"15"	"7"	"11"	"904"	"66"	"2"	"94"	"1"	"1"	"0"	"0"	"1"	"6"	"67"	"279"	"1410"	"1"	"16"	"1"	"0"	"3"	"316"	"1357"	"8"	"10"	"0"	"6444"	"39"	"52"	"44"	"1"	"2129"	"104"	"437"	"1"	"1"	"6"	"3"	"0"	"25"	"466"	"5"	"2"	"20"	"14"	"11"	"5379"	"639"	"13"	"0"	"0"	"0"	"0"	"26"	"1"	"62"	"626"	"2544"	"149"	"0"	"0"	"0"	"0"	"29"	"15"	"365"	"0"	"1"	"18868"	"51"	"142"	"544"	"493"	"6"	"55"	"986"	"1"	"3"	"1"	"997"	"1297"	"12"	"2"	"268"	"10166"	"13099"	"2654"	"917"	"2"	"390"	"0"	"3"	"316"	"531"	"70"	"1999"	"2238"	"199"	"338"	"908"	"297"	"2435"	"725"	"4895"	"3191"	"0"	"64"	"478"	"801"	"177"	"0"	"126"	"77"	"140"	"6743"	"234"	"11"	"32"	"136"	"86"	"1"	"5528"	"3318"	"1128"	"2307"	"0"	"0"	"1161"	"49"	"1149"	"90"	"50"	"1"	"44241"	"0"	"0"	"1"	"0"	"2"	"4"	"4"	"1278"	"0"	"7"	"4"	"6"	"3"	"0"	"18"	"1"	"386"	"1237"	"8355"	"7955"	"1568"	"63"	"737"	"479"	"0"	"99"	"3"	"0"	"0"	"0"	"0"	"0"	"0"	"0"	"0"	"189"	"454"	"0"	"1"	"77"	"3"	"533"	"2"	"0"	"0"	"18"	"0"	"1"	"1324"	"0"	"0"	"0"	"0"	"0"	"2567"	"5"	"1"	"46"	"1252"	"58"	"2252"	"21"	"1097"	"18"	"401"	"743"	"0"	"0"	"0"	"100"	"185"	"44"	"2138"	"39"	"989"	"1421"	"370"	"2"	"318"	"3754"	"1095"	"348"	"1722"	"60"	"129"	"193"	"287"	"2"	"182"	"877"	"707"	"561"	"1747"	"112"	"734"	"282"	"363"	"7"	"11"	"8"	"178"	"272"	"1646"	"190"	"704"	"2"	"1042"	"21"	"27"	"39"	"2"	"14"	"229"	"1"	"2"	"640"	"2"	"0"	"0"	"113"	"1037"	"110"	"1054"	"12"	"546"	"6"	"0"	"0"	"1"	"0"	"14"	"7"	"0"	"4"	"0"	"85"	"52"	"10"	"659"	"0"	"1"	"638"	"584"	"4"	"327"	"128"	"715"	"22"	"0"	"1"	"201"	"2"	"11"	"2"	"4545"	"733"	"0"	"2"	"58"	"12"	"704"	"78"	"25"	"88"	"445"	"0"	"9"	"101"	"0"	"21"	"1668"	"6915"	"21"	"1"	"1"	"1250"	"2"	"0"	"1"	"72"	"17"	"103"	"0"	"3"	"274"	"1356"	"155"	"6"	"1045"	"261"	"582"	"545"	"305"	"2360"	"234"	"0"	"0"	"35"	"0"	"22"	"4"	"836"	"171"	"0"	"1581"	"0"	"1"	"97"	"0"	"8"	"0"	"2"	"0"	"0"	"0"	"2"	"33"	"0"	"0"	"3"	"38"	"0"	"0"	"0"	"0"	"0"	"0"	"9"	"236"	"14"	"520"	"0"	"0"	"8"	"3"	"0"	"0"	"14"	"183"	"56"	"120"	"329"	"0"	"0"	"2"	"6"	"1159"	"0"	"0"	"0"	"1572"	"226"	"341"	"280"	"624"	"5"	"2"	"1"	"0"	"0"	"3592"	"1345"	"30"	"298"	"7"	"32"	"1"	"0"	"96"	"0"	"0"	"1"	"198"	"1095"	"6975"	"5"	"2163"	"903"	"92"	"55"	"453"	"400"	"0"	"0"	"475"	"0"	"0"	"35"	"1"	"17"	"459"	"297"	"638"	"1"	"0"	"385"	"652"	"0"	"0"	"1"	"149"	"48"	"64"	"0"	"3"	"3524"	"5"	"256"	"84"	"7"	"5"	"337"	"234"	"1161"	"1306"	"1871"	"2177"	"9"	"663"	"289"	"170"	"102"	"1"	"41"	"4"	"35"	"255"	"37"	"0"	"346"	"0"	"2607"	"686"	"65"	"35"	"668"	"646"	"111"	"42"	"8"	"507"	"4"	"24"	"0"	"0"	"1"	"1"	"33"	"148"	"4773"	"1180"	"403"	"319"	"459"	"12"	"74"	"241"	"0"	"171"	"936"	"273"	"0"	"148"	"204"	"92"	"3"	"135"	"32"	"379"	"1003"	"30"	"1879"	"77"	"186"	"3483"	"507"	"172"	"1065"	"60"	"91"	"0"	"9"	"21"	"3"	"5"	"8"	"1"	"4"	"1729"	"434"	"565"	"3170"	"353"	"394"	"1867"	"3076"	"1"	"469"	"1441"	"1086"	"1"	"0"	"13"	"0"	"0"	"592"	"1598"	"4"	"13"	"341"	"5"	"116"	"1"	"2"	"1"	"4069"	"298"	"1376"	"432"	"305"	"2367"	"1"	"0"	"4923"	"50"	"207"	"515"	"185"	"0"	"1"	"0"	"1"	"1"	"0"	"0"	"1"	"1"	"0"	"0"	"0"	"0"	"0"	"1"	"3"	"4"	"2"	"8"	"7"	"936"	"0"	"781"	"171"	"817"	"393"	"4"	"383"	"28"	"2462"	"1331"	"9"	"41"	"31"	"150"	"0"	"105"	"944"	"5"	"305"	"1119"	"383"	"690"	"0"	"644"	"1004"	"901"	"565"	"100"	"10"	"2"	"270"	"4571"	"984"	"130"	"0"	"193"	"453"	"247"	"7436"	"179"	"3908"	"11246"	"139"	"0"	"654"	"26"	"0"	"1297"	"2634"	"4"	"528"	"1265"	"348"	"4"	"2385"	"377"	"2022"	"492"	"29"	"319"	"2531"	"139"	"9"	"2"	"1580"	"86"	"0"	"9786"	"2251"	"778"	"3377"	"73"	"812"	"361"	"914"	"559"	"507"	"2"	"0"	"27"	"698"	"1329"	"391"	"0"	"0"	"127"	"229"	"1"	"1058"	"327"	"568"	"22"	"78"	"319"	"98"	"251"	"277"	"407"	"271"	"116"	"1128"	"21"	"4"	"255"	"1569"	"2"	"1866"	"2"	"2"	"54"	"3"	"1"	"3"	"1"	"338"	"1254"	"4"	"328"	"868"	"703"	"259"	"3058"	"0"	"734"	"359"	"7"	"0"	"1"	"1"	"0"	"6"	"2"	"32"	"0"	"326"	"546"	"1108"	"1133"	"3137"	"3115"	"1"	"1827"	"1737"	"2"	"1128"	"677"	"4764"	"1"	"266"	"713"	"6752"	"2510"	"7"	"2857"	"3"	"1045"	"283"	"3869"	"4"	"30"	"0"	"0"	"668"	"890"	"1"	"2"	"520"	"568"	"30"	"18"	"354"	"0"	"294"	"176"	"388"	"2"	"380"	"4235"	"17"	"550"	"0"	"1688"	"610"	"136"	"32"	"10"	"314"	"1726"	"263"	"38"	"5"	"1"	"31"	"762"	"111"	"1527"	"3"	"358"	"2006"	"496"	"49"	"83"	"62"	"53"	"2312"	"3521"	"433"	"510"	"2550"	"337"	"1959"	"110"	"2"	"121"	"3776"	"212"	"9"	"1"	"144"	"655"	"77"	"5736"	"6"	"364"	"309"	"265"	"1"	"17"	"156"	"1206"	"0"	"116"	"734"	"394"	"76"	"878"	"87"	"3"	"0"	"1593"	"123"	"4549"	"31"	"653"	"703"	"521"	"380"	"132"	"1"	"2"	"6033"	"216"	"2121"	"796"	"3048"	"114"	"4327"	"369"	"53"	"139"	"3"	"0"	"6"	"1"	"0"	"1016"	"609"	"436"	"542"	"5"	"391"	"510"	"1171"	"658"	"85"	"2"	"0"	"237"	"1"	"1071"	"84"	"193"	"0"	"405"	"168"	"1023"	"105"	"1039"	"1119"	"2307"	"364"	"2"	"52"	"544"	"7797"	"2524"	"1042"	"2225"	"1234"	"97"	"115"	"2566"	"8"	"50"	"154"	"3113"	"148"	"12"	"175"	"630"	"24046"	"1"	"345"	"13583"	"0"	"9"	"760"	"2"	"3"	"1834"	"65"	"1749"	"8"	"781"	"1"	"202"	"1312"	"382"	"0"	"0"	"7"	"0"	"175"	"16"	"34"	"0"	"5309"	"6"	"529"	"36"	"10"	"0"	"443"	"210"	"1647"	"0"	"70"	"0"	"84"	"1856"	"1350"	"2932"	"1103"	"11"	"3858"	"2"	"0"	"0"	"0"	"89"	"1261"	"1"	"0"	"10"	"139"	"3"	"0"	"2"	"143"	"2065"	"370"	"194"	"429"	"1264"	"200"	"25"	"1502"	"131"	"4"	"23"	"2"	"56"	"1994"	"531"	"343"	"425"	"173"	"1"	"5"	"4"	"2"	"16"	"2046"	"36"	"18"	"231"	"2073"	"110"	"685"	"1"	"2685"	"182"	"0"	"151"	"66"	"0"	"4137"	"98"	"427"	"4474"	"11002"	"0"	"645"	"502"	"62"	"406"	"46"	"0"	"0"	"463"	"371"	"359"	"151"	"396"	"6"	"0"	"2"	"160"	"6"	"116"	"0"	"1"	"1987"	"0"	"0"	"2165"	"6"	"853"	"665"	"502"	"447"	"851"	"347"	"2"	"1"	"1986"	"18"	"1574"	"645"	"297"	"731"	"2"	"4"	"1259"	"41"	"520"	"32"	"67"	"555"	"4"	"1553"	"216"	"725"	"58"	"608"	"11"	"12"	"4"	"6"	"7"	"1"	"0"	"239"	"265"	"339"	"2094"	"9106"	"2"	"2031"	"1"	"8"	"0"	"10"	"0"	"6"	"553"	"0"	"0"	"12"	"0"	"0"	"0"	"0"	"0"	"0"	"0"	"306"	"604"	"657"	"0"	"0"	"4"	"970"	"112"	"1"	"869"	"1209"	"345"	"17"	"335"	"19"	"0"	"2"	"166"	"41"	"308"	"1110"	"2"	"1271"	"78"	"199"	"72"	"44"	"2"	"0"	"3"	"196"	"91"	"248"	"521"	"240"	"1"	"381"	"410"	"3"	"1"	"0"	"1"	"187"	"39"	"32"	"2341"	"651"	"174"	"2"	"525"	"0"	"266"	"2862"	"18"	"1"	"630"	"138"	"1484"	"129"	"106"	"87"	"314"	"4"	"113"	"19"	"345"	"0"	"0"	"0"	"28"	"0"	"0"	"0"	"0"	"0"	"1"	"0"	"1276"	"834"	"135"	"324"	"3200"	"536"	"3"	"4"	"1"	"0"	"1321"	"0"	"25"	"510"	"7330"	"176"	"0"	"12"	"6"	"100"	"93"	"0"	"226"	"0"	"81"	"69"	"298"	"603"	"6"	"7"	"25"	"1126"	"421"	"0"	"0"	"1090"	"7"	"23"	"28"	"2"	"0"	"25"	"1792"	"38"	"27"	"439"	"6621"	"30"	"330"	"32"	"2809"	"759"	"484"	"1"	"10"	"100"	"203"	"118"	"423"	"360"	"9215"	"6"	"0"	"0"	"0"	"27"	"10"	"2"	"4"	"0"	"0"	"0"	"16"	"350"	"567"	"743"	"902"	"10"	"2"	"0"	"2"	"13"	"0"	"468"	"52"	"317"	"198"	"0"	"0"	"4"	"0"	"2697"	"313"	"0"	"1398"	"0"	"149"	"0"	"1477"	"0"	"0"	"5"	"158"	"1335"	"386"	"121"	"719"	"1"	"44"	"2173"	"306"	"16"	"1"	"0"	"1666"	"92"	"618"	"351"	"1802"	"2320"	"1010"	"253"	"75"	"518"	"16"	"1372"	"1546"	"441"	"1133"	"187"	"113"	"2780"	"318"	"353"	"0"	"13"	"95"	"971"	"4"	"117"	"100"	"1859"	"769"	"503"	"2722"	"665"	"44"	"2"	"7"	"1"	"0"	"0"	"0"	"0"	"764"	"0"	"302"	"1117"	"307"	"122"	"38"	"289"	"1820"	"93"	"248"	"233"	"263"	"5"	"59"	"1374"	"0"	"4844"	"0"	"45"	"645"	"3"	"9"	"164"	"252"	"1"	"2009"	"947"	"1"	"20"	"10"	"3542"	"809"	"6"	"7"	"310"	"3"	"339"	"76"	"311"	"1636"	"225"	"14"	"1"	"1094"	"7"	"205"	"1859"	"3397"	"296"	"141"	"425"	"329"	"0"	"19"	"142"	"269"	"1"	"7"	"3"	"4"	"83"	"254"	"681"	"27"	"30"	"99"	"118"	"765"	"124"	"64"	"2394"	"160"	"49"	"37"	"111"	"222"	"966"	"380"	"172"	"0"	"3"	"727"	"3"	"14"	"2356"	"90"	"36"	"6"	"21"	"33"	"1"	"0"	"3"	"0"	"486"	"7"	"151"	"0"	"99"	"1454"	"2"	"203"	"3184"	"2"	"1"	"60"	"1219"	"207"	"3"	"9"	"10"	"728"	"267"	"466"	"142"	"11"	"0"	"546"	"3714"	"371"	"1132"	"284"	"798"	"335"	"413"	"15"	"790"	"0"	"0"	"0"	"1"	"0"	"624"	"314"	"469"	"393"	"2763"	"1375"	"7942"	"11"	"190"	"1928"	"118"	"35"	"1863"	"4979"	"111"	"1259"	"1"	"2785"	"1228"	"1116"	"2982"	"5"	"13"	"2280"	"0"	"3175"	"356"	"449"	"1"	"29"	"0"	"4"	"0"	"2"	"2"	"127"	"141"	"0"	"247"	"0"	"1"	"0"	"2107"	"51"	"38"	"1661"	"28"	"2"	"7"	"0"	"49"	"0"	"1"	"0"	"1"	"2"	"64"	"0"	"524"	"2170"	"1494"	"1381"	"1"	"0"	"1027"	"3"	"3"	"23"	"1723"	"603"	"1"	"926"	"1545"	"170"	"513"	"2"	"0"	"18"	"51"	"4"	"0"	"0"	"41"	"23"	"1152"	"1250"	"405"	"149"	"136"	"2789"	"123"	"229"	"21"	"2041"	"64"	"0"	"789"	"1"	"3"	"704"	"726"	"836"	"581"	"193"	"93"	"114"	"21"	"3186"	"4"	"11"	"1"	"11845"	"261"	"13"	"227"	"18"	"351"	"17"	"45"	"480"	"966"	"183"	"0"	"712"	"802"	"720"	"0"	"1"	"5"	"579"	"8"	"190"	"396"	"324"	"1018"	"114"	"36"	"1"	"175"	"2151"	"578"	"4"	"17"	"0"	"325"	"339"	"887"	"10"	"0"	"320"	"537"	"572"	"92"	"38"	"1"	"1418"	"363"	"29"	"3204"	"7128"	"119"	"60"	"3"	"67"	"299"	"0"	"0"	"261"	"31"	"11"	"17"	"2"	"4"	"1"	"0"	"1"	"120"	"2"	"0"	"0"	"157"	"0"	"3"	"0"	"11"	"0"	"400"	"143"	"44"	"978"	"2293"	"17"	"28"	"8"	"68"	"357"	"360"	"115"	"14"	"956"	"464"	"2"	"1024"	"840"	"4"	"562"	"0"	"11"	"681"	"0"	"0"	"0"	"1017"	"1"	"382"	"746"	"5"	"2"	"103"	"1206"	"105"	"5"	"752"	"3280"	"610"	"3909"	"17"	"0"	"0"	"10"	"3"	"9406"	"10"	"0"	"9701"	"691"	"94"	"440"	"67"	"172"	"4908"	"4558"	"1863"	"3"	"4"	"40"	"2"	"12"	"0"	"322"	"24"	"5381"	"19"	"201"	"4"	"1506"	"541"	"148"	"4118"	"692"	"0"	"3"	"481"	"2"	"5804"	"2450"	"49"	"1"	"435"	"59"	"0"	"0"	"0"	"733"	"8"	"47"	"461"	"66"	"0"	"0"	"1410"	"6"	"163"	"0"	"0"	"1154"	"3417"	"3162"	"1639"	"457"	"348"	"1"	"0"	"0"	"0"	"0"	"0"	"0"	"23"	"50"	"485"	"9"	"249"	"616"	"1"	"108"	"818"	"0"	"2"	"47"	"995"	"1"	"105"	"0"	"1639"	"5310"	"0"	"59"	"207"	"0"	"881"	"254"	"854"	"0"	"1"	"1"	"0"	"474"	"6386"	"232"	"42"	"88"	"67"	"0"	"641"	"5"	"198"	"4"	"726"	"1247"	"50"	"28"	"22"	"0"	"1"	"2"	"39"	"1"	"0"	"0"	"1"	"91"	"17"	"2"	"0"	"0"	"0"	"0"	"1693"	"5"	"79"	"18"	"3"	"983"	"1"	"133"	"260"	"692"	"1942"	"145"	"457"	"1467"	"635"	"264"	"372"	"95"	"475"	"17"	"269"	"1527"	"6"	"184"	"56"	"237"	"150"	"1627"	"492"	"318"	"272"	"93"	"56"	"22"	"42"	"1288"	"154"	"610"	"229"	"1968"	"13"	"126"	"3"	"190"	"0"	"0"	"1"	"3"	"0"	"255"	"16"	"1"	"6"	"1"	"35"	"597"	"424"	"67"	"0"	"431"	"4"	"746"	"0"	"8"	"54"	"430"	"72"	"219"	"1692"	"185"	"4"	"397"	"11"	"0"	"1083"	"283"	"1"	"612"	"488"	"658"	"219"	"0"	"62"	"149"	"738"	"991"	"1065"	"105"	"371"	"1485"	"138"	"125"	"21"	"2380"	"357"	"922"	"304"	"59"	"1099"	"16"	"788"	"2055"	"3311"	"415"	"180"	"0"	"52"	"3"	"0"	"513"	"41"	"3"	"8"	"303"	"215"	"218"	"68"	"243"	"4"	"65"	"1724"	"3"	"12"	"8669"	"66"	"26"	"137"	"962"	"586"	"2177"	"2"	"206"	"468"	"85"	"2251"	"436"	"37"	"30"	"4"	"25"	"155"	"212"	"3678"	"1"	"326"	"5720"	"0"	"10"	"35"	"36"	"1"	"237"	"133"	"972"	"329"	"3904"	"226"	"487"	"261"	"253"	"35"	"14"	"1"	"42"	"42"	"39"	"12"	"295"	"2952"	"905"	"607"	"271"	"1562"	"367"	"0"	"1778"	"4"	"58"	"1496"	"754"	"1126"	"72"	"1583"	"212"	"67"	"33"	"2"	"382"	"577"	"1103"	"91"	"1930"	"1095"	"1469"	"1648"	"244"	"936"	"14"	"1"	"386"	"1512"	"2"	"1"	"25"	"22"	"149"	"12"	"0"	"2"	"10"	"406"	"826"	"571"	"458"	"131"	"24"	"3090"	"1"	"313"	"563"	"367"	"4"	"1"	"36"	"0"	"1874"	"201"	"808"	"3"	"0"	"205"	"28"	"0"	"83"	"36"	"339"	"2632"	"177"	"5"	"0"	"1169"	"6"	"0"	"0"	"0"	"140"	"7"	"1144"	"203"	"0"	"704"	"1"	"6"	"32"	"5"	"27"	"415"	"0"	"0"	"614"	"8"	"180"	"285"	"1288"	"930"	"501"	"12"	"908"	"176"	"2306"	"62"	"1"	"0"	"56"	"5"	"21"	"7"	"1155"	"3"	"0"	"11"	"519"	"137"	"1389"	"409"	"992"	"0"	"989"	"756"	"352"	"1823"	"2416"	"0"	"0"	"0"	"156"	"2"	"7"	"1"	"1"	"2"	"2"	"44"	"138"	"507"	"7"	"253"	"80"	"883"	"319"	"114"	"260"	"88"	"117"	"92"	"12"	"569"	"891"	"617"	"286"	"225"	"16"	"944"	"4616"	"84"	"855"	"0"	"1"	"6"	"97"	"2122"	"631"	"375"	"143"	"15"	"11"	"0"	"3"	"4047"	"832"	"9"	"253"	"913"	"1758"	"1"	"628"	"251"	"115"	"701"	"60"	"378"	"0"	"2527"	"317"	"1454"	"333"	"7"	"44"	"834"	"64"	"15"	"16"	"3"	"14"	"714"	"145"	"168"	"28"	"3"	"15"	"1316"	"1"	"1449"	"1034"	"1313"	"349"	"265"	"0"	"464"	"0"	"148"	"1968"	"400"	"75"	"227"	"927"	"394"	"350"	"155"	"7"	"0"	"1002"	"4"	"2"	"25"	"287"	"121"	"229"	"324"	"361"	"269"	"2359"	"1555"	"1077"	"1098"	"439"	"26"	"0"	"0"	"1497"	"5"	"1078"	"95"	"365"	"59"	"23"	"20"	"2"	"63"	"9"	"19"	"10"	"6"	"31"	"0"	"1"	"30"	"1"	"1"	"0"	"1"	"38"	"276"	"0"	"448"	"5"	"378"	"5"	"0"	"0"	"79"	"583"	"2"	"947"	"846"	"34"	"930"	"452"	"639"	"10"	"74"	"834"	"1535"	"399"	"2112"	"1823"	"680"	"5"	"204"	"2575"	"93"	"1824"	"456"	"107"	"21"	"108"	"2028"	"934"	"520"	"51"	"0"	"2667"	"13548"	"139"	"462"	"1"	"0"	"1"	"34"	"27"	"7737"	"541"	"1023"	"68"	"547"	"15"	"215"	"1550"	"0"	"9"	"1635"	"6020"	"4774"	"1"	"112"	"2226"	"3"	"888"	"0"	"210"	"40"	"6"	"0"	"9"	"3"	"0"	"0"	"0"	"0"	"0"	"0"	"0"	"36"	"1606"	"211"	"366"	"15"	"113"	"86"	"0"	"1136"	"621"	"24"	"0"	"12"	"1745"	"1"	"37"	"533"	"732"	"3914"	"0"	"20"	"103"	"14264"	"0"	"47"	"4907"	"1428"	"2091"	"513"	"113"	"709"	"3570"	"654"	"1127"	"10172"	"871"	"1065"	"1"	"0"	"1"	"85"	"0"	"59"	"0"	"326"	"348"	"995"	"392"	"904"	"5"	"28"	"1"	"1590"	"18"	"1090"	"28"	"871"	"39"	"416"	"1"	"4"	"676"	"191"	"361"	"746"	"5"	"90"	"99"	"0"	"0"	"2885"	"313"	"549"	"489"	"108"	"1043"	"1463"	"77"	"338"	"325"	"1707"	"1324"	"371"	"57"	"1"	"0"	"24"	"193"	"4"	"2359"	"115"	"10"	"6"	"0"	"8"	"1"	"0"	"102"	"889"	"4429"	"2659"	"231"	"619"	"476"	"393"	"214"	"4"	"1338"	"123"	"1194"	"1"	"1098"	"0"	"607"	"0"	"401"	"598"	"53"	"10"	"3188"	"17"	"44"	"0"	"6"	"1332"	"19"	"235"	"146"	"135"	"595"	"1706"	"27"	"0"	"1"	"1"	"0"	"0"	"715"	"1126"	"389"	"726"	"675"	"2675"	"320"	"136"	"545"	"2150"	"856"	"0"	"894"	"617"	"340"	"1392"	"93"	"32"	"393"	"3"	"174"	"435"	"2429"	"4580"	"1311"	"9"	"2351"	"1348"	"4743"	"254"	"1831"	"10"	"1915"	"139"	"2890"	"0"	"32"	"227"	"181"	"474"	"90"	"1685"	"4321"	"98"	"500"	"238"	"787"	"12"	"0"	"157"	"138"	"0"	"100"	"0"	"2"	"165"	"84"	"22"	"1"	"624"	"42"	"330"	"263"	"738"	"432"	"229"	"2"	"51"	"11"	"7"	"660"	"388"	"1374"	"528"	"522"	"475"	"326"	"1311"	"26"	"11"	"493"	"0"	"0"	"0"	"1"	"1049"	"0"	"0"	"0"	"0"	"0"	"0"	"6"	"76"	"46"	"1"	"286"	"0"	"0"	"0"	"42"	"1393"	"1"	"2"	"97"	"293"	"45"	"1"	"544"	"0"	"0"	"63"	"62"	"927"	"0"	"0"	"2836"	"1015"	"1462"	"52"	"1520"	"45"	"110"	"826"	"283"	"8"	"2125"	"534"	"2"	"394"	"489"	"109"	"135"	"679"	"3"	"0"	"0"	"0"	"416"	"0"	"4"	"6"	"3"	"6"	"3066"	"44"	"355"	"734"	"43"	"25"	"1"	"190"	"6"	"28"	"6"	"194"	"126"	"0"	"509"	"252"	"0"	"0"	"791"	"1503"	"36"	"0"	"2"	"1"	"93"	"119"	"1330"	"341"	"1"	"1790"	"1"	"826"	"3562"	"714"	"0"	"1"	"0"	"0"	"0"	"0"	"0"	"0"	"0"	"0"	"0"	"0"	"0"	"0"	"0"	"0"	"0"	"1"	"1475"	"695"	"2207"	"82"	"3296"	"0"	"393"	"1670"	"804"	"3"	"14"	"2"	"819"	"1124"	"2"	"837"	"79"	"680"	"41"	"0"	"0"	"0"	"0"	"1445"	"41"	"235"	"1484"	"1603"	"459"	"184"	"142"	"306"	"53"	"288"	"0"	"0"	"775"	"530"	"1"	"10311"	"453"	"119"	"390"	"320"	"15"	"7"	"2179"	"124"	"376"	"505"	"0"	"0"	"0"	"45"	"428"	"973"	"2160"	"122"	"4994"	"1877"	"2"	"10"	"333"	"1384"	"2174"	"1865"	"208"	"19"	"0"	"109"	"0"	"1661"	"3"	"4"	"24"	"334"	"1270"	"2432"	"6"	"0"	"2"	"488"	"379"	"180"	"268"	"20"	"1450"	"164"	"309"	"48"	"1571"	"90"	"1770"	"350"	"119"	"480"	"473"	"197"	"362"	"4094"	"4"	"395"	"482"	"266"	"2"	"12"	"9"	"30"	"13"	"35"	"97"	"10"	"455"	"764"	"1"	"0"	"4"	"8"	"164"	"3"	"12"	"2304"	"151"	"0"	"31"	"1"	"0"	"0"	"0"	"0"	"0"	"0"	"2936"	"2222"	"427"	"581"	"1860"	"172"	"36"	"895"	"10"	"547"	"38"	"1"	"39"	"0"	"2211"	"1"	"147"	"5"	"680"	"2"	"446"	"2945"	"13"	"42"	"269"	"319"	"4708"	"5170"	"1779"	"12"	"44"	"110"	"597"	"0"	"0"	"1600"	"531"	"46"	"496"	"3213"	"18"	"13"	"5008"	"34"	"0"	"1"	"959"	"366"	"0"	"116"	"1108"	"73"	"9"	"259"	"54"	"39"	"3089"	"85"	"1"	"2"	"8"	"1047"	"3964"	"558"	"3"	"717"	"104"	"1669"	"0"	"635"	"0"	"1193"	"687"	"56"	"9"	"940"	"143"	"15"	"698"	"113"	"184"	"116"	"2"	"3653"	"0"	"1990"	"5534"	"146"	"25666"	"1434"	"542"	"554"	"877"	"10"	"1011"	"705"	"3089"	"98"	"45"	"12"	"177"	"285"	"1801"	"532"	"554"	"504"	"822"	"19"	"1"	"347"	"1186"	"1679"	"2265"	"904"	"5788"	"821"	"367"	"0"	"0"	"732"	"1698"	"759"	"67"	"449"	"1840"	"5334"	"356"	"11788"	"88"	"1155"	"758"	"263"	"2378"	"1219"	"4"	"15"	"350"	"1632"	"1621"	"8"	"0"	"4663"	"668"	"1510"	"29"	"1022"	"8"	"1304"	"1673"	"25"	"4"	"2161"	"5"	"87"	"35"	"844"	"2250"	"21"	"6940"	"2092"	"917"	"2377"	"3237"	"118"	"3092"	"3178"	"1433"	"210"	"1"	"2069"	"0"	"852"	"1"	"406"	"51"	"1733"	"46"	"11"	"222"	"50"	"1338"	"79"	"1389"	"6"	"391"	"0"	"3"	"7713"	"124"	"0"	"0"	"8"	"32"	"13"	"4"	"4732"	"465"	"524"	"0"	"0"	"2"	"4"	"0"	"0"	"9"	"3"	"7"	"15"	"3"	"1"	"1"	"1"	"0"	"1"	"2296"	"0"	"1"	"97"	"0"	"3"	"0"	"0"	"1195"	"1747"	"30"	"198"	"0"	"8"	"0"	"0"	"0"	"2"	"0"	"0"	"0"	"440"	"1"	"11"	"5"	"191"	"0"	"147"	"1811"	"32447"	"395"	"0"	"1110"	"1084"	"0"	"16"	"60"	"246"	"21"	"1"	"4"	"1"	"2"	"2768"	"0"	"5"	"176"	"209"	"1019"	"6"	"0"	"0"	"0"	"0"	"2599"	"752"	"5"	"1775"	"500"	"5"	"90"	"3"	"13"	"1883"	"0"	"0"	"0"	"0"	"1"	"0"	"0"	"1"	"2"	"1"	"1"	"0"	"0"	"3015"	"0"	"0"	"1"	"3484"	"11"	"1"	"154"	"19"	"1234"	"2"	"1"	"0"	"438"	"4"	"0"	"0"	"5"	"56"	"3"	"1608"	"367"	"423"	"17"	"0"	"0"	"0"	"0"	"0"	"0"	"0"	"0"	"0"	"42"	"0"	"40"	"400"	"3"	"0"	"2"	"0"	"0"	"0"	"0"	"0"	"45"	"122"	"104"	"2"	"2"	"1"	"0"	"0"	"0"	"782"	"123"	"196"	"0"	"46"	"351"	"11"	"0"	"0"	"93"	"0"	"0"	"0"	"0"	"0"	"0"	"0"	"7"	"0"	"1"	"0"	"23"	"0"	"0"	"0"	"0"	"0"	"0"	"0"	"3956"	"1095"	"67"	"2"	"452"	"67"	"355"	"351"	"7"	"0"	"1"	"9"	"1"	"3622"	"0"	"2041"	"0"	"0"	"175"	"161"	"1"	"0"	"1"	"511"	"0"	"0"	"9"	"157"	"215"	"8"	"1"	"7"	"251"	"12"	"117"	"1"	"1"	"107"	"1"	"6068"	"0"	"1"	"0"	"985"	"18430"	"634"	"94"	"170"	"770"	"0"	"246"	"138"	"59"	"19"	"1"	"596"	"10543"	"2586"	"405"	"26"	"0"	"530"	"104"	"508"	"1"	"15"	"2"	"8387"	"94"	"855"	"29"	"94"	"4"	"984"	"26"	"1271"	"271"	"188"	"12"	"160"	"1948"	"0"	"2"	"0"	"0"	"75"	"0"	"1102"	"482"	"3"	"0"	"815"	"838"	"0"	"1"	"0"	"21173"	"2"	"0"	"7"	"0"	"25"	"2195"	"26"	"192"	"10734"	"324"	"390"	"366"	"4701"	"64"	"34"	"4"	"36"	"7"	"6488"	"46"	"427"	"0"	"1027"	"4049"	"116"	"844"	"3427"	"38"	"2"	"1638"	"678"	"2"	"1298"	"967"	"0"	"8762"	"13617"	"1"	"167"	"1"	"2442"	"5"	"1497"	"973"	"9"	"2"	"96"	"0"	"98"	"40"	"17"	"1"	"339"	"2509"	"1"	"816"	"0"	"0"	"12"	"2"	"2"	"19"	"127"	"2569"	"1184"	"1065"	"253"	"573"	"0"	"7874"	"5"	"0"	"172"	"166"	"0"	"49"	"35"	"72"	"659"	"1569"	"51"	"8463"	"768"	"481"	"0"	"12850"	"266"	"335"	"22"	"179"	"181"	"518"	"5"	"3"	"0"	"0"	"0"	"1246"	"0"	"929"	"2194"	"450"	"1671"	"1"	"2"	"0"	"80"	"2094"	"26"	"21"	"313"	"0"	"0"	"0"	"915"	"104"	"0"	"377"	"189"	"81"	"59"	"1"	"614"	"691"	"83"	"18"	"4774"	"0"	"15"	"2886"	"390"	"0"	"19"	"7"	"0"	"0"	"3668"	"2669"	"0"	"91"	"0"	"8"	"163"	"604"	"342"	"870"	"0"	"0"	"0"	"1"	"25"	"4"	"0"	"18"	"78"	"545"	"18"	"15"	"3"	"6379"	"214"	"0"	"0"	"1542"	"0"	"77"	"792"	"50"	"16"	"38"	"1668"	"165"	"922"	"33"	"0"	"153"	"9"	"3"	"4"	"232"	"1075"	"2"	"1466"	"15"	"10"	"49"	"81"	"48"	"2441"	"76"	"1170"	"336"	"0"	"1"	"830"	"5"	"191"	"1368"	"601"	"105"	"2"	"0"	"88"	"0"	"814"	"627"	"4"	"1"	"602"	"9"	"336"	"82"	"42"	"0"	"0"	"6"	"9"	"1360"	"5"	"2"	"120"	"1194"	"3"	"115"	"6"	"1288"	"0"	"5"	"300"	"22"	"0"	"42"	"2"	"5"	"18"	"0"	"0"	"5"	"1"	"4"	"0"	"0"	"1"	"52"	"9"	"0"	"0"	"151"	"2"	"0"	"2"	"42"	"0"	"0"	"0"	"0"	"13"	"1"	"1"	"12"	"81"	"1"	"0"	"0"	"107"	"247"	"2"	"0"	"85"	"1"	"1"	"2"	"0"	"0"	"7"	"0"	"4"	"14"	"7"	"1174"	"0"	"0"	"1"	"156"	"0"	"3"	"23303"	"0"	"6045"	"1"	"0"	"65"	"8505"	"23391"	"2"	"302"	"34"	"1"	"0"	"0"	"0"	"0"	"1255"	"0"	"23"	"0"	"4"	"63"	"9970"	"0"	"2401"	"0"	"301809"	"0"	"302"	"215"	"1111"	"1701"	"0"	"675"	"1"	"280"	"680"	"0"	"265"	"17"	"2210"	"2"	"325"	"1"	"810"	"744"	"63"	"51"	"610"	"242"	"7340"	"22"	"1017"	"1044"	"476"	"768"	"2430"	"1"	"17"	"3234"	"8"	"1"	"0"	"789"	"5"	"70"	"1"	"13"	"0"	"41"	"25"	"1"	"189"	"381"	"3"	"192"	"1344"	"19"	"1"	"0"	"334"	"1419"	"18"	"21"	"1"	"1"	"11"	"35"	"19"	"0"	"8"	"64"	"0"	"72"	"69"	"147"	"5"	"0"	"1"	"15"	"3125"	"623"	"555"	"803"	"0"	"37"	"128"	"664"	"13132"	"0"	"2528"	"926"	"790"	"96"	"0"	"517"	"0"	"1687"	"0"	"356"	"2"	"8"	"0"	"655"	"19"	"0"	"4"	"2"	"4"	"970"	"1252"	"0"	"0"	"11"	"0"	"0"	"1"	"0"	"258"	"4"	"0"	"0"	"0"	"0"	"4"	"0"	"0"	"4"	"124"	"4"	"0"	"0"	"3"	"1"	"1"	"0"	"5"	"1"	"702"	"0"	"0"	"66"	"112"	"11"	"0"	"9"	"588"	"2"	"0"	"4"	"0"	"4"	"4"	"0"	"0"	"0"	"1"	"6"	"0"	"1"	"4"	"916"	"1"	"0"	"1"	"1"	"0"	"0"	"0"	"0"	"0"	"11"	"0"	"563"	"2"	"91"	"13"	"232"	"3"	"0"	"3"	"1"	"2"	"0"	"0"	"239"	"4"	"0"	"2"	"5"	"1"	"0"	"2"	"0"	"7"	"0"	"1"	"0"	"4"	"4"	"0"	"0"	"1"	"0"	"1"	"552"	"5"	"9"	"0"	"0"	"0"	"1"	"519"	"51"	"0"	"3"	"3"	"0"	"0"	"0"	"0"	"0"	"0"	"1"	"2"	"0"	"1"	"670"	"0"	"0"	"0"	"0"	"0"	"0"	"1"	"3"	"2"	"0"	"1"	"1"	"2"	"3"	"0"	"51"	"5"	"1"	"2"	"1"	"0"	"1"	"1"	"2"	"1"	"0"	"18"	"4"	"1"	"3"	"5"	"0"	"0"	"114"	"0"	"690"	"1"	"2"	"841"	"2"	"0"	"117"	"2"	"1057"	"1"	"3"	"1"	"0"	"1"	"21"	"0"	"79"	"0"	"129"	"4"	"0"	"1"	"111"	"1"	"0"	"1"	"4"	"0"	"242"	"0"	"7"	"230"	"0"	"51"	"0"	"282"	"1"	"0"	"37"	"0"	"1"	"1"	"1"	"16"	"1"	"439"	"50"	"6"	"12"	"34"	"1"	"3"	"7321"	"1"	"0"	"0"	"0"	"13"	"137"	"0"	"11"	"23"	"15"	"0"	"108"	"1"	"2"	"0"	"0"	"29"	"0"	"2"	"2"	"32"	"1"	"0"	"0"	"0"	"108"	"0"	"1"	"1"	"0"	"0"	"4"	"0"	"2"	"2"	"0"	"3"	"0"	"0"	"1"	"0"	"2"	"38"	"0"	"0"	"1"	"16"	"0"	"10"	"16"	"1"	"92"	"0"	"0"	"0"	"0"	"0"	"2"	"4"	"0"	"0"	"2"	"0"	"30"	"12"	"0"	"2"	"6"	"0"	"0"	"0"	"4"	"3051"	"71"	"19"	"2"	"267"	"267"	"129"	"0"	"416"	"0"	"0"	"10"	"1779"	"0"	"0"	"190"	"518"	"19"	"13"	"25"	"33"	"18"	"24"	"85"	"58"	"98"	"15"	"0"	"11"	"1"	"29"	"90"	"1"	"241"	"300"	"39"	"18"	"58"	"240"	"69"	"38"	"5"	"5"	"33"	"6"	"83"	"7"	"1712"	"67"	"22"	"55"	"143"	"171"	"3248"	"5"	"414"	"87"	"287"	"8184"	"857"	"5"	"2"	"1823"	"2016"	"1760"	"1919"	"70"	"259"	"1226"	"16"	"46"	"4"	"29"	"0"	"0"	"0"	"7"	"6"	"0"	"3"	"0"	"0"	"0"	"26"	"0"	"0"	"0"	"5"	"8"	"0"	"0"	"1727"	"7"	"0"	"0"	"3"	"24"	"556"	"5"	"0"	"0"	"4"	"1"	"3"	"0"	"0"	"0"	"0"	"0"	"0"	"0"	"0"	"10"	"0"	"11"	"0"	"130"	"0"	"6"	"1"	"0"	"0"	"0"	"18"	"0"	"17"	"64"	"0"	"0"	"1"	"3"	"0"	"134"	"1"	"0"	"8"	"1"	"0"	"0"	"0"	"0"	"0"	"0"	"11"	"1"	"0"	"0"	"0"	"0"	"0"	"0"	"1"	"0"	"0"	"3"	"0"	"0"	"0"	"0"	"0"	"0"	"0"	"0"	"1"	"0"	"0"	"2"	"1"	"7"	"0"	"0"	"0"	"1"	"0"	"1"	"0"	"0"	"1"	"1"	"3"	"0"	"0"	"0"	"0"	"0"	"0"	"1"	"0"	"0"	"0"	"2"	"1303"	"280"	"1824"	"0"	"2612"	"384"	"3221"	"168"	"17"	"1053"	"999"	"1"	"1022"	"3521"	"1858"	"2347"	"1958"	"482"	"1731"	"675"	"22"	"76"	"3"	"668"	"309"	"1871"	"304"	"1052"	"103"	"1165"	"1600"	"297"	"289"	"114"	"62"	"153"	"167"	"1580"	"8707"	"0"	"0"	"1"	"4499"	"2"	"1"	"6"	"51"	"447"	"1"	"0"	"0"	"859"	"1555"	"722"	"432"	"1"	"8"	"0"	"9"	"7"	"2"	"7"	"10"	"10"	"3"	"4"	"6"	"11"	"2"	"3"	"1"	"241"	"176"	"1588"	"131"	"584"	"172"	"5"	"679"	"33"	"3221"	"6789"	"1078"	"304"	"3"	"1936"	"851"	"487"	"52"	"2325"	"2120"	"282"	"4906"	"1086"	"279"	"511"	"98"	"285"	"64"	"1344"	"13"	"718"	"208"	"1408"	"404"	"1083"	"486"	"6496"	"3659"	"6"	"699"	"239"	"1047"	"30"	"11"	"1"	"0"	"9088"	"105"	"526"	"7482"	"16"	"34"	"6008"	"315"	"1540"	"353"	"4962"	"8"	"1074"	"633"	"121"	"5"	"1454"	"1"	"997"	"1699"	"8815"	"3447"	"267"	"345"	"171"	"4275"	"1302"	"1614"	"585"	"2041"	"4466"	"1183"	"0"	"179"	"471"	"4"	"0"	"2901"	"0"	"0"	"1"	"3"	"569"	"1"	"1"	"0"	"0"	"2"	"200"	"1345"	"15"	"1"	"3"	"1819"	"7"	"13"	"0"	"3"	"12480"	"2141"	"7"	"167"	"127"	"1764"	"76"	"1032"	"3"	"1733"	"36"	"27"	"26"	"4"	"10"	"128"	"453"	"115"	"528"	"63"	"1624"	"2021"	"11"	"1349"	"35"	"12"	"1"	"0"	"44"	"1"	"485"	"2"	"258"	"26"	"629"	"16"	"2748"	"1203"	"232"	"51"	"3309"	"157"	"4852"	"378"	"0"	"3"	"6"	"0"	"1"	"2"	"0"	"0"	"0"	"2"	"0"	"1"	"1"	"0"	"0"	"0"	"410"	"24"	"85"	"4472"	"28"	"2551"	"3"	"25"	"130"	"620"	"45"	"1"	"198"	"11"	"560"	"1107"	"20"	"0"	"6"	"8"	"1000"	"42"	"89"	"484"	"16"	"15"	"20"	"1465"	"75"	"12"	"221"	"1210"	"298"	"1040"	"662"	"31"	"163"	"136"	"8190"	"2"	"1570"	"11"	"1"	"0"	"0"	"0"	"210"	"42"	"19"	"1"	"142"	"2"	"0"	"16"	"582"	"58"	"223"	"0"	"3"	"2548"	"1498"	"417"	"2"	"3"	"7"	"24"	"5"	"342"	"5278"	"120"	"878"	"3417"	"6473"	"1017"	"6"	"28"	"0"	"62"	"16"	"132"	"20"	"1152"	"2"	"34"	"725"	"0"	"0"	"0"	"0"	"0"	"0"	"0"	"0"	"0"	"0"	"0"	"0"	"0"	"0"	"0"	"0"	"0"	"0"	"0"	"0"	"0"	"0"	"2176"	"59"	"12"	"232"	"1"	"16"	"1"	"447"	"0"	"115"	"14"	"483"	"6537"	"975"	"0"	"0"	"0"	"5"	"0"	"1"	"0"	"0"	"0"	"0"	"0"	"0"	"0"	"0"	"1"	"3"	"0"	"2"	"0"	"2"	"0"	"0"	"2"	"0"	"0"	"5"	"18"	"32"	"2261"	"1438"	"140"	"1944"	"445"	"1"	"1"	"4"	"63"	"151"	"0"	"1053"	"10"	"2"	"2042"	"30"	"96"	"47"	"0"	"267"	"0"	"1993"	"6"	"12"	"1706"	"0"	"0"	"0"	"1504"	"46"	"86"	"0"	"0"	"53"	"937"	"4263"	"87"	"249"	"1"	"18"	"1"	"29"	"0"	"0"	"0"	"399"	"5"	"228"	"1498"	"3829"	"1122"	"462"	"28"	"0"	"0"	"0"	"0"	"70"	"30"	"672"	"99"	"51"	"652"	"160"	"1"	"0"	"0"	"3"	"0"	"472"	"324"	"714"	"589"	"508"	"382"	"56"	"2624"	"1577"	"1201"	"208"	"128"	"135"	"177"	"6"	"0"	"2"	"2"	"2"	"102"	"719"	"2"	"0"	"132"	"11817"	"2747"	"43"	"8577"	"2801"	"728"	"1550"	"40"	"348"	"954"	"99"	"284"	"763"	"108"	"154"	"137"	"256"	"183"	"0"	"0"	"0"	"0"	"0"	"0"	"55"	"51"	"14"	"5015"	"311"	"2262"	"2509"	"94"	"924"	"83"	"297"	"690"	"1454"	"1"	"2229"	"1250"	"1746"	"118"	"567"	"0"	"0"	"0"	"3080"	"7"	"608"	"721"	"833"	"1355"	"1336"	"2403"	"3"	"0"	"0"	"963"	"0"	"3"	"2346"	"243"	"70"	"33"	"290"	"67"	"1"	"3"	"0"	"0"	"3"	"0"	"0"	"515"	"495"	"178"	"126"	"11"	"5"	"13"	"13"	"1058"	"197"	"69"	"335"	"1724"	"865"	"2789"	"784"	"1463"	"1091"	"5"	"342"	"808"	"438"	"76"	"150"	"2"	"1345"	"12"	"1703"	"761"	"1249"	"4"	"3168"	"1911"	"2257"	"44"	"621"	"1359"	"11"	"0"	"5"	"0"	"0"	"0"	"0"	"31"	"13"	"0"	"0"	"0"	"8"	"211"	"452"	"3042"	"0"	"1156"	"207"	"1815"	"0"	"2046"	"2010"	"0"	"0"	"2"	"1348"	"0"	"0"	"464"	"161"	"1790"	"2511"	"651"	"4"	"0"	"0"	"0"	"0"	"822"	"1987"	"735"	"1132"	"595"	"0"	"0"	"4"	"5"	"0"	"0"	"2"	"27"	"15"	"4"	"1"	"1"	"1439"	"0"	"25"	"730"	"3"	"1060"	"0"	"337"	"77"	"407"	"623"	"1374"	"1790"	"1210"	"1057"	"95"	"1135"	"961"	"15"	"334"	"59"	"878"	"427"	"0"	"0"	"0"	"2804"	"1"	"2252"	"2207"	"2723"	"0"	"1"	"1"	"44"	"0"	"2"	"39"	"13825"	"9830"	"12149"	"9514"	"12276"	"6412"	"1443"	"307"	"31"	"3"	"0"	"670"	"193"	"8256"	"8796"	"1"	"223"	"0"	"4"	"0"	"7"	"0"	"0"	"0"	"0"	"0"	"0"	"1165"	"1495"	"15"	"42"	"1691"	"112"	"616"	"394"	"0"	"0"	"1"	"681"	"0"	"0"	"0"	"186"	"1"	"0"	"0"	"2"	"7616"	"99"	"772"	"2"	"1670"	"1490"	"289"	"617"	"517"	"568"	"393"	"3649"	"565"	"3100"	"8"	"377"	"19"	"964"	"0"	"29"	"3"	"1"	"1"	"437"	"3169"	"0"	"0"	"0"	"1"	"3693"	"1778"	"0"	"1"	"1"	"0"	"1"	"3"	"4218"	"2"	"0"	"54"	"0"	"564"	"0"	"1391"	"0"	"0"	"0"	"860"	"8"	"0"	"1645"	"7"	"791"	"572"	"106"	"9021"	"0"	"0"	"1"	"105"	"8"	"77"	"1357"	"0"	"641"	"2817"	"723"	"0"	"5"	"6619"	"2730"	"73"	"136"	"135"	"466"	"1084"	"1975"	"1160"	"6434"	"1312"	"449"	"103"	"0"	"1"	"0"	"0"	"302"	"0"	"0"	"4"	"44"	"0"	"2"	"7"	"56"	"24"	"6"	"0"	"122"	"0"	"1"	"0"	"1"	"15"	"3"	"0"	"17"	"1"	"0"	"0"	"0"	"13"	"2"	"0"	"0"	"0"	"59"	"1"	"60"	"1640"	"2"	"1"	"2"	"2"	"1"	"2"	"1021"	"1"	"0"	"0"	"2"	"67"	"7648"	"2"	"20"	"2149"	"796"	"507"	"1268"	"24"	"1439"	"1515"	"1579"	"1306"	"16"	"0"	"0"	"0"	"0"	"0"	"58"	"0"	"2"	"2"	"1029"	"0"	"339"	"1227"	"931"	"0"	"0"	"2"	"49"	"1"	"0"	"0"	"186"	"0"	"1"	"0"	"2"	"0"	"0"	"1"	"0"	"10"	"407"	"4203"	"250"	"226"	"17"	"0"	"1"	"0"	"11"	"0"	"103"	"196"	"0"	"0"	"6"	"969"	"126"	"0"	"2105"	"805"	"0"	"5"	"2652"	"0"	"1096"	"1391"	"5077"	"60"	"3317"	"0"	"0"	"0"	"6"	"0"	"1"	"0"	"0"	"161"	"12"	"29"	"34"	"1"	"1"	"0"	"0"	"0"	"0"	"1"	"3281"	"457"	"140"	"20"	"0"	"0"	"1"	"3"	"0"	"0"	"11"	"2"	"29"	"29"	"0"	"0"	"0"	"2522"	"27"	"0"	"4817"	"0"	"0"	"0"	"0"	"180"	"0"	"0"	"1"	"5"	"468"	"2"	"0"	"0"	"1"	"600"	"0"	"0"	"0"	"0"	"0"	"3639"	"0"	"676"	"925"	"4"	"0"	"8"	"19"	"49"	"1"	"57"	"1034"	"2778"	"2"	"0"	"0"	"0"	"0"	"2"	"25"	"1"	"1"	"0"	"1"	"1076"	"711"	"1034"	"38"	"13"	"2"	"0"	"59"	"1919"	"154"	"1787"	"2875"	"3895"	"17482"	"3572"	"1588"	"3881"	"1070"	"10"	"6372"	"3264"	"0"	"1"	"1"	"2"	"1"	"0"	"217"	"0"	"4"	"0"	"0"	"0"	"0"	"1"	"0"	"2"	"0"	"0"	"0"	"1"	"0"	"2"	"36"	"0"	"2"	"10"	"0"	"1"	"4"	"4"	"2"	"0"	"0"	"0"	"3"	"2"	"4"	"436"	"10"	"22"	"164"	"630"	"3889"	"0"	"0"	"0"	"0"	"1"	"0"	"0"	"0"	"1"	"0"	"0"	"0"	"22"	"7"	"0"	"0"	"0"	"0"	"1"	"0"	"0"	"41"	"0"	"0"	"0"	"0"	"31"	"17"	"13"	"0"	"0"	"0"	"458"	"0"	"0"	"6"	"1"	"3"	"1229"	"342"	"2011"	"0"	"0"	"47"	"0"	"2"	"1"	"0"	"1"	"1"	"0"	"0"	"0"	"0"	"0"	"2231"	"267"	"9"	"0"	"0"	"0"	"4"	"0"	"2"	"0"	"58"	"0"	"1"	"0"	"0"	"0"	"35"	"0"	"0"	"0"	"0"	"0"	"0"	"2"	"0"	"0"	"959"	"8572"	"56"	"27"	"0"	"0"	"1"	"0"	"0"	"126"	"0"	"76"	"9"	"26"	"1"	"0"	"2"	"0"	"0"	"0"	"0"	"0"	"51"	"283"	"4"	"43"	"1"	"1576"	"1"	"1"	"79"	"387"	"1"	"55"	"0"	"0"	"0"	"0"	"0"	"0"	"1"	"0"	"0"	"0"	"1"	"0"	"4572"	"2278"	"3656"	"1"	"1148"	"158"	"1730"	"0"	"1"	"19"	"2"	"12"	"2985"	"0"	"19"	"59"	"510"	"516"	"3931"	"1613"	"1814"	"638"	"352"	"0"	"1"	"0"	"0"	"0"	"2"	"0"	"43"	"174"	"4740"	"330"	"0"	"54"	"126"	"458"	"544"	"12"	"176"	"249"	"0"	"0"	"0"	"0"	"1"	"0"	"94"	"107"	"243"	"378"	"1"	"562"	"3125"	"3"	"0"	"87"	"0"	"40"	"0"	"0"	"1"	"0"	"0"	"0"	"0"	"1"	"7"	"0"	"0"	"0"	"0"	"0"	"28"	"0"	"0"	"0"	"0"	"0"	"0"	"1"	"2489"	"812"	"6331"	"64"	"21"	"698"	"1"	"0"	"0"	"1"	"0"	"0"	"0"	"1"	"0"	"0"	"0"	"1472"	"684"	"1"	"1521"	"8"	"239"	"38"	"2"	"292"	"1566"	"936"	"2"	"18"	"191"	"1094"	"464"	"39"	"1"	"1832"	"180"	"599"	"552"	"447"	"151"	"201"	"25"	"454"	"1"	"1"	"6046"	"352"	"30"	"443"	"1"	"16"	"952"	"6"	"1"	"0"	"1"	"1"	"0"	"0"	"6"	"14021"	"6"	"3"	"0"	"0"	"0"	"1"	"0"	"4"	"8125"	"1"	"3"	"70"	"306"	"436"	"122"	"1177"	"409"	"92"	"558"	"26554"	"259"	"0"	"0"	"74"	"95"	"40"	"48"	"9"	"2"	"3849"	"44"	"379"	"347"	"203"	"4"	"575"	"197"	"213"	"1697"	"0"	"34"	"0"	"0"	"0"	"2"	"0"	"0"	"1"	"2"	"12"	"0"	"0"	"0"	"0"	"0"	"323"	"1850"	"0"	"241"	"183"	"685"	"3"	"127"	"3"	"549"	"17520"	"221"	"2567"	"14"	"0"	"3"	"0"	"1"	"4"	"1"	"9"	"824"	"3"	"1420"	"186"	"20"	"1023"	"23"	"0"	"1"	"0"	"2"	"0"	"10"	"207"	"349"	"600"	"20"	"1101"	"1141"	"635"	"126"	"0"	"0"	"0"	"1"	"5"	"1"	"61"	"1"	"0"	"1"	"1"	"0"	"0"	"1"	"1"	"314"	"1266"	"525"	"3"	"285"	"15"	"2007"	"2"	"4089"	"22"	"76"	"199"	"1994"	"2058"	"0"	"0"	"0"	"315"	"1616"	"2"	"305"	"844"	"1641"	"228"	"286"	"1"	"56"	"306"	"1330"	"1098"	"1"	"3"	"520"	"266"	"5"	"0"	"320"	"23"	"1485"	"70"	"366"	"1135"	"87"	"142"	"7"	"1494"	"113"	"471"	"3"	"482"	"16"	"816"	"171"	"773"	"410"	"235"	"1"	"11"	"1"	"147"	"823"	"237"	"1787"	"1450"	"135"	"6"	"8713"	"615"	"998"	"2944"	"19"	"44"	"3504"	"250"	"1144"	"11"	"210"	"182"	"1"	"695"	"968"	"177"	"0"	"136"	"177"	"24"	"574"	"6"	"492"	"268"	"484"	"1"	"388"	"1798"	"1091"	"9"	"592"	"1483"	"590"	"361"	"471"	"0"	"11"	"401"	"2161"	"1"	"0"	"4"	"1816"	"3"	"167"	"258"	"692"	"56"	"6"	"243"	"1289"	"28"	"0"	"19"	"836"	"323"	"545"	"14"	"3"	"0"	"7"	"267"	"1049"	"1091"	"8"	"2105"	"1"	"4"	"2"	"1"	"6"	"2"	"2"	"789"	"251"	"0"	"95"	"1302"	"602"	"540"	"153"	"4"	"687"	"0"	"322"	"303"	"0"	"1"	"104"	"399"	"502"	"115"	"625"	"1"	"4"	"105"	"13"	"15"	"361"	"1797"	"4"	"988"	"2453"	"0"	"2827"	"1"	"1"	"0"	"0"	"25"	"0"	"5"	"14"	"32"	"1008"	"0"	"2"	"478"	"192"	"271"	"2"	"27"	"0"	"1447"	"107"	"15"	"323"	"199"	"152"	"359"	"225"	"21"	"19"	"1428"	"354"	"38"	"168"	"16"	"144"	"4"	"71"	"441"	"476"	"0"	"278"	"489"	"178"	"0"	"1626"	"1000"	"255"	"4"	"70"	"0"	"0"	"0"	"7"	"3"	"1"	"25"	"348"	"28"	"4"	"85"	"0"	"1"	"1"	"2996"	"88"	"209"	"5"	"834"	"660"	"378"	"130"	"1409"	"0"	"871"	"40"	"228"	"291"	"68"	"110"	"2"	"2838"	"1"	"6454"	"1803"	"8848"	"35"	"322"	"803"	"373"	"3588"	"46"	"6"	"3"	"4"	"1"	"683"	"68"	"1739"	"3"	"1726"	"487"	"381"	"172"	"442"	"68"	"21"	"18"	"161"	"3331"	"2"	"1"	"213"	"117"	"17"	"365"	"995"	"98"	"0"	"0"	"1213"	"5"	"12"	"331"	"10"	"4945"	"67"	"1"	"2034"	"12"	"225"	"147"	"1217"	"0"	"0"	"270"	"58"	"124"	"80"	"3"	"37"	"238"	"681"	"105"	"360"	"4"	"457"	"61"	"33"	"467"	"353"	"470"	"0"	"422"	"1740"	"342"	"5"	"1"	"10"	"153"	"27"	"1590"	"10"	"4"	"10"	"339"	"0"	"94"	"2261"	"351"	"1015"	"12052"	"326"	"418"	"0"	"0"	"0"	"3"	"0"	"0"	"0"	"3"	"0"	"1"	"0"	"0"	"4"	"79"	"121"	"16"	"0"	"0"	"0"	"0"	"2"	"0"	"0"	"1"	"0"	"1"	"0"	"0"	"124"	"9"	"3"	"0"	"3"	"10"	"3"	"0"	"0"	"1"	"0"	"3"	"0"	"15"	"1"	"0"	"0"	"1"	"0"	"1"	"0"	"0"	"0"	"0"	"0"	"1"	"1"	"0"	"1"	"1"	"0"	"12"	"1"	"3213"	"40"	"0"	"1"	"0"	"1"	"0"	"0"	"0"	"0"	"0"	"13"	"0"	"0"	"110"	"0"	"313"	"6"	"3"	"0"	"5"	"0"	"0"	"0"	"2"	"1"	"0"	"0"	"0"	"1080"	"10470"	"0"	"0"	"5"	"6036"	"1578"	"1049"	"762"	"617"	"1038"	"687"	"83"	"123"	"3"	"0"	"0"	"0"	"0"	"0"	"23"	"0"	"3"	"8"	"11"	"0"	"0"	"0"	"0"	"2"	"0"	"6"	"2"	"0"	"0"	"1"	"0"	"0"	"0"	"3"	"2"	"0"	"0"	"136"	"111"	"0"	"6"	"5"	"0"	"0"	"630"	"519"	"243"	"1398"	"0"	"0"	"0"	"39"	"1996"	"1"	"1"	"1"	"2"	"184"	"10"	"68"	"27"	"6"	"293"	"5"	"0"	"157"	"49"	"0"	"0"	"2"	"2"	"248"	"0"	"0"	"0"	"71"	"3290"	"0"	"676"	"0"	"2"	"7"	"474"	"1"	"4"	"19"	"190"	"1273"	"0"	"3"	"0"	"0"	"0"	"0"	"0"	"41"	"3"	"1"	"3"	"4"	"0"	"252"	"1457"	"419"	"93"	"0"	"0"	"0"	"1"	"0"	"0"	"0"	"184"	"0"	"864"	"761"	"2558"	"225"	"2120"	"23"	"15"	"979"	"1"	"0"	"48"	"1030"	"81"	"1002"	"2014"	"453"	"1"	"0"	"6"	"5534"	"5"	"0"	"3466"	"43"	"564"	"28"	"1180"	"0"	"14"	"784"	"10"	"3"	"165"	"1195"	"37"	"378"	"0"	"0"	"0"	"1"	"12"	"165"	"177"	"813"	"10"	"0"	"0"	"0"	"0"	"0"	"0"	"0"	"0"	"0"	"0"	"2594"	"0"	"24"	"40"	"170"	"1208"	"1"	"79"	"438"	"310"	"47"	"2"	"1095"	"223"	"1152"	"0"	"0"	"5"	"1"	"0"	"0"	"0"	"11"	"0"	"0"	"0"	"1"	"3"	"0"	"0"	"0"	"0"	"0"	"0"	"13"	"0"	"0"	"3390"	"0"	"0"	"0"	"0"	"0"	"0"	"0"	"0"	"0"	"1"	"0"	"0"	"0"	"0"	"0"	"0"	"0"	"0"	"0"	"0"	"1"	"2"	"1"	"1"	"0"	"306"	"20"	"215"	"517"	"0"	"2"	"0"	"4"	"0"	"0"	"18"	"5"	"0"	"0"	"0"	"0"	"2"	"0"	"0"	"0"	"0"	"0"	"0"	"54"	"0"	"0"	"42"	"6"	"0"	"0"	"5"	"1"	"0"	"1133"	"0"	"6"	"0"	"1"	"1"	"0"	"3"	"0"	"0"	"0"	"0"	"1"	"0"	"3"	"3"	"0"	"3"	"1"	"0"	"0"	"1"	"0"	"0"	"1"	"3153"	"884"	"1189"	"2992"	"10000"	"481"	"4602"	"2"	"4"	"31"	"67"	"30"	"0"	"4"	"1"	"0"	"0"	"3"	"2"	"0"	"1"	"1"	"0"	"0"	"0"	"0"	"4"	"1"	"2"	"213"	"0"	"0"	"1"	"0"	"4"	"0"	"0"	"0"	"0"	"0"	"9"	"12"	"1256"	"1731"	"237"	"1"	"0"	"1"	"0"	"1"	"0"	"1"	"2"	"3"	"0"	"0"	"470"	"103"	"1"	"0"	"0"	"7"	"1"	"0"	"63"	"867"	"3"	"15"	"3"	"190"	"4"	"3"	"43"	"1"	"6"	"0"	"390"	"3200"	"738"	"2621"	"0"	"1"	"13"	"0"	"1"	"29"	"22"	"57"	"1"	"1"	"903"	"2"	"0"	"3"	"865"	"1"	"0"	"0"	"0"	"0"	"0"	"1"	"13"	"1"	"1"	"0"	"0"	"0"	"0"	"0"	"0"	"78"	"196"	"15"	"316"	"8"	"320"	"117"	"56"	"5"	"69"	"1840"	"1"	"6"	"2"	"4"	"21"	"0"	"0"	"17"	"0"	"101"	"769"	"4"	"0"	"2"	"1"	"101"	"0"	"0"	"0"	"0"	"0"	"25"	"1"	"0"	"0"	"1"	"0"	"0"	"5"	"4"	"0"	"2"	"5"	"0"	"0"	"2"	"1"	"0"	"0"	"1589"	"2562"	"2"	"0"	"3"	"0"	"1"	"0"	"0"	"0"	"0"	"0"	"4"	"0"	"0"	"0"	"0"	"0"	"1"	"1"	"0"	"0"	"2"	"3"	"2"	"0"	"0"	"0"	"0"	"0"	"0"	"1"	"0"	"818"	"1174"	"0"	"0"	"0"	"0"	"0"	"3"	"2"	"0"	"0"	"0"	"51"	"92"	"0"	"2"	"0"	"0"	"0"	"3687"	"1"	"0"	"0"	"8"	"0"	"2"	"2"	"0"	"0"	"0"	"7"	"0"	"0"	"583"	"1"	"6"	"0"	"0"	"1"	"1276"	"1"	"1"	"1389"	"686"	"387"	"188"	"0"	"0"	"4"	"1"	"2"	"11"	"0"	"0"	"8"	"0"	"0"	"1"	"0"	"5"	"0"	"0"	"0"	"1"	"22"	"1740"	"0"	"0"	"16"	"2"	"1"	"1"	"76"	"0"	"1"	"488"	"2"	"1"	"152"	"0"	"1"	"0"	"30"	"0"	"4"	"1"	"0"	"0"	"0"	"0"	"0"	"2"	"1"	"3"	"0"	"1"	"0"	"0"	"0"	"2"	"0"	"2"	"0"	"0"	"0"	"0"	"3"	"343"	"1"	"0"	"5"	"0"	"0"	"1"	"0"	"2"	"0"	"0"	"0"	"483"	"493"	"0"	"9"	"0"	"0"	"0"	"411"	"0"	"0"	"1242"	"0"	"0"	"0"	"0"	"0"	"0"	"0"	"0"	"8"	"2"	"2"	"8"	"1"	"0"	"3"	"0"	"0"	"0"	"0"	"2"	"0"	"0"	"0"	"0"	"0"	"2"	"0"	"0"	"633"	"0"	"182"	"174"	"98"	"23"	"270"	"81"	"1"	"0"	"364"	"243"	"1269"	"1223"	"274"	"1061"	"0"	"0"	"0"	"0"	"0"	"0"	"0"	"0"	"0"	"1"	"1"	"2"	"17"	"0"	"0"	"1"	"145"	"4"	"56"	"2"	"0"	"10"	"8"	"2"	"0"	"0"	"4"	"166"	"184"	"0"	"99"	"22161"	"666"	"0"	"0"	"0"	"2"	"1"	"0"	"0"	"0"	"0"	"0"	"4"	"5"	"0"	"3"	"0"	"4"	"10"	"0"	"3"	"0"	"0"	"2"	"7"	"1"	"0"	"1"	"2"	"0"	"0"	"0"	"0"	"67"	"293"	"2"	"0"	"1"	"0"	"0"	"0"	"0"	"0"	"0"	"0"	"0"	"0"	"1"	"0"	"2"	"0"	"4"	"5"	"1"	"0"	"0"	"87"	"0"	"19"	"0"	"1"	"18"	"0"	"0"	"0"	"0"	"0"	"0"	"0"	"2"	"2"	"0"	"2370"	"0"	"0"	"1"	"0"	"1"	"3"	"0"	"2"	"0"	"0"	"1"	"0"	"24"	"0"	"422"	"1"	"0"	"1"	"0"	"552"	"1"	"3"	"0"	"0"	"0"	"28"	"0"	"0"	"1"	"865"	"7844"	"0"	"4"	"0"	"0"	"0"	"2"	"10"	"29"	"0"	"2"	"0"	"0"	"1"	"0"	"0"	"1"	"0"	"0"	"0"	"0"	"0"	"0"	"0"	"0"	"0"	"1"	"881"	"4203"	"0"	"12"	"0"	"0"	"3"	"0"	"0"	"1"	"0"	"0"	"0"	"0"	"0"	"85"	"0"	"0"	"1"	"0"	"55"	"0"	"53"	"583"	"816"	"0"	"0"	"0"	"0"	"1"	"0"	"1"	"0"	"243"	"2"	"4"	"1452"	"0"	"0"	"2"	"4"	"1"	"0"	"0"	"2"	"0"	"0"	"0"	"0"	"0"	"0"	"0"	"0"	"3"	"0"	"0"	"1"	"0"	"0"	"0"	"0"	"1"	"0"	"1"	"1"	"3"	"0"	"2"	"1"	"1"	"0"	"0"	"0"	"12"	"0"	"0"	"0"	"0"	"0"	"0"	"0"	"0"	"0"	"0"	"0"	"0"	"0"	"0"	"6"	"17"	"3"	"0"	"1"	"0"	"0"	"0"	"0"	"0"	"0"	"0"	"0"	"0"	"0"	"4"	"0"	"0"	"0"	"0"	"0"	"1"	"1"	"0"	"0"	"0"	"3"	"0"	"0"	"0"	"0"	"0"	"3"	"7"	"0"	"2"	"0"	"0"	"0"	"0"	"0"	"0"	"142"	"0"	"0"	"0"	"0"	"0"	"0"	"0"	"0"	"0"	"0"	"1"	"0"	"0"	"0"	"0"	"0"	"0"	"0"	"0"	"1"	"1"	"0"	"0"	"0"	"3"	"1"	"0"	"0"	"0"	"0"	"1"	"0"	"4"	"4"	"2"	"0"	"0"	"0"	"0"	"0"	"770"	"2208"	"1067"	"0"	"0"	"0"	"0"	"0"	"0"	"0"	"1"	"6"	"0"	"0"	"0"	"0"	"1"	"0"	"1"	"1"	"0"	"0"	"0"	"0"	"0"	"0"	"0"	"0"	"6"	"1"	"2"	"0"	"0"	"0"	"0"	"0"	"0"	"0"	"0"	"0"	"1"	"1"	"1"	"0"	"0"	"0"	"0"	"1"	"5"	"0"	"0"	"0"	"0"	"0"	"0"	"0"	"0"	"0"	"0"	"0"	"0"	"0"	"0"	"0"	"0"	"0"	"2"	"0"	"16"	"1"	"0"	"1"	"1"	"2"	"0"	"0"	"0"	"0"	"0"	"2"	"0"	"0"	"2"	"0"	"0"	"0"	"0"	"2"	"3"	"0"	"0"	"2"	"0"	"3"	"0"	"0"	"0"	"0"	"0"	"0"	"0"	"0"	"0"	"0"	"0"	"0"	"0"	"0"	"0"	"0"	"0"	"0"	"1"	"0"	"1"	"0"	"3"	"3"	"1"	"0"	"0"	"0"	"0"	"0"	"0"	"0"	"0"	"0"	"1"	"0"	"0"	"0"	"0"	"2"	"0"	"0"	"0"	"0"	"0"	"0"	"0"	"1"	"0"	"1"	"0"	"0"	"2142"	"1"	"3"	"0"	"0"	"0"	"0"	"0"	"0"	"0"	"0"	"0"	"0"	"0"	"0"	"0"	"0"	"0"	"1"	"0"	"1"	"0"	"60"	"0"	"0"	"3"	"1"	"0"	"0"	"1"	"22"	"775"	"0"	"10"	"0"	"2"	"0"	"0"	"1"	"0"	"0"	"0"	"0"	"10"	"962"	"1723"	"0"	"0"	"0"	"0"	"0"	"0"	"2464"	"0"	"2696"	"2"	"0"	"0"	"0"	"180"	"0"	"0"	"0"	"0"	"3"	"2304"	"0"	"0"	"0"	"0"	"0"	"0"	"0"	"1"	"0"	"0"	"0"	"0"	"0"	"0"	"0"	"0"	"0"	"0"	"0"	"2"	"2"	"2"	"5"	"0"	"3"	"0"	"4"	"0"	"0"	"3"	"0"	"0"	"0"	"2178"	"2268"	"0"	"0"	"0"	"0"	"0"	"0"	"0"	"0"	"1"	"0"	"967"	"1022"	"0"	"0"	"0"	"2"	"9"	"32"	"0"	"19"	"0"	"9"	"3554"	"0"	"1206"	"7"	"0"	"3"	"313"	"21"	"0"	"8"	"0"	"0"	"0"	"0"	"1"	"0"	"0"	"2"	"0"	"0"	"0"	"1"	"0"	"0"	"0"	"0"	"0"	"0"	"0"	"0"	"0"	"1"	"1"	"0"	"0"	"0"	"0"	"6"	"6"	"0"	"0"	"0"	"1"	"5"	"0"	"2"	"424"	"18"	"0"	"11"	"0"	"0"	"0"	"0"	"0"	"0"	"0"	"0"	"1"	"0"	"10"	"0"	"1"	"0"	"10"	"1"	"0"	"0"	"1"	"0"	"0"	"0"	"0"	"0"	"0"	"42"	"3"	"0"	"0"	"0"	"0"	"0"	"0"	"0"	"0"	"0"	"0"	"0"	"0"	"0"	"0"	"1"	"0"	"0"	"0"	"0"	"0"	"0"	"0"	"0"	"0"	"0"	"1"	"0"	"0"	"0"	"3"	"0"	"1"	"0"	"1"	"0"	"0"	"555"	"4"	"0"	"0"	"0"	"3"	"0"	"45"	"1093"	"841"	"0"	"1"	"0"	"0"	"1"	"6"	"1"	"0"	"4"	"4"	"0"	"0"	"17"	"0"	"2"	"0"	"7"	"0"	"0"	"2"	"3"	"8"	"0"	"18"	"218"	"0"	"1"	"0"	"0"	"49"	"0"	"2"	"0"	"0"	"0"	"0"	"0"	"2"	"0"	"1"	"0"	"567"	"2"	"40"	"277"	"0"	"0"	"0"	"0"	"0"	"0"	"1"	"2"	"0"	"1"	"0"	"0"	"1"	"2"	"4"	"0"	"0"	"3"	"0"	"0"	"0"	"1"	"0"	"1"	"3"	"784"	"6621"	"4024"	"1"	"3"	"37"	"0"	"1"	"86"	"424"	"0"	"1375"	"351"	"2"	"7"	"1"	"0"	"0"	"1"	"1"	"605"	"0"	"0"	"363"	"65"	"1036"	"29"	"1"	"912"	"0"	"1455"	"1"	"10"	"493"	"666"	"0"	"442"	"2782"	"0"	"0"	"0"	"0"	"463"	"15051"	"0"	"0"	"7"	"1"	"102"	"2533"	"1329"	"0"	"0"	"0"	"135"	"2613"	"1295"	"629"	"0"	"0"	"0"	"2"	"0"	"4"	"1"	"1"	"1"	"0"	"1"	"1"	"43"	"40446"	"0"	"0"	"2"	"1"	"5"	"1"	"4"	"1"	"0"	"8"	"3"	"2"	"13"	"4"	"0"	"2"	"0"	"0"	"0"	"0"	"1"	"0"	"0"	"4"	"0"	"0"	"0"	"0"	"2"	"0"	"0"	"2"	"1"	"0"	"0"	"0"	"0"	"0"	"763"	"184"	"225"	"405"	"289"	"334"	"732"	"272"	"616"	"0"	"2"	"0"	"2"	"1"	"4"	"28"	"0"	"1"	"0"	"0"	"0"	"2"	"2"	"2"	"1"	"1"	"1"	"1"	"0"	"4791"	"5"	"1"	"33"	"0"	"0"	"9"	"1"	"0"	"4"	"3"	"20"	"0"	"542"	"3897"	"157"	"896"	"4"	"26"	"92"	"101"	"0"	"0"	"1"	"0"	"0"	"1"	"0"	"0"	"0"	"0"	"1"	"18"	"0"	"3"	"1"	"1"	"0"	"7"	"20"	"1"	"0"	"0"	"7"	"1"	"0"	"392"	"0"	"153"	"0"	"0"	"0"	"2"	"29"	"0"	"0"	"0"	"0"	"0"	"0"	"1"	"0"	"0"	"0"	"0"	"0"	"0"	"0"	"0"	"6"	"0"	"0"	"0"	"0"	"0"	"0"	"0"	"0"	"0"	"0"	"0"	"103"	"4"	"0"	"0"	"4"	"0"	"0"	"0"	"0"	"1"	"0"	"0"	"0"	"0"	"0"	"0"	"0"	"1"	"1"	"0"	"0"	"0"	"0"	"0"	"0"	"0"	"0"	"1"	"0"	"0"	"0"	"0"	"0"	"0"	"0"	"0"	"0"	"0"	"0"	"0"	"0"	"0"	"1"	"0"	"0"	"0"	"1633"	"0"	"0"	"0"	"0"	"0"	"0"	"0"	"0"	"0"	"0"	"0"	"1"	"0"	"0"	"0"	"3"	"0"	"0"	"0"	"0"	"3"	"0"	"0"	"0"	"1"	"0"	"0"	"0"	"0"	"0"	"0"	"0"	"0"	"0"	"0"	"5"	"0"	"2"	"0"	"0"	"2"	"0"	"0"	"0"	"1"	"0"	"0"	"0"	"0"	"0"	"1"	"8"	"0"	"0"	"0"	"0"	"0"	"0"	"0"	"0"	"1"	"0"	"0"	"0"	"0"	"1951"	"905"	"448"	"0"	"0"	"5"	"0"	"0"	"0"	"0"	"1"	"0"	"0"	"0"	"0"	"1"	"0"	"0"	"1"	"0"	"0"	"0"	"0"	"0"	"0"	"0"	"0"	"0"	"0"	"0"	"0"	"1"	"0"	"0"	"0"	"0"	"84"	"0"	"0"	"0"	"0"	"0"	"0"	"5"	"0"	"0"	"0"	"0"	"0"	"0"	"0"	"0"	"0"	"0"	"0"	"6"	"0"	"0"	"0"	"1"	"3"	"1"	"0"	"0"	"0"	"0"	"0"	"0"	"0"	"0"	"2"	"1"	"0"	"257"	"791"	"1"	"0"	"0"	"0"	"0"	"0"	"4"	"2"	"0"	"0"	"0"	"15"	"0"	"0"	"0"	"0"	"1"	"0"	"0"	"0"	"4"	"0"	"0"	"2"	"0"	"0"	"10"	"3"	"1"	"0"	"1117"	"1"	"7"	"4"	"1"	"2"	"0"	"1"	"2"	"0"	"0"	"0"	"0"	"0"	"0"	"0"	"1"	"0"	"0"	"0"	"0"	"0"	"0"	"0"	"3"	"0"	"0"	"0"	"0"	"0"	"40"	"0"	"2"	"0"	"1"	"0"	"0"	"2"	"0"	"0"	"33"	"0"	"1"	"11"	"0"	"11"	"0"	"0"	"0"	"0"	"0"	"1"	"0"	"0"	"0"	"4"	"0"	"0"	"1"	"0"	"0"	"0"	"0"	"0"	"3"	"0"	"1"	"0"	"0"	"0"	"0"	"0"	"0"	"0"	"0"	"9"	"2"	"0"	"0"	"1"	"0"	"0"	"1"	"0"	"0"	"0"	"0"	"0"	"0"	"1"	"0"	"0"	"0"	"0"	"3"	"0"	"0"	"1"	"0"	"1"	"0"	"0"	"1"	"1"	"3"	"0"	"0"	"0"	"0"	"0"	"1"	"4"	"0"	"1"	"0"	"0"	"0"	"0"	"0"	"0"	"0"	"1"	"0"	"4"	"14"	"1"	"0"	"26"	"0"	"0"	"0"	"0"	"0"	"0"	"0"	"0"	"0"	"0"	"27"	"2"	"0"	"0"	"1"	"0"	"1"	"0"	"1"	"0"	"0"	"0"	"0"	"0"	"0"	"0"	"0"	"0"	"0"	"1"	"1"	"0"	"0"	"1"	"0"	"0"	"0"	"0"	"0"	"0"	"1"	"0"	"0"	"0"	"0"	"0"	"0"	"7"	"0"	"0"	"0"	"1"	"0"	"0"	"0"	"2"	"0"	"0"	"0"	"1"	"0"	"5"	"0"	"0"	"0"	"0"	"0"	"0"	"797"	"35"	"5"	"0"	"0"	"1"	"0"	"0"	"0"	"0"	"0"	"0"	"0"	"0"	"0"	"0"	"0"	"0"	"2"	"0"	"0"	"0"	"0"	"0"	"0"	"1"	"0"	"2"	"0"	"0"	"0"	"0"	"0"	"0"	"3"	"1"	"1"	"0"	"0"	"0"	"0"	"0"	"0"	"0"	"5"	"0"	"0"	"0"	"0"	"0"	"0"	"0"	"0"	"0"	"0"	"0"	"0"	"0"	"0"	"0"	"0"	"0"	"0"	"0"	"0"	"0"	"0"	"0"	"29"	"0"	"3"	"0"	"0"	"1"	"892"	"537"	"19"	"17"	"718"	"247"	"2000"	"1167"	"3"	"274"	"3"	"717"	"744"	"3"	"531"	"6405"	"2365"	"931"	"0"	"0"	"1268"	"0"	"0"	"0"	"0"	"0"	"0"	"44"	"9"	"0"	"6"	"1"	"2"	"285"	"0"	"0"	"0"	"0"	"0"	"5"	"0"	"0"	"0"	"0"	"1"	"0"	"0"	"0"	"3"	"9"	"0"	"1"	"2"	"0"	"3"	"1"	"1"	"1"	"2"	"1"	"4"	"0"	"0"	"2"	"4"	"4"	"0"	"0"	"0"	"1"	"0"	"1"	"3"	"1"	"51"	"2906"	"2284"	"0"	"0"	"0"	"0"	"0"	"13"	"6"	"0"	"7"	"0"	"1"	"4"	"0"	"3"	"0"	"0"	"53"	"12"	"1"	"0"	"2"	"0"	"0"	"1"	"0"	"0"	"1"	"0"	"0"	"1"	"1"	"0"	"1"	"0"	"1"	"2"	"0"	"0"	"4"	"0"	"0"	"0"	"1"	"0"	"0"	"0"	"1"	"0"	"0"	"0"	"0"	"1"	"2"	"2"	"0"	"5"	"1"	"0"	"0"	"0"	"1"	"2"	"0"	"0"	"0"	"2"	"1"	"89"	"1"	"1"	"0"	"3"	"1"	"0"	"0"	"0"	"1"	"0"	"2"	"0"	"1"	"1"	"0"	"1"	"0"	"0"	"0"	"4"	"0"	"0"	"0"	"1"	"0"	"1"	"0"	"0"	"0"	"2"	"0"	"0"	"4"	"2"	"4"	"0"	"0"	"0"	"1"	"0"	"0"	"0"	"1"	"0"	"0"	"0"	"3"	"0"	"0"	"0"	"0"	"0"	"0"	"0"	"2"	"10"	"0"	"0"	"1"	"0"	"1"	"0"	"0"	"1"	"4"	"0"	"0"	"28"	"0"	"0"	"0"	"0"	"0"	"0"	"0"	"0"	"5"	"0"	"0"	"0"	"0"	"0"	"0"	"2"	"2"	"0"	"4"	"0"	"1"	"1"	"0"	"0"	"2"	"0"	"1"	"1378"	"22"	"4"	"11"	"0"	"0"	"0"	"1"	"0"	"2"	"0"	"0"	"1"	"0"	"2"	"0"	"0"	"0"	"0"	"0"	"2"	"1"	"0"	"34"	"12668"	"35"	"5"	"0"	"0"	"0"	"12"	"2"	"0"	"0"	"0"	"0"	"0"	"0"	"0"	"0"	"12"	"0"	"1"	"0"	"0"	"0"	"1"	"4"	"1"	"0"	"0"	"0"	"5"	"0"	"2"	"0"	"5"	"1"	"1"	"0"	"0"	"0"	"0"	"0"	"9"	"0"	"1"	"0"	"0"	"0"	"0"	"0"	"3"	"1"	"3"	"1"	"1"	"0"	"0"	"1"	"1"	"0"	"1696"	"1186"	"628"	"1"	"2"	"944"	"10"	"0"	"0"	"0"	"0"	"0"	"0"	"3"	"0"	"0"	"1"	"0"	"0"	"5"	"0"	"0"	"0"	"1"	"0"	"0"	"0"	"0"	"0"	"1"	"2581"	"236"	"1699"	"15"	"0"	"309"	"851"	"399"	"0"	"0"	"0"	"0"	"0"	"0"	"0"	"0"	"0"	"0"	"0"	"0"	"0"	"0"	"0"	"0"	"0"	"0"	"0"	"0"	"2501"	"3138"	"91"	"0"	"0"	"0"	"0"	"0"	"0"	"0"	"0"	"2"	"0"	"0"	"0"	"0"	"0"	"1"	"1"	"0"	"0"	"0"	"0"	"0"	"0"	"0"	"0"	"0"	"1"	"0"	"0"	"0"	"0"	"0"	"0"	"0"	"0"	"0"	"0"	"0"	"0"	"0"	"0"	"0"	"0"	"0"	"0"	"0"	"1"	"1"	"0"	"139"	"0"	"0"	"469"	"933"	"1482"	"398"	"90"	"0"	"2"	"0"	"0"	"0"	"0"	"1"	"0"	"0"	"12"	"2"	"0"	"0"	"0"	"1"	"71"	"1307"	"59"	"1089"	"163"	"107"	"0"	"0"	"0"	"200"	"0"	"45"	"0"	"0"	"2054"	"1114"	"7"	"6103"	"2"	"0"	"0"	"0"	"14"	"801"	"0"	"66"	"1930"	"226"	"316"	"985"	"458"	"2244"	"1014"	"557"	"2040"	"631"	"4"	"2600"	"2270"	"0"	"168"	"20"	"938"	"1034"	"2"	"345"	"2"	"350"	"1042"	"13262"	"101"	"1997"	"5439"	"3151"	"7"	"13"	"0"	"0"	"451"	"9"	"95"	"6385"	"1430"	"179"	"505"	"0"	"169"	"154"	"1940"	"969"	"2093"	"0"	"295"	"0"	"0"	"2"	"3"	"5651"	"178"	"0"	"19482"	"1"	"123578"	"476"	"25"	"1909"	"759"	"1"	"1193"	"1555"	"1406"	"327"	"312"	"1406"	"2522"	"1825"	"0"	"0"	"0"	"0"	"0"	"0"	"0"	"0"	"0"	"0"	"0"	"0"	"640"	"44"	"3110"	"1493"	"1"	"96"	"669"	"9"	"2658"	"363"	"1"	"1499"	"4546"	"2616"	"3766"	"389"	"0"	"0"	"0"	"2"	"325"	"8941"	"9037"	"7810"	"12775"	"137"	"6261"	"1095"	"344"	"119"	"101"	"0"	"0"	"456"	"2257"	"22"	"364"	"0"	"2"	"0"	"0"	"0"	"0"	"3"	"1"	"20"	"0"	"0"	"1"	"1"	"17"	"663"	"1541"	"211"	"458"	"72"	"2"	"337"	"5"	"6992"	"1695"	"215"	"23"	"0"	"1383"	"14775"	"1029"	"4"	"0"	"0"	"0"	"0"	"0"	"1"	"1"	"1"	"0"	"1"	"0"	"0"	"13109"	"1397"	"1"	"788"	"6918"	"200"	"1598"	"2674"	"1253"	"3965"	"4873"	"74"	"512"	"3363"	"3"	"0"	"1"	"0"	"0"	"0"	"0"	"0"	"0"	"8"	"0"	"0"	"0"	"0"	"0"	"0"	"0"	"0"	"0"	"2"	"1447"	"1244"	"931"	"1132"	"1467"	"175"	"4"	"0"	"0"	"0"	"0"	"0"	"1"	"0"	"1"	"1"	"23"	"15"	"631"	"3031"	"1443"	"866"	"783"	"0"	"0"	"1"	"1549"	"206"	"214"	"4"	"784"	"405"	"1405"	"127"	"0"	"1044"	"1"	"1680"	"971"	"16"	"186"	"11"	"1299"	"3230"	"447"	"172"	"407"	"42"	"0"	"28"	"641"	"166"	"1"	"3"	"5"	"1360"	"717"	"651"	"578"	"259"	"515"	"1"	"783"	"61"	"12"	"4"	"125"	"399"	"187"	"399"	"6"	"308"	"77"	"11"	"959"	"23"	"0"	"1"	"15769"	"554"	"167"	"1057"	"287"	"351"	"9"	"143"	"3"	"17"	"359"	"205"	"812"	"5"	"1661"	"909"	"820"	"4"	"0"	"231"	"320"	"331"	"31"	"0"	"720"	"1514"	"48"	"44"	"22"	"470"	"2538"	"15"	"0"	"2"	"0"	"9"	"51"	"4"	"1"	"727"	"93"	"2"	"0"	"0"	"0"	"0"	"0"	"315"	"469"	"0"	"288"	"142"	"706"	"0"	"448"	"1082"	"433"	"403"	"0"	"193"	"337"	"4"	"215"	"17"	"100"	"715"	"1515"	"0"	"44"	"101"	"47"	"47"	"134"	"8"	"7"	"0"	"1518"	"92"	"50"	"69"	"85"	"3306"	"3655"	"3"	"220"	"50"	"33"	"2043"	"1115"	"395"	"596"	"0"	"455"	"0"	"9"	"1572"	"253"	"81"	"74"	"222"	"4272"	"634"	"0"	"0"	"0"	"4"	"1"	"1"	"322"	"1374"	"6"	"0"	"0"	"0"	"0"	"0"	"242"	"663"	"279"	"108"	"172"	"123"	"1"	"0"	"2"	"24728"	"543"	"1468"	"5615"	"10"	"0"	"0"	"0"	"838"	"0"	"0"	"43"	"77"	"1"	"1292"	"12"	"2560"	"204"	"275"	"7"	"1041"	"0"	"0"	"411"	"976"	"138"	"28"	"1365"	"8628"	"1012"	"1"	"8"	"1"	"3"	"1064"	"60"	"403"	"83"	"15"	"226"	"1388"	"920"	"1275"	"0"	"7"	"0"	"1023"	"4"	"2"	"1"	"1"	"0"	"342"	"480"	"2193"	"219"	"0"	"306"	"956"	"2214"	"4898"	"3"	"4"	"68"	"113"	"1179"	"190"	"132"	"1578"	"65"	"0"	"2"	"0"	"79"	"138"	"1254"	"0"	"36"	"24"	"5"	"5"	"167"	"16"	"1184"	"832"	"554"	"4"	"1"	"56"	"0"	"20"	"1"	"205"	"1257"	"90"	"522"	"11"	"0"	"608"	"711"	"209"	"306"	"561"	"379"	"721"	"228"	"394"	"4579"	"581"	"0"	"0"	"0"	"1"	"1"	"280"	"11"	"77"	"7"	"0"	"624"	"1282"	"156"	"22"	"115"	"4"	"1138"	"1402"	"451"	"177"	"90"	"242"	"872"	"1"	"90"	"60"	"0"	"0"	"0"	"0"	"2"	"0"	"5"	"1080"	"1"	"2282"	"1"	"363"	"62"	"0"	"0"	"1"	"0"	"0"	"0"	"0"	"0"	"507"	"1"	"103"	"84"	"877"	"623"	"0"	"2"	"184"	"1"	"0"	"511"	"4"	"0"	"130"	"34"	"0"	"0"	"13"	"5"	"0"	"0"	"13"	"0"	"0"	"0"	"0"	"2"	"0"	"1"	"0"	"37"	"76"	"36"	"40"	"286"	"913"	"1529"	"11"	"2"	"28"	"260"	"21"	"22"	"3"	"1"	"9"	"0"	"0"	"0"	"1005"	"1750"	"1137"	"633"	"2527"	"1249"	"35"	"14070"	"10"	"6403"	"1488"	"698"	"20"	"44"	"537"	"2988"	"2"	"1"	"1"	"1481"	"2"	"228"	"293"	"2728"	"1170"	"356"	"1860"	"645"	"1270"	"264"	"2"	"9"	"78"	"10"	"7513"	"1"	"0"	"3942"	"849"	"2057"	"510"	"2"	"1019"	"44"	"1697"	"12"	"652"	"695"	"2084"	"31"	"0"	"612"	"232"	"0"	"1247"	"678"	"1689"	"382"	"1326"	"7348"	"7"	"234"	"1583"	"4"	"113"	"117"	"116"	"4270"	"152"	"0"	"0"	"1296"	"1152"	"11"	"1"	"5"	"5"	"1088"	"225"	"50"	"192"	"56"	"239"	"19"	"257"	"140"	"10"	"4"	"0"	"134"	"8"	"74"	"3"	"1597"	"586"	"3"	"354"	"1057"	"321"	"551"	"0"	"0"	"11858"	"3"	"245"	"5289"	"737"	"1364"	"694"	"6"	"2"	"7"	"0"	"3"	"1"	"0"	"0"	"202"	"1"	"19"	"4012"	"326"	"0"	"0"	"0"	"0"	"0"	"838"	"2"	"4036"	"24"	"2"	"196"	"506"	"1953"	"0"	"653"	"1"	"2"	"0"	"1"	"177"	"913"	"3522"	"22"	"170"	"351"	"132"	"263"	"365"	"757"	"1134"	"406"	"355"	"8"	"2"	"164"	"646"	"1303"	"173"	"110"	"0"	"195"	"0"	"1"	"233"	"28"	"33"	"4"	"963"	"388"	"1"	"22"	"1556"	"166"	"5"	"0"	"173"	"0"	"1813"	"2"	"400"	"0"	"2141"	"0"	"0"	"1"	"1"	"74"	"387"	"891"	"1285"	"9547"	"1"	"284"	"0"	"1847"	"110"	"534"	"395"	"534"	"3143"	"0"	"0"	"0"	"0"	"39"	"3"	"472"	"5691"	"147"	"0"	"90"	"552"	"590"	"244"	"1311"	"442"	"17"	"4"	"58"	"1089"	"479"	"895"	"309"	"226"	"1641"	"1385"	"1056"	"831"	"0"	"0"	"1946"	"3622"	"486"	"1461"	"1145"	"1261"	"172"	"269"	"2186"	"1641"	"448"	"4"	"1566"	"0"	"0"	"0"	"0"	"0"	"0"	"0"	"0"	"0"	"0"	"1"	"0"	"0"	"0"	"0"	"0"	"0"	"6"	"1"	"0"	"0"	"0"	"18484"	"39"	"0"	"0"	"4"	"0"	"0"	"1"	"0"	"162"	"107"	"52"	"1"	"1"	"243"	"68"	"19"	"72"	"167"	"257"	"1586"	"11"	"62"	"276"	"1071"	"461"	"677"	"2"	"0"	"587"	"106"	"341"	"11700"	"227"	"1"	"990"	"2"	"48"	"10"	"16"	"18"	"234"	"890"	"5"	"9"	"16"	"8"	"0"	"3"	"102"	"360"	"256"	"72"	"1"	"406"	"1254"	"1766"	"991"	"7"	"2"	"380"	"115"	"317"	"4"	"0"	"0"	"1"	"7"	"9771"	"40"	"3"	"2821"	"319"	"1"	"6"	"75"	"4"	"1049"	"878"	"51"	"935"	"337"	"3"	"0"	"8"	"294"	"471"	"105"	"4793"	"502"	"179"	"2"	"0"	"246"	"424"	"410"	"125"	"5"	"1363"	"1322"	"3791"	"48"	"137"	"569"	"3644"	"379"	"2"	"543"	"599"	"489"	"779"	"32"	"206"	"4"	"612"	"0"	"5"	"485"	"83"	"3367"	"9186"	"1022"	"237"	"1328"	"53"	"3"	"1281"	"344"	"1319"	"744"	"1424"	"1967"	"132"	"1501"	"1165"	"1118"	"650"	"3329"	"369"	"222"	"274"	"705"	"3"	"119"	"1389"	"1157"	"222"	"295"	"6"	"5"	"501"	"1545"	"658"	"912"	"2208"	"212"	"442"	"268"	"782"	"1225"	"310"	"20"	"1089"	"8520"	"1106"	"848"	"984"	"0"	"2"	"4814"	"187"	"586"	"112"	"29"	"1371"	"1949"	"611"	"379"	"65"	"715"	"539"	"10755"	"615"	"96"	"4"	"5"	"2"	"2"	"0"	"0"	"517"	"756"	"1316"	"404"	"370"	"38"	"50"	"195"	"768"	"0"	"506"	"0"	"112"	"311"	"37"	"2"	"203"	"1027"	"409"	"833"	"269"	"472"	"208"	"265"	"163"	"338"	"0"	"21"	"35"	"366"	"1109"	"490"	"3"	"207"	"2928"	"985"	"0"	"4"	"0"	"297"	"12"	"0"	"0"	"0"	"2"	"1"	"4704"	"14"	"1"	"3659"	"2448"	"0"	"318"	"541"	"1218"	"7"	"6"	"89"	"0"	"0"	"3"	"834"	"1535"	"1031"	"24"	"300"	"788"	"107"	"3"	"1149"	"469"	"829"	"1167"	"12"	"0"	"773"	"365"	"427"	"4"	"25"	"658"	"433"	"1787"	"0"	"1127"	"4"	"749"	"2546"	"570"	"283"	"1497"	"2392"	"16"	"432"	"5"	"0"	"0"	"0"	"41"	"0"	"572"	"2012"	"72"	"456"	"3"	"0"	"933"	"1035"	"1"	"391"	"470"	"121"	"0"	"0"	"1"	"280"	"3247"	"0"	"8"	"5"	"10"	"1105"	"1268"	"187"	"27"	"16"	"11"	"0"	"0"	"5"	"49"	"1116"	"130"	"0"	"654"	"590"	"10"	"5"	"1"	"1"	"207"	"0"	"809"	"412"	"414"	"1931"	"90"	"4"	"1"	"3"	"4"	"3278"	"403"	"926"	"165"	"19"	"8"	"64"	"23"	"231"	"6"	"257"	"11"	"256"	"455"	"583"	"29"	"1268"	"6"	"332"	"844"	"714"	"219"	"365"	"106"	"373"	"336"	"5"	"0"	"0"	"4"	"1262"	"3"	"149"	"9"	"1008"	"4068"	"2"	"2"	"416"	"9"	"1030"	"127"	"587"	"40"	"40"	"255"	"493"	"1808"	"95"	"81"	"17"	"2999"	"53"	"68"	"757"	"2"	"48"	"0"	"0"	"3"	"4356"	"459"	"1220"	"2538"	"404"	"3"	"78"	"703"	"156"	"657"	"2"	"1488"	"1043"	"1922"	"466"	"224"	"4694"	"1875"	"213"	"4"	"2594"	"22"	"76"	"2481"	"198"	"677"	"714"	"5"	"313"	"30"	"4"	"5908"	"2427"	"5"	"0"	"2577"	"264"	"178"	"1656"	"160"	"194"	"615"	"91"	"1363"	"10"	"599"	"456"	"1612"	"0"	"2"	"2322"	"213"	"0"	"436"	"405"	"52"	"401"	"413"	"2323"	"0"	"970"	"155"	"0"	"0"	"12"	"139"	"1203"	"1"	"1152"	"2"	"0"	"23"	"309"	"130"	"8"	"0"	"3172"	"0"	"0"	"0"	"5"	"0"	"108"	"0"	"2"	"29"	"49"	"2"	"30"	"8"	"361"	"187"	"1471"	"131"	"976"	"376"	"948"	"616"	"3353"	"445"	"684"	"1480"	"117"	"8"	"4"	"32"	"246"	"961"	"463"	"4"	"1578"	"0"	"1"	"1"	"90"	"1"	"354"	"2060"	"5024"	"1394"	"1015"	"46"	"33"	"365"	"148"	"4"	"16"	"6"	"463"	"1054"	"787"	"11"	"42"	"356"	"1088"	"8"	"150"	"0"	"25"	"224"	"641"	"403"	"745"	"9"	"2376"	"293"	"647"	"39"	"37"	"906"	"0"	"2"	"453"	"0"	"25"	"13"	"302"	"0"	"0"	"111"	"184"	"583"	"257"	"18"	"2"	"332"	"350"	"1"	"288"	"2"	"9"	"417"	"298"	"253"	"978"	"930"	"9"	"55"	"6"	"461"	"1871"	"2"	"11"	"43"	"1532"	"57"	"3"	"0"	"132"	"493"	"1279"	"56"	"206"	"105"	"315"	"1729"	"0"	"8949"	"500"	"299"	"8"	"1"	"2"	"0"	"683"	"257"	"1535"	"242"	"198"	"1492"	"2193"	"1379"	"408"	"1"	"0"	"62"	"373"	"214"	"22"	"9250"	"0"	"0"	"12"	"8"	"9"	"5"	"742"	"0"	"0"	"0"	"67"	"5"	"1"	"5"	"363"	"512"	"78"	"58"	"22"	"0"	"2"	"0"	"5"	"2"	"125"	"0"	"5"	"736"	"282"	"0"	"7"	"1827"	"540"	"123"	"13"	"102"	"4"	"1429"	"175"	"852"	"535"	"197"	"652"	"889"	"1380"	"72"	"79"	"1"	"0"	"0"	"70"	"16"	"1"	"351"	"1355"	"116"	"1"	"522"	"264"	"699"	"33"	"176"	"15"	"84"	"5"	"5"	"172"	"6"	"2"	"1"	"1"	"1524"	"216"	"4135"	"307"	"1"	"2057"	"627"	"822"	"1"	"0"	"0"	"593"	"1"	"1389"	"6"	"642"	"45"	"1811"	"0"	"0"	"2"	"29"	"0"	"420"	"88"	"2035"	"1010"	"4"	"0"	"139"	"0"	"0"	"0"	"914"	"0"	"0"	"0"	"1"	"1045"	"30"	"0"	"2632"	"989"	"387"	"225"	"298"	"894"	"14"	"87"	"921"	"39"	"7"	"796"	"1"	"0"	"0"	"1134"	"5"	"327"	"929"	"7"	"134"	"2"	"1"	"1728"	"0"	"22"	"348"	"2192"	"261"	"556"	"685"	"1991"	"0"	"1776"	"1"	"599"	"158"	"249"	"7"	"1446"	"2619"	"886"	"430"	"104"	"5"	"315"	"76"	"2556"	"755"	"458"	"1706"	"143"	"2877"	"116"	"0"	"0"	"30"	"0"	"0"	"3"	"0"	"38"	"4"	"0"	"0"	"0"	"0"	"0"	"199"	"1"	"1645"	"28"	"505"	"362"	"60"	"0"	"439"	"350"	"0"	"40"	"857"	"130"	"816"	"557"	"1663"	"7"	"33"	"324"	"0"	"0"	"0"	"0"	"4"	"7"	"2371"	"4"	"1235"	"0"	"199"	"3708"	"184"	"984"	"0"	"314"	"239"	"0"	"0"	"0"	"0"	"9"	"0"	"0"	"0"	"8"	"0"	"0"	"0"	"0"	"0"	"0"	"6"	"0"	"1"	"5"	"354"	"0"	"371"	"1"	"1741"	"269"	"2"	"621"	"0"	"0"	"86"	"1100"	"176"	"117"	"27"	"248"	"13"	"117"	"8"	"27"	"409"	"255"	"719"	"3091"	"189"	"2"	"859"	"841"	"2"	"1"	"338"	"85"	"290"	"0"	"214"	"512"	"296"	"482"	"640"	"1743"	"1826"	"0"	"0"	"0"	"0"	"0"	"1"	"0"	"15"	"23"	"0"	"0"	"0"	"0"	"0"	"0"	"0"	"2"	"408"	"685"	"263"	"624"	"68"	"0"	"326"	"393"	"25"	"324"	"0"	"12"	"0"	"2"	"0"	"0"	"0"	"0"	"0"	"0"	"340"	"1111"	"70"	"1761"	"4"	"0"	"1204"	"7"	"313"	"2"	"831"	"11"	"286"	"290"	"0"	"225"	"1773"	"121"	"1876"	"6"	"2"	"363"	"1"	"0"	"0"	"0"	"1"	"0"	"0"	"0"	"14"	"488"	"0"	"0"	"3"	"108"	"1193"	"0"	"3"	"3"	"0"	"0"	"808"	"839"	"2916"	"373"	"2569"	"438"	"1141"	"2147"	"3"	"18"	"0"	"0"	"0"	"0"	"0"	"99"	"0"	"5082"	"3"	"0"	"3195"	"0"	"898"	"1138"	"0"	"3"	"11"	"1"	"0"	"428"	"389"	"13"	"12"	"8"	"0"	"0"	"89"	"2"	"1574"	"140"	"80"	"0"	"0"	"214"	"6092"	"470"	"4400"	"347"	"263"	"0"	"123"	"365"	"226"	"29"	"1"	"429"	"464"	"934"	"339"	"0"	"0"	"92"	"780"	"1301"	"23"	"1124"	"33"	"73"	"255"	"0"	"0"	"0"	"0"	"0"	"245"	"0"	"0"	"2"	"9"	"4484"	"2"	"0"	"2"	"1"	"0"	"55"	"1161"	"3"	"1"	"15"	"15"	"8"	"14"	"0"	"35"	"207"	"7"	"501"	"277"	"1"	"9"	"187"	"3"	"0"	"1"	"67"	"168"	"1910"	"130"	"1893"	"15119"	"638"	"104"	"46"	"2"	"1"	"0"	"890"	"169"	"1285"	"149"	"1"	"0"	"0"	"7"	"2"	"4"	"3"	"15"	"4"	"81"	"2042"	"178"	"82"	"646"	"562"	"8"	"2"	"520"	"24"	"72"	"6"	"426"	"2528"	"373"	"1"	"3"	"480"	"812"	"7"	"117"	"2"	"384"	"73"	"123"	"474"	"937"	"653"	"2275"	"722"	"1499"	"169"	"128"	"2"	"49"	"12"	"0"	"11"	"1032"	"2098"	"5"	"267"	"249"	"45"	"0"	"390"	"504"	"215"	"54"	"1117"	"601"	"34"	"445"	"661"	"121"	"6"	"256"	"210"	"3"	"2179"	"161"	"218"	"170"	"308"	"3"	"2"	"3150"	"889"	"559"	"0"	"4390"	"82"	"160"	"783"	"5585"	"15"	"0"	"0"	"1"	"14"	"2"	"0"	"0"	"0"	"48"	"0"	"1"	"335"	"2"	"71"	"2148"	"442"	"751"	"48"	"1"	"0"	"0"	"4"	"3"	"0"	"0"	"0"	"9936"	"298"	"999"	"11"	"0"	"40"	"2"	"1874"	"1"	"0"	"0"	"0"	"0"	"0"	"3"	"246"	"0"	"10"	"249"	"880"	"83"	"167"	"907"	"527"	"73"	"401"	"0"	"0"	"45"	"15"	"319"	"127"	"0"	"717"	"71"	"26"	"583"	"22"	"8"	"3"	"0"	"0"	"711"	"1"	"0"	"0"	"0"	"0"	"0"	"109"	"8"	"25"	"5"	"644"	"3914"	"0"	"0"	"43"	"1"	"0"	"4"	"2"	"0"	"219"	"0"	"1133"	"2"	"1042"	"684"	"0"	"0"	"0"	"6"	"878"	"0"	"5"	"32"	"44"	"1253"	"0"	"747"	"186"	"1"	"0"	"134"	"280"	"1014"	"0"	"0"	"408"	"2060"	"2266"	"0"	"1"	"1"	"70"	"15"	"2063"	"775"	"63"	"312"	"58"	"185"	"75"	"4805"	"515"	"325"	"704"	"2"	"25"	"513"	"285"	"1596"	"1038"	"0"	"408"	"72"	"303"	"838"	"1798"	"742"	"263"	"901"	"777"	"0"	"1"	"1"	"14"	"18"	"720"	"3"	"817"	"0"	"0"	"1"	"2"	"3"	"0"	"0"	"1"	"30"	"7"	"0"	"27"	"18"	"14"	"2976"	"0"	"17"	"11"	"4149"	"819"	"1187"	"593"	"872"	"135"	"244"	"1514"	"744"	"1565"	"503"	"1860"	"241"	"635"	"1"	"1"	"9"	"3"	"0"	"1"	"1"	"566"	"397"	"346"	"4"	"303"	"315"	"8"	"2138"	"1352"	"4601"	"67"	"346"	"1302"	"7"	"783"	"783"	"6"	"2323"	"1276"	"0"	"209"	"0"	"1451"	"806"	"4670"	"1273"	"2"	"53"	"7"	"8"	"282"	"188"	"210"	"134"	"8048"	"61"	"1367"	"1012"	"540"	"861"	"476"	"168"	"5282"	"3"	"0"	"331"	"1029"	"113"	"33"	"2422"	"75"	"8780"	"647"	"28"	"875"	"7722"	"1110"	"0"	"13534"	"6"	"75"	"1235"	"0"	"61"	"704"	"0"	"830"	"71"	"946"	"16"	"425"	"1324"	"0"	"376"	"788"	"2"	"3"	"20"	"82"	"527"	"58"	"2352"	"200"	"190"	"316"	"2150"	"5890"	"720"	"24639"	"2"	"6"	"0"	"226"	"0"	"0"	"423"	"67"	"49"	"26"	"0"	"18"	"8"	"411"	"9"	"445"	"33"	"1"	"15"	"1"	"516"	"3"	"1094"	"178"	"428"	"1430"	"0"	"0"	"157"	"336"	"335"	"0"	"0"	"192"	"55"	"2901"	"2445"	"5040"	"340"	"15"	"69"	"1962"	"869"	"2394"	"0"	"1"	"31"	"38"	"16"	"1224"	"327"	"403"	"315"	"379"	"338"	"736"	"127"	"219"	"358"	"13"	"0"	"3935"	"1601"	"5"	"839"	"6870"	"240"	"854"	"658"	"376"	"626"	"487"	"70"	"4"	"1"	"18"	"1"	"180"	"292"	"1"	"3259"	"631"	"5"	"18"	"767"	"1"	"505"	"0"	"0"	"3"	"3"	"769"	"1"	"99"	"0"	"1716"	"1635"	"1"	"37"	"1274"	"1838"	"93"	"126"	"428"	"0"	"0"	"0"	"0"	"0"	"0"	"523"	"981"	"4"	"160"	"86"	"484"	"55"	"525"	"2585"	"0"	"216"	"478"	"482"	"641"	"176"	"1544"	"1366"	"100"	"4"	"0"	"4"	"1998"	"1634"	"65"	"0"	"93"	"14"	"9"	"10"	"105"	"24"	"2"	"898"	"1079"	"138"	"54"	"4"	"1"	"0"	"1"	"1"	"33"	"30"	"0"	"318"	"17"	"96"	"308"	"578"	"629"	"4161"	"2482"	"4"	"0"	"207"	"24"	"1"	"0"	"0"	"0"	"0"	"0"	"2"	"120"	"346"	"14"	"891"	"762"	"1305"	"799"	"196"	"102"	"64"	"1215"	"371"	"32"	"5"	"185"	"1630"	"272"	"10407"	"0"	"25"	"17"	"143"	"164"	"1840"	"40"	"68"	"0"	"2"	"5"	"497"	"44"	"18"	"0"	"639"	"0"	"0"	"2"	"2"	"1863"	"7"	"111"	"7"	"115"	"4580"	"17"	"231"	"341"	"9"	"775"	"2789"	"42"	"179"	"2"	"1"	"222"	"336"	"1"	"792"	"25"	"5"	"2150"	"135"	"420"	"142"	"1"	"0"	"0"	"0"	"0"	"0"	"239"	"119"	"3471"	"2"	"1"	"21"	"97"	"0"	"244"	"26"	"72"	"176"	"627"	"950"	"853"	"408"	"458"	"1755"	"0"	"0"	"0"	"0"	"602"	"297"	"2"	"0"	"632"	"0"	"29"	"10"	"2581"	"1"	"3244"	"180"	"446"	"1"	"43"	"184"	"13"	"30"	"342"	"8"	"0"	"0"	"0"	"3"	"79"	"226"	"74"	"132"	"1694"	"121"	"642"	"1"	"54"	"3926"	"5"	"0"	"0"	"727"	"405"	"174"	"1096"	"1997"	"73"	"3"	"326"	"2"	"2679"	"915"	"551"	"592"	"1"	"0"	"460"	"298"	"58"	"5471"	"375"	"215"	"587"	"0"	"63"	"20"	"1697"	"229"	"34"	"19"	"0"	"0"	"1693"	"2"	"6"	"9"	"0"	"344"	"2464"	"428"	"0"	"1262"	"0"	"0"	"391"	"164"	"215"	"16"	"481"	"887"	"17"	"428"	"205"	"109"	"0"	"9"	"75"	"2"	"3"	"1323"	"661"	"1428"	"364"	"1365"	"1652"	"261"	"204"	"0"	"0"	"3359"	"1867"	"1372"	"3"	"869"	"192"	"963"	"16"	"816"	"1435"	"11"	"3"	"0"	"1708"	"196"	"1471"	"870"	"380"	"2"	"1"	"0"	"27"	"0"	"1773"	"2001"	"513"	"438"	"4"	"62"	"200"	"3"	"0"	"0"	"0"	"1"	"0"	"15"	"0"	"375"	"1937"	"13"	"20"	"478"	"471"	"488"	"39"	"11"	"268"	"2"	"630"	"989"	"2232"	"45"	"1247"	"87"	"0"	"3"	"263"	"0"	"1"	"0"	"0"	"604"	"13"	"1483"	"207"	"1647"	"3"	"1428"	"826"	"127"	"4"	"6"	"0"	"32"	"17"	"475"	"83"	"394"	"425"	"44"	"693"	"251"	"656"	"3"	"406"	"86"	"126"	"8"	"5"	"2"	"0"	"38"	"115"	"0"	"39"	"2169"	"1910"	"0"	"134"	"84"	"437"	"4"	"392"	"251"	"143"	"0"	"103"	"302"	"157"	"412"	"175"	"1092"	"471"	"385"	"0"	"48"	"327"	"390"	"274"	"2355"	"0"	"17"	"6"	"3"	"8694"	"1"	"1409"	"11"	"355"	"0"	"15"	"112"	"0"	"0"	"164"	"1042"	"2"	"0"	"86"	"73"	"93"	"12"	"5"	"826"	"280"	"393"	"24"	"640"	"1024"	"719"	"0"	"3"	"990"	"4"	"0"	"87"	"17"	"1"	"391"	"56"	"17"	"577"	"27"	"35"	"56"	"38"	"361"	"50"	"4"	"0"	"29"	"0"	"17"	"5"	"409"	"6"	"12"	"0"	"1"	"870"	"91"	"179"	"1259"	"0"	"0"	"1"	"246"	"15"	"22"	"49"	"40"	"66"	"17"	"286"	"2"	"3"	"448"	"18"	"150"	"327"	"95"	"0"	"0"	"1628"	"237"	"0"	"3"	"1"	"3515"	"4"	"959"	"86"	"157"	"2260"	"407"	"259"	"1499"	"67"	"12"	"730"	"34"	"258"	"159"	"126"	"5"	"573"	"7"	"0"	"3097"	"972"	"4"	"839"	"337"	"100"	"422"	"102"	"1676"	"1039"	"544"	"833"	"110"	"1445"	"135"	"1"	"0"	"0"	"1"	"1137"	"483"	"0"	"1"	"1"	"1"	"1"	"0"	"18"	"1367"	"684"	"2236"	"415"	"316"	"176"	"1095"	"82"	"3"	"2"	"0"	"352"	"19"	"753"	"148"	"331"	"1"	"0"	"1"	"0"	"1774"	"546"	"986"	"40"	"66"	"0"	"19"	"1"	"0"	"1"	"0"	"11"	"546"	"67"	"75"	"60"	"68"	"1716"	"0"	"3"	"0"	"1"	"894"	"153"	"2023"	"230"	"3"	"1"	"51"	"38"	"52"	"13"	"3"	"0"	"0"	"1641"	"0"	"131"	"540"	"389"	"4"	"0"	"0"	"1006"	"0"	"2108"	"213"	"0"	"0"	"608"	"1834"	"10"	"367"	"495"	"342"	"1946"	"33"	"0"	"2"	"165"	"1655"	"461"	"1323"	"13"	"1"	"0"	"0"	"0"	"0"	"1523"	"5"	"3"	"2"	"2"	"159"	"1052"	"185"	"557"	"0"	"0"	"7"	"29"	"110"	"1"	"3"	"0"	"0"	"0"	"1"	"0"	"247"	"114"	"8364"	"504"	"650"	"1452"	"323"	"7"	"0"	"0"	"18"	"10"	"5"	"0"	"3"	"3"	"0"	"81"	"0"	"4"	"29"	"77"	"19"	"20"	"91"	"0"	"1"	"0"	"2"	"1"	"35"	"1"	"535"	"477"	"1"	"2"	"632"	"168"	"7"	"335"	"276"	"324"	"77"	"4"	"665"	"238"	"242"	"312"	"0"	"0"	"440"	"267"	"806"	"196"	"346"	"275"	"2660"	"26"	"1619"	"4"	"0"	"10"	"17"	"0"	"0"	"52"	"0"	"2"	"149"	"95"	"367"	"1204"	"547"	"0"	"7"
"SAMN02981897"	"78"	"0"	"6"	"0"	"1"	"0"	"0"	"0"	"1"	"10"	"190"	"226"	"5912"	"2576"	"503"	"7"	"8"	"1"	"2"	"0"	"0"	"0"	"0"	"0"	"6"	"137"	"15"	"15"	"889"	"581"	"10"	"31784"	"9"	"54"	"44"	"115"	"445"	"199"	"494"	"494"	"759"	"264"	"718"	"81"	"1011"	"136"	"412"	"0"	"3"	"4"	"1638"	"45"	"4839"	"2"	"2"	"3119"	"5472"	"291"	"61"	"3105"	"0"	"0"	"3"	"173"	"49"	"470"	"324"	"0"	"0"	"212"	"503"	"0"	"719"	"937"	"20"	"0"	"101"	"261"	"23"	"339"	"47"	"3"	"6"	"8"	"128"	"2"	"0"	"3"	"3"	"1"	"2"	"1"	"13"	"2"	"1652"	"837"	"91"	"792"	"1"	"1404"	"1151"	"144"	"789"	"331"	"26"	"290"	"279"	"823"	"292"	"163"	"1294"	"1"	"447"	"308"	"150"	"2"	"0"	"56"	"10"	"6"	"579"	"999"	"275"	"356"	"4"	"2"	"20"	"1"	"399"	"127"	"468"	"11329"	"0"	"90"	"8"	"192"	"4"	"3"	"148"	"532"	"930"	"420"	"230"	"260"	"453"	"764"	"781"	"802"	"152"	"9"	"225"	"179"	"499"	"2"	"1053"	"66"	"162"	"11"	"1440"	"1060"	"189"	"100"	"300"	"382"	"1087"	"117"	"161"	"360"	"347"	"3875"	"624"	"151"	"0"	"61"	"481"	"1711"	"445"	"957"	"360"	"271"	"0"	"5"	"168"	"184"	"16"	"354"	"486"	"3"	"1163"	"673"	"3"	"492"	"8"	"2"	"609"	"1348"	"256"	"205"	"3"	"1188"	"1330"	"2787"	"376"	"37"	"23"	"294"	"420"	"904"	"74"	"36"	"376"	"0"	"20"	"2777"	"186"	"129"	"378"	"507"	"5"	"754"	"1233"	"201"	"3"	"99"	"1115"	"264"	"879"	"226"	"43"	"548"	"236"	"9"	"0"	"0"	"1720"	"176"	"284"	"231"	"85"	"870"	"24"	"1879"	"245"	"189"	"0"	"68"	"588"	"55"	"1261"	"342"	"564"	"119"	"236"	"510"	"25"	"0"	"3"	"1562"	"308"	"1447"	"0"	"1"	"6"	"20"	"1"	"5"	"1"	"0"	"12"	"3"	"0"	"0"	"0"	"0"	"1"	"3"	"114"	"1"	"4"	"0"	"4"	"0"	"1"	"1"	"1"	"0"	"55"	"51"	"0"	"74"	"1"	"41"	"0"	"5"	"3"	"189"	"461"	"1"	"3"	"3"	"2779"	"1007"	"400"	"484"	"104"	"7"	"141"	"40"	"0"	"0"	"399"	"2"	"138"	"0"	"0"	"2708"	"0"	"186"	"1765"	"669"	"61"	"1"	"71"	"3132"	"108"	"4807"	"220"	"3"	"0"	"2"	"495"	"3"	"1"	"107"	"346"	"2"	"5"	"0"	"2"	"3"	"0"	"1"	"0"	"528"	"252"	"359"	"128"	"296"	"45"	"97"	"295"	"18"	"18"	"221"	"1"	"1547"	"628"	"138"	"465"	"1007"	"22"	"2559"	"1691"	"11"	"0"	"4"	"2"	"968"	"838"	"406"	"847"	"1"	"2"	"33"	"0"	"0"	"1"	"2"	"1"	"496"	"14080"	"26"	"326"	"547"	"6"	"13"	"1"	"8"	"6"	"2487"	"338"	"40"	"186"	"1688"	"63"	"1364"	"58"	"3"	"41"	"254"	"1005"	"233"	"2"	"118"	"158"	"295"	"874"	"5541"	"0"	"123"	"36"	"5"	"311"	"8"	"1058"	"0"	"91"	"0"	"0"	"160"	"0"	"0"	"0"	"235"	"441"	"938"	"1000"	"435"	"385"	"349"	"19"	"1"	"116"	"679"	"203"	"910"	"640"	"152"	"125"	"321"	"228"	"161"	"9"	"325"	"83"	"117"	"49"	"2"	"23"	"84"	"69"	"191"	"392"	"58"	"53"	"93"	"229"	"744"	"47"	"9"	"1"	"20"	"28"	"1011"	"24"	"24"	"7"	"150"	"9"	"15"	"1455"	"16"	"464"	"116"	"1589"	"201"	"120"	"727"	"65"	"34"	"336"	"540"	"0"	"550"	"202"	"1285"	"13992"	"121"	"556"	"2037"	"18"	"730"	"427"	"1056"	"636"	"8"	"20"	"1"	"2"	"243"	"175"	"114"	"1153"	"101"	"137"	"142"	"5"	"230"	"0"	"733"	"237"	"4"	"484"	"10684"	"1"	"2"	"254"	"244"	"22"	"575"	"328"	"97"	"150"	"757"	"238"	"16"	"0"	"1"	"341"	"139"	"57"	"12"	"618"	"1628"	"565"	"169"	"890"	"120"	"311"	"65"	"49"	"18"	"64"	"7"	"627"	"394"	"8"	"740"	"234"	"1780"	"145"	"350"	"370"	"227"	"454"	"5"	"13"	"247"	"108"	"1985"	"1060"	"583"	"0"	"87"	"67"	"349"	"71"	"11"	"128"	"201"	"3"	"335"	"33"	"136"	"1"	"1584"	"7"	"1667"	"85"	"177"	"24"	"4"	"1"	"1119"	"26"	"374"	"53"	"1252"	"19"	"201"	"183"	"734"	"1392"	"1"	"4"	"4"	"106"	"95"	"1"	"38"	"78"	"641"	"58"	"452"	"80"	"816"	"5"	"525"	"110"	"319"	"230"	"163"	"159"	"11"	"10"	"418"	"256"	"455"	"6"	"94"	"5"	"216"	"31"	"1573"	"389"	"793"	"724"	"1232"	"0"	"14"	"104"	"1"	"1"	"61"	"65"	"447"	"439"	"1"	"115"	"259"	"1494"	"184"	"122"	"79"	"8"	"11"	"26"	"3"	"0"	"1"	"100"	"260"	"898"	"7"	"10"	"70"	"56"	"329"	"34"	"116"	"4"	"104"	"19"	"19"	"53"	"1371"	"70"	"2"	"115"	"3398"	"3"	"5"	"15"	"0"	"5"	"0"	"0"	"2"	"185"	"863"	"45"	"4"	"5"	"9"	"1831"	"189"	"108"	"56"	"1282"	"1097"	"0"	"935"	"640"	"5"	"9"	"703"	"188"	"190"	"0"	"2236"	"808"	"288"	"374"	"5"	"3"	"7"	"128"	"412"	"1"	"1"	"160"	"1138"	"434"	"7"	"0"	"135"	"324"	"11"	"371"	"400"	"357"	"215"	"75"	"7"	"296"	"3"	"270"	"167"	"0"	"2"	"2"	"0"	"0"	"266"	"110"	"2251"	"0"	"923"	"182"	"17"	"38"	"0"	"1"	"69"	"0"	"0"	"9"	"336"	"2"	"485"	"0"	"1109"	"13"	"227"	"31"	"421"	"0"	"252"	"110"	"996"	"1161"	"10"	"216"	"7504"	"14"	"54"	"292"	"662"	"5"	"533"	"0"	"254"	"1172"	"190"	"1155"	"2"	"2"	"9"	"1"	"115"	"30"	"106"	"784"	"463"	"207"	"589"	"3"	"2"	"1"	"19"	"1"	"0"	"0"	"0"	"2"	"468"	"163"	"5"	"450"	"1243"	"2"	"531"	"212"	"200"	"1"	"649"	"0"	"0"	"0"	"11"	"4"	"0"	"50"	"3"	"96"	"1235"	"9"	"318"	"17"	"553"	"2"	"0"	"1321"	"2778"	"0"	"427"	"5"	"0"	"0"	"0"	"13"	"1"	"1"	"0"	"1"	"13"	"14"	"0"	"0"	"0"	"2"	"1"	"1"	"0"	"0"	"1"	"0"	"0"	"1"	"0"	"0"	"0"	"2"	"0"	"0"	"0"	"0"	"0"	"2"	"1"	"28"	"0"	"2"	"13"	"404"	"20"	"2102"	"315"	"1163"	"454"	"73"	"285"	"0"	"0"	"80"	"0"	"7290"	"43"	"97"	"2"	"108"	"636"	"127"	"280"	"296"	"600"	"293"	"368"	"651"	"355"	"494"	"783"	"283"	"290"	"526"	"44"	"179"	"8999"	"5"	"222"	"285"	"185"	"113"	"602"	"1325"	"191"	"349"	"576"	"606"	"273"	"16"	"0"	"639"	"629"	"1207"	"388"	"1662"	"244"	"8"	"363"	"47"	"815"	"394"	"3041"	"317"	"80"	"706"	"1045"	"19"	"166"	"573"	"222"	"4772"	"1285"	"25"	"8"	"270"	"176"	"358"	"6"	"2"	"236"	"0"	"1"	"7"	"4"	"7"	"1"	"448"	"242"	"34"	"9"	"150"	"1339"	"7"	"637"	"838"	"3"	"1233"	"69"	"205"	"0"	"2360"	"46"	"1"	"184"	"970"	"16"	"1"	"408"	"25"	"345"	"138"	"439"	"309"	"7"	"0"	"3"	"355"	"22"	"5"	"53"	"66"	"1750"	"215"	"835"	"0"	"198"	"331"	"40"	"416"	"890"	"480"	"169"	"139"	"8"	"5"	"34"	"1075"	"2"	"450"	"0"	"2"	"2874"	"539"	"5"	"2865"	"3233"	"16"	"79"	"767"	"4"	"161"	"298"	"593"	"1561"	"191"	"682"	"1"	"1"	"0"	"0"	"29"	"2"	"4"	"588"	"5"	"0"	"15"	"564"	"1246"	"182"	"386"	"189"	"249"	"909"	"1252"	"129"	"385"	"1889"	"17"	"348"	"959"	"1997"	"0"	"295"	"44"	"27"	"68"	"928"	"484"	"610"	"92"	"15"	"11"	"160"	"138"	"67"	"2921"	"7"	"994"	"326"	"0"	"0"	"392"	"478"	"157"	"124"	"156"	"1656"	"41"	"0"	"1"	"13"	"6"	"14"	"0"	"9"	"7"	"4"	"4"	"4"	"0"	"1489"	"10"	"1"	"221"	"206"	"140"	"0"	"1"	"185"	"359"	"19"	"0"	"2"	"338"	"190"	"24"	"199"	"3"	"1207"	"449"	"6"	"28"	"1"	"2"	"18"	"3"	"53"	"1"	"421"	"192"	"43"	"191"	"2"	"68"	"1"	"1886"	"0"	"10850"	"868"	"69"	"0"	"184"	"188"	"1381"	"36"	"143"	"90"	"221"	"11"	"3"	"13"	"0"	"3"	"3"	"185"	"280"	"57"	"6"	"193"	"820"	"7"	"963"	"32"	"359"	"134"	"3"	"23"	"2833"	"4180"	"27"	"2161"	"0"	"7"	"9"	"1"	"3460"	"0"	"45"	"888"	"4"	"23"	"443"	"1925"	"198"	"159"	"205"	"125"	"20"	"493"	"60"	"45"	"227"	"162"	"1"	"182"	"68"	"895"	"0"	"4"	"227"	"862"	"726"	"940"	"555"	"327"	"764"	"15"	"36"	"4"	"2"	"838"	"47"	"127"	"7"	"749"	"154"	"442"	"368"	"1"	"6"	"86"	"1652"	"0"	"12"	"90"	"242"	"2"	"16"	"0"	"28"	"59"	"596"	"44"	"649"	"8354"	"547"	"533"	"37"	"533"	"102"	"520"	"522"	"85"	"37"	"84"	"434"	"466"	"119"	"958"	"1649"	"9"	"398"	"246"	"306"	"2"	"33"	"1682"	"411"	"0"	"1"	"127"	"702"	"3"	"366"	"2"	"0"	"753"	"952"	"466"	"31"	"10"	"241"	"3"	"164"	"712"	"37"	"1"	"926"	"5"	"115"	"339"	"230"	"402"	"333"	"13"	"11"	"25"	"2"	"0"	"36"	"405"	"103"	"2"	"359"	"0"	"29"	"8"	"94"	"70"	"1"	"351"	"10"	"996"	"216"	"561"	"480"	"102"	"122"	"25"	"4"	"43"	"35"	"28"	"44"	"3"	"672"	"58"	"809"	"3204"	"0"	"0"	"75"	"86"	"282"	"892"	"71"	"472"	"105"	"143"	"4497"	"3718"	"0"	"120"	"56"	"89"	"7"	"1151"	"0"	"0"	"50"	"11"	"99"	"1"	"27"	"10747"	"1"	"821"	"3"	"259"	"114"	"13"	"205"	"38"	"2"	"43"	"2"	"15"	"859"	"220"	"499"	"128"	"45"	"1"	"329"	"96"	"2462"	"144"	"52"	"357"	"1196"	"548"	"8"	"253"	"659"	"7"	"214"	"1099"	"103"	"244"	"1305"	"333"	"568"	"496"	"171"	"40"	"147"	"405"	"2"	"1"	"0"	"147"	"2034"	"3907"	"24"	"0"	"0"	"101"	"278"	"163"	"195"	"358"	"144"	"0"	"385"	"0"	"0"	"0"	"121"	"585"	"793"	"32"	"2077"	"0"	"234"	"388"	"174"	"334"	"370"	"105"	"162"	"3"	"2"	"132"	"84"	"1341"	"0"	"0"	"13"	"0"	"44"	"0"	"147"	"44"	"1"	"2"	"540"	"897"	"117"	"0"	"0"	"0"	"39"	"846"	"5"	"31"	"7"	"7"	"17"	"81"	"512"	"445"	"61"	"0"	"0"	"0"	"0"	"75"	"4"	"292"	"5"	"1"	"526"	"366"	"57"	"4"	"2"	"210"	"315"	"620"	"3"	"550"	"210"	"3"	"0"	"2145"	"63"	"631"	"0"	"0"	"839"	"0"	"0"	"856"	"727"	"4"	"29"	"0"	"1"	"3"	"18"	"1"	"1155"	"234"	"506"	"1"	"492"	"2619"	"39"	"1733"	"3"	"0"	"0"	"8"	"1632"	"654"	"1722"	"26"	"72"	"0"	"1555"	"121"	"33"	"166"	"483"	"396"	"106"	"203"	"49"	"1"	"0"	"1"	"1"	"66"	"105"	"29"	"283"	"10"	"2419"	"537"	"0"	"18"	"0"	"22"	"117"	"0"	"8390"	"517"	"150"	"1010"	"572"	"259"	"327"	"68"	"1"	"473"	"546"	"30"	"4"	"1"	"14"	"5"	"415"	"60"	"0"	"10606"	"79"	"19"	"180"	"105"	"445"	"792"	"3"	"389"	"760"	"160"	"194"	"232"	"9"	"310"	"498"	"21"	"204"	"15"	"59"	"238"	"460"	"1916"	"2"	"5000"	"999"	"165"	"231"	"496"	"55"	"270"	"145"	"413"	"153"	"15"	"787"	"118"	"185"	"0"	"301"	"62"	"39"	"49"	"186"	"432"	"747"	"436"	"750"	"743"	"20"	"13"	"2023"	"233"	"873"	"35"	"234"	"395"	"0"	"166"	"2"	"3727"	"24"	"204"	"256"	"142"	"333"	"127"	"113"	"68"	"2"	"12"	"2"	"67"	"20"	"9"	"0"	"2"	"0"	"11"	"36"	"10"	"142"	"5"	"262"	"854"	"137"	"694"	"160"	"286"	"1"	"496"	"325"	"15"	"5"	"0"	"1235"	"9"	"40"	"2"	"0"	"33"	"527"	"1"	"7"	"0"	"2"	"801"	"8"	"6"	"190"	"73"	"764"	"118"	"1204"	"6"	"10"	"5"	"4"	"399"	"1"	"5141"	"424"	"1193"	"765"	"219"	"1582"	"0"	"21"	"3"	"7"	"289"	"436"	"12"	"1008"	"132"	"187"	"0"	"12"	"286"	"1"	"315"	"69"	"266"	"113"	"234"	"818"	"7"	"1309"	"0"	"0"	"263"	"147"	"1"	"979"	"59"	"815"	"1"	"64"	"19"	"0"	"13"	"536"	"1097"	"93"	"6"	"25"	"2"	"4"	"73"	"425"	"3"	"623"	"2129"	"1"	"2"	"3"	"0"	"6"	"6"	"1"	"1315"	"239"	"0"	"0"	"0"	"19"	"1"	"82"	"171"	"43"	"19"	"0"	"311"	"33"	"782"	"0"	"19"	"0"	"0"	"238"	"37"	"9752"	"16"	"443"	"705"	"322"	"358"	"32"	"11"	"490"	"254"	"40"	"321"	"1209"	"13"	"0"	"27"	"2"	"3"	"2"	"164"	"6143"	"100"	"2"	"10"	"211"	"176"	"7"	"602"	"37"	"325"	"7"	"9"	"149"	"2578"	"89"	"0"	"0"	"1"	"1"	"0"	"157"	"3"	"304"	"18"	"139"	"9"	"216"	"737"	"180"	"1"	"1039"	"11"	"398"	"45"	"2"	"34"	"2198"	"0"	"0"	"1"	"0"	"0"	"7"	"848"	"4"	"398"	"1044"	"343"	"10"	"0"	"1"	"1034"	"254"	"116"	"2"	"362"	"595"	"0"	"145"	"348"	"0"	"0"	"2"	"178"	"194"	"5"	"22"	"0"	"178"	"899"	"2"	"11684"	"447"	"300"	"223"	"351"	"692"	"512"	"336"	"357"	"856"	"24"	"25"	"37"	"1"	"3"	"0"	"0"	"129"	"605"	"21"	"40"	"10"	"879"	"1473"	"143"	"1251"	"250"	"36"	"248"	"241"	"380"	"3"	"8"	"0"	"7"	"249"	"13"	"1098"	"3"	"1"	"6"	"116"	"2"	"1306"	"8"	"55"	"5692"	"199"	"164"	"6"	"0"	"586"	"4"	"381"	"599"	"42"	"635"	"77"	"223"	"767"	"231"	"137"	"429"	"410"	"1115"	"34"	"463"	"0"	"0"	"9"	"4"	"518"	"1319"	"63"	"27"	"730"	"321"	"16"	"45"	"1"	"8"	"18"	"19"	"113"	"8"	"1090"	"81"	"216"	"416"	"144"	"0"	"0"	"14"	"0"	"14"	"181"	"1"	"561"	"2"	"544"	"3"	"1"	"0"	"109"	"2"	"119"	"150"	"0"	"0"	"0"	"1"	"0"	"0"	"0"	"0"	"0"	"29"	"2"	"2"	"3"	"5"	"0"	"1"	"2"	"159"	"0"	"0"	"40"	"54"	"35"	"2"	"7"	"372"	"29"	"0"	"1472"	"35"	"575"	"24"	"0"	"662"	"686"	"689"	"222"	"1"	"11"	"2"	"0"	"16"	"2"	"0"	"0"	"2"	"0"	"1"	"3"	"16"	"0"	"2"	"63"	"0"	"489"	"150"	"10"	"163"	"225"	"128"	"0"	"359"	"37"	"0"	"5"	"68"	"0"	"188"	"9"	"3"	"5"	"0"	"1"	"1"	"0"	"2"	"0"	"2"	"15"	"0"	"8"	"6"	"10"	"5"	"0"	"4"	"2"	"0"	"0"	"1"	"0"	"3"	"291"	"49"	"277"	"0"	"6"	"127"	"166"	"732"	"940"	"142"	"0"	"442"	"656"	"1963"	"10"	"278"	"2691"	"384"	"271"	"126"	"307"	"2"	"1421"	"620"	"182"	"124"	"208"	"543"	"0"	"1151"	"2"	"6"	"16"	"5"	"403"	"23"	"137"	"9"	"164"	"1"	"864"	"60"	"63"	"12"	"7"	"116"	"166"	"1068"	"275"	"8"	"2"	"2"	"181"	"19"	"18"	"1683"	"3"	"2"	"1302"	"1011"	"1529"	"217"	"8"	"26"	"14"	"3"	"0"	"4"	"551"	"338"	"7"	"363"	"1"	"0"	"0"	"0"	"0"	"2"	"481"	"6"	"53"	"0"	"1178"	"353"	"2"	"7"	"605"	"67"	"148"	"109"	"4"	"2"	"35"	"1"	"0"	"0"	"11"	"504"	"13"	"627"	"657"	"366"	"1364"	"1"	"2"	"283"	"1"	"175"	"413"	"1"	"0"	"0"	"18"	"1621"	"99"	"0"	"0"	"74"	"102"	"5"	"0"	"0"	"14"	"124"	"5"	"11"	"237"	"74"	"0"	"3"	"5"	"115"	"1"	"31"	"157"	"34"	"546"	"0"	"243"	"139"	"11"	"0"	"180"	"766"	"0"	"76"	"110"	"342"	"133"	"412"	"139"	"646"	"0"	"8"	"103"	"233"	"240"	"36"	"19"	"44"	"6"	"1886"	"215"	"37"	"14"	"210"	"880"	"620"	"348"	"1760"	"732"	"245"	"228"	"82"	"122"	"4"	"10"	"180"	"1"	"2"	"11"	"386"	"251"	"1944"	"3"	"160"	"18"	"113"	"3294"	"1185"	"157"	"12"	"0"	"0"	"8"	"270"	"200"	"35"	"66"	"251"	"350"	"12"	"314"	"146"	"1178"	"150"	"134"	"350"	"682"	"362"	"48"	"1"	"47"	"4"	"5"	"4"	"254"	"10"	"77"	"382"	"161"	"1531"	"202"	"379"	"306"	"205"	"2"	"2"	"681"	"701"	"57"	"247"	"1"	"50"	"1977"	"476"	"56"	"25"	"488"	"0"	"14"	"0"	"618"	"1"	"20"	"759"	"254"	"49"	"1"	"8"	"72"	"27"	"88"	"173"	"252"	"718"	"50"	"138"	"114"	"252"	"84"	"102"	"27"	"6"	"0"	"1"	"1145"	"309"	"385"	"68"	"17"	"4"	"1"	"0"	"0"	"0"	"0"	"0"	"436"	"986"	"213"	"144"	"990"	"36"	"2134"	"71"	"312"	"74"	"151"	"40"	"186"	"137"	"57"	"7"	"206"	"690"	"36"	"0"	"1561"	"688"	"35"	"2"	"1"	"1078"	"2"	"5"	"5"	"1"	"306"	"3"	"32"	"256"	"82"	"811"	"13"	"1"	"33"	"1306"	"501"	"502"	"7"	"2"	"338"	"576"	"1995"	"612"	"436"	"236"	"206"	"54"	"56"	"4"	"28"	"462"	"93"	"11"	"61"	"38"	"541"	"50"	"9"	"8"	"0"	"5"	"346"	"109"	"59"	"33"	"170"	"0"	"88"	"705"	"57"	"361"	"801"	"4018"	"3"	"746"	"66"	"2188"	"266"	"632"	"0"	"106"	"416"	"15"	"14"	"0"	"6"	"1244"	"567"	"21"	"591"	"602"	"329"	"0"	"121"	"5"	"143"	"691"	"0"	"1323"	"1"	"0"	"2"	"0"	"0"	"883"	"40"	"58"	"326"	"0"	"10"	"2"	"8"	"267"	"5"	"102"	"10"	"121"	"75"	"0"	"184"	"13"	"0"	"2"	"164"	"16"	"0"	"0"	"8"	"83"	"566"	"58"	"5"	"3"	"29"	"40"	"85"	"123"	"0"	"0"	"1"	"0"	"0"	"11"	"10"	"3"	"2"	"1"	"21"	"0"	"162"	"496"	"2"	"52"	"600"	"192"	"0"	"152"	"1362"	"0"	"8"	"0"	"1"	"0"	"262"	"19"	"3"	"16"	"301"	"3800"	"83"	"8591"	"629"	"2569"	"122"	"173"	"19"	"0"	"0"	"0"	"653"	"4"	"0"	"107"	"0"	"2"	"1"	"1"	"2"	"1124"	"0"	"0"	"0"	"0"	"0"	"0"	"0"	"66"	"384"	"21"	"3"	"3"	"2"	"41"	"6"	"0"	"0"	"0"	"0"	"1"	"78"	"138"	"0"	"298"	"832"	"648"	"229"	"136"	"817"	"767"	"196"	"2"	"3"	"103"	"104"	"34"	"366"	"3"	"140"	"199"	"132"	"910"	"118"	"254"	"132"	"541"	"1056"	"350"	"68"	"59"	"69"	"15"	"5"	"35"	"46"	"35"	"2"	"83"	"32"	"34"	"666"	"218"	"219"	"15"	"262"	"18"	"608"	"76"	"333"	"70"	"26"	"406"	"3"	"700"	"8"	"0"	"0"	"0"	"0"	"0"	"0"	"72"	"880"	"12"	"434"	"6"	"166"	"255"	"1722"	"976"	"0"	"41"	"1"	"3"	"357"	"0"	"457"	"22"	"0"	"308"	"49"	"4"	"1568"	"65"	"405"	"0"	"2"	"519"	"235"	"1117"	"17"	"233"	"0"	"0"	"105"	"254"	"59"	"227"	"1553"	"378"	"1"	"2"	"0"	"2"	"14"	"97"	"282"	"4118"	"0"	"0"	"0"	"286"	"764"	"5"	"0"	"0"	"0"	"168"	"341"	"0"	"0"	"224"	"173"	"48"	"1298"	"5"	"13"	"120"	"3"	"88"	"276"	"8"	"1"	"4"	"2182"	"162"	"88"	"406"	"0"	"350"	"94"	"0"	"6"	"46"	"0"	"198"	"240"	"81"	"62"	"1388"	"1"	"200"	"1244"	"136"	"653"	"195"	"1"	"543"	"436"	"15"	"94"	"520"	"308"	"707"	"52"	"3"	"163"	"0"	"0"	"93"	"65"	"1348"	"410"	"6"	"115"	"1"	"1738"	"2870"	"254"	"363"	"197"	"87"	"2077"	"755"	"18"	"191"	"358"	"0"	"268"	"65"	"24"	"2"	"104"	"525"	"24"	"69"	"8"	"33"	"301"	"4896"	"262"	"169"	"234"	"0"	"11"	"463"	"232"	"80"	"1028"	"505"	"185"	"262"	"5"	"295"	"534"	"593"	"288"	"20"	"15"	"12"	"2517"	"250"	"3"	"3073"	"398"	"106"	"0"	"0"	"111"	"8"	"33"	"65"	"1160"	"2521"	"32"	"3553"	"407"	"37"	"35"	"500"	"500"	"58"	"868"	"300"	"204"	"735"	"126"	"176"	"221"	"1"	"845"	"159"	"18"	"11"	"59"	"907"	"665"	"46"	"2"	"541"	"1081"	"23"	"123"	"892"	"1771"	"714"	"355"	"2984"	"126"	"356"	"319"	"40"	"212"	"222"	"30"	"0"	"135"	"147"	"284"	"0"	"0"	"1"	"240"	"2"	"83"	"500"	"150"	"372"	"2660"	"4"	"2132"	"7"	"20"	"149"	"180"	"87"	"1522"	"1"	"96"	"0"	"0"	"43"	"619"	"102"	"2102"	"2"	"5"	"1165"	"260"	"725"	"0"	"93"	"6"	"149"	"0"	"65"	"29"	"40"	"832"	"506"	"6"	"1"	"223"	"5"	"1116"	"105"	"79"	"3"	"1410"	"854"	"213"	"3"	"1201"	"45"	"42"	"169"	"1"	"1047"	"343"	"186"	"97"	"2"	"5"	"4"	"1"	"197"	"37"	"4"	"2"	"209"	"72"	"210"	"1"	"463"	"134"	"23"	"233"	"1"	"5"	"17"	"298"	"21"	"59"	"6"	"7448"	"104"	"14845"	"12"	"92"	"22"	"69"	"62"	"79"	"13"	"1346"	"631"	"0"	"330"	"98"	"367"	"297"	"204"	"481"	"522"	"18"	"137"	"250"	"5"	"25"	"2"	"351"	"0"	"116"	"483"	"1057"	"588"	"25"	"146"	"27"	"169"	"7"	"95"	"190"	"265"	"932"	"2"	"5"	"1"	"167"	"2"	"358"	"158"	"2"	"76"	"1432"	"455"	"290"	"203"	"25"	"2"	"0"	"12"	"123"	"425"	"940"	"952"	"3"	"6"	"67"	"86"	"313"	"557"	"250"	"24"	"41"	"3581"	"744"	"15"	"12"	"1688"	"16"	"367"	"0"	"606"	"0"	"323"	"41"	"35"	"41"	"120"	"8"	"0"	"810"	"1"	"76"	"345"	"83"	"496"	"302"	"429"	"452"	"9854"	"396"	"102"	"14"	"22"	"0"	"3"	"4"	"17"	"0"	"132"	"11"	"5"	"0"	"231"	"117"	"2"	"3"	"0"	"2"	"155"	"6"	"0"	"166"	"5"	"0"	"126"	"2"	"10"	"0"	"1"	"2"	"0"	"24"	"303"	"321"	"1900"	"576"	"4"	"87"	"274"	"18"	"530"	"359"	"2644"	"14"	"326"	"452"	"11"	"1"	"86"	"8"	"1"	"865"	"0"	"208"	"0"	"5"	"0"	"1"	"4"	"0"	"67"	"284"	"0"	"354"	"0"	"244"	"92"	"0"	"1"	"1"	"17"	"680"	"231"	"2"	"3"	"0"	"1"	"4"	"41"	"0"	"62"	"440"	"12"	"888"	"33"	"82"	"4"	"7"	"1562"	"324"	"0"	"11"	"276"	"329"	"7"	"303"	"2"	"6062"	"0"	"0"	"169"	"138"	"2"	"0"	"12"	"0"	"64"	"24"	"1"	"350"	"1211"	"2053"	"135"	"1649"	"7"	"59"	"51"	"1"	"11"	"23"	"26"	"141"	"236"	"201"	"35"	"187"	"61"	"11"	"5"	"118"	"910"	"0"	"0"	"0"	"0"	"38"	"1594"	"18"	"0"	"122"	"278"	"2720"	"0"	"0"	"465"	"11"	"3"	"5231"	"2"	"24"	"0"	"0"	"1513"	"0"	"273"	"373"	"46"	"265"	"2"	"3"	"1"	"262"	"168"	"177"	"5"	"15"	"1"	"0"	"1351"	"0"	"0"	"0"	"0"	"1"	"963"	"0"	"5"	"6487"	"518"	"1506"	"2"	"27"	"5"	"114"	"8"	"5576"	"93"	"2787"	"0"	"0"	"31"	"227"	"614"	"195"	"34"	"1971"	"4"	"0"	"9"	"14"	"153"	"338"	"442"	"571"	"301"	"817"	"226"	"0"	"1"	"8"	"1"	"61"	"11"	"777"	"301"	"0"	"222"	"2"	"152"	"8"	"8"	"37"	"54"	"118"	"110"	"62"	"71"	"0"	"4"	"1"	"18"	"14"	"74"	"836"	"3"	"0"	"17"	"12"	"18"	"0"	"1"	"2"	"261"	"19"	"17"	"1504"	"1267"	"51"	"5"	"128"	"79"	"640"	"791"	"1"	"1"	"94"	"98"	"0"	"0"	"0"	"75"	"22"	"1489"	"8"	"33"	"364"	"1330"	"208"	"19"	"698"	"1469"	"1"	"118"	"202"	"0"	"3"	"132"	"71"	"202"	"2"	"4"	"29"	"7"	"125"	"100"	"181"	"2636"	"21"	"150"	"127"	"1693"	"2838"	"280"	"141"	"162"	"723"	"8"	"258"	"5251"	"707"	"0"	"3"	"99"	"82"	"3784"	"14"	"1285"	"0"	"312"	"79"	"322"	"253"	"1046"	"1030"	"133"	"41"	"1227"	"0"	"685"	"275"	"254"	"736"	"235"	"450"	"55"	"294"	"157"	"208"	"2825"	"6"	"108"	"7"	"27"	"19"	"213"	"218"	"307"	"1078"	"82"	"1648"	"442"	"369"	"58"	"346"	"2357"	"12"	"5"	"469"	"433"	"186"	"209"	"285"	"212"	"42"	"546"	"17"	"3"	"50"	"631"	"0"	"2"	"559"	"2"	"0"	"15"	"29"	"10"	"1065"	"15"	"8"	"1"	"0"	"15"	"185"	"1"	"32"	"3"	"625"	"6"	"142"	"1105"	"25"	"5"	"85"	"807"	"21"	"392"	"174"	"17"	"0"	"1"	"0"	"219"	"17"	"157"	"899"	"136"	"600"	"575"	"82"	"12"	"0"	"76"	"3211"	"14"	"1268"	"6"	"18"	"292"	"26"	"2259"	"38"	"314"	"0"	"568"	"3"	"1"	"304"	"190"	"32"	"6"	"224"	"247"	"2"	"99"	"0"	"0"	"13"	"17"	"33"	"499"	"544"	"247"	"175"	"5"	"845"	"554"	"423"	"4"	"0"	"324"	"87"	"216"	"6"	"284"	"378"	"0"	"0"	"1"	"97"	"158"	"1"	"346"	"51"	"1117"	"308"	"57"	"0"	"21"	"4"	"53"	"56"	"121"	"119"	"6"	"15"	"112"	"372"	"1"	"492"	"498"	"2718"	"3"	"0"	"1"	"16"	"87"	"53"	"66"	"119"	"2"	"266"	"114"	"213"	"0"	"0"	"271"	"233"	"115"	"588"	"14"	"174"	"27"	"66"	"1"	"79"	"156"	"1"	"0"	"181"	"1959"	"1094"	"5"	"78"	"113"	"15"	"0"	"2"	"59"	"158"	"8"	"146"	"1"	"445"	"0"	"39"	"216"	"4"	"93"	"494"	"165"	"242"	"0"	"2"	"2"	"177"	"0"	"0"	"0"	"6"	"0"	"23"	"0"	"0"	"2"	"0"	"511"	"216"	"32"	"2"	"1032"	"0"	"0"	"273"	"0"	"0"	"0"	"0"	"0"	"0"	"0"	"0"	"0"	"0"	"0"	"0"	"620"	"0"	"412"	"78"	"27"	"309"	"93"	"164"	"0"	"0"	"0"	"0"	"0"	"0"	"0"	"0"	"0"	"0"	"0"	"1"	"596"	"523"	"801"	"111"	"6"	"7"	"140"	"2"	"413"	"383"	"13"	"214"	"116"	"523"	"74"	"1"	"113"	"123"	"5"	"0"	"45"	"0"	"0"	"0"	"66"	"172"	"1506"	"231"	"274"	"111"	"10"	"47"	"392"	"25"	"6393"	"0"	"2009"	"268"	"822"	"3"	"206"	"0"	"1"	"33"	"307"	"37"	"160"	"0"	"246"	"1240"	"25"	"3"	"9"	"285"	"60"	"247"	"106"	"255"	"169"	"2247"	"2"	"364"	"483"	"3"	"68"	"0"	"40"	"4"	"1102"	"10"	"148"	"642"	"2"	"253"	"2170"	"22"	"189"	"4"	"57"	"44"	"0"	"247"	"30"	"13"	"83"	"395"	"372"	"1267"	"0"	"5"	"4"	"10"	"1"	"221"	"8"	"1"	"0"	"600"	"1180"	"142"	"16"	"456"	"113"	"180"	"5"	"1385"	"124"	"100"	"135"	"4"	"656"	"9"	"1681"	"0"	"1471"	"210"	"93"	"462"	"1673"	"313"	"0"	"9"	"229"	"234"	"1"	"1061"	"6"	"172"	"0"	"3"	"408"	"99"	"110"	"421"	"796"	"471"	"0"	"1"	"8"	"20"	"3"	"13"	"0"	"5"	"2"	"6"	"248"	"186"	"581"	"0"	"1"	"8"	"1"	"44"	"16"	"111"	"29"	"0"	"0"	"0"	"5"	"2"	"0"	"30"	"320"	"396"	"94"	"8"	"150"	"65"	"145"	"404"	"756"	"93"	"692"	"0"	"125"	"5"	"286"	"103"	"384"	"345"	"544"	"11"	"189"	"170"	"67"	"415"	"18"	"225"	"12"	"3"	"85"	"4"	"513"	"939"	"8732"	"112"	"248"	"826"	"3"	"0"	"366"	"2"	"3"	"263"	"142"	"0"	"61"	"1"	"1"	"11"	"20"	"10"	"24"	"888"	"0"	"2"	"34"	"327"	"319"	"183"	"145"	"535"	"1329"	"298"	"1787"	"377"	"8"	"38"	"762"	"70"	"52"	"0"	"72"	"237"	"28"	"7"	"14"	"848"	"3"	"0"	"166"	"424"	"1051"	"1004"	"586"	"91"	"25"	"1286"	"4543"	"88"	"651"	"31"	"2"	"4147"	"1033"	"1509"	"16"	"0"	"0"	"0"	"0"	"79"	"210"	"13"	"47"	"58"	"20"	"1583"	"129"	"665"	"164"	"465"	"52"	"896"	"1048"	"98"	"252"	"0"	"0"	"218"	"352"	"2134"	"368"	"251"	"187"	"548"	"6"	"51"	"58"	"0"	"150"	"361"	"786"	"0"	"482"	"557"	"0"	"11"	"33"	"8"	"30"	"56"	"227"	"185"	"229"	"1"	"9"	"146"	"0"	"709"	"4109"	"1"	"7"	"1"	"2"	"9"	"270"	"104"	"771"	"182"	"14"	"50"	"173"	"314"	"2"	"379"	"1"	"40"	"85"	"2375"	"1"	"10"	"39"	"1559"	"532"	"2869"	"1"	"3"	"3"	"29"	"7"	"80"	"0"	"54"	"0"	"2"	"19"	"1"	"100"	"5"	"3"	"1329"	"0"	"0"	"0"	"997"	"94"	"57"	"63"	"11"	"216"	"711"	"87"	"4"	"227"	"0"	"124"	"25"	"717"	"248"	"837"	"1372"	"0"	"1212"	"19"	"595"	"0"	"0"	"23"	"1497"	"6"	"318"	"17"	"0"	"0"	"11"	"1"	"602"	"1678"	"306"	"0"	"0"	"2"	"8"	"55"	"605"	"0"	"2"	"0"	"0"	"0"	"384"	"182"	"297"	"260"	"4"	"4"	"50"	"410"	"657"	"1224"	"7"	"99"	"14"	"507"	"175"	"1"	"74"	"663"	"0"	"951"	"100"	"38"	"125"	"2245"	"3"	"65"	"987"	"1277"	"0"	"87"	"1"	"457"	"36"	"27"	"187"	"109"	"175"	"1871"	"1"	"1"	"1"	"6"	"95"	"19"	"31"	"3"	"757"	"15"	"335"	"261"	"2231"	"4"	"2"	"1"	"224"	"804"	"43"	"115"	"10"	"82"	"1"	"7"	"10"	"0"	"2"	"1"	"326"	"0"	"2"	"47"	"88"	"0"	"209"	"76"	"406"	"65"	"55"	"32"	"6"	"735"	"833"	"69"	"388"	"6"	"7"	"3"	"257"	"363"	"123"	"21"	"1"	"1"	"459"	"180"	"454"	"920"	"824"	"7465"	"0"	"0"	"0"	"9"	"5"	"24"	"97"	"41"	"3"	"206"	"6"	"1"	"0"	"101"	"301"	"1177"	"25"	"147"	"110"	"5"	"4"	"183"	"23"	"2"	"31"	"1"	"5"	"300"	"968"	"55"	"409"	"649"	"811"	"1058"	"1"	"9"	"8"	"5"	"41"	"4431"	"332"	"96"	"0"	"0"	"0"	"2"	"3"	"22"	"6"	"2"	"439"	"32"	"160"	"303"	"452"	"200"	"585"	"466"	"1118"	"33"	"124"	"1064"	"192"	"316"	"1603"	"48"	"4"	"1255"	"237"	"441"	"2"	"471"	"482"	"5"	"124"	"515"	"142"	"825"	"13"	"940"	"4"	"72"	"90"	"1018"	"67"	"63"	"808"	"74"	"687"	"17"	"203"	"138"	"251"	"93"	"6106"	"286"	"724"	"2073"	"38"	"351"	"230"	"62"	"183"	"124"	"169"	"147"	"421"	"984"	"580"	"33"	"3290"	"457"	"0"	"38"	"22"	"1896"	"590"	"271"	"51"	"664"	"3"	"42"	"0"	"0"	"0"	"0"	"3"	"68"	"0"	"0"	"1"	"0"	"0"	"8"	"140"	"205"	"2129"	"925"	"804"	"1"	"578"	"1"	"15"	"2"	"1125"	"49"	"120"	"0"	"0"	"3"	"1"	"1123"	"307"	"126"	"201"	"12"	"1961"	"184"	"309"	"469"	"952"	"47"	"3"	"27"	"0"	"56"	"187"	"8"	"2417"	"146"	"7"	"4"	"300"	"113"	"181"	"874"	"38"	"65"	"717"	"93"	"19"	"7"	"0"	"138"	"254"	"449"	"0"	"4"	"41"	"972"	"2837"	"9"	"1"	"1"	"2"	"26"	"312"	"28"	"10"	"79"	"354"	"1694"	"54"	"0"	"497"	"50"	"262"	"612"	"177"	"54"	"196"	"674"	"17"	"391"	"0"	"295"	"425"	"121"	"123"	"129"	"203"	"2"	"1"	"2389"	"35"	"10"	"393"	"44"	"138"	"711"	"195"	"58"	"141"	"1241"	"481"	"141"	"2059"	"851"	"637"	"1"	"0"	"51"	"97"	"34"	"499"	"11"	"41"	"2"	"199"	"6490"	"793"	"135"	"149"	"9"	"243"	"94"	"112"	"28"	"20"	"26"	"10"	"21"	"475"	"6"	"153"	"105"	"1186"	"132"	"146"	"51"	"135"	"77"	"183"	"156"	"67"	"18"	"4"	"173"	"175"	"13"	"56"	"227"	"298"	"151"	"732"	"171"	"3870"	"606"	"113"	"4"	"93"	"40"	"0"	"718"	"11"	"1255"	"2"	"18"	"1863"	"561"	"0"	"228"	"3"	"10"	"1117"	"1"	"0"	"409"	"28"	"406"	"155"	"291"	"28"	"66"	"9"	"0"	"35"	"0"	"0"	"716"	"1617"	"186"	"5881"	"53"	"123"	"573"	"311"	"4"	"0"	"3"	"0"	"8"	"64"	"0"	"0"	"3"	"115"	"24"	"3"	"0"	"2063"	"192"	"98"	"89"	"17"	"0"	"1329"	"101"	"551"	"0"	"0"	"21"	"2"	"1"	"1"	"18"	"147"	"8"	"3840"	"160"	"6"	"0"	"7"	"312"	"0"	"1"	"297"	"230"	"30"	"0"	"3"	"0"	"0"	"0"	"0"	"0"	"0"	"0"	"328"	"0"	"4"	"888"	"282"	"102"	"0"	"0"	"0"	"0"	"0"	"0"	"300"	"3132"	"1"	"146"	"259"	"22"	"2"	"984"	"5"	"0"	"141"	"484"	"22"	"12"	"570"	"0"	"500"	"214"	"0"	"0"	"364"	"6"	"272"	"777"	"1"	"2"	"129"	"0"	"52"	"66"	"295"	"64"	"1"	"1394"	"63"	"25"	"0"	"31"	"11"	"637"	"2"	"144"	"207"	"5"	"1164"	"6"	"190"	"248"	"121"	"21"	"1"	"727"	"4"	"0"	"0"	"26"	"0"	"12"	"781"	"0"	"121"	"464"	"524"	"2175"	"61"	"14"	"12"	"48"	"126"	"506"	"1064"	"2"	"2299"	"299"	"26"	"18"	"6"	"360"	"38"	"2"	"1"	"0"	"0"	"641"	"911"	"41"	"2717"	"46"	"716"	"0"	"4"	"76"	"0"	"0"	"0"	"286"	"15336"	"1127"	"850"	"1581"	"24"	"0"	"421"	"0"	"269"	"536"	"884"	"2079"	"81"	"188"	"156"	"116"	"527"	"29"	"16"	"0"	"0"	"869"	"10"	"0"	"14"	"71"	"486"	"11"	"260"	"3216"	"277"	"2"	"215"	"22"	"172"	"682"	"4"	"5"	"6"	"4"	"17"	"1"	"382"	"371"	"205"	"592"	"277"	"13"	"96"	"1"	"99"	"0"	"627"	"0"	"0"	"147"	"23"	"49"	"7"	"1171"	"532"	"370"	"1075"	"231"	"674"	"141"	"112"	"41"	"0"	"238"	"2679"	"1077"	"220"	"735"	"629"	"1900"	"2386"	"3340"	"44"	"453"	"76"	"13132"	"319"	"1106"	"3350"	"42"	"1"	"17"	"3"	"458"	"5"	"35"	"103"	"764"	"266"	"72"	"77"	"39"	"355"	"1825"	"813"	"807"	"235"	"79"	"0"	"69"	"748"	"259"	"116"	"1907"	"1"	"0"	"43"	"565"	"6"	"395"	"2"	"586"	"58"	"7"	"0"	"4"	"307"	"71"	"192"	"118"	"33"	"1237"	"15"	"580"	"6"	"2"	"1"	"4"	"176"	"116"	"306"	"464"	"231"	"872"	"0"	"1"	"184"	"261"	"17"	"10"	"1897"	"3"	"461"	"7"	"161"	"181"	"20"	"87"	"544"	"935"	"38"	"0"	"425"	"21"	"424"	"348"	"21"	"112"	"613"	"985"	"362"	"9"	"1407"	"398"	"196"	"6"	"155"	"662"	"17"	"2356"	"1079"	"262"	"538"	"387"	"0"	"0"	"16"	"6"	"244"	"209"	"38"	"100"	"8"	"37"	"2"	"4"	"22"	"36"	"101"	"14"	"5835"	"132"	"32"	"17"	"269"	"0"	"1855"	"1143"	"77"	"279"	"344"	"0"	"1"	"109"	"235"	"1309"	"4491"	"96"	"47"	"849"	"42"	"94"	"4086"	"0"	"0"	"6"	"1"	"161"	"42"	"79"	"3"	"24"	"1"	"2"	"0"	"1192"	"132"	"15"	"2"	"0"	"12"	"1"	"5"	"418"	"41"	"4"	"112"	"3"	"1"	"0"	"0"	"1"	"5"	"299"	"250"	"1023"	"0"	"23"	"0"	"6"	"1"	"222"	"900"	"15"	"6"	"2"	"4734"	"14"	"43"	"70"	"4"	"1350"	"48"	"224"	"2"	"2"	"18"	"5"	"0"	"55"	"1083"	"8"	"3"	"41"	"21"	"12"	"3265"	"544"	"24"	"1"	"0"	"0"	"0"	"27"	"0"	"122"	"419"	"1470"	"103"	"0"	"0"	"5"	"1"	"83"	"20"	"263"	"3"	"0"	"13580"	"82"	"88"	"317"	"416"	"6"	"106"	"654"	"3"	"2"	"1"	"663"	"829"	"12"	"3"	"182"	"6878"	"9784"	"1701"	"609"	"1"	"238"	"0"	"3"	"244"	"333"	"90"	"1336"	"1422"	"121"	"542"	"520"	"293"	"1591"	"478"	"3321"	"1835"	"2"	"62"	"368"	"502"	"114"	"0"	"218"	"81"	"95"	"3899"	"208"	"15"	"30"	"192"	"55"	"2"	"3161"	"1974"	"593"	"1669"	"0"	"1"	"805"	"89"	"669"	"88"	"58"	"1"	"31924"	"1"	"0"	"1"	"0"	"0"	"0"	"10"	"857"	"1"	"8"	"1"	"8"	"2"	"1"	"2"	"3"	"318"	"793"	"5969"	"5955"	"826"	"108"	"523"	"336"	"0"	"78"	"4"	"0"	"0"	"0"	"0"	"0"	"0"	"0"	"0"	"463"	"231"	"0"	"4"	"43"	"3"	"291"	"3"	"2"	"0"	"9"	"0"	"0"	"802"	"0"	"0"	"0"	"0"	"0"	"1504"	"10"	"2"	"63"	"860"	"81"	"1743"	"31"	"611"	"17"	"263"	"597"	"1"	"0"	"0"	"126"	"140"	"98"	"1651"	"38"	"652"	"893"	"162"	"49"	"233"	"2419"	"809"	"281"	"1052"	"60"	"90"	"129"	"180"	"5"	"243"	"598"	"509"	"367"	"1130"	"249"	"493"	"193"	"695"	"0"	"6"	"6"	"98"	"237"	"875"	"263"	"483"	"6"	"908"	"37"	"11"	"59"	"4"	"20"	"157"	"0"	"5"	"404"	"4"	"0"	"0"	"82"	"898"	"226"	"583"	"12"	"343"	"11"	"0"	"1"	"1"	"0"	"24"	"14"	"0"	"3"	"0"	"58"	"30"	"30"	"591"	"1"	"1"	"332"	"387"	"9"	"175"	"94"	"430"	"30"	"0"	"2"	"216"	"1"	"0"	"1"	"2383"	"367"	"0"	"4"	"83"	"10"	"441"	"66"	"17"	"128"	"244"	"1"	"3"	"289"	"0"	"42"	"985"	"4496"	"21"	"4"	"3"	"794"	"10"	"1"	"0"	"104"	"54"	"236"	"0"	"1"	"185"	"1626"	"127"	"4"	"696"	"549"	"410"	"311"	"199"	"1426"	"190"	"2"	"0"	"43"	"0"	"33"	"7"	"526"	"126"	"1"	"1055"	"1"	"5"	"31"	"0"	"1"	"0"	"6"	"0"	"0"	"0"	"16"	"27"	"0"	"0"	"4"	"48"	"0"	"0"	"0"	"0"	"0"	"0"	"13"	"146"	"10"	"358"	"0"	"0"	"8"	"0"	"0"	"1"	"11"	"156"	"53"	"120"	"71"	"0"	"0"	"4"	"0"	"848"	"0"	"0"	"0"	"526"	"153"	"207"	"209"	"876"	"10"	"0"	"0"	"0"	"2"	"2156"	"823"	"34"	"256"	"18"	"45"	"2"	"0"	"77"	"0"	"0"	"0"	"191"	"641"	"4617"	"5"	"1143"	"550"	"63"	"95"	"309"	"214"	"0"	"0"	"288"	"0"	"0"	"81"	"1"	"25"	"316"	"185"	"515"	"0"	"0"	"190"	"384"	"0"	"0"	"4"	"71"	"74"	"19"	"1"	"6"	"2343"	"0"	"168"	"40"	"18"	"6"	"123"	"183"	"780"	"726"	"1325"	"1815"	"23"	"203"	"385"	"140"	"63"	"1"	"15"	"0"	"71"	"202"	"30"	"1"	"269"	"0"	"1761"	"572"	"197"	"58"	"335"	"614"	"96"	"51"	"43"	"326"	"7"	"112"	"2"	"47"	"314"	"51"	"65"	"82"	"3678"	"835"	"312"	"257"	"127"	"20"	"24"	"180"	"1"	"174"	"788"	"141"	"0"	"89"	"199"	"118"	"4"	"100"	"58"	"254"	"495"	"124"	"1393"	"76"	"98"	"2245"	"346"	"162"	"873"	"54"	"16"	"0"	"22"	"61"	"19"	"3"	"10"	"0"	"8"	"1027"	"299"	"344"	"2209"	"299"	"290"	"1051"	"2069"	"1"	"373"	"1014"	"586"	"8"	"0"	"18"	"1"	"0"	"768"	"2262"	"8"	"22"	"186"	"14"	"51"	"0"	"2"	"2"	"2346"	"198"	"942"	"356"	"167"	"1742"	"6"	"0"	"3508"	"30"	"137"	"268"	"129"	"0"	"7"	"0"	"0"	"0"	"0"	"0"	"0"	"0"	"0"	"0"	"0"	"0"	"0"	"0"	"1"	"2"	"6"	"2"	"3"	"497"	"2"	"470"	"52"	"495"	"210"	"5"	"282"	"73"	"1656"	"783"	"13"	"87"	"28"	"133"	"0"	"70"	"559"	"1"	"280"	"784"	"256"	"490"	"0"	"515"	"587"	"592"	"337"	"77"	"11"	"0"	"175"	"3058"	"573"	"301"	"2"	"220"	"346"	"154"	"5347"	"129"	"2398"	"8176"	"78"	"1"	"394"	"55"	"4"	"771"	"1668"	"3"	"386"	"651"	"327"	"5"	"1489"	"243"	"1224"	"397"	"109"	"316"	"1498"	"132"	"4"	"3"	"1066"	"40"	"0"	"7252"	"3501"	"564"	"2091"	"63"	"551"	"251"	"534"	"416"	"397"	"0"	"0"	"40"	"609"	"984"	"276"	"1"	"1"	"67"	"148"	"1"	"688"	"188"	"378"	"37"	"58"	"258"	"116"	"376"	"162"	"264"	"180"	"112"	"708"	"85"	"4"	"143"	"839"	"7"	"841"	"4"	"1"	"88"	"9"	"1"	"1"	"3"	"239"	"784"	"2"	"413"	"575"	"325"	"249"	"1812"	"0"	"558"	"222"	"3"	"1"	"2"	"9"	"0"	"17"	"0"	"5"	"0"	"243"	"385"	"920"	"620"	"2480"	"2473"	"2"	"964"	"1359"	"1"	"743"	"455"	"2853"	"0"	"347"	"528"	"4282"	"4585"	"3"	"1982"	"2"	"896"	"156"	"2708"	"1"	"41"	"0"	"0"	"437"	"474"	"0"	"1"	"322"	"420"	"31"	"25"	"226"	"1"	"193"	"115"	"229"	"2"	"283"	"2456"	"13"	"458"	"11"	"1066"	"359"	"58"	"52"	"8"	"99"	"1299"	"159"	"65"	"3"	"1"	"47"	"434"	"60"	"1389"	"9"	"264"	"1311"	"304"	"2"	"2"	"15"	"18"	"1329"	"2072"	"289"	"265"	"1703"	"206"	"1241"	"94"	"0"	"104"	"2055"	"142"	"26"	"2"	"239"	"437"	"93"	"3226"	"4"	"198"	"235"	"325"	"0"	"25"	"82"	"700"	"0"	"315"	"456"	"211"	"67"	"512"	"22"	"0"	"0"	"980"	"97"	"3555"	"46"	"481"	"373"	"339"	"258"	"80"	"3"	"1"	"3597"	"132"	"1286"	"293"	"1961"	"93"	"2741"	"3"	"61"	"100"	"7"	"2"	"1"	"2"	"0"	"704"	"374"	"269"	"319"	"9"	"329"	"315"	"708"	"377"	"60"	"8"	"0"	"132"	"1"	"767"	"163"	"168"	"0"	"265"	"147"	"610"	"76"	"629"	"705"	"1682"	"255"	"1"	"47"	"342"	"6332"	"1913"	"574"	"1360"	"809"	"94"	"73"	"1356"	"5"	"72"	"87"	"2622"	"62"	"25"	"216"	"322"	"21160"	"0"	"333"	"17921"	"0"	"14"	"439"	"0"	"4"	"1326"	"61"	"1088"	"9"	"588"	"0"	"186"	"759"	"423"	"2"	"0"	"12"	"0"	"122"	"15"	"27"	"0"	"3149"	"4"	"343"	"30"	"13"	"0"	"252"	"92"	"1164"	"0"	"38"	"0"	"123"	"1097"	"777"	"1957"	"683"	"19"	"2549"	"3"	"0"	"0"	"0"	"48"	"746"	"0"	"0"	"13"	"174"	"0"	"2"	"15"	"83"	"1568"	"291"	"286"	"363"	"815"	"161"	"81"	"1335"	"123"	"0"	"17"	"7"	"23"	"1167"	"340"	"211"	"253"	"147"	"5"	"16"	"6"	"5"	"18"	"2745"	"15"	"4"	"228"	"1260"	"124"	"364"	"1"	"1867"	"77"	"0"	"136"	"100"	"0"	"2906"	"50"	"356"	"2939"	"6963"	"5"	"483"	"370"	"45"	"253"	"65"	"0"	"0"	"296"	"173"	"247"	"93"	"322"	"10"	"1"	"1"	"146"	"11"	"166"	"0"	"3"	"1174"	"0"	"0"	"1730"	"3"	"503"	"488"	"356"	"362"	"634"	"305"	"2"	"0"	"1200"	"12"	"1032"	"485"	"334"	"463"	"1"	"10"	"780"	"46"	"670"	"50"	"52"	"390"	"2"	"1031"	"199"	"454"	"86"	"674"	"12"	"5"	"2"	"7"	"4"	"1"	"0"	"141"	"209"	"290"	"1679"	"5551"	"2"	"1170"	"2"	"13"	"0"	"16"	"0"	"1"	"349"	"0"	"0"	"43"	"1"	"1"	"1"	"0"	"0"	"0"	"0"	"280"	"572"	"955"	"0"	"0"	"9"	"624"	"114"	"3"	"499"	"740"	"250"	"7"	"158"	"23"	"0"	"9"	"90"	"45"	"210"	"653"	"2"	"935"	"72"	"259"	"83"	"42"	"7"	"142"	"5"	"241"	"55"	"165"	"408"	"443"	"4"	"218"	"290"	"0"	"0"	"0"	"1"	"168"	"42"	"41"	"1381"	"392"	"142"	"2"	"362"	"0"	"151"	"2042"	"12"	"0"	"381"	"148"	"850"	"102"	"191"	"119"	"153"	"3"	"96"	"36"	"225"	"0"	"1"	"2"	"48"	"0"	"1"	"1"	"0"	"0"	"0"	"2"	"265"	"574"	"235"	"203"	"1961"	"459"	"4"	"1"	"2"	"0"	"710"	"0"	"14"	"312"	"4447"	"176"	"30"	"23"	"1"	"162"	"125"	"1"	"169"	"0"	"99"	"67"	"266"	"422"	"3"	"6"	"26"	"727"	"240"	"1"	"2"	"814"	"14"	"47"	"50"	"2"	"2"	"42"	"1105"	"24"	"58"	"373"	"4383"	"44"	"366"	"38"	"2031"	"653"	"1086"	"2"	"548"	"123"	"134"	"187"	"316"	"216"	"7221"	"14"	"2"	"0"	"0"	"23"	"10"	"3"	"10"	"0"	"0"	"0"	"19"	"245"	"335"	"703"	"581"	"14"	"0"	"2"	"3"	"35"	"0"	"288"	"36"	"255"	"129"	"2"	"3"	"2"	"0"	"1704"	"206"	"1"	"795"	"0"	"131"	"0"	"1041"	"0"	"0"	"5"	"93"	"757"	"272"	"104"	"406"	"9"	"79"	"1766"	"270"	"3"	"1"	"0"	"988"	"56"	"457"	"323"	"1091"	"1517"	"687"	"180"	"66"	"265"	"12"	"873"	"1071"	"373"	"734"	"151"	"86"	"2076"	"213"	"257"	"2"	"6"	"144"	"710"	"1"	"64"	"81"	"1256"	"548"	"410"	"1668"	"459"	"26"	"1"	"14"	"2"	"0"	"0"	"1"	"0"	"522"	"0"	"208"	"850"	"260"	"184"	"24"	"203"	"1606"	"100"	"184"	"239"	"157"	"8"	"58"	"949"	"2"	"735"	"0"	"72"	"371"	"1"	"12"	"107"	"197"	"1"	"1294"	"554"	"4"	"29"	"7"	"2183"	"413"	"4"	"10"	"106"	"2"	"213"	"81"	"369"	"1058"	"108"	"24"	"7"	"736"	"2"	"203"	"1094"	"1998"	"155"	"102"	"281"	"274"	"0"	"22"	"148"	"170"	"0"	"13"	"3"	"2"	"60"	"185"	"405"	"42"	"32"	"71"	"63"	"383"	"140"	"71"	"1519"	"209"	"9"	"25"	"133"	"162"	"622"	"316"	"480"	"2"	"4"	"579"	"2"	"6"	"1689"	"74"	"45"	"0"	"34"	"39"	"3"	"0"	"4"	"0"	"287"	"17"	"235"	"0"	"59"	"877"	"10"	"202"	"1857"	"6"	"3"	"73"	"878"	"272"	"0"	"17"	"16"	"554"	"194"	"265"	"123"	"14"	"0"	"435"	"2118"	"210"	"741"	"313"	"580"	"240"	"316"	"22"	"548"	"0"	"0"	"0"	"1"	"17"	"195"	"227"	"260"	"595"	"1745"	"854"	"5419"	"9"	"169"	"1420"	"140"	"22"	"1273"	"3689"	"104"	"890"	"0"	"1919"	"750"	"641"	"1690"	"3"	"3"	"1643"	"1"	"3404"	"203"	"362"	"6"	"52"	"8"	"3"	"2"	"3"	"0"	"82"	"166"	"5"	"233"	"0"	"3"	"0"	"1446"	"74"	"59"	"1061"	"48"	"2"	"5"	"1"	"21"	"0"	"0"	"0"	"1"	"1"	"55"	"1"	"320"	"1333"	"704"	"1033"	"5"	"1"	"565"	"4"	"2"	"17"	"940"	"544"	"0"	"566"	"1116"	"123"	"318"	"7"	"0"	"45"	"0"	"4"	"4"	"1"	"3"	"9"	"798"	"615"	"260"	"109"	"89"	"1738"	"93"	"19"	"17"	"840"	"21"	"4"	"445"	"3"	"6"	"403"	"466"	"544"	"315"	"129"	"62"	"77"	"15"	"1996"	"1"	"25"	"2"	"7718"	"171"	"18"	"182"	"109"	"359"	"33"	"45"	"362"	"686"	"322"	"18"	"395"	"491"	"168"	"0"	"0"	"27"	"617"	"7"	"91"	"281"	"185"	"831"	"165"	"36"	"1"	"137"	"1244"	"484"	"21"	"5"	"0"	"190"	"239"	"690"	"11"	"0"	"262"	"388"	"365"	"100"	"40"	"0"	"912"	"259"	"19"	"1799"	"4487"	"73"	"109"	"7"	"52"	"201"	"0"	"0"	"348"	"32"	"1"	"45"	"4"	"11"	"14"	"0"	"3"	"212"	"7"	"2"	"0"	"146"	"0"	"0"	"0"	"14"	"0"	"278"	"100"	"48"	"933"	"1478"	"36"	"66"	"8"	"47"	"241"	"258"	"74"	"4"	"627"	"287"	"9"	"714"	"546"	"1"	"415"	"0"	"18"	"607"	"0"	"0"	"0"	"619"	"2"	"252"	"57"	"7"	"0"	"88"	"792"	"58"	"6"	"536"	"2150"	"409"	"3937"	"7"	"0"	"0"	"6"	"5"	"6313"	"17"	"0"	"7242"	"551"	"74"	"235"	"52"	"118"	"3760"	"3217"	"1043"	"1"	"22"	"79"	"2"	"18"	"0"	"231"	"17"	"3046"	"26"	"234"	"7"	"971"	"332"	"109"	"2321"	"354"	"0"	"1"	"336"	"5"	"3377"	"1776"	"63"	"0"	"303"	"77"	"0"	"0"	"0"	"528"	"15"	"41"	"337"	"114"	"0"	"0"	"875"	"10"	"95"	"0"	"0"	"809"	"2207"	"2036"	"1297"	"295"	"147"	"6"	"0"	"2"	"0"	"0"	"0"	"0"	"16"	"39"	"402"	"4"	"143"	"391"	"1"	"114"	"5642"	"0"	"0"	"64"	"685"	"3"	"93"	"0"	"1030"	"3324"	"0"	"96"	"151"	"4"	"563"	"194"	"633"	"1"	"0"	"1"	"0"	"253"	"4777"	"218"	"40"	"184"	"85"	"0"	"428"	"7"	"137"	"11"	"366"	"672"	"48"	"34"	"16"	"0"	"0"	"8"	"39"	"65"	"0"	"0"	"0"	"96"	"36"	"1"	"0"	"0"	"1"	"0"	"929"	"10"	"75"	"25"	"6"	"736"	"0"	"91"	"153"	"432"	"1459"	"116"	"365"	"934"	"426"	"169"	"243"	"59"	"280"	"24"	"333"	"1089"	"7"	"128"	"34"	"136"	"187"	"991"	"529"	"210"	"220"	"151"	"167"	"5"	"83"	"825"	"109"	"443"	"146"	"1136"	"48"	"102"	"52"	"193"	"1"	"0"	"0"	"7"	"0"	"146"	"43"	"1"	"5"	"2"	"46"	"1089"	"261"	"64"	"0"	"259"	"0"	"533"	"1"	"19"	"108"	"264"	"40"	"168"	"1063"	"257"	"1"	"345"	"19"	"0"	"698"	"188"	"0"	"459"	"282"	"414"	"139"	"0"	"68"	"151"	"416"	"870"	"638"	"98"	"238"	"931"	"85"	"66"	"56"	"1699"	"226"	"748"	"182"	"28"	"884"	"12"	"622"	"1593"	"1892"	"261"	"114"	"0"	"50"	"5"	"1"	"1212"	"25"	"10"	"18"	"217"	"152"	"133"	"47"	"204"	"7"	"56"	"650"	"12"	"20"	"4952"	"83"	"19"	"110"	"622"	"362"	"1484"	"9"	"151"	"362"	"80"	"1206"	"276"	"22"	"47"	"3"	"16"	"137"	"140"	"2412"	"2"	"265"	"4140"	"1"	"13"	"13"	"20"	"5"	"197"	"155"	"613"	"200"	"2298"	"185"	"341"	"154"	"238"	"63"	"11"	"11"	"20"	"223"	"54"	"4"	"206"	"1846"	"632"	"362"	"183"	"1129"	"234"	"0"	"1356"	"8"	"87"	"1044"	"414"	"683"	"87"	"982"	"122"	"19"	"45"	"1"	"822"	"379"	"903"	"79"	"1671"	"739"	"995"	"1059"	"201"	"681"	"7"	"0"	"270"	"1060"	"3"	"2"	"30"	"23"	"60"	"13"	"0"	"0"	"17"	"267"	"641"	"397"	"310"	"82"	"2"	"1936"	"7"	"241"	"364"	"249"	"3"	"1"	"54"	"0"	"1757"	"204"	"421"	"2"	"0"	"239"	"32"	"1"	"26"	"10"	"721"	"1542"	"329"	"10"	"1"	"919"	"10"	"0"	"0"	"2"	"139"	"6"	"646"	"116"	"0"	"421"	"2"	"47"	"66"	"13"	"29"	"258"	"0"	"0"	"572"	"34"	"285"	"935"	"831"	"1268"	"671"	"22"	"813"	"309"	"2764"	"36"	"0"	"0"	"0"	"19"	"47"	"8"	"468"	"13"	"1"	"9"	"379"	"124"	"1008"	"206"	"489"	"0"	"510"	"291"	"264"	"1090"	"1500"	"0"	"2"	"0"	"272"	"4"	"14"	"3"	"5"	"1"	"0"	"60"	"108"	"348"	"28"	"237"	"89"	"551"	"200"	"90"	"161"	"49"	"101"	"109"	"37"	"420"	"617"	"454"	"182"	"146"	"19"	"697"	"2863"	"78"	"608"	"1"	"0"	"5"	"81"	"1656"	"432"	"281"	"55"	"0"	"17"	"1"	"1"	"3105"	"604"	"11"	"163"	"675"	"1091"	"1"	"426"	"168"	"72"	"439"	"58"	"208"	"0"	"1914"	"24"	"858"	"204"	"7"	"51"	"780"	"66"	"19"	"27"	"33"	"67"	"594"	"94"	"110"	"41"	"7"	"5"	"858"	"1"	"1283"	"677"	"893"	"209"	"193"	"0"	"295"	"1"	"137"	"1278"	"282"	"103"	"128"	"359"	"296"	"1033"	"92"	"3"	"0"	"597"	"2"	"0"	"46"	"249"	"125"	"176"	"182"	"196"	"216"	"1303"	"924"	"1035"	"669"	"298"	"29"	"0"	"1"	"1058"	"2"	"656"	"147"	"227"	"74"	"16"	"24"	"4"	"95"	"9"	"37"	"27"	"6"	"39"	"0"	"1"	"51"	"2"	"0"	"0"	"3"	"49"	"224"	"1"	"376"	"9"	"361"	"49"	"2"	"0"	"72"	"341"	"0"	"689"	"509"	"65"	"590"	"307"	"433"	"22"	"90"	"707"	"1375"	"332"	"1359"	"1107"	"453"	"6"	"463"	"1543"	"64"	"1029"	"349"	"152"	"27"	"252"	"1158"	"590"	"327"	"211"	"4"	"1822"	"9345"	"157"	"232"	"0"	"0"	"0"	"59"	"44"	"5788"	"371"	"498"	"51"	"658"	"30"	"209"	"920"	"0"	"76"	"1100"	"4025"	"2920"	"7"	"101"	"1210"	"8"	"527"	"0"	"283"	"69"	"6"	"1"	"12"	"3"	"0"	"0"	"0"	"1"	"0"	"1"	"0"	"24"	"1111"	"154"	"175"	"13"	"1021"	"55"	"1"	"890"	"675"	"39"	"0"	"8"	"914"	"1"	"64"	"429"	"532"	"2071"	"0"	"9"	"84"	"10537"	"0"	"47"	"3187"	"978"	"1337"	"62"	"91"	"533"	"3254"	"396"	"886"	"7733"	"906"	"806"	"1"	"1"	"1"	"115"	"1"	"104"	"3"	"265"	"272"	"605"	"335"	"700"	"7"	"24"	"3"	"1050"	"57"	"1768"	"29"	"612"	"34"	"292"	"3"	"3"	"399"	"690"	"248"	"547"	"7"	"76"	"57"	"0"	"0"	"2166"	"226"	"365"	"303"	"299"	"597"	"1047"	"103"	"239"	"298"	"1224"	"591"	"521"	"57"	"0"	"0"	"47"	"195"	"8"	"1549"	"104"	"5"	"29"	"2"	"38"	"1"	"1"	"57"	"785"	"2827"	"1699"	"208"	"806"	"323"	"265"	"153"	"9"	"973"	"108"	"2947"	"4"	"745"	"0"	"415"	"0"	"319"	"683"	"89"	"23"	"5530"	"34"	"29"	"0"	"4"	"5807"	"25"	"438"	"93"	"71"	"732"	"1123"	"26"	"3"	"1"	"2"	"2"	"0"	"1529"	"975"	"277"	"522"	"713"	"1686"	"206"	"177"	"343"	"1330"	"638"	"0"	"576"	"358"	"203"	"985"	"85"	"39"	"317"	"0"	"103"	"343"	"1866"	"3600"	"839"	"23"	"1363"	"1085"	"2887"	"238"	"1108"	"30"	"1431"	"193"	"2189"	"40"	"81"	"135"	"330"	"182"	"69"	"1127"	"2564"	"84"	"337"	"184"	"418"	"17"	"0"	"244"	"114"	"0"	"69"	"1"	"2"	"128"	"114"	"31"	"0"	"590"	"21"	"190"	"193"	"392"	"295"	"130"	"6"	"72"	"15"	"6"	"417"	"294"	"1045"	"264"	"534"	"124"	"268"	"850"	"29"	"9"	"334"	"2"	"1"	"0"	"5"	"585"	"0"	"0"	"0"	"1"	"0"	"0"	"10"	"135"	"46"	"0"	"188"	"1"	"0"	"1"	"22"	"818"	"8"	"5"	"68"	"252"	"29"	"0"	"531"	"0"	"0"	"82"	"70"	"998"	"1"	"0"	"1922"	"901"	"854"	"45"	"864"	"4"	"150"	"559"	"124"	"15"	"1352"	"319"	"4"	"305"	"1005"	"61"	"98"	"621"	"8"	"0"	"1"	"0"	"412"	"0"	"4"	"12"	"1"	"5"	"1686"	"59"	"231"	"426"	"28"	"20"	"1"	"88"	"4"	"68"	"7"	"386"	"107"	"0"	"328"	"187"	"0"	"0"	"533"	"894"	"38"	"1"	"21"	"3"	"145"	"53"	"775"	"259"	"2"	"989"	"1"	"401"	"2082"	"1298"	"0"	"1"	"0"	"0"	"0"	"0"	"0"	"0"	"0"	"0"	"0"	"0"	"0"	"0"	"0"	"0"	"0"	"1"	"777"	"421"	"1032"	"162"	"2345"	"0"	"238"	"863"	"619"	"2"	"16"	"8"	"655"	"708"	"2"	"513"	"38"	"473"	"84"	"0"	"0"	"0"	"0"	"903"	"14"	"176"	"965"	"816"	"270"	"152"	"158"	"226"	"39"	"258"	"0"	"1"	"465"	"986"	"3"	"6998"	"297"	"321"	"238"	"226"	"13"	"8"	"1607"	"99"	"291"	"327"	"0"	"1"	"0"	"234"	"312"	"586"	"1340"	"115"	"3287"	"1147"	"1"	"26"	"219"	"858"	"1344"	"1325"	"192"	"13"	"0"	"163"	"4"	"851"	"2"	"2"	"23"	"396"	"973"	"1432"	"18"	"4"	"2"	"303"	"249"	"134"	"228"	"31"	"1079"	"29"	"185"	"4"	"1517"	"59"	"1085"	"206"	"107"	"303"	"296"	"329"	"291"	"2405"	"52"	"309"	"320"	"165"	"0"	"15"	"3"	"37"	"23"	"54"	"79"	"21"	"992"	"589"	"4"	"1"	"17"	"323"	"201"	"4"	"24"	"1384"	"224"	"0"	"2"	"0"	"0"	"0"	"0"	"0"	"0"	"0"	"1894"	"1525"	"714"	"425"	"1268"	"317"	"53"	"692"	"7"	"364"	"51"	"2"	"41"	"1"	"1218"	"0"	"334"	"2"	"476"	"4"	"325"	"2730"	"11"	"67"	"207"	"475"	"2858"	"4081"	"1260"	"29"	"13"	"197"	"666"	"0"	"0"	"981"	"383"	"57"	"361"	"1801"	"22"	"63"	"3000"	"39"	"0"	"0"	"764"	"231"	"0"	"120"	"978"	"90"	"28"	"163"	"28"	"55"	"2050"	"114"	"6"	"2"	"17"	"741"	"3074"	"418"	"12"	"523"	"138"	"353"	"0"	"284"	"1"	"876"	"608"	"83"	"6"	"615"	"134"	"32"	"776"	"75"	"16"	"115"	"3"	"2653"	"0"	"1605"	"3240"	"157"	"14807"	"879"	"418"	"468"	"638"	"13"	"702"	"356"	"2041"	"66"	"48"	"17"	"137"	"219"	"1260"	"387"	"893"	"379"	"489"	"29"	"0"	"228"	"953"	"863"	"1401"	"593"	"3159"	"618"	"389"	"0"	"0"	"581"	"2109"	"1498"	"90"	"464"	"1928"	"3116"	"213"	"8326"	"123"	"865"	"432"	"207"	"1708"	"781"	"5"	"16"	"323"	"1175"	"1034"	"12"	"0"	"2923"	"987"	"975"	"29"	"794"	"11"	"798"	"992"	"31"	"10"	"1352"	"4"	"187"	"37"	"562"	"1562"	"22"	"4287"	"1483"	"597"	"1723"	"2171"	"170"	"1748"	"2087"	"976"	"158"	"3"	"950"	"0"	"542"	"2"	"307"	"64"	"1029"	"46"	"17"	"209"	"75"	"1676"	"109"	"931"	"7"	"292"	"0"	"8"	"4866"	"215"	"0"	"0"	"14"	"48"	"31"	"0"	"3759"	"225"	"368"	"0"	"0"	"0"	"1"	"0"	"0"	"35"	"1"	"24"	"53"	"1"	"0"	"0"	"0"	"0"	"0"	"1442"	"0"	"0"	"191"	"0"	"3"	"1"	"0"	"714"	"1164"	"59"	"247"	"1"	"7"	"0"	"0"	"0"	"0"	"0"	"0"	"0"	"346"	"0"	"3"	"27"	"345"	"1"	"117"	"1286"	"19179"	"374"	"1"	"727"	"651"	"1"	"8"	"226"	"206"	"22"	"2"	"4"	"0"	"2"	"2333"	"4"	"10"	"237"	"128"	"783"	"2"	"0"	"0"	"0"	"0"	"2275"	"369"	"2"	"1235"	"312"	"9"	"113"	"10"	"26"	"1592"	"0"	"0"	"0"	"0"	"1"	"0"	"0"	"0"	"0"	"0"	"2"	"0"	"0"	"1941"	"0"	"0"	"1"	"2079"	"12"	"0"	"108"	"19"	"709"	"0"	"2"	"0"	"261"	"4"	"0"	"0"	"4"	"48"	"3"	"1393"	"271"	"429"	"10"	"0"	"3"	"0"	"0"	"0"	"0"	"0"	"0"	"0"	"30"	"0"	"12"	"361"	"3"	"0"	"2"	"0"	"0"	"0"	"0"	"0"	"72"	"123"	"120"	"1"	"2"	"0"	"0"	"0"	"0"	"658"	"70"	"78"	"1"	"82"	"557"	"6"	"1"	"1"	"5"	"0"	"0"	"1"	"1"	"0"	"0"	"0"	"2"	"0"	"0"	"0"	"43"	"0"	"0"	"0"	"0"	"0"	"0"	"2"	"2673"	"762"	"68"	"0"	"333"	"32"	"167"	"367"	"1"	"0"	"0"	"15"	"1"	"2455"	"1"	"1298"	"0"	"0"	"536"	"24"	"1"	"2"	"0"	"266"	"1"	"0"	"20"	"190"	"99"	"0"	"0"	"2"	"240"	"11"	"158"	"1"	"2"	"41"	"1"	"4235"	"0"	"0"	"0"	"767"	"10326"	"588"	"185"	"72"	"1068"	"0"	"153"	"222"	"41"	"32"	"0"	"308"	"4416"	"1650"	"253"	"1"	"1"	"349"	"68"	"339"	"0"	"16"	"2"	"7031"	"191"	"494"	"13"	"64"	"6"	"628"	"40"	"832"	"190"	"111"	"2"	"125"	"1032"	"0"	"1"	"0"	"0"	"134"	"1"	"611"	"290"	"13"	"0"	"209"	"651"	"0"	"11"	"0"	"22746"	"1"	"4"	"8"	"0"	"91"	"1621"	"27"	"145"	"8899"	"271"	"266"	"306"	"2713"	"109"	"19"	"6"	"24"	"12"	"3981"	"103"	"287"	"4"	"579"	"2436"	"52"	"469"	"46"	"52"	"1"	"301"	"420"	"0"	"747"	"1310"	"1"	"4838"	"6285"	"1"	"114"	"5"	"1612"	"9"	"1521"	"573"	"4"	"2"	"76"	"1"	"99"	"92"	"19"	"2"	"193"	"1647"	"3"	"501"	"1"	"1"	"52"	"6"	"0"	"42"	"99"	"1498"	"967"	"700"	"184"	"644"	"0"	"5465"	"20"	"0"	"110"	"117"	"0"	"18"	"68"	"92"	"1327"	"1085"	"36"	"6091"	"554"	"203"	"0"	"8332"	"141"	"259"	"26"	"134"	"143"	"262"	"9"	"2"	"3"	"0"	"0"	"984"	"0"	"709"	"1238"	"303"	"1784"	"0"	"0"	"1"	"34"	"1569"	"66"	"31"	"220"	"0"	"0"	"1"	"645"	"133"	"4"	"202"	"172"	"62"	"130"	"2"	"390"	"540"	"128"	"7"	"3379"	"0"	"26"	"1617"	"249"	"0"	"43"	"1"	"0"	"0"	"2013"	"3829"	"1"	"52"	"1"	"3"	"120"	"470"	"1413"	"486"	"1"	"0"	"0"	"6"	"26"	"1"	"0"	"42"	"89"	"405"	"14"	"16"	"3"	"3737"	"0"	"1"	"0"	"1228"	"0"	"135"	"480"	"47"	"30"	"40"	"999"	"178"	"654"	"100"	"1"	"57"	"14"	"2"	"5"	"221"	"1000"	"0"	"924"	"5"	"12"	"62"	"59"	"26"	"1540"	"62"	"1002"	"210"	"1"	"1"	"562"	"7"	"104"	"811"	"417"	"134"	"3"	"0"	"84"	"5"	"560"	"367"	"8"	"6"	"393"	"14"	"395"	"90"	"80"	"0"	"0"	"8"	"19"	"900"	"12"	"10"	"159"	"983"	"8"	"171"	"10"	"642"	"0"	"0"	"297"	"0"	"0"	"47"	"0"	"5"	"38"	"7"	"0"	"6"	"0"	"0"	"0"	"0"	"0"	"46"	"10"	"2"	"3"	"72"	"0"	"0"	"0"	"85"	"0"	"1"	"0"	"0"	"3"	"1"	"7"	"25"	"53"	"0"	"0"	"0"	"93"	"169"	"2"	"0"	"111"	"1"	"2"	"2"	"0"	"0"	"13"	"0"	"7"	"24"	"3"	"817"	"0"	"0"	"0"	"84"	"0"	"6"	"9532"	"0"	"3444"	"0"	"0"	"16"	"1819"	"11316"	"0"	"121"	"15"	"0"	"0"	"0"	"0"	"0"	"520"	"0"	"27"	"0"	"0"	"38"	"2987"	"0"	"1058"	"0"	"234631"	"0"	"1052"	"145"	"590"	"956"	"1"	"398"	"1"	"187"	"347"	"1"	"161"	"16"	"1209"	"2"	"250"	"1"	"479"	"354"	"58"	"6"	"346"	"128"	"4694"	"22"	"674"	"708"	"263"	"472"	"1357"	"0"	"101"	"1689"	"5"	"4"	"1"	"426"	"22"	"41"	"2"	"42"	"3"	"56"	"49"	"1"	"130"	"383"	"2"	"144"	"824"	"29"	"5"	"0"	"189"	"827"	"17"	"32"	"0"	"3"	"25"	"16"	"6"	"1"	"12"	"39"	"3"	"65"	"53"	"152"	"3"	"1"	"1"	"21"	"1717"	"352"	"307"	"474"	"0"	"84"	"83"	"289"	"8749"	"0"	"1718"	"312"	"2718"	"101"	"1"	"238"	"0"	"594"	"2"	"272"	"0"	"5"	"0"	"359"	"60"	"1"	"4"	"2"	"20"	"426"	"739"	"0"	"0"	"27"	"1"	"3"	"0"	"0"	"153"	"9"	"0"	"0"	"1"	"0"	"3"	"2"	"0"	"9"	"88"	"1"	"0"	"0"	"8"	"1"	"1"	"1"	"7"	"0"	"254"	"0"	"0"	"24"	"109"	"8"	"12"	"20"	"367"	"3"	"1"	"0"	"0"	"2"	"8"	"0"	"1"	"0"	"2"	"2"	"0"	"1"	"2"	"1533"	"2"	"1"	"1"	"4"	"2"	"0"	"1"	"0"	"2"	"20"	"0"	"471"	"0"	"169"	"9"	"99"	"4"	"0"	"2"	"0"	"1"	"1"	"2"	"111"	"13"	"0"	"2"	"9"	"3"	"1"	"2"	"2"	"0"	"1"	"2"	"3"	"2"	"2"	"0"	"0"	"2"	"0"	"0"	"262"	"10"	"2"	"0"	"0"	"0"	"0"	"223"	"30"	"0"	"0"	"13"	"0"	"1"	"0"	"0"	"0"	"2"	"2"	"5"	"0"	"3"	"355"	"5"	"0"	"3"	"0"	"2"	"0"	"12"	"2"	"2"	"0"	"0"	"0"	"0"	"1"	"1"	"69"	"2"	"0"	"1"	"0"	"0"	"4"	"0"	"0"	"0"	"0"	"31"	"5"	"2"	"2"	"0"	"0"	"0"	"78"	"0"	"2724"	"1"	"4"	"440"	"2"	"0"	"91"	"1"	"481"	"0"	"7"	"0"	"0"	"0"	"28"	"1"	"42"	"0"	"191"	"54"	"0"	"0"	"72"	"0"	"0"	"2"	"6"	"0"	"171"	"1"	"4"	"145"	"0"	"71"	"0"	"185"	"3"	"0"	"86"	"1"	"0"	"1"	"0"	"38"	"1"	"1605"	"40"	"0"	"16"	"40"	"1"	"1"	"22073"	"0"	"0"	"0"	"0"	"14"	"111"	"1"	"8"	"127"	"23"	"0"	"68"	"3"	"0"	"0"	"0"	"22"	"0"	"0"	"0"	"28"	"0"	"2"	"0"	"0"	"82"	"0"	"0"	"0"	"0"	"0"	"1"	"0"	"1"	"0"	"1"	"0"	"0"	"0"	"0"	"3"	"0"	"87"	"2"	"0"	"0"	"18"	"1"	"30"	"42"	"0"	"72"	"0"	"0"	"0"	"1"	"0"	"0"	"8"	"0"	"0"	"0"	"0"	"22"	"18"	"0"	"1"	"5"	"0"	"8"	"1"	"2"	"7652"	"86"	"27"	"3"	"151"	"148"	"74"	"0"	"283"	"0"	"0"	"18"	"1256"	"2"	"0"	"145"	"262"	"20"	"46"	"24"	"59"	"26"	"38"	"129"	"106"	"137"	"11"	"2"	"11"	"0"	"25"	"147"	"0"	"180"	"316"	"64"	"26"	"0"	"277"	"58"	"71"	"8"	"9"	"15"	"7"	"172"	"7"	"1028"	"56"	"39"	"78"	"281"	"148"	"1974"	"9"	"462"	"105"	"542"	"6077"	"662"	"11"	"4"	"1389"	"1338"	"1175"	"2791"	"87"	"238"	"776"	"19"	"45"	"2"	"62"	"0"	"0"	"0"	"3"	"5"	"2"	"1"	"0"	"0"	"0"	"25"	"0"	"0"	"1"	"6"	"14"	"2"	"0"	"1105"	"4"	"1"	"9"	"2"	"57"	"342"	"11"	"4"	"0"	"6"	"3"	"7"	"1"	"0"	"0"	"0"	"0"	"4"	"0"	"0"	"10"	"0"	"1"	"0"	"126"	"0"	"2"	"3"	"0"	"0"	"0"	"161"	"0"	"157"	"464"	"0"	"0"	"0"	"24"	"0"	"667"	"1"	"0"	"0"	"1"	"0"	"0"	"0"	"0"	"0"	"0"	"12"	"0"	"0"	"0"	"1"	"3"	"0"	"0"	"0"	"0"	"0"	"8"	"0"	"1"	"0"	"0"	"0"	"1"	"0"	"0"	"1"	"0"	"0"	"0"	"1"	"6"	"0"	"0"	"1"	"0"	"0"	"1"	"0"	"0"	"0"	"0"	"2"	"0"	"0"	"0"	"0"	"0"	"3"	"2"	"0"	"0"	"0"	"0"	"789"	"228"	"1181"	"0"	"1719"	"154"	"2183"	"133"	"0"	"701"	"681"	"2"	"596"	"2261"	"1039"	"1554"	"1146"	"265"	"1211"	"437"	"10"	"80"	"16"	"408"	"203"	"1093"	"188"	"796"	"115"	"768"	"683"	"216"	"227"	"71"	"41"	"76"	"152"	"1327"	"6322"	"0"	"0"	"4"	"2618"	"1"	"1"	"9"	"46"	"289"	"9"	"0"	"0"	"570"	"1121"	"577"	"313"	"4"	"20"	"0"	"10"	"7"	"1"	"7"	"11"	"6"	"14"	"12"	"3"	"5"	"2"	"26"	"1"	"143"	"186"	"1152"	"140"	"370"	"375"	"11"	"366"	"23"	"2255"	"4043"	"1352"	"233"	"6"	"1167"	"489"	"306"	"38"	"1716"	"1273"	"366"	"2796"	"600"	"195"	"386"	"110"	"143"	"87"	"891"	"22"	"626"	"139"	"782"	"237"	"696"	"84"	"4055"	"5722"	"9"	"387"	"256"	"716"	"42"	"16"	"0"	"0"	"6922"	"163"	"483"	"4977"	"25"	"53"	"3966"	"150"	"1360"	"253"	"2851"	"23"	"763"	"487"	"107"	"6"	"1024"	"1"	"620"	"1239"	"5112"	"2052"	"165"	"547"	"94"	"2527"	"1397"	"1536"	"386"	"1685"	"2766"	"388"	"0"	"375"	"323"	"3"	"3"	"2042"	"9"	"1"	"1"	"1"	"300"	"3"	"3"	"4"	"3"	"3"	"265"	"957"	"14"	"4"	"7"	"1171"	"12"	"13"	"0"	"4"	"6746"	"1395"	"2"	"163"	"102"	"1632"	"126"	"700"	"0"	"1239"	"34"	"52"	"31"	"10"	"15"	"132"	"500"	"136"	"280"	"16"	"1179"	"1274"	"26"	"1089"	"35"	"24"	"0"	"1"	"68"	"2"	"304"	"4"	"303"	"5"	"438"	"21"	"1662"	"752"	"184"	"81"	"1993"	"101"	"4213"	"244"	"0"	"5"	"4"	"0"	"1"	"0"	"2"	"0"	"0"	"4"	"4"	"5"	"0"	"1"	"0"	"0"	"630"	"52"	"160"	"2636"	"20"	"1991"	"2"	"55"	"202"	"484"	"65"	"5"	"144"	"8"	"479"	"858"	"21"	"0"	"7"	"9"	"711"	"45"	"4"	"388"	"13"	"23"	"24"	"1094"	"88"	"14"	"330"	"885"	"212"	"578"	"420"	"43"	"226"	"291"	"4299"	"3"	"1146"	"11"	"0"	"2"	"0"	"0"	"95"	"54"	"17"	"1"	"111"	"1"	"0"	"14"	"221"	"51"	"205"	"0"	"2"	"1494"	"1476"	"554"	"1"	"8"	"10"	"53"	"1"	"264"	"2915"	"214"	"692"	"2119"	"4171"	"687"	"11"	"73"	"0"	"45"	"27"	"273"	"31"	"673"	"0"	"29"	"398"	"0"	"0"	"0"	"0"	"0"	"0"	"0"	"0"	"0"	"0"	"0"	"0"	"0"	"0"	"0"	"0"	"0"	"0"	"0"	"0"	"0"	"0"	"1175"	"75"	"12"	"138"	"0"	"37"	"1"	"296"	"0"	"261"	"15"	"185"	"3866"	"764"	"0"	"0"	"0"	"6"	"0"	"0"	"1"	"1"	"0"	"3"	"0"	"0"	"2"	"0"	"1"	"8"	"0"	"1"	"0"	"13"	"1"	"1"	"5"	"1"	"0"	"7"	"37"	"49"	"1229"	"946"	"73"	"1138"	"292"	"0"	"0"	"6"	"47"	"307"	"0"	"2344"	"1"	"1"	"1604"	"45"	"156"	"49"	"1"	"148"	"1"	"1127"	"4"	"8"	"1081"	"0"	"0"	"0"	"797"	"21"	"99"	"0"	"1"	"54"	"607"	"2385"	"124"	"176"	"5"	"14"	"2"	"15"	"0"	"0"	"2"	"429"	"9"	"394"	"1053"	"2563"	"888"	"285"	"27"	"0"	"0"	"0"	"0"	"74"	"34"	"408"	"117"	"52"	"500"	"200"	"0"	"1"	"0"	"4"	"0"	"375"	"177"	"464"	"401"	"391"	"639"	"69"	"1469"	"905"	"711"	"181"	"174"	"80"	"111"	"1"	"0"	"1"	"4"	"5"	"101"	"414"	"3"	"1"	"116"	"6803"	"1481"	"55"	"5250"	"1790"	"458"	"742"	"43"	"261"	"569"	"54"	"173"	"503"	"58"	"89"	"106"	"127"	"189"	"0"	"0"	"0"	"0"	"0"	"0"	"5"	"51"	"15"	"3796"	"238"	"1606"	"1882"	"80"	"684"	"70"	"436"	"458"	"791"	"0"	"1459"	"1010"	"1090"	"224"	"288"	"2"	"1"	"0"	"1891"	"14"	"457"	"446"	"553"	"862"	"875"	"1418"	"10"	"0"	"0"	"542"	"0"	"12"	"1620"	"170"	"115"	"47"	"226"	"98"	"1"	"4"	"0"	"0"	"2"	"0"	"1"	"376"	"348"	"90"	"84"	"15"	"16"	"16"	"24"	"735"	"126"	"43"	"265"	"1904"	"566"	"1703"	"491"	"1206"	"863"	"2"	"498"	"1042"	"554"	"85"	"93"	"2"	"991"	"9"	"938"	"511"	"937"	"147"	"1795"	"1067"	"1518"	"81"	"477"	"687"	"12"	"0"	"1"	"1"	"0"	"0"	"0"	"27"	"11"	"2"	"0"	"0"	"12"	"158"	"325"	"1559"	"5"	"562"	"191"	"1122"	"1"	"1161"	"1265"	"0"	"0"	"6"	"840"	"25"	"0"	"346"	"138"	"1512"	"1717"	"400"	"2"	"0"	"0"	"0"	"0"	"463"	"1259"	"619"	"722"	"367"	"0"	"2"	"5"	"1"	"0"	"4"	"0"	"87"	"26"	"0"	"4"	"1"	"793"	"0"	"5"	"522"	"2"	"655"	"0"	"291"	"59"	"396"	"855"	"897"	"2249"	"987"	"1003"	"154"	"864"	"781"	"19"	"231"	"86"	"615"	"829"	"0"	"0"	"1"	"1794"	"0"	"1421"	"1510"	"2579"	"0"	"2"	"0"	"13"	"0"	"1"	"82"	"10314"	"6486"	"7771"	"5818"	"10229"	"5050"	"883"	"194"	"38"	"9"	"0"	"892"	"316"	"4917"	"6846"	"0"	"305"	"0"	"4"	"0"	"37"	"1"	"0"	"0"	"0"	"1"	"0"	"698"	"890"	"87"	"64"	"1168"	"200"	"370"	"48"	"1"	"0"	"1"	"722"	"0"	"0"	"0"	"209"	"1"	"0"	"0"	"3"	"4416"	"171"	"465"	"4"	"1127"	"1032"	"404"	"440"	"342"	"254"	"220"	"2045"	"397"	"2273"	"9"	"458"	"14"	"985"	"0"	"38"	"0"	"1"	"0"	"237"	"1702"	"0"	"1"	"2"	"5"	"2977"	"1067"	"0"	"1"	"0"	"1"	"2"	"2"	"6476"	"0"	"0"	"53"	"0"	"336"	"3"	"847"	"0"	"0"	"1"	"644"	"13"	"1"	"1184"	"14"	"484"	"660"	"80"	"5635"	"0"	"2"	"0"	"194"	"8"	"59"	"872"	"1"	"367"	"1853"	"448"	"0"	"10"	"3539"	"2275"	"43"	"87"	"87"	"321"	"715"	"1067"	"560"	"3404"	"800"	"504"	"307"	"0"	"1"	"0"	"0"	"314"	"0"	"0"	"5"	"41"	"0"	"1"	"6"	"60"	"19"	"0"	"0"	"82"	"0"	"1"	"0"	"0"	"25"	"2"	"0"	"28"	"0"	"0"	"2"	"0"	"22"	"11"	"1"	"0"	"0"	"30"	"0"	"110"	"1231"	"0"	"1"	"14"	"1"	"2"	"3"	"681"	"0"	"0"	"0"	"6"	"22"	"9707"	"10"	"30"	"1843"	"441"	"396"	"700"	"7"	"826"	"1186"	"978"	"925"	"18"	"0"	"1"	"1"	"0"	"0"	"18"	"1"	"1"	"25"	"1180"	"0"	"263"	"829"	"1023"	"1"	"0"	"1"	"69"	"1"	"0"	"0"	"139"	"0"	"1"	"0"	"0"	"0"	"0"	"2"	"0"	"29"	"289"	"2021"	"328"	"206"	"22"	"2"	"2"	"0"	"14"	"0"	"156"	"462"	"0"	"0"	"8"	"1475"	"250"	"0"	"2086"	"669"	"0"	"0"	"2269"	"0"	"895"	"1082"	"2662"	"48"	"2128"	"0"	"0"	"0"	"0"	"3"	"1"	"0"	"0"	"253"	"14"	"42"	"69"	"3"	"4"	"0"	"0"	"0"	"0"	"6"	"2513"	"332"	"270"	"10"	"1"	"0"	"0"	"0"	"0"	"2"	"22"	"0"	"30"	"19"	"0"	"0"	"2"	"3286"	"60"	"3"	"3098"	"2"	"1"	"1"	"0"	"253"	"0"	"0"	"5"	"12"	"276"	"10"	"0"	"0"	"0"	"448"	"0"	"0"	"0"	"0"	"0"	"2505"	"0"	"614"	"649"	"23"	"0"	"7"	"41"	"81"	"13"	"64"	"710"	"1666"	"0"	"0"	"0"	"0"	"1"	"2"	"10"	"1"	"0"	"0"	"1"	"580"	"354"	"723"	"43"	"16"	"4"	"0"	"112"	"1312"	"63"	"1190"	"1648"	"2070"	"15701"	"2478"	"1565"	"2256"	"558"	"16"	"4452"	"2432"	"1"	"1"	"3"	"0"	"0"	"0"	"155"	"1"	"4"	"0"	"0"	"2"	"0"	"1"	"0"	"4"	"1"	"0"	"0"	"2"	"1"	"0"	"85"	"0"	"2"	"18"	"0"	"2"	"11"	"0"	"4"	"0"	"1"	"4"	"4"	"1"	"5"	"234"	"6"	"72"	"314"	"519"	"2603"	"0"	"0"	"0"	"1"	"1"	"1"	"0"	"2"	"5"	"2"	"1"	"0"	"19"	"13"	"0"	"0"	"1"	"0"	"1"	"1"	"0"	"31"	"1"	"0"	"3"	"2"	"61"	"17"	"5"	"0"	"2"	"1"	"299"	"0"	"0"	"6"	"1"	"10"	"378"	"361"	"1222"	"0"	"0"	"20"	"1"	"0"	"0"	"0"	"2"	"0"	"0"	"1"	"0"	"6"	"0"	"2558"	"200"	"5"	"0"	"0"	"0"	"6"	"3"	"2"	"0"	"25"	"0"	"1"	"1"	"0"	"0"	"15"	"0"	"0"	"0"	"1"	"0"	"0"	"8"	"0"	"0"	"565"	"10083"	"23"	"55"	"0"	"0"	"1"	"0"	"1"	"72"	"1"	"47"	"18"	"0"	"1"	"1"	"3"	"0"	"0"	"0"	"0"	"0"	"33"	"187"	"7"	"70"	"1"	"1377"	"0"	"0"	"5"	"43"	"2"	"28"	"0"	"0"	"0"	"0"	"1"	"0"	"2"	"0"	"0"	"0"	"0"	"1"	"2960"	"1280"	"2339"	"1"	"957"	"253"	"1008"	"3"	"1"	"33"	"3"	"34"	"1941"	"0"	"27"	"83"	"299"	"331"	"3020"	"1158"	"1248"	"306"	"224"	"0"	"0"	"0"	"0"	"0"	"1"	"0"	"55"	"270"	"3105"	"265"	"0"	"54"	"79"	"637"	"348"	"25"	"87"	"189"	"1"	"0"	"0"	"4"	"0"	"0"	"99"	"199"	"338"	"261"	"0"	"392"	"2537"	"0"	"1"	"130"	"0"	"80"	"0"	"0"	"0"	"0"	"0"	"0"	"0"	"0"	"5"	"0"	"0"	"1"	"1"	"1"	"27"	"2"	"1"	"0"	"0"	"0"	"1"	"0"	"1843"	"521"	"3821"	"62"	"35"	"516"	"1"	"0"	"1"	"9"	"0"	"0"	"1"	"0"	"0"	"0"	"0"	"1836"	"497"	"3"	"890"	"11"	"491"	"45"	"3"	"140"	"920"	"615"	"1"	"17"	"345"	"942"	"266"	"20"	"0"	"1320"	"107"	"414"	"359"	"312"	"147"	"171"	"26"	"523"	"1"	"12"	"4416"	"212"	"40"	"361"	"5"	"204"	"610"	"8"	"1"	"0"	"0"	"3"	"0"	"1"	"0"	"10566"	"8"	"1"	"0"	"0"	"0"	"0"	"1"	"3"	"5929"	"6"	"9"	"91"	"213"	"267"	"128"	"783"	"285"	"134"	"392"	"13896"	"387"	"0"	"0"	"85"	"116"	"6"	"25"	"7"	"3"	"2501"	"34"	"208"	"220"	"157"	"6"	"367"	"306"	"171"	"1010"	"0"	"30"	"0"	"0"	"1"	"5"	"0"	"0"	"2"	"1"	"12"	"0"	"0"	"0"	"0"	"0"	"318"	"1357"	"0"	"208"	"134"	"443"	"1"	"154"	"3"	"443"	"11907"	"119"	"1499"	"8"	"0"	"3"	"2"	"2"	"15"	"1"	"3"	"498"	"5"	"900"	"478"	"16"	"949"	"28"	"0"	"0"	"1"	"2"	"0"	"11"	"317"	"260"	"459"	"15"	"817"	"857"	"420"	"95"	"1"	"0"	"0"	"5"	"2"	"5"	"60"	"4"	"0"	"3"	"1"	"1"	"1"	"8"	"0"	"250"	"1411"	"444"	"0"	"242"	"7"	"1420"	"2"	"2710"	"21"	"97"	"148"	"1167"	"1293"	"0"	"0"	"0"	"266"	"1181"	"0"	"233"	"460"	"830"	"308"	"464"	"0"	"39"	"268"	"802"	"740"	"0"	"1"	"358"	"984"	"4"	"6"	"234"	"30"	"854"	"76"	"232"	"785"	"146"	"104"	"4"	"768"	"133"	"301"	"1"	"273"	"28"	"796"	"121"	"488"	"237"	"280"	"4"	"14"	"7"	"130"	"1092"	"157"	"1123"	"1110"	"127"	"14"	"6420"	"491"	"678"	"2239"	"29"	"23"	"2269"	"226"	"714"	"18"	"123"	"227"	"3"	"440"	"688"	"110"	"3"	"114"	"108"	"66"	"339"	"4"	"284"	"191"	"354"	"0"	"323"	"1270"	"666"	"13"	"409"	"923"	"474"	"246"	"437"	"1"	"31"	"261"	"1127"	"3"	"0"	"6"	"1188"	"4"	"161"	"236"	"525"	"107"	"21"	"187"	"953"	"23"	"0"	"21"	"317"	"395"	"416"	"17"	"2"	"0"	"9"	"118"	"660"	"633"	"14"	"1348"	"3"	"2"	"2"	"0"	"9"	"3"	"1"	"439"	"319"	"1"	"139"	"922"	"335"	"349"	"252"	"1"	"385"	"2"	"156"	"232"	"0"	"2"	"102"	"290"	"312"	"164"	"476"	"1"	"7"	"90"	"17"	"9"	"229"	"1511"	"2"	"523"	"1726"	"0"	"1748"	"4"	"1"	"0"	"0"	"6"	"1"	"5"	"19"	"47"	"687"	"2"	"1"	"336"	"119"	"197"	"0"	"34"	"0"	"896"	"80"	"36"	"280"	"91"	"88"	"609"	"274"	"33"	"19"	"1532"	"218"	"35"	"106"	"24"	"119"	"9"	"54"	"213"	"346"	"0"	"231"	"305"	"134"	"0"	"1192"	"1155"	"154"	"9"	"70"	"0"	"0"	"0"	"2"	"1"	"5"	"21"	"362"	"80"	"41"	"116"	"2"	"0"	"0"	"1910"	"121"	"274"	"8"	"592"	"365"	"235"	"44"	"1058"	"0"	"608"	"47"	"146"	"192"	"87"	"85"	"3"	"1890"	"2"	"4217"	"1140"	"5254"	"49"	"213"	"630"	"209"	"2146"	"77"	"2"	"11"	"0"	"2"	"483"	"58"	"1508"	"5"	"1051"	"313"	"231"	"110"	"268"	"38"	"29"	"25"	"111"	"2977"	"3"	"0"	"95"	"162"	"3"	"225"	"696"	"48"	"0"	"0"	"777"	"3"	"11"	"265"	"19"	"3098"	"61"	"2"	"1539"	"36"	"117"	"85"	"766"	"5"	"0"	"140"	"33"	"129"	"53"	"7"	"84"	"291"	"498"	"60"	"149"	"6"	"318"	"23"	"48"	"251"	"156"	"572"	"0"	"544"	"450"	"587"	"9"	"17"	"4"	"183"	"19"	"1010"	"10"	"9"	"7"	"214"	"0"	"207"	"1542"	"471"	"738"	"7145"	"448"	"312"	"0"	"2"	"0"	"4"	"0"	"1"	"0"	"5"	"0"	"2"	"0"	"0"	"5"	"152"	"19"	"9"	"5"	"0"	"0"	"0"	"1"	"0"	"0"	"0"	"2"	"2"	"0"	"0"	"187"	"8"	"0"	"0"	"0"	"7"	"0"	"1"	"0"	"3"	"0"	"20"	"1"	"53"	"0"	"4"	"0"	"1"	"0"	"1"	"0"	"0"	"0"	"0"	"0"	"0"	"1"	"3"	"0"	"1"	"0"	"1"	"1"	"2163"	"16"	"0"	"0"	"0"	"0"	"0"	"1"	"0"	"0"	"0"	"18"	"0"	"0"	"95"	"0"	"311"	"6"	"4"	"0"	"5"	"0"	"0"	"0"	"0"	"0"	"0"	"12"	"0"	"1026"	"5888"	"0"	"0"	"7"	"5078"	"1341"	"625"	"526"	"319"	"703"	"408"	"70"	"69"	"1"	"0"	"0"	"0"	"0"	"0"	"13"	"0"	"1"	"16"	"28"	"0"	"0"	"1"	"2"	"0"	"0"	"12"	"7"	"0"	"0"	"0"	"0"	"2"	"0"	"2"	"2"	"0"	"0"	"134"	"39"	"1"	"6"	"12"	"0"	"1"	"428"	"230"	"122"	"981"	"0"	"0"	"0"	"33"	"1138"	"0"	"1"	"1"	"1"	"105"	"1"	"44"	"60"	"2"	"174"	"3"	"3"	"339"	"0"	"0"	"1"	"1"	"0"	"104"	"0"	"0"	"0"	"58"	"2855"	"0"	"497"	"0"	"0"	"12"	"304"	"0"	"8"	"76"	"149"	"1051"	"0"	"0"	"1"	"0"	"0"	"0"	"0"	"53"	"2"	"3"	"1"	"6"	"0"	"261"	"789"	"296"	"92"	"0"	"0"	"0"	"0"	"1"	"0"	"0"	"201"	"0"	"818"	"620"	"1577"	"319"	"1170"	"38"	"7"	"709"	"0"	"0"	"35"	"341"	"57"	"619"	"1071"	"828"	"3"	"0"	"5"	"2684"	"10"	"0"	"2034"	"68"	"740"	"21"	"859"	"0"	"14"	"671"	"17"	"5"	"225"	"864"	"1"	"166"	"1"	"0"	"0"	"1"	"25"	"307"	"230"	"633"	"0"	"1"	"0"	"0"	"0"	"0"	"8"	"0"	"0"	"3"	"2"	"1788"	"0"	"31"	"34"	"90"	"987"	"6"	"61"	"285"	"254"	"75"	"8"	"649"	"147"	"683"	"0"	"0"	"8"	"0"	"0"	"0"	"1"	"18"	"0"	"0"	"0"	"0"	"1"	"1"	"0"	"1"	"0"	"0"	"1"	"8"	"0"	"0"	"2603"	"0"	"0"	"0"	"0"	"0"	"0"	"0"	"0"	"0"	"0"	"2"	"0"	"1"	"0"	"0"	"0"	"0"	"0"	"0"	"0"	"0"	"1"	"0"	"0"	"0"	"173"	"49"	"293"	"317"	"0"	"2"	"0"	"15"	"0"	"2"	"5"	"0"	"0"	"0"	"0"	"0"	"1"	"0"	"0"	"0"	"0"	"4"	"1"	"29"	"0"	"1"	"45"	"11"	"0"	"1"	"0"	"0"	"3"	"797"	"0"	"9"	"0"	"0"	"1"	"0"	"2"	"0"	"1"	"0"	"0"	"0"	"0"	"0"	"10"	"0"	"3"	"0"	"0"	"0"	"1"	"0"	"0"	"0"	"3350"	"946"	"973"	"2040"	"5543"	"216"	"3171"	"0"	"5"	"22"	"57"	"57"	"0"	"2"	"2"	"1"	"1"	"3"	"12"	"0"	"4"	"1"	"1"	"0"	"0"	"0"	"0"	"0"	"0"	"87"	"0"	"0"	"0"	"0"	"5"	"0"	"1"	"0"	"0"	"0"	"4"	"30"	"858"	"1071"	"154"	"2"	"3"	"0"	"2"	"0"	"0"	"0"	"0"	"0"	"0"	"0"	"468"	"176"	"0"	"0"	"0"	"6"	"1"	"0"	"89"	"575"	"0"	"12"	"5"	"161"	"3"	"7"	"40"	"0"	"5"	"0"	"320"	"2307"	"548"	"5703"	"0"	"0"	"17"	"0"	"0"	"23"	"20"	"38"	"1"	"1"	"625"	"0"	"0"	"2"	"468"	"0"	"0"	"1"	"0"	"0"	"0"	"0"	"6"	"0"	"1"	"0"	"0"	"1"	"0"	"0"	"0"	"71"	"103"	"8"	"217"	"3"	"352"	"89"	"37"	"10"	"26"	"1303"	"0"	"0"	"10"	"4"	"14"	"2"	"0"	"18"	"0"	"92"	"567"	"5"	"2"	"5"	"0"	"52"	"4"	"1"	"0"	"0"	"4"	"22"	"0"	"2"	"0"	"1"	"3"	"2"	"2"	"0"	"0"	"4"	"1"	"0"	"0"	"0"	"0"	"0"	"0"	"1004"	"1410"	"3"	"0"	"1"	"1"	"0"	"0"	"1"	"0"	"0"	"1"	"0"	"0"	"0"	"4"	"0"	"0"	"0"	"1"	"0"	"1"	"1"	"0"	"1"	"0"	"0"	"0"	"0"	"0"	"0"	"0"	"0"	"1103"	"774"	"0"	"0"	"0"	"0"	"0"	"4"	"2"	"0"	"2"	"0"	"67"	"112"	"0"	"13"	"0"	"0"	"0"	"2384"	"0"	"2"	"0"	"36"	"0"	"0"	"0"	"0"	"0"	"0"	"8"	"0"	"0"	"387"	"0"	"10"	"0"	"0"	"4"	"854"	"0"	"4"	"972"	"826"	"319"	"136"	"1"	"0"	"0"	"1"	"3"	"8"	"1"	"0"	"47"	"0"	"0"	"0"	"1"	"3"	"0"	"0"	"0"	"0"	"14"	"1135"	"0"	"1"	"9"	"2"	"1"	"1"	"106"	"0"	"2"	"743"	"0"	"3"	"196"	"2"	"4"	"0"	"57"	"0"	"1"	"2"	"0"	"0"	"0"	"0"	"1"	"1"	"4"	"2"	"0"	"0"	"0"	"0"	"0"	"0"	"0"	"1"	"0"	"0"	"0"	"0"	"3"	"410"	"1"	"1"	"1"	"0"	"1"	"2"	"0"	"0"	"0"	"0"	"0"	"307"	"270"	"0"	"14"	"0"	"1"	"0"	"316"	"0"	"2"	"841"	"0"	"0"	"0"	"0"	"0"	"0"	"0"	"2"	"11"	"2"	"1"	"8"	"0"	"0"	"1"	"0"	"0"	"0"	"0"	"0"	"0"	"0"	"0"	"0"	"0"	"0"	"0"	"0"	"418"	"0"	"150"	"405"	"124"	"24"	"225"	"34"	"7"	"0"	"225"	"125"	"1208"	"528"	"200"	"830"	"0"	"0"	"0"	"0"	"0"	"0"	"1"	"7"	"0"	"0"	"0"	"0"	"9"	"0"	"0"	"0"	"267"	"15"	"122"	"1"	"1"	"10"	"10"	"3"	"0"	"3"	"1"	"221"	"231"	"0"	"128"	"14127"	"447"	"0"	"0"	"0"	"0"	"1"	"0"	"0"	"0"	"1"	"0"	"0"	"2"	"3"	"5"	"0"	"0"	"12"	"0"	"0"	"0"	"0"	"0"	"9"	"4"	"0"	"1"	"12"	"0"	"0"	"0"	"1"	"47"	"487"	"3"	"0"	"1"	"2"	"0"	"0"	"1"	"0"	"0"	"0"	"2"	"1"	"1"	"4"	"1"	"2"	"4"	"1"	"0"	"0"	"0"	"161"	"0"	"22"	"0"	"5"	"12"	"0"	"0"	"0"	"0"	"0"	"0"	"0"	"0"	"0"	"0"	"1937"	"2"	"2"	"0"	"0"	"0"	"1"	"0"	"1"	"0"	"6"	"0"	"0"	"10"	"0"	"285"	"1"	"0"	"0"	"0"	"728"	"0"	"0"	"4"	"1"	"0"	"24"	"0"	"0"	"1"	"550"	"5121"	"0"	"4"	"0"	"0"	"1"	"2"	"4"	"12"	"4"	"4"	"0"	"3"	"10"	"6"	"1"	"5"	"0"	"0"	"1"	"0"	"0"	"0"	"1"	"0"	"0"	"1"	"528"	"2865"	"1"	"0"	"3"	"0"	"0"	"0"	"1"	"0"	"0"	"0"	"0"	"0"	"0"	"94"	"1"	"0"	"0"	"0"	"83"	"5"	"43"	"373"	"574"	"0"	"0"	"0"	"0"	"0"	"0"	"0"	"0"	"218"	"2"	"4"	"777"	"0"	"0"	"0"	"6"	"5"	"0"	"0"	"0"	"0"	"0"	"0"	"0"	"0"	"0"	"0"	"0"	"3"	"0"	"1"	"0"	"0"	"0"	"0"	"0"	"0"	"0"	"1"	"0"	"2"	"1"	"0"	"0"	"5"	"0"	"0"	"0"	"6"	"0"	"0"	"0"	"0"	"0"	"0"	"0"	"0"	"0"	"0"	"0"	"0"	"1"	"0"	"4"	"55"	"1"	"0"	"0"	"1"	"0"	"1"	"0"	"0"	"0"	"0"	"2"	"0"	"0"	"2"	"2"	"0"	"0"	"0"	"0"	"2"	"0"	"2"	"0"	"0"	"4"	"0"	"0"	"0"	"0"	"0"	"0"	"3"	"0"	"7"	"0"	"0"	"0"	"0"	"0"	"0"	"367"	"0"	"0"	"0"	"1"	"0"	"1"	"0"	"0"	"0"	"0"	"3"	"0"	"0"	"0"	"1"	"0"	"0"	"0"	"1"	"1"	"0"	"0"	"0"	"0"	"1"	"0"	"0"	"0"	"0"	"0"	"1"	"0"	"3"	"4"	"5"	"0"	"0"	"0"	"0"	"0"	"311"	"1400"	"714"	"0"	"0"	"0"	"0"	"0"	"0"	"0"	"2"	"3"	"0"	"1"	"0"	"0"	"2"	"0"	"2"	"1"	"0"	"0"	"0"	"0"	"0"	"0"	"0"	"2"	"2"	"0"	"0"	"1"	"2"	"0"	"0"	"0"	"0"	"0"	"0"	"0"	"0"	"3"	"0"	"0"	"0"	"0"	"0"	"1"	"2"	"0"	"0"	"0"	"1"	"0"	"0"	"0"	"0"	"0"	"0"	"0"	"1"	"2"	"0"	"0"	"0"	"0"	"0"	"0"	"3"	"1"	"0"	"1"	"4"	"3"	"1"	"0"	"0"	"0"	"0"	"0"	"0"	"0"	"0"	"0"	"0"	"0"	"2"	"0"	"2"	"0"	"0"	"2"	"4"	"5"	"0"	"0"	"0"	"0"	"0"	"0"	"0"	"0"	"0"	"0"	"1"	"1"	"0"	"0"	"0"	"0"	"0"	"0"	"0"	"0"	"2"	"4"	"3"	"5"	"0"	"0"	"0"	"0"	"0"	"0"	"0"	"0"	"0"	"0"	"0"	"0"	"2"	"1"	"0"	"0"	"0"	"0"	"0"	"0"	"0"	"0"	"0"	"2"	"2"	"3"	"0"	"0"	"1237"	"4"	"2"	"0"	"0"	"0"	"0"	"0"	"1"	"1"	"0"	"0"	"0"	"0"	"0"	"0"	"0"	"0"	"3"	"1"	"1"	"0"	"77"	"0"	"0"	"2"	"0"	"0"	"0"	"0"	"17"	"538"	"0"	"9"	"0"	"2"	"1"	"0"	"1"	"0"	"0"	"0"	"0"	"6"	"730"	"2689"	"0"	"0"	"0"	"0"	"0"	"0"	"2015"	"0"	"1631"	"2"	"1"	"0"	"0"	"158"	"0"	"0"	"0"	"0"	"3"	"2124"	"0"	"0"	"0"	"0"	"0"	"0"	"0"	"1"	"0"	"0"	"0"	"1"	"0"	"0"	"0"	"0"	"0"	"0"	"1"	"0"	"2"	"1"	"9"	"0"	"3"	"0"	"9"	"0"	"0"	"1"	"2"	"1"	"2"	"1230"	"1839"	"0"	"0"	"0"	"3"	"0"	"0"	"0"	"0"	"0"	"0"	"742"	"928"	"0"	"0"	"1"	"5"	"16"	"39"	"1"	"33"	"4"	"21"	"2272"	"0"	"787"	"5"	"0"	"4"	"235"	"87"	"0"	"10"	"0"	"0"	"1"	"0"	"0"	"0"	"0"	"0"	"0"	"0"	"0"	"0"	"0"	"0"	"0"	"0"	"0"	"0"	"0"	"0"	"0"	"1"	"3"	"2"	"0"	"0"	"0"	"10"	"10"	"1"	"0"	"0"	"0"	"4"	"2"	"4"	"314"	"3"	"0"	"8"	"0"	"0"	"0"	"3"	"0"	"1"	"0"	"0"	"1"	"1"	"30"	"3"	"0"	"3"	"6"	"5"	"1"	"8"	"1"	"0"	"1"	"0"	"0"	"0"	"1"	"54"	"0"	"0"	"0"	"0"	"0"	"0"	"0"	"0"	"0"	"1"	"0"	"0"	"0"	"0"	"0"	"0"	"0"	"0"	"0"	"0"	"0"	"0"	"0"	"1"	"0"	"0"	"0"	"0"	"0"	"0"	"7"	"1"	"1"	"0"	"2"	"0"	"1"	"430"	"1"	"0"	"0"	"0"	"4"	"0"	"18"	"422"	"578"	"0"	"0"	"1"	"0"	"1"	"7"	"4"	"1"	"8"	"3"	"0"	"0"	"11"	"0"	"3"	"0"	"7"	"0"	"0"	"0"	"1"	"2"	"0"	"30"	"171"	"2"	"1"	"2"	"1"	"55"	"0"	"0"	"0"	"0"	"0"	"0"	"0"	"0"	"0"	"0"	"0"	"396"	"1"	"45"	"407"	"0"	"0"	"0"	"0"	"4"	"0"	"1"	"0"	"2"	"1"	"0"	"0"	"0"	"0"	"13"	"0"	"0"	"1"	"0"	"0"	"0"	"1"	"0"	"0"	"1"	"507"	"4586"	"2681"	"1"	"0"	"57"	"0"	"0"	"81"	"173"	"0"	"794"	"224"	"2"	"3"	"8"	"1"	"1"	"2"	"2"	"297"	"0"	"0"	"643"	"88"	"764"	"26"	"1"	"554"	"0"	"4012"	"0"	"3"	"320"	"525"	"0"	"314"	"1777"	"0"	"0"	"0"	"0"	"220"	"9545"	"0"	"0"	"14"	"0"	"75"	"1650"	"927"	"0"	"0"	"1"	"210"	"1564"	"712"	"468"	"0"	"0"	"2"	"2"	"0"	"6"	"1"	"0"	"2"	"0"	"0"	"0"	"31"	"26920"	"0"	"0"	"4"	"0"	"12"	"1"	"0"	"1"	"0"	"5"	"1"	"2"	"9"	"3"	"1"	"2"	"0"	"0"	"1"	"1"	"0"	"2"	"0"	"0"	"0"	"2"	"2"	"0"	"2"	"1"	"0"	"1"	"1"	"0"	"0"	"0"	"0"	"0"	"479"	"100"	"171"	"240"	"243"	"199"	"514"	"198"	"434"	"0"	"3"	"0"	"2"	"0"	"6"	"5"	"1"	"0"	"0"	"0"	"0"	"1"	"3"	"0"	"6"	"1"	"2"	"0"	"0"	"3605"	"3"	"1"	"33"	"0"	"1"	"18"	"0"	"0"	"0"	"2"	"3"	"3"	"329"	"2818"	"163"	"483"	"1"	"22"	"60"	"78"	"0"	"0"	"2"	"1"	"0"	"2"	"1"	"0"	"0"	"0"	"0"	"21"	"2"	"0"	"1"	"1"	"0"	"5"	"26"	"0"	"0"	"0"	"14"	"0"	"3"	"651"	"3"	"231"	"0"	"0"	"0"	"0"	"13"	"2"	"0"	"2"	"1"	"1"	"0"	"1"	"0"	"1"	"0"	"0"	"0"	"1"	"0"	"0"	"5"	"1"	"0"	"0"	"0"	"0"	"0"	"0"	"0"	"0"	"1"	"2"	"202"	"1"	"0"	"0"	"0"	"0"	"1"	"0"	"0"	"5"	"1"	"0"	"0"	"0"	"0"	"0"	"1"	"3"	"3"	"1"	"0"	"0"	"0"	"0"	"0"	"1"	"0"	"1"	"2"	"0"	"0"	"0"	"0"	"0"	"0"	"1"	"1"	"1"	"0"	"0"	"0"	"0"	"0"	"0"	"0"	"0"	"1007"	"0"	"0"	"2"	"1"	"2"	"0"	"0"	"0"	"0"	"0"	"0"	"0"	"0"	"1"	"0"	"3"	"0"	"1"	"0"	"0"	"4"	"0"	"0"	"0"	"0"	"0"	"0"	"0"	"0"	"0"	"1"	"0"	"0"	"0"	"0"	"8"	"0"	"0"	"0"	"0"	"3"	"0"	"0"	"1"	"0"	"0"	"0"	"0"	"0"	"0"	"5"	"6"	"0"	"1"	"0"	"0"	"2"	"0"	"1"	"0"	"0"	"2"	"0"	"0"	"0"	"1143"	"622"	"390"	"2"	"0"	"1"	"1"	"1"	"0"	"1"	"0"	"0"	"0"	"0"	"0"	"0"	"0"	"1"	"0"	"1"	"0"	"0"	"0"	"1"	"0"	"0"	"0"	"0"	"0"	"0"	"0"	"0"	"0"	"0"	"1"	"0"	"50"	"0"	"1"	"1"	"0"	"0"	"0"	"3"	"1"	"0"	"0"	"0"	"0"	"1"	"0"	"0"	"2"	"0"	"0"	"1"	"0"	"0"	"0"	"0"	"14"	"0"	"1"	"0"	"0"	"0"	"0"	"0"	"0"	"0"	"2"	"0"	"0"	"307"	"678"	"0"	"0"	"0"	"0"	"0"	"0"	"4"	"5"	"1"	"0"	"0"	"5"	"0"	"0"	"1"	"0"	"1"	"0"	"0"	"3"	"1"	"0"	"0"	"1"	"0"	"0"	"8"	"2"	"0"	"0"	"1096"	"2"	"2"	"5"	"0"	"0"	"1"	"8"	"2"	"0"	"0"	"0"	"0"	"1"	"0"	"1"	"1"	"2"	"0"	"0"	"0"	"0"	"0"	"1"	"2"	"0"	"0"	"0"	"0"	"1"	"52"	"0"	"2"	"0"	"0"	"0"	"2"	"3"	"1"	"0"	"0"	"0"	"3"	"10"	"0"	"8"	"0"	"2"	"0"	"0"	"0"	"1"	"0"	"0"	"0"	"0"	"0"	"0"	"0"	"0"	"2"	"3"	"1"	"0"	"1"	"0"	"1"	"1"	"1"	"0"	"1"	"0"	"0"	"0"	"0"	"6"	"0"	"0"	"0"	"0"	"5"	"0"	"0"	"0"	"0"	"0"	"1"	"0"	"0"	"1"	"0"	"2"	"0"	"0"	"5"	"0"	"0"	"1"	"0"	"0"	"0"	"0"	"0"	"0"	"8"	"3"	"1"	"0"	"1"	"3"	"0"	"0"	"0"	"0"	"0"	"0"	"0"	"1"	"0"	"0"	"0"	"0"	"0"	"4"	"1"	"1"	"0"	"18"	"1"	"0"	"3"	"0"	"0"	"1"	"0"	"0"	"0"	"0"	"22"	"1"	"0"	"0"	"0"	"0"	"0"	"0"	"0"	"0"	"0"	"0"	"0"	"1"	"1"	"0"	"0"	"0"	"0"	"0"	"0"	"0"	"0"	"1"	"0"	"0"	"0"	"0"	"1"	"1"	"1"	"0"	"0"	"0"	"3"	"3"	"4"	"14"	"2"	"1"	"0"	"0"	"0"	"0"	"1"	"2"	"0"	"2"	"0"	"3"	"1"	"1"	"1"	"0"	"0"	"0"	"0"	"0"	"1438"	"40"	"0"	"0"	"1"	"2"	"0"	"0"	"0"	"0"	"0"	"1"	"0"	"0"	"1"	"0"	"0"	"0"	"1"	"0"	"3"	"0"	"0"	"0"	"3"	"0"	"0"	"1"	"0"	"0"	"0"	"0"	"0"	"0"	"0"	"0"	"1"	"0"	"0"	"0"	"0"	"0"	"2"	"2"	"0"	"0"	"0"	"1"	"0"	"0"	"0"	"0"	"0"	"0"	"0"	"0"	"1"	"0"	"0"	"0"	"0"	"0"	"0"	"0"	"0"	"1"	"0"	"0"	"32"	"0"	"2"	"4"	"3"	"9"	"601"	"640"	"30"	"13"	"456"	"323"	"1455"	"670"	"4"	"177"	"8"	"614"	"600"	"7"	"370"	"3889"	"1562"	"637"	"3"	"0"	"1539"	"0"	"0"	"0"	"0"	"0"	"0"	"22"	"17"	"1"	"3"	"1"	"2"	"692"	"2"	"2"	"0"	"0"	"0"	"9"	"0"	"0"	"0"	"1"	"1"	"0"	"0"	"0"	"7"	"4"	"0"	"7"	"0"	"0"	"4"	"0"	"1"	"0"	"2"	"1"	"3"	"0"	"0"	"2"	"7"	"2"	"0"	"1"	"0"	"1"	"1"	"2"	"0"	"0"	"62"	"1861"	"1244"	"0"	"0"	"0"	"0"	"0"	"9"	"9"	"0"	"64"	"0"	"25"	"11"	"0"	"37"	"0"	"0"	"678"	"51"	"1"	"0"	"0"	"0"	"0"	"1"	"0"	"0"	"0"	"0"	"0"	"0"	"0"	"0"	"2"	"1"	"1"	"1"	"0"	"0"	"3"	"0"	"0"	"0"	"0"	"0"	"0"	"0"	"0"	"0"	"0"	"1"	"0"	"6"	"2"	"2"	"0"	"5"	"0"	"0"	"0"	"0"	"0"	"1"	"0"	"2"	"0"	"0"	"0"	"44"	"2"	"0"	"0"	"2"	"0"	"0"	"0"	"0"	"1"	"1"	"2"	"2"	"1"	"2"	"1"	"1"	"0"	"0"	"0"	"4"	"0"	"0"	"0"	"1"	"0"	"0"	"0"	"2"	"1"	"0"	"0"	"0"	"13"	"0"	"0"	"2"	"0"	"0"	"0"	"0"	"0"	"2"	"3"	"1"	"0"	"0"	"1"	"0"	"1"	"1"	"0"	"1"	"0"	"0"	"1"	"6"	"0"	"1"	"0"	"0"	"10"	"0"	"0"	"1"	"11"	"1"	"0"	"47"	"0"	"0"	"1"	"0"	"2"	"0"	"0"	"0"	"2"	"0"	"0"	"0"	"0"	"0"	"1"	"5"	"0"	"2"	"7"	"1"	"2"	"0"	"0"	"1"	"1"	"1"	"0"	"866"	"35"	"8"	"2"	"0"	"1"	"0"	"0"	"0"	"0"	"0"	"0"	"0"	"0"	"0"	"0"	"3"	"0"	"0"	"0"	"1"	"0"	"1"	"24"	"7173"	"17"	"0"	"0"	"0"	"0"	"4"	"0"	"1"	"0"	"0"	"0"	"0"	"0"	"0"	"2"	"5"	"0"	"0"	"0"	"0"	"0"	"0"	"1"	"1"	"0"	"0"	"1"	"1"	"0"	"0"	"0"	"4"	"3"	"1"	"0"	"0"	"0"	"0"	"0"	"8"	"0"	"0"	"0"	"0"	"0"	"1"	"0"	"1"	"0"	"3"	"0"	"0"	"0"	"0"	"1"	"4"	"1"	"963"	"732"	"235"	"1"	"1"	"660"	"20"	"0"	"27"	"1"	"0"	"0"	"1"	"8"	"1"	"0"	"0"	"0"	"1"	"2"	"0"	"4"	"0"	"1"	"0"	"0"	"0"	"0"	"0"	"1"	"1492"	"137"	"1088"	"5"	"4"	"363"	"544"	"237"	"0"	"0"	"0"	"0"	"0"	"0"	"0"	"0"	"0"	"0"	"0"	"0"	"0"	"0"	"0"	"0"	"0"	"0"	"0"	"0"	"3065"	"2375"	"97"	"0"	"0"	"0"	"0"	"0"	"0"	"0"	"0"	"0"	"0"	"0"	"0"	"0"	"0"	"0"	"0"	"0"	"0"	"0"	"1"	"0"	"0"	"0"	"0"	"0"	"0"	"0"	"0"	"0"	"0"	"0"	"0"	"0"	"0"	"0"	"0"	"0"	"0"	"2"	"0"	"0"	"0"	"1"	"0"	"0"	"0"	"3"	"0"	"54"	"1"	"5"	"375"	"649"	"950"	"315"	"128"	"1"	"1"	"2"	"0"	"1"	"1"	"2"	"0"	"0"	"7"	"2"	"1"	"0"	"0"	"3"	"120"	"849"	"117"	"524"	"124"	"134"	"0"	"2"	"0"	"156"	"0"	"69"	"0"	"0"	"1114"	"766"	"1"	"4110"	"0"	"0"	"0"	"0"	"12"	"488"	"5"	"47"	"990"	"175"	"265"	"1201"	"337"	"1479"	"698"	"1070"	"1449"	"402"	"8"	"1459"	"1614"	"0"	"1701"	"27"	"713"	"727"	"1"	"316"	"6"	"355"	"647"	"9063"	"87"	"1169"	"4397"	"2468"	"8"	"16"	"0"	"0"	"336"	"7"	"50"	"3867"	"1175"	"65"	"370"	"0"	"141"	"131"	"1250"	"595"	"1169"	"0"	"270"	"1"	"0"	"2"	"4"	"3094"	"190"	"0"	"11852"	"4"	"70981"	"360"	"59"	"1677"	"495"	"5"	"710"	"1292"	"926"	"218"	"241"	"1287"	"1987"	"2282"	"0"	"0"	"0"	"0"	"0"	"0"	"0"	"0"	"1"	"0"	"0"	"0"	"441"	"38"	"1863"	"932"	"2"	"127"	"413"	"13"	"2134"	"244"	"2"	"1294"	"3568"	"2426"	"2708"	"298"	"1"	"0"	"0"	"7"	"493"	"6311"	"6065"	"5693"	"8768"	"109"	"3602"	"642"	"468"	"95"	"175"	"1"	"0"	"254"	"416"	"9"	"238"	"5"	"0"	"0"	"0"	"0"	"0"	"21"	"0"	"16"	"1"	"0"	"0"	"0"	"16"	"450"	"894"	"109"	"200"	"50"	"2"	"215"	"3"	"4485"	"1237"	"253"	"27"	"0"	"1068"	"10485"	"767"	"64"	"0"	"0"	"0"	"0"	"0"	"0"	"0"	"1"	"0"	"1"	"0"	"0"	"10329"	"950"	"4"	"459"	"4045"	"216"	"1035"	"1466"	"709"	"2794"	"3461"	"83"	"327"	"1782"	"10"	"0"	"2"	"0"	"0"	"0"	"0"	"0"	"0"	"20"	"0"	"2"	"2"	"3"	"0"	"0"	"0"	"2"	"0"	"1"	"1119"	"1044"	"787"	"813"	"950"	"134"	"5"	"0"	"0"	"0"	"0"	"0"	"0"	"0"	"1"	"1"	"33"	"14"	"559"	"1783"	"1316"	"508"	"481"	"0"	"2"	"2"	"890"	"117"	"122"	"1"	"572"	"219"	"941"	"123"	"24"	"612"	"0"	"1120"	"689"	"29"	"158"	"7"	"786"	"2135"	"396"	"152"	"243"	"56"	"0"	"30"	"528"	"124"	"0"	"8"	"3"	"781"	"352"	"460"	"323"	"209"	"369"	"0"	"631"	"86"	"33"	"16"	"110"	"300"	"110"	"271"	"19"	"188"	"42"	"19"	"743"	"33"	"0"	"1"	"10174"	"391"	"124"	"825"	"156"	"524"	"7"	"136"	"2"	"28"	"231"	"214"	"1078"	"1"	"1231"	"737"	"577"	"4"	"0"	"155"	"226"	"271"	"49"	"3"	"1054"	"926"	"100"	"144"	"51"	"308"	"1592"	"15"	"4"	"5"	"1"	"8"	"31"	"0"	"2"	"459"	"62"	"4"	"0"	"1"	"0"	"0"	"4"	"302"	"365"	"0"	"241"	"72"	"577"	"0"	"293"	"611"	"202"	"268"	"7"	"141"	"91"	"0"	"97"	"12"	"121"	"601"	"827"	"0"	"39"	"104"	"32"	"160"	"114"	"2"	"3"	"2"	"1092"	"77"	"317"	"147"	"43"	"2090"	"2382"	"6"	"170"	"46"	"43"	"1069"	"833"	"320"	"473"	"1"	"341"	"5"	"14"	"1099"	"167"	"102"	"58"	"154"	"2855"	"407"	"1"	"1"	"1"	"5"	"4"	"11"	"245"	"936"	"4"	"0"	"0"	"0"	"0"	"0"	"182"	"378"	"243"	"170"	"205"	"63"	"26"	"0"	"0"	"12124"	"374"	"1112"	"3426"	"17"	"0"	"0"	"0"	"555"	"0"	"0"	"260"	"240"	"0"	"969"	"3"	"2203"	"124"	"198"	"8"	"842"	"0"	"0"	"252"	"561"	"74"	"43"	"903"	"6886"	"628"	"2"	"72"	"1"	"4"	"722"	"43"	"158"	"168"	"40"	"177"	"855"	"600"	"934"	"0"	"14"	"0"	"613"	"9"	"6"	"3"	"0"	"0"	"180"	"268"	"1278"	"260"	"0"	"200"	"705"	"1297"	"3247"	"5"	"14"	"75"	"96"	"1065"	"154"	"198"	"1003"	"66"	"0"	"6"	"1"	"55"	"104"	"1055"	"1"	"76"	"15"	"4"	"5"	"149"	"3"	"865"	"553"	"463"	"26"	"0"	"119"	"0"	"58"	"0"	"135"	"715"	"97"	"415"	"10"	"4"	"422"	"614"	"170"	"276"	"379"	"307"	"537"	"114"	"286"	"2606"	"582"	"0"	"2"	"0"	"1"	"1"	"194"	"14"	"100"	"15"	"0"	"436"	"1065"	"144"	"32"	"81"	"5"	"698"	"1168"	"280"	"167"	"84"	"166"	"1193"	"2"	"135"	"85"	"0"	"0"	"0"	"0"	"3"	"4"	"7"	"784"	"3"	"1236"	"3"	"55"	"126"	"0"	"0"	"4"	"0"	"0"	"0"	"0"	"0"	"322"	"0"	"153"	"63"	"586"	"344"	"0"	"6"	"62"	"0"	"0"	"416"	"15"	"0"	"151"	"82"	"0"	"3"	"18"	"3"	"1"	"2"	"38"	"0"	"0"	"2"	"2"	"3"	"1"	"0"	"1"	"56"	"70"	"51"	"103"	"198"	"572"	"1072"	"6"	"3"	"34"	"216"	"35"	"38"	"0"	"4"	"19"	"0"	"1"	"0"	"723"	"904"	"964"	"355"	"1410"	"829"	"60"	"10055"	"26"	"4082"	"953"	"440"	"47"	"58"	"297"	"1926"	"4"	"2"	"2"	"980"	"2"	"132"	"294"	"1677"	"717"	"205"	"1038"	"426"	"773"	"181"	"0"	"12"	"28"	"10"	"4378"	"0"	"0"	"2168"	"602"	"1401"	"303"	"5"	"1332"	"37"	"907"	"26"	"431"	"539"	"1288"	"16"	"1"	"403"	"222"	"3"	"679"	"405"	"898"	"233"	"948"	"4661"	"7"	"149"	"967"	"5"	"182"	"76"	"68"	"2469"	"292"	"0"	"0"	"862"	"716"	"33"	"7"	"8"	"1"	"712"	"140"	"62"	"158"	"51"	"145"	"20"	"318"	"116"	"11"	"5"	"0"	"73"	"11"	"91"	"7"	"1115"	"448"	"3"	"232"	"674"	"248"	"341"	"1"	"0"	"6613"	"15"	"162"	"3606"	"415"	"833"	"444"	"3"	"2"	"12"	"9"	"8"	"2"	"0"	"0"	"104"	"0"	"24"	"2437"	"193"	"2"	"0"	"4"	"1"	"6"	"529"	"1"	"2718"	"9"	"2"	"136"	"361"	"1312"	"3"	"386"	"0"	"4"	"0"	"2"	"104"	"742"	"2148"	"16"	"82"	"191"	"86"	"164"	"248"	"453"	"463"	"259"	"247"	"3"	"6"	"225"	"360"	"839"	"122"	"3"	"0"	"51"	"2"	"0"	"174"	"28"	"11"	"10"	"536"	"248"	"1"	"19"	"1043"	"174"	"1"	"1"	"132"	"1"	"1228"	"1"	"175"	"1"	"1408"	"1"	"0"	"4"	"1"	"146"	"270"	"570"	"806"	"6348"	"5"	"156"	"1"	"1378"	"53"	"408"	"258"	"560"	"1906"	"0"	"0"	"0"	"0"	"63"	"1"	"541"	"4025"	"96"	"0"	"109"	"353"	"457"	"248"	"1284"	"277"	"19"	"3"	"29"	"579"	"182"	"652"	"204"	"146"	"1028"	"1097"	"764"	"665"	"2"	"1"	"1918"	"2621"	"485"	"873"	"689"	"774"	"85"	"141"	"1360"	"1086"	"257"	"1"	"1080"	"0"	"0"	"0"	"0"	"0"	"0"	"0"	"0"	"0"	"0"	"0"	"1"	"0"	"0"	"0"	"0"	"0"	"17"	"2"	"0"	"4"	"0"	"11351"	"50"	"0"	"0"	"9"	"0"	"3"	"0"	"0"	"101"	"71"	"33"	"0"	"1"	"582"	"171"	"18"	"89"	"257"	"155"	"982"	"10"	"108"	"229"	"787"	"372"	"394"	"7"	"0"	"415"	"83"	"343"	"6150"	"252"	"1"	"648"	"2"	"31"	"25"	"49"	"166"	"165"	"459"	"6"	"7"	"5"	"3"	"0"	"1"	"67"	"231"	"281"	"100"	"0"	"272"	"708"	"1351"	"574"	"10"	"4"	"357"	"143"	"230"	"5"	"0"	"0"	"0"	"17"	"7038"	"25"	"3"	"1769"	"192"	"1"	"0"	"73"	"2"	"788"	"663"	"57"	"525"	"204"	"3"	"0"	"7"	"256"	"296"	"51"	"3021"	"529"	"161"	"7"	"3"	"219"	"275"	"257"	"59"	"3"	"924"	"864"	"2845"	"49"	"102"	"504"	"2254"	"157"	"9"	"328"	"400"	"265"	"519"	"43"	"161"	"3"	"607"	"4"	"9"	"263"	"59"	"2362"	"5663"	"645"	"167"	"993"	"63"	"5"	"734"	"229"	"856"	"474"	"860"	"1418"	"99"	"935"	"803"	"964"	"418"	"2510"	"207"	"164"	"324"	"471"	"1"	"111"	"906"	"813"	"124"	"204"	"2"	"4"	"510"	"1082"	"462"	"595"	"1254"	"181"	"259"	"156"	"391"	"723"	"219"	"15"	"756"	"6036"	"662"	"589"	"567"	"0"	"5"	"3174"	"193"	"351"	"143"	"27"	"880"	"1194"	"429"	"356"	"12"	"472"	"435"	"7750"	"346"	"160"	"2"	"2"	"1"	"1"	"0"	"4"	"380"	"486"	"819"	"247"	"257"	"58"	"39"	"112"	"353"	"3"	"1176"	"2"	"55"	"207"	"122"	"2"	"165"	"575"	"255"	"448"	"315"	"378"	"200"	"374"	"215"	"202"	"1"	"30"	"47"	"230"	"806"	"296"	"8"	"157"	"1555"	"652"	"2"	"5"	"0"	"150"	"27"	"0"	"0"	"0"	"0"	"1"	"3826"	"44"	"0"	"2029"	"1758"	"0"	"179"	"282"	"739"	"4"	"9"	"80"	"0"	"0"	"3"	"580"	"952"	"200"	"2"	"221"	"522"	"146"	"7"	"719"	"451"	"530"	"729"	"9"	"2"	"511"	"242"	"286"	"25"	"24"	"515"	"281"	"1190"	"0"	"674"	"9"	"518"	"1495"	"354"	"147"	"962"	"1734"	"27"	"344"	"3"	"0"	"2"	"0"	"28"	"0"	"334"	"1192"	"101"	"296"	"11"	"2"	"664"	"702"	"7"	"233"	"267"	"137"	"0"	"2"	"8"	"156"	"2912"	"0"	"7"	"8"	"15"	"882"	"955"	"147"	"39"	"91"	"11"	"0"	"1"	"2"	"32"	"775"	"113"	"0"	"405"	"367"	"7"	"1"	"4"	"1"	"177"	"1"	"567"	"324"	"323"	"1277"	"132"	"2"	"3"	"4"	"6"	"1881"	"134"	"548"	"173"	"32"	"5"	"53"	"21"	"291"	"4"	"182"	"15"	"175"	"336"	"333"	"16"	"689"	"7"	"474"	"580"	"387"	"234"	"221"	"331"	"234"	"206"	"4"	"1"	"0"	"5"	"885"	"2"	"122"	"2"	"662"	"4206"	"3"	"0"	"268"	"13"	"700"	"98"	"536"	"55"	"34"	"190"	"415"	"1105"	"86"	"83"	"30"	"1868"	"93"	"36"	"595"	"3"	"39"	"0"	"1"	"13"	"2531"	"444"	"1281"	"1594"	"288"	"1"	"4"	"725"	"149"	"395"	"1"	"1295"	"435"	"1198"	"327"	"240"	"3164"	"1425"	"133"	"1"	"1606"	"14"	"47"	"1575"	"162"	"509"	"554"	"10"	"178"	"0"	"25"	"3642"	"1512"	"8"	"0"	"2074"	"206"	"171"	"1191"	"106"	"189"	"407"	"92"	"976"	"19"	"367"	"350"	"1134"	"0"	"5"	"1606"	"185"	"0"	"239"	"253"	"129"	"245"	"244"	"1740"	"1"	"763"	"157"	"1"	"3"	"1"	"79"	"849"	"0"	"720"	"11"	"2"	"20"	"182"	"86"	"12"	"5"	"2022"	"1"	"0"	"0"	"17"	"0"	"54"	"2"	"2"	"37"	"0"	"1"	"53"	"19"	"261"	"91"	"969"	"86"	"718"	"260"	"717"	"356"	"2151"	"292"	"507"	"877"	"131"	"13"	"3"	"24"	"159"	"569"	"336"	"14"	"640"	"0"	"2"	"7"	"53"	"0"	"237"	"1184"	"2999"	"813"	"476"	"71"	"44"	"314"	"7"	"2"	"20"	"18"	"360"	"726"	"476"	"22"	"53"	"209"	"605"	"8"	"265"	"0"	"17"	"167"	"388"	"217"	"511"	"5"	"1395"	"210"	"416"	"63"	"53"	"564"	"1"	"1"	"270"	"0"	"23"	"11"	"201"	"0"	"0"	"131"	"146"	"519"	"148"	"27"	"12"	"224"	"252"	"4"	"321"	"5"	"6"	"269"	"187"	"172"	"741"	"595"	"16"	"79"	"9"	"301"	"1534"	"2"	"10"	"166"	"852"	"71"	"1"	"0"	"77"	"366"	"651"	"234"	"86"	"64"	"165"	"957"	"0"	"5887"	"295"	"195"	"69"	"0"	"2"	"0"	"482"	"94"	"1201"	"427"	"130"	"1267"	"1489"	"867"	"270"	"1"	"0"	"70"	"253"	"107"	"32"	"4948"	"1"	"0"	"8"	"4"	"7"	"8"	"392"	"0"	"0"	"2"	"19"	"17"	"2"	"7"	"242"	"280"	"30"	"86"	"28"	"0"	"0"	"0"	"6"	"6"	"122"	"0"	"11"	"403"	"196"	"7"	"2"	"1373"	"337"	"63"	"14"	"66"	"4"	"1101"	"155"	"579"	"387"	"117"	"619"	"439"	"819"	"28"	"67"	"1"	"0"	"9"	"63"	"18"	"0"	"269"	"1035"	"129"	"1"	"414"	"130"	"523"	"42"	"83"	"19"	"83"	"8"	"16"	"296"	"6"	"2"	"0"	"3"	"1049"	"209"	"3029"	"278"	"0"	"1212"	"584"	"730"	"2"	"0"	"0"	"314"	"0"	"1054"	"11"	"501"	"105"	"1399"	"3"	"2"	"6"	"13"	"0"	"227"	"105"	"1195"	"1218"	"3"	"1"	"137"	"0"	"0"	"0"	"502"	"0"	"1"	"0"	"6"	"796"	"65"	"0"	"2474"	"711"	"211"	"177"	"177"	"491"	"24"	"89"	"528"	"47"	"5"	"692"	"3"	"0"	"0"	"748"	"4"	"120"	"890"	"5"	"100"	"8"	"8"	"1160"	"0"	"26"	"206"	"1454"	"173"	"362"	"463"	"1529"	"0"	"852"	"3"	"403"	"306"	"226"	"26"	"1532"	"1913"	"513"	"296"	"110"	"9"	"247"	"62"	"1688"	"579"	"232"	"1122"	"41"	"1720"	"70"	"0"	"0"	"188"	"0"	"0"	"0"	"3"	"103"	"2"	"0"	"2"	"0"	"1"	"0"	"211"	"1"	"918"	"39"	"446"	"223"	"91"	"0"	"252"	"349"	"0"	"52"	"608"	"58"	"591"	"382"	"1110"	"25"	"48"	"192"	"0"	"0"	"1"	"0"	"8"	"9"	"1673"	"4"	"744"	"0"	"102"	"2285"	"195"	"669"	"0"	"201"	"157"	"0"	"0"	"2"	"1"	"32"	"0"	"0"	"0"	"13"	"0"	"0"	"0"	"0"	"1"	"0"	"25"	"0"	"0"	"3"	"225"	"6"	"229"	"3"	"992"	"184"	"0"	"329"	"0"	"0"	"130"	"778"	"107"	"192"	"39"	"134"	"24"	"172"	"27"	"47"	"360"	"189"	"599"	"1967"	"311"	"3"	"529"	"491"	"4"	"1"	"250"	"171"	"163"	"0"	"238"	"318"	"214"	"347"	"377"	"1087"	"987"	"0"	"0"	"0"	"0"	"0"	"0"	"2"	"16"	"41"	"1"	"0"	"0"	"0"	"0"	"0"	"0"	"7"	"255"	"468"	"214"	"375"	"74"	"0"	"153"	"238"	"46"	"160"	"0"	"23"	"0"	"6"	"0"	"3"	"0"	"0"	"0"	"0"	"328"	"488"	"124"	"1340"	"3"	"0"	"822"	"15"	"154"	"2"	"446"	"25"	"183"	"168"	"0"	"152"	"980"	"73"	"1054"	"8"	"8"	"228"	"4"	"0"	"0"	"0"	"4"	"0"	"0"	"1"	"13"	"323"	"0"	"0"	"15"	"168"	"685"	"0"	"2"	"6"	"5"	"2"	"400"	"671"	"1950"	"670"	"1623"	"333"	"753"	"1722"	"4"	"21"	"2"	"2"	"0"	"1"	"0"	"59"	"0"	"4117"	"9"	"0"	"1939"	"1"	"567"	"1079"	"0"	"5"	"12"	"3"	"1"	"588"	"258"	"13"	"21"	"3"	"2"	"0"	"253"	"6"	"1117"	"118"	"212"	"0"	"0"	"158"	"3778"	"342"	"2864"	"241"	"199"	"2"	"101"	"260"	"143"	"25"	"0"	"281"	"329"	"635"	"549"	"2"	"0"	"81"	"620"	"791"	"16"	"801"	"54"	"79"	"196"	"0"	"0"	"0"	"0"	"0"	"226"	"0"	"8"	"7"	"16"	"6008"	"0"	"1"	"3"	"0"	"0"	"57"	"899"	"2"	"2"	"17"	"9"	"7"	"17"	"2"	"41"	"139"	"12"	"279"	"202"	"1"	"9"	"623"	"0"	"1"	"3"	"108"	"92"	"1094"	"82"	"1031"	"11386"	"405"	"119"	"42"	"0"	"2"	"1"	"414"	"119"	"757"	"79"	"0"	"0"	"2"	"2"	"2"	"4"	"16"	"29"	"6"	"126"	"927"	"158"	"57"	"489"	"447"	"11"	"2"	"469"	"28"	"66"	"14"	"264"	"1298"	"258"	"2"	"1"	"301"	"469"	"4"	"88"	"1"	"274"	"52"	"60"	"373"	"519"	"418"	"1323"	"475"	"782"	"21"	"77"	"3"	"44"	"18"	"0"	"30"	"586"	"1224"	"8"	"243"	"260"	"89"	"0"	"209"	"276"	"134"	"45"	"687"	"426"	"28"	"730"	"314"	"241"	"14"	"168"	"148"	"7"	"1240"	"100"	"156"	"174"	"203"	"5"	"5"	"2312"	"732"	"330"	"1"	"2685"	"98"	"99"	"506"	"4008"	"5"	"3"	"4"	"2"	"61"	"3"	"1"	"0"	"0"	"180"	"1"	"2"	"209"	"5"	"94"	"1311"	"322"	"463"	"64"	"2"	"0"	"0"	"8"	"4"	"0"	"0"	"0"	"5114"	"191"	"668"	"8"	"0"	"21"	"3"	"1228"	"0"	"0"	"0"	"0"	"0"	"0"	"6"	"173"	"0"	"17"	"216"	"711"	"146"	"168"	"623"	"397"	"68"	"278"	"2"	"0"	"27"	"24"	"260"	"129"	"0"	"447"	"46"	"27"	"335"	"11"	"13"	"4"	"0"	"0"	"430"	"3"	"0"	"0"	"0"	"0"	"0"	"103"	"13"	"30"	"14"	"512"	"2847"	"2"	"2"	"20"	"3"	"0"	"5"	"1"	"1"	"155"	"2"	"831"	"1"	"707"	"503"	"0"	"0"	"0"	"0"	"3397"	"0"	"9"	"40"	"34"	"820"	"0"	"446"	"150"	"1"	"0"	"176"	"177"	"567"	"0"	"1"	"272"	"1467"	"1894"	"1"	"2"	"0"	"51"	"18"	"1360"	"591"	"82"	"231"	"48"	"155"	"87"	"2850"	"295"	"212"	"776"	"4"	"27"	"354"	"391"	"1212"	"707"	"4"	"535"	"43"	"208"	"538"	"2766"	"462"	"253"	"557"	"476"	"0"	"0"	"3"	"37"	"36"	"567"	"10"	"440"	"0"	"1"	"2"	"1"	"0"	"1"	"1"	"0"	"30"	"10"	"3"	"82"	"10"	"5"	"1775"	"0"	"25"	"14"	"2641"	"484"	"848"	"308"	"119"	"104"	"114"	"885"	"518"	"1078"	"336"	"880"	"183"	"376"	"7"	"0"	"7"	"2"	"0"	"5"	"1"	"414"	"267"	"129"	"5"	"68"	"199"	"8"	"1179"	"846"	"4035"	"54"	"251"	"1170"	"9"	"503"	"535"	"4"	"1592"	"890"	"0"	"131"	"0"	"1212"	"360"	"2642"	"630"	"0"	"74"	"3"	"6"	"207"	"127"	"284"	"42"	"3357"	"137"	"915"	"585"	"417"	"478"	"340"	"141"	"3218"	"2"	"2"	"195"	"622"	"111"	"30"	"1451"	"58"	"6127"	"405"	"34"	"632"	"4629"	"723"	"2"	"4555"	"3"	"63"	"674"	"0"	"51"	"430"	"0"	"578"	"77"	"619"	"12"	"321"	"833"	"0"	"271"	"492"	"7"	"10"	"17"	"71"	"681"	"61"	"1630"	"288"	"114"	"478"	"1393"	"6028"	"459"	"12418"	"3"	"15"	"1"	"129"	"4"	"0"	"287"	"9"	"11"	"6"	"4"	"88"	"6"	"2125"	"16"	"269"	"13"	"0"	"33"	"0"	"537"	"8"	"1512"	"115"	"285"	"2375"	"2"	"1"	"145"	"248"	"247"	"4"	"3"	"178"	"67"	"1656"	"1422"	"3452"	"270"	"27"	"99"	"1205"	"593"	"2112"	"1"	"0"	"44"	"51"	"31"	"751"	"261"	"314"	"133"	"303"	"187"	"475"	"47"	"195"	"282"	"15"	"1"	"2801"	"1048"	"9"	"546"	"4482"	"166"	"523"	"485"	"264"	"462"	"378"	"89"	"3"	"1"	"35"	"2"	"105"	"188"	"0"	"2110"	"559"	"1"	"27"	"438"	"8"	"347"	"1"	"0"	"7"	"4"	"464"	"2"	"99"	"3"	"1153"	"995"	"0"	"19"	"687"	"1035"	"75"	"65"	"202"	"0"	"1"	"0"	"0"	"0"	"1"	"296"	"711"	"5"	"98"	"8"	"171"	"85"	"392"	"1688"	"0"	"105"	"281"	"331"	"503"	"180"	"913"	"1178"	"121"	"7"	"0"	"1"	"1342"	"1407"	"62"	"0"	"32"	"7"	"4"	"12"	"223"	"88"	"1"	"550"	"627"	"110"	"28"	"3"	"5"	"0"	"0"	"0"	"84"	"39"	"0"	"195"	"18"	"60"	"261"	"368"	"360"	"2296"	"1635"	"1"	"61"	"591"	"30"	"2"	"4"	"0"	"0"	"1"	"0"	"2"	"336"	"639"	"16"	"608"	"517"	"782"	"474"	"178"	"6"	"94"	"1051"	"263"	"30"	"16"	"110"	"1004"	"294"	"6959"	"0"	"17"	"32"	"56"	"100"	"989"	"18"	"55"	"0"	"0"	"11"	"621"	"57"	"35"	"0"	"405"	"0"	"0"	"12"	"1"	"1079"	"9"	"77"	"3"	"98"	"4094"	"21"	"142"	"180"	"12"	"535"	"1851"	"110"	"250"	"0"	"5"	"113"	"263"	"6"	"449"	"48"	"15"	"943"	"136"	"337"	"123"	"0"	"2"	"0"	"0"	"0"	"0"	"181"	"86"	"1903"	"4"	"0"	"21"	"70"	"3"	"329"	"54"	"174"	"162"	"665"	"632"	"571"	"299"	"321"	"1495"	"0"	"7"	"0"	"0"	"294"	"155"	"2"	"0"	"393"	"1"	"54"	"10"	"5109"	"0"	"2074"	"5"	"259"	"1"	"104"	"108"	"13"	"28"	"215"	"9"	"0"	"0"	"0"	"18"	"166"	"263"	"199"	"81"	"2313"	"84"	"1672"	"0"	"98"	"2155"	"15"	"0"	"0"	"485"	"253"	"109"	"846"	"1196"	"22"	"2"	"379"	"2"	"2006"	"589"	"376"	"342"	"4"	"0"	"287"	"148"	"41"	"3110"	"248"	"146"	"329"	"0"	"23"	"8"	"2513"	"259"	"72"	"16"	"0"	"0"	"1536"	"4"	"6"	"9"	"0"	"219"	"1478"	"237"	"0"	"874"	"0"	"1"	"228"	"165"	"143"	"50"	"327"	"625"	"21"	"389"	"162"	"103"	"1"	"16"	"16"	"0"	"6"	"862"	"428"	"850"	"216"	"849"	"1176"	"230"	"146"	"0"	"3"	"8029"	"6547"	"1019"	"0"	"570"	"221"	"535"	"26"	"665"	"1075"	"7"	"0"	"4"	"1044"	"329"	"1044"	"587"	"285"	"4"	"1"	"1"	"69"	"0"	"954"	"1297"	"332"	"366"	"4"	"102"	"165"	"2"	"0"	"0"	"4"	"0"	"1"	"33"	"2"	"260"	"1235"	"20"	"57"	"594"	"328"	"300"	"34"	"22"	"225"	"1"	"415"	"679"	"1466"	"32"	"617"	"1"	"0"	"2"	"204"	"0"	"0"	"2"	"0"	"403"	"6"	"964"	"140"	"1437"	"2"	"942"	"472"	"43"	"13"	"5"	"1"	"24"	"17"	"353"	"52"	"223"	"252"	"63"	"484"	"216"	"391"	"4"	"256"	"70"	"152"	"20"	"7"	"4"	"0"	"80"	"207"	"0"	"40"	"1336"	"1077"	"1"	"77"	"57"	"247"	"1"	"214"	"140"	"113"	"1"	"184"	"105"	"132"	"269"	"81"	"457"	"240"	"230"	"0"	"43"	"250"	"227"	"186"	"1395"	"0"	"48"	"8"	"15"	"6562"	"1"	"867"	"16"	"296"	"0"	"89"	"393"	"0"	"0"	"192"	"870"	"4"	"1"	"65"	"53"	"89"	"17"	"8"	"709"	"137"	"261"	"36"	"428"	"616"	"585"	"0"	"20"	"721"	"6"	"0"	"132"	"24"	"4"	"311"	"4"	"6"	"245"	"43"	"51"	"19"	"147"	"779"	"86"	"6"	"1"	"25"	"0"	"32"	"18"	"297"	"7"	"32"	"1"	"2"	"476"	"88"	"111"	"851"	"0"	"0"	"0"	"343"	"54"	"11"	"33"	"27"	"80"	"3"	"157"	"3"	"5"	"285"	"41"	"95"	"196"	"85"	"0"	"0"	"890"	"243"	"0"	"3"	"1"	"2547"	"8"	"697"	"78"	"119"	"1590"	"289"	"214"	"935"	"80"	"8"	"500"	"28"	"188"	"142"	"104"	"13"	"1023"	"9"	"1"	"1915"	"597"	"5"	"581"	"242"	"66"	"262"	"84"	"690"	"674"	"420"	"439"	"75"	"1216"	"73"	"0"	"1"	"0"	"3"	"843"	"368"	"0"	"3"	"0"	"1"	"0"	"0"	"5"	"985"	"446"	"1868"	"281"	"208"	"129"	"685"	"92"	"8"	"2"	"0"	"443"	"1"	"530"	"138"	"223"	"10"	"0"	"6"	"0"	"1162"	"389"	"665"	"49"	"83"	"2"	"1"	"3"	"2"	"0"	"1"	"10"	"330"	"67"	"106"	"34"	"81"	"786"	"0"	"9"	"2"	"3"	"680"	"162"	"1526"	"176"	"2"	"3"	"67"	"47"	"50"	"0"	"2"	"0"	"0"	"1120"	"0"	"74"	"278"	"498"	"29"	"0"	"0"	"552"	"0"	"1268"	"147"	"0"	"2"	"427"	"1177"	"4"	"277"	"334"	"228"	"1045"	"29"	"2"	"2"	"108"	"1140"	"320"	"838"	"10"	"0"	"0"	"0"	"1"	"1"	"983"	"4"	"6"	"1"	"0"	"72"	"733"	"103"	"467"	"2"	"0"	"9"	"64"	"185"	"1"	"36"	"1"	"0"	"0"	"2"	"0"	"180"	"96"	"4484"	"359"	"434"	"1207"	"215"	"13"	"0"	"1"	"68"	"31"	"4"	"0"	"8"	"2"	"0"	"27"	"0"	"0"	"0"	"51"	"7"	"41"	"367"	"1"	"2"	"0"	"0"	"3"	"48"	"14"	"361"	"296"	"1"	"4"	"413"	"227"	"14"	"249"	"176"	"211"	"81"	"15"	"461"	"194"	"161"	"362"	"0"	"4"	"213"	"187"	"518"	"128"	"274"	"153"	"1172"	"38"	"1019"	"5"	"8"	"23"	"46"	"3"	"4"	"1798"	"1"	"5"	"85"	"73"	"217"	"828"	"401"	"2"	"13"
"SAMN02981898"	"33"	"0"	"3"	"0"	"1"	"0"	"0"	"0"	"2"	"13"	"161"	"280"	"5442"	"2844"	"493"	"6"	"2"	"0"	"1"	"0"	"2"	"0"	"0"	"2"	"2"	"114"	"13"	"15"	"692"	"517"	"5"	"11468"	"2"	"84"	"11"	"127"	"294"	"200"	"487"	"402"	"734"	"236"	"606"	"61"	"615"	"91"	"349"	"0"	"3"	"2"	"1713"	"107"	"4497"	"1"	"1"	"3270"	"4057"	"252"	"40"	"3012"	"0"	"1"	"0"	"154"	"21"	"423"	"355"	"0"	"0"	"146"	"439"	"2"	"605"	"917"	"7"	"0"	"49"	"67"	"13"	"343"	"30"	"5"	"0"	"1"	"89"	"0"	"1"	"4"	"3"	"0"	"472"	"0"	"13"	"0"	"1671"	"794"	"74"	"729"	"0"	"1181"	"826"	"99"	"668"	"259"	"16"	"188"	"353"	"806"	"254"	"93"	"1128"	"1"	"243"	"326"	"123"	"1"	"3"	"47"	"7"	"2"	"397"	"792"	"165"	"328"	"3"	"0"	"18"	"1"	"352"	"70"	"2341"	"13503"	"0"	"36"	"11"	"170"	"5"	"1"	"144"	"326"	"861"	"416"	"194"	"234"	"562"	"510"	"747"	"790"	"148"	"1"	"118"	"116"	"601"	"0"	"976"	"51"	"107"	"13"	"1083"	"1057"	"194"	"109"	"293"	"276"	"1073"	"89"	"155"	"375"	"183"	"3847"	"579"	"104"	"0"	"46"	"472"	"1568"	"411"	"755"	"352"	"235"	"0"	"4"	"151"	"113"	"1"	"267"	"373"	"2"	"1220"	"622"	"2"	"414"	"3"	"2"	"603"	"1221"	"129"	"102"	"4"	"1144"	"1318"	"2538"	"288"	"17"	"12"	"292"	"394"	"798"	"39"	"38"	"303"	"0"	"33"	"3125"	"187"	"89"	"418"	"507"	"2"	"730"	"1179"	"158"	"2"	"106"	"1007"	"189"	"941"	"197"	"29"	"527"	"216"	"7"	"0"	"0"	"1530"	"92"	"287"	"236"	"43"	"936"	"9"	"1876"	"217"	"150"	"0"	"32"	"554"	"18"	"1178"	"259"	"477"	"48"	"248"	"413"	"0"	"0"	"0"	"1442"	"203"	"1130"	"0"	"2"	"3"	"17"	"4"	"4"	"3"	"0"	"3"	"4"	"0"	"0"	"0"	"0"	"0"	"1"	"112"	"0"	"1"	"3"	"0"	"0"	"0"	"1"	"3"	"0"	"13"	"26"	"0"	"22"	"0"	"13"	"1"	"0"	"0"	"163"	"528"	"0"	"0"	"7"	"2936"	"923"	"333"	"408"	"75"	"4"	"122"	"15"	"0"	"0"	"338"	"2"	"108"	"0"	"1"	"2288"	"0"	"184"	"1613"	"622"	"12"	"0"	"61"	"3248"	"76"	"4721"	"209"	"1314"	"0"	"6"	"276"	"1"	"1"	"78"	"233"	"0"	"1"	"1"	"3"	"0"	"253"	"487"	"61"	"225"	"239"	"267"	"120"	"226"	"11"	"37"	"263"	"22"	"12"	"194"	"1"	"1543"	"649"	"132"	"382"	"697"	"15"	"2359"	"1569"	"2"	"0"	"0"	"0"	"1059"	"795"	"396"	"840"	"1"	"0"	"7"	"0"	"2"	"0"	"1"	"0"	"404"	"16285"	"31"	"332"	"541"	"0"	"4"	"3"	"13"	"5"	"2754"	"325"	"15"	"135"	"1532"	"51"	"306"	"41"	"0"	"19"	"233"	"700"	"232"	"0"	"99"	"68"	"236"	"912"	"4723"	"0"	"58"	"14"	"12"	"207"	"4"	"1168"	"1"	"52"	"1"	"0"	"91"	"0"	"0"	"0"	"129"	"153"	"911"	"918"	"380"	"330"	"357"	"30"	"0"	"67"	"658"	"201"	"978"	"752"	"151"	"79"	"323"	"220"	"154"	"6"	"311"	"93"	"93"	"21"	"2"	"17"	"81"	"40"	"162"	"330"	"32"	"47"	"53"	"198"	"662"	"2"	"27"	"0"	"9"	"27"	"1132"	"23"	"147"	"6"	"130"	"3"	"5"	"1330"	"7"	"480"	"85"	"1810"	"167"	"130"	"680"	"48"	"21"	"230"	"596"	"0"	"559"	"200"	"1368"	"12700"	"107"	"543"	"1927"	"23"	"556"	"379"	"859"	"750"	"519"	"7"	"0"	"1"	"229"	"146"	"87"	"945"	"89"	"130"	"129"	"3"	"99"	"0"	"696"	"113"	"2"	"337"	"9284"	"1"	"0"	"223"	"194"	"11"	"433"	"369"	"92"	"109"	"621"	"220"	"9"	"0"	"4"	"309"	"127"	"66"	"6"	"501"	"1497"	"405"	"131"	"866"	"93"	"333"	"42"	"38"	"11"	"188"	"22"	"518"	"333"	"7"	"603"	"196"	"1295"	"131"	"285"	"365"	"212"	"428"	"7"	"10"	"247"	"85"	"1917"	"1209"	"575"	"2"	"62"	"46"	"277"	"44"	"10"	"98"	"133"	"1"	"308"	"18"	"104"	"0"	"2244"	"5"	"1624"	"49"	"165"	"6"	"3"	"0"	"1106"	"10"	"380"	"45"	"113"	"11"	"198"	"178"	"627"	"974"	"2"	"0"	"3"	"68"	"68"	"1"	"15"	"42"	"609"	"62"	"301"	"76"	"600"	"5"	"600"	"63"	"270"	"154"	"171"	"123"	"5"	"5"	"410"	"244"	"401"	"5"	"94"	"0"	"104"	"26"	"1346"	"306"	"637"	"721"	"1124"	"0"	"5"	"124"	"2"	"2"	"34"	"47"	"389"	"320"	"0"	"53"	"228"	"1613"	"196"	"110"	"61"	"1"	"8"	"13"	"1"	"0"	"2"	"123"	"231"	"760"	"7"	"6"	"54"	"29"	"278"	"14"	"116"	"1"	"83"	"22"	"12"	"26"	"1445"	"40"	"0"	"104"	"3842"	"2"	"1"	"10"	"1"	"0"	"2"	"0"	"0"	"144"	"791"	"21"	"7"	"0"	"7"	"1858"	"187"	"35"	"32"	"1172"	"892"	"0"	"819"	"530"	"0"	"1"	"547"	"159"	"162"	"0"	"2106"	"870"	"311"	"404"	"1"	"2"	"0"	"126"	"348"	"3"	"4"	"100"	"906"	"437"	"7"	"0"	"42"	"237"	"9"	"279"	"276"	"249"	"182"	"360"	"7"	"293"	"2"	"250"	"144"	"0"	"0"	"2"	"0"	"1"	"272"	"91"	"2094"	"0"	"659"	"109"	"11"	"41"	"0"	"2"	"34"	"0"	"0"	"2"	"393"	"4"	"410"	"2"	"1046"	"10"	"147"	"32"	"422"	"0"	"248"	"69"	"743"	"598"	"7"	"237"	"7743"	"5"	"81"	"180"	"634"	"5"	"620"	"0"	"226"	"1186"	"128"	"1165"	"1"	"0"	"9"	"1"	"82"	"9"	"91"	"656"	"398"	"147"	"536"	"0"	"4"	"2"	"10"	"0"	"0"	"0"	"0"	"1"	"470"	"154"	"4"	"561"	"1203"	"2"	"502"	"159"	"145"	"0"	"619"	"0"	"0"	"0"	"3"	"6"	"0"	"38"	"2"	"85"	"1260"	"5"	"290"	"8"	"649"	"1"	"1"	"1479"	"2548"	"0"	"339"	"7"	"0"	"0"	"0"	"2"	"1"	"210"	"0"	"0"	"3"	"8"	"0"	"0"	"0"	"0"	"0"	"0"	"1"	"0"	"0"	"0"	"0"	"1"	"0"	"0"	"0"	"4"	"0"	"0"	"0"	"0"	"1"	"2"	"5"	"18"	"0"	"1"	"14"	"366"	"23"	"1867"	"303"	"1153"	"361"	"46"	"128"	"0"	"0"	"102"	"0"	"4619"	"38"	"41"	"0"	"100"	"555"	"137"	"210"	"217"	"641"	"280"	"330"	"701"	"345"	"401"	"652"	"356"	"233"	"457"	"26"	"150"	"7396"	"4"	"207"	"266"	"136"	"105"	"539"	"1432"	"206"	"284"	"653"	"514"	"275"	"4"	"1"	"716"	"504"	"1170"	"367"	"1684"	"214"	"3"	"340"	"40"	"673"	"364"	"2965"	"273"	"62"	"654"	"1065"	"12"	"177"	"532"	"175"	"4219"	"1328"	"5"	"0"	"180"	"124"	"314"	"2"	"4"	"173"	"0"	"2"	"8"	"1"	"1"	"1"	"441"	"207"	"30"	"5"	"153"	"1146"	"4"	"653"	"656"	"7"	"1316"	"54"	"136"	"0"	"2127"	"32"	"1"	"105"	"813"	"18"	"1"	"359"	"34"	"315"	"112"	"446"	"165"	"5"	"1"	"0"	"362"	"19"	"1"	"29"	"75"	"1564"	"140"	"780"	"0"	"127"	"350"	"24"	"404"	"825"	"488"	"136"	"149"	"5"	"7"	"31"	"958"	"1"	"452"	"0"	"0"	"1413"	"337"	"7"	"2498"	"3248"	"8"	"68"	"702"	"10"	"198"	"220"	"536"	"1104"	"208"	"526"	"1"	"0"	"0"	"0"	"15"	"7"	"2"	"550"	"4"	"5"	"7"	"465"	"1005"	"188"	"324"	"119"	"162"	"774"	"1112"	"75"	"348"	"1763"	"4"	"390"	"694"	"1846"	"0"	"42"	"26"	"14"	"14"	"813"	"268"	"455"	"14"	"11"	"17"	"85"	"43"	"22"	"2926"	"3"	"1003"	"696"	"0"	"2"	"294"	"417"	"111"	"148"	"139"	"1814"	"24"	"0"	"0"	"13"	"3"	"9"	"0"	"3"	"3"	"3"	"1"	"0"	"0"	"1787"	"6"	"2"	"275"	"162"	"112"	"0"	"2"	"168"	"315"	"15"	"0"	"2"	"278"	"0"	"5"	"163"	"0"	"958"	"465"	"2"	"13"	"0"	"0"	"6"	"3"	"27"	"1"	"352"	"201"	"19"	"118"	"4"	"29"	"0"	"2268"	"1"	"10080"	"878"	"120"	"0"	"148"	"146"	"1665"	"27"	"101"	"64"	"241"	"0"	"0"	"9"	"0"	"0"	"5"	"177"	"238"	"39"	"7"	"154"	"774"	"6"	"761"	"21"	"303"	"132"	"1"	"10"	"2752"	"3754"	"132"	"1535"	"3"	"3"	"1"	"1"	"2318"	"0"	"26"	"853"	"19"	"14"	"332"	"1809"	"179"	"150"	"159"	"87"	"5"	"401"	"58"	"53"	"285"	"132"	"0"	"84"	"45"	"778"	"0"	"2"	"268"	"646"	"785"	"1148"	"559"	"345"	"704"	"9"	"5"	"0"	"6"	"875"	"44"	"64"	"3"	"632"	"121"	"373"	"293"	"3"	"6"	"57"	"1661"	"0"	"3"	"110"	"180"	"1"	"19"	"0"	"32"	"20"	"698"	"28"	"593"	"8722"	"504"	"620"	"60"	"450"	"29"	"469"	"480"	"67"	"39"	"68"	"431"	"365"	"57"	"1132"	"1537"	"3"	"416"	"247"	"154"	"0"	"11"	"1489"	"192"	"0"	"24"	"139"	"760"	"2"	"352"	"3"	"7"	"733"	"1086"	"519"	"38"	"9"	"167"	"5"	"144"	"691"	"24"	"1"	"545"	"1"	"67"	"95"	"70"	"409"	"196"	"10"	"5"	"29"	"4"	"0"	"18"	"330"	"123"	"6"	"367"	"0"	"5"	"9"	"52"	"26"	"2"	"325"	"5"	"985"	"208"	"501"	"436"	"78"	"64"	"7"	"2"	"22"	"17"	"31"	"23"	"3"	"413"	"48"	"814"	"2919"	"0"	"0"	"82"	"56"	"321"	"780"	"63"	"282"	"76"	"150"	"3003"	"3686"	"4"	"90"	"35"	"95"	"4"	"1170"	"0"	"1"	"47"	"3"	"30"	"0"	"26"	"11138"	"0"	"857"	"4"	"245"	"92"	"14"	"216"	"20"	"0"	"24"	"0"	"6"	"761"	"164"	"474"	"128"	"41"	"0"	"143"	"48"	"2582"	"96"	"82"	"308"	"1182"	"157"	"11"	"142"	"500"	"9"	"161"	"911"	"110"	"234"	"1376"	"242"	"500"	"390"	"178"	"36"	"109"	"304"	"1"	"4"	"0"	"108"	"1944"	"3601"	"16"	"0"	"0"	"91"	"233"	"189"	"83"	"639"	"132"	"0"	"361"	"0"	"0"	"0"	"108"	"535"	"954"	"7"	"859"	"0"	"250"	"399"	"184"	"308"	"1038"	"85"	"27"	"5"	"1"	"109"	"72"	"615"	"0"	"0"	"7"	"0"	"25"	"0"	"95"	"60"	"0"	"9"	"524"	"599"	"107"	"0"	"0"	"0"	"31"	"341"	"3"	"18"	"120"	"4"	"12"	"85"	"41"	"157"	"31"	"0"	"0"	"0"	"0"	"38"	"5"	"263"	"3"	"0"	"424"	"354"	"107"	"3"	"1"	"240"	"364"	"517"	"2"	"626"	"123"	"3"	"1"	"1661"	"49"	"559"	"1"	"0"	"836"	"0"	"1"	"863"	"736"	"5"	"16"	"4"	"58"	"610"	"18"	"0"	"1014"	"232"	"605"	"0"	"481"	"1953"	"21"	"1464"	"1"	"0"	"0"	"2"	"1645"	"332"	"1545"	"60"	"106"	"0"	"686"	"102"	"28"	"154"	"420"	"352"	"88"	"174"	"58"	"0"	"1"	"1"	"1"	"40"	"82"	"20"	"1052"	"15"	"2601"	"435"	"1"	"15"	"0"	"6"	"75"	"2"	"7712"	"406"	"112"	"1126"	"575"	"207"	"247"	"75"	"0"	"464"	"506"	"20"	"3"	"0"	"3"	"3"	"359"	"104"	"0"	"10641"	"41"	"3"	"170"	"91"	"446"	"623"	"12"	"352"	"718"	"155"	"178"	"242"	"0"	"285"	"590"	"12"	"190"	"18"	"28"	"70"	"332"	"1807"	"2"	"4598"	"879"	"168"	"225"	"439"	"57"	"285"	"143"	"419"	"144"	"16"	"732"	"119"	"191"	"5"	"238"	"33"	"40"	"75"	"180"	"439"	"760"	"526"	"710"	"663"	"35"	"14"	"1974"	"157"	"808"	"23"	"74"	"396"	"1"	"85"	"4"	"3378"	"20"	"201"	"256"	"106"	"289"	"97"	"154"	"77"	"0"	"4"	"1"	"26"	"7"	"3"	"4"	"1"	"0"	"0"	"46"	"13"	"94"	"0"	"233"	"760"	"82"	"753"	"147"	"249"	"0"	"540"	"287"	"11"	"3"	"0"	"258"	"11"	"12"	"11"	"0"	"23"	"508"	"2"	"10"	"67"	"5"	"618"	"30"	"4"	"186"	"171"	"785"	"104"	"1064"	"0"	"2"	"3"	"1"	"308"	"1"	"4536"	"398"	"1422"	"662"	"204"	"1566"	"0"	"17"	"8"	"6"	"265"	"376"	"5"	"813"	"153"	"144"	"0"	"4"	"275"	"0"	"479"	"29"	"260"	"59"	"240"	"764"	"1"	"1430"	"0"	"0"	"260"	"126"	"5"	"778"	"82"	"877"	"0"	"18"	"17"	"1"	"7"	"723"	"1280"	"81"	"8"	"14"	"2"	"3"	"59"	"393"	"1"	"645"	"1986"	"1"	"0"	"2"	"2"	"1"	"3"	"0"	"29"	"481"	"0"	"0"	"0"	"17"	"1"	"33"	"151"	"33"	"11"	"7"	"276"	"53"	"548"	"0"	"39"	"1"	"0"	"173"	"37"	"6316"	"6"	"317"	"539"	"260"	"193"	"43"	"21"	"445"	"206"	"23"	"290"	"1164"	"7"	"0"	"24"	"0"	"3"	"1"	"172"	"7145"	"94"	"0"	"1"	"85"	"205"	"0"	"519"	"39"	"345"	"13"	"5"	"106"	"2530"	"49"	"0"	"2"	"2"	"0"	"1"	"109"	"0"	"250"	"6"	"85"	"5"	"188"	"637"	"114"	"0"	"932"	"3"	"373"	"49"	"0"	"49"	"2261"	"1"	"0"	"4"	"0"	"0"	"3"	"710"	"0"	"352"	"889"	"270"	"8"	"0"	"1"	"1153"	"265"	"100"	"0"	"341"	"556"	"0"	"119"	"296"	"0"	"1"	"0"	"79"	"92"	"7"	"12"	"0"	"123"	"868"	"1"	"3817"	"391"	"267"	"225"	"377"	"653"	"478"	"276"	"318"	"911"	"8"	"7"	"31"	"0"	"4"	"0"	"0"	"85"	"623"	"6"	"26"	"3"	"689"	"1517"	"111"	"1268"	"193"	"14"	"263"	"202"	"339"	"0"	"2"	"2"	"0"	"220"	"14"	"1195"	"0"	"1"	"3"	"97"	"16"	"730"	"4"	"2"	"5662"	"198"	"96"	"4"	"0"	"467"	"1"	"306"	"581"	"39"	"474"	"33"	"194"	"828"	"222"	"130"	"480"	"415"	"930"	"51"	"307"	"1"	"0"	"1"	"4"	"542"	"1115"	"122"	"47"	"636"	"289"	"18"	"48"	"1"	"5"	"6"	"19"	"127"	"1"	"1125"	"63"	"158"	"626"	"23"	"0"	"0"	"8"	"0"	"20"	"179"	"0"	"540"	"3"	"491"	"2"	"0"	"0"	"77"	"1"	"90"	"78"	"0"	"0"	"0"	"1"	"0"	"0"	"0"	"0"	"0"	"15"	"0"	"1"	"0"	"5"	"2"	"0"	"2"	"60"	"0"	"0"	"53"	"47"	"21"	"1"	"1"	"335"	"37"	"0"	"1572"	"17"	"351"	"17"	"0"	"506"	"654"	"741"	"157"	"2"	"12"	"3"	"0"	"1"	"0"	"0"	"0"	"2"	"0"	"0"	"0"	"8"	"0"	"0"	"34"	"0"	"526"	"124"	"6"	"202"	"181"	"108"	"0"	"267"	"44"	"0"	"0"	"1"	"0"	"86"	"4"	"3"	"6"	"0"	"1"	"1"	"0"	"0"	"1"	"0"	"12"	"0"	"8"	"4"	"11"	"6"	"4"	"0"	"1"	"0"	"0"	"0"	"0"	"0"	"255"	"51"	"281"	"2"	"4"	"138"	"90"	"753"	"1003"	"137"	"0"	"476"	"549"	"2023"	"16"	"203"	"2683"	"262"	"263"	"107"	"367"	"0"	"1096"	"701"	"154"	"102"	"475"	"190"	"1"	"1156"	"0"	"2"	"12"	"2"	"476"	"12"	"152"	"5"	"122"	"1"	"596"	"15"	"29"	"5"	"1"	"74"	"122"	"954"	"311"	"32"	"2"	"7"	"32"	"26"	"7"	"1915"	"4"	"0"	"1430"	"850"	"983"	"103"	"7"	"10"	"5"	"8"	"0"	"2"	"413"	"304"	"1"	"303"	"0"	"0"	"0"	"0"	"0"	"2"	"469"	"0"	"19"	"5"	"892"	"306"	"3"	"1"	"522"	"79"	"119"	"77"	"2"	"0"	"23"	"0"	"0"	"3"	"2"	"474"	"9"	"682"	"586"	"342"	"1310"	"0"	"4"	"214"	"2"	"136"	"435"	"0"	"1"	"2"	"13"	"1148"	"125"	"1"	"0"	"17"	"54"	"2"	"0"	"2"	"18"	"34"	"2"	"9"	"184"	"23"	"0"	"4"	"1"	"80"	"0"	"10"	"45"	"14"	"567"	"0"	"214"	"223"	"11"	"0"	"162"	"752"	"0"	"15"	"89"	"397"	"149"	"292"	"136"	"660"	"0"	"2"	"42"	"428"	"203"	"22"	"7"	"58"	"0"	"1598"	"92"	"13"	"7"	"44"	"842"	"584"	"298"	"1888"	"771"	"253"	"167"	"56"	"119"	"0"	"1"	"200"	"0"	"0"	"10"	"348"	"198"	"2077"	"2"	"146"	"8"	"84"	"4042"	"1258"	"43"	"11"	"0"	"0"	"3"	"332"	"157"	"29"	"71"	"235"	"197"	"4"	"298"	"133"	"1202"	"18"	"58"	"305"	"649"	"422"	"14"	"1"	"23"	"0"	"1"	"3"	"43"	"15"	"55"	"313"	"115"	"1219"	"249"	"295"	"441"	"181"	"2"	"1"	"621"	"757"	"29"	"338"	"1282"	"36"	"1902"	"472"	"36"	"17"	"478"	"2"	"5"	"0"	"415"	"0"	"26"	"708"	"252"	"36"	"1"	"2"	"88"	"14"	"57"	"123"	"174"	"790"	"40"	"103"	"49"	"232"	"66"	"136"	"22"	"2"	"0"	"0"	"986"	"375"	"512"	"79"	"13"	"3"	"0"	"1"	"0"	"1"	"0"	"0"	"446"	"1045"	"221"	"154"	"1063"	"31"	"2196"	"91"	"234"	"40"	"135"	"22"	"131"	"140"	"41"	"6"	"229"	"579"	"34"	"0"	"1518"	"639"	"24"	"0"	"3"	"1309"	"0"	"0"	"1"	"1"	"268"	"6"	"32"	"218"	"90"	"644"	"5"	"0"	"26"	"1174"	"500"	"353"	"7"	"1"	"365"	"620"	"2061"	"421"	"503"	"328"	"216"	"22"	"15"	"1"	"9"	"381"	"45"	"8"	"26"	"9"	"594"	"35"	"11"	"3"	"0"	"2"	"297"	"78"	"31"	"25"	"35"	"0"	"61"	"605"	"51"	"328"	"677"	"3072"	"1"	"777"	"45"	"2163"	"226"	"687"	"6"	"116"	"287"	"16"	"6"	"1"	"2"	"1122"	"583"	"27"	"593"	"565"	"343"	"1"	"104"	"21"	"161"	"455"	"0"	"1188"	"1"	"0"	"1"	"0"	"0"	"581"	"53"	"30"	"316"	"0"	"7"	"1"	"4"	"146"	"5"	"55"	"4"	"107"	"95"	"0"	"127"	"10"	"0"	"0"	"180"	"7"	"0"	"0"	"0"	"68"	"508"	"45"	"5"	"3"	"19"	"66"	"60"	"70"	"0"	"1"	"1"	"0"	"0"	"5"	"2"	"5"	"0"	"0"	"5"	"1"	"153"	"422"	"0"	"19"	"539"	"166"	"0"	"154"	"652"	"0"	"14"	"0"	"1"	"1"	"199"	"27"	"3"	"13"	"266"	"3325"	"75"	"8318"	"628"	"1949"	"95"	"131"	"3"	"0"	"0"	"0"	"630"	"13"	"0"	"24"	"0"	"2"	"0"	"0"	"1"	"1177"	"0"	"0"	"0"	"0"	"0"	"0"	"0"	"34"	"336"	"17"	"2"	"2"	"0"	"15"	"0"	"0"	"1"	"1"	"0"	"2"	"44"	"94"	"0"	"229"	"775"	"592"	"197"	"58"	"701"	"798"	"149"	"1"	"2"	"154"	"23"	"34"	"226"	"6"	"124"	"202"	"126"	"1052"	"138"	"51"	"103"	"500"	"924"	"259"	"45"	"35"	"33"	"10"	"1"	"3"	"19"	"13"	"1"	"73"	"21"	"34"	"540"	"211"	"203"	"18"	"208"	"12"	"218"	"70"	"331"	"90"	"17"	"316"	"8"	"607"	"6"	"0"	"0"	"0"	"0"	"0"	"0"	"46"	"1104"	"7"	"399"	"11"	"190"	"122"	"1876"	"1117"	"0"	"16"	"0"	"16"	"339"	"1"	"401"	"8"	"0"	"270"	"40"	"2"	"1255"	"26"	"307"	"0"	"0"	"433"	"156"	"806"	"7"	"236"	"0"	"0"	"72"	"146"	"19"	"190"	"1587"	"436"	"0"	"8"	"0"	"2"	"16"	"72"	"283"	"2363"	"1"	"0"	"0"	"297"	"779"	"2"	"0"	"0"	"1"	"136"	"250"	"0"	"0"	"222"	"139"	"37"	"1123"	"2"	"7"	"51"	"0"	"64"	"239"	"21"	"2"	"0"	"2173"	"146"	"35"	"322"	"1"	"237"	"110"	"0"	"4"	"32"	"0"	"187"	"206"	"60"	"63"	"1478"	"0"	"185"	"1084"	"134"	"630"	"161"	"2"	"470"	"415"	"6"	"113"	"523"	"299"	"667"	"36"	"1"	"259"	"0"	"0"	"64"	"41"	"955"	"411"	"7"	"118"	"0"	"1726"	"3278"	"191"	"115"	"191"	"98"	"1731"	"601"	"24"	"170"	"272"	"0"	"241"	"23"	"17"	"3"	"77"	"491"	"13"	"39"	"4"	"17"	"259"	"4380"	"122"	"186"	"100"	"0"	"8"	"382"	"208"	"73"	"1086"	"485"	"162"	"279"	"6"	"376"	"443"	"556"	"233"	"19"	"11"	"26"	"2482"	"141"	"0"	"3011"	"387"	"77"	"0"	"0"	"116"	"17"	"14"	"94"	"1169"	"2596"	"11"	"3194"	"390"	"57"	"48"	"410"	"424"	"46"	"578"	"187"	"178"	"771"	"67"	"116"	"220"	"2"	"952"	"158"	"4"	"3"	"32"	"813"	"669"	"45"	"0"	"168"	"1128"	"13"	"45"	"289"	"1946"	"602"	"264"	"1054"	"68"	"268"	"248"	"8"	"153"	"223"	"23"	"1"	"141"	"125"	"265"	"1"	"0"	"4"	"87"	"0"	"53"	"421"	"144"	"350"	"2681"	"0"	"2160"	"9"	"13"	"96"	"132"	"80"	"1450"	"3"	"84"	"0"	"0"	"8"	"565"	"104"	"2140"	"91"	"1"	"1344"	"235"	"661"	"0"	"100"	"4"	"69"	"0"	"67"	"11"	"45"	"646"	"442"	"2"	"1"	"161"	"2"	"1194"	"69"	"81"	"11"	"1200"	"819"	"206"	"8"	"1097"	"45"	"23"	"148"	"0"	"1059"	"299"	"157"	"15"	"1"	"2"	"0"	"1"	"90"	"21"	"9"	"2"	"290"	"17"	"255"	"1"	"371"	"68"	"12"	"221"	"0"	"5"	"10"	"273"	"93"	"39"	"4"	"7937"	"68"	"12457"	"15"	"108"	"26"	"89"	"59"	"64"	"4"	"1101"	"502"	"1"	"310"	"76"	"294"	"370"	"178"	"488"	"301"	"10"	"169"	"48"	"3"	"6"	"4"	"239"	"3"	"132"	"401"	"1061"	"604"	"14"	"126"	"14"	"134"	"3"	"38"	"139"	"200"	"936"	"3"	"3"	"0"	"129"	"3"	"372"	"128"	"2"	"61"	"1347"	"453"	"285"	"141"	"8"	"3"	"0"	"6"	"126"	"351"	"833"	"776"	"6"	"3"	"19"	"49"	"314"	"516"	"168"	"22"	"28"	"3188"	"646"	"3"	"8"	"1253"	"15"	"310"	"1"	"412"	"0"	"318"	"16"	"39"	"31"	"72"	"2"	"0"	"872"	"0"	"61"	"302"	"34"	"414"	"141"	"364"	"397"	"8679"	"365"	"91"	"12"	"11"	"0"	"1"	"1"	"8"	"0"	"82"	"3"	"4"	"0"	"206"	"74"	"0"	"0"	"1"	"4"	"112"	"0"	"120"	"21"	"3"	"7"	"164"	"0"	"4"	"1"	"0"	"4"	"0"	"4"	"252"	"303"	"1713"	"485"	"1"	"60"	"232"	"2"	"561"	"347"	"2229"	"5"	"182"	"157"	"14"	"2"	"65"	"9"	"0"	"838"	"0"	"206"	"0"	"2"	"0"	"0"	"2"	"0"	"105"	"258"	"0"	"355"	"0"	"194"	"71"	"0"	"1"	"1"	"6"	"667"	"195"	"0"	"2"	"0"	"2"	"2"	"20"	"0"	"38"	"335"	"12"	"819"	"46"	"112"	"6"	"4"	"2249"	"197"	"0"	"3"	"242"	"244"	"12"	"323"	"2"	"4853"	"0"	"2"	"164"	"150"	"3"	"1"	"1"	"0"	"19"	"7"	"0"	"397"	"1458"	"1771"	"138"	"1733"	"5"	"51"	"37"	"2"	"3"	"88"	"20"	"183"	"432"	"298"	"51"	"172"	"40"	"6"	"7"	"305"	"770"	"1"	"3"	"0"	"0"	"16"	"1615"	"22"	"0"	"92"	"158"	"1994"	"3"	"0"	"375"	"6"	"0"	"4891"	"0"	"9"	"0"	"0"	"1571"	"2"	"157"	"347"	"50"	"176"	"3"	"2"	"0"	"183"	"117"	"94"	"0"	"10"	"0"	"0"	"590"	"0"	"0"	"0"	"0"	"0"	"993"	"0"	"6"	"6596"	"484"	"1606"	"7"	"15"	"1"	"17"	"4"	"1843"	"129"	"2048"	"0"	"0"	"84"	"178"	"516"	"177"	"15"	"1904"	"3"	"0"	"2"	"7"	"104"	"205"	"441"	"462"	"311"	"919"	"260"	"0"	"0"	"4"	"1"	"77"	"6"	"686"	"52"	"0"	"195"	"0"	"126"	"14"	"2"	"16"	"18"	"84"	"124"	"53"	"22"	"0"	"0"	"0"	"8"	"9"	"59"	"737"	"1"	"0"	"9"	"12"	"5"	"0"	"1"	"1"	"283"	"3"	"3"	"1569"	"973"	"72"	"5"	"91"	"90"	"685"	"807"	"0"	"1"	"82"	"30"	"0"	"0"	"0"	"33"	"12"	"1251"	"9"	"16"	"418"	"1330"	"230"	"6"	"630"	"1394"	"0"	"55"	"105"	"0"	"0"	"128"	"81"	"209"	"2"	"3"	"11"	"2"	"99"	"84"	"138"	"2499"	"20"	"165"	"72"	"1176"	"4414"	"252"	"131"	"152"	"638"	"5"	"180"	"5135"	"568"	"2"	"0"	"54"	"114"	"1698"	"30"	"1260"	"0"	"329"	"44"	"261"	"176"	"991"	"924"	"69"	"24"	"571"	"1"	"714"	"260"	"195"	"574"	"220"	"475"	"49"	"247"	"115"	"206"	"2513"	"2"	"35"	"1"	"40"	"20"	"239"	"208"	"297"	"1085"	"57"	"1784"	"435"	"300"	"64"	"274"	"2352"	"2"	"5"	"362"	"267"	"112"	"191"	"209"	"183"	"35"	"429"	"13"	"1"	"78"	"476"	"0"	"8"	"513"	"6"	"0"	"5"	"13"	"1"	"200"	"5"	"2"	"2"	"2"	"2"	"163"	"0"	"23"	"0"	"617"	"5"	"161"	"1065"	"6"	"6"	"70"	"766"	"19"	"297"	"70"	"160"	"0"	"0"	"0"	"89"	"6"	"118"	"615"	"102"	"556"	"456"	"46"	"3"	"0"	"58"	"2891"	"10"	"1065"	"3"	"7"	"340"	"28"	"2327"	"22"	"256"	"1"	"494"	"0"	"1"	"342"	"71"	"16"	"1"	"178"	"244"	"2"	"45"	"0"	"0"	"0"	"5"	"5"	"476"	"532"	"182"	"143"	"0"	"776"	"589"	"357"	"5"	"0"	"256"	"67"	"260"	"1"	"287"	"325"	"0"	"0"	"1"	"75"	"64"	"1"	"337"	"67"	"1141"	"245"	"69"	"0"	"13"	"2"	"19"	"78"	"54"	"79"	"4"	"4"	"35"	"257"	"0"	"456"	"457"	"2554"	"2"	"0"	"1"	"41"	"86"	"62"	"52"	"101"	"0"	"191"	"43"	"25"	"0"	"2"	"219"	"198"	"61"	"434"	"82"	"68"	"17"	"37"	"2"	"21"	"39"	"2"	"0"	"156"	"2282"	"1124"	"1"	"14"	"41"	"12"	"0"	"3"	"38"	"161"	"11"	"198"	"1"	"371"	"1"	"7"	"77"	"2"	"107"	"424"	"142"	"255"	"460"	"0"	"1"	"146"	"0"	"0"	"0"	"1"	"0"	"6"	"0"	"0"	"0"	"0"	"454"	"177"	"25"	"1"	"739"	"0"	"0"	"309"	"0"	"0"	"0"	"0"	"0"	"0"	"0"	"0"	"0"	"0"	"0"	"0"	"561"	"1"	"358"	"63"	"34"	"220"	"64"	"118"	"0"	"0"	"0"	"0"	"0"	"0"	"0"	"0"	"0"	"1"	"0"	"1"	"488"	"475"	"814"	"57"	"4"	"0"	"149"	"7"	"357"	"384"	"11"	"225"	"110"	"499"	"45"	"2"	"53"	"121"	"0"	"0"	"28"	"0"	"0"	"3"	"32"	"154"	"1462"	"184"	"228"	"80"	"32"	"28"	"284"	"6"	"6361"	"2"	"1846"	"183"	"710"	"2"	"228"	"0"	"1"	"54"	"296"	"25"	"75"	"0"	"195"	"1203"	"14"	"1"	"16"	"188"	"29"	"265"	"76"	"169"	"163"	"2041"	"0"	"224"	"509"	"2"	"57"	"0"	"15"	"3"	"1195"	"4"	"138"	"715"	"2"	"226"	"1578"	"2"	"164"	"2"	"49"	"26"	"1"	"197"	"15"	"15"	"72"	"114"	"366"	"1278"	"0"	"0"	"2"	"1"	"0"	"50"	"9"	"2"	"1"	"468"	"1550"	"140"	"12"	"369"	"108"	"186"	"3"	"1413"	"127"	"106"	"118"	"2"	"796"	"2"	"595"	"0"	"1243"	"138"	"83"	"407"	"1658"	"328"	"1"	"6"	"143"	"171"	"0"	"1041"	"5"	"114"	"0"	"0"	"318"	"63"	"61"	"105"	"109"	"191"	"0"	"2"	"1"	"15"	"2"	"13"	"0"	"4"	"1"	"6"	"48"	"46"	"509"	"0"	"0"	"4"	"0"	"43"	"10"	"41"	"18"	"0"	"0"	"0"	"7"	"1"	"0"	"19"	"269"	"377"	"69"	"2"	"125"	"40"	"110"	"320"	"593"	"112"	"683"	"0"	"87"	"3"	"211"	"81"	"408"	"325"	"440"	"4"	"188"	"162"	"71"	"383"	"2"	"187"	"2"	"3"	"36"	"1"	"569"	"784"	"6109"	"105"	"144"	"609"	"3"	"0"	"177"	"1"	"6"	"176"	"140"	"0"	"54"	"1"	"0"	"12"	"0"	"3"	"26"	"789"	"0"	"0"	"2"	"325"	"440"	"148"	"101"	"418"	"1412"	"260"	"1833"	"405"	"0"	"11"	"695"	"31"	"28"	"0"	"92"	"242"	"54"	"4"	"4"	"844"	"2"	"0"	"118"	"429"	"939"	"836"	"565"	"48"	"20"	"704"	"5827"	"53"	"532"	"1"	"0"	"3906"	"34"	"22"	"0"	"0"	"0"	"0"	"0"	"22"	"99"	"10"	"2"	"23"	"9"	"1476"	"132"	"549"	"174"	"472"	"15"	"907"	"835"	"50"	"224"	"0"	"0"	"238"	"307"	"1852"	"313"	"128"	"253"	"484"	"3"	"65"	"49"	"0"	"119"	"282"	"779"	"1"	"474"	"495"	"0"	"5"	"10"	"1"	"20"	"32"	"67"	"130"	"169"	"1"	"4"	"164"	"0"	"539"	"4630"	"0"	"3"	"2"	"1"	"9"	"163"	"39"	"356"	"165"	"1"	"30"	"163"	"299"	"4"	"332"	"4"	"18"	"104"	"2289"	"1"	"6"	"20"	"594"	"238"	"1026"	"1"	"3"	"0"	"34"	"7"	"67"	"1"	"39"	"1"	"4"	"16"	"2"	"184"	"5"	"6"	"1234"	"0"	"0"	"0"	"918"	"62"	"63"	"43"	"3"	"159"	"517"	"63"	"2"	"176"	"1"	"223"	"14"	"578"	"165"	"710"	"1021"	"0"	"1315"	"4"	"169"	"0"	"0"	"0"	"1306"	"5"	"259"	"6"	"0"	"0"	"10"	"2"	"611"	"1344"	"286"	"0"	"0"	"1"	"5"	"45"	"592"	"0"	"0"	"0"	"0"	"0"	"208"	"222"	"178"	"234"	"0"	"0"	"50"	"349"	"551"	"1152"	"5"	"91"	"8"	"405"	"149"	"0"	"81"	"673"	"6"	"924"	"200"	"20"	"59"	"2194"	"2"	"47"	"808"	"1259"	"3"	"60"	"0"	"472"	"70"	"17"	"164"	"134"	"130"	"1424"	"2"	"3"	"4"	"3"	"73"	"35"	"23"	"1"	"660"	"7"	"295"	"198"	"2261"	"5"	"1"	"1"	"212"	"712"	"27"	"42"	"4"	"134"	"1"	"2"	"2"	"0"	"2"	"2"	"286"	"0"	"0"	"4"	"75"	"1"	"154"	"43"	"401"	"103"	"50"	"5"	"0"	"779"	"879"	"66"	"320"	"5"	"2"	"3"	"219"	"366"	"55"	"9"	"0"	"0"	"420"	"129"	"426"	"829"	"701"	"6995"	"0"	"0"	"0"	"5"	"3"	"6"	"21"	"11"	"5"	"103"	"4"	"0"	"0"	"55"	"225"	"864"	"9"	"135"	"146"	"3"	"1"	"71"	"56"	"2"	"8"	"0"	"9"	"316"	"883"	"65"	"344"	"561"	"740"	"893"	"0"	"6"	"5"	"2"	"12"	"4102"	"216"	"24"	"0"	"0"	"2"	"3"	"3"	"20"	"2"	"1"	"403"	"18"	"133"	"263"	"359"	"127"	"327"	"409"	"946"	"4"	"113"	"795"	"166"	"271"	"1107"	"29"	"3"	"1062"	"213"	"478"	"1"	"364"	"544"	"1"	"110"	"496"	"143"	"631"	"14"	"934"	"1"	"67"	"78"	"902"	"9"	"56"	"679"	"54"	"659"	"7"	"167"	"93"	"214"	"134"	"6172"	"238"	"721"	"1936"	"27"	"294"	"232"	"57"	"130"	"52"	"123"	"186"	"368"	"926"	"459"	"30"	"3243"	"414"	"3"	"21"	"25"	"1714"	"439"	"80"	"23"	"671"	"0"	"30"	"0"	"0"	"0"	"0"	"3"	"42"	"1"	"0"	"3"	"0"	"0"	"7"	"152"	"179"	"2313"	"797"	"749"	"0"	"538"	"0"	"7"	"2"	"1192"	"12"	"61"	"0"	"0"	"0"	"0"	"952"	"299"	"105"	"152"	"5"	"1933"	"252"	"329"	"367"	"864"	"21"	"1"	"17"	"0"	"48"	"146"	"8"	"2383"	"116"	"3"	"0"	"21"	"103"	"167"	"734"	"32"	"82"	"535"	"62"	"9"	"1"	"0"	"100"	"208"	"433"	"0"	"3"	"27"	"1000"	"3063"	"3"	"0"	"2"	"0"	"19"	"295"	"17"	"9"	"89"	"408"	"1649"	"15"	"0"	"438"	"18"	"275"	"540"	"90"	"39"	"176"	"550"	"4"	"323"	"1"	"248"	"339"	"94"	"100"	"148"	"207"	"2"	"0"	"2668"	"19"	"3"	"387"	"28"	"129"	"549"	"160"	"41"	"161"	"1197"	"401"	"97"	"2170"	"661"	"629"	"0"	"0"	"14"	"21"	"20"	"442"	"13"	"20"	"1"	"176"	"5888"	"770"	"139"	"137"	"8"	"83"	"46"	"80"	"3"	"20"	"23"	"13"	"31"	"37"	"4"	"93"	"105"	"1143"	"103"	"107"	"11"	"76"	"84"	"122"	"44"	"15"	"17"	"2"	"99"	"68"	"2"	"36"	"118"	"76"	"73"	"729"	"110"	"3166"	"206"	"121"	"3"	"64"	"14"	"0"	"408"	"1"	"1276"	"5"	"21"	"2019"	"498"	"0"	"248"	"2"	"13"	"1045"	"0"	"1"	"354"	"10"	"468"	"300"	"326"	"13"	"24"	"3"	"0"	"3"	"0"	"0"	"405"	"1965"	"140"	"5119"	"43"	"100"	"567"	"314"	"1"	"0"	"2"	"1"	"4"	"27"	"0"	"0"	"2"	"47"	"12"	"3"	"0"	"2170"	"137"	"111"	"67"	"7"	"1"	"1111"	"97"	"501"	"0"	"1"	"18"	"1"	"1"	"1"	"16"	"117"	"4"	"2773"	"188"	"1"	"0"	"4"	"227"	"1"	"3"	"107"	"211"	"10"	"0"	"4"	"0"	"0"	"0"	"0"	"0"	"0"	"1"	"296"	"0"	"1"	"899"	"343"	"59"	"0"	"0"	"0"	"0"	"0"	"0"	"219"	"3111"	"0"	"159"	"205"	"16"	"0"	"975"	"1"	"0"	"51"	"863"	"27"	"5"	"290"	"0"	"536"	"152"	"0"	"0"	"337"	"0"	"222"	"766"	"5"	"4"	"6"	"0"	"20"	"14"	"214"	"80"	"0"	"823"	"21"	"2"	"4"	"35"	"15"	"712"	"1"	"96"	"170"	"5"	"1317"	"4"	"222"	"116"	"21"	"7"	"0"	"708"	"2"	"0"	"0"	"51"	"0"	"18"	"717"	"0"	"119"	"468"	"479"	"1737"	"35"	"14"	"10"	"31"	"104"	"316"	"1124"	"0"	"2461"	"236"	"10"	"4"	"1"	"88"	"4"	"3"	"0"	"0"	"0"	"647"	"963"	"12"	"2378"	"31"	"682"	"1"	"4"	"60"	"0"	"0"	"0"	"256"	"13281"	"899"	"812"	"1656"	"34"	"0"	"382"	"0"	"143"	"475"	"911"	"2595"	"39"	"186"	"113"	"127"	"466"	"27"	"8"	"0"	"1"	"937"	"4"	"1"	"11"	"74"	"190"	"2"	"229"	"3083"	"304"	"0"	"111"	"12"	"119"	"507"	"1"	"0"	"0"	"2"	"5"	"1"	"316"	"342"	"106"	"475"	"296"	"10"	"35"	"1"	"157"	"0"	"584"	"0"	"1"	"78"	"10"	"30"	"11"	"1061"	"469"	"364"	"1080"	"211"	"490"	"128"	"64"	"51"	"0"	"246"	"2828"	"873"	"202"	"594"	"659"	"2314"	"1977"	"3007"	"13"	"392"	"87"	"11095"	"287"	"1153"	"3314"	"30"	"2"	"7"	"0"	"353"	"2"	"27"	"110"	"803"	"168"	"74"	"21"	"38"	"229"	"2028"	"763"	"734"	"213"	"42"	"1"	"49"	"720"	"288"	"88"	"1633"	"0"	"0"	"33"	"432"	"9"	"557"	"5"	"596"	"20"	"2"	"0"	"3"	"285"	"38"	"96"	"83"	"1"	"551"	"7"	"540"	"6"	"9"	"0"	"2"	"126"	"112"	"264"	"418"	"228"	"747"	"0"	"0"	"193"	"222"	"3"	"1"	"460"	"3"	"369"	"5"	"159"	"128"	"8"	"78"	"557"	"448"	"11"	"0"	"377"	"5"	"403"	"325"	"5"	"64"	"723"	"785"	"296"	"4"	"1145"	"376"	"92"	"1"	"160"	"502"	"13"	"2823"	"1223"	"242"	"570"	"303"	"0"	"1"	"4"	"2"	"134"	"96"	"52"	"105"	"2"	"42"	"2"	"2"	"11"	"26"	"119"	"3"	"5280"	"219"	"1"	"9"	"218"	"0"	"1508"	"1075"	"77"	"231"	"478"	"0"	"6"	"1"	"17"	"1659"	"4045"	"75"	"46"	"872"	"50"	"77"	"3739"	"0"	"0"	"1"	"0"	"120"	"31"	"40"	"5"	"35"	"0"	"0"	"0"	"851"	"57"	"10"	"1"	"1"	"41"	"2"	"7"	"658"	"47"	"4"	"80"	"0"	"0"	"0"	"0"	"1"	"1"	"227"	"189"	"773"	"0"	"8"	"1"	"3"	"4"	"172"	"902"	"4"	"6"	"0"	"3817"	"30"	"28"	"26"	"0"	"1252"	"90"	"228"	"1"	"0"	"9"	"3"	"1"	"38"	"223"	"1"	"3"	"19"	"8"	"8"	"3142"	"389"	"6"	"1"	"1"	"0"	"1"	"29"	"0"	"36"	"423"	"1496"	"81"	"0"	"0"	"1"	"0"	"31"	"5"	"232"	"1"	"0"	"10999"	"82"	"67"	"274"	"170"	"5"	"72"	"703"	"0"	"2"	"0"	"560"	"699"	"5"	"3"	"184"	"6604"	"8852"	"1705"	"452"	"1"	"257"	"0"	"1"	"257"	"249"	"93"	"1080"	"1456"	"138"	"294"	"491"	"197"	"1621"	"384"	"2986"	"1841"	"0"	"43"	"284"	"477"	"157"	"0"	"270"	"263"	"140"	"4320"	"127"	"10"	"19"	"115"	"53"	"1"	"3068"	"1994"	"653"	"1647"	"0"	"0"	"704"	"164"	"604"	"28"	"65"	"0"	"29218"	"0"	"1"	"0"	"0"	"0"	"1"	"7"	"749"	"0"	"7"	"0"	"6"	"4"	"1"	"6"	"3"	"237"	"785"	"5832"	"5114"	"853"	"38"	"527"	"385"	"2"	"68"	"0"	"0"	"0"	"0"	"0"	"0"	"0"	"0"	"0"	"470"	"90"	"0"	"3"	"57"	"5"	"282"	"1"	"0"	"0"	"9"	"0"	"0"	"818"	"0"	"0"	"0"	"0"	"0"	"1317"	"4"	"1"	"34"	"766"	"128"	"1365"	"17"	"539"	"14"	"188"	"483"	"0"	"0"	"0"	"100"	"97"	"37"	"1269"	"28"	"597"	"837"	"213"	"2"	"275"	"2465"	"665"	"215"	"1063"	"40"	"78"	"105"	"193"	"0"	"94"	"584"	"536"	"359"	"969"	"240"	"381"	"169"	"399"	"0"	"1"	"1"	"95"	"231"	"944"	"106"	"443"	"0"	"659"	"24"	"19"	"49"	"0"	"10"	"139"	"2"	"2"	"350"	"1"	"0"	"0"	"7"	"754"	"82"	"607"	"5"	"305"	"9"	"1"	"0"	"0"	"0"	"9"	"2"	"1"	"1"	"0"	"41"	"44"	"5"	"1328"	"0"	"0"	"331"	"344"	"5"	"158"	"81"	"404"	"31"	"0"	"1"	"163"	"0"	"3"	"0"	"2423"	"440"	"0"	"1"	"52"	"14"	"376"	"61"	"16"	"43"	"235"	"0"	"4"	"110"	"0"	"16"	"926"	"4202"	"9"	"1"	"0"	"697"	"3"	"1"	"1"	"30"	"18"	"38"	"0"	"0"	"145"	"810"	"143"	"2"	"680"	"299"	"404"	"412"	"170"	"1561"	"175"	"0"	"0"	"13"	"0"	"13"	"1"	"493"	"153"	"0"	"811"	"0"	"4"	"5"	"0"	"7"	"1"	"3"	"0"	"0"	"0"	"1"	"19"	"2"	"0"	"3"	"26"	"0"	"0"	"0"	"1"	"0"	"0"	"3"	"144"	"7"	"336"	"2"	"0"	"13"	"0"	"0"	"1"	"11"	"116"	"12"	"30"	"206"	"0"	"0"	"5"	"0"	"769"	"0"	"0"	"0"	"675"	"148"	"177"	"154"	"469"	"33"	"0"	"1"	"0"	"0"	"2113"	"873"	"22"	"198"	"9"	"25"	"1"	"0"	"62"	"0"	"0"	"0"	"182"	"700"	"4416"	"1"	"1197"	"489"	"64"	"35"	"271"	"230"	"0"	"0"	"305"	"0"	"0"	"42"	"2"	"12"	"361"	"198"	"417"	"1"	"0"	"193"	"400"	"2"	"0"	"0"	"77"	"43"	"32"	"0"	"7"	"2070"	"3"	"121"	"35"	"3"	"10"	"158"	"233"	"528"	"721"	"1195"	"1557"	"9"	"185"	"127"	"83"	"58"	"1"	"25"	"1"	"20"	"167"	"29"	"2"	"204"	"0"	"1563"	"380"	"112"	"37"	"885"	"1378"	"132"	"61"	"38"	"63"	"3"	"54"	"6"	"7"	"66"	"16"	"31"	"90"	"3684"	"614"	"256"	"183"	"187"	"23"	"36"	"148"	"0"	"125"	"682"	"134"	"0"	"111"	"134"	"73"	"2"	"81"	"17"	"327"	"511"	"15"	"1182"	"43"	"78"	"2315"	"332"	"121"	"704"	"19"	"0"	"0"	"2"	"13"	"1"	"3"	"5"	"0"	"2"	"1034"	"259"	"372"	"1865"	"233"	"266"	"981"	"2098"	"0"	"285"	"798"	"812"	"6"	"1"	"9"	"0"	"0"	"293"	"1099"	"1"	"7"	"1"	"0"	"75"	"0"	"1"	"0"	"2482"	"169"	"776"	"326"	"187"	"1601"	"4"	"0"	"2920"	"17"	"149"	"323"	"143"	"0"	"13"	"0"	"0"	"3"	"1"	"4"	"2"	"0"	"0"	"0"	"2"	"0"	"0"	"4"	"0"	"4"	"5"	"4"	"8"	"486"	"0"	"453"	"42"	"496"	"205"	"3"	"250"	"35"	"1703"	"767"	"9"	"106"	"24"	"164"	"0"	"43"	"518"	"1"	"161"	"814"	"235"	"413"	"0"	"503"	"471"	"416"	"353"	"43"	"3"	"1"	"166"	"2930"	"516"	"69"	"0"	"110"	"275"	"118"	"4381"	"106"	"2399"	"7714"	"72"	"0"	"396"	"36"	"2"	"812"	"1557"	"5"	"262"	"710"	"237"	"1"	"1454"	"255"	"1190"	"291"	"38"	"223"	"1480"	"95"	"1"	"2"	"1053"	"29"	"0"	"6016"	"1930"	"515"	"2075"	"48"	"528"	"249"	"442"	"360"	"340"	"1"	"0"	"16"	"532"	"926"	"268"	"0"	"0"	"22"	"121"	"1"	"594"	"198"	"364"	"9"	"47"	"157"	"65"	"288"	"119"	"258"	"139"	"74"	"650"	"27"	"1"	"163"	"850"	"5"	"1012"	"1"	"2"	"52"	"4"	"0"	"1"	"2"	"207"	"732"	"2"	"213"	"473"	"348"	"209"	"1875"	"0"	"449"	"251"	"0"	"1"	"3"	"1"	"0"	"7"	"0"	"1"	"0"	"185"	"353"	"659"	"739"	"1942"	"2048"	"1"	"1029"	"1065"	"1"	"665"	"446"	"2846"	"0"	"220"	"452"	"4574"	"1341"	"3"	"1788"	"2"	"703"	"138"	"2622"	"0"	"19"	"1"	"1"	"380"	"532"	"0"	"0"	"280"	"322"	"18"	"16"	"212"	"0"	"161"	"105"	"234"	"3"	"238"	"2603"	"8"	"391"	"4"	"1308"	"311"	"66"	"24"	"2"	"190"	"1119"	"130"	"30"	"1"	"3"	"41"	"420"	"60"	"1125"	"1"	"265"	"1282"	"309"	"312"	"210"	"7241"	"12998"	"1425"	"1897"	"240"	"300"	"1669"	"245"	"1176"	"94"	"1"	"72"	"2263"	"162"	"13"	"3"	"230"	"413"	"75"	"3580"	"6"	"200"	"186"	"202"	"0"	"8"	"102"	"774"	"3"	"321"	"367"	"215"	"136"	"534"	"19"	"1"	"1"	"966"	"73"	"3039"	"12"	"417"	"347"	"360"	"166"	"66"	"0"	"0"	"3431"	"121"	"1315"	"193"	"1882"	"70"	"2977"	"108"	"51"	"63"	"1"	"0"	"1"	"1"	"1"	"621"	"361"	"261"	"335"	"4"	"160"	"315"	"786"	"334"	"50"	"1"	"2"	"127"	"2"	"710"	"81"	"118"	"0"	"258"	"92"	"609"	"61"	"593"	"713"	"1498"	"244"	"0"	"28"	"400"	"4774"	"1572"	"569"	"1353"	"667"	"67"	"67"	"1631"	"4"	"49"	"78"	"1780"	"22"	"3"	"85"	"352"	"17683"	"0"	"314"	"18671"	"0"	"10"	"428"	"0"	"2"	"1061"	"58"	"980"	"12"	"542"	"0"	"113"	"781"	"344"	"2"	"0"	"9"	"0"	"145"	"16"	"22"	"3"	"3290"	"5"	"242"	"33"	"79"	"0"	"161"	"101"	"970"	"0"	"28"	"0"	"66"	"1160"	"796"	"1442"	"563"	"10"	"2101"	"3"	"0"	"0"	"0"	"52"	"802"	"0"	"1"	"2"	"157"	"2"	"0"	"5"	"73"	"1406"	"271"	"174"	"267"	"735"	"130"	"21"	"903"	"97"	"3"	"28"	"0"	"20"	"1191"	"309"	"195"	"236"	"102"	"0"	"5"	"1"	"2"	"13"	"2404"	"30"	"21"	"209"	"1319"	"85"	"336"	"2"	"1660"	"75"	"0"	"58"	"61"	"1"	"2436"	"36"	"269"	"2828"	"6784"	"0"	"307"	"340"	"21"	"299"	"36"	"0"	"0"	"248"	"191"	"214"	"99"	"244"	"17"	"0"	"3"	"102"	"9"	"92"	"0"	"4"	"1185"	"0"	"0"	"1520"	"0"	"601"	"550"	"318"	"337"	"588"	"209"	"1"	"0"	"1183"	"4"	"881"	"429"	"275"	"431"	"0"	"5"	"895"	"29"	"428"	"26"	"15"	"321"	"6"	"851"	"109"	"415"	"48"	"406"	"3"	"3"	"1"	"6"	"4"	"1"	"0"	"106"	"189"	"220"	"1510"	"5145"	"7"	"1134"	"2"	"9"	"1"	"11"	"0"	"0"	"335"	"0"	"0"	"6"	"0"	"0"	"0"	"0"	"0"	"0"	"0"	"123"	"90"	"333"	"0"	"0"	"3"	"596"	"54"	"1"	"559"	"845"	"200"	"10"	"168"	"7"	"1"	"2"	"101"	"56"	"197"	"656"	"1"	"835"	"39"	"118"	"30"	"23"	"1"	"0"	"1"	"182"	"69"	"127"	"310"	"188"	"2"	"183"	"276"	"1"	"1"	"0"	"1"	"131"	"36"	"19"	"1308"	"379"	"96"	"10"	"270"	"0"	"192"	"2032"	"18"	"0"	"341"	"123"	"879"	"69"	"90"	"62"	"378"	"2"	"68"	"21"	"148"	"0"	"0"	"0"	"16"	"0"	"0"	"0"	"0"	"0"	"0"	"1"	"1347"	"530"	"102"	"207"	"1919"	"400"	"0"	"0"	"0"	"0"	"834"	"0"	"8"	"287"	"4892"	"77"	"8"	"6"	"4"	"123"	"51"	"0"	"136"	"0"	"74"	"39"	"256"	"364"	"1"	"2"	"21"	"692"	"266"	"0"	"3"	"598"	"6"	"22"	"37"	"0"	"0"	"22"	"1152"	"15"	"36"	"260"	"4082"	"31"	"313"	"21"	"1481"	"663"	"359"	"0"	"14"	"70"	"171"	"84"	"227"	"253"	"5807"	"3"	"0"	"0"	"0"	"10"	"1"	"0"	"8"	"0"	"0"	"0"	"5"	"219"	"340"	"466"	"625"	"62"	"4"	"0"	"4"	"0"	"0"	"262"	"40"	"204"	"116"	"2"	"1"	"1"	"0"	"1465"	"204"	"1"	"872"	"0"	"105"	"0"	"867"	"0"	"0"	"3"	"161"	"718"	"195"	"83"	"587"	"7"	"34"	"1354"	"138"	"15"	"8"	"0"	"820"	"50"	"456"	"292"	"1029"	"1586"	"523"	"154"	"37"	"214"	"3"	"805"	"920"	"327"	"584"	"125"	"95"	"1868"	"351"	"264"	"0"	"0"	"72"	"639"	"2"	"79"	"1"	"1126"	"501"	"383"	"1588"	"353"	"28"	"0"	"0"	"0"	"0"	"0"	"0"	"0"	"563"	"0"	"227"	"645"	"184"	"112"	"22"	"148"	"1285"	"43"	"162"	"170"	"156"	"4"	"36"	"808"	"1"	"2774"	"1"	"36"	"409"	"0"	"6"	"70"	"137"	"2"	"1129"	"585"	"3"	"18"	"66"	"2111"	"366"	"5"	"35"	"143"	"3"	"188"	"72"	"69"	"931"	"124"	"20"	"2"	"711"	"3"	"135"	"1087"	"1850"	"178"	"76"	"285"	"198"	"0"	"6"	"185"	"143"	"0"	"44"	"5"	"3"	"61"	"161"	"423"	"23"	"18"	"69"	"55"	"474"	"94"	"65"	"1499"	"182"	"17"	"10"	"94"	"161"	"639"	"217"	"80"	"2"	"2"	"599"	"0"	"7"	"1451"	"65"	"17"	"0"	"22"	"31"	"2"	"0"	"6"	"0"	"245"	"4"	"85"	"1"	"47"	"964"	"2"	"121"	"1815"	"2"	"0"	"50"	"685"	"280"	"1"	"10"	"7"	"472"	"159"	"287"	"98"	"27"	"0"	"331"	"2484"	"115"	"687"	"320"	"497"	"169"	"230"	"63"	"561"	"0"	"0"	"0"	"0"	"0"	"1417"	"215"	"337"	"353"	"1594"	"669"	"4745"	"4"	"143"	"1147"	"61"	"17"	"1081"	"3295"	"86"	"957"	"0"	"1857"	"693"	"667"	"1745"	"6"	"7"	"1230"	"0"	"2408"	"143"	"260"	"4"	"15"	"3"	"4"	"3"	"1"	"1"	"81"	"117"	"0"	"202"	"1"	"2"	"0"	"1462"	"49"	"61"	"897"	"28"	"5"	"8"	"1"	"32"	"0"	"0"	"0"	"0"	"2"	"6"	"0"	"293"	"1275"	"864"	"823"	"3"	"1"	"536"	"7"	"1"	"11"	"999"	"519"	"0"	"611"	"904"	"101"	"374"	"0"	"0"	"0"	"60"	"1"	"0"	"0"	"25"	"13"	"696"	"688"	"242"	"105"	"66"	"1707"	"51"	"31"	"10"	"1143"	"51"	"0"	"100"	"8"	"3"	"324"	"446"	"408"	"391"	"121"	"70"	"25"	"13"	"1892"	"0"	"11"	"0"	"6877"	"145"	"9"	"88"	"6"	"218"	"7"	"107"	"231"	"608"	"119"	"3"	"381"	"442"	"383"	"0"	"0"	"21"	"340"	"1"	"121"	"286"	"202"	"654"	"94"	"27"	"1"	"128"	"1459"	"398"	"2"	"3"	"0"	"165"	"176"	"305"	"5"	"1"	"200"	"344"	"338"	"64"	"38"	"0"	"846"	"241"	"11"	"1744"	"4266"	"51"	"66"	"4"	"44"	"170"	"1"	"0"	"239"	"37"	"6"	"16"	"2"	"3"	"3"	"0"	"0"	"41"	"0"	"0"	"0"	"17"	"0"	"2"	"0"	"0"	"0"	"242"	"95"	"23"	"691"	"1281"	"32"	"38"	"4"	"40"	"223"	"229"	"79"	"1"	"608"	"277"	"4"	"594"	"630"	"0"	"167"	"0"	"4"	"461"	"0"	"0"	"0"	"577"	"1"	"203"	"705"	"5"	"0"	"80"	"748"	"57"	"2"	"469"	"1855"	"309"	"3054"	"13"	"0"	"0"	"6"	"2"	"5527"	"16"	"0"	"6381"	"377"	"100"	"222"	"42"	"88"	"3085"	"2597"	"1085"	"11"	"3"	"23"	"2"	"6"	"0"	"200"	"14"	"2875"	"14"	"120"	"6"	"978"	"284"	"88"	"2699"	"334"	"0"	"0"	"279"	"1"	"3118"	"1841"	"24"	"0"	"287"	"45"	"2"	"0"	"0"	"346"	"9"	"23"	"240"	"71"	"0"	"0"	"753"	"6"	"110"	"0"	"0"	"715"	"2273"	"2115"	"1367"	"306"	"189"	"0"	"1"	"0"	"0"	"2"	"0"	"0"	"12"	"40"	"283"	"1"	"146"	"367"	"1"	"55"	"2289"	"0"	"0"	"27"	"477"	"0"	"54"	"0"	"1076"	"3119"	"0"	"77"	"144"	"2"	"535"	"139"	"576"	"1"	"0"	"4"	"1"	"43"	"1405"	"3"	"15"	"74"	"60"	"2"	"349"	"3"	"92"	"8"	"399"	"646"	"34"	"25"	"11"	"0"	"0"	"0"	"8"	"6"	"0"	"0"	"1"	"72"	"12"	"0"	"0"	"1"	"1"	"0"	"1130"	"4"	"48"	"4"	"9"	"577"	"3"	"82"	"180"	"421"	"1155"	"101"	"324"	"992"	"350"	"184"	"215"	"73"	"255"	"23"	"235"	"772"	"5"	"118"	"33"	"124"	"141"	"913"	"445"	"176"	"117"	"65"	"19"	"4"	"12"	"756"	"71"	"373"	"119"	"1077"	"19"	"101"	"6"	"73"	"1"	"1"	"0"	"4"	"3"	"165"	"16"	"2"	"1"	"0"	"21"	"601"	"279"	"35"	"0"	"165"	"1"	"454"	"1"	"4"	"53"	"271"	"44"	"144"	"603"	"142"	"1"	"370"	"7"	"0"	"688"	"226"	"1"	"390"	"209"	"416"	"130"	"0"	"50"	"114"	"390"	"785"	"571"	"91"	"195"	"851"	"100"	"47"	"13"	"1558"	"171"	"565"	"181"	"26"	"755"	"10"	"466"	"1237"	"2069"	"235"	"77"	"0"	"43"	"9"	"1"	"482"	"54"	"8"	"13"	"189"	"110"	"142"	"32"	"191"	"6"	"27"	"993"	"4"	"6"	"4836"	"83"	"18"	"100"	"556"	"368"	"1228"	"1"	"148"	"435"	"60"	"1318"	"287"	"26"	"30"	"2"	"19"	"99"	"142"	"2279"	"0"	"226"	"3527"	"3"	"7"	"65"	"8"	"1"	"142"	"96"	"525"	"202"	"2303"	"187"	"314"	"172"	"175"	"34"	"6"	"4"	"24"	"18"	"17"	"4"	"177"	"1883"	"529"	"334"	"161"	"995"	"214"	"0"	"1157"	"4"	"28"	"953"	"417"	"700"	"45"	"1021"	"97"	"47"	"23"	"2"	"601"	"334"	"682"	"65"	"1290"	"600"	"842"	"1059"	"175"	"596"	"7"	"1"	"215"	"898"	"1"	"0"	"20"	"21"	"46"	"14"	"0"	"0"	"12"	"316"	"530"	"153"	"286"	"66"	"5"	"1578"	"6"	"195"	"352"	"212"	"5"	"0"	"101"	"1"	"1521"	"129"	"389"	"1"	"0"	"50"	"28"	"1"	"2"	"4"	"186"	"1293"	"188"	"6"	"0"	"679"	"11"	"0"	"0"	"1"	"79"	"4"	"690"	"95"	"1"	"448"	"4"	"21"	"28"	"2"	"31"	"238"	"1"	"0"	"503"	"13"	"100"	"101"	"825"	"604"	"195"	"10"	"90"	"65"	"1074"	"17"	"0"	"0"	"9"	"10"	"36"	"5"	"804"	"10"	"1"	"36"	"317"	"99"	"942"	"253"	"551"	"0"	"363"	"296"	"242"	"1060"	"1714"	"0"	"1"	"0"	"86"	"0"	"7"	"1"	"1"	"2"	"0"	"39"	"70"	"313"	"5"	"179"	"38"	"446"	"217"	"73"	"132"	"30"	"139"	"57"	"16"	"422"	"527"	"394"	"177"	"153"	"14"	"869"	"2680"	"50"	"484"	"0"	"0"	"1"	"64"	"1410"	"402"	"203"	"115"	"0"	"14"	"2"	"4"	"2308"	"479"	"14"	"134"	"569"	"851"	"1"	"392"	"151"	"55"	"388"	"45"	"173"	"0"	"1496"	"193"	"822"	"179"	"7"	"35"	"516"	"36"	"10"	"2"	"16"	"44"	"499"	"80"	"86"	"18"	"5"	"2"	"781"	"1"	"977"	"686"	"798"	"220"	"162"	"0"	"284"	"2"	"86"	"1064"	"308"	"67"	"139"	"602"	"245"	"274"	"92"	"64"	"2"	"534"	"1"	"0"	"15"	"178"	"109"	"155"	"217"	"165"	"193"	"1270"	"960"	"742"	"584"	"325"	"16"	"0"	"0"	"1007"	"1"	"650"	"67"	"193"	"32"	"7"	"16"	"1"	"55"	"7"	"22"	"15"	"6"	"22"	"3"	"0"	"33"	"1"	"1"	"0"	"0"	"32"	"186"	"0"	"377"	"12"	"289"	"26"	"0"	"0"	"18"	"261"	"1"	"705"	"500"	"36"	"581"	"289"	"418"	"11"	"60"	"503"	"1207"	"321"	"1230"	"1069"	"435"	"3"	"235"	"1404"	"63"	"1140"	"266"	"97"	"14"	"162"	"1343"	"504"	"270"	"61"	"2"	"1590"	"8103"	"93"	"262"	"0"	"0"	"0"	"59"	"30"	"5266"	"336"	"576"	"43"	"347"	"14"	"289"	"856"	"0"	"23"	"1076"	"3546"	"3017"	"10"	"137"	"1330"	"12"	"479"	"0"	"155"	"25"	"6"	"1"	"5"	"7"	"0"	"0"	"0"	"0"	"0"	"0"	"0"	"11"	"913"	"90"	"155"	"10"	"5"	"45"	"0"	"630"	"385"	"19"	"0"	"7"	"878"	"1"	"9"	"290"	"431"	"2147"	"0"	"84"	"76"	"9200"	"0"	"23"	"3151"	"1053"	"1239"	"264"	"68"	"452"	"2588"	"406"	"760"	"6407"	"502"	"640"	"0"	"0"	"0"	"95"	"0"	"36"	"1"	"236"	"207"	"653"	"353"	"527"	"3"	"8"	"1"	"926"	"20"	"846"	"15"	"517"	"19"	"264"	"0"	"0"	"405"	"114"	"219"	"495"	"4"	"42"	"37"	"0"	"1"	"2025"	"170"	"290"	"252"	"93"	"598"	"914"	"63"	"221"	"301"	"1090"	"663"	"268"	"53"	"0"	"0"	"18"	"143"	"1"	"1340"	"96"	"7"	"10"	"0"	"13"	"0"	"4"	"83"	"615"	"2516"	"1648"	"203"	"413"	"301"	"236"	"51"	"9"	"886"	"76"	"1243"	"0"	"581"	"0"	"348"	"2"	"252"	"403"	"54"	"7"	"2408"	"32"	"21"	"0"	"5"	"817"	"17"	"219"	"73"	"71"	"609"	"1024"	"20"	"3"	"1"	"0"	"0"	"0"	"695"	"760"	"246"	"434"	"477"	"1418"	"208"	"143"	"329"	"1445"	"495"	"0"	"528"	"419"	"216"	"949"	"68"	"14"	"200"	"0"	"152"	"194"	"1286"	"2568"	"532"	"17"	"1658"	"956"	"2837"	"186"	"931"	"11"	"1098"	"141"	"1803"	"3"	"35"	"95"	"143"	"308"	"54"	"1260"	"2651"	"63"	"256"	"153"	"508"	"14"	"0"	"107"	"99"	"1"	"64"	"1"	"3"	"79"	"69"	"11"	"0"	"426"	"10"	"196"	"146"	"448"	"264"	"126"	"13"	"65"	"6"	"4"	"356"	"198"	"949"	"384"	"479"	"128"	"218"	"775"	"17"	"6"	"270"	"2"	"1"	"0"	"0"	"651"	"0"	"1"	"0"	"0"	"0"	"0"	"9"	"113"	"21"	"0"	"258"	"0"	"0"	"0"	"2"	"708"	"10"	"5"	"61"	"197"	"17"	"0"	"240"	"1"	"0"	"53"	"57"	"640"	"1"	"0"	"1597"	"608"	"774"	"80"	"921"	"0"	"112"	"538"	"157"	"18"	"1273"	"310"	"3"	"233"	"487"	"72"	"59"	"464"	"2"	"2"	"0"	"2"	"400"	"1"	"2"	"5"	"0"	"1"	"1556"	"18"	"256"	"450"	"17"	"43"	"1"	"89"	"2"	"29"	"8"	"366"	"107"	"7"	"225"	"71"	"1"	"2"	"571"	"842"	"21"	"1"	"10"	"3"	"57"	"63"	"804"	"189"	"0"	"1054"	"2"	"451"	"2331"	"524"	"0"	"1"	"0"	"0"	"0"	"0"	"0"	"1"	"0"	"0"	"0"	"0"	"0"	"0"	"0"	"0"	"0"	"0"	"756"	"336"	"1195"	"50"	"2130"	"0"	"199"	"934"	"535"	"3"	"25"	"2"	"523"	"627"	"1"	"478"	"61"	"412"	"43"	"0"	"0"	"0"	"0"	"846"	"21"	"144"	"844"	"901"	"253"	"118"	"79"	"184"	"25"	"183"	"0"	"1"	"481"	"347"	"4"	"7882"	"280"	"183"	"223"	"168"	"7"	"8"	"1327"	"79"	"183"	"288"	"0"	"1"	"0"	"190"	"235"	"579"	"1202"	"57"	"3236"	"1330"	"4"	"8"	"183"	"805"	"1468"	"1065"	"102"	"12"	"0"	"77"	"1"	"868"	"1"	"6"	"16"	"547"	"789"	"1574"	"5"	"1"	"3"	"305"	"253"	"89"	"152"	"18"	"940"	"35"	"208"	"31"	"1362"	"63"	"981"	"228"	"75"	"268"	"288"	"285"	"253"	"2361"	"1"	"236"	"318"	"142"	"0"	"6"	"2"	"2"	"9"	"20"	"41"	"14"	"576"	"485"	"1"	"4"	"17"	"24"	"35"	"3"	"12"	"1170"	"147"	"0"	"1108"	"0"	"0"	"0"	"0"	"0"	"0"	"0"	"1668"	"1511"	"409"	"398"	"1058"	"402"	"39"	"752"	"11"	"93"	"44"	"3"	"29"	"0"	"1255"	"0"	"133"	"1"	"453"	"7"	"263"	"2023"	"7"	"28"	"206"	"242"	"2558"	"3912"	"1201"	"9"	"55"	"247"	"423"	"1"	"0"	"754"	"318"	"52"	"401"	"2231"	"13"	"31"	"3003"	"44"	"1"	"0"	"805"	"202"	"0"	"104"	"676"	"76"	"18"	"140"	"36"	"25"	"1772"	"59"	"5"	"4"	"12"	"698"	"2470"	"564"	"8"	"588"	"98"	"77"	"1"	"254"	"0"	"856"	"446"	"45"	"10"	"462"	"88"	"18"	"473"	"65"	"859"	"90"	"2"	"2450"	"1"	"1404"	"3790"	"110"	"14952"	"780"	"308"	"398"	"534"	"5"	"547"	"392"	"1866"	"30"	"40"	"14"	"108"	"199"	"1310"	"304"	"504"	"357"	"466"	"7"	"0"	"223"	"723"	"874"	"1424"	"561"	"3371"	"514"	"165"	"3"	"2"	"399"	"1392"	"720"	"66"	"306"	"1568"	"3131"	"206"	"8187"	"90"	"770"	"443"	"178"	"1548"	"858"	"1"	"12"	"255"	"897"	"870"	"6"	"0"	"2562"	"654"	"818"	"17"	"655"	"8"	"798"	"836"	"9"	"1"	"1336"	"7"	"81"	"22"	"588"	"1081"	"16"	"3838"	"1356"	"508"	"1585"	"1988"	"101"	"1896"	"1987"	"911"	"130"	"1"	"1261"	"1"	"580"	"2"	"271"	"48"	"819"	"26"	"5"	"157"	"43"	"935"	"71"	"931"	"2"	"223"	"0"	"7"	"4662"	"98"	"0"	"0"	"9"	"18"	"28"	"1"	"2991"	"278"	"312"	"0"	"0"	"3"	"0"	"0"	"0"	"8"	"0"	"7"	"17"	"0"	"2"	"0"	"0"	"0"	"0"	"1442"	"0"	"0"	"100"	"0"	"0"	"0"	"0"	"591"	"907"	"35"	"149"	"1"	"12"	"1"	"0"	"0"	"0"	"0"	"0"	"0"	"234"	"0"	"8"	"10"	"141"	"0"	"109"	"970"	"18279"	"378"	"0"	"597"	"568"	"0"	"1"	"146"	"180"	"16"	"3"	"4"	"1"	"4"	"1464"	"0"	"7"	"124"	"110"	"699"	"4"	"0"	"1"	"0"	"0"	"1834"	"411"	"4"	"1135"	"268"	"3"	"36"	"4"	"10"	"1421"	"0"	"0"	"0"	"0"	"1"	"0"	"0"	"0"	"1"	"0"	"0"	"0"	"0"	"1752"	"0"	"0"	"1"	"2183"	"3"	"0"	"88"	"7"	"825"	"0"	"0"	"1"	"282"	"0"	"0"	"0"	"6"	"73"	"5"	"1103"	"217"	"366"	"4"	"0"	"0"	"0"	"0"	"0"	"1"	"0"	"0"	"0"	"17"	"0"	"15"	"302"	"1"	"0"	"5"	"0"	"0"	"0"	"0"	"0"	"32"	"32"	"63"	"16"	"1"	"0"	"0"	"0"	"0"	"329"	"62"	"79"	"0"	"36"	"246"	"16"	"0"	"0"	"42"	"0"	"0"	"2"	"0"	"0"	"0"	"0"	"2"	"0"	"0"	"0"	"22"	"0"	"0"	"0"	"0"	"0"	"0"	"0"	"2594"	"627"	"32"	"0"	"297"	"66"	"149"	"302"	"6"	"0"	"0"	"5"	"1"	"2349"	"0"	"1226"	"0"	"0"	"418"	"71"	"1"	"0"	"1"	"363"	"0"	"0"	"12"	"104"	"85"	"6"	"0"	"0"	"165"	"20"	"87"	"0"	"1"	"52"	"1"	"3918"	"0"	"0"	"0"	"352"	"10295"	"422"	"111"	"62"	"527"	"0"	"154"	"113"	"28"	"11"	"1"	"316"	"4285"	"1563"	"264"	"42"	"0"	"321"	"51"	"298"	"0"	"12"	"0"	"5840"	"77"	"470"	"18"	"46"	"4"	"559"	"11"	"734"	"173"	"108"	"6"	"114"	"1037"	"2"	"2"	"0"	"0"	"74"	"0"	"618"	"319"	"5"	"0"	"414"	"474"	"0"	"4"	"0"	"16150"	"0"	"0"	"1234"	"0"	"60"	"1560"	"15"	"104"	"7093"	"237"	"268"	"235"	"2672"	"58"	"24"	"3"	"27"	"13"	"3991"	"48"	"277"	"2"	"918"	"2550"	"105"	"543"	"6891"	"41"	"2"	"928"	"401"	"2"	"689"	"578"	"0"	"5395"	"7644"	"0"	"102"	"1"	"1589"	"6"	"1067"	"592"	"4"	"3"	"68"	"1"	"42"	"34"	"20"	"0"	"230"	"704"	"1"	"264"	"1"	"0"	"14"	"3"	"0"	"23"	"83"	"2143"	"735"	"610"	"137"	"482"	"0"	"4543"	"4"	"1"	"120"	"120"	"0"	"31"	"29"	"56"	"431"	"1120"	"30"	"5789"	"469"	"297"	"0"	"7747"	"174"	"204"	"22"	"101"	"123"	"274"	"0"	"4"	"2"	"0"	"1"	"666"	"0"	"642"	"1321"	"249"	"1254"	"5"	"0"	"0"	"39"	"1479"	"23"	"12"	"195"	"0"	"0"	"0"	"584"	"98"	"0"	"154"	"142"	"45"	"55"	"0"	"469"	"401"	"62"	"5"	"2853"	"0"	"13"	"1620"	"220"	"0"	"11"	"5"	"0"	"0"	"2258"	"1949"	"3"	"65"	"0"	"11"	"147"	"361"	"695"	"559"	"0"	"0"	"0"	"1"	"11"	"2"	"0"	"22"	"62"	"331"	"8"	"8"	"0"	"4078"	"171"	"0"	"0"	"1108"	"0"	"49"	"449"	"0"	"7"	"35"	"949"	"143"	"552"	"23"	"0"	"87"	"8"	"0"	"2"	"246"	"633"	"1"	"1178"	"10"	"12"	"27"	"43"	"152"	"1563"	"24"	"731"	"201"	"0"	"2"	"540"	"0"	"91"	"754"	"326"	"72"	"0"	"0"	"63"	"0"	"480"	"349"	"3"	"1"	"297"	"11"	"185"	"23"	"20"	"0"	"0"	"4"	"15"	"823"	"3"	"8"	"88"	"767"	"104"	"70"	"2"	"702"	"0"	"1"	"76"	"0"	"0"	"18"	"1"	"5"	"18"	"1"	"0"	"6"	"0"	"0"	"0"	"0"	"1"	"14"	"3"	"0"	"0"	"85"	"0"	"0"	"1"	"17"	"0"	"0"	"0"	"2"	"0"	"0"	"9"	"2"	"53"	"3"	"0"	"0"	"77"	"14"	"0"	"1"	"36"	"0"	"1"	"1"	"0"	"1"	"7"	"0"	"28"	"4"	"0"	"821"	"0"	"5"	"0"	"89"	"0"	"8"	"11477"	"0"	"3294"	"0"	"0"	"18"	"3335"	"12580"	"0"	"138"	"26"	"2"	"0"	"0"	"0"	"0"	"633"	"0"	"9"	"0"	"0"	"32"	"5183"	"0"	"894"	"0"	"142465"	"0"	"1397"	"102"	"604"	"1112"	"0"	"434"	"0"	"195"	"366"	"0"	"150"	"16"	"1246"	"3"	"172"	"0"	"516"	"375"	"45"	"1"	"352"	"172"	"4442"	"23"	"598"	"647"	"403"	"434"	"1238"	"1"	"20"	"2342"	"7"	"1"	"0"	"348"	"13"	"59"	"2"	"18"	"1"	"34"	"28"	"2"	"99"	"235"	"0"	"134"	"873"	"16"	"1"	"1"	"179"	"902"	"9"	"5"	"3"	"0"	"9"	"32"	"5"	"0"	"3"	"47"	"1"	"29"	"36"	"81"	"0"	"0"	"0"	"10"	"1569"	"420"	"321"	"432"	"0"	"19"	"88"	"538"	"8069"	"0"	"1595"	"540"	"735"	"50"	"0"	"342"	"0"	"893"	"3"	"193"	"2"	"4"	"0"	"352"	"34"	"0"	"5"	"0"	"5"	"397"	"838"	"0"	"0"	"25"	"2"	"3"	"0"	"0"	"138"	"4"	"0"	"0"	"2"	"0"	"3"	"3"	"0"	"10"	"66"	"2"	"0"	"0"	"2"	"0"	"5"	"0"	"4"	"1"	"356"	"0"	"1"	"30"	"68"	"9"	"18"	"12"	"343"	"9"	"0"	"2"	"1"	"2"	"8"	"0"	"1"	"0"	"2"	"4"	"2"	"3"	"0"	"1066"	"4"	"0"	"0"	"0"	"1"	"0"	"0"	"0"	"1"	"18"	"0"	"423"	"8"	"72"	"8"	"122"	"7"	"0"	"0"	"0"	"5"	"1"	"2"	"114"	"14"	"0"	"2"	"13"	"0"	"0"	"1"	"0"	"1"	"1"	"4"	"3"	"3"	"1"	"0"	"0"	"0"	"0"	"2"	"291"	"8"	"7"	"0"	"3"	"0"	"0"	"208"	"41"	"0"	"0"	"17"	"0"	"6"	"0"	"0"	"0"	"0"	"2"	"3"	"2"	"1"	"440"	"1"	"0"	"1"	"3"	"0"	"0"	"4"	"4"	"1"	"0"	"0"	"0"	"2"	"3"	"3"	"66"	"4"	"0"	"1"	"1"	"0"	"3"	"0"	"1"	"1"	"0"	"18"	"8"	"6"	"2"	"12"	"5"	"0"	"73"	"0"	"647"	"1"	"2"	"450"	"1"	"0"	"90"	"3"	"575"	"0"	"5"	"0"	"1"	"1"	"25"	"1"	"62"	"0"	"103"	"1"	"1"	"0"	"43"	"0"	"0"	"1"	"3"	"0"	"142"	"1"	"3"	"158"	"0"	"21"	"0"	"163"	"2"	"0"	"34"	"0"	"0"	"0"	"0"	"13"	"0"	"1012"	"20"	"2"	"5"	"23"	"2"	"6"	"12154"	"1"	"0"	"0"	"0"	"5"	"80"	"0"	"7"	"9"	"3"	"0"	"64"	"2"	"0"	"0"	"0"	"16"	"0"	"1"	"1"	"13"	"2"	"0"	"0"	"0"	"62"	"0"	"2"	"0"	"0"	"2"	"3"	"0"	"0"	"0"	"0"	"0"	"1"	"0"	"0"	"3"	"0"	"24"	"0"	"0"	"1"	"11"	"0"	"0"	"15"	"2"	"50"	"1"	"0"	"0"	"1"	"0"	"3"	"1"	"0"	"0"	"0"	"0"	"5"	"11"	"0"	"0"	"2"	"1"	"2"	"0"	"0"	"4215"	"55"	"2"	"4"	"130"	"122"	"49"	"0"	"56"	"0"	"0"	"10"	"1251"	"2"	"0"	"140"	"303"	"11"	"31"	"14"	"37"	"9"	"31"	"77"	"31"	"52"	"15"	"1"	"15"	"0"	"24"	"67"	"0"	"174"	"189"	"36"	"19"	"2"	"189"	"23"	"47"	"4"	"4"	"19"	"9"	"195"	"5"	"1009"	"35"	"25"	"57"	"164"	"237"	"2199"	"6"	"404"	"72"	"280"	"5597"	"588"	"11"	"2"	"1157"	"1102"	"973"	"1606"	"55"	"205"	"841"	"5"	"48"	"5"	"7"	"0"	"0"	"0"	"1"	"7"	"1"	"0"	"1"	"0"	"0"	"15"	"0"	"0"	"0"	"5"	"9"	"0"	"0"	"1107"	"2"	"1"	"1"	"1"	"17"	"291"	"4"	"0"	"0"	"5"	"1"	"2"	"0"	"0"	"0"	"0"	"0"	"0"	"0"	"0"	"16"	"0"	"10"	"0"	"143"	"0"	"5"	"0"	"5"	"0"	"0"	"106"	"0"	"84"	"290"	"0"	"0"	"0"	"5"	"0"	"529"	"1"	"0"	"4"	"0"	"0"	"0"	"0"	"1"	"0"	"0"	"4"	"2"	"0"	"0"	"0"	"0"	"0"	"0"	"4"	"0"	"1"	"5"	"0"	"0"	"0"	"0"	"0"	"0"	"0"	"0"	"2"	"0"	"0"	"0"	"0"	"7"	"0"	"0"	"0"	"2"	"0"	"0"	"0"	"0"	"1"	"0"	"1"	"0"	"0"	"0"	"0"	"0"	"0"	"0"	"0"	"0"	"0"	"0"	"708"	"159"	"860"	"0"	"1294"	"150"	"1512"	"118"	"3"	"628"	"654"	"4"	"573"	"1973"	"1097"	"1647"	"1250"	"387"	"1104"	"430"	"26"	"43"	"6"	"436"	"193"	"1214"	"154"	"741"	"51"	"795"	"664"	"181"	"175"	"66"	"48"	"94"	"141"	"812"	"6201"	"0"	"0"	"1"	"2770"	"1"	"6"	"5"	"20"	"281"	"1"	"0"	"0"	"517"	"1034"	"442"	"302"	"2"	"22"	"0"	"14"	"2"	"2"	"3"	"6"	"9"	"5"	"10"	"0"	"4"	"10"	"30"	"1"	"151"	"121"	"831"	"86"	"339"	"108"	"19"	"395"	"24"	"2049"	"5295"	"776"	"177"	"1"	"1035"	"459"	"316"	"66"	"1472"	"1339"	"208"	"2677"	"631"	"173"	"315"	"68"	"201"	"54"	"898"	"7"	"541"	"136"	"791"	"211"	"580"	"209"	"3638"	"2897"	"3"	"411"	"131"	"645"	"10"	"11"	"1"	"0"	"5779"	"79"	"319"	"5066"	"11"	"27"	"3811"	"172"	"1042"	"224"	"2672"	"13"	"650"	"360"	"71"	"2"	"1052"	"0"	"616"	"1044"	"4736"	"2199"	"149"	"215"	"205"	"2531"	"866"	"1162"	"273"	"1374"	"859"	"434"	"0"	"206"	"312"	"2"	"0"	"1938"	"2"	"1"	"1"	"2"	"628"	"0"	"4"	"0"	"0"	"3"	"151"	"799"	"15"	"3"	"3"	"1024"	"7"	"14"	"0"	"3"	"5942"	"1457"	"1"	"114"	"73"	"1573"	"65"	"647"	"2"	"1002"	"28"	"17"	"13"	"1"	"9"	"68"	"310"	"84"	"232"	"27"	"973"	"1650"	"6"	"827"	"25"	"14"	"1"	"2"	"34"	"4"	"296"	"0"	"215"	"7"	"385"	"14"	"1745"	"729"	"130"	"38"	"1917"	"109"	"2668"	"210"	"1"	"3"	"1"	"0"	"0"	"1"	"0"	"0"	"0"	"1"	"0"	"0"	"0"	"0"	"0"	"0"	"244"	"21"	"71"	"2741"	"16"	"1598"	"4"	"40"	"125"	"395"	"42"	"1"	"89"	"5"	"548"	"790"	"8"	"0"	"3"	"5"	"596"	"22"	"30"	"236"	"8"	"7"	"30"	"952"	"35"	"9"	"194"	"664"	"166"	"549"	"390"	"15"	"145"	"174"	"4589"	"3"	"1232"	"17"	"0"	"2"	"0"	"0"	"123"	"24"	"12"	"1"	"83"	"5"	"0"	"22"	"398"	"49"	"125"	"0"	"1"	"1627"	"970"	"388"	"0"	"5"	"5"	"16"	"2"	"217"	"3208"	"68"	"566"	"1966"	"4495"	"686"	"11"	"38"	"0"	"45"	"17"	"132"	"20"	"684"	"2"	"20"	"410"	"0"	"0"	"0"	"0"	"0"	"0"	"0"	"0"	"0"	"0"	"0"	"0"	"0"	"0"	"0"	"0"	"0"	"0"	"0"	"0"	"0"	"0"	"1217"	"54"	"17"	"144"	"1"	"19"	"0"	"261"	"1"	"141"	"3"	"152"	"3505"	"680"	"1"	"0"	"1"	"2"	"0"	"0"	"0"	"0"	"0"	"0"	"0"	"0"	"0"	"1"	"0"	"1"	"1"	"0"	"0"	"10"	"1"	"1"	"1"	"1"	"0"	"3"	"26"	"20"	"1223"	"1017"	"71"	"1220"	"210"	"0"	"0"	"8"	"51"	"148"	"0"	"284"	"0"	"1"	"1351"	"36"	"84"	"31"	"1"	"148"	"0"	"1223"	"6"	"16"	"1102"	"0"	"0"	"0"	"815"	"29"	"80"	"0"	"0"	"21"	"613"	"2522"	"71"	"169"	"1"	"35"	"1"	"21"	"0"	"0"	"0"	"284"	"2"	"235"	"856"	"2451"	"628"	"294"	"18"	"0"	"0"	"2"	"0"	"47"	"15"	"376"	"78"	"26"	"533"	"151"	"0"	"0"	"0"	"30"	"0"	"248"	"125"	"372"	"429"	"286"	"301"	"57"	"1127"	"856"	"727"	"151"	"89"	"59"	"71"	"1"	"0"	"2"	"1"	"2"	"64"	"406"	"3"	"0"	"96"	"7332"	"1595"	"27"	"5569"	"1611"	"424"	"828"	"1"	"260"	"593"	"49"	"117"	"502"	"45"	"85"	"88"	"164"	"141"	"0"	"0"	"0"	"0"	"0"	"0"	"52"	"22"	"11"	"3064"	"167"	"1407"	"1651"	"72"	"632"	"115"	"267"	"414"	"962"	"0"	"1353"	"853"	"1154"	"100"	"291"	"1"	"3"	"0"	"2086"	"5"	"427"	"478"	"562"	"679"	"879"	"1437"	"7"	"1"	"3"	"490"	"0"	"5"	"1756"	"147"	"51"	"24"	"175"	"54"	"0"	"2"	"0"	"0"	"1"	"1"	"3"	"315"	"276"	"79"	"79"	"11"	"7"	"6"	"10"	"682"	"118"	"48"	"222"	"1136"	"541"	"1734"	"466"	"945"	"824"	"3"	"211"	"648"	"382"	"57"	"87"	"2"	"824"	"5"	"970"	"461"	"814"	"6"	"2204"	"1108"	"1242"	"63"	"361"	"701"	"9"	"0"	"2"	"0"	"0"	"0"	"0"	"9"	"7"	"1"	"0"	"0"	"16"	"105"	"282"	"1906"	"0"	"586"	"244"	"809"	"0"	"921"	"1261"	"0"	"0"	"1"	"740"	"1"	"0"	"267"	"110"	"1285"	"1557"	"445"	"5"	"0"	"0"	"0"	"0"	"461"	"1258"	"498"	"740"	"382"	"0"	"2"	"2"	"0"	"0"	"1"	"1"	"19"	"18"	"0"	"2"	"0"	"840"	"0"	"3"	"459"	"3"	"668"	"0"	"200"	"88"	"291"	"545"	"755"	"1475"	"633"	"727"	"86"	"808"	"621"	"19"	"173"	"48"	"598"	"326"	"0"	"0"	"0"	"1765"	"0"	"1287"	"1518"	"687"	"0"	"0"	"0"	"57"	"0"	"1"	"47"	"8747"	"6128"	"7072"	"5792"	"8458"	"4169"	"915"	"173"	"17"	"2"	"0"	"318"	"107"	"5768"	"5677"	"0"	"223"	"1"	"2"	"0"	"10"	"1"	"0"	"1"	"0"	"0"	"0"	"565"	"736"	"25"	"41"	"1196"	"80"	"232"	"53"	"1"	"0"	"6"	"609"	"0"	"0"	"0"	"109"	"1"	"0"	"0"	"3"	"4465"	"125"	"458"	"3"	"1033"	"885"	"264"	"353"	"334"	"298"	"258"	"2187"	"361"	"1899"	"3"	"249"	"14"	"888"	"6"	"25"	"3"	"1"	"0"	"228"	"1470"	"0"	"1"	"0"	"2"	"2220"	"996"	"0"	"0"	"0"	"0"	"2"	"2"	"3223"	"0"	"0"	"23"	"0"	"254"	"1"	"946"	"0"	"0"	"0"	"722"	"9"	"0"	"1004"	"5"	"438"	"527"	"77"	"5817"	"0"	"0"	"1"	"92"	"4"	"25"	"869"	"1"	"299"	"1771"	"445"	"1"	"4"	"3690"	"2217"	"49"	"77"	"78"	"283"	"584"	"855"	"647"	"3594"	"802"	"223"	"150"	"0"	"0"	"0"	"0"	"220"	"0"	"0"	"1"	"36"	"2"	"0"	"6"	"3"	"4"	"0"	"0"	"104"	"0"	"1"	"0"	"0"	"25"	"0"	"0"	"8"	"0"	"0"	"0"	"0"	"13"	"5"	"2"	"0"	"0"	"22"	"0"	"42"	"1041"	"1"	"2"	"1"	"0"	"1"	"1"	"651"	"0"	"0"	"0"	"4"	"60"	"5603"	"7"	"10"	"1571"	"475"	"266"	"687"	"11"	"862"	"983"	"969"	"846"	"8"	"0"	"0"	"1"	"0"	"0"	"9"	"4"	"5"	"12"	"980"	"0"	"223"	"736"	"453"	"1"	"1"	"6"	"47"	"1"	"0"	"0"	"81"	"0"	"0"	"0"	"1"	"0"	"0"	"3"	"0"	"17"	"245"	"2238"	"190"	"245"	"22"	"0"	"0"	"0"	"4"	"1"	"78"	"297"	"0"	"0"	"1"	"916"	"1091"	"0"	"1568"	"432"	"0"	"2"	"1606"	"0"	"662"	"1015"	"2900"	"33"	"1810"	"0"	"0"	"0"	"4"	"0"	"0"	"0"	"0"	"274"	"15"	"21"	"23"	"0"	"2"	"0"	"4"	"0"	"0"	"2"	"1883"	"277"	"150"	"7"	"0"	"7"	"0"	"0"	"0"	"0"	"6"	"3"	"31"	"7"	"0"	"0"	"3"	"2390"	"14"	"0"	"3130"	"2"	"0"	"0"	"1"	"176"	"1"	"0"	"4"	"5"	"245"	"2"	"0"	"0"	"0"	"1047"	"3"	"0"	"0"	"0"	"1"	"2430"	"1"	"555"	"576"	"16"	"1"	"4"	"14"	"54"	"6"	"26"	"713"	"1870"	"7"	"0"	"1"	"0"	"2"	"2"	"11"	"0"	"0"	"0"	"2"	"646"	"410"	"609"	"26"	"10"	"2"	"0"	"62"	"1276"	"69"	"1067"	"1677"	"2268"	"10392"	"2203"	"1163"	"2277"	"740"	"6"	"4248"	"1951"	"0"	"2"	"2"	"1"	"4"	"0"	"126"	"0"	"3"	"0"	"0"	"1"	"0"	"1"	"2"	"2"	"0"	"0"	"0"	"3"	"1"	"0"	"16"	"0"	"1"	"11"	"0"	"0"	"1"	"0"	"0"	"0"	"0"	"1"	"3"	"0"	"0"	"278"	"12"	"42"	"99"	"397"	"2365"	"0"	"1"	"0"	"0"	"1"	"0"	"0"	"2"	"2"	"0"	"0"	"0"	"16"	"4"	"0"	"0"	"0"	"0"	"0"	"0"	"0"	"25"	"0"	"0"	"1"	"2"	"17"	"2"	"13"	"0"	"3"	"0"	"250"	"0"	"0"	"13"	"0"	"5"	"671"	"213"	"848"	"0"	"2"	"24"	"0"	"2"	"0"	"0"	"2"	"0"	"0"	"0"	"0"	"3"	"1"	"2549"	"187"	"7"	"0"	"0"	"0"	"3"	"0"	"1"	"0"	"38"	"0"	"0"	"2"	"0"	"0"	"12"	"0"	"0"	"0"	"0"	"0"	"0"	"4"	"0"	"0"	"593"	"7494"	"13"	"34"	"0"	"0"	"0"	"0"	"0"	"81"	"0"	"45"	"9"	"0"	"0"	"0"	"0"	"0"	"11"	"0"	"0"	"2"	"14"	"77"	"6"	"44"	"2"	"1006"	"2"	"0"	"70"	"126"	"0"	"76"	"0"	"0"	"0"	"0"	"0"	"0"	"0"	"1"	"0"	"0"	"0"	"2"	"2682"	"1195"	"2237"	"3"	"785"	"143"	"742"	"9"	"0"	"43"	"0"	"12"	"1977"	"0"	"15"	"48"	"296"	"247"	"2708"	"1021"	"1059"	"292"	"210"	"0"	"0"	"0"	"0"	"0"	"0"	"0"	"34"	"157"	"3344"	"281"	"0"	"30"	"6"	"468"	"347"	"2"	"89"	"189"	"0"	"0"	"0"	"1"	"0"	"0"	"81"	"114"	"227"	"227"	"1"	"319"	"1978"	"0"	"0"	"63"	"0"	"89"	"0"	"1"	"1"	"0"	"0"	"0"	"0"	"0"	"2"	"0"	"1"	"0"	"0"	"0"	"20"	"0"	"0"	"0"	"0"	"0"	"2"	"1"	"1568"	"493"	"3710"	"44"	"14"	"473"	"0"	"0"	"1"	"2"	"0"	"0"	"0"	"0"	"0"	"0"	"0"	"1039"	"605"	"1"	"943"	"1"	"192"	"25"	"2"	"184"	"918"	"507"	"1"	"11"	"259"	"1127"	"240"	"9"	"2"	"1306"	"103"	"338"	"295"	"255"	"73"	"146"	"24"	"236"	"0"	"2"	"3912"	"147"	"22"	"320"	"2"	"83"	"513"	"5"	"0"	"0"	"1"	"1"	"1"	"0"	"1"	"8552"	"6"	"2"	"3"	"0"	"0"	"0"	"5"	"0"	"5251"	"2"	"6"	"50"	"229"	"219"	"80"	"711"	"301"	"102"	"313"	"15520"	"202"	"0"	"1"	"34"	"61"	"2"	"23"	"4"	"1"	"2671"	"7"	"194"	"186"	"104"	"2"	"399"	"220"	"101"	"999"	"0"	"23"	"0"	"0"	"0"	"0"	"0"	"1"	"0"	"0"	"3"	"0"	"0"	"0"	"0"	"0"	"173"	"1090"	"0"	"138"	"112"	"453"	"2"	"3"	"2"	"486"	"10173"	"62"	"1398"	"3"	"0"	"1"	"5"	"1"	"4"	"0"	"6"	"478"	"1"	"831"	"95"	"11"	"596"	"18"	"0"	"0"	"0"	"1"	"0"	"17"	"163"	"192"	"382"	"0"	"641"	"734"	"362"	"67"	"1"	"0"	"0"	"1"	"1"	"2"	"36"	"9"	"7"	"0"	"0"	"0"	"1"	"4"	"1"	"195"	"923"	"353"	"0"	"178"	"8"	"981"	"1"	"2345"	"27"	"39"	"122"	"1285"	"1223"	"0"	"0"	"0"	"177"	"1200"	"2"	"189"	"530"	"993"	"126"	"251"	"0"	"36"	"207"	"793"	"698"	"2"	"0"	"316"	"596"	"1"	"3"	"146"	"15"	"837"	"75"	"220"	"707"	"79"	"74"	"24"	"827"	"75"	"285"	"2"	"190"	"8"	"555"	"96"	"474"	"206"	"174"	"0"	"16"	"2"	"90"	"662"	"115"	"1049"	"899"	"100"	"6"	"5735"	"391"	"572"	"1972"	"15"	"29"	"1858"	"131"	"622"	"8"	"124"	"192"	"2"	"287"	"621"	"96"	"0"	"83"	"104"	"17"	"278"	"14"	"238"	"144"	"297"	"0"	"273"	"1119"	"675"	"9"	"294"	"914"	"411"	"208"	"314"	"0"	"5"	"280"	"1149"	"3"	"0"	"5"	"1176"	"1"	"108"	"109"	"495"	"55"	"25"	"133"	"807"	"32"	"0"	"14"	"29"	"204"	"322"	"10"	"0"	"1"	"4"	"113"	"677"	"590"	"2"	"1167"	"0"	"5"	"2"	"0"	"8"	"4"	"0"	"404"	"186"	"1"	"71"	"813"	"310"	"326"	"122"	"1"	"405"	"0"	"135"	"202"	"0"	"2"	"66"	"237"	"250"	"73"	"403"	"2"	"2"	"42"	"12"	"1"	"169"	"1128"	"4"	"539"	"1362"	"0"	"1768"	"0"	"1"	"0"	"0"	"1"	"1"	"1"	"6"	"28"	"693"	"0"	"0"	"292"	"115"	"170"	"2"	"18"	"0"	"868"	"28"	"16"	"194"	"122"	"68"	"265"	"112"	"10"	"7"	"1060"	"207"	"13"	"105"	"18"	"36"	"1"	"46"	"157"	"377"	"0"	"221"	"290"	"104"	"0"	"916"	"746"	"140"	"9"	"61"	"1"	"0"	"0"	"1"	"1"	"0"	"1"	"141"	"52"	"21"	"61"	"1"	"0"	"1"	"1804"	"53"	"122"	"3"	"490"	"403"	"200"	"66"	"804"	"0"	"463"	"24"	"110"	"180"	"59"	"129"	"2"	"2033"	"3"	"3898"	"1092"	"5399"	"67"	"154"	"541"	"204"	"2224"	"39"	"1"	"4"	"4"	"4"	"361"	"54"	"1187"	"2"	"1121"	"254"	"198"	"109"	"299"	"64"	"11"	"18"	"105"	"2342"	"0"	"0"	"108"	"88"	"2"	"230"	"590"	"42"	"0"	"0"	"726"	"3"	"5"	"200"	"23"	"3369"	"5"	"3"	"1527"	"13"	"135"	"100"	"740"	"1"	"0"	"176"	"32"	"102"	"36"	"1"	"17"	"80"	"544"	"48"	"316"	"4"	"281"	"46"	"284"	"323"	"214"	"294"	"0"	"299"	"1249"	"181"	"1"	"12"	"3"	"86"	"15"	"844"	"5"	"7"	"3"	"206"	"0"	"93"	"1486"	"217"	"677"	"6825"	"208"	"296"	"1"	"0"	"0"	"0"	"0"	"0"	"0"	"2"	"0"	"1"	"0"	"0"	"4"	"89"	"10"	"3"	"3"	"0"	"0"	"0"	"0"	"0"	"0"	"0"	"1"	"1"	"0"	"0"	"96"	"8"	"6"	"0"	"0"	"7"	"0"	"0"	"0"	"0"	"1"	"5"	"1"	"31"	"0"	"7"	"0"	"0"	"0"	"1"	"2"	"1"	"1"	"0"	"2"	"0"	"0"	"0"	"3"	"0"	"1"	"3"	"0"	"2103"	"12"	"0"	"0"	"0"	"0"	"1"	"1"	"0"	"0"	"0"	"18"	"0"	"2"	"54"	"0"	"202"	"7"	"2"	"0"	"1"	"0"	"0"	"0"	"4"	"0"	"0"	"1"	"2"	"644"	"6164"	"0"	"0"	"6"	"3484"	"980"	"623"	"394"	"338"	"633"	"469"	"50"	"33"	"5"	"0"	"0"	"0"	"0"	"0"	"12"	"0"	"0"	"7"	"8"	"0"	"1"	"2"	"0"	"0"	"0"	"17"	"1"	"0"	"0"	"2"	"0"	"0"	"0"	"0"	"0"	"0"	"0"	"83"	"43"	"0"	"3"	"5"	"0"	"1"	"277"	"328"	"165"	"907"	"0"	"0"	"0"	"42"	"1104"	"2"	"1"	"0"	"0"	"106"	"1"	"51"	"73"	"2"	"166"	"7"	"0"	"64"	"45"	"0"	"0"	"0"	"2"	"111"	"0"	"0"	"0"	"59"	"2186"	"0"	"505"	"0"	"0"	"23"	"289"	"0"	"4"	"25"	"81"	"904"	"0"	"1"	"1"	"0"	"0"	"0"	"0"	"42"	"1"	"6"	"1"	"3"	"0"	"194"	"799"	"253"	"72"	"0"	"0"	"0"	"0"	"0"	"0"	"0"	"114"	"0"	"562"	"510"	"1598"	"162"	"1198"	"24"	"13"	"523"	"1"	"0"	"35"	"278"	"21"	"572"	"1237"	"396"	"1"	"1"	"4"	"3164"	"8"	"0"	"2163"	"51"	"401"	"15"	"777"	"1"	"15"	"499"	"15"	"3"	"169"	"883"	"0"	"232"	"0"	"0"	"0"	"0"	"11"	"163"	"124"	"561"	"1"	"0"	"0"	"0"	"0"	"0"	"0"	"0"	"0"	"0"	"0"	"1437"	"0"	"26"	"13"	"129"	"821"	"3"	"2"	"315"	"240"	"45"	"4"	"654"	"110"	"649"	"0"	"0"	"3"	"0"	"0"	"0"	"0"	"16"	"0"	"0"	"0"	"0"	"3"	"0"	"0"	"0"	"0"	"0"	"0"	"7"	"0"	"0"	"2162"	"1"	"0"	"0"	"0"	"0"	"0"	"0"	"1"	"0"	"0"	"1"	"0"	"0"	"0"	"0"	"0"	"0"	"0"	"0"	"0"	"0"	"0"	"18"	"3"	"0"	"65"	"30"	"176"	"310"	"0"	"2"	"0"	"6"	"0"	"0"	"2"	"2"	"0"	"0"	"0"	"0"	"1"	"0"	"0"	"1"	"0"	"1"	"0"	"30"	"0"	"1"	"27"	"9"	"0"	"0"	"0"	"0"	"0"	"854"	"0"	"2"	"0"	"0"	"0"	"0"	"2"	"0"	"0"	"0"	"0"	"0"	"0"	"4"	"0"	"0"	"1"	"1"	"0"	"0"	"1"	"0"	"0"	"0"	"1609"	"599"	"768"	"1845"	"5959"	"325"	"2779"	"1"	"1"	"15"	"31"	"36"	"0"	"0"	"1"	"0"	"3"	"6"	"1"	"0"	"2"	"0"	"2"	"0"	"0"	"0"	"1"	"0"	"1"	"95"	"0"	"0"	"2"	"0"	"2"	"0"	"0"	"1"	"0"	"1"	"6"	"22"	"701"	"885"	"110"	"1"	"0"	"0"	"1"	"0"	"0"	"0"	"0"	"2"	"0"	"0"	"398"	"133"	"0"	"0"	"0"	"8"	"0"	"0"	"46"	"481"	"1"	"4"	"3"	"156"	"1"	"10"	"11"	"0"	"3"	"0"	"288"	"2039"	"514"	"2706"	"0"	"1"	"8"	"0"	"0"	"10"	"12"	"35"	"1"	"1"	"596"	"1"	"0"	"1"	"526"	"0"	"0"	"0"	"0"	"0"	"0"	"1"	"6"	"0"	"1"	"0"	"0"	"3"	"0"	"1"	"0"	"41"	"113"	"2"	"207"	"3"	"180"	"62"	"22"	"12"	"41"	"1113"	"0"	"1"	"0"	"2"	"1"	"1"	"1"	"7"	"0"	"78"	"494"	"1"	"0"	"2"	"0"	"39"	"1"	"0"	"1"	"0"	"1"	"9"	"0"	"0"	"0"	"0"	"0"	"0"	"0"	"2"	"0"	"0"	"1"	"0"	"0"	"1"	"0"	"0"	"1"	"996"	"1298"	"0"	"0"	"0"	"0"	"0"	"0"	"0"	"0"	"0"	"0"	"7"	"0"	"0"	"3"	"0"	"0"	"0"	"0"	"0"	"0"	"1"	"0"	"1"	"1"	"0"	"0"	"0"	"0"	"0"	"1"	"0"	"572"	"789"	"0"	"0"	"0"	"0"	"0"	"4"	"1"	"0"	"0"	"0"	"38"	"84"	"0"	"1"	"0"	"0"	"0"	"2155"	"1"	"0"	"1"	"20"	"0"	"1"	"0"	"0"	"1"	"0"	"4"	"0"	"0"	"370"	"0"	"3"	"0"	"0"	"3"	"900"	"0"	"5"	"850"	"662"	"285"	"249"	"0"	"0"	"12"	"0"	"0"	"34"	"0"	"0"	"1"	"0"	"0"	"1"	"0"	"1"	"0"	"0"	"1"	"3"	"14"	"1092"	"1"	"1"	"9"	"1"	"1"	"1"	"25"	"0"	"2"	"398"	"3"	"1"	"103"	"3"	"1"	"0"	"22"	"0"	"1"	"1"	"0"	"0"	"0"	"0"	"0"	"0"	"0"	"0"	"0"	"1"	"0"	"0"	"0"	"2"	"1"	"0"	"2"	"0"	"0"	"0"	"5"	"292"	"0"	"0"	"2"	"2"	"0"	"2"	"0"	"0"	"1"	"0"	"0"	"270"	"318"	"0"	"11"	"0"	"0"	"0"	"229"	"0"	"0"	"768"	"0"	"0"	"0"	"0"	"1"	"0"	"0"	"0"	"7"	"0"	"0"	"3"	"0"	"1"	"0"	"0"	"0"	"0"	"0"	"2"	"0"	"0"	"0"	"0"	"0"	"0"	"0"	"0"	"342"	"0"	"105"	"185"	"92"	"24"	"105"	"24"	"4"	"0"	"206"	"150"	"959"	"620"	"170"	"871"	"0"	"0"	"0"	"0"	"0"	"0"	"0"	"6"	"0"	"3"	"0"	"1"	"1"	"0"	"0"	"0"	"124"	"7"	"64"	"1"	"0"	"11"	"8"	"1"	"1"	"2"	"1"	"119"	"152"	"0"	"91"	"13711"	"446"	"0"	"0"	"0"	"0"	"0"	"0"	"1"	"0"	"0"	"0"	"3"	"6"	"1"	"1"	"0"	"3"	"11"	"0"	"0"	"2"	"0"	"5"	"0"	"1"	"0"	"0"	"5"	"0"	"1"	"0"	"1"	"42"	"294"	"1"	"1"	"0"	"0"	"0"	"0"	"1"	"0"	"0"	"0"	"1"	"0"	"0"	"2"	"1"	"0"	"1"	"0"	"1"	"0"	"0"	"70"	"0"	"27"	"1"	"1"	"12"	"0"	"0"	"0"	"0"	"1"	"0"	"1"	"0"	"0"	"0"	"1383"	"0"	"0"	"0"	"0"	"0"	"0"	"0"	"0"	"0"	"1"	"0"	"0"	"1"	"0"	"207"	"1"	"0"	"0"	"1"	"429"	"1"	"5"	"0"	"0"	"0"	"12"	"0"	"0"	"0"	"196"	"5084"	"1"	"2"	"0"	"0"	"0"	"1"	"3"	"7"	"2"	"6"	"1"	"0"	"2"	"0"	"0"	"0"	"0"	"0"	"0"	"0"	"0"	"0"	"0"	"0"	"0"	"0"	"451"	"2524"	"0"	"1"	"1"	"0"	"2"	"0"	"0"	"0"	"0"	"1"	"1"	"0"	"0"	"38"	"0"	"1"	"0"	"0"	"29"	"1"	"35"	"285"	"483"	"0"	"0"	"0"	"0"	"2"	"0"	"0"	"1"	"271"	"1"	"3"	"1069"	"0"	"0"	"2"	"8"	"3"	"0"	"0"	"2"	"0"	"0"	"0"	"0"	"0"	"0"	"0"	"0"	"1"	"0"	"0"	"0"	"0"	"0"	"0"	"0"	"0"	"0"	"2"	"0"	"1"	"0"	"0"	"1"	"4"	"0"	"0"	"0"	"3"	"0"	"0"	"0"	"0"	"0"	"0"	"0"	"0"	"0"	"0"	"0"	"0"	"0"	"2"	"3"	"12"	"3"	"0"	"0"	"0"	"0"	"0"	"0"	"0"	"0"	"1"	"0"	"0"	"0"	"0"	"0"	"0"	"0"	"0"	"0"	"17"	"0"	"0"	"0"	"0"	"2"	"0"	"0"	"0"	"1"	"1"	"0"	"5"	"0"	"1"	"0"	"0"	"0"	"0"	"0"	"0"	"177"	"0"	"0"	"0"	"1"	"0"	"1"	"1"	"0"	"0"	"0"	"1"	"0"	"1"	"0"	"0"	"0"	"0"	"0"	"0"	"0"	"0"	"0"	"0"	"0"	"1"	"0"	"0"	"0"	"0"	"0"	"0"	"0"	"0"	"3"	"0"	"0"	"0"	"0"	"0"	"0"	"436"	"1421"	"731"	"0"	"0"	"0"	"0"	"0"	"0"	"0"	"0"	"3"	"0"	"0"	"0"	"0"	"0"	"0"	"0"	"0"	"0"	"0"	"0"	"0"	"0"	"0"	"0"	"0"	"2"	"1"	"0"	"4"	"0"	"0"	"0"	"0"	"0"	"0"	"0"	"0"	"1"	"3"	"2"	"0"	"0"	"0"	"0"	"0"	"1"	"0"	"0"	"0"	"0"	"0"	"0"	"0"	"0"	"0"	"0"	"0"	"0"	"0"	"0"	"0"	"0"	"0"	"0"	"1"	"8"	"1"	"0"	"1"	"0"	"4"	"0"	"1"	"0"	"0"	"0"	"2"	"0"	"0"	"1"	"1"	"1"	"0"	"0"	"1"	"34"	"0"	"0"	"3"	"1"	"0"	"0"	"0"	"0"	"0"	"0"	"0"	"0"	"0"	"0"	"0"	"0"	"0"	"0"	"0"	"0"	"0"	"0"	"0"	"0"	"0"	"1"	"0"	"6"	"2"	"1"	"1"	"0"	"0"	"0"	"0"	"0"	"0"	"0"	"0"	"0"	"0"	"2"	"0"	"0"	"1"	"1"	"0"	"0"	"0"	"0"	"0"	"0"	"1"	"1"	"4"	"0"	"0"	"1274"	"0"	"3"	"0"	"1"	"0"	"0"	"0"	"0"	"1"	"0"	"0"	"0"	"0"	"0"	"0"	"0"	"0"	"0"	"0"	"1"	"2"	"48"	"0"	"1"	"2"	"1"	"0"	"0"	"2"	"11"	"520"	"0"	"14"	"0"	"1"	"0"	"0"	"2"	"0"	"0"	"0"	"0"	"6"	"582"	"1464"	"0"	"0"	"0"	"0"	"0"	"0"	"1717"	"0"	"1157"	"1"	"3"	"0"	"0"	"107"	"0"	"0"	"0"	"0"	"0"	"1893"	"0"	"1"	"0"	"0"	"0"	"0"	"0"	"0"	"0"	"0"	"0"	"0"	"0"	"1"	"0"	"0"	"0"	"0"	"0"	"0"	"0"	"1"	"9"	"0"	"1"	"0"	"6"	"0"	"0"	"1"	"0"	"2"	"2"	"1156"	"1423"	"0"	"0"	"0"	"0"	"0"	"0"	"0"	"0"	"1"	"1"	"711"	"675"	"0"	"0"	"0"	"0"	"4"	"28"	"0"	"19"	"0"	"11"	"1703"	"0"	"734"	"0"	"0"	"0"	"160"	"8"	"0"	"2"	"0"	"0"	"0"	"0"	"0"	"0"	"0"	"1"	"2"	"0"	"0"	"0"	"0"	"0"	"0"	"0"	"0"	"0"	"0"	"0"	"0"	"0"	"0"	"0"	"0"	"0"	"0"	"2"	"2"	"0"	"0"	"0"	"0"	"2"	"0"	"1"	"291"	"7"	"0"	"7"	"0"	"0"	"0"	"0"	"0"	"0"	"0"	"0"	"0"	"0"	"0"	"0"	"0"	"0"	"2"	"1"	"0"	"4"	"0"	"0"	"0"	"0"	"0"	"0"	"0"	"22"	"0"	"2"	"0"	"0"	"0"	"0"	"0"	"0"	"0"	"2"	"0"	"0"	"0"	"0"	"0"	"0"	"0"	"0"	"0"	"0"	"0"	"1"	"1"	"0"	"0"	"3"	"0"	"0"	"0"	"0"	"0"	"0"	"0"	"0"	"0"	"0"	"0"	"312"	"0"	"2"	"0"	"0"	"1"	"2"	"15"	"563"	"519"	"0"	"0"	"0"	"0"	"3"	"7"	"0"	"0"	"3"	"2"	"0"	"0"	"16"	"0"	"6"	"0"	"6"	"0"	"0"	"2"	"2"	"5"	"0"	"12"	"226"	"1"	"1"	"1"	"0"	"40"	"0"	"2"	"0"	"0"	"0"	"0"	"0"	"2"	"1"	"0"	"0"	"416"	"0"	"22"	"203"	"0"	"0"	"0"	"0"	"0"	"0"	"2"	"1"	"0"	"0"	"0"	"0"	"0"	"1"	"8"	"0"	"0"	"3"	"0"	"0"	"0"	"1"	"0"	"1"	"12"	"435"	"4243"	"2611"	"0"	"0"	"25"	"0"	"1"	"66"	"171"	"0"	"854"	"232"	"5"	"1"	"2"	"0"	"0"	"1"	"0"	"223"	"1"	"1"	"295"	"48"	"704"	"32"	"0"	"638"	"0"	"81"	"2"	"13"	"298"	"307"	"0"	"253"	"1491"	"1"	"1"	"0"	"0"	"258"	"10377"	"0"	"0"	"2"	"0"	"67"	"1673"	"875"	"0"	"1"	"0"	"102"	"1381"	"675"	"397"	"0"	"0"	"0"	"2"	"0"	"0"	"0"	"0"	"4"	"0"	"1"	"0"	"25"	"25484"	"0"	"0"	"0"	"0"	"7"	"5"	"5"	"2"	"0"	"2"	"1"	"3"	"3"	"0"	"0"	"0"	"0"	"0"	"0"	"0"	"2"	"2"	"0"	"0"	"0"	"3"	"2"	"1"	"0"	"0"	"0"	"18"	"0"	"2"	"0"	"0"	"0"	"0"	"414"	"103"	"129"	"209"	"220"	"163"	"396"	"189"	"368"	"0"	"1"	"1"	"0"	"0"	"3"	"9"	"0"	"1"	"0"	"0"	"0"	"0"	"0"	"0"	"3"	"0"	"0"	"2"	"0"	"3410"	"2"	"5"	"19"	"0"	"0"	"6"	"0"	"0"	"1"	"0"	"2"	"1"	"350"	"2507"	"163"	"578"	"1"	"30"	"70"	"60"	"0"	"1"	"1"	"0"	"0"	"1"	"0"	"0"	"0"	"1"	"0"	"5"	"0"	"2"	"0"	"2"	"0"	"3"	"6"	"0"	"1"	"0"	"8"	"0"	"1"	"344"	"1"	"117"	"1"	"0"	"0"	"0"	"19"	"0"	"0"	"0"	"0"	"0"	"0"	"0"	"0"	"0"	"0"	"0"	"0"	"0"	"0"	"0"	"3"	"2"	"0"	"0"	"0"	"0"	"0"	"0"	"0"	"0"	"0"	"0"	"61"	"3"	"0"	"0"	"2"	"0"	"0"	"1"	"0"	"0"	"0"	"0"	"0"	"0"	"0"	"0"	"1"	"1"	"1"	"0"	"1"	"0"	"0"	"0"	"0"	"0"	"0"	"0"	"0"	"0"	"0"	"0"	"0"	"0"	"0"	"1"	"0"	"0"	"0"	"0"	"0"	"0"	"0"	"0"	"0"	"0"	"945"	"0"	"0"	"1"	"0"	"0"	"0"	"0"	"0"	"0"	"0"	"0"	"0"	"0"	"0"	"0"	"2"	"0"	"0"	"0"	"0"	"2"	"0"	"0"	"0"	"1"	"0"	"0"	"0"	"0"	"0"	"0"	"0"	"1"	"0"	"0"	"1"	"0"	"3"	"0"	"0"	"3"	"1"	"0"	"0"	"0"	"0"	"0"	"0"	"1"	"0"	"1"	"0"	"0"	"1"	"0"	"0"	"0"	"0"	"0"	"0"	"0"	"0"	"0"	"0"	"0"	"1166"	"525"	"295"	"0"	"0"	"3"	"0"	"0"	"0"	"0"	"0"	"0"	"0"	"0"	"0"	"0"	"0"	"0"	"0"	"0"	"0"	"0"	"0"	"1"	"0"	"0"	"1"	"0"	"0"	"0"	"0"	"1"	"0"	"0"	"0"	"1"	"46"	"0"	"2"	"0"	"0"	"0"	"0"	"1"	"1"	"0"	"0"	"1"	"0"	"0"	"0"	"0"	"1"	"1"	"0"	"2"	"0"	"0"	"0"	"1"	"12"	"0"	"0"	"0"	"0"	"0"	"0"	"0"	"0"	"0"	"2"	"0"	"0"	"233"	"522"	"0"	"0"	"0"	"0"	"0"	"0"	"7"	"1"	"0"	"0"	"0"	"4"	"0"	"0"	"0"	"0"	"0"	"0"	"0"	"0"	"1"	"0"	"0"	"0"	"0"	"0"	"8"	"1"	"0"	"0"	"771"	"2"	"6"	"1"	"3"	"2"	"0"	"3"	"1"	"0"	"0"	"1"	"0"	"0"	"0"	"0"	"0"	"0"	"0"	"0"	"0"	"0"	"0"	"0"	"1"	"0"	"0"	"0"	"0"	"2"	"15"	"0"	"2"	"0"	"0"	"0"	"0"	"1"	"0"	"0"	"1"	"0"	"1"	"1"	"0"	"8"	"0"	"0"	"0"	"0"	"1"	"0"	"0"	"1"	"1"	"2"	"0"	"0"	"0"	"0"	"0"	"0"	"0"	"0"	"0"	"0"	"0"	"0"	"0"	"0"	"0"	"0"	"1"	"0"	"0"	"4"	"4"	"0"	"0"	"2"	"0"	"0"	"0"	"0"	"0"	"0"	"1"	"0"	"0"	"0"	"0"	"5"	"0"	"0"	"3"	"0"	"0"	"0"	"0"	"0"	"0"	"0"	"0"	"0"	"3"	"0"	"0"	"0"	"1"	"0"	"0"	"0"	"0"	"0"	"0"	"0"	"0"	"0"	"2"	"0"	"0"	"0"	"0"	"4"	"7"	"0"	"0"	"18"	"0"	"0"	"0"	"0"	"0"	"0"	"0"	"0"	"0"	"0"	"7"	"0"	"0"	"0"	"0"	"0"	"0"	"0"	"0"	"0"	"0"	"0"	"0"	"1"	"0"	"0"	"3"	"0"	"0"	"0"	"0"	"0"	"0"	"0"	"0"	"0"	"1"	"0"	"0"	"0"	"0"	"0"	"0"	"0"	"0"	"1"	"0"	"1"	"0"	"0"	"0"	"0"	"0"	"0"	"2"	"1"	"0"	"0"	"0"	"1"	"1"	"2"	"0"	"0"	"0"	"0"	"0"	"0"	"710"	"18"	"1"	"0"	"0"	"0"	"0"	"0"	"0"	"0"	"0"	"0"	"0"	"0"	"0"	"0"	"0"	"0"	"0"	"0"	"1"	"0"	"0"	"0"	"0"	"0"	"0"	"4"	"0"	"0"	"0"	"0"	"0"	"0"	"1"	"0"	"0"	"0"	"0"	"0"	"0"	"0"	"2"	"1"	"1"	"0"	"0"	"0"	"1"	"0"	"0"	"0"	"0"	"0"	"0"	"0"	"0"	"0"	"0"	"0"	"0"	"0"	"0"	"0"	"0"	"0"	"1"	"0"	"39"	"0"	"0"	"2"	"2"	"6"	"494"	"542"	"14"	"8"	"344"	"197"	"1138"	"667"	"0"	"177"	"8"	"529"	"508"	"0"	"328"	"3066"	"1628"	"534"	"0"	"3"	"676"	"0"	"0"	"0"	"0"	"0"	"0"	"19"	"15"	"3"	"3"	"4"	"0"	"363"	"0"	"0"	"0"	"0"	"1"	"6"	"0"	"0"	"0"	"0"	"0"	"0"	"0"	"0"	"3"	"3"	"0"	"3"	"0"	"2"	"1"	"1"	"3"	"0"	"1"	"0"	"3"	"2"	"1"	"1"	"4"	"9"	"0"	"0"	"0"	"0"	"0"	"0"	"1"	"0"	"28"	"1711"	"1328"	"0"	"0"	"0"	"0"	"0"	"1"	"11"	"0"	"45"	"0"	"8"	"7"	"1"	"33"	"0"	"0"	"354"	"79"	"0"	"0"	"1"	"0"	"1"	"0"	"0"	"0"	"1"	"1"	"0"	"0"	"0"	"0"	"1"	"0"	"0"	"0"	"0"	"1"	"2"	"0"	"0"	"0"	"0"	"0"	"0"	"0"	"0"	"0"	"0"	"0"	"0"	"0"	"4"	"0"	"0"	"3"	"0"	"0"	"0"	"0"	"0"	"3"	"0"	"0"	"0"	"0"	"1"	"38"	"0"	"0"	"0"	"2"	"1"	"0"	"0"	"0"	"1"	"0"	"4"	"0"	"2"	"0"	"0"	"0"	"0"	"0"	"0"	"0"	"0"	"0"	"0"	"0"	"1"	"0"	"0"	"0"	"0"	"1"	"0"	"5"	"5"	"0"	"0"	"0"	"0"	"0"	"1"	"0"	"0"	"0"	"0"	"0"	"0"	"0"	"2"	"0"	"0"	"0"	"0"	"1"	"0"	"0"	"0"	"3"	"0"	"0"	"0"	"0"	"3"	"0"	"0"	"0"	"5"	"3"	"0"	"42"	"0"	"0"	"0"	"0"	"0"	"0"	"0"	"0"	"0"	"0"	"0"	"0"	"0"	"0"	"0"	"0"	"0"	"1"	"4"	"0"	"0"	"0"	"1"	"0"	"3"	"0"	"1"	"897"	"11"	"3"	"2"	"0"	"2"	"0"	"0"	"0"	"0"	"0"	"0"	"1"	"0"	"2"	"0"	"0"	"0"	"0"	"0"	"0"	"0"	"0"	"11"	"7295"	"13"	"0"	"0"	"0"	"0"	"16"	"1"	"3"	"0"	"0"	"0"	"0"	"0"	"0"	"0"	"0"	"0"	"0"	"0"	"0"	"0"	"0"	"1"	"5"	"1"	"0"	"0"	"3"	"0"	"0"	"0"	"0"	"0"	"0"	"0"	"0"	"0"	"0"	"0"	"4"	"0"	"0"	"0"	"0"	"0"	"0"	"0"	"1"	"0"	"1"	"0"	"1"	"0"	"0"	"0"	"0"	"0"	"1015"	"723"	"407"	"6"	"1"	"611"	"8"	"0"	"5"	"0"	"2"	"0"	"1"	"1"	"0"	"0"	"0"	"0"	"0"	"2"	"1"	"1"	"0"	"1"	"0"	"0"	"0"	"0"	"0"	"0"	"1595"	"138"	"915"	"1"	"1"	"240"	"504"	"271"	"0"	"0"	"0"	"0"	"0"	"0"	"0"	"0"	"0"	"0"	"0"	"0"	"0"	"0"	"0"	"0"	"0"	"0"	"0"	"0"	"2282"	"1880"	"58"	"1"	"0"	"0"	"0"	"0"	"0"	"0"	"0"	"0"	"0"	"0"	"0"	"1"	"0"	"0"	"2"	"0"	"0"	"0"	"0"	"0"	"0"	"0"	"0"	"0"	"0"	"0"	"0"	"0"	"0"	"0"	"0"	"0"	"0"	"0"	"0"	"0"	"0"	"0"	"0"	"0"	"1"	"0"	"0"	"0"	"0"	"0"	"1"	"31"	"1"	"4"	"329"	"558"	"876"	"207"	"87"	"1"	"1"	"2"	"0"	"1"	"1"	"0"	"0"	"0"	"6"	"3"	"0"	"0"	"0"	"1"	"81"	"823"	"76"	"426"	"95"	"67"	"0"	"0"	"0"	"109"	"0"	"26"	"2"	"0"	"1194"	"803"	"2"	"3056"	"0"	"0"	"0"	"0"	"8"	"471"	"0"	"24"	"1160"	"110"	"277"	"484"	"277"	"1401"	"606"	"500"	"1427"	"386"	"4"	"1454"	"1492"	"0"	"44"	"6"	"619"	"594"	"7"	"178"	"1"	"254"	"601"	"8907"	"71"	"1434"	"3317"	"1955"	"1"	"18"	"0"	"0"	"268"	"4"	"41"	"3908"	"922"	"53"	"258"	"0"	"143"	"110"	"1142"	"640"	"1136"	"0"	"183"	"0"	"0"	"3"	"2"	"3300"	"145"	"0"	"11440"	"0"	"72366"	"321"	"27"	"1430"	"494"	"0"	"665"	"1007"	"903"	"218"	"182"	"1036"	"1565"	"1001"	"0"	"0"	"0"	"0"	"0"	"0"	"0"	"0"	"0"	"0"	"0"	"0"	"394"	"19"	"1875"	"1050"	"1"	"60"	"322"	"8"	"1672"	"209"	"2"	"1056"	"3520"	"1863"	"2459"	"253"	"0"	"0"	"0"	"4"	"259"	"5975"	"5727"	"4990"	"7907"	"106"	"3772"	"770"	"259"	"60"	"107"	"0"	"0"	"256"	"432"	"11"	"184"	"1"	"0"	"0"	"0"	"0"	"0"	"2"	"1"	"13"	"1"	"0"	"1"	"2"	"3"	"398"	"782"	"151"	"130"	"17"	"0"	"142"	"12"	"4266"	"1094"	"147"	"27"	"0"	"846"	"8588"	"643"	"2"	"0"	"0"	"1"	"0"	"0"	"0"	"0"	"0"	"1"	"0"	"0"	"0"	"8840"	"828"	"1"	"384"	"3519"	"139"	"979"	"1591"	"739"	"2464"	"3100"	"70"	"300"	"1904"	"1"	"0"	"0"	"0"	"0"	"0"	"0"	"0"	"0"	"2"	"0"	"1"	"0"	"0"	"0"	"1"	"0"	"0"	"0"	"0"	"784"	"521"	"451"	"710"	"896"	"107"	"1"	"0"	"0"	"0"	"0"	"0"	"1"	"0"	"0"	"2"	"11"	"6"	"475"	"1664"	"876"	"492"	"480"	"0"	"0"	"2"	"903"	"87"	"96"	"1"	"260"	"229"	"927"	"76"	"0"	"536"	"0"	"1197"	"650"	"11"	"104"	"4"	"682"	"2408"	"330"	"124"	"236"	"22"	"0"	"28"	"412"	"94"	"0"	"5"	"1"	"631"	"421"	"415"	"366"	"184"	"361"	"0"	"522"	"54"	"9"	"7"	"97"	"231"	"99"	"223"	"12"	"358"	"33"	"41"	"794"	"19"	"0"	"0"	"10561"	"369"	"112"	"650"	"159"	"289"	"9"	"69"	"0"	"17"	"231"	"161"	"574"	"0"	"1115"	"501"	"518"	"2"	"0"	"118"	"246"	"159"	"17"	"1"	"657"	"1014"	"53"	"65"	"25"	"278"	"1521"	"11"	"2"	"1"	"0"	"5"	"20"	"0"	"1"	"422"	"46"	"3"	"0"	"1"	"0"	"229"	"0"	"216"	"327"	"0"	"174"	"69"	"433"	"563"	"232"	"832"	"327"	"193"	"2"	"112"	"186"	"9"	"179"	"15"	"94"	"417"	"889"	"0"	"44"	"46"	"33"	"68"	"69"	"2"	"3"	"0"	"1033"	"53"	"150"	"59"	"35"	"1900"	"2434"	"1"	"48"	"41"	"21"	"1161"	"729"	"212"	"347"	"0"	"216"	"2"	"7"	"980"	"199"	"86"	"62"	"137"	"2726"	"442"	"0"	"0"	"2"	"3"	"3"	"7"	"187"	"795"	"8"	"0"	"0"	"0"	"0"	"0"	"115"	"320"	"155"	"106"	"127"	"66"	"10"	"0"	"0"	"13134"	"313"	"810"	"3614"	"9"	"0"	"0"	"0"	"611"	"0"	"0"	"22"	"75"	"0"	"720"	"5"	"1500"	"104"	"139"	"8"	"621"	"0"	"0"	"271"	"583"	"61"	"35"	"780"	"5557"	"569"	"3"	"21"	"0"	"1"	"682"	"43"	"204"	"127"	"6"	"109"	"753"	"595"	"787"	"0"	"1"	"0"	"644"	"6"	"3"	"4"	"1"	"0"	"206"	"265"	"1431"	"182"	"0"	"157"	"603"	"1204"	"3364"	"3"	"3"	"53"	"64"	"693"	"129"	"107"	"922"	"67"	"0"	"3"	"0"	"45"	"66"	"1061"	"0"	"39"	"5"	"8"	"4"	"102"	"27"	"657"	"527"	"346"	"3"	"0"	"74"	"0"	"12"	"2"	"95"	"784"	"103"	"284"	"10"	"0"	"355"	"434"	"100"	"199"	"284"	"230"	"389"	"106"	"223"	"2686"	"522"	"0"	"0"	"1"	"2"	"1"	"151"	"6"	"65"	"5"	"0"	"335"	"843"	"101"	"11"	"103"	"5"	"599"	"924"	"299"	"137"	"30"	"143"	"813"	"0"	"95"	"45"	"0"	"0"	"0"	"0"	"0"	"0"	"9"	"650"	"2"	"1078"	"0"	"106"	"101"	"0"	"0"	"4"	"0"	"0"	"0"	"0"	"0"	"295"	"1"	"89"	"65"	"620"	"378"	"0"	"5"	"35"	"0"	"0"	"294"	"5"	"0"	"61"	"47"	"0"	"0"	"7"	"5"	"0"	"0"	"9"	"0"	"1"	"2"	"1"	"0"	"1"	"1"	"2"	"27"	"47"	"41"	"24"	"181"	"539"	"858"	"5"	"3"	"29"	"147"	"9"	"30"	"0"	"3"	"2"	"0"	"1"	"0"	"596"	"1101"	"623"	"401"	"1539"	"719"	"30"	"8085"	"13"	"3847"	"762"	"431"	"3"	"17"	"286"	"1795"	"1"	"0"	"2"	"928"	"0"	"90"	"175"	"1559"	"681"	"225"	"1137"	"383"	"839"	"178"	"1"	"6"	"61"	"3"	"4494"	"0"	"0"	"2244"	"554"	"1552"	"268"	"1"	"650"	"25"	"969"	"10"	"354"	"423"	"1288"	"16"	"0"	"323"	"140"	"1"	"650"	"372"	"1016"	"206"	"962"	"4369"	"0"	"108"	"1052"	"1"	"102"	"65"	"63"	"2471"	"76"	"0"	"0"	"884"	"655"	"51"	"9"	"2"	"0"	"730"	"135"	"34"	"108"	"34"	"154"	"6"	"253"	"56"	"9"	"2"	"0"	"60"	"6"	"71"	"5"	"906"	"287"	"2"	"231"	"601"	"176"	"366"	"0"	"0"	"6658"	"2"	"166"	"3291"	"383"	"796"	"391"	"5"	"3"	"6"	"3"	"4"	"1"	"0"	"1"	"60"	"1"	"16"	"2707"	"184"	"0"	"0"	"0"	"1"	"1"	"473"	"1"	"2595"	"15"	"1"	"126"	"308"	"1296"	"4"	"402"	"0"	"0"	"0"	"0"	"102"	"633"	"1846"	"13"	"75"	"351"	"94"	"142"	"245"	"495"	"647"	"265"	"153"	"3"	"4"	"231"	"342"	"723"	"103"	"874"	"402"	"446"	"2"	"0"	"134"	"22"	"6"	"16"	"559"	"242"	"0"	"14"	"927"	"118"	"2"	"1"	"119"	"2"	"1136"	"1"	"173"	"0"	"1327"	"0"	"1"	"138"	"3"	"112"	"226"	"603"	"803"	"5076"	"1"	"154"	"4"	"1166"	"71"	"325"	"176"	"336"	"1869"	"0"	"0"	"0"	"0"	"40"	"0"	"319"	"3326"	"90"	"0"	"40"	"299"	"395"	"168"	"962"	"287"	"13"	"7"	"23"	"590"	"135"	"444"	"160"	"115"	"893"	"287"	"629"	"579"	"0"	"0"	"1182"	"1821"	"498"	"882"	"691"	"743"	"197"	"128"	"1334"	"1056"	"262"	"5"	"981"	"0"	"0"	"0"	"0"	"0"	"0"	"0"	"0"	"0"	"0"	"0"	"0"	"0"	"0"	"0"	"0"	"0"	"7"	"0"	"0"	"2"	"0"	"10754"	"33"	"0"	"0"	"2"	"0"	"0"	"0"	"0"	"87"	"58"	"44"	"0"	"0"	"283"	"57"	"4"	"42"	"149"	"153"	"930"	"3"	"55"	"204"	"680"	"299"	"392"	"11"	"0"	"403"	"55"	"176"	"5937"	"167"	"1"	"635"	"4"	"35"	"8"	"19"	"3"	"81"	"329"	"5"	"8"	"8"	"1"	"3"	"1"	"51"	"221"	"238"	"73"	"0"	"249"	"642"	"1130"	"583"	"11"	"1"	"215"	"10"	"267"	"0"	"1"	"0"	"1"	"2"	"5745"	"51"	"0"	"1676"	"191"	"1"	"2"	"48"	"2"	"743"	"557"	"40"	"447"	"209"	"3"	"0"	"245"	"218"	"294"	"42"	"3182"	"341"	"131"	"1"	"7"	"175"	"228"	"203"	"64"	"2"	"800"	"861"	"2570"	"32"	"82"	"415"	"2014"	"186"	"6"	"314"	"323"	"286"	"477"	"31"	"132"	"1"	"496"	"0"	"7"	"208"	"43"	"1954"	"5511"	"661"	"164"	"869"	"44"	"2"	"828"	"206"	"907"	"455"	"850"	"1214"	"103"	"992"	"771"	"698"	"372"	"2263"	"213"	"120"	"231"	"472"	"3"	"65"	"811"	"670"	"88"	"195"	"2"	"1"	"341"	"815"	"389"	"573"	"1325"	"121"	"247"	"152"	"395"	"665"	"186"	"9"	"671"	"5288"	"684"	"490"	"568"	"0"	"6"	"3161"	"197"	"327"	"59"	"4"	"827"	"1187"	"337"	"359"	"12"	"406"	"281"	"7052"	"392"	"66"	"1"	"1"	"1"	"0"	"0"	"3"	"287"	"457"	"772"	"241"	"337"	"20"	"37"	"117"	"418"	"0"	"478"	"0"	"67"	"209"	"48"	"0"	"114"	"563"	"233"	"389"	"189"	"291"	"69"	"190"	"89"	"76"	"2"	"15"	"23"	"190"	"688"	"258"	"3"	"144"	"1496"	"657"	"0"	"3"	"0"	"148"	"6"	"1"	"0"	"0"	"2"	"1"	"3032"	"26"	"1"	"2276"	"1694"	"1"	"183"	"328"	"716"	"11"	"2"	"65"	"1"	"0"	"1"	"449"	"854"	"0"	"1"	"176"	"500"	"88"	"6"	"753"	"298"	"446"	"679"	"4"	"0"	"495"	"214"	"224"	"13"	"14"	"448"	"260"	"1212"	"0"	"705"	"1"	"385"	"1633"	"315"	"169"	"931"	"1408"	"23"	"262"	"2"	"0"	"0"	"0"	"31"	"1"	"334"	"1328"	"52"	"307"	"2"	"2"	"596"	"649"	"0"	"168"	"248"	"96"	"0"	"0"	"6"	"153"	"4936"	"0"	"6"	"2"	"8"	"781"	"813"	"91"	"13"	"100"	"3"	"0"	"0"	"4"	"34"	"734"	"119"	"0"	"464"	"375"	"19"	"0"	"0"	"0"	"161"	"0"	"509"	"287"	"271"	"1281"	"73"	"1"	"0"	"5"	"7"	"2145"	"255"	"454"	"160"	"16"	"4"	"41"	"21"	"198"	"5"	"229"	"13"	"165"	"330"	"379"	"16"	"673"	"8"	"316"	"540"	"373"	"165"	"226"	"181"	"233"	"161"	"3"	"0"	"0"	"1"	"748"	"3"	"56"	"0"	"629"	"2307"	"1"	"17"	"276"	"7"	"638"	"71"	"377"	"19"	"31"	"146"	"301"	"979"	"49"	"60"	"12"	"1641"	"44"	"48"	"535"	"1"	"25"	"0"	"0"	"0"	"2475"	"247"	"759"	"1840"	"242"	"12"	"42"	"551"	"116"	"369"	"2"	"816"	"452"	"1056"	"435"	"151"	"2834"	"1360"	"132"	"0"	"1456"	"12"	"54"	"1457"	"164"	"392"	"418"	"3"	"175"	"10"	"48"	"3706"	"1384"	"1"	"1"	"1776"	"176"	"104"	"771"	"105"	"126"	"370"	"65"	"895"	"8"	"369"	"250"	"971"	"0"	"0"	"1502"	"111"	"0"	"219"	"230"	"103"	"250"	"225"	"1528"	"3"	"598"	"77"	"0"	"0"	"1"	"98"	"653"	"0"	"639"	"4"	"1"	"19"	"185"	"57"	"7"	"3"	"1824"	"2"	"0"	"0"	"52"	"1"	"40"	"1"	"1"	"21"	"0"	"2"	"49"	"14"	"188"	"105"	"877"	"71"	"515"	"240"	"689"	"350"	"1552"	"320"	"497"	"1047"	"82"	"7"	"5"	"25"	"131"	"509"	"382"	"5"	"1051"	"0"	"2"	"2"	"57"	"0"	"215"	"1312"	"2737"	"725"	"328"	"71"	"23"	"311"	"95"	"0"	"19"	"4"	"299"	"578"	"487"	"7"	"32"	"202"	"612"	"4"	"170"	"0"	"25"	"148"	"368"	"236"	"413"	"15"	"1649"	"163"	"370"	"29"	"25"	"573"	"1"	"0"	"206"	"0"	"30"	"13"	"120"	"0"	"0"	"54"	"123"	"428"	"123"	"19"	"3"	"263"	"197"	"2"	"200"	"1"	"4"	"270"	"159"	"146"	"671"	"554"	"6"	"35"	"6"	"264"	"920"	"2"	"5"	"81"	"849"	"21"	"0"	"0"	"76"	"339"	"803"	"173"	"75"	"87"	"154"	"1007"	"0"	"5705"	"222"	"233"	"20"	"0"	"2"	"0"	"437"	"161"	"840"	"223"	"119"	"314"	"1509"	"910"	"207"	"1"	"0"	"47"	"211"	"120"	"17"	"5120"	"1"	"0"	"2"	"1"	"6"	"6"	"422"	"0"	"0"	"1"	"1"	"14"	"0"	"2"	"213"	"266"	"50"	"27"	"12"	"2"	"0"	"0"	"4"	"1"	"96"	"0"	"9"	"336"	"180"	"3"	"5"	"1078"	"311"	"22"	"8"	"45"	"3"	"635"	"123"	"607"	"506"	"34"	"249"	"472"	"850"	"46"	"53"	"0"	"0"	"3"	"55"	"16"	"5"	"208"	"785"	"115"	"0"	"323"	"15"	"486"	"14"	"101"	"11"	"52"	"2"	"10"	"141"	"6"	"3"	"1"	"0"	"1089"	"134"	"2639"	"169"	"1"	"1357"	"561"	"550"	"0"	"0"	"0"	"319"	"0"	"831"	"7"	"373"	"39"	"1023"	"1"	"4"	"2"	"10"	"0"	"246"	"40"	"1091"	"588"	"2"	"1"	"148"	"0"	"0"	"2"	"570"	"0"	"3"	"0"	"0"	"662"	"27"	"0"	"1694"	"614"	"202"	"161"	"168"	"568"	"12"	"64"	"504"	"25"	"1"	"754"	"0"	"0"	"1"	"628"	"4"	"214"	"688"	"6"	"71"	"2"	"0"	"1238"	"0"	"7"	"177"	"1358"	"161"	"382"	"427"	"1199"	"0"	"1018"	"2"	"359"	"269"	"183"	"5"	"1222"	"1723"	"445"	"224"	"74"	"11"	"193"	"39"	"1785"	"510"	"219"	"957"	"86"	"1858"	"72"	"0"	"0"	"206"	"0"	"0"	"1"	"1"	"2"	"1"	"0"	"0"	"0"	"0"	"0"	"131"	"1"	"925"	"10"	"362"	"217"	"28"	"0"	"257"	"193"	"0"	"14"	"581"	"42"	"526"	"416"	"1039"	"4"	"17"	"147"	"0"	"0"	"0"	"0"	"4"	"6"	"1614"	"2"	"686"	"0"	"92"	"2091"	"120"	"723"	"0"	"228"	"105"	"1"	"0"	"0"	"0"	"17"	"0"	"0"	"0"	"2"	"0"	"0"	"0"	"0"	"0"	"0"	"10"	"0"	"0"	"3"	"238"	"0"	"252"	"1"	"918"	"154"	"0"	"321"	"1"	"0"	"43"	"768"	"98"	"75"	"40"	"86"	"11"	"76"	"6"	"24"	"280"	"134"	"482"	"1817"	"193"	"1"	"637"	"464"	"0"	"0"	"200"	"63"	"217"	"0"	"157"	"329"	"188"	"311"	"326"	"962"	"986"	"0"	"0"	"0"	"0"	"0"	"0"	"2"	"11"	"5"	"0"	"0"	"0"	"0"	"0"	"0"	"0"	"4"	"273"	"348"	"175"	"411"	"19"	"0"	"192"	"221"	"30"	"370"	"0"	"9"	"0"	"3"	"0"	"0"	"0"	"0"	"0"	"0"	"213"	"574"	"47"	"1082"	"0"	"1"	"765"	"5"	"178"	"2"	"531"	"10"	"193"	"178"	"1"	"166"	"1150"	"79"	"997"	"2"	"5"	"271"	"0"	"0"	"0"	"0"	"0"	"0"	"0"	"2"	"8"	"307"	"0"	"0"	"6"	"95"	"685"	"0"	"0"	"2"	"2"	"4"	"431"	"491"	"1712"	"195"	"1586"	"338"	"702"	"1220"	"0"	"9"	"1"	"1"	"0"	"0"	"0"	"55"	"0"	"3507"	"1"	"0"	"1771"	"0"	"560"	"543"	"1"	"4"	"7"	"1"	"0"	"577"	"120"	"6"	"8"	"1"	"1"	"0"	"61"	"21"	"974"	"117"	"119"	"0"	"0"	"135"	"4142"	"305"	"2402"	"239"	"167"	"2"	"107"	"217"	"147"	"15"	"2"	"241"	"293"	"581"	"126"	"0"	"0"	"181"	"438"	"813"	"5"	"852"	"42"	"38"	"123"	"0"	"0"	"0"	"0"	"0"	"180"	"0"	"3"	"4"	"6"	"2950"	"3"	"1"	"0"	"1"	"0"	"36"	"671"	"3"	"3"	"5"	"7"	"9"	"16"	"1"	"38"	"110"	"5"	"283"	"171"	"0"	"3"	"121"	"3"	"2"	"2"	"32"	"85"	"1009"	"91"	"1151"	"9777"	"389"	"104"	"43"	"1"	"0"	"0"	"451"	"102"	"713"	"87"	"0"	"0"	"2"	"9"	"1"	"9"	"8"	"21"	"3"	"51"	"1063"	"97"	"53"	"397"	"339"	"3"	"2"	"289"	"9"	"12"	"3"	"277"	"1579"	"201"	"0"	"3"	"278"	"494"	"3"	"87"	"0"	"312"	"53"	"74"	"357"	"538"	"433"	"1223"	"445"	"847"	"89"	"73"	"1"	"35"	"2"	"0"	"15"	"577"	"1112"	"7"	"158"	"213"	"28"	"0"	"229"	"252"	"91"	"37"	"751"	"330"	"34"	"382"	"792"	"103"	"2"	"155"	"133"	"2"	"1274"	"109"	"127"	"121"	"204"	"7"	"5"	"1998"	"630"	"263"	"0"	"2654"	"84"	"108"	"430"	"4096"	"5"	"1"	"0"	"5"	"39"	"6"	"1"	"0"	"0"	"144"	"2"	"2"	"199"	"0"	"78"	"1156"	"227"	"500"	"34"	"0"	"0"	"0"	"3"	"2"	"0"	"1"	"1"	"6122"	"160"	"403"	"16"	"0"	"13"	"4"	"1099"	"0"	"1"	"0"	"0"	"0"	"0"	"4"	"198"	"0"	"2"	"163"	"492"	"110"	"116"	"600"	"329"	"75"	"258"	"1"	"0"	"35"	"15"	"200"	"149"	"1"	"293"	"41"	"14"	"292"	"11"	"5"	"3"	"0"	"0"	"600"	"1"	"0"	"0"	"0"	"0"	"0"	"85"	"5"	"10"	"6"	"402"	"2138"	"1"	"1"	"29"	"2"	"0"	"4"	"0"	"1"	"115"	"0"	"815"	"4"	"147"	"447"	"0"	"0"	"0"	"0"	"1053"	"12"	"21"	"60"	"49"	"812"	"0"	"534"	"122"	"1"	"0"	"110"	"165"	"600"	"2"	"0"	"278"	"1337"	"1354"	"0"	"0"	"1"	"46"	"12"	"1447"	"552"	"68"	"139"	"59"	"134"	"35"	"2814"	"288"	"223"	"451"	"1"	"4"	"311"	"190"	"1167"	"720"	"0"	"279"	"39"	"154"	"500"	"1053"	"390"	"156"	"605"	"490"	"0"	"2"	"1"	"15"	"31"	"502"	"2"	"496"	"0"	"0"	"1"	"0"	"0"	"0"	"0"	"0"	"10"	"7"	"2"	"14"	"1"	"7"	"1769"	"0"	"14"	"9"	"2287"	"440"	"725"	"347"	"101"	"75"	"108"	"825"	"441"	"884"	"298"	"1062"	"142"	"377"	"2"	"0"	"6"	"4"	"0"	"0"	"0"	"339"	"221"	"78"	"20"	"152"	"192"	"7"	"1202"	"890"	"3135"	"33"	"160"	"855"	"7"	"451"	"507"	"6"	"1335"	"771"	"1"	"86"	"0"	"1197"	"265"	"3091"	"512"	"1"	"19"	"2"	"1"	"124"	"126"	"154"	"24"	"3009"	"18"	"803"	"501"	"301"	"363"	"295"	"103"	"3368"	"1"	"0"	"186"	"543"	"90"	"26"	"1445"	"53"	"5548"	"390"	"20"	"700"	"4652"	"653"	"2"	"5564"	"4"	"63"	"688"	"0"	"51"	"401"	"0"	"597"	"83"	"626"	"10"	"270"	"748"	"0"	"208"	"451"	"1"	"4"	"33"	"42"	"433"	"34"	"1174"	"187"	"134"	"266"	"1342"	"3020"	"433"	"13868"	"5"	"0"	"1"	"128"	"1"	"0"	"263"	"14092"	"7871"	"4718"	"1"	"8"	"3"	"139"	"16"	"231"	"11"	"0"	"4"	"0"	"297"	"4"	"577"	"112"	"303"	"1561"	"2"	"0"	"125"	"207"	"200"	"2"	"0"	"121"	"52"	"1758"	"1492"	"3492"	"377"	"14"	"56"	"1125"	"592"	"1780"	"0"	"0"	"36"	"35"	"16"	"814"	"207"	"277"	"148"	"260"	"224"	"414"	"61"	"143"	"252"	"5"	"0"	"2624"	"1053"	"1"	"471"	"4432"	"144"	"474"	"395"	"236"	"377"	"307"	"61"	"0"	"0"	"18"	"0"	"107"	"146"	"4"	"2048"	"455"	"1"	"28"	"495"	"4"	"298"	"0"	"1"	"2"	"2"	"443"	"4"	"57"	"1"	"1008"	"965"	"2"	"22"	"768"	"1139"	"60"	"72"	"145"	"0"	"0"	"0"	"0"	"0"	"0"	"276"	"718"	"3"	"103"	"2"	"258"	"21"	"298"	"1637"	"0"	"121"	"236"	"266"	"473"	"126"	"1211"	"1103"	"110"	"8"	"1"	"1"	"1217"	"994"	"30"	"1"	"52"	"10"	"4"	"16"	"188"	"24"	"0"	"502"	"580"	"101"	"30"	"4"	"2"	"0"	"0"	"0"	"32"	"9"	"0"	"197"	"11"	"66"	"199"	"333"	"293"	"2195"	"1560"	"0"	"5"	"36"	"5"	"0"	"0"	"0"	"0"	"1"	"1"	"3"	"257"	"109"	"11"	"528"	"425"	"570"	"379"	"148"	"88"	"45"	"912"	"271"	"21"	"5"	"90"	"1001"	"214"	"6355"	"0"	"34"	"23"	"45"	"107"	"468"	"15"	"46"	"0"	"0"	"3"	"274"	"26"	"14"	"0"	"352"	"1"	"0"	"8"	"2"	"922"	"4"	"68"	"1"	"67"	"3169"	"10"	"126"	"76"	"8"	"389"	"1572"	"59"	"89"	"1"	"2"	"107"	"235"	"2"	"457"	"12"	"8"	"1326"	"84"	"245"	"74"	"0"	"0"	"0"	"0"	"0"	"0"	"136"	"81"	"2030"	"2"	"0"	"15"	"45"	"40"	"210"	"20"	"47"	"219"	"462"	"580"	"487"	"229"	"295"	"1118"	"0"	"18"	"0"	"0"	"412"	"188"	"0"	"0"	"315"	"0"	"23"	"2"	"1594"	"0"	"972"	"3"	"226"	"0"	"78"	"88"	"17"	"24"	"193"	"6"	"0"	"0"	"0"	"3"	"56"	"172"	"52"	"76"	"619"	"28"	"227"	"0"	"34"	"2358"	"10"	"0"	"0"	"688"	"219"	"96"	"644"	"1132"	"6"	"3"	"202"	"1"	"1742"	"518"	"286"	"356"	"2"	"0"	"320"	"135"	"38"	"3414"	"192"	"134"	"352"	"0"	"2"	"20"	"1381"	"180"	"29"	"4"	"0"	"0"	"1200"	"8"	"2"	"11"	"0"	"206"	"1435"	"237"	"0"	"624"	"0"	"0"	"215"	"159"	"79"	"14"	"287"	"542"	"17"	"261"	"80"	"62"	"0"	"8"	"15"	"0"	"1"	"755"	"382"	"746"	"190"	"797"	"1228"	"136"	"74"	"2"	"0"	"1822"	"1327"	"844"	"2"	"592"	"84"	"513"	"50"	"519"	"868"	"10"	"0"	"1"	"948"	"91"	"939"	"644"	"233"	"0"	"0"	"0"	"68"	"0"	"773"	"1140"	"306"	"355"	"3"	"14"	"53"	"2"	"5"	"0"	"2"	"0"	"0"	"20"	"1"	"210"	"1231"	"18"	"18"	"292"	"293"	"280"	"19"	"21"	"191"	"1"	"384"	"540"	"1636"	"38"	"759"	"73"	"1"	"2"	"157"	"0"	"1"	"2"	"0"	"397"	"12"	"899"	"131"	"1254"	"2"	"855"	"450"	"8"	"5"	"2"	"0"	"30"	"3"	"272"	"493"	"219"	"247"	"33"	"407"	"189"	"447"	"5"	"285"	"55"	"91"	"14"	"9"	"0"	"1"	"47"	"199"	"0"	"23"	"1217"	"1042"	"0"	"60"	"64"	"265"	"0"	"224"	"155"	"73"	"0"	"83"	"155"	"89"	"296"	"71"	"401"	"294"	"227"	"0"	"27"	"196"	"239"	"168"	"1388"	"0"	"22"	"6"	"3"	"5752"	"0"	"825"	"7"	"242"	"0"	"21"	"77"	"1"	"0"	"97"	"773"	"3"	"4"	"54"	"48"	"2"	"9"	"4"	"553"	"142"	"220"	"15"	"430"	"435"	"435"	"0"	"26"	"582"	"3"	"1"	"69"	"41"	"1"	"318"	"0"	"6"	"341"	"27"	"36"	"42"	"13"	"540"	"42"	"0"	"2"	"50"	"1"	"11"	"5"	"206"	"12"	"15"	"0"	"8"	"489"	"73"	"100"	"785"	"0"	"0"	"0"	"187"	"5"	"8"	"22"	"13"	"5"	"1"	"157"	"0"	"2"	"273"	"23"	"69"	"166"	"35"	"0"	"0"	"889"	"162"	"0"	"2"	"0"	"2163"	"4"	"594"	"58"	"93"	"1606"	"255"	"181"	"831"	"48"	"7"	"415"	"31"	"191"	"104"	"86"	"6"	"531"	"2"	"3"	"2076"	"630"	"1"	"531"	"231"	"49"	"216"	"62"	"683"	"676"	"360"	"524"	"60"	"988"	"33"	"0"	"1"	"2"	"2"	"766"	"315"	"0"	"0"	"0"	"1"	"0"	"0"	"7"	"978"	"484"	"1378"	"237"	"186"	"94"	"604"	"110"	"4"	"0"	"0"	"267"	"0"	"424"	"102"	"219"	"1"	"0"	"2"	"0"	"1024"	"344"	"560"	"36"	"41"	"0"	"0"	"2"	"2"	"1"	"3"	"11"	"320"	"54"	"70"	"12"	"39"	"985"	"0"	"7"	"0"	"1"	"460"	"122"	"1149"	"104"	"1"	"3"	"144"	"243"	"64"	"73"	"1"	"0"	"2"	"1119"	"0"	"73"	"273"	"364"	"2"	"0"	"0"	"548"	"0"	"1232"	"168"	"0"	"2"	"295"	"987"	"3"	"289"	"313"	"217"	"1163"	"25"	"0"	"0"	"110"	"1053"	"233"	"764"	"43"	"0"	"0"	"0"	"0"	"0"	"1108"	"1"	"1"	"0"	"0"	"50"	"680"	"91"	"369"	"0"	"0"	"4"	"31"	"59"	"0"	"4"	"2"	"0"	"0"	"1"	"0"	"155"	"71"	"4605"	"361"	"399"	"957"	"182"	"10"	"0"	"0"	"17"	"15"	"6"	"1"	"1"	"1"	"0"	"231"	"0"	"255"	"75"	"77"	"0"	"19"	"265"	"0"	"1"	"1"	"0"	"1"	"30"	"2"	"264"	"335"	"1"	"3"	"303"	"139"	"31"	"212"	"171"	"176"	"48"	"3"	"374"	"159"	"103"	"76"	"0"	"0"	"209"	"163"	"512"	"160"	"231"	"187"	"1163"	"20"	"1079"	"4"	"0"	"10"	"13"	"0"	"1"	"46"	"0"	"0"	"73"	"49"	"223"	"699"	"332"	"0"	"8"
```
