## Supplementary material for "Viruses in laboratory *Drosophila* and their impact on host gene expression": Zip File S1: Count_Matrix_PRJNA258012_Yanzhu.txt (part 2 of 62)

```
"SAMN02981900"	"66"	"0"	"418"	"0"	"13"	"0"	"14"	"0"	"51"	"9"	"22"	"30"	"1463"	"216"	"54"	"16"	"484"	"1"	"2"	"0"	"1"	"0"	"0"	"0"	"5"	"59"	"14"	"16"	"511"	"57"	"7"	"33930"	"41"	"21"	"35"	"4"	"751"	"64"	"40"	"34"	"172"	"43"	"183"	"83"	"643"	"35"	"130"	"13"	"0"	"66"	"152"	"54"	"1256"	"0"	"4"	"373"	"1335"	"75"	"22"	"227"	"8"	"23"	"232"	"26"	"52"	"302"	"17"	"2"	"34"	"57"	"344"	"27"	"124"	"55"	"35"	"5"	"158"	"223"	"22"	"32"	"36"	"67"	"14"	"0"	"177"	"87"	"2"	"1"	"3"	"3"	"51"	"0"	"8"	"34"	"103"	"158"	"92"	"39"	"0"	"331"	"407"	"114"	"288"	"124"	"273"	"117"	"12"	"164"	"44"	"19"	"248"	"12"	"273"	"14"	"10"	"0"	"187"	"66"	"26"	"4"	"166"	"196"	"60"	"121"	"4"	"1"	"22"	"63"	"49"	"33"	"321"	"3230"	"0"	"10"	"13"	"37"	"2"	"105"	"45"	"33"	"191"	"54"	"46"	"72"	"48"	"309"	"168"	"62"	"52"	"2"	"44"	"22"	"115"	"7"	"94"	"72"	"95"	"10"	"1410"	"147"	"55"	"13"	"53"	"122"	"145"	"87"	"65"	"54"	"156"	"170"	"265"	"38"	"10"	"32"	"246"	"614"	"1069"	"733"	"309"	"221"	"0"	"0"	"43"	"44"	"45"	"7"	"111"	"0"	"283"	"90"	"2"	"40"	"133"	"111"	"62"	"615"	"40"	"52"	"2"	"249"	"638"	"200"	"52"	"28"	"36"	"59"	"23"	"281"	"201"	"92"	"72"	"0"	"60"	"238"	"44"	"83"	"58"	"112"	"123"	"70"	"393"	"30"	"42"	"19"	"272"	"25"	"340"	"55"	"53"	"50"	"47"	"4"	"0"	"0"	"1050"	"151"	"28"	"82"	"63"	"92"	"5"	"48"	"30"	"16"	"44"	"65"	"221"	"33"	"69"	"92"	"55"	"202"	"99"	"181"	"1"	"96"	"0"	"133"	"121"	"994"	"0"	"0"	"44"	"75"	"122"	"460"	"65"	"0"	"63"	"39"	"0"	"0"	"0"	"0"	"0"	"5"	"100"	"29"	"2"	"2"	"5"	"8"	"1"	"1"	"1"	"1"	"43"	"62"	"0"	"30"	"0"	"5"	"1"	"2"	"3"	"38"	"118"	"18"	"0"	"4"	"421"	"229"	"47"	"25"	"22"	"78"	"77"	"72"	"0"	"0"	"457"	"3"	"20"	"0"	"17"	"714"	"0"	"55"	"590"	"58"	"3822"	"10"	"27"	"384"	"10"	"526"	"35"	"63"	"40"	"341"	"69"	"2"	"181"	"17"	"18"	"31"	"160"	"58"	"104"	"172"	"17"	"20"	"10"	"337"	"49"	"62"	"35"	"50"	"48"	"140"	"165"	"30"	"10"	"17"	"1"	"484"	"170"	"14"	"140"	"166"	"0"	"964"	"655"	"246"	"8"	"21"	"117"	"42"	"118"	"210"	"170"	"20"	"70"	"329"	"27"	"63"	"2"	"48"	"48"	"87"	"449"	"460"	"23"	"70"	"12"	"1123"	"107"	"350"	"145"	"527"	"63"	"58"	"356"	"330"	"41"	"367"	"17"	"0"	"37"	"23"	"379"	"42"	"1"	"48"	"172"	"27"	"102"	"1422"	"0"	"48"	"70"	"10"	"28"	"22"	"193"	"32"	"182"	"0"	"69"	"249"	"0"	"69"	"116"	"292"	"121"	"73"	"264"	"266"	"29"	"86"	"3"	"2"	"175"	"194"	"27"	"179"	"176"	"231"	"72"	"59"	"32"	"62"	"6"	"72"	"46"	"38"	"26"	"22"	"29"	"118"	"32"	"29"	"61"	"109"	"56"	"92"	"94"	"289"	"7"	"15"	"0"	"10"	"9"	"110"	"47"	"256"	"30"	"117"	"10"	"14"	"33"	"26"	"49"	"54"	"284"	"37"	"10"	"83"	"43"	"50"	"55"	"53"	"0"	"50"	"142"	"82"	"3086"	"18"	"81"	"48"	"118"	"464"	"45"	"190"	"86"	"48"	"30"	"0"	"245"	"35"	"119"	"42"	"446"	"15"	"24"	"28"	"7"	"391"	"8"	"325"	"210"	"2"	"25"	"3119"	"1"	"1"	"216"	"90"	"38"	"126"	"54"	"32"	"147"	"118"	"38"	"23"	"2"	"11"	"29"	"18"	"90"	"11"	"395"	"239"	"156"	"256"	"192"	"55"	"9"	"224"	"14"	"582"	"107"	"24"	"135"	"83"	"13"	"173"	"52"	"351"	"42"	"192"	"52"	"58"	"85"	"117"	"657"	"16"	"249"	"275"	"133"	"84"	"3"	"161"	"118"	"49"	"57"	"20"	"23"	"147"	"5"	"164"	"28"	"873"	"0"	"285"	"1533"	"550"	"76"	"67"	"1"	"5"	"0"	"211"	"10"	"62"	"42"	"202"	"23"	"66"	"42"	"718"	"693"	"31"	"145"	"33"	"40"	"33"	"3"	"33"	"37"	"217"	"11"	"278"	"61"	"96"	"49"	"38"	"146"	"77"	"156"	"43"	"32"	"15"	"24"	"110"	"55"	"249"	"1"	"66"	"5"	"125"	"18"	"375"	"146"	"239"	"54"	"140"	"0"	"46"	"24"	"16"	"207"	"37"	"120"	"95"	"74"	"57"	"5"	"78"	"129"	"60"	"53"	"21"	"4"	"26"	"52"	"119"	"0"	"3"	"39"	"42"	"373"	"615"	"51"	"171"	"191"	"129"	"37"	"21"	"164"	"149"	"34"	"28"	"47"	"373"	"71"	"49"	"34"	"535"	"148"	"273"	"525"	"50"	"379"	"109"	"0"	"17"	"28"	"94"	"2348"	"289"	"304"	"60"	"228"	"31"	"104"	"31"	"318"	"278"	"2"	"358"	"277"	"230"	"363"	"109"	"104"	"55"	"0"	"747"	"228"	"97"	"114"	"363"	"3"	"6"	"64"	"70"	"40"	"2"	"16"	"289"	"47"	"3"	"1"	"104"	"292"	"1209"	"177"	"19"	"123"	"61"	"1335"	"557"	"144"	"216"	"105"	"49"	"0"	"0"	"3"	"0"	"10"	"37"	"30"	"1786"	"0"	"469"	"82"	"10"	"38"	"0"	"1"	"26"	"2"	"0"	"0"	"134"	"0"	"121"	"2"	"153"	"21"	"42"	"67"	"84"	"0"	"23"	"97"	"304"	"5370"	"11"	"42"	"2368"	"2488"	"14"	"46"	"131"	"388"	"29"	"0"	"97"	"461"	"575"	"193"	"234"	"2"	"62"	"9"	"155"	"11"	"60"	"433"	"76"	"37"	"241"	"78"	"135"	"123"	"5"	"65"	"1"	"0"	"0"	"0"	"24"	"38"	"214"	"58"	"748"	"146"	"61"	"52"	"34"	"6"	"234"	"0"	"0"	"2"	"18"	"125"	"9"	"19"	"0"	"16"	"160"	"27"	"8"	"15"	"50"	"66"	"30"	"169"	"925"	"0"	"133"	"185"	"9"	"0"	"0"	"0"	"78"	"26"	"0"	"5"	"20"	"5"	"8"	"0"	"6"	"12"	"1"	"5"	"5"	"1"	"7"	"0"	"2"	"4"	"0"	"0"	"0"	"6"	"0"	"1"	"0"	"0"	"6"	"8"	"5"	"61"	"0"	"124"	"9"	"130"	"560"	"332"	"29"	"134"	"61"	"77"	"423"	"184"	"10"	"14"	"0"	"1366"	"51"	"129"	"204"	"202"	"95"	"49"	"61"	"150"	"146"	"17"	"783"	"73"	"36"	"184"	"291"	"17"	"159"	"205"	"14"	"69"	"2172"	"22"	"67"	"123"	"73"	"83"	"73"	"262"	"24"	"54"	"133"	"68"	"130"	"1"	"64"	"30"	"317"	"143"	"239"	"276"	"122"	"236"	"47"	"13"	"117"	"91"	"473"	"72"	"21"	"286"	"238"	"38"	"273"	"144"	"42"	"1073"	"182"	"25"	"6"	"67"	"55"	"214"	"1"	"46"	"118"	"0"	"126"	"37"	"190"	"20"	"168"	"200"	"91"	"2746"	"62"	"44"	"691"	"329"	"132"	"503"	"78"	"159"	"65"	"62"	"54"	"402"	"132"	"6"	"164"	"419"	"1"	"70"	"124"	"7"	"18"	"60"	"58"	"89"	"4"	"16"	"269"	"92"	"7"	"266"	"70"	"80"	"421"	"29"	"268"	"45"	"35"	"60"	"104"	"404"	"266"	"79"	"44"	"19"	"146"	"122"	"4"	"250"	"97"	"50"	"15"	"77"	"1777"	"697"	"0"	"667"	"145"	"69"	"39"	"43"	"3"	"325"	"249"	"234"	"257"	"90"	"533"	"1"	"0"	"6"	"2"	"38"	"46"	"10"	"115"	"35"	"7"	"26"	"242"	"430"	"82"	"71"	"285"	"248"	"450"	"294"	"13"	"34"	"553"	"39"	"166"	"319"	"1029"	"0"	"20"	"58"	"30"	"28"	"226"	"357"	"526"	"2"	"24"	"16"	"128"	"155"	"72"	"439"	"20"	"152"	"218"	"0"	"16"	"191"	"172"	"18"	"23"	"21"	"270"	"40"	"1"	"50"	"31"	"467"	"1653"	"49"	"15"	"7"	"414"	"157"	"150"	"0"	"157"	"25"	"14"	"153"	"61"	"88"	"0"	"11"	"34"	"87"	"8"	"2"	"260"	"57"	"198"	"1430"	"230"	"1"	"875"	"205"	"8"	"2291"	"60"	"5"	"1817"	"250"	"12"	"159"	"54"	"71"	"50"	"384"	"132"	"38"	"0"	"201"	"154"	"3720"	"255"	"41"	"0"	"24"	"63"	"62"	"60"	"96"	"126"	"49"	"126"	"203"	"457"	"0"	"142"	"29"	"36"	"124"	"31"	"9"	"49"	"672"	"9"	"156"	"10"	"77"	"34"	"4"	"72"	"361"	"1337"	"9"	"209"	"1"	"12"	"15"	"35"	"2064"	"0"	"5"	"22"	"27"	"10"	"162"	"327"	"119"	"68"	"64"	"16"	"29"	"150"	"113"	"18"	"257"	"117"	"7"	"253"	"93"	"73"	"4"	"276"	"116"	"687"	"279"	"328"	"179"	"33"	"209"	"847"	"41"	"143"	"2"	"197"	"71"	"231"	"487"	"262"	"9"	"7"	"106"	"18"	"14"	"42"	"717"	"2"	"4"	"18"	"9"	"9"	"242"	"0"	"47"	"37"	"74"	"77"	"58"	"1759"	"81"	"15"	"18"	"230"	"73"	"99"	"833"	"14"	"10"	"21"	"25"	"368"	"181"	"92"	"92"	"0"	"205"	"18"	"220"	"135"	"2413"	"840"	"490"	"100"	"6"	"52"	"227"	"0"	"98"	"85"	"4"	"422"	"361"	"97"	"5"	"17"	"23"	"288"	"86"	"282"	"65"	"0"	"1565"	"156"	"111"	"480"	"188"	"55"	"440"	"23"	"390"	"20"	"4"	"0"	"43"	"222"	"22"	"3"	"81"	"97"	"62"	"10"	"64"	"77"	"43"	"136"	"445"	"84"	"58"	"879"	"376"	"40"	"613"	"782"	"42"	"18"	"32"	"30"	"20"	"12"	"255"	"88"	"241"	"661"	"63"	"0"	"32"	"62"	"73"	"487"	"42"	"184"	"27"	"33"	"1945"	"963"	"4"	"22"	"29"	"26"	"0"	"144"	"23"	"25"	"0"	"12"	"114"	"1"	"25"	"2558"	"39"	"144"	"1"	"60"	"48"	"9"	"41"	"32"	"159"	"94"	"0"	"19"	"43"	"17"	"156"	"32"	"79"	"1"	"316"	"284"	"140"	"210"	"23"	"197"	"136"	"690"	"1273"	"172"	"193"	"210"	"96"	"192"	"58"	"63"	"628"	"85"	"251"	"254"	"40"	"20"	"15"	"90"	"0"	"175"	"0"	"8"	"270"	"709"	"22"	"0"	"0"	"234"	"72"	"50"	"628"	"443"	"70"	"0"	"244"	"0"	"0"	"0"	"57"	"39"	"110"	"61"	"338"	"0"	"124"	"32"	"53"	"57"	"34"	"11"	"135"	"273"	"202"	"20"	"27"	"561"	"0"	"0"	"911"	"107"	"73"	"5"	"661"	"726"	"1"	"192"	"251"	"304"	"55"	"0"	"0"	"2"	"41"	"637"	"78"	"6"	"4"	"492"	"14"	"23"	"11"	"153"	"38"	"27"	"0"	"17"	"0"	"79"	"6"	"73"	"19"	"96"	"94"	"40"	"53"	"7"	"13"	"88"	"80"	"399"	"89"	"37"	"254"	"226"	"80"	"1280"	"41"	"109"	"3"	"53"	"71"	"19"	"0"	"270"	"713"	"683"	"25"	"0"	"5"	"40"	"63"	"4"	"338"	"219"	"393"	"0"	"115"	"556"	"36"	"933"	"246"	"0"	"4"	"705"	"349"	"826"	"557"	"31"	"71"	"0"	"402"	"29"	"10"	"18"	"163"	"138"	"33"	"22"	"13"	"0"	"0"	"0"	"0"	"16"	"21"	"67"	"648"	"18"	"302"	"458"	"56"	"12"	"7"	"19"	"74"	"15"	"1761"	"53"	"14"	"209"	"57"	"70"	"392"	"45"	"3"	"67"	"39"	"23"	"223"	"1"	"16"	"67"	"22"	"19"	"2"	"537"	"63"	"3"	"30"	"39"	"292"	"192"	"265"	"205"	"132"	"82"	"63"	"98"	"9"	"631"	"58"	"33"	"71"	"47"	"10"	"138"	"112"	"555"	"0"	"1259"	"245"	"53"	"25"	"151"	"10"	"101"	"31"	"92"	"34"	"59"	"404"	"12"	"35"	"1"	"65"	"115"	"12"	"48"	"241"	"43"	"343"	"38"	"266"	"426"	"2"	"35"	"68"	"291"	"243"	"94"	"208"	"78"	"0"	"267"	"8"	"1552"	"1"	"86"	"93"	"150"	"118"	"40"	"27"	"49"	"198"	"41"	"136"	"5870"	"1410"	"698"	"8"	"71"	"0"	"10"	"52"	"10"	"40"	"165"	"60"	"68"	"57"	"384"	"214"	"102"	"35"	"63"	"162"	"15"	"10"	"0"	"509"	"8"	"23"	"2"	"109"	"2859"	"37"	"6"	"438"	"7"	"6"	"312"	"4"	"112"	"59"	"120"	"188"	"13"	"1090"	"1"	"490"	"5"	"28"	"145"	"0"	"1282"	"57"	"47"	"557"	"45"	"441"	"5"	"551"	"51"	"60"	"36"	"126"	"637"	"433"	"62"	"24"	"0"	"55"	"151"	"15"	"97"	"78"	"45"	"48"	"26"	"144"	"39"	"359"	"4"	"40"	"13"	"20"	"120"	"661"	"19"	"156"	"5"	"58"	"63"	"1"	"21"	"563"	"277"	"53"	"943"	"58"	"568"	"262"	"53"	"48"	"54"	"181"	"630"	"1"	"92"	"310"	"10"	"500"	"6"	"4"	"42"	"386"	"0"	"0"	"0"	"14"	"76"	"50"	"27"	"8"	"1"	"0"	"131"	"50"	"207"	"8"	"46"	"0"	"0"	"837"	"9"	"2475"	"27"	"207"	"570"	"56"	"358"	"42"	"6"	"25"	"129"	"4"	"33"	"229"	"19"	"0"	"76"	"110"	"108"	"35"	"27"	"1851"	"47"	"5"	"422"	"210"	"32"	"2"	"145"	"21"	"31"	"186"	"48"	"20"	"512"	"64"	"0"	"23"	"133"	"0"	"20"	"91"	"112"	"120"	"14"	"59"	"64"	"47"	"215"	"85"	"101"	"198"	"9"	"30"	"28"	"166"	"4"	"253"	"3"	"22"	"240"	"12"	"1"	"518"	"148"	"13"	"135"	"455"	"120"	"614"	"36"	"57"	"152"	"50"	"59"	"14"	"178"	"827"	"0"	"22"	"84"	"0"	"0"	"132"	"161"	"439"	"1"	"230"	"17"	"50"	"488"	"78"	"4011"	"117"	"60"	"72"	"246"	"272"	"55"	"137"	"285"	"96"	"26"	"39"	"7"	"9"	"57"	"0"	"0"	"36"	"169"	"17"	"5"	"196"	"2692"	"478"	"19"	"123"	"579"	"15"	"160"	"59"	"23"	"52"	"2"	"31"	"81"	"78"	"1402"	"284"	"60"	"108"	"360"	"31"	"1"	"246"	"517"	"90"	"1565"	"43"	"149"	"679"	"0"	"194"	"16"	"66"	"243"	"15"	"384"	"40"	"43"	"181"	"8"	"21"	"183"	"416"	"610"	"51"	"477"	"4"	"57"	"6"	"4"	"374"	"870"	"195"	"38"	"356"	"33"	"11"	"15"	"416"	"25"	"13"	"8"	"108"	"6"	"290"	"165"	"158"	"294"	"56"	"0"	"0"	"16"	"0"	"5"	"108"	"30"	"86"	"461"	"274"	"0"	"48"	"0"	"116"	"4"	"24"	"119"	"0"	"0"	"10"	"63"	"0"	"0"	"0"	"0"	"0"	"2044"	"109"	"208"	"97"	"369"	"168"	"140"	"192"	"171"	"2"	"0"	"37"	"40"	"75"	"27"	"14"	"52"	"86"	"0"	"303"	"57"	"274"	"36"	"0"	"842"	"147"	"116"	"82"	"0"	"30"	"124"	"91"	"60"	"223"	"1"	"0"	"132"	"20"	"267"	"180"	"45"	"0"	"10"	"52"	"0"	"124"	"52"	"56"	"29"	"29"	"91"	"0"	"254"	"92"	"0"	"6"	"28"	"63"	"248"	"238"	"200"	"292"	"0"	"191"	"144"	"1"	"174"	"92"	"78"	"32"	"2"	"19"	"951"	"19"	"32"	"5"	"5"	"143"	"0"	"49"	"38"	"41"	"161"	"80"	"37"	"79"	"43"	"15"	"15"	"15"	"284"	"92"	"48"	"0"	"32"	"295"	"193"	"279"	"81"	"389"	"147"	"73"	"47"	"70"	"1"	"256"	"159"	"33"	"51"	"191"	"257"	"0"	"582"	"118"	"65"	"675"	"262"	"67"	"14"	"31"	"4"	"47"	"6"	"277"	"31"	"95"	"7"	"2"	"94"	"45"	"199"	"390"	"3"	"1"	"5"	"235"	"22"	"21"	"126"	"220"	"1"	"76"	"211"	"792"	"241"	"19"	"26"	"45"	"113"	"90"	"435"	"135"	"16"	"114"	"204"	"166"	"0"	"1"	"0"	"0"	"56"	"162"	"360"	"37"	"172"	"1288"	"64"	"192"	"314"	"384"	"30"	"30"	"484"	"8"	"128"	"36"	"167"	"94"	"133"	"82"	"657"	"13"	"359"	"177"	"102"	"236"	"1"	"3"	"296"	"129"	"31"	"136"	"83"	"26"	"228"	"1986"	"2487"	"319"	"6"	"181"	"36"	"94"	"6"	"3"	"114"	"20"	"86"	"10"	"783"	"178"	"7479"	"98"	"292"	"237"	"33"	"65"	"39"	"101"	"32"	"93"	"0"	"56"	"133"	"39"	"2"	"25"	"193"	"0"	"73"	"36"	"17"	"44"	"35"	"75"	"62"	"25"	"5"	"140"	"49"	"157"	"39"	"29"	"19"	"115"	"747"	"112"	"50"	"64"	"87"	"284"	"304"	"47"	"145"	"32"	"40"	"33"	"37"	"46"	"8"	"15"	"90"	"59"	"75"	"56"	"169"	"78"	"462"	"7"	"26"	"10"	"350"	"258"	"362"	"203"	"56"	"8"	"0"	"26"	"58"	"62"	"56"	"46"	"92"	"297"	"5"	"100"	"207"	"301"	"110"	"86"	"105"	"322"	"83"	"45"	"88"	"53"	"435"	"13"	"161"	"186"	"11"	"77"	"78"	"57"	"345"	"81"	"491"	"165"	"56"	"235"	"117"	"24"	"72"	"50"	"17"	"61"	"22"	"304"	"55"	"81"	"23"	"53"	"86"	"11"	"1"	"615"	"5"	"39"	"126"	"100"	"30"	"3"	"25"	"17"	"11"	"56"	"83"	"562"	"109"	"16"	"20"	"36"	"47"	"23"	"13"	"16"	"2"	"0"	"0"	"954"	"339"	"480"	"83"	"37"	"110"	"0"	"0"	"6"	"0"	"0"	"1"	"102"	"443"	"181"	"34"	"313"	"83"	"82"	"113"	"93"	"22"	"63"	"64"	"25"	"41"	"40"	"83"	"36"	"118"	"70"	"176"	"1013"	"194"	"220"	"6"	"0"	"126"	"44"	"243"	"277"	"128"	"45"	"216"	"12"	"37"	"10"	"333"	"23"	"151"	"47"	"123"	"315"	"29"	"612"	"31"	"107"	"114"	"249"	"232"	"121"	"429"	"72"	"25"	"61"	"151"	"17"	"564"	"98"	"20"	"13"	"67"	"58"	"38"	"1537"	"6"	"1"	"196"	"494"	"49"	"33"	"92"	"633"	"0"	"117"	"83"	"18"	"101"	"60"	"2374"	"72"	"26"	"53"	"346"	"58"	"163"	"2"	"77"	"36"	"17"	"1437"	"54"	"2"	"284"	"59"	"24"	"92"	"347"	"132"	"1"	"42"	"206"	"250"	"1161"	"0"	"386"	"1"	"1"	"244"	"1"	"0"	"921"	"24"	"84"	"112"	"0"	"10"	"85"	"96"	"257"	"209"	"130"	"294"	"126"	"92"	"0"	"38"	"2"	"0"	"49"	"43"	"30"	"0"	"59"	"33"	"30"	"52"	"121"	"302"	"3"	"34"	"55"	"5"	"222"	"0"	"28"	"114"	"51"	"4"	"853"	"978"	"308"	"148"	"107"	"262"	"0"	"32"	"72"	"244"	"41"	"270"	"21"	"0"	"47"	"2040"	"1"	"17"	"0"	"0"	"6"	"835"	"1285"	"279"	"597"	"95"	"281"	"44"	"4926"	"219"	"289"	"149"	"63"	"23"	"0"	"0"	"0"	"15"	"0"	"0"	"41"	"16"	"305"	"84"	"113"	"77"	"207"	"2"	"2"	"0"	"0"	"4"	"0"	"1"	"12"	"74"	"13"	"216"	"290"	"81"	"65"	"420"	"0"	"1"	"0"	"30"	"138"	"137"	"7"	"0"	"31"	"142"	"295"	"119"	"182"	"195"	"189"	"98"	"156"	"183"	"29"	"106"	"27"	"110"	"230"	"23"	"30"	"9"	"109"	"458"	"15"	"50"	"29"	"421"	"95"	"124"	"60"	"57"	"12"	"6"	"21"	"28"	"13"	"46"	"56"	"103"	"9"	"297"	"91"	"22"	"3"	"55"	"33"	"870"	"118"	"111"	"26"	"37"	"65"	"85"	"137"	"17"	"0"	"0"	"0"	"0"	"0"	"0"	"41"	"275"	"6"	"99"	"36"	"127"	"422"	"323"	"46"	"0"	"28"	"0"	"38"	"57"	"28"	"115"	"76"	"0"	"20"	"22"	"160"	"1080"	"77"	"120"	"0"	"2"	"45"	"32"	"607"	"21"	"53"	"34"	"2"	"30"	"106"	"112"	"16"	"152"	"222"	"0"	"7"	"0"	"0"	"8"	"35"	"67"	"1760"	"0"	"0"	"0"	"274"	"153"	"4"	"0"	"0"	"0"	"29"	"19"	"0"	"0"	"45"	"457"	"10"	"101"	"3"	"885"	"28"	"1"	"8"	"34"	"2"	"141"	"8"	"239"	"53"	"121"	"117"	"0"	"332"	"20"	"181"	"110"	"4"	"0"	"208"	"56"	"4"	"44"	"70"	"14"	"40"	"1234"	"21"	"90"	"51"	"37"	"75"	"438"	"159"	"52"	"106"	"26"	"172"	"7"	"3"	"340"	"0"	"0"	"14"	"12"	"578"	"154"	"31"	"29"	"18"	"337"	"495"	"33"	"52"	"27"	"29"	"695"	"320"	"63"	"60"	"45"	"5"	"35"	"66"	"47"	"3"	"38"	"151"	"41"	"20"	"11"	"2678"	"83"	"1082"	"237"	"46"	"162"	"0"	"48"	"77"	"17"	"26"	"461"	"91"	"49"	"120"	"13"	"43"	"226"	"260"	"20"	"6"	"38"	"26"	"561"	"198"	"110"	"852"	"310"	"162"	"0"	"0"	"76"	"12"	"39"	"14"	"185"	"1393"	"103"	"770"	"356"	"151"	"26"	"298"	"128"	"12"	"500"	"288"	"39"	"172"	"91"	"302"	"17"	"114"	"190"	"70"	"58"	"5"	"88"	"103"	"87"	"847"	"0"	"9"	"70"	"49"	"81"	"989"	"291"	"209"	"62"	"1644"	"68"	"131"	"73"	"104"	"22"	"20"	"47"	"10"	"48"	"14"	"162"	"0"	"0"	"3"	"232"	"16"	"115"	"99"	"23"	"26"	"467"	"1"	"553"	"14"	"69"	"18"	"43"	"92"	"1112"	"219"	"18"	"0"	"0"	"14"	"163"	"16"	"297"	"53"	"94"	"53"	"99"	"58"	"0"	"6"	"26"	"153"	"2"	"17"	"38"	"17"	"325"	"91"	"24"	"155"	"55"	"6"	"37"	"120"	"14"	"5"	"322"	"36"	"47"	"20"	"270"	"52"	"30"	"53"	"20"	"88"	"49"	"31"	"70"	"70"	"8"	"260"	"169"	"173"	"10"	"51"	"191"	"76"	"96"	"32"	"101"	"61"	"324"	"26"	"69"	"2"	"385"	"1"	"109"	"12"	"47"	"3"	"1922"	"34"	"3124"	"499"	"38"	"9"	"20"	"10"	"21"	"587"	"976"	"188"	"187"	"84"	"25"	"85"	"99"	"54"	"142"	"466"	"13"	"108"	"363"	"14"	"2"	"1"	"212"	"117"	"30"	"28"	"202"	"154"	"1"	"293"	"44"	"368"	"12"	"85"	"255"	"94"	"203"	"15"	"13"	"45"	"59"	"30"	"167"	"14"	"1"	"6"	"509"	"48"	"37"	"114"	"1551"	"103"	"0"	"23"	"224"	"109"	"507"	"108"	"2"	"2"	"65"	"87"	"228"	"62"	"42"	"31"	"19"	"2149"	"116"	"478"	"32"	"1312"	"5"	"61"	"14"	"365"	"0"	"99"	"37"	"25"	"32"	"76"	"4"	"0"	"110"	"96"	"15"	"33"	"65"	"174"	"333"	"188"	"231"	"3326"	"97"	"14"	"1180"	"798"	"0"	"279"	"242"	"16"	"5"	"196"	"489"	"274"	"0"	"83"	"63"	"0"	"267"	"0"	"195"	"202"	"21"	"3"	"36"	"15"	"7"	"83"	"2"	"13"	"0"	"7"	"18"	"9"	"31"	"237"	"87"	"345"	"113"	"1"	"6"	"117"	"1"	"52"	"105"	"686"	"24"	"89"	"278"	"18"	"3"	"139"	"23"	"90"	"226"	"33"	"34"	"0"	"1"	"0"	"1"	"563"	"0"	"15"	"148"	"0"	"112"	"35"	"47"	"14"	"0"	"5"	"0"	"9"	"321"	"35"	"3"	"36"	"8"	"113"	"4"	"80"	"6"	"262"	"138"	"17"	"808"	"35"	"35"	"8"	"7"	"2109"	"75"	"60"	"155"	"40"	"90"	"7"	"103"	"1"	"2179"	"0"	"0"	"31"	"55"	"62"	"14"	"9"	"24"	"230"	"30"	"8"	"26"	"664"	"177"	"46"	"355"	"131"	"26"	"108"	"2"	"3"	"770"	"189"	"15"	"53"	"369"	"1"	"42"	"50"	"5"	"34"	"154"	"466"	"58"	"78"	"46"	"45"	"41"	"141"	"368"	"0"	"159"	"498"	"968"	"0"	"1"	"389"	"10"	"1"	"1627"	"0"	"49"	"3"	"0"	"231"	"0"	"273"	"137"	"20"	"372"	"61"	"0"	"8"	"75"	"20"	"355"	"206"	"21"	"119"	"1"	"2594"	"19"	"0"	"0"	"1"	"0"	"146"	"0"	"667"	"1515"	"350"	"376"	"6"	"47"	"25"	"88"	"4"	"8156"	"28"	"522"	"0"	"0"	"56"	"695"	"126"	"62"	"63"	"371"	"87"	"3"	"2"	"4"	"11"	"125"	"25"	"382"	"105"	"28"	"17"	"6"	"6"	"9"	"47"	"8"	"1236"	"286"	"207"	"1"	"66"	"158"	"34"	"8"	"183"	"41"	"36"	"92"	"201"	"90"	"87"	"261"	"347"	"63"	"1304"	"24"	"30"	"181"	"10"	"1"	"36"	"1344"	"8"	"0"	"48"	"4"	"48"	"21"	"7"	"106"	"880"	"6"	"502"	"98"	"129"	"244"	"117"	"24"	"51"	"22"	"292"	"0"	"0"	"4"	"82"	"45"	"627"	"4"	"20"	"101"	"84"	"19"	"1287"	"133"	"225"	"0"	"40"	"287"	"0"	"9"	"220"	"15"	"170"	"9"	"0"	"20"	"176"	"18"	"11"	"16"	"2186"	"1"	"23"	"23"	"612"	"195"	"35"	"47"	"31"	"546"	"230"	"346"	"2226"	"202"	"180"	"132"	"82"	"610"	"5453"	"10"	"228"	"7"	"28"	"12"	"131"	"61"	"86"	"810"	"13"	"9"	"2219"	"0"	"192"	"24"	"67"	"135"	"40"	"54"	"10"	"119"	"24"	"134"	"903"	"3"	"134"	"190"	"38"	"66"	"52"	"81"	"92"	"288"	"163"	"100"	"84"	"73"	"25"	"41"	"227"	"102"	"6"	"97"	"66"	"27"	"34"	"52"	"33"	"27"	"81"	"135"	"46"	"118"	"89"	"79"	"5"	"298"	"7"	"13"	"21"	"22"	"2"	"592"	"14"	"259"	"52"	"1"	"637"	"91"	"120"	"63"	"1"	"192"	"8"	"49"	"58"	"1443"	"348"	"89"	"245"	"7"	"361"	"5"	"15"	"113"	"109"	"0"	"31"	"28"	"57"	"1045"	"45"	"23"	"279"	"74"	"6"	"0"	"17"	"581"	"104"	"267"	"6"	"41"	"75"	"796"	"216"	"8"	"138"	"37"	"216"	"4"	"3"	"32"	"60"	"24"	"159"	"104"	"37"	"236"	"61"	"0"	"0"	"17"	"5"	"38"	"241"	"476"	"184"	"30"	"0"	"592"	"44"	"204"	"30"	"1"	"111"	"12"	"26"	"2"	"43"	"81"	"0"	"0"	"159"	"13"	"94"	"1"	"160"	"18"	"265"	"138"	"26"	"0"	"27"	"267"	"59"	"24"	"114"	"78"	"4"	"30"	"75"	"397"	"17"	"142"	"210"	"253"	"149"	"0"	"79"	"61"	"88"	"22"	"21"	"17"	"1"	"101"	"102"	"138"	"63"	"0"	"152"	"95"	"60"	"94"	"28"	"34"	"34"	"65"	"160"	"116"	"73"	"0"	"2"	"31"	"176"	"117"	"1"	"70"	"109"	"39"	"1"	"200"	"5"	"22"	"31"	"5"	"15"	"791"	"4"	"14"	"189"	"13"	"48"	"65"	"23"	"17"	"41"	"136"	"82"	"46"	"0"	"8"	"1"	"0"	"0"	"4"	"17"	"0"	"2"	"1"	"222"	"46"	"49"	"0"	"220"	"1"	"0"	"77"	"8"	"0"	"0"	"0"	"2"	"0"	"2"	"0"	"0"	"0"	"0"	"0"	"187"	"0"	"33"	"32"	"27"	"61"	"4"	"53"	"0"	"0"	"0"	"0"	"0"	"0"	"0"	"0"	"0"	"0"	"0"	"0"	"169"	"43"	"534"	"87"	"3"	"11"	"40"	"59"	"76"	"45"	"1"	"15"	"7"	"105"	"79"	"294"	"118"	"24"	"346"	"0"	"51"	"0"	"0"	"109"	"31"	"70"	"446"	"100"	"41"	"30"	"67"	"20"	"80"	"10"	"1839"	"7"	"1109"	"25"	"283"	"472"	"22"	"0"	"19"	"150"	"9"	"62"	"235"	"0"	"39"	"223"	"1800"	"7"	"6"	"33"	"18"	"53"	"17"	"28"	"53"	"324"	"0"	"165"	"207"	"67"	"25"	"12"	"62"	"547"	"332"	"13"	"254"	"120"	"4"	"76"	"608"	"7"	"44"	"297"	"21"	"47"	"31"	"42"	"45"	"1588"	"126"	"208"	"114"	"160"	"0"	"5"	"2"	"13"	"0"	"104"	"13"	"354"	"7"	"439"	"73"	"22"	"6"	"312"	"53"	"70"	"4"	"791"	"30"	"77"	"36"	"8"	"909"	"9"	"1891"	"101"	"921"	"151"	"101"	"360"	"50"	"36"	"94"	"27"	"289"	"22"	"6"	"89"	"339"	"376"	"31"	"132"	"299"	"33"	"122"	"255"	"762"	"133"	"4"	"190"	"335"	"862"	"180"	"191"	"74"	"652"	"15"	"51"	"167"	"379"	"212"	"1"	"1"	"9"	"0"	"31"	"17"	"102"	"14"	"0"	"0"	"0"	"5"	"5"	"0"	"144"	"79"	"189"	"101"	"257"	"100"	"14"	"278"	"84"	"148"	"76"	"214"	"0"	"201"	"156"	"33"	"13"	"37"	"27"	"418"	"13"	"12"	"47"	"8"	"122"	"5"	"46"	"8"	"21"	"98"	"3"	"28"	"1185"	"11182"	"16"	"316"	"445"	"48"	"0"	"446"	"55"	"368"	"355"	"121"	"2"	"205"	"104"	"1"	"122"	"3"	"403"	"9"	"120"	"0"	"0"	"8"	"68"	"138"	"50"	"45"	"117"	"161"	"62"	"187"	"129"	"170"	"64"	"32"	"65"	"48"	"1"	"58"	"694"	"245"	"17"	"16"	"162"	"4"	"0"	"21"	"81"	"379"	"396"	"108"	"46"	"19"	"4115"	"1022"	"15"	"296"	"69"	"1"	"1259"	"67"	"36"	"0"	"0"	"0"	"0"	"0"	"94"	"131"	"35"	"29"	"110"	"30"	"418"	"30"	"256"	"39"	"27"	"15"	"145"	"838"	"84"	"75"	"1"	"4"	"36"	"31"	"723"	"22"	"150"	"24"	"254"	"5"	"60"	"23"	"0"	"29"	"58"	"210"	"1"	"34"	"164"	"3"	"10"	"38"	"12"	"53"	"132"	"92"	"168"	"24"	"0"	"18"	"89"	"1"	"791"	"286"	"0"	"5"	"106"	"6"	"22"	"295"	"190"	"515"	"57"	"44"	"14"	"33"	"95"	"5"	"171"	"8"	"33"	"17"	"383"	"164"	"14"	"28"	"1323"	"473"	"1794"	"1"	"3"	"2"	"23"	"597"	"65"	"1"	"7"	"144"	"328"	"20"	"54"	"22"	"62"	"283"	"140"	"0"	"0"	"0"	"363"	"48"	"5"	"92"	"472"	"51"	"527"	"25"	"6"	"367"	"0"	"248"	"33"	"453"	"131"	"764"	"1057"	"0"	"106"	"898"	"462"	"0"	"0"	"43"	"910"	"448"	"104"	"186"	"0"	"0"	"13"	"100"	"122"	"92"	"72"	"0"	"0"	"2"	"4"	"16"	"100"	"1"	"8"	"6"	"0"	"0"	"108"	"618"	"424"	"128"	"290"	"215"	"128"	"108"	"43"	"446"	"109"	"37"	"291"	"114"	"46"	"0"	"34"	"58"	"151"	"768"	"428"	"20"	"146"	"180"	"10"	"18"	"285"	"46"	"9"	"42"	"12"	"54"	"19"	"39"	"42"	"35"	"78"	"800"	"1"	"80"	"2"	"7"	"85"	"29"	"17"	"130"	"118"	"8"	"35"	"120"	"302"	"355"	"7"	"10"	"103"	"287"	"111"	"79"	"719"	"64"	"0"	"1"	"19"	"88"	"0"	"1"	"60"	"0"	"9"	"28"	"197"	"4"	"501"	"102"	"67"	"20"	"45"	"61"	"10"	"132"	"148"	"20"	"29"	"6"	"855"	"291"	"42"	"93"	"181"	"221"	"31"	"19"	"95"	"20"	"39"	"101"	"194"	"1875"	"0"	"0"	"0"	"538"	"5"	"19"	"52"	"55"	"209"	"221"	"23"	"42"	"34"	"64"	"20"	"622"	"34"	"44"	"70"	"6"	"2"	"177"	"185"	"59"	"20"	"1"	"13"	"707"	"235"	"20"	"436"	"340"	"244"	"307"	"0"	"8"	"799"	"23"	"2219"	"1094"	"296"	"80"	"0"	"0"	"2"	"63"	"6"	"2"	"1"	"167"	"85"	"10"	"19"	"57"	"135"	"324"	"847"	"146"	"509"	"10"	"18"	"760"	"50"	"97"	"193"	"212"	"63"	"273"	"43"	"225"	"130"	"119"	"101"	"0"	"37"	"124"	"33"	"166"	"1"	"104"	"61"	"29"	"389"	"195"	"60"	"28"	"249"	"16"	"48"	"16"	"64"	"65"	"42"	"11"	"1912"	"212"	"98"	"2025"	"6"	"49"	"74"	"22"	"65"	"9"	"12"	"185"	"92"	"318"	"314"	"179"	"454"	"496"	"0"	"94"	"34"	"252"	"52"	"135"	"83"	"221"	"1"	"4145"	"0"	"0"	"0"	"0"	"4"	"134"	"0"	"1"	"4"	"0"	"1"	"1017"	"20"	"175"	"172"	"73"	"128"	"2"	"83"	"154"	"33"	"23"	"433"	"89"	"18"	"0"	"0"	"0"	"1"	"672"	"68"	"45"	"171"	"11"	"627"	"56"	"112"	"31"	"262"	"39"	"3"	"35"	"0"	"28"	"124"	"3"	"199"	"161"	"31"	"89"	"31"	"15"	"26"	"134"	"26"	"46"	"102"	"14"	"24"	"368"	"0"	"118"	"31"	"165"	"0"	"9"	"22"	"200"	"150"	"2"	"1"	"76"	"88"	"17"	"68"	"25"	"0"	"4"	"259"	"129"	"66"	"0"	"112"	"60"	"73"	"171"	"61"	"140"	"33"	"104"	"120"	"248"	"4"	"90"	"313"	"29"	"21"	"13"	"25"	"3"	"1"	"279"	"30"	"14"	"120"	"60"	"16"	"620"	"61"	"10"	"44"	"138"	"222"	"54"	"956"	"344"	"312"	"8"	"0"	"22"	"104"	"26"	"64"	"14"	"49"	"9"	"12"	"578"	"383"	"34"	"19"	"7"	"163"	"52"	"66"	"18"	"18"	"25"	"2"	"16"	"51"	"433"	"29"	"28"	"235"	"20"	"24"	"56"	"110"	"80"	"228"	"234"	"10"	"35"	"184"	"175"	"216"	"18"	"45"	"44"	"917"	"346"	"98"	"72"	"760"	"12"	"19"	"9"	"29"	"44"	"0"	"171"	"191"	"278"	"2"	"250"	"111"	"132"	"1"	"54"	"0"	"9"	"696"	"200"	"67"	"284"	"36"	"90"	"122"	"11"	"3981"	"7223"	"903"	"37"	"38"	"54"	"82"	"493"	"506"	"179"	"1370"	"11"	"10"	"117"	"44"	"8"	"4"	"88"	"5"	"969"	"91"	"4"	"0"	"3"	"30"	"4"	"3"	"0"	"338"	"71"	"23"	"5"	"27"	"7"	"273"	"21"	"191"	"1"	"1"	"11"	"141"	"93"	"4"	"26"	"167"	"41"	"4740"	"36"	"437"	"45"	"476"	"59"	"0"	"0"	"332"	"82"	"13"	"2"	"142"	"0"	"0"	"0"	"0"	"0"	"0"	"13"	"155"	"0"	"25"	"286"	"83"	"158"	"0"	"0"	"0"	"3"	"0"	"8"	"12"	"293"	"15"	"93"	"41"	"36"	"127"	"171"	"6"	"0"	"201"	"656"	"18"	"7"	"168"	"2"	"208"	"195"	"0"	"0"	"31"	"0"	"170"	"97"	"13"	"8"	"10"	"1"	"66"	"52"	"43"	"5"	"0"	"709"	"65"	"17"	"3"	"1"	"77"	"34"	"173"	"58"	"76"	"30"	"413"	"214"	"22"	"58"	"43"	"18"	"6"	"65"	"58"	"0"	"13"	"70"	"0"	"44"	"210"	"29"	"54"	"211"	"79"	"605"	"106"	"1269"	"28"	"72"	"40"	"138"	"234"	"126"	"193"	"39"	"617"	"9"	"578"	"327"	"8"	"4"	"1"	"0"	"1"	"79"	"288"	"79"	"793"	"35"	"200"	"0"	"268"	"96"	"0"	"0"	"14"	"83"	"3236"	"433"	"408"	"979"	"5"	"0"	"42"	"31"	"239"	"44"	"508"	"158"	"13"	"24"	"24"	"14"	"74"	"3067"	"1095"	"63"	"106"	"202"	"40"	"30"	"423"	"27"	"301"	"7"	"141"	"1029"	"48"	"1"	"48"	"8"	"348"	"291"	"83"	"580"	"279"	"13"	"23"	"109"	"174"	"98"	"187"	"201"	"66"	"17"	"22"	"3"	"105"	"100"	"129"	"0"	"3"	"198"	"27"	"75"	"13"	"319"	"183"	"69"	"101"	"31"	"361"	"8"	"104"	"24"	"0"	"50"	"555"	"1137"	"119"	"301"	"312"	"86"	"569"	"258"	"24"	"90"	"15"	"2415"	"49"	"206"	"101"	"170"	"1"	"18"	"33"	"237"	"126"	"5"	"251"	"148"	"91"	"14"	"7"	"11"	"21"	"154"	"122"	"166"	"39"	"16"	"0"	"168"	"877"	"14"	"27"	"1254"	"30"	"40"	"42"	"279"	"2"	"227"	"7"	"28"	"101"	"12"	"7"	"24"	"73"	"46"	"203"	"14"	"40"	"1092"	"35"	"67"	"3"	"5"	"0"	"4"	"89"	"43"	"33"	"43"	"51"	"254"	"12"	"132"	"58"	"227"	"9"	"6"	"891"	"13"	"1060"	"63"	"53"	"62"	"7"	"255"	"665"	"1243"	"37"	"2"	"54"	"6"	"82"	"168"	"7"	"21"	"70"	"588"	"37"	"308"	"878"	"42"	"78"	"8"	"21"	"79"	"55"	"236"	"205"	"55"	"102"	"137"	"30"	"0"	"6"	"470"	"207"	"393"	"473"	"36"	"10"	"121"	"2"	"7"	"1455"	"3026"	"24"	"34"	"1457"	"156"	"346"	"1438"	"47"	"5"	"1853"	"99"	"22"	"63"	"91"	"0"	"15"	"36"	"100"	"334"	"2116"	"39"	"199"	"154"	"23"	"15"	"2026"	"0"	"0"	"14"	"7"	"178"	"91"	"89"	"8"	"535"	"2"	"65"	"4"	"1130"	"202"	"17"	"93"	"150"	"5"	"64"	"920"	"159"	"62"	"169"	"178"	"42"	"169"	"17"	"8"	"7"	"4"	"398"	"194"	"259"	"0"	"42"	"1"	"512"	"109"	"64"	"370"	"18"	"75"	"11"	"2170"	"234"	"51"	"57"	"9"	"313"	"283"	"291"	"1"	"155"	"157"	"238"	"119"	"53"	"571"	"6"	"4"	"43"	"9"	"34"	"381"	"266"	"30"	"104"	"49"	"0"	"53"	"64"	"0"	"102"	"63"	"316"	"28"	"0"	"37"	"5"	"0"	"28"	"5"	"87"	"0"	"7"	"7049"	"37"	"8"	"24"	"421"	"492"	"128"	"156"	"31"	"1"	"2"	"235"	"45"	"0"	"109"	"148"	"2584"	"2230"	"209"	"191"	"0"	"49"	"0"	"344"	"26"	"75"	"104"	"291"	"313"	"11"	"893"	"113"	"25"	"208"	"455"	"668"	"124"	"5"	"195"	"157"	"133"	"25"	"2"	"312"	"87"	"175"	"821"	"25"	"35"	"16"	"156"	"19"	"55"	"242"	"443"	"134"	"810"	"0"	"0"	"285"	"152"	"156"	"67"	"12"	"16"	"8183"	"11"	"51"	"72"	"0"	"1"	"100"	"44"	"164"	"57"	"969"	"14"	"187"	"394"	"54"	"12"	"4"	"140"	"141"	"158"	"1287"	"199"	"94"	"109"	"117"	"16"	"32"	"137"	"0"	"0"	"0"	"0"	"0"	"0"	"0"	"0"	"678"	"49"	"0"	"70"	"109"	"208"	"99"	"2"	"35"	"0"	"12"	"1"	"0"	"137"	"0"	"0"	"0"	"0"	"0"	"224"	"13"	"330"	"160"	"185"	"37"	"777"	"47"	"74"	"215"	"73"	"57"	"39"	"2"	"0"	"77"	"38"	"72"	"280"	"931"	"322"	"242"	"88"	"15"	"20"	"308"	"124"	"25"	"59"	"15"	"156"	"33"	"17"	"23"	"277"	"277"	"594"	"62"	"561"	"78"	"170"	"48"	"951"	"4"	"3"	"8"	"22"	"85"	"96"	"167"	"378"	"12"	"571"	"85"	"86"	"160"	"31"	"36"	"20"	"10"	"2"	"73"	"5"	"0"	"0"	"98"	"369"	"121"	"62"	"60"	"59"	"15"	"0"	"1"	"0"	"0"	"19"	"4"	"13"	"11"	"92"	"14"	"58"	"20"	"951"	"21"	"2"	"91"	"70"	"162"	"90"	"68"	"55"	"36"	"0"	"1"	"95"	"1"	"406"	"2"	"3311"	"126"	"0"	"1"	"79"	"14"	"28"	"51"	"11"	"74"	"199"	"1"	"3"	"248"	"5"	"38"	"277"	"1201"	"23"	"101"	"65"	"281"	"255"	"173"	"107"	"135"	"59"	"83"	"10"	"8"	"34"	"1864"	"55"	"31"	"101"	"1592"	"26"	"77"	"10"	"73"	"136"	"0"	"0"	"47"	"0"	"76"	"39"	"140"	"168"	"10"	"180"	"0"	"243"	"58"	"0"	"4"	"103"	"647"	"0"	"0"	"0"	"10"	"181"	"46"	"59"	"233"	"2144"	"2"	"0"	"0"	"0"	"0"	"0"	"11"	"28"	"6"	"100"	"0"	"0"	"426"	"7"	"87"	"79"	"274"	"352"	"29"	"71"	"402"	"1"	"0"	"424"	"9"	"238"	"0"	"2"	"0"	"757"	"20"	"49"	"35"	"520"	"108"	"81"	"81"	"0"	"7"	"508"	"308"	"3359"	"148"	"15"	"103"	"4"	"0"	"18"	"0"	"0"	"0"	"88"	"141"	"1256"	"3"	"49"	"120"	"33"	"114"	"110"	"82"	"0"	"0"	"32"	"0"	"0"	"117"	"29"	"52"	"39"	"259"	"248"	"0"	"0"	"37"	"57"	"197"	"0"	"5"	"33"	"160"	"82"	"0"	"8"	"692"	"8"	"69"	"9"	"145"	"209"	"111"	"203"	"45"	"273"	"345"	"795"	"44"	"467"	"166"	"65"	"58"	"31"	"60"	"3"	"41"	"53"	"25"	"167"	"126"	"0"	"344"	"377"	"139"	"31"	"467"	"502"	"66"	"76"	"27"	"87"	"30"	"214"	"23"	"47"	"149"	"45"	"35"	"151"	"1310"	"307"	"73"	"69"	"34"	"45"	"7"	"56"	"71"	"39"	"220"	"37"	"0"	"30"	"116"	"200"	"99"	"55"	"40"	"201"	"332"	"60"	"319"	"50"	"14"	"191"	"131"	"13"	"117"	"32"	"18"	"2"	"16"	"30"	"0"	"12"	"9"	"2"	"82"	"124"	"238"	"73"	"300"	"47"	"74"	"131"	"361"	"0"	"27"	"253"	"59"	"13"	"1"	"21"	"0"	"2"	"583"	"1784"	"3"	"16"	"55"	"28"	"31"	"73"	"125"	"34"	"349"	"263"	"66"	"117"	"24"	"613"	"145"	"0"	"835"	"6"	"89"	"138"	"15"	"0"	"2"	"0"	"0"	"0"	"0"	"0"	"0"	"0"	"0"	"0"	"0"	"0"	"0"	"0"	"0"	"377"	"23"	"2"	"13"	"80"	"0"	"115"	"14"	"91"	"35"	"8"	"35"	"48"	"359"	"92"	"14"	"42"	"1"	"9"	"0"	"12"	"55"	"3"	"119"	"152"	"180"	"90"	"0"	"185"	"179"	"85"	"63"	"13"	"25"	"3"	"92"	"358"	"124"	"271"	"81"	"563"	"74"	"12"	"1210"	"27"	"269"	"1744"	"23"	"0"	"37"	"68"	"3"	"168"	"593"	"217"	"147"	"29"	"314"	"8"	"459"	"100"	"51"	"284"	"145"	"61"	"206"	"31"	"8"	"2"	"92"	"70"	"0"	"1610"	"2903"	"94"	"250"	"11"	"229"	"41"	"100"	"134"	"52"	"1"	"0"	"42"	"25"	"224"	"41"	"1"	"0"	"119"	"23"	"0"	"67"	"37"	"90"	"26"	"7"	"31"	"53"	"196"	"56"	"24"	"15"	"16"	"219"	"32"	"169"	"80"	"73"	"150"	"30"	"411"	"5"	"202"	"4"	"1"	"132"	"234"	"57"	"140"	"309"	"318"	"59"	"42"	"85"	"258"	"0"	"162"	"31"	"9"	"136"	"56"	"100"	"37"	"17"	"33"	"20"	"2"	"85"	"47"	"601"	"195"	"521"	"584"	"18"	"104"	"412"	"89"	"274"	"125"	"429"	"0"	"753"	"106"	"792"	"2373"	"78"	"864"	"22"	"168"	"25"	"535"	"0"	"34"	"4"	"1"	"19"	"167"	"0"	"173"	"15"	"52"	"148"	"12"	"24"	"2"	"25"	"20"	"39"	"84"	"157"	"759"	"33"	"204"	"414"	"138"	"97"	"5"	"55"	"10"	"7"	"1091"	"46"	"30"	"0"	"106"	"37"	"81"	"21"	"366"	"7"	"24"	"370"	"74"	"56"	"92"	"393"	"696"	"407"	"239"	"131"	"48"	"347"	"64"	"187"	"20"	"51"	"26"	"66"	"14"	"24"	"80"	"9"	"45"	"198"	"117"	"36"	"124"	"39"	"239"	"47"	"25"	"43"	"119"	"8"	"249"	"38"	"31"	"53"	"33"	"6"	"0"	"9"	"155"	"25"	"916"	"74"	"34"	"92"	"44"	"37"	"17"	"7"	"7"	"302"	"25"	"269"	"80"	"327"	"20"	"960"	"26"	"34"	"5"	"37"	"39"	"1"	"1"	"2"	"108"	"175"	"47"	"29"	"8"	"97"	"36"	"134"	"48"	"26"	"411"	"58"	"20"	"1"	"250"	"127"	"168"	"0"	"42"	"111"	"300"	"40"	"85"	"109"	"649"	"19"	"2"	"13"	"21"	"1518"	"1055"	"119"	"149"	"172"	"54"	"8"	"528"	"6"	"51"	"96"	"1077"	"100"	"28"	"356"	"23"	"510"	"2"	"71"	"676"	"0"	"24"	"49"	"4"	"371"	"597"	"31"	"503"	"86"	"268"	"13"	"57"	"107"	"236"	"42"	"1"	"23"	"0"	"14"	"82"	"342"	"0"	"544"	"249"	"173"	"29"	"4"	"0"	"108"	"21"	"299"	"1"	"10"	"47"	"136"	"145"	"311"	"1313"	"288"	"19"	"540"	"108"	"1"	"34"	"5"	"78"	"52"	"79"	"0"	"63"	"31"	"6"	"102"	"10"	"20"	"392"	"48"	"524"	"306"	"184"	"40"	"97"	"1160"	"86"	"3"	"91"	"313"	"7"	"193"	"105"	"41"	"78"	"14"	"1"	"9"	"1"	"6"	"19"	"1087"	"92"	"40"	"39"	"250"	"97"	"39"	"81"	"1345"	"16"	"0"	"39"	"132"	"0"	"1232"	"46"	"99"	"768"	"847"	"4"	"96"	"45"	"3"	"39"	"87"	"3"	"0"	"68"	"42"	"11"	"12"	"81"	"14"	"134"	"50"	"103"	"11"	"173"	"0"	"367"	"203"	"0"	"0"	"332"	"123"	"62"	"57"	"30"	"83"	"153"	"235"	"117"	"33"	"133"	"10"	"181"	"325"	"353"	"69"	"27"	"29"	"292"	"315"	"332"	"49"	"51"	"46"	"98"	"217"	"34"	"37"	"65"	"585"	"25"	"2"	"1"	"5"	"3"	"2"	"0"	"11"	"49"	"236"	"751"	"248"	"72"	"83"	"160"	"1045"	"209"	"1137"	"1"	"11"	"71"	"0"	"0"	"29"	"0"	"51"	"58"	"11"	"0"	"0"	"0"	"167"	"331"	"919"	"0"	"0"	"11"	"322"	"6"	"65"	"82"	"313"	"80"	"7"	"90"	"31"	"9"	"146"	"41"	"110"	"35"	"200"	"162"	"161"	"60"	"369"	"103"	"43"	"295"	"1"	"0"	"258"	"20"	"19"	"109"	"501"	"3"	"355"	"148"	"116"	"83"	"1"	"21"	"122"	"25"	"22"	"214"	"40"	"22"	"10"	"80"	"0"	"73"	"425"	"15"	"3"	"157"	"78"	"24"	"11"	"87"	"89"	"597"	"12"	"94"	"34"	"158"	"0"	"5"	"190"	"4667"	"10"	"0"	"0"	"1"	"20"	"0"	"104"	"1753"	"171"	"997"	"20"	"428"	"376"	"57"	"21"	"173"	"5"	"159"	"0"	"4"	"58"	"821"	"117"	"27"	"7"	"2"	"248"	"138"	"0"	"65"	"0"	"293"	"6"	"71"	"233"	"128"	"248"	"36"	"213"	"14"	"1"	"0"	"389"	"1449"	"2274"	"1508"	"20"	"0"	"2546"	"98"	"68"	"101"	"26"	"1516"	"3048"	"794"	"67"	"558"	"337"	"469"	"0"	"4"	"228"	"54"	"221"	"85"	"229"	"1794"	"6"	"0"	"1"	"0"	"23"	"3"	"144"	"721"	"4"	"43"	"0"	"10"	"99"	"31"	"309"	"109"	"25"	"9"	"112"	"157"	"71"	"5"	"110"	"5"	"57"	"20"	"28"	"282"	"226"	"0"	"305"	"64"	"173"	"30"	"0"	"76"	"0"	"927"	"1"	"0"	"130"	"43"	"116"	"59"	"12"	"110"	"3"	"133"	"760"	"352"	"22"	"18"	"0"	"979"	"53"	"89"	"171"	"320"	"455"	"61"	"39"	"36"	"24"	"546"	"59"	"350"	"250"	"317"	"84"	"63"	"1356"	"40"	"49"	"0"	"5"	"129"	"175"	"2"	"55"	"5"	"823"	"291"	"217"	"59"	"623"	"24"	"1"	"1"	"5"	"0"	"3"	"0"	"3"	"114"	"1"	"25"	"343"	"46"	"252"	"23"	"50"	"864"	"78"	"40"	"98"	"46"	"24"	"17"	"482"	"10"	"137"	"24"	"147"	"139"	"0"	"9"	"18"	"58"	"0"	"175"	"188"	"15"	"64"	"174"	"80"	"85"	"1"	"16"	"34"	"68"	"270"	"19"	"430"	"130"	"50"	"23"	"565"	"152"	"13"	"166"	"166"	"256"	"5"	"10"	"61"	"134"	"0"	"71"	"360"	"42"	"52"	"410"	"22"	"101"	"24"	"172"	"46"	"41"	"72"	"9"	"31"	"13"	"67"	"241"	"34"	"52"	"19"	"40"	"47"	"68"	"44"	"45"	"287"	"295"	"5"	"260"	"56"	"47"	"744"	"185"	"75"	"0"	"2875"	"3139"	"171"	"0"	"15"	"27"	"52"	"18"	"227"	"1"	"14"	"472"	"6"	"17"	"269"	"2"	"3"	"30"	"47"	"179"	"5"	"53"	"135"	"135"	"28"	"14"	"99"	"13"	"0"	"263"	"409"	"282"	"420"	"39"	"436"	"53"	"140"	"14"	"111"	"1"	"2"	"2"	"2"	"0"	"851"	"109"	"28"	"675"	"1021"	"213"	"1421"	"9"	"43"	"450"	"401"	"22"	"209"	"1062"	"45"	"370"	"90"	"409"	"198"	"47"	"491"	"475"	"7"	"479"	"21"	"3510"	"151"	"59"	"409"	"109"	"524"	"168"	"8"	"5"	"3"	"17"	"320"	"1"	"165"	"17"	"173"	"0"	"384"	"169"	"145"	"174"	"4655"	"56"	"521"	"95"	"429"	"0"	"0"	"0"	"0"	"75"	"53"	"0"	"11"	"220"	"62"	"250"	"4"	"7"	"295"	"4"	"102"	"7"	"73"	"195"	"0"	"164"	"537"	"42"	"122"	"4"	"0"	"2"	"1"	"309"	"1"	"54"	"7"	"10"	"254"	"99"	"49"	"29"	"44"	"207"	"27"	"30"	"22"	"703"	"14"	"3"	"241"	"325"	"386"	"67"	"389"	"162"	"89"	"55"	"29"	"73"	"10"	"326"	"242"	"47"	"0"	"1590"	"22"	"26"	"117"	"37"	"319"	"35"	"54"	"410"	"47"	"478"	"16"	"247"	"80"	"99"	"1"	"88"	"32"	"125"	"8"	"52"	"80"	"41"	"449"	"176"	"27"	"1"	"23"	"345"	"126"	"22"	"28"	"29"	"33"	"159"	"147"	"10"	"34"	"283"	"234"	"17"	"62"	"75"	"1"	"69"	"50"	"19"	"82"	"611"	"10"	"177"	"16"	"25"	"27"	"0"	"0"	"163"	"70"	"0"	"74"	"4"	"25"	"13"	"0"	"6"	"112"	"7"	"3"	"0"	"339"	"0"	"3"	"0"	"0"	"0"	"170"	"304"	"20"	"202"	"111"	"33"	"59"	"34"	"11"	"39"	"136"	"68"	"67"	"140"	"14"	"93"	"556"	"136"	"4"	"434"	"1"	"11"	"273"	"0"	"0"	"0"	"88"	"3"	"52"	"55"	"12"	"113"	"91"	"248"	"28"	"62"	"80"	"232"	"523"	"4944"	"9"	"4"	"2"	"412"	"193"	"3145"	"36"	"3"	"1557"	"109"	"80"	"26"	"17"	"21"	"2635"	"322"	"201"	"0"	"104"	"80"	"349"	"25"	"0"	"37"	"37"	"314"	"7"	"78"	"8"	"144"	"188"	"70"	"77"	"45"	"26"	"3"	"437"	"7"	"1442"	"147"	"25"	"3"	"94"	"38"	"2"	"0"	"0"	"568"	"45"	"60"	"185"	"49"	"0"	"0"	"408"	"16"	"19"	"0"	"0"	"261"	"545"	"397"	"544"	"139"	"36"	"0"	"1"	"2"	"0"	"0"	"0"	"7"	"30"	"15"	"203"	"1"	"18"	"57"	"3"	"131"	"2455"	"0"	"0"	"42"	"137"	"2"	"23"	"0"	"131"	"498"	"0"	"90"	"53"	"2"	"267"	"12"	"299"	"0"	"18"	"1"	"0"	"304"	"2578"	"60"	"50"	"104"	"137"	"0"	"171"	"249"	"27"	"460"	"86"	"106"	"21"	"80"	"50"	"0"	"0"	"10"	"13"	"1"	"0"	"0"	"0"	"75"	"21"	"22"	"0"	"5"	"2"	"1"	"64"	"33"	"62"	"178"	"329"	"632"	"3"	"25"	"9"	"281"	"295"	"32"	"29"	"147"	"29"	"29"	"239"	"25"	"37"	"45"	"1313"	"410"	"22"	"49"	"4"	"43"	"11"	"164"	"487"	"36"	"90"	"274"	"142"	"3"	"39"	"459"	"20"	"181"	"47"	"79"	"94"	"39"	"29"	"9"	"0"	"0"	"0"	"2"	"89"	"31"	"69"	"59"	"15"	"0"	"18"	"1036"	"21"	"22"	"0"	"36"	"0"	"283"	"119"	"20"	"99"	"33"	"9"	"100"	"22"	"25"	"79"	"1358"	"19"	"2"	"257"	"28"	"0"	"41"	"55"	"463"	"33"	"0"	"91"	"303"	"158"	"1131"	"155"	"37"	"22"	"210"	"17"	"35"	"4"	"594"	"81"	"554"	"477"	"9"	"328"	"35"	"261"	"732"	"1124"	"61"	"23"	"0"	"50"	"6"	"34"	"1050"	"62"	"389"	"324"	"74"	"33"	"5"	"5"	"155"	"41"	"2"	"640"	"21"	"760"	"952"	"67"	"41"	"27"	"18"	"265"	"577"	"15"	"92"	"125"	"106"	"63"	"341"	"11"	"10"	"5"	"4"	"22"	"40"	"302"	"0"	"97"	"1141"	"2"	"11"	"96"	"41"	"242"	"23"	"32"	"72"	"50"	"358"	"37"	"402"	"29"	"121"	"48"	"0"	"10"	"20"	"31"	"146"	"1"	"52"	"117"	"233"	"56"	"28"	"401"	"21"	"0"	"238"	"3"	"74"	"485"	"67"	"1341"	"27"	"30"	"78"	"3"	"63"	"321"	"1208"	"133"	"237"	"41"	"1115"	"58"	"101"	"152"	"165"	"166"	"5"	"0"	"180"	"204"	"297"	"49"	"68"	"48"	"61"	"18"	"0"	"4"	"25"	"134"	"287"	"26"	"54"	"8"	"11"	"1285"	"126"	"68"	"50"	"105"	"4"	"8"	"29"	"1"	"616"	"63"	"86"	"35"	"0"	"300"	"24"	"132"	"9"	"10"	"252"	"106"	"440"	"505"	"57"	"384"	"32"	"32"	"14"	"189"	"98"	"108"	"151"	"18"	"0"	"206"	"16"	"30"	"47"	"376"	"3465"	"110"	"1"	"0"	"266"	"55"	"433"	"472"	"155"	"1544"	"273"	"33"	"422"	"469"	"2642"	"26"	"0"	"0"	"3"	"36"	"4525"	"494"	"103"	"9"	"97"	"26"	"109"	"28"	"90"	"46"	"145"	"0"	"54"	"38"	"19"	"318"	"171"	"0"	"96"	"33"	"174"	"1"	"1132"	"140"	"417"	"0"	"0"	"228"	"67"	"77"	"199"	"529"	"1553"	"83"	"208"	"70"	"253"	"22"	"82"	"115"	"31"	"62"	"103"	"456"	"11"	"56"	"4"	"40"	"447"	"45"	"68"	"1"	"97"	"441"	"20"	"126"	"92"	"83"	"70"	"13"	"41"	"8"	"155"	"1888"	"146"	"121"	"5"	"202"	"158"	"1"	"477"	"91"	"10"	"88"	"14"	"120"	"0"	"960"	"57"	"380"	"92"	"361"	"118"	"400"	"67"	"16"	"13"	"60"	"37"	"111"	"31"	"67"	"34"	"5"	"11"	"256"	"0"	"715"	"31"	"308"	"14"	"47"	"2"	"42"	"0"	"34"	"352"	"133"	"85"	"37"	"221"	"131"	"351"	"12"	"24"	"1"	"175"	"118"	"20"	"57"	"32"	"421"	"54"	"25"	"14"	"275"	"81"	"156"	"756"	"326"	"211"	"23"	"131"	"56"	"237"	"3"	"74"	"191"	"89"	"50"	"27"	"43"	"4"	"183"	"11"	"26"	"27"	"6"	"51"	"2"	"7"	"37"	"100"	"124"	"10"	"109"	"19"	"142"	"2"	"316"	"9"	"179"	"19"	"133"	"0"	"64"	"64"	"3"	"483"	"155"	"57"	"184"	"149"	"165"	"14"	"157"	"503"	"527"	"335"	"268"	"565"	"160"	"24"	"651"	"309"	"52"	"295"	"134"	"186"	"43"	"141"	"259"	"218"	"115"	"149"	"48"	"576"	"1862"	"83"	"65"	"1"	"0"	"0"	"38"	"59"	"3052"	"149"	"151"	"75"	"468"	"36"	"170"	"148"	"0"	"9"	"249"	"949"	"510"	"6"	"92"	"257"	"29"	"65"	"16"	"458"	"107"	"16"	"1"	"18"	"8"	"0"	"0"	"0"	"0"	"0"	"0"	"0"	"55"	"321"	"27"	"57"	"10"	"34"	"19"	"0"	"499"	"239"	"92"	"0"	"10"	"204"	"2"	"57"	"90"	"86"	"441"	"0"	"5"	"12"	"2411"	"0"	"60"	"569"	"516"	"1426"	"13"	"35"	"100"	"1952"	"316"	"353"	"6592"	"407"	"180"	"1"	"48"	"135"	"126"	"38"	"97"	"1"	"251"	"66"	"60"	"215"	"182"	"9"	"7"	"185"	"310"	"24"	"1917"	"32"	"142"	"48"	"94"	"7"	"4"	"94"	"198"	"48"	"126"	"58"	"56"	"62"	"0"	"0"	"337"	"110"	"315"	"84"	"161"	"77"	"433"	"268"	"56"	"948"	"434"	"106"	"857"	"99"	"45"	"1"	"2881"	"15"	"359"	"234"	"84"	"44"	"8"	"87"	"4"	"0"	"170"	"20"	"683"	"365"	"76"	"52"	"1431"	"170"	"45"	"26"	"979"	"153"	"79"	"6475"	"159"	"181"	"0"	"110"	"114"	"128"	"554"	"178"	"14"	"7458"	"59"	"5"	"0"	"91"	"1267"	"18"	"210"	"189"	"22"	"269"	"233"	"42"	"0"	"31"	"84"	"0"	"0"	"1587"	"264"	"73"	"58"	"463"	"121"	"40"	"95"	"114"	"143"	"159"	"1"	"121"	"438"	"20"	"309"	"94"	"53"	"253"	"2"	"16"	"259"	"566"	"1749"	"395"	"47"	"83"	"427"	"546"	"165"	"359"	"59"	"570"	"516"	"575"	"9"	"32"	"24"	"273"	"305"	"19"	"273"	"379"	"47"	"51"	"27"	"82"	"57"	"1"	"340"	"22"	"0"	"76"	"2"	"4"	"157"	"535"	"42"	"24"	"251"	"18"	"59"	"76"	"100"	"70"	"27"	"3"	"139"	"11"	"5"	"183"	"75"	"35"	"154"	"283"	"16"	"60"	"75"	"46"	"4"	"54"	"3"	"62"	"1"	"89"	"54"	"0"	"0"	"0"	"0"	"0"	"1"	"21"	"97"	"211"	"23"	"34"	"0"	"0"	"3"	"1"	"95"	"135"	"666"	"96"	"184"	"51"	"9"	"546"	"0"	"0"	"50"	"36"	"502"	"37"	"0"	"842"	"631"	"177"	"89"	"329"	"43"	"266"	"232"	"24"	"10"	"206"	"75"	"313"	"47"	"2099"	"22"	"328"	"63"	"16"	"55"	"18"	"124"	"220"	"4"	"0"	"165"	"2"	"15"	"185"	"23"	"79"	"90"	"4"	"17"	"0"	"26"	"24"	"128"	"356"	"100"	"37"	"3"	"58"	"56"	"5"	"2"	"102"	"62"	"25"	"448"	"22"	"3"	"249"	"72"	"171"	"22"	"263"	"151"	"0"	"125"	"169"	"1733"	"0"	"0"	"0"	"0"	"0"	"0"	"0"	"0"	"0"	"0"	"0"	"0"	"0"	"0"	"0"	"0"	"0"	"8"	"229"	"154"	"87"	"513"	"1121"	"2"	"76"	"277"	"51"	"90"	"38"	"59"	"618"	"207"	"34"	"74"	"28"	"308"	"98"	"1"	"0"	"0"	"0"	"207"	"14"	"26"	"113"	"336"	"63"	"27"	"68"	"33"	"20"	"177"	"0"	"32"	"334"	"1205"	"3"	"1688"	"11"	"424"	"101"	"41"	"68"	"11"	"306"	"83"	"28"	"111"	"1"	"8"	"90"	"132"	"206"	"49"	"260"	"21"	"361"	"126"	"65"	"37"	"83"	"59"	"215"	"242"	"44"	"2"	"69"	"194"	"3"	"371"	"2"	"9"	"55"	"466"	"276"	"204"	"89"	"0"	"3"	"93"	"27"	"31"	"69"	"53"	"322"	"340"	"98"	"253"	"1980"	"21"	"318"	"64"	"20"	"96"	"178"	"130"	"106"	"887"	"70"	"43"	"19"	"41"	"1"	"23"	"7"	"7"	"22"	"76"	"38"	"31"	"1359"	"675"	"10"	"127"	"31"	"46"	"86"	"4"	"63"	"418"	"395"	"0"	"53"	"0"	"0"	"0"	"0"	"0"	"0"	"1"	"239"	"180"	"1023"	"86"	"420"	"137"	"52"	"152"	"19"	"146"	"83"	"14"	"66"	"1"	"220"	"0"	"502"	"6"	"241"	"10"	"8"	"708"	"30"	"40"	"74"	"504"	"631"	"1573"	"23"	"25"	"15"	"210"	"724"	"2"	"0"	"68"	"166"	"142"	"172"	"609"	"53"	"135"	"299"	"79"	"0"	"1"	"159"	"21"	"0"	"328"	"225"	"142"	"25"	"26"	"22"	"79"	"442"	"26"	"499"	"4"	"18"	"115"	"1727"	"205"	"862"	"251"	"314"	"181"	"44"	"139"	"61"	"447"	"105"	"112"	"5"	"198"	"130"	"39"	"1563"	"40"	"38"	"45"	"1"	"490"	"14"	"498"	"146"	"329"	"3797"	"108"	"105"	"365"	"133"	"38"	"168"	"39"	"643"	"261"	"60"	"32"	"26"	"47"	"1034"	"179"	"1143"	"61"	"71"	"61"	"2"	"94"	"1120"	"44"	"187"	"672"	"402"	"304"	"319"	"112"	"122"	"119"	"2382"	"2466"	"209"	"223"	"539"	"553"	"37"	"2355"	"185"	"478"	"187"	"156"	"435"	"2149"	"45"	"59"	"313"	"973"	"299"	"15"	"0"	"400"	"910"	"573"	"57"	"159"	"752"	"243"	"171"	"76"	"5"	"320"	"26"	"610"	"76"	"277"	"743"	"38"	"984"	"369"	"78"	"605"	"872"	"207"	"244"	"449"	"150"	"81"	"5"	"330"	"0"	"134"	"3"	"69"	"55"	"543"	"62"	"10"	"151"	"303"	"2494"	"53"	"218"	"7"	"78"	"0"	"0"	"843"	"785"	"2"	"0"	"15"	"34"	"35"	"1"	"1353"	"13"	"111"	"0"	"0"	"3"	"0"	"0"	"0"	"23"	"0"	"23"	"25"	"0"	"0"	"0"	"1"	"0"	"0"	"566"	"0"	"0"	"236"	"0"	"144"	"30"	"0"	"344"	"80"	"123"	"219"	"22"	"0"	"0"	"51"	"4"	"28"	"13"	"12"	"0"	"46"	"6"	"7"	"88"	"1744"	"29"	"49"	"367"	"1181"	"161"	"3"	"108"	"203"	"0"	"12"	"51"	"88"	"35"	"3"	"10"	"0"	"1"	"644"	"0"	"4"	"370"	"23"	"287"	"16"	"0"	"0"	"0"	"1"	"927"	"88"	"1"	"233"	"28"	"9"	"116"	"79"	"26"	"703"	"0"	"0"	"0"	"0"	"235"	"0"	"0"	"38"	"8"	"0"	"2"	"0"	"0"	"587"	"4"	"1"	"0"	"674"	"16"	"2"	"17"	"19"	"293"	"0"	"2"	"2"	"146"	"10"	"0"	"0"	"22"	"20"	"140"	"679"	"246"	"168"	"36"	"3"	"0"	"0"	"0"	"0"	"0"	"0"	"0"	"0"	"54"	"0"	"22"	"3561"	"104"	"0"	"1"	"7"	"1"	"1"	"1"	"24"	"23"	"97"	"43"	"2"	"0"	"2"	"1"	"3"	"0"	"265"	"15"	"127"	"0"	"105"	"403"	"2"	"1"	"0"	"0"	"0"	"0"	"0"	"0"	"0"	"0"	"0"	"1"	"0"	"0"	"0"	"8"	"0"	"0"	"0"	"0"	"0"	"0"	"5"	"774"	"506"	"47"	"17"	"164"	"49"	"54"	"2609"	"4"	"0"	"1"	"1338"	"2"	"402"	"0"	"213"	"0"	"0"	"147"	"34"	"0"	"0"	"7"	"260"	"13"	"0"	"0"	"109"	"92"	"1"	"0"	"24"	"26"	"8"	"4233"	"2"	"13"	"72"	"3"	"1814"	"0"	"0"	"1"	"457"	"2143"	"374"	"301"	"65"	"1037"	"2"	"19"	"439"	"20"	"38"	"1"	"45"	"1092"	"142"	"20"	"31"	"4"	"124"	"10"	"150"	"0"	"28"	"8"	"1515"	"107"	"304"	"174"	"22"	"35"	"312"	"39"	"203"	"260"	"9"	"15"	"31"	"191"	"0"	"36"	"0"	"0"	"164"	"9"	"84"	"357"	"9"	"0"	"91"	"396"	"0"	"2"	"13"	"438"	"136"	"6"	"57"	"7"	"18"	"239"	"7"	"34"	"1709"	"26"	"73"	"71"	"138"	"166"	"7"	"13"	"29"	"34"	"1368"	"150"	"43"	"759"	"293"	"164"	"3"	"83"	"302"	"10"	"32"	"257"	"38"	"258"	"101"	"865"	"79"	"1330"	"377"	"75"	"10"	"5"	"217"	"508"	"1378"	"147"	"25"	"8"	"23"	"2"	"166"	"29"	"43"	"3"	"35"	"1849"	"264"	"126"	"1"	"18"	"36"	"7"	"115"	"66"	"13"	"217"	"526"	"56"	"40"	"371"	"0"	"1744"	"17"	"25"	"60"	"34"	"0"	"8"	"105"	"276"	"988"	"610"	"4"	"2101"	"283"	"146"	"1"	"1492"	"37"	"190"	"19"	"65"	"14"	"280"	"44"	"3"	"92"	"0"	"0"	"573"	"0"	"97"	"575"	"77"	"905"	"87"	"1"	"2"	"17"	"159"	"41"	"41"	"82"	"3"	"0"	"0"	"186"	"101"	"2"	"29"	"178"	"21"	"119"	"6"	"63"	"143"	"129"	"62"	"2093"	"1"	"1734"	"442"	"52"	"2"	"51"	"3"	"0"	"0"	"504"	"4024"	"59"	"8"	"3"	"13"	"34"	"252"	"1284"	"119"	"3"	"0"	"0"	"12"	"47"	"307"	"4"	"135"	"215"	"61"	"7"	"15"	"4"	"376"	"125"	"15"	"0"	"217"	"0"	"129"	"132"	"7"	"20"	"92"	"266"	"33"	"91"	"85"	"43"	"5"	"20"	"191"	"9"	"221"	"722"	"5"	"257"	"11"	"2"	"13"	"42"	"372"	"235"	"23"	"99"	"84"	"202"	"17"	"137"	"4"	"20"	"57"	"124"	"89"	"16"	"1"	"494"	"0"	"154"	"134"	"8"	"21"	"122"	"1128"	"42"	"23"	"67"	"1"	"1"	"7"	"45"	"263"	"0"	"12"	"119"	"541"	"0"	"242"	"8"	"63"	"1"	"1"	"585"	"0"	"1"	"4"	"82"	"7"	"32"	"0"	"0"	"5"	"8"	"0"	"0"	"0"	"4"	"6"	"1"	"1"	"62"	"18"	"71"	"0"	"10"	"102"	"14"	"0"	"44"	"4"	"3"	"73"	"369"	"24"	"20"	"0"	"0"	"0"	"30"	"13"	"74"	"5"	"75"	"0"	"4"	"0"	"1"	"22"	"440"	"0"	"12"	"21"	"26"	"357"	"4"	"0"	"1"	"161"	"0"	"6"	"16016"	"0"	"4861"	"3"	"0"	"27"	"4144"	"15095"	"2"	"352"	"38"	"0"	"0"	"0"	"0"	"0"	"1115"	"0"	"13"	"0"	"0"	"82"	"7294"	"1"	"1590"	"0"	"224523"	"0"	"1119"	"28"	"150"	"665"	"0"	"64"	"249"	"36"	"43"	"0"	"28"	"22"	"353"	"9"	"60"	"2"	"85"	"35"	"37"	"58"	"64"	"41"	"1571"	"6"	"156"	"175"	"124"	"164"	"235"	"0"	"31"	"331"	"12"	"391"	"0"	"106"	"1611"	"13"	"356"	"84"	"130"	"66"	"106"	"9"	"59"	"704"	"106"	"64"	"224"	"67"	"163"	"111"	"28"	"357"	"14"	"5"	"1"	"0"	"63"	"66"	"6"	"0"	"7"	"11"	"0"	"4"	"28"	"12"	"0"	"0"	"3"	"40"	"298"	"178"	"73"	"85"	"0"	"75"	"24"	"59"	"2563"	"0"	"427"	"129"	"4225"	"214"	"0"	"56"	"0"	"125"	"37"	"74"	"0"	"20"	"4"	"106"	"41"	"2"	"6"	"92"	"25"	"99"	"174"	"0"	"0"	"3"	"0"	"1"	"0"	"0"	"16"	"2"	"0"	"1"	"0"	"0"	"0"	"0"	"2"	"0"	"15"	"0"	"0"	"0"	"1"	"2"	"1"	"0"	"2"	"0"	"66"	"0"	"0"	"8"	"12"	"49"	"5"	"5"	"74"	"2"	"0"	"1"	"0"	"4"	"2"	"1"	"0"	"9"	"3"	"1"	"0"	"0"	"0"	"772"	"0"	"0"	"0"	"0"	"1"	"0"	"0"	"0"	"0"	"22"	"0"	"137"	"1"	"130"	"10"	"64"	"1"	"0"	"2"	"41"	"0"	"0"	"0"	"106"	"3"	"0"	"3"	"13"	"0"	"0"	"0"	"0"	"0"	"0"	"2"	"0"	"0"	"0"	"0"	"0"	"2"	"0"	"1"	"21"	"1"	"1"	"0"	"2"	"0"	"0"	"91"	"5"	"0"	"0"	"4"	"0"	"1"	"25"	"0"	"1"	"16"	"1"	"0"	"0"	"0"	"220"	"0"	"18"	"0"	"0"	"0"	"0"	"2"	"2"	"0"	"0"	"1"	"0"	"0"	"0"	"0"	"14"	"2"	"0"	"1"	"19"	"0"	"1"	"1"	"1"	"0"	"0"	"60"	"1"	"0"	"2"	"2"	"0"	"1"	"38"	"0"	"1356"	"0"	"1"	"104"	"87"	"2"	"12"	"1"	"46"	"68"	"921"	"10"	"86"	"24"	"104"	"23"	"6"	"6"	"71"	"3"	"29"	"29"	"18"	"0"	"1"	"38"	"20"	"1"	"61"	"0"	"11"	"18"	"0"	"77"	"0"	"85"	"0"	"1"	"36"	"55"	"1"	"0"	"0"	"29"	"95"	"572"	"10"	"0"	"45"	"42"	"0"	"3"	"21044"	"2"	"0"	"0"	"0"	"5"	"54"	"9"	"3"	"45"	"18"	"15"	"35"	"0"	"17"	"0"	"0"	"4"	"1"	"2"	"0"	"5"	"53"	"35"	"0"	"1"	"8"	"0"	"2"	"0"	"0"	"2"	"45"	"0"	"3"	"51"	"3"	"1"	"13"	"0"	"0"	"0"	"17"	"82"	"27"	"41"	"78"	"11"	"16"	"4"	"21"	"78"	"21"	"6"	"0"	"1"	"107"	"44"	"29"	"6"	"12"	"0"	"1"	"1"	"106"	"11"	"0"	"0"	"13"	"0"	"2"	"0"	"1"	"6493"	"150"	"65"	"7"	"64"	"169"	"66"	"1"	"58"	"0"	"0"	"38"	"311"	"6"	"30"	"81"	"54"	"45"	"78"	"70"	"39"	"55"	"66"	"157"	"411"	"237"	"33"	"4"	"16"	"2"	"63"	"96"	"2"	"175"	"221"	"101"	"27"	"5"	"303"	"186"	"133"	"15"	"8"	"36"	"26"	"188"	"22"	"330"	"45"	"70"	"142"	"419"	"15"	"467"	"19"	"371"	"47"	"553"	"2276"	"254"	"8"	"15"	"358"	"230"	"125"	"1891"	"156"	"159"	"168"	"12"	"44"	"246"	"61"	"0"	"0"	"0"	"6"	"30"	"60"	"36"	"27"	"6"	"3"	"40"	"0"	"0"	"0"	"13"	"11"	"99"	"3"	"304"	"155"	"2"	"9"	"6"	"21"	"71"	"16"	"184"	"0"	"57"	"68"	"13"	"11"	"1"	"1"	"0"	"0"	"1"	"3"	"0"	"0"	"1"	"0"	"0"	"50"	"0"	"6"	"0"	"2"	"0"	"2"	"12"	"2"	"25"	"78"	"0"	"0"	"59"	"4"	"0"	"128"	"4"	"4"	"0"	"0"	"0"	"0"	"1"	"0"	"0"	"0"	"1"	"0"	"0"	"1"	"0"	"0"	"0"	"0"	"0"	"0"	"2"	"1"	"0"	"0"	"0"	"1"	"1"	"1"	"0"	"0"	"0"	"0"	"0"	"0"	"0"	"1"	"2"	"0"	"0"	"5"	"0"	"0"	"0"	"0"	"0"	"0"	"0"	"0"	"0"	"0"	"0"	"0"	"2"	"0"	"0"	"0"	"0"	"0"	"146"	"17"	"328"	"12"	"81"	"25"	"576"	"28"	"4"	"343"	"213"	"7"	"18"	"1387"	"47"	"589"	"237"	"155"	"331"	"173"	"41"	"123"	"6"	"281"	"144"	"350"	"58"	"111"	"8"	"964"	"172"	"26"	"20"	"32"	"11"	"14"	"84"	"82"	"1650"	"2"	"0"	"0"	"828"	"2"	"0"	"0"	"67"	"119"	"0"	"1"	"3"	"76"	"188"	"252"	"46"	"1"	"1"	"0"	"7"	"2"	"5"	"1"	"0"	"4"	"6"	"2"	"0"	"1"	"1"	"13"	"2"	"58"	"338"	"387"	"220"	"146"	"325"	"86"	"69"	"62"	"468"	"3661"	"443"	"123"	"8"	"114"	"15"	"40"	"60"	"635"	"221"	"381"	"771"	"50"	"63"	"96"	"363"	"208"	"160"	"204"	"15"	"369"	"55"	"100"	"26"	"40"	"17"	"745"	"8289"	"400"	"60"	"137"	"30"	"43"	"1134"	"31"	"0"	"4710"	"265"	"394"	"445"	"44"	"96"	"1486"	"11"	"425"	"31"	"90"	"31"	"333"	"139"	"4"	"0"	"668"	"2"	"100"	"480"	"1446"	"459"	"36"	"487"	"86"	"376"	"1102"	"838"	"258"	"1356"	"3234"	"36"	"5"	"515"	"177"	"113"	"151"	"1434"	"104"	"202"	"146"	"220"	"99"	"178"	"1119"	"2"	"148"	"140"	"610"	"724"	"24"	"448"	"481"	"243"	"817"	"1824"	"133"	"515"	"559"	"104"	"50"	"46"	"38"	"294"	"119"	"129"	"177"	"422"	"40"	"70"	"32"	"0"	"24"	"131"	"1173"	"234"	"382"	"7"	"48"	"263"	"7"	"350"	"60"	"38"	"24"	"0"	"100"	"200"	"72"	"2"	"514"	"29"	"126"	"29"	"266"	"229"	"206"	"84"	"541"	"132"	"1626"	"53"	"3"	"24"	"168"	"0"	"1"	"0"	"1"	"0"	"0"	"3"	"5"	"3"	"6"	"6"	"30"	"0"	"847"	"89"	"163"	"370"	"47"	"906"	"2"	"64"	"236"	"555"	"113"	"6"	"163"	"25"	"177"	"352"	"22"	"0"	"6"	"10"	"348"	"53"	"16"	"216"	"53"	"25"	"32"	"428"	"84"	"22"	"568"	"534"	"56"	"196"	"12"	"63"	"263"	"329"	"298"	"1"	"237"	"3"	"1"	"175"	"0"	"0"	"21"	"15"	"20"	"7"	"26"	"15"	"1"	"30"	"309"	"50"	"72"	"0"	"285"	"167"	"493"	"564"	"13"	"13"	"718"	"39"	"22"	"107"	"210"	"295"	"341"	"148"	"186"	"96"	"799"	"6135"	"1"	"40"	"35"	"299"	"86"	"116"	"2"	"9"	"130"	"1"	"0"	"0"	"0"	"0"	"0"	"0"	"0"	"0"	"0"	"0"	"0"	"0"	"0"	"0"	"0"	"0"	"2"	"0"	"0"	"1"	"0"	"292"	"16"	"10"	"21"	"47"	"42"	"122"	"92"	"0"	"250"	"35"	"20"	"173"	"363"	"31"	"0"	"276"	"1124"	"14"	"9"	"10"	"69"	"6"	"94"	"33"	"12"	"105"	"37"	"17"	"351"	"82"	"171"	"121"	"3707"	"173"	"177"	"916"	"124"	"75"	"79"	"6118"	"29"	"388"	"194"	"14"	"134"	"87"	"2"	"0"	"12"	"21"	"368"	"0"	"656"	"3"	"0"	"675"	"51"	"142"	"109"	"33"	"92"	"1"	"146"	"33"	"5"	"135"	"0"	"0"	"0"	"44"	"26"	"39"	"1"	"1"	"53"	"75"	"105"	"105"	"36"	"351"	"32"	"0"	"8"	"0"	"0"	"0"	"260"	"12"	"568"	"274"	"2993"	"415"	"53"	"72"	"9"	"24"	"0"	"0"	"10"	"214"	"212"	"187"	"92"	"118"	"141"	"0"	"5"	"1"	"9"	"0"	"84"	"27"	"160"	"68"	"190"	"1909"	"45"	"560"	"142"	"146"	"47"	"116"	"136"	"38"	"370"	"0"	"5"	"6"	"237"	"11"	"39"	"51"	"11"	"47"	"242"	"82"	"91"	"2767"	"300"	"134"	"200"	"3"	"27"	"253"	"28"	"70"	"102"	"12"	"40"	"35"	"16"	"210"	"6"	"3"	"0"	"1"	"0"	"0"	"7"	"8"	"22"	"1073"	"67"	"483"	"421"	"14"	"387"	"289"	"692"	"133"	"183"	"1"	"1415"	"803"	"151"	"256"	"119"	"18"	"18"	"7"	"550"	"33"	"211"	"16"	"23"	"146"	"240"	"118"	"23"	"73"	"0"	"113"	"2"	"109"	"86"	"84"	"166"	"62"	"31"	"51"	"57"	"443"	"36"	"64"	"105"	"68"	"149"	"111"	"30"	"18"	"15"	"26"	"14"	"35"	"37"	"146"	"40"	"28"	"244"	"1403"	"35"	"309"	"142"	"1400"	"191"	"1"	"270"	"905"	"309"	"163"	"4"	"32"	"1512"	"25"	"103"	"219"	"271"	"2"	"127"	"383"	"699"	"33"	"146"	"49"	"667"	"2"	"6"	"7"	"2"	"0"	"2"	"71"	"181"	"2"	"0"	"0"	"3"	"21"	"44"	"115"	"2"	"161"	"77"	"290"	"17"	"316"	"922"	"4"	"0"	"2"	"231"	"4"	"3"	"103"	"24"	"1318"	"581"	"115"	"0"	"1"	"0"	"0"	"0"	"80"	"336"	"183"	"508"	"100"	"0"	"62"	"5"	"1"	"0"	"4"	"6"	"23"	"45"	"22"	"187"	"30"	"84"	"1"	"284"	"93"	"325"	"114"	"1"	"22"	"89"	"222"	"715"	"594"	"2834"	"475"	"287"	"125"	"251"	"315"	"610"	"48"	"79"	"396"	"859"	"0"	"0"	"28"	"312"	"70"	"175"	"269"	"553"	"32"	"41"	"24"	"31"	"7"	"41"	"198"	"2168"	"1518"	"2083"	"1678"	"2624"	"1071"	"234"	"65"	"68"	"9"	"31"	"45"	"17"	"903"	"1605"	"62"	"478"	"78"	"7"	"0"	"25"	"4"	"0"	"0"	"0"	"3"	"0"	"257"	"136"	"118"	"102"	"477"	"315"	"98"	"141"	"1"	"0"	"94"	"138"	"0"	"0"	"0"	"108"	"4"	"0"	"1"	"2"	"748"	"327"	"206"	"2"	"76"	"143"	"798"	"53"	"51"	"55"	"72"	"603"	"441"	"577"	"3"	"88"	"9"	"299"	"4"	"54"	"7"	"34"	"87"	"125"	"208"	"0"	"17"	"139"	"1"	"1541"	"293"	"0"	"2"	"32"	"5"	"10"	"355"	"8182"	"8"	"0"	"1"	"7"	"46"	"270"	"194"	"0"	"0"	"16"	"334"	"265"	"25"	"268"	"18"	"156"	"394"	"35"	"914"	"0"	"2"	"0"	"477"	"20"	"32"	"183"	"9"	"42"	"927"	"117"	"0"	"9"	"526"	"2454"	"23"	"53"	"24"	"60"	"134"	"354"	"86"	"85"	"170"	"427"	"369"	"0"	"36"	"0"	"0"	"163"	"19"	"0"	"114"	"79"	"35"	"3"	"474"	"18"	"8"	"4"	"15"	"158"	"0"	"33"	"42"	"41"	"57"	"80"	"1"	"34"	"1"	"0"	"29"	"0"	"8"	"8"	"138"	"0"	"5"	"63"	"114"	"62"	"350"	"234"	"86"	"510"	"167"	"16"	"273"	"196"	"15"	"8"	"68"	"28"	"12"	"5885"	"10"	"1"	"496"	"131"	"185"	"106"	"99"	"171"	"483"	"395"	"253"	"11"	"20"	"0"	"0"	"24"	"10"	"7"	"1"	"7"	"8"	"1058"	"4"	"39"	"293"	"85"	"6"	"70"	"121"	"29"	"26"	"13"	"5"	"3"	"14"	"191"	"25"	"54"	"2"	"11"	"19"	"46"	"9"	"78"	"181"	"297"	"320"	"72"	"32"	"43"	"9"	"12"	"49"	"235"	"24"	"41"	"53"	"77"	"2163"	"301"	"0"	"842"	"276"	"9"	"29"	"1031"	"0"	"239"	"339"	"318"	"15"	"353"	"0"	"0"	"0"	"3"	"23"	"11"	"4"	"60"	"19"	"16"	"48"	"41"	"6"	"1"	"0"	"19"	"25"	"16"	"423"	"1244"	"32"	"267"	"21"	"14"	"0"	"31"	"1"	"71"	"2"	"79"	"86"	"2"	"37"	"15"	"0"	"0"	"2822"	"69"	"90"	"706"	"223"	"0"	"0"	"37"	"448"	"1"	"2"	"81"	"26"	"44"	"11"	"0"	"10"	"0"	"57"	"2"	"17"	"10"	"14"	"3"	"948"	"2"	"526"	"23"	"6"	"51"	"93"	"3862"	"8"	"6"	"93"	"167"	"180"	"0"	"5"	"25"	"55"	"0"	"3"	"20"	"158"	"0"	"5"	"32"	"160"	"66"	"122"	"26"	"26"	"5"	"0"	"167"	"413"	"6"	"500"	"132"	"496"	"7032"	"910"	"1199"	"757"	"254"	"17"	"636"	"854"	"22"	"131"	"97"	"4"	"25"	"0"	"105"	"0"	"1"	"0"	"0"	"30"	"0"	"59"	"7"	"4"	"16"	"5"	"0"	"2"	"15"	"0"	"103"	"1"	"13"	"2"	"24"	"1"	"45"	"6"	"1"	"43"	"3"	"8"	"8"	"0"	"94"	"61"	"141"	"109"	"332"	"266"	"890"	"0"	"0"	"5"	"13"	"5"	"48"	"0"	"69"	"19"	"40"	"0"	"0"	"5"	"5"	"0"	"0"	"0"	"16"	"19"	"1"	"40"	"9"	"68"	"3"	"4"	"176"	"4"	"1"	"1"	"0"	"1"	"8"	"83"	"6"	"1"	"75"	"53"	"1"	"1090"	"70"	"137"	"12"	"130"	"7"	"0"	"0"	"0"	"64"	"80"	"8"	"4"	"4"	"5"	"29"	"2"	"839"	"58"	"1"	"7"	"7"	"24"	"0"	"15"	"43"	"0"	"0"	"8"	"18"	"2"	"15"	"3"	"9"	"0"	"0"	"9"	"53"	"9"	"2"	"4"	"0"	"22"	"44"	"18655"	"3"	"36"	"0"	"0"	"54"	"31"	"170"	"8"	"40"	"43"	"31"	"0"	"89"	"1"	"187"	"0"	"2"	"0"	"1"	"0"	"4"	"2476"	"4"	"263"	"1"	"867"	"55"	"0"	"60"	"139"	"49"	"63"	"5"	"1"	"11"	"0"	"32"	"3"	"159"	"0"	"0"	"6"	"9"	"0"	"467"	"536"	"481"	"3"	"277"	"281"	"149"	"40"	"36"	"17"	"3"	"30"	"1159"	"0"	"26"	"37"	"41"	"27"	"263"	"426"	"274"	"312"	"275"	"0"	"2"	"0"	"0"	"0"	"4"	"7"	"74"	"396"	"1425"	"14"	"1"	"48"	"154"	"50"	"27"	"34"	"51"	"40"	"0"	"0"	"0"	"437"	"1"	"0"	"119"	"239"	"217"	"144"	"19"	"100"	"1000"	"17"	"2"	"77"	"1"	"23"	"2"	"29"	"27"	"3"	"12"	"2"	"2"	"10"	"4"	"1"	"1"	"1"	"12"	"6"	"86"	"17"	"4"	"7"	"6"	"6"	"22"	"17"	"744"	"162"	"763"	"115"	"52"	"130"	"2"	"0"	"1"	"6"	"4"	"0"	"1"	"12"	"34"	"6"	"12"	"1105"	"19"	"116"	"258"	"16"	"464"	"107"	"2"	"40"	"190"	"51"	"0"	"42"	"128"	"75"	"43"	"14"	"62"	"342"	"39"	"75"	"97"	"129"	"60"	"281"	"31"	"459"	"105"	"10"	"1013"	"72"	"68"	"41"	"90"	"50"	"107"	"17"	"0"	"0"	"130"	"94"	"38"	"0"	"189"	"5743"	"310"	"1"	"1"	"0"	"0"	"1"	"8"	"1"	"1477"	"2"	"13"	"126"	"80"	"40"	"34"	"754"	"132"	"180"	"116"	"609"	"432"	"2"	"1"	"154"	"114"	"6"	"6"	"8"	"0"	"785"	"7"	"57"	"62"	"10"	"281"	"178"	"285"	"44"	"414"	"0"	"569"	"1"	"0"	"77"	"446"	"55"	"0"	"176"	"90"	"683"	"0"	"0"	"23"	"1"	"0"	"42"	"130"	"0"	"32"	"28"	"195"	"67"	"17"	"206"	"40"	"1724"	"401"	"176"	"5"	"73"	"340"	"39"	"139"	"588"	"41"	"6"	"219"	"178"	"65"	"165"	"9"	"115"	"27"	"19"	"42"	"50"	"98"	"2"	"19"	"214"	"23"	"185"	"4"	"308"	"298"	"76"	"55"	"1"	"0"	"36"	"201"	"334"	"178"	"3017"	"49"	"44"	"102"	"56"	"21"	"11"	"13"	"4"	"38"	"866"	"35"	"0"	"61"	"29"	"144"	"146"	"299"	"38"	"20"	"35"	"53"	"343"	"0"	"0"	"2"	"156"	"215"	"83"	"48"	"79"	"181"	"364"	"579"	"0"	"83"	"52"	"150"	"203"	"5"	"3"	"124"	"1195"	"130"	"414"	"41"	"49"	"476"	"76"	"122"	"123"	"176"	"9"	"4"	"531"	"147"	"202"	"186"	"32"	"16"	"843"	"39"	"104"	"67"	"168"	"38"	"24"	"253"	"90"	"2071"	"31"	"201"	"178"	"26"	"4"	"1541"	"413"	"176"	"649"	"2"	"25"	"394"	"46"	"157"	"28"	"59"	"200"	"2"	"155"	"294"	"16"	"0"	"44"	"39"	"62"	"78"	"0"	"55"	"51"	"59"	"1"	"42"	"318"	"135"	"132"	"38"	"184"	"79"	"79"	"14"	"4"	"9"	"27"	"136"	"84"	"45"	"11"	"210"	"18"	"18"	"348"	"127"	"132"	"10"	"37"	"358"	"29"	"2"	"85"	"159"	"381"	"60"	"28"	"126"	"1"	"27"	"47"	"163"	"144"	"8"	"336"	"214"	"606"	"351"	"76"	"17"	"337"	"132"	"39"	"385"	"0"	"126"	"310"	"35"	"38"	"262"	"1"	"51"	"168"	"28"	"100"	"0"	"262"	"27"	"189"	"1229"	"160"	"50"	"26"	"6"	"99"	"24"	"25"	"123"	"1107"	"353"	"48"	"426"	"0"	"297"	"135"	"85"	"0"	"0"	"23"	"39"	"77"	"31"	"88"	"168"	"0"	"2"	"111"	"7"	"46"	"76"	"39"	"0"	"209"	"13"	"84"	"78"	"147"	"128"	"1385"	"135"	"100"	"25"	"1544"	"73"	"8"	"22"	"379"	"64"	"186"	"52"	"75"	"31"	"0"	"114"	"104"	"17"	"0"	"496"	"942"	"39"	"14"	"151"	"0"	"1"	"0"	"579"	"5"	"117"	"40"	"225"	"17323"	"5879"	"169"	"34"	"3"	"7"	"607"	"47"	"138"	"13"	"243"	"109"	"89"	"23"	"261"	"0"	"91"	"42"	"40"	"59"	"152"	"36"	"288"	"635"	"26"	"623"	"267"	"687"	"27"	"46"	"87"	"167"	"378"	"81"	"2"	"10"	"125"	"4"	"107"	"31"	"726"	"274"	"168"	"282"	"39"	"59"	"53"	"48"	"53"	"23"	"33"	"517"	"123"	"48"	"34"	"88"	"7"	"30"	"61"	"8"	"1"	"0"	"365"	"3"	"153"	"53"	"46"	"711"	"129"	"0"	"428"	"36"	"28"	"90"	"72"	"213"	"0"	"25"	"10"	"26"	"24"	"8"	"29"	"169"	"48"	"30"	"112"	"23"	"65"	"19"	"75"	"68"	"44"	"82"	"1"	"21"	"566"	"292"	"6"	"5"	"11"	"183"	"34"	"468"	"7"	"620"	"21"	"57"	"14"	"139"	"493"	"479"	"322"	"1293"	"581"	"106"	"2"	"1"	"3"	"3"	"56"	"32"	"6"	"10"	"11"	"1"	"52"	"4"	"3"	"194"	"3"	"1"	"18"	"0"	"0"	"0"	"0"	"0"	"0"	"1"	"0"	"31"	"6"	"0"	"275"	"12"	"2"	"0"	"1"	"1"	"1"	"0"	"2"	"2"	"0"	"3"	"1"	"5"	"1"	"1"	"0"	"0"	"0"	"0"	"1"	"0"	"1"	"0"	"1"	"0"	"0"	"2"	"3"	"0"	"0"	"2"	"2"	"260"	"5"	"1"	"6"	"1"	"36"	"0"	"25"	"5"	"31"	"0"	"7"	"17"	"1"	"15"	"7"	"35"	"10"	"13"	"3"	"11"	"17"	"0"	"13"	"3"	"27"	"1"	"2"	"3"	"872"	"856"	"0"	"0"	"824"	"1491"	"178"	"31"	"134"	"66"	"238"	"22"	"19"	"38"	"18"	"2"	"5"	"4"	"0"	"12"	"2"	"38"	"4"	"17"	"13"	"2"	"3"	"56"	"31"	"0"	"0"	"47"	"202"	"17"	"4"	"2"	"0"	"0"	"0"	"2"	"3"	"2"	"1"	"188"	"13"	"12"	"2"	"34"	"3"	"21"	"65"	"54"	"64"	"273"	"0"	"5"	"4"	"4"	"212"	"1"	"1"	"2"	"2"	"24"	"2"	"14"	"114"	"27"	"22"	"0"	"2"	"171"	"215"	"21"	"5"	"1"	"111"	"25"	"0"	"0"	"0"	"39"	"1042"	"73"	"325"	"2"	"0"	"57"	"265"	"13"	"43"	"35"	"7"	"173"	"1"	"1"	"14"	"1"	"3"	"8"	"1"	"129"	"5"	"4"	"1"	"2"	"0"	"93"	"57"	"72"	"27"	"18"	"6"	"29"	"1"	"8"	"1"	"21"	"216"	"3"	"515"	"111"	"479"	"245"	"134"	"29"	"9"	"240"	"1"	"0"	"153"	"22"	"4"	"221"	"100"	"1095"	"0"	"2"	"6"	"357"	"108"	"0"	"358"	"97"	"989"	"23"	"148"	"2"	"45"	"625"	"39"	"10"	"372"	"125"	"79"	"73"	"70"	"75"	"8"	"22"	"1521"	"443"	"301"	"66"	"0"	"43"	"3"	"4"	"12"	"7"	"0"	"2"	"0"	"7"	"0"	"387"	"1"	"52"	"51"	"12"	"852"	"6"	"40"	"402"	"2538"	"157"	"19"	"150"	"36"	"40"	"0"	"0"	"572"	"34"	"9"	"15"	"3"	"44"	"28"	"1"	"47"	"1"	"30"	"1"	"0"	"117"	"2"	"58"	"5"	"6"	"3"	"0"	"616"	"31"	"7"	"0"	"0"	"0"	"2"	"0"	"28"	"7"	"0"	"0"	"0"	"6"	"0"	"1"	"3"	"0"	"0"	"15"	"12"	"0"	"1"	"2"	"0"	"37"	"3"	"9"	"484"	"39"	"0"	"1"	"0"	"8"	"3"	"11"	"19"	"62"	"0"	"3"	"6"	"3"	"5"	"18"	"10"	"4"	"4"	"1"	"2"	"4"	"0"	"3"	"219"	"49"	"0"	"9"	"0"	"2"	"1"	"197"	"2"	"8"	"0"	"12"	"0"	"9"	"19"	"8"	"18"	"3"	"5"	"0"	"19"	"1"	"0"	"65"	"0"	"2"	"0"	"0"	"4"	"0"	"1"	"0"	"5169"	"963"	"380"	"246"	"441"	"323"	"974"	"1"	"0"	"15"	"135"	"78"	"0"	"2"	"63"	"0"	"4"	"43"	"3"	"6"	"57"	"14"	"18"	"8"	"0"	"3"	"5"	"4"	"3"	"127"	"47"	"0"	"0"	"1"	"0"	"0"	"0"	"1"	"44"	"12"	"0"	"26"	"623"	"228"	"33"	"59"	"1"	"14"	"2"	"55"	"18"	"3"	"4"	"0"	"1"	"0"	"313"	"253"	"0"	"0"	"0"	"4"	"0"	"0"	"127"	"291"	"1"	"3"	"2"	"44"	"4"	"0"	"2"	"0"	"5"	"0"	"38"	"751"	"104"	"10489"	"4"	"0"	"18"	"0"	"2"	"2"	"25"	"11"	"17"	"36"	"764"	"2"	"36"	"10"	"170"	"0"	"12"	"10"	"0"	"1"	"0"	"4"	"11"	"5"	"2"	"1"	"46"	"7"	"0"	"17"	"22"	"7"	"7"	"8"	"10"	"5"	"185"	"27"	"71"	"24"	"85"	"297"	"11"	"3"	"2"	"2"	"4"	"4"	"2"	"30"	"0"	"185"	"86"	"1"	"2"	"11"	"0"	"49"	"2"	"0"	"8"	"1"	"16"	"1"	"10"	"9"	"2"	"22"	"0"	"8"	"6"	"1"	"0"	"5"	"3"	"20"	"0"	"0"	"3"	"1"	"1"	"386"	"213"	"11"	"1"	"7"	"38"	"1"	"0"	"10"	"5"	"3"	"0"	"2"	"0"	"2"	"2"	"15"	"0"	"2"	"1"	"3"	"0"	"8"	"5"	"2"	"0"	"0"	"0"	"0"	"1"	"4"	"1"	"1"	"1059"	"178"	"0"	"80"	"0"	"0"	"3"	"3"	"0"	"0"	"2"	"1"	"93"	"200"	"0"	"28"	"1"	"1"	"0"	"432"	"0"	"5"	"0"	"3"	"25"	"0"	"0"	"0"	"1"	"0"	"6"	"0"	"0"	"165"	"3"	"0"	"0"	"2"	"1"	"202"	"4"	"3"	"378"	"433"	"158"	"79"	"53"	"0"	"4"	"0"	"4"	"11"	"16"	"0"	"40"	"1"	"0"	"1"	"0"	"4"	"0"	"1"	"10"	"2"	"34"	"205"	"0"	"1"	"1"	"17"	"2"	"29"	"51"	"2"	"2"	"1360"	"16"	"10"	"117"	"0"	"0"	"4"	"30"	"0"	"2"	"0"	"0"	"28"	"5"	"17"	"5"	"0"	"20"	"3"	"3"	"0"	"1"	"0"	"4"	"0"	"3"	"18"	"1"	"1"	"0"	"3"	"2"	"504"	"5"	"17"	"5"	"28"	"0"	"158"	"8"	"8"	"0"	"3"	"1"	"149"	"94"	"12"	"5"	"11"	"54"	"0"	"119"	"0"	"0"	"178"	"1"	"0"	"0"	"0"	"6"	"0"	"1"	"5"	"7"	"0"	"3"	"7"	"0"	"0"	"21"	"2"	"18"	"0"	"2"	"3"	"1"	"3"	"2"	"2"	"0"	"3"	"0"	"0"	"240"	"3"	"94"	"298"	"190"	"5"	"173"	"45"	"179"	"1"	"34"	"39"	"774"	"280"	"91"	"316"	"0"	"0"	"0"	"12"	"1"	"8"	"5"	"0"	"5"	"2"	"3"	"16"	"1"	"10"	"0"	"39"	"462"	"1553"	"10667"	"31"	"52"	"326"	"142"	"239"	"136"	"150"	"57"	"135"	"143"	"0"	"231"	"5742"	"126"	"0"	"0"	"4"	"0"	"2"	"5"	"20"	"1"	"2"	"0"	"3"	"7"	"0"	"4"	"0"	"0"	"1"	"0"	"3"	"2"	"1"	"2"	"7"	"94"	"0"	"2"	"4"	"4"	"0"	"24"	"157"	"13"	"695"	"4"	"4"	"1"	"0"	"0"	"2"	"2"	"17"	"0"	"1"	"34"	"1"	"3"	"5"	"0"	"13"	"6"	"1"	"1"	"5"	"15"	"72"	"3"	"45"	"1"	"1"	"9"	"3"	"0"	"1"	"16"	"8"	"4"	"0"	"1"	"2"	"8"	"577"	"8"	"4"	"10"	"2"	"7"	"1"	"10"	"0"	"1"	"3"	"0"	"0"	"0"	"5"	"51"	"8"	"0"	"0"	"0"	"919"	"0"	"1"	"0"	"3"	"13"	"353"	"1"	"0"	"4"	"742"	"759"	"0"	"1"	"14"	"2"	"0"	"3"	"0"	"9"	"2"	"36"	"0"	"16"	"599"	"581"	"0"	"96"	"1"	"2"	"2"	"0"	"24"	"5"	"12"	"0"	"3"	"5"	"53"	"141"	"143"	"12"	"61"	"4"	"2"	"2"	"3"	"1"	"23"	"17"	"0"	"2"	"0"	"21"	"15"	"3"	"39"	"0"	"84"	"0"	"96"	"104"	"197"	"21"	"0"	"0"	"1"	"2"	"3"	"1"	"5"	"125"	"242"	"31"	"339"	"1"	"1"	"1"	"2"	"7"	"0"	"0"	"1"	"0"	"0"	"2"	"0"	"0"	"0"	"5"	"1"	"196"	"1"	"0"	"0"	"8"	"1"	"0"	"0"	"7"	"0"	"0"	"0"	"1"	"0"	"1"	"1"	"29"	"5"	"0"	"0"	"0"	"9"	"1"	"22"	"24"	"14"	"0"	"0"	"0"	"0"	"12"	"1"	"0"	"0"	"19"	"4"	"15"	"24"	"1"	"7"	"25"	"2"	"1"	"0"	"0"	"12"	"2"	"2"	"4"	"2"	"11"	"0"	"0"	"4"	"0"	"0"	"1"	"1"	"1"	"6"	"2"	"4"	"0"	"2"	"23"	"25"	"0"	"0"	"1"	"0"	"8"	"0"	"26"	"0"	"1"	"0"	"0"	"1122"	"24"	"0"	"0"	"0"	"0"	"4"	"2"	"0"	"0"	"0"	"1"	"0"	"28"	"0"	"1"	"0"	"1"	"4"	"10"	"0"	"2"	"5"	"0"	"10"	"11"	"7"	"8"	"7"	"0"	"2"	"0"	"0"	"6"	"0"	"0"	"2"	"1"	"8"	"14"	"6"	"45"	"422"	"173"	"21"	"0"	"2"	"26"	"1"	"0"	"1"	"2"	"29"	"0"	"0"	"0"	"0"	"12"	"2"	"2"	"7"	"1"	"3"	"4"	"15"	"0"	"1"	"0"	"3"	"1"	"0"	"0"	"1"	"0"	"0"	"0"	"5"	"1"	"0"	"0"	"2"	"21"	"4"	"0"	"15"	"1"	"0"	"0"	"1"	"2"	"1"	"0"	"1"	"8"	"0"	"0"	"0"	"0"	"0"	"0"	"1"	"54"	"0"	"0"	"0"	"0"	"0"	"0"	"0"	"1"	"1"	"2"	"46"	"6"	"6"	"6"	"1"	"1"	"0"	"0"	"5"	"2"	"1"	"0"	"1"	"0"	"1"	"2"	"5"	"9"	"0"	"0"	"1"	"1"	"10"	"0"	"5"	"9"	"3"	"15"	"2"	"28"	"5"	"0"	"1"	"3"	"1"	"0"	"3"	"0"	"0"	"3"	"1"	"14"	"1"	"6"	"7"	"4"	"0"	"1"	"0"	"2"	"1"	"8"	"1"	"5"	"0"	"0"	"0"	"1"	"2"	"1"	"0"	"0"	"0"	"5"	"0"	"3"	"6"	"0"	"0"	"0"	"0"	"0"	"2"	"0"	"5"	"494"	"4"	"0"	"3"	"0"	"0"	"0"	"0"	"4"	"5"	"0"	"4"	"3"	"0"	"0"	"0"	"0"	"0"	"3"	"1"	"20"	"6"	"113"	"0"	"1"	"1"	"3"	"4"	"1"	"0"	"19"	"129"	"0"	"7"	"1"	"1"	"4"	"0"	"28"	"0"	"0"	"0"	"4"	"1"	"263"	"3124"	"5"	"1"	"1"	"0"	"0"	"2"	"768"	"0"	"1228"	"5"	"0"	"14"	"1"	"25"	"0"	"0"	"1"	"0"	"0"	"788"	"1"	"16"	"0"	"0"	"0"	"0"	"0"	"4"	"0"	"4"	"8"	"2"	"0"	"0"	"1"	"0"	"0"	"3"	"2"	"1"	"38"	"1"	"0"	"0"	"1"	"1"	"5"	"0"	"0"	"0"	"0"	"1"	"4"	"148"	"534"	"0"	"0"	"0"	"10"	"5"	"0"	"4"	"0"	"1"	"0"	"109"	"865"	"0"	"13"	"2"	"3"	"24"	"4"	"10"	"14"	"6"	"42"	"366"	"0"	"97"	"4"	"0"	"2"	"71"	"34"	"0"	"21"	"1"	"0"	"2"	"0"	"0"	"0"	"0"	"2"	"18"	"3"	"0"	"0"	"0"	"0"	"0"	"0"	"0"	"0"	"0"	"0"	"2"	"3"	"0"	"1"	"6"	"5"	"2"	"6"	"4"	"4"	"0"	"0"	"0"	"1"	"1"	"1"	"99"	"2"	"0"	"2"	"3"	"0"	"0"	"3"	"0"	"1"	"1"	"6"	"0"	"0"	"1"	"2"	"25"	"0"	"28"	"0"	"0"	"0"	"0"	"0"	"1"	"2"	"3"	"9"	"10"	"88"	"1"	"2"	"1"	"2"	"19"	"0"	"0"	"0"	"1"	"2"	"0"	"2"	"3"	"0"	"1"	"0"	"6"	"6"	"1"	"16"	"7"	"7"	"0"	"0"	"1"	"0"	"0"	"20"	"2"	"1"	"4"	"5"	"18"	"0"	"2"	"0"	"0"	"142"	"1"	"0"	"0"	"4"	"1"	"0"	"0"	"210"	"63"	"5"	"0"	"0"	"0"	"5"	"0"	"0"	"0"	"1"	"4"	"3"	"0"	"23"	"2"	"1"	"0"	"7"	"0"	"0"	"1"	"1"	"1"	"4"	"26"	"82"	"1"	"0"	"0"	"0"	"96"	"2"	"5"	"0"	"0"	"2"	"0"	"1"	"232"	"18"	"74"	"3"	"90"	"3"	"48"	"295"	"2"	"0"	"1"	"7"	"0"	"5"	"3"	"0"	"4"	"46"	"0"	"0"	"5"	"1"	"7"	"0"	"2"	"0"	"0"	"1"	"0"	"9"	"0"	"14"	"9"	"198"	"1027"	"677"	"1"	"0"	"62"	"9"	"11"	"74"	"113"	"0"	"36"	"20"	"8"	"1"	"4"	"29"	"5"	"84"	"10"	"29"	"7"	"0"	"862"	"140"	"399"	"33"	"1"	"72"	"0"	"1548"	"1"	"1"	"90"	"192"	"0"	"56"	"285"	"0"	"0"	"0"	"0"	"86"	"1789"	"24"	"0"	"36"	"0"	"30"	"108"	"146"	"0"	"0"	"1"	"351"	"176"	"62"	"325"	"0"	"0"	"0"	"169"	"12"	"18"	"0"	"0"	"2"	"1"	"4"	"3"	"3"	"6710"	"0"	"0"	"0"	"1"	"3"	"2"	"11"	"4"	"0"	"7"	"0"	"2"	"1"	"3"	"0"	"0"	"0"	"2"	"1"	"0"	"0"	"1"	"0"	"2"	"0"	"0"	"6"	"27"	"1"	"18"	"26"	"0"	"0"	"8"	"3"	"0"	"1"	"0"	"95"	"48"	"52"	"34"	"87"	"28"	"110"	"58"	"60"	"0"	"11"	"1"	"1"	"5"	"3"	"2"	"0"	"4"	"4"	"0"	"0"	"7"	"1"	"1"	"2"	"0"	"2"	"0"	"0"	"2987"	"1"	"6"	"5"	"0"	"6"	"4"	"4"	"0"	"1"	"28"	"102"	"14"	"133"	"1312"	"103"	"101"	"2"	"11"	"20"	"11"	"0"	"6"	"1"	"0"	"0"	"8"	"0"	"0"	"1"	"0"	"0"	"2"	"3"	"0"	"1"	"5"	"0"	"1"	"9"	"3"	"0"	"0"	"11"	"3"	"5"	"528"	"29"	"232"	"3"	"0"	"11"	"80"	"3"	"18"	"0"	"0"	"14"	"0"	"0"	"0"	"1"	"0"	"3"	"7"	"1"	"20"	"1"	"43"	"0"	"2"	"14"	"3"	"4"	"8"	"0"	"0"	"0"	"0"	"1"	"4"	"347"	"1"	"1"	"0"	"1"	"0"	"0"	"0"	"2"	"1"	"0"	"0"	"0"	"0"	"20"	"0"	"12"	"5"	"2"	"0"	"0"	"0"	"6"	"3"	"0"	"18"	"1"	"0"	"1"	"0"	"1"	"9"	"1"	"5"	"0"	"3"	"0"	"0"	"3"	"16"	"0"	"0"	"1"	"0"	"0"	"0"	"151"	"0"	"0"	"0"	"0"	"0"	"0"	"0"	"0"	"0"	"0"	"1"	"0"	"3"	"3"	"2"	"3"	"2"	"1"	"0"	"1"	"1"	"4"	"0"	"1"	"13"	"4"	"6"	"0"	"0"	"2"	"1"	"0"	"2"	"4"	"0"	"19"	"0"	"2"	"0"	"0"	"2"	"9"	"0"	"13"	"0"	"0"	"2"	"7"	"2"	"1"	"3"	"8"	"1"	"6"	"0"	"4"	"0"	"0"	"0"	"0"	"0"	"0"	"0"	"0"	"1"	"96"	"79"	"420"	"0"	"1"	"8"	"1"	"3"	"1"	"0"	"4"	"0"	"1"	"0"	"0"	"0"	"0"	"1"	"6"	"0"	"0"	"1"	"1"	"1"	"0"	"0"	"2"	"0"	"0"	"0"	"0"	"0"	"0"	"2"	"5"	"0"	"7"	"2"	"2"	"2"	"12"	"0"	"1"	"2"	"5"	"0"	"22"	"7"	"0"	"1"	"7"	"0"	"1"	"0"	"0"	"17"	"9"	"21"	"5"	"1"	"0"	"3"	"2"	"4"	"1"	"0"	"1"	"0"	"0"	"0"	"0"	"0"	"0"	"394"	"769"	"0"	"0"	"0"	"0"	"0"	"3"	"1"	"0"	"0"	"1"	"0"	"1"	"0"	"0"	"0"	"1"	"0"	"5"	"0"	"0"	"0"	"4"	"0"	"0"	"0"	"3"	"14"	"0"	"0"	"0"	"948"	"0"	"4"	"0"	"0"	"9"	"2"	"9"	"4"	"0"	"0"	"0"	"1"	"2"	"0"	"0"	"0"	"6"	"0"	"11"	"0"	"2"	"1"	"0"	"0"	"2"	"1"	"0"	"0"	"1"	"18"	"0"	"1"	"1"	"0"	"0"	"5"	"0"	"3"	"1"	"0"	"0"	"1"	"3"	"0"	"8"	"0"	"1"	"0"	"4"	"0"	"0"	"0"	"0"	"0"	"0"	"0"	"7"	"8"	"0"	"0"	"1"	"1"	"1"	"1"	"0"	"2"	"2"	"0"	"21"	"0"	"5"	"2"	"0"	"0"	"2"	"6"	"2"	"1"	"0"	"13"	"0"	"0"	"0"	"5"	"0"	"7"	"5"	"4"	"7"	"5"	"1"	"1"	"0"	"3"	"2"	"1"	"0"	"13"	"0"	"0"	"2"	"3"	"0"	"0"	"1"	"1"	"3"	"1"	"0"	"40"	"1"	"0"	"1"	"0"	"1"	"0"	"0"	"0"	"0"	"3"	"3"	"0"	"0"	"1"	"1"	"0"	"9"	"3"	"12"	"0"	"0"	"0"	"0"	"0"	"0"	"0"	"20"	"0"	"0"	"2"	"5"	"0"	"1"	"0"	"0"	"7"	"0"	"2"	"0"	"0"	"1"	"0"	"0"	"1"	"0"	"3"	"0"	"5"	"3"	"14"	"2"	"0"	"0"	"0"	"0"	"0"	"6"	"1"	"0"	"0"	"2"	"0"	"0"	"0"	"2"	"0"	"0"	"0"	"0"	"0"	"14"	"2"	"0"	"0"	"0"	"3"	"1"	"4"	"2"	"0"	"0"	"10"	"0"	"0"	"0"	"2389"	"117"	"0"	"2"	"1"	"0"	"1"	"0"	"0"	"0"	"0"	"0"	"1"	"0"	"1"	"0"	"0"	"5"	"7"	"1"	"0"	"0"	"0"	"0"	"0"	"0"	"0"	"0"	"2"	"0"	"0"	"0"	"1"	"0"	"0"	"0"	"0"	"0"	"12"	"0"	"0"	"0"	"0"	"1"	"0"	"0"	"0"	"0"	"0"	"0"	"0"	"0"	"0"	"0"	"0"	"3"	"1"	"0"	"0"	"0"	"2"	"1"	"0"	"3"	"4"	"6"	"0"	"0"	"3"	"0"	"3"	"2"	"229"	"547"	"313"	"716"	"65"	"8"	"85"	"85"	"479"	"204"	"130"	"50"	"695"	"363"	"282"	"548"	"184"	"1642"	"729"	"170"	"2"	"2"	"880"	"0"	"11"	"8"	"0"	"0"	"0"	"3"	"37"	"22"	"8"	"84"	"103"	"1068"	"2"	"0"	"0"	"0"	"3"	"9"	"0"	"0"	"0"	"0"	"4"	"0"	"0"	"0"	"5"	"4"	"0"	"16"	"5"	"1"	"2"	"0"	"25"	"0"	"5"	"1"	"3"	"10"	"0"	"36"	"8"	"8"	"0"	"1"	"0"	"0"	"8"	"4"	"6"	"0"	"89"	"323"	"206"	"3"	"0"	"16"	"0"	"0"	"0"	"2"	"0"	"12"	"0"	"3"	"5"	"0"	"4"	"1"	"0"	"60"	"14"	"0"	"0"	"4"	"0"	"3"	"0"	"0"	"0"	"0"	"2"	"15"	"4"	"1"	"0"	"3"	"4"	"0"	"1"	"2"	"10"	"1"	"5"	"0"	"0"	"3"	"0"	"0"	"0"	"2"	"10"	"13"	"3"	"3"	"5"	"0"	"4"	"0"	"9"	"1"	"0"	"0"	"0"	"1"	"2"	"0"	"1"	"0"	"1"	"3"	"4"	"2"	"0"	"1"	"0"	"48"	"0"	"0"	"0"	"0"	"2"	"2"	"2"	"1"	"4"	"0"	"1"	"0"	"0"	"0"	"0"	"0"	"0"	"0"	"7"	"0"	"6"	"4"	"4"	"8"	"1"	"3"	"0"	"8"	"3"	"9"	"7"	"1"	"1"	"0"	"0"	"1"	"3"	"1"	"4"	"13"	"1"	"9"	"0"	"28"	"108"	"0"	"1"	"0"	"1"	"2"	"3"	"0"	"2"	"4"	"0"	"0"	"1"	"0"	"0"	"13"	"6"	"0"	"51"	"22"	"7"	"9"	"1"	"1"	"1"	"0"	"6"	"0"	"14"	"8"	"0"	"3"	"0"	"0"	"3"	"8"	"2"	"270"	"0"	"3"	"12"	"0"	"4"	"1"	"0"	"2"	"239"	"9"	"13"	"0"	"0"	"1"	"13"	"4"	"16"	"23"	"0"	"0"	"9"	"5"	"0"	"0"	"2"	"1"	"2"	"0"	"0"	"0"	"0"	"1248"	"6772"	"3"	"2"	"10"	"1"	"1"	"13"	"3"	"1"	"0"	"0"	"2"	"0"	"0"	"1"	"4"	"1"	"1"	"0"	"0"	"3"	"0"	"6"	"2"	"0"	"3"	"0"	"4"	"1"	"0"	"8"	"0"	"3"	"2"	"16"	"1"	"2"	"0"	"0"	"0"	"1"	"8"	"0"	"0"	"1"	"0"	"16"	"0"	"1"	"24"	"13"	"4"	"0"	"7"	"4"	"3"	"2"	"1"	"239"	"335"	"45"	"2"	"47"	"528"	"24"	"5"	"6"	"4"	"2"	"1"	"10"	"2"	"0"	"2"	"11"	"0"	"2"	"2"	"1"	"3"	"0"	"3"	"0"	"8"	"3"	"7"	"0"	"4"	"282"	"38"	"125"	"1"	"2"	"420"	"242"	"121"	"0"	"0"	"0"	"3"	"2"	"0"	"0"	"0"	"0"	"0"	"0"	"0"	"0"	"0"	"0"	"1"	"0"	"0"	"0"	"0"	"1405"	"674"	"89"	"0"	"0"	"0"	"0"	"1"	"0"	"0"	"0"	"0"	"0"	"1"	"3"	"0"	"0"	"2"	"8"	"3"	"0"	"0"	"0"	"0"	"3"	"0"	"1"	"0"	"0"	"0"	"1"	"2"	"0"	"1"	"1"	"0"	"2"	"1"	"1"	"0"	"0"	"0"	"3"	"4"	"4"	"2"	"0"	"0"	"0"	"0"	"1"	"114"	"5"	"2"	"145"	"292"	"408"	"21"	"134"	"0"	"2"	"1"	"0"	"9"	"10"	"4"	"1"	"2"	"0"	"3"	"4"	"5"	"2"	"1"	"123"	"76"	"9478"	"77"	"50"	"213"	"0"	"2"	"1"	"100"	"2"	"56"	"0"	"0"	"79"	"143"	"1"	"3557"	"3"	"0"	"4"	"0"	"13"	"439"	"22"	"5"	"30"	"44"	"127"	"100"	"36"	"468"	"235"	"1576"	"348"	"77"	"253"	"270"	"599"	"0"	"297"	"1"	"206"	"441"	"6"	"241"	"2"	"401"	"280"	"1286"	"9"	"84"	"1993"	"982"	"6"	"783"	"9"	"0"	"103"	"19"	"6"	"459"	"1380"	"11"	"134"	"0"	"119"	"17"	"127"	"288"	"124"	"11"	"449"	"0"	"0"	"154"	"10"	"264"	"81"	"1"	"1691"	"3"	"16842"	"24"	"85"	"983"	"84"	"1"	"90"	"632"	"127"	"64"	"77"	"221"	"649"	"928"	"0"	"0"	"1"	"0"	"2"	"0"	"0"	"0"	"0"	"4"	"0"	"5"	"146"	"53"	"221"	"28"	"38"	"61"	"163"	"15"	"610"	"52"	"0"	"436"	"640"	"1414"	"934"	"192"	"3"	"0"	"0"	"433"	"729"	"1656"	"1471"	"1371"	"2001"	"31"	"1117"	"114"	"319"	"50"	"277"	"3"	"0"	"18"	"459"	"6"	"35"	"4"	"0"	"3"	"0"	"0"	"1"	"4"	"2"	"1"	"0"	"0"	"1"	"0"	"5"	"926"	"142"	"184"	"41"	"55"	"164"	"52"	"1"	"1136"	"461"	"226"	"945"	"0"	"138"	"2050"	"156"	"0"	"0"	"1"	"0"	"0"	"0"	"1"	"0"	"0"	"0"	"0"	"0"	"1"	"2791"	"360"	"13"	"162"	"1541"	"130"	"54"	"37"	"425"	"700"	"1951"	"95"	"61"	"222"	"0"	"0"	"22"	"0"	"1"	"0"	"2"	"1"	"0"	"2"	"1"	"17"	"0"	"0"	"0"	"0"	"0"	"3"	"0"	"1"	"249"	"454"	"462"	"385"	"215"	"28"	"5"	"0"	"0"	"0"	"0"	"0"	"14"	"0"	"14"	"313"	"38"	"1054"	"293"	"291"	"351"	"149"	"18"	"46"	"29"	"299"	"64"	"64"	"16"	"8"	"111"	"304"	"203"	"2"	"1"	"51"	"5"	"404"	"424"	"284"	"30"	"3"	"359"	"519"	"201"	"51"	"43"	"15"	"0"	"68"	"205"	"28"	"0"	"9"	"176"	"223"	"48"	"343"	"47"	"34"	"124"	"106"	"134"	"79"	"43"	"6"	"36"	"43"	"25"	"65"	"163"	"40"	"70"	"16"	"279"	"207"	"0"	"1"	"2527"	"108"	"19"	"325"	"39"	"959"	"23"	"252"	"1"	"45"	"125"	"61"	"553"	"76"	"516"	"192"	"242"	"2"	"0"	"26"	"38"	"144"	"49"	"53"	"325"	"67"	"78"	"52"	"82"	"147"	"398"	"4"	"21"	"9"	"0"	"17"	"53"	"42"	"34"	"197"	"15"	"10"	"0"	"9"	"0"	"31"	"11"	"176"	"39"	"0"	"30"	"45"	"780"	"45"	"67"	"124"	"190"	"62"	"167"	"56"	"0"	"0"	"26"	"5"	"72"	"673"	"92"	"1"	"46"	"86"	"2"	"131"	"100"	"198"	"49"	"672"	"341"	"19"	"140"	"148"	"12"	"408"	"460"	"148"	"814"	"22"	"15"	"182"	"239"	"75"	"113"	"0"	"90"	"298"	"19"	"222"	"238"	"81"	"58"	"21"	"744"	"97"	"34"	"62"	"58"	"135"	"283"	"10"	"53"	"305"	"2"	"0"	"0"	"0"	"0"	"0"	"103"	"41"	"28"	"154"	"67"	"24"	"39"	"22"	"5"	"2645"	"167"	"407"	"1303"	"2"	"0"	"11"	"3"	"225"	"1"	"13"	"49"	"80"	"1"	"488"	"9"	"1090"	"11"	"66"	"4"	"254"	"0"	"0"	"55"	"454"	"13"	"120"	"182"	"1565"	"258"	"0"	"1"	"2"	"4"	"481"	"14"	"11"	"211"	"8"	"19"	"160"	"459"	"709"	"0"	"18"	"0"	"226"	"4"	"9"	"271"	"138"	"0"	"121"	"93"	"675"	"199"	"1"	"23"	"121"	"622"	"777"	"6"	"7"	"222"	"29"	"661"	"43"	"219"	"797"	"40"	"0"	"494"	"46"	"165"	"224"	"725"	"1"	"53"	"218"	"0"	"33"	"314"	"45"	"303"	"457"	"168"	"10"	"2"	"107"	"66"	"56"	"6"	"132"	"35"	"79"	"234"	"40"	"1"	"98"	"292"	"53"	"141"	"104"	"144"	"40"	"61"	"57"	"320"	"452"	"23"	"2"	"0"	"2"	"1"	"68"	"26"	"140"	"21"	"18"	"293"	"450"	"387"	"81"	"64"	"553"	"76"	"38"	"173"	"50"	"20"	"68"	"1291"	"1"	"215"	"201"	"2"	"0"	"0"	"0"	"0"	"0"	"10"	"113"	"6"	"88"	"2"	"54"	"117"	"0"	"0"	"16"	"0"	"0"	"0"	"0"	"1"	"61"	"242"	"297"	"10"	"184"	"64"	"2"	"206"	"83"	"0"	"0"	"41"	"813"	"8"	"118"	"121"	"1"	"0"	"7"	"5"	"58"	"0"	"137"	"0"	"34"	"177"	"118"	"177"	"84"	"45"	"112"	"80"	"109"	"43"	"56"	"93"	"107"	"217"	"8"	"275"	"28"	"114"	"35"	"30"	"2"	"4"	"12"	"2"	"10"	"2"	"208"	"106"	"389"	"150"	"122"	"318"	"49"	"6631"	"363"	"994"	"169"	"63"	"41"	"106"	"81"	"374"	"209"	"208"	"308"	"218"	"66"	"22"	"160"	"161"	"262"	"24"	"155"	"107"	"129"	"48"	"0"	"953"	"62"	"5"	"690"	"0"	"0"	"584"	"221"	"384"	"88"	"149"	"1737"	"51"	"71"	"43"	"79"	"314"	"241"	"23"	"80"	"37"	"28"	"20"	"26"	"71"	"192"	"91"	"264"	"492"	"5"	"14"	"157"	"173"	"158"	"10"	"12"	"244"	"158"	"27"	"0"	"470"	"107"	"22"	"2"	"2"	"60"	"387"	"41"	"18"	"104"	"8"	"47"	"16"	"535"	"19"	"24"	"235"	"0"	"2"	"20"	"52"	"540"	"217"	"217"	"11"	"55"	"133"	"118"	"163"	"1"	"0"	"2519"	"1"	"230"	"439"	"131"	"85"	"39"	"2"	"384"	"956"	"405"	"354"	"35"	"0"	"66"	"7"	"60"	"18"	"908"	"8"	"76"	"90"	"2"	"2"	"10"	"153"	"13"	"593"	"8"	"2"	"36"	"116"	"399"	"6"	"91"	"1"	"136"	"2"	"40"	"30"	"379"	"639"	"19"	"17"	"42"	"68"	"37"	"138"	"84"	"120"	"65"	"80"	"89"	"150"	"300"	"29"	"308"	"27"	"22"	"12"	"9"	"61"	"45"	"41"	"7"	"5"	"16"	"74"	"89"	"0"	"5"	"187"	"136"	"110"	"6"	"32"	"0"	"90"	"18"	"101"	"52"	"225"	"0"	"31"	"5"	"3"	"271"	"66"	"76"	"58"	"659"	"2"	"40"	"0"	"844"	"29"	"147"	"363"	"435"	"313"	"0"	"0"	"0"	"10"	"118"	"13"	"417"	"940"	"29"	"0"	"71"	"54"	"20"	"136"	"392"	"6"	"30"	"3"	"15"	"64"	"60"	"606"	"21"	"18"	"76"	"505"	"63"	"270"	"70"	"15"	"1175"	"369"	"47"	"156"	"127"	"96"	"37"	"49"	"115"	"180"	"11"	"270"	"284"	"0"	"0"	"0"	"0"	"0"	"0"	"0"	"0"	"0"	"0"	"0"	"30"	"0"	"0"	"0"	"0"	"0"	"22"	"1"	"2"	"15"	"0"	"305"	"69"	"2"	"25"	"1"	"2"	"11"	"2"	"0"	"44"	"9"	"25"	"5"	"11"	"210"	"166"	"29"	"113"	"301"	"41"	"244"	"12"	"146"	"94"	"168"	"253"	"62"	"5"	"0"	"55"	"18"	"150"	"1270"	"455"	"111"	"317"	"307"	"6"	"30"	"3"	"13"	"306"	"1769"	"34"	"18"	"98"	"3"	"2"	"3"	"6"	"128"	"380"	"191"	"38"	"120"	"26"	"666"	"39"	"31"	"206"	"56"	"43"	"9"	"163"	"57"	"76"	"23"	"17"	"1720"	"70"	"84"	"175"	"53"	"0"	"92"	"21"	"29"	"188"	"388"	"164"	"123"	"122"	"43"	"3"	"7"	"198"	"75"	"27"	"634"	"298"	"99"	"83"	"6"	"270"	"39"	"22"	"14"	"6"	"106"	"252"	"841"	"23"	"115"	"198"	"183"	"10"	"24"	"50"	"35"	"11"	"90"	"31"	"56"	"50"	"329"	"25"	"690"	"52"	"12"	"784"	"1403"	"128"	"22"	"721"	"154"	"2"	"51"	"38"	"271"	"261"	"48"	"661"	"23"	"270"	"219"	"579"	"53"	"667"	"59"	"81"	"171"	"83"	"136"	"114"	"239"	"50"	"20"	"35"	"4"	"1"	"381"	"166"	"291"	"115"	"55"	"35"	"20"	"36"	"46"	"139"	"86"	"33"	"175"	"1234"	"86"	"243"	"63"	"1"	"1"	"267"	"400"	"32"	"90"	"7"	"290"	"220"	"122"	"61"	"21"	"72"	"102"	"1532"	"97"	"99"	"311"	"243"	"2"	"2"	"3"	"112"	"56"	"48"	"112"	"59"	"19"	"82"	"26"	"21"	"88"	"1"	"1409"	"35"	"28"	"31"	"129"	"0"	"34"	"181"	"28"	"44"	"351"	"115"	"140"	"273"	"132"	"27"	"92"	"24"	"19"	"79"	"108"	"17"	"238"	"56"	"105"	"196"	"2"	"26"	"0"	"1953"	"1"	"1"	"0"	"1"	"1"	"67"	"1522"	"23"	"0"	"234"	"536"	"0"	"21"	"27"	"248"	"22"	"6"	"47"	"0"	"112"	"14"	"34"	"261"	"28"	"0"	"17"	"46"	"139"	"219"	"188"	"264"	"30"	"122"	"34"	"8"	"118"	"38"	"118"	"28"	"8"	"125"	"27"	"234"	"0"	"34"	"310"	"76"	"340"	"47"	"17"	"198"	"151"	"16"	"54"	"10"	"0"	"0"	"0"	"36"	"4"	"45"	"303"	"30"	"38"	"15"	"4"	"125"	"146"	"10"	"140"	"17"	"210"	"6"	"0"	"17"	"44"	"3328"	"16"	"20"	"6"	"974"	"499"	"377"	"21"	"45"	"18"	"28"	"75"	"0"	"0"	"0"	"149"	"4"	"0"	"34"	"24"	"0"	"4"	"106"	"74"	"70"	"2"	"135"	"128"	"69"	"377"	"79"	"208"	"7"	"178"	"269"	"457"	"39"	"146"	"88"	"7"	"7"	"32"	"14"	"144"	"3"	"98"	"22"	"11"	"81"	"41"	"25"	"170"	"768"	"649"	"118"	"30"	"156"	"45"	"336"	"63"	"72"	"10"	"80"	"0"	"0"	"248"	"2"	"102"	"2"	"149"	"9523"	"1"	"7"	"52"	"7"	"140"	"128"	"196"	"66"	"12"	"39"	"42"	"205"	"71"	"66"	"43"	"270"	"118"	"7"	"178"	"58"	"13"	"8"	"28"	"3"	"280"	"325"	"591"	"365"	"50"	"0"	"1"	"452"	"11"	"26"	"22"	"368"	"254"	"315"	"62"	"271"	"836"	"306"	"34"	"3"	"240"	"18"	"18"	"183"	"78"	"65"	"67"	"1"	"34"	"3"	"1"	"370"	"117"	"9"	"21"	"1047"	"31"	"8"	"227"	"30"	"33"	"21"	"149"	"212"	"71"	"93"	"184"	"951"	"35"	"31"	"112"	"34"	"5"	"30"	"114"	"83"	"139"	"54"	"1347"	"1"	"148"	"310"	"0"	"0"	"3"	"8"	"302"	"35"	"267"	"1467"	"9"	"58"	"56"	"26"	"23"	"187"	"189"	"1"	"2"	"0"	"11"	"0"	"29"	"190"	"10"	"35"	"0"	"8"	"130"	"36"	"74"	"19"	"366"	"55"	"252"	"47"	"270"	"83"	"415"	"115"	"292"	"343"	"207"	"4"	"519"	"48"	"83"	"264"	"80"	"448"	"301"	"0"	"7"	"322"	"19"	"33"	"90"	"166"	"968"	"195"	"66"	"84"	"13"	"54"	"7"	"2"	"69"	"656"	"53"	"173"	"81"	"18"	"44"	"48"	"40"	"700"	"449"	"0"	"53"	"37"	"154"	"130"	"360"	"26"	"261"	"21"	"140"	"91"	"414"	"203"	"1"	"0"	"133"	"39"	"8"	"3"	"231"	"0"	"0"	"134"	"44"	"146"	"35"	"41"	"13"	"55"	"32"	"7"	"156"	"356"	"27"	"56"	"43"	"26"	"135"	"77"	"524"	"97"	"27"	"27"	"1074"	"40"	"20"	"135"	"155"	"22"	"86"	"0"	"21"	"110"	"38"	"6"	"11"	"8"	"158"	"323"	"0"	"1500"	"36"	"34"	"42"	"38"	"205"	"0"	"124"	"17"	"668"	"363"	"9"	"335"	"527"	"132"	"15"	"26"	"48"	"39"	"125"	"25"	"39"	"616"	"58"	"0"	"85"	"65"	"37"	"137"	"32"	"0"	"0"	"263"	"43"	"8"	"2"	"4"	"81"	"41"	"8"	"87"	"116"	"46"	"1"	"0"	"365"	"298"	"76"	"1"	"694"	"67"	"69"	"1"	"6"	"978"	"1196"	"51"	"16"	"73"	"419"	"526"	"24"	"147"	"82"	"36"	"235"	"98"	"103"	"18"	"92"	"0"	"0"	"2"	"87"	"10"	"2"	"14"	"612"	"61"	"3"	"157"	"134"	"183"	"45"	"54"	"40"	"21"	"4"	"530"	"137"	"425"	"190"	"0"	"15"	"236"	"40"	"503"	"172"	"0"	"169"	"35"	"223"	"115"	"51"	"4"	"202"	"1"	"742"	"20"	"319"	"91"	"1710"	"41"	"93"	"197"	"459"	"0"	"30"	"14"	"155"	"2138"	"8"	"1"	"37"	"13"	"0"	"0"	"108"	"1"	"146"	"90"	"262"	"603"	"70"	"0"	"2111"	"55"	"37"	"28"	"54"	"189"	"23"	"4"	"29"	"76"	"549"	"230"	"10"	"23"	"6"	"127"	"1"	"269"	"88"	"2"	"7"	"290"	"107"	"357"	"0"	"48"	"39"	"237"	"175"	"126"	"713"	"244"	"125"	"374"	"35"	"73"	"427"	"73"	"12"	"1028"	"454"	"40"	"29"	"408"	"21"	"140"	"14"	"335"	"206"	"61"	"385"	"12"	"117"	"34"	"2"	"0"	"477"	"0"	"1"	"68"	"104"	"247"	"0"	"0"	"0"	"0"	"0"	"0"	"38"	"4"	"88"	"27"	"339"	"87"	"57"	"0"	"81"	"238"	"0"	"36"	"157"	"6"	"276"	"187"	"226"	"3"	"111"	"73"	"17"	"0"	"0"	"0"	"18"	"6"	"667"	"18"	"252"	"77"	"15"	"538"	"43"	"260"	"0"	"85"	"35"	"1"	"0"	"1"	"1"	"27"	"1"	"1"	"0"	"12"	"4"	"3"	"0"	"0"	"6"	"0"	"12"	"1"	"0"	"6"	"37"	"2"	"49"	"1"	"793"	"19"	"2"	"6"	"0"	"2"	"29"	"233"	"26"	"65"	"29"	"143"	"35"	"173"	"17"	"128"	"85"	"32"	"254"	"236"	"574"	"4"	"198"	"111"	"89"	"25"	"46"	"180"	"125"	"1"	"236"	"137"	"349"	"31"	"104"	"246"	"68"	"0"	"0"	"0"	"0"	"0"	"60"	"14"	"44"	"33"	"30"	"0"	"1"	"0"	"0"	"0"	"0"	"81"	"51"	"336"	"108"	"223"	"68"	"1"	"200"	"66"	"118"	"67"	"12"	"44"	"8"	"219"	"144"	"38"	"0"	"0"	"0"	"1"	"39"	"87"	"91"	"262"	"172"	"5"	"132"	"37"	"92"	"99"	"202"	"72"	"59"	"133"	"80"	"44"	"110"	"29"	"98"	"155"	"4"	"86"	"2"	"0"	"2"	"0"	"25"	"1"	"0"	"173"	"9"	"38"	"0"	"1"	"9"	"207"	"78"	"1"	"309"	"261"	"131"	"60"	"144"	"75"	"519"	"719"	"43"	"37"	"262"	"277"	"9"	"4"	"99"	"13"	"5"	"2"	"0"	"48"	"38"	"2530"	"18"	"0"	"679"	"0"	"58"	"462"	"55"	"304"	"386"	"0"	"0"	"46"	"108"	"45"	"15"	"5"	"1"	"0"	"96"	"7"	"186"	"208"	"693"	"0"	"0"	"7"	"1049"	"164"	"531"	"55"	"31"	"0"	"22"	"37"	"8"	"74"	"0"	"23"	"50"	"91"	"169"	"81"	"1"	"17"	"130"	"180"	"20"	"84"	"383"	"64"	"24"	"0"	"0"	"0"	"1"	"0"	"276"	"0"	"571"	"74"	"90"	"2490"	"1"	"3"	"2"	"0"	"0"	"104"	"972"	"2"	"2"	"13"	"11"	"6"	"86"	"2"	"96"	"9"	"13"	"159"	"165"	"5"	"537"	"307"	"1"	"208"	"216"	"4"	"14"	"155"	"8"	"140"	"2512"	"87"	"26"	"43"	"135"	"116"	"1"	"150"	"26"	"139"	"19"	"44"	"0"	"72"	"16"	"88"	"2"	"20"	"106"	"5"	"67"	"162"	"197"	"17"	"166"	"136"	"1043"	"31"	"439"	"43"	"29"	"23"	"93"	"620"	"39"	"224"	"328"	"102"	"115"	"4"	"24"	"6"	"318"	"19"	"40"	"35"	"68"	"60"	"287"	"89"	"49"	"11"	"23"	"36"	"176"	"14"	"0"	"153"	"137"	"430"	"7"	"26"	"145"	"95"	"81"	"21"	"53"	"16"	"8"	"203"	"198"	"13"	"233"	"562"	"2285"	"17"	"43"	"84"	"5"	"262"	"61"	"40"	"351"	"15"	"11"	"6"	"714"	"544"	"73"	"2"	"1160"	"55"	"42"	"59"	"1292"	"168"	"232"	"1"	"83"	"72"	"109"	"0"	"0"	"0"	"101"	"1"	"53"	"56"	"12"	"99"	"406"	"53"	"80"	"31"	"7"	"4"	"0"	"7"	"180"	"0"	"122"	"83"	"294"	"29"	"329"	"31"	"0"	"29"	"43"	"363"	"44"	"23"	"0"	"1"	"0"	"0"	"7"	"98"	"0"	"12"	"23"	"287"	"40"	"31"	"71"	"69"	"15"	"58"	"54"	"1"	"83"	"26"	"71"	"135"	"1"	"82"	"5"	"175"	"30"	"282"	"118"	"1"	"0"	"0"	"18"	"115"	"5"	"1"	"3"	"0"	"0"	"160"	"17"	"7"	"5"	"190"	"954"	"31"	"69"	"11"	"236"	"108"	"458"	"153"	"100"	"70"	"180"	"109"	"3"	"453"	"51"	"0"	"4"	"0"	"0"	"64"	"1"	"750"	"64"	"22"	"68"	"2"	"94"	"39"	"3"	"0"	"180"	"69"	"78"	"2"	"1"	"160"	"256"	"1159"	"15"	"2"	"1"	"18"	"1304"	"453"	"69"	"33"	"22"	"16"	"70"	"53"	"540"	"38"	"76"	"6726"	"145"	"46"	"71"	"148"	"227"	"79"	"0"	"1398"	"14"	"42"	"303"	"2298"	"85"	"221"	"133"	"68"	"22"	"336"	"144"	"3218"	"3421"	"486"	"220"	"67"	"0"	"2"	"56"	"208"	"0"	"44"	"0"	"1"	"31"	"26"	"188"	"43"	"6"	"10"	"308"	"0"	"11"	"24"	"399"	"106"	"288"	"56"	"62"	"32"	"20"	"229"	"81"	"234"	"140"	"137"	"12"	"254"	"11"	"1"	"7"	"8"	"0"	"313"	"135"	"48"	"157"	"23"	"14"	"469"	"42"	"323"	"447"	"516"	"1662"	"27"	"33"	"1035"	"28"	"98"	"101"	"394"	"377"	"831"	"3"	"25"	"0"	"250"	"155"	"621"	"14"	"40"	"48"	"8"	"9"	"90"	"24"	"372"	"121"	"381"	"106"	"108"	"278"	"80"	"83"	"131"	"177"	"330"	"2"	"0"	"54"	"315"	"26"	"4"	"111"	"13"	"1780"	"458"	"2490"	"143"	"917"	"250"	"4"	"437"	"15"	"30"	"117"	"29"	"208"	"84"	"0"	"97"	"67"	"97"	"6"	"183"	"159"	"0"	"71"	"97"	"6"	"35"	"218"	"19"	"354"	"22"	"1390"	"430"	"39"	"2520"	"274"	"7548"	"84"	"612"	"198"	"13"	"52"	"132"	"2"	"0"	"75"	"335"	"226"	"196"	"113"	"36"	"2"	"707"	"604"	"5"	"26"	"0"	"25"	"0"	"290"	"10"	"3113"	"98"	"74"	"3298"	"6"	"7"	"34"	"5"	"115"	"3"	"5"	"89"	"103"	"52"	"248"	"569"	"31"	"34"	"71"	"266"	"328"	"1023"	"0"	"1"	"86"	"6127"	"2354"	"42"	"21"	"89"	"30"	"29"	"72"	"210"	"11"	"61"	"131"	"11"	"1"	"1478"	"265"	"382"	"414"	"374"	"11"	"399"	"25"	"74"	"139"	"53"	"11"	"18"	"176"	"44"	"1"	"86"	"27"	"4"	"241"	"799"	"4"	"18"	"75"	"0"	"94"	"11"	"6"	"25"	"207"	"166"	"322"	"28"	"1"	"123"	"38"	"0"	"6"	"56"	"106"	"30"	"19"	"74"	"0"	"0"	"0"	"0"	"0"	"0"	"26"	"44"	"392"	"31"	"56"	"57"	"40"	"100"	"636"	"0"	"21"	"33"	"1007"	"260"	"51"	"119"	"1485"	"128"	"704"	"0"	"2"	"318"	"1084"	"43"	"117"	"5"	"40"	"3"	"34"	"830"	"73"	"4"	"55"	"208"	"32"	"5"	"168"	"3"	"1"	"1"	"2"	"32"	"67"	"12"	"71"	"6"	"8"	"87"	"134"	"136"	"412"	"127"	"1"	"9"	"292"	"14"	"63"	"3"	"0"	"1"	"89"	"25"	"192"	"136"	"234"	"880"	"386"	"204"	"374"	"36"	"48"	"55"	"100"	"237"	"7"	"101"	"16"	"22"	"387"	"51"	"1767"	"1"	"56"	"40"	"9"	"26"	"200"	"2"	"39"	"0"	"7"	"15"	"907"	"22"	"17"	"0"	"49"	"0"	"0"	"25"	"125"	"70"	"182"	"8"	"342"	"21"	"2792"	"42"	"108"	"176"	"308"	"168"	"547"	"238"	"172"	"0"	"384"	"30"	"107"	"239"	"115"	"165"	"24"	"45"	"19"	"105"	"15"	"0"	"1"	"0"	"0"	"0"	"2"	"43"	"48"	"291"	"110"	"0"	"27"	"181"	"2"	"218"	"49"	"141"	"19"	"139"	"182"	"79"	"64"	"51"	"321"	"0"	"5"	"0"	"0"	"15"	"9"	"1"	"9"	"40"	"6"	"72"	"13"	"2081"	"1"	"2287"	"278"	"161"	"1"	"307"	"21"	"25"	"45"	"95"	"37"	"0"	"1"	"0"	"1"	"173"	"251"	"14"	"25"	"1132"	"271"	"632"	"105"	"99"	"198"	"42"	"12"	"4"	"68"	"30"	"26"	"220"	"170"	"38"	"3"	"324"	"4"	"1401"	"157"	"110"	"53"	"212"	"1"	"35"	"22"	"5"	"571"	"4"	"38"	"197"	"1"	"44"	"0"	"3479"	"79"	"13"	"42"	"0"	"0"	"897"	"14"	"11"	"171"	"1"	"60"	"330"	"75"	"0"	"226"	"1"	"0"	"181"	"34"	"61"	"41"	"65"	"277"	"793"	"151"	"65"	"20"	"0"	"10"	"5"	"1"	"58"	"202"	"254"	"119"	"46"	"97"	"782"	"17"	"52"	"1"	"0"	"1731"	"2041"	"183"	"1"	"45"	"216"	"108"	"207"	"294"	"528"	"83"	"1"	"42"	"163"	"151"	"112"	"123"	"124"	"106"	"50"	"1"	"78"	"74"	"160"	"106"	"40"	"29"	"165"	"76"	"79"	"109"	"50"	"0"	"129"	"3"	"109"	"716"	"58"	"42"	"579"	"16"	"55"	"580"	"39"	"33"	"73"	"42"	"156"	"25"	"79"	"111"	"297"	"6"	"70"	"9"	"73"	"251"	"54"	"6"	"143"	"4"	"20"	"102"	"37"	"588"	"11"	"644"	"13"	"264"	"120"	"44"	"1192"	"325"	"8"	"9"	"5"	"762"	"71"	"127"	"60"	"83"	"92"	"31"	"121"	"21"	"96"	"38"	"233"	"36"	"396"	"12"	"2"	"118"	"124"	"69"	"16"	"1214"	"183"	"1"	"27"	"26"	"41"	"21"	"42"	"23"	"65"	"14"	"223"	"27"	"40"	"123"	"56"	"46"	"51"	"66"	"0"	"60"	"60"	"56"	"23"	"238"	"0"	"18"	"589"	"10"	"1713"	"6"	"580"	"260"	"173"	"1"	"35"	"110"	"44"	"1"	"109"	"208"	"6"	"3"	"1392"	"51"	"54"	"39"	"503"	"1298"	"30"	"36"	"60"	"132"	"85"	"303"	"14"	"81"	"169"	"318"	"12"	"190"	"16"	"4"	"94"	"1"	"2"	"20"	"17"	"40"	"19"	"90"	"845"	"94"	"1038"	"18"	"90"	"0"	"42"	"16"	"29"	"20"	"2642"	"0"	"7"	"20"	"101"	"80"	"356"	"0"	"0"	"33"	"594"	"29"	"80"	"21"	"65"	"71"	"333"	"51"	"95"	"324"	"88"	"61"	"10"	"73"	"62"	"0"	"0"	"162"	"187"	"3"	"33"	"20"	"599"	"322"	"235"	"78"	"54"	"726"	"150"	"90"	"308"	"24"	"10"	"41"	"6"	"67"	"83"	"50"	"322"	"1286"	"2"	"42"	"1084"	"125"	"52"	"92"	"44"	"53"	"26"	"23"	"189"	"67"	"14"	"231"	"29"	"451"	"39"	"17"	"2"	"6"	"10"	"31"	"158"	"74"	"88"	"4"	"87"	"45"	"0"	"21"	"334"	"38"	"646"	"41"	"53"	"39"	"282"	"40"	"372"	"6"	"44"	"839"	"29"	"309"	"71"	"52"	"142"	"3"	"399"	"10"	"555"	"395"	"57"	"94"	"44"	"39"	"0"	"154"	"26"	"112"	"9"	"4"	"97"	"4"	"190"	"57"	"85"	"219"	"3"	"633"	"18"	"132"	"533"	"71"	"447"	"26"	"96"	"430"	"3"	"17"	"3"	"5"	"207"	"26"	"102"	"622"	"0"	"66"	"193"	"222"	"4"	"0"	"0"	"193"	"0"	"353"	"92"	"0"	"80"	"107"	"477"	"5"	"115"	"287"	"15"	"498"	"63"	"0"	"1"	"24"	"189"	"48"	"163"	"14"	"2"	"0"	"1"	"1"	"57"	"117"	"16"	"2"	"0"	"2"	"9"	"113"	"51"	"194"	"31"	"0"	"184"	"173"	"139"	"158"	"3"	"67"	"0"	"0"	"24"	"0"	"37"	"9"	"2086"	"264"	"120"	"1128"	"61"	"1046"	"0"	"86"	"55"	"48"	"16"	"44"	"392"	"89"	"0"	"9"	"0"	"3"	"0"	"11"	"344"	"24"	"229"	"191"	"236"	"50"	"187"	"125"	"78"	"42"	"42"	"97"	"99"	"5"	"318"	"231"	"52"	"82"	"28"	"29"	"26"	"1"	"133"	"129"	"15"	"118"	"0"	"149"	"67"	"36"	"286"	"152"	"27"	"71"	"667"	"45"	"193"	"506"	"24"	"1310"	"146"	"69"	"77"	"352"	"0"	"155"	"6"	"19"	"17"	"215"	"190"	"17"	"24"
"SAMN02981901"	"43"	"0"	"2"	"0"	"0"	"0"	"0"	"0"	"0"	"6"	"206"	"287"	"6904"	"4005"	"662"	"2"	"4"	"0"	"0"	"1"	"1"	"0"	"0"	"1"	"7"	"200"	"7"	"18"	"935"	"559"	"4"	"9574"	"30"	"101"	"41"	"203"	"241"	"251"	"686"	"683"	"975"	"268"	"744"	"54"	"876"	"138"	"495"	"0"	"4"	"1"	"2504"	"79"	"5701"	"1"	"1"	"4263"	"5308"	"380"	"53"	"4623"	"3"	"1"	"1"	"231"	"19"	"415"	"397"	"0"	"0"	"266"	"503"	"1"	"859"	"1215"	"11"	"0"	"47"	"124"	"8"	"415"	"39"	"9"	"1"	"12"	"66"	"2"	"0"	"1"	"6"	"0"	"6"	"0"	"14"	"1"	"2432"	"1055"	"87"	"943"	"0"	"1542"	"1065"	"113"	"815"	"336"	"21"	"288"	"331"	"1109"	"354"	"40"	"1545"	"1"	"239"	"518"	"198"	"0"	"0"	"44"	"8"	"0"	"580"	"960"	"254"	"397"	"4"	"1"	"9"	"2"	"451"	"94"	"354"	"11260"	"0"	"98"	"7"	"205"	"3"	"0"	"159"	"546"	"1112"	"628"	"303"	"274"	"677"	"743"	"988"	"995"	"220"	"4"	"164"	"160"	"859"	"1"	"1275"	"44"	"83"	"8"	"1365"	"1435"	"270"	"124"	"434"	"366"	"1555"	"99"	"196"	"462"	"335"	"5592"	"753"	"176"	"3"	"66"	"647"	"1957"	"580"	"906"	"510"	"283"	"0"	"0"	"164"	"178"	"9"	"443"	"368"	"1"	"1493"	"955"	"1"	"613"	"3"	"2"	"696"	"1425"	"259"	"89"	"3"	"1639"	"1771"	"3853"	"407"	"15"	"17"	"392"	"551"	"934"	"25"	"48"	"430"	"0"	"67"	"4262"	"282"	"96"	"556"	"711"	"3"	"1067"	"1530"	"247"	"0"	"140"	"1261"	"252"	"1216"	"296"	"23"	"838"	"313"	"3"	"0"	"0"	"1913"	"69"	"427"	"261"	"38"	"1222"	"15"	"2298"	"343"	"255"	"0"	"37"	"621"	"29"	"1641"	"365"	"529"	"76"	"401"	"648"	"1"	"0"	"0"	"2281"	"332"	"1337"	"0"	"3"	"0"	"17"	"2"	"7"	"2"	"0"	"1"	"2"	"0"	"0"	"0"	"3"	"0"	"2"	"148"	"2"	"3"	"2"	"3"	"1"	"1"	"0"	"2"	"1"	"54"	"111"	"0"	"315"	"0"	"21"	"2"	"4"	"1"	"257"	"503"	"3"	"0"	"19"	"3521"	"1289"	"458"	"574"	"57"	"2"	"204"	"16"	"0"	"0"	"277"	"1"	"170"	"0"	"0"	"2797"	"0"	"267"	"1999"	"899"	"36"	"0"	"144"	"4028"	"127"	"5595"	"293"	"14"	"0"	"9"	"351"	"1"	"2"	"107"	"346"	"0"	"3"	"1"	"2"	"1"	"8"	"22"	"2"	"228"	"360"	"361"	"205"	"358"	"20"	"60"	"340"	"13"	"24"	"257"	"0"	"1888"	"792"	"219"	"583"	"1184"	"3"	"3080"	"2185"	"4"	"0"	"1"	"3"	"1465"	"1134"	"420"	"1161"	"3"	"1"	"7"	"1"	"1"	"0"	"0"	"2"	"535"	"26642"	"33"	"394"	"680"	"9"	"12"	"4"	"13"	"4"	"3608"	"432"	"16"	"126"	"2290"	"57"	"238"	"31"	"0"	"15"	"327"	"1020"	"319"	"0"	"83"	"71"	"437"	"1190"	"5308"	"0"	"98"	"6"	"6"	"591"	"57"	"1658"	"0"	"49"	"0"	"1"	"70"	"0"	"2"	"0"	"220"	"89"	"1386"	"1186"	"494"	"516"	"551"	"43"	"0"	"50"	"895"	"437"	"1360"	"891"	"141"	"120"	"401"	"327"	"174"	"8"	"368"	"144"	"161"	"29"	"2"	"35"	"92"	"65"	"249"	"406"	"21"	"53"	"51"	"299"	"758"	"2"	"59"	"3"	"8"	"37"	"1620"	"13"	"100"	"2"	"192"	"6"	"7"	"1774"	"4"	"726"	"125"	"2359"	"273"	"171"	"914"	"27"	"26"	"284"	"889"	"0"	"802"	"213"	"1719"	"14044"	"128"	"626"	"2679"	"40"	"666"	"570"	"1105"	"718"	"16"	"8"	"1"	"2"	"324"	"163"	"138"	"1238"	"98"	"168"	"176"	"1"	"112"	"0"	"972"	"215"	"2"	"399"	"10374"	"1"	"0"	"221"	"293"	"14"	"704"	"389"	"75"	"181"	"782"	"357"	"6"	"1"	"1"	"434"	"156"	"26"	"11"	"677"	"1848"	"1030"	"106"	"1047"	"117"	"439"	"29"	"69"	"15"	"428"	"5"	"749"	"350"	"4"	"878"	"270"	"1874"	"157"	"399"	"511"	"259"	"601"	"1"	"5"	"403"	"146"	"2902"	"1569"	"853"	"1"	"44"	"128"	"324"	"29"	"7"	"145"	"77"	"2"	"369"	"10"	"98"	"1"	"3193"	"6"	"2056"	"41"	"220"	"6"	"3"	"1"	"1516"	"5"	"477"	"59"	"313"	"10"	"348"	"258"	"708"	"1439"	"6"	"3"	"1"	"92"	"90"	"2"	"15"	"55"	"908"	"64"	"381"	"99"	"790"	"6"	"758"	"31"	"395"	"225"	"253"	"159"	"3"	"9"	"547"	"288"	"563"	"5"	"122"	"2"	"141"	"48"	"1870"	"441"	"819"	"1079"	"1635"	"0"	"9"	"142"	"1"	"4"	"46"	"33"	"556"	"512"	"0"	"92"	"315"	"2270"	"254"	"144"	"121"	"2"	"6"	"8"	"1"	"0"	"0"	"171"	"238"	"927"	"3"	"7"	"61"	"40"	"423"	"13"	"207"	"1"	"119"	"6"	"9"	"31"	"1842"	"44"	"0"	"141"	"4831"	"2"	"2"	"3"	"1"	"2"	"2"	"0"	"1"	"241"	"1018"	"21"	"3"	"0"	"13"	"2604"	"279"	"37"	"62"	"1802"	"1209"	"0"	"1150"	"709"	"0"	"2"	"749"	"195"	"241"	"0"	"2676"	"1188"	"396"	"506"	"3"	"2"	"0"	"236"	"461"	"0"	"0"	"148"	"1175"	"575"	"7"	"0"	"85"	"298"	"5"	"419"	"404"	"326"	"219"	"602"	"4"	"388"	"2"	"322"	"223"	"0"	"0"	"0"	"0"	"2"	"376"	"112"	"1834"	"0"	"940"	"174"	"13"	"26"	"0"	"1"	"8"	"0"	"0"	"8"	"524"	"2"	"523"	"3"	"1545"	"6"	"190"	"41"	"562"	"0"	"318"	"62"	"672"	"313"	"10"	"372"	"8081"	"15"	"132"	"304"	"906"	"1"	"665"	"0"	"294"	"1628"	"85"	"1566"	"0"	"1"	"11"	"2"	"37"	"4"	"101"	"674"	"599"	"246"	"623"	"0"	"0"	"2"	"13"	"1"	"1"	"0"	"0"	"0"	"626"	"219"	"3"	"626"	"1398"	"1"	"677"	"114"	"259"	"3"	"731"	"0"	"0"	"0"	"6"	"27"	"1"	"60"	"9"	"90"	"452"	"3"	"366"	"13"	"855"	"0"	"0"	"1924"	"3142"	"0"	"516"	"5"	"0"	"0"	"0"	"1"	"1"	"0"	"0"	"10"	"19"	"13"	"0"	"2"	"0"	"0"	"0"	"3"	"1"	"0"	"1"	"1"	"0"	"3"	"0"	"0"	"1"	"1"	"0"	"1"	"0"	"0"	"0"	"2"	"2"	"24"	"0"	"2"	"4"	"481"	"11"	"2744"	"440"	"1608"	"510"	"65"	"217"	"0"	"0"	"125"	"0"	"9197"	"13"	"29"	"1"	"78"	"789"	"190"	"353"	"289"	"828"	"398"	"435"	"818"	"391"	"490"	"765"	"573"	"286"	"586"	"32"	"159"	"9038"	"0"	"312"	"344"	"174"	"139"	"831"	"1867"	"343"	"414"	"716"	"873"	"300"	"3"	"0"	"951"	"613"	"1599"	"465"	"2111"	"286"	"1"	"553"	"65"	"899"	"510"	"4150"	"372"	"88"	"790"	"1416"	"5"	"96"	"703"	"274"	"4655"	"2026"	"4"	"0"	"261"	"160"	"472"	"4"	"6"	"270"	"0"	"2"	"13"	"2"	"4"	"0"	"585"	"325"	"17"	"3"	"173"	"1229"	"3"	"791"	"764"	"3"	"1670"	"41"	"206"	"0"	"2796"	"22"	"0"	"116"	"995"	"40"	"1"	"447"	"37"	"462"	"133"	"532"	"280"	"1"	"0"	"6"	"316"	"37"	"3"	"17"	"51"	"1832"	"261"	"1023"	"0"	"182"	"448"	"27"	"449"	"1138"	"694"	"252"	"213"	"2"	"6"	"39"	"1376"	"2"	"597"	"0"	"3"	"1459"	"344"	"2"	"3353"	"4498"	"15"	"118"	"1025"	"5"	"109"	"187"	"564"	"1533"	"264"	"484"	"2"	"0"	"0"	"0"	"12"	"1"	"4"	"656"	"3"	"4"	"2"	"621"	"1034"	"270"	"482"	"184"	"249"	"1152"	"2033"	"150"	"581"	"1938"	"11"	"455"	"743"	"1688"	"0"	"98"	"27"	"14"	"16"	"1281"	"184"	"543"	"2"	"8"	"10"	"53"	"71"	"12"	"4175"	"2"	"1361"	"839"	"0"	"3"	"445"	"542"	"157"	"151"	"203"	"2146"	"22"	"0"	"1"	"14"	"1"	"7"	"0"	"1"	"7"	"1"	"0"	"4"	"0"	"2199"	"7"	"0"	"325"	"190"	"133"	"0"	"1"	"246"	"399"	"7"	"0"	"3"	"405"	"90"	"6"	"197"	"0"	"1130"	"490"	"2"	"19"	"1"	"0"	"11"	"1"	"38"	"2"	"489"	"293"	"15"	"80"	"6"	"23"	"0"	"391"	"2"	"11727"	"1300"	"18"	"1"	"224"	"212"	"2312"	"15"	"146"	"87"	"296"	"4"	"0"	"9"	"0"	"1"	"3"	"211"	"390"	"39"	"3"	"233"	"903"	"16"	"1022"	"39"	"408"	"171"	"1"	"20"	"3777"	"4511"	"66"	"234"	"0"	"3"	"4"	"0"	"2626"	"0"	"63"	"1082"	"12"	"8"	"495"	"2638"	"212"	"231"	"198"	"129"	"7"	"518"	"79"	"36"	"450"	"138"	"0"	"117"	"41"	"1206"	"0"	"1"	"343"	"753"	"876"	"1180"	"744"	"382"	"988"	"14"	"8"	"1"	"3"	"1190"	"54"	"45"	"1"	"795"	"193"	"594"	"433"	"5"	"0"	"105"	"2246"	"1"	"8"	"191"	"246"	"3"	"21"	"0"	"25"	"25"	"1019"	"30"	"1027"	"10691"	"853"	"968"	"66"	"697"	"42"	"618"	"778"	"104"	"53"	"87"	"590"	"554"	"51"	"1557"	"2206"	"3"	"586"	"347"	"140"	"0"	"13"	"1777"	"161"	"0"	"9"	"182"	"1146"	"2"	"493"	"2"	"0"	"1023"	"1217"	"755"	"47"	"4"	"264"	"4"	"254"	"989"	"28"	"0"	"401"	"2"	"61"	"117"	"70"	"554"	"181"	"17"	"5"	"24"	"1"	"0"	"28"	"236"	"183"	"4"	"408"	"0"	"1"	"3"	"56"	"31"	"1"	"39"	"4"	"1533"	"347"	"677"	"626"	"55"	"29"	"2"	"2"	"24"	"15"	"42"	"57"	"5"	"257"	"35"	"1139"	"4150"	"0"	"0"	"56"	"70"	"469"	"1002"	"108"	"433"	"140"	"141"	"3696"	"4038"	"0"	"101"	"19"	"93"	"2"	"1605"	"0"	"0"	"33"	"5"	"37"	"0"	"32"	"12304"	"1"	"1129"	"2"	"341"	"164"	"7"	"296"	"31"	"2"	"20"	"0"	"4"	"1135"	"303"	"658"	"171"	"25"	"1"	"142"	"88"	"511"	"90"	"81"	"328"	"1709"	"159"	"4"	"148"	"724"	"2"	"248"	"1263"	"99"	"319"	"1737"	"336"	"673"	"506"	"288"	"59"	"169"	"401"	"8"	"0"	"1"	"200"	"2873"	"5120"	"17"	"0"	"0"	"139"	"329"	"224"	"125"	"473"	"377"	"0"	"572"	"0"	"0"	"0"	"100"	"720"	"1025"	"11"	"440"	"0"	"325"	"506"	"171"	"533"	"426"	"126"	"167"	"1"	"1"	"168"	"79"	"449"	"0"	"0"	"6"	"0"	"29"	"0"	"61"	"28"	"0"	"1"	"608"	"1122"	"139"	"1"	"0"	"0"	"31"	"328"	"1"	"8"	"8"	"3"	"10"	"89"	"50"	"260"	"53"	"0"	"0"	"0"	"0"	"27"	"3"	"299"	"5"	"1"	"639"	"383"	"95"	"9"	"2"	"301"	"505"	"636"	"0"	"844"	"105"	"4"	"1"	"2602"	"32"	"813"	"0"	"0"	"1199"	"0"	"0"	"1054"	"976"	"9"	"30"	"0"	"1"	"7"	"23"	"0"	"1118"	"349"	"397"	"0"	"725"	"2389"	"26"	"1889"	"2"	"0"	"0"	"1"	"2139"	"230"	"2293"	"17"	"37"	"0"	"791"	"135"	"35"	"198"	"588"	"507"	"121"	"247"	"69"	"0"	"1"	"1"	"2"	"36"	"97"	"7"	"216"	"11"	"3482"	"513"	"0"	"25"	"0"	"8"	"71"	"1"	"9724"	"681"	"137"	"1500"	"896"	"321"	"237"	"96"	"1"	"620"	"681"	"9"	"0"	"0"	"4"	"2"	"637"	"142"	"0"	"14980"	"105"	"2"	"226"	"130"	"609"	"868"	"6"	"391"	"1194"	"179"	"226"	"251"	"1"	"358"	"907"	"13"	"284"	"5"	"89"	"105"	"504"	"2010"	"0"	"5717"	"1275"	"251"	"252"	"584"	"44"	"361"	"219"	"558"	"179"	"18"	"697"	"157"	"194"	"0"	"274"	"34"	"33"	"34"	"206"	"438"	"957"	"763"	"776"	"885"	"27"	"11"	"2730"	"135"	"1108"	"21"	"86"	"540"	"7"	"133"	"2"	"4681"	"41"	"281"	"315"	"161"	"376"	"100"	"257"	"53"	"0"	"6"	"0"	"31"	"10"	"5"	"3"	"2"	"0"	"1"	"24"	"16"	"140"	"0"	"347"	"1005"	"132"	"1125"	"147"	"291"	"2"	"667"	"413"	"14"	"2"	"0"	"626"	"15"	"14"	"6"	"3"	"23"	"784"	"2"	"8"	"32"	"2"	"850"	"28"	"5"	"261"	"33"	"985"	"216"	"1322"	"0"	"4"	"5"	"2"	"398"	"2"	"5658"	"774"	"1660"	"816"	"262"	"2270"	"1"	"12"	"2"	"6"	"388"	"554"	"13"	"875"	"57"	"192"	"0"	"3"	"336"	"3"	"633"	"13"	"336"	"68"	"272"	"1117"	"9"	"1353"	"0"	"1"	"225"	"138"	"6"	"1068"	"73"	"1178"	"0"	"38"	"8"	"0"	"9"	"610"	"1465"	"83"	"2"	"20"	"3"	"1"	"67"	"599"	"1"	"762"	"2575"	"2"	"0"	"1"	"0"	"3"	"0"	"0"	"170"	"198"	"0"	"0"	"0"	"109"	"0"	"49"	"287"	"61"	"16"	"0"	"368"	"304"	"939"	"1"	"33"	"0"	"0"	"247"	"48"	"7902"	"17"	"417"	"496"	"365"	"232"	"87"	"6"	"614"	"298"	"22"	"411"	"1574"	"5"	"0"	"19"	"2"	"1"	"0"	"238"	"9005"	"141"	"0"	"4"	"98"	"254"	"2"	"668"	"64"	"373"	"3"	"0"	"120"	"3599"	"63"	"0"	"0"	"1"	"0"	"0"	"87"	"3"	"397"	"12"	"171"	"9"	"272"	"986"	"101"	"3"	"1515"	"11"	"489"	"49"	"2"	"74"	"2887"	"0"	"0"	"1"	"0"	"0"	"4"	"1021"	"1"	"500"	"1511"	"370"	"3"	"1"	"2"	"1609"	"413"	"142"	"7"	"391"	"712"	"0"	"227"	"450"	"0"	"0"	"0"	"58"	"88"	"21"	"8"	"0"	"182"	"1014"	"2"	"3066"	"445"	"405"	"290"	"593"	"807"	"615"	"373"	"338"	"1168"	"8"	"10"	"36"	"0"	"2"	"0"	"0"	"120"	"853"	"5"	"0"	"6"	"1118"	"1474"	"221"	"1746"	"415"	"17"	"186"	"331"	"490"	"2"	"5"	"1"	"0"	"358"	"19"	"1598"	"0"	"0"	"6"	"144"	"1"	"178"	"5"	"12"	"6604"	"281"	"100"	"7"	"0"	"661"	"0"	"430"	"754"	"49"	"656"	"42"	"227"	"1137"	"356"	"170"	"547"	"349"	"1466"	"67"	"208"	"0"	"1"	"4"	"2"	"610"	"1397"	"110"	"31"	"780"	"389"	"28"	"55"	"0"	"6"	"2"	"8"	"219"	"4"	"1680"	"53"	"137"	"361"	"21"	"0"	"0"	"6"	"1"	"5"	"95"	"0"	"689"	"1"	"538"	"6"	"1"	"0"	"90"	"2"	"130"	"102"	"0"	"0"	"1"	"1"	"0"	"0"	"0"	"0"	"0"	"12"	"0"	"3"	"2"	"1"	"2"	"1"	"2"	"65"	"0"	"0"	"70"	"99"	"9"	"0"	"4"	"493"	"35"	"0"	"1881"	"122"	"690"	"14"	"0"	"752"	"1016"	"1062"	"259"	"0"	"0"	"3"	"0"	"14"	"1"	"0"	"0"	"1"	"0"	"0"	"1"	"10"	"0"	"1"	"38"	"0"	"810"	"201"	"5"	"240"	"240"	"76"	"1"	"326"	"26"	"1"	"1"	"5"	"1"	"91"	"6"	"3"	"5"	"0"	"0"	"0"	"0"	"1"	"1"	"2"	"9"	"1"	"5"	"7"	"12"	"11"	"1"	"2"	"2"	"0"	"0"	"0"	"0"	"2"	"413"	"89"	"376"	"0"	"3"	"172"	"274"	"915"	"1327"	"209"	"1"	"448"	"880"	"2549"	"6"	"327"	"3626"	"400"	"312"	"171"	"437"	"1"	"1685"	"987"	"224"	"84"	"176"	"183"	"0"	"1454"	"0"	"3"	"4"	"2"	"441"	"48"	"200"	"22"	"174"	"4"	"874"	"8"	"36"	"11"	"0"	"65"	"140"	"1315"	"243"	"49"	"8"	"0"	"90"	"18"	"11"	"2734"	"1"	"0"	"1907"	"1248"	"1145"	"95"	"10"	"12"	"10"	"8"	"0"	"2"	"582"	"436"	"3"	"301"	"2"	"0"	"0"	"0"	"1"	"0"	"633"	"2"	"19"	"1"	"1145"	"461"	"3"	"1"	"747"	"97"	"163"	"44"	"5"	"1"	"12"	"0"	"1"	"1"	"1"	"591"	"16"	"1180"	"714"	"462"	"1933"	"1"	"6"	"182"	"3"	"198"	"517"	"0"	"1"	"0"	"11"	"789"	"43"	"2"	"0"	"25"	"82"	"3"	"1"	"0"	"8"	"43"	"6"	"6"	"145"	"39"	"0"	"2"	"7"	"131"	"1"	"9"	"93"	"21"	"805"	"0"	"260"	"117"	"9"	"0"	"194"	"1053"	"0"	"47"	"76"	"464"	"224"	"378"	"194"	"849"	"0"	"4"	"35"	"560"	"262"	"21"	"12"	"51"	"1"	"2358"	"102"	"11"	"5"	"56"	"1116"	"688"	"436"	"2654"	"1075"	"304"	"272"	"77"	"202"	"3"	"5"	"264"	"1"	"1"	"13"	"435"	"286"	"2862"	"1"	"202"	"6"	"119"	"5318"	"1636"	"61"	"12"	"0"	"0"	"6"	"374"	"252"	"31"	"212"	"367"	"160"	"4"	"405"	"143"	"1450"	"129"	"99"	"451"	"873"	"344"	"10"	"2"	"29"	"2"	"3"	"0"	"40"	"10"	"63"	"454"	"166"	"1942"	"218"	"279"	"176"	"272"	"1"	"0"	"861"	"931"	"35"	"243"	"12"	"60"	"2671"	"622"	"37"	"17"	"735"	"2"	"8"	"0"	"253"	"0"	"11"	"996"	"444"	"43"	"1"	"5"	"114"	"15"	"105"	"179"	"160"	"1144"	"35"	"142"	"59"	"386"	"93"	"143"	"47"	"3"	"0"	"1"	"1077"	"226"	"262"	"83"	"16"	"7"	"0"	"0"	"0"	"0"	"0"	"0"	"629"	"1437"	"207"	"139"	"1370"	"32"	"2948"	"51"	"378"	"63"	"178"	"27"	"191"	"145"	"38"	"7"	"315"	"776"	"21"	"0"	"1917"	"700"	"31"	"0"	"2"	"1361"	"0"	"0"	"1"	"0"	"353"	"2"	"20"	"389"	"132"	"948"	"8"	"3"	"9"	"1939"	"769"	"468"	"7"	"0"	"474"	"719"	"2844"	"582"	"689"	"433"	"252"	"36"	"9"	"2"	"11"	"335"	"53"	"9"	"16"	"17"	"890"	"31"	"13"	"5"	"1"	"3"	"362"	"130"	"48"	"18"	"199"	"0"	"60"	"849"	"69"	"377"	"1042"	"3494"	"2"	"1004"	"18"	"2980"	"288"	"982"	"1"	"93"	"448"	"75"	"7"	"0"	"2"	"1732"	"754"	"23"	"827"	"746"	"560"	"0"	"189"	"13"	"89"	"311"	"1"	"1557"	"2"	"1"	"1"	"0"	"0"	"1046"	"59"	"24"	"263"	"0"	"1"	"2"	"6"	"149"	"0"	"80"	"5"	"97"	"123"	"0"	"159"	"31"	"0"	"2"	"285"	"13"	"0"	"0"	"8"	"118"	"742"	"25"	"1"	"0"	"13"	"37"	"97"	"52"	"0"	"0"	"1"	"1"	"0"	"3"	"1"	"3"	"1"	"1"	"15"	"2"	"226"	"534"	"1"	"23"	"819"	"187"	"0"	"194"	"839"	"0"	"7"	"0"	"1"	"0"	"338"	"26"	"3"	"6"	"338"	"4576"	"165"	"12117"	"781"	"2744"	"120"	"213"	"11"	"0"	"0"	"0"	"909"	"6"	"0"	"23"	"0"	"2"	"2"	"0"	"1"	"1412"	"1"	"0"	"0"	"0"	"0"	"0"	"0"	"38"	"671"	"16"	"2"	"1"	"0"	"18"	"6"	"0"	"0"	"0"	"1"	"1"	"39"	"177"	"1"	"314"	"1035"	"782"	"377"	"68"	"959"	"1056"	"183"	"5"	"3"	"57"	"56"	"34"	"293"	"6"	"151"	"266"	"140"	"1403"	"93"	"262"	"134"	"769"	"1159"	"326"	"83"	"15"	"9"	"8"	"3"	"14"	"28"	"12"	"0"	"55"	"30"	"67"	"721"	"293"	"338"	"12"	"296"	"12"	"174"	"44"	"438"	"57"	"18"	"513"	"8"	"867"	"1"	"0"	"0"	"0"	"0"	"0"	"0"	"60"	"1070"	"4"	"525"	"3"	"231"	"124"	"3036"	"1497"	"0"	"13"	"0"	"15"	"494"	"0"	"526"	"32"	"0"	"234"	"55"	"2"	"1983"	"23"	"354"	"0"	"1"	"647"	"253"	"1155"	"7"	"387"	"1"	"2"	"94"	"138"	"9"	"237"	"2260"	"550"	"4"	"1"	"0"	"1"	"8"	"102"	"372"	"4437"	"0"	"0"	"0"	"366"	"945"	"5"	"0"	"0"	"2"	"270"	"466"	"0"	"0"	"245"	"170"	"74"	"1540"	"3"	"7"	"78"	"0"	"111"	"352"	"37"	"1"	"3"	"2885"	"220"	"32"	"509"	"3"	"284"	"120"	"2"	"1"	"10"	"0"	"212"	"307"	"89"	"120"	"2171"	"0"	"263"	"1366"	"172"	"901"	"230"	"3"	"626"	"611"	"16"	"140"	"688"	"425"	"831"	"35"	"1"	"288"	"0"	"0"	"78"	"73"	"1144"	"573"	"9"	"219"	"2"	"2280"	"3660"	"322"	"161"	"323"	"161"	"2325"	"908"	"11"	"237"	"398"	"0"	"315"	"27"	"38"	"2"	"130"	"666"	"15"	"59"	"0"	"19"	"340"	"4695"	"71"	"272"	"129"	"0"	"11"	"571"	"249"	"86"	"1462"	"686"	"204"	"441"	"6"	"325"	"657"	"689"	"346"	"18"	"10"	"7"	"3172"	"237"	"1"	"4054"	"559"	"72"	"0"	"0"	"132"	"4"	"15"	"37"	"1711"	"3486"	"10"	"4096"	"497"	"28"	"48"	"625"	"648"	"52"	"708"	"163"	"231"	"1017"	"53"	"85"	"321"	"0"	"1172"	"130"	"6"	"5"	"19"	"1171"	"990"	"92"	"0"	"132"	"1505"	"19"	"35"	"248"	"2503"	"739"	"451"	"617"	"71"	"341"	"359"	"20"	"243"	"323"	"26"	"0"	"182"	"141"	"269"	"0"	"0"	"0"	"233"	"4"	"38"	"759"	"191"	"440"	"3610"	"3"	"2527"	"3"	"29"	"145"	"198"	"108"	"1574"	"3"	"111"	"0"	"0"	"16"	"722"	"143"	"2916"	"57"	"1"	"1900"	"273"	"943"	"0"	"142"	"0"	"55"	"1"	"75"	"11"	"23"	"707"	"702"	"2"	"3"	"227"	"0"	"1676"	"35"	"94"	"9"	"1756"	"1161"	"327"	"7"	"1404"	"88"	"9"	"195"	"2"	"1403"	"475"	"220"	"12"	"0"	"1"	"2"	"2"	"93"	"29"	"2"	"4"	"265"	"22"	"237"	"2"	"464"	"123"	"11"	"348"	"0"	"2"	"5"	"301"	"7"	"51"	"18"	"10458"	"87"	"14345"	"24"	"126"	"40"	"48"	"84"	"94"	"11"	"1186"	"710"	"1"	"496"	"146"	"420"	"501"	"240"	"640"	"371"	"9"	"118"	"81"	"1"	"2"	"0"	"188"	"1"	"176"	"478"	"1228"	"717"	"28"	"185"	"13"	"153"	"7"	"85"	"106"	"267"	"1013"	"1"	"6"	"1"	"237"	"3"	"443"	"221"	"3"	"97"	"1990"	"513"	"370"	"165"	"13"	"1"	"0"	"2"	"220"	"454"	"1265"	"861"	"4"	"1"	"52"	"3"	"102"	"683"	"241"	"30"	"59"	"4528"	"1006"	"8"	"3"	"1491"	"4"	"577"	"1"	"514"	"1"	"484"	"24"	"43"	"12"	"105"	"2"	"3"	"1083"	"1"	"152"	"507"	"39"	"523"	"118"	"523"	"504"	"9879"	"512"	"109"	"5"	"14"	"0"	"2"	"2"	"12"	"0"	"84"	"4"	"1"	"0"	"311"	"144"	"0"	"1"	"0"	"1"	"65"	"1"	"0"	"5"	"0"	"51"	"636"	"3"	"5"	"1"	"1"	"2"	"2"	"5"	"385"	"365"	"2327"	"728"	"4"	"83"	"336"	"4"	"721"	"431"	"2903"	"6"	"266"	"302"	"33"	"1"	"71"	"8"	"0"	"1117"	"1"	"196"	"0"	"2"	"1"	"0"	"3"	"0"	"66"	"340"	"4"	"331"	"0"	"213"	"113"	"1"	"0"	"1"	"8"	"920"	"258"	"0"	"0"	"0"	"1"	"9"	"16"	"0"	"9"	"471"	"5"	"502"	"62"	"79"	"5"	"2"	"1964"	"273"	"0"	"5"	"305"	"238"	"4"	"433"	"1"	"6322"	"0"	"3"	"239"	"179"	"3"	"0"	"7"	"0"	"20"	"8"	"0"	"427"	"1686"	"2555"	"184"	"2253"	"3"	"67"	"57"	"2"	"4"	"6"	"19"	"99"	"311"	"204"	"85"	"251"	"30"	"2"	"1"	"323"	"1035"	"1"	"0"	"0"	"0"	"29"	"2346"	"13"	"0"	"132"	"133"	"2411"	"0"	"0"	"412"	"7"	"0"	"6788"	"0"	"22"	"0"	"0"	"2222"	"0"	"165"	"491"	"77"	"147"	"2"	"2"	"0"	"220"	"249"	"78"	"3"	"6"	"2"	"0"	"400"	"0"	"0"	"0"	"0"	"0"	"1495"	"0"	"6"	"8501"	"689"	"2069"	"3"	"17"	"6"	"23"	"2"	"1265"	"85"	"2770"	"0"	"0"	"46"	"214"	"721"	"237"	"19"	"3390"	"17"	"0"	"14"	"2"	"193"	"292"	"713"	"664"	"352"	"2084"	"259"	"0"	"0"	"5"	"1"	"119"	"4"	"937"	"80"	"0"	"267"	"1"	"168"	"3"	"3"	"17"	"8"	"49"	"132"	"46"	"29"	"3"	"3"	"0"	"12"	"2"	"91"	"1021"	"1"	"0"	"9"	"13"	"6"	"0"	"1"	"4"	"363"	"5"	"0"	"2417"	"1127"	"95"	"2"	"76"	"48"	"1033"	"1357"	"0"	"1"	"121"	"28"	"0"	"0"	"0"	"43"	"18"	"1894"	"2"	"10"	"517"	"1719"	"293"	"8"	"947"	"1877"	"0"	"76"	"80"	"0"	"0"	"111"	"97"	"230"	"2"	"2"	"9"	"0"	"124"	"105"	"271"	"2909"	"20"	"213"	"87"	"1528"	"4303"	"357"	"161"	"203"	"904"	"8"	"150"	"6147"	"922"	"1"	"3"	"72"	"126"	"1335"	"2"	"1661"	"0"	"436"	"66"	"416"	"316"	"1806"	"947"	"133"	"51"	"395"	"2"	"930"	"432"	"365"	"802"	"239"	"660"	"99"	"290"	"167"	"276"	"3255"	"0"	"70"	"1"	"45"	"23"	"370"	"319"	"534"	"1294"	"81"	"2331"	"557"	"443"	"56"	"377"	"3360"	"3"	"6"	"502"	"435"	"158"	"250"	"339"	"271"	"18"	"467"	"3"	"0"	"33"	"752"	"1"	"3"	"591"	"1"	"1"	"4"	"9"	"18"	"481"	"10"	"3"	"2"	"0"	"2"	"241"	"2"	"53"	"3"	"829"	"6"	"188"	"1412"	"10"	"7"	"61"	"1003"	"25"	"426"	"149"	"316"	"0"	"1"	"0"	"144"	"7"	"182"	"707"	"194"	"875"	"663"	"59"	"5"	"0"	"78"	"4087"	"8"	"1561"	"4"	"8"	"370"	"26"	"3212"	"35"	"384"	"0"	"576"	"3"	"0"	"485"	"68"	"11"	"3"	"206"	"294"	"0"	"48"	"0"	"0"	"14"	"12"	"15"	"507"	"663"	"192"	"251"	"1"	"996"	"852"	"472"	"46"	"0"	"354"	"88"	"316"	"0"	"438"	"477"	"0"	"0"	"4"	"113"	"82"	"0"	"471"	"65"	"1520"	"337"	"68"	"0"	"15"	"6"	"52"	"98"	"40"	"84"	"2"	"8"	"18"	"160"	"0"	"667"	"704"	"3288"	"2"	"0"	"0"	"36"	"53"	"52"	"76"	"162"	"0"	"241"	"54"	"47"	"0"	"0"	"310"	"140"	"86"	"623"	"69"	"189"	"24"	"17"	"4"	"23"	"44"	"0"	"0"	"190"	"3420"	"1625"	"2"	"40"	"73"	"28"	"0"	"7"	"48"	"240"	"4"	"181"	"0"	"628"	"0"	"19"	"150"	"4"	"153"	"509"	"222"	"411"	"5"	"2"	"0"	"199"	"0"	"1"	"0"	"4"	"0"	"9"	"0"	"0"	"0"	"0"	"702"	"274"	"27"	"0"	"1272"	"0"	"0"	"315"	"0"	"0"	"0"	"0"	"0"	"0"	"1"	"0"	"0"	"0"	"0"	"0"	"785"	"0"	"520"	"89"	"45"	"320"	"105"	"168"	"0"	"0"	"0"	"0"	"0"	"0"	"0"	"0"	"0"	"0"	"0"	"0"	"684"	"664"	"1029"	"21"	"1"	"6"	"250"	"2"	"474"	"593"	"19"	"279"	"109"	"698"	"40"	"0"	"50"	"221"	"5"	"0"	"15"	"0"	"0"	"1"	"25"	"202"	"1826"	"209"	"302"	"85"	"8"	"26"	"366"	"11"	"7838"	"0"	"2018"	"231"	"958"	"2"	"300"	"0"	"6"	"44"	"418"	"21"	"111"	"0"	"305"	"1896"	"8"	"1"	"5"	"351"	"66"	"422"	"120"	"223"	"216"	"2817"	"1"	"350"	"650"	"2"	"83"	"0"	"54"	"5"	"1575"	"18"	"87"	"838"	"1"	"340"	"1995"	"23"	"272"	"7"	"60"	"26"	"0"	"308"	"18"	"6"	"70"	"125"	"557"	"1708"	"0"	"2"	"1"	"6"	"0"	"51"	"9"	"2"	"18"	"623"	"2291"	"181"	"5"	"420"	"144"	"248"	"2"	"1628"	"188"	"176"	"198"	"9"	"701"	"2"	"469"	"0"	"1553"	"94"	"57"	"255"	"2495"	"453"	"2"	"5"	"141"	"282"	"0"	"1398"	"4"	"130"	"0"	"1"	"484"	"143"	"11"	"144"	"112"	"310"	"0"	"0"	"2"	"23"	"2"	"13"	"1"	"2"	"2"	"4"	"90"	"47"	"617"	"0"	"0"	"3"	"0"	"27"	"10"	"39"	"17"	"0"	"0"	"0"	"4"	"3"	"0"	"15"	"370"	"699"	"43"	"0"	"149"	"80"	"188"	"442"	"731"	"59"	"884"	"0"	"33"	"7"	"338"	"132"	"541"	"489"	"600"	"4"	"277"	"230"	"92"	"496"	"8"	"355"	"16"	"2"	"67"	"1"	"683"	"1037"	"3732"	"175"	"275"	"950"	"0"	"0"	"141"	"1"	"4"	"138"	"254"	"0"	"24"	"0"	"0"	"2"	"5"	"4"	"20"	"1218"	"4"	"25"	"10"	"454"	"498"	"258"	"147"	"618"	"1973"	"295"	"2388"	"545"	"3"	"18"	"1132"	"32"	"16"	"0"	"80"	"96"	"20"	"4"	"8"	"1181"	"2"	"1"	"212"	"576"	"1066"	"1100"	"756"	"38"	"22"	"746"	"5877"	"115"	"747"	"13"	"0"	"4872"	"21"	"12"	"0"	"0"	"0"	"0"	"0"	"11"	"94"	"7"	"1"	"42"	"6"	"1827"	"154"	"682"	"205"	"739"	"19"	"1294"	"1162"	"26"	"400"	"0"	"0"	"277"	"475"	"2523"	"433"	"168"	"392"	"660"	"7"	"34"	"48"	"0"	"199"	"455"	"1008"	"0"	"560"	"685"	"2"	"0"	"11"	"5"	"13"	"26"	"72"	"161"	"253"	"0"	"6"	"186"	"0"	"813"	"5670"	"1"	"3"	"0"	"0"	"4"	"142"	"29"	"615"	"258"	"3"	"70"	"203"	"474"	"0"	"419"	"1"	"18"	"76"	"3018"	"0"	"4"	"28"	"958"	"459"	"1828"	"3"	"5"	"0"	"13"	"1"	"46"	"0"	"64"	"1"	"7"	"4"	"0"	"46"	"2"	"7"	"1598"	"0"	"0"	"0"	"1214"	"33"	"87"	"49"	"2"	"223"	"668"	"155"	"6"	"36"	"0"	"151"	"16"	"931"	"236"	"905"	"1296"	"0"	"1870"	"16"	"207"	"0"	"0"	"3"	"1347"	"5"	"415"	"12"	"0"	"0"	"2"	"2"	"800"	"1935"	"515"	"0"	"0"	"1"	"12"	"69"	"661"	"0"	"0"	"2"	"0"	"0"	"280"	"529"	"146"	"430"	"0"	"1"	"31"	"507"	"804"	"1401"	"3"	"107"	"6"	"603"	"174"	"0"	"124"	"817"	"4"	"1095"	"104"	"22"	"77"	"2952"	"2"	"78"	"1251"	"1443"	"0"	"70"	"1"	"625"	"73"	"9"	"247"	"191"	"187"	"2195"	"1"	"0"	"2"	"4"	"67"	"19"	"23"	"2"	"999"	"3"	"424"	"251"	"2747"	"4"	"1"	"0"	"295"	"993"	"32"	"15"	"1"	"75"	"0"	"0"	"5"	"1"	"1"	"3"	"382"	"0"	"2"	"33"	"88"	"3"	"99"	"41"	"578"	"128"	"38"	"9"	"2"	"1017"	"1189"	"96"	"506"	"14"	"5"	"2"	"360"	"554"	"50"	"13"	"0"	"1"	"660"	"348"	"521"	"1216"	"975"	"8947"	"0"	"0"	"0"	"6"	"3"	"11"	"66"	"7"	"2"	"85"	"4"	"0"	"0"	"25"	"397"	"1059"	"5"	"234"	"187"	"4"	"1"	"153"	"149"	"1"	"14"	"0"	"4"	"288"	"1351"	"73"	"409"	"906"	"1043"	"1313"	"0"	"7"	"3"	"9"	"23"	"5239"	"180"	"16"	"0"	"2"	"4"	"27"	"27"	"23"	"7"	"3"	"584"	"27"	"174"	"390"	"507"	"106"	"482"	"622"	"1127"	"3"	"158"	"862"	"217"	"347"	"1661"	"26"	"1"	"1616"	"304"	"602"	"2"	"484"	"688"	"8"	"173"	"684"	"303"	"1009"	"22"	"1149"	"0"	"78"	"44"	"1227"	"64"	"49"	"919"	"98"	"1039"	"4"	"229"	"106"	"338"	"157"	"8397"	"305"	"1042"	"2724"	"25"	"392"	"323"	"75"	"197"	"103"	"185"	"284"	"524"	"1244"	"556"	"16"	"4754"	"571"	"0"	"27"	"13"	"2339"	"629"	"48"	"35"	"849"	"0"	"14"	"0"	"0"	"0"	"0"	"0"	"34"	"0"	"0"	"0"	"0"	"0"	"7"	"202"	"203"	"2935"	"1143"	"1130"	"1"	"665"	"1"	"12"	"4"	"1208"	"23"	"83"	"0"	"0"	"1"	"2"	"1040"	"316"	"165"	"235"	"7"	"2137"	"233"	"341"	"513"	"956"	"31"	"1"	"6"	"0"	"56"	"102"	"2"	"3394"	"85"	"2"	"4"	"87"	"142"	"220"	"1035"	"41"	"48"	"622"	"76"	"8"	"4"	"0"	"123"	"313"	"723"	"0"	"1"	"9"	"1374"	"4405"	"4"	"0"	"0"	"1"	"14"	"338"	"30"	"6"	"100"	"500"	"2173"	"23"	"0"	"622"	"20"	"299"	"692"	"138"	"32"	"235"	"753"	"5"	"443"	"3"	"324"	"317"	"171"	"180"	"230"	"272"	"0"	"2"	"3494"	"14"	"3"	"499"	"18"	"188"	"621"	"239"	"74"	"243"	"1678"	"599"	"146"	"2615"	"972"	"1020"	"1"	"0"	"18"	"37"	"22"	"631"	"3"	"16"	"1"	"256"	"8325"	"996"	"142"	"162"	"3"	"108"	"58"	"50"	"12"	"35"	"4"	"11"	"19"	"591"	"6"	"163"	"176"	"1628"	"156"	"192"	"18"	"83"	"81"	"24"	"100"	"3"	"23"	"1"	"76"	"44"	"9"	"53"	"222"	"162"	"119"	"860"	"172"	"4169"	"448"	"173"	"0"	"102"	"10"	"3"	"336"	"1"	"1577"	"1"	"8"	"2201"	"664"	"0"	"313"	"2"	"36"	"1218"	"2"	"0"	"490"	"10"	"633"	"243"	"581"	"17"	"24"	"8"	"0"	"15"	"0"	"0"	"735"	"2754"	"225"	"6152"	"62"	"149"	"694"	"411"	"0"	"0"	"24"	"1"	"6"	"22"	"0"	"0"	"2"	"21"	"29"	"9"	"0"	"2773"	"207"	"120"	"133"	"6"	"0"	"1407"	"147"	"646"	"0"	"1"	"21"	"3"	"4"	"1"	"14"	"109"	"2"	"2504"	"229"	"2"	"1"	"2"	"405"	"0"	"0"	"100"	"175"	"18"	"0"	"7"	"0"	"0"	"0"	"0"	"0"	"0"	"0"	"408"	"0"	"5"	"1211"	"448"	"49"	"0"	"0"	"0"	"0"	"0"	"0"	"376"	"4025"	"0"	"165"	"249"	"27"	"0"	"1266"	"1"	"0"	"45"	"371"	"29"	"8"	"44"	"0"	"599"	"173"	"0"	"0"	"441"	"0"	"200"	"1013"	"4"	"8"	"76"	"0"	"16"	"33"	"377"	"115"	"0"	"1688"	"28"	"8"	"0"	"46"	"4"	"942"	"2"	"137"	"244"	"1"	"1605"	"1"	"303"	"304"	"25"	"2"	"0"	"1088"	"3"	"1"	"19"	"16"	"0"	"21"	"1012"	"0"	"163"	"550"	"599"	"1998"	"24"	"2"	"4"	"28"	"114"	"555"	"1337"	"4"	"3515"	"376"	"15"	"2"	"1"	"112"	"0"	"1"	"2"	"0"	"0"	"853"	"1288"	"12"	"3112"	"28"	"970"	"0"	"2"	"69"	"0"	"0"	"0"	"307"	"15856"	"1295"	"1016"	"2006"	"17"	"0"	"508"	"1"	"154"	"697"	"1200"	"3306"	"60"	"248"	"149"	"197"	"735"	"16"	"7"	"1"	"1"	"1162"	"15"	"0"	"6"	"103"	"170"	"3"	"269"	"4901"	"474"	"1"	"65"	"7"	"84"	"492"	"0"	"4"	"1"	"2"	"16"	"0"	"417"	"496"	"78"	"702"	"389"	"16"	"71"	"3"	"60"	"0"	"908"	"0"	"1"	"69"	"8"	"22"	"7"	"1456"	"640"	"464"	"1516"	"275"	"620"	"220"	"104"	"44"	"0"	"302"	"3541"	"960"	"281"	"813"	"773"	"2559"	"3411"	"4258"	"17"	"493"	"131"	"13793"	"367"	"1594"	"4590"	"39"	"0"	"5"	"1"	"500"	"1"	"37"	"77"	"1181"	"265"	"139"	"52"	"38"	"459"	"2264"	"1078"	"1089"	"309"	"68"	"1"	"23"	"853"	"360"	"201"	"2126"	"1"	"0"	"43"	"587"	"1"	"279"	"0"	"932"	"27"	"3"	"0"	"1"	"435"	"74"	"76"	"122"	"4"	"572"	"9"	"778"	"1"	"3"	"2"	"11"	"168"	"143"	"351"	"708"	"245"	"1014"	"1"	"0"	"111"	"188"	"3"	"3"	"357"	"4"	"572"	"3"	"181"	"226"	"4"	"3"	"220"	"283"	"14"	"0"	"643"	"5"	"565"	"432"	"30"	"100"	"1078"	"919"	"480"	"4"	"1458"	"512"	"112"	"0"	"247"	"949"	"8"	"3186"	"1596"	"389"	"795"	"403"	"0"	"0"	"2"	"8"	"298"	"60"	"39"	"146"	"2"	"31"	"2"	"5"	"13"	"25"	"148"	"3"	"5807"	"323"	"3"	"10"	"282"	"1"	"1338"	"1614"	"97"	"358"	"703"	"0"	"1"	"45"	"153"	"2011"	"3492"	"115"	"164"	"1349"	"71"	"119"	"3380"	"0"	"0"	"3"	"0"	"19"	"54"	"54"	"0"	"296"	"0"	"2"	"0"	"988"	"39"	"3"	"1"	"0"	"6"	"4"	"8"	"830"	"44"	"3"	"65"	"1"	"0"	"0"	"0"	"0"	"3"	"60"	"277"	"1121"	"0"	"14"	"1"	"3"	"1"	"288"	"999"	"5"	"7"	"3"	"4566"	"25"	"22"	"37"	"1"	"1812"	"63"	"278"	"0"	"2"	"7"	"2"	"1"	"13"	"225"	"6"	"0"	"21"	"13"	"13"	"4741"	"490"	"8"	"1"	"1"	"0"	"0"	"17"	"3"	"31"	"507"	"2101"	"133"	"0"	"1"	"0"	"0"	"15"	"10"	"320"	"1"	"0"	"13496"	"182"	"109"	"468"	"379"	"7"	"35"	"744"	"0"	"1"	"0"	"776"	"1051"	"9"	"4"	"204"	"7434"	"9879"	"2218"	"710"	"8"	"315"	"0"	"1"	"245"	"452"	"62"	"1700"	"1982"	"195"	"272"	"785"	"262"	"2132"	"513"	"4059"	"2759"	"0"	"63"	"355"	"666"	"185"	"0"	"67"	"88"	"51"	"4986"	"179"	"14"	"23"	"141"	"59"	"0"	"4319"	"2644"	"902"	"1802"	"0"	"0"	"1070"	"36"	"857"	"62"	"49"	"1"	"32103"	"0"	"0"	"1"	"0"	"0"	"1"	"3"	"1060"	"0"	"2"	"3"	"0"	"1"	"2"	"16"	"0"	"292"	"1062"	"7250"	"6149"	"1361"	"47"	"644"	"400"	"1"	"72"	"2"	"0"	"0"	"0"	"0"	"0"	"0"	"0"	"0"	"134"	"361"	"0"	"1"	"60"	"8"	"441"	"0"	"0"	"0"	"21"	"0"	"0"	"1087"	"0"	"0"	"0"	"0"	"1"	"2150"	"10"	"5"	"54"	"1173"	"44"	"1741"	"18"	"845"	"11"	"304"	"629"	"0"	"0"	"0"	"70"	"142"	"30"	"1679"	"43"	"898"	"1119"	"303"	"1"	"259"	"3280"	"946"	"281"	"1467"	"47"	"92"	"156"	"251"	"6"	"97"	"778"	"551"	"484"	"1469"	"81"	"560"	"235"	"280"	"5"	"1"	"4"	"125"	"265"	"1321"	"134"	"566"	"2"	"836"	"13"	"9"	"35"	"1"	"11"	"159"	"2"	"2"	"531"	"2"	"0"	"0"	"69"	"885"	"84"	"926"	"10"	"438"	"11"	"0"	"0"	"0"	"0"	"5"	"1"	"0"	"4"	"0"	"80"	"24"	"6"	"522"	"2"	"1"	"519"	"455"	"4"	"267"	"113"	"599"	"19"	"0"	"1"	"178"	"0"	"7"	"0"	"3670"	"544"	"0"	"3"	"27"	"7"	"555"	"65"	"20"	"71"	"343"	"0"	"4"	"57"	"0"	"14"	"1384"	"5459"	"23"	"2"	"1"	"995"	"1"	"1"	"0"	"57"	"21"	"16"	"0"	"4"	"229"	"868"	"130"	"1"	"954"	"147"	"479"	"439"	"265"	"2001"	"172"	"1"	"0"	"17"	"0"	"24"	"4"	"617"	"117"	"2"	"1273"	"0"	"1"	"45"	"0"	"2"	"2"	"6"	"0"	"0"	"0"	"1"	"26"	"0"	"0"	"8"	"40"	"0"	"0"	"0"	"0"	"0"	"0"	"18"	"206"	"14"	"390"	"0"	"0"	"13"	"2"	"1"	"1"	"4"	"129"	"39"	"102"	"224"	"0"	"0"	"7"	"4"	"967"	"0"	"0"	"0"	"1046"	"174"	"260"	"247"	"445"	"5"	"0"	"1"	"0"	"1"	"2774"	"958"	"9"	"180"	"1"	"14"	"1"	"0"	"90"	"0"	"1"	"2"	"127"	"955"	"5302"	"6"	"1841"	"759"	"52"	"35"	"365"	"293"	"0"	"0"	"379"	"0"	"0"	"53"	"0"	"16"	"433"	"230"	"507"	"0"	"0"	"326"	"534"	"5"	"0"	"2"	"112"	"33"	"36"	"1"	"6"	"2660"	"2"	"236"	"80"	"8"	"8"	"263"	"192"	"929"	"1013"	"1512"	"1547"	"12"	"317"	"142"	"152"	"77"	"0"	"27"	"3"	"23"	"165"	"26"	"1"	"304"	"0"	"2176"	"533"	"49"	"25"	"521"	"472"	"55"	"31"	"7"	"434"	"2"	"23"	"1"	"0"	"12"	"5"	"23"	"89"	"3690"	"920"	"375"	"248"	"402"	"10"	"81"	"207"	"0"	"122"	"726"	"237"	"0"	"120"	"138"	"63"	"4"	"103"	"20"	"304"	"733"	"29"	"1617"	"52"	"150"	"2983"	"400"	"156"	"871"	"42"	"36"	"0"	"8"	"21"	"8"	"2"	"9"	"1"	"5"	"1402"	"351"	"437"	"2581"	"326"	"313"	"1510"	"2544"	"0"	"382"	"1159"	"966"	"5"	"4"	"14"	"0"	"0"	"312"	"1008"	"2"	"5"	"242"	"12"	"75"	"0"	"2"	"0"	"3369"	"246"	"1232"	"397"	"278"	"2093"	"3"	"0"	"3884"	"34"	"194"	"429"	"164"	"1"	"39"	"0"	"1"	"6"	"0"	"12"	"0"	"0"	"0"	"0"	"1"	"0"	"1"	"0"	"1"	"2"	"2"	"5"	"6"	"742"	"1"	"688"	"135"	"718"	"308"	"4"	"302"	"25"	"2104"	"1077"	"2"	"47"	"29"	"115"	"0"	"88"	"846"	"0"	"137"	"916"	"294"	"484"	"0"	"572"	"846"	"752"	"424"	"84"	"7"	"2"	"219"	"4174"	"747"	"84"	"1"	"96"	"367"	"186"	"5704"	"179"	"3472"	"8977"	"130"	"0"	"593"	"15"	"0"	"1061"	"2125"	"0"	"355"	"1003"	"234"	"2"	"1983"	"340"	"1722"	"401"	"28"	"306"	"2083"	"129"	"3"	"2"	"1349"	"45"	"0"	"7340"	"1282"	"611"	"2871"	"50"	"751"	"263"	"746"	"480"	"419"	"0"	"0"	"25"	"617"	"1032"	"370"	"1"	"0"	"63"	"222"	"0"	"896"	"253"	"461"	"16"	"71"	"234"	"57"	"192"	"206"	"320"	"203"	"82"	"901"	"21"	"2"	"255"	"1165"	"4"	"1455"	"6"	"0"	"57"	"1"	"0"	"0"	"4"	"273"	"1116"	"1"	"231"	"694"	"571"	"254"	"2264"	"0"	"599"	"333"	"6"	"3"	"0"	"4"	"0"	"4"	"2"	"1"	"1"	"257"	"498"	"846"	"988"	"2325"	"2450"	"0"	"1501"	"1332"	"0"	"776"	"604"	"4085"	"1"	"186"	"581"	"5797"	"1472"	"0"	"2327"	"2"	"902"	"253"	"3308"	"1"	"21"	"1"	"0"	"559"	"723"	"0"	"2"	"424"	"487"	"32"	"5"	"285"	"4"	"255"	"131"	"371"	"0"	"358"	"3245"	"11"	"455"	"3"	"1434"	"483"	"116"	"27"	"5"	"262"	"1181"	"178"	"37"	"2"	"0"	"22"	"582"	"94"	"1286"	"3"	"304"	"1593"	"394"	"13"	"17"	"73"	"122"	"1927"	"2821"	"322"	"365"	"2129"	"273"	"1590"	"77"	"3"	"132"	"2920"	"217"	"8"	"0"	"108"	"532"	"47"	"4797"	"6"	"202"	"259"	"220"	"1"	"11"	"135"	"946"	"0"	"92"	"518"	"322"	"71"	"707"	"72"	"3"	"4"	"1327"	"110"	"3522"	"11"	"500"	"467"	"475"	"291"	"98"	"2"	"1"	"4912"	"183"	"1614"	"756"	"2639"	"83"	"3882"	"403"	"52"	"108"	"7"	"4"	"4"	"0"	"0"	"860"	"418"	"375"	"451"	"2"	"295"	"414"	"945"	"531"	"53"	"5"	"0"	"189"	"3"	"905"	"53"	"136"	"0"	"323"	"108"	"712"	"88"	"777"	"975"	"1795"	"311"	"0"	"36"	"479"	"6022"	"1953"	"875"	"1635"	"1124"	"61"	"90"	"1910"	"0"	"36"	"99"	"2272"	"84"	"12"	"124"	"487"	"15389"	"0"	"300"	"7349"	"0"	"6"	"578"	"0"	"2"	"1399"	"41"	"1273"	"9"	"604"	"0"	"157"	"1085"	"267"	"2"	"0"	"7"	"1"	"174"	"17"	"21"	"1"	"4069"	"9"	"355"	"15"	"11"	"0"	"343"	"138"	"1407"	"0"	"42"	"4"	"58"	"1488"	"1121"	"2377"	"790"	"15"	"3283"	"3"	"0"	"0"	"0"	"52"	"1025"	"0"	"0"	"6"	"93"	"2"	"0"	"3"	"109"	"1875"	"294"	"126"	"334"	"1067"	"208"	"36"	"932"	"128"	"0"	"10"	"1"	"41"	"1580"	"375"	"288"	"295"	"130"	"0"	"7"	"1"	"4"	"14"	"1316"	"26"	"17"	"164"	"1782"	"74"	"571"	"1"	"2131"	"167"	"0"	"134"	"47"	"1"	"3259"	"67"	"312"	"3441"	"9584"	"0"	"524"	"379"	"44"	"378"	"27"	"0"	"0"	"354"	"303"	"274"	"125"	"366"	"3"	"1"	"1"	"97"	"10"	"64"	"0"	"2"	"1733"	"0"	"0"	"1831"	"5"	"758"	"671"	"407"	"427"	"677"	"195"	"0"	"0"	"1528"	"5"	"1292"	"494"	"240"	"631"	"0"	"9"	"943"	"30"	"312"	"24"	"102"	"491"	"12"	"1291"	"160"	"611"	"23"	"451"	"7"	"6"	"5"	"8"	"6"	"1"	"2"	"189"	"248"	"276"	"1574"	"7645"	"5"	"1728"	"2"	"7"	"2"	"6"	"0"	"2"	"503"	"0"	"0"	"15"	"0"	"1"	"1"	"0"	"0"	"0"	"0"	"178"	"212"	"407"	"0"	"0"	"2"	"826"	"97"	"0"	"721"	"973"	"305"	"7"	"280"	"19"	"0"	"3"	"116"	"29"	"258"	"894"	"0"	"1029"	"44"	"70"	"57"	"23"	"1"	"0"	"1"	"135"	"76"	"222"	"424"	"158"	"0"	"296"	"282"	"0"	"0"	"0"	"0"	"163"	"44"	"22"	"1978"	"539"	"135"	"4"	"401"	"0"	"236"	"2477"	"7"	"0"	"485"	"104"	"1281"	"121"	"77"	"48"	"208"	"7"	"57"	"25"	"175"	"0"	"0"	"2"	"19"	"1"	"0"	"0"	"0"	"0"	"0"	"0"	"595"	"627"	"106"	"265"	"2494"	"442"	"2"	"4"	"1"	"1"	"1011"	"0"	"16"	"403"	"5603"	"86"	"0"	"15"	"2"	"91"	"68"	"0"	"163"	"0"	"73"	"59"	"262"	"489"	"8"	"3"	"26"	"924"	"330"	"0"	"0"	"884"	"7"	"37"	"44"	"1"	"0"	"26"	"1518"	"14"	"27"	"476"	"6393"	"22"	"196"	"27"	"1969"	"656"	"317"	"0"	"6"	"58"	"125"	"89"	"374"	"292"	"7431"	"3"	"0"	"0"	"0"	"14"	"11"	"1"	"5"	"2"	"0"	"0"	"7"	"239"	"527"	"721"	"741"	"7"	"1"	"0"	"0"	"7"	"0"	"369"	"67"	"277"	"170"	"1"	"1"	"2"	"0"	"2259"	"235"	"2"	"1176"	"1"	"135"	"0"	"1164"	"0"	"0"	"8"	"148"	"1090"	"307"	"135"	"547"	"1"	"36"	"1718"	"241"	"11"	"2"	"0"	"1363"	"87"	"503"	"341"	"1516"	"1997"	"884"	"229"	"32"	"371"	"4"	"1284"	"1214"	"431"	"967"	"148"	"103"	"2026"	"300"	"282"	"0"	"11"	"68"	"768"	"4"	"91"	"39"	"1470"	"633"	"413"	"2383"	"387"	"19"	"0"	"5"	"0"	"0"	"0"	"0"	"0"	"726"	"0"	"254"	"828"	"245"	"92"	"34"	"232"	"1516"	"60"	"268"	"216"	"229"	"8"	"57"	"1171"	"7"	"4162"	"0"	"43"	"496"	"0"	"7"	"136"	"197"	"0"	"1458"	"807"	"2"	"10"	"12"	"2835"	"674"	"2"	"0"	"253"	"1"	"229"	"81"	"254"	"1385"	"175"	"4"	"3"	"853"	"6"	"161"	"1668"	"2908"	"265"	"126"	"347"	"261"	"0"	"14"	"101"	"244"	"1"	"21"	"5"	"4"	"84"	"181"	"619"	"12"	"24"	"82"	"113"	"621"	"91"	"72"	"2073"	"136"	"28"	"17"	"85"	"209"	"840"	"301"	"113"	"0"	"2"	"573"	"1"	"7"	"1723"	"56"	"15"	"0"	"21"	"31"	"2"	"0"	"7"	"1"	"373"	"3"	"107"	"0"	"60"	"1112"	"3"	"196"	"2841"	"0"	"1"	"54"	"1078"	"194"	"1"	"8"	"8"	"703"	"246"	"403"	"114"	"15"	"0"	"471"	"3063"	"221"	"928"	"239"	"630"	"284"	"287"	"20"	"702"	"0"	"0"	"0"	"0"	"0"	"591"	"278"	"373"	"233"	"2106"	"1116"	"6275"	"5"	"148"	"1384"	"92"	"31"	"1526"	"3929"	"108"	"1068"	"0"	"2166"	"1049"	"850"	"2321"	"2"	"2"	"1918"	"0"	"2541"	"276"	"359"	"4"	"22"	"4"	"1"	"0"	"0"	"0"	"111"	"84"	"0"	"166"	"0"	"2"	"0"	"1613"	"33"	"32"	"1354"	"31"	"0"	"8"	"1"	"40"	"0"	"0"	"0"	"0"	"3"	"32"	"1"	"483"	"1705"	"1255"	"1159"	"1"	"1"	"882"	"4"	"3"	"18"	"1574"	"485"	"0"	"747"	"1260"	"140"	"450"	"0"	"0"	"23"	"52"	"1"	"0"	"0"	"8"	"11"	"961"	"918"	"297"	"124"	"101"	"2137"	"108"	"161"	"14"	"1274"	"34"	"0"	"475"	"4"	"5"	"537"	"590"	"711"	"464"	"200"	"79"	"96"	"11"	"2483"	"1"	"4"	"0"	"8878"	"196"	"5"	"244"	"2"	"189"	"4"	"11"	"184"	"922"	"124"	"0"	"587"	"651"	"634"	"0"	"0"	"3"	"520"	"4"	"156"	"327"	"289"	"806"	"108"	"21"	"0"	"152"	"881"	"486"	"4"	"7"	"0"	"228"	"238"	"294"	"7"	"0"	"248"	"451"	"445"	"85"	"23"	"1"	"1082"	"329"	"15"	"2641"	"6317"	"90"	"49"	"1"	"35"	"265"	"0"	"0"	"224"	"36"	"16"	"13"	"0"	"2"	"0"	"0"	"0"	"74"	"0"	"1"	"0"	"86"	"0"	"3"	"0"	"13"	"0"	"298"	"134"	"40"	"763"	"1697"	"10"	"17"	"7"	"75"	"345"	"297"	"94"	"13"	"754"	"398"	"7"	"791"	"716"	"0"	"242"	"0"	"4"	"520"	"0"	"0"	"0"	"767"	"0"	"312"	"537"	"3"	"0"	"93"	"997"	"107"	"5"	"615"	"2468"	"497"	"2422"	"9"	"0"	"0"	"4"	"2"	"7006"	"12"	"0"	"6851"	"544"	"63"	"355"	"69"	"140"	"3713"	"3769"	"1438"	"9"	"3"	"31"	"2"	"8"	"0"	"251"	"15"	"4562"	"18"	"182"	"4"	"1329"	"459"	"114"	"3443"	"463"	"0"	"0"	"377"	"0"	"4346"	"1970"	"26"	"1"	"383"	"54"	"0"	"0"	"0"	"391"	"1"	"21"	"440"	"73"	"0"	"0"	"1020"	"7"	"135"	"0"	"0"	"947"	"2955"	"2725"	"1341"	"378"	"291"	"0"	"2"	"0"	"0"	"0"	"0"	"0"	"19"	"53"	"355"	"4"	"181"	"521"	"1"	"106"	"406"	"0"	"4"	"39"	"909"	"0"	"95"	"1"	"1460"	"4384"	"0"	"60"	"170"	"2"	"715"	"216"	"598"	"0"	"0"	"1"	"0"	"222"	"2624"	"169"	"38"	"74"	"75"	"0"	"554"	"5"	"157"	"14"	"608"	"1010"	"48"	"22"	"23"	"0"	"0"	"7"	"21"	"0"	"0"	"0"	"0"	"82"	"4"	"1"	"0"	"1"	"1"	"0"	"1403"	"4"	"43"	"14"	"9"	"802"	"1"	"101"	"205"	"622"	"1469"	"115"	"350"	"1353"	"578"	"216"	"259"	"120"	"398"	"15"	"222"	"1136"	"5"	"162"	"52"	"172"	"116"	"1236"	"449"	"269"	"199"	"78"	"28"	"14"	"20"	"1101"	"118"	"448"	"193"	"1602"	"20"	"94"	"4"	"154"	"1"	"0"	"0"	"5"	"1"	"188"	"16"	"1"	"1"	"2"	"24"	"430"	"349"	"43"	"2"	"317"	"0"	"585"	"1"	"9"	"54"	"397"	"49"	"172"	"1463"	"176"	"1"	"252"	"5"	"0"	"862"	"246"	"1"	"518"	"437"	"472"	"159"	"1"	"46"	"112"	"585"	"775"	"830"	"136"	"324"	"1049"	"98"	"97"	"14"	"1877"	"279"	"693"	"249"	"48"	"916"	"7"	"662"	"1783"	"2568"	"313"	"155"	"0"	"37"	"1"	"2"	"352"	"34"	"4"	"14"	"252"	"163"	"156"	"55"	"134"	"5"	"58"	"1116"	"6"	"5"	"6963"	"51"	"19"	"134"	"775"	"423"	"1529"	"7"	"170"	"351"	"61"	"1861"	"327"	"30"	"28"	"3"	"10"	"152"	"152"	"3093"	"0"	"248"	"4461"	"0"	"10"	"27"	"33"	"3"	"158"	"124"	"788"	"246"	"3343"	"189"	"455"	"217"	"202"	"32"	"8"	"3"	"36"	"28"	"18"	"9"	"268"	"2317"	"650"	"537"	"223"	"1271"	"352"	"0"	"1564"	"1"	"43"	"1297"	"636"	"933"	"47"	"1272"	"155"	"65"	"24"	"2"	"282"	"421"	"878"	"61"	"1577"	"788"	"1239"	"1354"	"182"	"729"	"8"	"0"	"323"	"1242"	"1"	"1"	"17"	"18"	"98"	"9"	"0"	"0"	"9"	"349"	"638"	"426"	"358"	"142"	"10"	"2515"	"3"	"270"	"490"	"332"	"2"	"0"	"29"	"1"	"1514"	"145"	"663"	"4"	"0"	"137"	"18"	"0"	"109"	"24"	"189"	"2159"	"137"	"3"	"0"	"918"	"1"	"0"	"0"	"0"	"85"	"5"	"943"	"165"	"1"	"520"	"0"	"5"	"24"	"5"	"17"	"296"	"0"	"0"	"509"	"9"	"131"	"194"	"991"	"319"	"188"	"10"	"329"	"112"	"1136"	"33"	"0"	"0"	"24"	"4"	"28"	"6"	"954"	"2"	"1"	"10"	"432"	"148"	"1229"	"304"	"809"	"0"	"818"	"628"	"327"	"1500"	"2143"	"0"	"1"	"1"	"107"	"2"	"4"	"2"	"2"	"0"	"0"	"24"	"71"	"435"	"7"	"262"	"44"	"664"	"276"	"97"	"172"	"60"	"82"	"72"	"11"	"468"	"838"	"514"	"292"	"194"	"12"	"816"	"3702"	"44"	"666"	"0"	"0"	"6"	"63"	"1810"	"540"	"357"	"86"	"2"	"8"	"1"	"1"	"2873"	"637"	"7"	"205"	"696"	"1524"	"1"	"533"	"184"	"108"	"596"	"64"	"330"	"0"	"1688"	"224"	"1152"	"275"	"11"	"38"	"574"	"56"	"14"	"9"	"4"	"10"	"592"	"89"	"127"	"26"	"4"	"3"	"1120"	"1"	"1124"	"983"	"1005"	"294"	"252"	"0"	"371"	"2"	"126"	"1634"	"354"	"59"	"170"	"718"	"333"	"254"	"112"	"9"	"2"	"774"	"3"	"0"	"14"	"219"	"97"	"163"	"269"	"274"	"240"	"1889"	"1277"	"843"	"845"	"407"	"26"	"0"	"1"	"1184"	"2"	"945"	"67"	"283"	"30"	"10"	"21"	"0"	"40"	"4"	"23"	"8"	"7"	"23"	"2"	"1"	"24"	"1"	"0"	"0"	"3"	"33"	"231"	"0"	"290"	"5"	"231"	"2"	"4"	"0"	"49"	"441"	"0"	"752"	"669"	"27"	"805"	"356"	"552"	"14"	"41"	"624"	"1334"	"273"	"1675"	"1541"	"600"	"7"	"171"	"2045"	"73"	"1568"	"399"	"70"	"16"	"100"	"1834"	"783"	"401"	"51"	"2"	"2149"	"10627"	"103"	"433"	"0"	"0"	"0"	"40"	"28"	"6048"	"483"	"910"	"28"	"466"	"20"	"261"	"1180"	"0"	"12"	"1534"	"4869"	"4046"	"3"	"73"	"2008"	"0"	"812"	"0"	"158"	"34"	"2"	"1"	"7"	"1"	"0"	"0"	"0"	"0"	"0"	"0"	"0"	"33"	"1305"	"156"	"311"	"3"	"34"	"60"	"0"	"895"	"506"	"21"	"0"	"4"	"1335"	"0"	"28"	"442"	"685"	"3013"	"0"	"13"	"87"	"10447"	"0"	"20"	"3900"	"1346"	"1712"	"435"	"85"	"527"	"2710"	"509"	"871"	"7891"	"685"	"896"	"1"	"0"	"1"	"43"	"0"	"47"	"2"	"239"	"292"	"854"	"301"	"683"	"4"	"10"	"1"	"1245"	"18"	"674"	"28"	"729"	"26"	"355"	"1"	"4"	"625"	"128"	"268"	"643"	"5"	"46"	"46"	"0"	"0"	"2309"	"244"	"461"	"402"	"97"	"851"	"1209"	"72"	"248"	"173"	"1409"	"1021"	"276"	"44"	"3"	"1"	"24"	"167"	"3"	"1808"	"61"	"3"	"6"	"0"	"5"	"1"	"1"	"77"	"791"	"3420"	"2008"	"228"	"471"	"372"	"342"	"176"	"7"	"965"	"129"	"746"	"1"	"862"	"0"	"531"	"0"	"341"	"429"	"45"	"11"	"2528"	"18"	"39"	"0"	"4"	"888"	"8"	"173"	"106"	"100"	"480"	"1690"	"16"	"4"	"1"	"0"	"0"	"0"	"485"	"929"	"289"	"620"	"560"	"2126"	"232"	"87"	"489"	"1792"	"683"	"0"	"681"	"464"	"309"	"1082"	"75"	"9"	"261"	"1"	"162"	"327"	"1978"	"3754"	"973"	"8"	"1941"	"1078"	"3662"	"250"	"1417"	"12"	"1404"	"108"	"2380"	"2"	"18"	"200"	"138"	"203"	"81"	"1464"	"3613"	"82"	"370"	"191"	"647"	"12"	"0"	"131"	"126"	"0"	"79"	"0"	"0"	"80"	"70"	"10"	"0"	"519"	"12"	"300"	"179"	"549"	"326"	"220"	"7"	"44"	"8"	"2"	"588"	"326"	"1056"	"400"	"345"	"434"	"290"	"1033"	"17"	"9"	"404"	"0"	"1"	"0"	"0"	"946"	"0"	"0"	"0"	"1"	"0"	"0"	"7"	"46"	"34"	"0"	"208"	"0"	"0"	"0"	"20"	"1170"	"5"	"2"	"63"	"174"	"18"	"1"	"326"	"0"	"0"	"37"	"41"	"648"	"3"	"0"	"2277"	"882"	"1261"	"26"	"1261"	"30"	"76"	"574"	"239"	"7"	"1841"	"367"	"2"	"358"	"313"	"111"	"117"	"561"	"1"	"1"	"2"	"2"	"359"	"1"	"0"	"3"	"1"	"3"	"2659"	"33"	"255"	"635"	"28"	"26"	"0"	"143"	"0"	"26"	"3"	"161"	"109"	"0"	"438"	"194"	"0"	"0"	"702"	"1339"	"25"	"1"	"2"	"0"	"78"	"76"	"1253"	"306"	"1"	"1422"	"2"	"682"	"3007"	"546"	"0"	"1"	"0"	"0"	"3"	"0"	"0"	"0"	"0"	"0"	"0"	"0"	"0"	"0"	"0"	"0"	"0"	"2"	"1245"	"544"	"1891"	"39"	"2659"	"2"	"334"	"1352"	"649"	"1"	"10"	"4"	"648"	"799"	"1"	"665"	"62"	"541"	"30"	"0"	"0"	"0"	"0"	"1155"	"20"	"204"	"1178"	"1213"	"386"	"161"	"98"	"263"	"23"	"204"	"0"	"0"	"597"	"394"	"1"	"8004"	"375"	"91"	"347"	"253"	"10"	"7"	"1832"	"92"	"330"	"364"	"0"	"1"	"1"	"43"	"350"	"949"	"1700"	"124"	"4381"	"1619"	"2"	"14"	"267"	"1204"	"1738"	"1609"	"165"	"11"	"1"	"62"	"0"	"1339"	"2"	"6"	"24"	"211"	"1097"	"1976"	"3"	"1"	"1"	"366"	"328"	"151"	"229"	"12"	"1230"	"96"	"226"	"6"	"939"	"75"	"1448"	"293"	"90"	"373"	"402"	"168"	"284"	"3120"	"2"	"366"	"402"	"211"	"0"	"7"	"8"	"11"	"8"	"30"	"69"	"11"	"352"	"691"	"0"	"1"	"5"	"7"	"134"	"2"	"11"	"1934"	"105"	"0"	"49"	"0"	"0"	"0"	"0"	"0"	"0"	"0"	"2279"	"1742"	"290"	"485"	"1645"	"148"	"21"	"748"	"9"	"259"	"19"	"3"	"22"	"0"	"1948"	"0"	"128"	"3"	"547"	"9"	"389"	"2382"	"5"	"30"	"218"	"202"	"3494"	"4170"	"1332"	"10"	"18"	"88"	"423"	"2"	"0"	"1291"	"395"	"45"	"454"	"2858"	"16"	"15"	"4056"	"21"	"0"	"1"	"888"	"273"	"0"	"85"	"938"	"57"	"14"	"245"	"33"	"29"	"2392"	"106"	"6"	"3"	"6"	"886"	"2987"	"490"	"6"	"541"	"80"	"75"	"0"	"553"	"1"	"969"	"601"	"48"	"10"	"653"	"72"	"13"	"461"	"72"	"382"	"94"	"5"	"3197"	"0"	"1533"	"4847"	"102"	"19357"	"1207"	"490"	"413"	"644"	"10"	"786"	"558"	"2598"	"69"	"35"	"7"	"164"	"240"	"1336"	"446"	"447"	"419"	"701"	"21"	"1"	"277"	"962"	"1303"	"1932"	"713"	"4860"	"753"	"286"	"1"	"0"	"610"	"1067"	"494"	"64"	"231"	"1571"	"3976"	"324"	"8601"	"57"	"964"	"601"	"203"	"2077"	"959"	"6"	"17"	"245"	"1011"	"1274"	"4"	"0"	"3875"	"584"	"1234"	"23"	"824"	"8"	"1178"	"1405"	"8"	"0"	"1826"	"2"	"58"	"17"	"684"	"1935"	"21"	"5842"	"1783"	"760"	"1915"	"2596"	"97"	"2531"	"2716"	"1172"	"137"	"4"	"1763"	"0"	"707"	"0"	"346"	"29"	"1272"	"25"	"5"	"217"	"42"	"907"	"61"	"1203"	"1"	"317"	"1"	"1"	"6037"	"96"	"1"	"0"	"5"	"27"	"23"	"2"	"3606"	"387"	"379"	"0"	"0"	"4"	"1"	"0"	"0"	"6"	"9"	"3"	"12"	"0"	"1"	"1"	"1"	"0"	"0"	"1903"	"0"	"0"	"80"	"0"	"2"	"0"	"0"	"805"	"1502"	"27"	"143"	"0"	"29"	"2"	"0"	"0"	"0"	"1"	"0"	"0"	"361"	"0"	"23"	"5"	"123"	"0"	"139"	"1525"	"23918"	"265"	"1"	"952"	"877"	"0"	"4"	"456"	"183"	"18"	"2"	"4"	"0"	"5"	"2143"	"4"	"1"	"162"	"174"	"847"	"3"	"0"	"0"	"0"	"0"	"2195"	"576"	"23"	"1599"	"395"	"4"	"37"	"3"	"10"	"1497"	"1"	"0"	"0"	"0"	"0"	"0"	"0"	"0"	"1"	"0"	"2"	"0"	"0"	"2303"	"1"	"1"	"0"	"2842"	"10"	"0"	"121"	"10"	"999"	"1"	"1"	"1"	"421"	"3"	"0"	"0"	"4"	"186"	"6"	"1239"	"269"	"383"	"20"	"2"	"1"	"0"	"0"	"1"	"0"	"0"	"0"	"0"	"41"	"0"	"37"	"325"	"1"	"0"	"9"	"0"	"0"	"0"	"0"	"0"	"41"	"84"	"51"	"4"	"9"	"0"	"0"	"0"	"0"	"623"	"100"	"105"	"0"	"31"	"220"	"11"	"0"	"0"	"88"	"0"	"0"	"7"	"1"	"0"	"0"	"0"	"3"	"0"	"0"	"0"	"19"	"0"	"0"	"0"	"0"	"0"	"0"	"0"	"3269"	"922"	"74"	"0"	"355"	"57"	"287"	"265"	"2"	"0"	"0"	"5"	"0"	"3198"	"1"	"1641"	"0"	"0"	"818"	"73"	"0"	"1"	"0"	"366"	"0"	"0"	"64"	"133"	"129"	"6"	"0"	"1"	"191"	"10"	"143"	"0"	"1"	"76"	"0"	"4635"	"0"	"0"	"0"	"512"	"14097"	"546"	"58"	"56"	"578"	"0"	"214"	"113"	"47"	"32"	"2"	"417"	"7606"	"1989"	"379"	"24"	"1"	"439"	"72"	"418"	"0"	"23"	"0"	"7054"	"47"	"734"	"23"	"80"	"5"	"783"	"30"	"999"	"241"	"156"	"9"	"142"	"1571"	"0"	"2"	"0"	"0"	"50"	"0"	"891"	"400"	"7"	"1"	"637"	"656"	"0"	"1"	"0"	"13180"	"0"	"0"	"13"	"0"	"23"	"1821"	"15"	"141"	"8720"	"319"	"332"	"225"	"3896"	"48"	"13"	"3"	"35"	"1"	"5558"	"47"	"368"	"1"	"772"	"3307"	"59"	"740"	"5064"	"53"	"2"	"1264"	"532"	"3"	"989"	"617"	"0"	"6574"	"10449"	"1"	"147"	"3"	"2033"	"5"	"1201"	"814"	"10"	"3"	"108"	"2"	"54"	"24"	"9"	"0"	"277"	"2022"	"0"	"653"	"0"	"2"	"14"	"3"	"0"	"13"	"95"	"2191"	"833"	"936"	"172"	"402"	"0"	"5965"	"8"	"0"	"135"	"143"	"0"	"39"	"36"	"57"	"409"	"1226"	"42"	"7411"	"502"	"376"	"0"	"9680"	"251"	"258"	"13"	"145"	"156"	"373"	"10"	"0"	"1"	"0"	"0"	"708"	"0"	"861"	"1763"	"388"	"1411"	"0"	"0"	"1"	"64"	"1861"	"22"	"14"	"239"	"1"	"0"	"0"	"737"	"69"	"1"	"330"	"155"	"54"	"34"	"0"	"554"	"558"	"45"	"19"	"3805"	"0"	"11"	"2248"	"287"	"0"	"11"	"0"	"0"	"0"	"3083"	"1647"	"0"	"70"	"0"	"13"	"149"	"474"	"297"	"740"	"0"	"0"	"0"	"0"	"13"	"1"	"0"	"16"	"62"	"500"	"10"	"8"	"7"	"5714"	"147"	"1"	"0"	"1307"	"0"	"69"	"732"	"5"	"7"	"30"	"1454"	"169"	"685"	"19"	"0"	"148"	"7"	"0"	"0"	"148"	"832"	"2"	"1214"	"16"	"12"	"48"	"35"	"13"	"1922"	"63"	"1002"	"261"	"4"	"0"	"727"	"4"	"144"	"1097"	"423"	"86"	"0"	"0"	"41"	"0"	"680"	"496"	"2"	"1"	"517"	"6"	"296"	"42"	"17"	"0"	"0"	"3"	"10"	"1096"	"0"	"9"	"83"	"942"	"5"	"77"	"4"	"1088"	"0"	"2"	"125"	"10"	"0"	"45"	"0"	"8"	"20"	"4"	"1"	"2"	"0"	"2"	"0"	"0"	"0"	"43"	"3"	"0"	"3"	"151"	"0"	"0"	"3"	"23"	"3"	"0"	"1"	"1"	"7"	"0"	"3"	"6"	"69"	"2"	"0"	"1"	"124"	"82"	"2"	"1"	"32"	"0"	"5"	"0"	"0"	"0"	"14"	"1"	"10"	"15"	"6"	"1051"	"1"	"0"	"0"	"47"	"0"	"0"	"15539"	"0"	"3890"	"0"	"0"	"27"	"5835"	"17673"	"0"	"115"	"11"	"2"	"0"	"0"	"0"	"0"	"664"	"0"	"9"	"0"	"0"	"22"	"6471"	"2"	"1470"	"0"	"205752"	"0"	"3028"	"200"	"887"	"1396"	"0"	"574"	"2"	"323"	"573"	"0"	"238"	"22"	"1835"	"1"	"231"	"1"	"641"	"560"	"29"	"32"	"540"	"255"	"5932"	"28"	"895"	"902"	"439"	"645"	"1940"	"0"	"11"	"2887"	"0"	"2"	"0"	"671"	"11"	"41"	"1"	"13"	"1"	"26"	"22"	"0"	"145"	"271"	"0"	"160"	"1113"	"21"	"0"	"0"	"267"	"1208"	"18"	"7"	"2"	"4"	"21"	"36"	"13"	"0"	"7"	"58"	"0"	"50"	"60"	"164"	"4"	"0"	"1"	"9"	"2726"	"507"	"483"	"574"	"0"	"22"	"92"	"538"	"9569"	"0"	"2319"	"734"	"637"	"67"	"0"	"444"	"0"	"1377"	"0"	"392"	"1"	"4"	"0"	"506"	"12"	"0"	"1"	"0"	"4"	"724"	"1135"	"2"	"0"	"26"	"4"	"19"	"0"	"1"	"185"	"34"	"0"	"0"	"0"	"0"	"3"	"8"	"1"	"30"	"94"	"3"	"0"	"0"	"14"	"2"	"9"	"2"	"3"	"5"	"602"	"0"	"6"	"37"	"80"	"8"	"45"	"40"	"536"	"23"	"1"	"0"	"4"	"1"	"10"	"1"	"3"	"0"	"16"	"5"	"4"	"0"	"10"	"574"	"1"	"3"	"1"	"0"	"1"	"0"	"0"	"2"	"4"	"12"	"0"	"542"	"26"	"64"	"7"	"165"	"15"	"0"	"10"	"0"	"2"	"0"	"2"	"221"	"25"	"0"	"7"	"81"	"2"	"0"	"0"	"1"	"2"	"0"	"5"	"0"	"1"	"6"	"0"	"0"	"5"	"0"	"5"	"449"	"25"	"7"	"0"	"8"	"1"	"0"	"436"	"48"	"0"	"0"	"76"	"0"	"15"	"0"	"0"	"0"	"1"	"18"	"7"	"0"	"5"	"581"	"1"	"0"	"15"	"0"	"0"	"0"	"9"	"14"	"0"	"0"	"0"	"0"	"1"	"3"	"4"	"135"	"4"	"2"	"8"	"0"	"2"	"7"	"5"	"3"	"2"	"0"	"13"	"15"	"13"	"41"	"13"	"0"	"0"	"85"	"0"	"443"	"3"	"3"	"601"	"1"	"0"	"109"	"5"	"490"	"0"	"4"	"0"	"0"	"0"	"10"	"0"	"65"	"0"	"115"	"3"	"2"	"0"	"126"	"0"	"0"	"2"	"2"	"0"	"197"	"0"	"4"	"184"	"1"	"38"	"0"	"216"	"1"	"1"	"19"	"0"	"1"	"1"	"5"	"19"	"0"	"396"	"47"	"4"	"11"	"14"	"0"	"3"	"5831"	"0"	"0"	"0"	"0"	"15"	"103"	"0"	"5"	"26"	"16"	"0"	"84"	"1"	"1"	"0"	"0"	"29"	"0"	"2"	"2"	"19"	"1"	"1"	"0"	"0"	"114"	"0"	"0"	"0"	"0"	"0"	"4"	"0"	"0"	"0"	"0"	"0"	"0"	"0"	"0"	"4"	"1"	"29"	"1"	"0"	"0"	"7"	"0"	"7"	"6"	"3"	"73"	"0"	"0"	"0"	"2"	"0"	"0"	"2"	"0"	"0"	"1"	"1"	"24"	"16"	"0"	"1"	"5"	"0"	"3"	"0"	"6"	"2170"	"50"	"17"	"4"	"111"	"196"	"54"	"0"	"46"	"0"	"0"	"6"	"1388"	"2"	"0"	"133"	"406"	"16"	"25"	"14"	"33"	"13"	"11"	"64"	"43"	"61"	"7"	"0"	"7"	"0"	"9"	"65"	"0"	"167"	"236"	"28"	"10"	"31"	"149"	"51"	"44"	"6"	"5"	"18"	"5"	"55"	"10"	"1359"	"43"	"21"	"54"	"105"	"117"	"2743"	"4"	"334"	"61"	"217"	"6932"	"759"	"0"	"1"	"1516"	"1653"	"1529"	"1208"	"51"	"183"	"1088"	"13"	"56"	"0"	"30"	"0"	"0"	"0"	"5"	"9"	"4"	"2"	"0"	"0"	"0"	"18"	"0"	"0"	"0"	"2"	"6"	"0"	"0"	"1435"	"3"	"2"	"3"	"1"	"36"	"466"	"1"	"0"	"0"	"1"	"0"	"0"	"0"	"0"	"0"	"0"	"0"	"0"	"0"	"0"	"14"	"0"	"8"	"0"	"85"	"0"	"10"	"0"	"0"	"0"	"0"	"356"	"0"	"403"	"873"	"0"	"0"	"0"	"4"	"0"	"1165"	"1"	"1"	"3"	"0"	"0"	"0"	"0"	"0"	"1"	"0"	"14"	"1"	"0"	"0"	"0"	"0"	"0"	"0"	"0"	"0"	"0"	"1"	"1"	"0"	"0"	"1"	"3"	"0"	"0"	"0"	"2"	"0"	"0"	"0"	"0"	"4"	"0"	"0"	"0"	"0"	"0"	"0"	"1"	"0"	"2"	"1"	"0"	"0"	"0"	"0"	"1"	"0"	"0"	"1"	"3"	"0"	"0"	"0"	"1082"	"248"	"1508"	"0"	"2234"	"290"	"2518"	"58"	"3"	"842"	"794"	"3"	"883"	"2851"	"1562"	"1758"	"1675"	"352"	"1336"	"500"	"11"	"52"	"0"	"568"	"290"	"1568"	"246"	"884"	"60"	"995"	"1212"	"216"	"230"	"105"	"62"	"130"	"111"	"1202"	"6132"	"0"	"0"	"0"	"3559"	"1"	"7"	"10"	"36"	"420"	"2"	"0"	"1"	"690"	"1389"	"587"	"425"	"4"	"61"	"1"	"12"	"11"	"4"	"3"	"27"	"20"	"32"	"28"	"8"	"20"	"29"	"103"	"1"	"159"	"94"	"1232"	"89"	"523"	"104"	"8"	"577"	"21"	"2906"	"4886"	"992"	"258"	"2"	"1617"	"648"	"426"	"36"	"1753"	"1755"	"199"	"3750"	"933"	"242"	"411"	"51"	"228"	"41"	"1107"	"9"	"622"	"168"	"1258"	"345"	"894"	"426"	"5175"	"2794"	"1"	"533"	"186"	"834"	"22"	"13"	"1"	"0"	"6099"	"61"	"341"	"6499"	"13"	"16"	"4629"	"233"	"1280"	"264"	"4054"	"6"	"923"	"561"	"99"	"2"	"1187"	"1"	"881"	"1245"	"6845"	"3184"	"203"	"198"	"132"	"3619"	"1023"	"1318"	"447"	"1626"	"2581"	"993"	"0"	"141"	"434"	"2"	"2"	"2562"	"2"	"0"	"0"	"1"	"520"	"1"	"5"	"1"	"3"	"6"	"133"	"1097"	"20"	"2"	"1"	"1539"	"7"	"6"	"0"	"4"	"9551"	"1771"	"2"	"168"	"100"	"1620"	"66"	"737"	"1"	"1278"	"21"	"23"	"17"	"2"	"7"	"70"	"320"	"84"	"309"	"49"	"1354"	"1659"	"4"	"1116"	"21"	"12"	"1"	"1"	"24"	"3"	"420"	"2"	"197"	"11"	"565"	"10"	"2477"	"973"	"109"	"40"	"2460"	"104"	"3941"	"339"	"1"	"4"	"4"	"0"	"0"	"2"	"0"	"0"	"0"	"1"	"0"	"0"	"0"	"0"	"0"	"0"	"309"	"27"	"57"	"3871"	"15"	"2128"	"4"	"16"	"109"	"583"	"44"	"0"	"125"	"7"	"452"	"916"	"14"	"0"	"1"	"6"	"863"	"29"	"58"	"354"	"12"	"11"	"34"	"1172"	"49"	"6"	"150"	"934"	"252"	"858"	"546"	"29"	"115"	"108"	"6407"	"2"	"1349"	"7"	"2"	"3"	"0"	"0"	"167"	"40"	"16"	"1"	"105"	"1"	"0"	"8"	"364"	"42"	"153"	"0"	"3"	"2139"	"1159"	"251"	"5"	"1"	"5"	"14"	"0"	"277"	"4345"	"132"	"853"	"2877"	"5345"	"911"	"8"	"29"	"0"	"55"	"15"	"101"	"21"	"959"	"3"	"33"	"613"	"0"	"0"	"0"	"0"	"0"	"0"	"0"	"0"	"0"	"0"	"0"	"0"	"0"	"0"	"0"	"0"	"0"	"0"	"0"	"0"	"0"	"0"	"1724"	"43"	"8"	"213"	"1"	"11"	"0"	"356"	"1"	"77"	"12"	"410"	"5128"	"810"	"0"	"0"	"1"	"6"	"0"	"0"	"0"	"0"	"0"	"1"	"0"	"1"	"1"	"0"	"0"	"1"	"0"	"1"	"0"	"15"	"2"	"0"	"5"	"0"	"1"	"0"	"28"	"32"	"1924"	"1305"	"136"	"1492"	"352"	"0"	"0"	"11"	"66"	"123"	"0"	"510"	"4"	"0"	"1860"	"24"	"58"	"27"	"0"	"194"	"2"	"1589"	"3"	"10"	"1334"	"0"	"0"	"0"	"1247"	"28"	"58"	"0"	"0"	"35"	"913"	"3544"	"58"	"196"	"2"	"35"	"3"	"20"	"0"	"0"	"0"	"320"	"2"	"174"	"1305"	"3314"	"1021"	"414"	"14"	"0"	"0"	"0"	"0"	"74"	"13"	"565"	"53"	"47"	"571"	"135"	"0"	"0"	"0"	"6"	"0"	"359"	"244"	"584"	"558"	"390"	"257"	"45"	"1853"	"1307"	"915"	"161"	"109"	"105"	"173"	"5"	"0"	"3"	"2"	"6"	"88"	"547"	"0"	"0"	"125"	"9303"	"2216"	"33"	"7241"	"2248"	"636"	"1314"	"31"	"313"	"761"	"83"	"212"	"626"	"88"	"102"	"120"	"255"	"139"	"0"	"0"	"0"	"0"	"0"	"0"	"48"	"39"	"13"	"4174"	"266"	"1813"	"2276"	"79"	"759"	"45"	"247"	"550"	"1263"	"3"	"1816"	"1002"	"1391"	"82"	"541"	"0"	"0"	"0"	"2774"	"11"	"505"	"604"	"747"	"1228"	"1170"	"1885"	"14"	"0"	"1"	"731"	"0"	"9"	"1901"	"196"	"52"	"20"	"294"	"56"	"0"	"3"	"0"	"0"	"4"	"1"	"0"	"452"	"453"	"171"	"99"	"10"	"6"	"9"	"4"	"806"	"136"	"56"	"326"	"1073"	"723"	"2467"	"682"	"1246"	"1019"	"0"	"265"	"604"	"357"	"79"	"127"	"0"	"1031"	"12"	"1428"	"626"	"1053"	"0"	"2705"	"1505"	"1795"	"40"	"473"	"1086"	"5"	"0"	"0"	"0"	"0"	"0"	"0"	"19"	"12"	"1"	"0"	"0"	"6"	"184"	"399"	"2558"	"2"	"939"	"165"	"1371"	"0"	"1630"	"1739"	"0"	"0"	"1"	"1097"	"0"	"0"	"331"	"141"	"1395"	"1952"	"526"	"5"	"1"	"1"	"0"	"0"	"703"	"1532"	"583"	"863"	"496"	"0"	"0"	"1"	"11"	"0"	"0"	"1"	"11"	"20"	"0"	"1"	"0"	"1151"	"0"	"18"	"650"	"1"	"897"	"0"	"302"	"56"	"256"	"430"	"1116"	"1218"	"981"	"872"	"99"	"877"	"671"	"19"	"266"	"39"	"704"	"282"	"0"	"0"	"0"	"2562"	"1"	"1845"	"2002"	"878"	"0"	"3"	"0"	"27"	"0"	"1"	"23"	"10925"	"6863"	"8445"	"7073"	"9874"	"4843"	"1038"	"235"	"15"	"6"	"0"	"336"	"137"	"7310"	"6917"	"0"	"162"	"0"	"1"	"0"	"4"	"0"	"0"	"0"	"0"	"0"	"0"	"949"	"1163"	"10"	"35"	"1499"	"78"	"509"	"298"	"0"	"0"	"5"	"580"	"0"	"0"	"0"	"99"	"3"	"0"	"0"	"0"	"5814"	"50"	"645"	"2"	"1381"	"1263"	"198"	"551"	"519"	"447"	"399"	"3093"	"458"	"2365"	"9"	"298"	"6"	"828"	"0"	"14"	"2"	"1"	"0"	"368"	"2733"	"0"	"0"	"2"	"2"	"2701"	"1587"	"1"	"1"	"0"	"1"	"0"	"3"	"3282"	"0"	"0"	"36"	"0"	"523"	"4"	"1253"	"0"	"0"	"0"	"751"	"2"	"0"	"1240"	"12"	"571"	"367"	"113"	"7354"	"0"	"0"	"3"	"85"	"8"	"32"	"1163"	"0"	"550"	"2470"	"618"	"0"	"8"	"5724"	"2094"	"62"	"108"	"119"	"403"	"883"	"1741"	"978"	"4927"	"1082"	"148"	"77"	"0"	"1"	"0"	"0"	"260"	"0"	"0"	"0"	"31"	"2"	"0"	"1"	"30"	"9"	"5"	"0"	"157"	"0"	"0"	"0"	"0"	"8"	"1"	"0"	"9"	"0"	"0"	"2"	"0"	"10"	"4"	"0"	"0"	"0"	"29"	"2"	"40"	"1436"	"3"	"1"	"2"	"2"	"2"	"1"	"895"	"2"	"1"	"1"	"2"	"60"	"5716"	"9"	"12"	"1606"	"606"	"414"	"1106"	"23"	"1309"	"1213"	"1228"	"1131"	"10"	"0"	"0"	"0"	"0"	"0"	"37"	"3"	"1"	"0"	"753"	"0"	"276"	"1064"	"727"	"0"	"1"	"0"	"29"	"0"	"0"	"0"	"57"	"0"	"0"	"1"	"1"	"0"	"0"	"0"	"0"	"12"	"383"	"3799"	"199"	"189"	"27"	"0"	"0"	"0"	"3"	"1"	"84"	"184"	"0"	"2"	"5"	"638"	"91"	"0"	"1667"	"528"	"1"	"1"	"1966"	"0"	"899"	"1277"	"4053"	"43"	"2737"	"0"	"0"	"0"	"0"	"0"	"0"	"0"	"0"	"157"	"15"	"21"	"22"	"0"	"0"	"0"	"0"	"0"	"0"	"7"	"2335"	"390"	"81"	"8"	"0"	"0"	"0"	"1"	"0"	"2"	"8"	"1"	"23"	"19"	"0"	"0"	"1"	"1920"	"25"	"0"	"4207"	"7"	"0"	"0"	"0"	"143"	"1"	"0"	"0"	"3"	"382"	"4"	"0"	"1"	"0"	"424"	"2"	"0"	"0"	"0"	"0"	"3273"	"0"	"583"	"819"	"6"	"0"	"1"	"20"	"47"	"3"	"33"	"828"	"2361"	"2"	"0"	"0"	"0"	"0"	"1"	"12"	"1"	"0"	"0"	"1"	"870"	"578"	"787"	"24"	"9"	"4"	"0"	"58"	"1588"	"123"	"1519"	"2244"	"2934"	"11788"	"3085"	"1288"	"3273"	"971"	"5"	"5426"	"2377"	"0"	"1"	"2"	"0"	"0"	"0"	"184"	"0"	"2"	"0"	"0"	"0"	"0"	"0"	"0"	"6"	"0"	"0"	"0"	"0"	"0"	"2"	"20"	"0"	"2"	"6"	"0"	"0"	"4"	"4"	"1"	"1"	"0"	"0"	"2"	"0"	"1"	"365"	"11"	"20"	"125"	"523"	"3213"	"0"	"0"	"0"	"0"	"0"	"0"	"0"	"2"	"2"	"0"	"0"	"0"	"9"	"6"	"0"	"0"	"0"	"0"	"0"	"0"	"2"	"37"	"0"	"0"	"0"	"0"	"27"	"15"	"14"	"0"	"0"	"0"	"372"	"0"	"0"	"1"	"1"	"4"	"814"	"281"	"1726"	"0"	"1"	"33"	"0"	"0"	"0"	"2"	"0"	"0"	"0"	"0"	"0"	"1"	"0"	"1748"	"235"	"6"	"0"	"0"	"0"	"0"	"0"	"2"	"0"	"39"	"0"	"0"	"0"	"0"	"0"	"19"	"0"	"0"	"0"	"0"	"0"	"0"	"0"	"0"	"0"	"871"	"6829"	"100"	"18"	"0"	"0"	"2"	"0"	"0"	"105"	"0"	"59"	"6"	"35"	"0"	"0"	"1"	"1"	"0"	"0"	"0"	"0"	"45"	"230"	"3"	"39"	"1"	"1206"	"1"	"1"	"26"	"263"	"2"	"40"	"0"	"0"	"0"	"0"	"2"	"0"	"1"	"1"	"0"	"0"	"0"	"0"	"3954"	"1989"	"3078"	"1"	"1066"	"140"	"1613"	"3"	"1"	"18"	"3"	"11"	"2372"	"0"	"18"	"28"	"459"	"407"	"3439"	"1311"	"1555"	"424"	"192"	"0"	"0"	"0"	"0"	"0"	"1"	"0"	"28"	"130"	"4603"	"273"	"1"	"18"	"52"	"417"	"424"	"7"	"167"	"185"	"0"	"0"	"0"	"0"	"0"	"0"	"74"	"107"	"192"	"298"	"1"	"491"	"2519"	"0"	"0"	"51"	"0"	"21"	"0"	"1"	"0"	"0"	"0"	"0"	"0"	"0"	"5"	"0"	"0"	"1"	"0"	"2"	"12"	"1"	"0"	"0"	"0"	"0"	"1"	"1"	"2078"	"719"	"4676"	"31"	"14"	"583"	"0"	"0"	"0"	"1"	"0"	"0"	"0"	"1"	"0"	"0"	"0"	"1056"	"568"	"2"	"1311"	"2"	"159"	"18"	"3"	"238"	"1267"	"726"	"0"	"15"	"149"	"871"	"343"	"15"	"0"	"1599"	"166"	"483"	"422"	"408"	"96"	"148"	"19"	"259"	"0"	"1"	"4432"	"258"	"28"	"338"	"0"	"9"	"746"	"3"	"0"	"0"	"2"	"2"	"0"	"0"	"2"	"10362"	"5"	"0"	"0"	"0"	"0"	"0"	"4"	"2"	"6059"	"1"	"1"	"53"	"248"	"339"	"99"	"894"	"354"	"81"	"427"	"22723"	"172"	"0"	"0"	"53"	"85"	"40"	"26"	"4"	"0"	"2918"	"26"	"302"	"222"	"175"	"2"	"471"	"166"	"198"	"1316"	"0"	"48"	"0"	"0"	"1"	"6"	"1"	"0"	"3"	"0"	"7"	"0"	"0"	"1"	"0"	"0"	"223"	"1422"	"0"	"209"	"178"	"534"	"0"	"94"	"1"	"561"	"13422"	"184"	"1951"	"5"	"2"	"1"	"1"	"0"	"2"	"0"	"3"	"645"	"4"	"1151"	"141"	"18"	"730"	"24"	"0"	"0"	"2"	"0"	"0"	"5"	"163"	"268"	"446"	"23"	"888"	"965"	"521"	"96"	"0"	"0"	"0"	"1"	"3"	"0"	"51"	"0"	"0"	"0"	"0"	"0"	"0"	"4"	"0"	"225"	"989"	"452"	"0"	"263"	"7"	"1833"	"0"	"3794"	"18"	"65"	"148"	"1755"	"1528"	"0"	"0"	"0"	"244"	"1390"	"8"	"211"	"681"	"1362"	"178"	"128"	"1"	"26"	"254"	"1121"	"912"	"0"	"0"	"407"	"231"	"6"	"4"	"241"	"15"	"1132"	"53"	"302"	"911"	"78"	"134"	"2"	"917"	"70"	"400"	"1"	"338"	"13"	"599"	"127"	"598"	"310"	"169"	"3"	"8"	"0"	"123"	"537"	"211"	"1459"	"1167"	"93"	"1"	"6926"	"459"	"828"	"2617"	"16"	"50"	"2842"	"196"	"973"	"8"	"210"	"132"	"0"	"527"	"770"	"156"	"0"	"116"	"151"	"18"	"412"	"9"	"405"	"214"	"370"	"0"	"334"	"1406"	"895"	"5"	"531"	"1156"	"522"	"299"	"411"	"1"	"4"	"370"	"1648"	"1"	"0"	"11"	"1621"	"4"	"139"	"135"	"610"	"48"	"101"	"215"	"994"	"29"	"0"	"16"	"642"	"170"	"457"	"7"	"1"	"0"	"7"	"197"	"852"	"883"	"6"	"1617"	"2"	"3"	"0"	"1"	"8"	"4"	"0"	"583"	"208"	"0"	"62"	"1106"	"516"	"432"	"109"	"1"	"549"	"2"	"289"	"251"	"0"	"1"	"112"	"308"	"396"	"78"	"520"	"2"	"3"	"67"	"9"	"20"	"278"	"1478"	"5"	"768"	"1750"	"0"	"2535"	"1"	"3"	"0"	"0"	"16"	"0"	"0"	"12"	"22"	"929"	"3"	"0"	"457"	"166"	"224"	"0"	"15"	"0"	"1116"	"108"	"17"	"300"	"103"	"135"	"232"	"117"	"18"	"10"	"1002"	"311"	"21"	"126"	"12"	"91"	"1"	"39"	"318"	"411"	"0"	"239"	"431"	"130"	"0"	"1248"	"655"	"208"	"9"	"46"	"0"	"0"	"0"	"4"	"2"	"1"	"12"	"261"	"51"	"12"	"41"	"0"	"0"	"0"	"2637"	"41"	"153"	"7"	"640"	"502"	"344"	"77"	"1219"	"0"	"652"	"28"	"216"	"234"	"51"	"93"	"0"	"2358"	"1"	"4879"	"1563"	"7703"	"28"	"280"	"637"	"271"	"3296"	"32"	"3"	"1"	"0"	"1"	"528"	"66"	"1386"	"3"	"1322"	"340"	"311"	"156"	"363"	"34"	"8"	"14"	"151"	"2742"	"3"	"2"	"159"	"73"	"9"	"312"	"792"	"58"	"1"	"1"	"942"	"3"	"7"	"250"	"14"	"4001"	"13"	"0"	"1882"	"12"	"186"	"137"	"853"	"3"	"0"	"234"	"37"	"94"	"58"	"2"	"10"	"91"	"582"	"66"	"328"	"6"	"339"	"32"	"23"	"236"	"127"	"232"	"0"	"341"	"972"	"198"	"1"	"10"	"3"	"94"	"17"	"1340"	"7"	"4"	"7"	"300"	"0"	"57"	"1795"	"216"	"868"	"9192"	"218"	"361"	"0"	"4"	"0"	"0"	"1"	"0"	"0"	"1"	"0"	"0"	"0"	"0"	"4"	"84"	"105"	"8"	"1"	"0"	"0"	"2"	"0"	"0"	"0"	"3"	"0"	"1"	"0"	"0"	"124"	"8"	"21"	"1"	"9"	"29"	"3"	"1"	"1"	"3"	"0"	"28"	"3"	"88"	"5"	"44"	"0"	"1"	"0"	"3"	"7"	"0"	"0"	"0"	"4"	"1"	"0"	"3"	"7"	"0"	"0"	"7"	"0"	"2822"	"21"	"0"	"0"	"1"	"0"	"0"	"0"	"0"	"0"	"0"	"8"	"2"	"0"	"97"	"0"	"260"	"2"	"0"	"1"	"3"	"1"	"0"	"0"	"2"	"1"	"0"	"0"	"0"	"774"	"8036"	"0"	"0"	"4"	"4480"	"1336"	"943"	"605"	"525"	"753"	"516"	"60"	"89"	"4"	"0"	"0"	"0"	"0"	"0"	"18"	"0"	"0"	"11"	"6"	"0"	"0"	"0"	"2"	"0"	"0"	"3"	"0"	"1"	"1"	"0"	"0"	"0"	"0"	"1"	"0"	"0"	"0"	"95"	"75"	"1"	"7"	"8"	"0"	"2"	"507"	"464"	"176"	"1124"	"0"	"0"	"0"	"30"	"1606"	"1"	"0"	"1"	"3"	"149"	"11"	"53"	"29"	"5"	"202"	"4"	"0"	"126"	"34"	"0"	"0"	"0"	"1"	"216"	"1"	"0"	"0"	"48"	"2544"	"2"	"494"	"1"	"0"	"22"	"434"	"3"	"4"	"17"	"128"	"962"	"0"	"2"	"1"	"0"	"0"	"0"	"0"	"39"	"1"	"5"	"1"	"2"	"0"	"237"	"1189"	"323"	"59"	"0"	"0"	"0"	"0"	"0"	"0"	"0"	"123"	"0"	"708"	"625"	"2168"	"182"	"1777"	"11"	"10"	"797"	"1"	"0"	"25"	"907"	"63"	"869"	"1743"	"331"	"2"	"0"	"2"	"4570"	"3"	"0"	"2867"	"32"	"379"	"10"	"958"	"0"	"12"	"464"	"12"	"3"	"120"	"1108"	"30"	"308"	"1"	"0"	"0"	"0"	"15"	"115"	"126"	"675"	"6"	"0"	"0"	"0"	"1"	"0"	"3"	"0"	"0"	"0"	"0"	"2037"	"0"	"6"	"9"	"131"	"938"	"1"	"38"	"373"	"260"	"34"	"3"	"933"	"159"	"921"	"0"	"0"	"1"	"2"	"0"	"0"	"2"	"14"	"0"	"0"	"1"	"0"	"5"	"0"	"0"	"0"	"0"	"0"	"1"	"2"	"0"	"0"	"2745"	"0"	"0"	"0"	"1"	"0"	"0"	"0"	"0"	"0"	"0"	"2"	"0"	"0"	"0"	"1"	"2"	"0"	"1"	"0"	"0"	"0"	"0"	"0"	"1"	"0"	"228"	"10"	"173"	"406"	"0"	"0"	"0"	"2"	"0"	"0"	"12"	"5"	"1"	"0"	"0"	"0"	"0"	"0"	"0"	"0"	"0"	"1"	"1"	"48"	"0"	"0"	"23"	"3"	"0"	"0"	"1"	"0"	"0"	"1015"	"0"	"5"	"0"	"1"	"0"	"0"	"2"	"0"	"0"	"0"	"1"	"0"	"0"	"4"	"3"	"1"	"5"	"1"	"0"	"0"	"0"	"0"	"0"	"0"	"1998"	"560"	"1031"	"2449"	"7640"	"322"	"3934"	"1"	"2"	"17"	"52"	"32"	"0"	"4"	"1"	"1"	"5"	"5"	"4"	"0"	"0"	"1"	"0"	"0"	"0"	"0"	"5"	"0"	"0"	"203"	"0"	"0"	"0"	"0"	"0"	"1"	"0"	"0"	"0"	"0"	"7"	"9"	"990"	"1328"	"170"	"1"	"3"	"0"	"1"	"2"	"0"	"0"	"1"	"1"	"0"	"0"	"372"	"56"	"1"	"0"	"0"	"7"	"0"	"0"	"51"	"691"	"2"	"14"	"9"	"135"	"1"	"6"	"61"	"2"	"11"	"0"	"374"	"2609"	"598"	"1896"	"0"	"0"	"5"	"0"	"3"	"34"	"11"	"49"	"0"	"0"	"760"	"0"	"0"	"0"	"762"	"0"	"0"	"0"	"0"	"0"	"0"	"0"	"16"	"0"	"1"	"0"	"0"	"1"	"0"	"0"	"0"	"77"	"197"	"12"	"297"	"6"	"201"	"103"	"26"	"6"	"36"	"1561"	"0"	"3"	"1"	"8"	"8"	"0"	"1"	"8"	"1"	"79"	"682"	"5"	"0"	"2"	"0"	"97"	"5"	"1"	"0"	"0"	"2"	"8"	"0"	"0"	"0"	"1"	"0"	"3"	"7"	"7"	"1"	"0"	"1"	"0"	"0"	"0"	"0"	"0"	"0"	"1319"	"2110"	"0"	"0"	"5"	"0"	"0"	"0"	"0"	"0"	"0"	"0"	"1"	"0"	"0"	"0"	"0"	"0"	"0"	"1"	"1"	"0"	"4"	"0"	"1"	"0"	"0"	"0"	"0"	"0"	"0"	"0"	"0"	"574"	"982"	"0"	"1"	"0"	"0"	"0"	"8"	"5"	"0"	"0"	"0"	"33"	"66"	"0"	"3"	"0"	"1"	"0"	"2973"	"0"	"2"	"0"	"5"	"0"	"0"	"0"	"0"	"0"	"0"	"1"	"0"	"0"	"475"	"1"	"6"	"2"	"0"	"2"	"1067"	"0"	"0"	"1184"	"608"	"304"	"153"	"0"	"4"	"2"	"1"	"0"	"5"	"0"	"0"	"8"	"0"	"0"	"0"	"1"	"1"	"0"	"0"	"0"	"2"	"28"	"1417"	"0"	"0"	"24"	"1"	"1"	"1"	"60"	"0"	"2"	"416"	"0"	"2"	"88"	"0"	"0"	"0"	"25"	"0"	"0"	"3"	"1"	"0"	"0"	"0"	"0"	"1"	"0"	"2"	"0"	"3"	"1"	"0"	"1"	"2"	"2"	"2"	"0"	"0"	"0"	"0"	"10"	"247"	"1"	"0"	"1"	"0"	"0"	"0"	"0"	"0"	"0"	"2"	"1"	"406"	"419"	"0"	"11"	"0"	"0"	"0"	"261"	"0"	"0"	"1098"	"0"	"0"	"0"	"0"	"0"	"0"	"0"	"1"	"6"	"0"	"0"	"9"	"0"	"0"	"0"	"0"	"0"	"0"	"0"	"1"	"0"	"0"	"0"	"0"	"0"	"0"	"0"	"0"	"563"	"1"	"119"	"117"	"79"	"18"	"177"	"61"	"6"	"1"	"288"	"186"	"1008"	"1030"	"249"	"896"	"0"	"0"	"0"	"0"	"0"	"0"	"0"	"3"	"0"	"2"	"0"	"0"	"10"	"0"	"0"	"0"	"97"	"9"	"71"	"0"	"0"	"7"	"7"	"4"	"0"	"1"	"0"	"119"	"121"	"0"	"85"	"15587"	"520"	"0"	"0"	"0"	"5"	"1"	"0"	"1"	"0"	"2"	"0"	"0"	"4"	"0"	"4"	"0"	"2"	"18"	"0"	"5"	"0"	"1"	"3"	"2"	"2"	"0"	"1"	"0"	"1"	"0"	"1"	"1"	"48"	"222"	"0"	"0"	"1"	"0"	"0"	"0"	"1"	"0"	"0"	"0"	"1"	"0"	"0"	"1"	"2"	"0"	"1"	"0"	"0"	"0"	"0"	"48"	"0"	"14"	"0"	"0"	"13"	"0"	"0"	"0"	"0"	"0"	"0"	"0"	"4"	"1"	"0"	"1697"	"0"	"0"	"0"	"0"	"1"	"1"	"0"	"3"	"0"	"0"	"0"	"0"	"12"	"0"	"319"	"1"	"0"	"0"	"0"	"415"	"0"	"5"	"0"	"2"	"0"	"16"	"0"	"0"	"0"	"672"	"6301"	"0"	"7"	"0"	"0"	"1"	"2"	"2"	"28"	"0"	"4"	"1"	"0"	"1"	"4"	"0"	"2"	"1"	"0"	"0"	"1"	"3"	"0"	"0"	"1"	"0"	"0"	"603"	"3521"	"1"	"3"	"3"	"1"	"0"	"1"	"0"	"0"	"0"	"0"	"0"	"0"	"0"	"98"	"0"	"0"	"0"	"0"	"46"	"2"	"38"	"494"	"733"	"0"	"0"	"0"	"0"	"0"	"0"	"1"	"0"	"205"	"5"	"2"	"1370"	"0"	"0"	"0"	"6"	"1"	"0"	"0"	"1"	"0"	"0"	"0"	"0"	"0"	"0"	"0"	"0"	"2"	"0"	"0"	"1"	"0"	"0"	"0"	"1"	"0"	"1"	"0"	"0"	"1"	"1"	"0"	"0"	"3"	"1"	"0"	"0"	"7"	"0"	"0"	"1"	"0"	"0"	"0"	"0"	"0"	"0"	"0"	"0"	"0"	"0"	"0"	"5"	"47"	"1"	"0"	"0"	"0"	"0"	"0"	"0"	"0"	"0"	"0"	"0"	"0"	"0"	"4"	"0"	"0"	"0"	"0"	"0"	"0"	"1"	"1"	"0"	"0"	"1"	"0"	"0"	"0"	"2"	"0"	"0"	"9"	"0"	"1"	"1"	"2"	"0"	"0"	"0"	"0"	"129"	"0"	"0"	"0"	"0"	"0"	"0"	"0"	"0"	"0"	"0"	"0"	"0"	"0"	"1"	"0"	"0"	"0"	"0"	"0"	"0"	"0"	"0"	"0"	"0"	"0"	"1"	"0"	"0"	"0"	"0"	"1"	"0"	"0"	"0"	"9"	"0"	"0"	"0"	"0"	"0"	"661"	"1925"	"846"	"0"	"0"	"0"	"0"	"0"	"0"	"0"	"3"	"4"	"0"	"0"	"0"	"0"	"0"	"0"	"3"	"0"	"0"	"0"	"0"	"0"	"1"	"0"	"0"	"0"	"15"	"0"	"0"	"0"	"0"	"0"	"0"	"0"	"0"	"1"	"0"	"0"	"1"	"4"	"1"	"0"	"0"	"0"	"0"	"0"	"3"	"2"	"0"	"0"	"0"	"0"	"0"	"0"	"0"	"0"	"0"	"0"	"1"	"0"	"0"	"0"	"0"	"0"	"0"	"0"	"9"	"2"	"0"	"0"	"2"	"0"	"1"	"0"	"0"	"0"	"0"	"0"	"0"	"0"	"0"	"0"	"0"	"0"	"1"	"1"	"10"	"0"	"0"	"2"	"1"	"6"	"0"	"0"	"0"	"0"	"0"	"0"	"0"	"0"	"0"	"0"	"0"	"0"	"0"	"0"	"0"	"0"	"0"	"0"	"0"	"0"	"1"	"2"	"5"	"3"	"0"	"0"	"0"	"0"	"0"	"0"	"0"	"0"	"0"	"0"	"0"	"0"	"0"	"0"	"0"	"1"	"0"	"0"	"0"	"0"	"0"	"0"	"0"	"0"	"1"	"0"	"0"	"0"	"1767"	"1"	"1"	"0"	"0"	"0"	"0"	"0"	"0"	"0"	"0"	"0"	"0"	"0"	"0"	"0"	"0"	"0"	"1"	"0"	"2"	"0"	"29"	"0"	"1"	"1"	"0"	"0"	"1"	"1"	"5"	"710"	"0"	"14"	"0"	"2"	"0"	"0"	"2"	"0"	"0"	"0"	"0"	"6"	"721"	"1120"	"0"	"0"	"0"	"0"	"0"	"0"	"1842"	"0"	"1982"	"0"	"2"	"0"	"0"	"112"	"0"	"0"	"0"	"0"	"2"	"1944"	"0"	"0"	"0"	"0"	"0"	"0"	"0"	"0"	"0"	"0"	"0"	"0"	"0"	"0"	"0"	"0"	"0"	"0"	"0"	"0"	"0"	"3"	"1"	"0"	"2"	"0"	"4"	"1"	"0"	"3"	"0"	"0"	"0"	"1767"	"1823"	"0"	"0"	"0"	"0"	"0"	"0"	"0"	"0"	"1"	"0"	"934"	"776"	"0"	"0"	"1"	"1"	"7"	"32"	"0"	"15"	"1"	"6"	"2969"	"0"	"1006"	"1"	"1"	"1"	"253"	"19"	"0"	"6"	"0"	"0"	"0"	"0"	"0"	"0"	"0"	"1"	"0"	"0"	"0"	"0"	"0"	"0"	"0"	"0"	"0"	"0"	"0"	"0"	"0"	"0"	"0"	"0"	"0"	"0"	"0"	"9"	"3"	"0"	"0"	"0"	"0"	"5"	"1"	"0"	"350"	"6"	"0"	"4"	"1"	"0"	"0"	"0"	"0"	"0"	"0"	"0"	"0"	"0"	"6"	"0"	"0"	"0"	"8"	"0"	"2"	"0"	"0"	"0"	"0"	"0"	"0"	"0"	"0"	"25"	"0"	"0"	"0"	"0"	"0"	"0"	"0"	"0"	"0"	"0"	"0"	"0"	"0"	"0"	"0"	"2"	"0"	"0"	"0"	"0"	"0"	"0"	"0"	"1"	"0"	"0"	"0"	"0"	"0"	"0"	"2"	"0"	"0"	"0"	"0"	"0"	"0"	"490"	"0"	"0"	"0"	"1"	"1"	"0"	"28"	"923"	"711"	"0"	"0"	"0"	"0"	"0"	"11"	"1"	"0"	"6"	"2"	"2"	"0"	"11"	"0"	"3"	"0"	"8"	"0"	"0"	"1"	"3"	"5"	"0"	"18"	"242"	"0"	"1"	"3"	"0"	"32"	"0"	"5"	"0"	"0"	"0"	"0"	"2"	"3"	"0"	"0"	"0"	"483"	"0"	"22"	"192"	"0"	"0"	"0"	"0"	"0"	"0"	"0"	"0"	"0"	"2"	"0"	"0"	"0"	"0"	"11"	"0"	"0"	"2"	"0"	"0"	"0"	"1"	"0"	"1"	"6"	"687"	"5695"	"3330"	"0"	"0"	"37"	"1"	"0"	"44"	"531"	"0"	"1208"	"317"	"4"	"2"	"2"	"0"	"0"	"0"	"0"	"536"	"0"	"0"	"267"	"48"	"796"	"16"	"0"	"694"	"0"	"1156"	"3"	"8"	"421"	"468"	"1"	"382"	"2060"	"1"	"0"	"1"	"0"	"328"	"13845"	"1"	"0"	"7"	"0"	"73"	"2030"	"1113"	"0"	"0"	"1"	"102"	"2070"	"1037"	"485"	"0"	"0"	"0"	"0"	"0"	"6"	"1"	"0"	"0"	"0"	"2"	"0"	"28"	"30244"	"0"	"0"	"0"	"1"	"2"	"1"	"3"	"0"	"0"	"4"	"4"	"0"	"10"	"5"	"0"	"0"	"0"	"0"	"1"	"0"	"3"	"1"	"0"	"3"	"0"	"0"	"2"	"0"	"0"	"0"	"1"	"3"	"0"	"1"	"0"	"0"	"0"	"2"	"604"	"165"	"172"	"347"	"266"	"270"	"567"	"224"	"538"	"0"	"6"	"0"	"1"	"1"	"1"	"17"	"0"	"0"	"2"	"0"	"0"	"2"	"1"	"2"	"1"	"0"	"1"	"2"	"0"	"3686"	"3"	"3"	"29"	"0"	"0"	"7"	"0"	"0"	"1"	"3"	"7"	"0"	"385"	"3135"	"155"	"714"	"1"	"41"	"96"	"93"	"1"	"0"	"2"	"1"	"0"	"1"	"0"	"0"	"0"	"0"	"1"	"13"	"0"	"0"	"1"	"1"	"0"	"8"	"4"	"0"	"0"	"1"	"7"	"0"	"2"	"271"	"1"	"107"	"1"	"0"	"1"	"0"	"15"	"0"	"0"	"1"	"2"	"0"	"0"	"0"	"0"	"0"	"0"	"0"	"0"	"0"	"0"	"0"	"2"	"0"	"1"	"0"	"0"	"0"	"0"	"0"	"0"	"0"	"0"	"0"	"86"	"1"	"0"	"0"	"0"	"0"	"0"	"2"	"0"	"0"	"0"	"1"	"0"	"0"	"0"	"0"	"0"	"0"	"2"	"0"	"0"	"0"	"0"	"0"	"0"	"0"	"0"	"1"	"1"	"0"	"0"	"0"	"0"	"0"	"0"	"0"	"0"	"0"	"0"	"1"	"0"	"0"	"0"	"0"	"0"	"0"	"1354"	"0"	"0"	"1"	"0"	"1"	"0"	"0"	"0"	"0"	"0"	"0"	"0"	"0"	"0"	"0"	"1"	"0"	"0"	"0"	"0"	"6"	"0"	"0"	"0"	"0"	"0"	"0"	"0"	"0"	"0"	"0"	"0"	"0"	"0"	"0"	"4"	"0"	"0"	"0"	"0"	"6"	"0"	"0"	"0"	"0"	"0"	"0"	"0"	"0"	"0"	"0"	"5"	"0"	"0"	"0"	"0"	"0"	"0"	"0"	"0"	"0"	"0"	"0"	"0"	"1"	"1693"	"776"	"340"	"1"	"0"	"3"	"0"	"0"	"0"	"0"	"0"	"0"	"0"	"0"	"0"	"0"	"0"	"0"	"1"	"0"	"0"	"0"	"0"	"0"	"0"	"0"	"0"	"0"	"1"	"0"	"0"	"0"	"0"	"1"	"0"	"0"	"71"	"0"	"0"	"0"	"0"	"0"	"0"	"4"	"1"	"0"	"0"	"0"	"0"	"0"	"0"	"0"	"1"	"0"	"0"	"3"	"1"	"0"	"1"	"2"	"3"	"0"	"0"	"0"	"0"	"0"	"0"	"0"	"0"	"0"	"1"	"0"	"0"	"181"	"647"	"1"	"1"	"0"	"0"	"0"	"0"	"2"	"1"	"0"	"0"	"0"	"8"	"0"	"0"	"0"	"0"	"0"	"2"	"0"	"2"	"3"	"0"	"0"	"0"	"0"	"1"	"6"	"5"	"1"	"0"	"682"	"1"	"2"	"3"	"3"	"0"	"0"	"0"	"3"	"0"	"0"	"0"	"0"	"0"	"0"	"0"	"1"	"0"	"0"	"1"	"0"	"0"	"0"	"1"	"1"	"0"	"0"	"0"	"0"	"0"	"37"	"0"	"0"	"0"	"0"	"1"	"0"	"1"	"1"	"0"	"20"	"0"	"1"	"4"	"0"	"1"	"0"	"0"	"0"	"0"	"0"	"0"	"0"	"0"	"0"	"0"	"0"	"0"	"0"	"0"	"3"	"0"	"0"	"0"	"0"	"0"	"1"	"0"	"1"	"0"	"0"	"0"	"0"	"0"	"0"	"6"	"0"	"0"	"0"	"0"	"3"	"0"	"0"	"0"	"0"	"1"	"3"	"0"	"0"	"0"	"0"	"1"	"0"	"0"	"2"	"0"	"0"	"0"	"0"	"0"	"0"	"0"	"0"	"0"	"4"	"1"	"0"	"0"	"2"	"0"	"0"	"1"	"0"	"0"	"0"	"0"	"0"	"0"	"0"	"0"	"0"	"0"	"0"	"1"	"5"	"1"	"0"	"11"	"0"	"0"	"0"	"0"	"0"	"0"	"0"	"0"	"0"	"0"	"22"	"0"	"1"	"0"	"0"	"0"	"0"	"0"	"0"	"0"	"0"	"0"	"0"	"0"	"0"	"0"	"1"	"0"	"0"	"1"	"0"	"0"	"1"	"0"	"0"	"0"	"0"	"0"	"3"	"0"	"0"	"0"	"0"	"0"	"0"	"0"	"0"	"12"	"0"	"0"	"0"	"0"	"0"	"0"	"0"	"0"	"0"	"2"	"0"	"2"	"0"	"0"	"0"	"0"	"1"	"0"	"0"	"0"	"549"	"22"	"2"	"0"	"1"	"0"	"0"	"0"	"0"	"0"	"0"	"0"	"0"	"0"	"0"	"0"	"0"	"0"	"0"	"0"	"0"	"0"	"0"	"0"	"0"	"0"	"0"	"2"	"0"	"0"	"0"	"0"	"0"	"0"	"1"	"1"	"2"	"1"	"0"	"0"	"0"	"0"	"1"	"0"	"4"	"0"	"0"	"1"	"0"	"0"	"0"	"0"	"0"	"0"	"0"	"0"	"0"	"0"	"0"	"0"	"0"	"0"	"0"	"0"	"1"	"1"	"1"	"0"	"28"	"0"	"2"	"0"	"6"	"1"	"771"	"417"	"24"	"11"	"627"	"203"	"1633"	"1066"	"0"	"244"	"8"	"626"	"627"	"1"	"372"	"4756"	"1885"	"868"	"0"	"0"	"749"	"0"	"0"	"0"	"0"	"0"	"0"	"50"	"6"	"2"	"2"	"1"	"2"	"197"	"0"	"1"	"1"	"0"	"2"	"5"	"0"	"0"	"0"	"0"	"1"	"0"	"0"	"0"	"1"	"4"	"0"	"0"	"0"	"0"	"1"	"0"	"4"	"0"	"0"	"1"	"4"	"0"	"0"	"1"	"3"	"5"	"0"	"0"	"0"	"1"	"2"	"1"	"1"	"0"	"34"	"2448"	"1992"	"0"	"0"	"0"	"0"	"0"	"4"	"14"	"0"	"180"	"0"	"55"	"26"	"9"	"107"	"4"	"0"	"1483"	"114"	"2"	"0"	"3"	"0"	"0"	"0"	"0"	"0"	"2"	"0"	"1"	"0"	"0"	"0"	"2"	"1"	"3"	"1"	"0"	"0"	"2"	"0"	"0"	"0"	"0"	"0"	"0"	"0"	"0"	"0"	"0"	"0"	"1"	"1"	"3"	"1"	"0"	"4"	"1"	"0"	"0"	"0"	"0"	"1"	"1"	"1"	"0"	"0"	"0"	"70"	"2"	"0"	"0"	"1"	"1"	"0"	"0"	"0"	"1"	"1"	"1"	"1"	"0"	"0"	"0"	"0"	"0"	"0"	"0"	"5"	"0"	"0"	"0"	"1"	"0"	"0"	"0"	"2"	"0"	"1"	"0"	"0"	"2"	"0"	"1"	"0"	"0"	"0"	"1"	"0"	"1"	"0"	"0"	"0"	"1"	"0"	"3"	"0"	"0"	"3"	"0"	"0"	"0"	"0"	"3"	"6"	"0"	"1"	"1"	"0"	"3"	"0"	"0"	"1"	"3"	"0"	"0"	"17"	"0"	"0"	"1"	"0"	"0"	"0"	"0"	"0"	"1"	"0"	"0"	"0"	"2"	"0"	"0"	"0"	"0"	"0"	"5"	"0"	"0"	"0"	"0"	"0"	"0"	"1"	"0"	"1100"	"13"	"4"	"14"	"0"	"0"	"0"	"2"	"0"	"0"	"0"	"0"	"0"	"0"	"0"	"0"	"2"	"0"	"0"	"0"	"0"	"0"	"0"	"20"	"10003"	"31"	"2"	"0"	"0"	"1"	"16"	"0"	"0"	"0"	"0"	"0"	"0"	"0"	"0"	"0"	"5"	"0"	"0"	"0"	"0"	"0"	"0"	"0"	"0"	"0"	"0"	"0"	"5"	"0"	"0"	"0"	"4"	"0"	"1"	"0"	"0"	"0"	"0"	"0"	"1"	"0"	"2"	"0"	"0"	"0"	"1"	"2"	"1"	"0"	"4"	"0"	"0"	"0"	"0"	"0"	"0"	"0"	"1394"	"863"	"463"	"1"	"1"	"801"	"6"	"2"	"0"	"0"	"0"	"0"	"1"	"0"	"0"	"0"	"0"	"2"	"0"	"2"	"1"	"3"	"0"	"0"	"0"	"0"	"0"	"0"	"1"	"1"	"2187"	"194"	"1416"	"24"	"0"	"222"	"702"	"383"	"0"	"0"	"0"	"0"	"0"	"0"	"0"	"0"	"0"	"0"	"0"	"0"	"0"	"0"	"0"	"0"	"0"	"0"	"0"	"0"	"2129"	"2464"	"64"	"0"	"1"	"0"	"0"	"0"	"0"	"0"	"0"	"0"	"0"	"0"	"0"	"0"	"0"	"0"	"0"	"0"	"0"	"0"	"0"	"0"	"0"	"0"	"1"	"0"	"0"	"0"	"0"	"0"	"1"	"0"	"0"	"0"	"0"	"0"	"0"	"0"	"0"	"0"	"0"	"0"	"0"	"0"	"0"	"0"	"0"	"2"	"1"	"101"	"1"	"3"	"374"	"707"	"1202"	"385"	"64"	"0"	"2"	"0"	"0"	"1"	"2"	"0"	"1"	"0"	"21"	"4"	"0"	"0"	"0"	"1"	"62"	"1120"	"83"	"811"	"109"	"96"	"0"	"0"	"0"	"174"	"0"	"50"	"0"	"0"	"1644"	"896"	"2"	"3621"	"1"	"0"	"1"	"0"	"5"	"606"	"0"	"42"	"1828"	"167"	"210"	"763"	"450"	"1877"	"776"	"377"	"1518"	"507"	"6"	"2104"	"1752"	"0"	"74"	"16"	"781"	"824"	"6"	"257"	"0"	"250"	"863"	"10705"	"104"	"1766"	"4100"	"2366"	"1"	"13"	"0"	"0"	"383"	"10"	"54"	"5199"	"1187"	"144"	"428"	"0"	"141"	"155"	"1552"	"823"	"1752"	"0"	"211"	"0"	"3"	"2"	"0"	"4977"	"134"	"0"	"15331"	"1"	"90303"	"370"	"13"	"1548"	"655"	"0"	"879"	"1239"	"1114"	"247"	"220"	"1081"	"1917"	"1448"	"0"	"0"	"0"	"0"	"0"	"0"	"0"	"0"	"0"	"0"	"0"	"0"	"545"	"39"	"2342"	"1323"	"3"	"72"	"532"	"8"	"2040"	"290"	"0"	"1279"	"4093"	"2122"	"3079"	"354"	"0"	"0"	"0"	"4"	"267"	"6692"	"6580"	"5818"	"9769"	"166"	"4729"	"926"	"338"	"115"	"53"	"0"	"0"	"366"	"2224"	"16"	"366"	"0"	"0"	"1"	"0"	"0"	"0"	"2"	"4"	"11"	"0"	"0"	"6"	"2"	"20"	"545"	"1251"	"121"	"381"	"43"	"0"	"347"	"3"	"5468"	"1471"	"162"	"27"	"0"	"1189"	"11307"	"953"	"0"	"0"	"0"	"0"	"0"	"0"	"0"	"0"	"3"	"0"	"5"	"0"	"0"	"9863"	"1095"	"3"	"634"	"5314"	"149"	"1318"	"2107"	"988"	"3296"	"3676"	"75"	"451"	"2976"	"2"	"0"	"0"	"0"	"0"	"0"	"0"	"0"	"0"	"4"	"0"	"0"	"0"	"0"	"0"	"0"	"0"	"1"	"0"	"1"	"1139"	"929"	"661"	"868"	"1140"	"154"	"4"	"0"	"0"	"0"	"0"	"0"	"1"	"0"	"0"	"2"	"19"	"6"	"439"	"2309"	"1224"	"746"	"633"	"1"	"0"	"1"	"1265"	"220"	"131"	"5"	"652"	"322"	"1187"	"95"	"0"	"779"	"0"	"1389"	"807"	"11"	"146"	"4"	"1094"	"2560"	"407"	"187"	"373"	"27"	"0"	"13"	"488"	"152"	"0"	"4"	"6"	"1007"	"636"	"570"	"501"	"206"	"425"	"1"	"645"	"54"	"9"	"3"	"104"	"328"	"156"	"346"	"8"	"275"	"65"	"9"	"778"	"22"	"0"	"0"	"12374"	"482"	"137"	"920"	"232"	"261"	"6"	"99"	"5"	"17"	"313"	"207"	"618"	"1"	"1256"	"800"	"643"	"4"	"0"	"228"	"289"	"230"	"23"	"0"	"535"	"1198"	"43"	"21"	"20"	"445"	"1939"	"10"	"1"	"0"	"0"	"8"	"36"	"2"	"4"	"543"	"78"	"2"	"0"	"0"	"0"	"1"	"0"	"271"	"377"	"0"	"246"	"133"	"583"	"3"	"385"	"917"	"442"	"275"	"2"	"158"	"303"	"3"	"164"	"15"	"76"	"560"	"1285"	"0"	"33"	"72"	"48"	"32"	"93"	"3"	"4"	"2"	"1207"	"87"	"47"	"68"	"52"	"2652"	"3182"	"1"	"86"	"43"	"17"	"1689"	"971"	"337"	"424"	"1"	"380"	"1"	"8"	"1319"	"222"	"70"	"58"	"203"	"3148"	"617"	"0"	"1"	"3"	"6"	"2"	"2"	"273"	"1238"	"32"	"0"	"0"	"0"	"0"	"0"	"177"	"551"	"219"	"59"	"155"	"111"	"0"	"0"	"1"	"18640"	"413"	"1074"	"5007"	"8"	"0"	"0"	"1"	"649"	"0"	"0"	"22"	"38"	"0"	"912"	"6"	"2016"	"186"	"202"	"3"	"849"	"0"	"1"	"342"	"818"	"121"	"28"	"1206"	"6713"	"874"	"1"	"6"	"1"	"2"	"926"	"80"	"300"	"59"	"13"	"185"	"1145"	"736"	"1100"	"0"	"4"	"0"	"785"	"5"	"2"	"5"	"0"	"0"	"278"	"419"	"1799"	"139"	"0"	"235"	"806"	"1708"	"4460"	"3"	"4"	"55"	"101"	"910"	"162"	"78"	"1358"	"50"	"0"	"1"	"0"	"79"	"106"	"1059"	"0"	"34"	"18"	"3"	"12"	"123"	"12"	"928"	"677"	"436"	"6"	"0"	"58"	"0"	"26"	"1"	"145"	"1070"	"78"	"383"	"1"	"0"	"522"	"576"	"148"	"214"	"415"	"311"	"543"	"190"	"282"	"3614"	"409"	"0"	"3"	"2"	"1"	"3"	"243"	"4"	"52"	"15"	"2"	"491"	"1040"	"89"	"20"	"90"	"4"	"934"	"1241"	"431"	"149"	"56"	"204"	"550"	"0"	"87"	"45"	"0"	"0"	"0"	"0"	"0"	"0"	"6"	"925"	"4"	"1772"	"0"	"276"	"51"	"0"	"0"	"1"	"0"	"0"	"0"	"0"	"0"	"391"	"1"	"85"	"52"	"697"	"446"	"0"	"3"	"93"	"0"	"0"	"379"	"10"	"0"	"92"	"22"	"0"	"0"	"2"	"4"	"1"	"1"	"9"	"0"	"1"	"3"	"3"	"4"	"1"	"0"	"4"	"21"	"60"	"44"	"31"	"212"	"809"	"1314"	"5"	"3"	"10"	"159"	"17"	"14"	"2"	"1"	"4"	"0"	"1"	"0"	"843"	"1503"	"841"	"512"	"2113"	"1081"	"25"	"10201"	"11"	"4998"	"1153"	"637"	"10"	"39"	"445"	"2385"	"0"	"1"	"3"	"1217"	"4"	"199"	"212"	"2302"	"868"	"344"	"1527"	"501"	"1106"	"247"	"0"	"7"	"46"	"6"	"5863"	"0"	"0"	"3267"	"672"	"1880"	"415"	"0"	"574"	"27"	"1397"	"15"	"546"	"525"	"1528"	"12"	"2"	"501"	"179"	"0"	"974"	"573"	"1259"	"310"	"1086"	"6644"	"5"	"207"	"1390"	"1"	"75"	"114"	"93"	"3447"	"125"	"0"	"0"	"1042"	"864"	"1"	"1"	"1"	"0"	"866"	"185"	"41"	"177"	"42"	"187"	"15"	"195"	"111"	"5"	"1"	"0"	"98"	"8"	"39"	"4"	"1224"	"457"	"6"	"308"	"855"	"252"	"415"	"0"	"0"	"8490"	"7"	"128"	"4380"	"546"	"1010"	"581"	"2"	"0"	"3"	"6"	"2"	"0"	"0"	"0"	"156"	"2"	"13"	"3152"	"291"	"1"	"1"	"0"	"0"	"0"	"691"	"6"	"3453"	"12"	"2"	"187"	"452"	"1646"	"0"	"507"	"1"	"0"	"0"	"0"	"147"	"776"	"2728"	"7"	"114"	"313"	"91"	"214"	"309"	"638"	"971"	"366"	"276"	"6"	"6"	"153"	"545"	"921"	"140"	"261"	"6"	"161"	"0"	"1"	"181"	"30"	"29"	"1"	"765"	"289"	"0"	"24"	"1266"	"135"	"1"	"0"	"115"	"0"	"1674"	"1"	"296"	"0"	"1810"	"0"	"0"	"0"	"2"	"77"	"317"	"850"	"1146"	"7563"	"4"	"229"	"1"	"1414"	"90"	"490"	"254"	"355"	"2625"	"0"	"0"	"0"	"0"	"22"	"5"	"413"	"4505"	"144"	"0"	"54"	"484"	"500"	"194"	"1167"	"381"	"7"	"6"	"47"	"904"	"413"	"585"	"235"	"180"	"1354"	"991"	"914"	"699"	"0"	"1"	"1557"	"3000"	"418"	"1202"	"960"	"974"	"165"	"196"	"1879"	"1359"	"379"	"3"	"1204"	"0"	"0"	"0"	"0"	"0"	"0"	"0"	"0"	"0"	"0"	"0"	"1"	"0"	"0"	"0"	"0"	"1"	"2"	"0"	"0"	"0"	"0"	"14214"	"37"	"0"	"0"	"0"	"0"	"0"	"0"	"0"	"113"	"72"	"30"	"0"	"0"	"230"	"36"	"7"	"59"	"127"	"187"	"1191"	"10"	"44"	"292"	"837"	"323"	"548"	"8"	"0"	"554"	"99"	"307"	"9628"	"147"	"0"	"791"	"2"	"28"	"4"	"4"	"6"	"168"	"400"	"3"	"6"	"10"	"0"	"1"	"3"	"75"	"280"	"226"	"64"	"0"	"364"	"1010"	"1378"	"834"	"1"	"1"	"323"	"87"	"253"	"1"	"0"	"1"	"0"	"2"	"7825"	"23"	"2"	"2322"	"278"	"0"	"2"	"68"	"2"	"857"	"694"	"32"	"739"	"262"	"1"	"0"	"10"	"221"	"420"	"84"	"3730"	"419"	"133"	"0"	"1"	"180"	"376"	"315"	"98"	"5"	"1122"	"1110"	"3021"	"38"	"102"	"464"	"2660"	"265"	"5"	"422"	"544"	"357"	"667"	"14"	"180"	"1"	"501"	"2"	"4"	"329"	"70"	"2503"	"7546"	"886"	"212"	"1051"	"45"	"0"	"1064"	"294"	"1088"	"695"	"1205"	"1585"	"100"	"1188"	"911"	"949"	"479"	"2516"	"290"	"179"	"229"	"684"	"4"	"75"	"1142"	"1034"	"161"	"270"	"2"	"15"	"349"	"1317"	"535"	"759"	"1707"	"180"	"364"	"169"	"635"	"985"	"231"	"9"	"962"	"6940"	"931"	"692"	"858"	"0"	"3"	"4115"	"149"	"483"	"79"	"17"	"1167"	"1523"	"540"	"276"	"26"	"594"	"434"	"8171"	"523"	"65"	"1"	"3"	"0"	"4"	"0"	"3"	"359"	"639"	"1096"	"302"	"301"	"19"	"36"	"148"	"656"	"1"	"382"	"1"	"103"	"281"	"36"	"3"	"152"	"721"	"308"	"693"	"171"	"349"	"129"	"255"	"130"	"313"	"1"	"4"	"25"	"261"	"875"	"398"	"4"	"128"	"2292"	"810"	"0"	"6"	"0"	"173"	"4"	"0"	"0"	"0"	"1"	"0"	"3568"	"18"	"0"	"3015"	"2057"	"1"	"274"	"411"	"978"	"5"	"3"	"68"	"1"	"0"	"5"	"612"	"1248"	"463"	"7"	"230"	"709"	"89"	"3"	"975"	"332"	"671"	"933"	"4"	"2"	"744"	"290"	"354"	"1"	"10"	"559"	"335"	"1531"	"0"	"933"	"7"	"592"	"2102"	"535"	"186"	"1308"	"1923"	"11"	"351"	"4"	"0"	"0"	"0"	"29"	"0"	"451"	"1558"	"47"	"426"	"4"	"1"	"813"	"794"	"2"	"270"	"364"	"75"	"0"	"0"	"1"	"237"	"1892"	"0"	"5"	"1"	"3"	"786"	"998"	"155"	"13"	"16"	"2"	"0"	"0"	"4"	"52"	"867"	"142"	"0"	"570"	"484"	"4"	"5"	"0"	"2"	"147"	"0"	"647"	"366"	"388"	"1557"	"86"	"1"	"0"	"1"	"4"	"2617"	"310"	"719"	"88"	"7"	"7"	"52"	"19"	"178"	"3"	"202"	"10"	"174"	"415"	"468"	"27"	"898"	"2"	"188"	"759"	"570"	"145"	"290"	"73"	"327"	"297"	"5"	"3"	"0"	"1"	"976"	"1"	"96"	"4"	"801"	"2425"	"0"	"1"	"338"	"4"	"824"	"66"	"419"	"35"	"46"	"198"	"480"	"1612"	"71"	"39"	"13"	"2381"	"31"	"50"	"611"	"0"	"38"	"1"	"0"	"1"	"3449"	"408"	"935"	"2078"	"329"	"2"	"50"	"543"	"154"	"575"	"2"	"1218"	"858"	"1540"	"339"	"176"	"3806"	"1634"	"195"	"3"	"2243"	"22"	"73"	"2000"	"188"	"550"	"587"	"6"	"284"	"32"	"1"	"4848"	"2036"	"2"	"0"	"2122"	"205"	"171"	"1327"	"137"	"156"	"538"	"59"	"1063"	"11"	"514"	"387"	"1274"	"0"	"4"	"1862"	"191"	"0"	"312"	"315"	"35"	"293"	"350"	"1620"	"2"	"726"	"140"	"0"	"0"	"7"	"127"	"954"	"0"	"969"	"3"	"0"	"23"	"256"	"103"	"10"	"4"	"2722"	"0"	"1"	"0"	"2"	"0"	"83"	"1"	"1"	"16"	"0"	"0"	"29"	"8"	"242"	"171"	"1247"	"88"	"743"	"260"	"912"	"558"	"2497"	"401"	"517"	"1100"	"70"	"8"	"2"	"33"	"211"	"773"	"403"	"8"	"1277"	"0"	"1"	"1"	"98"	"0"	"350"	"1634"	"4081"	"1083"	"936"	"48"	"26"	"244"	"129"	"3"	"9"	"13"	"380"	"756"	"625"	"10"	"38"	"305"	"915"	"4"	"86"	"0"	"15"	"125"	"538"	"374"	"632"	"2"	"2156"	"238"	"497"	"22"	"27"	"772"	"0"	"0"	"321"	"0"	"23"	"7"	"137"	"0"	"0"	"55"	"122"	"534"	"219"	"21"	"1"	"275"	"314"	"0"	"201"	"2"	"3"	"406"	"256"	"214"	"862"	"836"	"19"	"37"	"4"	"403"	"1446"	"4"	"8"	"28"	"1227"	"41"	"1"	"0"	"77"	"414"	"1081"	"42"	"177"	"79"	"227"	"1326"	"0"	"6438"	"414"	"286"	"5"	"0"	"0"	"0"	"607"	"222"	"1028"	"175"	"145"	"1176"	"1923"	"1235"	"285"	"3"	"3"	"54"	"314"	"169"	"17"	"7023"	"0"	"0"	"5"	"9"	"4"	"9"	"557"	"0"	"0"	"2"	"25"	"4"	"2"	"2"	"257"	"382"	"48"	"53"	"10"	"0"	"0"	"0"	"2"	"4"	"105"	"0"	"4"	"587"	"221"	"0"	"2"	"1498"	"472"	"98"	"6"	"66"	"1"	"1147"	"138"	"748"	"407"	"170"	"490"	"689"	"1135"	"60"	"62"	"0"	"0"	"1"	"45"	"14"	"2"	"293"	"948"	"63"	"6"	"424"	"100"	"597"	"14"	"121"	"11"	"46"	"4"	"4"	"135"	"10"	"2"	"0"	"1"	"1343"	"183"	"3579"	"240"	"1"	"1723"	"498"	"584"	"1"	"0"	"0"	"474"	"1"	"936"	"8"	"527"	"31"	"1261"	"0"	"1"	"1"	"6"	"0"	"359"	"66"	"1700"	"687"	"1"	"0"	"52"	"0"	"0"	"1"	"866"	"0"	"1"	"0"	"1"	"861"	"26"	"0"	"1994"	"864"	"299"	"193"	"240"	"738"	"7"	"77"	"777"	"38"	"2"	"717"	"0"	"0"	"0"	"847"	"6"	"282"	"629"	"12"	"191"	"2"	"6"	"1533"	"0"	"14"	"310"	"1750"	"223"	"480"	"589"	"1683"	"4"	"1427"	"5"	"424"	"96"	"249"	"4"	"1021"	"2180"	"685"	"348"	"58"	"6"	"237"	"42"	"2310"	"652"	"405"	"1126"	"117"	"2347"	"75"	"1"	"0"	"46"	"0"	"0"	"1"	"0"	"35"	"2"	"0"	"0"	"0"	"0"	"1"	"114"	"3"	"1251"	"16"	"403"	"258"	"34"	"0"	"330"	"202"	"0"	"35"	"663"	"129"	"632"	"440"	"1382"	"4"	"17"	"273"	"0"	"0"	"0"	"0"	"2"	"2"	"1832"	"2"	"1022"	"1"	"157"	"3019"	"150"	"903"	"0"	"271"	"176"	"0"	"0"	"0"	"0"	"14"	"0"	"0"	"0"	"3"	"0"	"0"	"0"	"0"	"0"	"0"	"5"	"0"	"0"	"2"	"252"	"1"	"275"	"0"	"1330"	"199"	"1"	"487"	"0"	"0"	"61"	"972"	"145"	"86"	"9"	"125"	"14"	"92"	"5"	"27"	"319"	"213"	"583"	"2640"	"183"	"2"	"666"	"649"	"1"	"0"	"264"	"77"	"186"	"0"	"117"	"443"	"216"	"391"	"428"	"1372"	"1537"	"0"	"0"	"0"	"0"	"0"	"0"	"1"	"6"	"20"	"0"	"0"	"0"	"0"	"0"	"0"	"0"	"2"	"328"	"559"	"220"	"515"	"70"	"0"	"241"	"356"	"24"	"307"	"1"	"17"	"0"	"1"	"0"	"0"	"0"	"0"	"0"	"0"	"319"	"778"	"33"	"1398"	"1"	"2"	"933"	"14"	"253"	"1"	"619"	"12"	"261"	"246"	"1"	"185"	"1678"	"104"	"1458"	"9"	"1"	"310"	"2"	"0"	"0"	"0"	"0"	"1"	"1"	"0"	"9"	"410"	"0"	"0"	"5"	"87"	"995"	"0"	"3"	"0"	"1"	"0"	"639"	"738"	"2171"	"278"	"2205"	"339"	"939"	"1618"	"0"	"13"	"2"	"0"	"0"	"0"	"0"	"93"	"0"	"3967"	"2"	"0"	"2397"	"0"	"718"	"892"	"0"	"2"	"5"	"0"	"0"	"404"	"266"	"8"	"4"	"5"	"0"	"0"	"85"	"1"	"1374"	"87"	"46"	"0"	"0"	"169"	"5773"	"443"	"3638"	"335"	"224"	"0"	"131"	"298"	"197"	"12"	"0"	"317"	"397"	"810"	"164"	"1"	"0"	"54"	"665"	"1029"	"12"	"994"	"39"	"43"	"220"	"0"	"0"	"0"	"0"	"0"	"182"	"0"	"1"	"6"	"3"	"2383"	"1"	"0"	"0"	"0"	"1"	"20"	"915"	"2"	"2"	"12"	"6"	"7"	"7"	"3"	"18"	"155"	"6"	"366"	"249"	"0"	"13"	"145"	"0"	"3"	"5"	"43"	"146"	"1800"	"106"	"1577"	"11184"	"513"	"110"	"29"	"4"	"2"	"1"	"757"	"125"	"1001"	"101"	"1"	"0"	"0"	"9"	"1"	"1"	"5"	"12"	"4"	"59"	"1918"	"123"	"79"	"512"	"488"	"6"	"2"	"397"	"19"	"87"	"6"	"317"	"1850"	"284"	"0"	"2"	"429"	"668"	"4"	"110"	"0"	"300"	"57"	"97"	"406"	"754"	"506"	"1629"	"682"	"1228"	"104"	"92"	"2"	"21"	"6"	"0"	"10"	"801"	"1612"	"2"	"232"	"182"	"28"	"2"	"291"	"351"	"135"	"45"	"967"	"483"	"16"	"310"	"653"	"91"	"5"	"193"	"181"	"2"	"1838"	"107"	"198"	"140"	"271"	"3"	"3"	"2468"	"762"	"472"	"1"	"3425"	"50"	"135"	"586"	"4407"	"6"	"1"	"0"	"0"	"12"	"3"	"0"	"0"	"0"	"34"	"2"	"0"	"303"	"6"	"74"	"1726"	"358"	"559"	"46"	"3"	"0"	"0"	"3"	"0"	"0"	"0"	"0"	"8248"	"247"	"675"	"11"	"0"	"10"	"3"	"1490"	"0"	"0"	"0"	"0"	"0"	"0"	"1"	"188"	"0"	"2"	"210"	"630"	"71"	"133"	"818"	"361"	"70"	"323"	"0"	"0"	"27"	"6"	"289"	"63"	"1"	"557"	"47"	"19"	"460"	"19"	"6"	"2"	"0"	"0"	"631"	"1"	"0"	"0"	"0"	"0"	"0"	"111"	"13"	"18"	"4"	"600"	"3102"	"0"	"1"	"30"	"1"	"0"	"4"	"1"	"2"	"180"	"2"	"977"	"0"	"871"	"501"	"0"	"0"	"0"	"4"	"584"	"0"	"2"	"45"	"55"	"941"	"2"	"609"	"129"	"1"	"0"	"96"	"224"	"846"	"2"	"0"	"338"	"1581"	"1660"	"0"	"0"	"1"	"45"	"16"	"1679"	"702"	"35"	"249"	"41"	"132"	"58"	"3955"	"429"	"258"	"466"	"4"	"16"	"407"	"231"	"1351"	"895"	"0"	"253"	"67"	"212"	"708"	"1290"	"540"	"245"	"709"	"619"	"0"	"0"	"3"	"8"	"21"	"518"	"7"	"656"	"1"	"0"	"0"	"1"	"0"	"0"	"0"	"0"	"10"	"7"	"2"	"14"	"6"	"5"	"2544"	"1"	"7"	"4"	"3436"	"708"	"968"	"515"	"806"	"114"	"195"	"1172"	"606"	"1309"	"410"	"1467"	"205"	"498"	"3"	"0"	"6"	"2"	"0"	"1"	"1"	"439"	"307"	"261"	"1"	"156"	"257"	"7"	"1535"	"1107"	"3152"	"37"	"254"	"1083"	"10"	"626"	"645"	"7"	"1816"	"932"	"0"	"172"	"0"	"1220"	"644"	"3743"	"981"	"0"	"50"	"6"	"6"	"260"	"156"	"96"	"115"	"5580"	"66"	"1108"	"680"	"503"	"672"	"409"	"130"	"4907"	"2"	"1"	"251"	"827"	"84"	"27"	"2022"	"63"	"6576"	"536"	"22"	"728"	"6606"	"873"	"9"	"10050"	"4"	"88"	"1045"	"2"	"39"	"573"	"0"	"696"	"52"	"791"	"12"	"333"	"1033"	"0"	"295"	"621"	"0"	"3"	"14"	"44"	"340"	"28"	"1345"	"164"	"143"	"206"	"1748"	"4454"	"635"	"20689"	"2"	"3"	"1"	"161"	"2"	"0"	"360"	"61"	"64"	"16"	"0"	"10"	"2"	"258"	"12"	"376"	"4"	"0"	"17"	"0"	"453"	"1"	"703"	"118"	"365"	"909"	"0"	"0"	"160"	"271"	"254"	"0"	"27"	"170"	"56"	"2292"	"2123"	"4337"	"295"	"16"	"58"	"1620"	"663"	"1891"	"2"	"0"	"19"	"23"	"25"	"1073"	"261"	"309"	"207"	"322"	"296"	"561"	"115"	"175"	"258"	"17"	"3"	"3049"	"1276"	"3"	"618"	"5613"	"202"	"726"	"560"	"250"	"545"	"425"	"65"	"1"	"3"	"15"	"0"	"133"	"268"	"1"	"2870"	"514"	"4"	"17"	"653"	"1"	"465"	"0"	"0"	"4"	"1"	"646"	"4"	"96"	"0"	"1285"	"1189"	"0"	"23"	"1012"	"1522"	"76"	"119"	"370"	"0"	"0"	"1"	"0"	"0"	"0"	"519"	"813"	"4"	"126"	"75"	"371"	"26"	"434"	"2105"	"0"	"197"	"407"	"332"	"532"	"208"	"1231"	"855"	"84"	"1"	"0"	"3"	"1595"	"1388"	"61"	"3"	"84"	"2"	"10"	"15"	"86"	"16"	"2"	"722"	"826"	"118"	"56"	"3"	"2"	"0"	"0"	"0"	"20"	"14"	"0"	"281"	"12"	"72"	"225"	"460"	"469"	"3131"	"2075"	"0"	"1"	"160"	"24"	"0"	"2"	"0"	"0"	"0"	"0"	"3"	"120"	"172"	"26"	"718"	"585"	"999"	"684"	"184"	"14"	"40"	"1047"	"330"	"21"	"7"	"132"	"1302"	"252"	"8364"	"0"	"26"	"19"	"93"	"129"	"1442"	"23"	"38"	"0"	"1"	"2"	"301"	"38"	"8"	"0"	"581"	"0"	"0"	"3"	"4"	"1505"	"5"	"118"	"3"	"90"	"3711"	"7"	"208"	"137"	"8"	"560"	"2117"	"73"	"97"	"2"	"3"	"185"	"269"	"2"	"671"	"17"	"11"	"1711"	"73"	"345"	"131"	"0"	"0"	"0"	"0"	"0"	"0"	"188"	"127"	"2867"	"2"	"0"	"17"	"54"	"0"	"170"	"24"	"53"	"146"	"472"	"754"	"741"	"370"	"368"	"1485"	"0"	"1"	"0"	"0"	"534"	"248"	"0"	"0"	"485"	"0"	"25"	"6"	"1730"	"1"	"1921"	"86"	"369"	"1"	"48"	"193"	"13"	"23"	"289"	"13"	"0"	"0"	"0"	"7"	"70"	"192"	"39"	"113"	"1117"	"142"	"360"	"0"	"24"	"3370"	"7"	"0"	"0"	"685"	"302"	"144"	"818"	"1793"	"11"	"4"	"191"	"0"	"2062"	"715"	"473"	"489"	"1"	"0"	"415"	"210"	"38"	"4080"	"360"	"210"	"447"	"0"	"13"	"8"	"1282"	"183"	"27"	"13"	"0"	"0"	"1268"	"0"	"4"	"6"	"1"	"252"	"2065"	"423"	"0"	"1104"	"0"	"2"	"311"	"144"	"181"	"10"	"351"	"664"	"24"	"355"	"138"	"85"	"0"	"6"	"52"	"0"	"2"	"1096"	"537"	"1122"	"260"	"1055"	"1249"	"214"	"167"	"4"	"0"	"2728"	"1806"	"1043"	"1"	"701"	"117"	"832"	"6"	"650"	"1118"	"6"	"0"	"0"	"1258"	"171"	"1175"	"732"	"247"	"3"	"3"	"0"	"16"	"0"	"1359"	"1566"	"381"	"362"	"4"	"80"	"118"	"2"	"0"	"0"	"1"	"0"	"4"	"26"	"1"	"266"	"1592"	"19"	"8"	"287"	"414"	"412"	"17"	"5"	"221"	"0"	"515"	"834"	"1907"	"26"	"982"	"5"	"0"	"3"	"220"	"0"	"2"	"0"	"0"	"519"	"9"	"1169"	"176"	"1318"	"0"	"1141"	"672"	"59"	"5"	"3"	"0"	"31"	"12"	"406"	"30"	"293"	"335"	"26"	"581"	"230"	"535"	"6"	"332"	"59"	"107"	"18"	"5"	"0"	"0"	"22"	"80"	"0"	"19"	"1528"	"1528"	"0"	"108"	"100"	"393"	"0"	"324"	"208"	"106"	"0"	"74"	"194"	"124"	"336"	"123"	"891"	"385"	"330"	"0"	"32"	"295"	"331"	"214"	"1973"	"0"	"19"	"2"	"2"	"7005"	"0"	"1064"	"12"	"248"	"0"	"8"	"83"	"0"	"0"	"147"	"885"	"2"	"2"	"64"	"52"	"49"	"15"	"2"	"677"	"224"	"298"	"22"	"549"	"795"	"561"	"0"	"5"	"798"	"2"	"0"	"79"	"22"	"1"	"340"	"8"	"16"	"447"	"14"	"26"	"21"	"20"	"245"	"28"	"6"	"1"	"13"	"0"	"11"	"7"	"320"	"1"	"23"	"1"	"1"	"744"	"68"	"73"	"1069"	"0"	"0"	"1"	"156"	"8"	"14"	"14"	"27"	"50"	"5"	"234"	"2"	"2"	"340"	"12"	"104"	"268"	"51"	"0"	"0"	"1239"	"193"	"0"	"2"	"0"	"2884"	"5"	"759"	"66"	"118"	"2028"	"359"	"210"	"1199"	"36"	"14"	"612"	"29"	"199"	"156"	"72"	"6"	"353"	"11"	"1"	"2614"	"783"	"6"	"732"	"260"	"69"	"297"	"78"	"1488"	"873"	"494"	"630"	"85"	"1231"	"92"	"1"	"0"	"0"	"0"	"944"	"347"	"0"	"1"	"0"	"2"	"0"	"0"	"7"	"1094"	"638"	"1724"	"353"	"248"	"155"	"729"	"66"	"3"	"1"	"0"	"214"	"2"	"572"	"123"	"289"	"2"	"0"	"1"	"0"	"1426"	"421"	"808"	"15"	"45"	"1"	"6"	"3"	"0"	"1"	"6"	"9"	"477"	"84"	"68"	"52"	"46"	"1319"	"0"	"7"	"0"	"0"	"593"	"93"	"1561"	"155"	"2"	"2"	"32"	"15"	"68"	"22"	"0"	"1"	"3"	"1422"	"0"	"97"	"462"	"335"	"5"	"0"	"0"	"791"	"0"	"1756"	"224"	"0"	"2"	"500"	"1457"	"8"	"308"	"350"	"312"	"1559"	"33"	"2"	"0"	"131"	"1555"	"379"	"935"	"9"	"0"	"0"	"0"	"0"	"0"	"1431"	"2"	"2"	"1"	"0"	"111"	"812"	"119"	"411"	"1"	"0"	"1"	"14"	"74"	"0"	"5"	"2"	"0"	"0"	"1"	"0"	"193"	"95"	"6703"	"471"	"540"	"1204"	"233"	"6"	"0"	"0"	"24"	"20"	"3"	"0"	"5"	"1"	"0"	"93"	"0"	"17"	"28"	"63"	"14"	"13"	"84"	"2"	"1"	"2"	"3"	"0"	"28"	"1"	"412"	"391"	"4"	"0"	"507"	"128"	"10"	"256"	"236"	"229"	"64"	"9"	"523"	"217"	"210"	"177"	"0"	"0"	"333"	"234"	"714"	"124"	"349"	"116"	"2229"	"9"	"1395"	"2"	"1"	"7"	"20"	"0"	"0"	"91"	"0"	"5"	"144"	"113"	"322"	"980"	"513"	"0"	"1"
"SAMN02981902"	"41"	"0"	"2"	"0"	"3"	"0"	"0"	"0"	"2"	"5"	"162"	"287"	"6483"	"2846"	"504"	"13"	"10"	"2"	"2"	"0"	"0"	"0"	"0"	"0"	"4"	"150"	"7"	"36"	"907"	"508"	"3"	"9338"	"91"	"46"	"32"	"149"	"252"	"214"	"477"	"576"	"694"	"236"	"728"	"53"	"663"	"101"	"403"	"0"	"0"	"1"	"1467"	"32"	"5497"	"5"	"0"	"2836"	"4765"	"362"	"64"	"2595"	"0"	"0"	"1"	"168"	"31"	"529"	"232"	"0"	"1"	"213"	"859"	"0"	"181"	"986"	"8"	"0"	"56"	"285"	"8"	"329"	"12"	"3"	"6"	"5"	"140"	"2"	"4"	"2"	"4"	"0"	"592"	"0"	"40"	"2"	"2140"	"769"	"63"	"907"	"0"	"1017"	"920"	"86"	"621"	"340"	"18"	"202"	"385"	"834"	"310"	"41"	"1103"	"0"	"232"	"361"	"120"	"1"	"2"	"60"	"11"	"2"	"466"	"890"	"222"	"244"	"1"	"1"	"13"	"0"	"394"	"109"	"1591"	"14440"	"0"	"59"	"15"	"197"	"1"	"2"	"154"	"376"	"903"	"433"	"196"	"254"	"553"	"687"	"750"	"756"	"197"	"3"	"203"	"169"	"478"	"0"	"878"	"29"	"109"	"14"	"1289"	"1123"	"172"	"108"	"282"	"317"	"942"	"100"	"191"	"383"	"275"	"3489"	"682"	"143"	"0"	"64"	"399"	"1387"	"779"	"1229"	"334"	"348"	"0"	"4"	"170"	"170"	"5"	"373"	"381"	"0"	"1060"	"472"	"1"	"507"	"4"	"4"	"579"	"1135"	"176"	"133"	"2"	"1185"	"1313"	"2138"	"352"	"15"	"21"	"297"	"479"	"788"	"35"	"47"	"387"	"0"	"230"	"2851"	"189"	"94"	"355"	"595"	"2"	"799"	"987"	"171"	"0"	"106"	"1110"	"243"	"846"	"224"	"28"	"472"	"287"	"11"	"0"	"0"	"1254"	"163"	"245"	"254"	"67"	"789"	"6"	"1758"	"280"	"164"	"0"	"28"	"570"	"40"	"1111"	"308"	"481"	"73"	"300"	"612"	"2"	"0"	"0"	"1383"	"295"	"1259"	"0"	"1"	"4"	"27"	"5"	"10"	"0"	"0"	"6"	"2"	"0"	"1"	"0"	"0"	"0"	"255"	"120"	"0"	"0"	"2"	"8"	"0"	"0"	"0"	"1"	"0"	"117"	"45"	"3"	"65"	"0"	"31"	"0"	"5"	"3"	"207"	"476"	"2"	"0"	"6"	"2029"	"977"	"307"	"429"	"715"	"7"	"140"	"22"	"0"	"0"	"514"	"0"	"126"	"0"	"0"	"2086"	"0"	"237"	"1761"	"572"	"49"	"1"	"73"	"2672"	"90"	"4435"	"237"	"498"	"0"	"4"	"255"	"1"	"2"	"96"	"270"	"0"	"1"	"1"	"0"	"2"	"378"	"680"	"116"	"238"	"270"	"346"	"156"	"216"	"28"	"63"	"313"	"41"	"7"	"192"	"0"	"1536"	"612"	"187"	"381"	"891"	"9"	"2452"	"1925"	"2"	"0"	"1"	"1"	"1041"	"714"	"398"	"934"	"0"	"6"	"8"	"0"	"1"	"0"	"0"	"2"	"429"	"19018"	"26"	"404"	"606"	"2"	"13"	"4"	"9"	"6"	"2326"	"268"	"31"	"129"	"1919"	"55"	"578"	"42"	"0"	"31"	"293"	"929"	"223"	"0"	"127"	"133"	"270"	"898"	"5428"	"0"	"87"	"19"	"10"	"384"	"7"	"1288"	"2"	"84"	"0"	"0"	"53"	"0"	"2"	"2"	"223"	"128"	"818"	"1424"	"393"	"385"	"386"	"33"	"1"	"73"	"752"	"221"	"912"	"765"	"135"	"127"	"344"	"312"	"158"	"8"	"260"	"107"	"115"	"32"	"1"	"44"	"167"	"54"	"174"	"364"	"29"	"76"	"93"	"219"	"654"	"4"	"95"	"1"	"34"	"36"	"1093"	"17"	"153"	"5"	"160"	"5"	"6"	"1726"	"6"	"518"	"104"	"2053"	"184"	"142"	"708"	"34"	"26"	"197"	"590"	"0"	"559"	"252"	"1078"	"13924"	"108"	"539"	"2046"	"27"	"754"	"406"	"978"	"737"	"230"	"15"	"0"	"3"	"271"	"171"	"118"	"958"	"81"	"114"	"135"	"1"	"91"	"0"	"673"	"326"	"1"	"374"	"10545"	"1"	"4"	"194"	"224"	"12"	"470"	"226"	"119"	"131"	"588"	"251"	"4"	"0"	"3"	"346"	"140"	"32"	"3"	"504"	"1446"	"368"	"92"	"778"	"98"	"360"	"45"	"41"	"4"	"599"	"42"	"419"	"412"	"5"	"518"	"211"	"1830"	"181"	"362"	"403"	"189"	"383"	"5"	"10"	"242"	"67"	"1958"	"1051"	"615"	"0"	"57"	"116"	"231"	"12"	"11"	"127"	"109"	"0"	"239"	"24"	"93"	"0"	"1733"	"4"	"1360"	"81"	"163"	"2"	"15"	"0"	"794"	"9"	"267"	"74"	"214"	"11"	"249"	"196"	"853"	"1162"	"1"	"3"	"0"	"89"	"117"	"3"	"13"	"54"	"730"	"76"	"272"	"107"	"593"	"3"	"539"	"78"	"359"	"225"	"134"	"148"	"4"	"6"	"431"	"236"	"417"	"14"	"129"	"3"	"204"	"30"	"1679"	"389"	"809"	"596"	"1034"	"0"	"26"	"118"	"23"	"5"	"58"	"46"	"339"	"296"	"0"	"121"	"236"	"1511"	"153"	"130"	"85"	"0"	"11"	"29"	"2"	"0"	"2"	"177"	"252"	"653"	"5"	"5"	"82"	"39"	"331"	"13"	"122"	"1"	"167"	"32"	"19"	"31"	"1035"	"44"	"0"	"110"	"3085"	"2"	"3"	"6"	"0"	"3"	"2"	"1"	"1"	"152"	"952"	"36"	"8"	"5"	"9"	"1681"	"235"	"46"	"17"	"1177"	"1013"	"0"	"896"	"623"	"1"	"1"	"433"	"208"	"195"	"0"	"1696"	"799"	"199"	"455"	"3"	"0"	"0"	"131"	"358"	"1"	"1"	"130"	"869"	"411"	"8"	"0"	"130"	"384"	"17"	"304"	"271"	"263"	"191"	"580"	"2"	"342"	"2"	"212"	"202"	"0"	"2"	"1"	"0"	"1"	"331"	"120"	"2244"	"0"	"727"	"146"	"20"	"75"	"0"	"1"	"17"	"0"	"0"	"2"	"303"	"0"	"438"	"0"	"994"	"7"	"141"	"43"	"348"	"0"	"232"	"54"	"727"	"1408"	"5"	"239"	"10065"	"6"	"72"	"180"	"550"	"4"	"548"	"0"	"265"	"1083"	"98"	"1260"	"1"	"0"	"14"	"0"	"62"	"15"	"97"	"565"	"354"	"226"	"527"	"1"	"1"	"1"	"10"	"40"	"4"	"0"	"0"	"0"	"390"	"139"	"2"	"524"	"1032"	"0"	"454"	"131"	"138"	"1"	"612"	"1"	"0"	"0"	"3"	"6"	"0"	"57"	"2"	"97"	"1313"	"0"	"346"	"5"	"544"	"1"	"2"	"1258"	"2589"	"3"	"317"	"5"	"0"	"0"	"0"	"14"	"1"	"114"	"0"	"9"	"18"	"4"	"6"	"0"	"0"	"0"	"3"	"0"	"1"	"0"	"2"	"0"	"0"	"0"	"0"	"0"	"0"	"2"	"0"	"0"	"0"	"0"	"1"	"2"	"31"	"17"	"0"	"4"	"24"	"378"	"17"	"1759"	"352"	"988"	"371"	"55"	"268"	"2"	"0"	"154"	"0"	"7238"	"26"	"70"	"0"	"92"	"516"	"158"	"251"	"255"	"500"	"252"	"366"	"641"	"247"	"539"	"605"	"290"	"182"	"467"	"35"	"130"	"8696"	"4"	"241"	"311"	"189"	"117"	"509"	"1291"	"224"	"378"	"609"	"506"	"272"	"8"	"2"	"527"	"445"	"1201"	"451"	"1470"	"343"	"5"	"340"	"61"	"694"	"361"	"2628"	"298"	"91"	"599"	"918"	"18"	"111"	"548"	"225"	"4796"	"1314"	"1"	"0"	"185"	"175"	"391"	"209"	"4"	"260"	"0"	"1"	"10"	"2"	"3"	"3"	"477"	"243"	"42"	"2"	"186"	"1199"	"10"	"584"	"621"	"0"	"1210"	"89"	"200"	"1"	"1789"	"42"	"2"	"184"	"799"	"7"	"1"	"303"	"27"	"354"	"85"	"369"	"201"	"1"	"0"	"4"	"391"	"34"	"3"	"19"	"110"	"1654"	"194"	"825"	"1"	"152"	"308"	"26"	"420"	"675"	"498"	"156"	"157"	"3"	"9"	"26"	"818"	"1"	"505"	"0"	"0"	"1283"	"427"	"7"	"3274"	"2841"	"9"	"57"	"588"	"7"	"306"	"208"	"511"	"1011"	"175"	"667"	"3"	"0"	"0"	"0"	"23"	"10"	"7"	"442"	"5"	"5"	"17"	"448"	"1464"	"159"	"351"	"123"	"219"	"925"	"1236"	"72"	"379"	"1506"	"18"	"315"	"1033"	"1926"	"0"	"95"	"40"	"32"	"37"	"710"	"178"	"612"	"5"	"20"	"4"	"137"	"80"	"21"	"2576"	"5"	"972"	"695"	"0"	"1"	"415"	"455"	"133"	"143"	"136"	"1410"	"45"	"0"	"0"	"18"	"1"	"33"	"0"	"7"	"5"	"4"	"1"	"1"	"0"	"1473"	"9"	"2"	"296"	"178"	"131"	"0"	"3"	"178"	"443"	"16"	"0"	"1"	"254"	"141"	"16"	"148"	"2"	"1258"	"357"	"3"	"18"	"2"	"2"	"10"	"4"	"48"	"2"	"371"	"216"	"21"	"162"	"5"	"36"	"0"	"4080"	"6"	"9495"	"773"	"24"	"0"	"142"	"191"	"1675"	"31"	"113"	"83"	"245"	"6"	"2"	"5"	"2"	"2"	"6"	"156"	"274"	"60"	"4"	"147"	"848"	"16"	"1159"	"38"	"274"	"169"	"0"	"53"	"2556"	"3389"	"141"	"4802"	"2"	"4"	"3"	"0"	"2225"	"0"	"28"	"896"	"16"	"3"	"313"	"1594"	"220"	"173"	"191"	"120"	"21"	"429"	"81"	"34"	"266"	"123"	"1"	"81"	"46"	"693"	"0"	"2"	"257"	"791"	"704"	"844"	"478"	"308"	"763"	"13"	"14"	"3"	"1"	"763"	"90"	"60"	"4"	"574"	"107"	"414"	"362"	"2"	"32"	"72"	"1721"	"0"	"6"	"123"	"190"	"3"	"26"	"0"	"68"	"28"	"547"	"24"	"631"	"8899"	"439"	"511"	"65"	"568"	"32"	"546"	"388"	"70"	"31"	"101"	"381"	"411"	"59"	"1121"	"2197"	"4"	"462"	"234"	"165"	"4"	"32"	"1349"	"147"	"0"	"12"	"140"	"805"	"2"	"352"	"2"	"9"	"757"	"804"	"447"	"18"	"3"	"166"	"6"	"158"	"695"	"32"	"0"	"576"	"2"	"117"	"202"	"69"	"340"	"273"	"14"	"1"	"30"	"0"	"0"	"39"	"533"	"110"	"6"	"295"	"8"	"0"	"9"	"69"	"29"	"1"	"37"	"6"	"1003"	"248"	"560"	"424"	"82"	"122"	"11"	"1"	"32"	"27"	"39"	"38"	"4"	"397"	"82"	"676"	"2970"	"2"	"0"	"111"	"82"	"349"	"896"	"56"	"275"	"104"	"108"	"2909"	"3782"	"2"	"107"	"47"	"83"	"0"	"1047"	"0"	"0"	"55"	"5"	"41"	"1"	"4"	"11557"	"1"	"652"	"0"	"244"	"84"	"6"	"261"	"44"	"3"	"46"	"2"	"5"	"831"	"186"	"492"	"141"	"38"	"0"	"188"	"285"	"2713"	"105"	"63"	"303"	"1185"	"204"	"7"	"150"	"572"	"5"	"223"	"1052"	"126"	"212"	"1080"	"233"	"519"	"338"	"168"	"47"	"133"	"270"	"0"	"2"	"0"	"95"	"1679"	"2475"	"17"	"0"	"0"	"88"	"254"	"205"	"16"	"938"	"186"	"0"	"322"	"0"	"0"	"0"	"125"	"594"	"1058"	"19"	"836"	"0"	"282"	"340"	"188"	"317"	"306"	"117"	"368"	"3"	"0"	"124"	"69"	"740"	"0"	"0"	"9"	"2"	"25"	"0"	"361"	"228"	"2"	"57"	"595"	"691"	"91"	"0"	"0"	"1"	"38"	"489"	"4"	"20"	"106"	"5"	"17"	"95"	"7"	"197"	"58"	"0"	"0"	"0"	"0"	"37"	"2"	"276"	"6"	"1"	"419"	"335"	"11"	"1"	"2"	"179"	"403"	"433"	"1"	"526"	"156"	"2"	"2"	"1602"	"32"	"567"	"1"	"2"	"731"	"0"	"0"	"846"	"691"	"12"	"20"	"0"	"31"	"759"	"34"	"0"	"1346"	"258"	"309"	"1"	"579"	"2557"	"30"	"1427"	"1"	"0"	"0"	"9"	"1786"	"405"	"1807"	"12"	"70"	"0"	"549"	"84"	"36"	"148"	"408"	"320"	"100"	"181"	"95"	"1"	"1"	"4"	"3"	"48"	"93"	"20"	"199"	"12"	"2215"	"522"	"0"	"22"	"1"	"24"	"76"	"0"	"7840"	"526"	"123"	"1559"	"608"	"260"	"230"	"74"	"2"	"440"	"377"	"21"	"3"	"0"	"7"	"0"	"341"	"76"	"1"	"11192"	"88"	"3"	"202"	"114"	"443"	"698"	"20"	"379"	"578"	"166"	"199"	"278"	"1"	"300"	"550"	"25"	"257"	"12"	"46"	"155"	"394"	"1487"	"0"	"5987"	"1009"	"130"	"175"	"410"	"49"	"269"	"168"	"410"	"126"	"12"	"499"	"89"	"87"	"1"	"221"	"36"	"23"	"38"	"142"	"345"	"913"	"574"	"604"	"692"	"42"	"16"	"1772"	"131"	"898"	"24"	"243"	"409"	"0"	"115"	"0"	"3303"	"43"	"172"	"288"	"151"	"258"	"100"	"134"	"80"	"2"	"8"	"2"	"51"	"11"	"6"	"1"	"3"	"0"	"5"	"65"	"18"	"113"	"5"	"183"	"692"	"28"	"734"	"256"	"254"	"2"	"572"	"272"	"9"	"8"	"0"	"457"	"16"	"10"	"50"	"2"	"41"	"568"	"2"	"13"	"41"	"12"	"699"	"19"	"4"	"167"	"61"	"702"	"95"	"980"	"3"	"8"	"5"	"0"	"322"	"2"	"5246"	"622"	"1144"	"747"	"175"	"1458"	"0"	"15"	"4"	"6"	"220"	"362"	"18"	"806"	"108"	"221"	"0"	"3"	"241"	"1"	"449"	"36"	"308"	"90"	"215"	"582"	"278"	"1522"	"6"	"0"	"227"	"196"	"5"	"652"	"76"	"752"	"0"	"38"	"12"	"1"	"12"	"727"	"1119"	"104"	"14"	"14"	"3"	"2"	"57"	"453"	"2"	"596"	"1947"	"0"	"0"	"1"	"0"	"6"	"22"	"2"	"113"	"519"	"0"	"0"	"0"	"8"	"2"	"107"	"160"	"41"	"13"	"0"	"290"	"53"	"979"	"1"	"28"	"0"	"0"	"217"	"25"	"7280"	"128"	"314"	"456"	"295"	"244"	"42"	"16"	"352"	"286"	"27"	"241"	"1352"	"11"	"0"	"8"	"0"	"1"	"0"	"182"	"7600"	"105"	"0"	"4"	"129"	"177"	"0"	"549"	"48"	"419"	"6"	"1"	"124"	"2917"	"67"	"1"	"1"	"1"	"0"	"0"	"101"	"2"	"269"	"21"	"145"	"10"	"196"	"949"	"212"	"2"	"1015"	"1"	"316"	"21"	"1"	"38"	"2546"	"0"	"1"	"2"	"0"	"0"	"8"	"760"	"8"	"348"	"870"	"258"	"6"	"1"	"0"	"904"	"276"	"78"	"0"	"348"	"681"	"0"	"133"	"340"	"0"	"0"	"2"	"84"	"145"	"12"	"17"	"1"	"124"	"710"	"6"	"4022"	"417"	"315"	"206"	"356"	"784"	"434"	"354"	"377"	"1115"	"5"	"14"	"42"	"0"	"2"	"0"	"0"	"109"	"648"	"7"	"13"	"3"	"686"	"1373"	"134"	"1150"	"305"	"22"	"296"	"189"	"363"	"6"	"0"	"1"	"1"	"279"	"21"	"973"	"1"	"1"	"4"	"136"	"24"	"5852"	"12"	"2"	"5809"	"155"	"75"	"8"	"0"	"512"	"1"	"272"	"460"	"40"	"544"	"39"	"203"	"787"	"279"	"119"	"484"	"587"	"1287"	"50"	"355"	"0"	"0"	"7"	"0"	"487"	"1721"	"143"	"64"	"690"	"277"	"26"	"68"	"3"	"10"	"11"	"6"	"96"	"6"	"1049"	"43"	"109"	"419"	"25"	"0"	"0"	"8"	"1"	"8"	"169"	"0"	"485"	"7"	"521"	"4"	"0"	"0"	"69"	"3"	"124"	"104"	"0"	"0"	"8"	"2"	"0"	"0"	"0"	"0"	"0"	"15"	"3"	"4"	"0"	"7"	"2"	"1"	"2"	"44"	"1"	"0"	"47"	"72"	"23"	"0"	"4"	"267"	"17"	"0"	"1739"	"37"	"574"	"20"	"0"	"736"	"634"	"653"	"228"	"0"	"0"	"0"	"2"	"10"	"4"	"0"	"0"	"1"	"0"	"2"	"2"	"21"	"3"	"4"	"46"	"0"	"496"	"162"	"10"	"194"	"178"	"153"	"0"	"410"	"26"	"1"	"4"	"13"	"0"	"162"	"3"	"1"	"6"	"0"	"3"	"1"	"0"	"4"	"0"	"0"	"11"	"0"	"3"	"10"	"11"	"7"	"4"	"1"	"1"	"0"	"1"	"1"	"1"	"2"	"249"	"63"	"297"	"2"	"6"	"111"	"210"	"717"	"846"	"189"	"0"	"322"	"730"	"1684"	"7"	"250"	"2384"	"317"	"259"	"85"	"319"	"1"	"1203"	"573"	"122"	"116"	"314"	"255"	"2"	"982"	"2"	"1"	"7"	"3"	"478"	"34"	"109"	"10"	"169"	"3"	"657"	"26"	"39"	"8"	"0"	"105"	"166"	"912"	"179"	"8"	"0"	"7"	"78"	"10"	"10"	"1661"	"3"	"1"	"1197"	"811"	"1177"	"107"	"15"	"10"	"8"	"1"	"1"	"5"	"421"	"398"	"1"	"337"	"2"	"0"	"0"	"0"	"0"	"0"	"444"	"2"	"18"	"4"	"787"	"388"	"1"	"3"	"620"	"95"	"145"	"98"	"4"	"2"	"30"	"3"	"3"	"1"	"3"	"547"	"6"	"611"	"597"	"359"	"1173"	"0"	"0"	"148"	"1"	"160"	"322"	"0"	"0"	"3"	"20"	"1209"	"59"	"1"	"1"	"28"	"93"	"1"	"0"	"1"	"18"	"36"	"14"	"9"	"112"	"41"	"0"	"2"	"7"	"83"	"0"	"22"	"65"	"28"	"434"	"0"	"274"	"241"	"7"	"4"	"144"	"639"	"0"	"30"	"93"	"358"	"184"	"415"	"135"	"653"	"0"	"2"	"56"	"335"	"258"	"23"	"8"	"32"	"2"	"1396"	"202"	"19"	"8"	"77"	"761"	"633"	"260"	"1672"	"580"	"296"	"152"	"59"	"186"	"3"	"1"	"223"	"0"	"0"	"13"	"338"	"229"	"2010"	"1"	"182"	"47"	"92"	"2788"	"1563"	"75"	"2"	"0"	"0"	"8"	"357"	"166"	"39"	"75"	"285"	"224"	"18"	"284"	"149"	"1074"	"214"	"230"	"350"	"555"	"349"	"24"	"2"	"48"	"5"	"11"	"6"	"19"	"4"	"52"	"446"	"172"	"1165"	"223"	"466"	"320"	"160"	"2"	"1"	"697"	"843"	"34"	"427"	"1014"	"40"	"1852"	"463"	"25"	"27"	"542"	"1"	"3"	"0"	"438"	"24"	"12"	"621"	"312"	"24"	"1"	"2"	"62"	"18"	"54"	"186"	"197"	"827"	"40"	"116"	"97"	"287"	"81"	"154"	"40"	"2"	"0"	"1"	"1350"	"336"	"557"	"88"	"33"	"2"	"1"	"0"	"0"	"0"	"0"	"2"	"455"	"886"	"315"	"160"	"934"	"31"	"2249"	"69"	"332"	"50"	"176"	"42"	"201"	"89"	"64"	"3"	"190"	"575"	"22"	"1"	"1332"	"492"	"27"	"0"	"1"	"1573"	"1"	"3"	"5"	"2"	"243"	"4"	"29"	"202"	"94"	"639"	"9"	"3"	"11"	"1033"	"420"	"403"	"7"	"1"	"341"	"537"	"2069"	"526"	"436"	"571"	"195"	"58"	"32"	"3"	"10"	"319"	"61"	"8"	"32"	"24"	"620"	"24"	"5"	"3"	"0"	"4"	"340"	"82"	"42"	"22"	"120"	"0"	"77"	"953"	"76"	"303"	"917"	"3324"	"1"	"662"	"24"	"2211"	"243"	"473"	"0"	"99"	"264"	"18"	"14"	"2"	"1"	"1171"	"507"	"38"	"578"	"750"	"291"	"0"	"179"	"14"	"197"	"458"	"0"	"1007"	"0"	"0"	"3"	"0"	"0"	"919"	"25"	"13"	"471"	"0"	"13"	"0"	"3"	"206"	"2"	"83"	"4"	"125"	"61"	"0"	"159"	"3"	"0"	"1"	"234"	"15"	"0"	"0"	"4"	"100"	"423"	"29"	"3"	"0"	"11"	"75"	"78"	"78"	"0"	"0"	"2"	"0"	"0"	"8"	"11"	"4"	"1"	"0"	"28"	"1"	"215"	"509"	"4"	"21"	"588"	"155"	"0"	"152"	"1034"	"2"	"7"	"0"	"0"	"0"	"430"	"18"	"7"	"3"	"279"	"3065"	"102"	"10057"	"582"	"1930"	"153"	"126"	"10"	"0"	"0"	"0"	"719"	"8"	"0"	"36"	"0"	"2"	"2"	"0"	"1"	"1028"	"0"	"0"	"0"	"1"	"0"	"1"	"1"	"34"	"456"	"21"	"2"	"3"	"0"	"24"	"7"	"0"	"3"	"0"	"2"	"6"	"77"	"174"	"0"	"329"	"823"	"546"	"289"	"85"	"782"	"880"	"206"	"1"	"2"	"70"	"70"	"39"	"271"	"4"	"154"	"213"	"166"	"973"	"105"	"219"	"160"	"654"	"902"	"282"	"106"	"31"	"40"	"11"	"6"	"29"	"30"	"17"	"0"	"49"	"33"	"59"	"590"	"185"	"183"	"10"	"253"	"15"	"212"	"69"	"289"	"57"	"25"	"312"	"4"	"530"	"3"	"0"	"0"	"0"	"0"	"0"	"0"	"61"	"919"	"4"	"356"	"10"	"198"	"333"	"2194"	"1163"	"0"	"46"	"0"	"36"	"428"	"1"	"400"	"35"	"0"	"237"	"29"	"0"	"1441"	"24"	"312"	"1"	"0"	"515"	"186"	"1190"	"4"	"315"	"1"	"1"	"90"	"89"	"15"	"212"	"1326"	"335"	"3"	"6"	"0"	"0"	"11"	"105"	"315"	"4910"	"0"	"0"	"0"	"328"	"743"	"10"	"0"	"0"	"0"	"172"	"325"	"0"	"0"	"252"	"162"	"48"	"916"	"3"	"15"	"29"	"0"	"56"	"223"	"16"	"0"	"0"	"2234"	"145"	"91"	"321"	"0"	"315"	"98"	"1"	"1"	"20"	"0"	"121"	"212"	"55"	"69"	"1315"	"0"	"146"	"1353"	"148"	"628"	"158"	"0"	"575"	"424"	"6"	"105"	"541"	"268"	"1131"	"28"	"0"	"202"	"0"	"0"	"109"	"76"	"1200"	"461"	"3"	"132"	"0"	"1773"	"2724"	"223"	"127"	"186"	"96"	"1761"	"693"	"22"	"170"	"372"	"0"	"214"	"18"	"70"	"1"	"112"	"430"	"29"	"88"	"2"	"27"	"247"	"4685"	"152"	"187"	"189"	"2"	"16"	"407"	"232"	"69"	"1120"	"516"	"199"	"256"	"4"	"266"	"510"	"495"	"214"	"26"	"15"	"20"	"2448"	"161"	"5"	"2596"	"406"	"55"	"0"	"0"	"104"	"4"	"15"	"102"	"974"	"3106"	"21"	"2709"	"495"	"36"	"40"	"437"	"467"	"53"	"588"	"165"	"205"	"740"	"71"	"73"	"232"	"1"	"876"	"140"	"5"	"11"	"30"	"939"	"632"	"42"	"0"	"153"	"1133"	"14"	"29"	"197"	"1760"	"567"	"293"	"3083"	"66"	"314"	"274"	"7"	"170"	"241"	"21"	"0"	"160"	"114"	"248"	"0"	"0"	"0"	"258"	"0"	"65"	"424"	"132"	"254"	"2129"	"0"	"1820"	"6"	"60"	"103"	"234"	"116"	"1399"	"2"	"86"	"0"	"0"	"17"	"514"	"129"	"1776"	"71"	"3"	"1187"	"212"	"634"	"0"	"104"	"2"	"92"	"1"	"82"	"21"	"38"	"670"	"394"	"5"	"1"	"193"	"0"	"1142"	"74"	"51"	"6"	"1321"	"751"	"272"	"2"	"1413"	"69"	"18"	"174"	"0"	"1085"	"322"	"141"	"34"	"1"	"3"	"1"	"3"	"119"	"37"	"5"	"4"	"278"	"34"	"207"	"0"	"396"	"151"	"217"	"229"	"1"	"3"	"7"	"255"	"42"	"57"	"11"	"8245"	"70"	"14651"	"40"	"163"	"48"	"61"	"60"	"41"	"11"	"1208"	"502"	"0"	"369"	"91"	"339"	"399"	"158"	"395"	"472"	"12"	"79"	"73"	"3"	"9"	"23"	"133"	"1"	"182"	"281"	"817"	"557"	"34"	"195"	"12"	"114"	"4"	"83"	"163"	"234"	"1131"	"8"	"6"	"0"	"143"	"0"	"370"	"144"	"4"	"50"	"1116"	"481"	"388"	"183"	"18"	"1"	"0"	"5"	"219"	"399"	"806"	"655"	"1"	"1"	"33"	"32"	"150"	"410"	"138"	"29"	"28"	"2645"	"618"	"8"	"3"	"1679"	"11"	"465"	"1"	"464"	"0"	"301"	"27"	"0"	"0"	"72"	"3"	"2"	"776"	"2"	"86"	"312"	"55"	"506"	"215"	"346"	"338"	"7509"	"377"	"104"	"9"	"22"	"0"	"4"	"1"	"9"	"0"	"92"	"6"	"7"	"0"	"194"	"96"	"0"	"5"	"0"	"2"	"97"	"0"	"63"	"1"	"6"	"97"	"64"	"4"	"6"	"0"	"19"	"12"	"7"	"10"	"392"	"338"	"1530"	"603"	"4"	"75"	"283"	"5"	"584"	"329"	"2021"	"2"	"46"	"270"	"16"	"2"	"62"	"45"	"0"	"756"	"0"	"145"	"0"	"2"	"0"	"0"	"5"	"2"	"136"	"236"	"10"	"334"	"2"	"224"	"96"	"0"	"2"	"5"	"7"	"668"	"244"	"0"	"2"	"0"	"1"	"7"	"32"	"2"	"45"	"391"	"16"	"976"	"42"	"21"	"3"	"31"	"2709"	"319"	"0"	"7"	"266"	"318"	"19"	"332"	"0"	"5899"	"0"	"0"	"193"	"177"	"3"	"0"	"4"	"1"	"39"	"8"	"25"	"442"	"1165"	"1532"	"132"	"1648"	"0"	"54"	"45"	"3"	"8"	"13"	"11"	"127"	"503"	"192"	"47"	"155"	"46"	"6"	"3"	"224"	"834"	"1"	"2"	"1"	"1"	"28"	"1457"	"9"	"0"	"265"	"319"	"2266"	"0"	"0"	"460"	"5"	"3"	"5444"	"2"	"18"	"0"	"0"	"1464"	"0"	"234"	"582"	"62"	"136"	"21"	"3"	"4"	"214"	"136"	"77"	"4"	"12"	"1"	"0"	"835"	"1"	"0"	"0"	"0"	"1"	"918"	"0"	"9"	"6068"	"477"	"1314"	"3"	"15"	"3"	"73"	"3"	"3544"	"124"	"2670"	"0"	"0"	"85"	"183"	"642"	"211"	"16"	"2281"	"2"	"0"	"10"	"9"	"102"	"340"	"406"	"493"	"325"	"1039"	"226"	"0"	"0"	"3"	"4"	"78"	"10"	"683"	"126"	"0"	"195"	"1"	"138"	"10"	"2"	"28"	"18"	"140"	"116"	"120"	"21"	"6"	"5"	"1"	"13"	"13"	"78"	"674"	"1"	"0"	"12"	"24"	"10"	"0"	"2"	"2"	"287"	"14"	"5"	"1297"	"1218"	"51"	"13"	"99"	"114"	"715"	"828"	"0"	"1"	"131"	"95"	"0"	"0"	"0"	"31"	"18"	"1503"	"21"	"20"	"419"	"1457"	"227"	"10"	"625"	"1421"	"0"	"92"	"265"	"0"	"2"	"161"	"86"	"186"	"0"	"2"	"7"	"1"	"120"	"89"	"180"	"3061"	"8"	"190"	"108"	"1411"	"4062"	"232"	"169"	"161"	"639"	"5"	"84"	"3777"	"787"	"0"	"3"	"112"	"273"	"2356"	"6"	"1221"	"0"	"337"	"69"	"239"	"290"	"897"	"1192"	"107"	"32"	"840"	"0"	"595"	"324"	"274"	"556"	"256"	"565"	"54"	"285"	"139"	"253"	"2203"	"1"	"51"	"0"	"34"	"3"	"230"	"202"	"396"	"885"	"104"	"2244"	"470"	"329"	"51"	"283"	"2310"	"7"	"4"	"342"	"430"	"100"	"201"	"215"	"162"	"28"	"458"	"22"	"1"	"72"	"531"	"0"	"11"	"666"	"10"	"0"	"10"	"8"	"13"	"661"	"12"	"1"	"0"	"0"	"6"	"205"	"3"	"65"	"1"	"492"	"7"	"146"	"904"	"20"	"7"	"79"	"793"	"17"	"464"	"81"	"124"	"2"	"1"	"0"	"254"	"7"	"141"	"758"	"119"	"513"	"621"	"58"	"7"	"0"	"53"	"2626"	"9"	"909"	"1"	"6"	"305"	"317"	"2044"	"28"	"332"	"0"	"562"	"1"	"0"	"328"	"32"	"13"	"2"	"181"	"245"	"2"	"82"	"0"	"0"	"25"	"9"	"24"	"503"	"572"	"238"	"218"	"0"	"980"	"479"	"389"	"15"	"0"	"293"	"74"	"226"	"3"	"280"	"368"	"0"	"0"	"3"	"118"	"122"	"2"	"350"	"55"	"1025"	"276"	"81"	"0"	"10"	"4"	"23"	"54"	"72"	"100"	"5"	"26"	"20"	"133"	"0"	"464"	"464"	"2782"	"6"	"0"	"1"	"67"	"94"	"55"	"76"	"104"	"1"	"237"	"48"	"67"	"1"	"3"	"224"	"122"	"65"	"634"	"92"	"85"	"31"	"49"	"0"	"34"	"39"	"0"	"0"	"164"	"1955"	"934"	"1"	"50"	"86"	"24"	"0"	"3"	"59"	"165"	"7"	"302"	"4"	"338"	"0"	"18"	"144"	"4"	"110"	"514"	"170"	"232"	"420"	"0"	"1"	"153"	"0"	"1"	"1"	"0"	"0"	"0"	"1"	"0"	"2"	"0"	"500"	"248"	"29"	"0"	"1014"	"0"	"0"	"317"	"0"	"1"	"0"	"0"	"0"	"0"	"2"	"0"	"0"	"0"	"0"	"0"	"469"	"0"	"317"	"70"	"46"	"228"	"52"	"105"	"0"	"0"	"0"	"0"	"0"	"0"	"0"	"0"	"0"	"0"	"0"	"3"	"555"	"732"	"730"	"42"	"0"	"10"	"176"	"3"	"378"	"372"	"31"	"225"	"80"	"565"	"40"	"7"	"86"	"156"	"4"	"0"	"23"	"0"	"0"	"2"	"30"	"174"	"1248"	"151"	"164"	"103"	"11"	"35"	"470"	"3"	"5317"	"2"	"1733"	"247"	"672"	"6"	"230"	"0"	"329"	"114"	"337"	"26"	"100"	"0"	"276"	"1133"	"30"	"1"	"16"	"268"	"93"	"197"	"120"	"175"	"195"	"2056"	"0"	"363"	"483"	"2"	"58"	"0"	"60"	"10"	"1014"	"6"	"102"	"509"	"2"	"226"	"1649"	"5"	"185"	"4"	"50"	"63"	"5"	"294"	"17"	"15"	"84"	"84"	"353"	"1265"	"0"	"5"	"2"	"5"	"1"	"91"	"9"	"6"	"15"	"426"	"1181"	"155"	"8"	"480"	"117"	"168"	"5"	"1366"	"129"	"150"	"134"	"3"	"522"	"2"	"561"	"2"	"1810"	"120"	"60"	"272"	"1611"	"353"	"2"	"6"	"167"	"210"	"0"	"993"	"8"	"133"	"1"	"2"	"357"	"102"	"65"	"186"	"94"	"162"	"0"	"6"	"1"	"17"	"1"	"11"	"1"	"4"	"2"	"5"	"72"	"82"	"576"	"1"	"0"	"2"	"1"	"60"	"12"	"27"	"24"	"0"	"0"	"0"	"0"	"0"	"0"	"18"	"339"	"341"	"67"	"2"	"131"	"69"	"130"	"381"	"600"	"84"	"685"	"0"	"105"	"4"	"208"	"102"	"421"	"318"	"523"	"4"	"167"	"167"	"59"	"432"	"13"	"203"	"6"	"3"	"48"	"2"	"664"	"820"	"5203"	"129"	"313"	"725"	"1"	"0"	"269"	"0"	"4"	"239"	"125"	"0"	"359"	"0"	"0"	"13"	"16"	"4"	"9"	"831"	"0"	"0"	"170"	"357"	"373"	"212"	"131"	"470"	"1220"	"195"	"1564"	"335"	"2"	"23"	"773"	"49"	"26"	"0"	"67"	"205"	"31"	"5"	"7"	"723"	"0"	"1"	"154"	"476"	"726"	"768"	"690"	"70"	"21"	"803"	"4637"	"80"	"591"	"16"	"0"	"4422"	"69"	"64"	"0"	"0"	"0"	"0"	"0"	"14"	"117"	"46"	"2"	"38"	"9"	"1776"	"126"	"531"	"162"	"404"	"15"	"867"	"818"	"51"	"240"	"0"	"0"	"228"	"382"	"1901"	"385"	"171"	"193"	"462"	"4"	"52"	"46"	"0"	"175"	"346"	"667"	"1"	"656"	"554"	"0"	"6"	"17"	"6"	"12"	"38"	"158"	"205"	"177"	"1"	"7"	"139"	"0"	"425"	"4019"	"0"	"4"	"1"	"2"	"6"	"121"	"56"	"395"	"171"	"5"	"57"	"251"	"345"	"1"	"313"	"4"	"22"	"147"	"1971"	"2"	"1"	"25"	"954"	"721"	"2355"	"5"	"2"	"0"	"63"	"6"	"81"	"0"	"45"	"3"	"20"	"17"	"0"	"139"	"1"	"8"	"1170"	"0"	"0"	"0"	"858"	"77"	"83"	"53"	"5"	"227"	"734"	"110"	"5"	"27"	"0"	"231"	"17"	"911"	"227"	"890"	"1263"	"0"	"1216"	"7"	"169"	"0"	"0"	"11"	"1171"	"11"	"200"	"7"	"0"	"0"	"8"	"2"	"605"	"1932"	"303"	"0"	"0"	"2"	"0"	"50"	"687"	"0"	"1"	"0"	"0"	"0"	"238"	"731"	"123"	"339"	"10"	"4"	"44"	"406"	"785"	"994"	"2"	"81"	"3"	"484"	"150"	"2"	"78"	"872"	"11"	"808"	"204"	"8"	"134"	"2877"	"4"	"65"	"910"	"1406"	"0"	"99"	"0"	"418"	"51"	"25"	"147"	"134"	"156"	"1392"	"1"	"3"	"3"	"5"	"94"	"18"	"28"	"8"	"637"	"17"	"246"	"235"	"2114"	"8"	"2"	"1"	"225"	"1010"	"36"	"40"	"9"	"157"	"0"	"0"	"2"	"0"	"0"	"4"	"273"	"0"	"2"	"35"	"32"	"0"	"132"	"44"	"356"	"144"	"41"	"24"	"1"	"714"	"658"	"85"	"297"	"3"	"10"	"3"	"181"	"360"	"53"	"14"	"1"	"0"	"386"	"151"	"390"	"715"	"707"	"7380"	"0"	"0"	"0"	"5"	"4"	"5"	"49"	"26"	"3"	"127"	"4"	"0"	"2"	"38"	"246"	"1188"	"21"	"72"	"150"	"0"	"8"	"108"	"132"	"1"	"33"	"1"	"14"	"274"	"1020"	"69"	"431"	"612"	"833"	"871"	"1"	"5"	"5"	"9"	"25"	"4832"	"239"	"125"	"1"	"1"	"3"	"2"	"1"	"0"	"5"	"0"	"464"	"39"	"128"	"237"	"435"	"113"	"384"	"456"	"1047"	"10"	"120"	"776"	"180"	"271"	"1451"	"35"	"4"	"1235"	"256"	"408"	"5"	"375"	"563"	"3"	"104"	"618"	"176"	"748"	"15"	"839"	"2"	"44"	"85"	"1035"	"103"	"40"	"700"	"89"	"747"	"6"	"193"	"115"	"236"	"89"	"5915"	"308"	"632"	"1799"	"18"	"414"	"213"	"55"	"197"	"69"	"120"	"162"	"327"	"931"	"438"	"45"	"3029"	"428"	"0"	"56"	"22"	"1583"	"586"	"64"	"17"	"578"	"0"	"27"	"0"	"0"	"0"	"0"	"4"	"52"	"0"	"0"	"0"	"0"	"0"	"9"	"146"	"157"	"1857"	"1076"	"594"	"0"	"606"	"2"	"12"	"3"	"899"	"14"	"145"	"0"	"0"	"2"	"0"	"1077"	"212"	"132"	"196"	"5"	"1616"	"167"	"295"	"412"	"713"	"39"	"2"	"13"	"0"	"75"	"123"	"9"	"2032"	"139"	"8"	"3"	"138"	"126"	"215"	"600"	"42"	"79"	"811"	"73"	"22"	"4"	"0"	"99"	"193"	"361"	"0"	"5"	"52"	"933"	"2548"	"1"	"0"	"2"	"2"	"28"	"308"	"16"	"3"	"74"	"383"	"1628"	"32"	"0"	"406"	"19"	"336"	"564"	"139"	"32"	"121"	"513"	"7"	"397"	"0"	"254"	"291"	"88"	"132"	"174"	"250"	"0"	"1"	"2744"	"12"	"4"	"370"	"14"	"139"	"635"	"220"	"53"	"174"	"1086"	"401"	"131"	"1972"	"721"	"549"	"2"	"0"	"23"	"36"	"14"	"360"	"15"	"13"	"1"	"199"	"5851"	"756"	"188"	"102"	"10"	"85"	"38"	"17"	"12"	"37"	"6"	"9"	"17"	"319"	"7"	"96"	"151"	"1117"	"134"	"129"	"26"	"116"	"70"	"61"	"52"	"21"	"6"	"1"	"144"	"112"	"8"	"30"	"227"	"192"	"65"	"829"	"137"	"3659"	"148"	"157"	"1"	"86"	"10"	"1"	"256"	"1"	"992"	"2"	"11"	"1762"	"502"	"0"	"226"	"4"	"26"	"983"	"1"	"0"	"352"	"18"	"458"	"237"	"548"	"28"	"41"	"10"	"1"	"18"	"1"	"0"	"386"	"1706"	"176"	"6441"	"68"	"103"	"628"	"337"	"2"	"0"	"7"	"7"	"15"	"49"	"1"	"0"	"2"	"75"	"17"	"4"	"0"	"2052"	"188"	"167"	"130"	"4"	"0"	"1523"	"116"	"649"	"0"	"8"	"24"	"0"	"0"	"0"	"37"	"166"	"1"	"3269"	"259"	"3"	"2"	"3"	"253"	"0"	"2"	"114"	"146"	"13"	"0"	"2"	"0"	"0"	"0"	"0"	"0"	"0"	"0"	"333"	"0"	"6"	"876"	"323"	"74"	"0"	"0"	"0"	"1"	"0"	"0"	"181"	"2936"	"0"	"144"	"236"	"22"	"1"	"816"	"3"	"0"	"40"	"243"	"0"	"6"	"333"	"1"	"441"	"78"	"0"	"0"	"337"	"1"	"423"	"617"	"1"	"9"	"42"	"1"	"55"	"0"	"307"	"88"	"0"	"985"	"47"	"27"	"4"	"34"	"8"	"629"	"2"	"91"	"182"	"6"	"1129"	"6"	"258"	"222"	"32"	"9"	"0"	"616"	"2"	"0"	"0"	"22"	"0"	"20"	"645"	"0"	"121"	"425"	"482"	"1753"	"22"	"8"	"3"	"104"	"109"	"467"	"1093"	"3"	"2545"	"293"	"25"	"3"	"5"	"49"	"0"	"7"	"0"	"0"	"0"	"538"	"865"	"19"	"2359"	"27"	"586"	"0"	"4"	"40"	"0"	"0"	"0"	"295"	"15903"	"1067"	"741"	"1824"	"13"	"0"	"499"	"0"	"229"	"388"	"813"	"2062"	"27"	"237"	"165"	"114"	"418"	"26"	"17"	"2"	"1"	"896"	"13"	"0"	"9"	"61"	"185"	"5"	"257"	"3576"	"254"	"1"	"42"	"1"	"158"	"548"	"2"	"2"	"1"	"6"	"10"	"1"	"240"	"430"	"79"	"514"	"212"	"13"	"76"	"10"	"195"	"0"	"614"	"1"	"1"	"116"	"12"	"32"	"13"	"1034"	"453"	"386"	"1038"	"232"	"623"	"201"	"99"	"13"	"0"	"239"	"2269"	"1178"	"232"	"644"	"645"	"1526"	"2249"	"3824"	"15"	"546"	"60"	"12563"	"347"	"1167"	"2992"	"34"	"0"	"5"	"0"	"517"	"0"	"27"	"109"	"749"	"301"	"71"	"42"	"44"	"330"	"1564"	"895"	"794"	"213"	"59"	"1"	"49"	"664"	"245"	"84"	"1608"	"1"	"0"	"33"	"547"	"0"	"465"	"0"	"531"	"29"	"2"	"0"	"4"	"387"	"57"	"82"	"66"	"39"	"1142"	"5"	"627"	"2"	"65"	"1"	"26"	"143"	"126"	"318"	"441"	"222"	"721"	"3"	"3"	"200"	"166"	"2"	"3"	"373"	"3"	"370"	"124"	"142"	"165"	"4"	"62"	"429"	"483"	"21"	"0"	"376"	"9"	"404"	"311"	"17"	"97"	"652"	"1209"	"276"	"5"	"1676"	"328"	"178"	"2"	"125"	"486"	"12"	"3300"	"1148"	"219"	"590"	"359"	"0"	"0"	"12"	"6"	"154"	"74"	"239"	"139"	"2"	"26"	"3"	"2"	"15"	"30"	"123"	"13"	"5427"	"248"	"3"	"16"	"243"	"0"	"1314"	"1561"	"96"	"286"	"502"	"0"	"5"	"26"	"174"	"1401"	"3943"	"86"	"128"	"843"	"49"	"104"	"3788"	"0"	"0"	"0"	"1"	"297"	"69"	"85"	"7"	"371"	"0"	"1"	"0"	"741"	"66"	"10"	"2"	"1"	"98"	"5"	"16"	"575"	"50"	"3"	"77"	"0"	"1"	"0"	"0"	"0"	"4"	"123"	"206"	"1045"	"1"	"15"	"0"	"3"	"1"	"187"	"998"	"1"	"9"	"5"	"4502"	"32"	"9"	"30"	"2"	"1261"	"150"	"259"	"0"	"3"	"14"	"6"	"2"	"35"	"459"	"5"	"4"	"20"	"4"	"11"	"3266"	"523"	"4"	"3"	"1"	"0"	"0"	"20"	"0"	"39"	"506"	"1504"	"123"	"1"	"1"	"0"	"0"	"5"	"15"	"221"	"1"	"1"	"14242"	"53"	"116"	"257"	"370"	"7"	"34"	"576"	"2"	"0"	"0"	"699"	"677"	"4"	"3"	"202"	"7187"	"9473"	"1511"	"596"	"2"	"303"	"0"	"7"	"213"	"306"	"24"	"1070"	"1439"	"212"	"313"	"574"	"232"	"1596"	"437"	"2854"	"1479"	"6"	"51"	"329"	"584"	"117"	"0"	"56"	"186"	"57"	"5643"	"192"	"14"	"24"	"111"	"84"	"3"	"3979"	"1670"	"754"	"1332"	"0"	"0"	"699"	"43"	"758"	"50"	"51"	"2"	"28448"	"0"	"1"	"0"	"0"	"0"	"1"	"5"	"915"	"1"	"13"	"0"	"4"	"6"	"0"	"5"	"1"	"329"	"838"	"5195"	"5671"	"763"	"80"	"473"	"288"	"4"	"43"	"1"	"0"	"0"	"0"	"0"	"0"	"0"	"0"	"0"	"177"	"499"	"0"	"2"	"42"	"4"	"323"	"0"	"1"	"0"	"43"	"0"	"0"	"673"	"0"	"0"	"0"	"0"	"0"	"1285"	"3"	"4"	"58"	"748"	"109"	"1628"	"25"	"596"	"28"	"203"	"735"	"0"	"0"	"1"	"139"	"135"	"54"	"1176"	"41"	"731"	"793"	"335"	"11"	"265"	"2133"	"686"	"199"	"907"	"60"	"93"	"111"	"207"	"3"	"109"	"545"	"425"	"371"	"1100"	"6"	"512"	"237"	"398"	"6"	"2"	"5"	"108"	"271"	"963"	"127"	"611"	"3"	"728"	"19"	"17"	"65"	"1"	"13"	"159"	"0"	"0"	"401"	"4"	"0"	"0"	"79"	"769"	"111"	"146"	"12"	"354"	"8"	"0"	"0"	"0"	"0"	"4"	"4"	"0"	"5"	"0"	"67"	"84"	"10"	"943"	"0"	"1"	"306"	"375"	"5"	"207"	"111"	"415"	"15"	"0"	"2"	"154"	"0"	"9"	"3"	"2829"	"433"	"0"	"0"	"40"	"8"	"608"	"514"	"25"	"62"	"178"	"1"	"7"	"74"	"1"	"29"	"874"	"4773"	"34"	"0"	"1"	"719"	"3"	"3"	"1"	"75"	"19"	"56"	"0"	"1"	"91"	"815"	"130"	"4"	"598"	"708"	"449"	"361"	"234"	"1700"	"200"	"0"	"0"	"22"	"0"	"35"	"2"	"500"	"178"	"1"	"1032"	"0"	"3"	"58"	"0"	"9"	"0"	"10"	"0"	"0"	"0"	"4"	"17"	"0"	"0"	"0"	"48"	"0"	"0"	"0"	"0"	"0"	"0"	"3"	"141"	"6"	"331"	"0"	"1"	"6"	"0"	"0"	"1"	"5"	"120"	"29"	"79"	"513"	"0"	"0"	"4"	"8"	"617"	"0"	"0"	"0"	"811"	"143"	"108"	"172"	"442"	"23"	"0"	"0"	"0"	"0"	"2221"	"984"	"33"	"241"	"30"	"73"	"3"	"0"	"95"	"0"	"1"	"0"	"156"	"606"	"4547"	"0"	"1024"	"475"	"83"	"41"	"282"	"198"	"0"	"0"	"280"	"0"	"0"	"35"	"0"	"18"	"265"	"192"	"448"	"0"	"0"	"193"	"391"	"3"	"0"	"3"	"96"	"43"	"62"	"1"	"132"	"2732"	"2"	"202"	"52"	"177"	"111"	"244"	"133"	"775"	"807"	"1166"	"1499"	"18"	"484"	"325"	"126"	"80"	"0"	"24"	"0"	"13"	"185"	"45"	"4"	"258"	"0"	"1676"	"483"	"146"	"60"	"692"	"455"	"116"	"53"	"86"	"104"	"3"	"118"	"15"	"28"	"497"	"75"	"106"	"160"	"3960"	"778"	"313"	"222"	"225"	"4"	"66"	"182"	"2"	"201"	"901"	"112"	"0"	"118"	"168"	"50"	"0"	"65"	"23"	"219"	"575"	"87"	"1108"	"85"	"94"	"1754"	"291"	"175"	"693"	"87"	"109"	"0"	"3"	"17"	"4"	"2"	"1"	"0"	"0"	"651"	"368"	"395"	"1644"	"228"	"270"	"975"	"1738"	"0"	"411"	"766"	"655"	"0"	"0"	"2"	"0"	"0"	"514"	"1824"	"5"	"16"	"91"	"22"	"74"	"0"	"4"	"0"	"2333"	"246"	"720"	"331"	"205"	"1418"	"0"	"0"	"3422"	"14"	"172"	"226"	"213"	"13"	"7"	"0"	"0"	"1"	"0"	"2"	"0"	"0"	"0"	"0"	"0"	"0"	"0"	"0"	"3"	"1"	"4"	"11"	"7"	"485"	"0"	"440"	"62"	"475"	"199"	"3"	"255"	"42"	"1315"	"987"	"9"	"91"	"47"	"131"	"0"	"88"	"423"	"0"	"147"	"537"	"309"	"508"	"0"	"391"	"675"	"505"	"346"	"50"	"8"	"2"	"156"	"2568"	"433"	"93"	"1"	"134"	"246"	"142"	"4030"	"114"	"2097"	"7937"	"113"	"0"	"353"	"129"	"1"	"814"	"1572"	"2"	"369"	"921"	"243"	"7"	"1394"	"265"	"1159"	"298"	"44"	"258"	"1336"	"106"	"7"	"1"	"907"	"40"	"0"	"7125"	"1066"	"507"	"2003"	"50"	"536"	"327"	"645"	"398"	"297"	"0"	"0"	"23"	"594"	"983"	"281"	"0"	"0"	"92"	"171"	"0"	"644"	"221"	"328"	"16"	"44"	"210"	"111"	"395"	"160"	"304"	"176"	"75"	"735"	"75"	"3"	"200"	"911"	"6"	"954"	"2"	"1"	"72"	"1"	"0"	"2"	"3"	"233"	"685"	"4"	"217"	"473"	"339"	"239"	"1671"	"0"	"530"	"247"	"3"	"4"	"1"	"2"	"0"	"7"	"0"	"47"	"2"	"242"	"554"	"716"	"746"	"2547"	"2338"	"0"	"847"	"932"	"2"	"651"	"428"	"2646"	"1"	"372"	"481"	"4340"	"3854"	"1"	"1578"	"1"	"449"	"187"	"2267"	"0"	"65"	"0"	"0"	"340"	"679"	"3"	"1"	"388"	"415"	"21"	"26"	"193"	"0"	"193"	"111"	"214"	"1"	"215"	"2732"	"19"	"383"	"10"	"1165"	"428"	"107"	"35"	"4"	"241"	"1473"	"100"	"59"	"2"	"1"	"39"	"540"	"62"	"1196"	"3"	"281"	"1164"	"218"	"1303"	"1213"	"6073"	"10475"	"1372"	"1705"	"190"	"261"	"1645"	"170"	"1041"	"89"	"0"	"101"	"2133"	"134"	"29"	"0"	"270"	"403"	"61"	"3374"	"3"	"359"	"205"	"260"	"1"	"5"	"81"	"660"	"2"	"342"	"451"	"267"	"59"	"585"	"29"	"7"	"3"	"753"	"49"	"2817"	"28"	"532"	"318"	"305"	"220"	"103"	"2"	"1"	"3734"	"109"	"1337"	"233"	"1885"	"78"	"2781"	"280"	"39"	"82"	"3"	"2"	"0"	"0"	"0"	"689"	"375"	"281"	"345"	"7"	"344"	"285"	"683"	"306"	"45"	"11"	"1"	"169"	"1"	"637"	"105"	"128"	"1"	"283"	"145"	"632"	"71"	"566"	"762"	"1694"	"322"	"0"	"17"	"376"	"6043"	"1936"	"703"	"1659"	"710"	"99"	"71"	"1756"	"6"	"52"	"109"	"2358"	"199"	"12"	"108"	"334"	"21747"	"1"	"306"	"21676"	"0"	"16"	"559"	"0"	"9"	"1230"	"67"	"1069"	"4"	"507"	"0"	"125"	"790"	"433"	"1"	"0"	"14"	"0"	"119"	"9"	"14"	"0"	"2957"	"7"	"260"	"41"	"8"	"0"	"212"	"95"	"1018"	"0"	"36"	"0"	"95"	"1535"	"797"	"1756"	"724"	"4"	"2209"	"1"	"0"	"0"	"0"	"56"	"514"	"0"	"0"	"4"	"52"	"1"	"2"	"3"	"103"	"1265"	"279"	"168"	"424"	"744"	"141"	"25"	"1226"	"169"	"1"	"8"	"8"	"35"	"1087"	"393"	"226"	"228"	"99"	"1"	"5"	"1"	"4"	"17"	"1515"	"31"	"16"	"195"	"1208"	"117"	"336"	"4"	"1822"	"101"	"0"	"126"	"102"	"0"	"2375"	"64"	"309"	"3121"	"6897"	"3"	"356"	"310"	"36"	"275"	"83"	"0"	"0"	"301"	"196"	"231"	"111"	"212"	"25"	"1"	"2"	"139"	"19"	"131"	"0"	"8"	"1199"	"0"	"0"	"1177"	"3"	"486"	"501"	"553"	"336"	"525"	"230"	"0"	"1"	"1306"	"7"	"917"	"454"	"359"	"431"	"1"	"16"	"732"	"23"	"654"	"8"	"89"	"327"	"7"	"804"	"158"	"378"	"54"	"350"	"4"	"2"	"3"	"8"	"3"	"1"	"0"	"131"	"192"	"305"	"1662"	"4613"	"4"	"921"	"0"	"10"	"3"	"20"	"0"	"1"	"336"	"0"	"0"	"10"	"0"	"0"	"0"	"0"	"0"	"0"	"0"	"231"	"324"	"680"	"0"	"0"	"3"	"648"	"110"	"2"	"599"	"760"	"60"	"24"	"164"	"28"	"0"	"4"	"115"	"57"	"228"	"714"	"2"	"893"	"47"	"91"	"31"	"23"	"3"	"6"	"2"	"299"	"72"	"187"	"307"	"245"	"0"	"225"	"236"	"1"	"0"	"0"	"0"	"125"	"42"	"18"	"1348"	"369"	"131"	"14"	"235"	"0"	"125"	"1664"	"9"	"2"	"402"	"121"	"679"	"91"	"93"	"89"	"407"	"6"	"140"	"36"	"319"	"0"	"0"	"1"	"58"	"0"	"0"	"0"	"0"	"0"	"0"	"1"	"1385"	"665"	"82"	"209"	"1579"	"356"	"3"	"1"	"1"	"1"	"627"	"0"	"43"	"279"	"5690"	"135"	"20"	"7"	"3"	"114"	"93"	"0"	"167"	"0"	"76"	"67"	"242"	"393"	"3"	"3"	"20"	"728"	"248"	"2"	"3"	"720"	"7"	"21"	"17"	"1"	"0"	"27"	"903"	"20"	"36"	"173"	"6363"	"32"	"214"	"24"	"1535"	"591"	"641"	"1"	"14"	"81"	"283"	"92"	"344"	"108"	"6879"	"9"	"0"	"0"	"0"	"21"	"9"	"1"	"11"	"2"	"0"	"0"	"13"	"273"	"298"	"591"	"585"	"14"	"5"	"2"	"7"	"2"	"0"	"385"	"32"	"231"	"148"	"3"	"3"	"3"	"0"	"1452"	"205"	"0"	"819"	"2"	"130"	"0"	"861"	"0"	"0"	"3"	"123"	"592"	"138"	"112"	"356"	"2"	"48"	"1393"	"218"	"20"	"6"	"1"	"901"	"71"	"484"	"232"	"1063"	"1470"	"626"	"205"	"55"	"259"	"6"	"751"	"898"	"302"	"666"	"95"	"147"	"2875"	"191"	"223"	"0"	"6"	"89"	"550"	"1"	"91"	"7"	"1039"	"501"	"349"	"1560"	"518"	"30"	"0"	"20"	"0"	"0"	"0"	"0"	"0"	"568"	"0"	"174"	"857"	"218"	"77"	"15"	"213"	"1280"	"79"	"171"	"187"	"151"	"2"	"47"	"710"	"3"	"2334"	"0"	"41"	"380"	"0"	"5"	"102"	"153"	"2"	"1040"	"646"	"2"	"12"	"321"	"2002"	"415"	"1"	"2"	"122"	"2"	"316"	"59"	"290"	"871"	"127"	"13"	"3"	"523"	"2"	"114"	"1089"	"1510"	"167"	"65"	"196"	"234"	"1"	"5"	"82"	"196"	"1"	"973"	"13"	"18"	"58"	"229"	"383"	"29"	"21"	"37"	"86"	"245"	"5"	"182"	"1313"	"31"	"10"	"14"	"58"	"216"	"628"	"298"	"128"	"2"	"2"	"506"	"3"	"4"	"1420"	"41"	"30"	"0"	"32"	"30"	"1"	"0"	"9"	"0"	"258"	"3"	"218"	"0"	"70"	"1061"	"3"	"133"	"1410"	"2"	"2"	"79"	"1070"	"304"	"0"	"20"	"8"	"544"	"117"	"261"	"73"	"11"	"0"	"461"	"2133"	"183"	"770"	"322"	"559"	"209"	"263"	"25"	"613"	"0"	"0"	"0"	"0"	"0"	"1099"	"238"	"286"	"282"	"2380"	"806"	"5840"	"5"	"145"	"1325"	"74"	"21"	"896"	"3638"	"96"	"942"	"1"	"1626"	"735"	"667"	"1318"	"6"	"31"	"1243"	"0"	"2081"	"152"	"386"	"1"	"27"	"6"	"3"	"4"	"1"	"4"	"97"	"127"	"1"	"241"	"0"	"7"	"0"	"1581"	"44"	"69"	"914"	"55"	"0"	"14"	"2"	"34"	"0"	"0"	"0"	"0"	"4"	"69"	"0"	"290"	"989"	"646"	"1240"	"5"	"1"	"836"	"4"	"3"	"11"	"1012"	"552"	"0"	"574"	"994"	"107"	"268"	"5"	"0"	"11"	"30"	"1"	"2"	"0"	"2"	"22"	"900"	"669"	"200"	"105"	"100"	"1858"	"89"	"15"	"22"	"1497"	"99"	"1"	"245"	"2"	"3"	"415"	"633"	"646"	"384"	"98"	"65"	"26"	"11"	"1831"	"2"	"11"	"0"	"6758"	"153"	"16"	"200"	"10"	"373"	"8"	"3"	"179"	"544"	"111"	"4"	"342"	"530"	"353"	"0"	"5"	"48"	"324"	"4"	"117"	"252"	"212"	"578"	"111"	"29"	"2"	"127"	"1396"	"383"	"1"	"40"	"0"	"207"	"221"	"222"	"9"	"0"	"281"	"429"	"392"	"95"	"49"	"0"	"850"	"245"	"52"	"2016"	"3997"	"110"	"55"	"4"	"40"	"189"	"1"	"0"	"210"	"76"	"6"	"47"	"0"	"0"	"3"	"0"	"0"	"94"	"1"	"0"	"0"	"112"	"0"	"1"	"0"	"1"	"0"	"258"	"120"	"38"	"493"	"1955"	"23"	"23"	"4"	"35"	"236"	"272"	"102"	"16"	"505"	"293"	"11"	"637"	"529"	"0"	"420"	"0"	"7"	"509"	"0"	"0"	"0"	"556"	"0"	"234"	"549"	"6"	"3"	"122"	"697"	"39"	"6"	"526"	"1464"	"363"	"5105"	"17"	"0"	"0"	"5"	"1"	"5901"	"13"	"2"	"6393"	"490"	"91"	"250"	"27"	"67"	"3278"	"2505"	"1086"	"1"	"7"	"44"	"7"	"5"	"0"	"230"	"19"	"2844"	"4"	"103"	"44"	"919"	"337"	"97"	"2349"	"333"	"1"	"1"	"292"	"4"	"3214"	"1973"	"69"	"1"	"291"	"70"	"0"	"0"	"5"	"631"	"4"	"22"	"254"	"40"	"0"	"0"	"896"	"5"	"134"	"0"	"0"	"606"	"1922"	"1964"	"994"	"266"	"272"	"3"	"4"	"0"	"0"	"1"	"3"	"0"	"20"	"24"	"327"	"1"	"148"	"369"	"1"	"164"	"2746"	"0"	"0"	"84"	"698"	"2"	"68"	"0"	"1270"	"3070"	"0"	"61"	"156"	"4"	"582"	"156"	"615"	"0"	"0"	"10"	"0"	"284"	"2223"	"227"	"63"	"122"	"124"	"0"	"330"	"4"	"108"	"8"	"349"	"597"	"32"	"43"	"6"	"0"	"0"	"2"	"36"	"20"	"0"	"0"	"2"	"93"	"31"	"0"	"0"	"2"	"1"	"1"	"994"	"10"	"53"	"52"	"7"	"520"	"0"	"116"	"115"	"382"	"1297"	"136"	"369"	"769"	"356"	"229"	"284"	"70"	"318"	"24"	"192"	"1106"	"4"	"145"	"40"	"100"	"150"	"793"	"430"	"207"	"182"	"79"	"81"	"6"	"35"	"728"	"70"	"350"	"172"	"1138"	"16"	"126"	"1"	"106"	"0"	"0"	"0"	"1"	"0"	"107"	"26"	"0"	"0"	"0"	"14"	"460"	"354"	"37"	"0"	"241"	"0"	"500"	"1"	"11"	"32"	"334"	"53"	"183"	"88"	"283"	"3"	"230"	"8"	"0"	"806"	"239"	"0"	"487"	"322"	"547"	"184"	"1"	"52"	"123"	"381"	"909"	"566"	"125"	"347"	"875"	"76"	"93"	"76"	"1327"	"181"	"559"	"163"	"60"	"541"	"16"	"543"	"1234"	"2146"	"277"	"70"	"0"	"40"	"7"	"3"	"398"	"42"	"7"	"13"	"178"	"157"	"110"	"53"	"201"	"2"	"43"	"844"	"6"	"6"	"4852"	"38"	"18"	"119"	"499"	"400"	"1343"	"7"	"163"	"365"	"69"	"1044"	"228"	"9"	"29"	"6"	"10"	"102"	"146"	"2074"	"1"	"278"	"4106"	"0"	"3"	"38"	"43"	"0"	"156"	"104"	"578"	"248"	"2136"	"204"	"290"	"178"	"193"	"46"	"12"	"4"	"28"	"60"	"20"	"8"	"166"	"1701"	"479"	"397"	"186"	"888"	"227"	"0"	"1104"	"2"	"40"	"891"	"461"	"691"	"69"	"715"	"179"	"48"	"21"	"3"	"386"	"369"	"678"	"78"	"1246"	"846"	"862"	"821"	"195"	"614"	"18"	"1"	"347"	"903"	"4"	"0"	"16"	"39"	"78"	"6"	"0"	"0"	"9"	"249"	"521"	"245"	"427"	"74"	"11"	"1852"	"3"	"263"	"302"	"213"	"4"	"1"	"26"	"0"	"1460"	"150"	"503"	"5"	"0"	"310"	"26"	"1"	"29"	"19"	"125"	"1419"	"145"	"7"	"0"	"751"	"7"	"0"	"1"	"0"	"104"	"5"	"792"	"88"	"0"	"350"	"1"	"4"	"53"	"4"	"41"	"310"	"0"	"0"	"369"	"8"	"201"	"235"	"771"	"371"	"205"	"12"	"406"	"221"	"1281"	"33"	"0"	"0"	"3"	"5"	"62"	"4"	"827"	"2"	"0"	"20"	"326"	"136"	"1027"	"268"	"671"	"0"	"515"	"319"	"212"	"902"	"1468"	"0"	"1"	"0"	"96"	"4"	"16"	"1"	"3"	"1"	"3"	"32"	"128"	"301"	"5"	"189"	"57"	"487"	"142"	"94"	"167"	"44"	"86"	"39"	"30"	"428"	"481"	"473"	"160"	"191"	"6"	"831"	"2433"	"62"	"492"	"0"	"0"	"3"	"90"	"1197"	"461"	"218"	"170"	"0"	"11"	"1"	"2"	"2966"	"461"	"1"	"140"	"627"	"816"	"4"	"502"	"231"	"73"	"356"	"33"	"194"	"0"	"1857"	"254"	"797"	"172"	"7"	"33"	"611"	"56"	"15"	"20"	"30"	"75"	"491"	"116"	"125"	"26"	"3"	"11"	"824"	"2"	"949"	"622"	"663"	"234"	"187"	"2"	"278"	"1"	"110"	"1331"	"316"	"44"	"139"	"560"	"324"	"654"	"86"	"54"	"2"	"678"	"2"	"0"	"21"	"315"	"41"	"169"	"161"	"144"	"232"	"1109"	"870"	"699"	"686"	"288"	"19"	"0"	"1"	"684"	"2"	"627"	"70"	"221"	"31"	"7"	"13"	"3"	"69"	"9"	"29"	"13"	"5"	"16"	"3"	"4"	"26"	"2"	"0"	"0"	"0"	"58"	"131"	"0"	"330"	"9"	"137"	"20"	"1"	"0"	"49"	"284"	"2"	"719"	"365"	"43"	"505"	"242"	"382"	"7"	"49"	"672"	"777"	"245"	"1033"	"825"	"539"	"8"	"243"	"1361"	"64"	"776"	"371"	"75"	"18"	"159"	"776"	"568"	"357"	"125"	"7"	"1303"	"9877"	"78"	"179"	"0"	"0"	"0"	"32"	"16"	"6293"	"439"	"530"	"29"	"368"	"17"	"280"	"981"	"0"	"52"	"962"	"3207"	"2241"	"3"	"52"	"998"	"7"	"533"	"0"	"143"	"26"	"7"	"3"	"9"	"26"	"0"	"0"	"0"	"0"	"0"	"2"	"0"	"20"	"1136"	"131"	"266"	"8"	"70"	"54"	"0"	"1011"	"539"	"20"	"0"	"6"	"968"	"2"	"16"	"395"	"402"	"1785"	"14"	"41"	"81"	"10500"	"0"	"25"	"2900"	"1013"	"1125"	"328"	"61"	"428"	"2906"	"480"	"645"	"5837"	"712"	"738"	"0"	"0"	"4"	"59"	"0"	"58"	"0"	"225"	"178"	"751"	"572"	"639"	"2"	"17"	"1"	"773"	"34"	"978"	"21"	"686"	"23"	"296"	"0"	"2"	"354"	"120"	"193"	"380"	"4"	"96"	"63"	"0"	"0"	"1833"	"189"	"293"	"286"	"374"	"622"	"936"	"59"	"218"	"229"	"986"	"695"	"274"	"28"	"2"	"0"	"29"	"134"	"3"	"1189"	"80"	"6"	"7"	"0"	"12"	"1"	"0"	"66"	"737"	"2493"	"1264"	"168"	"452"	"288"	"215"	"52"	"15"	"1027"	"80"	"2163"	"2"	"652"	"0"	"464"	"0"	"274"	"618"	"69"	"13"	"1957"	"14"	"37"	"0"	"6"	"1598"	"18"	"138"	"92"	"71"	"403"	"850"	"23"	"2"	"4"	"2"	"0"	"0"	"572"	"785"	"248"	"379"	"484"	"1415"	"198"	"221"	"446"	"1554"	"548"	"0"	"603"	"353"	"200"	"818"	"107"	"13"	"294"	"6"	"95"	"333"	"1309"	"3245"	"672"	"9"	"1287"	"826"	"2451"	"241"	"1091"	"16"	"1285"	"123"	"1725"	"2"	"33"	"130"	"151"	"454"	"76"	"942"	"2319"	"76"	"303"	"180"	"438"	"9"	"0"	"138"	"116"	"0"	"77"	"0"	"0"	"161"	"76"	"33"	"0"	"505"	"13"	"171"	"125"	"418"	"266"	"173"	"2"	"53"	"9"	"0"	"426"	"253"	"1381"	"199"	"565"	"103"	"322"	"750"	"19"	"3"	"298"	"1"	"0"	"0"	"1"	"504"	"0"	"2"	"0"	"0"	"0"	"0"	"11"	"176"	"77"	"2"	"227"	"0"	"0"	"0"	"4"	"823"	"9"	"4"	"61"	"235"	"26"	"0"	"524"	"0"	"0"	"60"	"71"	"574"	"1"	"0"	"1614"	"955"	"737"	"37"	"669"	"0"	"90"	"561"	"153"	"20"	"1264"	"300"	"5"	"326"	"679"	"92"	"50"	"299"	"4"	"0"	"0"	"48"	"524"	"1"	"2"	"5"	"0"	"5"	"1648"	"23"	"230"	"462"	"27"	"43"	"0"	"88"	"6"	"56"	"7"	"386"	"140"	"1"	"285"	"172"	"0"	"0"	"441"	"744"	"27"	"2"	"17"	"3"	"112"	"56"	"799"	"209"	"5"	"915"	"0"	"503"	"1570"	"459"	"0"	"0"	"0"	"1"	"0"	"0"	"0"	"0"	"0"	"0"	"0"	"0"	"0"	"0"	"0"	"0"	"0"	"1"	"700"	"383"	"1265"	"163"	"1866"	"0"	"191"	"905"	"706"	"1"	"8"	"3"	"407"	"730"	"1"	"513"	"56"	"499"	"46"	"0"	"0"	"0"	"0"	"993"	"23"	"165"	"893"	"1025"	"319"	"170"	"116"	"204"	"41"	"227"	"0"	"2"	"518"	"458"	"1"	"11175"	"307"	"211"	"259"	"186"	"10"	"12"	"1521"	"88"	"245"	"265"	"0"	"0"	"2"	"209"	"263"	"532"	"1187"	"99"	"2589"	"1089"	"1"	"15"	"224"	"701"	"1468"	"1315"	"117"	"20"	"1"	"82"	"1"	"858"	"0"	"0"	"10"	"218"	"721"	"1417"	"8"	"1"	"1"	"319"	"185"	"143"	"159"	"11"	"919"	"31"	"147"	"65"	"1431"	"44"	"1210"	"205"	"101"	"264"	"281"	"249"	"298"	"2151"	"9"	"256"	"460"	"161"	"6"	"5"	"15"	"12"	"5"	"22"	"49"	"9"	"495"	"546"	"0"	"2"	"7"	"109"	"90"	"8"	"19"	"1484"	"124"	"0"	"1004"	"0"	"0"	"0"	"0"	"0"	"0"	"0"	"1715"	"1556"	"372"	"426"	"1102"	"159"	"39"	"462"	"6"	"145"	"18"	"2"	"38"	"0"	"947"	"0"	"162"	"3"	"543"	"4"	"337"	"1979"	"11"	"28"	"166"	"191"	"2708"	"3929"	"865"	"8"	"34"	"162"	"401"	"2"	"0"	"860"	"311"	"40"	"385"	"2120"	"11"	"57"	"3009"	"38"	"0"	"0"	"562"	"179"	"0"	"102"	"691"	"42"	"10"	"122"	"10"	"39"	"1738"	"64"	"8"	"9"	"8"	"674"	"2763"	"376"	"9"	"413"	"94"	"2390"	"0"	"562"	"0"	"787"	"406"	"56"	"1"	"773"	"98"	"21"	"594"	"75"	"335"	"107"	"5"	"2084"	"0"	"1180"	"2790"	"97"	"15507"	"724"	"332"	"758"	"732"	"9"	"611"	"435"	"1697"	"38"	"39"	"23"	"149"	"278"	"1263"	"360"	"521"	"293"	"399"	"21"	"0"	"276"	"938"	"627"	"1165"	"530"	"3438"	"424"	"257"	"0"	"2"	"466"	"1308"	"1038"	"56"	"327"	"1582"	"2712"	"218"	"9244"	"73"	"653"	"390"	"177"	"1328"	"1056"	"5"	"12"	"247"	"1649"	"957"	"11"	"0"	"2448"	"511"	"771"	"9"	"719"	"9"	"638"	"933"	"15"	"8"	"1913"	"2"	"97"	"28"	"454"	"367"	"18"	"3562"	"1186"	"451"	"1429"	"1876"	"119"	"1790"	"1457"	"777"	"125"	"2"	"1228"	"0"	"460"	"5"	"363"	"48"	"1430"	"27"	"4"	"146"	"69"	"991"	"58"	"885"	"6"	"211"	"0"	"1"	"4376"	"92"	"0"	"0"	"12"	"24"	"15"	"1"	"2673"	"223"	"316"	"0"	"0"	"2"	"2"	"0"	"0"	"14"	"2"	"8"	"14"	"0"	"0"	"0"	"0"	"0"	"0"	"1431"	"0"	"1"	"94"	"0"	"1"	"2"	"1"	"789"	"1109"	"52"	"137"	"1"	"9"	"0"	"0"	"0"	"1"	"1"	"0"	"0"	"250"	"0"	"11"	"17"	"279"	"0"	"113"	"1011"	"17933"	"285"	"0"	"665"	"631"	"0"	"14"	"85"	"121"	"29"	"0"	"1"	"0"	"6"	"1932"	"2"	"0"	"191"	"146"	"770"	"7"	"0"	"0"	"0"	"0"	"1737"	"461"	"1"	"1143"	"329"	"8"	"37"	"1"	"6"	"1211"	"0"	"0"	"0"	"0"	"0"	"0"	"0"	"3"	"0"	"1"	"0"	"0"	"0"	"1801"	"0"	"0"	"0"	"2310"	"8"	"0"	"107"	"16"	"805"	"0"	"2"	"0"	"298"	"2"	"0"	"0"	"0"	"74"	"4"	"981"	"297"	"290"	"21"	"0"	"0"	"0"	"1"	"0"	"0"	"0"	"0"	"0"	"43"	"0"	"19"	"256"	"0"	"0"	"4"	"0"	"0"	"0"	"0"	"0"	"79"	"70"	"65"	"1"	"1"	"0"	"0"	"0"	"0"	"326"	"75"	"89"	"0"	"33"	"333"	"22"	"0"	"0"	"0"	"0"	"0"	"0"	"0"	"0"	"0"	"0"	"1"	"0"	"1"	"0"	"0"	"0"	"0"	"0"	"0"	"0"	"0"	"0"	"2519"	"636"	"75"	"2"	"373"	"35"	"129"	"236"	"1"	"0"	"0"	"15"	"0"	"1895"	"0"	"1269"	"0"	"0"	"241"	"80"	"4"	"0"	"3"	"371"	"0"	"0"	"7"	"118"	"109"	"3"	"0"	"7"	"326"	"26"	"49"	"0"	"5"	"49"	"0"	"4153"	"0"	"0"	"0"	"712"	"12526"	"544"	"70"	"115"	"654"	"0"	"160"	"85"	"40"	"7"	"0"	"312"	"25"	"1320"	"202"	"4"	"1"	"337"	"58"	"267"	"0"	"22"	"0"	"6737"	"63"	"380"	"7"	"38"	"4"	"574"	"18"	"650"	"167"	"116"	"17"	"120"	"1358"	"0"	"2"	"0"	"0"	"90"	"8"	"642"	"261"	"8"	"0"	"409"	"514"	"0"	"2"	"0"	"18113"	"0"	"1"	"519"	"1"	"17"	"1355"	"16"	"137"	"8151"	"305"	"302"	"307"	"2724"	"59"	"17"	"8"	"30"	"3"	"4549"	"58"	"269"	"4"	"1111"	"2966"	"49"	"539"	"2749"	"60"	"3"	"839"	"410"	"1"	"658"	"753"	"1"	"6192"	"7325"	"0"	"84"	"2"	"1338"	"7"	"1396"	"591"	"26"	"1"	"106"	"2"	"90"	"32"	"22"	"2"	"189"	"1369"	"1"	"376"	"0"	"0"	"19"	"1"	"2"	"16"	"98"	"1832"	"521"	"667"	"152"	"452"	"0"	"4533"	"5"	"2"	"129"	"101"	"0"	"19"	"44"	"86"	"623"	"909"	"48"	"4296"	"368"	"366"	"0"	"6889"	"181"	"242"	"24"	"102"	"125"	"280"	"0"	"0"	"3"	"0"	"0"	"975"	"1"	"617"	"1569"	"223"	"1302"	"7"	"0"	"1"	"47"	"1218"	"62"	"12"	"219"	"0"	"0"	"1"	"613"	"72"	"0"	"202"	"187"	"56"	"54"	"0"	"336"	"358"	"88"	"16"	"3633"	"0"	"23"	"1935"	"217"	"0"	"7"	"1"	"0"	"0"	"1758"	"2434"	"1"	"100"	"0"	"14"	"151"	"370"	"296"	"617"	"0"	"0"	"0"	"3"	"48"	"3"	"0"	"17"	"53"	"313"	"11"	"17"	"1"	"3686"	"155"	"0"	"0"	"1382"	"0"	"50"	"422"	"59"	"10"	"35"	"1092"	"121"	"543"	"36"	"1"	"52"	"14"	"4"	"5"	"102"	"872"	"0"	"977"	"9"	"21"	"20"	"24"	"170"	"1538"	"57"	"734"	"189"	"3"	"0"	"424"	"3"	"97"	"751"	"321"	"102"	"4"	"0"	"69"	"0"	"402"	"360"	"3"	"0"	"321"	"19"	"198"	"35"	"44"	"0"	"0"	"9"	"8"	"880"	"1"	"16"	"97"	"630"	"0"	"87"	"8"	"678"	"0"	"3"	"169"	"0"	"0"	"23"	"3"	"4"	"26"	"4"	"0"	"0"	"0"	"0"	"0"	"0"	"1"	"44"	"5"	"0"	"3"	"70"	"2"	"0"	"0"	"43"	"1"	"0"	"1"	"0"	"2"	"1"	"4"	"3"	"63"	"0"	"0"	"0"	"99"	"23"	"1"	"2"	"35"	"3"	"0"	"2"	"0"	"0"	"7"	"1"	"13"	"13"	"0"	"690"	"0"	"0"	"0"	"146"	"0"	"5"	"16525"	"0"	"5677"	"0"	"0"	"23"	"6185"	"15983"	"0"	"210"	"38"	"3"	"0"	"0"	"0"	"0"	"1139"	"0"	"21"	"0"	"1"	"39"	"8454"	"0"	"1890"	"0"	"308828"	"0"	"600"	"131"	"608"	"963"	"0"	"549"	"1"	"247"	"391"	"0"	"153"	"13"	"1203"	"2"	"201"	"5"	"455"	"423"	"87"	"4"	"460"	"201"	"5206"	"13"	"682"	"515"	"401"	"447"	"1328"	"0"	"11"	"2081"	"11"	"7"	"0"	"334"	"13"	"27"	"1"	"15"	"0"	"24"	"25"	"3"	"126"	"303"	"2"	"144"	"745"	"10"	"0"	"3"	"270"	"860"	"18"	"20"	"1"	"1"	"16"	"20"	"1"	"0"	"6"	"31"	"2"	"17"	"54"	"72"	"2"	"0"	"1"	"6"	"1431"	"337"	"315"	"411"	"0"	"32"	"36"	"417"	"8463"	"0"	"1922"	"479"	"2533"	"84"	"0"	"377"	"0"	"928"	"0"	"274"	"0"	"16"	"0"	"367"	"36"	"0"	"2"	"1"	"19"	"520"	"1175"	"1"	"0"	"13"	"5"	"8"	"0"	"0"	"123"	"5"	"0"	"0"	"0"	"0"	"3"	"3"	"7"	"13"	"119"	"0"	"1"	"0"	"2"	"1"	"1"	"1"	"3"	"2"	"404"	"0"	"0"	"23"	"153"	"7"	"14"	"8"	"422"	"6"	"0"	"5"	"1"	"0"	"1"	"0"	"1"	"0"	"1"	"3"	"2"	"0"	"0"	"831"	"0"	"0"	"0"	"0"	"0"	"0"	"1"	"1"	"2"	"12"	"1"	"261"	"17"	"88"	"4"	"224"	"2"	"0"	"3"	"0"	"2"	"0"	"2"	"177"	"10"	"0"	"3"	"11"	"0"	"0"	"3"	"2"	"6"	"0"	"0"	"2"	"1"	"3"	"0"	"0"	"3"	"0"	"0"	"331"	"11"	"4"	"0"	"2"	"0"	"0"	"374"	"64"	"0"	"1"	"13"	"0"	"3"	"1"	"0"	"0"	"0"	"3"	"0"	"0"	"1"	"564"	"3"	"1"	"2"	"1"	"1"	"0"	"3"	"1"	"0"	"0"	"0"	"1"	"3"	"0"	"1"	"68"	"4"	"1"	"4"	"0"	"0"	"0"	"0"	"1"	"0"	"0"	"26"	"5"	"1"	"10"	"5"	"1"	"0"	"93"	"0"	"458"	"1"	"1"	"357"	"1"	"0"	"101"	"9"	"588"	"1"	"7"	"1"	"0"	"0"	"50"	"1"	"41"	"0"	"93"	"0"	"0"	"0"	"66"	"0"	"0"	"0"	"4"	"0"	"185"	"0"	"8"	"110"	"0"	"73"	"0"	"195"	"2"	"0"	"37"	"0"	"0"	"0"	"1"	"14"	"1"	"194"	"34"	"4"	"18"	"14"	"1"	"1"	"5303"	"0"	"0"	"1"	"2"	"35"	"83"	"0"	"3"	"15"	"37"	"0"	"107"	"1"	"0"	"1"	"0"	"23"	"0"	"2"	"0"	"20"	"1"	"0"	"0"	"0"	"67"	"0"	"1"	"0"	"3"	"0"	"2"	"0"	"2"	"1"	"0"	"0"	"0"	"0"	"0"	"1"	"0"	"26"	"1"	"1"	"1"	"10"	"0"	"0"	"8"	"0"	"64"	"2"	"0"	"0"	"2"	"0"	"0"	"6"	"0"	"0"	"1"	"0"	"4"	"24"	"0"	"2"	"1"	"0"	"2"	"0"	"6"	"2145"	"75"	"48"	"0"	"123"	"202"	"82"	"0"	"575"	"0"	"0"	"13"	"1085"	"0"	"0"	"82"	"292"	"13"	"26"	"18"	"20"	"16"	"8"	"58"	"54"	"82"	"11"	"0"	"8"	"0"	"20"	"30"	"3"	"120"	"217"	"46"	"31"	"1"	"178"	"35"	"25"	"8"	"5"	"13"	"4"	"146"	"4"	"918"	"56"	"25"	"55"	"193"	"159"	"1930"	"5"	"269"	"71"	"227"	"4854"	"529"	"2"	"5"	"1079"	"1169"	"888"	"1189"	"42"	"191"	"709"	"7"	"102"	"5"	"30"	"0"	"0"	"0"	"5"	"6"	"0"	"2"	"0"	"0"	"1"	"31"	"0"	"0"	"0"	"1"	"6"	"0"	"0"	"962"	"4"	"0"	"2"	"4"	"77"	"586"	"2"	"6"	"0"	"5"	"3"	"3"	"0"	"0"	"0"	"0"	"0"	"3"	"0"	"0"	"20"	"0"	"0"	"0"	"128"	"1"	"32"	"0"	"1"	"0"	"0"	"21"	"0"	"48"	"118"	"0"	"0"	"1"	"2"	"0"	"170"	"1"	"0"	"0"	"0"	"0"	"0"	"0"	"1"	"0"	"0"	"6"	"0"	"0"	"0"	"0"	"0"	"0"	"0"	"0"	"0"	"0"	"8"	"0"	"0"	"1"	"0"	"0"	"2"	"1"	"0"	"1"	"2"	"0"	"0"	"0"	"5"	"0"	"0"	"0"	"2"	"0"	"0"	"0"	"0"	"2"	"1"	"1"	"0"	"0"	"0"	"0"	"0"	"0"	"2"	"0"	"0"	"0"	"0"	"640"	"237"	"1028"	"1"	"1424"	"182"	"1995"	"216"	"33"	"667"	"585"	"5"	"487"	"2563"	"852"	"1632"	"1232"	"336"	"1006"	"382"	"14"	"62"	"10"	"440"	"222"	"1124"	"271"	"721"	"79"	"730"	"919"	"149"	"170"	"87"	"64"	"72"	"154"	"1185"	"6390"	"1"	"0"	"3"	"1765"	"0"	"5"	"4"	"32"	"320"	"3"	"0"	"1"	"489"	"973"	"545"	"273"	"0"	"17"	"0"	"6"	"8"	"3"	"1"	"5"	"12"	"13"	"7"	"5"	"9"	"7"	"25"	"0"	"205"	"130"	"975"	"59"	"345"	"126"	"4"	"385"	"18"	"1630"	"5883"	"603"	"329"	"1"	"1059"	"485"	"277"	"47"	"1463"	"1433"	"183"	"3219"	"523"	"262"	"254"	"80"	"247"	"75"	"723"	"16"	"594"	"117"	"747"	"295"	"548"	"245"	"4445"	"2744"	"7"	"386"	"111"	"833"	"19"	"21"	"1"	"2"	"5052"	"106"	"369"	"5452"	"6"	"15"	"4770"	"124"	"1042"	"231"	"2874"	"9"	"767"	"390"	"61"	"2"	"844"	"1"	"556"	"1105"	"4894"	"1833"	"135"	"143"	"52"	"2591"	"884"	"1186"	"421"	"1959"	"3055"	"693"	"0"	"237"	"338"	"3"	"0"	"1415"	"3"	"2"	"5"	"1"	"353"	"5"	"2"	"0"	"4"	"5"	"226"	"961"	"13"	"6"	"6"	"989"	"11"	"21"	"1"	"4"	"5422"	"1149"	"8"	"132"	"87"	"448"	"48"	"672"	"2"	"1319"	"175"	"39"	"14"	"6"	"8"	"112"	"314"	"76"	"326"	"7"	"995"	"1467"	"5"	"773"	"18"	"18"	"0"	"0"	"25"	"2"	"369"	"0"	"183"	"5"	"426"	"10"	"1518"	"598"	"173"	"52"	"1536"	"170"	"3199"	"271"	"0"	"1"	"7"	"0"	"2"	"0"	"2"	"0"	"0"	"4"	"0"	"0"	"0"	"0"	"1"	"0"	"437"	"29"	"65"	"2149"	"11"	"1282"	"2"	"20"	"124"	"419"	"40"	"2"	"95"	"10"	"489"	"828"	"12"	"2"	"6"	"7"	"679"	"21"	"8"	"324"	"21"	"6"	"24"	"830"	"32"	"8"	"151"	"565"	"181"	"577"	"390"	"18"	"129"	"145"	"4704"	"2"	"1075"	"6"	"0"	"2"	"0"	"0"	"148"	"42"	"13"	"2"	"88"	"2"	"1"	"19"	"575"	"63"	"162"	"0"	"9"	"1337"	"925"	"297"	"0"	"3"	"3"	"25"	"7"	"183"	"3083"	"276"	"621"	"2062"	"3831"	"505"	"11"	"58"	"0"	"21"	"11"	"157"	"22"	"773"	"2"	"22"	"402"	"0"	"0"	"0"	"0"	"0"	"0"	"0"	"0"	"0"	"0"	"0"	"0"	"0"	"0"	"0"	"0"	"0"	"0"	"0"	"0"	"0"	"0"	"1101"	"21"	"16"	"137"	"1"	"5"	"3"	"332"	"0"	"126"	"9"	"324"	"5144"	"677"	"0"	"0"	"0"	"3"	"3"	"0"	"0"	"0"	"0"	"0"	"1"	"0"	"0"	"0"	"0"	"2"	"0"	"1"	"1"	"12"	"1"	"3"	"11"	"0"	"0"	"2"	"27"	"24"	"1159"	"986"	"48"	"890"	"232"	"0"	"0"	"8"	"61"	"130"	"0"	"628"	"14"	"1"	"1085"	"10"	"99"	"63"	"0"	"208"	"0"	"1055"	"2"	"18"	"1043"	"0"	"0"	"0"	"691"	"9"	"72"	"0"	"26"	"19"	"525"	"2357"	"42"	"174"	"2"	"25"	"0"	"18"	"0"	"0"	"2"	"241"	"5"	"179"	"766"	"1770"	"748"	"264"	"19"	"0"	"0"	"0"	"0"	"84"	"27"	"380"	"76"	"26"	"551"	"130"	"0"	"0"	"0"	"2"	"0"	"244"	"195"	"351"	"436"	"314"	"373"	"119"	"1341"	"918"	"531"	"180"	"126"	"110"	"70"	"5"	"0"	"0"	"1"	"3"	"44"	"425"	"2"	"0"	"110"	"7225"	"1562"	"25"	"4385"	"1478"	"558"	"767"	"5"	"146"	"578"	"93"	"130"	"446"	"53"	"92"	"100"	"132"	"175"	"0"	"0"	"0"	"0"	"0"	"0"	"40"	"16"	"12"	"2840"	"178"	"1240"	"1590"	"90"	"514"	"85"	"224"	"446"	"789"	"2"	"1135"	"1040"	"1001"	"98"	"229"	"0"	"0"	"0"	"1897"	"496"	"475"	"529"	"429"	"796"	"863"	"1368"	"3"	"2"	"0"	"544"	"0"	"2"	"1941"	"172"	"76"	"27"	"167"	"72"	"0"	"5"	"0"	"0"	"2"	"0"	"1"	"326"	"356"	"158"	"81"	"23"	"9"	"8"	"8"	"576"	"119"	"52"	"236"	"1046"	"442"	"1472"	"348"	"991"	"649"	"3"	"312"	"659"	"282"	"59"	"93"	"0"	"880"	"4"	"1009"	"472"	"877"	"5"	"2049"	"1031"	"1503"	"88"	"311"	"731"	"10"	"0"	"1"	"0"	"0"	"0"	"0"	"44"	"6"	"0"	"0"	"0"	"12"	"163"	"303"	"1463"	"1"	"643"	"232"	"952"	"1"	"1120"	"1244"	"1"	"0"	"2"	"683"	"0"	"0"	"345"	"142"	"1462"	"1283"	"551"	"5"	"0"	"0"	"1"	"0"	"456"	"1426"	"427"	"715"	"479"	"0"	"1"	"0"	"2"	"0"	"2"	"0"	"18"	"33"	"0"	"2"	"0"	"898"	"0"	"4"	"452"	"6"	"601"	"0"	"300"	"89"	"393"	"469"	"902"	"1225"	"651"	"771"	"99"	"557"	"633"	"19"	"174"	"42"	"557"	"372"	"0"	"1"	"0"	"1752"	"1"	"1170"	"1190"	"836"	"0"	"1"	"2"	"39"	"0"	"1"	"48"	"10115"	"5629"	"7919"	"6068"	"9154"	"5260"	"1072"	"140"	"23"	"7"	"0"	"891"	"251"	"5518"	"5249"	"3"	"445"	"1"	"2"	"0"	"6"	"13"	"0"	"0"	"0"	"3"	"0"	"604"	"813"	"20"	"26"	"966"	"75"	"284"	"174"	"3"	"4"	"2"	"527"	"0"	"2"	"0"	"113"	"2"	"0"	"0"	"2"	"4161"	"121"	"534"	"2"	"863"	"940"	"282"	"510"	"423"	"336"	"288"	"1935"	"305"	"1355"	"10"	"301"	"25"	"699"	"2"	"18"	"3"	"1"	"1"	"225"	"1971"	"0"	"0"	"1"	"0"	"2277"	"934"	"0"	"0"	"0"	"0"	"3"	"5"	"2658"	"1"	"0"	"45"	"0"	"285"	"0"	"643"	"0"	"0"	"0"	"555"	"1"	"1"	"897"	"9"	"478"	"582"	"91"	"5188"	"0"	"1"	"0"	"103"	"6"	"32"	"932"	"0"	"408"	"1641"	"514"	"0"	"3"	"3334"	"2640"	"62"	"87"	"79"	"274"	"498"	"987"	"494"	"3412"	"682"	"564"	"204"	"0"	"2"	"0"	"0"	"274"	"0"	"0"	"0"	"31"	"0"	"1"	"4"	"9"	"8"	"0"	"0"	"43"	"0"	"0"	"2"	"0"	"11"	"0"	"0"	"9"	"0"	"0"	"1"	"0"	"8"	"6"	"0"	"0"	"1"	"24"	"0"	"88"	"1059"	"2"	"0"	"3"	"4"	"0"	"1"	"757"	"0"	"0"	"1"	"3"	"31"	"6197"	"14"	"30"	"1540"	"538"	"490"	"656"	"14"	"846"	"995"	"936"	"742"	"7"	"0"	"0"	"2"	"0"	"0"	"272"	"1"	"4"	"2"	"677"	"0"	"197"	"532"	"330"	"0"	"0"	"3"	"88"	"0"	"0"	"0"	"147"	"0"	"1"	"0"	"0"	"0"	"0"	"0"	"0"	"15"	"260"	"2177"	"151"	"158"	"21"	"0"	"0"	"0"	"22"	"1"	"84"	"5"	"1"	"0"	"2"	"925"	"100"	"0"	"1838"	"605"	"0"	"0"	"1836"	"0"	"670"	"935"	"2951"	"34"	"1812"	"0"	"0"	"0"	"1"	"1"	"0"	"0"	"1"	"142"	"14"	"28"	"39"	"6"	"5"	"0"	"0"	"0"	"0"	"0"	"2422"	"344"	"104"	"11"	"0"	"0"	"0"	"3"	"0"	"3"	"9"	"3"	"21"	"37"	"0"	"0"	"0"	"1834"	"49"	"0"	"2659"	"1"	"0"	"0"	"1"	"149"	"0"	"0"	"0"	"7"	"389"	"3"	"0"	"1"	"0"	"1093"	"1"	"0"	"0"	"0"	"0"	"2185"	"0"	"546"	"503"	"9"	"0"	"1"	"25"	"94"	"4"	"33"	"632"	"2127"	"2"	"1"	"1"	"2"	"0"	"1"	"13"	"2"	"0"	"0"	"1"	"670"	"424"	"631"	"32"	"9"	"4"	"0"	"51"	"1255"	"65"	"1159"	"1416"	"2401"	"10667"	"1906"	"1136"	"2135"	"713"	"3"	"4173"	"2804"	"0"	"5"	"2"	"1"	"0"	"0"	"140"	"0"	"1"	"0"	"0"	"0"	"0"	"0"	"0"	"5"	"0"	"0"	"0"	"2"	"1"	"0"	"39"	"0"	"2"	"15"	"0"	"1"	"3"	"1"	"0"	"1"	"0"	"1"	"2"	"2"	"3"	"208"	"5"	"44"	"80"	"207"	"2561"	"0"	"0"	"0"	"1"	"2"	"0"	"1"	"1"	"57"	"0"	"0"	"0"	"19"	"32"	"0"	"0"	"1"	"1"	"0"	"0"	"1"	"23"	"0"	"1"	"2"	"1"	"36"	"0"	"5"	"0"	"0"	"0"	"235"	"0"	"1"	"27"	"0"	"3"	"1078"	"329"	"1203"	"0"	"0"	"32"	"0"	"1"	"0"	"2"	"3"	"0"	"0"	"2"	"0"	"1"	"0"	"2342"	"213"	"7"	"0"	"0"	"0"	"1"	"0"	"1"	"0"	"24"	"0"	"0"	"1"	"0"	"0"	"18"	"0"	"0"	"1"	"0"	"0"	"0"	"5"	"0"	"0"	"558"	"8424"	"24"	"33"	"0"	"0"	"0"	"2"	"1"	"46"	"0"	"54"	"13"	"0"	"3"	"1"	"3"	"2"	"122"	"0"	"0"	"0"	"13"	"124"	"2"	"30"	"4"	"937"	"1"	"1"	"28"	"156"	"0"	"120"	"1"	"0"	"0"	"0"	"0"	"0"	"1"	"2"	"0"	"0"	"0"	"0"	"2716"	"1265"	"2306"	"11"	"683"	"128"	"1036"	"3"	"2"	"14"	"2"	"13"	"1794"	"0"	"15"	"52"	"297"	"263"	"2550"	"918"	"1025"	"430"	"290"	"0"	"0"	"0"	"0"	"0"	"0"	"0"	"24"	"154"	"2838"	"264"	"0"	"15"	"67"	"395"	"318"	"4"	"115"	"124"	"0"	"0"	"0"	"7"	"1"	"0"	"111"	"86"	"435"	"239"	"0"	"325"	"1967"	"0"	"0"	"70"	"0"	"98"	"0"	"0"	"0"	"1"	"0"	"0"	"0"	"0"	"4"	"1"	"0"	"0"	"0"	"0"	"36"	"0"	"1"	"0"	"0"	"1"	"0"	"0"	"1505"	"557"	"4289"	"50"	"16"	"570"	"1"	"0"	"0"	"0"	"0"	"0"	"0"	"1"	"0"	"0"	"0"	"1188"	"859"	"0"	"810"	"7"	"201"	"79"	"0"	"154"	"916"	"594"	"0"	"12"	"242"	"755"	"249"	"16"	"1"	"1007"	"125"	"414"	"272"	"292"	"165"	"134"	"20"	"338"	"3"	"15"	"4452"	"248"	"25"	"298"	"1"	"72"	"607"	"1"	"0"	"0"	"1"	"2"	"1"	"0"	"1"	"11546"	"8"	"5"	"1"	"2"	"0"	"5"	"11"	"6"	"6254"	"1"	"3"	"43"	"286"	"163"	"84"	"701"	"306"	"111"	"314"	"14400"	"253"	"0"	"0"	"54"	"55"	"0"	"10"	"13"	"1"	"2927"	"17"	"268"	"232"	"103"	"2"	"296"	"120"	"142"	"919"	"0"	"18"	"0"	"0"	"0"	"4"	"0"	"0"	"2"	"0"	"10"	"0"	"0"	"2"	"0"	"0"	"239"	"1685"	"0"	"179"	"169"	"406"	"1"	"92"	"2"	"565"	"10757"	"56"	"1101"	"6"	"1"	"7"	"4"	"2"	"5"	"0"	"4"	"588"	"1"	"758"	"108"	"20"	"650"	"18"	"1"	"0"	"1"	"1"	"0"	"16"	"218"	"206"	"357"	"15"	"786"	"730"	"418"	"82"	"2"	"0"	"0"	"1"	"6"	"1"	"48"	"0"	"0"	"0"	"1"	"0"	"0"	"1"	"2"	"206"	"1255"	"398"	"0"	"183"	"21"	"1207"	"1"	"2475"	"40"	"82"	"170"	"1220"	"1122"	"0"	"0"	"0"	"235"	"1118"	"5"	"206"	"478"	"853"	"172"	"303"	"0"	"42"	"265"	"747"	"666"	"4"	"0"	"239"	"369"	"0"	"10"	"194"	"28"	"902"	"83"	"230"	"843"	"128"	"95"	"5"	"1138"	"78"	"367"	"2"	"222"	"5"	"644"	"114"	"479"	"238"	"188"	"1"	"13"	"2"	"109"	"902"	"133"	"1021"	"861"	"84"	"6"	"6639"	"408"	"588"	"2450"	"19"	"34"	"2453"	"133"	"706"	"6"	"128"	"164"	"5"	"332"	"700"	"112"	"0"	"111"	"116"	"34"	"298"	"9"	"296"	"190"	"307"	"1"	"407"	"1403"	"665"	"3"	"436"	"794"	"573"	"279"	"293"	"0"	"10"	"291"	"1346"	"3"	"0"	"11"	"1002"	"3"	"158"	"166"	"405"	"72"	"18"	"181"	"707"	"33"	"0"	"14"	"325"	"343"	"303"	"11"	"2"	"1"	"10"	"198"	"644"	"528"	"7"	"1243"	"1"	"1"	"3"	"2"	"6"	"1"	"1"	"381"	"189"	"0"	"83"	"853"	"409"	"331"	"143"	"3"	"352"	"3"	"199"	"259"	"0"	"2"	"131"	"327"	"275"	"89"	"509"	"2"	"6"	"55"	"5"	"8"	"195"	"1589"	"12"	"549"	"1595"	"1"	"1721"	"2"	"2"	"0"	"0"	"28"	"0"	"1"	"15"	"13"	"508"	"0"	"0"	"340"	"142"	"166"	"2"	"13"	"0"	"1055"	"76"	"25"	"223"	"100"	"82"	"483"	"172"	"25"	"18"	"1083"	"224"	"31"	"120"	"19"	"76"	"12"	"34"	"278"	"317"	"0"	"179"	"248"	"106"	"0"	"1049"	"819"	"121"	"3"	"59"	"0"	"0"	"0"	"6"	"3"	"1"	"12"	"206"	"57"	"21"	"77"	"3"	"37"	"1"	"1737"	"64"	"159"	"3"	"546"	"455"	"245"	"61"	"763"	"0"	"498"	"28"	"164"	"212"	"56"	"86"	"2"	"1543"	"0"	"4071"	"889"	"4278"	"22"	"198"	"469"	"232"	"2037"	"31"	"1"	"1"	"5"	"2"	"362"	"50"	"949"	"3"	"1016"	"383"	"195"	"123"	"273"	"51"	"19"	"9"	"127"	"2514"	"2"	"1"	"50"	"88"	"2"	"191"	"673"	"41"	"0"	"2"	"800"	"5"	"5"	"247"	"11"	"2786"	"181"	"0"	"1690"	"8"	"152"	"108"	"699"	"0"	"0"	"178"	"24"	"82"	"52"	"5"	"20"	"165"	"499"	"90"	"235"	"5"	"292"	"55"	"26"	"13"	"0"	"8"	"0"	"86"	"7"	"338"	"7"	"136"	"6"	"78"	"8"	"933"	"8"	"3"	"3"	"282"	"0"	"85"	"974"	"191"	"612"	"7044"	"277"	"346"	"1"	"1"	"0"	"8"	"0"	"0"	"0"	"3"	"0"	"0"	"0"	"0"	"1"	"55"	"10"	"6"	"0"	"0"	"0"	"0"	"0"	"0"	"0"	"1"	"0"	"0"	"0"	"0"	"120"	"2"	"5"	"0"	"1"	"10"	"0"	"0"	"1"	"2"	"0"	"5"	"0"	"21"	"3"	"10"	"0"	"0"	"0"	"2"	"2"	"0"	"0"	"0"	"1"	"0"	"0"	"2"	"0"	"0"	"0"	"3"	"1"	"1665"	"15"	"0"	"0"	"0"	"1"	"0"	"2"	"1"	"0"	"1"	"10"	"0"	"0"	"61"	"0"	"318"	"2"	"1"	"0"	"3"	"0"	"0"	"0"	"2"	"1"	"0"	"0"	"0"	"855"	"6185"	"0"	"0"	"14"	"4181"	"983"	"593"	"403"	"335"	"690"	"472"	"60"	"68"	"8"	"0"	"0"	"0"	"0"	"0"	"3"	"0"	"2"	"10"	"6"	"0"	"0"	"0"	"1"	"0"	"0"	"1"	"0"	"0"	"1"	"1"	"0"	"5"	"0"	"1"	"3"	"0"	"0"	"199"	"22"	"0"	"8"	"3"	"0"	"1"	"384"	"313"	"121"	"793"	"0"	"0"	"0"	"21"	"1408"	"1"	"3"	"0"	"0"	"81"	"6"	"70"	"22"	"0"	"169"	"5"	"2"	"100"	"98"	"0"	"0"	"3"	"3"	"206"	"0"	"0"	"0"	"34"	"2462"	"0"	"595"	"0"	"0"	"58"	"307"	"1"	"3"	"68"	"124"	"848"	"1"	"0"	"0"	"0"	"1"	"0"	"0"	"33"	"0"	"2"	"0"	"2"	"0"	"194"	"666"	"335"	"42"	"0"	"0"	"0"	"0"	"1"	"0"	"1"	"133"	"0"	"769"	"507"	"1247"	"183"	"1115"	"9"	"7"	"600"	"0"	"0"	"54"	"354"	"21"	"866"	"1181"	"433"	"1"	"0"	"4"	"3173"	"2"	"0"	"1840"	"55"	"463"	"2"	"662"	"1"	"12"	"519"	"5"	"2"	"114"	"705"	"0"	"222"	"1"	"0"	"0"	"0"	"23"	"137"	"127"	"489"	"0"	"1"	"0"	"0"	"0"	"1"	"1"	"0"	"0"	"1"	"1"	"1362"	"3"	"31"	"27"	"117"	"853"	"7"	"37"	"236"	"203"	"43"	"3"	"586"	"135"	"669"	"0"	"0"	"7"	"1"	"0"	"0"	"0"	"12"	"0"	"0"	"0"	"1"	"5"	"3"	"0"	"0"	"0"	"1"	"0"	"6"	"0"	"0"	"2061"	"0"	"0"	"0"	"0"	"0"	"0"	"0"	"1"	"0"	"1"	"0"	"0"	"0"	"0"	"0"	"0"	"0"	"0"	"0"	"1"	"0"	"0"	"3"	"4"	"0"	"73"	"12"	"128"	"350"	"3"	"0"	"0"	"0"	"0"	"0"	"5"	"1"	"0"	"0"	"0"	"0"	"0"	"0"	"0"	"0"	"0"	"0"	"1"	"12"	"0"	"0"	"28"	"11"	"0"	"1"	"1"	"0"	"0"	"588"	"1"	"4"	"0"	"0"	"0"	"0"	"2"	"0"	"0"	"0"	"0"	"0"	"0"	"4"	"4"	"0"	"1"	"0"	"0"	"0"	"2"	"0"	"0"	"0"	"2138"	"682"	"662"	"1833"	"4683"	"414"	"2573"	"0"	"3"	"4"	"33"	"20"	"0"	"1"	"3"	"0"	"0"	"2"	"2"	"0"	"1"	"1"	"1"	"0"	"0"	"0"	"1"	"0"	"15"	"45"	"1"	"0"	"1"	"0"	"1"	"1"	"0"	"0"	"0"	"0"	"1"	"8"	"854"	"939"	"60"	"2"	"0"	"0"	"0"	"1"	"1"	"0"	"0"	"2"	"0"	"0"	"354"	"85"	"1"	"0"	"0"	"2"	"0"	"0"	"52"	"575"	"2"	"11"	"5"	"143"	"0"	"6"	"44"	"1"	"6"	"1"	"303"	"1928"	"519"	"3755"	"0"	"0"	"3"	"3"	"0"	"14"	"8"	"36"	"1"	"2"	"557"	"1"	"0"	"4"	"546"	"0"	"0"	"0"	"0"	"0"	"0"	"1"	"1"	"0"	"0"	"0"	"1"	"5"	"0"	"0"	"0"	"46"	"99"	"5"	"276"	"4"	"393"	"70"	"23"	"4"	"62"	"963"	"0"	"1"	"3"	"0"	"5"	"2"	"0"	"16"	"0"	"67"	"515"	"4"	"0"	"0"	"0"	"27"	"6"	"0"	"0"	"0"	"0"	"12"	"0"	"0"	"0"	"0"	"0"	"0"	"7"	"5"	"2"	"1"	"2"	"0"	"0"	"1"	"0"	"0"	"5"	"888"	"1154"	"2"	"0"	"0"	"0"	"0"	"1"	"0"	"0"	"0"	"0"	"6"	"0"	"0"	"1"	"0"	"0"	"0"	"0"	"0"	"0"	"0"	"0"	"0"	"0"	"0"	"0"	"1"	"0"	"0"	"0"	"0"	"727"	"667"	"0"	"1"	"0"	"0"	"0"	"4"	"3"	"0"	"5"	"0"	"33"	"71"	"1"	"6"	"0"	"0"	"0"	"2093"	"1"	"1"	"0"	"29"	"0"	"0"	"0"	"0"	"0"	"0"	"3"	"0"	"0"	"321"	"1"	"4"	"1"	"0"	"2"	"735"	"0"	"1"	"824"	"454"	"284"	"251"	"0"	"1"	"2"	"1"	"1"	"7"	"0"	"0"	"39"	"0"	"0"	"5"	"0"	"3"	"1"	"0"	"0"	"0"	"14"	"1036"	"0"	"0"	"12"	"0"	"2"	"0"	"20"	"0"	"0"	"394"	"1"	"0"	"123"	"0"	"3"	"0"	"18"	"0"	"1"	"4"	"0"	"0"	"0"	"0"	"0"	"0"	"0"	"1"	"0"	"4"	"1"	"0"	"0"	"0"	"0"	"0"	"1"	"0"	"0"	"1"	"1"	"251"	"0"	"3"	"1"	"0"	"0"	"0"	"0"	"0"	"0"	"0"	"0"	"281"	"249"	"0"	"5"	"0"	"2"	"0"	"223"	"0"	"0"	"750"	"0"	"0"	"0"	"0"	"0"	"0"	"0"	"0"	"2"	"0"	"0"	"1"	"1"	"0"	"0"	"0"	"0"	"0"	"1"	"9"	"0"	"0"	"0"	"0"	"0"	"0"	"0"	"0"	"420"	"0"	"166"	"182"	"66"	"17"	"246"	"40"	"3"	"0"	"189"	"122"	"874"	"701"	"170"	"849"	"0"	"0"	"0"	"1"	"0"	"0"	"0"	"7"	"0"	"0"	"0"	"0"	"4"	"1"	"0"	"0"	"152"	"14"	"117"	"0"	"0"	"18"	"4"	"0"	"2"	"1"	"4"	"149"	"163"	"0"	"85"	"14436"	"640"	"0"	"0"	"0"	"2"	"0"	"0"	"0"	"0"	"6"	"0"	"4"	"1"	"0"	"6"	"0"	"0"	"5"	"0"	"1"	"0"	"0"	"0"	"3"	"2"	"0"	"1"	"8"	"0"	"0"	"0"	"0"	"44"	"299"	"1"	"0"	"0"	"0"	"0"	"0"	"2"	"0"	"0"	"0"	"2"	"0"	"0"	"0"	"4"	"0"	"3"	"1"	"0"	"0"	"0"	"69"	"0"	"15"	"0"	"0"	"8"	"0"	"0"	"0"	"0"	"0"	"0"	"1"	"0"	"0"	"0"	"1670"	"0"	"2"	"0"	"0"	"1"	"0"	"0"	"4"	"0"	"0"	"0"	"0"	"2"	"4"	"268"	"2"	"0"	"0"	"0"	"346"	"0"	"5"	"1"	"3"	"2"	"16"	"0"	"0"	"1"	"521"	"4899"	"0"	"2"	"0"	"0"	"0"	"5"	"2"	"13"	"1"	"3"	"1"	"0"	"5"	"2"	"0"	"3"	"0"	"0"	"0"	"0"	"1"	"0"	"0"	"0"	"0"	"0"	"452"	"2792"	"3"	"3"	"0"	"0"	"0"	"0"	"0"	"0"	"1"	"0"	"0"	"0"	"0"	"61"	"0"	"0"	"0"	"0"	"56"	"3"	"44"	"351"	"506"	"1"	"0"	"0"	"0"	"3"	"0"	"0"	"0"	"169"	"1"	"5"	"835"	"0"	"0"	"1"	"2"	"1"	"0"	"2"	"0"	"0"	"0"	"0"	"0"	"0"	"0"	"0"	"0"	"1"	"0"	"0"	"3"	"0"	"0"	"0"	"0"	"0"	"0"	"0"	"0"	"1"	"0"	"0"	"0"	"3"	"0"	"0"	"0"	"16"	"0"	"1"	"0"	"0"	"0"	"0"	"0"	"0"	"0"	"0"	"0"	"0"	"1"	"0"	"2"	"17"	"2"	"0"	"0"	"0"	"0"	"0"	"0"	"0"	"0"	"0"	"0"	"0"	"1"	"1"	"1"	"0"	"0"	"1"	"0"	"3"	"2"	"0"	"0"	"0"	"0"	"0"	"0"	"1"	"1"	"0"	"1"	"2"	"0"	"0"	"1"	"0"	"0"	"0"	"0"	"0"	"202"	"0"	"0"	"0"	"0"	"1"	"0"	"0"	"0"	"0"	"0"	"3"	"0"	"2"	"0"	"0"	"0"	"0"	"0"	"1"	"0"	"0"	"0"	"0"	"0"	"2"	"0"	"0"	"0"	"0"	"0"	"3"	"0"	"0"	"3"	"0"	"0"	"0"	"0"	"0"	"0"	"438"	"1208"	"616"	"0"	"0"	"0"	"0"	"0"	"0"	"0"	"4"	"6"	"0"	"0"	"0"	"0"	"0"	"0"	"1"	"0"	"0"	"0"	"0"	"0"	"0"	"1"	"0"	"1"	"8"	"0"	"0"	"0"	"0"	"0"	"1"	"0"	"0"	"1"	"0"	"0"	"0"	"0"	"0"	"0"	"0"	"0"	"0"	"1"	"1"	"0"	"1"	"0"	"0"	"0"	"0"	"0"	"0"	"0"	"0"	"0"	"0"	"1"	"0"	"0"	"0"	"0"	"0"	"0"	"0"	"0"	"0"	"1"	"2"	"6"	"1"	"0"	"0"	"0"	"0"	"3"	"0"	"0"	"1"	"0"	"0"	"0"	"2"	"1"	"10"	"0"	"0"	"3"	"9"	"3"	"0"	"0"	"0"	"0"	"0"	"0"	"0"	"0"	"0"	"0"	"0"	"6"	"0"	"0"	"0"	"0"	"0"	"0"	"0"	"0"	"0"	"0"	"1"	"1"	"0"	"0"	"0"	"0"	"1"	"0"	"3"	"0"	"0"	"0"	"0"	"0"	"6"	"0"	"0"	"7"	"0"	"0"	"0"	"0"	"0"	"0"	"0"	"0"	"1"	"2"	"0"	"0"	"1245"	"5"	"2"	"0"	"0"	"0"	"0"	"0"	"0"	"1"	"0"	"0"	"0"	"0"	"0"	"0"	"0"	"0"	"0"	"0"	"1"	"0"	"48"	"0"	"1"	"0"	"0"	"0"	"0"	"2"	"14"	"422"	"0"	"17"	"0"	"4"	"0"	"0"	"0"	"0"	"0"	"0"	"0"	"2"	"537"	"1416"	"0"	"0"	"0"	"0"	"0"	"0"	"1295"	"0"	"1236"	"2"	"1"	"0"	"0"	"57"	"0"	"0"	"0"	"0"	"1"	"2066"	"0"	"0"	"0"	"0"	"0"	"0"	"0"	"0"	"0"	"0"	"0"	"0"	"0"	"0"	"0"	"0"	"1"	"0"	"0"	"0"	"0"	"1"	"5"	"0"	"2"	"0"	"9"	"0"	"3"	"0"	"1"	"0"	"0"	"1084"	"1702"	"0"	"0"	"0"	"0"	"0"	"0"	"1"	"0"	"0"	"0"	"612"	"753"	"0"	"0"	"4"	"1"	"3"	"32"	"1"	"9"	"0"	"15"	"1667"	"0"	"622"	"5"	"0"	"2"	"235"	"23"	"0"	"6"	"0"	"0"	"0"	"0"	"0"	"0"	"0"	"1"	"0"	"0"	"0"	"0"	"0"	"0"	"0"	"0"	"0"	"0"	"0"	"0"	"0"	"0"	"0"	"0"	"0"	"0"	"0"	"4"	"4"	"0"	"0"	"0"	"0"	"2"	"0"	"2"	"284"	"7"	"0"	"4"	"0"	"0"	"0"	"0"	"0"	"0"	"0"	"0"	"0"	"0"	"0"	"2"	"3"	"0"	"1"	"0"	"0"	"5"	"0"	"0"	"1"	"0"	"0"	"0"	"0"	"36"	"3"	"0"	"0"	"0"	"0"	"0"	"0"	"0"	"0"	"0"	"0"	"0"	"0"	"0"	"0"	"1"	"0"	"0"	"0"	"0"	"0"	"0"	"0"	"1"	"0"	"0"	"0"	"0"	"0"	"0"	"1"	"0"	"1"	"0"	"1"	"0"	"0"	"442"	"1"	"0"	"0"	"0"	"2"	"0"	"8"	"520"	"688"	"0"	"0"	"0"	"0"	"0"	"3"	"1"	"0"	"3"	"1"	"0"	"0"	"20"	"0"	"14"	"0"	"5"	"1"	"0"	"1"	"2"	"6"	"0"	"22"	"381"	"1"	"0"	"1"	"0"	"32"	"0"	"1"	"0"	"0"	"0"	"0"	"1"	"0"	"0"	"1"	"2"	"429"	"0"	"25"	"163"	"0"	"0"	"0"	"0"	"0"	"0"	"0"	"0"	"1"	"1"	"0"	"0"	"0"	"0"	"5"	"0"	"0"	"1"	"0"	"1"	"0"	"29"	"1"	"0"	"10"	"499"	"4335"	"2566"	"0"	"1"	"25"	"0"	"1"	"40"	"159"	"0"	"717"	"235"	"4"	"4"	"2"	"2"	"1"	"1"	"0"	"261"	"0"	"0"	"376"	"10"	"612"	"28"	"0"	"711"	"0"	"2420"	"0"	"6"	"328"	"327"	"0"	"306"	"1783"	"0"	"0"	"0"	"1"	"335"	"8964"	"0"	"0"	"11"	"0"	"102"	"1692"	"822"	"0"	"0"	"0"	"110"	"1208"	"1018"	"492"	"0"	"0"	"0"	"3"	"1"	"0"	"0"	"1"	"0"	"0"	"1"	"0"	"27"	"30502"	"0"	"0"	"0"	"0"	"3"	"1"	"2"	"0"	"0"	"1"	"0"	"1"	"8"	"1"	"1"	"0"	"0"	"0"	"0"	"1"	"1"	"1"	"0"	"1"	"0"	"0"	"0"	"0"	"0"	"0"	"0"	"20"	"1"	"0"	"0"	"0"	"0"	"1"	"449"	"117"	"140"	"277"	"227"	"218"	"493"	"171"	"388"	"0"	"0"	"0"	"2"	"0"	"1"	"7"	"2"	"0"	"0"	"0"	"0"	"1"	"2"	"1"	"0"	"3"	"0"	"0"	"0"	"3171"	"4"	"0"	"19"	"0"	"0"	"1"	"0"	"0"	"1"	"0"	"1"	"0"	"432"	"2204"	"168"	"413"	"3"	"29"	"91"	"87"	"0"	"0"	"1"	"0"	"0"	"0"	"0"	"0"	"0"	"0"	"0"	"1"	"0"	"0"	"0"	"1"	"0"	"3"	"2"	"0"	"1"	"0"	"7"	"0"	"0"	"339"	"0"	"138"	"0"	"0"	"0"	"0"	"17"	"1"	"0"	"0"	"0"	"1"	"0"	"0"	"0"	"0"	"0"	"0"	"0"	"0"	"0"	"0"	"1"	"0"	"0"	"0"	"0"	"0"	"0"	"0"	"0"	"0"	"0"	"0"	"55"	"1"	"0"	"0"	"0"	"0"	"0"	"5"	"0"	"0"	"0"	"0"	"0"	"0"	"1"	"0"	"1"	"1"	"3"	"1"	"0"	"1"	"0"	"0"	"0"	"0"	"0"	"0"	"0"	"0"	"0"	"0"	"0"	"0"	"0"	"0"	"1"	"0"	"0"	"0"	"0"	"0"	"0"	"0"	"0"	"0"	"890"	"0"	"0"	"1"	"0"	"1"	"0"	"0"	"0"	"0"	"0"	"0"	"0"	"0"	"0"	"1"	"2"	"0"	"0"	"0"	"0"	"0"	"1"	"2"	"0"	"1"	"0"	"0"	"0"	"0"	"0"	"0"	"0"	"0"	"0"	"0"	"5"	"0"	"0"	"0"	"0"	"5"	"1"	"0"	"0"	"0"	"1"	"0"	"0"	"1"	"0"	"0"	"5"	"0"	"0"	"0"	"0"	"2"	"0"	"0"	"0"	"0"	"0"	"0"	"0"	"0"	"968"	"515"	"232"	"0"	"0"	"1"	"0"	"0"	"0"	"1"	"0"	"0"	"1"	"0"	"0"	"0"	"0"	"0"	"0"	"0"	"1"	"0"	"0"	"0"	"0"	"0"	"0"	"0"	"0"	"0"	"0"	"1"	"0"	"0"	"0"	"0"	"43"	"0"	"0"	"0"	"2"	"0"	"0"	"1"	"3"	"0"	"1"	"0"	"0"	"0"	"0"	"0"	"1"	"0"	"1"	"0"	"0"	"0"	"0"	"1"	"1"	"0"	"0"	"0"	"0"	"0"	"0"	"0"	"0"	"0"	"2"	"0"	"0"	"254"	"518"	"0"	"0"	"0"	"0"	"0"	"0"	"5"	"7"	"0"	"0"	"0"	"17"	"0"	"0"	"2"	"0"	"1"	"0"	"0"	"1"	"0"	"0"	"0"	"0"	"0"	"2"	"8"	"0"	"1"	"0"	"852"	"0"	"1"	"0"	"2"	"1"	"0"	"0"	"1"	"0"	"0"	"0"	"0"	"0"	"0"	"0"	"0"	"1"	"0"	"0"	"2"	"2"	"0"	"0"	"2"	"0"	"0"	"0"	"0"	"1"	"27"	"0"	"2"	"0"	"0"	"0"	"0"	"0"	"0"	"0"	"0"	"0"	"2"	"2"	"0"	"5"	"0"	"1"	"0"	"0"	"0"	"0"	"1"	"0"	"0"	"0"	"0"	"0"	"0"	"0"	"0"	"1"	"0"	"0"	"0"	"1"	"2"	"0"	"0"	"0"	"0"	"0"	"0"	"0"	"0"	"5"	"1"	"0"	"0"	"0"	"3"	"0"	"0"	"0"	"0"	"0"	"0"	"0"	"0"	"1"	"0"	"0"	"0"	"0"	"7"	"0"	"0"	"0"	"0"	"1"	"0"	"0"	"0"	"0"	"3"	"2"	"0"	"0"	"3"	"0"	"0"	"1"	"1"	"0"	"0"	"0"	"0"	"0"	"0"	"0"	"0"	"0"	"0"	"4"	"2"	"2"	"0"	"7"	"0"	"1"	"0"	"1"	"0"	"0"	"0"	"0"	"0"	"0"	"8"	"0"	"0"	"0"	"0"	"0"	"1"	"0"	"0"	"0"	"0"	"0"	"0"	"0"	"0"	"5"	"1"	"0"	"0"	"0"	"0"	"0"	"0"	"0"	"0"	"0"	"0"	"0"	"0"	"1"	"0"	"0"	"0"	"0"	"0"	"1"	"2"	"2"	"1"	"0"	"0"	"0"	"0"	"0"	"0"	"0"	"0"	"0"	"2"	"0"	"2"	"1"	"0"	"0"	"1"	"0"	"0"	"0"	"770"	"24"	"1"	"0"	"0"	"0"	"0"	"0"	"0"	"0"	"0"	"0"	"0"	"0"	"0"	"0"	"0"	"0"	"0"	"0"	"0"	"0"	"0"	"0"	"0"	"0"	"0"	"2"	"4"	"0"	"0"	"0"	"0"	"0"	"2"	"1"	"0"	"0"	"0"	"0"	"0"	"0"	"1"	"0"	"0"	"0"	"0"	"1"	"0"	"0"	"0"	"0"	"0"	"0"	"0"	"0"	"0"	"0"	"0"	"0"	"0"	"1"	"0"	"0"	"1"	"0"	"0"	"0"	"6"	"0"	"0"	"0"	"2"	"9"	"584"	"505"	"18"	"12"	"441"	"286"	"1322"	"621"	"2"	"199"	"12"	"548"	"619"	"4"	"330"	"4547"	"1408"	"654"	"1"	"0"	"1206"	"0"	"0"	"1"	"0"	"0"	"0"	"12"	"16"	"3"	"2"	"0"	"0"	"370"	"0"	"1"	"0"	"0"	"0"	"7"	"0"	"0"	"0"	"0"	"1"	"0"	"0"	"0"	"1"	"2"	"0"	"0"	"1"	"3"	"0"	"0"	"1"	"0"	"0"	"0"	"1"	"0"	"1"	"0"	"0"	"6"	"0"	"0"	"0"	"0"	"0"	"1"	"0"	"0"	"37"	"1567"	"1160"	"1"	"0"	"1"	"0"	"0"	"7"	"7"	"0"	"26"	"0"	"3"	"3"	"4"	"8"	"0"	"0"	"94"	"26"	"0"	"0"	"0"	"0"	"0"	"0"	"0"	"0"	"4"	"0"	"1"	"1"	"0"	"0"	"1"	"0"	"0"	"2"	"0"	"0"	"1"	"0"	"0"	"0"	"0"	"0"	"0"	"0"	"0"	"0"	"0"	"0"	"0"	"3"	"4"	"0"	"0"	"3"	"2"	"0"	"0"	"0"	"1"	"1"	"0"	"0"	"0"	"0"	"0"	"2"	"0"	"0"	"0"	"2"	"0"	"0"	"0"	"0"	"2"	"3"	"0"	"0"	"3"	"0"	"0"	"0"	"0"	"0"	"0"	"0"	"0"	"1"	"0"	"0"	"0"	"0"	"0"	"1"	"0"	"0"	"1"	"0"	"3"	"0"	"0"	"0"	"0"	"0"	"0"	"0"	"0"	"0"	"6"	"0"	"0"	"0"	"2"	"0"	"0"	"0"	"0"	"0"	"0"	"0"	"1"	"2"	"0"	"0"	"6"	"0"	"3"	"0"	"0"	"0"	"2"	"0"	"0"	"15"	"0"	"1"	"1"	"0"	"0"	"0"	"0"	"0"	"4"	"0"	"0"	"0"	"0"	"0"	"0"	"1"	"0"	"1"	"7"	"0"	"0"	"2"	"0"	"0"	"0"	"1"	"0"	"623"	"1"	"5"	"8"	"0"	"0"	"0"	"1"	"1"	"1"	"0"	"0"	"0"	"0"	"0"	"0"	"0"	"0"	"0"	"0"	"1"	"0"	"0"	"50"	"7064"	"34"	"0"	"0"	"0"	"0"	"20"	"0"	"0"	"0"	"0"	"0"	"0"	"0"	"0"	"0"	"0"	"1"	"0"	"0"	"0"	"0"	"0"	"0"	"2"	"0"	"0"	"0"	"3"	"0"	"0"	"0"	"4"	"0"	"3"	"0"	"0"	"0"	"0"	"0"	"4"	"0"	"0"	"0"	"0"	"0"	"1"	"0"	"0"	"1"	"0"	"0"	"0"	"0"	"0"	"0"	"0"	"0"	"1038"	"815"	"327"	"5"	"2"	"630"	"20"	"0"	"0"	"0"	"0"	"0"	"1"	"1"	"0"	"0"	"0"	"0"	"0"	"4"	"0"	"4"	"0"	"1"	"0"	"0"	"0"	"0"	"0"	"2"	"1379"	"142"	"832"	"7"	"0"	"255"	"524"	"295"	"0"	"0"	"0"	"0"	"0"	"0"	"0"	"0"	"0"	"0"	"0"	"0"	"0"	"0"	"0"	"0"	"0"	"0"	"0"	"0"	"1958"	"1796"	"40"	"0"	"0"	"0"	"0"	"0"	"0"	"0"	"0"	"2"	"0"	"0"	"0"	"0"	"0"	"0"	"0"	"1"	"0"	"0"	"0"	"0"	"0"	"0"	"0"	"0"	"0"	"0"	"0"	"0"	"0"	"0"	"0"	"0"	"0"	"0"	"0"	"0"	"0"	"0"	"0"	"0"	"0"	"0"	"1"	"0"	"0"	"0"	"0"	"34"	"2"	"0"	"303"	"661"	"845"	"247"	"91"	"2"	"0"	"0"	"0"	"1"	"2"	"0"	"0"	"0"	"2"	"0"	"0"	"0"	"0"	"1"	"58"	"666"	"127"	"673"	"105"	"86"	"0"	"1"	"0"	"177"	"1"	"53"	"0"	"0"	"1103"	"838"	"2"	"8387"	"0"	"0"	"0"	"0"	"29"	"496"	"1"	"33"	"1273"	"183"	"273"	"796"	"324"	"1242"	"672"	"707"	"1480"	"320"	"3"	"1413"	"1541"	"1"	"458"	"29"	"484"	"788"	"3"	"244"	"5"	"285"	"605"	"7676"	"90"	"1297"	"3991"	"2371"	"9"	"8"	"0"	"0"	"349"	"9"	"69"	"3828"	"1104"	"70"	"394"	"0"	"74"	"112"	"904"	"643"	"1092"	"0"	"196"	"0"	"0"	"3"	"6"	"3178"	"117"	"0"	"11689"	"2"	"73487"	"240"	"27"	"1704"	"457"	"1"	"865"	"1075"	"1020"	"217"	"197"	"1229"	"2027"	"1073"	"0"	"0"	"0"	"0"	"0"	"0"	"0"	"0"	"0"	"0"	"0"	"0"	"387"	"21"	"2362"	"1002"	"0"	"54"	"299"	"13"	"1752"	"239"	"0"	"1101"	"3050"	"1513"	"2338"	"262"	"0"	"0"	"0"	"7"	"247"	"6588"	"6803"	"5670"	"8520"	"121"	"4220"	"814"	"212"	"103"	"148"	"0"	"0"	"285"	"455"	"21"	"204"	"2"	"0"	"10"	"0"	"0"	"0"	"2"	"0"	"10"	"0"	"0"	"4"	"0"	"15"	"410"	"870"	"169"	"152"	"59"	"1"	"160"	"0"	"5994"	"1417"	"194"	"13"	"0"	"894"	"8483"	"626"	"1"	"0"	"0"	"0"	"0"	"0"	"0"	"0"	"0"	"0"	"1"	"0"	"0"	"7940"	"827"	"1"	"427"	"3439"	"134"	"1340"	"1219"	"657"	"2775"	"3089"	"38"	"240"	"1717"	"2"	"0"	"1"	"0"	"0"	"0"	"0"	"0"	"0"	"5"	"0"	"0"	"0"	"0"	"0"	"0"	"0"	"0"	"2"	"0"	"764"	"628"	"742"	"934"	"983"	"127"	"1"	"0"	"0"	"0"	"0"	"0"	"0"	"0"	"0"	"2"	"14"	"7"	"426"	"1812"	"1057"	"568"	"515"	"0"	"0"	"1"	"951"	"119"	"120"	"4"	"281"	"235"	"824"	"68"	"44"	"527"	"7"	"954"	"895"	"20"	"105"	"6"	"739"	"1765"	"396"	"134"	"207"	"32"	"0"	"24"	"516"	"97"	"0"	"2"	"2"	"902"	"366"	"392"	"376"	"189"	"340"	"1"	"561"	"63"	"16"	"10"	"105"	"234"	"117"	"263"	"20"	"360"	"32"	"5"	"719"	"28"	"0"	"5"	"9648"	"348"	"109"	"831"	"152"	"267"	"9"	"87"	"0"	"14"	"279"	"174"	"840"	"2"	"1088"	"530"	"582"	"4"	"0"	"179"	"258"	"216"	"8"	"1"	"557"	"693"	"50"	"77"	"23"	"342"	"1533"	"3"	"1"	"0"	"0"	"5"	"37"	"1"	"1"	"409"	"74"	"2"	"0"	"8"	"0"	"656"	"0"	"286"	"355"	"0"	"228"	"107"	"493"	"732"	"246"	"603"	"383"	"207"	"4"	"131"	"185"	"6"	"90"	"15"	"86"	"424"	"783"	"0"	"49"	"84"	"20"	"95"	"56"	"2"	"3"	"3"	"815"	"64"	"98"	"118"	"48"	"1728"	"2061"	"0"	"134"	"25"	"22"	"1220"	"684"	"330"	"486"	"1"	"326"	"2"	"5"	"966"	"223"	"66"	"47"	"193"	"2338"	"413"	"0"	"1"	"1"	"4"	"2"	"14"	"212"	"843"	"23"	"0"	"0"	"0"	"0"	"0"	"106"	"369"	"168"	"96"	"192"	"95"	"32"	"2"	"0"	"15195"	"402"	"1125"	"2992"	"4"	"0"	"0"	"1"	"525"	"0"	"1"	"161"	"103"	"0"	"1067"	"10"	"1678"	"137"	"176"	"1"	"741"	"0"	"0"	"292"	"626"	"90"	"35"	"762"	"6964"	"546"	"0"	"7"	"0"	"4"	"838"	"38"	"211"	"82"	"13"	"74"	"854"	"587"	"680"	"0"	"4"	"0"	"507"	"3"	"4"	"2"	"2"	"0"	"287"	"306"	"1767"	"162"	"0"	"187"	"542"	"1884"	"2636"	"2"	"1"	"58"	"110"	"754"	"161"	"92"	"1127"	"47"	"1"	"3"	"0"	"71"	"89"	"879"	"0"	"53"	"24"	"8"	"1"	"117"	"34"	"653"	"544"	"336"	"5"	"0"	"58"	"1"	"18"	"0"	"213"	"689"	"96"	"292"	"15"	"1"	"286"	"407"	"120"	"199"	"350"	"256"	"567"	"107"	"227"	"2497"	"552"	"0"	"0"	"0"	"2"	"3"	"168"	"5"	"44"	"10"	"0"	"397"	"794"	"133"	"22"	"68"	"11"	"590"	"983"	"266"	"130"	"36"	"162"	"1110"	"3"	"92"	"69"	"0"	"0"	"0"	"0"	"1"	"1"	"27"	"623"	"0"	"969"	"0"	"128"	"89"	"0"	"0"	"1"	"0"	"0"	"0"	"0"	"0"	"433"	"1"	"84"	"42"	"488"	"320"	"0"	"5"	"52"	"0"	"0"	"353"	"7"	"1"	"93"	"50"	"0"	"1"	"8"	"2"	"1"	"0"	"14"	"1"	"0"	"4"	"1"	"3"	"0"	"0"	"1"	"28"	"50"	"45"	"33"	"196"	"682"	"1009"	"7"	"6"	"40"	"196"	"39"	"40"	"4"	"1"	"11"	"0"	"0"	"0"	"679"	"1085"	"762"	"320"	"1629"	"670"	"41"	"10837"	"14"	"5427"	"878"	"443"	"12"	"55"	"411"	"1562"	"0"	"2"	"5"	"1012"	"4"	"139"	"259"	"1558"	"614"	"262"	"908"	"352"	"853"	"184"	"0"	"14"	"35"	"5"	"4728"	"0"	"0"	"2310"	"604"	"1461"	"342"	"0"	"971"	"37"	"798"	"26"	"399"	"498"	"1191"	"38"	"2"	"383"	"157"	"1"	"679"	"366"	"1164"	"253"	"787"	"4574"	"15"	"134"	"924"	"5"	"128"	"83"	"76"	"2313"	"137"	"1"	"0"	"856"	"787"	"31"	"3"	"9"	"0"	"690"	"159"	"21"	"167"	"36"	"175"	"11"	"327"	"81"	"7"	"4"	"0"	"70"	"12"	"121"	"5"	"830"	"326"	"3"	"228"	"584"	"197"	"329"	"0"	"0"	"7153"	"7"	"141"	"3060"	"423"	"752"	"439"	"5"	"2"	"14"	"6"	"4"	"1"	"1"	"1"	"119"	"0"	"21"	"2595"	"187"	"2"	"2"	"3"	"0"	"17"	"449"	"9"	"2191"	"21"	"2"	"163"	"367"	"1136"	"1"	"359"	"0"	"0"	"0"	"0"	"125"	"605"	"2145"	"6"	"102"	"169"	"104"	"181"	"214"	"472"	"550"	"242"	"189"	"7"	"1"	"122"	"297"	"854"	"106"	"635"	"282"	"158"	"1"	"1"	"183"	"39"	"15"	"58"	"517"	"214"	"0"	"13"	"1149"	"86"	"3"	"1"	"117"	"0"	"1150"	"0"	"194"	"1"	"1236"	"0"	"0"	"33"	"1"	"174"	"341"	"733"	"747"	"6111"	"2"	"152"	"0"	"1444"	"103"	"398"	"255"	"252"	"2065"	"0"	"0"	"0"	"0"	"58"	"1"	"360"	"4133"	"20"	"0"	"106"	"376"	"410"	"129"	"778"	"272"	"9"	"4"	"23"	"571"	"190"	"638"	"205"	"135"	"896"	"912"	"656"	"608"	"0"	"0"	"1790"	"2875"	"374"	"748"	"560"	"703"	"183"	"132"	"1591"	"1097"	"263"	"5"	"1037"	"0"	"0"	"0"	"0"	"0"	"0"	"0"	"0"	"0"	"0"	"0"	"0"	"0"	"0"	"0"	"0"	"0"	"19"	"0"	"0"	"0"	"0"	"13807"	"29"	"0"	"1"	"4"	"0"	"1"	"2"	"0"	"78"	"57"	"20"	"1"	"3"	"240"	"177"	"30"	"44"	"103"	"170"	"890"	"3"	"72"	"137"	"692"	"268"	"405"	"9"	"0"	"464"	"96"	"240"	"5902"	"127"	"2"	"518"	"5"	"20"	"7"	"67"	"7"	"50"	"366"	"8"	"1"	"18"	"6"	"1"	"0"	"72"	"258"	"189"	"50"	"0"	"218"	"594"	"1311"	"557"	"7"	"0"	"338"	"71"	"212"	"2"	"0"	"1"	"1"	"6"	"6585"	"27"	"2"	"2147"	"235"	"1"	"2"	"66"	"1"	"679"	"823"	"18"	"578"	"211"	"3"	"0"	"6"	"222"	"351"	"45"	"3295"	"412"	"123"	"0"	"2"	"120"	"246"	"257"	"67"	"2"	"797"	"814"	"2483"	"30"	"112"	"404"	"2070"	"185"	"3"	"328"	"301"	"219"	"465"	"29"	"152"	"0"	"426"	"3"	"8"	"258"	"41"	"2514"	"6237"	"607"	"181"	"832"	"47"	"2"	"566"	"231"	"790"	"420"	"784"	"1164"	"157"	"806"	"572"	"1116"	"462"	"2365"	"212"	"176"	"247"	"578"	"4"	"84"	"683"	"671"	"109"	"196"	"9"	"1"	"362"	"1005"	"408"	"509"	"1272"	"163"	"244"	"149"	"441"	"737"	"194"	"9"	"697"	"6110"	"698"	"478"	"505"	"0"	"2"	"3265"	"177"	"307"	"86"	"17"	"836"	"993"	"375"	"95"	"19"	"400"	"327"	"7349"	"473"	"121"	"2"	"4"	"0"	"2"	"1"	"5"	"390"	"523"	"917"	"286"	"370"	"19"	"39"	"88"	"365"	"0"	"432"	"2"	"87"	"180"	"38"	"3"	"125"	"685"	"313"	"437"	"200"	"301"	"163"	"304"	"201"	"266"	"1"	"13"	"45"	"176"	"715"	"280"	"5"	"100"	"1793"	"595"	"0"	"7"	"0"	"367"	"39"	"1"	"0"	"0"	"0"	"0"	"3632"	"37"	"1"	"2002"	"1524"	"0"	"158"	"344"	"635"	"4"	"5"	"54"	"0"	"1"	"6"	"519"	"913"	"9"	"0"	"292"	"424"	"108"	"34"	"720"	"338"	"558"	"635"	"4"	"0"	"506"	"239"	"309"	"4"	"15"	"438"	"261"	"1222"	"0"	"642"	"1"	"462"	"1679"	"349"	"175"	"996"	"1402"	"19"	"371"	"0"	"0"	"0"	"0"	"26"	"0"	"353"	"1560"	"38"	"246"	"12"	"0"	"535"	"523"	"0"	"188"	"310"	"129"	"0"	"0"	"6"	"145"	"3452"	"0"	"11"	"0"	"14"	"829"	"799"	"160"	"16"	"11"	"7"	"2"	"0"	"4"	"30"	"1008"	"157"	"0"	"336"	"309"	"37"	"5"	"2"	"1"	"239"	"0"	"482"	"289"	"332"	"1211"	"75"	"3"	"0"	"1"	"2"	"2313"	"205"	"522"	"147"	"11"	"5"	"19"	"24"	"186"	"7"	"237"	"9"	"105"	"430"	"306"	"15"	"668"	"9"	"308"	"645"	"350"	"219"	"252"	"164"	"245"	"214"	"1"	"0"	"0"	"10"	"693"	"3"	"161"	"5"	"537"	"2978"	"1"	"16"	"303"	"2"	"658"	"85"	"330"	"12"	"44"	"199"	"434"	"1109"	"71"	"69"	"10"	"1289"	"48"	"32"	"571"	"2"	"53"	"1"	"1"	"2"	"2858"	"456"	"984"	"1859"	"277"	"3"	"38"	"426"	"160"	"433"	"4"	"898"	"541"	"1261"	"258"	"265"	"2964"	"1453"	"137"	"4"	"1478"	"25"	"73"	"1593"	"139"	"474"	"499"	"13"	"186"	"3"	"7"	"3156"	"1421"	"0"	"1"	"1943"	"186"	"86"	"1097"	"117"	"186"	"562"	"41"	"897"	"11"	"485"	"324"	"1138"	"1"	"11"	"1595"	"226"	"0"	"236"	"280"	"84"	"208"	"246"	"1828"	"7"	"604"	"102"	"0"	"30"	"9"	"96"	"812"	"0"	"577"	"5"	"0"	"20"	"227"	"90"	"18"	"4"	"1485"	"2"	"0"	"0"	"162"	"0"	"84"	"4"	"1"	"40"	"68"	"5"	"51"	"14"	"222"	"131"	"910"	"104"	"616"	"364"	"752"	"418"	"1853"	"296"	"462"	"985"	"85"	"3"	"5"	"29"	"219"	"755"	"386"	"7"	"1282"	"1"	"3"	"1"	"54"	"3"	"244"	"1242"	"2476"	"677"	"524"	"55"	"20"	"280"	"54"	"1"	"11"	"12"	"403"	"694"	"369"	"9"	"45"	"157"	"628"	"12"	"184"	"0"	"8"	"152"	"344"	"253"	"441"	"11"	"1415"	"186"	"383"	"40"	"22"	"612"	"1"	"1"	"253"	"0"	"38"	"5"	"232"	"0"	"0"	"95"	"174"	"419"	"193"	"21"	"4"	"215"	"209"	"0"	"182"	"1"	"9"	"199"	"149"	"166"	"643"	"522"	"10"	"43"	"11"	"290"	"1396"	"1"	"9"	"74"	"731"	"49"	"2"	"0"	"71"	"322"	"649"	"108"	"87"	"67"	"238"	"817"	"0"	"6015"	"291"	"242"	"22"	"0"	"4"	"0"	"468"	"157"	"1242"	"326"	"83"	"1013"	"1339"	"861"	"207"	"0"	"0"	"180"	"281"	"144"	"40"	"4920"	"24"	"0"	"1"	"3"	"5"	"0"	"336"	"0"	"0"	"2"	"4"	"12"	"0"	"2"	"260"	"239"	"43"	"74"	"27"	"1"	"0"	"0"	"2"	"3"	"89"	"0"	"9"	"547"	"218"	"3"	"10"	"1363"	"287"	"77"	"19"	"54"	"2"	"573"	"174"	"514"	"424"	"175"	"728"	"464"	"739"	"32"	"63"	"0"	"0"	"4"	"49"	"63"	"5"	"370"	"723"	"46"	"9"	"302"	"173"	"470"	"15"	"78"	"10"	"45"	"2"	"14"	"288"	"9"	"0"	"2"	"0"	"1018"	"157"	"3362"	"224"	"0"	"1111"	"360"	"612"	"2"	"0"	"0"	"257"	"0"	"1154"	"9"	"471"	"23"	"1221"	"2"	"2"	"3"	"17"	"0"	"242"	"91"	"1023"	"893"	"2"	"2"	"148"	"0"	"0"	"0"	"393"	"0"	"1"	"0"	"3"	"863"	"43"	"0"	"1815"	"745"	"236"	"169"	"167"	"565"	"26"	"85"	"236"	"41"	"7"	"663"	"1"	"0"	"0"	"648"	"7"	"25"	"836"	"12"	"59"	"7"	"1"	"1060"	"0"	"15"	"193"	"1338"	"190"	"389"	"452"	"1114"	"1"	"961"	"10"	"308"	"229"	"242"	"12"	"1236"	"1719"	"473"	"338"	"212"	"8"	"253"	"43"	"1495"	"507"	"282"	"1073"	"25"	"1931"	"90"	"0"	"1"	"258"	"0"	"0"	"1"	"2"	"98"	"3"	"3"	"0"	"0"	"0"	"0"	"81"	"0"	"664"	"28"	"348"	"212"	"23"	"0"	"306"	"247"	"0"	"38"	"703"	"55"	"600"	"546"	"970"	"3"	"39"	"205"	"0"	"0"	"2"	"0"	"1"	"13"	"1139"	"19"	"789"	"1"	"123"	"2028"	"156"	"781"	"0"	"225"	"137"	"0"	"0"	"0"	"3"	"9"	"0"	"1"	"0"	"2"	"0"	"3"	"1"	"0"	"0"	"0"	"11"	"0"	"0"	"1"	"256"	"0"	"233"	"3"	"1459"	"149"	"1"	"301"	"0"	"0"	"54"	"654"	"101"	"103"	"18"	"140"	"6"	"70"	"8"	"18"	"293"	"215"	"459"	"1890"	"333"	"2"	"610"	"492"	"1"	"0"	"254"	"61"	"280"	"0"	"190"	"357"	"215"	"424"	"394"	"839"	"890"	"0"	"0"	"0"	"0"	"0"	"0"	"0"	"10"	"36"	"0"	"0"	"0"	"0"	"0"	"0"	"0"	"0"	"232"	"397"	"143"	"403"	"72"	"0"	"242"	"217"	"27"	"396"	"1"	"16"	"0"	"12"	"2"	"0"	"0"	"0"	"0"	"0"	"323"	"557"	"40"	"1175"	"0"	"0"	"744"	"10"	"38"	"3"	"399"	"11"	"207"	"183"	"1"	"155"	"940"	"126"	"993"	"1"	"4"	"168"	"3"	"0"	"2"	"0"	"1"	"1"	"0"	"1"	"4"	"288"	"0"	"0"	"6"	"102"	"569"	"0"	"2"	"4"	"2"	"1"	"378"	"498"	"2025"	"273"	"1682"	"515"	"553"	"1262"	"1"	"10"	"0"	"1"	"0"	"3"	"0"	"77"	"0"	"4383"	"3"	"0"	"1856"	"0"	"434"	"969"	"2"	"2"	"7"	"0"	"0"	"506"	"80"	"7"	"4"	"4"	"0"	"1"	"74"	"33"	"1011"	"181"	"130"	"0"	"0"	"144"	"3318"	"250"	"2815"	"179"	"161"	"1"	"85"	"200"	"121"	"22"	"2"	"229"	"273"	"467"	"369"	"2"	"0"	"43"	"506"	"733"	"5"	"753"	"29"	"52"	"226"	"0"	"0"	"0"	"0"	"3"	"130"	"0"	"10"	"1"	"10"	"3395"	"1"	"0"	"1"	"0"	"0"	"53"	"540"	"3"	"4"	"9"	"13"	"8"	"15"	"5"	"32"	"133"	"3"	"243"	"147"	"0"	"9"	"329"	"13"	"1"	"0"	"56"	"102"	"1489"	"65"	"994"	"11870"	"437"	"83"	"27"	"0"	"2"	"1"	"489"	"129"	"557"	"57"	"0"	"0"	"1"	"5"	"1"	"3"	"6"	"7"	"4"	"90"	"785"	"128"	"75"	"363"	"300"	"10"	"1"	"317"	"19"	"46"	"9"	"215"	"1633"	"236"	"0"	"2"	"238"	"489"	"5"	"95"	"2"	"318"	"41"	"87"	"354"	"472"	"514"	"1586"	"476"	"755"	"98"	"74"	"5"	"26"	"8"	"0"	"8"	"690"	"1126"	"0"	"154"	"169"	"25"	"0"	"204"	"205"	"161"	"46"	"679"	"327"	"15"	"420"	"267"	"124"	"7"	"148"	"113"	"2"	"1424"	"87"	"130"	"160"	"200"	"5"	"7"	"1838"	"759"	"319"	"0"	"2494"	"58"	"94"	"394"	"5353"	"6"	"1"	"0"	"0"	"32"	"5"	"0"	"0"	"0"	"48"	"4"	"0"	"186"	"0"	"63"	"1271"	"260"	"457"	"35"	"2"	"1"	"10"	"12"	"0"	"1"	"0"	"0"	"5212"	"145"	"724"	"11"	"0"	"24"	"3"	"971"	"0"	"0"	"0"	"0"	"0"	"0"	"2"	"165"	"0"	"6"	"159"	"672"	"124"	"125"	"579"	"358"	"44"	"277"	"2"	"0"	"26"	"15"	"203"	"59"	"2"	"224"	"27"	"27"	"362"	"4"	"5"	"2"	"0"	"0"	"529"	"1"	"0"	"0"	"0"	"0"	"0"	"69"	"7"	"23"	"4"	"423"	"908"	"2"	"1"	"35"	"3"	"1"	"4"	"4"	"0"	"112"	"4"	"705"	"4"	"631"	"301"	"1"	"0"	"0"	"1"	"516"	"0"	"5"	"54"	"44"	"1073"	"0"	"432"	"144"	"24"	"0"	"74"	"127"	"579"	"0"	"0"	"322"	"1093"	"1736"	"0"	"0"	"0"	"51"	"27"	"1389"	"770"	"43"	"210"	"42"	"159"	"58"	"2573"	"353"	"195"	"515"	"3"	"5"	"329"	"298"	"1163"	"777"	"0"	"368"	"56"	"239"	"621"	"1598"	"378"	"236"	"592"	"401"	"0"	"2"	"1"	"25"	"44"	"676"	"4"	"390"	"0"	"1"	"0"	"0"	"0"	"0"	"0"	"0"	"15"	"9"	"4"	"29"	"0"	"6"	"1669"	"0"	"19"	"9"	"2709"	"480"	"782"	"275"	"82"	"107"	"120"	"669"	"456"	"759"	"334"	"823"	"153"	"406"	"5"	"0"	"7"	"7"	"0"	"6"	"3"	"484"	"207"	"253"	"7"	"70"	"172"	"10"	"1112"	"790"	"3062"	"49"	"208"	"1362"	"19"	"686"	"492"	"5"	"1485"	"711"	"0"	"417"	"0"	"1075"	"293"	"2937"	"685"	"1"	"29"	"9"	"9"	"127"	"141"	"202"	"34"	"2890"	"64"	"847"	"913"	"290"	"339"	"303"	"121"	"3150"	"5"	"1"	"202"	"681"	"105"	"9"	"1310"	"49"	"6472"	"277"	"30"	"604"	"4230"	"636"	"5"	"2700"	"7"	"76"	"673"	"0"	"23"	"382"	"0"	"646"	"119"	"627"	"7"	"299"	"886"	"0"	"231"	"432"	"1"	"3"	"8"	"35"	"497"	"56"	"714"	"174"	"129"	"336"	"1133"	"4762"	"499"	"12668"	"3"	"12"	"2"	"165"	"3"	"0"	"196"	"10296"	"13705"	"9022"	"1"	"8"	"3"	"149"	"4"	"265"	"20"	"0"	"2"	"0"	"379"	"0"	"1107"	"119"	"381"	"1877"	"1"	"1"	"144"	"170"	"212"	"0"	"55"	"137"	"46"	"1569"	"1487"	"2896"	"356"	"14"	"76"	"1227"	"588"	"1448"	"1"	"2"	"35"	"58"	"36"	"667"	"189"	"286"	"141"	"261"	"234"	"469"	"55"	"135"	"313"	"12"	"3"	"2366"	"1172"	"3"	"551"	"4994"	"141"	"501"	"293"	"209"	"444"	"276"	"91"	"3"	"4"	"27"	"2"	"107"	"184"	"1"	"1890"	"478"	"1"	"71"	"454"	"5"	"331"	"1"	"0"	"5"	"6"	"465"	"2"	"59"	"1"	"1066"	"809"	"0"	"28"	"593"	"1078"	"77"	"97"	"195"	"0"	"0"	"0"	"0"	"0"	"0"	"256"	"486"	"8"	"103"	"7"	"302"	"26"	"361"	"1416"	"0"	"177"	"223"	"314"	"389"	"196"	"983"	"1297"	"125"	"9"	"0"	"0"	"1116"	"1146"	"28"	"1"	"19"	"23"	"2"	"17"	"345"	"23"	"3"	"482"	"708"	"138"	"30"	"3"	"7"	"0"	"0"	"1"	"66"	"15"	"0"	"170"	"6"	"88"	"236"	"391"	"368"	"2402"	"1586"	"3"	"42"	"417"	"7"	"2"	"1"	"0"	"0"	"0"	"0"	"3"	"327"	"407"	"12"	"613"	"556"	"1232"	"467"	"219"	"415"	"74"	"956"	"216"	"34"	"13"	"106"	"904"	"225"	"6863"	"0"	"49"	"14"	"74"	"124"	"982"	"15"	"60"	"1"	"1"	"17"	"460"	"36"	"8"	"0"	"387"	"0"	"0"	"5"	"3"	"1164"	"4"	"78"	"4"	"78"	"2883"	"18"	"192"	"461"	"13"	"575"	"1616"	"78"	"143"	"1"	"3"	"124"	"241"	"1"	"374"	"12"	"10"	"892"	"171"	"343"	"36"	"0"	"4"	"0"	"0"	"0"	"0"	"140"	"99"	"1837"	"5"	"0"	"16"	"68"	"37"	"151"	"30"	"50"	"199"	"457"	"533"	"503"	"266"	"283"	"1071"	"0"	"0"	"0"	"0"	"399"	"178"	"1"	"0"	"469"	"0"	"35"	"9"	"2048"	"2"	"2583"	"262"	"226"	"0"	"83"	"122"	"5"	"20"	"227"	"4"	"0"	"0"	"0"	"5"	"79"	"173"	"56"	"113"	"1420"	"390"	"377"	"0"	"51"	"2539"	"12"	"0"	"0"	"417"	"229"	"95"	"629"	"1081"	"48"	"2"	"146"	"0"	"1704"	"548"	"409"	"263"	"2"	"0"	"316"	"160"	"44"	"3699"	"172"	"89"	"286"	"0"	"63"	"27"	"1642"	"194"	"37"	"22"	"0"	"0"	"1303"	"15"	"3"	"4"	"0"	"283"	"1542"	"214"	"0"	"771"	"0"	"0"	"215"	"91"	"134"	"18"	"352"	"635"	"12"	"279"	"154"	"76"	"0"	"8"	"100"	"0"	"1"	"880"	"441"	"909"	"250"	"828"	"1372"	"176"	"137"	"0"	"0"	"1314"	"794"	"979"	"3"	"630"	"102"	"569"	"54"	"604"	"885"	"8"	"0"	"0"	"966"	"235"	"1074"	"495"	"247"	"1"	"1"	"0"	"33"	"0"	"951"	"1297"	"344"	"379"	"4"	"75"	"136"	"3"	"0"	"0"	"3"	"0"	"2"	"10"	"1"	"339"	"1178"	"25"	"20"	"429"	"294"	"232"	"30"	"14"	"198"	"1"	"424"	"730"	"1401"	"31"	"737"	"405"	"2"	"1"	"162"	"0"	"1"	"1"	"0"	"303"	"11"	"764"	"138"	"1063"	"3"	"832"	"476"	"87"	"9"	"1"	"0"	"37"	"8"	"246"	"34"	"155"	"286"	"23"	"406"	"141"	"434"	"4"	"289"	"47"	"104"	"18"	"4"	"0"	"0"	"64"	"135"	"2"	"25"	"1706"	"977"	"8"	"111"	"66"	"307"	"2"	"192"	"124"	"94"	"3"	"90"	"160"	"88"	"311"	"96"	"558"	"307"	"235"	"0"	"33"	"201"	"213"	"134"	"1178"	"0"	"31"	"7"	"8"	"6073"	"0"	"855"	"7"	"271"	"0"	"10"	"71"	"0"	"0"	"93"	"857"	"2"	"2"	"67"	"63"	"72"	"10"	"6"	"526"	"143"	"199"	"39"	"373"	"491"	"644"	"0"	"2"	"742"	"3"	"1"	"68"	"26"	"2"	"311"	"0"	"21"	"292"	"26"	"40"	"39"	"55"	"968"	"147"	"3"	"1"	"68"	"0"	"21"	"6"	"227"	"6"	"20"	"1"	"4"	"420"	"72"	"145"	"621"	"0"	"0"	"2"	"110"	"25"	"21"	"18"	"22"	"31"	"10"	"187"	"1"	"2"	"218"	"27"	"73"	"111"	"61"	"0"	"0"	"1028"	"277"	"1"	"4"	"1"	"2813"	"3"	"714"	"78"	"125"	"1274"	"392"	"160"	"782"	"64"	"13"	"459"	"41"	"199"	"123"	"105"	"11"	"393"	"4"	"1"	"1921"	"740"	"3"	"604"	"238"	"118"	"203"	"97"	"781"	"599"	"366"	"460"	"85"	"1135"	"43"	"0"	"1"	"1"	"1"	"797"	"318"	"1"	"0"	"0"	"1"	"0"	"0"	"5"	"747"	"417"	"1776"	"227"	"176"	"103"	"666"	"32"	"2"	"3"	"1"	"246"	"0"	"577"	"115"	"212"	"1"	"2"	"5"	"0"	"1119"	"415"	"466"	"72"	"52"	"3"	"0"	"1"	"0"	"0"	"6"	"10"	"316"	"39"	"51"	"71"	"48"	"808"	"0"	"7"	"1"	"1"	"560"	"114"	"1212"	"119"	"0"	"8"	"130"	"66"	"19"	"0"	"2"	"0"	"0"	"1053"	"0"	"86"	"250"	"617"	"9"	"0"	"0"	"606"	"0"	"1480"	"123"	"0"	"1"	"360"	"1103"	"3"	"285"	"421"	"205"	"1244"	"19"	"0"	"0"	"114"	"841"	"251"	"794"	"14"	"0"	"0"	"2"	"1"	"0"	"1013"	"3"	"2"	"0"	"1"	"76"	"787"	"160"	"416"	"0"	"0"	"3"	"30"	"60"	"4"	"3"	"1"	"0"	"0"	"3"	"1"	"178"	"73"	"4878"	"364"	"426"	"1369"	"210"	"8"	"0"	"0"	"45"	"23"	"10"	"1"	"5"	"1"	"0"	"248"	"0"	"233"	"16"	"63"	"5"	"20"	"146"	"0"	"8"	"2"	"2"	"2"	"23"	"3"	"271"	"360"	"1"	"2"	"369"	"92"	"23"	"221"	"197"	"184"	"103"	"11"	"424"	"162"	"161"	"125"	"3"	"1"	"223"	"172"	"636"	"191"	"250"	"228"	"1192"	"7"	"1201"	"6"	"3"	"16"	"21"	"1"	"1"	"57"	"0"	"1"	"116"	"79"	"218"	"638"	"402"	"2"	"12"
"SAMN02981903"	"90"	"0"	"0"	"0"	"3"	"0"	"0"	"0"	"0"	"9"	"127"	"143"	"4649"	"1765"	"304"	"11"	"4"	"0"	"1"	"0"	"1"	"0"	"2"	"0"	"0"	"89"	"15"	"32"	"798"	"284"	"2"	"17101"	"94"	"52"	"51"	"66"	"558"	"192"	"336"	"309"	"580"	"206"	"492"	"94"	"808"	"90"	"436"	"0"	"3"	"2"	"1111"	"57"	"4203"	"4"	"4"	"2371"	"3519"	"181"	"39"	"2196"	"0"	"1"	"3"	"113"	"38"	"343"	"202"	"1"	"0"	"128"	"616"	"0"	"465"	"587"	"31"	"0"	"67"	"124"	"16"	"218"	"75"	"3"	"0"	"13"	"116"	"1"	"0"	"3"	"4"	"4"	"45"	"0"	"11"	"2"	"1147"	"535"	"93"	"499"	"4"	"930"	"734"	"128"	"562"	"227"	"23"	"210"	"202"	"615"	"236"	"62"	"851"	"0"	"358"	"222"	"97"	"4"	"1"	"45"	"12"	"1"	"327"	"662"	"169"	"275"	"5"	"4"	"30"	"1"	"224"	"64"	"1549"	"10727"	"0"	"18"	"9"	"123"	"1"	"0"	"92"	"254"	"689"	"294"	"157"	"172"	"379"	"577"	"570"	"570"	"86"	"3"	"83"	"109"	"400"	"0"	"640"	"52"	"124"	"16"	"1222"	"754"	"148"	"71"	"231"	"238"	"728"	"96"	"132"	"226"	"228"	"2424"	"438"	"123"	"1"	"58"	"424"	"1334"	"342"	"858"	"338"	"197"	"0"	"3"	"116"	"106"	"12"	"182"	"411"	"0"	"883"	"431"	"1"	"301"	"8"	"1"	"375"	"867"	"90"	"95"	"6"	"842"	"1015"	"1827"	"195"	"40"	"28"	"213"	"299"	"654"	"39"	"23"	"240"	"0"	"26"	"1986"	"141"	"114"	"319"	"398"	"1"	"523"	"987"	"172"	"0"	"73"	"792"	"138"	"683"	"147"	"34"	"382"	"168"	"11"	"0"	"0"	"1239"	"162"	"179"	"141"	"60"	"580"	"27"	"1093"	"169"	"115"	"0"	"65"	"440"	"38"	"859"	"220"	"258"	"121"	"214"	"355"	"2"	"2"	"0"	"1232"	"225"	"1260"	"0"	"0"	"5"	"16"	"5"	"7"	"4"	"0"	"4"	"7"	"1"	"0"	"0"	"0"	"0"	"2"	"84"	"2"	"3"	"2"	"2"	"0"	"0"	"2"	"0"	"0"	"74"	"127"	"2"	"257"	"0"	"14"	"0"	"1"	"1"	"152"	"341"	"0"	"3"	"10"	"1869"	"784"	"233"	"212"	"89"	"5"	"93"	"45"	"0"	"0"	"333"	"0"	"91"	"0"	"0"	"1887"	"0"	"136"	"1392"	"479"	"13"	"2"	"45"	"2095"	"49"	"3184"	"169"	"7"	"0"	"2"	"220"	"0"	"2"	"42"	"172"	"2"	"1"	"1"	"0"	"0"	"1"	"332"	"19"	"403"	"189"	"215"	"86"	"189"	"29"	"118"	"225"	"21"	"16"	"111"	"2"	"1162"	"410"	"121"	"284"	"607"	"4"	"2009"	"1520"	"7"	"1"	"0"	"2"	"768"	"591"	"337"	"743"	"0"	"0"	"6"	"2"	"1"	"0"	"2"	"5"	"304"	"12755"	"12"	"169"	"383"	"2"	"3"	"1"	"8"	"6"	"1891"	"217"	"37"	"258"	"1081"	"74"	"945"	"51"	"2"	"42"	"138"	"804"	"165"	"3"	"156"	"106"	"198"	"626"	"3754"	"1"	"57"	"26"	"10"	"243"	"21"	"779"	"0"	"89"	"0"	"0"	"193"	"0"	"0"	"0"	"169"	"139"	"606"	"637"	"262"	"233"	"296"	"22"	"0"	"87"	"558"	"120"	"724"	"547"	"180"	"73"	"215"	"803"	"133"	"5"	"201"	"77"	"103"	"28"	"1"	"52"	"106"	"49"	"156"	"232"	"85"	"68"	"99"	"167"	"520"	"8"	"5"	"2"	"28"	"24"	"745"	"48"	"128"	"13"	"89"	"12"	"9"	"1058"	"15"	"317"	"61"	"1213"	"119"	"72"	"500"	"34"	"51"	"236"	"366"	"0"	"428"	"201"	"830"	"10059"	"76"	"407"	"1247"	"8"	"534"	"240"	"624"	"400"	"8"	"12"	"3"	"2"	"124"	"137"	"69"	"1376"	"56"	"74"	"70"	"6"	"287"	"0"	"648"	"207"	"6"	"200"	"8297"	"0"	"1"	"267"	"163"	"28"	"309"	"207"	"80"	"122"	"436"	"163"	"13"	"3"	"15"	"222"	"66"	"86"	"9"	"433"	"896"	"474"	"110"	"575"	"35"	"171"	"66"	"25"	"4"	"247"	"41"	"467"	"248"	"7"	"549"	"138"	"1100"	"92"	"227"	"243"	"168"	"295"	"1"	"8"	"154"	"80"	"1476"	"788"	"433"	"4"	"69"	"89"	"173"	"46"	"18"	"57"	"163"	"1"	"230"	"28"	"181"	"0"	"1683"	"4"	"1149"	"74"	"122"	"1"	"2"	"2"	"731"	"46"	"222"	"80"	"654"	"15"	"152"	"141"	"645"	"770"	"4"	"2"	"1"	"77"	"65"	"1"	"26"	"52"	"458"	"53"	"470"	"60"	"488"	"3"	"345"	"63"	"186"	"150"	"139"	"104"	"6"	"33"	"324"	"200"	"390"	"14"	"62"	"1"	"173"	"19"	"1255"	"312"	"514"	"540"	"747"	"0"	"7"	"71"	"14"	"2"	"52"	"86"	"295"	"251"	"1"	"105"	"164"	"1154"	"121"	"96"	"52"	"4"	"14"	"23"	"2"	"0"	"0"	"88"	"151"	"622"	"2"	"7"	"102"	"50"	"266"	"33"	"81"	"5"	"114"	"16"	"13"	"34"	"971"	"75"	"1"	"92"	"2606"	"0"	"1"	"7"	"0"	"0"	"0"	"0"	"1"	"106"	"513"	"11"	"0"	"0"	"15"	"1219"	"143"	"89"	"41"	"881"	"885"	"0"	"641"	"549"	"1"	"3"	"411"	"163"	"143"	"0"	"1611"	"586"	"153"	"307"	"2"	"1"	"5"	"97"	"256"	"2"	"2"	"93"	"819"	"289"	"13"	"0"	"162"	"170"	"5"	"269"	"216"	"216"	"156"	"455"	"0"	"223"	"1"	"186"	"93"	"0"	"0"	"1"	"0"	"3"	"233"	"72"	"1750"	"0"	"718"	"103"	"15"	"43"	"0"	"4"	"27"	"0"	"0"	"4"	"265"	"3"	"325"	"2"	"726"	"19"	"132"	"54"	"337"	"0"	"195"	"144"	"993"	"1358"	"14"	"155"	"6324"	"3"	"64"	"171"	"531"	"0"	"307"	"0"	"186"	"1017"	"180"	"874"	"6"	"2"	"17"	"4"	"73"	"11"	"133"	"621"	"298"	"120"	"417"	"0"	"2"	"1"	"25"	"0"	"0"	"0"	"0"	"1"	"309"	"107"	"1"	"367"	"1005"	"0"	"296"	"85"	"145"	"0"	"425"	"0"	"0"	"0"	"10"	"5"	"0"	"22"	"2"	"55"	"886"	"4"	"233"	"6"	"517"	"0"	"1"	"995"	"2020"	"1"	"228"	"3"	"0"	"0"	"0"	"5"	"0"	"1"	"0"	"4"	"14"	"2"	"0"	"0"	"0"	"0"	"1"	"1"	"0"	"0"	"2"	"0"	"0"	"0"	"1"	"0"	"0"	"2"	"0"	"3"	"0"	"0"	"2"	"2"	"7"	"85"	"0"	"0"	"2"	"290"	"25"	"1208"	"204"	"662"	"229"	"101"	"384"	"2"	"0"	"57"	"0"	"5435"	"34"	"82"	"1"	"95"	"408"	"85"	"194"	"184"	"397"	"211"	"226"	"434"	"241"	"397"	"615"	"267"	"231"	"389"	"30"	"99"	"6627"	"6"	"170"	"285"	"130"	"88"	"406"	"1135"	"124"	"219"	"454"	"392"	"178"	"3"	"1"	"405"	"941"	"774"	"313"	"1170"	"178"	"1"	"270"	"25"	"521"	"250"	"2151"	"150"	"53"	"488"	"795"	"29"	"171"	"440"	"126"	"3494"	"1057"	"7"	"0"	"125"	"95"	"295"	"6"	"8"	"138"	"0"	"0"	"31"	"2"	"25"	"0"	"425"	"209"	"19"	"11"	"113"	"961"	"3"	"443"	"527"	"2"	"902"	"44"	"117"	"0"	"1403"	"54"	"1"	"197"	"678"	"17"	"0"	"203"	"16"	"237"	"99"	"275"	"171"	"2"	"0"	"4"	"303"	"31"	"6"	"44"	"66"	"1179"	"138"	"645"	"0"	"93"	"209"	"60"	"298"	"651"	"363"	"135"	"102"	"4"	"5"	"15"	"707"	"2"	"333"	"0"	"1"	"1516"	"483"	"3"	"2092"	"1959"	"21"	"29"	"417"	"10"	"182"	"241"	"446"	"815"	"133"	"629"	"0"	"0"	"2"	"0"	"5"	"9"	"6"	"355"	"5"	"1"	"14"	"325"	"1187"	"140"	"274"	"137"	"181"	"707"	"750"	"86"	"253"	"1175"	"13"	"252"	"884"	"1568"	"0"	"58"	"38"	"17"	"59"	"563"	"357"	"415"	"15"	"22"	"8"	"183"	"67"	"47"	"2017"	"10"	"746"	"556"	"0"	"0"	"275"	"274"	"80"	"92"	"125"	"1205"	"35"	"0"	"0"	"30"	"0"	"1"	"0"	"10"	"9"	"1"	"0"	"0"	"0"	"1082"	"6"	"0"	"185"	"124"	"95"	"0"	"8"	"134"	"230"	"13"	"0"	"2"	"206"	"4"	"4"	"209"	"1"	"1418"	"372"	"8"	"2"	"0"	"1"	"3"	"0"	"38"	"0"	"226"	"191"	"42"	"149"	"5"	"51"	"0"	"608"	"1"	"8320"	"634"	"37"	"1"	"125"	"126"	"1161"	"37"	"80"	"70"	"129"	"9"	"1"	"0"	"1"	"2"	"1"	"141"	"148"	"33"	"3"	"103"	"790"	"9"	"637"	"14"	"216"	"105"	"4"	"35"	"2068"	"2956"	"34"	"446"	"0"	"7"	"38"	"0"	"2096"	"0"	"32"	"415"	"8"	"12"	"378"	"1405"	"147"	"160"	"123"	"94"	"21"	"332"	"49"	"47"	"408"	"115"	"3"	"187"	"76"	"642"	"2"	"0"	"179"	"658"	"596"	"635"	"394"	"188"	"566"	"4"	"21"	"3"	"2"	"531"	"82"	"91"	"1"	"555"	"82"	"261"	"251"	"0"	"20"	"75"	"1253"	"0"	"6"	"111"	"132"	"1"	"34"	"0"	"61"	"31"	"442"	"73"	"401"	"6159"	"381"	"309"	"37"	"335"	"94"	"374"	"363"	"33"	"21"	"54"	"256"	"280"	"114"	"657"	"1006"	"3"	"280"	"148"	"201"	"1"	"6"	"1221"	"443"	"1"	"4"	"99"	"630"	"6"	"241"	"1"	"6"	"770"	"707"	"365"	"12"	"7"	"93"	"3"	"109"	"493"	"29"	"0"	"951"	"1"	"73"	"229"	"104"	"310"	"241"	"5"	"3"	"36"	"1"	"1"	"56"	"232"	"103"	"10"	"266"	"0"	"1"	"3"	"63"	"76"	"0"	"456"	"0"	"694"	"183"	"372"	"421"	"87"	"1226"	"770"	"86"	"40"	"29"	"57"	"41"	"5"	"296"	"39"	"629"	"2474"	"0"	"0"	"75"	"82"	"259"	"696"	"50"	"273"	"62"	"65"	"2640"	"2861"	"4"	"67"	"51"	"105"	"2"	"876"	"0"	"0"	"36"	"6"	"93"	"0"	"21"	"8635"	"1"	"587"	"6"	"158"	"68"	"13"	"160"	"19"	"1"	"42"	"0"	"15"	"478"	"135"	"387"	"87"	"52"	"0"	"301"	"235"	"1643"	"151"	"39"	"217"	"814"	"272"	"4"	"336"	"427"	"2"	"148"	"684"	"78"	"202"	"1093"	"197"	"476"	"270"	"126"	"29"	"70"	"251"	"1"	"0"	"0"	"88"	"1349"	"2719"	"7"	"0"	"0"	"56"	"170"	"95"	"142"	"706"	"85"	"0"	"320"	"0"	"0"	"0"	"77"	"392"	"551"	"33"	"2695"	"0"	"175"	"219"	"174"	"230"	"260"	"89"	"114"	"2"	"2"	"82"	"57"	"659"	"0"	"0"	"4"	"0"	"49"	"0"	"340"	"95"	"4"	"55"	"506"	"625"	"80"	"0"	"0"	"0"	"47"	"693"	"2"	"9"	"104"	"2"	"5"	"50"	"12"	"270"	"41"	"0"	"0"	"0"	"0"	"70"	"4"	"162"	"3"	"0"	"300"	"244"	"18"	"4"	"0"	"126"	"215"	"597"	"6"	"380"	"204"	"2"	"0"	"1801"	"43"	"473"	"2"	"0"	"556"	"0"	"1"	"645"	"554"	"3"	"37"	"0"	"3"	"6"	"20"	"0"	"867"	"152"	"336"	"1"	"420"	"1626"	"33"	"1219"	"2"	"0"	"0"	"4"	"1193"	"557"	"1156"	"16"	"53"	"2"	"1160"	"126"	"20"	"103"	"390"	"271"	"74"	"114"	"44"	"1"	"2"	"2"	"0"	"20"	"72"	"14"	"471"	"38"	"1740"	"377"	"0"	"8"	"0"	"27"	"132"	"0"	"6387"	"361"	"96"	"918"	"403"	"174"	"269"	"60"	"5"	"368"	"311"	"27"	"2"	"1"	"13"	"1"	"279"	"48"	"0"	"6678"	"58"	"8"	"122"	"52"	"265"	"530"	"7"	"230"	"523"	"114"	"160"	"180"	"2"	"257"	"401"	"25"	"140"	"17"	"42"	"180"	"267"	"1295"	"5"	"4325"	"645"	"141"	"145"	"298"	"38"	"191"	"112"	"340"	"85"	"18"	"568"	"57"	"120"	"1"	"180"	"57"	"45"	"63"	"125"	"190"	"650"	"328"	"479"	"482"	"19"	"26"	"1400"	"232"	"636"	"62"	"181"	"234"	"0"	"121"	"5"	"2584"	"19"	"154"	"213"	"128"	"265"	"60"	"91"	"104"	"0"	"14"	"1"	"11"	"1"	"3"	"4"	"12"	"0"	"3"	"45"	"7"	"97"	"1"	"124"	"527"	"186"	"552"	"179"	"158"	"2"	"313"	"191"	"2"	"1"	"0"	"598"	"6"	"27"	"9"	"1"	"8"	"378"	"1"	"10"	"16"	"6"	"478"	"9"	"2"	"169"	"57"	"557"	"72"	"719"	"1"	"3"	"5"	"1"	"327"	"0"	"3861"	"290"	"776"	"620"	"155"	"1041"	"0"	"6"	"0"	"1"	"160"	"266"	"3"	"770"	"63"	"112"	"0"	"8"	"196"	"2"	"364"	"37"	"155"	"99"	"147"	"571"	"8"	"848"	"1"	"0"	"122"	"105"	"5"	"553"	"50"	"647"	"1"	"97"	"30"	"0"	"16"	"821"	"839"	"60"	"1"	"25"	"1"	"0"	"99"	"261"	"3"	"444"	"1853"	"3"	"2"	"0"	"0"	"2"	"3"	"2"	"67"	"375"	"0"	"0"	"0"	"42"	"0"	"135"	"141"	"12"	"16"	"7"	"226"	"58"	"612"	"1"	"44"	"0"	"1"	"172"	"34"	"6193"	"18"	"289"	"460"	"207"	"191"	"20"	"20"	"284"	"203"	"12"	"222"	"844"	"13"	"0"	"45"	"2"	"0"	"1"	"134"	"4565"	"107"	"2"	"6"	"134"	"143"	"5"	"372"	"25"	"219"	"2"	"6"	"84"	"1873"	"107"	"1"	"1"	"0"	"1"	"0"	"249"	"2"	"211"	"8"	"67"	"14"	"152"	"516"	"204"	"0"	"750"	"9"	"263"	"27"	"0"	"46"	"1618"	"1"	"0"	"0"	"0"	"1"	"1"	"540"	"7"	"255"	"744"	"216"	"2"	"0"	"0"	"791"	"195"	"78"	"2"	"274"	"538"	"0"	"80"	"197"	"0"	"0"	"1"	"104"	"142"	"8"	"18"	"0"	"104"	"747"	"4"	"4680"	"277"	"247"	"144"	"255"	"461"	"325"	"200"	"298"	"548"	"13"	"21"	"19"	"0"	"1"	"0"	"0"	"64"	"414"	"19"	"0"	"1"	"554"	"1217"	"75"	"748"	"245"	"28"	"140"	"168"	"268"	"0"	"4"	"1"	"1"	"189"	"7"	"863"	"0"	"2"	"4"	"85"	"6"	"204"	"2"	"4"	"4322"	"133"	"130"	"3"	"0"	"396"	"4"	"290"	"372"	"24"	"446"	"91"	"119"	"666"	"149"	"93"	"388"	"770"	"1758"	"103"	"399"	"0"	"1"	"7"	"7"	"451"	"2056"	"214"	"57"	"578"	"187"	"16"	"46"	"2"	"13"	"4"	"6"	"130"	"1"	"878"	"135"	"139"	"577"	"52"	"0"	"0"	"13"	"0"	"7"	"110"	"0"	"393"	"2"	"389"	"3"	"1"	"0"	"97"	"5"	"75"	"135"	"0"	"0"	"1"	"0"	"0"	"0"	"0"	"0"	"0"	"2"	"0"	"0"	"3"	"0"	"0"	"1"	"1"	"112"	"0"	"0"	"30"	"32"	"54"	"4"	"7"	"231"	"47"	"3"	"1044"	"38"	"281"	"40"	"0"	"583"	"446"	"558"	"150"	"1"	"55"	"0"	"0"	"15"	"0"	"0"	"0"	"1"	"0"	"0"	"0"	"30"	"0"	"0"	"65"	"0"	"304"	"120"	"8"	"122"	"154"	"73"	"0"	"253"	"78"	"0"	"1"	"6"	"0"	"160"	"3"	"0"	"3"	"0"	"0"	"1"	"0"	"0"	"2"	"0"	"17"	"0"	"4"	"1"	"16"	"3"	"4"	"0"	"2"	"0"	"0"	"0"	"1"	"3"	"220"	"42"	"207"	"0"	"8"	"95"	"112"	"436"	"618"	"119"	"0"	"238"	"432"	"1323"	"17"	"202"	"1785"	"224"	"158"	"91"	"213"	"1"	"1012"	"425"	"114"	"82"	"166"	"370"	"0"	"899"	"0"	"3"	"10"	"3"	"373"	"4"	"118"	"8"	"107"	"7"	"593"	"30"	"44"	"11"	"1"	"110"	"122"	"668"	"505"	"4"	"2"	"25"	"176"	"13"	"21"	"1292"	"3"	"0"	"923"	"560"	"1083"	"207"	"5"	"27"	"17"	"2"	"0"	"1"	"392"	"196"	"3"	"443"	"2"	"0"	"0"	"0"	"0"	"1"	"345"	"0"	"21"	"2"	"842"	"203"	"1"	"3"	"409"	"57"	"80"	"53"	"4"	"0"	"29"	"1"	"1"	"1"	"0"	"312"	"4"	"543"	"402"	"284"	"992"	"2"	"1"	"227"	"0"	"94"	"360"	"0"	"0"	"0"	"7"	"2010"	"63"	"0"	"1"	"30"	"101"	"1"	"1"	"0"	"15"	"26"	"11"	"7"	"172"	"9"	"1"	"1"	"3"	"93"	"3"	"19"	"91"	"60"	"347"	"0"	"196"	"142"	"6"	"0"	"100"	"611"	"0"	"36"	"88"	"193"	"111"	"215"	"107"	"405"	"0"	"3"	"68"	"305"	"202"	"29"	"17"	"29"	"1"	"1193"	"133"	"16"	"17"	"125"	"624"	"517"	"251"	"1271"	"444"	"144"	"112"	"52"	"104"	"4"	"3"	"195"	"0"	"0"	"24"	"276"	"181"	"1434"	"0"	"87"	"5"	"67"	"1852"	"924"	"132"	"33"	"0"	"0"	"6"	"221"	"163"	"41"	"66"	"200"	"283"	"11"	"263"	"117"	"984"	"170"	"108"	"232"	"396"	"270"	"34"	"0"	"43"	"2"	"1"	"3"	"39"	"7"	"95"	"264"	"87"	"892"	"288"	"308"	"189"	"152"	"1"	"0"	"412"	"448"	"45"	"311"	"639"	"31"	"1342"	"330"	"44"	"26"	"363"	"4"	"7"	"1"	"444"	"6"	"23"	"468"	"227"	"22"	"0"	"4"	"54"	"6"	"61"	"136"	"376"	"581"	"28"	"96"	"65"	"194"	"65"	"87"	"27"	"2"	"0"	"0"	"1030"	"90"	"455"	"69"	"46"	"1"	"0"	"0"	"0"	"0"	"1"	"0"	"296"	"817"	"209"	"110"	"778"	"67"	"1552"	"78"	"236"	"40"	"98"	"71"	"99"	"85"	"57"	"3"	"124"	"407"	"70"	"0"	"1114"	"490"	"54"	"0"	"1"	"737"	"1"	"1"	"0"	"0"	"194"	"0"	"16"	"198"	"60"	"574"	"14"	"0"	"23"	"941"	"419"	"249"	"3"	"1"	"281"	"507"	"1300"	"320"	"294"	"554"	"162"	"30"	"64"	"0"	"23"	"481"	"98"	"21"	"23"	"11"	"373"	"42"	"6"	"10"	"1"	"2"	"205"	"98"	"43"	"31"	"378"	"0"	"123"	"389"	"23"	"254"	"465"	"3058"	"3"	"414"	"35"	"1476"	"171"	"537"	"0"	"112"	"226"	"43"	"4"	"0"	"11"	"780"	"366"	"17"	"394"	"517"	"221"	"1"	"113"	"9"	"43"	"724"	"1"	"961"	"3"	"0"	"1"	"0"	"0"	"535"	"59"	"62"	"209"	"0"	"10"	"0"	"4"	"172"	"4"	"99"	"2"	"101"	"51"	"1"	"113"	"17"	"0"	"2"	"124"	"23"	"1"	"0"	"7"	"67"	"344"	"72"	"3"	"0"	"10"	"25"	"45"	"134"	"0"	"0"	"1"	"1"	"0"	"2"	"2"	"1"	"0"	"0"	"38"	"2"	"139"	"256"	"1"	"23"	"409"	"105"	"0"	"128"	"1204"	"0"	"10"	"0"	"0"	"1"	"488"	"21"	"1"	"4"	"225"	"2272"	"68"	"6124"	"428"	"1661"	"107"	"137"	"23"	"0"	"0"	"0"	"454"	"9"	"0"	"64"	"0"	"1"	"0"	"0"	"1"	"805"	"1"	"0"	"0"	"0"	"0"	"0"	"0"	"36"	"324"	"16"	"3"	"0"	"0"	"28"	"2"	"0"	"0"	"0"	"4"	"2"	"75"	"101"	"0"	"163"	"489"	"526"	"189"	"138"	"620"	"634"	"117"	"0"	"0"	"45"	"109"	"48"	"162"	"1"	"89"	"119"	"99"	"668"	"159"	"168"	"103"	"393"	"673"	"193"	"145"	"52"	"37"	"18"	"8"	"25"	"35"	"33"	"0"	"89"	"70"	"32"	"514"	"163"	"157"	"14"	"150"	"17"	"317"	"45"	"222"	"74"	"30"	"201"	"8"	"460"	"10"	"1"	"0"	"0"	"0"	"0"	"0"	"31"	"713"	"5"	"283"	"4"	"202"	"161"	"1562"	"765"	"0"	"20"	"0"	"21"	"246"	"0"	"282"	"313"	"1"	"216"	"25"	"1"	"976"	"17"	"333"	"0"	"1"	"283"	"125"	"796"	"12"	"170"	"0"	"0"	"54"	"190"	"24"	"112"	"1088"	"323"	"2"	"4"	"0"	"0"	"9"	"73"	"191"	"3805"	"0"	"0"	"0"	"241"	"581"	"8"	"0"	"0"	"0"	"118"	"230"	"0"	"1"	"148"	"88"	"27"	"730"	"6"	"9"	"73"	"2"	"62"	"200"	"12"	"2"	"4"	"1518"	"103"	"95"	"245"	"2"	"322"	"67"	"3"	"1"	"28"	"0"	"129"	"164"	"52"	"66"	"865"	"0"	"137"	"1191"	"89"	"458"	"122"	"1"	"348"	"288"	"10"	"61"	"356"	"197"	"557"	"13"	"2"	"92"	"0"	"0"	"39"	"53"	"871"	"244"	"10"	"82"	"0"	"1300"	"2235"	"163"	"150"	"182"	"85"	"1393"	"473"	"40"	"136"	"174"	"0"	"145"	"46"	"43"	"0"	"64"	"390"	"19"	"40"	"12"	"3"	"184"	"3444"	"164"	"140"	"268"	"0"	"20"	"273"	"125"	"70"	"967"	"369"	"139"	"231"	"31"	"187"	"350"	"414"	"179"	"17"	"29"	"19"	"1726"	"120"	"0"	"2291"	"348"	"111"	"0"	"0"	"77"	"10"	"28"	"29"	"769"	"1894"	"19"	"2265"	"369"	"66"	"23"	"323"	"337"	"29"	"692"	"247"	"116"	"584"	"67"	"172"	"167"	"0"	"592"	"96"	"5"	"4"	"62"	"620"	"474"	"11"	"1"	"219"	"769"	"21"	"52"	"317"	"1200"	"449"	"221"	"310"	"75"	"213"	"194"	"4"	"112"	"162"	"40"	"1"	"99"	"81"	"184"	"0"	"0"	"2"	"289"	"0"	"77"	"363"	"101"	"221"	"1771"	"2"	"1498"	"8"	"63"	"86"	"143"	"63"	"1335"	"1"	"51"	"0"	"0"	"12"	"367"	"59"	"1476"	"34"	"1"	"817"	"184"	"461"	"0"	"54"	"3"	"101"	"0"	"29"	"22"	"26"	"555"	"313"	"6"	"2"	"173"	"4"	"825"	"114"	"66"	"11"	"832"	"654"	"174"	"10"	"835"	"58"	"27"	"129"	"0"	"679"	"232"	"110"	"73"	"1"	"7"	"1"	"0"	"137"	"12"	"9"	"1"	"122"	"83"	"176"	"0"	"263"	"105"	"18"	"200"	"1"	"1"	"41"	"250"	"7"	"49"	"11"	"6107"	"44"	"11344"	"6"	"75"	"20"	"65"	"40"	"43"	"6"	"984"	"442"	"1"	"225"	"65"	"230"	"235"	"118"	"347"	"385"	"15"	"112"	"154"	"10"	"20"	"4"	"279"	"1"	"97"	"260"	"666"	"522"	"11"	"110"	"21"	"95"	"6"	"97"	"178"	"164"	"726"	"11"	"4"	"0"	"103"	"0"	"305"	"81"	"1"	"45"	"880"	"302"	"201"	"128"	"4"	"1"	"0"	"12"	"100"	"300"	"717"	"553"	"6"	"6"	"58"	"62"	"325"	"337"	"120"	"25"	"24"	"2231"	"398"	"5"	"6"	"1106"	"5"	"231"	"0"	"470"	"0"	"248"	"62"	"0"	"6"	"147"	"4"	"0"	"453"	"2"	"51"	"195"	"64"	"338"	"286"	"298"	"344"	"7960"	"271"	"73"	"2"	"18"	"0"	"1"	"0"	"16"	"0"	"150"	"2"	"1"	"0"	"140"	"78"	"0"	"0"	"0"	"0"	"146"	"0"	"58"	"0"	"4"	"14"	"101"	"2"	"3"	"0"	"3"	"2"	"6"	"17"	"385"	"231"	"1259"	"349"	"1"	"42"	"192"	"3"	"446"	"289"	"1664"	"12"	"246"	"371"	"26"	"1"	"49"	"4"	"0"	"646"	"0"	"116"	"0"	"2"	"0"	"1"	"2"	"0"	"63"	"246"	"3"	"231"	"1"	"115"	"53"	"0"	"1"	"1"	"22"	"461"	"158"	"1"	"0"	"0"	"0"	"8"	"42"	"2"	"12"	"305"	"13"	"653"	"27"	"24"	"11"	"11"	"1682"	"417"	"2"	"2"	"183"	"243"	"9"	"208"	"1"	"4212"	"0"	"1"	"112"	"118"	"5"	"0"	"8"	"0"	"42"	"11"	"0"	"225"	"1028"	"1274"	"109"	"1351"	"3"	"48"	"69"	"7"	"5"	"126"	"34"	"79"	"324"	"312"	"34"	"124"	"50"	"5"	"2"	"141"	"630"	"2"	"0"	"0"	"0"	"29"	"1069"	"31"	"0"	"97"	"265"	"1787"	"4"	"0"	"378"	"15"	"0"	"3678"	"0"	"11"	"0"	"0"	"912"	"0"	"196"	"255"	"43"	"308"	"7"	"2"	"0"	"159"	"121"	"205"	"2"	"9"	"0"	"0"	"1051"	"0"	"0"	"0"	"0"	"0"	"757"	"0"	"2"	"4677"	"321"	"1276"	"12"	"25"	"8"	"77"	"3"	"5185"	"58"	"1727"	"0"	"0"	"108"	"148"	"405"	"153"	"47"	"1694"	"2"	"0"	"17"	"11"	"80"	"227"	"268"	"459"	"181"	"893"	"136"	"0"	"0"	"5"	"1"	"23"	"2"	"645"	"76"	"0"	"158"	"1"	"94"	"15"	"1"	"42"	"24"	"11"	"85"	"66"	"53"	"0"	"0"	"0"	"3"	"8"	"56"	"532"	"14"	"0"	"10"	"5"	"12"	"1"	"0"	"2"	"223"	"15"	"5"	"1196"	"804"	"35"	"0"	"103"	"61"	"514"	"593"	"0"	"0"	"89"	"44"	"0"	"0"	"0"	"77"	"37"	"1093"	"6"	"22"	"311"	"802"	"140"	"6"	"494"	"936"	"0"	"64"	"190"	"0"	"1"	"161"	"49"	"139"	"5"	"2"	"16"	"1"	"102"	"55"	"130"	"2391"	"9"	"86"	"47"	"1194"	"2506"	"158"	"100"	"105"	"410"	"9"	"488"	"3646"	"409"	"0"	"0"	"171"	"144"	"3629"	"148"	"856"	"0"	"206"	"41"	"207"	"171"	"630"	"806"	"103"	"12"	"1075"	"0"	"466"	"166"	"195"	"432"	"141"	"366"	"25"	"203"	"116"	"180"	"2062"	"0"	"36"	"1"	"15"	"16"	"148"	"189"	"250"	"836"	"55"	"1124"	"330"	"274"	"41"	"205"	"1717"	"12"	"9"	"334"	"212"	"114"	"142"	"155"	"135"	"24"	"382"	"40"	"1"	"88"	"419"	"0"	"8"	"470"	"4"	"1"	"10"	"10"	"0"	"892"	"24"	"0"	"0"	"1"	"2"	"156"	"4"	"50"	"0"	"452"	"11"	"134"	"611"	"12"	"3"	"74"	"598"	"16"	"300"	"44"	"202"	"1"	"0"	"0"	"122"	"19"	"88"	"928"	"80"	"371"	"443"	"109"	"5"	"1"	"40"	"2180"	"23"	"970"	"2"	"40"	"243"	"12"	"1557"	"22"	"231"	"0"	"438"	"2"	"1"	"260"	"101"	"36"	"2"	"224"	"163"	"3"	"80"	"0"	"0"	"19"	"29"	"62"	"374"	"395"	"170"	"113"	"2"	"641"	"410"	"225"	"5"	"0"	"244"	"51"	"142"	"4"	"175"	"247"	"0"	"0"	"1"	"64"	"154"	"1"	"267"	"38"	"912"	"182"	"51"	"0"	"13"	"1"	"38"	"45"	"82"	"90"	"18"	"19"	"59"	"224"	"2"	"333"	"332"	"1746"	"0"	"1"	"0"	"81"	"70"	"42"	"61"	"64"	"0"	"124"	"81"	"140"	"0"	"0"	"248"	"198"	"83"	"322"	"83"	"74"	"25"	"38"	"0"	"30"	"88"	"0"	"1"	"75"	"1524"	"748"	"3"	"37"	"113"	"18"	"1"	"4"	"23"	"122"	"15"	"148"	"0"	"275"	"0"	"16"	"177"	"8"	"80"	"267"	"92"	"178"	"28"	"0"	"1"	"112"	"0"	"0"	"0"	"1"	"0"	"1"	"0"	"1"	"1"	"0"	"388"	"140"	"46"	"1"	"679"	"0"	"0"	"202"	"0"	"0"	"0"	"0"	"0"	"0"	"0"	"0"	"0"	"0"	"0"	"0"	"381"	"1"	"224"	"49"	"25"	"158"	"52"	"115"	"0"	"0"	"0"	"0"	"0"	"0"	"0"	"0"	"0"	"0"	"0"	"0"	"406"	"342"	"568"	"53"	"3"	"17"	"123"	"3"	"291"	"277"	"21"	"139"	"84"	"355"	"40"	"0"	"89"	"115"	"0"	"0"	"44"	"0"	"0"	"0"	"46"	"92"	"1119"	"119"	"150"	"49"	"6"	"27"	"184"	"19"	"5042"	"0"	"1699"	"133"	"547"	"2"	"131"	"1"	"7"	"53"	"241"	"41"	"146"	"0"	"116"	"955"	"9"	"1"	"11"	"198"	"40"	"153"	"88"	"100"	"104"	"1708"	"2"	"156"	"316"	"2"	"31"	"0"	"32"	"3"	"910"	"9"	"183"	"466"	"4"	"169"	"1673"	"4"	"125"	"3"	"34"	"57"	"0"	"155"	"30"	"5"	"104"	"277"	"250"	"959"	"0"	"2"	"3"	"6"	"1"	"66"	"5"	"1"	"11"	"439"	"839"	"109"	"19"	"325"	"89"	"135"	"1"	"1147"	"77"	"79"	"90"	"4"	"602"	"14"	"795"	"1"	"1113"	"128"	"114"	"255"	"1222"	"193"	"0"	"12"	"217"	"165"	"0"	"739"	"1"	"214"	"0"	"16"	"248"	"91"	"85"	"226"	"103"	"279"	"0"	"1"	"2"	"3"	"0"	"8"	"0"	"1"	"0"	"13"	"77"	"42"	"283"	"1"	"0"	"5"	"1"	"42"	"32"	"67"	"27"	"0"	"0"	"1"	"3"	"0"	"0"	"30"	"207"	"395"	"53"	"0"	"128"	"45"	"72"	"287"	"543"	"184"	"522"	"0"	"59"	"6"	"161"	"63"	"291"	"217"	"426"	"8"	"132"	"118"	"47"	"281"	"5"	"137"	"11"	"5"	"75"	"2"	"482"	"720"	"9149"	"91"	"273"	"588"	"1"	"0"	"288"	"2"	"0"	"330"	"104"	"0"	"39"	"0"	"2"	"16"	"0"	"1"	"10"	"566"	"0"	"0"	"18"	"219"	"219"	"134"	"104"	"298"	"888"	"180"	"1218"	"306"	"160"	"28"	"649"	"65"	"61"	"1"	"81"	"466"	"30"	"14"	"7"	"617"	"4"	"0"	"87"	"324"	"785"	"611"	"440"	"54"	"16"	"1156"	"3674"	"54"	"514"	"17"	"0"	"3555"	"53"	"18"	"0"	"0"	"0"	"0"	"0"	"25"	"163"	"15"	"16"	"70"	"14"	"1135"	"93"	"447"	"128"	"293"	"19"	"651"	"867"	"57"	"230"	"0"	"0"	"176"	"250"	"1431"	"194"	"117"	"123"	"410"	"9"	"68"	"34"	"0"	"124"	"260"	"629"	"1"	"310"	"397"	"3"	"12"	"38"	"2"	"56"	"48"	"125"	"131"	"150"	"2"	"13"	"90"	"1"	"1444"	"2877"	"0"	"8"	"0"	"3"	"15"	"251"	"77"	"511"	"150"	"33"	"24"	"131"	"267"	"2"	"264"	"0"	"32"	"61"	"1689"	"1"	"3"	"44"	"1051"	"611"	"1764"	"0"	"5"	"0"	"27"	"5"	"63"	"1"	"42"	"2"	"11"	"14"	"0"	"34"	"0"	"1"	"1058"	"0"	"0"	"0"	"787"	"35"	"36"	"88"	"1"	"118"	"556"	"60"	"3"	"52"	"0"	"203"	"19"	"562"	"200"	"670"	"934"	"1"	"960"	"7"	"345"	"0"	"0"	"25"	"1070"	"7"	"186"	"12"	"0"	"0"	"13"	"1"	"413"	"851"	"262"	"0"	"0"	"1"	"3"	"44"	"379"	"0"	"0"	"1"	"0"	"0"	"291"	"291"	"299"	"174"	"1"	"0"	"74"	"278"	"439"	"921"	"6"	"69"	"7"	"389"	"130"	"0"	"47"	"410"	"2"	"872"	"77"	"37"	"124"	"1523"	"6"	"59"	"581"	"794"	"2"	"62"	"1"	"284"	"49"	"30"	"92"	"61"	"131"	"1551"	"2"	"3"	"1"	"7"	"86"	"19"	"27"	"0"	"510"	"11"	"182"	"144"	"1579"	"5"	"2"	"3"	"168"	"603"	"61"	"41"	"2"	"135"	"2"	"1"	"13"	"1"	"2"	"0"	"187"	"0"	"1"	"65"	"77"	"2"	"301"	"79"	"272"	"66"	"50"	"35"	"2"	"525"	"516"	"52"	"197"	"6"	"2"	"3"	"157"	"256"	"127"	"14"	"0"	"2"	"400"	"102"	"313"	"559"	"476"	"5663"	"0"	"0"	"0"	"1"	"11"	"22"	"113"	"9"	"1"	"168"	"4"	"0"	"0"	"66"	"180"	"838"	"21"	"109"	"127"	"8"	"2"	"115"	"121"	"0"	"23"	"1"	"9"	"198"	"651"	"38"	"330"	"457"	"504"	"636"	"0"	"6"	"0"	"9"	"12"	"2695"	"225"	"29"	"0"	"0"	"3"	"4"	"7"	"7"	"3"	"0"	"283"	"28"	"85"	"158"	"344"	"181"	"767"	"324"	"857"	"10"	"89"	"703"	"146"	"234"	"971"	"27"	"5"	"755"	"118"	"378"	"1"	"303"	"418"	"0"	"84"	"363"	"191"	"559"	"9"	"668"	"0"	"69"	"57"	"728"	"93"	"61"	"559"	"39"	"475"	"23"	"118"	"84"	"163"	"81"	"4609"	"210"	"485"	"1158"	"33"	"236"	"155"	"32"	"151"	"61"	"104"	"175"	"257"	"756"	"438"	"51"	"2205"	"365"	"0"	"46"	"27"	"1333"	"300"	"70"	"64"	"514"	"1"	"13"	"0"	"0"	"0"	"0"	"1"	"82"	"0"	"0"	"2"	"0"	"0"	"4"	"96"	"120"	"1451"	"567"	"543"	"0"	"366"	"0"	"23"	"1"	"1004"	"28"	"87"	"0"	"0"	"2"	"0"	"985"	"221"	"105"	"134"	"3"	"1340"	"105"	"209"	"305"	"671"	"22"	"5"	"30"	"0"	"44"	"131"	"4"	"1752"	"163"	"4"	"4"	"299"	"113"	"122"	"553"	"28"	"47"	"331"	"43"	"15"	"2"	"0"	"92"	"179"	"234"	"1"	"2"	"36"	"687"	"1813"	"2"	"1"	"4"	"0"	"25"	"237"	"23"	"6"	"62"	"317"	"1145"	"35"	"0"	"300"	"46"	"164"	"425"	"93"	"43"	"109"	"383"	"7"	"263"	"1"	"203"	"297"	"69"	"82"	"109"	"129"	"0"	"0"	"1824"	"25"	"5"	"287"	"43"	"90"	"384"	"115"	"47"	"94"	"849"	"391"	"83"	"1456"	"608"	"428"	"6"	"0"	"26"	"55"	"27"	"348"	"12"	"25"	"0"	"94"	"4061"	"587"	"102"	"82"	"15"	"164"	"68"	"99"	"44"	"90"	"10"	"17"	"26"	"281"	"8"	"66"	"84"	"940"	"82"	"106"	"31"	"98"	"82"	"55"	"65"	"11"	"41"	"0"	"86"	"77"	"3"	"57"	"110"	"114"	"253"	"419"	"112"	"3186"	"205"	"125"	"4"	"46"	"25"	"0"	"955"	"1"	"809"	"6"	"20"	"947"	"396"	"0"	"212"	"3"	"14"	"908"	"1"	"0"	"259"	"38"	"338"	"315"	"227"	"6"	"12"	"2"	"1"	"32"	"0"	"0"	"526"	"1480"	"97"	"3830"	"30"	"53"	"452"	"220"	"1"	"2"	"7"	"4"	"4"	"70"	"0"	"0"	"6"	"54"	"41"	"1"	"0"	"1491"	"121"	"60"	"41"	"15"	"0"	"868"	"63"	"469"	"0"	"1"	"36"	"1"	"1"	"1"	"27"	"150"	"11"	"3346"	"131"	"2"	"0"	"1"	"201"	"0"	"0"	"200"	"266"	"16"	"2"	"6"	"0"	"0"	"0"	"0"	"0"	"0"	"0"	"280"	"1"	"4"	"661"	"232"	"99"	"0"	"0"	"0"	"0"	"0"	"0"	"116"	"2060"	"0"	"98"	"160"	"9"	"1"	"804"	"5"	"0"	"30"	"1748"	"104"	"18"	"345"	"0"	"432"	"153"	"0"	"0"	"219"	"1"	"292"	"474"	"2"	"6"	"66"	"0"	"40"	"59"	"229"	"43"	"0"	"1112"	"86"	"18"	"1"	"12"	"8"	"378"	"0"	"103"	"168"	"9"	"935"	"1"	"115"	"135"	"59"	"11"	"6"	"467"	"2"	"2"	"1"	"24"	"1"	"2"	"567"	"1"	"56"	"329"	"338"	"1322"	"63"	"5"	"21"	"44"	"115"	"388"	"708"	"1"	"1818"	"249"	"42"	"8"	"1"	"233"	"9"	"7"	"2"	"0"	"0"	"467"	"692"	"38"	"2147"	"41"	"513"	"0"	"3"	"82"	"0"	"1"	"0"	"177"	"11482"	"806"	"565"	"1244"	"10"	"0"	"288"	"0"	"224"	"311"	"671"	"1463"	"27"	"118"	"78"	"77"	"294"	"7"	"1"	"0"	"0"	"644"	"19"	"1"	"4"	"64"	"347"	"8"	"174"	"2343"	"224"	"0"	"285"	"4"	"135"	"479"	"0"	"0"	"0"	"14"	"16"	"1"	"334"	"78"	"188"	"482"	"177"	"25"	"77"	"0"	"96"	"0"	"444"	"0"	"2"	"113"	"21"	"56"	"3"	"722"	"348"	"252"	"759"	"156"	"532"	"99"	"97"	"64"	"0"	"201"	"1888"	"774"	"160"	"551"	"624"	"1215"	"1409"	"2163"	"31"	"343"	"75"	"9435"	"265"	"893"	"2111"	"38"	"1"	"10"	"3"	"333"	"1"	"27"	"186"	"444"	"157"	"58"	"34"	"20"	"223"	"1141"	"540"	"528"	"131"	"35"	"0"	"72"	"489"	"117"	"55"	"1349"	"0"	"0"	"35"	"356"	"1"	"99"	"0"	"406"	"47"	"3"	"0"	"6"	"273"	"36"	"153"	"36"	"15"	"1107"	"20"	"432"	"1"	"53"	"0"	"10"	"102"	"124"	"177"	"333"	"135"	"627"	"4"	"1"	"141"	"265"	"13"	"14"	"1314"	"6"	"265"	"15"	"99"	"128"	"10"	"343"	"1436"	"736"	"50"	"1"	"261"	"8"	"274"	"220"	"54"	"68"	"558"	"762"	"225"	"2"	"1086"	"247"	"114"	"7"	"106"	"362"	"15"	"1909"	"770"	"159"	"375"	"296"	"0"	"0"	"10"	"6"	"195"	"98"	"82"	"85"	"2"	"73"	"2"	"2"	"20"	"4"	"76"	"26"	"4197"	"197"	"0"	"5"	"191"	"0"	"1564"	"761"	"57"	"207"	"354"	"0"	"3"	"28"	"107"	"1304"	"3593"	"78"	"173"	"632"	"30"	"68"	"3066"	"0"	"0"	"1"	"0"	"129"	"69"	"64"	"2"	"60"	"2"	"0"	"0"	"975"	"98"	"11"	"0"	"5"	"30"	"7"	"6"	"478"	"81"	"1"	"138"	"0"	"0"	"0"	"0"	"1"	"5"	"1553"	"181"	"776"	"0"	"19"	"0"	"1"	"1"	"166"	"718"	"8"	"67"	"5"	"3394"	"43"	"56"	"34"	"2"	"892"	"114"	"285"	"0"	"0"	"3"	"1"	"1"	"56"	"741"	"7"	"3"	"22"	"27"	"16"	"2258"	"378"	"14"	"1"	"0"	"0"	"0"	"39"	"0"	"85"	"235"	"1044"	"58"	"0"	"0"	"9"	"0"	"82"	"4"	"180"	"0"	"0"	"10074"	"161"	"36"	"202"	"548"	"3"	"98"	"443"	"0"	"0"	"0"	"402"	"507"	"5"	"7"	"144"	"5739"	"7081"	"1066"	"399"	"9"	"154"	"0"	"0"	"149"	"165"	"76"	"829"	"1256"	"96"	"505"	"386"	"192"	"1087"	"318"	"2362"	"1244"	"1"	"35"	"248"	"353"	"104"	"2"	"178"	"155"	"39"	"3014"	"99"	"14"	"27"	"166"	"49"	"2"	"2025"	"1400"	"459"	"1155"	"0"	"0"	"590"	"103"	"554"	"63"	"41"	"2"	"23184"	"0"	"0"	"0"	"0"	"2"	"1"	"9"	"595"	"0"	"1"	"0"	"1"	"2"	"0"	"30"	"0"	"286"	"515"	"3539"	"4518"	"650"	"87"	"332"	"214"	"5"	"49"	"4"	"0"	"0"	"0"	"0"	"0"	"0"	"0"	"0"	"204"	"695"	"0"	"0"	"40"	"4"	"229"	"1"	"0"	"0"	"53"	"0"	"0"	"525"	"0"	"0"	"0"	"0"	"1"	"1151"	"10"	"0"	"77"	"643"	"31"	"1168"	"33"	"396"	"26"	"155"	"360"	"0"	"2"	"0"	"102"	"80"	"58"	"1001"	"26"	"650"	"644"	"190"	"14"	"236"	"1688"	"516"	"141"	"714"	"18"	"91"	"103"	"111"	"4"	"235"	"498"	"343"	"253"	"857"	"2"	"361"	"130"	"773"	"16"	"4"	"5"	"57"	"150"	"747"	"142"	"367"	"0"	"712"	"64"	"32"	"38"	"2"	"15"	"90"	"5"	"6"	"233"	"3"	"0"	"0"	"200"	"792"	"188"	"386"	"7"	"262"	"7"	"0"	"0"	"0"	"0"	"18"	"5"	"1"	"3"	"0"	"35"	"70"	"11"	"739"	"0"	"2"	"227"	"241"	"4"	"177"	"74"	"327"	"21"	"0"	"1"	"120"	"1"	"3"	"2"	"1868"	"346"	"0"	"0"	"76"	"15"	"232"	"83"	"16"	"66"	"199"	"1"	"3"	"189"	"1"	"37"	"706"	"3614"	"20"	"1"	"0"	"624"	"3"	"2"	"0"	"95"	"29"	"168"	"0"	"3"	"96"	"1500"	"88"	"7"	"448"	"540"	"233"	"204"	"146"	"1054"	"196"	"0"	"0"	"17"	"0"	"41"	"9"	"334"	"155"	"0"	"640"	"0"	"0"	"66"	"0"	"9"	"0"	"3"	"0"	"0"	"0"	"7"	"40"	"1"	"1"	"0"	"42"	"0"	"0"	"0"	"0"	"0"	"0"	"12"	"127"	"8"	"200"	"0"	"0"	"7"	"1"	"0"	"0"	"4"	"96"	"37"	"38"	"296"	"0"	"0"	"1"	"14"	"640"	"0"	"0"	"0"	"837"	"139"	"142"	"88"	"711"	"22"	"0"	"1"	"0"	"1"	"1607"	"748"	"9"	"243"	"7"	"21"	"4"	"0"	"60"	"0"	"0"	"1"	"154"	"459"	"3928"	"2"	"762"	"411"	"32"	"77"	"236"	"162"	"0"	"0"	"185"	"0"	"0"	"69"	"2"	"21"	"206"	"163"	"347"	"0"	"0"	"157"	"288"	"1"	"0"	"3"	"53"	"96"	"52"	"0"	"23"	"1477"	"3"	"143"	"48"	"15"	"9"	"241"	"154"	"414"	"504"	"952"	"1302"	"22"	"408"	"208"	"102"	"38"	"0"	"29"	"3"	"40"	"120"	"26"	"0"	"171"	"0"	"1234"	"283"	"63"	"21"	"443"	"791"	"105"	"46"	"1"	"64"	"2"	"66"	"16"	"16"	"332"	"56"	"64"	"193"	"2905"	"596"	"202"	"121"	"142"	"10"	"30"	"120"	"0"	"134"	"450"	"128"	"0"	"74"	"196"	"125"	"4"	"61"	"28"	"195"	"503"	"23"	"854"	"69"	"62"	"1409"	"257"	"92"	"562"	"32"	"147"	"0"	"10"	"35"	"6"	"3"	"6"	"1"	"4"	"673"	"212"	"249"	"1363"	"150"	"195"	"769"	"1364"	"1"	"181"	"727"	"613"	"2"	"0"	"21"	"0"	"0"	"323"	"1403"	"6"	"21"	"8"	"0"	"19"	"1"	"1"	"1"	"1850"	"163"	"480"	"316"	"133"	"1151"	"1"	"0"	"2352"	"32"	"108"	"256"	"281"	"0"	"16"	"0"	"0"	"1"	"0"	"0"	"0"	"0"	"1"	"0"	"0"	"0"	"1"	"0"	"1"	"1"	"3"	"2"	"7"	"382"	"0"	"310"	"55"	"381"	"162"	"10"	"130"	"85"	"1153"	"490"	"5"	"63"	"10"	"264"	"0"	"40"	"431"	"2"	"424"	"642"	"187"	"379"	"0"	"383"	"388"	"459"	"249"	"44"	"15"	"1"	"119"	"2117"	"376"	"140"	"0"	"131"	"217"	"94"	"3319"	"84"	"1649"	"5739"	"71"	"0"	"287"	"53"	"4"	"534"	"1481"	"2"	"237"	"454"	"294"	"2"	"1138"	"248"	"697"	"414"	"56"	"190"	"1099"	"95"	"3"	"3"	"605"	"78"	"0"	"5190"	"2924"	"353"	"1327"	"36"	"468"	"144"	"341"	"295"	"261"	"1"	"0"	"68"	"339"	"777"	"239"	"0"	"0"	"89"	"129"	"1"	"471"	"117"	"257"	"39"	"17"	"142"	"117"	"342"	"126"	"169"	"100"	"48"	"565"	"124"	"1"	"109"	"641"	"3"	"679"	"1"	"7"	"92"	"14"	"0"	"1"	"1"	"149"	"547"	"2"	"444"	"367"	"242"	"173"	"1124"	"0"	"399"	"154"	"6"	"0"	"0"	"0"	"0"	"13"	"0"	"3"	"2"	"177"	"285"	"569"	"621"	"1806"	"1795"	"2"	"693"	"911"	"1"	"604"	"349"	"2056"	"1"	"312"	"337"	"3679"	"2598"	"1"	"1402"	"1"	"600"	"111"	"1917"	"2"	"41"	"0"	"0"	"272"	"355"	"0"	"0"	"214"	"240"	"14"	"21"	"145"	"0"	"150"	"79"	"167"	"0"	"180"	"1905"	"15"	"339"	"1"	"908"	"333"	"50"	"61"	"6"	"85"	"1084"	"109"	"49"	"0"	"1"	"52"	"321"	"38"	"992"	"3"	"190"	"997"	"220"	"44"	"7"	"394"	"651"	"1264"	"1475"	"200"	"181"	"1288"	"192"	"876"	"63"	"2"	"95"	"1372"	"121"	"21"	"0"	"49"	"244"	"133"	"2000"	"5"	"302"	"147"	"253"	"0"	"15"	"65"	"479"	"0"	"72"	"287"	"143"	"87"	"322"	"16"	"6"	"1"	"688"	"62"	"2583"	"42"	"273"	"327"	"251"	"144"	"72"	"5"	"2"	"2281"	"89"	"1034"	"205"	"1268"	"58"	"2439"	"979"	"60"	"64"	"1"	"1"	"0"	"0"	"0"	"457"	"300"	"165"	"217"	"7"	"200"	"245"	"558"	"226"	"30"	"1"	"1"	"103"	"0"	"475"	"159"	"102"	"1"	"207"	"94"	"411"	"62"	"416"	"509"	"1409"	"154"	"0"	"29"	"269"	"4391"	"1678"	"434"	"894"	"615"	"187"	"43"	"1351"	"1"	"64"	"120"	"1650"	"138"	"19"	"183"	"222"	"11678"	"0"	"231"	"7356"	"0"	"6"	"277"	"0"	"0"	"885"	"61"	"1020"	"9"	"468"	"0"	"103"	"514"	"374"	"1"	"0"	"21"	"0"	"91"	"22"	"12"	"0"	"2274"	"0"	"306"	"42"	"5"	"0"	"217"	"80"	"932"	"0"	"20"	"1"	"134"	"813"	"579"	"1502"	"460"	"17"	"1687"	"0"	"0"	"2"	"0"	"42"	"548"	"0"	"3"	"3"	"106"	"1"	"1"	"4"	"81"	"1020"	"159"	"280"	"281"	"531"	"63"	"32"	"841"	"113"	"0"	"0"	"1"	"30"	"932"	"247"	"151"	"170"	"82"	"0"	"5"	"1"	"1"	"13"	"1312"	"37"	"8"	"154"	"903"	"123"	"240"	"1"	"1317"	"67"	"0"	"54"	"143"	"0"	"2207"	"68"	"222"	"2332"	"4698"	"3"	"258"	"231"	"26"	"178"	"76"	"1"	"0"	"153"	"148"	"128"	"64"	"185"	"21"	"2"	"4"	"158"	"14"	"113"	"0"	"1"	"823"	"0"	"0"	"1070"	"8"	"405"	"383"	"272"	"264"	"464"	"318"	"0"	"1"	"855"	"8"	"637"	"418"	"254"	"302"	"1"	"13"	"662"	"58"	"612"	"25"	"79"	"227"	"7"	"668"	"110"	"277"	"57"	"525"	"10"	"6"	"4"	"3"	"3"	"1"	"0"	"85"	"106"	"274"	"1362"	"3788"	"6"	"820"	"0"	"5"	"1"	"4"	"0"	"3"	"264"	"0"	"1"	"3"	"0"	"0"	"0"	"0"	"0"	"0"	"0"	"305"	"586"	"569"	"0"	"0"	"11"	"405"	"88"	"1"	"388"	"635"	"168"	"14"	"140"	"6"	"0"	"4"	"59"	"63"	"112"	"596"	"2"	"552"	"77"	"47"	"94"	"42"	"1"	"1"	"2"	"152"	"50"	"82"	"233"	"277"	"2"	"150"	"178"	"5"	"3"	"0"	"0"	"190"	"57"	"22"	"1031"	"281"	"82"	"18"	"183"	"0"	"160"	"1515"	"27"	"3"	"327"	"113"	"583"	"84"	"127"	"98"	"1373"	"4"	"110"	"34"	"281"	"0"	"1"	"0"	"13"	"0"	"0"	"0"	"0"	"0"	"0"	"2"	"2595"	"434"	"135"	"113"	"1222"	"432"	"3"	"2"	"0"	"0"	"584"	"0"	"17"	"189"	"3879"	"147"	"22"	"9"	"4"	"177"	"124"	"0"	"107"	"0"	"152"	"24"	"90"	"286"	"1"	"1"	"34"	"507"	"156"	"0"	"3"	"511"	"1"	"9"	"19"	"3"	"0"	"12"	"855"	"25"	"65"	"242"	"4493"	"14"	"398"	"50"	"1188"	"492"	"593"	"1"	"56"	"135"	"63"	"135"	"209"	"434"	"4890"	"10"	"0"	"0"	"0"	"17"	"10"	"0"	"4"	"1"	"0"	"0"	"20"	"172"	"227"	"384"	"365"	"9"	"6"	"0"	"3"	"0"	"0"	"120"	"25"	"199"	"82"	"0"	"4"	"1"	"0"	"1077"	"139"	"0"	"475"	"0"	"110"	"0"	"746"	"0"	"0"	"1"	"87"	"519"	"190"	"69"	"375"	"6"	"83"	"1333"	"246"	"35"	"0"	"0"	"814"	"47"	"319"	"244"	"855"	"1149"	"407"	"124"	"50"	"164"	"5"	"545"	"690"	"247"	"435"	"85"	"78"	"2079"	"172"	"172"	"2"	"1"	"84"	"406"	"0"	"67"	"8"	"778"	"412"	"254"	"1042"	"551"	"23"	"1"	"0"	"1"	"0"	"0"	"0"	"0"	"367"	"0"	"107"	"598"	"136"	"213"	"18"	"133"	"1093"	"40"	"136"	"157"	"147"	"5"	"33"	"778"	"1"	"1909"	"0"	"115"	"278"	"1"	"8"	"67"	"160"	"5"	"865"	"480"	"2"	"26"	"46"	"1312"	"262"	"1"	"7"	"107"	"0"	"412"	"41"	"423"	"717"	"103"	"22"	"1"	"468"	"6"	"181"	"858"	"1394"	"111"	"67"	"153"	"155"	"1"	"15"	"132"	"112"	"0"	"62"	"4"	"2"	"38"	"148"	"302"	"28"	"18"	"48"	"47"	"250"	"169"	"75"	"1152"	"93"	"8"	"69"	"93"	"153"	"423"	"160"	"241"	"0"	"8"	"507"	"2"	"13"	"1044"	"135"	"53"	"3"	"8"	"10"	"0"	"0"	"7"	"0"	"172"	"17"	"111"	"2"	"34"	"749"	"1"	"73"	"1372"	"1"	"1"	"40"	"514"	"273"	"1"	"16"	"20"	"343"	"117"	"222"	"139"	"29"	"2"	"317"	"1824"	"172"	"495"	"186"	"335"	"185"	"246"	"31"	"371"	"0"	"0"	"0"	"0"	"0"	"1023"	"150"	"214"	"500"	"1149"	"574"	"4271"	"15"	"103"	"915"	"60"	"13"	"788"	"2787"	"70"	"693"	"0"	"1319"	"530"	"383"	"1165"	"4"	"7"	"869"	"0"	"3251"	"167"	"219"	"1"	"42"	"2"	"2"	"0"	"1"	"0"	"64"	"218"	"1"	"201"	"0"	"1"	"0"	"962"	"84"	"34"	"630"	"10"	"0"	"3"	"0"	"32"	"0"	"0"	"0"	"0"	"1"	"53"	"0"	"237"	"871"	"530"	"667"	"4"	"2"	"429"	"1"	"0"	"11"	"613"	"390"	"0"	"448"	"744"	"69"	"229"	"3"	"0"	"10"	"20"	"3"	"0"	"0"	"22"	"18"	"621"	"480"	"155"	"63"	"52"	"1249"	"40"	"49"	"16"	"1148"	"25"	"1"	"329"	"3"	"2"	"272"	"347"	"338"	"267"	"87"	"46"	"114"	"16"	"1258"	"0"	"21"	"0"	"4716"	"114"	"23"	"127"	"8"	"395"	"28"	"85"	"624"	"483"	"150"	"0"	"290"	"360"	"322"	"0"	"2"	"9"	"447"	"4"	"71"	"210"	"151"	"608"	"134"	"10"	"2"	"90"	"891"	"304"	"4"	"23"	"0"	"98"	"160"	"1365"	"5"	"0"	"247"	"313"	"244"	"64"	"70"	"1"	"639"	"153"	"21"	"1221"	"3429"	"44"	"144"	"27"	"50"	"133"	"0"	"0"	"176"	"83"	"18"	"46"	"1"	"4"	"6"	"0"	"0"	"113"	"0"	"0"	"0"	"329"	"0"	"6"	"2"	"18"	"0"	"199"	"61"	"18"	"507"	"774"	"21"	"46"	"17"	"22"	"175"	"166"	"54"	"7"	"418"	"179"	"9"	"505"	"344"	"0"	"335"	"0"	"5"	"456"	"0"	"0"	"0"	"424"	"2"	"197"	"293"	"7"	"1"	"64"	"523"	"61"	"5"	"350"	"1395"	"270"	"5651"	"14"	"0"	"0"	"2"	"2"	"5718"	"14"	"0"	"5269"	"297"	"91"	"159"	"40"	"84"	"3513"	"2021"	"788"	"6"	"12"	"78"	"0"	"27"	"0"	"140"	"18"	"2131"	"10"	"138"	"16"	"669"	"230"	"89"	"1664"	"239"	"0"	"0"	"221"	"3"	"1970"	"1193"	"46"	"3"	"227"	"84"	"1"	"0"	"1"	"744"	"27"	"36"	"207"	"105"	"0"	"0"	"669"	"16"	"67"	"0"	"0"	"653"	"1405"	"1648"	"1056"	"234"	"117"	"0"	"0"	"0"	"0"	"1"	"0"	"0"	"26"	"29"	"238"	"14"	"100"	"248"	"2"	"110"	"77"	"0"	"9"	"62"	"407"	"2"	"56"	"0"	"726"	"2081"	"0"	"59"	"85"	"4"	"412"	"111"	"568"	"0"	"2"	"0"	"1"	"1"	"2823"	"196"	"42"	"85"	"88"	"0"	"277"	"4"	"60"	"7"	"287"	"434"	"35"	"34"	"20"	"1"	"0"	"21"	"21"	"46"	"0"	"0"	"1"	"154"	"22"	"0"	"0"	"2"	"0"	"0"	"724"	"6"	"76"	"26"	"4"	"795"	"4"	"71"	"86"	"356"	"781"	"100"	"238"	"659"	"243"	"134"	"246"	"28"	"236"	"34"	"321"	"720"	"16"	"97"	"29"	"84"	"68"	"669"	"461"	"140"	"221"	"141"	"81"	"4"	"46"	"616"	"53"	"313"	"112"	"731"	"27"	"66"	"34"	"48"	"0"	"0"	"0"	"7"	"0"	"106"	"57"	"1"	"11"	"0"	"29"	"801"	"145"	"33"	"0"	"192"	"2"	"374"	"1"	"23"	"96"	"199"	"34"	"110"	"599"	"127"	"1"	"320"	"11"	"0"	"582"	"103"	"0"	"257"	"214"	"426"	"89"	"2"	"66"	"152"	"301"	"907"	"489"	"75"	"175"	"615"	"71"	"36"	"34"	"1081"	"141"	"624"	"157"	"31"	"595"	"20"	"484"	"1018"	"1532"	"211"	"91"	"0"	"46"	"15"	"0"	"645"	"45"	"14"	"14"	"152"	"91"	"96"	"26"	"238"	"2"	"44"	"1450"	"10"	"18"	"3480"	"61"	"29"	"66"	"383"	"299"	"1037"	"8"	"150"	"278"	"66"	"900"	"251"	"18"	"25"	"11"	"6"	"87"	"124"	"1913"	"0"	"175"	"3334"	"1"	"5"	"34"	"48"	"0"	"95"	"115"	"430"	"154"	"1524"	"113"	"238"	"107"	"150"	"53"	"3"	"8"	"37"	"181"	"38"	"6"	"127"	"1268"	"467"	"239"	"129"	"888"	"181"	"0"	"846"	"3"	"83"	"761"	"284"	"539"	"45"	"599"	"118"	"18"	"52"	"2"	"823"	"310"	"597"	"60"	"1437"	"429"	"548"	"694"	"112"	"526"	"10"	"0"	"206"	"755"	"0"	"0"	"41"	"46"	"96"	"27"	"0"	"0"	"20"	"176"	"411"	"260"	"228"	"63"	"14"	"2046"	"0"	"138"	"175"	"183"	"5"	"1"	"43"	"3"	"1282"	"132"	"333"	"5"	"0"	"236"	"26"	"0"	"4"	"0"	"113"	"862"	"293"	"1"	"1"	"538"	"23"	"1"	"1"	"0"	"108"	"5"	"485"	"86"	"1"	"324"	"6"	"0"	"22"	"2"	"8"	"156"	"0"	"6"	"375"	"5"	"190"	"227"	"671"	"1582"	"91"	"67"	"614"	"220"	"3143"	"41"	"1"	"0"	"0"	"21"	"14"	"1"	"503"	"8"	"1"	"10"	"278"	"126"	"562"	"180"	"438"	"0"	"298"	"246"	"138"	"920"	"1086"	"0"	"0"	"0"	"131"	"0"	"3"	"0"	"3"	"2"	"2"	"49"	"71"	"243"	"6"	"148"	"111"	"355"	"138"	"56"	"126"	"27"	"127"	"130"	"28"	"256"	"415"	"326"	"88"	"135"	"11"	"518"	"1934"	"42"	"408"	"0"	"0"	"1"	"37"	"991"	"304"	"167"	"159"	"2"	"23"	"1"	"2"	"2970"	"432"	"6"	"84"	"417"	"847"	"2"	"319"	"127"	"39"	"296"	"30"	"173"	"0"	"1169"	"148"	"721"	"160"	"7"	"77"	"548"	"42"	"12"	"9"	"19"	"54"	"326"	"76"	"70"	"40"	"6"	"16"	"679"	"0"	"1077"	"464"	"632"	"160"	"112"	"0"	"199"	"0"	"96"	"852"	"211"	"35"	"87"	"329"	"197"	"755"	"55"	"37"	"0"	"471"	"1"	"0"	"42"	"143"	"96"	"110"	"168"	"149"	"166"	"836"	"698"	"592"	"476"	"238"	"39"	"0"	"0"	"673"	"4"	"515"	"150"	"231"	"52"	"15"	"21"	"3"	"104"	"23"	"45"	"18"	"9"	"31"	"1"	"1"	"124"	"2"	"2"	"1"	"2"	"41"	"133"	"0"	"386"	"7"	"260"	"29"	"4"	"0"	"62"	"212"	"2"	"737"	"368"	"79"	"547"	"321"	"409"	"10"	"102"	"598"	"982"	"345"	"914"	"838"	"388"	"11"	"499"	"921"	"62"	"810"	"273"	"176"	"24"	"237"	"981"	"483"	"217"	"100"	"3"	"1370"	"6830"	"175"	"208"	"0"	"3"	"0"	"53"	"42"	"4620"	"257"	"424"	"92"	"483"	"34"	"346"	"482"	"0"	"25"	"780"	"2814"	"1906"	"9"	"137"	"898"	"6"	"363"	"0"	"345"	"79"	"10"	"1"	"12"	"148"	"0"	"0"	"0"	"0"	"0"	"0"	"0"	"23"	"717"	"63"	"124"	"48"	"19"	"37"	"0"	"594"	"399"	"56"	"0"	"6"	"627"	"1"	"12"	"256"	"347"	"1524"	"0"	"36"	"60"	"7826"	"0"	"59"	"2334"	"1063"	"961"	"246"	"52"	"327"	"2183"	"302"	"583"	"7310"	"598"	"515"	"0"	"0"	"2"	"124"	"0"	"99"	"1"	"200"	"206"	"392"	"269"	"447"	"11"	"14"	"1"	"669"	"55"	"1714"	"42"	"445"	"36"	"206"	"1"	"8"	"265"	"268"	"162"	"338"	"8"	"109"	"49"	"0"	"0"	"1362"	"180"	"285"	"237"	"108"	"369"	"898"	"156"	"165"	"226"	"815"	"469"	"634"	"82"	"0"	"0"	"23"	"100"	"0"	"1056"	"98"	"5"	"8"	"0"	"11"	"0"	"0"	"36"	"651"	"1936"	"1017"	"179"	"855"	"232"	"163"	"89"	"3"	"692"	"81"	"1696"	"1"	"460"	"1"	"300"	"0"	"211"	"429"	"87"	"19"	"5088"	"47"	"17"	"0"	"5"	"1511"	"45"	"291"	"110"	"36"	"411"	"861"	"39"	"0"	"2"	"1"	"0"	"0"	"1178"	"616"	"192"	"294"	"449"	"1010"	"130"	"136"	"298"	"1178"	"395"	"0"	"389"	"255"	"141"	"774"	"87"	"16"	"220"	"1"	"83"	"302"	"1107"	"2506"	"581"	"23"	"1003"	"719"	"2138"	"263"	"673"	"29"	"1262"	"247"	"1707"	"24"	"32"	"90"	"232"	"264"	"56"	"915"	"1768"	"77"	"213"	"89"	"322"	"20"	"0"	"257"	"58"	"1"	"45"	"0"	"1"	"170"	"134"	"34"	"0"	"333"	"61"	"133"	"128"	"401"	"191"	"128"	"14"	"76"	"17"	"7"	"331"	"209"	"538"	"428"	"533"	"86"	"211"	"574"	"25"	"14"	"249"	"1"	"0"	"1"	"1"	"404"	"0"	"0"	"0"	"0"	"0"	"0"	"17"	"94"	"80"	"0"	"103"	"0"	"0"	"0"	"13"	"654"	"1"	"3"	"77"	"200"	"37"	"1"	"348"	"0"	"1"	"80"	"71"	"668"	"2"	"0"	"1289"	"682"	"605"	"93"	"561"	"1"	"231"	"271"	"122"	"14"	"891"	"248"	"2"	"197"	"771"	"58"	"95"	"202"	"8"	"1"	"1"	"0"	"251"	"1"	"3"	"5"	"0"	"7"	"1226"	"49"	"170"	"312"	"17"	"16"	"1"	"68"	"7"	"72"	"9"	"223"	"55"	"9"	"175"	"141"	"0"	"2"	"273"	"622"	"27"	"0"	"9"	"1"	"113"	"48"	"551"	"179"	"0"	"727"	"0"	"337"	"1220"	"1213"	"0"	"0"	"0"	"0"	"1"	"0"	"0"	"0"	"0"	"0"	"0"	"0"	"0"	"0"	"0"	"0"	"0"	"0"	"576"	"366"	"900"	"138"	"1943"	"1"	"157"	"706"	"374"	"3"	"24"	"10"	"424"	"558"	"2"	"408"	"23"	"444"	"90"	"0"	"0"	"0"	"0"	"650"	"11"	"93"	"553"	"735"	"189"	"101"	"104"	"115"	"20"	"274"	"1"	"1"	"400"	"739"	"2"	"6195"	"163"	"300"	"202"	"122"	"23"	"8"	"1037"	"85"	"193"	"255"	"1"	"0"	"0"	"188"	"173"	"345"	"911"	"56"	"2277"	"845"	"3"	"35"	"208"	"585"	"959"	"867"	"106"	"26"	"0"	"114"	"0"	"829"	"1"	"7"	"41"	"381"	"774"	"961"	"7"	"3"	"8"	"247"	"163"	"70"	"107"	"42"	"700"	"32"	"124"	"71"	"3674"	"50"	"740"	"181"	"105"	"209"	"217"	"208"	"269"	"1613"	"0"	"150"	"193"	"102"	"1"	"17"	"2"	"43"	"17"	"51"	"79"	"13"	"1062"	"507"	"8"	"0"	"11"	"10"	"103"	"5"	"29"	"1221"	"271"	"0"	"699"	"0"	"0"	"0"	"1"	"0"	"0"	"0"	"1292"	"992"	"703"	"305"	"972"	"159"	"65"	"418"	"18"	"438"	"62"	"1"	"36"	"0"	"922"	"0"	"385"	"0"	"454"	"20"	"203"	"1882"	"15"	"45"	"114"	"498"	"2270"	"3111"	"854"	"32"	"43"	"209"	"759"	"5"	"0"	"718"	"264"	"87"	"299"	"1546"	"30"	"58"	"1963"	"49"	"1"	"1"	"511"	"119"	"0"	"125"	"674"	"95"	"27"	"100"	"27"	"50"	"1394"	"68"	"1"	"2"	"22"	"482"	"2639"	"389"	"5"	"475"	"220"	"52"	"0"	"361"	"0"	"733"	"499"	"75"	"7"	"488"	"111"	"64"	"1072"	"66"	"629"	"98"	"1"	"1826"	"0"	"1196"	"2151"	"256"	"11476"	"624"	"250"	"425"	"388"	"15"	"533"	"265"	"1682"	"34"	"68"	"18"	"69"	"133"	"860"	"287"	"755"	"230"	"286"	"33"	"4"	"160"	"836"	"525"	"1059"	"370"	"2532"	"408"	"396"	"1"	"1"	"324"	"1550"	"1493"	"96"	"229"	"1192"	"2472"	"133"	"6679"	"125"	"694"	"309"	"146"	"1285"	"745"	"7"	"18"	"300"	"924"	"719"	"11"	"0"	"2132"	"691"	"665"	"34"	"382"	"3"	"636"	"691"	"36"	"8"	"1005"	"10"	"220"	"52"	"430"	"1540"	"40"	"3286"	"1097"	"373"	"1217"	"1698"	"170"	"1476"	"1377"	"622"	"111"	"1"	"860"	"0"	"415"	"3"	"202"	"62"	"1130"	"120"	"7"	"172"	"39"	"2161"	"55"	"638"	"11"	"220"	"0"	"0"	"3646"	"212"	"0"	"0"	"17"	"34"	"23"	"1"	"2568"	"142"	"228"	"0"	"0"	"0"	"0"	"0"	"0"	"19"	"0"	"13"	"32"	"2"	"0"	"1"	"0"	"1"	"0"	"1198"	"0"	"0"	"252"	"0"	"0"	"0"	"1"	"729"	"741"	"43"	"197"	"0"	"22"	"2"	"0"	"0"	"0"	"0"	"0"	"0"	"187"	"0"	"22"	"13"	"16"	"0"	"100"	"880"	"12630"	"265"	"0"	"459"	"446"	"0"	"10"	"283"	"149"	"26"	"2"	"4"	"0"	"3"	"1299"	"1"	"7"	"305"	"72"	"619"	"1"	"0"	"0"	"0"	"0"	"1818"	"318"	"5"	"771"	"203"	"7"	"74"	"7"	"22"	"1302"	"0"	"0"	"0"	"0"	"0"	"0"	"0"	"1"	"1"	"0"	"1"	"0"	"0"	"1345"	"0"	"0"	"0"	"1873"	"9"	"0"	"86"	"17"	"602"	"0"	"3"	"0"	"189"	"6"	"0"	"0"	"4"	"90"	"2"	"1045"	"212"	"358"	"2"	"1"	"0"	"0"	"1"	"0"	"0"	"0"	"0"	"0"	"49"	"0"	"20"	"278"	"2"	"0"	"2"	"0"	"0"	"0"	"0"	"0"	"85"	"137"	"62"	"1"	"3"	"0"	"0"	"0"	"0"	"456"	"63"	"84"	"0"	"67"	"446"	"9"	"0"	"0"	"8"	"0"	"0"	"0"	"0"	"0"	"0"	"0"	"0"	"0"	"0"	"0"	"34"	"0"	"0"	"0"	"0"	"0"	"0"	"0"	"1885"	"428"	"73"	"2"	"274"	"43"	"106"	"451"	"7"	"0"	"0"	"6"	"3"	"1491"	"3"	"862"	"0"	"0"	"657"	"205"	"3"	"1"	"0"	"412"	"0"	"0"	"33"	"101"	"86"	"4"	"0"	"4"	"145"	"11"	"66"	"0"	"1"	"39"	"0"	"3210"	"0"	"2"	"0"	"418"	"8198"	"440"	"162"	"55"	"693"	"0"	"140"	"249"	"29"	"29"	"3"	"189"	"3188"	"1218"	"166"	"16"	"0"	"248"	"41"	"138"	"0"	"19"	"0"	"4466"	"91"	"312"	"10"	"44"	"5"	"414"	"52"	"503"	"134"	"72"	"5"	"75"	"836"	"2"	"1"	"0"	"0"	"119"	"1"	"447"	"185"	"16"	"0"	"360"	"548"	"0"	"3"	"0"	"9938"	"0"	"0"	"35"	"0"	"44"	"1129"	"19"	"63"	"5865"	"190"	"194"	"181"	"1748"	"117"	"42"	"5"	"51"	"16"	"3612"	"101"	"226"	"2"	"502"	"1532"	"75"	"307"	"886"	"29"	"2"	"593"	"272"	"0"	"508"	"739"	"0"	"4623"	"5496"	"0"	"64"	"4"	"1029"	"10"	"1332"	"356"	"10"	"3"	"50"	"0"	"104"	"48"	"29"	"1"	"143"	"857"	"2"	"374"	"2"	"1"	"22"	"4"	"0"	"38"	"62"	"877"	"686"	"378"	"83"	"394"	"0"	"3743"	"19"	"0"	"118"	"69"	"0"	"30"	"80"	"102"	"1313"	"716"	"14"	"4359"	"343"	"287"	"0"	"5271"	"90"	"233"	"15"	"106"	"56"	"227"	"2"	"1"	"0"	"0"	"0"	"921"	"0"	"495"	"1198"	"188"	"1309"	"0"	"0"	"0"	"26"	"1031"	"32"	"35"	"183"	"0"	"0"	"0"	"472"	"101"	"0"	"188"	"148"	"37"	"100"	"2"	"274"	"334"	"95"	"1"	"2776"	"1"	"4"	"1364"	"193"	"5"	"17"	"0"	"0"	"0"	"1689"	"3388"	"0"	"47"	"0"	"17"	"117"	"315"	"612"	"326"	"0"	"0"	"0"	"1"	"29"	"3"	"1"	"35"	"121"	"267"	"11"	"24"	"1"	"2774"	"142"	"2"	"0"	"768"	"0"	"115"	"300"	"19"	"14"	"45"	"754"	"118"	"475"	"78"	"2"	"69"	"10"	"0"	"4"	"161"	"858"	"2"	"747"	"14"	"17"	"19"	"49"	"124"	"1076"	"36"	"589"	"167"	"1"	"2"	"407"	"5"	"52"	"516"	"353"	"156"	"0"	"0"	"77"	"0"	"475"	"301"	"7"	"1"	"274"	"3"	"156"	"34"	"19"	"1"	"0"	"9"	"18"	"555"	"0"	"8"	"125"	"748"	"1"	"194"	"10"	"474"	"0"	"0"	"197"	"2"	"1"	"26"	"0"	"9"	"31"	"0"	"0"	"7"	"0"	"0"	"0"	"0"	"1"	"15"	"6"	"0"	"1"	"43"	"0"	"0"	"0"	"76"	"0"	"0"	"0"	"0"	"2"	"0"	"0"	"16"	"31"	"2"	"0"	"0"	"64"	"66"	"0"	"0"	"53"	"1"	"1"	"0"	"0"	"0"	"4"	"0"	"6"	"14"	"0"	"696"	"0"	"0"	"0"	"83"	"0"	"1"	"12635"	"0"	"3244"	"0"	"0"	"18"	"3628"	"11597"	"0"	"101"	"18"	"3"	"0"	"0"	"0"	"0"	"616"	"0"	"7"	"0"	"0"	"30"	"5199"	"0"	"1020"	"1"	"238387"	"0"	"1853"	"82"	"489"	"640"	"0"	"396"	"1"	"144"	"287"	"1"	"147"	"16"	"1029"	"1"	"197"	"1"	"324"	"227"	"43"	"0"	"269"	"131"	"4355"	"29"	"472"	"536"	"175"	"291"	"640"	"0"	"21"	"1614"	"12"	"1"	"0"	"287"	"7"	"40"	"1"	"40"	"2"	"56"	"59"	"3"	"92"	"276"	"3"	"96"	"704"	"36"	"1"	"0"	"125"	"624"	"29"	"32"	"0"	"3"	"23"	"23"	"0"	"0"	"6"	"21"	"0"	"33"	"53"	"105"	"0"	"0"	"1"	"23"	"1290"	"333"	"236"	"368"	"0"	"35"	"62"	"235"	"7492"	"0"	"1378"	"357"	"2538"	"143"	"0"	"268"	"0"	"696"	"0"	"196"	"0"	"2"	"0"	"310"	"53"	"1"	"2"	"1"	"13"	"430"	"625"	"0"	"0"	"34"	"4"	"8"	"0"	"1"	"88"	"9"	"0"	"1"	"1"	"0"	"1"	"4"	"5"	"16"	"66"	"1"	"0"	"0"	"7"	"0"	"3"	"1"	"2"	"1"	"279"	"1"	"0"	"27"	"75"	"2"	"30"	"30"	"289"	"12"	"0"	"4"	"0"	"5"	"23"	"0"	"1"	"0"	"8"	"4"	"2"	"1"	"3"	"740"	"4"	"0"	"1"	"0"	"0"	"0"	"0"	"2"	"1"	"28"	"0"	"292"	"8"	"164"	"12"	"99"	"7"	"0"	"5"	"0"	"4"	"3"	"1"	"153"	"17"	"0"	"5"	"59"	"1"	"0"	"1"	"0"	"2"	"4"	"8"	"3"	"1"	"0"	"0"	"1"	"3"	"0"	"2"	"192"	"10"	"2"	"1"	"6"	"0"	"3"	"237"	"19"	"0"	"0"	"30"	"0"	"10"	"0"	"0"	"0"	"1"	"4"	"2"	"2"	"0"	"370"	"2"	"0"	"2"	"0"	"0"	"0"	"8"	"10"	"1"	"0"	"0"	"2"	"2"	"0"	"1"	"62"	"0"	"0"	"7"	"0"	"0"	"5"	"2"	"0"	"0"	"0"	"37"	"10"	"1"	"8"	"11"	"0"	"0"	"73"	"0"	"1056"	"4"	"1"	"287"	"0"	"0"	"49"	"11"	"470"	"0"	"3"	"0"	"0"	"4"	"46"	"0"	"28"	"0"	"164"	"3"	"0"	"0"	"62"	"0"	"0"	"0"	"7"	"0"	"118"	"4"	"14"	"79"	"0"	"56"	"0"	"128"	"1"	"0"	"108"	"0"	"1"	"0"	"3"	"27"	"0"	"677"	"22"	"2"	"15"	"84"	"3"	"3"	"8990"	"2"	"1"	"1"	"0"	"7"	"79"	"1"	"7"	"99"	"13"	"0"	"47"	"11"	"0"	"0"	"0"	"11"	"0"	"2"	"0"	"16"	"4"	"1"	"0"	"0"	"37"	"0"	"1"	"2"	"0"	"0"	"0"	"0"	"1"	"0"	"0"	"1"	"0"	"0"	"0"	"1"	"2"	"46"	"0"	"0"	"1"	"37"	"0"	"1"	"7"	"1"	"63"	"0"	"0"	"0"	"0"	"0"	"1"	"13"	"0"	"0"	"3"	"0"	"0"	"9"	"0"	"0"	"5"	"0"	"1"	"0"	"0"	"5913"	"75"	"27"	"7"	"328"	"462"	"75"	"0"	"30"	"0"	"0"	"15"	"851"	"1"	"0"	"189"	"225"	"27"	"37"	"45"	"61"	"24"	"35"	"155"	"81"	"185"	"12"	"1"	"19"	"0"	"37"	"131"	"1"	"164"	"292"	"55"	"35"	"1"	"256"	"83"	"100"	"11"	"8"	"39"	"7"	"159"	"13"	"798"	"53"	"29"	"131"	"241"	"146"	"1514"	"16"	"489"	"77"	"560"	"4426"	"491"	"4"	"7"	"1146"	"849"	"632"	"1871"	"97"	"240"	"620"	"9"	"54"	"0"	"49"	"0"	"0"	"0"	"1"	"10"	"1"	"0"	"0"	"0"	"0"	"17"	"1"	"0"	"0"	"6"	"9"	"0"	"0"	"879"	"2"	"0"	"2"	"4"	"25"	"334"	"11"	"0"	"0"	"4"	"3"	"7"	"0"	"0"	"0"	"0"	"0"	"0"	"0"	"0"	"16"	"0"	"6"	"1"	"43"	"1"	"2"	"2"	"1"	"2"	"0"	"139"	"0"	"183"	"410"	"0"	"1"	"0"	"19"	"0"	"683"	"1"	"1"	"2"	"2"	"0"	"0"	"0"	"0"	"2"	"0"	"12"	"0"	"0"	"0"	"1"	"1"	"0"	"0"	"0"	"0"	"0"	"4"	"0"	"0"	"0"	"0"	"1"	"0"	"0"	"0"	"3"	"0"	"0"	"1"	"2"	"8"	"0"	"0"	"0"	"2"	"0"	"0"	"0"	"0"	"1"	"0"	"1"	"0"	"0"	"0"	"1"	"0"	"0"	"0"	"0"	"0"	"0"	"1"	"519"	"116"	"624"	"0"	"948"	"142"	"1489"	"26"	"1"	"527"	"446"	"4"	"368"	"1686"	"757"	"1232"	"758"	"305"	"859"	"236"	"16"	"114"	"12"	"366"	"174"	"941"	"145"	"573"	"99"	"587"	"566"	"125"	"119"	"57"	"34"	"54"	"122"	"622"	"4305"	"0"	"0"	"0"	"2099"	"2"	"5"	"4"	"52"	"186"	"4"	"0"	"0"	"371"	"868"	"421"	"219"	"8"	"24"	"0"	"15"	"6"	"4"	"2"	"14"	"14"	"28"	"7"	"7"	"5"	"11"	"45"	"0"	"113"	"266"	"756"	"206"	"240"	"155"	"6"	"297"	"40"	"1521"	"5431"	"662"	"268"	"9"	"827"	"304"	"196"	"50"	"1342"	"869"	"338"	"2289"	"352"	"138"	"244"	"126"	"198"	"88"	"591"	"15"	"545"	"94"	"554"	"174"	"327"	"145"	"2873"	"5666"	"1"	"292"	"133"	"387"	"30"	"5"	"0"	"0"	"5941"	"105"	"409"	"3391"	"31"	"38"	"2925"	"126"	"898"	"154"	"1793"	"13"	"535"	"473"	"59"	"5"	"721"	"1"	"393"	"771"	"3303"	"1604"	"123"	"351"	"105"	"1776"	"1206"	"1351"	"365"	"1315"	"3505"	"400"	"0"	"329"	"279"	"0"	"2"	"1528"	"4"	"1"	"2"	"1"	"359"	"1"	"1"	"1"	"1"	"15"	"399"	"753"	"24"	"2"	"1"	"728"	"3"	"4"	"1"	"1"	"3894"	"985"	"2"	"142"	"62"	"1050"	"94"	"452"	"0"	"925"	"14"	"54"	"36"	"4"	"12"	"192"	"631"	"179"	"319"	"31"	"527"	"959"	"20"	"755"	"50"	"25"	"2"	"2"	"75"	"7"	"242"	"1"	"330"	"8"	"311"	"18"	"1304"	"476"	"216"	"77"	"1424"	"159"	"2969"	"207"	"2"	"5"	"6"	"1"	"2"	"2"	"0"	"0"	"0"	"3"	"0"	"2"	"1"	"0"	"0"	"0"	"576"	"60"	"106"	"2018"	"21"	"1565"	"3"	"77"	"219"	"463"	"83"	"0"	"251"	"21"	"411"	"746"	"9"	"0"	"9"	"9"	"511"	"57"	"30"	"233"	"20"	"14"	"39"	"722"	"162"	"18"	"363"	"640"	"117"	"371"	"184"	"43"	"258"	"277"	"3278"	"4"	"928"	"5"	"0"	"0"	"0"	"1"	"80"	"31"	"21"	"1"	"66"	"4"	"0"	"37"	"382"	"52"	"99"	"0"	"1"	"1054"	"995"	"492"	"0"	"6"	"2"	"26"	"9"	"140"	"2140"	"307"	"460"	"1358"	"2587"	"438"	"6"	"17"	"0"	"37"	"47"	"275"	"21"	"517"	"3"	"17"	"276"	"0"	"0"	"0"	"0"	"0"	"0"	"0"	"0"	"0"	"0"	"0"	"0"	"0"	"0"	"0"	"0"	"0"	"0"	"0"	"0"	"0"	"0"	"935"	"45"	"5"	"97"	"0"	"33"	"1"	"256"	"1"	"303"	"18"	"122"	"2401"	"639"	"0"	"0"	"0"	"2"	"0"	"0"	"0"	"0"	"0"	"0"	"0"	"0"	"2"	"1"	"0"	"1"	"0"	"1"	"0"	"3"	"0"	"0"	"4"	"0"	"0"	"3"	"7"	"27"	"912"	"727"	"49"	"754"	"207"	"0"	"0"	"5"	"41"	"330"	"0"	"961"	"5"	"0"	"1246"	"50"	"136"	"55"	"0"	"169"	"1"	"812"	"22"	"8"	"771"	"0"	"0"	"0"	"534"	"15"	"50"	"0"	"1"	"48"	"375"	"1568"	"129"	"104"	"0"	"27"	"2"	"12"	"0"	"0"	"0"	"393"	"3"	"480"	"724"	"1711"	"626"	"187"	"34"	"0"	"0"	"0"	"0"	"32"	"81"	"303"	"151"	"74"	"395"	"164"	"1"	"0"	"0"	"5"	"0"	"218"	"136"	"293"	"340"	"258"	"388"	"110"	"1052"	"641"	"536"	"99"	"221"	"53"	"63"	"4"	"0"	"5"	"4"	"3"	"122"	"285"	"1"	"0"	"71"	"4950"	"1019"	"42"	"4067"	"1111"	"334"	"638"	"42"	"146"	"433"	"77"	"100"	"319"	"49"	"75"	"79"	"85"	"179"	"0"	"0"	"0"	"0"	"0"	"0"	"34"	"25"	"11"	"2828"	"180"	"933"	"1223"	"58"	"501"	"52"	"549"	"325"	"677"	"0"	"907"	"808"	"844"	"205"	"276"	"0"	"1"	"0"	"1544"	"18"	"367"	"276"	"293"	"505"	"624"	"913"	"9"	"0"	"0"	"371"	"0"	"9"	"1042"	"123"	"137"	"57"	"133"	"59"	"0"	"3"	"0"	"0"	"1"	"0"	"1"	"220"	"274"	"73"	"75"	"16"	"8"	"19"	"21"	"442"	"87"	"51"	"155"	"1617"	"361"	"1250"	"398"	"701"	"603"	"2"	"408"	"799"	"317"	"120"	"61"	"0"	"682"	"8"	"587"	"345"	"703"	"8"	"1359"	"797"	"1170"	"60"	"247"	"449"	"6"	"0"	"4"	"0"	"0"	"0"	"0"	"59"	"6"	"0"	"0"	"0"	"6"	"74"	"208"	"1193"	"3"	"470"	"170"	"622"	"0"	"621"	"943"	"0"	"1"	"4"	"581"	"35"	"0"	"253"	"89"	"1197"	"1341"	"394"	"0"	"3"	"0"	"3"	"0"	"359"	"988"	"415"	"564"	"227"	"0"	"0"	"1"	"3"	"0"	"1"	"0"	"32"	"43"	"0"	"0"	"0"	"567"	"0"	"0"	"391"	"0"	"488"	"0"	"147"	"88"	"538"	"1003"	"619"	"1891"	"619"	"518"	"99"	"840"	"777"	"31"	"126"	"40"	"472"	"722"	"0"	"0"	"0"	"1303"	"0"	"1009"	"1123"	"2037"	"0"	"0"	"0"	"20"	"0"	"0"	"73"	"7331"	"4787"	"6437"	"5074"	"7222"	"4013"	"674"	"132"	"46"	"9"	"0"	"538"	"179"	"3895"	"4448"	"2"	"477"	"0"	"1"	"0"	"14"	"0"	"0"	"0"	"0"	"2"	"0"	"609"	"567"	"25"	"58"	"1031"	"130"	"203"	"218"	"3"	"1"	"3"	"461"	"0"	"0"	"0"	"207"	"3"	"0"	"0"	"4"	"3367"	"180"	"436"	"2"	"649"	"682"	"525"	"290"	"195"	"180"	"156"	"2013"	"490"	"1535"	"6"	"337"	"14"	"763"	"3"	"52"	"12"	"1"	"1"	"285"	"1355"	"0"	"1"	"1"	"2"	"2407"	"812"	"5"	"0"	"2"	"0"	"0"	"2"	"5162"	"0"	"0"	"45"	"0"	"185"	"0"	"750"	"0"	"0"	"1"	"519"	"1"	"1"	"931"	"5"	"402"	"776"	"66"	"4072"	"0"	"0"	"0"	"227"	"14"	"75"	"607"	"0"	"242"	"1481"	"284"	"0"	"11"	"2625"	"2259"	"40"	"103"	"57"	"220"	"486"	"995"	"406"	"1991"	"654"	"383"	"167"	"1"	"0"	"0"	"0"	"210"	"0"	"0"	"0"	"109"	"2"	"0"	"0"	"0"	"0"	"0"	"0"	"55"	"0"	"2"	"0"	"0"	"28"	"2"	"0"	"24"	"0"	"0"	"1"	"0"	"29"	"5"	"0"	"0"	"0"	"47"	"0"	"90"	"893"	"0"	"0"	"1"	"2"	"0"	"0"	"568"	"0"	"0"	"1"	"8"	"54"	"9333"	"10"	"12"	"1238"	"409"	"272"	"560"	"13"	"584"	"783"	"705"	"602"	"14"	"0"	"2"	"1"	"0"	"0"	"9"	"3"	"3"	"3"	"1121"	"0"	"131"	"604"	"520"	"2"	"0"	"3"	"42"	"1"	"0"	"0"	"125"	"1"	"1"	"0"	"0"	"0"	"0"	"0"	"0"	"5"	"207"	"1506"	"258"	"264"	"73"	"0"	"0"	"0"	"0"	"0"	"164"	"392"	"0"	"0"	"2"	"1586"	"188"	"0"	"1551"	"420"	"0"	"1"	"1746"	"0"	"440"	"795"	"2196"	"32"	"1392"	"0"	"0"	"0"	"0"	"0"	"0"	"0"	"0"	"257"	"24"	"37"	"39"	"3"	"2"	"0"	"0"	"0"	"0"	"0"	"1920"	"172"	"265"	"17"	"0"	"0"	"0"	"1"	"1"	"2"	"14"	"1"	"35"	"16"	"0"	"0"	"2"	"2795"	"0"	"0"	"2551"	"4"	"0"	"0"	"0"	"321"	"0"	"0"	"2"	"4"	"156"	"6"	"0"	"1"	"0"	"473"	"2"	"0"	"0"	"0"	"3"	"1951"	"0"	"536"	"385"	"9"	"0"	"5"	"7"	"33"	"10"	"80"	"511"	"1645"	"11"	"0"	"0"	"1"	"0"	"6"	"7"	"0"	"0"	"0"	"2"	"482"	"279"	"471"	"34"	"16"	"2"	"0"	"118"	"922"	"80"	"826"	"1255"	"1694"	"11561"	"1944"	"1263"	"1884"	"567"	"19"	"2879"	"1910"	"1"	"0"	"1"	"0"	"1"	"0"	"110"	"0"	"1"	"0"	"0"	"0"	"0"	"0"	"0"	"5"	"0"	"0"	"0"	"1"	"1"	"0"	"51"	"0"	"1"	"17"	"0"	"1"	"3"	"1"	"0"	"1"	"1"	"0"	"5"	"0"	"6"	"101"	"13"	"87"	"209"	"351"	"1872"	"0"	"1"	"1"	"1"	"0"	"0"	"0"	"1"	"2"	"0"	"0"	"0"	"11"	"10"	"1"	"0"	"0"	"0"	"0"	"0"	"1"	"29"	"0"	"1"	"0"	"1"	"24"	"6"	"1"	"0"	"0"	"0"	"199"	"0"	"1"	"10"	"0"	"8"	"745"	"173"	"772"	"0"	"1"	"29"	"0"	"0"	"0"	"0"	"0"	"0"	"0"	"0"	"0"	"2"	"0"	"1954"	"202"	"8"	"0"	"2"	"0"	"0"	"0"	"1"	"0"	"13"	"0"	"0"	"2"	"0"	"0"	"12"	"0"	"0"	"0"	"0"	"0"	"0"	"4"	"0"	"0"	"396"	"8624"	"35"	"12"	"0"	"0"	"4"	"0"	"0"	"23"	"0"	"29"	"23"	"0"	"0"	"0"	"2"	"0"	"0"	"0"	"0"	"2"	"14"	"113"	"8"	"84"	"1"	"948"	"0"	"0"	"14"	"158"	"0"	"67"	"0"	"0"	"0"	"0"	"0"	"0"	"1"	"0"	"0"	"0"	"0"	"0"	"2141"	"1220"	"1628"	"1"	"652"	"298"	"770"	"4"	"1"	"26"	"9"	"19"	"1859"	"0"	"34"	"79"	"168"	"200"	"1976"	"759"	"892"	"445"	"316"	"0"	"0"	"0"	"0"	"0"	"1"	"0"	"63"	"322"	"2497"	"238"	"0"	"116"	"258"	"245"	"227"	"17"	"82"	"128"	"0"	"0"	"0"	"0"	"1"	"0"	"111"	"191"	"277"	"179"	"0"	"228"	"1921"	"1"	"0"	"98"	"0"	"62"	"0"	"0"	"0"	"0"	"0"	"0"	"0"	"0"	"1"	"0"	"0"	"0"	"0"	"0"	"20"	"0"	"0"	"0"	"0"	"0"	"2"	"0"	"1469"	"359"	"2915"	"134"	"46"	"362"	"0"	"0"	"0"	"2"	"0"	"0"	"0"	"0"	"1"	"0"	"2"	"1591"	"521"	"0"	"564"	"10"	"328"	"50"	"5"	"102"	"634"	"434"	"1"	"27"	"185"	"470"	"158"	"21"	"6"	"951"	"74"	"280"	"252"	"226"	"158"	"212"	"18"	"454"	"0"	"6"	"3363"	"163"	"48"	"170"	"0"	"12"	"402"	"18"	"0"	"0"	"0"	"1"	"0"	"0"	"3"	"8024"	"10"	"5"	"2"	"0"	"0"	"1"	"4"	"2"	"4390"	"0"	"12"	"83"	"182"	"169"	"83"	"538"	"178"	"159"	"292"	"10636"	"346"	"0"	"0"	"80"	"95"	"2"	"19"	"12"	"3"	"1778"	"39"	"151"	"124"	"85"	"4"	"315"	"267"	"109"	"851"	"0"	"27"	"0"	"0"	"1"	"3"	"1"	"0"	"1"	"0"	"3"	"0"	"0"	"0"	"1"	"0"	"192"	"778"	"0"	"109"	"110"	"390"	"0"	"130"	"0"	"282"	"7815"	"64"	"1006"	"11"	"1"	"2"	"1"	"0"	"0"	"0"	"5"	"435"	"1"	"499"	"198"	"7"	"369"	"36"	"0"	"1"	"5"	"0"	"0"	"17"	"345"	"175"	"285"	"11"	"609"	"618"	"279"	"75"	"1"	"0"	"0"	"2"	"1"	"0"	"21"	"2"	"0"	"1"	"1"	"0"	"0"	"3"	"1"	"135"	"941"	"266"	"0"	"152"	"4"	"848"	"0"	"1801"	"32"	"45"	"97"	"803"	"1219"	"0"	"0"	"0"	"184"	"881"	"0"	"139"	"409"	"678"	"309"	"218"	"1"	"47"	"195"	"540"	"511"	"1"	"2"	"195"	"519"	"1"	"0"	"104"	"40"	"773"	"75"	"180"	"492"	"92"	"58"	"9"	"1004"	"132"	"243"	"3"	"160"	"14"	"531"	"88"	"360"	"193"	"193"	"1"	"15"	"2"	"104"	"905"	"98"	"698"	"694"	"64"	"2"	"4611"	"431"	"434"	"1792"	"4"	"34"	"1626"	"98"	"460"	"19"	"77"	"232"	"1"	"318"	"494"	"83"	"0"	"89"	"98"	"44"	"130"	"10"	"191"	"134"	"214"	"0"	"187"	"872"	"440"	"6"	"197"	"696"	"258"	"165"	"174"	"1"	"14"	"183"	"855"	"1"	"0"	"20"	"853"	"3"	"87"	"243"	"323"	"81"	"39"	"121"	"638"	"33"	"0"	"16"	"309"	"199"	"224"	"21"	"0"	"2"	"10"	"117"	"500"	"468"	"8"	"805"	"1"	"0"	"1"	"0"	"9"	"2"	"0"	"266"	"247"	"0"	"115"	"667"	"267"	"209"	"205"	"0"	"273"	"2"	"103"	"122"	"0"	"1"	"81"	"224"	"222"	"173"	"274"	"2"	"2"	"143"	"17"	"27"	"124"	"1209"	"3"	"355"	"1186"	"0"	"1121"	"3"	"0"	"0"	"0"	"6"	"0"	"1"	"19"	"68"	"529"	"0"	"0"	"241"	"72"	"116"	"0"	"39"	"0"	"597"	"53"	"44"	"170"	"150"	"105"	"421"	"127"	"22"	"15"	"1035"	"162"	"25"	"110"	"24"	"97"	"4"	"39"	"256"	"201"	"0"	"199"	"257"	"81"	"0"	"786"	"889"	"103"	"7"	"85"	"0"	"0"	"1"	"0"	"7"	"2"	"44"	"357"	"20"	"10"	"109"	"0"	"46"	"4"	"1500"	"106"	"256"	"4"	"384"	"312"	"192"	"21"	"618"	"0"	"473"	"55"	"91"	"134"	"121"	"89"	"2"	"776"	"2"	"2658"	"857"	"3771"	"37"	"148"	"437"	"195"	"1608"	"82"	"1"	"4"	"2"	"2"	"293"	"32"	"1191"	"0"	"689"	"352"	"152"	"87"	"198"	"65"	"19"	"20"	"79"	"1814"	"1"	"0"	"92"	"137"	"9"	"150"	"418"	"28"	"0"	"0"	"570"	"5"	"8"	"153"	"18"	"2225"	"23"	"2"	"1176"	"26"	"115"	"66"	"543"	"0"	"0"	"92"	"20"	"52"	"61"	"5"	"39"	"195"	"316"	"34"	"22"	"9"	"216"	"39"	"55"	"141"	"205"	"234"	"0"	"5"	"997"	"438"	"7"	"1"	"4"	"168"	"31"	"791"	"14"	"2"	"16"	"222"	"0"	"131"	"1018"	"435"	"540"	"5763"	"476"	"257"	"0"	"2"	"0"	"2"	"0"	"0"	"0"	"0"	"0"	"2"	"2"	"0"	"2"	"121"	"18"	"12"	"5"	"0"	"0"	"2"	"0"	"0"	"0"	"0"	"0"	"1"	"0"	"0"	"240"	"14"	"14"	"0"	"1"	"15"	"1"	"0"	"2"	"2"	"1"	"26"	"2"	"66"	"0"	"17"	"2"	"2"	"0"	"1"	"5"	"1"	"0"	"0"	"3"	"0"	"1"	"4"	"6"	"0"	"0"	"9"	"1"	"1240"	"4"	"0"	"0"	"0"	"0"	"1"	"0"	"0"	"0"	"0"	"12"	"0"	"0"	"30"	"0"	"147"	"8"	"6"	"2"	"4"	"0"	"0"	"0"	"10"	"0"	"0"	"1"	"0"	"879"	"4571"	"2"	"0"	"3"	"3162"	"952"	"408"	"375"	"245"	"521"	"227"	"38"	"78"	"9"	"0"	"0"	"0"	"0"	"0"	"11"	"0"	"3"	"14"	"14"	"0"	"0"	"0"	"0"	"0"	"0"	"12"	"2"	"0"	"2"	"3"	"0"	"0"	"0"	"1"	"1"	"0"	"0"	"165"	"24"	"1"	"5"	"10"	"0"	"0"	"253"	"227"	"167"	"721"	"0"	"0"	"0"	"37"	"832"	"3"	"1"	"1"	"1"	"69"	"13"	"56"	"19"	"3"	"88"	"6"	"0"	"122"	"165"	"1"	"0"	"3"	"1"	"43"	"0"	"2"	"0"	"53"	"1905"	"1"	"456"	"0"	"0"	"55"	"219"	"1"	"1"	"32"	"79"	"614"	"2"	"1"	"0"	"0"	"1"	"1"	"0"	"76"	"0"	"1"	"1"	"5"	"0"	"161"	"523"	"211"	"58"	"0"	"0"	"0"	"1"	"1"	"0"	"2"	"205"	"1"	"645"	"325"	"1224"	"247"	"849"	"24"	"4"	"431"	"0"	"0"	"47"	"241"	"20"	"504"	"723"	"1086"	"0"	"0"	"3"	"2120"	"5"	"0"	"1406"	"88"	"649"	"29"	"494"	"3"	"24"	"431"	"24"	"6"	"235"	"592"	"6"	"212"	"0"	"0"	"0"	"0"	"6"	"259"	"270"	"392"	"17"	"0"	"0"	"0"	"0"	"0"	"0"	"0"	"0"	"0"	"2"	"1458"	"1"	"29"	"47"	"76"	"714"	"17"	"100"	"201"	"208"	"81"	"1"	"516"	"92"	"385"	"0"	"0"	"2"	"3"	"1"	"0"	"0"	"33"	"0"	"2"	"0"	"1"	"6"	"1"	"0"	"0"	"1"	"0"	"0"	"5"	"0"	"0"	"1811"	"0"	"0"	"0"	"0"	"0"	"0"	"0"	"1"	"0"	"0"	"1"	"0"	"0"	"0"	"0"	"0"	"0"	"1"	"0"	"0"	"0"	"0"	"0"	"0"	"0"	"50"	"16"	"380"	"234"	"0"	"1"	"2"	"7"	"0"	"0"	"5"	"2"	"0"	"0"	"0"	"1"	"2"	"0"	"0"	"0"	"0"	"0"	"0"	"15"	"0"	"0"	"43"	"14"	"0"	"0"	"2"	"0"	"1"	"751"	"0"	"3"	"0"	"0"	"0"	"0"	"5"	"0"	"0"	"0"	"0"	"2"	"0"	"3"	"4"	"0"	"2"	"0"	"0"	"0"	"0"	"0"	"0"	"1"	"3032"	"825"	"728"	"1261"	"4203"	"343"	"2163"	"0"	"5"	"15"	"95"	"77"	"0"	"1"	"2"	"0"	"1"	"2"	"2"	"0"	"3"	"0"	"0"	"0"	"0"	"0"	"1"	"0"	"2"	"132"	"0"	"0"	"0"	"0"	"3"	"2"	"1"	"0"	"0"	"1"	"8"	"28"	"617"	"789"	"107"	"0"	"0"	"1"	"1"	"0"	"0"	"1"	"0"	"0"	"0"	"0"	"455"	"210"	"1"	"0"	"0"	"8"	"1"	"0"	"124"	"637"	"4"	"5"	"6"	"82"	"2"	"8"	"11"	"5"	"7"	"0"	"248"	"1639"	"382"	"4580"	"1"	"0"	"15"	"0"	"0"	"10"	"5"	"30"	"3"	"1"	"508"	"1"	"0"	"0"	"363"	"0"	"0"	"0"	"0"	"0"	"0"	"1"	"6"	"1"	"1"	"0"	"0"	"0"	"2"	"2"	"0"	"47"	"56"	"2"	"163"	"1"	"354"	"65"	"53"	"11"	"92"	"869"	"0"	"9"	"2"	"4"	"7"	"0"	"1"	"16"	"0"	"141"	"242"	"4"	"1"	"0"	"1"	"74"	"0"	"0"	"0"	"0"	"1"	"10"	"1"	"5"	"0"	"1"	"9"	"1"	"7"	"3"	"0"	"4"	"3"	"0"	"0"	"0"	"0"	"0"	"3"	"666"	"944"	"6"	"0"	"1"	"1"	"1"	"0"	"0"	"0"	"0"	"0"	"3"	"0"	"0"	"2"	"0"	"0"	"1"	"2"	"0"	"0"	"0"	"1"	"2"	"0"	"0"	"0"	"0"	"0"	"0"	"1"	"1"	"1121"	"565"	"0"	"0"	"0"	"0"	"0"	"5"	"1"	"0"	"2"	"0"	"63"	"151"	"0"	"0"	"1"	"0"	"0"	"1410"	"0"	"1"	"0"	"5"	"0"	"0"	"0"	"0"	"1"	"0"	"4"	"1"	"1"	"311"	"1"	"1"	"1"	"0"	"4"	"619"	"1"	"3"	"1007"	"501"	"178"	"203"	"0"	"0"	"3"	"1"	"5"	"13"	"0"	"0"	"0"	"0"	"0"	"0"	"0"	"10"	"0"	"0"	"1"	"4"	"18"	"671"	"0"	"2"	"4"	"0"	"3"	"0"	"47"	"0"	"3"	"669"	"1"	"0"	"113"	"1"	"1"	"0"	"34"	"0"	"1"	"1"	"0"	"1"	"0"	"0"	"0"	"1"	"2"	"0"	"0"	"1"	"0"	"0"	"1"	"4"	"0"	"2"	"2"	"0"	"0"	"0"	"5"	"477"	"4"	"0"	"3"	"0"	"0"	"0"	"0"	"0"	"1"	"1"	"0"	"217"	"212"	"0"	"9"	"0"	"1"	"0"	"194"	"1"	"0"	"613"	"1"	"0"	"0"	"0"	"0"	"0"	"1"	"0"	"8"	"0"	"1"	"4"	"0"	"1"	"0"	"0"	"0"	"0"	"0"	"0"	"0"	"0"	"0"	"0"	"0"	"2"	"0"	"0"	"289"	"3"	"100"	"382"	"143"	"19"	"219"	"58"	"8"	"1"	"155"	"79"	"1033"	"415"	"137"	"759"	"0"	"0"	"0"	"0"	"0"	"0"	"0"	"4"	"0"	"1"	"0"	"1"	"7"	"0"	"0"	"0"	"213"	"3"	"28"	"0"	"1"	"9"	"10"	"0"	"1"	"0"	"2"	"171"	"186"	"0"	"196"	"11621"	"328"	"0"	"0"	"0"	"0"	"2"	"0"	"0"	"0"	"4"	"0"	"2"	"3"	"0"	"5"	"0"	"1"	"7"	"0"	"3"	"1"	"0"	"3"	"5"	"2"	"0"	"2"	"5"	"0"	"0"	"1"	"2"	"32"	"511"	"4"	"0"	"1"	"0"	"0"	"1"	"1"	"0"	"0"	"0"	"0"	"0"	"0"	"5"	"0"	"1"	"2"	"4"	"0"	"0"	"0"	"75"	"0"	"40"	"0"	"0"	"19"	"0"	"0"	"0"	"0"	"0"	"0"	"0"	"0"	"2"	"0"	"1366"	"0"	"0"	"0"	"0"	"1"	"2"	"0"	"1"	"0"	"1"	"0"	"0"	"0"	"0"	"147"	"0"	"1"	"0"	"2"	"883"	"6"	"7"	"0"	"0"	"0"	"14"	"0"	"0"	"0"	"644"	"3660"	"0"	"6"	"0"	"0"	"0"	"0"	"0"	"8"	"1"	"3"	"0"	"0"	"0"	"0"	"0"	"1"	"0"	"0"	"0"	"0"	"2"	"0"	"0"	"0"	"1"	"0"	"306"	"1949"	"1"	"0"	"2"	"0"	"0"	"0"	"0"	"0"	"0"	"0"	"0"	"0"	"0"	"56"	"0"	"2"	"0"	"0"	"123"	"0"	"74"	"207"	"423"	"0"	"0"	"0"	"0"	"4"	"0"	"0"	"0"	"272"	"3"	"2"	"621"	"0"	"1"	"2"	"11"	"5"	"0"	"0"	"2"	"0"	"0"	"0"	"0"	"0"	"0"	"0"	"0"	"0"	"0"	"0"	"0"	"0"	"0"	"0"	"0"	"0"	"0"	"0"	"0"	"1"	"0"	"1"	"0"	"4"	"0"	"0"	"0"	"13"	"0"	"1"	"0"	"0"	"0"	"0"	"0"	"0"	"0"	"0"	"0"	"0"	"0"	"0"	"1"	"7"	"1"	"0"	"0"	"0"	"0"	"2"	"0"	"0"	"0"	"0"	"0"	"0"	"0"	"6"	"0"	"0"	"0"	"1"	"0"	"3"	"0"	"0"	"0"	"0"	"2"	"0"	"0"	"0"	"1"	"0"	"0"	"3"	"0"	"2"	"0"	"0"	"0"	"0"	"0"	"0"	"336"	"0"	"0"	"0"	"0"	"0"	"0"	"0"	"1"	"0"	"0"	"1"	"0"	"0"	"0"	"0"	"0"	"0"	"0"	"1"	"0"	"0"	"0"	"0"	"0"	"0"	"0"	"0"	"0"	"0"	"0"	"1"	"0"	"1"	"2"	"13"	"1"	"0"	"0"	"0"	"0"	"176"	"1012"	"540"	"1"	"0"	"0"	"0"	"0"	"0"	"0"	"2"	"3"	"0"	"0"	"0"	"0"	"2"	"1"	"4"	"0"	"0"	"0"	"0"	"0"	"1"	"1"	"3"	"0"	"5"	"0"	"0"	"2"	"0"	"0"	"0"	"1"	"0"	"2"	"0"	"0"	"0"	"1"	"0"	"0"	"0"	"0"	"0"	"0"	"7"	"1"	"0"	"0"	"0"	"1"	"0"	"0"	"0"	"0"	"0"	"0"	"0"	"0"	"0"	"0"	"0"	"0"	"1"	"0"	"8"	"0"	"0"	"0"	"2"	"6"	"0"	"2"	"1"	"0"	"0"	"7"	"0"	"0"	"2"	"2"	"1"	"0"	"0"	"1"	"7"	"0"	"0"	"3"	"7"	"4"	"0"	"0"	"0"	"0"	"0"	"0"	"0"	"0"	"0"	"0"	"0"	"0"	"0"	"0"	"0"	"0"	"0"	"0"	"0"	"0"	"1"	"0"	"3"	"2"	"2"	"0"	"0"	"0"	"0"	"0"	"0"	"0"	"0"	"0"	"1"	"0"	"1"	"0"	"0"	"0"	"2"	"0"	"0"	"0"	"1"	"0"	"1"	"2"	"1"	"1"	"0"	"1"	"890"	"5"	"3"	"0"	"0"	"0"	"0"	"0"	"0"	"0"	"0"	"0"	"0"	"0"	"0"	"0"	"0"	"0"	"1"	"1"	"2"	"0"	"90"	"0"	"3"	"2"	"0"	"0"	"0"	"1"	"44"	"355"	"0"	"18"	"0"	"2"	"3"	"0"	"1"	"0"	"0"	"0"	"0"	"1"	"503"	"2191"	"0"	"0"	"1"	"0"	"0"	"2"	"1689"	"1"	"596"	"1"	"0"	"0"	"0"	"102"	"0"	"0"	"0"	"0"	"1"	"1349"	"0"	"0"	"0"	"0"	"0"	"1"	"0"	"0"	"0"	"1"	"1"	"1"	"1"	"0"	"0"	"0"	"0"	"0"	"0"	"0"	"0"	"0"	"5"	"0"	"9"	"0"	"8"	"1"	"0"	"1"	"0"	"0"	"0"	"802"	"1294"	"0"	"0"	"0"	"0"	"1"	"0"	"0"	"0"	"2"	"1"	"544"	"624"	"1"	"1"	"3"	"3"	"8"	"27"	"2"	"23"	"6"	"21"	"1573"	"0"	"498"	"4"	"0"	"0"	"166"	"26"	"0"	"15"	"0"	"0"	"0"	"0"	"1"	"0"	"0"	"2"	"0"	"0"	"0"	"1"	"1"	"0"	"0"	"0"	"0"	"0"	"0"	"0"	"0"	"0"	"0"	"0"	"0"	"0"	"0"	"10"	"3"	"0"	"0"	"0"	"0"	"2"	"1"	"5"	"216"	"7"	"0"	"3"	"1"	"0"	"0"	"2"	"0"	"1"	"0"	"0"	"0"	"0"	"4"	"0"	"0"	"1"	"4"	"0"	"1"	"2"	"0"	"0"	"1"	"0"	"0"	"0"	"0"	"83"	"1"	"0"	"0"	"0"	"0"	"0"	"0"	"0"	"0"	"1"	"0"	"0"	"0"	"0"	"0"	"1"	"0"	"0"	"0"	"0"	"0"	"0"	"0"	"4"	"0"	"0"	"0"	"0"	"1"	"0"	"5"	"0"	"0"	"0"	"4"	"0"	"1"	"273"	"2"	"0"	"0"	"0"	"1"	"1"	"9"	"381"	"330"	"0"	"0"	"0"	"0"	"4"	"1"	"0"	"0"	"4"	"4"	"2"	"1"	"18"	"1"	"0"	"0"	"9"	"0"	"0"	"0"	"3"	"6"	"0"	"29"	"184"	"3"	"3"	"0"	"1"	"83"	"0"	"6"	"0"	"0"	"0"	"0"	"0"	"1"	"0"	"0"	"0"	"284"	"0"	"33"	"283"	"0"	"1"	"0"	"0"	"1"	"1"	"1"	"0"	"7"	"2"	"0"	"1"	"5"	"0"	"8"	"3"	"0"	"0"	"0"	"0"	"0"	"1"	"0"	"0"	"5"	"357"	"3478"	"2169"	"0"	"3"	"44"	"0"	"0"	"109"	"311"	"0"	"648"	"147"	"7"	"3"	"3"	"0"	"0"	"0"	"0"	"216"	"1"	"0"	"547"	"100"	"456"	"48"	"3"	"361"	"1"	"363"	"1"	"9"	"223"	"304"	"1"	"222"	"1150"	"1"	"0"	"0"	"0"	"241"	"7850"	"0"	"0"	"14"	"1"	"54"	"1009"	"587"	"0"	"1"	"2"	"221"	"917"	"446"	"364"	"0"	"0"	"0"	"0"	"0"	"2"	"1"	"0"	"0"	"0"	"0"	"2"	"21"	"19107"	"0"	"1"	"2"	"0"	"3"	"1"	"3"	"0"	"0"	"6"	"1"	"0"	"5"	"2"	"0"	"0"	"0"	"0"	"0"	"0"	"1"	"0"	"1"	"0"	"0"	"0"	"1"	"0"	"0"	"0"	"2"	"0"	"1"	"1"	"1"	"0"	"4"	"0"	"260"	"91"	"108"	"162"	"191"	"151"	"314"	"127"	"282"	"0"	"2"	"0"	"0"	"3"	"4"	"10"	"0"	"0"	"0"	"0"	"1"	"4"	"1"	"2"	"5"	"0"	"1"	"2"	"0"	"2724"	"1"	"2"	"16"	"0"	"1"	"12"	"0"	"0"	"1"	"2"	"2"	"0"	"274"	"2212"	"122"	"372"	"3"	"20"	"63"	"45"	"0"	"0"	"3"	"0"	"0"	"1"	"0"	"0"	"0"	"0"	"2"	"8"	"1"	"0"	"0"	"4"	"0"	"2"	"15"	"0"	"0"	"0"	"11"	"1"	"3"	"571"	"1"	"231"	"0"	"0"	"0"	"1"	"14"	"0"	"0"	"0"	"0"	"0"	"0"	"2"	"0"	"1"	"0"	"0"	"0"	"0"	"0"	"0"	"7"	"1"	"0"	"0"	"0"	"0"	"0"	"0"	"0"	"0"	"0"	"0"	"188"	"2"	"0"	"0"	"5"	"0"	"0"	"0"	"0"	"2"	"1"	"0"	"0"	"0"	"0"	"0"	"0"	"1"	"4"	"0"	"0"	"0"	"0"	"0"	"0"	"0"	"0"	"2"	"0"	"0"	"0"	"0"	"0"	"0"	"0"	"0"	"2"	"0"	"0"	"0"	"0"	"0"	"0"	"0"	"1"	"0"	"786"	"0"	"0"	"1"	"0"	"2"	"0"	"0"	"0"	"0"	"0"	"0"	"0"	"0"	"0"	"1"	"2"	"0"	"0"	"0"	"0"	"6"	"0"	"1"	"0"	"0"	"0"	"0"	"0"	"0"	"0"	"1"	"0"	"0"	"0"	"0"	"5"	"0"	"3"	"0"	"0"	"6"	"0"	"0"	"0"	"1"	"0"	"0"	"0"	"0"	"0"	"0"	"5"	"0"	"0"	"0"	"1"	"0"	"0"	"0"	"0"	"0"	"0"	"0"	"0"	"0"	"938"	"452"	"469"	"1"	"0"	"1"	"0"	"1"	"0"	"0"	"0"	"0"	"0"	"0"	"0"	"1"	"0"	"0"	"1"	"0"	"0"	"0"	"0"	"3"	"0"	"0"	"0"	"1"	"0"	"1"	"1"	"0"	"0"	"1"	"0"	"0"	"37"	"0"	"0"	"0"	"0"	"1"	"0"	"3"	"2"	"0"	"0"	"0"	"0"	"0"	"0"	"0"	"2"	"0"	"0"	"0"	"0"	"0"	"0"	"0"	"6"	"0"	"1"	"0"	"1"	"0"	"0"	"0"	"0"	"0"	"3"	"0"	"0"	"373"	"668"	"2"	"0"	"0"	"0"	"0"	"0"	"2"	"2"	"0"	"0"	"0"	"6"	"0"	"0"	"1"	"0"	"0"	"0"	"0"	"0"	"1"	"0"	"0"	"0"	"0"	"1"	"13"	"1"	"0"	"0"	"932"	"0"	"1"	"6"	"1"	"1"	"1"	"2"	"1"	"0"	"0"	"0"	"0"	"0"	"0"	"0"	"1"	"0"	"0"	"0"	"1"	"2"	"0"	"0"	"0"	"0"	"0"	"0"	"0"	"1"	"35"	"0"	"0"	"0"	"0"	"0"	"0"	"0"	"0"	"1"	"0"	"0"	"0"	"5"	"0"	"10"	"0"	"0"	"1"	"0"	"0"	"0"	"0"	"1"	"0"	"1"	"0"	"2"	"0"	"0"	"0"	"2"	"0"	"0"	"1"	"1"	"1"	"0"	"0"	"0"	"0"	"0"	"1"	"1"	"0"	"5"	"0"	"0"	"0"	"0"	"1"	"0"	"0"	"0"	"0"	"0"	"2"	"0"	"0"	"0"	"0"	"0"	"0"	"0"	"1"	"0"	"0"	"0"	"0"	"0"	"0"	"0"	"0"	"0"	"1"	"1"	"0"	"0"	"67"	"2"	"0"	"2"	"0"	"0"	"0"	"1"	"0"	"0"	"1"	"0"	"0"	"1"	"0"	"8"	"0"	"0"	"0"	"18"	"0"	"0"	"0"	"0"	"0"	"1"	"0"	"0"	"0"	"0"	"78"	"1"	"0"	"0"	"0"	"0"	"0"	"0"	"1"	"0"	"0"	"0"	"0"	"1"	"0"	"1"	"0"	"0"	"0"	"0"	"0"	"1"	"0"	"0"	"0"	"0"	"0"	"0"	"0"	"0"	"1"	"0"	"0"	"0"	"0"	"0"	"0"	"3"	"0"	"1"	"0"	"0"	"1"	"0"	"0"	"1"	"0"	"0"	"2"	"0"	"0"	"5"	"0"	"0"	"0"	"0"	"0"	"0"	"1542"	"53"	"2"	"0"	"1"	"1"	"0"	"2"	"0"	"0"	"0"	"0"	"0"	"0"	"0"	"0"	"0"	"0"	"0"	"0"	"0"	"0"	"0"	"0"	"0"	"0"	"0"	"3"	"0"	"0"	"0"	"0"	"0"	"0"	"1"	"2"	"3"	"0"	"1"	"0"	"0"	"0"	"0"	"0"	"1"	"0"	"0"	"0"	"0"	"0"	"0"	"0"	"1"	"0"	"0"	"0"	"0"	"0"	"0"	"3"	"0"	"0"	"0"	"1"	"0"	"0"	"0"	"1"	"33"	"0"	"1"	"3"	"2"	"1"	"393"	"592"	"35"	"15"	"234"	"230"	"1132"	"504"	"0"	"141"	"3"	"472"	"438"	"1"	"266"	"3621"	"1304"	"424"	"1"	"0"	"1402"	"0"	"0"	"0"	"0"	"0"	"0"	"15"	"27"	"0"	"5"	"0"	"0"	"655"	"0"	"3"	"0"	"0"	"0"	"10"	"0"	"0"	"0"	"0"	"0"	"0"	"0"	"0"	"5"	"7"	"0"	"3"	"0"	"1"	"2"	"0"	"3"	"0"	"1"	"0"	"2"	"0"	"2"	"1"	"0"	"1"	"0"	"1"	"0"	"0"	"0"	"3"	"2"	"0"	"47"	"1116"	"900"	"0"	"0"	"0"	"0"	"0"	"11"	"10"	"0"	"82"	"0"	"15"	"8"	"4"	"46"	"2"	"0"	"430"	"135"	"0"	"0"	"2"	"0"	"3"	"2"	"0"	"0"	"3"	"0"	"0"	"0"	"0"	"1"	"1"	"1"	"1"	"1"	"0"	"0"	"1"	"0"	"0"	"0"	"1"	"0"	"0"	"0"	"0"	"0"	"0"	"0"	"1"	"7"	"5"	"1"	"0"	"4"	"3"	"0"	"0"	"0"	"2"	"5"	"1"	"1"	"2"	"0"	"1"	"10"	"5"	"0"	"0"	"0"	"0"	"0"	"0"	"0"	"0"	"1"	"0"	"0"	"0"	"0"	"2"	"0"	"0"	"0"	"0"	"1"	"0"	"0"	"0"	"4"	"0"	"0"	"0"	"1"	"0"	"2"	"0"	"2"	"4"	"2"	"0"	"1"	"0"	"0"	"0"	"0"	"1"	"0"	"1"	"1"	"1"	"0"	"4"	"0"	"0"	"3"	"1"	"0"	"0"	"0"	"1"	"4"	"0"	"1"	"0"	"0"	"1"	"0"	"0"	"0"	"7"	"3"	"1"	"30"	"0"	"2"	"3"	"1"	"0"	"0"	"1"	"0"	"0"	"0"	"0"	"0"	"0"	"0"	"0"	"2"	"3"	"1"	"3"	"3"	"0"	"1"	"2"	"0"	"2"	"4"	"3"	"676"	"8"	"5"	"4"	"0"	"0"	"1"	"2"	"0"	"0"	"0"	"0"	"0"	"0"	"1"	"0"	"0"	"0"	"0"	"0"	"0"	"1"	"0"	"11"	"4832"	"30"	"1"	"1"	"0"	"0"	"22"	"2"	"4"	"0"	"0"	"0"	"0"	"0"	"0"	"3"	"3"	"0"	"1"	"0"	"2"	"1"	"0"	"1"	"2"	"0"	"0"	"0"	"3"	"0"	"1"	"0"	"3"	"1"	"1"	"0"	"0"	"0"	"0"	"0"	"5"	"0"	"0"	"0"	"0"	"0"	"0"	"0"	"2"	"0"	"2"	"1"	"0"	"0"	"0"	"0"	"0"	"1"	"823"	"600"	"233"	"8"	"1"	"402"	"27"	"1"	"5"	"0"	"0"	"0"	"2"	"1"	"0"	"0"	"0"	"0"	"0"	"1"	"1"	"3"	"0"	"1"	"0"	"0"	"0"	"1"	"0"	"0"	"1078"	"113"	"763"	"15"	"5"	"288"	"434"	"248"	"0"	"0"	"0"	"1"	"1"	"0"	"0"	"0"	"0"	"0"	"0"	"0"	"0"	"0"	"0"	"0"	"0"	"0"	"0"	"0"	"1673"	"1563"	"102"	"0"	"0"	"0"	"0"	"0"	"0"	"0"	"0"	"1"	"0"	"0"	"0"	"0"	"0"	"0"	"0"	"0"	"0"	"1"	"0"	"1"	"0"	"1"	"3"	"0"	"0"	"0"	"0"	"0"	"0"	"0"	"0"	"0"	"0"	"0"	"0"	"0"	"0"	"0"	"0"	"0"	"1"	"0"	"0"	"0"	"0"	"0"	"2"	"20"	"0"	"0"	"233"	"453"	"646"	"169"	"73"	"2"	"0"	"0"	"0"	"3"	"2"	"0"	"0"	"0"	"5"	"1"	"0"	"0"	"0"	"0"	"114"	"606"	"23"	"367"	"95"	"172"	"0"	"0"	"0"	"124"	"0"	"32"	"1"	"0"	"801"	"625"	"1"	"6061"	"0"	"0"	"0"	"0"	"15"	"330"	"1"	"14"	"856"	"117"	"285"	"905"	"192"	"1036"	"507"	"1043"	"1050"	"275"	"2"	"1094"	"995"	"0"	"444"	"12"	"591"	"522"	"4"	"157"	"6"	"329"	"511"	"6641"	"56"	"767"	"3308"	"1669"	"6"	"9"	"0"	"0"	"224"	"15"	"44"	"2677"	"947"	"34"	"232"	"0"	"137"	"58"	"816"	"1731"	"896"	"0"	"209"	"0"	"0"	"1"	"5"	"2337"	"134"	"0"	"8334"	"2"	"61790"	"156"	"26"	"1214"	"334"	"2"	"449"	"760"	"626"	"165"	"185"	"745"	"1457"	"1968"	"0"	"0"	"0"	"0"	"0"	"0"	"1"	"0"	"1"	"0"	"0"	"0"	"290"	"25"	"1300"	"658"	"4"	"89"	"268"	"13"	"1414"	"147"	"0"	"857"	"2664"	"1981"	"2021"	"273"	"0"	"0"	"0"	"2"	"595"	"4521"	"4858"	"4084"	"6718"	"58"	"3070"	"555"	"350"	"56"	"149"	"0"	"0"	"183"	"467"	"3"	"157"	"2"	"0"	"6"	"0"	"0"	"0"	"5"	"3"	"11"	"0"	"0"	"0"	"0"	"2"	"251"	"717"	"220"	"123"	"70"	"1"	"105"	"5"	"3524"	"922"	"207"	"10"	"0"	"757"	"7330"	"540"	"12"	"0"	"0"	"0"	"0"	"0"	"1"	"0"	"0"	"0"	"2"	"0"	"0"	"6457"	"653"	"2"	"387"	"2713"	"161"	"600"	"890"	"458"	"1841"	"2341"	"103"	"217"	"1474"	"3"	"0"	"1"	"0"	"0"	"0"	"0"	"2"	"0"	"12"	"0"	"1"	"0"	"0"	"0"	"0"	"0"	"0"	"0"	"0"	"568"	"510"	"616"	"592"	"631"	"71"	"7"	"0"	"0"	"0"	"0"	"0"	"2"	"0"	"1"	"2"	"21"	"4"	"396"	"1194"	"886"	"401"	"438"	"0"	"1"	"1"	"520"	"89"	"39"	"3"	"213"	"163"	"734"	"44"	"0"	"405"	"0"	"804"	"608"	"28"	"96"	"13"	"553"	"1378"	"308"	"85"	"175"	"24"	"0"	"50"	"362"	"73"	"0"	"7"	"7"	"532"	"304"	"304"	"231"	"111"	"232"	"0"	"350"	"87"	"20"	"1"	"51"	"241"	"53"	"229"	"4"	"231"	"43"	"36"	"872"	"62"	"0"	"0"	"7753"	"291"	"77"	"554"	"120"	"612"	"18"	"186"	"0"	"23"	"153"	"145"	"538"	"0"	"892"	"446"	"372"	"4"	"0"	"117"	"144"	"181"	"30"	"0"	"515"	"549"	"84"	"52"	"53"	"189"	"1178"	"2"	"1"	"3"	"0"	"29"	"70"	"0"	"0"	"287"	"60"	"2"	"0"	"0"	"0"	"9"	"0"	"159"	"173"	"0"	"116"	"61"	"429"	"3"	"214"	"464"	"281"	"153"	"1"	"98"	"78"	"10"	"165"	"4"	"76"	"333"	"623"	"0"	"42"	"91"	"20"	"125"	"111"	"2"	"9"	"2"	"811"	"51"	"239"	"155"	"59"	"1524"	"1605"	"0"	"102"	"47"	"53"	"745"	"639"	"179"	"285"	"1"	"211"	"1"	"16"	"792"	"130"	"111"	"55"	"109"	"2046"	"340"	"1"	"0"	"0"	"4"	"0"	"4"	"163"	"717"	"18"	"0"	"0"	"0"	"0"	"0"	"92"	"268"	"137"	"116"	"159"	"45"	"20"	"0"	"0"	"11494"	"261"	"641"	"2410"	"24"	"1"	"0"	"0"	"518"	"16"	"1"	"105"	"182"	"0"	"646"	"12"	"1936"	"92"	"151"	"3"	"660"	"0"	"0"	"117"	"397"	"53"	"29"	"563"	"4653"	"438"	"2"	"21"	"0"	"6"	"552"	"31"	"115"	"116"	"26"	"100"	"555"	"470"	"561"	"0"	"19"	"0"	"482"	"7"	"2"	"1"	"1"	"0"	"175"	"221"	"1032"	"241"	"0"	"120"	"443"	"1114"	"2424"	"4"	"6"	"116"	"67"	"620"	"90"	"206"	"632"	"45"	"0"	"2"	"1"	"42"	"77"	"939"	"2"	"91"	"16"	"2"	"0"	"290"	"39"	"548"	"383"	"307"	"8"	"1"	"88"	"1"	"31"	"3"	"104"	"552"	"87"	"254"	"17"	"0"	"280"	"367"	"71"	"175"	"234"	"239"	"283"	"86"	"166"	"1856"	"520"	"0"	"4"	"1"	"3"	"5"	"149"	"18"	"108"	"16"	"1"	"356"	"840"	"213"	"27"	"76"	"2"	"454"	"654"	"186"	"72"	"29"	"155"	"1016"	"1"	"195"	"115"	"0"	"0"	"0"	"0"	"0"	"0"	"10"	"433"	"0"	"892"	"1"	"83"	"81"	"0"	"0"	"7"	"0"	"0"	"2"	"0"	"5"	"237"	"0"	"181"	"27"	"496"	"223"	"0"	"0"	"69"	"1"	"0"	"190"	"7"	"0"	"128"	"119"	"0"	"0"	"15"	"13"	"0"	"0"	"8"	"0"	"0"	"1"	"0"	"0"	"0"	"0"	"0"	"59"	"70"	"29"	"72"	"157"	"402"	"705"	"20"	"0"	"14"	"183"	"35"	"23"	"2"	"1"	"27"	"0"	"1"	"0"	"517"	"819"	"639"	"285"	"1050"	"585"	"35"	"7875"	"11"	"2809"	"543"	"315"	"24"	"59"	"278"	"1212"	"0"	"1"	"3"	"846"	"1"	"76"	"163"	"1131"	"490"	"189"	"771"	"280"	"547"	"129"	"0"	"2"	"49"	"7"	"3031"	"0"	"0"	"1663"	"438"	"1174"	"227"	"0"	"923"	"44"	"693"	"29"	"305"	"338"	"919"	"9"	"0"	"256"	"95"	"0"	"438"	"309"	"723"	"271"	"773"	"3435"	"3"	"91"	"690"	"1"	"147"	"40"	"70"	"1826"	"145"	"0"	"0"	"657"	"513"	"26"	"1"	"4"	"7"	"456"	"125"	"41"	"106"	"22"	"113"	"16"	"171"	"64"	"16"	"1"	"0"	"42"	"29"	"74"	"1"	"726"	"318"	"4"	"163"	"429"	"162"	"245"	"0"	"0"	"4527"	"5"	"37"	"2280"	"315"	"573"	"267"	"4"	"2"	"4"	"10"	"1"	"2"	"0"	"0"	"52"	"1"	"27"	"1683"	"142"	"1"	"0"	"1"	"3"	"0"	"403"	"4"	"1775"	"17"	"0"	"95"	"198"	"1056"	"0"	"292"	"0"	"0"	"0"	"0"	"77"	"641"	"1615"	"29"	"51"	"190"	"127"	"114"	"179"	"346"	"534"	"149"	"164"	"2"	"2"	"157"	"223"	"696"	"58"	"407"	"488"	"157"	"0"	"0"	"134"	"52"	"13"	"11"	"357"	"195"	"0"	"13"	"745"	"158"	"1"	"0"	"90"	"0"	"732"	"1"	"213"	"1"	"1042"	"0"	"1"	"4"	"4"	"177"	"161"	"413"	"517"	"3743"	"2"	"105"	"1"	"1187"	"52"	"261"	"271"	"404"	"1326"	"0"	"0"	"0"	"0"	"57"	"1"	"496"	"3108"	"77"	"0"	"85"	"271"	"175"	"128"	"1011"	"146"	"26"	"20"	"23"	"384"	"113"	"533"	"118"	"84"	"602"	"861"	"470"	"498"	"1"	"1"	"1371"	"2009"	"343"	"658"	"444"	"567"	"165"	"89"	"879"	"725"	"182"	"1"	"737"	"1"	"0"	"0"	"0"	"0"	"0"	"0"	"0"	"0"	"0"	"0"	"1"	"0"	"0"	"0"	"0"	"0"	"40"	"1"	"0"	"7"	"2"	"7464"	"64"	"0"	"0"	"4"	"0"	"0"	"1"	"0"	"63"	"65"	"40"	"0"	"0"	"720"	"104"	"19"	"113"	"262"	"116"	"647"	"5"	"117"	"192"	"578"	"255"	"255"	"10"	"0"	"287"	"33"	"197"	"4871"	"343"	"1"	"557"	"4"	"19"	"8"	"20"	"13"	"237"	"440"	"2"	"7"	"10"	"2"	"2"	"2"	"43"	"208"	"379"	"134"	"0"	"174"	"416"	"1143"	"420"	"13"	"2"	"190"	"39"	"156"	"1"	"0"	"0"	"0"	"9"	"5294"	"18"	"1"	"1112"	"144"	"2"	"1"	"33"	"3"	"515"	"488"	"30"	"440"	"64"	"8"	"0"	"9"	"171"	"259"	"39"	"2114"	"365"	"81"	"3"	"0"	"176"	"146"	"144"	"40"	"1"	"598"	"636"	"2137"	"30"	"76"	"306"	"1400"	"143"	"7"	"227"	"227"	"170"	"354"	"31"	"117"	"2"	"543"	"2"	"3"	"207"	"38"	"1697"	"4319"	"467"	"109"	"890"	"88"	"4"	"505"	"153"	"508"	"358"	"576"	"1092"	"92"	"706"	"533"	"635"	"273"	"1728"	"185"	"133"	"239"	"299"	"2"	"123"	"564"	"515"	"109"	"148"	"6"	"2"	"416"	"648"	"416"	"460"	"826"	"92"	"176"	"125"	"326"	"476"	"130"	"19"	"446"	"4082"	"477"	"392"	"415"	"0"	"2"	"2186"	"290"	"235"	"110"	"42"	"588"	"900"	"279"	"225"	"7"	"283"	"250"	"5653"	"387"	"111"	"2"	"2"	"2"	"4"	"2"	"8"	"196"	"313"	"560"	"179"	"166"	"25"	"39"	"78"	"251"	"0"	"782"	"1"	"56"	"166"	"108"	"1"	"100"	"406"	"164"	"258"	"301"	"346"	"556"	"245"	"157"	"487"	"0"	"26"	"36"	"145"	"516"	"210"	"1"	"101"	"1212"	"542"	"0"	"4"	"1"	"239"	"14"	"0"	"0"	"1"	"4"	"0"	"3298"	"25"	"1"	"1443"	"1305"	"2"	"115"	"210"	"561"	"6"	"3"	"34"	"1"	"1"	"4"	"331"	"791"	"216"	"0"	"118"	"348"	"139"	"4"	"620"	"341"	"305"	"529"	"14"	"0"	"415"	"139"	"197"	"13"	"15"	"311"	"166"	"939"	"0"	"441"	"5"	"340"	"1444"	"281"	"114"	"641"	"981"	"14"	"199"	"1"	"0"	"0"	"0"	"29"	"0"	"248"	"939"	"77"	"177"	"15"	"0"	"406"	"472"	"3"	"158"	"171"	"226"	"3"	"0"	"14"	"117"	"1778"	"0"	"10"	"1"	"6"	"938"	"621"	"99"	"39"	"26"	"11"	"0"	"2"	"7"	"15"	"511"	"54"	"0"	"295"	"196"	"3"	"1"	"0"	"0"	"169"	"1"	"401"	"204"	"210"	"1023"	"114"	"1"	"0"	"8"	"8"	"1360"	"180"	"309"	"135"	"5"	"6"	"44"	"24"	"196"	"3"	"189"	"23"	"115"	"220"	"243"	"20"	"525"	"1"	"434"	"451"	"294"	"170"	"186"	"318"	"156"	"138"	"2"	"2"	"0"	"2"	"539"	"2"	"148"	"1"	"405"	"3803"	"1"	"1"	"150"	"4"	"492"	"103"	"361"	"21"	"25"	"117"	"276"	"815"	"105"	"80"	"22"	"1243"	"88"	"36"	"386"	"3"	"57"	"1"	"0"	"2"	"1613"	"345"	"1264"	"1491"	"193"	"2"	"9"	"447"	"57"	"277"	"1"	"626"	"333"	"817"	"266"	"233"	"2131"	"993"	"105"	"6"	"1170"	"16"	"47"	"1037"	"125"	"380"	"263"	"15"	"135"	"4"	"10"	"2398"	"981"	"5"	"0"	"1326"	"149"	"88"	"801"	"74"	"127"	"246"	"105"	"661"	"11"	"303"	"209"	"800"	"0"	"0"	"1058"	"89"	"1"	"165"	"212"	"104"	"181"	"135"	"1502"	"5"	"491"	"199"	"0"	"0"	"5"	"46"	"571"	"0"	"509"	"3"	"0"	"31"	"127"	"59"	"14"	"1"	"1319"	"3"	"8"	"0"	"34"	"0"	"49"	"0"	"0"	"58"	"0"	"3"	"59"	"20"	"170"	"95"	"602"	"82"	"445"	"220"	"549"	"289"	"1239"	"220"	"309"	"831"	"154"	"9"	"0"	"35"	"176"	"425"	"251"	"4"	"306"	"4"	"4"	"0"	"32"	"6"	"142"	"878"	"2290"	"622"	"415"	"51"	"25"	"154"	"43"	"2"	"37"	"2"	"201"	"466"	"326"	"18"	"36"	"153"	"371"	"8"	"242"	"0"	"25"	"148"	"257"	"279"	"305"	"9"	"1020"	"94"	"260"	"69"	"66"	"328"	"2"	"0"	"279"	"0"	"27"	"15"	"318"	"0"	"0"	"76"	"98"	"336"	"98"	"26"	"6"	"169"	"159"	"2"	"235"	"1"	"8"	"178"	"160"	"128"	"518"	"377"	"3"	"64"	"3"	"168"	"1665"	"8"	"17"	"5"	"637"	"47"	"1"	"0"	"54"	"303"	"462"	"82"	"62"	"43"	"157"	"744"	"0"	"4883"	"163"	"170"	"114"	"1"	"1"	"1"	"275"	"112"	"719"	"342"	"77"	"892"	"1001"	"684"	"133"	"0"	"0"	"58"	"187"	"59"	"49"	"3422"	"2"	"0"	"9"	"7"	"7"	"7"	"258"	"0"	"0"	"0"	"11"	"9"	"4"	"5"	"152"	"192"	"30"	"38"	"26"	"0"	"1"	"0"	"1"	"0"	"86"	"0"	"8"	"307"	"155"	"3"	"7"	"1176"	"269"	"46"	"17"	"32"	"1"	"1142"	"80"	"399"	"365"	"5"	"852"	"253"	"570"	"40"	"59"	"0"	"0"	"3"	"60"	"24"	"8"	"130"	"782"	"90"	"5"	"328"	"284"	"374"	"14"	"78"	"35"	"25"	"11"	"7"	"192"	"9"	"0"	"3"	"0"	"778"	"86"	"2182"	"175"	"3"	"954"	"228"	"397"	"3"	"1"	"0"	"197"	"3"	"769"	"17"	"330"	"59"	"1205"	"0"	"1"	"2"	"13"	"1"	"151"	"37"	"803"	"1270"	"11"	"0"	"64"	"0"	"0"	"0"	"300"	"0"	"0"	"0"	"0"	"541"	"50"	"0"	"2094"	"436"	"177"	"112"	"131"	"423"	"13"	"50"	"318"	"54"	"2"	"551"	"0"	"0"	"1"	"503"	"1"	"152"	"388"	"2"	"47"	"2"	"2"	"946"	"0"	"26"	"188"	"1021"	"131"	"276"	"323"	"990"	"3"	"692"	"1"	"178"	"329"	"139"	"25"	"1276"	"1351"	"380"	"153"	"42"	"28"	"130"	"41"	"1237"	"378"	"231"	"774"	"84"	"1269"	"77"	"0"	"0"	"1309"	"0"	"0"	"0"	"0"	"170"	"1"	"0"	"0"	"0"	"0"	"0"	"88"	"4"	"596"	"51"	"351"	"132"	"53"	"0"	"157"	"348"	"0"	"47"	"401"	"36"	"400"	"299"	"682"	"40"	"45"	"133"	"0"	"0"	"1"	"1"	"15"	"7"	"1219"	"3"	"517"	"0"	"80"	"1626"	"110"	"535"	"0"	"133"	"108"	"1"	"0"	"0"	"0"	"20"	"0"	"0"	"0"	"26"	"0"	"0"	"1"	"2"	"1"	"0"	"6"	"0"	"1"	"3"	"151"	"2"	"208"	"0"	"1153"	"104"	"1"	"213"	"0"	"1"	"39"	"542"	"84"	"113"	"27"	"162"	"17"	"120"	"28"	"57"	"226"	"134"	"437"	"1362"	"477"	"7"	"355"	"342"	"0"	"1"	"139"	"114"	"107"	"0"	"159"	"260"	"161"	"235"	"240"	"764"	"736"	"0"	"0"	"0"	"0"	"0"	"0"	"0"	"31"	"26"	"0"	"0"	"0"	"0"	"0"	"0"	"0"	"3"	"173"	"328"	"168"	"316"	"97"	"0"	"150"	"159"	"18"	"116"	"0"	"28"	"0"	"1"	"0"	"1"	"0"	"0"	"0"	"0"	"167"	"359"	"76"	"725"	"1"	"5"	"549"	"11"	"123"	"0"	"396"	"30"	"150"	"115"	"11"	"93"	"722"	"46"	"680"	"2"	"9"	"156"	"3"	"0"	"1"	"3"	"1"	"0"	"0"	"0"	"16"	"186"	"0"	"0"	"7"	"163"	"439"	"0"	"6"	"1"	"0"	"0"	"330"	"380"	"1444"	"401"	"947"	"194"	"663"	"956"	"0"	"3"	"1"	"2"	"0"	"0"	"0"	"33"	"0"	"3165"	"4"	"0"	"1503"	"0"	"367"	"960"	"0"	"2"	"3"	"1"	"2"	"403"	"252"	"12"	"13"	"3"	"0"	"0"	"82"	"5"	"772"	"148"	"225"	"0"	"0"	"99"	"3082"	"229"	"1916"	"136"	"123"	"0"	"55"	"184"	"97"	"65"	"2"	"162"	"208"	"479"	"456"	"0"	"2"	"84"	"357"	"589"	"11"	"553"	"33"	"71"	"111"	"0"	"0"	"0"	"0"	"0"	"270"	"0"	"0"	"3"	"5"	"2215"	"0"	"0"	"1"	"0"	"0"	"58"	"525"	"0"	"0"	"11"	"7"	"8"	"4"	"1"	"48"	"83"	"10"	"188"	"118"	"0"	"6"	"258"	"3"	"0"	"3"	"52"	"91"	"787"	"57"	"854"	"8443"	"292"	"97"	"40"	"5"	"0"	"0"	"357"	"53"	"545"	"64"	"0"	"1"	"0"	"12"	"0"	"3"	"20"	"35"	"4"	"78"	"659"	"101"	"40"	"271"	"248"	"5"	"2"	"405"	"32"	"13"	"8"	"164"	"1158"	"153"	"1"	"1"	"195"	"396"	"6"	"60"	"8"	"186"	"28"	"92"	"195"	"381"	"326"	"897"	"374"	"579"	"9"	"40"	"3"	"52"	"5"	"0"	"17"	"498"	"920"	"6"	"140"	"197"	"47"	"0"	"130"	"181"	"79"	"33"	"551"	"339"	"30"	"398"	"444"	"128"	"3"	"84"	"85"	"3"	"926"	"83"	"81"	"164"	"115"	"11"	"10"	"1444"	"545"	"234"	"0"	"2148"	"87"	"74"	"313"	"3567"	"4"	"1"	"0"	"2"	"77"	"4"	"0"	"0"	"0"	"358"	"3"	"0"	"153"	"7"	"96"	"799"	"223"	"315"	"120"	"3"	"0"	"0"	"5"	"1"	"2"	"0"	"0"	"4298"	"113"	"619"	"8"	"0"	"22"	"2"	"848"	"1"	"0"	"0"	"0"	"0"	"1"	"2"	"117"	"0"	"16"	"109"	"462"	"85"	"95"	"333"	"235"	"41"	"211"	"0"	"0"	"67"	"26"	"168"	"84"	"1"	"269"	"36"	"37"	"217"	"13"	"11"	"1"	"0"	"0"	"360"	"1"	"0"	"0"	"0"	"0"	"0"	"72"	"16"	"25"	"21"	"348"	"2039"	"0"	"1"	"20"	"2"	"1"	"7"	"0"	"1"	"89"	"0"	"493"	"5"	"493"	"391"	"0"	"0"	"0"	"0"	"1211"	"1"	"1"	"37"	"26"	"594"	"0"	"303"	"95"	"1"	"0"	"164"	"126"	"390"	"0"	"1"	"187"	"1007"	"1276"	"0"	"0"	"1"	"45"	"4"	"931"	"353"	"25"	"132"	"27"	"96"	"92"	"1447"	"228"	"131"	"648"	"1"	"23"	"237"	"280"	"803"	"507"	"1"	"511"	"33"	"144"	"300"	"1391"	"324"	"165"	"429"	"305"	"0"	"1"	"1"	"3"	"10"	"587"	"3"	"313"	"0"	"0"	"0"	"1"	"0"	"0"	"0"	"1"	"4"	"17"	"0"	"32"	"8"	"19"	"1520"	"0"	"25"	"17"	"1883"	"334"	"635"	"354"	"369"	"55"	"133"	"668"	"343"	"647"	"197"	"880"	"94"	"314"	"3"	"0"	"15"	"7"	"0"	"1"	"1"	"246"	"161"	"573"	"6"	"436"	"133"	"13"	"834"	"684"	"2548"	"34"	"137"	"962"	"8"	"284"	"355"	"12"	"1429"	"812"	"0"	"437"	"0"	"729"	"283"	"2524"	"469"	"0"	"69"	"12"	"16"	"124"	"64"	"437"	"73"	"2461"	"310"	"568"	"308"	"253"	"233"	"235"	"93"	"2394"	"5"	"2"	"123"	"359"	"71"	"17"	"952"	"29"	"4149"	"283"	"9"	"380"	"3146"	"483"	"4"	"3857"	"7"	"58"	"573"	"0"	"31"	"309"	"0"	"497"	"80"	"325"	"8"	"191"	"539"	"0"	"180"	"321"	"2"	"5"	"3"	"29"	"628"	"39"	"1434"	"380"	"80"	"438"	"1060"	"4689"	"318"	"9161"	"0"	"8"	"0"	"83"	"1"	"0"	"201"	"7981"	"5705"	"4742"	"0"	"38"	"0"	"323"	"10"	"122"	"6"	"0"	"6"	"0"	"314"	"5"	"1425"	"79"	"187"	"2402"	"2"	"0"	"91"	"116"	"220"	"2"	"8"	"123"	"44"	"977"	"1047"	"2310"	"282"	"36"	"63"	"940"	"454"	"1567"	"0"	"0"	"52"	"11"	"9"	"487"	"153"	"211"	"128"	"175"	"163"	"437"	"53"	"121"	"246"	"16"	"0"	"2062"	"583"	"2"	"345"	"2817"	"73"	"432"	"224"	"177"	"393"	"204"	"35"	"3"	"0"	"20"	"0"	"94"	"119"	"0"	"1261"	"408"	"5"	"23"	"258"	"9"	"260"	"0"	"1"	"3"	"0"	"342"	"3"	"83"	"1"	"714"	"607"	"0"	"22"	"546"	"778"	"53"	"65"	"293"	"0"	"0"	"0"	"0"	"0"	"0"	"249"	"409"	"5"	"74"	"54"	"221"	"50"	"240"	"1141"	"0"	"74"	"150"	"225"	"380"	"128"	"729"	"1569"	"144"	"5"	"0"	"1"	"690"	"986"	"91"	"0"	"13"	"10"	"6"	"26"	"223"	"48"	"0"	"375"	"511"	"84"	"31"	"0"	"5"	"2"	"0"	"2"	"56"	"21"	"0"	"140"	"7"	"43"	"161"	"223"	"221"	"1556"	"1097"	"0"	"11"	"312"	"27"	"2"	"3"	"0"	"0"	"0"	"1"	"0"	"155"	"300"	"4"	"376"	"461"	"613"	"336"	"138"	"9"	"94"	"676"	"192"	"56"	"18"	"53"	"712"	"176"	"5209"	"5"	"33"	"27"	"55"	"73"	"691"	"12"	"49"	"0"	"2"	"3"	"645"	"60"	"26"	"0"	"289"	"0"	"0"	"9"	"0"	"759"	"9"	"50"	"1"	"54"	"3549"	"23"	"127"	"209"	"11"	"455"	"1127"	"44"	"188"	"0"	"0"	"95"	"212"	"3"	"289"	"28"	"18"	"691"	"101"	"228"	"75"	"0"	"0"	"0"	"0"	"1"	"0"	"106"	"75"	"2450"	"8"	"0"	"17"	"115"	"2"	"179"	"56"	"156"	"65"	"678"	"445"	"374"	"159"	"217"	"929"	"0"	"25"	"0"	"0"	"256"	"127"	"0"	"0"	"200"	"2"	"59"	"16"	"3321"	"0"	"3360"	"816"	"180"	"2"	"42"	"82"	"25"	"56"	"171"	"16"	"0"	"0"	"0"	"6"	"137"	"177"	"73"	"75"	"90"	"134"	"784"	"1"	"45"	"1718"	"16"	"1"	"0"	"377"	"105"	"62"	"513"	"788"	"15"	"1"	"377"	"4"	"1507"	"379"	"278"	"281"	"1"	"0"	"209"	"106"	"34"	"2084"	"140"	"104"	"265"	"0"	"13"	"6"	"2867"	"110"	"79"	"24"	"0"	"0"	"1018"	"1"	"2"	"4"	"3"	"153"	"1018"	"196"	"0"	"523"	"0"	"0"	"179"	"80"	"108"	"14"	"193"	"421"	"11"	"234"	"113"	"55"	"0"	"6"	"133"	"0"	"7"	"543"	"384"	"640"	"148"	"581"	"965"	"87"	"84"	"0"	"1"	"4597"	"3053"	"642"	"4"	"337"	"169"	"426"	"29"	"517"	"910"	"7"	"0"	"0"	"728"	"246"	"631"	"391"	"151"	"1"	"2"	"0"	"23"	"2"	"529"	"811"	"214"	"249"	"2"	"42"	"130"	"2"	"3"	"0"	"2"	"0"	"0"	"12"	"1"	"184"	"1136"	"22"	"19"	"522"	"234"	"203"	"58"	"39"	"148"	"0"	"301"	"482"	"1140"	"19"	"502"	"0"	"0"	"2"	"142"	"0"	"0"	"3"	"0"	"255"	"25"	"895"	"74"	"1139"	"3"	"726"	"316"	"50"	"0"	"1"	"0"	"29"	"3"	"503"	"91"	"164"	"175"	"55"	"295"	"115"	"353"	"6"	"188"	"42"	"263"	"31"	"0"	"0"	"0"	"120"	"127"	"0"	"29"	"1907"	"784"	"0"	"50"	"41"	"156"	"0"	"140"	"100"	"81"	"0"	"182"	"78"	"77"	"221"	"76"	"328"	"212"	"141"	"0"	"61"	"154"	"199"	"108"	"939"	"0"	"14"	"3"	"1"	"4818"	"0"	"627"	"41"	"202"	"0"	"15"	"103"	"0"	"0"	"155"	"384"	"4"	"2"	"62"	"63"	"109"	"21"	"2"	"485"	"70"	"155"	"63"	"286"	"358"	"443"	"1"	"20"	"444"	"2"	"0"	"105"	"44"	"2"	"214"	"0"	"10"	"187"	"11"	"36"	"30"	"40"	"519"	"70"	"1"	"2"	"33"	"1"	"18"	"9"	"175"	"2"	"5"	"0"	"5"	"310"	"77"	"102"	"502"	"0"	"1"	"0"	"370"	"30"	"17"	"20"	"27"	"39"	"3"	"138"	"1"	"1"	"169"	"25"	"78"	"145"	"95"	"0"	"0"	"645"	"162"	"1"	"7"	"0"	"2118"	"4"	"525"	"49"	"96"	"1109"	"156"	"126"	"675"	"80"	"14"	"311"	"19"	"120"	"87"	"50"	"1"	"547"	"6"	"1"	"1485"	"450"	"5"	"394"	"184"	"76"	"152"	"55"	"417"	"394"	"218"	"467"	"80"	"722"	"37"	"0"	"0"	"0"	"2"	"452"	"241"	"1"	"0"	"0"	"0"	"0"	"0"	"18"	"806"	"300"	"1713"	"175"	"143"	"93"	"441"	"91"	"1"	"2"	"0"	"652"	"1"	"469"	"77"	"171"	"1"	"0"	"1"	"0"	"824"	"281"	"341"	"32"	"51"	"0"	"28"	"0"	"0"	"1"	"8"	"4"	"218"	"23"	"156"	"74"	"71"	"456"	"0"	"0"	"0"	"0"	"634"	"91"	"1153"	"79"	"0"	"0"	"29"	"36"	"63"	"0"	"1"	"1"	"0"	"1075"	"0"	"51"	"187"	"214"	"9"	"0"	"0"	"399"	"0"	"1001"	"88"	"0"	"0"	"293"	"698"	"4"	"214"	"285"	"166"	"818"	"32"	"0"	"0"	"69"	"697"	"192"	"567"	"6"	"0"	"0"	"1"	"0"	"0"	"701"	"4"	"2"	"1"	"0"	"45"	"504"	"110"	"266"	"0"	"0"	"5"	"28"	"147"	"1"	"2"	"0"	"0"	"0"	"1"	"0"	"130"	"47"	"4352"	"396"	"266"	"930"	"138"	"0"	"0"	"0"	"15"	"39"	"11"	"0"	"1"	"0"	"0"	"130"	"1"	"210"	"22"	"21"	"2"	"23"	"104"	"0"	"0"	"0"	"1"	"0"	"70"	"4"	"184"	"234"	"1"	"2"	"286"	"247"	"16"	"165"	"127"	"103"	"67"	"7"	"347"	"176"	"109"	"303"	"2"	"0"	"158"	"147"	"432"	"126"	"147"	"155"	"1408"	"31"	"761"	"0"	"2"	"5"	"45"	"0"	"0"	"3"	"3"	"4"	"53"	"36"	"134"	"476"	"321"	"0"	"10"
"SAMN02981904"	"115"	"0"	"496"	"0"	"1"	"0"	"9"	"0"	"77"	"21"	"25"	"41"	"1585"	"222"	"69"	"17"	"653"	"0"	"1"	"0"	"2"	"0"	"1"	"1"	"5"	"73"	"18"	"13"	"652"	"77"	"3"	"47784"	"56"	"19"	"51"	"9"	"906"	"102"	"49"	"72"	"244"	"62"	"203"	"132"	"866"	"52"	"190"	"18"	"2"	"120"	"219"	"91"	"1921"	"3"	"1"	"552"	"2106"	"83"	"24"	"335"	"13"	"34"	"341"	"40"	"74"	"345"	"14"	"3"	"50"	"106"	"479"	"31"	"180"	"70"	"33"	"5"	"84"	"226"	"61"	"44"	"25"	"84"	"12"	"1"	"159"	"113"	"3"	"3"	"1"	"5"	"19"	"0"	"9"	"50"	"166"	"208"	"156"	"72"	"4"	"437"	"580"	"174"	"387"	"104"	"468"	"167"	"14"	"232"	"91"	"19"	"363"	"25"	"388"	"23"	"23"	"3"	"232"	"87"	"27"	"5"	"300"	"220"	"67"	"206"	"1"	"3"	"28"	"74"	"50"	"36"	"549"	"4464"	"0"	"14"	"14"	"50"	"2"	"170"	"61"	"42"	"289"	"77"	"68"	"86"	"85"	"449"	"222"	"93"	"70"	"3"	"40"	"33"	"196"	"11"	"133"	"103"	"172"	"14"	"1268"	"176"	"82"	"18"	"72"	"185"	"224"	"113"	"74"	"62"	"202"	"268"	"319"	"49"	"6"	"54"	"304"	"850"	"669"	"774"	"347"	"232"	"0"	"2"	"38"	"46"	"15"	"14"	"205"	"4"	"406"	"93"	"2"	"35"	"143"	"188"	"108"	"871"	"43"	"109"	"1"	"365"	"827"	"296"	"54"	"76"	"50"	"68"	"33"	"422"	"91"	"124"	"70"	"0"	"25"	"325"	"88"	"131"	"114"	"182"	"162"	"126"	"585"	"62"	"67"	"17"	"325"	"31"	"517"	"57"	"68"	"62"	"63"	"8"	"4"	"0"	"1296"	"189"	"33"	"79"	"120"	"108"	"8"	"98"	"43"	"33"	"84"	"62"	"255"	"42"	"161"	"159"	"79"	"159"	"102"	"241"	"4"	"116"	"0"	"191"	"166"	"1158"	"0"	"4"	"50"	"109"	"130"	"584"	"92"	"0"	"80"	"51"	"2"	"0"	"0"	"0"	"0"	"18"	"109"	"26"	"3"	"5"	"8"	"4"	"1"	"0"	"0"	"0"	"75"	"68"	"0"	"30"	"0"	"5"	"1"	"1"	"0"	"62"	"125"	"33"	"1"	"4"	"560"	"265"	"69"	"28"	"26"	"136"	"87"	"79"	"0"	"0"	"622"	"5"	"31"	"0"	"23"	"848"	"0"	"74"	"873"	"101"	"6074"	"15"	"24"	"566"	"12"	"752"	"40"	"24"	"42"	"462"	"75"	"2"	"209"	"21"	"36"	"42"	"275"	"73"	"173"	"205"	"18"	"36"	"3"	"471"	"51"	"65"	"59"	"94"	"55"	"168"	"199"	"57"	"11"	"19"	"0"	"671"	"277"	"26"	"214"	"198"	"1"	"1175"	"777"	"355"	"12"	"46"	"186"	"55"	"169"	"299"	"266"	"38"	"122"	"251"	"37"	"98"	"0"	"87"	"79"	"97"	"750"	"608"	"25"	"109"	"8"	"1278"	"117"	"649"	"238"	"675"	"74"	"74"	"368"	"398"	"24"	"1512"	"41"	"1"	"53"	"44"	"604"	"48"	"0"	"81"	"288"	"39"	"133"	"1886"	"1"	"52"	"49"	"15"	"47"	"35"	"312"	"55"	"244"	"1"	"115"	"362"	"0"	"97"	"187"	"326"	"85"	"118"	"524"	"385"	"42"	"119"	"3"	"1"	"176"	"262"	"38"	"204"	"210"	"274"	"81"	"89"	"274"	"76"	"10"	"73"	"29"	"54"	"62"	"24"	"56"	"197"	"30"	"93"	"56"	"111"	"103"	"106"	"130"	"468"	"0"	"19"	"2"	"11"	"4"	"155"	"88"	"427"	"41"	"177"	"15"	"23"	"61"	"29"	"82"	"49"	"447"	"61"	"16"	"132"	"28"	"72"	"78"	"93"	"0"	"78"	"197"	"126"	"4224"	"20"	"82"	"99"	"189"	"509"	"51"	"227"	"102"	"19"	"31"	"0"	"424"	"49"	"141"	"30"	"856"	"29"	"32"	"20"	"6"	"390"	"25"	"526"	"229"	"3"	"29"	"3589"	"2"	"7"	"200"	"95"	"41"	"145"	"92"	"32"	"244"	"170"	"40"	"16"	"1"	"14"	"52"	"20"	"151"	"25"	"561"	"303"	"297"	"386"	"336"	"86"	"19"	"225"	"15"	"866"	"129"	"72"	"163"	"118"	"21"	"228"	"53"	"405"	"50"	"287"	"72"	"66"	"95"	"186"	"885"	"36"	"328"	"402"	"218"	"154"	"0"	"161"	"129"	"62"	"74"	"18"	"32"	"208"	"0"	"206"	"67"	"257"	"2"	"399"	"839"	"679"	"120"	"86"	"1"	"12"	"3"	"258"	"14"	"51"	"129"	"441"	"52"	"52"	"72"	"765"	"845"	"40"	"70"	"15"	"45"	"47"	"4"	"54"	"48"	"278"	"21"	"355"	"65"	"145"	"165"	"60"	"435"	"105"	"207"	"43"	"26"	"36"	"50"	"245"	"82"	"281"	"16"	"70"	"6"	"164"	"31"	"619"	"171"	"288"	"86"	"213"	"0"	"44"	"34"	"0"	"333"	"55"	"141"	"137"	"87"	"91"	"8"	"74"	"157"	"78"	"43"	"16"	"4"	"25"	"34"	"207"	"0"	"9"	"49"	"62"	"589"	"778"	"74"	"253"	"210"	"135"	"60"	"30"	"275"	"158"	"54"	"32"	"79"	"517"	"99"	"76"	"18"	"685"	"316"	"460"	"993"	"40"	"335"	"123"	"0"	"14"	"47"	"135"	"3369"	"608"	"358"	"61"	"308"	"47"	"136"	"69"	"376"	"387"	"4"	"436"	"432"	"225"	"471"	"157"	"144"	"66"	"0"	"1104"	"294"	"177"	"146"	"503"	"2"	"9"	"56"	"117"	"38"	"3"	"15"	"403"	"64"	"2"	"1"	"297"	"401"	"1620"	"306"	"47"	"123"	"118"	"1660"	"786"	"166"	"283"	"156"	"35"	"0"	"0"	"2"	"0"	"9"	"37"	"40"	"2377"	"0"	"605"	"114"	"18"	"48"	"0"	"0"	"38"	"3"	"3"	"2"	"184"	"11"	"170"	"5"	"218"	"53"	"28"	"65"	"136"	"0"	"31"	"240"	"1063"	"3083"	"25"	"52"	"3146"	"1045"	"22"	"58"	"181"	"479"	"32"	"0"	"74"	"522"	"864"	"210"	"339"	"0"	"121"	"16"	"135"	"23"	"137"	"484"	"131"	"40"	"268"	"160"	"131"	"157"	"14"	"56"	"2"	"5"	"0"	"0"	"38"	"30"	"298"	"88"	"772"	"183"	"82"	"79"	"55"	"5"	"296"	"0"	"0"	"0"	"26"	"186"	"13"	"38"	"0"	"22"	"172"	"45"	"19"	"28"	"60"	"139"	"71"	"211"	"1141"	"2"	"157"	"321"	"4"	"0"	"0"	"1"	"138"	"15"	"0"	"13"	"57"	"5"	"3"	"1"	"17"	"15"	"3"	"6"	"3"	"0"	"0"	"0"	"7"	"5"	"0"	"0"	"0"	"3"	"0"	"0"	"0"	"0"	"2"	"5"	"4"	"43"	"3"	"224"	"4"	"124"	"827"	"479"	"38"	"145"	"61"	"267"	"813"	"232"	"7"	"29"	"1"	"2174"	"80"	"171"	"225"	"201"	"116"	"62"	"87"	"173"	"209"	"30"	"1055"	"70"	"95"	"299"	"422"	"42"	"231"	"226"	"14"	"152"	"2881"	"21"	"116"	"240"	"90"	"74"	"112"	"423"	"25"	"73"	"202"	"105"	"180"	"1"	"103"	"35"	"685"	"201"	"262"	"380"	"120"	"316"	"76"	"8"	"149"	"111"	"734"	"88"	"22"	"407"	"341"	"67"	"568"	"169"	"49"	"1446"	"294"	"35"	"3"	"146"	"74"	"228"	"5"	"85"	"160"	"0"	"228"	"21"	"240"	"38"	"239"	"283"	"113"	"4046"	"133"	"48"	"977"	"492"	"162"	"515"	"101"	"236"	"82"	"91"	"46"	"546"	"100"	"8"	"182"	"502"	"1"	"107"	"144"	"6"	"42"	"90"	"85"	"145"	"3"	"12"	"406"	"155"	"5"	"356"	"78"	"79"	"624"	"35"	"363"	"69"	"46"	"72"	"122"	"623"	"389"	"100"	"64"	"38"	"194"	"142"	"9"	"342"	"145"	"80"	"33"	"115"	"2473"	"785"	"3"	"849"	"185"	"86"	"44"	"53"	"12"	"316"	"330"	"394"	"381"	"99"	"585"	"2"	"0"	"2"	"2"	"31"	"53"	"15"	"170"	"58"	"6"	"38"	"283"	"291"	"114"	"137"	"270"	"216"	"320"	"303"	"24"	"41"	"767"	"59"	"205"	"185"	"1147"	"0"	"38"	"72"	"37"	"71"	"261"	"718"	"480"	"13"	"27"	"18"	"99"	"187"	"71"	"726"	"18"	"254"	"278"	"0"	"12"	"243"	"267"	"22"	"33"	"26"	"391"	"83"	"0"	"84"	"35"	"849"	"2399"	"25"	"28"	"12"	"506"	"240"	"204"	"0"	"224"	"18"	"12"	"146"	"68"	"113"	"0"	"14"	"40"	"97"	"9"	"0"	"378"	"56"	"47"	"1747"	"317"	"7"	"1402"	"270"	"63"	"2761"	"103"	"4"	"1987"	"467"	"22"	"265"	"48"	"129"	"63"	"492"	"176"	"74"	"1"	"221"	"301"	"4832"	"422"	"31"	"2"	"29"	"88"	"117"	"78"	"143"	"142"	"67"	"82"	"374"	"834"	"0"	"207"	"773"	"38"	"141"	"24"	"9"	"112"	"806"	"2"	"338"	"8"	"109"	"37"	"4"	"73"	"541"	"1939"	"7"	"312"	"0"	"18"	"35"	"47"	"2772"	"0"	"3"	"34"	"20"	"14"	"210"	"510"	"131"	"113"	"62"	"21"	"16"	"212"	"143"	"42"	"307"	"189"	"7"	"295"	"144"	"153"	"1"	"279"	"139"	"517"	"299"	"517"	"231"	"32"	"289"	"1138"	"21"	"243"	"4"	"378"	"65"	"221"	"725"	"278"	"16"	"13"	"132"	"32"	"37"	"64"	"992"	"0"	"4"	"29"	"16"	"22"	"405"	"0"	"111"	"50"	"90"	"123"	"88"	"2440"	"82"	"35"	"19"	"222"	"190"	"180"	"1130"	"22"	"4"	"32"	"32"	"437"	"310"	"110"	"124"	"2"	"333"	"25"	"119"	"149"	"3234"	"903"	"820"	"111"	"12"	"60"	"276"	"0"	"160"	"107"	"4"	"512"	"429"	"136"	"11"	"8"	"10"	"370"	"119"	"361"	"74"	"0"	"1523"	"269"	"87"	"429"	"166"	"87"	"444"	"49"	"651"	"53"	"4"	"2"	"69"	"265"	"38"	"11"	"90"	"63"	"86"	"3"	"135"	"101"	"83"	"966"	"685"	"125"	"66"	"782"	"480"	"87"	"80"	"56"	"10"	"49"	"50"	"41"	"13"	"6"	"411"	"51"	"338"	"917"	"67"	"0"	"52"	"78"	"67"	"705"	"28"	"255"	"50"	"30"	"2389"	"1096"	"2"	"36"	"53"	"46"	"4"	"235"	"18"	"45"	"2"	"12"	"134"	"0"	"31"	"3296"	"54"	"190"	"6"	"71"	"57"	"5"	"53"	"85"	"164"	"80"	"0"	"20"	"75"	"32"	"224"	"36"	"85"	"0"	"497"	"338"	"178"	"211"	"28"	"230"	"161"	"1001"	"691"	"382"	"332"	"206"	"99"	"167"	"81"	"99"	"869"	"107"	"405"	"171"	"50"	"21"	"19"	"113"	"3"	"218"	"0"	"28"	"410"	"1004"	"27"	"2"	"0"	"348"	"80"	"72"	"940"	"669"	"118"	"0"	"295"	"0"	"0"	"0"	"59"	"65"	"86"	"84"	"910"	"0"	"180"	"45"	"76"	"80"	"58"	"16"	"194"	"305"	"142"	"22"	"29"	"514"	"0"	"0"	"1089"	"126"	"82"	"3"	"2299"	"1307"	"42"	"565"	"360"	"411"	"50"	"0"	"0"	"0"	"36"	"1171"	"129"	"12"	"14"	"598"	"21"	"22"	"5"	"418"	"42"	"11"	"1"	"28"	"0"	"147"	"9"	"81"	"41"	"96"	"130"	"68"	"40"	"3"	"43"	"137"	"147"	"540"	"235"	"48"	"298"	"260"	"91"	"1948"	"110"	"145"	"2"	"215"	"86"	"12"	"3"	"405"	"970"	"899"	"47"	"0"	"2"	"34"	"116"	"2"	"486"	"298"	"389"	"0"	"176"	"444"	"24"	"1085"	"253"	"0"	"14"	"1022"	"395"	"1072"	"717"	"25"	"55"	"0"	"523"	"43"	"26"	"22"	"219"	"133"	"23"	"25"	"8"	"0"	"0"	"0"	"4"	"21"	"28"	"41"	"872"	"27"	"412"	"496"	"43"	"17"	"22"	"35"	"271"	"14"	"2432"	"82"	"23"	"321"	"72"	"100"	"404"	"67"	"28"	"96"	"66"	"35"	"292"	"2"	"11"	"97"	"30"	"35"	"0"	"752"	"72"	"8"	"33"	"27"	"355"	"229"	"334"	"206"	"191"	"97"	"90"	"91"	"10"	"740"	"89"	"29"	"116"	"31"	"24"	"244"	"122"	"715"	"1"	"1878"	"250"	"61"	"15"	"194"	"20"	"131"	"41"	"137"	"34"	"43"	"638"	"20"	"38"	"0"	"96"	"125"	"105"	"67"	"344"	"37"	"440"	"28"	"313"	"599"	"3"	"37"	"119"	"313"	"270"	"126"	"223"	"73"	"3"	"518"	"3"	"2038"	"2"	"105"	"114"	"161"	"156"	"39"	"35"	"77"	"197"	"41"	"203"	"5768"	"1195"	"1032"	"5"	"77"	"0"	"13"	"56"	"6"	"57"	"202"	"74"	"99"	"114"	"610"	"259"	"93"	"31"	"57"	"200"	"27"	"1"	"0"	"751"	"2"	"96"	"3"	"110"	"4038"	"44"	"4"	"591"	"2"	"0"	"473"	"4"	"167"	"78"	"83"	"255"	"28"	"1549"	"1"	"714"	"8"	"30"	"258"	"0"	"1532"	"38"	"46"	"563"	"60"	"512"	"12"	"784"	"94"	"71"	"25"	"159"	"974"	"569"	"49"	"24"	"0"	"75"	"180"	"15"	"157"	"125"	"29"	"65"	"20"	"217"	"34"	"430"	"7"	"83"	"19"	"16"	"111"	"1159"	"13"	"161"	"2"	"147"	"119"	"2"	"32"	"824"	"321"	"39"	"1221"	"101"	"771"	"325"	"128"	"145"	"58"	"198"	"899"	"3"	"106"	"352"	"12"	"718"	"11"	"7"	"32"	"241"	"0"	"0"	"0"	"106"	"122"	"311"	"40"	"11"	"6"	"1"	"133"	"83"	"269"	"9"	"41"	"0"	"0"	"1152"	"8"	"3547"	"26"	"227"	"899"	"83"	"327"	"31"	"20"	"46"	"118"	"13"	"50"	"265"	"19"	"0"	"89"	"206"	"145"	"59"	"35"	"2631"	"104"	"0"	"522"	"230"	"47"	"8"	"210"	"17"	"42"	"198"	"57"	"38"	"685"	"143"	"1"	"60"	"190"	"2"	"20"	"319"	"145"	"126"	"26"	"112"	"54"	"98"	"268"	"135"	"148"	"343"	"3"	"39"	"34"	"178"	"9"	"323"	"4"	"39"	"291"	"11"	"0"	"846"	"235"	"7"	"160"	"716"	"163"	"797"	"22"	"43"	"274"	"73"	"65"	"12"	"227"	"1129"	"0"	"27"	"123"	"0"	"0"	"219"	"139"	"288"	"3"	"275"	"19"	"44"	"632"	"146"	"5948"	"130"	"90"	"88"	"359"	"331"	"75"	"100"	"308"	"121"	"49"	"63"	"8"	"13"	"83"	"0"	"0"	"73"	"167"	"24"	"0"	"282"	"3655"	"698"	"21"	"149"	"797"	"42"	"131"	"58"	"46"	"80"	"4"	"75"	"121"	"113"	"1736"	"365"	"98"	"123"	"378"	"44"	"1"	"408"	"810"	"247"	"2339"	"66"	"206"	"889"	"0"	"262"	"19"	"83"	"271"	"21"	"596"	"122"	"31"	"309"	"9"	"22"	"227"	"788"	"2539"	"164"	"556"	"1"	"55"	"17"	"5"	"518"	"3053"	"432"	"63"	"470"	"48"	"12"	"28"	"536"	"21"	"11"	"13"	"100"	"0"	"280"	"237"	"181"	"495"	"105"	"0"	"0"	"17"	"1"	"4"	"137"	"24"	"171"	"594"	"424"	"0"	"102"	"0"	"179"	"6"	"34"	"179"	"0"	"0"	"0"	"94"	"0"	"0"	"0"	"0"	"0"	"2906"	"171"	"314"	"73"	"480"	"291"	"204"	"307"	"143"	"2"	"0"	"26"	"26"	"101"	"19"	"5"	"138"	"100"	"0"	"539"	"80"	"331"	"76"	"0"	"1006"	"169"	"205"	"112"	"0"	"204"	"198"	"96"	"48"	"368"	"0"	"0"	"202"	"28"	"352"	"246"	"62"	"0"	"2"	"149"	"0"	"133"	"63"	"90"	"73"	"42"	"149"	"0"	"277"	"137"	"0"	"1"	"14"	"34"	"371"	"488"	"373"	"522"	"1"	"317"	"209"	"1"	"317"	"122"	"85"	"45"	"1"	"18"	"1222"	"21"	"11"	"6"	"1"	"246"	"0"	"33"	"71"	"40"	"284"	"125"	"56"	"89"	"96"	"15"	"18"	"13"	"336"	"136"	"41"	"1"	"38"	"403"	"333"	"562"	"87"	"513"	"174"	"60"	"52"	"116"	"1"	"397"	"249"	"58"	"56"	"160"	"966"	"0"	"806"	"164"	"93"	"1047"	"387"	"119"	"9"	"53"	"1"	"64"	"8"	"410"	"25"	"71"	"6"	"1"	"108"	"63"	"253"	"817"	"8"	"5"	"15"	"238"	"11"	"22"	"197"	"368"	"0"	"107"	"193"	"1081"	"285"	"14"	"32"	"33"	"145"	"125"	"584"	"200"	"19"	"168"	"323"	"269"	"2"	"0"	"0"	"0"	"176"	"181"	"548"	"50"	"255"	"1810"	"105"	"322"	"500"	"519"	"43"	"26"	"829"	"13"	"210"	"41"	"248"	"176"	"194"	"129"	"891"	"9"	"450"	"212"	"135"	"326"	"3"	"2"	"350"	"191"	"28"	"159"	"70"	"54"	"266"	"2419"	"3495"	"168"	"14"	"312"	"48"	"163"	"3"	"1"	"132"	"42"	"79"	"12"	"1107"	"167"	"6436"	"176"	"420"	"340"	"78"	"38"	"46"	"73"	"69"	"108"	"1"	"46"	"176"	"75"	"0"	"27"	"383"	"0"	"70"	"60"	"27"	"43"	"95"	"102"	"89"	"35"	"6"	"159"	"68"	"166"	"69"	"49"	"26"	"177"	"1142"	"136"	"94"	"71"	"178"	"371"	"440"	"90"	"192"	"49"	"47"	"36"	"40"	"52"	"10"	"12"	"168"	"91"	"98"	"61"	"307"	"122"	"688"	"14"	"23"	"10"	"440"	"434"	"485"	"194"	"118"	"13"	"0"	"19"	"72"	"101"	"81"	"59"	"137"	"636"	"11"	"142"	"271"	"464"	"196"	"97"	"95"	"372"	"138"	"51"	"129"	"84"	"625"	"8"	"220"	"72"	"18"	"112"	"109"	"56"	"492"	"101"	"391"	"186"	"36"	"360"	"187"	"26"	"94"	"58"	"26"	"35"	"25"	"438"	"60"	"113"	"56"	"94"	"85"	"9"	"0"	"644"	"2"	"43"	"140"	"122"	"31"	"3"	"28"	"26"	"13"	"55"	"101"	"832"	"169"	"24"	"41"	"39"	"60"	"15"	"21"	"16"	"2"	"0"	"2"	"1015"	"231"	"374"	"55"	"52"	"101"	"0"	"0"	"10"	"1"	"1"	"1"	"131"	"612"	"207"	"61"	"313"	"108"	"132"	"123"	"151"	"31"	"85"	"108"	"38"	"73"	"39"	"139"	"33"	"159"	"206"	"215"	"1644"	"273"	"247"	"11"	"0"	"179"	"55"	"351"	"382"	"146"	"38"	"232"	"12"	"49"	"14"	"547"	"37"	"270"	"110"	"163"	"438"	"31"	"638"	"21"	"154"	"264"	"355"	"316"	"134"	"1002"	"96"	"51"	"85"	"137"	"30"	"636"	"94"	"40"	"31"	"34"	"65"	"75"	"1303"	"29"	"1"	"314"	"486"	"69"	"83"	"119"	"856"	"0"	"216"	"82"	"27"	"158"	"84"	"2880"	"157"	"66"	"112"	"503"	"89"	"221"	"0"	"95"	"56"	"103"	"1885"	"167"	"11"	"384"	"72"	"32"	"107"	"525"	"130"	"0"	"52"	"255"	"181"	"1262"	"0"	"496"	"2"	"2"	"336"	"1"	"0"	"1199"	"30"	"122"	"104"	"0"	"17"	"119"	"146"	"262"	"284"	"224"	"467"	"174"	"142"	"0"	"27"	"35"	"0"	"79"	"71"	"49"	"2"	"54"	"17"	"47"	"47"	"112"	"426"	"6"	"21"	"83"	"5"	"298"	"0"	"46"	"159"	"62"	"6"	"1080"	"1208"	"508"	"203"	"98"	"215"	"0"	"36"	"59"	"322"	"79"	"423"	"17"	"0"	"50"	"1806"	"1"	"10"	"0"	"1"	"9"	"1122"	"1817"	"512"	"927"	"111"	"539"	"56"	"6615"	"313"	"357"	"145"	"111"	"27"	"0"	"0"	"0"	"23"	"0"	"0"	"88"	"3"	"451"	"143"	"177"	"154"	"331"	"1"	"9"	"0"	"0"	"2"	"2"	"10"	"15"	"110"	"35"	"300"	"396"	"141"	"85"	"432"	"0"	"0"	"1"	"48"	"160"	"147"	"22"	"1"	"41"	"189"	"445"	"138"	"211"	"302"	"338"	"119"	"299"	"266"	"57"	"203"	"43"	"159"	"306"	"26"	"56"	"10"	"158"	"528"	"21"	"55"	"44"	"591"	"105"	"224"	"67"	"59"	"31"	"8"	"53"	"50"	"30"	"86"	"63"	"144"	"14"	"296"	"150"	"21"	"4"	"87"	"36"	"1131"	"63"	"126"	"23"	"21"	"80"	"106"	"174"	"13"	"0"	"0"	"0"	"0"	"0"	"0"	"70"	"325"	"10"	"136"	"36"	"161"	"505"	"500"	"68"	"0"	"58"	"0"	"84"	"61"	"36"	"88"	"94"	"0"	"18"	"35"	"222"	"1442"	"86"	"188"	"0"	"1"	"51"	"46"	"634"	"21"	"51"	"62"	"1"	"13"	"128"	"58"	"28"	"254"	"218"	"1"	"6"	"0"	"1"	"5"	"33"	"98"	"3361"	"0"	"0"	"0"	"385"	"260"	"8"	"1"	"0"	"0"	"42"	"40"	"1"	"0"	"37"	"621"	"16"	"137"	"5"	"1144"	"38"	"15"	"12"	"45"	"2"	"202"	"15"	"311"	"58"	"173"	"238"	"0"	"469"	"26"	"224"	"177"	"4"	"0"	"310"	"79"	"11"	"45"	"102"	"21"	"75"	"1526"	"47"	"139"	"72"	"49"	"83"	"445"	"171"	"35"	"105"	"31"	"231"	"15"	"5"	"412"	"0"	"0"	"12"	"23"	"856"	"167"	"33"	"58"	"53"	"410"	"663"	"75"	"132"	"40"	"35"	"828"	"331"	"88"	"62"	"73"	"11"	"60"	"87"	"98"	"2"	"46"	"197"	"79"	"14"	"20"	"3710"	"128"	"1471"	"272"	"56"	"242"	"0"	"48"	"81"	"40"	"27"	"570"	"135"	"39"	"92"	"27"	"56"	"268"	"408"	"24"	"3"	"60"	"26"	"731"	"253"	"94"	"1073"	"432"	"196"	"0"	"0"	"107"	"21"	"91"	"390"	"272"	"1606"	"111"	"1023"	"350"	"160"	"26"	"371"	"149"	"11"	"734"	"336"	"57"	"199"	"155"	"407"	"33"	"146"	"272"	"93"	"92"	"9"	"98"	"131"	"138"	"1080"	"0"	"25"	"120"	"49"	"168"	"878"	"355"	"296"	"89"	"2223"	"156"	"166"	"78"	"116"	"32"	"31"	"85"	"3"	"49"	"25"	"221"	"0"	"0"	"5"	"260"	"18"	"131"	"182"	"36"	"39"	"575"	"6"	"670"	"13"	"86"	"54"	"39"	"156"	"1568"	"359"	"12"	"0"	"0"	"28"	"214"	"26"	"559"	"21"	"115"	"137"	"90"	"68"	"0"	"4"	"44"	"172"	"1"	"12"	"38"	"13"	"403"	"112"	"34"	"194"	"79"	"10"	"67"	"142"	"20"	"0"	"480"	"64"	"57"	"17"	"359"	"52"	"32"	"65"	"56"	"100"	"64"	"47"	"111"	"116"	"7"	"362"	"240"	"206"	"4"	"85"	"225"	"91"	"135"	"61"	"172"	"98"	"397"	"32"	"85"	"6"	"614"	"8"	"165"	"25"	"66"	"12"	"2388"	"40"	"4585"	"706"	"29"	"10"	"18"	"23"	"30"	"1039"	"1214"	"160"	"15"	"136"	"20"	"113"	"186"	"68"	"143"	"422"	"23"	"112"	"321"	"5"	"4"	"1"	"436"	"193"	"46"	"37"	"247"	"228"	"6"	"350"	"88"	"516"	"17"	"278"	"256"	"81"	"266"	"11"	"15"	"50"	"64"	"24"	"221"	"16"	"0"	"11"	"828"	"77"	"44"	"127"	"2174"	"190"	"0"	"47"	"344"	"132"	"666"	"215"	"5"	"3"	"54"	"77"	"233"	"91"	"50"	"10"	"20"	"2809"	"208"	"756"	"17"	"1115"	"3"	"64"	"18"	"495"	"0"	"104"	"111"	"0"	"17"	"269"	"2"	"0"	"155"	"188"	"22"	"56"	"56"	"191"	"448"	"227"	"203"	"5413"	"147"	"28"	"1577"	"1134"	"0"	"418"	"338"	"39"	"0"	"241"	"603"	"422"	"0"	"104"	"71"	"0"	"297"	"0"	"293"	"266"	"13"	"3"	"32"	"31"	"23"	"83"	"0"	"9"	"0"	"7"	"33"	"7"	"47"	"311"	"126"	"438"	"143"	"0"	"5"	"154"	"1"	"81"	"90"	"941"	"24"	"183"	"489"	"39"	"0"	"117"	"20"	"152"	"376"	"34"	"45"	"0"	"0"	"1"	"0"	"634"	"0"	"13"	"183"	"0"	"132"	"56"	"37"	"23"	"0"	"0"	"1"	"32"	"428"	"64"	"3"	"324"	"9"	"134"	"8"	"90"	"9"	"269"	"180"	"17"	"1017"	"48"	"7"	"12"	"4"	"3451"	"329"	"101"	"153"	"62"	"85"	"8"	"111"	"2"	"2847"	"1"	"0"	"37"	"60"	"69"	"43"	"25"	"43"	"334"	"21"	"11"	"42"	"926"	"309"	"43"	"494"	"193"	"27"	"150"	"5"	"2"	"1279"	"235"	"19"	"54"	"249"	"9"	"65"	"71"	"6"	"69"	"275"	"707"	"80"	"152"	"56"	"54"	"43"	"183"	"416"	"2"	"315"	"446"	"820"	"6"	"0"	"426"	"15"	"1"	"2264"	"0"	"36"	"3"	"0"	"207"	"0"	"405"	"69"	"16"	"500"	"21"	"2"	"1"	"94"	"36"	"437"	"282"	"7"	"191"	"0"	"2641"	"26"	"0"	"0"	"0"	"1"	"241"	"0"	"750"	"2309"	"528"	"529"	"11"	"65"	"32"	"163"	"19"	"6412"	"23"	"558"	"0"	"0"	"100"	"918"	"186"	"88"	"82"	"519"	"76"	"0"	"9"	"12"	"10"	"213"	"34"	"549"	"172"	"50"	"7"	"9"	"1"	"15"	"90"	"10"	"1357"	"366"	"144"	"0"	"101"	"187"	"35"	"8"	"182"	"30"	"25"	"19"	"128"	"85"	"107"	"438"	"656"	"51"	"2039"	"11"	"23"	"187"	"24"	"2"	"51"	"2372"	"38"	"0"	"72"	"2"	"68"	"15"	"23"	"205"	"768"	"6"	"743"	"109"	"208"	"393"	"191"	"39"	"96"	"24"	"154"	"0"	"0"	"3"	"93"	"98"	"679"	"9"	"36"	"137"	"91"	"23"	"2070"	"182"	"410"	"0"	"97"	"315"	"0"	"3"	"202"	"15"	"229"	"12"	"2"	"51"	"242"	"20"	"16"	"25"	"2329"	"9"	"20"	"42"	"896"	"203"	"28"	"47"	"47"	"713"	"349"	"1471"	"2704"	"304"	"226"	"198"	"330"	"827"	"4707"	"174"	"365"	"12"	"39"	"32"	"150"	"72"	"128"	"795"	"32"	"6"	"1735"	"0"	"207"	"49"	"63"	"188"	"47"	"118"	"20"	"126"	"54"	"141"	"1127"	"0"	"138"	"294"	"40"	"94"	"52"	"114"	"114"	"394"	"220"	"144"	"92"	"65"	"26"	"45"	"365"	"168"	"12"	"132"	"103"	"43"	"31"	"84"	"40"	"40"	"139"	"143"	"94"	"200"	"171"	"102"	"15"	"376"	"7"	"48"	"24"	"36"	"5"	"1025"	"22"	"354"	"79"	"2"	"682"	"105"	"193"	"75"	"3"	"179"	"5"	"56"	"61"	"1926"	"533"	"135"	"367"	"9"	"346"	"4"	"20"	"174"	"123"	"0"	"35"	"45"	"76"	"1287"	"47"	"38"	"381"	"135"	"6"	"1"	"22"	"811"	"192"	"404"	"5"	"71"	"99"	"954"	"255"	"5"	"204"	"53"	"322"	"11"	"1"	"40"	"61"	"58"	"237"	"154"	"38"	"365"	"54"	"0"	"0"	"39"	"37"	"68"	"284"	"722"	"196"	"40"	"2"	"723"	"66"	"286"	"49"	"0"	"145"	"11"	"27"	"9"	"59"	"100"	"0"	"0"	"205"	"24"	"178"	"9"	"234"	"18"	"337"	"180"	"35"	"0"	"39"	"426"	"89"	"33"	"141"	"95"	"27"	"26"	"157"	"347"	"12"	"124"	"240"	"286"	"184"	"8"	"140"	"98"	"103"	"40"	"11"	"25"	"1"	"107"	"208"	"172"	"70"	"0"	"270"	"143"	"136"	"94"	"46"	"28"	"49"	"39"	"267"	"128"	"72"	"0"	"0"	"38"	"278"	"186"	"1"	"33"	"52"	"27"	"0"	"366"	"5"	"39"	"27"	"14"	"24"	"1244"	"4"	"5"	"80"	"3"	"54"	"71"	"24"	"24"	"13"	"146"	"106"	"35"	"5"	"19"	"5"	"0"	"0"	"1"	"15"	"0"	"1"	"0"	"248"	"50"	"66"	"1"	"453"	"0"	"0"	"106"	"5"	"0"	"0"	"0"	"0"	"0"	"2"	"3"	"0"	"0"	"0"	"0"	"187"	"0"	"50"	"32"	"55"	"76"	"6"	"89"	"0"	"0"	"0"	"1"	"0"	"0"	"0"	"0"	"0"	"0"	"0"	"0"	"210"	"51"	"794"	"90"	"6"	"19"	"30"	"58"	"88"	"66"	"2"	"20"	"42"	"111"	"86"	"356"	"97"	"29"	"462"	"1"	"62"	"0"	"0"	"154"	"67"	"81"	"647"	"199"	"56"	"32"	"90"	"11"	"91"	"46"	"2518"	"2"	"1527"	"38"	"411"	"645"	"62"	"0"	"45"	"180"	"19"	"113"	"255"	"0"	"73"	"333"	"1748"	"3"	"14"	"48"	"22"	"85"	"31"	"36"	"82"	"399"	"2"	"231"	"322"	"47"	"35"	"10"	"124"	"659"	"510"	"6"	"279"	"197"	"11"	"137"	"941"	"5"	"76"	"443"	"30"	"72"	"74"	"66"	"55"	"2059"	"137"	"326"	"143"	"236"	"0"	"7"	"2"	"18"	"0"	"160"	"6"	"466"	"3"	"548"	"93"	"39"	"10"	"382"	"61"	"95"	"3"	"1272"	"22"	"44"	"38"	"16"	"1204"	"7"	"2221"	"129"	"932"	"174"	"148"	"362"	"86"	"40"	"137"	"36"	"483"	"30"	"12"	"91"	"627"	"606"	"52"	"228"	"410"	"26"	"118"	"331"	"136"	"187"	"1"	"302"	"473"	"899"	"309"	"376"	"69"	"880"	"25"	"70"	"46"	"121"	"306"	"1"	"0"	"9"	"0"	"30"	"46"	"124"	"36"	"0"	"0"	"0"	"5"	"1"	"0"	"190"	"90"	"228"	"110"	"316"	"187"	"40"	"317"	"107"	"196"	"99"	"300"	"0"	"121"	"232"	"58"	"22"	"47"	"21"	"619"	"24"	"33"	"65"	"10"	"141"	"18"	"72"	"10"	"7"	"70"	"2"	"49"	"1707"	"14484"	"20"	"564"	"685"	"36"	"0"	"399"	"98"	"458"	"497"	"194"	"1"	"318"	"77"	"2"	"139"	"3"	"600"	"13"	"197"	"1"	"1"	"37"	"86"	"197"	"55"	"52"	"116"	"213"	"127"	"241"	"177"	"16"	"48"	"47"	"79"	"86"	"2"	"90"	"319"	"325"	"6"	"9"	"232"	"6"	"0"	"35"	"102"	"400"	"460"	"124"	"37"	"24"	"5636"	"1587"	"15"	"421"	"118"	"2"	"1634"	"62"	"9"	"1"	"0"	"0"	"0"	"0"	"48"	"182"	"27"	"40"	"144"	"25"	"572"	"53"	"433"	"22"	"42"	"23"	"212"	"1013"	"131"	"76"	"0"	"0"	"43"	"48"	"763"	"36"	"150"	"41"	"344"	"11"	"262"	"26"	"0"	"34"	"92"	"245"	"3"	"66"	"283"	"6"	"10"	"31"	"9"	"80"	"96"	"170"	"191"	"31"	"1"	"15"	"81"	"1"	"2227"	"560"	"1"	"14"	"96"	"10"	"31"	"367"	"127"	"774"	"75"	"47"	"15"	"39"	"195"	"10"	"224"	"5"	"39"	"32"	"530"	"177"	"11"	"29"	"1252"	"1140"	"2283"	"18"	"5"	"0"	"51"	"985"	"111"	"4"	"11"	"198"	"473"	"21"	"94"	"19"	"98"	"447"	"159"	"0"	"0"	"0"	"496"	"82"	"8"	"147"	"682"	"62"	"484"	"36"	"3"	"61"	"0"	"166"	"51"	"606"	"168"	"970"	"1266"	"0"	"175"	"1120"	"596"	"0"	"0"	"48"	"1127"	"685"	"112"	"242"	"0"	"0"	"14"	"137"	"156"	"119"	"70"	"0"	"0"	"3"	"3"	"21"	"122"	"0"	"14"	"4"	"0"	"2"	"263"	"463"	"611"	"180"	"506"	"408"	"146"	"129"	"54"	"565"	"158"	"54"	"468"	"153"	"64"	"0"	"16"	"88"	"223"	"1016"	"625"	"58"	"201"	"282"	"3"	"25"	"364"	"119"	"7"	"53"	"18"	"92"	"45"	"62"	"60"	"39"	"137"	"1041"	"3"	"111"	"1"	"9"	"116"	"17"	"14"	"157"	"122"	"14"	"47"	"130"	"376"	"603"	"8"	"87"	"129"	"379"	"144"	"76"	"1198"	"171"	"0"	"0"	"37"	"68"	"2"	"3"	"91"	"0"	"7"	"51"	"122"	"5"	"533"	"115"	"96"	"20"	"80"	"67"	"12"	"168"	"206"	"28"	"43"	"7"	"1091"	"483"	"47"	"162"	"227"	"344"	"45"	"27"	"154"	"18"	"42"	"123"	"243"	"2328"	"0"	"0"	"0"	"688"	"10"	"26"	"110"	"141"	"339"	"233"	"14"	"66"	"29"	"137"	"32"	"745"	"37"	"34"	"75"	"4"	"5"	"159"	"522"	"95"	"38"	"2"	"14"	"965"	"266"	"42"	"488"	"505"	"285"	"390"	"2"	"15"	"842"	"18"	"2938"	"1478"	"381"	"53"	"0"	"1"	"13"	"7"	"20"	"10"	"0"	"228"	"90"	"16"	"17"	"111"	"209"	"399"	"1287"	"163"	"617"	"13"	"25"	"1057"	"75"	"76"	"263"	"250"	"91"	"417"	"58"	"318"	"148"	"157"	"146"	"0"	"77"	"174"	"69"	"195"	"6"	"150"	"89"	"38"	"487"	"211"	"142"	"23"	"303"	"10"	"67"	"30"	"67"	"60"	"39"	"26"	"2711"	"255"	"130"	"2544"	"43"	"91"	"106"	"12"	"116"	"19"	"30"	"217"	"118"	"422"	"399"	"167"	"653"	"700"	"0"	"110"	"77"	"346"	"60"	"113"	"138"	"282"	"5"	"5218"	"0"	"0"	"0"	"2"	"7"	"185"	"1"	"0"	"2"	"2"	"0"	"1331"	"17"	"205"	"238"	"107"	"163"	"1"	"83"	"168"	"41"	"33"	"577"	"169"	"50"	"0"	"3"	"0"	"0"	"982"	"104"	"60"	"232"	"25"	"944"	"65"	"178"	"40"	"462"	"44"	"5"	"45"	"0"	"17"	"236"	"13"	"331"	"198"	"70"	"128"	"49"	"26"	"22"	"221"	"20"	"26"	"301"	"16"	"23"	"577"	"0"	"160"	"42"	"255"	"0"	"27"	"46"	"322"	"241"	"5"	"0"	"79"	"138"	"33"	"96"	"42"	"6"	"9"	"286"	"163"	"63"	"1"	"170"	"97"	"101"	"212"	"64"	"170"	"40"	"170"	"148"	"286"	"2"	"91"	"315"	"33"	"32"	"22"	"34"	"1"	"2"	"364"	"56"	"16"	"108"	"73"	"18"	"622"	"71"	"5"	"41"	"175"	"324"	"34"	"1457"	"453"	"452"	"16"	"0"	"39"	"166"	"38"	"72"	"30"	"75"	"0"	"24"	"955"	"402"	"37"	"24"	"17"	"680"	"112"	"173"	"26"	"60"	"18"	"11"	"42"	"92"	"634"	"33"	"45"	"391"	"22"	"41"	"90"	"129"	"88"	"96"	"114"	"25"	"128"	"178"	"136"	"120"	"2"	"71"	"89"	"462"	"384"	"146"	"71"	"1239"	"8"	"33"	"2"	"35"	"55"	"1"	"1441"	"196"	"401"	"9"	"290"	"181"	"158"	"5"	"91"	"0"	"6"	"728"	"282"	"67"	"484"	"55"	"131"	"154"	"15"	"5604"	"4404"	"922"	"74"	"80"	"75"	"88"	"585"	"517"	"266"	"1779"	"23"	"28"	"164"	"75"	"4"	"1"	"285"	"31"	"1329"	"90"	"0"	"2"	"6"	"98"	"12"	"0"	"1"	"547"	"81"	"36"	"14"	"17"	"2"	"339"	"14"	"343"	"0"	"2"	"11"	"202"	"91"	"2"	"38"	"207"	"56"	"5525"	"32"	"613"	"91"	"557"	"69"	"0"	"4"	"449"	"93"	"38"	"1"	"207"	"2"	"2"	"2"	"0"	"0"	"1"	"1"	"205"	"1"	"26"	"431"	"82"	"194"	"1"	"0"	"1"	"1"	"10"	"0"	"16"	"388"	"13"	"98"	"52"	"37"	"139"	"251"	"5"	"0"	"51"	"2865"	"164"	"27"	"199"	"0"	"268"	"205"	"0"	"0"	"56"	"5"	"259"	"122"	"15"	"20"	"2"	"1"	"61"	"54"	"61"	"10"	"0"	"1439"	"63"	"20"	"1"	"3"	"130"	"42"	"247"	"91"	"102"	"94"	"669"	"308"	"28"	"72"	"48"	"16"	"1"	"75"	"107"	"39"	"205"	"527"	"2"	"4"	"284"	"54"	"58"	"272"	"75"	"702"	"158"	"1447"	"48"	"27"	"49"	"228"	"257"	"142"	"338"	"83"	"1078"	"9"	"728"	"342"	"11"	"3"	"0"	"0"	"0"	"132"	"351"	"105"	"1072"	"54"	"302"	"0"	"130"	"103"	"0"	"0"	"27"	"107"	"4805"	"822"	"469"	"1263"	"11"	"0"	"56"	"12"	"303"	"44"	"810"	"260"	"26"	"31"	"34"	"16"	"72"	"4773"	"1186"	"92"	"109"	"258"	"47"	"26"	"520"	"30"	"176"	"9"	"190"	"1867"	"62"	"4"	"713"	"5"	"390"	"492"	"69"	"442"	"324"	"33"	"28"	"143"	"283"	"45"	"253"	"353"	"97"	"37"	"8"	"2"	"108"	"139"	"129"	"0"	"13"	"293"	"53"	"95"	"8"	"389"	"302"	"99"	"170"	"68"	"590"	"17"	"127"	"49"	"0"	"72"	"791"	"1272"	"131"	"396"	"458"	"106"	"758"	"333"	"45"	"205"	"29"	"3293"	"93"	"307"	"155"	"258"	"7"	"15"	"45"	"270"	"162"	"8"	"292"	"125"	"88"	"22"	"21"	"12"	"35"	"201"	"183"	"203"	"50"	"30"	"2"	"161"	"1090"	"36"	"51"	"1534"	"47"	"59"	"92"	"280"	"5"	"242"	"10"	"43"	"125"	"11"	"3"	"20"	"116"	"24"	"315"	"11"	"321"	"1371"	"38"	"90"	"6"	"89"	"0"	"20"	"74"	"77"	"63"	"87"	"49"	"322"	"1"	"230"	"72"	"286"	"1"	"11"	"1818"	"18"	"1784"	"28"	"55"	"70"	"17"	"1105"	"1707"	"1220"	"63"	"0"	"76"	"4"	"70"	"224"	"80"	"25"	"140"	"518"	"87"	"432"	"816"	"64"	"73"	"6"	"43"	"127"	"45"	"347"	"235"	"62"	"141"	"173"	"35"	"0"	"7"	"666"	"305"	"284"	"449"	"87"	"7"	"111"	"2"	"3"	"2223"	"3579"	"18"	"57"	"1841"	"205"	"490"	"1762"	"75"	"11"	"2332"	"136"	"28"	"96"	"109"	"0"	"22"	"69"	"213"	"573"	"3596"	"41"	"478"	"303"	"32"	"22"	"3661"	"0"	"0"	"4"	"7"	"290"	"164"	"56"	"3"	"10"	"0"	"62"	"19"	"1012"	"238"	"15"	"114"	"286"	"3"	"94"	"1582"	"170"	"107"	"224"	"251"	"115"	"168"	"9"	"2"	"6"	"6"	"666"	"324"	"593"	"0"	"52"	"0"	"770"	"137"	"119"	"519"	"12"	"29"	"1"	"2877"	"404"	"124"	"47"	"5"	"414"	"212"	"163"	"0"	"215"	"253"	"254"	"206"	"86"	"763"	"5"	"7"	"39"	"19"	"47"	"476"	"220"	"24"	"186"	"73"	"0"	"39"	"78"	"1"	"128"	"82"	"439"	"25"	"3"	"48"	"44"	"0"	"126"	"8"	"85"	"2"	"2"	"5924"	"179"	"12"	"24"	"912"	"797"	"172"	"141"	"52"	"1"	"2"	"320"	"74"	"7"	"170"	"230"	"3851"	"3227"	"322"	"199"	"8"	"55"	"0"	"472"	"50"	"73"	"103"	"486"	"586"	"20"	"883"	"187"	"44"	"289"	"614"	"991"	"247"	"4"	"246"	"160"	"112"	"47"	"2"	"408"	"221"	"337"	"1274"	"27"	"41"	"21"	"266"	"42"	"122"	"306"	"581"	"227"	"821"	"0"	"0"	"367"	"226"	"186"	"89"	"8"	"66"	"10346"	"25"	"52"	"133"	"3"	"7"	"172"	"35"	"208"	"81"	"1066"	"21"	"239"	"586"	"85"	"28"	"0"	"245"	"185"	"304"	"1960"	"252"	"83"	"156"	"176"	"17"	"34"	"239"	"2"	"0"	"1"	"0"	"0"	"0"	"0"	"0"	"262"	"979"	"1"	"55"	"177"	"355"	"134"	"4"	"68"	"0"	"54"	"0"	"0"	"211"	"0"	"0"	"0"	"0"	"0"	"299"	"14"	"546"	"170"	"314"	"43"	"1021"	"55"	"131"	"247"	"108"	"85"	"42"	"1"	"0"	"131"	"54"	"106"	"388"	"856"	"366"	"297"	"124"	"20"	"32"	"374"	"120"	"41"	"72"	"11"	"167"	"38"	"24"	"46"	"289"	"355"	"906"	"77"	"870"	"8"	"148"	"59"	"1089"	"13"	"0"	"11"	"19"	"106"	"145"	"222"	"501"	"34"	"725"	"133"	"131"	"124"	"4"	"64"	"13"	"9"	"8"	"78"	"5"	"0"	"0"	"227"	"451"	"297"	"77"	"358"	"82"	"38"	"0"	"0"	"0"	"0"	"25"	"9"	"18"	"9"	"93"	"19"	"104"	"16"	"1049"	"16"	"5"	"102"	"103"	"274"	"135"	"67"	"85"	"43"	"0"	"1"	"129"	"0"	"517"	"1"	"3500"	"217"	"0"	"2"	"156"	"17"	"46"	"73"	"28"	"90"	"227"	"0"	"9"	"316"	"0"	"28"	"372"	"1658"	"50"	"130"	"92"	"369"	"313"	"301"	"137"	"134"	"48"	"74"	"6"	"11"	"36"	"2720"	"60"	"46"	"85"	"1014"	"51"	"103"	"17"	"85"	"184"	"2"	"0"	"68"	"0"	"85"	"66"	"178"	"233"	"3"	"208"	"5"	"358"	"30"	"0"	"0"	"91"	"743"	"0"	"0"	"0"	"2"	"189"	"80"	"87"	"293"	"1483"	"2"	"0"	"0"	"0"	"0"	"0"	"12"	"40"	"25"	"96"	"1"	"0"	"619"	"2"	"106"	"77"	"299"	"496"	"78"	"32"	"445"	"0"	"0"	"723"	"18"	"304"	"0"	"7"	"0"	"828"	"28"	"80"	"45"	"809"	"94"	"107"	"94"	"0"	"1"	"627"	"412"	"4527"	"260"	"19"	"88"	"0"	"0"	"31"	"0"	"0"	"1"	"105"	"140"	"1637"	"6"	"63"	"197"	"35"	"118"	"103"	"106"	"0"	"0"	"68"	"1"	"0"	"137"	"37"	"48"	"72"	"323"	"323"	"5"	"0"	"34"	"86"	"319"	"0"	"6"	"42"	"212"	"88"	"0"	"1"	"810"	"13"	"83"	"22"	"185"	"69"	"239"	"190"	"45"	"268"	"618"	"1018"	"26"	"596"	"278"	"115"	"19"	"55"	"102"	"3"	"77"	"83"	"40"	"248"	"169"	"0"	"500"	"510"	"96"	"28"	"319"	"508"	"66"	"32"	"12"	"50"	"8"	"225"	"14"	"36"	"190"	"67"	"82"	"283"	"1683"	"354"	"114"	"71"	"45"	"10"	"12"	"57"	"123"	"98"	"310"	"38"	"0"	"18"	"282"	"280"	"116"	"73"	"60"	"168"	"398"	"20"	"501"	"90"	"13"	"299"	"251"	"31"	"223"	"47"	"340"	"1"	"12"	"31"	"6"	"12"	"4"	"1"	"88"	"148"	"319"	"88"	"447"	"69"	"89"	"220"	"621"	"2"	"30"	"317"	"100"	"18"	"0"	"38"	"0"	"3"	"2042"	"5131"	"13"	"55"	"22"	"2"	"47"	"115"	"122"	"62"	"439"	"219"	"77"	"202"	"8"	"837"	"251"	"0"	"901"	"18"	"110"	"166"	"11"	"0"	"9"	"0"	"0"	"1"	"0"	"0"	"0"	"0"	"0"	"0"	"1"	"0"	"2"	"3"	"0"	"501"	"7"	"0"	"11"	"97"	"0"	"92"	"15"	"134"	"54"	"20"	"43"	"75"	"384"	"103"	"19"	"40"	"1"	"8"	"0"	"9"	"52"	"3"	"1162"	"265"	"214"	"150"	"1"	"226"	"272"	"82"	"104"	"35"	"22"	"34"	"118"	"541"	"154"	"322"	"100"	"337"	"113"	"19"	"1347"	"20"	"349"	"2531"	"23"	"1"	"57"	"63"	"4"	"271"	"836"	"227"	"145"	"33"	"590"	"14"	"723"	"143"	"71"	"400"	"215"	"100"	"327"	"39"	"5"	"2"	"115"	"58"	"0"	"2654"	"5256"	"128"	"302"	"32"	"263"	"61"	"132"	"193"	"67"	"0"	"0"	"51"	"26"	"331"	"47"	"0"	"0"	"317"	"39"	"1"	"107"	"43"	"99"	"34"	"6"	"68"	"88"	"247"	"84"	"32"	"10"	"31"	"258"	"45"	"307"	"68"	"95"	"202"	"54"	"567"	"5"	"128"	"7"	"0"	"191"	"316"	"50"	"202"	"436"	"435"	"108"	"78"	"129"	"356"	"0"	"225"	"47"	"5"	"194"	"88"	"189"	"62"	"23"	"57"	"10"	"0"	"80"	"65"	"702"	"253"	"826"	"937"	"28"	"143"	"554"	"171"	"597"	"161"	"496"	"1"	"729"	"164"	"1088"	"3186"	"76"	"1268"	"16"	"263"	"35"	"758"	"0"	"57"	"0"	"4"	"42"	"157"	"0"	"273"	"36"	"83"	"219"	"22"	"20"	"2"	"45"	"31"	"53"	"128"	"178"	"955"	"21"	"172"	"611"	"176"	"169"	"4"	"82"	"5"	"13"	"1191"	"60"	"55"	"0"	"163"	"40"	"80"	"45"	"560"	"12"	"36"	"592"	"116"	"32"	"56"	"195"	"318"	"633"	"355"	"201"	"70"	"512"	"80"	"254"	"12"	"74"	"49"	"121"	"22"	"22"	"89"	"15"	"51"	"196"	"168"	"65"	"165"	"51"	"364"	"78"	"24"	"56"	"165"	"12"	"213"	"48"	"41"	"89"	"78"	"9"	"4"	"10"	"203"	"34"	"1321"	"89"	"27"	"171"	"55"	"37"	"20"	"17"	"12"	"389"	"50"	"382"	"110"	"484"	"22"	"1402"	"263"	"37"	"9"	"3"	"44"	"0"	"0"	"6"	"110"	"256"	"67"	"24"	"8"	"118"	"97"	"196"	"74"	"44"	"627"	"102"	"13"	"4"	"344"	"140"	"190"	"0"	"87"	"121"	"264"	"42"	"103"	"157"	"991"	"28"	"0"	"38"	"38"	"2023"	"1253"	"158"	"212"	"267"	"221"	"14"	"896"	"11"	"70"	"127"	"1289"	"217"	"27"	"481"	"20"	"973"	"1"	"81"	"1341"	"0"	"16"	"61"	"3"	"518"	"562"	"49"	"723"	"132"	"322"	"10"	"51"	"167"	"475"	"53"	"2"	"28"	"1"	"16"	"152"	"556"	"0"	"749"	"467"	"325"	"65"	"3"	"0"	"157"	"25"	"446"	"0"	"9"	"62"	"238"	"253"	"437"	"1533"	"455"	"39"	"780"	"131"	"1"	"61"	"4"	"113"	"89"	"82"	"0"	"37"	"33"	"2"	"168"	"12"	"27"	"451"	"90"	"601"	"336"	"239"	"27"	"51"	"1929"	"78"	"1"	"4"	"410"	"7"	"324"	"143"	"48"	"116"	"19"	"0"	"14"	"1"	"13"	"27"	"601"	"34"	"8"	"56"	"343"	"252"	"66"	"131"	"1871"	"20"	"0"	"58"	"145"	"0"	"1457"	"100"	"113"	"941"	"1258"	"8"	"92"	"55"	"12"	"51"	"113"	"3"	"0"	"73"	"36"	"21"	"37"	"145"	"15"	"243"	"109"	"183"	"27"	"223"	"0"	"402"	"361"	"0"	"0"	"467"	"141"	"84"	"86"	"53"	"111"	"244"	"337"	"222"	"43"	"177"	"13"	"238"	"425"	"340"	"103"	"47"	"40"	"330"	"320"	"500"	"35"	"186"	"93"	"130"	"260"	"87"	"51"	"82"	"815"	"31"	"4"	"4"	"7"	"6"	"1"	"0"	"16"	"75"	"404"	"984"	"403"	"77"	"123"	"272"	"1147"	"159"	"2238"	"3"	"5"	"82"	"0"	"0"	"14"	"0"	"51"	"77"	"14"	"0"	"0"	"2"	"561"	"1144"	"1042"	"3"	"0"	"15"	"527"	"6"	"46"	"104"	"401"	"77"	"16"	"166"	"8"	"4"	"251"	"37"	"92"	"17"	"324"	"240"	"201"	"120"	"86"	"159"	"48"	"382"	"1"	"11"	"203"	"14"	"18"	"166"	"520"	"3"	"521"	"228"	"127"	"119"	"0"	"71"	"220"	"55"	"35"	"295"	"52"	"27"	"10"	"158"	"0"	"84"	"610"	"44"	"0"	"217"	"151"	"37"	"16"	"168"	"134"	"3667"	"0"	"105"	"79"	"217"	"0"	"3"	"174"	"6138"	"28"	"4"	"0"	"0"	"26"	"0"	"116"	"7387"	"190"	"1449"	"36"	"518"	"500"	"35"	"83"	"248"	"1"	"168"	"0"	"51"	"59"	"1434"	"156"	"31"	"15"	"2"	"312"	"225"	"3"	"76"	"0"	"292"	"11"	"68"	"353"	"184"	"364"	"81"	"333"	"33"	"0"	"2"	"407"	"1372"	"2390"	"1652"	"13"	"0"	"3894"	"150"	"99"	"123"	"27"	"2208"	"4386"	"895"	"110"	"577"	"467"	"828"	"0"	"38"	"278"	"85"	"267"	"87"	"368"	"2515"	"20"	"0"	"0"	"0"	"19"	"4"	"247"	"956"	"6"	"103"	"0"	"21"	"145"	"51"	"245"	"181"	"28"	"6"	"68"	"288"	"72"	"2"	"106"	"4"	"79"	"16"	"50"	"384"	"331"	"0"	"363"	"65"	"198"	"63"	"0"	"83"	"0"	"1216"	"0"	"0"	"194"	"37"	"161"	"80"	"9"	"153"	"7"	"176"	"1025"	"418"	"40"	"10"	"1"	"1271"	"22"	"90"	"289"	"357"	"590"	"74"	"34"	"127"	"52"	"1002"	"84"	"453"	"408"	"403"	"134"	"56"	"2365"	"67"	"96"	"0"	"5"	"119"	"169"	"1"	"69"	"11"	"1039"	"403"	"379"	"96"	"673"	"54"	"1"	"0"	"3"	"0"	"0"	"0"	"0"	"94"	"0"	"16"	"426"	"52"	"498"	"60"	"82"	"1083"	"70"	"65"	"173"	"48"	"18"	"29"	"785"	"10"	"195"	"20"	"193"	"182"	"2"	"9"	"24"	"67"	"2"	"208"	"249"	"11"	"100"	"126"	"174"	"96"	"3"	"17"	"60"	"111"	"380"	"26"	"940"	"148"	"68"	"50"	"622"	"173"	"28"	"209"	"193"	"342"	"6"	"16"	"108"	"151"	"0"	"84"	"562"	"41"	"111"	"380"	"16"	"46"	"33"	"139"	"65"	"55"	"43"	"7"	"40"	"70"	"128"	"148"	"58"	"85"	"12"	"44"	"96"	"84"	"52"	"60"	"431"	"366"	"10"	"280"	"137"	"36"	"825"	"268"	"111"	"0"	"3916"	"3829"	"265"	"0"	"22"	"28"	"65"	"12"	"223"	"2"	"27"	"559"	"8"	"20"	"398"	"1"	"3"	"59"	"103"	"195"	"1"	"110"	"124"	"179"	"29"	"27"	"133"	"12"	"0"	"276"	"535"	"414"	"570"	"31"	"647"	"78"	"201"	"21"	"139"	"4"	"10"	"1"	"2"	"0"	"2478"	"147"	"22"	"824"	"1425"	"271"	"1794"	"15"	"40"	"477"	"440"	"8"	"297"	"1437"	"44"	"428"	"133"	"543"	"251"	"80"	"830"	"709"	"18"	"696"	"32"	"5013"	"158"	"66"	"486"	"107"	"737"	"286"	"1"	"4"	"0"	"37"	"343"	"0"	"248"	"35"	"196"	"0"	"471"	"176"	"147"	"225"	"6341"	"58"	"806"	"161"	"227"	"0"	"2"	"1"	"0"	"125"	"84"	"1"	"27"	"309"	"89"	"260"	"7"	"1"	"495"	"3"	"138"	"5"	"120"	"270"	"0"	"209"	"646"	"44"	"205"	"6"	"0"	"2"	"2"	"469"	"0"	"100"	"38"	"24"	"297"	"154"	"56"	"24"	"46"	"256"	"48"	"33"	"6"	"1024"	"21"	"6"	"1090"	"564"	"484"	"114"	"394"	"213"	"132"	"59"	"34"	"59"	"30"	"385"	"351"	"81"	"0"	"1952"	"29"	"19"	"142"	"18"	"693"	"48"	"351"	"2440"	"90"	"448"	"259"	"455"	"163"	"326"	"0"	"110"	"23"	"195"	"12"	"26"	"106"	"45"	"491"	"165"	"5"	"3"	"17"	"433"	"144"	"10"	"68"	"15"	"40"	"155"	"235"	"27"	"25"	"317"	"389"	"24"	"39"	"85"	"0"	"87"	"55"	"48"	"138"	"941"	"10"	"291"	"44"	"35"	"13"	"0"	"0"	"214"	"64"	"30"	"45"	"4"	"10"	"3"	"0"	"0"	"48"	"3"	"9"	"0"	"208"	"0"	"12"	"2"	"2"	"0"	"209"	"361"	"29"	"271"	"100"	"13"	"62"	"24"	"12"	"72"	"188"	"69"	"62"	"228"	"16"	"94"	"637"	"233"	"0"	"982"	"0"	"6"	"398"	"0"	"0"	"0"	"91"	"1"	"75"	"57"	"22"	"161"	"120"	"351"	"37"	"99"	"155"	"300"	"541"	"10410"	"34"	"7"	"0"	"667"	"309"	"5415"	"16"	"8"	"1936"	"152"	"200"	"46"	"20"	"21"	"4320"	"447"	"320"	"8"	"103"	"79"	"502"	"31"	"0"	"60"	"49"	"431"	"6"	"134"	"5"	"186"	"235"	"55"	"126"	"64"	"30"	"5"	"595"	"2"	"1934"	"240"	"195"	"1"	"106"	"40"	"2"	"0"	"2"	"989"	"88"	"60"	"197"	"94"	"0"	"1"	"368"	"26"	"22"	"0"	"0"	"435"	"560"	"584"	"776"	"253"	"26"	"1"	"0"	"0"	"0"	"0"	"0"	"7"	"64"	"24"	"236"	"9"	"35"	"64"	"8"	"191"	"280"	"0"	"27"	"78"	"145"	"1"	"43"	"0"	"146"	"723"	"0"	"80"	"83"	"4"	"369"	"38"	"333"	"0"	"19"	"0"	"1"	"8"	"5862"	"202"	"83"	"48"	"303"	"5"	"254"	"358"	"29"	"662"	"117"	"161"	"32"	"89"	"40"	"1"	"0"	"5"	"18"	"0"	"0"	"0"	"3"	"125"	"41"	"28"	"0"	"6"	"4"	"2"	"120"	"18"	"107"	"249"	"582"	"1194"	"1"	"25"	"10"	"315"	"311"	"50"	"43"	"223"	"39"	"38"	"280"	"18"	"55"	"52"	"1845"	"398"	"27"	"97"	"8"	"55"	"14"	"163"	"781"	"23"	"150"	"317"	"201"	"0"	"64"	"489"	"20"	"194"	"44"	"99"	"65"	"30"	"41"	"26"	"0"	"0"	"0"	"2"	"46"	"26"	"72"	"71"	"20"	"1"	"36"	"1300"	"32"	"20"	"6"	"29"	"0"	"369"	"172"	"30"	"123"	"42"	"18"	"123"	"19"	"21"	"117"	"990"	"18"	"0"	"319"	"23"	"1"	"97"	"51"	"341"	"50"	"0"	"84"	"318"	"202"	"1499"	"189"	"58"	"47"	"285"	"23"	"46"	"3"	"789"	"76"	"713"	"638"	"6"	"444"	"45"	"396"	"979"	"1411"	"79"	"35"	"0"	"71"	"16"	"57"	"813"	"141"	"469"	"436"	"78"	"41"	"11"	"12"	"293"	"63"	"6"	"1111"	"38"	"1031"	"1332"	"101"	"69"	"35"	"45"	"258"	"819"	"18"	"151"	"184"	"104"	"83"	"411"	"22"	"57"	"6"	"10"	"53"	"64"	"458"	"0"	"109"	"1154"	"1"	"24"	"201"	"63"	"361"	"52"	"43"	"108"	"49"	"484"	"32"	"451"	"25"	"126"	"84"	"2"	"16"	"34"	"236"	"124"	"1"	"54"	"159"	"278"	"50"	"47"	"578"	"39"	"0"	"357"	"0"	"169"	"594"	"70"	"1659"	"17"	"45"	"131"	"2"	"78"	"474"	"1262"	"165"	"332"	"51"	"1536"	"80"	"119"	"255"	"243"	"203"	"2"	"1"	"223"	"375"	"374"	"117"	"89"	"39"	"43"	"33"	"2"	"6"	"30"	"167"	"390"	"36"	"62"	"7"	"17"	"2042"	"139"	"81"	"60"	"124"	"8"	"8"	"79"	"5"	"1082"	"80"	"107"	"40"	"0"	"404"	"32"	"272"	"4"	"2"	"261"	"145"	"543"	"697"	"74"	"427"	"68"	"13"	"39"	"275"	"126"	"167"	"207"	"18"	"0"	"273"	"3"	"9"	"84"	"580"	"4502"	"171"	"0"	"1"	"313"	"5"	"486"	"664"	"243"	"3453"	"321"	"195"	"1980"	"511"	"6271"	"59"	"0"	"1"	"0"	"28"	"5992"	"841"	"142"	"21"	"181"	"17"	"148"	"29"	"143"	"68"	"190"	"0"	"78"	"50"	"47"	"559"	"222"	"4"	"153"	"50"	"373"	"6"	"1514"	"199"	"693"	"0"	"0"	"245"	"57"	"117"	"99"	"741"	"1768"	"124"	"325"	"87"	"273"	"32"	"98"	"185"	"44"	"72"	"118"	"450"	"13"	"73"	"13"	"67"	"651"	"81"	"97"	"0"	"104"	"649"	"19"	"199"	"117"	"156"	"72"	"9"	"26"	"3"	"159"	"3695"	"189"	"203"	"10"	"257"	"212"	"0"	"686"	"99"	"16"	"100"	"21"	"175"	"0"	"1126"	"60"	"635"	"100"	"425"	"133"	"601"	"80"	"12"	"11"	"42"	"61"	"106"	"54"	"94"	"61"	"3"	"10"	"350"	"0"	"935"	"45"	"504"	"24"	"35"	"2"	"57"	"0"	"48"	"396"	"214"	"176"	"46"	"328"	"158"	"645"	"21"	"12"	"1"	"189"	"102"	"33"	"86"	"56"	"654"	"66"	"41"	"23"	"407"	"93"	"186"	"793"	"405"	"241"	"28"	"166"	"80"	"327"	"2"	"100"	"293"	"115"	"113"	"34"	"53"	"1"	"160"	"26"	"55"	"26"	"13"	"94"	"3"	"0"	"124"	"172"	"164"	"38"	"227"	"43"	"141"	"1"	"477"	"14"	"310"	"15"	"186"	"0"	"81"	"78"	"2"	"633"	"180"	"106"	"245"	"146"	"238"	"47"	"237"	"568"	"715"	"395"	"362"	"782"	"172"	"23"	"691"	"355"	"42"	"364"	"207"	"264"	"47"	"187"	"388"	"341"	"122"	"173"	"57"	"818"	"2419"	"154"	"106"	"0"	"1"	"0"	"71"	"77"	"2920"	"184"	"155"	"131"	"609"	"51"	"211"	"136"	"0"	"12"	"389"	"1210"	"647"	"13"	"141"	"361"	"140"	"72"	"4"	"617"	"208"	"27"	"0"	"28"	"20"	"0"	"0"	"0"	"2"	"0"	"0"	"0"	"61"	"342"	"27"	"53"	"103"	"255"	"18"	"0"	"794"	"451"	"89"	"0"	"11"	"210"	"7"	"35"	"138"	"85"	"603"	"0"	"21"	"22"	"3262"	"0"	"94"	"721"	"734"	"2331"	"24"	"45"	"164"	"1634"	"509"	"341"	"8105"	"572"	"215"	"3"	"153"	"185"	"162"	"28"	"151"	"4"	"262"	"58"	"79"	"293"	"232"	"12"	"52"	"228"	"383"	"70"	"2283"	"48"	"233"	"64"	"120"	"3"	"10"	"127"	"269"	"73"	"201"	"26"	"97"	"49"	"0"	"0"	"443"	"160"	"479"	"143"	"370"	"103"	"559"	"313"	"77"	"603"	"479"	"102"	"1000"	"165"	"72"	"1"	"4316"	"46"	"452"	"320"	"144"	"40"	"16"	"139"	"7"	"0"	"222"	"10"	"890"	"435"	"92"	"107"	"2002"	"219"	"53"	"12"	"1265"	"265"	"87"	"4085"	"245"	"279"	"0"	"161"	"133"	"185"	"377"	"177"	"36"	"8490"	"82"	"11"	"0"	"115"	"2809"	"40"	"305"	"238"	"13"	"380"	"287"	"51"	"0"	"94"	"117"	"0"	"0"	"1685"	"259"	"94"	"55"	"598"	"167"	"65"	"280"	"110"	"244"	"239"	"4"	"170"	"448"	"19"	"341"	"96"	"43"	"232"	"2"	"41"	"521"	"701"	"1584"	"389"	"29"	"129"	"493"	"724"	"274"	"493"	"48"	"850"	"593"	"1254"	"47"	"33"	"50"	"369"	"301"	"29"	"392"	"485"	"67"	"68"	"33"	"115"	"67"	"1"	"525"	"39"	"4"	"140"	"3"	"7"	"269"	"806"	"65"	"21"	"356"	"120"	"74"	"62"	"133"	"61"	"28"	"6"	"138"	"5"	"9"	"257"	"120"	"40"	"165"	"405"	"23"	"69"	"131"	"60"	"10"	"83"	"0"	"65"	"11"	"128"	"63"	"0"	"0"	"0"	"1"	"0"	"0"	"28"	"123"	"303"	"28"	"48"	"0"	"0"	"2"	"5"	"123"	"199"	"824"	"85"	"148"	"81"	"16"	"715"	"3"	"0"	"76"	"68"	"630"	"41"	"0"	"1081"	"695"	"278"	"111"	"324"	"40"	"464"	"141"	"33"	"6"	"390"	"72"	"981"	"60"	"1350"	"19"	"398"	"99"	"14"	"59"	"36"	"147"	"221"	"10"	"4"	"241"	"3"	"18"	"268"	"47"	"63"	"145"	"4"	"13"	"3"	"27"	"34"	"146"	"582"	"148"	"39"	"4"	"71"	"58"	"1"	"1"	"135"	"77"	"19"	"279"	"24"	"2"	"326"	"51"	"254"	"33"	"474"	"158"	"0"	"145"	"249"	"2351"	"0"	"0"	"0"	"0"	"5"	"0"	"0"	"0"	"0"	"0"	"0"	"0"	"0"	"0"	"0"	"0"	"0"	"7"	"286"	"199"	"182"	"270"	"1392"	"4"	"82"	"263"	"54"	"155"	"40"	"83"	"919"	"332"	"60"	"117"	"32"	"398"	"130"	"6"	"0"	"0"	"0"	"199"	"5"	"16"	"157"	"540"	"84"	"35"	"70"	"67"	"30"	"238"	"0"	"7"	"391"	"1280"	"7"	"2659"	"12"	"426"	"121"	"55"	"37"	"12"	"479"	"113"	"44"	"133"	"3"	"3"	"141"	"150"	"286"	"53"	"254"	"24"	"546"	"175"	"67"	"26"	"113"	"119"	"268"	"355"	"63"	"30"	"121"	"149"	"68"	"337"	"3"	"18"	"91"	"519"	"378"	"213"	"210"	"2"	"7"	"129"	"32"	"53"	"84"	"75"	"446"	"264"	"80"	"689"	"1679"	"30"	"344"	"88"	"22"	"98"	"336"	"123"	"171"	"1242"	"109"	"80"	"20"	"40"	"4"	"16"	"16"	"88"	"35"	"98"	"88"	"121"	"1359"	"797"	"14"	"129"	"29"	"50"	"403"	"1"	"74"	"634"	"474"	"0"	"55"	"0"	"0"	"0"	"0"	"0"	"0"	"0"	"270"	"306"	"1307"	"102"	"534"	"254"	"57"	"245"	"36"	"281"	"131"	"17"	"66"	"0"	"305"	"0"	"728"	"5"	"298"	"15"	"22"	"1379"	"24"	"90"	"109"	"681"	"911"	"2060"	"52"	"50"	"56"	"295"	"1023"	"6"	"1"	"155"	"264"	"163"	"213"	"736"	"73"	"148"	"520"	"89"	"0"	"4"	"188"	"19"	"0"	"429"	"372"	"189"	"40"	"42"	"34"	"85"	"556"	"43"	"469"	"6"	"24"	"203"	"2044"	"270"	"1160"	"345"	"387"	"173"	"75"	"217"	"66"	"600"	"167"	"45"	"9"	"432"	"195"	"95"	"1630"	"50"	"93"	"90"	"2"	"777"	"13"	"753"	"267"	"476"	"5776"	"124"	"166"	"553"	"144"	"24"	"263"	"47"	"954"	"409"	"101"	"42"	"30"	"43"	"1068"	"356"	"1019"	"90"	"83"	"110"	"3"	"111"	"1616"	"79"	"250"	"774"	"703"	"357"	"546"	"190"	"221"	"228"	"3103"	"2231"	"716"	"490"	"649"	"740"	"35"	"2978"	"217"	"666"	"181"	"143"	"690"	"2534"	"43"	"76"	"300"	"1705"	"459"	"19"	"0"	"621"	"1134"	"817"	"92"	"206"	"1245"	"382"	"226"	"97"	"8"	"458"	"38"	"777"	"88"	"338"	"1253"	"54"	"1211"	"528"	"105"	"817"	"1289"	"317"	"310"	"661"	"245"	"119"	"15"	"510"	"4"	"198"	"9"	"98"	"65"	"854"	"217"	"15"	"315"	"338"	"3945"	"89"	"321"	"6"	"104"	"1"	"0"	"1194"	"1084"	"1"	"0"	"36"	"52"	"45"	"3"	"1967"	"15"	"104"	"0"	"0"	"9"	"0"	"0"	"0"	"23"	"9"	"28"	"22"	"1"	"1"	"0"	"0"	"0"	"1"	"859"	"0"	"0"	"396"	"1"	"244"	"42"	"0"	"476"	"134"	"144"	"340"	"39"	"16"	"1"	"0"	"0"	"12"	"78"	"11"	"4"	"71"	"8"	"8"	"16"	"501"	"32"	"67"	"443"	"1693"	"239"	"0"	"166"	"244"	"0"	"35"	"231"	"102"	"32"	"2"	"7"	"1"	"0"	"821"	"5"	"8"	"508"	"24"	"372"	"43"	"0"	"0"	"0"	"0"	"1478"	"117"	"4"	"378"	"51"	"12"	"213"	"102"	"22"	"837"	"0"	"0"	"0"	"2"	"355"	"0"	"0"	"65"	"22"	"0"	"1"	"0"	"0"	"745"	"7"	"0"	"0"	"665"	"19"	"2"	"32"	"29"	"399"	"1"	"2"	"3"	"122"	"10"	"0"	"0"	"17"	"80"	"217"	"880"	"230"	"226"	"36"	"0"	"0"	"0"	"0"	"0"	"1"	"0"	"0"	"0"	"77"	"0"	"22"	"5598"	"153"	"1"	"0"	"0"	"1"	"0"	"0"	"37"	"23"	"171"	"72"	"1"	"2"	"0"	"0"	"1"	"0"	"466"	"29"	"228"	"0"	"129"	"547"	"1"	"0"	"2"	"0"	"0"	"0"	"0"	"0"	"0"	"0"	"0"	"0"	"0"	"0"	"0"	"6"	"0"	"0"	"0"	"0"	"0"	"0"	"9"	"1149"	"764"	"71"	"18"	"184"	"81"	"75"	"3831"	"2"	"0"	"1"	"1852"	"2"	"690"	"0"	"310"	"0"	"0"	"663"	"258"	"1"	"0"	"18"	"363"	"3"	"1"	"21"	"88"	"126"	"3"	"0"	"10"	"36"	"9"	"2311"	"3"	"4"	"101"	"2"	"2299"	"0"	"0"	"0"	"482"	"2949"	"405"	"328"	"82"	"1228"	"0"	"32"	"535"	"29"	"28"	"5"	"58"	"2358"	"407"	"16"	"195"	"1"	"172"	"25"	"209"	"0"	"28"	"17"	"1937"	"128"	"496"	"251"	"17"	"54"	"479"	"91"	"266"	"393"	"18"	"3"	"34"	"213"	"1"	"62"	"3"	"0"	"184"	"11"	"102"	"495"	"12"	"0"	"198"	"454"	"0"	"1"	"16"	"1205"	"150"	"8"	"21"	"21"	"23"	"332"	"13"	"51"	"2650"	"68"	"92"	"147"	"218"	"201"	"23"	"3"	"73"	"42"	"1823"	"187"	"98"	"474"	"240"	"169"	"78"	"117"	"1149"	"9"	"31"	"363"	"51"	"380"	"100"	"950"	"113"	"2070"	"540"	"138"	"15"	"5"	"283"	"681"	"1718"	"210"	"44"	"12"	"18"	"1"	"278"	"47"	"61"	"4"	"35"	"2740"	"155"	"173"	"1"	"29"	"34"	"10"	"69"	"89"	"25"	"283"	"600"	"65"	"40"	"487"	"0"	"2203"	"25"	"41"	"46"	"36"	"0"	"14"	"153"	"244"	"1549"	"952"	"2"	"2995"	"290"	"141"	"0"	"2376"	"36"	"245"	"36"	"78"	"8"	"382"	"39"	"7"	"150"	"0"	"0"	"1041"	"3"	"137"	"664"	"73"	"1239"	"27"	"0"	"0"	"12"	"193"	"91"	"48"	"115"	"3"	"0"	"0"	"234"	"152"	"15"	"36"	"221"	"17"	"133"	"0"	"105"	"218"	"163"	"3"	"1955"	"31"	"2511"	"1026"	"99"	"0"	"66"	"2"	"0"	"0"	"752"	"4962"	"84"	"12"	"2"	"24"	"38"	"314"	"1822"	"133"	"5"	"0"	"0"	"4"	"61"	"499"	"22"	"189"	"242"	"59"	"7"	"21"	"3"	"493"	"59"	"12"	"0"	"272"	"0"	"229"	"215"	"38"	"27"	"113"	"424"	"26"	"142"	"217"	"53"	"7"	"20"	"256"	"10"	"291"	"921"	"2"	"360"	"43"	"5"	"24"	"62"	"1838"	"305"	"23"	"164"	"94"	"389"	"15"	"216"	"6"	"18"	"85"	"282"	"113"	"5"	"0"	"726"	"0"	"273"	"168"	"15"	"22"	"188"	"1510"	"39"	"72"	"30"	"0"	"0"	"7"	"41"	"295"	"4"	"19"	"131"	"669"	"6"	"298"	"28"	"81"	"0"	"0"	"773"	"0"	"2"	"12"	"97"	"4"	"52"	"3"	"0"	"12"	"28"	"0"	"0"	"0"	"0"	"6"	"2"	"7"	"126"	"18"	"117"	"0"	"25"	"274"	"25"	"1"	"58"	"8"	"2"	"93"	"167"	"39"	"15"	"0"	"0"	"17"	"27"	"199"	"82"	"16"	"220"	"5"	"2"	"0"	"0"	"45"	"532"	"0"	"12"	"32"	"22"	"537"	"0"	"0"	"1"	"51"	"0"	"3"	"11051"	"0"	"3079"	"1"	"0"	"12"	"2182"	"10172"	"0"	"93"	"7"	"0"	"0"	"0"	"0"	"0"	"593"	"0"	"9"	"0"	"1"	"18"	"3635"	"0"	"965"	"0"	"129068"	"0"	"2204"	"40"	"193"	"759"	"0"	"94"	"342"	"92"	"85"	"0"	"46"	"29"	"567"	"12"	"99"	"0"	"89"	"41"	"97"	"81"	"128"	"57"	"1768"	"26"	"210"	"242"	"143"	"188"	"276"	"1"	"37"	"620"	"5"	"586"	"0"	"132"	"2356"	"19"	"381"	"50"	"302"	"133"	"115"	"15"	"68"	"854"	"218"	"49"	"345"	"108"	"192"	"88"	"33"	"483"	"25"	"51"	"6"	"5"	"93"	"54"	"7"	"2"	"9"	"9"	"0"	"8"	"46"	"30"	"2"	"0"	"1"	"43"	"482"	"224"	"102"	"149"	"0"	"155"	"36"	"46"	"3294"	"0"	"578"	"104"	"2365"	"259"	"3"	"55"	"0"	"195"	"55"	"102"	"0"	"5"	"6"	"136"	"26"	"13"	"15"	"97"	"56"	"146"	"210"	"0"	"0"	"30"	"2"	"8"	"1"	"0"	"25"	"9"	"0"	"1"	"0"	"0"	"0"	"6"	"9"	"13"	"14"	"1"	"0"	"0"	"4"	"0"	"9"	"0"	"2"	"5"	"93"	"1"	"1"	"9"	"12"	"86"	"80"	"21"	"84"	"9"	"0"	"1"	"0"	"5"	"7"	"0"	"1"	"21"	"6"	"4"	"0"	"0"	"8"	"401"	"2"	"0"	"0"	"0"	"2"	"1"	"0"	"1"	"2"	"26"	"0"	"216"	"15"	"242"	"18"	"39"	"11"	"0"	"8"	"60"	"3"	"4"	"3"	"173"	"9"	"0"	"6"	"65"	"1"	"0"	"0"	"0"	"1"	"1"	"5"	"2"	"1"	"4"	"0"	"0"	"4"	"0"	"2"	"42"	"8"	"4"	"2"	"5"	"0"	"0"	"192"	"2"	"0"	"0"	"24"	"0"	"9"	"44"	"0"	"1"	"54"	"3"	"0"	"0"	"1"	"202"	"3"	"19"	"0"	"0"	"0"	"0"	"7"	"8"	"0"	"0"	"1"	"0"	"0"	"2"	"2"	"103"	"0"	"1"	"4"	"75"	"1"	"5"	"0"	"0"	"0"	"0"	"48"	"16"	"0"	"11"	"13"	"0"	"1"	"39"	"0"	"863"	"4"	"5"	"95"	"91"	"0"	"22"	"3"	"847"	"78"	"1141"	"25"	"70"	"27"	"93"	"47"	"7"	"4"	"272"	"0"	"39"	"19"	"14"	"0"	"0"	"67"	"15"	"0"	"73"	"3"	"10"	"27"	"0"	"147"	"0"	"110"	"4"	"0"	"30"	"90"	"3"	"0"	"0"	"45"	"89"	"604"	"10"	"0"	"109"	"44"	"1"	"5"	"27213"	"1"	"0"	"0"	"0"	"25"	"65"	"36"	"4"	"195"	"59"	"13"	"35"	"15"	"23"	"2"	"0"	"17"	"2"	"0"	"5"	"7"	"51"	"37"	"0"	"0"	"7"	"0"	"0"	"3"	"0"	"0"	"35"	"0"	"1"	"118"	"0"	"0"	"17"	"0"	"2"	"1"	"3"	"112"	"50"	"64"	"83"	"35"	"18"	"3"	"9"	"83"	"37"	"11"	"0"	"0"	"139"	"89"	"39"	"12"	"6"	"0"	"6"	"21"	"219"	"11"	"0"	"1"	"33"	"0"	"5"	"0"	"4"	"11673"	"130"	"8"	"14"	"187"	"455"	"80"	"2"	"78"	"0"	"0"	"23"	"446"	"7"	"18"	"115"	"80"	"52"	"87"	"84"	"106"	"72"	"88"	"221"	"623"	"332"	"34"	"5"	"37"	"0"	"69"	"174"	"5"	"366"	"358"	"115"	"35"	"7"	"423"	"207"	"186"	"56"	"15"	"66"	"29"	"287"	"24"	"598"	"138"	"66"	"177"	"377"	"56"	"679"	"42"	"537"	"59"	"811"	"3202"	"335"	"11"	"5"	"651"	"281"	"127"	"3053"	"228"	"329"	"251"	"10"	"71"	"361"	"71"	"0"	"0"	"0"	"2"	"49"	"60"	"76"	"39"	"6"	"0"	"59"	"0"	"0"	"0"	"4"	"12"	"60"	"6"	"440"	"227"	"0"	"3"	"0"	"21"	"212"	"8"	"265"	"2"	"102"	"32"	"3"	"9"	"0"	"1"	"0"	"0"	"0"	"1"	"0"	"18"	"5"	"0"	"0"	"34"	"0"	"9"	"0"	"0"	"3"	"1"	"95"	"1"	"182"	"470"	"0"	"0"	"119"	"10"	"0"	"786"	"1"	"2"	"2"	"0"	"0"	"0"	"0"	"0"	"3"	"0"	"6"	"0"	"0"	"0"	"0"	"0"	"0"	"0"	"0"	"0"	"0"	"1"	"0"	"0"	"0"	"1"	"1"	"0"	"0"	"0"	"0"	"0"	"0"	"0"	"0"	"5"	"2"	"0"	"0"	"4"	"0"	"0"	"0"	"0"	"0"	"0"	"0"	"1"	"0"	"0"	"0"	"0"	"0"	"0"	"0"	"0"	"0"	"0"	"211"	"29"	"420"	"6"	"152"	"9"	"1392"	"30"	"4"	"527"	"294"	"13"	"36"	"1796"	"66"	"919"	"356"	"181"	"496"	"211"	"51"	"202"	"17"	"299"	"182"	"481"	"45"	"160"	"37"	"1145"	"214"	"50"	"22"	"32"	"11"	"19"	"184"	"74"	"1707"	"0"	"0"	"0"	"1503"	"3"	"5"	"5"	"102"	"190"	"3"	"0"	"1"	"81"	"248"	"283"	"64"	"13"	"24"	"0"	"17"	"5"	"1"	"1"	"18"	"8"	"28"	"2"	"3"	"0"	"12"	"52"	"2"	"101"	"455"	"663"	"288"	"167"	"410"	"176"	"113"	"83"	"711"	"5359"	"565"	"281"	"11"	"159"	"32"	"88"	"78"	"796"	"280"	"633"	"1000"	"48"	"68"	"132"	"478"	"186"	"168"	"214"	"23"	"486"	"60"	"103"	"26"	"64"	"39"	"963"	"10843"	"536"	"69"	"218"	"58"	"65"	"2095"	"35"	"0"	"5034"	"196"	"609"	"630"	"109"	"87"	"1875"	"7"	"650"	"46"	"143"	"42"	"516"	"274"	"15"	"2"	"1080"	"0"	"155"	"602"	"1908"	"692"	"51"	"775"	"107"	"561"	"1483"	"1278"	"329"	"1396"	"7506"	"38"	"1"	"425"	"219"	"154"	"191"	"2007"	"179"	"181"	"163"	"410"	"102"	"155"	"695"	"6"	"259"	"85"	"913"	"644"	"32"	"254"	"616"	"290"	"1072"	"2010"	"163"	"411"	"774"	"130"	"53"	"120"	"62"	"383"	"125"	"178"	"139"	"593"	"52"	"95"	"53"	"2"	"33"	"219"	"1466"	"333"	"639"	"10"	"80"	"366"	"9"	"431"	"114"	"70"	"51"	"1"	"147"	"268"	"92"	"12"	"694"	"30"	"162"	"36"	"296"	"246"	"304"	"127"	"594"	"230"	"2135"	"58"	"0"	"49"	"282"	"0"	"0"	"0"	"0"	"0"	"0"	"10"	"0"	"4"	"6"	"6"	"26"	"0"	"878"	"80"	"167"	"518"	"52"	"1145"	"6"	"82"	"314"	"774"	"138"	"6"	"236"	"10"	"267"	"536"	"35"	"0"	"9"	"4"	"532"	"101"	"91"	"241"	"60"	"46"	"48"	"462"	"129"	"32"	"841"	"662"	"46"	"249"	"21"	"92"	"344"	"425"	"449"	"1"	"372"	"1"	"3"	"262"	"0"	"0"	"33"	"19"	"37"	"7"	"25"	"7"	"2"	"36"	"209"	"43"	"83"	"0"	"343"	"230"	"685"	"613"	"25"	"20"	"892"	"51"	"50"	"220"	"315"	"572"	"415"	"223"	"306"	"135"	"1115"	"9137"	"1"	"64"	"90"	"371"	"97"	"157"	"2"	"22"	"163"	"0"	"0"	"0"	"0"	"0"	"0"	"0"	"0"	"0"	"0"	"0"	"0"	"0"	"0"	"0"	"0"	"0"	"3"	"0"	"0"	"0"	"0"	"400"	"16"	"12"	"22"	"84"	"32"	"153"	"105"	"2"	"319"	"50"	"21"	"249"	"457"	"31"	"34"	"321"	"822"	"40"	"8"	"15"	"59"	"16"	"115"	"59"	"10"	"87"	"52"	"5"	"411"	"157"	"274"	"132"	"2448"	"193"	"127"	"653"	"184"	"5"	"53"	"6497"	"43"	"464"	"228"	"18"	"209"	"111"	"1"	"0"	"23"	"28"	"572"	"0"	"630"	"5"	"3"	"821"	"52"	"159"	"147"	"33"	"91"	"1"	"190"	"39"	"1"	"225"	"1"	"0"	"0"	"91"	"34"	"51"	"0"	"0"	"116"	"74"	"162"	"175"	"43"	"425"	"32"	"0"	"9"	"0"	"0"	"5"	"341"	"7"	"790"	"360"	"3990"	"637"	"85"	"73"	"46"	"39"	"0"	"0"	"15"	"53"	"256"	"255"	"144"	"177"	"154"	"0"	"15"	"0"	"5"	"0"	"150"	"26"	"164"	"80"	"237"	"3596"	"57"	"849"	"186"	"180"	"58"	"188"	"125"	"69"	"484"	"0"	"5"	"9"	"313"	"9"	"50"	"265"	"15"	"77"	"332"	"108"	"117"	"3537"	"290"	"187"	"240"	"2"	"50"	"311"	"55"	"106"	"122"	"27"	"44"	"40"	"32"	"238"	"1"	"10"	"0"	"3"	"0"	"0"	"20"	"4"	"22"	"1816"	"78"	"754"	"653"	"46"	"553"	"455"	"941"	"212"	"278"	"0"	"1882"	"807"	"208"	"339"	"149"	"36"	"9"	"21"	"722"	"32"	"288"	"38"	"28"	"181"	"384"	"211"	"29"	"123"	"1"	"161"	"4"	"215"	"111"	"116"	"256"	"112"	"63"	"91"	"34"	"387"	"23"	"59"	"162"	"51"	"43"	"112"	"50"	"19"	"16"	"36"	"22"	"40"	"58"	"225"	"45"	"40"	"408"	"2973"	"85"	"405"	"156"	"2119"	"251"	"2"	"347"	"1385"	"359"	"195"	"10"	"54"	"2156"	"21"	"117"	"285"	"333"	"14"	"207"	"489"	"1113"	"29"	"157"	"84"	"923"	"2"	"3"	"8"	"2"	"0"	"2"	"70"	"253"	"4"	"0"	"0"	"11"	"17"	"39"	"148"	"2"	"153"	"154"	"371"	"47"	"351"	"1291"	"16"	"5"	"9"	"291"	"18"	"3"	"150"	"41"	"1751"	"947"	"221"	"0"	"1"	"1"	"5"	"1"	"94"	"396"	"245"	"606"	"115"	"0"	"230"	"3"	"2"	"0"	"25"	"6"	"23"	"59"	"27"	"276"	"38"	"138"	"0"	"522"	"117"	"377"	"185"	"0"	"33"	"136"	"545"	"1043"	"737"	"3661"	"636"	"408"	"173"	"383"	"737"	"841"	"47"	"122"	"529"	"926"	"0"	"0"	"12"	"370"	"63"	"244"	"387"	"2434"	"63"	"33"	"22"	"26"	"3"	"32"	"253"	"3101"	"2081"	"2927"	"2221"	"3324"	"1785"	"310"	"125"	"92"	"31"	"42"	"31"	"7"	"1264"	"2234"	"102"	"611"	"107"	"4"	"1"	"20"	"0"	"0"	"0"	"0"	"1"	"0"	"356"	"174"	"112"	"189"	"862"	"480"	"135"	"371"	"0"	"1"	"132"	"216"	"0"	"1"	"0"	"120"	"3"	"0"	"11"	"3"	"1031"	"327"	"264"	"8"	"101"	"187"	"1089"	"108"	"70"	"49"	"69"	"739"	"576"	"831"	"5"	"105"	"4"	"536"	"2"	"103"	"6"	"70"	"73"	"168"	"308"	"1"	"21"	"155"	"11"	"2080"	"579"	"0"	"0"	"45"	"2"	"17"	"645"	"11509"	"13"	"0"	"0"	"6"	"45"	"273"	"369"	"0"	"0"	"19"	"559"	"219"	"70"	"517"	"20"	"184"	"513"	"34"	"1301"	"0"	"1"	"1"	"716"	"19"	"149"	"258"	"18"	"60"	"1539"	"134"	"1"	"9"	"634"	"2344"	"20"	"86"	"38"	"121"	"634"	"597"	"146"	"157"	"246"	"3777"	"279"	"3"	"64"	"0"	"0"	"233"	"43"	"0"	"207"	"111"	"68"	"0"	"265"	"8"	"15"	"4"	"28"	"252"	"0"	"50"	"236"	"94"	"61"	"81"	"0"	"43"	"0"	"0"	"64"	"0"	"19"	"10"	"192"	"0"	"23"	"78"	"162"	"88"	"408"	"455"	"78"	"354"	"246"	"21"	"395"	"268"	"11"	"4"	"84"	"27"	"19"	"8162"	"6"	"2"	"618"	"163"	"223"	"134"	"164"	"233"	"607"	"500"	"278"	"22"	"7"	"1"	"1"	"29"	"14"	"43"	"1"	"8"	"5"	"1553"	"4"	"59"	"487"	"109"	"4"	"82"	"190"	"38"	"22"	"28"	"3"	"441"	"23"	"241"	"25"	"57"	"0"	"28"	"29"	"70"	"10"	"93"	"202"	"393"	"437"	"90"	"82"	"60"	"14"	"6"	"41"	"327"	"11"	"52"	"52"	"123"	"2835"	"306"	"0"	"1008"	"350"	"6"	"24"	"1443"	"0"	"286"	"385"	"483"	"25"	"483"	"0"	"0"	"0"	"2"	"14"	"38"	"6"	"69"	"6"	"33"	"52"	"47"	"11"	"5"	"0"	"39"	"23"	"22"	"303"	"1355"	"35"	"318"	"14"	"29"	"0"	"53"	"1"	"99"	"0"	"37"	"97"	"1"	"16"	"24"	"1"	"1"	"5104"	"17"	"126"	"956"	"308"	"0"	"0"	"43"	"575"	"1"	"0"	"102"	"19"	"47"	"33"	"0"	"4"	"2"	"56"	"0"	"20"	"21"	"20"	"7"	"1180"	"35"	"836"	"49"	"4"	"29"	"129"	"2752"	"19"	"15"	"147"	"220"	"319"	"12"	"1"	"49"	"68"	"0"	"4"	"5"	"117"	"1"	"7"	"56"	"246"	"140"	"224"	"42"	"20"	"5"	"0"	"227"	"470"	"17"	"611"	"173"	"518"	"9241"	"1265"	"1470"	"1137"	"357"	"14"	"865"	"1234"	"8"	"227"	"131"	"15"	"12"	"0"	"126"	"0"	"0"	"0"	"0"	"47"	"0"	"118"	"1"	"4"	"20"	"6"	"0"	"1"	"16"	"0"	"40"	"2"	"22"	"8"	"31"	"4"	"71"	"9"	"0"	"51"	"1"	"13"	"11"	"3"	"134"	"82"	"142"	"149"	"368"	"438"	"1233"	"1"	"1"	"7"	"14"	"8"	"67"	"0"	"22"	"5"	"38"	"7"	"0"	"2"	"8"	"1"	"2"	"1"	"19"	"11"	"0"	"28"	"10"	"74"	"20"	"12"	"171"	"2"	"3"	"1"	"1"	"6"	"7"	"184"	"2"	"0"	"80"	"48"	"8"	"474"	"101"	"181"	"43"	"166"	"10"	"1"	"0"	"0"	"74"	"132"	"31"	"11"	"1"	"1"	"64"	"4"	"1311"	"94"	"3"	"16"	"6"	"36"	"0"	"33"	"59"	"0"	"3"	"18"	"33"	"0"	"25"	"1"	"7"	"0"	"3"	"18"	"84"	"15"	"3"	"3"	"0"	"15"	"51"	"15699"	"46"	"61"	"2"	"0"	"62"	"21"	"212"	"17"	"75"	"33"	"47"	"0"	"111"	"1"	"282"	"0"	"8"	"1"	"0"	"0"	"8"	"3053"	"9"	"331"	"1"	"1031"	"66"	"3"	"48"	"413"	"138"	"42"	"4"	"3"	"23"	"0"	"6"	"13"	"141"	"0"	"2"	"14"	"12"	"0"	"649"	"779"	"613"	"8"	"420"	"425"	"190"	"30"	"26"	"27"	"2"	"48"	"1451"	"5"	"60"	"26"	"68"	"45"	"385"	"633"	"427"	"587"	"297"	"0"	"2"	"0"	"0"	"0"	"0"	"8"	"116"	"547"	"1967"	"32"	"2"	"404"	"405"	"81"	"47"	"16"	"59"	"82"	"0"	"0"	"0"	"419"	"53"	"0"	"178"	"373"	"309"	"155"	"24"	"91"	"1553"	"20"	"1"	"98"	"41"	"53"	"77"	"53"	"33"	"2"	"8"	"7"	"1"	"21"	"1"	"17"	"0"	"16"	"10"	"4"	"96"	"38"	"3"	"11"	"0"	"9"	"38"	"16"	"1037"	"206"	"1074"	"223"	"58"	"181"	"4"	"0"	"1"	"7"	"13"	"0"	"2"	"18"	"60"	"3"	"5"	"2215"	"25"	"108"	"340"	"26"	"533"	"99"	"11"	"22"	"209"	"128"	"3"	"73"	"211"	"126"	"53"	"38"	"65"	"573"	"69"	"85"	"124"	"146"	"70"	"359"	"23"	"859"	"148"	"18"	"1359"	"64"	"115"	"50"	"99"	"8"	"152"	"15"	"0"	"0"	"202"	"103"	"84"	"7"	"160"	"5275"	"489"	"8"	"5"	"0"	"0"	"14"	"26"	"0"	"2045"	"11"	"17"	"181"	"128"	"51"	"51"	"963"	"123"	"212"	"158"	"990"	"584"	"0"	"0"	"196"	"143"	"8"	"13"	"11"	"6"	"712"	"10"	"72"	"41"	"20"	"387"	"233"	"336"	"71"	"593"	"0"	"916"	"0"	"0"	"109"	"563"	"43"	"1"	"297"	"159"	"949"	"0"	"0"	"16"	"1"	"0"	"64"	"156"	"0"	"27"	"52"	"300"	"117"	"6"	"302"	"30"	"2173"	"498"	"269"	"4"	"98"	"529"	"40"	"263"	"1103"	"97"	"11"	"378"	"242"	"97"	"227"	"11"	"148"	"30"	"18"	"46"	"49"	"123"	"2"	"32"	"248"	"48"	"219"	"18"	"345"	"386"	"97"	"70"	"0"	"0"	"21"	"341"	"459"	"254"	"4493"	"77"	"81"	"134"	"32"	"25"	"11"	"11"	"0"	"51"	"1005"	"46"	"2"	"75"	"25"	"173"	"178"	"411"	"66"	"22"	"38"	"112"	"480"	"1"	"0"	"8"	"165"	"351"	"111"	"54"	"122"	"250"	"562"	"722"	"2"	"136"	"74"	"191"	"254"	"4"	"2"	"148"	"1395"	"269"	"498"	"46"	"69"	"698"	"85"	"158"	"149"	"115"	"10"	"2"	"961"	"193"	"250"	"326"	"56"	"14"	"1100"	"31"	"163"	"96"	"241"	"80"	"29"	"352"	"78"	"3018"	"51"	"306"	"279"	"37"	"1"	"2123"	"455"	"246"	"865"	"2"	"17"	"635"	"62"	"165"	"30"	"53"	"313"	"3"	"234"	"378"	"26"	"3"	"38"	"45"	"56"	"73"	"4"	"83"	"50"	"80"	"3"	"63"	"426"	"185"	"144"	"45"	"261"	"175"	"119"	"29"	"8"	"21"	"20"	"157"	"88"	"54"	"13"	"274"	"14"	"36"	"503"	"117"	"157"	"63"	"85"	"436"	"38"	"0"	"94"	"260"	"378"	"100"	"25"	"135"	"0"	"27"	"68"	"291"	"199"	"12"	"391"	"313"	"791"	"326"	"99"	"35"	"714"	"146"	"60"	"495"	"0"	"216"	"521"	"29"	"59"	"286"	"3"	"56"	"195"	"25"	"97"	"0"	"408"	"35"	"229"	"2143"	"260"	"84"	"36"	"7"	"180"	"44"	"36"	"154"	"1086"	"621"	"79"	"493"	"0"	"386"	"210"	"115"	"2"	"0"	"17"	"33"	"136"	"31"	"115"	"251"	"3"	"1"	"197"	"20"	"51"	"136"	"60"	"0"	"260"	"18"	"157"	"109"	"182"	"147"	"1874"	"165"	"211"	"34"	"1717"	"111"	"4"	"40"	"490"	"115"	"215"	"41"	"59"	"64"	"0"	"199"	"177"	"32"	"0"	"709"	"963"	"56"	"18"	"196"	"0"	"0"	"0"	"870"	"13"	"287"	"41"	"456"	"11937"	"4265"	"188"	"38"	"30"	"13"	"1180"	"67"	"343"	"4"	"377"	"144"	"134"	"20"	"378"	"0"	"157"	"83"	"36"	"53"	"210"	"47"	"378"	"875"	"69"	"809"	"349"	"995"	"49"	"40"	"124"	"196"	"495"	"133"	"0"	"4"	"166"	"6"	"161"	"51"	"1168"	"345"	"218"	"447"	"75"	"53"	"40"	"99"	"57"	"63"	"27"	"676"	"253"	"62"	"44"	"201"	"30"	"42"	"70"	"6"	"0"	"0"	"471"	"25"	"248"	"50"	"48"	"1100"	"159"	"4"	"523"	"53"	"40"	"118"	"115"	"316"	"0"	"41"	"18"	"33"	"29"	"4"	"11"	"315"	"77"	"32"	"121"	"28"	"125"	"19"	"104"	"96"	"103"	"165"	"1"	"17"	"299"	"715"	"12"	"6"	"18"	"252"	"35"	"630"	"35"	"969"	"44"	"64"	"17"	"101"	"650"	"671"	"362"	"1813"	"716"	"174"	"0"	"5"	"6"	"2"	"1"	"58"	"0"	"0"	"0"	"0"	"38"	"4"	"0"	"296"	"1"	"11"	"17"	"6"	"0"	"0"	"1"	"0"	"0"	"0"	"0"	"17"	"2"	"0"	"478"	"11"	"10"	"0"	"0"	"6"	"0"	"2"	"2"	"6"	"1"	"32"	"0"	"73"	"2"	"21"	"0"	"2"	"0"	"2"	"5"	"0"	"0"	"1"	"2"	"1"	"1"	"3"	"4"	"0"	"4"	"5"	"2"	"330"	"4"	"43"	"29"	"7"	"36"	"2"	"25"	"4"	"9"	"2"	"15"	"2"	"3"	"12"	"18"	"45"	"8"	"4"	"7"	"11"	"30"	"0"	"14"	"15"	"101"	"2"	"0"	"1"	"1476"	"1203"	"2"	"0"	"658"	"2085"	"400"	"50"	"223"	"119"	"307"	"29"	"19"	"56"	"26"	"5"	"18"	"11"	"1"	"12"	"1"	"36"	"3"	"37"	"22"	"5"	"8"	"74"	"29"	"0"	"0"	"62"	"374"	"33"	"13"	"3"	"0"	"0"	"0"	"3"	"4"	"3"	"3"	"158"	"14"	"9"	"6"	"101"	"1"	"10"	"78"	"71"	"116"	"418"	"0"	"13"	"1"	"21"	"272"	"3"	"2"	"9"	"4"	"13"	"6"	"20"	"133"	"52"	"26"	"4"	"4"	"198"	"166"	"24"	"12"	"2"	"26"	"23"	"0"	"2"	"0"	"44"	"1194"	"106"	"344"	"5"	"0"	"54"	"291"	"30"	"41"	"36"	"13"	"234"	"1"	"4"	"44"	"1"	"8"	"9"	"0"	"142"	"4"	"3"	"3"	"5"	"0"	"103"	"84"	"98"	"44"	"15"	"8"	"26"	"1"	"4"	"15"	"10"	"336"	"2"	"561"	"153"	"716"	"329"	"216"	"53"	"12"	"309"	"0"	"0"	"159"	"35"	"4"	"217"	"118"	"1712"	"0"	"11"	"11"	"477"	"178"	"0"	"502"	"172"	"1120"	"63"	"173"	"5"	"46"	"477"	"49"	"20"	"426"	"184"	"77"	"95"	"79"	"60"	"46"	"58"	"2364"	"491"	"378"	"87"	"0"	"58"	"1"	"0"	"10"	"6"	"0"	"15"	"0"	"4"	"0"	"495"	"2"	"84"	"54"	"20"	"887"	"27"	"107"	"709"	"3511"	"172"	"7"	"235"	"62"	"49"	"0"	"0"	"566"	"36"	"5"	"15"	"4"	"67"	"39"	"1"	"28"	"1"	"22"	"2"	"17"	"210"	"10"	"53"	"0"	"43"	"0"	"2"	"972"	"43"	"0"	"0"	"0"	"3"	"4"	"0"	"18"	"15"	"5"	"18"	"4"	"6"	"0"	"38"	"14"	"0"	"1"	"6"	"55"	"0"	"3"	"0"	"0"	"81"	"4"	"6"	"668"	"56"	"2"	"45"	"13"	"7"	"4"	"6"	"20"	"140"	"3"	"5"	"2"	"3"	"7"	"18"	"11"	"11"	"2"	"1"	"1"	"5"	"0"	"1"	"289"	"79"	"0"	"8"	"4"	"1"	"0"	"258"	"5"	"4"	"2"	"7"	"3"	"11"	"26"	"17"	"22"	"3"	"14"	"1"	"1"	"0"	"7"	"12"	"2"	"1"	"0"	"0"	"17"	"1"	"2"	"2"	"5412"	"1264"	"421"	"392"	"601"	"519"	"1314"	"0"	"4"	"21"	"204"	"129"	"0"	"11"	"95"	"1"	"5"	"55"	"5"	"8"	"28"	"23"	"7"	"28"	"0"	"2"	"7"	"6"	"19"	"175"	"64"	"0"	"0"	"22"	"4"	"0"	"1"	"0"	"61"	"17"	"4"	"20"	"820"	"340"	"44"	"112"	"1"	"7"	"6"	"88"	"3"	"7"	"0"	"0"	"1"	"1"	"444"	"397"	"0"	"0"	"0"	"16"	"1"	"0"	"224"	"485"	"1"	"8"	"5"	"62"	"1"	"1"	"2"	"4"	"3"	"0"	"51"	"1018"	"113"	"8327"	"1"	"1"	"14"	"6"	"1"	"13"	"20"	"5"	"16"	"27"	"1071"	"19"	"42"	"11"	"216"	"0"	"6"	"6"	"4"	"1"	"2"	"8"	"10"	"10"	"6"	"1"	"40"	"219"	"0"	"19"	"34"	"7"	"4"	"6"	"10"	"3"	"352"	"38"	"103"	"70"	"371"	"386"	"14"	"1"	"4"	"6"	"0"	"1"	"7"	"29"	"0"	"235"	"109"	"3"	"1"	"30"	"0"	"61"	"0"	"0"	"16"	"13"	"37"	"2"	"2"	"11"	"7"	"21"	"1"	"4"	"1"	"3"	"2"	"7"	"3"	"63"	"0"	"10"	"123"	"0"	"0"	"520"	"325"	"18"	"0"	"3"	"29"	"0"	"0"	"13"	"4"	"0"	"1"	"2"	"0"	"7"	"2"	"3"	"0"	"7"	"3"	"2"	"0"	"6"	"8"	"28"	"9"	"1"	"0"	"0"	"5"	"0"	"4"	"2"	"1610"	"260"	"0"	"64"	"0"	"0"	"2"	"2"	"2"	"1"	"3"	"1"	"154"	"187"	"0"	"58"	"0"	"5"	"0"	"482"	"0"	"13"	"1"	"8"	"23"	"0"	"3"	"0"	"0"	"0"	"2"	"0"	"0"	"222"	"0"	"3"	"2"	"0"	"2"	"317"	"0"	"4"	"725"	"563"	"163"	"59"	"93"	"0"	"6"	"3"	"1"	"9"	"11"	"0"	"0"	"9"	"0"	"0"	"0"	"5"	"0"	"1"	"3"	"2"	"39"	"256"	"2"	"3"	"2"	"24"	"11"	"36"	"54"	"0"	"12"	"1363"	"35"	"3"	"125"	"2"	"1"	"4"	"56"	"0"	"17"	"3"	"0"	"25"	"4"	"18"	"24"	"3"	"31"	"0"	"0"	"2"	"4"	"0"	"0"	"1"	"0"	"2"	"1"	"1"	"0"	"4"	"3"	"736"	"3"	"11"	"10"	"53"	"0"	"211"	"6"	"1"	"0"	"0"	"10"	"240"	"93"	"8"	"13"	"9"	"56"	"0"	"210"	"1"	"1"	"309"	"4"	"0"	"2"	"1"	"19"	"0"	"1"	"2"	"12"	"3"	"3"	"12"	"0"	"3"	"15"	"9"	"18"	"0"	"5"	"1"	"3"	"9"	"3"	"6"	"0"	"7"	"0"	"0"	"303"	"4"	"95"	"481"	"257"	"6"	"345"	"116"	"216"	"12"	"66"	"74"	"831"	"524"	"139"	"701"	"3"	"1"	"0"	"8"	"0"	"8"	"6"	"0"	"17"	"7"	"4"	"21"	"3"	"23"	"1"	"50"	"510"	"1781"	"12247"	"43"	"30"	"205"	"173"	"312"	"197"	"185"	"61"	"193"	"253"	"0"	"391"	"7929"	"153"	"1"	"1"	"1"	"1"	"5"	"16"	"18"	"3"	"2"	"0"	"7"	"16"	"0"	"7"	"0"	"0"	"4"	"2"	"0"	"0"	"1"	"3"	"9"	"158"	"0"	"3"	"3"	"0"	"0"	"28"	"40"	"26"	"716"	"1"	"9"	"2"	"5"	"22"	"10"	"2"	"20"	"0"	"0"	"37"	"4"	"0"	"8"	"1"	"1"	"2"	"4"	"2"	"2"	"14"	"100"	"9"	"50"	"7"	"4"	"21"	"2"	"0"	"0"	"29"	"7"	"8"	"6"	"0"	"3"	"11"	"1011"	"7"	"1"	"23"	"0"	"2"	"3"	"0"	"0"	"1"	"4"	"1"	"11"	"1"	"12"	"36"	"2"	"0"	"0"	"0"	"1398"	"1"	"8"	"0"	"3"	"0"	"776"	"11"	"1"	"17"	"1030"	"1168"	"0"	"0"	"16"	"3"	"12"	"5"	"1"	"6"	"3"	"23"	"1"	"9"	"485"	"521"	"0"	"127"	"0"	"2"	"0"	"2"	"35"	"1"	"14"	"3"	"2"	"1"	"80"	"176"	"206"	"3"	"52"	"14"	"1"	"5"	"3"	"18"	"36"	"34"	"0"	"6"	"0"	"27"	"19"	"1"	"24"	"0"	"114"	"2"	"133"	"147"	"268"	"37"	"0"	"0"	"4"	"4"	"3"	"3"	"8"	"191"	"392"	"74"	"558"	"0"	"0"	"3"	"5"	"15"	"0"	"1"	"3"	"0"	"3"	"1"	"0"	"0"	"0"	"4"	"3"	"337"	"2"	"0"	"0"	"0"	"4"	"0"	"0"	"8"	"0"	"2"	"0"	"0"	"0"	"0"	"4"	"5"	"7"	"6"	"0"	"0"	"12"	"0"	"8"	"36"	"15"	"3"	"3"	"10"	"0"	"5"	"0"	"0"	"0"	"0"	"2"	"4"	"14"	"3"	"6"	"37"	"8"	"1"	"0"	"1"	"33"	"1"	"3"	"2"	"0"	"9"	"0"	"0"	"1"	"0"	"0"	"0"	"1"	"0"	"1"	"0"	"1"	"3"	"10"	"30"	"22"	"0"	"0"	"0"	"0"	"4"	"0"	"31"	"0"	"4"	"0"	"0"	"1840"	"2"	"30"	"0"	"0"	"0"	"0"	"1"	"0"	"0"	"0"	"1"	"9"	"28"	"0"	"0"	"1"	"13"	"2"	"2"	"1"	"1"	"7"	"0"	"11"	"2"	"12"	"4"	"7"	"2"	"0"	"1"	"1"	"2"	"0"	"3"	"0"	"0"	"4"	"14"	"4"	"54"	"615"	"225"	"29"	"1"	"10"	"8"	"3"	"3"	"3"	"0"	"55"	"0"	"7"	"4"	"0"	"7"	"0"	"1"	"12"	"6"	"2"	"22"	"1"	"1"	"1"	"8"	"6"	"1"	"1"	"8"	"2"	"2"	"0"	"0"	"24"	"3"	"4"	"1"	"1"	"26"	"1"	"0"	"15"	"1"	"0"	"4"	"0"	"1"	"0"	"0"	"6"	"10"	"0"	"1"	"0"	"0"	"1"	"0"	"1"	"2"	"0"	"0"	"0"	"1"	"0"	"0"	"0"	"12"	"3"	"2"	"31"	"1"	"4"	"1"	"0"	"1"	"0"	"2"	"4"	"0"	"0"	"1"	"1"	"0"	"2"	"0"	"1"	"7"	"0"	"0"	"2"	"13"	"14"	"2"	"1"	"5"	"5"	"3"	"3"	"3"	"14"	"2"	"0"	"9"	"0"	"0"	"3"	"3"	"0"	"2"	"1"	"5"	"6"	"3"	"8"	"1"	"0"	"1"	"1"	"9"	"4"	"6"	"0"	"4"	"1"	"3"	"0"	"2"	"4"	"1"	"0"	"0"	"0"	"2"	"0"	"7"	"0"	"1"	"0"	"0"	"2"	"1"	"1"	"0"	"1"	"627"	"3"	"7"	"0"	"1"	"1"	"0"	"0"	"1"	"3"	"0"	"1"	"0"	"0"	"0"	"0"	"2"	"4"	"1"	"0"	"55"	"5"	"130"	"0"	"3"	"2"	"22"	"5"	"2"	"2"	"30"	"178"	"0"	"14"	"4"	"1"	"0"	"0"	"16"	"0"	"0"	"0"	"2"	"0"	"324"	"3285"	"6"	"1"	"1"	"0"	"0"	"1"	"1123"	"0"	"1291"	"9"	"0"	"7"	"9"	"47"	"0"	"1"	"1"	"0"	"0"	"1117"	"0"	"28"	"1"	"2"	"0"	"0"	"0"	"2"	"0"	"8"	"1"	"17"	"0"	"1"	"0"	"0"	"3"	"0"	"2"	"1"	"21"	"1"	"2"	"3"	"6"	"0"	"15"	"1"	"2"	"0"	"0"	"1"	"0"	"208"	"615"	"1"	"0"	"0"	"10"	"3"	"0"	"28"	"0"	"9"	"10"	"132"	"727"	"0"	"17"	"2"	"0"	"22"	"3"	"24"	"39"	"9"	"44"	"497"	"0"	"109"	"3"	"2"	"0"	"98"	"27"	"0"	"39"	"4"	"0"	"12"	"0"	"2"	"2"	"0"	"0"	"26"	"6"	"0"	"1"	"7"	"0"	"4"	"0"	"0"	"0"	"0"	"0"	"3"	"5"	"1"	"0"	"0"	"2"	"0"	"5"	"5"	"8"	"0"	"0"	"0"	"1"	"0"	"1"	"115"	"3"	"1"	"0"	"6"	"0"	"2"	"2"	"9"	"3"	"1"	"2"	"4"	"1"	"0"	"1"	"34"	"11"	"43"	"2"	"1"	"1"	"0"	"2"	"0"	"3"	"6"	"13"	"11"	"106"	"2"	"15"	"0"	"4"	"30"	"5"	"0"	"0"	"0"	"1"	"0"	"1"	"6"	"1"	"6"	"2"	"8"	"4"	"1"	"0"	"15"	"1"	"0"	"1"	"3"	"0"	"1"	"21"	"3"	"0"	"6"	"2"	"5"	"0"	"2"	"0"	"0"	"194"	"1"	"0"	"0"	"0"	"1"	"1"	"0"	"340"	"87"	"6"	"0"	"0"	"0"	"5"	"3"	"0"	"0"	"3"	"6"	"1"	"1"	"25"	"3"	"0"	"0"	"11"	"4"	"0"	"0"	"4"	"2"	"0"	"33"	"110"	"11"	"1"	"0"	"0"	"127"	"16"	"11"	"0"	"0"	"0"	"0"	"0"	"144"	"13"	"75"	"2"	"148"	"2"	"40"	"517"	"2"	"0"	"2"	"0"	"0"	"6"	"2"	"0"	"2"	"84"	"0"	"4"	"8"	"12"	"2"	"1"	"3"	"1"	"0"	"1"	"0"	"6"	"0"	"8"	"13"	"248"	"1436"	"1392"	"1"	"0"	"119"	"26"	"21"	"136"	"198"	"0"	"71"	"13"	"1"	"3"	"9"	"34"	"4"	"139"	"9"	"36"	"1"	"0"	"920"	"139"	"566"	"55"	"0"	"90"	"2"	"226"	"1"	"0"	"172"	"248"	"1"	"86"	"405"	"0"	"3"	"0"	"0"	"100"	"2630"	"22"	"5"	"24"	"0"	"52"	"149"	"170"	"0"	"0"	"1"	"423"	"226"	"62"	"351"	"0"	"0"	"0"	"103"	"9"	"8"	"0"	"5"	"1"	"53"	"7"	"1"	"3"	"9188"	"0"	"0"	"0"	"3"	"1"	"3"	"12"	"5"	"0"	"8"	"3"	"2"	"2"	"1"	"0"	"1"	"0"	"1"	"0"	"0"	"2"	"2"	"0"	"0"	"0"	"0"	"2"	"12"	"4"	"14"	"33"	"1"	"4"	"4"	"1"	"0"	"0"	"0"	"138"	"29"	"75"	"61"	"112"	"43"	"160"	"65"	"47"	"0"	"10"	"0"	"0"	"0"	"20"	"2"	"2"	"12"	"13"	"0"	"0"	"6"	"4"	"1"	"3"	"1"	"6"	"3"	"0"	"4000"	"1"	"8"	"2"	"1"	"6"	"19"	"3"	"0"	"1"	"56"	"103"	"10"	"199"	"2072"	"107"	"114"	"18"	"16"	"28"	"37"	"1"	"5"	"4"	"2"	"0"	"11"	"2"	"0"	"0"	"0"	"3"	"7"	"4"	"0"	"1"	"0"	"0"	"5"	"12"	"2"	"0"	"1"	"15"	"17"	"8"	"698"	"69"	"373"	"1"	"0"	"6"	"50"	"3"	"1"	"1"	"3"	"54"	"0"	"0"	"3"	"0"	"2"	"1"	"15"	"1"	"0"	"11"	"1"	"5"	"11"	"20"	"8"	"4"	"2"	"0"	"0"	"1"	"0"	"0"	"3"	"527"	"0"	"0"	"0"	"4"	"0"	"0"	"5"	"0"	"4"	"0"	"6"	"1"	"0"	"0"	"0"	"11"	"7"	"2"	"0"	"6"	"1"	"3"	"3"	"0"	"10"	"1"	"1"	"0"	"2"	"2"	"4"	"1"	"0"	"0"	"2"	"0"	"13"	"0"	"15"	"0"	"0"	"3"	"0"	"1"	"0"	"193"	"0"	"0"	"4"	"2"	"6"	"0"	"7"	"0"	"0"	"2"	"1"	"0"	"2"	"7"	"0"	"2"	"5"	"0"	"0"	"1"	"4"	"0"	"2"	"0"	"20"	"7"	"0"	"0"	"0"	"1"	"0"	"0"	"0"	"16"	"2"	"36"	"0"	"9"	"0"	"1"	"3"	"14"	"0"	"0"	"0"	"0"	"1"	"5"	"4"	"10"	"6"	"11"	"2"	"62"	"0"	"9"	"0"	"0"	"0"	"0"	"0"	"0"	"0"	"0"	"1"	"111"	"95"	"519"	"0"	"0"	"5"	"0"	"0"	"3"	"1"	"4"	"0"	"5"	"0"	"0"	"0"	"12"	"2"	"10"	"0"	"2"	"1"	"0"	"2"	"0"	"0"	"0"	"1"	"0"	"0"	"0"	"0"	"0"	"0"	"0"	"0"	"21"	"8"	"0"	"0"	"28"	"0"	"0"	"0"	"3"	"0"	"2"	"1"	"0"	"11"	"14"	"0"	"3"	"0"	"1"	"58"	"11"	"24"	"13"	"1"	"2"	"10"	"8"	"6"	"0"	"0"	"0"	"0"	"0"	"0"	"1"	"0"	"0"	"479"	"966"	"2"	"0"	"0"	"0"	"0"	"3"	"1"	"0"	"0"	"2"	"0"	"2"	"0"	"0"	"4"	"0"	"0"	"8"	"3"	"0"	"2"	"7"	"2"	"0"	"1"	"0"	"21"	"2"	"0"	"0"	"1042"	"0"	"12"	"1"	"0"	"0"	"3"	"3"	"2"	"0"	"0"	"0"	"0"	"0"	"3"	"0"	"0"	"8"	"1"	"6"	"0"	"0"	"0"	"0"	"0"	"0"	"3"	"0"	"1"	"0"	"21"	"1"	"1"	"9"	"0"	"0"	"4"	"0"	"1"	"2"	"0"	"0"	"1"	"0"	"0"	"16"	"3"	"9"	"0"	"4"	"0"	"0"	"3"	"1"	"1"	"0"	"0"	"17"	"8"	"3"	"2"	"1"	"0"	"0"	"0"	"2"	"2"	"5"	"4"	"38"	"8"	"16"	"20"	"1"	"1"	"1"	"9"	"13"	"2"	"0"	"13"	"0"	"1"	"0"	"1"	"15"	"7"	"1"	"1"	"22"	"8"	"1"	"2"	"0"	"11"	"0"	"8"	"0"	"15"	"0"	"0"	"5"	"4"	"1"	"1"	"2"	"0"	"17"	"67"	"0"	"64"	"2"	"0"	"1"	"0"	"0"	"2"	"0"	"1"	"0"	"0"	"2"	"0"	"3"	"1"	"0"	"0"	"15"	"2"	"13"	"0"	"0"	"0"	"0"	"0"	"0"	"0"	"5"	"2"	"0"	"1"	"8"	"0"	"0"	"0"	"0"	"0"	"0"	"0"	"0"	"0"	"0"	"0"	"2"	"1"	"0"	"2"	"0"	"2"	"17"	"0"	"2"	"5"	"8"	"0"	"7"	"1"	"8"	"0"	"0"	"0"	"3"	"0"	"0"	"0"	"1"	"2"	"1"	"0"	"0"	"0"	"0"	"0"	"3"	"0"	"0"	"0"	"0"	"3"	"7"	"1"	"2"	"5"	"0"	"5"	"4"	"2395"	"153"	"0"	"1"	"1"	"0"	"0"	"0"	"0"	"13"	"0"	"2"	"0"	"0"	"2"	"0"	"1"	"6"	"1"	"0"	"1"	"0"	"0"	"3"	"0"	"0"	"0"	"0"	"1"	"1"	"0"	"0"	"6"	"0"	"1"	"0"	"0"	"0"	"5"	"0"	"0"	"0"	"3"	"0"	"1"	"0"	"0"	"0"	"1"	"0"	"0"	"0"	"1"	"0"	"0"	"0"	"7"	"0"	"1"	"1"	"1"	"0"	"0"	"1"	"6"	"7"	"0"	"0"	"4"	"4"	"7"	"5"	"298"	"641"	"437"	"1038"	"70"	"23"	"88"	"112"	"659"	"265"	"208"	"92"	"998"	"415"	"373"	"632"	"235"	"2582"	"1060"	"240"	"2"	"6"	"1992"	"0"	"4"	"11"	"0"	"0"	"0"	"14"	"46"	"28"	"5"	"88"	"157"	"1115"	"4"	"0"	"1"	"0"	"2"	"10"	"0"	"0"	"0"	"0"	"13"	"0"	"0"	"1"	"10"	"10"	"0"	"32"	"2"	"5"	"11"	"3"	"22"	"0"	"9"	"1"	"2"	"49"	"0"	"50"	"17"	"2"	"0"	"1"	"0"	"1"	"3"	"5"	"10"	"0"	"108"	"549"	"290"	"12"	"0"	"27"	"0"	"0"	"1"	"3"	"0"	"81"	"0"	"9"	"15"	"10"	"63"	"2"	"0"	"419"	"69"	"2"	"0"	"1"	"0"	"1"	"1"	"0"	"0"	"0"	"0"	"13"	"2"	"2"	"0"	"3"	"6"	"0"	"1"	"0"	"0"	"2"	"1"	"0"	"0"	"9"	"1"	"0"	"0"	"2"	"9"	"7"	"2"	"4"	"5"	"1"	"2"	"0"	"12"	"2"	"0"	"0"	"0"	"0"	"6"	"0"	"2"	"2"	"0"	"2"	"5"	"1"	"0"	"0"	"3"	"76"	"0"	"0"	"0"	"0"	"2"	"1"	"1"	"2"	"8"	"2"	"4"	"0"	"0"	"0"	"1"	"0"	"0"	"0"	"11"	"1"	"3"	"6"	"5"	"7"	"8"	"0"	"7"	"7"	"10"	"11"	"1"	"2"	"0"	"1"	"0"	"0"	"0"	"0"	"0"	"12"	"1"	"22"	"4"	"89"	"30"	"7"	"6"	"0"	"6"	"6"	"7"	"0"	"0"	"0"	"0"	"6"	"0"	"0"	"0"	"11"	"0"	"0"	"39"	"49"	"2"	"16"	"15"	"4"	"0"	"1"	"2"	"0"	"18"	"18"	"2"	"6"	"0"	"0"	"0"	"0"	"8"	"498"	"1"	"26"	"64"	"1"	"1"	"1"	"3"	"1"	"395"	"22"	"11"	"3"	"0"	"1"	"20"	"6"	"15"	"25"	"0"	"0"	"9"	"3"	"2"	"0"	"1"	"1"	"3"	"0"	"0"	"0"	"0"	"1372"	"10156"	"10"	"5"	"15"	"5"	"0"	"10"	"1"	"0"	"0"	"2"	"1"	"1"	"0"	"0"	"7"	"4"	"0"	"1"	"6"	"3"	"1"	"11"	"5"	"0"	"3"	"0"	"15"	"4"	"3"	"23"	"0"	"2"	"1"	"14"	"1"	"4"	"0"	"1"	"0"	"2"	"8"	"0"	"0"	"0"	"0"	"23"	"0"	"4"	"17"	"14"	"6"	"0"	"0"	"4"	"0"	"2"	"8"	"332"	"352"	"50"	"17"	"14"	"572"	"18"	"4"	"9"	"9"	"12"	"1"	"10"	"5"	"0"	"8"	"11"	"1"	"0"	"4"	"1"	"3"	"0"	"3"	"1"	"6"	"5"	"5"	"2"	"5"	"360"	"13"	"214"	"0"	"4"	"513"	"354"	"198"	"0"	"0"	"0"	"2"	"1"	"0"	"0"	"0"	"0"	"0"	"0"	"0"	"0"	"0"	"0"	"3"	"0"	"0"	"0"	"0"	"1009"	"956"	"140"	"0"	"0"	"1"	"0"	"0"	"0"	"0"	"1"	"2"	"0"	"2"	"0"	"0"	"0"	"1"	"16"	"0"	"1"	"0"	"12"	"1"	"3"	"0"	"2"	"0"	"0"	"0"	"1"	"2"	"0"	"1"	"6"	"0"	"3"	"0"	"0"	"0"	"3"	"1"	"4"	"2"	"4"	"0"	"3"	"1"	"0"	"0"	"4"	"196"	"6"	"1"	"223"	"353"	"511"	"39"	"126"	"2"	"1"	"0"	"0"	"3"	"13"	"8"	"1"	"1"	"0"	"6"	"18"	"3"	"0"	"1"	"141"	"155"	"14029"	"69"	"65"	"269"	"0"	"1"	"0"	"127"	"2"	"19"	"1"	"0"	"126"	"223"	"0"	"8248"	"4"	"0"	"39"	"0"	"21"	"570"	"34"	"6"	"86"	"73"	"161"	"146"	"34"	"555"	"312"	"1431"	"470"	"139"	"395"	"410"	"859"	"1"	"522"	"3"	"274"	"558"	"8"	"353"	"2"	"517"	"260"	"1981"	"21"	"120"	"2533"	"1151"	"2"	"1014"	"6"	"0"	"118"	"29"	"12"	"644"	"1544"	"4"	"145"	"0"	"193"	"23"	"196"	"673"	"161"	"21"	"697"	"0"	"0"	"183"	"9"	"289"	"154"	"0"	"2086"	"19"	"26280"	"31"	"58"	"987"	"131"	"8"	"145"	"980"	"181"	"75"	"84"	"209"	"942"	"1078"	"0"	"0"	"1"	"0"	"8"	"1"	"0"	"1"	"2"	"0"	"0"	"0"	"158"	"57"	"272"	"53"	"62"	"108"	"258"	"14"	"822"	"70"	"1"	"733"	"946"	"1897"	"1422"	"256"	"1"	"0"	"0"	"726"	"994"	"2201"	"2042"	"1845"	"2778"	"33"	"1238"	"149"	"763"	"53"	"365"	"3"	"0"	"25"	"675"	"6"	"56"	"3"	"0"	"3"	"0"	"0"	"5"	"3"	"4"	"7"	"0"	"0"	"1"	"1"	"3"	"1247"	"175"	"238"	"49"	"154"	"258"	"68"	"1"	"1379"	"600"	"320"	"1704"	"0"	"307"	"3598"	"200"	"2"	"0"	"1"	"0"	"1"	"1"	"0"	"1"	"0"	"0"	"1"	"0"	"0"	"4707"	"367"	"8"	"240"	"2246"	"201"	"70"	"67"	"559"	"855"	"2781"	"147"	"81"	"346"	"0"	"0"	"9"	"0"	"4"	"0"	"7"	"1"	"0"	"17"	"3"	"26"	"0"	"0"	"1"	"0"	"0"	"2"	"0"	"0"	"190"	"648"	"1105"	"433"	"275"	"37"	"9"	"0"	"0"	"0"	"0"	"0"	"31"	"0"	"85"	"512"	"51"	"1623"	"292"	"405"	"612"	"240"	"18"	"69"	"8"	"359"	"85"	"80"	"19"	"5"	"147"	"525"	"269"	"10"	"0"	"36"	"2"	"554"	"633"	"303"	"42"	"5"	"454"	"753"	"265"	"42"	"52"	"21"	"2"	"65"	"244"	"107"	"4"	"12"	"327"	"305"	"84"	"746"	"59"	"37"	"180"	"210"	"206"	"103"	"40"	"0"	"35"	"74"	"20"	"78"	"248"	"38"	"89"	"61"	"394"	"341"	"1"	"3"	"3620"	"204"	"31"	"423"	"58"	"1038"	"39"	"340"	"0"	"53"	"146"	"64"	"702"	"121"	"639"	"211"	"284"	"7"	"0"	"58"	"34"	"240"	"97"	"62"	"389"	"84"	"132"	"82"	"132"	"283"	"469"	"2"	"5"	"8"	"0"	"39"	"116"	"96"	"38"	"245"	"30"	"28"	"0"	"1"	"0"	"24"	"14"	"169"	"47"	"0"	"11"	"17"	"872"	"24"	"62"	"139"	"281"	"88"	"246"	"52"	"8"	"0"	"37"	"10"	"94"	"919"	"129"	"3"	"133"	"183"	"8"	"146"	"243"	"188"	"118"	"530"	"441"	"14"	"157"	"136"	"24"	"614"	"695"	"274"	"1425"	"69"	"21"	"278"	"370"	"56"	"170"	"2"	"154"	"383"	"23"	"282"	"308"	"118"	"59"	"30"	"989"	"112"	"17"	"79"	"86"	"207"	"339"	"10"	"85"	"459"	"32"	"0"	"0"	"0"	"0"	"0"	"73"	"46"	"45"	"164"	"62"	"23"	"110"	"0"	"1"	"3544"	"191"	"452"	"1964"	"2"	"1"	"1"	"10"	"325"	"159"	"21"	"171"	"147"	"0"	"707"	"12"	"2209"	"12"	"104"	"2"	"416"	"0"	"0"	"61"	"715"	"7"	"164"	"237"	"2084"	"166"	"1"	"3"	"2"	"16"	"565"	"25"	"8"	"202"	"78"	"22"	"198"	"594"	"1053"	"0"	"17"	"0"	"297"	"11"	"5"	"312"	"138"	"0"	"119"	"131"	"986"	"349"	"2"	"45"	"110"	"731"	"1118"	"12"	"13"	"163"	"53"	"745"	"37"	"236"	"1146"	"45"	"0"	"407"	"47"	"186"	"454"	"988"	"0"	"42"	"427"	"0"	"35"	"437"	"37"	"402"	"515"	"205"	"47"	"1"	"188"	"107"	"52"	"3"	"142"	"66"	"91"	"328"	"40"	"3"	"113"	"413"	"62"	"238"	"158"	"180"	"57"	"47"	"54"	"466"	"661"	"29"	"3"	"0"	"4"	"5"	"69"	"36"	"167"	"18"	"19"	"358"	"786"	"466"	"88"	"91"	"691"	"122"	"38"	"251"	"53"	"24"	"90"	"1385"	"2"	"391"	"208"	"0"	"1"	"0"	"0"	"0"	"3"	"5"	"176"	"3"	"148"	"4"	"50"	"118"	"0"	"0"	"29"	"1"	"2"	"0"	"0"	"9"	"70"	"253"	"295"	"2"	"236"	"91"	"2"	"304"	"119"	"3"	"0"	"61"	"789"	"15"	"249"	"164"	"0"	"0"	"24"	"19"	"94"	"5"	"104"	"0"	"43"	"283"	"153"	"259"	"107"	"85"	"113"	"123"	"154"	"41"	"75"	"176"	"171"	"338"	"31"	"380"	"48"	"188"	"50"	"42"	"4"	"5"	"50"	"5"	"12"	"0"	"271"	"147"	"624"	"267"	"183"	"379"	"51"	"5609"	"517"	"1145"	"194"	"69"	"75"	"61"	"141"	"501"	"227"	"265"	"483"	"323"	"115"	"15"	"144"	"194"	"388"	"36"	"207"	"127"	"181"	"75"	"0"	"1314"	"39"	"5"	"966"	"1"	"0"	"835"	"268"	"626"	"156"	"163"	"1778"	"61"	"98"	"61"	"92"	"392"	"317"	"32"	"122"	"62"	"40"	"72"	"45"	"142"	"233"	"126"	"396"	"776"	"11"	"30"	"149"	"219"	"185"	"12"	"11"	"375"	"219"	"35"	"0"	"568"	"120"	"34"	"0"	"0"	"67"	"615"	"52"	"66"	"109"	"18"	"42"	"30"	"504"	"23"	"15"	"292"	"0"	"8"	"55"	"64"	"709"	"326"	"270"	"25"	"77"	"166"	"131"	"210"	"0"	"0"	"3040"	"2"	"45"	"626"	"172"	"131"	"62"	"7"	"433"	"1560"	"631"	"462"	"39"	"1"	"64"	"4"	"86"	"53"	"1544"	"24"	"98"	"149"	"1"	"5"	"27"	"382"	"9"	"860"	"8"	"2"	"32"	"156"	"509"	"21"	"68"	"0"	"271"	"0"	"51"	"31"	"539"	"860"	"24"	"31"	"73"	"92"	"38"	"118"	"104"	"130"	"75"	"114"	"117"	"194"	"267"	"34"	"586"	"23"	"52"	"10"	"26"	"92"	"74"	"63"	"6"	"20"	"21"	"67"	"108"	"0"	"7"	"250"	"167"	"190"	"10"	"42"	"0"	"151"	"15"	"135"	"74"	"383"	"0"	"55"	"0"	"11"	"327"	"86"	"119"	"81"	"966"	"4"	"43"	"3"	"1314"	"59"	"228"	"383"	"824"	"403"	"0"	"0"	"0"	"13"	"179"	"4"	"544"	"1307"	"29"	"0"	"103"	"85"	"24"	"153"	"550"	"12"	"41"	"16"	"34"	"75"	"99"	"649"	"26"	"31"	"104"	"786"	"100"	"298"	"86"	"9"	"1347"	"513"	"73"	"218"	"183"	"163"	"31"	"62"	"146"	"279"	"27"	"362"	"380"	"0"	"0"	"0"	"0"	"0"	"0"	"0"	"0"	"0"	"3"	"0"	"30"	"0"	"0"	"0"	"0"	"0"	"32"	"0"	"1"	"13"	"0"	"574"	"87"	"2"	"20"	"2"	"2"	"6"	"1"	"0"	"52"	"11"	"46"	"11"	"32"	"706"	"211"	"24"	"120"	"330"	"48"	"316"	"16"	"227"	"170"	"241"	"248"	"50"	"6"	"2"	"86"	"11"	"176"	"1311"	"825"	"129"	"295"	"461"	"10"	"30"	"11"	"8"	"351"	"1559"	"46"	"17"	"103"	"5"	"5"	"6"	"20"	"136"	"517"	"281"	"60"	"169"	"35"	"850"	"81"	"26"	"236"	"59"	"45"	"16"	"240"	"61"	"133"	"39"	"28"	"2441"	"93"	"111"	"326"	"72"	"2"	"88"	"28"	"32"	"311"	"635"	"162"	"171"	"125"	"90"	"10"	"5"	"209"	"91"	"33"	"840"	"438"	"136"	"59"	"3"	"327"	"52"	"14"	"13"	"10"	"128"	"344"	"1130"	"18"	"123"	"251"	"280"	"38"	"31"	"72"	"53"	"30"	"148"	"46"	"62"	"71"	"465"	"30"	"1094"	"95"	"13"	"939"	"1856"	"183"	"44"	"1026"	"198"	"3"	"64"	"52"	"374"	"398"	"90"	"824"	"20"	"350"	"268"	"508"	"62"	"1033"	"84"	"105"	"207"	"78"	"189"	"249"	"351"	"104"	"23"	"63"	"2"	"0"	"586"	"192"	"472"	"201"	"85"	"42"	"40"	"41"	"87"	"228"	"82"	"46"	"177"	"1589"	"96"	"319"	"87"	"0"	"2"	"393"	"348"	"41"	"160"	"30"	"412"	"327"	"206"	"171"	"17"	"79"	"180"	"2454"	"108"	"173"	"519"	"353"	"4"	"0"	"1"	"125"	"49"	"73"	"127"	"90"	"38"	"79"	"25"	"16"	"122"	"0"	"1966"	"24"	"18"	"65"	"182"	"1"	"20"	"228"	"29"	"59"	"491"	"220"	"975"	"438"	"182"	"375"	"115"	"40"	"51"	"88"	"206"	"16"	"349"	"86"	"172"	"266"	"43"	"55"	"0"	"1027"	"1"	"0"	"0"	"1"	"1"	"88"	"2120"	"28"	"4"	"344"	"698"	"0"	"29"	"25"	"373"	"33"	"8"	"60"	"8"	"147"	"12"	"29"	"405"	"112"	"8"	"20"	"66"	"163"	"295"	"280"	"337"	"65"	"186"	"56"	"9"	"150"	"52"	"124"	"46"	"4"	"200"	"26"	"395"	"0"	"42"	"342"	"122"	"544"	"81"	"17"	"323"	"270"	"18"	"83"	"18"	"0"	"0"	"0"	"36"	"1"	"74"	"438"	"103"	"60"	"22"	"4"	"175"	"176"	"4"	"146"	"24"	"263"	"8"	"0"	"14"	"53"	"3572"	"16"	"20"	"2"	"1304"	"798"	"466"	"37"	"62"	"19"	"64"	"74"	"0"	"2"	"1"	"140"	"2"	"0"	"36"	"56"	"1"	"12"	"178"	"68"	"46"	"2"	"216"	"148"	"83"	"523"	"115"	"225"	"8"	"286"	"420"	"480"	"47"	"163"	"824"	"8"	"16"	"38"	"16"	"158"	"6"	"102"	"35"	"18"	"161"	"46"	"28"	"216"	"1208"	"879"	"168"	"56"	"214"	"54"	"563"	"104"	"85"	"9"	"85"	"2"	"5"	"369"	"5"	"271"	"9"	"237"	"9698"	"15"	"7"	"63"	"12"	"207"	"205"	"365"	"103"	"10"	"56"	"67"	"277"	"169"	"109"	"51"	"350"	"141"	"9"	"216"	"109"	"46"	"7"	"35"	"5"	"422"	"330"	"886"	"491"	"68"	"0"	"5"	"545"	"26"	"59"	"21"	"452"	"280"	"527"	"74"	"530"	"1325"	"510"	"49"	"3"	"408"	"28"	"47"	"304"	"74"	"124"	"80"	"8"	"35"	"9"	"2"	"527"	"179"	"11"	"21"	"866"	"48"	"11"	"300"	"37"	"37"	"33"	"191"	"293"	"81"	"132"	"221"	"1029"	"19"	"19"	"147"	"48"	"6"	"68"	"175"	"77"	"178"	"44"	"1474"	"8"	"171"	"266"	"1"	"0"	"4"	"11"	"390"	"62"	"362"	"274"	"3"	"47"	"61"	"39"	"23"	"274"	"321"	"3"	"83"	"0"	"14"	"1"	"14"	"252"	"3"	"96"	"5"	"7"	"103"	"41"	"97"	"21"	"483"	"90"	"378"	"63"	"375"	"132"	"527"	"206"	"304"	"428"	"312"	"5"	"699"	"66"	"106"	"307"	"94"	"718"	"233"	"0"	"11"	"416"	"21"	"46"	"87"	"193"	"1338"	"247"	"117"	"105"	"5"	"75"	"11"	"10"	"42"	"926"	"76"	"189"	"152"	"22"	"51"	"59"	"59"	"1007"	"430"	"0"	"44"	"89"	"162"	"205"	"417"	"21"	"445"	"27"	"150"	"111"	"691"	"252"	"3"	"0"	"214"	"46"	"14"	"25"	"450"	"0"	"0"	"177"	"69"	"253"	"33"	"61"	"53"	"102"	"41"	"5"	"233"	"323"	"27"	"88"	"79"	"40"	"188"	"106"	"460"	"132"	"11"	"26"	"2661"	"38"	"27"	"23"	"308"	"27"	"139"	"0"	"23"	"185"	"70"	"10"	"8"	"12"	"147"	"424"	"0"	"2159"	"43"	"63"	"177"	"44"	"152"	"0"	"201"	"29"	"610"	"476"	"18"	"492"	"666"	"155"	"30"	"16"	"47"	"92"	"178"	"41"	"37"	"751"	"61"	"0"	"152"	"117"	"80"	"153"	"60"	"0"	"0"	"135"	"54"	"10"	"5"	"7"	"51"	"47"	"10"	"51"	"179"	"56"	"0"	"0"	"397"	"323"	"72"	"1"	"901"	"103"	"62"	"1"	"12"	"1262"	"1675"	"71"	"32"	"77"	"538"	"723"	"26"	"212"	"67"	"30"	"1167"	"88"	"150"	"22"	"99"	"0"	"0"	"14"	"139"	"22"	"7"	"25"	"898"	"82"	"6"	"232"	"225"	"300"	"49"	"64"	"46"	"13"	"10"	"742"	"320"	"504"	"254"	"0"	"18"	"345"	"59"	"696"	"230"	"1"	"231"	"77"	"267"	"213"	"32"	"1"	"213"	"2"	"646"	"41"	"289"	"100"	"1683"	"21"	"100"	"377"	"596"	"0"	"41"	"22"	"232"	"2486"	"1"	"2"	"45"	"15"	"0"	"0"	"191"	"0"	"201"	"126"	"357"	"872"	"146"	"1"	"2817"	"55"	"48"	"38"	"67"	"298"	"45"	"9"	"24"	"88"	"895"	"261"	"13"	"11"	"6"	"185"	"3"	"427"	"109"	"2"	"14"	"462"	"145"	"513"	"0"	"48"	"58"	"215"	"163"	"187"	"984"	"238"	"170"	"479"	"61"	"78"	"569"	"75"	"18"	"1444"	"580"	"52"	"22"	"118"	"12"	"163"	"32"	"460"	"267"	"112"	"470"	"25"	"170"	"45"	"14"	"1"	"173"	"0"	"0"	"110"	"114"	"104"	"2"	"1"	"0"	"0"	"0"	"0"	"22"	"14"	"124"	"62"	"403"	"97"	"92"	"2"	"85"	"394"	"1"	"34"	"170"	"11"	"390"	"204"	"310"	"29"	"85"	"80"	"14"	"0"	"0"	"1"	"15"	"30"	"847"	"58"	"247"	"64"	"23"	"695"	"74"	"354"	"0"	"88"	"53"	"2"	"0"	"1"	"2"	"33"	"0"	"1"	"2"	"18"	"1"	"0"	"0"	"4"	"7"	"1"	"2"	"0"	"2"	"5"	"54"	"1"	"61"	"3"	"837"	"16"	"1"	"15"	"1"	"0"	"25"	"329"	"38"	"68"	"47"	"256"	"32"	"214"	"50"	"79"	"115"	"55"	"377"	"376"	"635"	"16"	"154"	"161"	"157"	"30"	"47"	"128"	"80"	"1"	"382"	"215"	"417"	"45"	"96"	"299"	"147"	"0"	"0"	"0"	"0"	"0"	"50"	"12"	"67"	"84"	"33"	"1"	"0"	"0"	"0"	"0"	"0"	"124"	"66"	"447"	"142"	"352"	"259"	"0"	"253"	"103"	"165"	"62"	"19"	"62"	"0"	"335"	"99"	"36"	"0"	"1"	"0"	"3"	"78"	"102"	"139"	"318"	"209"	"19"	"154"	"50"	"133"	"132"	"337"	"71"	"72"	"174"	"144"	"50"	"123"	"22"	"125"	"296"	"8"	"102"	"4"	"0"	"3"	"1"	"7"	"1"	"0"	"199"	"21"	"40"	"0"	"0"	"17"	"227"	"109"	"0"	"571"	"337"	"217"	"84"	"169"	"119"	"895"	"749"	"72"	"45"	"706"	"461"	"6"	"4"	"150"	"82"	"6"	"5"	"0"	"38"	"56"	"2542"	"35"	"0"	"1174"	"0"	"109"	"1295"	"54"	"516"	"598"	"6"	"0"	"39"	"520"	"23"	"33"	"5"	"4"	"0"	"50"	"15"	"340"	"387"	"721"	"0"	"0"	"18"	"1326"	"190"	"683"	"58"	"51"	"1"	"13"	"50"	"16"	"112"	"1"	"38"	"61"	"127"	"535"	"108"	"0"	"33"	"123"	"248"	"19"	"146"	"546"	"67"	"33"	"0"	"0"	"0"	"0"	"0"	"397"	"0"	"815"	"149"	"89"	"2112"	"0"	"4"	"0"	"2"	"0"	"119"	"1390"	"3"	"14"	"23"	"2"	"23"	"111"	"7"	"115"	"14"	"9"	"277"	"280"	"4"	"987"	"219"	"4"	"109"	"267"	"6"	"25"	"159"	"9"	"169"	"2994"	"106"	"32"	"60"	"246"	"193"	"0"	"152"	"30"	"210"	"39"	"52"	"0"	"143"	"18"	"133"	"0"	"31"	"58"	"8"	"111"	"160"	"274"	"20"	"197"	"170"	"1327"	"40"	"638"	"84"	"37"	"40"	"132"	"682"	"95"	"297"	"512"	"121"	"194"	"9"	"25"	"9"	"424"	"32"	"45"	"48"	"99"	"106"	"351"	"155"	"63"	"9"	"10"	"34"	"181"	"9"	"1"	"323"	"223"	"575"	"14"	"30"	"258"	"96"	"93"	"48"	"58"	"24"	"13"	"220"	"256"	"19"	"868"	"793"	"925"	"23"	"90"	"122"	"9"	"343"	"80"	"59"	"383"	"28"	"25"	"22"	"827"	"527"	"87"	"4"	"1618"	"97"	"86"	"77"	"1565"	"260"	"390"	"5"	"146"	"57"	"141"	"7"	"0"	"0"	"1063"	"1"	"54"	"36"	"24"	"73"	"549"	"89"	"100"	"279"	"1"	"0"	"0"	"8"	"211"	"6"	"135"	"92"	"417"	"28"	"801"	"14"	"0"	"39"	"56"	"643"	"72"	"22"	"0"	"2"	"1"	"0"	"19"	"125"	"0"	"24"	"29"	"365"	"47"	"39"	"119"	"75"	"11"	"78"	"80"	"0"	"107"	"25"	"58"	"145"	"3"	"114"	"15"	"362"	"28"	"320"	"108"	"5"	"0"	"0"	"33"	"153"	"5"	"0"	"0"	"0"	"0"	"234"	"20"	"19"	"15"	"211"	"1091"	"34"	"73"	"21"	"369"	"96"	"534"	"185"	"128"	"72"	"175"	"135"	"1"	"603"	"75"	"0"	"1"	"0"	"0"	"55"	"2"	"976"	"65"	"15"	"68"	"1"	"118"	"59"	"2"	"0"	"210"	"66"	"87"	"0"	"0"	"230"	"317"	"1433"	"11"	"0"	"4"	"31"	"1679"	"586"	"112"	"19"	"35"	"21"	"70"	"136"	"742"	"52"	"85"	"7339"	"238"	"71"	"105"	"213"	"280"	"113"	"3"	"1848"	"7"	"60"	"413"	"3251"	"104"	"179"	"129"	"71"	"40"	"459"	"170"	"4178"	"5209"	"703"	"306"	"75"	"0"	"0"	"66"	"341"	"0"	"17"	"0"	"0"	"8"	"39"	"350"	"80"	"23"	"38"	"643"	"1"	"46"	"20"	"510"	"136"	"454"	"107"	"68"	"45"	"39"	"355"	"81"	"253"	"165"	"199"	"26"	"363"	"13"	"0"	"15"	"8"	"0"	"525"	"185"	"45"	"216"	"873"	"16"	"1019"	"91"	"514"	"591"	"773"	"2099"	"39"	"32"	"1057"	"22"	"155"	"161"	"476"	"916"	"1202"	"0"	"555"	"0"	"266"	"213"	"958"	"39"	"74"	"90"	"10"	"12"	"83"	"28"	"608"	"122"	"412"	"288"	"153"	"340"	"98"	"238"	"154"	"297"	"542"	"5"	"3"	"49"	"431"	"28"	"6"	"173"	"14"	"1896"	"503"	"3751"	"154"	"1212"	"322"	"5"	"347"	"15"	"43"	"187"	"17"	"177"	"103"	"0"	"92"	"88"	"121"	"3"	"168"	"207"	"1"	"68"	"126"	"8"	"107"	"265"	"12"	"436"	"84"	"2292"	"715"	"28"	"3620"	"375"	"8000"	"87"	"857"	"344"	"30"	"59"	"214"	"11"	"2"	"116"	"564"	"350"	"223"	"208"	"84"	"2"	"1070"	"1007"	"18"	"4"	"0"	"23"	"0"	"237"	"7"	"2650"	"96"	"66"	"3850"	"4"	"5"	"36"	"14"	"119"	"1"	"33"	"177"	"148"	"82"	"367"	"796"	"43"	"48"	"163"	"297"	"492"	"1497"	"1"	"2"	"106"	"7655"	"3336"	"68"	"27"	"104"	"91"	"46"	"104"	"308"	"14"	"96"	"140"	"21"	"1"	"2082"	"320"	"520"	"603"	"582"	"16"	"619"	"29"	"82"	"194"	"56"	"17"	"51"	"229"	"43"	"0"	"135"	"59"	"11"	"327"	"931"	"3"	"52"	"73"	"1"	"206"	"10"	"0"	"12"	"226"	"238"	"372"	"48"	"0"	"147"	"43"	"0"	"8"	"66"	"126"	"22"	"34"	"98"	"0"	"0"	"1"	"0"	"0"	"0"	"32"	"70"	"514"	"36"	"100"	"58"	"97"	"169"	"900"	"0"	"24"	"31"	"1302"	"401"	"69"	"134"	"2069"	"198"	"930"	"0"	"11"	"934"	"1573"	"59"	"202"	"15"	"46"	"2"	"41"	"447"	"97"	"9"	"55"	"340"	"42"	"11"	"318"	"2"	"0"	"1"	"1"	"55"	"55"	"8"	"96"	"11"	"17"	"97"	"179"	"153"	"542"	"167"	"1"	"15"	"291"	"15"	"120"	"2"	"1"	"4"	"99"	"60"	"280"	"184"	"231"	"1220"	"529"	"311"	"719"	"65"	"75"	"70"	"156"	"277"	"14"	"158"	"18"	"20"	"567"	"63"	"2356"	"1"	"60"	"66"	"15"	"27"	"416"	"8"	"81"	"3"	"6"	"17"	"1700"	"53"	"64"	"0"	"74"	"0"	"0"	"16"	"173"	"161"	"152"	"12"	"542"	"36"	"4089"	"51"	"188"	"405"	"447"	"288"	"1215"	"298"	"193"	"1"	"587"	"41"	"138"	"318"	"189"	"289"	"38"	"52"	"13"	"172"	"20"	"1"	"1"	"0"	"0"	"2"	"10"	"41"	"24"	"1024"	"239"	"0"	"12"	"299"	"0"	"216"	"62"	"183"	"23"	"166"	"254"	"98"	"78"	"40"	"419"	"0"	"0"	"0"	"0"	"26"	"16"	"1"	"5"	"52"	"7"	"77"	"33"	"4616"	"1"	"7725"	"492"	"197"	"6"	"130"	"18"	"46"	"88"	"97"	"33"	"0"	"0"	"0"	"2"	"143"	"157"	"22"	"34"	"117"	"284"	"1359"	"167"	"111"	"262"	"31"	"21"	"5"	"69"	"37"	"22"	"244"	"228"	"44"	"1"	"538"	"7"	"1927"	"209"	"124"	"56"	"301"	"0"	"48"	"18"	"16"	"778"	"13"	"50"	"177"	"0"	"63"	"0"	"5042"	"97"	"34"	"92"	"0"	"0"	"894"	"34"	"10"	"125"	"0"	"71"	"360"	"101"	"0"	"296"	"0"	"0"	"175"	"39"	"81"	"34"	"85"	"447"	"1191"	"181"	"88"	"20"	"0"	"10"	"111"	"0"	"98"	"195"	"286"	"177"	"78"	"111"	"848"	"29"	"42"	"0"	"0"	"3069"	"3688"	"164"	"1"	"69"	"229"	"139"	"327"	"375"	"712"	"155"	"0"	"47"	"225"	"169"	"173"	"140"	"187"	"156"	"89"	"0"	"115"	"89"	"276"	"192"	"56"	"107"	"219"	"103"	"184"	"129"	"85"	"0"	"173"	"3"	"132"	"1145"	"110"	"48"	"759"	"65"	"38"	"784"	"76"	"91"	"90"	"91"	"111"	"27"	"122"	"174"	"521"	"6"	"112"	"20"	"100"	"326"	"65"	"4"	"182"	"6"	"20"	"163"	"72"	"820"	"22"	"1022"	"2"	"419"	"170"	"31"	"1536"	"450"	"9"	"25"	"11"	"875"	"189"	"191"	"70"	"128"	"159"	"64"	"194"	"6"	"126"	"33"	"243"	"39"	"583"	"9"	"0"	"179"	"173"	"78"	"77"	"1795"	"307"	"0"	"36"	"24"	"48"	"34"	"67"	"26"	"66"	"8"	"280"	"23"	"47"	"183"	"57"	"70"	"84"	"67"	"0"	"130"	"68"	"78"	"32"	"310"	"0"	"17"	"1396"	"1"	"2205"	"10"	"686"	"54"	"199"	"0"	"37"	"149"	"57"	"11"	"234"	"382"	"9"	"4"	"2018"	"84"	"103"	"41"	"733"	"2094"	"40"	"26"	"119"	"234"	"115"	"393"	"44"	"99"	"279"	"510"	"8"	"214"	"67"	"7"	"109"	"0"	"14"	"15"	"13"	"38"	"24"	"275"	"976"	"203"	"634"	"19"	"38"	"0"	"63"	"31"	"46"	"7"	"3764"	"0"	"2"	"24"	"103"	"82"	"500"	"0"	"3"	"28"	"634"	"149"	"43"	"52"	"60"	"118"	"393"	"75"	"170"	"342"	"91"	"59"	"10"	"107"	"64"	"0"	"0"	"220"	"189"	"0"	"67"	"52"	"1028"	"586"	"349"	"88"	"71"	"937"	"123"	"75"	"435"	"40"	"26"	"56"	"5"	"85"	"119"	"68"	"307"	"1449"	"14"	"69"	"1613"	"181"	"75"	"119"	"51"	"158"	"24"	"13"	"207"	"74"	"36"	"346"	"40"	"723"	"50"	"0"	"0"	"12"	"3"	"49"	"188"	"129"	"56"	"2"	"201"	"59"	"0"	"38"	"412"	"52"	"1105"	"55"	"56"	"51"	"314"	"53"	"547"	"10"	"56"	"1133"	"24"	"345"	"62"	"81"	"127"	"0"	"502"	"7"	"747"	"465"	"67"	"86"	"78"	"22"	"0"	"166"	"32"	"192"	"9"	"4"	"213"	"2"	"262"	"78"	"119"	"175"	"1"	"1151"	"13"	"176"	"1239"	"76"	"771"	"26"	"122"	"617"	"2"	"3"	"1"	"2"	"258"	"8"	"179"	"921"	"0"	"98"	"220"	"229"	"13"	"0"	"0"	"289"	"0"	"517"	"47"	"0"	"98"	"146"	"652"	"11"	"140"	"520"	"24"	"657"	"48"	"2"	"0"	"32"	"281"	"78"	"213"	"3"	"1"	"0"	"0"	"0"	"53"	"168"	"10"	"3"	"2"	"8"	"20"	"189"	"39"	"277"	"31"	"0"	"278"	"71"	"317"	"186"	"5"	"67"	"0"	"0"	"21"	"15"	"47"	"23"	"2768"	"379"	"222"	"1083"	"192"	"1660"	"0"	"75"	"17"	"83"	"28"	"56"	"611"	"173"	"0"	"34"	"0"	"3"	"0"	"16"	"510"	"35"	"77"	"175"	"343"	"99"	"282"	"169"	"94"	"34"	"73"	"105"	"98"	"11"	"379"	"366"	"21"	"99"	"42"	"18"	"30"	"1"	"218"	"280"	"32"	"511"	"2"	"176"	"54"	"72"	"360"	"161"	"38"	"145"	"1107"	"60"	"248"	"765"	"58"	"1911"	"62"	"62"	"85"	"60"	"0"	"200"	"8"	"23"	"32"	"357"	"323"	"19"	"34"
"SAMN02981905"	"319"	"0"	"2228"	"0"	"5"	"0"	"62"	"0"	"410"	"41"	"87"	"86"	"5409"	"698"	"232"	"49"	"2553"	"1"	"5"	"3"	"5"	"0"	"0"	"3"	"6"	"243"	"72"	"125"	"1685"	"231"	"8"	"112100"	"268"	"50"	"127"	"36"	"3052"	"332"	"128"	"151"	"783"	"202"	"696"	"393"	"2665"	"150"	"562"	"61"	"6"	"411"	"740"	"192"	"6216"	"2"	"0"	"1495"	"5701"	"275"	"79"	"772"	"34"	"85"	"1384"	"115"	"248"	"1016"	"44"	"28"	"139"	"288"	"1656"	"119"	"364"	"162"	"129"	"27"	"363"	"692"	"146"	"157"	"141"	"386"	"34"	"0"	"618"	"480"	"7"	"24"	"10"	"35"	"8"	"2"	"17"	"139"	"438"	"540"	"470"	"183"	"0"	"1441"	"1698"	"580"	"1306"	"472"	"1778"	"451"	"25"	"682"	"268"	"57"	"842"	"63"	"1233"	"34"	"48"	"42"	"959"	"177"	"97"	"6"	"879"	"713"	"193"	"524"	"27"	"20"	"109"	"274"	"194"	"127"	"860"	"14940"	"0"	"48"	"41"	"128"	"8"	"598"	"152"	"115"	"907"	"185"	"241"	"280"	"255"	"1253"	"776"	"235"	"197"	"20"	"136"	"88"	"680"	"25"	"314"	"296"	"557"	"47"	"5033"	"503"	"241"	"86"	"253"	"540"	"661"	"317"	"234"	"158"	"723"	"486"	"1077"	"148"	"28"	"128"	"945"	"2766"	"2051"	"2019"	"1126"	"779"	"0"	"9"	"154"	"198"	"89"	"19"	"688"	"3"	"1060"	"304"	"11"	"134"	"585"	"630"	"284"	"3433"	"154"	"180"	"5"	"997"	"2455"	"726"	"193"	"232"	"161"	"232"	"131"	"1512"	"374"	"432"	"268"	"0"	"90"	"865"	"206"	"493"	"251"	"535"	"438"	"355"	"1526"	"164"	"254"	"52"	"1074"	"110"	"2076"	"191"	"275"	"145"	"166"	"39"	"19"	"2"	"3747"	"703"	"89"	"252"	"261"	"339"	"48"	"66"	"102"	"142"	"335"	"192"	"919"	"183"	"357"	"482"	"216"	"384"	"333"	"934"	"13"	"412"	"5"	"473"	"571"	"4005"	"0"	"4"	"232"	"358"	"474"	"2327"	"415"	"0"	"343"	"220"	"0"	"0"	"0"	"0"	"2"	"22"	"403"	"125"	"22"	"18"	"26"	"17"	"3"	"2"	"0"	"0"	"275"	"382"	"2"	"94"	"0"	"11"	"1"	"7"	"0"	"120"	"443"	"114"	"4"	"2"	"1458"	"817"	"265"	"80"	"112"	"438"	"288"	"276"	"0"	"0"	"1830"	"13"	"116"	"2"	"112"	"2535"	"0"	"215"	"3054"	"296"	"22120"	"64"	"63"	"1535"	"21"	"2102"	"150"	"39"	"185"	"2049"	"218"	"7"	"927"	"77"	"91"	"115"	"1046"	"270"	"678"	"818"	"6"	"0"	"0"	"1421"	"149"	"224"	"291"	"257"	"163"	"684"	"616"	"166"	"21"	"52"	"2"	"2560"	"754"	"44"	"556"	"722"	"8"	"3530"	"2905"	"1499"	"23"	"174"	"848"	"48"	"439"	"1006"	"811"	"173"	"412"	"1418"	"174"	"420"	"0"	"374"	"282"	"319"	"862"	"2676"	"96"	"358"	"24"	"5384"	"604"	"2480"	"948"	"2249"	"349"	"201"	"1298"	"1392"	"167"	"4331"	"53"	"3"	"163"	"148"	"1620"	"136"	"2"	"330"	"1008"	"121"	"428"	"5809"	"0"	"136"	"169"	"30"	"112"	"98"	"657"	"216"	"790"	"0"	"368"	"1170"	"1"	"376"	"800"	"1114"	"106"	"298"	"1467"	"1384"	"181"	"417"	"20"	"4"	"554"	"733"	"111"	"603"	"606"	"804"	"370"	"375"	"120"	"215"	"8"	"227"	"157"	"172"	"253"	"68"	"106"	"476"	"164"	"218"	"220"	"450"	"297"	"269"	"366"	"1405"	"6"	"260"	"1"	"51"	"21"	"455"	"172"	"642"	"140"	"845"	"61"	"87"	"77"	"61"	"259"	"183"	"1293"	"117"	"69"	"377"	"145"	"305"	"257"	"252"	"0"	"317"	"526"	"267"	"13664"	"90"	"291"	"165"	"755"	"1502"	"221"	"802"	"358"	"1683"	"131"	"0"	"2058"	"81"	"612"	"165"	"2124"	"110"	"76"	"123"	"10"	"1145"	"60"	"1472"	"1063"	"17"	"90"	"11508"	"6"	"23"	"604"	"333"	"132"	"470"	"265"	"166"	"862"	"501"	"132"	"69"	"19"	"46"	"76"	"78"	"562"	"119"	"1625"	"907"	"1243"	"1082"	"715"	"230"	"13"	"1030"	"29"	"3567"	"546"	"160"	"519"	"419"	"44"	"667"	"145"	"1093"	"110"	"689"	"153"	"194"	"383"	"658"	"3490"	"84"	"1058"	"1144"	"508"	"484"	"11"	"414"	"420"	"186"	"262"	"69"	"81"	"428"	"3"	"593"	"180"	"953"	"6"	"1356"	"1722"	"2463"	"184"	"219"	"0"	"23"	"11"	"786"	"29"	"225"	"277"	"1643"	"126"	"220"	"169"	"2718"	"3353"	"82"	"147"	"20"	"140"	"169"	"3"	"122"	"139"	"871"	"72"	"929"	"168"	"387"	"431"	"82"	"978"	"358"	"848"	"102"	"113"	"86"	"70"	"578"	"305"	"1033"	"52"	"197"	"22"	"658"	"65"	"2056"	"588"	"989"	"312"	"537"	"0"	"131"	"74"	"7"	"1153"	"122"	"746"	"418"	"274"	"366"	"38"	"128"	"385"	"132"	"98"	"46"	"23"	"116"	"187"	"579"	"0"	"54"	"131"	"210"	"1605"	"2927"	"271"	"727"	"828"	"405"	"218"	"85"	"951"	"318"	"100"	"62"	"338"	"1926"	"330"	"251"	"129"	"2158"	"1643"	"1712"	"3458"	"73"	"908"	"248"	"0"	"41"	"128"	"312"	"12128"	"1814"	"1436"	"227"	"837"	"119"	"284"	"183"	"1419"	"1134"	"9"	"1314"	"1193"	"1039"	"1587"	"573"	"423"	"232"	"0"	"3847"	"814"	"574"	"433"	"1697"	"8"	"51"	"289"	"298"	"232"	"5"	"66"	"1261"	"146"	"16"	"0"	"793"	"1449"	"6691"	"1092"	"95"	"474"	"326"	"5499"	"2648"	"481"	"1322"	"522"	"144"	"0"	"0"	"7"	"8"	"68"	"137"	"132"	"8215"	"0"	"1854"	"281"	"61"	"219"	"0"	"4"	"141"	"4"	"0"	"1"	"555"	"31"	"524"	"7"	"763"	"193"	"119"	"366"	"363"	"4"	"113"	"614"	"3652"	"13779"	"56"	"147"	"9958"	"2264"	"49"	"186"	"671"	"1981"	"93"	"3"	"363"	"1771"	"3168"	"632"	"1264"	"0"	"429"	"7"	"1018"	"368"	"443"	"1655"	"285"	"114"	"847"	"485"	"723"	"695"	"60"	"220"	"1"	"14"	"0"	"8"	"95"	"134"	"1032"	"216"	"2811"	"755"	"271"	"310"	"129"	"19"	"1062"	"0"	"0"	"0"	"89"	"712"	"61"	"85"	"0"	"40"	"328"	"22"	"32"	"53"	"169"	"413"	"266"	"749"	"3236"	"1"	"542"	"997"	"13"	"0"	"0"	"3"	"292"	"76"	"0"	"55"	"89"	"26"	"10"	"3"	"50"	"24"	"2"	"7"	"17"	"0"	"60"	"0"	"20"	"11"	"1"	"0"	"0"	"22"	"0"	"8"	"5"	"3"	"24"	"46"	"21"	"112"	"3"	"776"	"9"	"393"	"2756"	"1523"	"119"	"541"	"222"	"890"	"2681"	"955"	"31"	"102"	"0"	"6455"	"262"	"563"	"894"	"680"	"402"	"192"	"260"	"556"	"691"	"110"	"4009"	"216"	"290"	"934"	"1264"	"53"	"498"	"756"	"60"	"349"	"9316"	"124"	"241"	"488"	"333"	"269"	"261"	"1094"	"48"	"169"	"579"	"352"	"598"	"0"	"315"	"107"	"1225"	"551"	"730"	"1144"	"372"	"1184"	"242"	"44"	"443"	"259"	"2169"	"303"	"85"	"1356"	"957"	"245"	"1396"	"649"	"143"	"4681"	"936"	"148"	"10"	"254"	"245"	"825"	"15"	"310"	"627"	"0"	"603"	"49"	"235"	"78"	"834"	"931"	"466"	"15343"	"475"	"128"	"2913"	"1859"	"648"	"2985"	"523"	"738"	"396"	"258"	"326"	"1597"	"304"	"42"	"521"	"1636"	"4"	"447"	"611"	"14"	"123"	"220"	"354"	"500"	"5"	"41"	"1527"	"450"	"25"	"1482"	"323"	"259"	"1810"	"81"	"1137"	"225"	"153"	"224"	"482"	"2154"	"1202"	"284"	"147"	"109"	"798"	"533"	"15"	"1305"	"526"	"233"	"51"	"288"	"7395"	"2249"	"2"	"2903"	"438"	"376"	"205"	"88"	"36"	"2013"	"998"	"854"	"1626"	"353"	"2007"	"0"	"3"	"4"	"6"	"95"	"174"	"38"	"487"	"155"	"41"	"83"	"986"	"1301"	"451"	"297"	"871"	"1071"	"852"	"1091"	"59"	"128"	"2344"	"166"	"596"	"877"	"3714"	"0"	"122"	"305"	"57"	"86"	"821"	"1904"	"1724"	"457"	"90"	"84"	"298"	"671"	"410"	"2095"	"59"	"632"	"913"	"0"	"92"	"742"	"936"	"116"	"99"	"80"	"1580"	"179"	"0"	"423"	"159"	"3046"	"8688"	"126"	"79"	"80"	"1951"	"1029"	"640"	"4"	"537"	"119"	"63"	"602"	"283"	"584"	"0"	"64"	"149"	"357"	"37"	"5"	"1291"	"222"	"78"	"4865"	"1019"	"69"	"3537"	"882"	"156"	"9275"	"319"	"12"	"4031"	"1027"	"95"	"869"	"167"	"310"	"118"	"1328"	"676"	"209"	"11"	"104"	"741"	"16555"	"1246"	"169"	"4"	"116"	"280"	"221"	"320"	"411"	"614"	"242"	"491"	"1196"	"3469"	"1"	"729"	"2428"	"117"	"520"	"67"	"2"	"265"	"2497"	"10"	"1275"	"12"	"307"	"267"	"11"	"303"	"1698"	"5209"	"25"	"93"	"2"	"24"	"33"	"195"	"8740"	"1"	"38"	"54"	"95"	"17"	"691"	"1432"	"421"	"297"	"290"	"77"	"195"	"645"	"575"	"87"	"801"	"582"	"18"	"757"	"228"	"339"	"0"	"1250"	"405"	"1674"	"951"	"1549"	"996"	"89"	"984"	"4909"	"113"	"739"	"10"	"1033"	"190"	"816"	"2571"	"1070"	"25"	"45"	"800"	"113"	"149"	"125"	"3333"	"1"	"10"	"57"	"69"	"13"	"1550"	"0"	"166"	"169"	"343"	"427"	"250"	"7222"	"216"	"64"	"79"	"1195"	"413"	"528"	"3655"	"77"	"25"	"72"	"73"	"1701"	"805"	"256"	"292"	"6"	"1108"	"76"	"494"	"659"	"10793"	"2725"	"1782"	"534"	"24"	"137"	"979"	"3"	"431"	"415"	"5"	"1902"	"1438"	"434"	"27"	"75"	"169"	"1524"	"450"	"1173"	"277"	"10"	"4976"	"800"	"372"	"1544"	"275"	"260"	"1704"	"352"	"2015"	"118"	"2"	"2"	"136"	"629"	"160"	"40"	"276"	"210"	"63"	"33"	"379"	"264"	"384"	"8385"	"2287"	"387"	"221"	"4858"	"1621"	"285"	"1429"	"164"	"20"	"124"	"92"	"72"	"112"	"16"	"1401"	"362"	"1244"	"2572"	"262"	"0"	"194"	"224"	"227"	"2196"	"167"	"879"	"139"	"94"	"9261"	"3472"	"8"	"133"	"155"	"123"	"0"	"559"	"62"	"48"	"8"	"40"	"388"	"0"	"122"	"9318"	"213"	"490"	"16"	"169"	"266"	"38"	"137"	"151"	"724"	"336"	"0"	"105"	"122"	"91"	"603"	"88"	"235"	"2"	"1176"	"1202"	"406"	"987"	"92"	"674"	"485"	"3431"	"2356"	"981"	"858"	"831"	"313"	"598"	"240"	"201"	"2994"	"454"	"1148"	"805"	"161"	"93"	"73"	"451"	"0"	"974"	"3"	"29"	"963"	"2864"	"97"	"2"	"0"	"1220"	"268"	"278"	"1438"	"2038"	"296"	"0"	"1010"	"0"	"0"	"0"	"207"	"219"	"326"	"199"	"3452"	"0"	"597"	"114"	"225"	"224"	"336"	"40"	"644"	"662"	"367"	"76"	"102"	"2171"	"0"	"0"	"4036"	"490"	"356"	"26"	"2598"	"3239"	"47"	"710"	"1009"	"1770"	"255"	"0"	"0"	"1"	"174"	"2879"	"352"	"45"	"32"	"1977"	"46"	"77"	"48"	"780"	"60"	"93"	"20"	"107"	"2"	"447"	"43"	"370"	"152"	"408"	"441"	"170"	"139"	"37"	"57"	"355"	"253"	"1825"	"490"	"143"	"1249"	"862"	"368"	"9501"	"287"	"417"	"16"	"347"	"220"	"53"	"0"	"1514"	"3500"	"2447"	"98"	"2"	"0"	"8"	"362"	"53"	"1196"	"880"	"1340"	"0"	"507"	"1696"	"167"	"3277"	"1094"	"1"	"31"	"3885"	"1149"	"3257"	"1816"	"70"	"336"	"0"	"1879"	"208"	"54"	"73"	"672"	"741"	"132"	"95"	"27"	"0"	"0"	"0"	"1"	"59"	"90"	"158"	"2856"	"103"	"1101"	"1545"	"242"	"48"	"95"	"249"	"375"	"94"	"7819"	"169"	"111"	"996"	"154"	"326"	"1225"	"144"	"74"	"295"	"134"	"167"	"1337"	"0"	"61"	"573"	"50"	"141"	"7"	"1483"	"231"	"41"	"148"	"160"	"1397"	"880"	"1286"	"741"	"595"	"267"	"289"	"483"	"35"	"2634"	"306"	"95"	"288"	"176"	"53"	"792"	"450"	"2129"	"7"	"5167"	"937"	"233"	"41"	"573"	"68"	"494"	"181"	"370"	"93"	"237"	"1725"	"101"	"128"	"6"	"416"	"377"	"280"	"209"	"1277"	"111"	"1463"	"77"	"1020"	"2121"	"3"	"207"	"166"	"941"	"1334"	"419"	"823"	"465"	"7"	"1160"	"8"	"6505"	"4"	"307"	"447"	"612"	"391"	"143"	"143"	"308"	"236"	"156"	"791"	"17383"	"4106"	"3616"	"12"	"246"	"0"	"9"	"190"	"19"	"304"	"768"	"210"	"339"	"537"	"1956"	"756"	"338"	"150"	"221"	"505"	"71"	"23"	"0"	"2218"	"16"	"341"	"16"	"259"	"17383"	"167"	"7"	"2039"	"7"	"9"	"1521"	"7"	"434"	"211"	"197"	"912"	"72"	"5751"	"9"	"1870"	"41"	"90"	"625"	"0"	"4994"	"90"	"60"	"1991"	"194"	"1736"	"41"	"2876"	"259"	"252"	"97"	"569"	"3618"	"1926"	"206"	"103"	"0"	"328"	"744"	"15"	"421"	"507"	"89"	"211"	"220"	"855"	"11"	"1718"	"20"	"294"	"48"	"92"	"478"	"5432"	"40"	"606"	"0"	"247"	"336"	"0"	"84"	"2439"	"953"	"187"	"4537"	"304"	"2887"	"1088"	"531"	"455"	"161"	"640"	"2615"	"17"	"439"	"1324"	"31"	"2804"	"30"	"15"	"1948"	"884"	"0"	"0"	"0"	"383"	"393"	"284"	"76"	"11"	"0"	"0"	"554"	"249"	"904"	"78"	"133"	"0"	"3"	"3471"	"33"	"4744"	"83"	"715"	"3470"	"339"	"1045"	"93"	"21"	"106"	"478"	"18"	"96"	"795"	"118"	"15"	"292"	"603"	"510"	"180"	"100"	"9739"	"196"	"0"	"1870"	"706"	"77"	"18"	"605"	"86"	"114"	"1085"	"231"	"127"	"2690"	"413"	"0"	"61"	"615"	"3"	"151"	"498"	"423"	"632"	"73"	"297"	"261"	"297"	"866"	"510"	"480"	"1324"	"11"	"75"	"120"	"616"	"43"	"860"	"12"	"181"	"1578"	"110"	"4"	"2671"	"631"	"41"	"697"	"2712"	"682"	"3255"	"111"	"175"	"705"	"220"	"288"	"66"	"745"	"4303"	"1"	"61"	"353"	"0"	"1"	"713"	"255"	"1013"	"16"	"366"	"118"	"153"	"1697"	"571"	"10581"	"524"	"304"	"222"	"1114"	"945"	"190"	"476"	"973"	"391"	"57"	"197"	"19"	"68"	"289"	"5"	"1"	"178"	"627"	"104"	"4"	"965"	"14008"	"1922"	"98"	"396"	"2908"	"187"	"413"	"316"	"81"	"410"	"26"	"267"	"445"	"250"	"6427"	"1053"	"363"	"632"	"1549"	"150"	"2"	"89"	"3061"	"704"	"7077"	"224"	"710"	"3657"	"0"	"666"	"74"	"266"	"955"	"46"	"2338"	"135"	"187"	"824"	"40"	"61"	"681"	"3107"	"8530"	"503"	"2441"	"2"	"300"	"15"	"24"	"1811"	"8533"	"745"	"163"	"855"	"176"	"37"	"79"	"1936"	"112"	"53"	"36"	"142"	"3"	"785"	"862"	"375"	"1479"	"226"	"0"	"0"	"57"	"1"	"4"	"469"	"138"	"367"	"2398"	"1279"	"7"	"370"	"1"	"593"	"23"	"115"	"668"	"0"	"0"	"6"	"305"	"0"	"0"	"0"	"0"	"0"	"10060"	"532"	"1151"	"432"	"2223"	"938"	"634"	"970"	"272"	"7"	"0"	"74"	"125"	"291"	"149"	"26"	"264"	"330"	"0"	"1401"	"253"	"857"	"264"	"0"	"3705"	"541"	"530"	"314"	"6"	"841"	"641"	"308"	"203"	"1221"	"5"	"3"	"887"	"81"	"1215"	"899"	"179"	"7"	"24"	"293"	"0"	"455"	"157"	"309"	"278"	"96"	"478"	"0"	"863"	"431"	"1"	"4"	"13"	"71"	"655"	"1589"	"1265"	"1931"	"0"	"1090"	"617"	"3"	"1131"	"592"	"287"	"89"	"7"	"68"	"4980"	"88"	"64"	"17"	"5"	"1140"	"0"	"202"	"205"	"225"	"743"	"376"	"203"	"267"	"314"	"60"	"130"	"34"	"1082"	"434"	"80"	"1"	"88"	"1571"	"826"	"2343"	"225"	"1664"	"535"	"277"	"102"	"313"	"12"	"1216"	"860"	"119"	"441"	"498"	"2600"	"0"	"2536"	"541"	"229"	"4178"	"1282"	"445"	"59"	"114"	"8"	"186"	"35"	"1248"	"168"	"425"	"59"	"15"	"670"	"220"	"748"	"2045"	"186"	"8"	"24"	"857"	"64"	"74"	"484"	"1382"	"5"	"243"	"585"	"3428"	"896"	"55"	"110"	"108"	"598"	"473"	"2556"	"535"	"72"	"767"	"928"	"907"	"1"	"0"	"0"	"3"	"447"	"1145"	"1696"	"130"	"844"	"6313"	"320"	"1421"	"1867"	"1723"	"117"	"76"	"2535"	"55"	"606"	"68"	"838"	"883"	"729"	"717"	"3062"	"36"	"1581"	"535"	"361"	"849"	"9"	"11"	"1055"	"546"	"96"	"475"	"361"	"168"	"1025"	"8462"	"11313"	"811"	"20"	"1075"	"126"	"658"	"8"	"0"	"379"	"123"	"389"	"35"	"3788"	"757"	"16950"	"582"	"1506"	"1447"	"189"	"160"	"146"	"534"	"323"	"287"	"0"	"186"	"625"	"95"	"4"	"69"	"1205"	"0"	"264"	"145"	"82"	"161"	"231"	"300"	"185"	"59"	"65"	"442"	"212"	"476"	"181"	"156"	"52"	"576"	"3627"	"448"	"338"	"257"	"467"	"1134"	"1171"	"304"	"443"	"123"	"165"	"85"	"153"	"158"	"14"	"38"	"376"	"314"	"334"	"287"	"781"	"326"	"2218"	"35"	"45"	"124"	"1486"	"938"	"1365"	"603"	"345"	"4"	"0"	"39"	"214"	"323"	"250"	"245"	"361"	"1556"	"53"	"423"	"965"	"1473"	"584"	"452"	"352"	"1434"	"424"	"179"	"484"	"258"	"1989"	"110"	"881"	"527"	"15"	"222"	"272"	"232"	"833"	"344"	"1621"	"870"	"171"	"1214"	"677"	"23"	"747"	"145"	"39"	"4"	"70"	"1265"	"235"	"323"	"209"	"174"	"445"	"22"	"0"	"2098"	"8"	"151"	"535"	"411"	"99"	"3"	"81"	"127"	"37"	"166"	"305"	"2604"	"406"	"123"	"88"	"147"	"189"	"55"	"56"	"28"	"1"	"0"	"4"	"3233"	"1369"	"1071"	"140"	"102"	"225"	"18"	"1"	"47"	"0"	"1"	"2"	"246"	"1896"	"813"	"193"	"1461"	"242"	"185"	"447"	"764"	"224"	"265"	"379"	"156"	"198"	"161"	"283"	"74"	"631"	"114"	"828"	"5376"	"872"	"1268"	"24"	"16"	"495"	"108"	"1358"	"1096"	"301"	"176"	"1109"	"44"	"119"	"54"	"1095"	"101"	"899"	"265"	"303"	"2157"	"48"	"2740"	"189"	"475"	"658"	"1254"	"883"	"431"	"2761"	"418"	"119"	"198"	"652"	"105"	"2319"	"426"	"122"	"153"	"142"	"168"	"169"	"2859"	"32"	"0"	"1829"	"2265"	"188"	"265"	"313"	"592"	"0"	"661"	"254"	"65"	"572"	"162"	"9309"	"494"	"131"	"319"	"1571"	"292"	"695"	"0"	"248"	"113"	"52"	"6372"	"574"	"22"	"1135"	"190"	"70"	"369"	"2066"	"429"	"5"	"238"	"1072"	"1097"	"4613"	"9"	"1598"	"13"	"2"	"1028"	"12"	"0"	"4034"	"66"	"324"	"516"	"0"	"35"	"455"	"496"	"846"	"975"	"494"	"1479"	"532"	"555"	"0"	"103"	"10"	"0"	"190"	"163"	"143"	"1"	"195"	"74"	"134"	"101"	"453"	"1340"	"31"	"62"	"269"	"13"	"926"	"0"	"216"	"423"	"248"	"9"	"3520"	"4076"	"1662"	"804"	"289"	"784"	"3"	"113"	"270"	"724"	"334"	"1372"	"105"	"0"	"156"	"6276"	"0"	"46"	"0"	"1"	"63"	"2832"	"6186"	"1835"	"3082"	"462"	"1206"	"198"	"23188"	"1043"	"1206"	"588"	"310"	"95"	"0"	"0"	"0"	"34"	"1"	"0"	"241"	"117"	"1339"	"518"	"436"	"447"	"1122"	"0"	"4"	"5"	"0"	"59"	"6"	"5"	"38"	"281"	"66"	"1084"	"1431"	"409"	"319"	"2074"	"0"	"1"	"8"	"131"	"577"	"437"	"42"	"7"	"126"	"576"	"1124"	"536"	"682"	"963"	"1443"	"361"	"945"	"960"	"227"	"526"	"165"	"370"	"958"	"67"	"192"	"22"	"455"	"1231"	"41"	"261"	"124"	"2066"	"356"	"641"	"264"	"163"	"72"	"31"	"66"	"133"	"124"	"220"	"354"	"252"	"24"	"1320"	"426"	"40"	"26"	"319"	"117"	"3108"	"380"	"342"	"78"	"105"	"293"	"220"	"566"	"51"	"0"	"0"	"0"	"0"	"1"	"0"	"143"	"1071"	"42"	"402"	"222"	"532"	"1618"	"1421"	"113"	"2"	"120"	"1"	"339"	"369"	"266"	"545"	"258"	"1"	"34"	"146"	"572"	"5113"	"429"	"639"	"1"	"5"	"198"	"120"	"2287"	"115"	"401"	"574"	"35"	"138"	"605"	"271"	"97"	"532"	"641"	"8"	"10"	"0"	"1"	"35"	"157"	"271"	"9485"	"1"	"0"	"2"	"1386"	"696"	"37"	"0"	"0"	"1"	"148"	"88"	"0"	"0"	"133"	"2125"	"19"	"343"	"30"	"4632"	"115"	"12"	"37"	"138"	"4"	"738"	"33"	"916"	"67"	"386"	"664"	"2"	"1271"	"61"	"841"	"664"	"26"	"1"	"965"	"182"	"25"	"106"	"198"	"44"	"179"	"5532"	"158"	"442"	"202"	"128"	"209"	"1911"	"799"	"215"	"333"	"96"	"696"	"58"	"7"	"1496"	"0"	"0"	"30"	"50"	"2617"	"729"	"100"	"186"	"125"	"1318"	"1912"	"247"	"223"	"154"	"119"	"3118"	"1077"	"309"	"208"	"217"	"53"	"174"	"386"	"143"	"2"	"128"	"562"	"259"	"93"	"82"	"13629"	"447"	"5697"	"821"	"183"	"719"	"0"	"145"	"291"	"109"	"92"	"2056"	"753"	"163"	"339"	"27"	"157"	"992"	"1428"	"95"	"11"	"195"	"82"	"2459"	"1068"	"449"	"3771"	"1535"	"639"	"0"	"0"	"287"	"57"	"308"	"8065"	"664"	"5033"	"334"	"3287"	"897"	"225"	"33"	"1384"	"525"	"27"	"2460"	"998"	"170"	"480"	"321"	"1433"	"60"	"450"	"872"	"295"	"385"	"13"	"353"	"343"	"440"	"4050"	"0"	"23"	"220"	"139"	"276"	"2396"	"1043"	"794"	"183"	"5430"	"535"	"603"	"294"	"456"	"77"	"107"	"342"	"13"	"220"	"45"	"661"	"0"	"0"	"8"	"731"	"70"	"577"	"538"	"77"	"81"	"1733"	"17"	"2642"	"37"	"50"	"119"	"99"	"454"	"5275"	"1226"	"52"	"0"	"0"	"199"	"691"	"83"	"2019"	"187"	"470"	"187"	"452"	"120"	"3"	"20"	"224"	"419"	"7"	"25"	"57"	"72"	"1117"	"325"	"111"	"732"	"258"	"18"	"108"	"373"	"48"	"16"	"1600"	"51"	"139"	"63"	"1018"	"170"	"136"	"237"	"201"	"333"	"198"	"149"	"428"	"431"	"69"	"1346"	"1068"	"637"	"40"	"324"	"1027"	"221"	"265"	"141"	"672"	"294"	"1407"	"90"	"246"	"21"	"2131"	"33"	"958"	"424"	"244"	"53"	"6900"	"94"	"15223"	"2138"	"149"	"53"	"75"	"51"	"95"	"3001"	"4343"	"650"	"790"	"446"	"86"	"252"	"592"	"214"	"620"	"1189"	"69"	"317"	"885"	"53"	"3"	"12"	"2002"	"605"	"149"	"115"	"1106"	"729"	"8"	"1336"	"221"	"1990"	"62"	"722"	"972"	"305"	"929"	"48"	"52"	"149"	"360"	"92"	"438"	"60"	"6"	"28"	"3021"	"298"	"122"	"497"	"8274"	"745"	"0"	"126"	"1022"	"412"	"2448"	"602"	"7"	"20"	"813"	"269"	"1095"	"286"	"170"	"32"	"66"	"11366"	"720"	"2849"	"57"	"4221"	"9"	"184"	"81"	"1669"	"0"	"352"	"196"	"168"	"127"	"656"	"14"	"0"	"414"	"548"	"82"	"133"	"275"	"523"	"1377"	"762"	"753"	"16704"	"454"	"62"	"5764"	"4830"	"0"	"1584"	"1084"	"137"	"0"	"850"	"2469"	"1442"	"0"	"344"	"204"	"0"	"1414"	"0"	"1050"	"665"	"12"	"3"	"121"	"62"	"500"	"264"	"10"	"58"	"2"	"39"	"21"	"10"	"236"	"630"	"294"	"1461"	"443"	"2"	"21"	"529"	"13"	"196"	"335"	"2501"	"71"	"654"	"1152"	"60"	"3"	"441"	"42"	"478"	"1478"	"60"	"170"	"0"	"5"	"0"	"2"	"2647"	"1"	"53"	"637"	"0"	"391"	"213"	"162"	"32"	"0"	"22"	"9"	"85"	"1471"	"191"	"4"	"891"	"29"	"272"	"30"	"222"	"44"	"1987"	"489"	"38"	"4113"	"163"	"406"	"19"	"18"	"8441"	"186"	"394"	"610"	"172"	"422"	"15"	"397"	"2"	"9666"	"0"	"0"	"135"	"128"	"288"	"58"	"60"	"145"	"1212"	"87"	"30"	"195"	"3336"	"875"	"149"	"1434"	"659"	"94"	"371"	"17"	"2"	"4058"	"180"	"79"	"113"	"301"	"21"	"216"	"271"	"31"	"268"	"844"	"2587"	"212"	"691"	"177"	"182"	"191"	"376"	"853"	"0"	"427"	"662"	"3756"	"354"	"0"	"1668"	"5"	"9"	"8039"	"4"	"100"	"30"	"0"	"659"	"1"	"573"	"236"	"74"	"1855"	"34"	"1"	"5"	"220"	"108"	"1292"	"899"	"94"	"623"	"0"	"13659"	"98"	"0"	"42"	"1"	"3"	"758"	"0"	"3062"	"6865"	"1582"	"1647"	"32"	"149"	"82"	"392"	"24"	"26180"	"149"	"1821"	"0"	"0"	"410"	"3160"	"561"	"260"	"352"	"1500"	"303"	"0"	"23"	"57"	"33"	"499"	"41"	"1472"	"818"	"68"	"50"	"37"	"35"	"38"	"287"	"45"	"4909"	"1117"	"959"	"0"	"226"	"588"	"133"	"16"	"856"	"157"	"153"	"149"	"717"	"453"	"375"	"1934"	"1977"	"306"	"7515"	"42"	"86"	"767"	"23"	"2"	"201"	"6479"	"52"	"0"	"218"	"11"	"218"	"62"	"40"	"426"	"2931"	"19"	"2926"	"617"	"771"	"1344"	"536"	"187"	"480"	"93"	"802"	"0"	"4"	"0"	"286"	"232"	"2302"	"33"	"107"	"419"	"242"	"57"	"7732"	"446"	"1016"	"0"	"244"	"895"	"0"	"6"	"1034"	"70"	"802"	"16"	"7"	"145"	"874"	"87"	"51"	"67"	"8672"	"3"	"70"	"59"	"2844"	"416"	"154"	"161"	"122"	"2936"	"1115"	"1022"	"9139"	"712"	"1071"	"710"	"363"	"3229"	"16487"	"57"	"922"	"1"	"89"	"45"	"588"	"238"	"367"	"2290"	"52"	"15"	"8100"	"0"	"905"	"123"	"140"	"531"	"130"	"283"	"53"	"319"	"147"	"643"	"4082"	"11"	"544"	"987"	"171"	"380"	"212"	"253"	"283"	"1247"	"837"	"345"	"265"	"300"	"98"	"132"	"1027"	"416"	"49"	"405"	"321"	"78"	"78"	"280"	"141"	"142"	"360"	"172"	"280"	"528"	"415"	"459"	"24"	"1637"	"55"	"106"	"82"	"139"	"121"	"3988"	"79"	"1316"	"248"	"2"	"3157"	"435"	"676"	"182"	"18"	"532"	"36"	"166"	"157"	"7642"	"1767"	"337"	"1003"	"29"	"1216"	"25"	"63"	"548"	"512"	"0"	"102"	"115"	"261"	"4421"	"201"	"48"	"1282"	"382"	"27"	"4"	"95"	"2482"	"315"	"1358"	"33"	"294"	"225"	"2299"	"748"	"38"	"688"	"177"	"1967"	"18"	"4"	"112"	"287"	"119"	"1019"	"576"	"165"	"1234"	"196"	"0"	"0"	"85"	"64"	"236"	"957"	"2618"	"415"	"95"	"5"	"2238"	"222"	"639"	"135"	"0"	"460"	"44"	"91"	"6"	"157"	"314"	"0"	"3"	"784"	"68"	"763"	"21"	"678"	"103"	"1090"	"682"	"166"	"0"	"168"	"1475"	"300"	"120"	"443"	"178"	"31"	"91"	"281"	"1433"	"142"	"442"	"711"	"927"	"779"	"0"	"520"	"182"	"423"	"56"	"61"	"52"	"9"	"356"	"496"	"353"	"291"	"0"	"555"	"525"	"563"	"389"	"79"	"172"	"96"	"263"	"829"	"313"	"218"	"0"	"3"	"148"	"675"	"540"	"9"	"44"	"160"	"106"	"1"	"1091"	"17"	"93"	"99"	"14"	"62"	"4213"	"14"	"41"	"217"	"25"	"350"	"242"	"76"	"95"	"1"	"374"	"285"	"238"	"2"	"39"	"10"	"2"	"0"	"32"	"55"	"0"	"29"	"1"	"1111"	"160"	"267"	"59"	"1530"	"1"	"0"	"278"	"1"	"1"	"0"	"0"	"0"	"0"	"187"	"0"	"0"	"0"	"0"	"0"	"758"	"1"	"197"	"115"	"152"	"195"	"14"	"291"	"2"	"0"	"2"	"0"	"0"	"0"	"2"	"2"	"0"	"1"	"0"	"9"	"635"	"171"	"2689"	"456"	"10"	"42"	"114"	"234"	"347"	"233"	"4"	"41"	"83"	"454"	"450"	"1344"	"209"	"76"	"1545"	"0"	"214"	"0"	"0"	"682"	"175"	"199"	"2192"	"580"	"147"	"106"	"284"	"60"	"245"	"104"	"7392"	"14"	"4489"	"149"	"1182"	"2315"	"113"	"1"	"18"	"396"	"46"	"285"	"923"	"2"	"134"	"822"	"7484"	"14"	"91"	"228"	"67"	"262"	"85"	"89"	"368"	"1178"	"16"	"776"	"1235"	"184"	"144"	"94"	"81"	"2518"	"1695"	"23"	"901"	"542"	"15"	"481"	"2839"	"75"	"162"	"1749"	"110"	"352"	"183"	"198"	"170"	"7234"	"451"	"2726"	"558"	"719"	"3"	"13"	"7"	"14"	"2"	"980"	"22"	"1336"	"26"	"2057"	"197"	"95"	"25"	"1156"	"152"	"252"	"15"	"3326"	"62"	"344"	"119"	"39"	"4359"	"28"	"6945"	"455"	"3136"	"667"	"391"	"1799"	"100"	"95"	"472"	"109"	"1048"	"64"	"76"	"196"	"2326"	"1637"	"94"	"690"	"1726"	"97"	"454"	"1163"	"4004"	"564"	"31"	"797"	"1532"	"3692"	"1120"	"981"	"629"	"3415"	"48"	"142"	"1201"	"979"	"1164"	"20"	"0"	"62"	"4"	"152"	"113"	"300"	"116"	"0"	"3"	"0"	"61"	"18"	"0"	"617"	"260"	"721"	"493"	"1326"	"516"	"67"	"1133"	"279"	"547"	"334"	"1161"	"2"	"100"	"1134"	"133"	"28"	"130"	"98"	"2024"	"99"	"51"	"166"	"37"	"635"	"37"	"156"	"78"	"51"	"265"	"27"	"112"	"5774"	"51534"	"60"	"1562"	"2013"	"194"	"4"	"1468"	"276"	"1819"	"1735"	"655"	"0"	"178"	"447"	"0"	"232"	"4"	"2093"	"30"	"501"	"0"	"0"	"6"	"313"	"697"	"199"	"188"	"417"	"622"	"275"	"662"	"465"	"53"	"475"	"76"	"251"	"261"	"14"	"270"	"1981"	"1289"	"53"	"25"	"632"	"16"	"0"	"104"	"363"	"1302"	"1609"	"326"	"183"	"95"	"18806"	"5108"	"41"	"1384"	"320"	"5"	"5071"	"364"	"91"	"12"	"0"	"0"	"0"	"0"	"191"	"568"	"124"	"26"	"477"	"125"	"2113"	"147"	"960"	"64"	"96"	"65"	"570"	"4390"	"207"	"336"	"6"	"29"	"144"	"152"	"2198"	"112"	"578"	"149"	"1319"	"17"	"347"	"59"	"5"	"67"	"206"	"828"	"12"	"114"	"743"	"15"	"65"	"146"	"33"	"222"	"206"	"438"	"662"	"93"	"1"	"64"	"257"	"1"	"3597"	"1199"	"4"	"41"	"385"	"63"	"71"	"1486"	"439"	"2186"	"198"	"76"	"84"	"134"	"754"	"42"	"706"	"3"	"166"	"44"	"1323"	"673"	"57"	"110"	"4901"	"2877"	"9842"	"28"	"6"	"0"	"170"	"3052"	"487"	"7"	"18"	"390"	"1250"	"58"	"222"	"34"	"201"	"1426"	"478"	"0"	"0"	"0"	"1527"	"278"	"30"	"544"	"2389"	"209"	"1873"	"105"	"23"	"1103"	"2"	"638"	"118"	"2029"	"471"	"3783"	"4547"	"1"	"334"	"4709"	"1458"	"0"	"0"	"76"	"3248"	"1982"	"591"	"1192"	"0"	"0"	"51"	"621"	"488"	"343"	"288"	"0"	"0"	"36"	"13"	"69"	"395"	"2"	"10"	"13"	"3"	"8"	"348"	"1289"	"1910"	"493"	"2002"	"1404"	"487"	"334"	"150"	"2225"	"681"	"129"	"1996"	"566"	"222"	"0"	"63"	"176"	"449"	"3131"	"999"	"179"	"397"	"771"	"30"	"97"	"1133"	"251"	"76"	"161"	"61"	"262"	"95"	"180"	"150"	"110"	"464"	"3107"	"2"	"416"	"6"	"31"	"356"	"94"	"113"	"568"	"347"	"19"	"171"	"504"	"1210"	"2049"	"34"	"50"	"577"	"1315"	"393"	"110"	"4108"	"546"	"6"	"8"	"137"	"418"	"2"	"2"	"386"	"0"	"12"	"243"	"238"	"12"	"1909"	"375"	"308"	"85"	"238"	"222"	"122"	"446"	"504"	"283"	"180"	"13"	"4048"	"1721"	"131"	"647"	"933"	"1635"	"146"	"73"	"418"	"70"	"126"	"352"	"786"	"7613"	"0"	"0"	"0"	"2792"	"66"	"112"	"362"	"246"	"1306"	"889"	"33"	"165"	"67"	"429"	"21"	"1960"	"132"	"103"	"238"	"5"	"12"	"859"	"1104"	"224"	"158"	"1"	"37"	"3301"	"984"	"80"	"1534"	"2097"	"1095"	"1300"	"2"	"39"	"3018"	"98"	"10647"	"5498"	"1173"	"279"	"1"	"0"	"18"	"290"	"51"	"34"	"0"	"817"	"356"	"33"	"82"	"286"	"648"	"1525"	"6212"	"631"	"1822"	"45"	"48"	"4389"	"311"	"384"	"906"	"674"	"254"	"1390"	"240"	"1502"	"608"	"419"	"395"	"0"	"179"	"644"	"204"	"743"	"12"	"409"	"291"	"100"	"1671"	"769"	"353"	"92"	"1052"	"49"	"120"	"75"	"268"	"206"	"171"	"93"	"8917"	"766"	"427"	"10954"	"59"	"237"	"410"	"56"	"466"	"54"	"110"	"630"	"369"	"1372"	"1233"	"680"	"1536"	"2643"	"0"	"183"	"170"	"1112"	"168"	"431"	"263"	"845"	"5"	"19593"	"0"	"2"	"0"	"9"	"7"	"512"	"9"	"0"	"14"	"0"	"0"	"5098"	"43"	"775"	"629"	"255"	"604"	"1"	"289"	"532"	"138"	"168"	"1675"	"462"	"234"	"1"	"1"	"0"	"3"	"2776"	"232"	"187"	"648"	"79"	"3196"	"167"	"506"	"135"	"1213"	"161"	"9"	"168"	"5"	"41"	"722"	"22"	"935"	"663"	"206"	"449"	"126"	"100"	"93"	"659"	"274"	"164"	"1178"	"35"	"95"	"1694"	"0"	"374"	"170"	"1055"	"0"	"154"	"113"	"941"	"650"	"5"	"0"	"212"	"384"	"54"	"253"	"170"	"12"	"49"	"1033"	"419"	"279"	"3"	"517"	"188"	"318"	"902"	"257"	"354"	"175"	"455"	"522"	"892"	"18"	"248"	"1309"	"91"	"59"	"28"	"75"	"7"	"4"	"1127"	"274"	"55"	"554"	"249"	"106"	"1927"	"238"	"26"	"206"	"528"	"1055"	"183"	"5653"	"1555"	"1593"	"43"	"0"	"179"	"230"	"70"	"220"	"82"	"220"	"19"	"52"	"2496"	"1341"	"76"	"72"	"58"	"3062"	"469"	"360"	"9"	"112"	"66"	"61"	"44"	"234"	"2590"	"152"	"129"	"1123"	"78"	"112"	"293"	"544"	"360"	"1209"	"719"	"72"	"166"	"622"	"699"	"1160"	"53"	"248"	"55"	"724"	"732"	"338"	"245"	"3175"	"17"	"87"	"35"	"94"	"123"	"1"	"899"	"831"	"1127"	"31"	"1458"	"352"	"600"	"2"	"358"	"13"	"20"	"2499"	"1013"	"354"	"1593"	"215"	"231"	"362"	"32"	"10468"	"13516"	"2225"	"302"	"165"	"361"	"294"	"1753"	"2162"	"821"	"6443"	"59"	"75"	"576"	"198"	"17"	"34"	"115"	"54"	"4670"	"380"	"2"	"3"	"21"	"104"	"24"	"3"	"0"	"1321"	"313"	"106"	"35"	"71"	"9"	"965"	"91"	"908"	"0"	"6"	"30"	"864"	"280"	"0"	"115"	"952"	"137"	"18711"	"100"	"2149"	"323"	"2036"	"256"	"2"	"12"	"1038"	"245"	"142"	"0"	"640"	"22"	"1"	"0"	"0"	"1"	"0"	"0"	"707"	"5"	"35"	"1496"	"385"	"670"	"0"	"0"	"6"	"8"	"2"	"1"	"31"	"960"	"112"	"335"	"183"	"175"	"651"	"648"	"26"	"0"	"440"	"45"	"115"	"37"	"528"	"20"	"979"	"784"	"0"	"0"	"199"	"13"	"526"	"431"	"17"	"64"	"11"	"9"	"240"	"139"	"205"	"30"	"6"	"3508"	"224"	"52"	"2"	"7"	"563"	"81"	"896"	"252"	"356"	"102"	"1708"	"1013"	"65"	"327"	"116"	"89"	"8"	"252"	"313"	"22"	"443"	"685"	"1"	"0"	"836"	"141"	"153"	"1080"	"296"	"1977"	"566"	"5987"	"175"	"314"	"177"	"795"	"854"	"602"	"763"	"179"	"3824"	"51"	"3038"	"1135"	"31"	"46"	"0"	"0"	"0"	"274"	"1432"	"440"	"3156"	"115"	"894"	"0"	"855"	"620"	"0"	"10"	"82"	"362"	"14617"	"2367"	"2118"	"3772"	"94"	"0"	"164"	"33"	"956"	"175"	"3015"	"756"	"44"	"108"	"66"	"55"	"246"	"15342"	"6955"	"307"	"405"	"943"	"128"	"21"	"2579"	"74"	"557"	"36"	"541"	"6377"	"162"	"15"	"499"	"48"	"1044"	"839"	"306"	"1423"	"644"	"26"	"53"	"424"	"826"	"432"	"1014"	"957"	"241"	"144"	"181"	"19"	"492"	"309"	"485"	"0"	"28"	"861"	"145"	"400"	"48"	"1508"	"998"	"326"	"446"	"164"	"1799"	"48"	"694"	"176"	"0"	"235"	"2575"	"4789"	"320"	"1318"	"1461"	"200"	"2920"	"1035"	"94"	"473"	"46"	"10418"	"186"	"1131"	"183"	"996"	"20"	"97"	"136"	"845"	"644"	"17"	"1035"	"545"	"381"	"68"	"44"	"25"	"185"	"509"	"522"	"749"	"178"	"93"	"15"	"440"	"3412"	"74"	"99"	"5944"	"152"	"271"	"307"	"963"	"0"	"413"	"0"	"106"	"420"	"27"	"0"	"83"	"195"	"256"	"913"	"80"	"717"	"3107"	"113"	"180"	"10"	"2"	"1"	"6"	"285"	"243"	"148"	"225"	"189"	"1262"	"9"	"774"	"255"	"1129"	"61"	"91"	"545"	"60"	"7453"	"72"	"189"	"230"	"36"	"287"	"537"	"4055"	"139"	"0"	"200"	"22"	"257"	"989"	"74"	"59"	"441"	"1686"	"123"	"1387"	"2806"	"124"	"292"	"21"	"115"	"401"	"226"	"803"	"743"	"207"	"324"	"617"	"71"	"0"	"15"	"2702"	"1407"	"496"	"901"	"210"	"19"	"479"	"14"	"20"	"8159"	"14964"	"107"	"133"	"6677"	"707"	"1892"	"6113"	"156"	"21"	"6252"	"333"	"62"	"283"	"314"	"0"	"166"	"407"	"654"	"1764"	"11776"	"162"	"1603"	"753"	"97"	"61"	"10368"	"0"	"0"	"40"	"21"	"1210"	"308"	"313"	"16"	"1134"	"1"	"224"	"2"	"4064"	"471"	"29"	"274"	"525"	"9"	"506"	"5464"	"555"	"291"	"622"	"816"	"345"	"411"	"37"	"18"	"20"	"11"	"448"	"1087"	"1712"	"4"	"125"	"7"	"3096"	"496"	"252"	"1755"	"46"	"82"	"22"	"8329"	"1332"	"312"	"239"	"21"	"1140"	"385"	"726"	"0"	"361"	"791"	"1066"	"697"	"232"	"1026"	"43"	"24"	"314"	"115"	"157"	"1347"	"817"	"116"	"592"	"262"	"3"	"208"	"252"	"15"	"437"	"315"	"1299"	"60"	"8"	"91"	"116"	"0"	"169"	"25"	"400"	"1"	"11"	"20899"	"165"	"65"	"106"	"2809"	"2596"	"418"	"730"	"82"	"3"	"11"	"893"	"163"	"7"	"611"	"834"	"11716"	"11312"	"1010"	"640"	"12"	"184"	"1"	"1715"	"135"	"323"	"400"	"1508"	"1218"	"60"	"3802"	"466"	"87"	"686"	"2214"	"2945"	"539"	"22"	"874"	"686"	"481"	"99"	"0"	"738"	"235"	"631"	"3661"	"87"	"83"	"62"	"971"	"60"	"472"	"772"	"1770"	"501"	"3375"	"0"	"0"	"1368"	"697"	"557"	"299"	"37"	"268"	"34748"	"102"	"177"	"549"	"5"	"33"	"627"	"194"	"611"	"259"	"3802"	"74"	"951"	"2067"	"178"	"98"	"3"	"647"	"708"	"446"	"5268"	"820"	"187"	"538"	"558"	"82"	"149"	"876"	"0"	"0"	"0"	"0"	"0"	"0"	"0"	"0"	"7249"	"1471"	"0"	"280"	"766"	"1205"	"450"	"11"	"241"	"0"	"95"	"0"	"0"	"570"	"0"	"0"	"0"	"0"	"0"	"896"	"140"	"2070"	"625"	"822"	"123"	"3801"	"88"	"373"	"893"	"273"	"181"	"152"	"4"	"0"	"311"	"165"	"322"	"1078"	"1780"	"904"	"1044"	"311"	"25"	"73"	"1258"	"422"	"108"	"158"	"39"	"602"	"127"	"95"	"153"	"1138"	"1069"	"3269"	"246"	"2300"	"1702"	"554"	"138"	"3878"	"95"	"20"	"41"	"69"	"328"	"346"	"539"	"1829"	"94"	"2335"	"334"	"405"	"587"	"24"	"163"	"70"	"16"	"20"	"302"	"13"	"0"	"0"	"520"	"1365"	"884"	"220"	"1380"	"249"	"100"	"0"	"2"	"0"	"0"	"44"	"24"	"95"	"14"	"377"	"48"	"303"	"143"	"5787"	"114"	"11"	"334"	"295"	"847"	"462"	"316"	"216"	"63"	"0"	"13"	"382"	"2"	"2026"	"4"	"13843"	"712"	"0"	"5"	"258"	"78"	"98"	"269"	"64"	"227"	"613"	"0"	"13"	"487"	"3"	"166"	"1034"	"5106"	"187"	"408"	"462"	"1186"	"1261"	"1056"	"372"	"460"	"204"	"271"	"50"	"16"	"130"	"8093"	"211"	"247"	"304"	"4795"	"137"	"280"	"31"	"206"	"721"	"0"	"0"	"237"	"0"	"307"	"157"	"714"	"543"	"74"	"792"	"0"	"1102"	"264"	"0"	"7"	"180"	"2455"	"0"	"0"	"0"	"5"	"700"	"112"	"361"	"733"	"3523"	"10"	"0"	"0"	"0"	"0"	"0"	"30"	"133"	"31"	"322"	"14"	"5"	"2113"	"11"	"327"	"277"	"1580"	"1742"	"183"	"170"	"2507"	"4"	"6"	"2454"	"77"	"1172"	"6"	"10"	"0"	"2106"	"69"	"274"	"130"	"1693"	"239"	"414"	"453"	"0"	"10"	"1950"	"1074"	"15078"	"1043"	"59"	"399"	"22"	"1"	"63"	"0"	"0"	"0"	"471"	"394"	"5148"	"7"	"165"	"469"	"99"	"467"	"406"	"347"	"0"	"0"	"168"	"0"	"0"	"516"	"135"	"245"	"210"	"1075"	"1215"	"4"	"5"	"91"	"234"	"1260"	"0"	"37"	"118"	"718"	"316"	"1"	"21"	"2990"	"39"	"133"	"57"	"2016"	"1333"	"441"	"2165"	"147"	"1088"	"2085"	"3719"	"84"	"489"	"887"	"288"	"56"	"124"	"190"	"20"	"128"	"164"	"108"	"946"	"541"	"0"	"1619"	"1532"	"313"	"74"	"1425"	"2565"	"280"	"265"	"134"	"771"	"36"	"2044"	"21"	"291"	"931"	"479"	"164"	"544"	"4988"	"1344"	"295"	"221"	"39"	"22"	"15"	"215"	"330"	"204"	"1016"	"145"	"0"	"76"	"793"	"1062"	"549"	"118"	"228"	"590"	"1871"	"69"	"1774"	"308"	"53"	"775"	"764"	"89"	"638"	"162"	"184"	"7"	"21"	"56"	"13"	"22"	"23"	"6"	"358"	"497"	"1043"	"206"	"1191"	"133"	"291"	"558"	"1928"	"7"	"67"	"1266"	"393"	"129"	"3"	"156"	"0"	"5"	"2330"	"8763"	"38"	"100"	"165"	"189"	"303"	"361"	"548"	"224"	"1096"	"1292"	"191"	"500"	"65"	"3116"	"811"	"0"	"3875"	"56"	"415"	"512"	"289"	"14"	"9"	"0"	"1"	"5"	"0"	"5"	"0"	"2"	"0"	"0"	"2"	"2"	"0"	"0"	"3"	"1518"	"41"	"2"	"40"	"251"	"2"	"572"	"45"	"438"	"109"	"59"	"395"	"174"	"1038"	"244"	"39"	"225"	"1"	"21"	"0"	"31"	"153"	"5"	"2155"	"745"	"662"	"417"	"0"	"654"	"737"	"275"	"249"	"96"	"75"	"39"	"340"	"1286"	"332"	"998"	"375"	"2646"	"320"	"51"	"4170"	"103"	"1159"	"8788"	"61"	"0"	"148"	"279"	"30"	"652"	"2551"	"989"	"392"	"38"	"1259"	"43"	"2762"	"390"	"158"	"1340"	"314"	"449"	"932"	"159"	"14"	"10"	"271"	"256"	"0"	"7824"	"12055"	"384"	"942"	"49"	"910"	"169"	"530"	"601"	"159"	"2"	"0"	"199"	"50"	"666"	"133"	"2"	"0"	"791"	"134"	"0"	"250"	"113"	"318"	"107"	"21"	"173"	"354"	"814"	"216"	"81"	"30"	"51"	"704"	"159"	"1213"	"315"	"150"	"931"	"61"	"2230"	"19"	"580"	"60"	"2"	"820"	"1171"	"105"	"664"	"1680"	"1496"	"268"	"210"	"234"	"1206"	"0"	"606"	"82"	"13"	"560"	"407"	"544"	"189"	"65"	"254"	"59"	"0"	"275"	"161"	"1754"	"785"	"2445"	"3024"	"129"	"302"	"1742"	"667"	"1494"	"600"	"1288"	"5"	"2792"	"530"	"3828"	"8508"	"311"	"4504"	"92"	"631"	"112"	"2153"	"0"	"193"	"10"	"10"	"45"	"511"	"0"	"887"	"108"	"192"	"934"	"58"	"91"	"2"	"122"	"98"	"124"	"533"	"752"	"3348"	"76"	"662"	"2199"	"453"	"459"	"19"	"276"	"20"	"23"	"4240"	"130"	"226"	"2"	"630"	"175"	"280"	"130"	"1564"	"15"	"85"	"1716"	"371"	"18"	"19"	"13"	"17"	"1496"	"991"	"529"	"238"	"1537"	"250"	"557"	"50"	"332"	"111"	"184"	"48"	"90"	"469"	"17"	"141"	"872"	"176"	"171"	"477"	"110"	"1170"	"269"	"93"	"243"	"496"	"51"	"813"	"166"	"122"	"169"	"201"	"42"	"3"	"49"	"583"	"161"	"3955"	"254"	"85"	"605"	"171"	"167"	"73"	"37"	"56"	"1065"	"143"	"1271"	"337"	"1595"	"95"	"4716"	"1196"	"84"	"24"	"126"	"223"	"106"	"1"	"6"	"317"	"780"	"170"	"86"	"24"	"387"	"270"	"672"	"153"	"198"	"2698"	"345"	"96"	"1"	"1170"	"421"	"797"	"0"	"161"	"337"	"948"	"109"	"417"	"341"	"2662"	"51"	"3"	"85"	"82"	"6099"	"4024"	"537"	"558"	"455"	"322"	"69"	"2258"	"36"	"193"	"343"	"4675"	"233"	"89"	"1497"	"37"	"638"	"0"	"290"	"718"	"1"	"41"	"199"	"11"	"2131"	"1962"	"106"	"1981"	"451"	"1022"	"52"	"238"	"432"	"1199"	"189"	"6"	"119"	"1"	"34"	"673"	"2014"	"0"	"2086"	"1950"	"516"	"83"	"3"	"0"	"353"	"109"	"1374"	"5"	"42"	"140"	"760"	"688"	"1549"	"4735"	"1360"	"104"	"2606"	"599"	"22"	"100"	"13"	"424"	"262"	"328"	"9"	"200"	"127"	"14"	"485"	"18"	"62"	"1588"	"205"	"1674"	"920"	"783"	"95"	"187"	"5430"	"305"	"6"	"14"	"1575"	"26"	"745"	"515"	"156"	"341"	"122"	"6"	"58"	"8"	"49"	"102"	"3666"	"117"	"112"	"141"	"1157"	"463"	"194"	"538"	"5571"	"64"	"0"	"169"	"429"	"3"	"5566"	"265"	"336"	"2631"	"3742"	"18"	"891"	"163"	"29"	"163"	"391"	"13"	"0"	"324"	"134"	"19"	"68"	"515"	"42"	"976"	"400"	"844"	"163"	"1123"	"0"	"1518"	"901"	"0"	"0"	"1737"	"601"	"251"	"270"	"110"	"393"	"662"	"970"	"870"	"117"	"462"	"43"	"842"	"1515"	"1165"	"325"	"118"	"200"	"1144"	"1770"	"1627"	"299"	"283"	"224"	"434"	"747"	"246"	"248"	"229"	"2666"	"90"	"17"	"21"	"23"	"12"	"11"	"1"	"39"	"345"	"831"	"3119"	"775"	"68"	"284"	"901"	"4526"	"747"	"5123"	"17"	"79"	"351"	"0"	"0"	"54"	"4"	"285"	"297"	"46"	"0"	"0"	"1"	"1199"	"1155"	"3939"	"0"	"1"	"24"	"1459"	"20"	"241"	"257"	"1279"	"154"	"86"	"661"	"41"	"34"	"845"	"152"	"326"	"97"	"836"	"827"	"479"	"384"	"1879"	"355"	"161"	"1425"	"13"	"1"	"678"	"45"	"75"	"526"	"1939"	"14"	"1625"	"783"	"478"	"435"	"1"	"282"	"628"	"97"	"85"	"1141"	"157"	"86"	"16"	"408"	"0"	"212"	"1891"	"245"	"246"	"1318"	"415"	"102"	"61"	"480"	"346"	"1737"	"10"	"327"	"155"	"643"	"0"	"0"	"874"	"21773"	"126"	"0"	"3"	"0"	"56"	"0"	"438"	"7950"	"508"	"5321"	"137"	"1854"	"1724"	"89"	"292"	"1057"	"139"	"437"	"3"	"72"	"182"	"4740"	"399"	"139"	"42"	"19"	"814"	"736"	"0"	"217"	"0"	"921"	"51"	"221"	"1003"	"719"	"1258"	"205"	"1269"	"67"	"6"	"1"	"1490"	"3242"	"6033"	"3164"	"17"	"0"	"13809"	"293"	"238"	"374"	"75"	"5326"	"17234"	"5184"	"392"	"2608"	"1223"	"2462"	"2"	"239"	"859"	"230"	"882"	"221"	"968"	"7404"	"76"	"0"	"0"	"0"	"89"	"39"	"781"	"3596"	"9"	"309"	"0"	"28"	"265"	"126"	"710"	"538"	"110"	"31"	"478"	"1097"	"271"	"32"	"269"	"22"	"284"	"50"	"192"	"1371"	"1301"	"5"	"1069"	"203"	"771"	"120"	"0"	"246"	"0"	"3973"	"1"	"0"	"545"	"104"	"422"	"275"	"67"	"576"	"20"	"567"	"3177"	"1639"	"27"	"16"	"0"	"5040"	"283"	"449"	"778"	"1049"	"2032"	"240"	"140"	"250"	"125"	"3348"	"225"	"1499"	"1447"	"1306"	"519"	"160"	"7553"	"152"	"311"	"2"	"25"	"581"	"657"	"3"	"244"	"56"	"3076"	"1306"	"1115"	"158"	"2499"	"231"	"13"	"8"	"16"	"0"	"1"	"12"	"0"	"350"	"6"	"99"	"1219"	"152"	"1189"	"399"	"179"	"3697"	"269"	"156"	"446"	"135"	"77"	"74"	"2941"	"29"	"309"	"72"	"334"	"682"	"6"	"9"	"105"	"237"	"19"	"661"	"714"	"54"	"307"	"1177"	"221"	"348"	"11"	"16"	"97"	"349"	"1614"	"110"	"2407"	"446"	"186"	"62"	"2018"	"755"	"42"	"882"	"492"	"1046"	"23"	"16"	"273"	"518"	"0"	"320"	"717"	"194"	"290"	"6758"	"1273"	"1220"	"120"	"483"	"174"	"120"	"75"	"23"	"97"	"205"	"258"	"1197"	"68"	"1285"	"886"	"111"	"126"	"285"	"169"	"224"	"1184"	"1439"	"56"	"907"	"529"	"184"	"2687"	"834"	"292"	"4"	"15463"	"12520"	"899"	"1"	"48"	"131"	"247"	"57"	"794"	"53"	"60"	"1707"	"8"	"66"	"1188"	"0"	"4"	"117"	"273"	"718"	"10"	"108"	"111"	"543"	"59"	"49"	"344"	"58"	"3"	"903"	"1657"	"1190"	"1729"	"127"	"2386"	"207"	"647"	"44"	"492"	"16"	"48"	"7"	"4"	"0"	"2912"	"636"	"42"	"2790"	"4608"	"814"	"5614"	"62"	"171"	"1819"	"1928"	"57"	"1030"	"3691"	"134"	"1538"	"392"	"1897"	"872"	"217"	"2894"	"2396"	"36"	"2392"	"106"	"16395"	"708"	"238"	"1847"	"379"	"2524"	"977"	"31"	"34"	"7"	"107"	"1342"	"3"	"529"	"142"	"718"	"0"	"1327"	"632"	"380"	"659"	"22727"	"234"	"2434"	"461"	"3396"	"1"	"0"	"0"	"0"	"470"	"145"	"0"	"57"	"1264"	"175"	"1051"	"29"	"22"	"1609"	"8"	"468"	"12"	"281"	"1193"	"0"	"725"	"1936"	"193"	"508"	"8"	"0"	"3"	"1"	"1993"	"0"	"227"	"47"	"53"	"1004"	"448"	"217"	"110"	"149"	"618"	"170"	"79"	"41"	"2796"	"94"	"8"	"1791"	"1613"	"2272"	"371"	"1098"	"694"	"453"	"203"	"119"	"192"	"62"	"1006"	"1219"	"283"	"0"	"6089"	"99"	"143"	"604"	"75"	"2094"	"175"	"446"	"2029"	"169"	"1923"	"933"	"1555"	"404"	"972"	"5"	"268"	"40"	"720"	"97"	"101"	"329"	"230"	"1671"	"788"	"55"	"7"	"73"	"1354"	"529"	"48"	"125"	"102"	"120"	"652"	"33"	"105"	"134"	"1042"	"1254"	"35"	"210"	"133"	"3"	"258"	"134"	"88"	"307"	"2458"	"34"	"818"	"16"	"148"	"69"	"0"	"0"	"782"	"183"	"56"	"120"	"4"	"18"	"2"	"0"	"0"	"304"	"0"	"22"	"0"	"1864"	"4"	"16"	"8"	"4"	"10"	"1024"	"1183"	"69"	"788"	"282"	"113"	"136"	"175"	"77"	"234"	"810"	"293"	"300"	"627"	"58"	"355"	"2418"	"993"	"9"	"2264"	"2"	"27"	"1314"	"0"	"0"	"0"	"343"	"9"	"186"	"199"	"95"	"545"	"265"	"1296"	"112"	"339"	"405"	"759"	"2236"	"23077"	"40"	"36"	"13"	"2557"	"916"	"15828"	"51"	"17"	"5807"	"521"	"518"	"131"	"40"	"55"	"9863"	"1254"	"903"	"8"	"357"	"284"	"1691"	"127"	"0"	"196"	"198"	"1118"	"21"	"397"	"25"	"533"	"997"	"363"	"312"	"167"	"120"	"18"	"1849"	"1"	"4800"	"685"	"152"	"0"	"334"	"199"	"4"	"0"	"0"	"2971"	"136"	"156"	"622"	"252"	"0"	"0"	"1470"	"35"	"59"	"0"	"0"	"1164"	"1572"	"2200"	"2826"	"758"	"121"	"0"	"3"	"2"	"1"	"0"	"0"	"26"	"132"	"47"	"664"	"5"	"57"	"255"	"9"	"979"	"7342"	"0"	"0"	"109"	"506"	"2"	"107"	"0"	"376"	"2135"	"0"	"488"	"353"	"7"	"914"	"58"	"960"	"0"	"107"	"2"	"0"	"265"	"5657"	"204"	"127"	"155"	"617"	"1"	"749"	"1214"	"96"	"2385"	"359"	"534"	"112"	"281"	"155"	"0"	"0"	"3"	"131"	"32"	"0"	"0"	"5"	"328"	"36"	"178"	"0"	"16"	"1"	"2"	"273"	"40"	"268"	"970"	"2330"	"3387"	"11"	"59"	"30"	"1061"	"1012"	"85"	"134"	"430"	"77"	"127"	"996"	"99"	"145"	"112"	"6196"	"1581"	"89"	"270"	"13"	"162"	"37"	"591"	"2140"	"157"	"498"	"1031"	"993"	"18"	"147"	"1541"	"81"	"635"	"113"	"503"	"328"	"172"	"70"	"56"	"0"	"0"	"0"	"2"	"282"	"129"	"273"	"232"	"40"	"15"	"109"	"5045"	"76"	"205"	"10"	"141"	"7"	"1167"	"503"	"130"	"436"	"119"	"39"	"415"	"46"	"59"	"407"	"2102"	"78"	"5"	"1014"	"49"	"6"	"139"	"205"	"1193"	"189"	"10"	"280"	"1398"	"694"	"5029"	"797"	"148"	"98"	"935"	"62"	"272"	"45"	"2191"	"384"	"2253"	"2430"	"24"	"1521"	"93"	"1235"	"3672"	"4368"	"284"	"90"	"0"	"96"	"31"	"273"	"2393"	"403"	"1318"	"1097"	"302"	"112"	"17"	"13"	"1057"	"416"	"31"	"3714"	"65"	"4078"	"4539"	"291"	"180"	"72"	"97"	"979"	"1989"	"71"	"494"	"521"	"647"	"182"	"1521"	"92"	"195"	"26"	"48"	"169"	"190"	"1168"	"1"	"551"	"4127"	"2"	"92"	"562"	"102"	"1332"	"163"	"155"	"287"	"164"	"1668"	"142"	"1664"	"130"	"301"	"74"	"12"	"48"	"180"	"1975"	"622"	"9"	"203"	"406"	"1005"	"132"	"130"	"1568"	"104"	"0"	"1082"	"22"	"413"	"2056"	"280"	"6067"	"89"	"108"	"292"	"11"	"383"	"1557"	"5107"	"451"	"1103"	"114"	"4326"	"248"	"379"	"557"	"718"	"747"	"255"	"7"	"859"	"1037"	"1303"	"346"	"398"	"105"	"245"	"95"	"2"	"17"	"79"	"712"	"1077"	"107"	"209"	"6"	"95"	"6214"	"555"	"352"	"235"	"473"	"2"	"45"	"181"	"0"	"3478"	"251"	"331"	"131"	"0"	"418"	"91"	"1052"	"4"	"98"	"599"	"269"	"1521"	"2635"	"187"	"1989"	"238"	"195"	"133"	"910"	"446"	"477"	"642"	"55"	"1"	"841"	"24"	"30"	"348"	"1985"	"16853"	"496"	"0"	"0"	"2470"	"189"	"1941"	"5933"	"585"	"3612"	"2891"	"139"	"6522"	"3252"	"13839"	"223"	"1"	"0"	"2"	"67"	"22180"	"3250"	"361"	"40"	"604"	"73"	"524"	"95"	"375"	"190"	"457"	"0"	"208"	"165"	"83"	"1488"	"475"	"11"	"502"	"176"	"1256"	"28"	"5116"	"685"	"2153"	"0"	"9"	"932"	"193"	"402"	"1065"	"2620"	"6433"	"411"	"998"	"226"	"1031"	"183"	"267"	"542"	"120"	"300"	"472"	"2276"	"67"	"238"	"29"	"152"	"1991"	"3101"	"340"	"2"	"367"	"2170"	"63"	"405"	"339"	"437"	"175"	"0"	"94"	"9"	"567"	"15867"	"605"	"681"	"37"	"747"	"654"	"5"	"2262"	"368"	"45"	"447"	"45"	"517"	"0"	"3019"	"274"	"2228"	"257"	"1680"	"541"	"1960"	"418"	"69"	"66"	"620"	"58"	"562"	"248"	"303"	"157"	"29"	"34"	"1085"	"0"	"2588"	"89"	"1760"	"99"	"135"	"4"	"181"	"4"	"106"	"1600"	"744"	"530"	"91"	"997"	"548"	"1382"	"52"	"55"	"11"	"671"	"316"	"90"	"269"	"148"	"1265"	"124"	"184"	"59"	"1374"	"334"	"591"	"2706"	"1244"	"1221"	"113"	"538"	"143"	"900"	"11"	"295"	"1243"	"324"	"197"	"99"	"217"	"14"	"759"	"43"	"186"	"86"	"29"	"190"	"13"	"26"	"274"	"683"	"637"	"126"	"643"	"115"	"410"	"9"	"1768"	"87"	"1241"	"4"	"623"	"0"	"380"	"284"	"4"	"1685"	"679"	"363"	"505"	"541"	"501"	"119"	"600"	"1826"	"2102"	"1270"	"900"	"2295"	"568"	"59"	"2594"	"1194"	"148"	"1149"	"549"	"919"	"176"	"668"	"1068"	"841"	"326"	"449"	"176"	"2238"	"7805"	"352"	"280"	"0"	"0"	"0"	"181"	"251"	"10305"	"504"	"669"	"386"	"1854"	"232"	"633"	"589"	"0"	"56"	"1432"	"3564"	"1926"	"35"	"416"	"1212"	"655"	"217"	"13"	"2416"	"688"	"88"	"1"	"106"	"49"	"0"	"0"	"0"	"0"	"0"	"0"	"5"	"154"	"1119"	"105"	"238"	"108"	"878"	"63"	"0"	"2137"	"1366"	"327"	"0"	"61"	"685"	"48"	"67"	"395"	"271"	"1965"	"203"	"745"	"63"	"9967"	"0"	"302"	"2553"	"2082"	"7662"	"60"	"184"	"585"	"5788"	"1804"	"1177"	"24050"	"1968"	"626"	"9"	"691"	"576"	"528"	"224"	"255"	"20"	"1059"	"246"	"216"	"973"	"657"	"21"	"80"	"833"	"1020"	"170"	"8570"	"100"	"824"	"220"	"564"	"5"	"37"	"457"	"1299"	"182"	"578"	"117"	"167"	"90"	"0"	"0"	"1510"	"486"	"1772"	"496"	"280"	"386"	"1772"	"992"	"222"	"318"	"1540"	"290"	"3850"	"480"	"247"	"1"	"16449"	"164"	"2388"	"996"	"501"	"217"	"83"	"417"	"8"	"4"	"913"	"75"	"3152"	"1546"	"143"	"305"	"7637"	"801"	"165"	"31"	"4580"	"740"	"164"	"20432"	"721"	"911"	"2"	"459"	"507"	"454"	"8327"	"837"	"76"	"27129"	"293"	"25"	"0"	"634"	"10782"	"137"	"1045"	"820"	"75"	"1032"	"821"	"248"	"11"	"204"	"555"	"4"	"2"	"6858"	"862"	"320"	"165"	"1541"	"397"	"202"	"1046"	"409"	"598"	"581"	"1"	"594"	"1759"	"65"	"962"	"288"	"108"	"723"	"1"	"118"	"1575"	"2048"	"6418"	"2220"	"135"	"282"	"1636"	"2074"	"799"	"1385"	"182"	"2664"	"2215"	"4612"	"36"	"94"	"148"	"1005"	"516"	"62"	"1254"	"1827"	"153"	"178"	"109"	"264"	"124"	"0"	"1792"	"75"	"16"	"497"	"21"	"12"	"932"	"3160"	"198"	"107"	"889"	"116"	"258"	"280"	"451"	"242"	"117"	"21"	"637"	"48"	"64"	"892"	"414"	"49"	"416"	"1271"	"59"	"222"	"305"	"197"	"22"	"233"	"5"	"244"	"13"	"526"	"131"	"0"	"0"	"3"	"11"	"4"	"1"	"67"	"633"	"810"	"128"	"120"	"1"	"0"	"5"	"61"	"329"	"831"	"3976"	"450"	"599"	"190"	"84"	"2267"	"1"	"7"	"256"	"218"	"2560"	"181"	"0"	"3783"	"2115"	"732"	"300"	"1406"	"183"	"2190"	"643"	"156"	"36"	"696"	"256"	"1505"	"165"	"6647"	"67"	"1185"	"20"	"0"	"286"	"0"	"540"	"578"	"4"	"4"	"937"	"5"	"43"	"726"	"82"	"308"	"384"	"64"	"24"	"6"	"123"	"66"	"599"	"3830"	"332"	"150"	"2"	"227"	"230"	"14"	"2"	"381"	"264"	"147"	"744"	"128"	"6"	"707"	"245"	"906"	"48"	"1465"	"475"	"0"	"562"	"656"	"6570"	"0"	"0"	"0"	"0"	"0"	"0"	"0"	"1"	"0"	"0"	"0"	"0"	"0"	"0"	"0"	"0"	"0"	"45"	"949"	"604"	"351"	"1172"	"3641"	"3"	"202"	"924"	"279"	"590"	"163"	"316"	"3217"	"962"	"180"	"316"	"109"	"1184"	"564"	"9"	"0"	"0"	"0"	"652"	"14"	"74"	"509"	"1080"	"219"	"79"	"229"	"171"	"86"	"877"	"0"	"74"	"1363"	"4188"	"7"	"8934"	"65"	"1659"	"332"	"226"	"115"	"38"	"1151"	"408"	"149"	"457"	"32"	"0"	"436"	"431"	"1094"	"138"	"918"	"89"	"1635"	"494"	"454"	"57"	"303"	"270"	"867"	"1034"	"161"	"16"	"233"	"504"	"329"	"1304"	"6"	"59"	"244"	"1938"	"1207"	"731"	"771"	"16"	"11"	"368"	"110"	"154"	"249"	"278"	"1355"	"1087"	"308"	"26"	"1755"	"106"	"1244"	"181"	"81"	"428"	"914"	"523"	"490"	"4252"	"364"	"165"	"91"	"187"	"4"	"70"	"13"	"180"	"131"	"363"	"193"	"408"	"6394"	"2846"	"46"	"328"	"85"	"183"	"581"	"10"	"216"	"2157"	"2096"	"0"	"8"	"0"	"0"	"0"	"2"	"0"	"0"	"0"	"662"	"827"	"4706"	"263"	"1585"	"685"	"168"	"779"	"78"	"1427"	"410"	"45"	"240"	"1"	"772"	"1"	"2127"	"8"	"701"	"73"	"45"	"3335"	"98"	"250"	"281"	"2386"	"3092"	"6803"	"51"	"118"	"156"	"902"	"3352"	"5"	"18"	"484"	"660"	"526"	"681"	"2883"	"217"	"493"	"1930"	"329"	"0"	"4"	"514"	"70"	"0"	"1819"	"856"	"652"	"177"	"171"	"105"	"340"	"1859"	"91"	"1236"	"13"	"55"	"497"	"6597"	"744"	"3809"	"1029"	"1570"	"78"	"104"	"478"	"287"	"2268"	"592"	"193"	"26"	"1599"	"635"	"318"	"6502"	"156"	"14"	"329"	"4"	"2150"	"27"	"2119"	"652"	"1380"	"16511"	"452"	"648"	"2380"	"595"	"95"	"861"	"210"	"2531"	"1228"	"619"	"116"	"83"	"178"	"6187"	"864"	"3570"	"241"	"278"	"288"	"3"	"351"	"5469"	"247"	"719"	"3143"	"1641"	"1446"	"1326"	"791"	"539"	"511"	"11761"	"9321"	"862"	"730"	"1910"	"2248"	"119"	"8507"	"776"	"1920"	"870"	"457"	"2025"	"9475"	"142"	"437"	"847"	"4322"	"1396"	"64"	"0"	"1750"	"3761"	"2657"	"405"	"736"	"5418"	"1114"	"619"	"408"	"15"	"1376"	"123"	"2481"	"317"	"809"	"3552"	"132"	"4158"	"1712"	"313"	"2858"	"4523"	"890"	"925"	"2129"	"614"	"337"	"13"	"1609"	"3"	"640"	"13"	"221"	"315"	"2580"	"250"	"45"	"1307"	"1041"	"13381"	"257"	"914"	"20"	"251"	"6"	"0"	"3988"	"3422"	"7"	"0"	"102"	"136"	"159"	"15"	"5572"	"15"	"289"	"0"	"0"	"38"	"0"	"0"	"0"	"26"	"8"	"100"	"84"	"2"	"2"	"6"	"2"	"3"	"0"	"3130"	"0"	"1"	"1250"	"6"	"681"	"166"	"1"	"1907"	"352"	"355"	"1321"	"111"	"6"	"0"	"0"	"29"	"63"	"214"	"264"	"0"	"127"	"24"	"5"	"212"	"3648"	"149"	"273"	"1405"	"4229"	"695"	"0"	"446"	"865"	"1"	"98"	"317"	"367"	"158"	"18"	"49"	"2"	"3"	"1722"	"3"	"7"	"1652"	"123"	"1227"	"80"	"0"	"1"	"2"	"0"	"4321"	"418"	"7"	"1508"	"130"	"55"	"392"	"207"	"54"	"2855"	"0"	"0"	"0"	"0"	"1237"	"1"	"3"	"121"	"28"	"0"	"4"	"0"	"0"	"2346"	"42"	"1"	"0"	"2417"	"28"	"22"	"64"	"114"	"1416"	"2"	"5"	"2"	"646"	"14"	"0"	"0"	"54"	"80"	"715"	"3043"	"801"	"817"	"170"	"2"	"1"	"0"	"0"	"0"	"0"	"0"	"0"	"1"	"198"	"4"	"53"	"22402"	"443"	"7"	"2"	"0"	"4"	"0"	"8"	"125"	"85"	"670"	"150"	"2"	"8"	"1"	"2"	"4"	"1"	"1021"	"67"	"435"	"10"	"552"	"2096"	"6"	"0"	"3"	"4"	"0"	"0"	"0"	"0"	"0"	"0"	"0"	"0"	"0"	"0"	"0"	"11"	"0"	"0"	"0"	"0"	"0"	"0"	"8"	"4084"	"3084"	"144"	"176"	"665"	"257"	"220"	"13843"	"8"	"0"	"1"	"6970"	"0"	"2167"	"3"	"925"	"6"	"7"	"738"	"15"	"2"	"0"	"75"	"2167"	"2"	"1"	"9"	"326"	"395"	"0"	"2"	"36"	"129"	"17"	"9097"	"3"	"18"	"437"	"7"	"7669"	"0"	"0"	"2"	"1437"	"8314"	"1241"	"1662"	"275"	"3801"	"0"	"103"	"2100"	"98"	"126"	"24"	"201"	"11220"	"510"	"88"	"22"	"12"	"490"	"82"	"759"	"0"	"73"	"73"	"6374"	"239"	"1876"	"933"	"53"	"119"	"1572"	"244"	"779"	"1332"	"56"	"53"	"114"	"674"	"0"	"311"	"0"	"0"	"638"	"234"	"280"	"1422"	"54"	"0"	"514"	"1349"	"10"	"26"	"66"	"854"	"357"	"56"	"12"	"23"	"61"	"988"	"35"	"145"	"8657"	"141"	"360"	"535"	"296"	"861"	"66"	"81"	"190"	"143"	"5161"	"721"	"187"	"1569"	"745"	"548"	"814"	"349"	"91"	"39"	"221"	"1031"	"80"	"1361"	"351"	"3071"	"332"	"6289"	"1073"	"402"	"34"	"30"	"800"	"2247"	"5791"	"602"	"93"	"39"	"41"	"10"	"892"	"147"	"216"	"16"	"79"	"8816"	"171"	"411"	"0"	"122"	"65"	"11"	"397"	"409"	"59"	"814"	"1647"	"210"	"246"	"1266"	"0"	"7357"	"114"	"176"	"228"	"111"	"0"	"38"	"493"	"878"	"6849"	"3272"	"21"	"9768"	"1078"	"621"	"3"	"7048"	"121"	"701"	"118"	"333"	"47"	"1261"	"65"	"14"	"625"	"0"	"0"	"2426"	"12"	"354"	"1920"	"258"	"4209"	"245"	"1"	"3"	"26"	"657"	"196"	"209"	"343"	"12"	"0"	"0"	"803"	"740"	"4"	"93"	"843"	"76"	"441"	"11"	"342"	"709"	"417"	"43"	"6229"	"0"	"7683"	"4112"	"234"	"6"	"68"	"19"	"0"	"0"	"2067"	"21174"	"298"	"18"	"7"	"102"	"120"	"1126"	"2171"	"513"	"3"	"0"	"0"	"20"	"89"	"1759"	"14"	"843"	"1043"	"209"	"6"	"100"	"49"	"1251"	"530"	"75"	"0"	"754"	"1"	"767"	"853"	"1"	"141"	"395"	"1453"	"140"	"318"	"1144"	"193"	"5"	"83"	"968"	"18"	"926"	"2822"	"5"	"1203"	"94"	"16"	"65"	"184"	"47"	"1060"	"100"	"337"	"233"	"992"	"43"	"632"	"26"	"102"	"235"	"1080"	"363"	"12"	"0"	"2780"	"0"	"1373"	"413"	"67"	"152"	"582"	"5903"	"150"	"172"	"182"	"2"	"0"	"56"	"126"	"1185"	"0"	"62"	"445"	"2170"	"8"	"976"	"79"	"216"	"2"	"2"	"2775"	"33"	"4"	"37"	"247"	"24"	"154"	"17"	"0"	"59"	"70"	"0"	"0"	"0"	"4"	"5"	"11"	"9"	"312"	"50"	"471"	"2"	"77"	"77"	"113"	"3"	"191"	"34"	"6"	"201"	"761"	"123"	"39"	"1"	"1"	"0"	"117"	"997"	"220"	"46"	"1420"	"6"	"10"	"0"	"5"	"188"	"1154"	"1"	"77"	"103"	"61"	"1733"	"0"	"0"	"0"	"388"	"0"	"8"	"45265"	"0"	"11373"	"3"	"0"	"57"	"10373"	"38416"	"2"	"557"	"34"	"5"	"0"	"0"	"0"	"0"	"2211"	"0"	"46"	"0"	"0"	"126"	"15044"	"1"	"4692"	"0"	"699334"	"0"	"2205"	"110"	"723"	"3007"	"0"	"288"	"1064"	"114"	"169"	"6"	"157"	"145"	"1557"	"35"	"294"	"9"	"230"	"91"	"257"	"287"	"268"	"154"	"5130"	"25"	"583"	"757"	"328"	"463"	"868"	"4"	"142"	"1603"	"19"	"180"	"0"	"634"	"5665"	"57"	"1718"	"214"	"739"	"488"	"424"	"42"	"173"	"3858"	"683"	"155"	"971"	"375"	"522"	"212"	"118"	"1982"	"69"	"50"	"8"	"2"	"241"	"160"	"45"	"4"	"42"	"25"	"4"	"18"	"74"	"35"	"4"	"0"	"16"	"114"	"1415"	"565"	"302"	"264"	"0"	"777"	"171"	"153"	"9291"	"0"	"1569"	"437"	"12542"	"720"	"4"	"188"	"0"	"536"	"137"	"301"	"0"	"128"	"30"	"486"	"74"	"36"	"87"	"423"	"154"	"379"	"574"	"2"	"0"	"30"	"2"	"7"	"0"	"0"	"130"	"8"	"0"	"1"	"0"	"0"	"1"	"3"	"4"	"14"	"35"	"3"	"1"	"0"	"0"	"3"	"4"	"0"	"3"	"2"	"238"	"3"	"0"	"4"	"83"	"293"	"22"	"11"	"263"	"7"	"0"	"5"	"3"	"10"	"4"	"0"	"0"	"72"	"7"	"3"	"7"	"0"	"5"	"1668"	"0"	"1"	"0"	"0"	"0"	"0"	"1"	"0"	"10"	"94"	"0"	"557"	"12"	"663"	"37"	"183"	"8"	"0"	"0"	"239"	"4"	"0"	"4"	"422"	"16"	"2"	"7"	"24"	"2"	"2"	"3"	"0"	"0"	"2"	"5"	"0"	"0"	"1"	"0"	"0"	"0"	"0"	"0"	"122"	"8"	"0"	"2"	"4"	"1"	"1"	"592"	"9"	"1"	"0"	"12"	"0"	"3"	"142"	"2"	"4"	"149"	"4"	"2"	"0"	"1"	"949"	"9"	"56"	"0"	"0"	"0"	"0"	"4"	"7"	"3"	"0"	"40"	"0"	"0"	"3"	"1"	"96"	"7"	"0"	"2"	"44"	"0"	"2"	"10"	"0"	"0"	"0"	"207"	"10"	"6"	"18"	"11"	"4"	"2"	"135"	"0"	"3448"	"2"	"0"	"328"	"429"	"3"	"20"	"14"	"5248"	"314"	"3568"	"92"	"221"	"74"	"242"	"174"	"33"	"30"	"686"	"46"	"172"	"66"	"49"	"3"	"5"	"239"	"72"	"5"	"176"	"0"	"27"	"31"	"4"	"426"	"0"	"396"	"6"	"3"	"97"	"264"	"4"	"0"	"5"	"63"	"290"	"1759"	"19"	"0"	"182"	"193"	"25"	"9"	"41920"	"19"	"0"	"0"	"0"	"168"	"198"	"92"	"5"	"72"	"49"	"66"	"83"	"8"	"131"	"2"	"3"	"31"	"0"	"2"	"10"	"16"	"96"	"172"	"2"	"5"	"33"	"0"	"2"	"5"	"2"	"0"	"158"	"0"	"8"	"382"	"4"	"0"	"55"	"0"	"2"	"3"	"29"	"345"	"145"	"213"	"291"	"36"	"72"	"4"	"104"	"336"	"103"	"49"	"0"	"0"	"576"	"234"	"194"	"37"	"30"	"4"	"8"	"48"	"739"	"41"	"0"	"0"	"57"	"0"	"9"	"0"	"9"	"26066"	"647"	"16"	"59"	"101"	"836"	"220"	"11"	"25"	"2"	"0"	"78"	"1110"	"2"	"29"	"344"	"154"	"179"	"295"	"344"	"293"	"226"	"269"	"665"	"2289"	"1046"	"94"	"47"	"145"	"1"	"336"	"337"	"48"	"1152"	"1371"	"399"	"148"	"11"	"1468"	"690"	"659"	"80"	"47"	"169"	"84"	"907"	"77"	"2093"	"357"	"213"	"583"	"1181"	"16"	"2160"	"101"	"1802"	"221"	"3227"	"10739"	"1019"	"33"	"13"	"1828"	"935"	"535"	"10486"	"802"	"1012"	"769"	"56"	"279"	"1212"	"466"	"7"	"0"	"5"	"17"	"178"	"191"	"265"	"168"	"26"	"0"	"207"	"0"	"0"	"0"	"34"	"45"	"126"	"5"	"1280"	"827"	"25"	"17"	"14"	"102"	"994"	"21"	"808"	"0"	"400"	"155"	"56"	"50"	"0"	"2"	"1"	"0"	"0"	"3"	"0"	"35"	"15"	"1"	"0"	"193"	"0"	"37"	"0"	"1"	"20"	"0"	"122"	"4"	"121"	"570"	"0"	"0"	"381"	"15"	"0"	"810"	"7"	"0"	"0"	"0"	"0"	"0"	"0"	"0"	"0"	"0"	"2"	"6"	"0"	"0"	"0"	"1"	"0"	"0"	"9"	"0"	"1"	"5"	"0"	"1"	"0"	"0"	"10"	"0"	"0"	"0"	"1"	"0"	"0"	"3"	"10"	"5"	"6"	"0"	"0"	"33"	"0"	"0"	"0"	"0"	"1"	"0"	"0"	"0"	"0"	"0"	"0"	"0"	"6"	"0"	"0"	"2"	"4"	"1"	"747"	"71"	"1294"	"37"	"376"	"45"	"3262"	"9"	"2"	"1986"	"918"	"16"	"73"	"5917"	"172"	"2137"	"935"	"629"	"1715"	"668"	"109"	"708"	"56"	"1279"	"493"	"1522"	"179"	"441"	"83"	"5414"	"546"	"160"	"76"	"150"	"27"	"47"	"556"	"288"	"6682"	"1"	"0"	"0"	"3770"	"3"	"0"	"7"	"344"	"624"	"11"	"2"	"0"	"407"	"618"	"960"	"213"	"10"	"11"	"2"	"20"	"8"	"12"	"5"	"10"	"21"	"25"	"5"	"2"	"1"	"3"	"24"	"12"	"235"	"1637"	"1866"	"837"	"561"	"1703"	"477"	"351"	"298"	"1822"	"10767"	"1974"	"423"	"33"	"500"	"78"	"185"	"280"	"2622"	"884"	"1898"	"3189"	"73"	"223"	"391"	"2016"	"751"	"733"	"840"	"69"	"1561"	"210"	"345"	"98"	"168"	"86"	"3229"	"30936"	"1761"	"205"	"527"	"112"	"150"	"6897"	"167"	"0"	"9546"	"1026"	"1836"	"1801"	"306"	"287"	"6705"	"30"	"1958"	"96"	"128"	"178"	"1416"	"736"	"25"	"59"	"3969"	"3"	"557"	"1771"	"4177"	"2703"	"205"	"2916"	"364"	"1714"	"5462"	"4105"	"1154"	"4769"	"9850"	"169"	"86"	"1740"	"619"	"527"	"476"	"7748"	"580"	"832"	"451"	"1326"	"419"	"489"	"1581"	"6"	"925"	"287"	"1248"	"2203"	"184"	"861"	"1770"	"798"	"3570"	"7499"	"551"	"950"	"1603"	"353"	"84"	"310"	"144"	"855"	"445"	"626"	"690"	"1805"	"135"	"276"	"186"	"14"	"86"	"473"	"5334"	"1180"	"2083"	"25"	"98"	"1210"	"52"	"1352"	"340"	"338"	"223"	"5"	"510"	"1357"	"269"	"2"	"2428"	"37"	"489"	"163"	"959"	"905"	"905"	"416"	"2317"	"861"	"6546"	"198"	"7"	"97"	"615"	"15"	"0"	"0"	"0"	"0"	"0"	"24"	"11"	"3"	"36"	"33"	"95"	"0"	"2624"	"456"	"681"	"1577"	"230"	"2941"	"15"	"332"	"1011"	"2481"	"632"	"15"	"974"	"102"	"698"	"1666"	"50"	"1"	"41"	"34"	"2062"	"214"	"187"	"865"	"162"	"129"	"113"	"1641"	"346"	"148"	"3179"	"2073"	"113"	"870"	"61"	"280"	"1146"	"1200"	"444"	"8"	"1087"	"8"	"0"	"1048"	"0"	"0"	"127"	"69"	"108"	"16"	"64"	"20"	"0"	"88"	"1563"	"295"	"223"	"0"	"1436"	"839"	"2168"	"2349"	"90"	"41"	"3599"	"187"	"155"	"732"	"807"	"364"	"949"	"587"	"510"	"399"	"3854"	"31528"	"0"	"268"	"225"	"1636"	"265"	"552"	"9"	"52"	"705"	"0"	"0"	"0"	"0"	"4"	"0"	"0"	"0"	"0"	"0"	"0"	"0"	"5"	"1"	"0"	"0"	"0"	"12"	"4"	"0"	"1"	"0"	"1373"	"61"	"8"	"74"	"226"	"93"	"421"	"297"	"9"	"1095"	"166"	"42"	"463"	"1501"	"79"	"113"	"471"	"1820"	"77"	"8"	"31"	"88"	"33"	"222"	"137"	"21"	"239"	"104"	"71"	"1128"	"180"	"682"	"233"	"4931"	"381"	"233"	"1555"	"332"	"54"	"209"	"10797"	"172"	"1856"	"893"	"69"	"650"	"383"	"1"	"0"	"35"	"72"	"2060"	"3"	"3171"	"30"	"0"	"2948"	"134"	"456"	"787"	"110"	"289"	"3"	"604"	"143"	"15"	"670"	"0"	"0"	"0"	"145"	"98"	"153"	"0"	"8"	"93"	"310"	"411"	"539"	"158"	"1363"	"116"	"4"	"37"	"0"	"0"	"16"	"935"	"66"	"2456"	"1010"	"16400"	"2051"	"261"	"225"	"122"	"161"	"0"	"0"	"83"	"138"	"743"	"1034"	"538"	"482"	"560"	"0"	"59"	"0"	"20"	"0"	"370"	"85"	"546"	"138"	"582"	"7017"	"296"	"2627"	"665"	"692"	"177"	"763"	"501"	"308"	"1730"	"4"	"8"	"16"	"810"	"18"	"127"	"878"	"90"	"136"	"318"	"284"	"454"	"14285"	"1187"	"500"	"662"	"8"	"182"	"920"	"103"	"288"	"400"	"94"	"176"	"103"	"52"	"814"	"5"	"25"	"4"	"18"	"2"	"1"	"92"	"7"	"228"	"5794"	"282"	"2676"	"1790"	"96"	"2218"	"1220"	"3120"	"479"	"712"	"16"	"7009"	"2611"	"573"	"1189"	"646"	"91"	"41"	"50"	"2506"	"124"	"808"	"111"	"48"	"538"	"1142"	"544"	"83"	"390"	"2"	"620"	"3"	"803"	"150"	"304"	"1018"	"322"	"172"	"305"	"9"	"1256"	"16"	"114"	"360"	"142"	"211"	"349"	"232"	"48"	"59"	"124"	"123"	"130"	"132"	"625"	"160"	"82"	"1090"	"9177"	"203"	"1227"	"427"	"5756"	"918"	"7"	"1401"	"4338"	"1150"	"681"	"4"	"75"	"7049"	"44"	"323"	"1021"	"1257"	"37"	"746"	"1567"	"3095"	"107"	"612"	"181"	"3119"	"2"	"2"	"8"	"5"	"0"	"1"	"254"	"934"	"7"	"0"	"0"	"25"	"59"	"126"	"474"	"14"	"742"	"592"	"1254"	"198"	"1028"	"4563"	"59"	"4"	"26"	"671"	"31"	"11"	"392"	"65"	"5751"	"2573"	"771"	"7"	"0"	"0"	"0"	"0"	"248"	"1615"	"764"	"2656"	"495"	"0"	"325"	"24"	"2"	"0"	"52"	"24"	"145"	"272"	"80"	"935"	"61"	"363"	"2"	"1664"	"358"	"1346"	"481"	"0"	"98"	"276"	"1704"	"3942"	"2708"	"12529"	"2013"	"1170"	"503"	"1142"	"2625"	"3131"	"181"	"399"	"1886"	"3277"	"0"	"0"	"61"	"1039"	"283"	"814"	"1029"	"6295"	"195"	"158"	"89"	"89"	"11"	"136"	"869"	"9802"	"6305"	"10089"	"7049"	"10251"	"4811"	"1100"	"442"	"241"	"81"	"189"	"7"	"2"	"4184"	"8220"	"380"	"2092"	"430"	"8"	"2"	"87"	"9"	"3"	"0"	"0"	"14"	"9"	"1305"	"584"	"551"	"604"	"2313"	"1381"	"513"	"1172"	"0"	"0"	"535"	"620"	"3"	"8"	"1"	"467"	"19"	"0"	"26"	"14"	"2989"	"1280"	"791"	"16"	"311"	"651"	"4421"	"234"	"148"	"199"	"243"	"2433"	"1834"	"2979"	"9"	"325"	"19"	"1628"	"9"	"353"	"41"	"248"	"260"	"556"	"829"	"0"	"58"	"568"	"34"	"6165"	"2021"	"1"	"3"	"205"	"9"	"114"	"2386"	"43661"	"55"	"1"	"2"	"11"	"159"	"1003"	"1130"	"1"	"4"	"82"	"2337"	"538"	"68"	"1949"	"60"	"716"	"1584"	"120"	"4319"	"0"	"11"	"3"	"3099"	"68"	"187"	"962"	"27"	"263"	"5517"	"613"	"0"	"44"	"2096"	"8499"	"98"	"280"	"76"	"259"	"641"	"1815"	"390"	"191"	"759"	"13424"	"574"	"0"	"177"	"0"	"0"	"799"	"72"	"0"	"724"	"253"	"75"	"13"	"2866"	"51"	"24"	"0"	"88"	"672"	"0"	"169"	"493"	"241"	"215"	"0"	"0"	"179"	"1"	"0"	"182"	"0"	"58"	"48"	"499"	"0"	"127"	"60"	"433"	"427"	"1374"	"2110"	"330"	"975"	"711"	"62"	"1030"	"777"	"77"	"19"	"303"	"42"	"61"	"31336"	"28"	"9"	"1765"	"385"	"552"	"433"	"549"	"558"	"1804"	"1478"	"845"	"72"	"18"	"0"	"0"	"63"	"84"	"10"	"10"	"43"	"87"	"4934"	"8"	"251"	"1959"	"285"	"9"	"315"	"458"	"90"	"151"	"49"	"77"	"294"	"29"	"857"	"160"	"306"	"3"	"0"	"115"	"127"	"38"	"320"	"547"	"1618"	"1117"	"302"	"292"	"176"	"18"	"33"	"163"	"1334"	"6"	"224"	"285"	"545"	"9266"	"1029"	"0"	"3686"	"992"	"30"	"134"	"4786"	"0"	"965"	"1172"	"1501"	"42"	"1650"	"0"	"0"	"0"	"184"	"60"	"23"	"32"	"237"	"5"	"135"	"215"	"137"	"12"	"23"	"0"	"21"	"117"	"98"	"739"	"5426"	"71"	"1392"	"68"	"53"	"0"	"246"	"4"	"415"	"5"	"69"	"326"	"4"	"122"	"80"	"0"	"9"	"13652"	"181"	"332"	"3308"	"716"	"1"	"0"	"122"	"2295"	"0"	"0"	"384"	"32"	"104"	"174"	"0"	"26"	"2"	"60"	"0"	"19"	"57"	"69"	"6"	"4836"	"51"	"3360"	"104"	"6"	"71"	"538"	"6958"	"29"	"28"	"448"	"790"	"767"	"21"	"4"	"153"	"250"	"0"	"7"	"7"	"511"	"3"	"25"	"223"	"683"	"356"	"564"	"179"	"139"	"19"	"0"	"632"	"1899"	"31"	"2279"	"441"	"1619"	"30043"	"4049"	"5185"	"3282"	"1226"	"86"	"2632"	"4723"	"43"	"1058"	"448"	"42"	"124"	"0"	"323"	"0"	"8"	"0"	"0"	"172"	"0"	"161"	"2"	"28"	"35"	"10"	"3"	"12"	"26"	"2"	"170"	"5"	"34"	"22"	"172"	"9"	"207"	"48"	"0"	"280"	"0"	"32"	"27"	"1"	"557"	"230"	"395"	"575"	"1387"	"1062"	"3947"	"0"	"3"	"27"	"111"	"43"	"174"	"15"	"126"	"43"	"167"	"5"	"0"	"35"	"78"	"2"	"0"	"13"	"118"	"76"	"1"	"110"	"6"	"73"	"47"	"88"	"381"	"1"	"7"	"3"	"19"	"9"	"26"	"325"	"8"	"361"	"449"	"92"	"23"	"2501"	"312"	"546"	"86"	"501"	"30"	"2"	"0"	"0"	"290"	"458"	"99"	"55"	"6"	"22"	"287"	"20"	"3796"	"281"	"3"	"23"	"43"	"57"	"13"	"149"	"279"	"1"	"5"	"72"	"131"	"9"	"99"	"3"	"9"	"1"	"22"	"29"	"206"	"50"	"2"	"3"	"1"	"75"	"106"	"53933"	"27"	"236"	"13"	"1"	"220"	"87"	"353"	"32"	"255"	"109"	"99"	"0"	"421"	"4"	"905"	"0"	"4"	"0"	"0"	"0"	"20"	"11087"	"15"	"1193"	"12"	"3635"	"265"	"17"	"141"	"885"	"300"	"160"	"18"	"11"	"23"	"0"	"44"	"6"	"93"	"5"	"0"	"50"	"22"	"10"	"2060"	"2672"	"1972"	"10"	"1252"	"1458"	"722"	"259"	"108"	"122"	"26"	"141"	"4585"	"83"	"215"	"133"	"225"	"109"	"899"	"2023"	"1272"	"2297"	"1205"	"0"	"16"	"2"	"0"	"0"	"7"	"5"	"474"	"1887"	"7067"	"45"	"6"	"350"	"287"	"190"	"143"	"97"	"260"	"230"	"1"	"0"	"0"	"1042"	"0"	"0"	"417"	"2108"	"839"	"506"	"82"	"300"	"5154"	"41"	"73"	"395"	"4"	"185"	"0"	"203"	"139"	"19"	"11"	"18"	"12"	"98"	"28"	"12"	"10"	"258"	"27"	"20"	"167"	"66"	"34"	"1"	"6"	"26"	"131"	"40"	"3432"	"617"	"3435"	"723"	"245"	"626"	"6"	"0"	"7"	"8"	"1"	"0"	"2"	"57"	"153"	"14"	"41"	"5740"	"23"	"302"	"1298"	"48"	"1907"	"898"	"44"	"153"	"716"	"251"	"14"	"245"	"894"	"271"	"304"	"111"	"195"	"1827"	"232"	"275"	"505"	"643"	"254"	"1178"	"43"	"2576"	"682"	"129"	"3924"	"287"	"412"	"221"	"444"	"88"	"452"	"64"	"3"	"0"	"818"	"541"	"183"	"6"	"812"	"20591"	"2031"	"9"	"1"	"0"	"0"	"0"	"9"	"0"	"5949"	"29"	"75"	"706"	"388"	"161"	"120"	"3748"	"486"	"898"	"360"	"1877"	"2036"	"1"	"2"	"699"	"566"	"31"	"32"	"41"	"5"	"2549"	"18"	"146"	"197"	"79"	"1440"	"1060"	"1200"	"188"	"1800"	"0"	"3057"	"0"	"0"	"315"	"2684"	"226"	"0"	"976"	"460"	"3882"	"0"	"0"	"121"	"7"	"3"	"127"	"546"	"0"	"110"	"150"	"780"	"143"	"6"	"1236"	"100"	"6486"	"1905"	"856"	"19"	"330"	"1654"	"141"	"690"	"3087"	"234"	"51"	"927"	"745"	"206"	"2951"	"71"	"513"	"85"	"84"	"145"	"165"	"461"	"3"	"41"	"774"	"116"	"776"	"13"	"1218"	"1328"	"335"	"212"	"2"	"0"	"172"	"1098"	"1540"	"885"	"16151"	"272"	"134"	"413"	"177"	"117"	"27"	"50"	"11"	"181"	"3324"	"129"	"1"	"268"	"100"	"460"	"663"	"1030"	"138"	"84"	"175"	"149"	"1288"	"3"	"0"	"3"	"424"	"912"	"422"	"149"	"402"	"875"	"1162"	"1633"	"6"	"248"	"161"	"544"	"828"	"2"	"18"	"531"	"3666"	"633"	"2162"	"106"	"244"	"2564"	"269"	"551"	"552"	"628"	"12"	"5"	"2172"	"520"	"871"	"1180"	"125"	"58"	"3904"	"139"	"528"	"283"	"536"	"270"	"134"	"1611"	"424"	"6292"	"197"	"982"	"902"	"177"	"6"	"6517"	"1536"	"979"	"2294"	"11"	"66"	"1378"	"186"	"585"	"81"	"242"	"854"	"8"	"701"	"1296"	"86"	"0"	"150"	"140"	"190"	"328"	"2"	"186"	"292"	"176"	"6"	"211"	"1074"	"489"	"829"	"157"	"584"	"426"	"350"	"18"	"25"	"53"	"68"	"475"	"386"	"214"	"122"	"871"	"44"	"99"	"895"	"558"	"567"	"23"	"244"	"1461"	"49"	"2"	"425"	"831"	"1697"	"221"	"79"	"634"	"0"	"104"	"234"	"980"	"595"	"15"	"1529"	"1094"	"2971"	"1717"	"355"	"98"	"2301"	"571"	"105"	"1432"	"4"	"565"	"1666"	"96"	"174"	"1033"	"4"	"118"	"608"	"106"	"298"	"0"	"1009"	"84"	"679"	"7097"	"798"	"213"	"168"	"18"	"452"	"138"	"136"	"492"	"3482"	"1901"	"217"	"1529"	"0"	"1218"	"673"	"444"	"0"	"0"	"96"	"159"	"457"	"173"	"337"	"821"	"1"	"12"	"797"	"73"	"162"	"450"	"126"	"0"	"850"	"28"	"348"	"386"	"433"	"384"	"6773"	"519"	"1715"	"103"	"4879"	"368"	"14"	"117"	"627"	"322"	"743"	"147"	"324"	"189"	"0"	"600"	"398"	"66"	"3"	"2292"	"2719"	"161"	"74"	"579"	"0"	"3"	"8"	"2761"	"59"	"739"	"178"	"1583"	"26202"	"8975"	"848"	"92"	"194"	"11"	"3935"	"192"	"1105"	"18"	"1257"	"370"	"389"	"58"	"1376"	"0"	"385"	"252"	"132"	"196"	"763"	"234"	"1550"	"3055"	"212"	"2399"	"1058"	"3182"	"130"	"151"	"385"	"543"	"1577"	"353"	"4"	"17"	"718"	"24"	"630"	"117"	"3684"	"1290"	"617"	"1846"	"215"	"195"	"106"	"418"	"147"	"188"	"78"	"1958"	"821"	"313"	"148"	"532"	"74"	"143"	"203"	"37"	"0"	"0"	"1357"	"12"	"1011"	"144"	"188"	"3469"	"1146"	"7"	"1553"	"173"	"152"	"340"	"294"	"1205"	"0"	"85"	"40"	"135"	"123"	"34"	"51"	"496"	"179"	"82"	"533"	"112"	"314"	"37"	"312"	"101"	"70"	"179"	"2"	"231"	"544"	"1131"	"16"	"47"	"40"	"836"	"135"	"2287"	"46"	"3711"	"74"	"240"	"38"	"299"	"2077"	"2291"	"1292"	"5235"	"2576"	"458"	"12"	"8"	"30"	"8"	"135"	"248"	"106"	"57"	"0"	"10"	"74"	"10"	"0"	"767"	"3"	"19"	"66"	"13"	"0"	"1"	"1"	"0"	"0"	"1"	"3"	"75"	"9"	"0"	"1419"	"54"	"2"	"0"	"4"	"4"	"1"	"0"	"8"	"2"	"1"	"13"	"1"	"86"	"5"	"10"	"0"	"4"	"0"	"2"	"7"	"0"	"1"	"0"	"0"	"0"	"4"	"3"	"8"	"0"	"0"	"9"	"2"	"1071"	"34"	"141"	"110"	"21"	"161"	"8"	"82"	"11"	"39"	"0"	"48"	"3"	"14"	"37"	"53"	"161"	"22"	"28"	"12"	"58"	"113"	"0"	"54"	"28"	"86"	"0"	"1"	"14"	"3742"	"3971"	"1"	"0"	"2371"	"6373"	"652"	"164"	"864"	"382"	"1111"	"63"	"86"	"181"	"107"	"30"	"141"	"25"	"0"	"48"	"1"	"198"	"15"	"77"	"66"	"40"	"25"	"73"	"58"	"0"	"0"	"175"	"1083"	"112"	"27"	"4"	"0"	"0"	"0"	"0"	"8"	"5"	"8"	"568"	"34"	"2"	"26"	"296"	"6"	"102"	"284"	"217"	"363"	"1205"	"0"	"20"	"6"	"76"	"941"	"2"	"2"	"8"	"19"	"43"	"16"	"100"	"111"	"221"	"92"	"5"	"7"	"466"	"5"	"80"	"60"	"8"	"297"	"70"	"3"	"3"	"0"	"214"	"3510"	"455"	"1001"	"71"	"1"	"218"	"1355"	"156"	"227"	"160"	"75"	"753"	"0"	"0"	"131"	"2"	"8"	"17"	"0"	"756"	"7"	"3"	"1"	"6"	"0"	"291"	"241"	"291"	"149"	"58"	"22"	"51"	"21"	"10"	"32"	"24"	"1374"	"5"	"1682"	"386"	"1931"	"961"	"523"	"168"	"20"	"1158"	"7"	"0"	"351"	"91"	"9"	"704"	"368"	"4800"	"8"	"66"	"26"	"1510"	"609"	"0"	"1576"	"534"	"4297"	"128"	"657"	"9"	"297"	"2059"	"100"	"64"	"1946"	"548"	"408"	"366"	"532"	"116"	"117"	"152"	"8283"	"1896"	"1475"	"165"	"1"	"267"	"14"	"24"	"44"	"41"	"0"	"33"	"0"	"43"	"2"	"1591"	"12"	"205"	"193"	"32"	"3590"	"42"	"229"	"2593"	"13697"	"622"	"67"	"752"	"206"	"279"	"0"	"0"	"1250"	"62"	"10"	"26"	"27"	"176"	"143"	"4"	"77"	"0"	"181"	"1"	"68"	"554"	"33"	"135"	"9"	"150"	"0"	"2"	"2641"	"5"	"5"	"0"	"1"	"12"	"4"	"0"	"148"	"42"	"32"	"35"	"6"	"16"	"0"	"0"	"0"	"3"	"3"	"14"	"51"	"0"	"0"	"4"	"0"	"208"	"33"	"7"	"2514"	"176"	"0"	"115"	"34"	"6"	"44"	"30"	"89"	"533"	"24"	"83"	"55"	"76"	"40"	"105"	"50"	"30"	"0"	"2"	"8"	"14"	"0"	"6"	"1022"	"171"	"0"	"19"	"13"	"10"	"4"	"1027"	"20"	"5"	"2"	"30"	"13"	"3"	"107"	"54"	"124"	"9"	"22"	"7"	"18"	"0"	"2"	"39"	"16"	"3"	"0"	"0"	"58"	"4"	"7"	"1"	"20511"	"4301"	"1395"	"939"	"1481"	"1325"	"4889"	"4"	"3"	"65"	"602"	"362"	"0"	"53"	"308"	"0"	"0"	"266"	"30"	"2"	"104"	"39"	"36"	"83"	"0"	"2"	"7"	"20"	"175"	"528"	"249"	"0"	"0"	"27"	"4"	"4"	"0"	"3"	"112"	"29"	"22"	"74"	"2908"	"902"	"97"	"301"	"11"	"19"	"1"	"337"	"14"	"16"	"167"	"2"	"0"	"10"	"1617"	"1324"	"0"	"0"	"0"	"30"	"6"	"0"	"736"	"1496"	"12"	"18"	"7"	"216"	"18"	"1"	"7"	"0"	"13"	"0"	"163"	"3261"	"395"	"44677"	"3"	"2"	"83"	"1"	"2"	"34"	"108"	"27"	"28"	"131"	"3949"	"21"	"62"	"78"	"786"	"0"	"14"	"2"	"3"	"4"	"3"	"22"	"6"	"48"	"68"	"6"	"49"	"125"	"8"	"55"	"151"	"19"	"26"	"18"	"8"	"17"	"932"	"121"	"368"	"62"	"248"	"1367"	"37"	"10"	"19"	"17"	"0"	"7"	"5"	"165"	"0"	"882"	"369"	"15"	"12"	"90"	"5"	"200"	"9"	"0"	"75"	"34"	"124"	"3"	"30"	"44"	"5"	"29"	"7"	"21"	"16"	"9"	"5"	"6"	"34"	"60"	"0"	"14"	"100"	"0"	"9"	"1865"	"916"	"40"	"0"	"2"	"40"	"8"	"0"	"37"	"39"	"5"	"16"	"5"	"0"	"4"	"1"	"0"	"0"	"4"	"24"	"13"	"0"	"61"	"2"	"50"	"117"	"0"	"0"	"5"	"0"	"9"	"6"	"6"	"5582"	"696"	"0"	"156"	"0"	"1"	"21"	"11"	"0"	"0"	"2"	"0"	"423"	"906"	"0"	"266"	"2"	"40"	"0"	"1409"	"1"	"11"	"2"	"19"	"0"	"0"	"5"	"0"	"0"	"0"	"18"	"4"	"0"	"849"	"9"	"6"	"6"	"11"	"9"	"884"	"1"	"12"	"2060"	"1560"	"529"	"230"	"280"	"1"	"4"	"115"	"10"	"88"	"24"	"0"	"1"	"26"	"0"	"11"	"0"	"5"	"2"	"2"	"14"	"0"	"140"	"889"	"11"	"12"	"10"	"47"	"26"	"51"	"69"	"1"	"47"	"5043"	"148"	"32"	"418"	"2"	"2"	"3"	"187"	"0"	"62"	"7"	"2"	"40"	"33"	"63"	"62"	"1"	"316"	"8"	"2"	"0"	"9"	"0"	"31"	"18"	"0"	"4"	"8"	"0"	"68"	"37"	"6"	"2521"	"12"	"80"	"12"	"38"	"0"	"900"	"24"	"11"	"1"	"30"	"9"	"1769"	"208"	"49"	"37"	"62"	"146"	"1"	"507"	"4"	"3"	"828"	"0"	"0"	"0"	"0"	"18"	"0"	"0"	"35"	"51"	"24"	"39"	"30"	"0"	"17"	"49"	"18"	"27"	"0"	"21"	"9"	"1"	"4"	"6"	"3"	"0"	"22"	"2"	"0"	"973"	"5"	"396"	"754"	"820"	"16"	"1061"	"355"	"648"	"26"	"139"	"239"	"1694"	"1627"	"502"	"1929"	"1"	"0"	"0"	"22"	"0"	"35"	"4"	"0"	"42"	"17"	"6"	"101"	"5"	"106"	"7"	"245"	"1645"	"6517"	"28222"	"125"	"146"	"227"	"457"	"1177"	"489"	"700"	"278"	"541"	"765"	"0"	"1408"	"22759"	"477"	"0"	"4"	"4"	"4"	"39"	"22"	"68"	"1"	"7"	"0"	"4"	"35"	"0"	"23"	"0"	"0"	"0"	"3"	"11"	"1"	"5"	"1"	"59"	"382"	"1"	"4"	"8"	"3"	"0"	"54"	"94"	"78"	"2417"	"2"	"48"	"19"	"6"	"17"	"32"	"0"	"31"	"0"	"0"	"289"	"11"	"0"	"11"	"14"	"4"	"24"	"9"	"4"	"28"	"98"	"251"	"20"	"151"	"11"	"12"	"45"	"2"	"0"	"2"	"0"	"17"	"24"	"26"	"0"	"2"	"23"	"3223"	"23"	"37"	"38"	"4"	"12"	"22"	"56"	"3"	"8"	"4"	"0"	"0"	"7"	"41"	"143"	"7"	"0"	"0"	"0"	"4693"	"17"	"7"	"0"	"4"	"22"	"2614"	"5"	"15"	"25"	"3359"	"3252"	"0"	"11"	"57"	"12"	"30"	"45"	"1"	"10"	"13"	"211"	"3"	"116"	"1148"	"900"	"2"	"94"	"2"	"0"	"2"	"21"	"114"	"29"	"81"	"30"	"3"	"70"	"272"	"337"	"723"	"38"	"243"	"38"	"7"	"25"	"0"	"31"	"93"	"71"	"0"	"3"	"2"	"90"	"119"	"55"	"177"	"0"	"406"	"9"	"496"	"441"	"849"	"207"	"0"	"0"	"6"	"9"	"11"	"0"	"21"	"498"	"1625"	"264"	"2187"	"0"	"0"	"3"	"7"	"8"	"0"	"1"	"1"	"0"	"3"	"0"	"2"	"0"	"0"	"28"	"0"	"1124"	"2"	"0"	"6"	"49"	"1"	"3"	"0"	"6"	"0"	"2"	"0"	"2"	"0"	"2"	"1"	"25"	"12"	"4"	"2"	"0"	"32"	"1"	"9"	"135"	"8"	"15"	"1"	"28"	"0"	"10"	"6"	"0"	"2"	"77"	"3"	"36"	"45"	"8"	"9"	"84"	"20"	"0"	"0"	"2"	"86"	"5"	"16"	"1"	"119"	"13"	"0"	"0"	"5"	"2"	"1"	"5"	"2"	"1"	"41"	"5"	"0"	"8"	"51"	"92"	"68"	"3"	"4"	"0"	"1"	"18"	"0"	"118"	"0"	"25"	"0"	"0"	"7450"	"7"	"99"	"0"	"4"	"0"	"0"	"8"	"0"	"0"	"0"	"3"	"0"	"25"	"0"	"0"	"0"	"81"	"4"	"28"	"2"	"0"	"12"	"0"	"22"	"28"	"54"	"18"	"7"	"4"	"20"	"17"	"0"	"33"	"2"	"1"	"5"	"0"	"15"	"36"	"9"	"118"	"2259"	"763"	"103"	"1"	"4"	"59"	"0"	"2"	"4"	"15"	"97"	"0"	"40"	"3"	"0"	"10"	"0"	"20"	"15"	"22"	"24"	"92"	"4"	"1"	"4"	"0"	"2"	"6"	"4"	"35"	"67"	"4"	"1"	"0"	"82"	"2"	"0"	"16"	"0"	"57"	"13"	"0"	"21"	"0"	"0"	"0"	"0"	"4"	"3"	"0"	"11"	"62"	"0"	"4"	"1"	"0"	"4"	"0"	"0"	"89"	"0"	"0"	"0"	"2"	"0"	"3"	"8"	"89"	"15"	"16"	"11"	"22"	"13"	"3"	"0"	"0"	"0"	"3"	"2"	"9"	"1"	"0"	"0"	"1"	"5"	"1"	"5"	"21"	"1"	"0"	"9"	"9"	"47"	"2"	"7"	"26"	"27"	"34"	"3"	"15"	"22"	"2"	"0"	"49"	"1"	"0"	"14"	"8"	"0"	"4"	"14"	"80"	"3"	"4"	"3"	"11"	"0"	"9"	"3"	"6"	"4"	"27"	"9"	"8"	"10"	"12"	"0"	"9"	"0"	"2"	"2"	"0"	"0"	"0"	"0"	"12"	"6"	"0"	"0"	"1"	"1"	"0"	"2"	"4"	"13"	"1664"	"3"	"20"	"20"	"7"	"4"	"4"	"1"	"16"	"8"	"0"	"0"	"0"	"27"	"0"	"1"	"2"	"2"	"0"	"0"	"150"	"22"	"575"	"4"	"1"	"22"	"97"	"8"	"10"	"2"	"104"	"425"	"0"	"41"	"9"	"14"	"21"	"23"	"59"	"0"	"2"	"4"	"18"	"0"	"961"	"12799"	"11"	"4"	"3"	"3"	"0"	"3"	"4145"	"2"	"3903"	"11"	"3"	"38"	"75"	"98"	"12"	"5"	"8"	"5"	"12"	"2692"	"1"	"78"	"0"	"0"	"0"	"4"	"0"	"7"	"0"	"22"	"22"	"71"	"0"	"26"	"0"	"1"	"10"	"7"	"11"	"4"	"101"	"5"	"8"	"6"	"2"	"1"	"48"	"1"	"5"	"0"	"6"	"2"	"5"	"668"	"2026"	"0"	"0"	"1"	"32"	"59"	"10"	"3"	"1"	"2"	"10"	"494"	"3424"	"2"	"75"	"6"	"15"	"69"	"4"	"127"	"104"	"48"	"160"	"1631"	"0"	"343"	"9"	"7"	"12"	"239"	"146"	"0"	"102"	"2"	"6"	"76"	"0"	"9"	"0"	"0"	"4"	"96"	"3"	"0"	"0"	"14"	"0"	"1"	"0"	"0"	"12"	"0"	"1"	"21"	"6"	"0"	"5"	"0"	"5"	"1"	"12"	"46"	"10"	"0"	"0"	"0"	"12"	"8"	"5"	"342"	"25"	"0"	"1"	"51"	"0"	"2"	"13"	"32"	"35"	"15"	"42"	"21"	"2"	"0"	"0"	"86"	"27"	"147"	"1"	"4"	"2"	"0"	"5"	"4"	"17"	"8"	"57"	"67"	"416"	"0"	"8"	"9"	"22"	"11"	"7"	"3"	"0"	"0"	"2"	"0"	"9"	"18"	"0"	"12"	"3"	"21"	"6"	"0"	"1"	"30"	"25"	"4"	"6"	"8"	"0"	"3"	"64"	"21"	"16"	"16"	"4"	"72"	"0"	"7"	"0"	"0"	"709"	"1"	"0"	"0"	"14"	"20"	"7"	"0"	"1300"	"229"	"22"	"2"	"6"	"0"	"29"	"3"	"3"	"0"	"6"	"25"	"21"	"8"	"120"	"8"	"2"	"0"	"25"	"0"	"0"	"8"	"6"	"9"	"0"	"132"	"389"	"18"	"0"	"1"	"2"	"396"	"24"	"34"	"1"	"5"	"0"	"0"	"4"	"288"	"60"	"301"	"11"	"324"	"10"	"174"	"1573"	"4"	"3"	"9"	"38"	"0"	"20"	"4"	"0"	"10"	"208"	"1"	"4"	"13"	"41"	"6"	"0"	"1"	"4"	"1"	"4"	"4"	"56"	"2"	"26"	"36"	"706"	"4287"	"4042"	"1"	"6"	"303"	"37"	"14"	"450"	"656"	"2"	"143"	"42"	"12"	"20"	"48"	"222"	"16"	"617"	"55"	"102"	"98"	"0"	"3972"	"569"	"1723"	"106"	"4"	"282"	"5"	"1569"	"8"	"0"	"476"	"983"	"0"	"181"	"1294"	"2"	"10"	"21"	"11"	"303"	"9235"	"50"	"12"	"116"	"2"	"101"	"379"	"426"	"0"	"0"	"1"	"1528"	"584"	"175"	"1255"	"0"	"1"	"7"	"702"	"122"	"49"	"7"	"4"	"12"	"2"	"40"	"3"	"3"	"27914"	"3"	"3"	"7"	"0"	"7"	"8"	"44"	"15"	"0"	"36"	"0"	"12"	"2"	"7"	"0"	"13"	"0"	"7"	"3"	"0"	"3"	"1"	"0"	"198"	"0"	"0"	"38"	"69"	"3"	"0"	"120"	"6"	"1"	"16"	"3"	"0"	"3"	"0"	"331"	"118"	"153"	"214"	"349"	"166"	"533"	"186"	"187"	"0"	"25"	"5"	"0"	"7"	"22"	"1"	"7"	"26"	"22"	"0"	"0"	"28"	"19"	"6"	"13"	"0"	"11"	"10"	"0"	"14658"	"5"	"50"	"3"	"0"	"62"	"63"	"9"	"0"	"9"	"222"	"353"	"48"	"611"	"6540"	"395"	"434"	"21"	"33"	"77"	"75"	"1"	"18"	"10"	"3"	"0"	"90"	"12"	"0"	"0"	"0"	"0"	"13"	"12"	"0"	"3"	"12"	"3"	"19"	"47"	"6"	"0"	"0"	"44"	"32"	"12"	"2006"	"279"	"1091"	"3"	"50"	"16"	"58"	"5"	"109"	"0"	"15"	"112"	"2"	"0"	"5"	"1"	"0"	"85"	"14"	"7"	"13"	"0"	"14"	"1"	"8"	"41"	"13"	"2"	"15"	"0"	"0"	"1"	"1"	"7"	"12"	"1845"	"2"	"0"	"0"	"21"	"0"	"0"	"12"	"0"	"19"	"2"	"11"	"0"	"2"	"0"	"0"	"72"	"4"	"42"	"0"	"8"	"1"	"11"	"40"	"0"	"19"	"5"	"2"	"2"	"4"	"1"	"16"	"2"	"10"	"0"	"17"	"2"	"31"	"8"	"39"	"0"	"0"	"0"	"0"	"0"	"0"	"604"	"0"	"0"	"12"	"0"	"3"	"0"	"45"	"0"	"0"	"5"	"0"	"0"	"8"	"5"	"8"	"4"	"11"	"0"	"0"	"6"	"1"	"2"	"6"	"2"	"49"	"12"	"0"	"8"	"3"	"0"	"0"	"0"	"6"	"16"	"0"	"58"	"20"	"18"	"1"	"8"	"7"	"22"	"0"	"3"	"1"	"1"	"8"	"13"	"0"	"20"	"7"	"27"	"4"	"119"	"0"	"4"	"11"	"0"	"2"	"0"	"0"	"0"	"0"	"0"	"17"	"329"	"427"	"1991"	"4"	"2"	"1"	"3"	"10"	"1"	"9"	"9"	"0"	"0"	"0"	"0"	"5"	"57"	"14"	"2"	"0"	"0"	"20"	"10"	"1"	"0"	"0"	"3"	"0"	"3"	"11"	"0"	"6"	"0"	"7"	"0"	"0"	"36"	"68"	"0"	"0"	"93"	"8"	"9"	"5"	"4"	"0"	"28"	"0"	"0"	"15"	"22"	"10"	"5"	"0"	"4"	"133"	"58"	"69"	"46"	"11"	"0"	"159"	"11"	"58"	"3"	"0"	"0"	"0"	"0"	"0"	"0"	"0"	"0"	"1551"	"3320"	"0"	"0"	"144"	"5"	"0"	"14"	"3"	"1"	"2"	"0"	"0"	"0"	"0"	"0"	"7"	"4"	"0"	"5"	"2"	"0"	"10"	"6"	"4"	"0"	"1"	"7"	"56"	"5"	"0"	"14"	"3270"	"0"	"17"	"5"	"3"	"15"	"8"	"26"	"17"	"0"	"0"	"0"	"0"	"0"	"0"	"0"	"4"	"39"	"0"	"15"	"0"	"3"	"0"	"1"	"0"	"3"	"12"	"0"	"0"	"0"	"107"	"2"	"11"	"15"	"0"	"8"	"0"	"0"	"1"	"1"	"1"	"0"	"1"	"10"	"0"	"70"	"5"	"7"	"0"	"0"	"0"	"0"	"0"	"1"	"2"	"0"	"1"	"1"	"29"	"4"	"9"	"16"	"2"	"9"	"0"	"3"	"12"	"16"	"6"	"104"	"17"	"25"	"28"	"6"	"7"	"6"	"14"	"51"	"2"	"0"	"21"	"0"	"0"	"5"	"7"	"28"	"7"	"9"	"0"	"60"	"3"	"6"	"8"	"0"	"38"	"3"	"9"	"4"	"24"	"14"	"0"	"3"	"13"	"0"	"0"	"7"	"37"	"28"	"1"	"0"	"245"	"9"	"6"	"0"	"0"	"13"	"1"	"0"	"1"	"0"	"7"	"22"	"0"	"5"	"3"	"0"	"0"	"63"	"3"	"109"	"0"	"0"	"0"	"0"	"0"	"0"	"0"	"30"	"0"	"1"	"3"	"31"	"0"	"2"	"19"	"16"	"181"	"2"	"0"	"0"	"4"	"0"	"0"	"0"	"1"	"0"	"6"	"1"	"26"	"65"	"109"	"24"	"0"	"0"	"0"	"13"	"13"	"26"	"3"	"0"	"0"	"8"	"0"	"0"	"0"	"4"	"9"	"2"	"0"	"1"	"0"	"6"	"3"	"1"	"4"	"1"	"0"	"10"	"1"	"19"	"1"	"2"	"40"	"1"	"2"	"7"	"8623"	"596"	"9"	"6"	"3"	"3"	"0"	"2"	"0"	"10"	"0"	"1"	"0"	"0"	"13"	"1"	"1"	"1"	"5"	"7"	"0"	"0"	"0"	"5"	"7"	"2"	"1"	"0"	"5"	"1"	"0"	"0"	"16"	"4"	"0"	"2"	"1"	"0"	"34"	"0"	"0"	"1"	"0"	"0"	"10"	"0"	"0"	"2"	"0"	"0"	"1"	"0"	"5"	"0"	"2"	"17"	"10"	"4"	"3"	"2"	"1"	"1"	"0"	"13"	"4"	"6"	"2"	"0"	"1"	"8"	"12"	"3"	"1079"	"1973"	"1118"	"2928"	"173"	"34"	"354"	"413"	"2486"	"1083"	"727"	"201"	"3986"	"1674"	"1291"	"2417"	"794"	"7188"	"4075"	"540"	"11"	"17"	"6902"	"0"	"44"	"35"	"0"	"3"	"0"	"60"	"60"	"159"	"27"	"348"	"664"	"3720"	"14"	"4"	"8"	"0"	"17"	"20"	"0"	"0"	"0"	"2"	"27"	"0"	"0"	"6"	"38"	"13"	"0"	"76"	"6"	"16"	"12"	"5"	"27"	"0"	"12"	"4"	"10"	"35"	"2"	"13"	"69"	"14"	"0"	"2"	"0"	"4"	"18"	"7"	"12"	"0"	"557"	"1328"	"740"	"48"	"0"	"106"	"0"	"0"	"15"	"6"	"0"	"75"	"0"	"6"	"19"	"2"	"26"	"2"	"0"	"361"	"69"	"0"	"0"	"50"	"0"	"1"	"6"	"0"	"0"	"3"	"29"	"44"	"15"	"5"	"1"	"26"	"29"	"0"	"1"	"3"	"3"	"2"	"18"	"2"	"1"	"23"	"7"	"0"	"0"	"10"	"17"	"14"	"7"	"1"	"13"	"1"	"4"	"4"	"31"	"9"	"4"	"4"	"1"	"11"	"8"	"0"	"14"	"4"	"15"	"12"	"15"	"7"	"0"	"4"	"2"	"299"	"0"	"19"	"0"	"0"	"3"	"12"	"12"	"52"	"28"	"0"	"0"	"0"	"0"	"0"	"0"	"0"	"0"	"11"	"37"	"2"	"18"	"5"	"17"	"3"	"87"	"3"	"17"	"31"	"34"	"20"	"38"	"3"	"1"	"1"	"0"	"8"	"26"	"3"	"8"	"47"	"29"	"50"	"8"	"252"	"169"	"25"	"7"	"3"	"18"	"13"	"20"	"0"	"5"	"2"	"0"	"18"	"2"	"29"	"5"	"40"	"9"	"0"	"116"	"187"	"18"	"62"	"39"	"14"	"14"	"14"	"10"	"4"	"51"	"110"	"0"	"2"	"0"	"7"	"10"	"6"	"2"	"1756"	"3"	"8"	"5"	"5"	"8"	"8"	"10"	"12"	"1226"	"172"	"25"	"2"	"0"	"10"	"59"	"13"	"93"	"195"	"0"	"0"	"18"	"10"	"6"	"0"	"6"	"6"	"28"	"0"	"0"	"0"	"3"	"3648"	"31881"	"28"	"0"	"1"	"3"	"0"	"72"	"3"	"29"	"0"	"0"	"7"	"0"	"0"	"0"	"19"	"9"	"37"	"8"	"0"	"8"	"13"	"18"	"15"	"3"	"2"	"0"	"61"	"7"	"2"	"60"	"0"	"3"	"1"	"37"	"0"	"1"	"0"	"0"	"2"	"3"	"15"	"0"	"1"	"6"	"4"	"110"	"0"	"7"	"50"	"58"	"17"	"8"	"0"	"25"	"0"	"2"	"4"	"1064"	"1421"	"209"	"5"	"198"	"2446"	"114"	"24"	"1"	"18"	"25"	"9"	"78"	"17"	"0"	"2"	"42"	"3"	"0"	"3"	"17"	"16"	"0"	"6"	"0"	"22"	"27"	"6"	"0"	"9"	"1138"	"95"	"516"	"2"	"0"	"1396"	"1106"	"690"	"6"	"0"	"0"	"4"	"15"	"0"	"0"	"0"	"1"	"0"	"0"	"0"	"0"	"1"	"0"	"0"	"0"	"0"	"0"	"0"	"3903"	"2581"	"479"	"0"	"0"	"1"	"3"	"0"	"0"	"0"	"12"	"2"	"0"	"0"	"1"	"0"	"0"	"7"	"21"	"55"	"0"	"1"	"80"	"6"	"12"	"0"	"1"	"0"	"0"	"0"	"13"	"6"	"3"	"0"	"0"	"23"	"3"	"0"	"0"	"0"	"2"	"11"	"8"	"5"	"22"	"8"	"5"	"4"	"3"	"0"	"3"	"672"	"10"	"2"	"663"	"1148"	"1760"	"72"	"606"	"3"	"21"	"2"	"0"	"14"	"19"	"10"	"6"	"8"	"7"	"51"	"19"	"1"	"1"	"11"	"483"	"325"	"53315"	"207"	"165"	"927"	"1"	"14"	"0"	"367"	"2"	"45"	"1"	"0"	"371"	"612"	"2"	"25818"	"3"	"0"	"174"	"1"	"54"	"2263"	"144"	"6"	"80"	"164"	"598"	"1281"	"108"	"1717"	"1041"	"5496"	"1484"	"327"	"1779"	"1206"	"2921"	"7"	"2017"	"0"	"998"	"2063"	"40"	"893"	"6"	"1313"	"925"	"5053"	"51"	"132"	"9066"	"3611"	"8"	"3983"	"16"	"1"	"362"	"80"	"24"	"1865"	"5774"	"30"	"582"	"0"	"628"	"57"	"601"	"1745"	"477"	"82"	"2841"	"0"	"1"	"760"	"20"	"829"	"504"	"16"	"7109"	"34"	"65839"	"94"	"493"	"4185"	"341"	"15"	"575"	"3285"	"492"	"321"	"225"	"894"	"2979"	"3481"	"5"	"6"	"0"	"0"	"5"	"1"	"3"	"7"	"4"	"8"	"0"	"0"	"582"	"126"	"1048"	"86"	"317"	"322"	"1027"	"56"	"2446"	"255"	"9"	"2264"	"2998"	"6442"	"4988"	"701"	"15"	"0"	"0"	"2954"	"3988"	"6338"	"6436"	"5041"	"8749"	"145"	"3713"	"461"	"1406"	"153"	"1193"	"3"	"0"	"44"	"2058"	"10"	"130"	"16"	"3"	"2"	"0"	"0"	"23"	"13"	"4"	"27"	"0"	"0"	"5"	"0"	"4"	"4792"	"506"	"820"	"162"	"410"	"641"	"164"	"3"	"4579"	"1813"	"1011"	"6038"	"0"	"690"	"9278"	"605"	"23"	"0"	"0"	"0"	"1"	"0"	"0"	"0"	"0"	"0"	"10"	"0"	"0"	"15751"	"1310"	"90"	"491"	"6723"	"744"	"120"	"72"	"2404"	"2768"	"8058"	"313"	"231"	"1062"	"5"	"0"	"11"	"0"	"3"	"0"	"18"	"3"	"0"	"6"	"3"	"93"	"1"	"0"	"6"	"0"	"0"	"7"	"4"	"0"	"1171"	"3256"	"3044"	"1516"	"1017"	"104"	"19"	"0"	"0"	"0"	"0"	"0"	"76"	"0"	"225"	"1784"	"171"	"3608"	"1252"	"1688"	"1850"	"605"	"66"	"203"	"87"	"1513"	"192"	"164"	"68"	"28"	"647"	"1724"	"666"	"77"	"0"	"158"	"7"	"1681"	"2003"	"1238"	"111"	"17"	"1471"	"2497"	"1084"	"177"	"130"	"49"	"1"	"260"	"914"	"335"	"0"	"54"	"1010"	"1125"	"209"	"2562"	"154"	"135"	"629"	"793"	"588"	"218"	"114"	"14"	"108"	"223"	"77"	"288"	"926"	"73"	"327"	"160"	"1091"	"1181"	"1"	"9"	"12089"	"529"	"104"	"1402"	"138"	"3585"	"97"	"1270"	"0"	"149"	"591"	"179"	"2168"	"337"	"1985"	"765"	"834"	"18"	"1"	"116"	"177"	"720"	"405"	"243"	"1620"	"258"	"284"	"302"	"273"	"847"	"1481"	"9"	"14"	"24"	"2"	"24"	"174"	"308"	"214"	"878"	"112"	"23"	"0"	"0"	"1"	"0"	"62"	"466"	"121"	"0"	"58"	"68"	"3926"	"4"	"257"	"452"	"861"	"294"	"971"	"192"	"20"	"0"	"74"	"55"	"312"	"3250"	"385"	"2"	"140"	"363"	"14"	"485"	"692"	"723"	"343"	"1251"	"1304"	"55"	"699"	"493"	"54"	"1948"	"1931"	"993"	"4953"	"203"	"460"	"750"	"1193"	"174"	"525"	"8"	"344"	"1479"	"77"	"772"	"1151"	"358"	"196"	"86"	"2832"	"317"	"91"	"222"	"290"	"903"	"1145"	"60"	"265"	"1422"	"25"	"0"	"0"	"0"	"0"	"0"	"269"	"204"	"69"	"575"	"239"	"102"	"110"	"3"	"25"	"12580"	"682"	"1576"	"6265"	"13"	"0"	"29"	"36"	"1045"	"135"	"11"	"981"	"607"	"0"	"2521"	"28"	"6346"	"26"	"241"	"8"	"1396"	"0"	"0"	"130"	"2880"	"42"	"624"	"891"	"7057"	"601"	"9"	"6"	"8"	"46"	"1374"	"82"	"36"	"712"	"68"	"105"	"727"	"2129"	"3715"	"0"	"38"	"0"	"880"	"57"	"17"	"1327"	"463"	"7"	"417"	"439"	"3510"	"728"	"10"	"156"	"394"	"2172"	"3602"	"31"	"48"	"602"	"130"	"1796"	"121"	"828"	"4104"	"145"	"0"	"1101"	"129"	"711"	"1555"	"3160"	"5"	"177"	"1423"	"3"	"172"	"1506"	"121"	"1310"	"1741"	"583"	"7"	"5"	"604"	"434"	"249"	"13"	"527"	"132"	"323"	"1027"	"142"	"0"	"287"	"1342"	"214"	"457"	"436"	"449"	"131"	"233"	"146"	"1431"	"2059"	"113"	"4"	"2"	"8"	"15"	"164"	"108"	"640"	"78"	"116"	"1248"	"2115"	"1365"	"355"	"278"	"2440"	"321"	"84"	"678"	"143"	"48"	"289"	"3995"	"5"	"1385"	"1456"	"0"	"0"	"1"	"0"	"0"	"0"	"96"	"500"	"20"	"294"	"5"	"120"	"550"	"3"	"0"	"84"	"3"	"1"	"1"	"0"	"10"	"187"	"963"	"1061"	"16"	"926"	"286"	"19"	"1177"	"482"	"5"	"4"	"143"	"3671"	"32"	"719"	"334"	"0"	"0"	"82"	"42"	"283"	"5"	"549"	"0"	"224"	"987"	"550"	"992"	"402"	"411"	"308"	"455"	"423"	"113"	"198"	"461"	"505"	"996"	"41"	"1693"	"173"	"518"	"207"	"74"	"4"	"17"	"85"	"4"	"54"	"0"	"1119"	"361"	"1683"	"1024"	"559"	"1333"	"122"	"22706"	"2184"	"4286"	"608"	"154"	"68"	"247"	"475"	"1372"	"1188"	"1033"	"1839"	"1085"	"356"	"48"	"507"	"515"	"1339"	"104"	"545"	"345"	"552"	"276"	"8"	"5279"	"249"	"45"	"2777"	"0"	"0"	"2909"	"879"	"2213"	"447"	"614"	"4452"	"197"	"239"	"145"	"226"	"1031"	"860"	"85"	"452"	"164"	"148"	"108"	"62"	"410"	"934"	"339"	"1521"	"2326"	"29"	"90"	"447"	"953"	"506"	"39"	"11"	"1068"	"627"	"152"	"0"	"1947"	"362"	"77"	"10"	"18"	"128"	"2139"	"125"	"103"	"297"	"72"	"175"	"102"	"1205"	"92"	"51"	"1167"	"0"	"13"	"135"	"262"	"2809"	"993"	"932"	"16"	"228"	"480"	"432"	"596"	"2"	"0"	"9747"	"7"	"6613"	"1864"	"512"	"392"	"126"	"29"	"1603"	"5434"	"2722"	"1761"	"216"	"0"	"211"	"6"	"376"	"126"	"4952"	"40"	"307"	"535"	"4"	"0"	"46"	"869"	"23"	"2755"	"18"	"15"	"102"	"560"	"1591"	"13"	"232"	"1"	"983"	"2"	"191"	"95"	"1850"	"2495"	"60"	"78"	"116"	"310"	"114"	"391"	"240"	"435"	"248"	"272"	"460"	"825"	"1026"	"98"	"1240"	"129"	"8"	"0"	"8"	"284"	"228"	"153"	"12"	"27"	"45"	"228"	"368"	"0"	"32"	"619"	"538"	"375"	"36"	"166"	"2"	"418"	"138"	"338"	"263"	"1138"	"12"	"211"	"3"	"35"	"1168"	"174"	"347"	"256"	"2291"	"5"	"82"	"4"	"3748"	"163"	"741"	"1104"	"1958"	"1625"	"0"	"1"	"2"	"51"	"477"	"39"	"2006"	"3445"	"129"	"0"	"194"	"233"	"53"	"468"	"1815"	"35"	"146"	"70"	"72"	"239"	"297"	"2088"	"77"	"125"	"383"	"2321"	"263"	"954"	"437"	"42"	"3721"	"1579"	"182"	"538"	"459"	"445"	"158"	"221"	"531"	"654"	"77"	"1649"	"994"	"0"	"0"	"0"	"0"	"0"	"0"	"0"	"0"	"0"	"0"	"0"	"104"	"0"	"0"	"0"	"0"	"0"	"131"	"0"	"4"	"31"	"0"	"585"	"264"	"10"	"45"	"42"	"25"	"45"	"2"	"0"	"185"	"22"	"79"	"38"	"184"	"944"	"378"	"78"	"506"	"1086"	"186"	"1004"	"40"	"848"	"425"	"812"	"818"	"166"	"18"	"3"	"235"	"44"	"720"	"3529"	"2483"	"435"	"1154"	"2048"	"20"	"27"	"15"	"58"	"2696"	"3434"	"65"	"66"	"226"	"10"	"0"	"1"	"39"	"491"	"1870"	"1183"	"214"	"633"	"53"	"3049"	"264"	"102"	"1021"	"162"	"180"	"77"	"805"	"275"	"479"	"167"	"74"	"7139"	"372"	"413"	"839"	"224"	"2"	"320"	"61"	"105"	"911"	"1868"	"505"	"576"	"429"	"301"	"27"	"1"	"786"	"288"	"132"	"2566"	"1347"	"474"	"264"	"9"	"1146"	"186"	"104"	"36"	"44"	"485"	"995"	"3775"	"59"	"425"	"1125"	"801"	"40"	"98"	"239"	"209"	"37"	"481"	"196"	"186"	"230"	"1432"	"144"	"4213"	"273"	"17"	"3148"	"5033"	"485"	"82"	"3413"	"592"	"20"	"111"	"125"	"1125"	"1484"	"121"	"2275"	"46"	"1393"	"802"	"1443"	"195"	"2916"	"297"	"358"	"570"	"269"	"757"	"763"	"1193"	"225"	"167"	"184"	"8"	"0"	"1833"	"616"	"1267"	"471"	"163"	"109"	"115"	"116"	"210"	"674"	"336"	"158"	"431"	"4052"	"281"	"824"	"204"	"0"	"1"	"972"	"1220"	"85"	"447"	"79"	"1512"	"1097"	"592"	"482"	"211"	"271"	"626"	"7255"	"367"	"341"	"1869"	"1346"	"8"	"4"	"10"	"577"	"293"	"163"	"327"	"277"	"57"	"193"	"76"	"60"	"431"	"1"	"5656"	"206"	"77"	"153"	"323"	"1"	"54"	"590"	"105"	"151"	"1465"	"561"	"555"	"1125"	"677"	"708"	"518"	"97"	"88"	"445"	"579"	"52"	"1265"	"176"	"191"	"887"	"33"	"61"	"0"	"2654"	"3"	"0"	"0"	"0"	"2"	"371"	"7725"	"92"	"3"	"1019"	"2105"	"1"	"85"	"69"	"1133"	"163"	"24"	"189"	"14"	"679"	"46"	"122"	"1079"	"80"	"9"	"52"	"178"	"498"	"1331"	"896"	"1029"	"170"	"620"	"104"	"47"	"411"	"135"	"385"	"97"	"11"	"563"	"65"	"1247"	"0"	"132"	"495"	"341"	"1665"	"237"	"54"	"834"	"614"	"55"	"194"	"106"	"0"	"0"	"0"	"163"	"23"	"184"	"1010"	"165"	"209"	"39"	"9"	"524"	"406"	"39"	"516"	"102"	"1000"	"33"	"0"	"154"	"162"	"13699"	"77"	"94"	"18"	"5397"	"2629"	"1524"	"122"	"186"	"52"	"229"	"223"	"3"	"0"	"1"	"556"	"8"	"0"	"100"	"135"	"7"	"17"	"728"	"345"	"179"	"0"	"691"	"616"	"220"	"1474"	"237"	"1052"	"41"	"1055"	"1721"	"1369"	"199"	"546"	"209"	"31"	"49"	"152"	"143"	"447"	"23"	"330"	"76"	"44"	"381"	"141"	"52"	"848"	"4882"	"2177"	"574"	"115"	"506"	"202"	"1244"	"352"	"250"	"51"	"495"	"1"	"36"	"1359"	"22"	"791"	"29"	"636"	"25735"	"1"	"12"	"135"	"28"	"700"	"527"	"816"	"439"	"42"	"100"	"214"	"834"	"368"	"422"	"253"	"1011"	"589"	"31"	"755"	"439"	"118"	"58"	"87"	"3"	"1333"	"1072"	"3242"	"1826"	"219"	"2"	"55"	"1795"	"80"	"204"	"149"	"1686"	"942"	"2061"	"264"	"1689"	"4034"	"1220"	"153"	"13"	"1224"	"102"	"106"	"1067"	"253"	"316"	"304"	"34"	"133"	"50"	"0"	"1431"	"433"	"67"	"117"	"3641"	"119"	"25"	"1195"	"86"	"122"	"101"	"645"	"889"	"250"	"406"	"825"	"2466"	"174"	"91"	"324"	"129"	"14"	"229"	"550"	"312"	"651"	"155"	"4430"	"3"	"737"	"773"	"8"	"2"	"4"	"47"	"1075"	"284"	"1279"	"1191"	"15"	"201"	"213"	"90"	"93"	"844"	"931"	"0"	"3"	"0"	"104"	"0"	"48"	"835"	"33"	"185"	"5"	"17"	"416"	"88"	"239"	"62"	"1693"	"188"	"1278"	"183"	"1151"	"345"	"1792"	"498"	"951"	"1180"	"901"	"19"	"2776"	"153"	"339"	"866"	"258"	"2335"	"1011"	"10"	"16"	"1685"	"49"	"105"	"317"	"567"	"5064"	"694"	"270"	"314"	"27"	"193"	"38"	"25"	"110"	"3374"	"219"	"633"	"469"	"128"	"237"	"169"	"128"	"3630"	"1525"	"0"	"156"	"246"	"681"	"685"	"1657"	"41"	"1427"	"71"	"473"	"382"	"2442"	"941"	"10"	"8"	"524"	"210"	"14"	"7"	"1183"	"3"	"6"	"458"	"218"	"974"	"143"	"212"	"8"	"270"	"116"	"29"	"864"	"762"	"104"	"346"	"195"	"125"	"516"	"258"	"1098"	"422"	"64"	"66"	"4883"	"36"	"95"	"141"	"796"	"103"	"278"	"0"	"88"	"455"	"156"	"16"	"23"	"36"	"324"	"1423"	"0"	"7290"	"120"	"161"	"68"	"220"	"945"	"0"	"557"	"40"	"1624"	"1342"	"42"	"2102"	"2312"	"570"	"49"	"122"	"194"	"328"	"566"	"123"	"132"	"2568"	"10"	"0"	"326"	"203"	"185"	"403"	"230"	"0"	"0"	"425"	"227"	"48"	"6"	"10"	"193"	"192"	"31"	"395"	"510"	"135"	"1"	"0"	"1831"	"1488"	"292"	"3"	"2222"	"246"	"185"	"16"	"44"	"4018"	"6150"	"295"	"22"	"391"	"1520"	"2404"	"79"	"600"	"202"	"212"	"877"	"384"	"432"	"64"	"345"	"0"	"0"	"50"	"285"	"36"	"8"	"39"	"2667"	"232"	"213"	"715"	"447"	"719"	"95"	"173"	"138"	"114"	"9"	"2890"	"538"	"1684"	"815"	"10"	"74"	"979"	"194"	"2232"	"639"	"1"	"683"	"197"	"1025"	"622"	"242"	"1"	"837"	"0"	"2064"	"125"	"740"	"287"	"5003"	"235"	"496"	"1294"	"2301"	"0"	"134"	"56"	"754"	"7517"	"6"	"6"	"66"	"89"	"0"	"0"	"683"	"1"	"652"	"540"	"1274"	"2782"	"233"	"0"	"9728"	"221"	"102"	"107"	"161"	"558"	"209"	"22"	"68"	"248"	"3143"	"924"	"42"	"91"	"29"	"432"	"19"	"1787"	"905"	"23"	"28"	"1562"	"632"	"1402"	"4"	"128"	"141"	"537"	"724"	"630"	"3384"	"975"	"448"	"1281"	"245"	"296"	"1655"	"200"	"69"	"4920"	"1837"	"93"	"92"	"1833"	"54"	"507"	"183"	"1249"	"817"	"286"	"1303"	"57"	"559"	"98"	"3"	"0"	"2079"	"0"	"2"	"281"	"425"	"272"	"29"	"2"	"0"	"0"	"0"	"6"	"62"	"7"	"317"	"97"	"1398"	"376"	"249"	"3"	"295"	"955"	"9"	"105"	"586"	"32"	"973"	"310"	"1116"	"12"	"256"	"191"	"38"	"0"	"4"	"0"	"37"	"61"	"2896"	"91"	"785"	"336"	"78"	"2755"	"240"	"1339"	"0"	"274"	"166"	"5"	"0"	"3"	"0"	"54"	"0"	"5"	"0"	"9"	"6"	"2"	"0"	"0"	"30"	"0"	"8"	"9"	"3"	"24"	"175"	"2"	"209"	"4"	"3381"	"79"	"14"	"38"	"11"	"6"	"73"	"1102"	"87"	"275"	"66"	"569"	"83"	"528"	"68"	"209"	"324"	"134"	"1024"	"998"	"3592"	"32"	"640"	"511"	"806"	"143"	"215"	"488"	"384"	"13"	"1208"	"670"	"1513"	"120"	"350"	"1796"	"367"	"11"	"0"	"0"	"0"	"0"	"32"	"51"	"174"	"239"	"91"	"0"	"0"	"0"	"0"	"0"	"0"	"443"	"258"	"1630"	"360"	"1247"	"475"	"3"	"1048"	"453"	"589"	"202"	"76"	"162"	"20"	"1180"	"592"	"188"	"1"	"0"	"0"	"1"	"276"	"255"	"986"	"959"	"839"	"50"	"541"	"70"	"488"	"341"	"1075"	"192"	"186"	"617"	"282"	"111"	"296"	"93"	"518"	"1217"	"42"	"374"	"8"	"0"	"10"	"0"	"47"	"1"	"1"	"781"	"102"	"148"	"0"	"0"	"53"	"776"	"327"	"0"	"2076"	"1393"	"740"	"177"	"417"	"313"	"2698"	"2578"	"81"	"98"	"1694"	"1267"	"58"	"10"	"417"	"18"	"20"	"19"	"0"	"225"	"126"	"9127"	"192"	"0"	"3418"	"0"	"328"	"2593"	"244"	"1468"	"1992"	"1"	"0"	"130"	"1629"	"266"	"111"	"66"	"2"	"5"	"184"	"24"	"811"	"1323"	"2781"	"3"	"3"	"28"	"4132"	"595"	"2404"	"198"	"149"	"6"	"58"	"163"	"36"	"307"	"7"	"110"	"192"	"455"	"357"	"407"	"1"	"52"	"440"	"843"	"85"	"394"	"1734"	"237"	"114"	"0"	"1"	"0"	"0"	"0"	"1076"	"0"	"1133"	"472"	"440"	"4488"	"2"	"26"	"7"	"2"	"1"	"432"	"4699"	"2"	"7"	"129"	"26"	"45"	"298"	"10"	"363"	"49"	"66"	"889"	"940"	"9"	"3554"	"948"	"12"	"1098"	"943"	"8"	"101"	"551"	"51"	"613"	"10238"	"275"	"129"	"235"	"812"	"562"	"8"	"436"	"61"	"732"	"89"	"251"	"3"	"347"	"45"	"388"	"18"	"61"	"205"	"22"	"315"	"530"	"1120"	"31"	"697"	"662"	"5255"	"188"	"2254"	"250"	"42"	"359"	"485"	"1630"	"361"	"1177"	"2131"	"647"	"587"	"26"	"114"	"20"	"1602"	"88"	"160"	"162"	"295"	"336"	"1189"	"329"	"244"	"37"	"50"	"25"	"735"	"86"	"0"	"812"	"648"	"2072"	"37"	"123"	"734"	"309"	"284"	"116"	"260"	"63"	"36"	"671"	"931"	"73"	"1107"	"829"	"3437"	"80"	"325"	"447"	"12"	"1101"	"130"	"132"	"1455"	"67"	"111"	"45"	"2736"	"1875"	"249"	"51"	"6045"	"266"	"193"	"262"	"5500"	"900"	"1517"	"6"	"436"	"189"	"584"	"15"	"0"	"3"	"1103"	"12"	"234"	"115"	"37"	"351"	"2031"	"223"	"379"	"163"	"27"	"3"	"0"	"28"	"844"	"8"	"524"	"356"	"743"	"91"	"2767"	"47"	"0"	"112"	"207"	"1941"	"269"	"114"	"6"	"12"	"0"	"1"	"11"	"437"	"0"	"88"	"52"	"1190"	"79"	"159"	"408"	"226"	"31"	"200"	"312"	"0"	"374"	"98"	"162"	"545"	"2"	"470"	"65"	"1629"	"84"	"706"	"420"	"20"	"8"	"0"	"78"	"570"	"23"	"6"	"2"	"5"	"0"	"964"	"108"	"42"	"31"	"722"	"3086"	"117"	"293"	"43"	"883"	"207"	"1980"	"739"	"277"	"212"	"474"	"445"	"3"	"2296"	"345"	"4"	"11"	"2"	"0"	"33"	"18"	"2393"	"141"	"52"	"226"	"5"	"469"	"222"	"8"	"1"	"738"	"235"	"257"	"1"	"0"	"741"	"1029"	"4056"	"112"	"1"	"4"	"95"	"6452"	"2508"	"300"	"17"	"81"	"40"	"169"	"423"	"2198"	"249"	"287"	"19871"	"1066"	"112"	"264"	"694"	"898"	"334"	"4"	"6913"	"46"	"133"	"1727"	"12503"	"311"	"631"	"546"	"215"	"100"	"1629"	"662"	"15285"	"17066"	"2200"	"1124"	"246"	"0"	"0"	"261"	"1255"	"4"	"128"	"0"	"9"	"106"	"112"	"1114"	"184"	"79"	"39"	"1907"	"0"	"75"	"127"	"1585"	"433"	"1539"	"181"	"178"	"205"	"63"	"744"	"313"	"883"	"668"	"555"	"65"	"919"	"26"	"6"	"46"	"49"	"2"	"1801"	"701"	"192"	"616"	"1019"	"25"	"975"	"229"	"1765"	"1960"	"2479"	"5998"	"318"	"106"	"3560"	"77"	"399"	"447"	"1716"	"1845"	"3399"	"21"	"1209"	"2"	"1028"	"610"	"2196"	"58"	"476"	"351"	"61"	"75"	"170"	"84"	"1180"	"356"	"683"	"310"	"460"	"1159"	"343"	"414"	"672"	"884"	"1371"	"20"	"0"	"155"	"1485"	"86"	"6"	"464"	"58"	"6436"	"1902"	"13956"	"489"	"3706"	"1041"	"18"	"1695"	"61"	"142"	"823"	"49"	"406"	"409"	"0"	"224"	"296"	"359"	"22"	"474"	"740"	"2"	"219"	"440"	"28"	"157"	"915"	"74"	"1210"	"76"	"7339"	"2438"	"118"	"14020"	"1033"	"25136"	"444"	"1680"	"1449"	"70"	"287"	"764"	"9"	"2"	"335"	"24"	"12"	"1"	"715"	"210"	"14"	"3005"	"3755"	"28"	"79"	"0"	"465"	"10"	"997"	"29"	"8881"	"222"	"245"	"12542"	"5"	"0"	"100"	"19"	"286"	"13"	"0"	"476"	"714"	"115"	"1147"	"2641"	"149"	"187"	"483"	"1072"	"1339"	"5101"	"0"	"0"	"265"	"28314"	"11543"	"128"	"136"	"363"	"231"	"139"	"301"	"1005"	"30"	"251"	"427"	"46"	"0"	"5766"	"1074"	"1631"	"2103"	"1466"	"50"	"1761"	"114"	"339"	"631"	"217"	"66"	"186"	"706"	"91"	"2"	"411"	"116"	"0"	"903"	"3435"	"17"	"44"	"190"	"0"	"464"	"48"	"2"	"119"	"983"	"695"	"1406"	"106"	"10"	"416"	"121"	"2"	"35"	"171"	"399"	"98"	"109"	"302"	"0"	"3"	"0"	"0"	"0"	"0"	"78"	"113"	"2110"	"110"	"146"	"181"	"174"	"567"	"3194"	"0"	"53"	"131"	"4559"	"1121"	"195"	"349"	"7782"	"677"	"3412"	"3"	"7"	"1660"	"5214"	"146"	"662"	"48"	"148"	"9"	"144"	"1305"	"255"	"15"	"116"	"1010"	"114"	"24"	"847"	"9"	"2"	"0"	"0"	"68"	"168"	"43"	"292"	"23"	"16"	"325"	"593"	"551"	"1562"	"527"	"1"	"44"	"1069"	"42"	"514"	"18"	"0"	"9"	"230"	"57"	"987"	"527"	"762"	"4527"	"1664"	"711"	"2638"	"229"	"196"	"312"	"515"	"742"	"47"	"421"	"47"	"85"	"1621"	"182"	"7598"	"3"	"119"	"232"	"48"	"115"	"937"	"33"	"447"	"14"	"20"	"91"	"3406"	"188"	"166"	"9"	"219"	"2"	"1"	"84"	"608"	"346"	"763"	"92"	"1844"	"93"	"14369"	"143"	"559"	"1016"	"1663"	"765"	"4342"	"506"	"536"	"2"	"1952"	"93"	"441"	"1082"	"639"	"796"	"135"	"62"	"17"	"764"	"44"	"0"	"0"	"0"	"0"	"0"	"27"	"103"	"173"	"1095"	"790"	"1"	"147"	"549"	"3"	"959"	"82"	"349"	"8"	"436"	"724"	"245"	"284"	"141"	"1210"	"0"	"1"	"0"	"0"	"20"	"5"	"8"	"59"	"140"	"11"	"417"	"82"	"8830"	"0"	"7225"	"467"	"806"	"0"	"463"	"65"	"133"	"206"	"230"	"73"	"0"	"5"	"0"	"1"	"268"	"328"	"48"	"137"	"6877"	"229"	"4139"	"570"	"260"	"929"	"171"	"60"	"54"	"119"	"45"	"74"	"686"	"780"	"164"	"4"	"1899"	"6"	"6686"	"566"	"361"	"113"	"1240"	"0"	"140"	"73"	"38"	"2868"	"49"	"166"	"639"	"0"	"171"	"1"	"15569"	"433"	"157"	"165"	"0"	"0"	"3319"	"98"	"53"	"758"	"2"	"221"	"1363"	"346"	"0"	"1022"	"0"	"13"	"660"	"141"	"218"	"178"	"282"	"1314"	"4708"	"544"	"223"	"79"	"1"	"200"	"146"	"0"	"339"	"680"	"1040"	"460"	"198"	"362"	"3063"	"57"	"156"	"7"	"9"	"4230"	"4287"	"768"	"3"	"161"	"907"	"393"	"1087"	"1364"	"1914"	"702"	"4"	"147"	"565"	"353"	"536"	"705"	"564"	"683"	"278"	"0"	"458"	"347"	"1089"	"480"	"151"	"330"	"978"	"223"	"663"	"591"	"400"	"0"	"619"	"37"	"524"	"4360"	"390"	"149"	"2483"	"54"	"201"	"2446"	"185"	"174"	"300"	"178"	"533"	"133"	"362"	"459"	"1602"	"51"	"314"	"11"	"333"	"1304"	"213"	"26"	"794"	"25"	"58"	"441"	"235"	"3006"	"52"	"3907"	"26"	"991"	"618"	"81"	"3232"	"2018"	"48"	"60"	"22"	"2831"	"760"	"576"	"221"	"374"	"441"	"105"	"576"	"87"	"378"	"215"	"833"	"144"	"2533"	"60"	"0"	"463"	"511"	"398"	"49"	"5223"	"825"	"5"	"87"	"71"	"124"	"136"	"72"	"133"	"186"	"91"	"745"	"107"	"150"	"479"	"134"	"214"	"230"	"259"	"0"	"412"	"257"	"239"	"111"	"860"	"6"	"16"	"4552"	"7"	"7209"	"95"	"2599"	"245"	"539"	"1"	"131"	"542"	"187"	"19"	"576"	"936"	"34"	"12"	"7917"	"289"	"238"	"149"	"2562"	"7719"	"192"	"99"	"313"	"634"	"386"	"1543"	"158"	"268"	"871"	"2003"	"26"	"658"	"72"	"28"	"317"	"0"	"78"	"56"	"30"	"52"	"73"	"962"	"4865"	"579"	"1391"	"3"	"123"	"6"	"215"	"49"	"121"	"69"	"14548"	"2"	"12"	"45"	"329"	"320"	"1531"	"1"	"0"	"124"	"1046"	"395"	"130"	"558"	"281"	"311"	"1696"	"202"	"572"	"1512"	"347"	"173"	"49"	"311"	"357"	"0"	"0"	"552"	"610"	"0"	"175"	"97"	"2279"	"2115"	"954"	"213"	"193"	"3377"	"364"	"357"	"1470"	"154"	"96"	"191"	"17"	"236"	"424"	"214"	"1247"	"4156"	"9"	"182"	"6910"	"453"	"395"	"331"	"167"	"456"	"64"	"58"	"653"	"261"	"53"	"1016"	"82"	"2295"	"181"	"0"	"10"	"59"	"6"	"53"	"702"	"537"	"171"	"4"	"580"	"227"	"0"	"94"	"1032"	"166"	"3179"	"157"	"198"	"131"	"987"	"128"	"1869"	"85"	"159"	"3694"	"157"	"1270"	"296"	"203"	"767"	"11"	"1659"	"52"	"2836"	"1576"	"162"	"395"	"338"	"132"	"0"	"668"	"107"	"620"	"22"	"2"	"908"	"33"	"760"	"178"	"368"	"765"	"4"	"4886"	"161"	"697"	"2858"	"327"	"1492"	"44"	"293"	"2029"	"0"	"1"	"0"	"2"	"794"	"117"	"575"	"3170"	"0"	"351"	"718"	"712"	"29"	"0"	"0"	"578"	"0"	"1351"	"230"	"2"	"290"	"617"	"2407"	"75"	"495"	"1101"	"23"	"2387"	"169"	"3"	"0"	"66"	"748"	"225"	"721"	"48"	"4"	"0"	"2"	"2"	"96"	"406"	"67"	"12"	"9"	"2"	"31"	"534"	"128"	"802"	"138"	"0"	"814"	"102"	"776"	"599"	"5"	"345"	"2"	"0"	"92"	"1"	"157"	"73"	"8326"	"1046"	"619"	"3936"	"636"	"5604"	"4"	"137"	"358"	"225"	"28"	"144"	"2350"	"435"	"0"	"3"	"0"	"0"	"2"	"42"	"1863"	"147"	"587"	"529"	"1280"	"362"	"898"	"609"	"351"	"156"	"199"	"522"	"375"	"34"	"1607"	"1225"	"105"	"322"	"138"	"74"	"67"	"0"	"586"	"887"	"75"	"1295"	"6"	"666"	"253"	"171"	"1310"	"499"	"129"	"243"	"2940"	"216"	"796"	"2672"	"179"	"6523"	"298"	"535"	"329"	"361"	"0"	"919"	"35"	"55"	"79"	"1167"	"854"	"65"	"71"
"SAMN02981906"	"8"	"0"	"0"	"0"	"0"	"0"	"0"	"0"	"0"	"2"	"69"	"137"	"2500"	"1658"	"258"	"6"	"1"	"1"	"0"	"0"	"2"	"0"	"0"	"2"	"1"	"80"	"4"	"8"	"331"	"237"	"2"	"3389"	"12"	"39"	"20"	"89"	"91"	"79"	"257"	"219"	"382"	"145"	"345"	"24"	"374"	"83"	"273"	"1"	"0"	"1"	"936"	"14"	"2141"	"0"	"0"	"1857"	"2037"	"140"	"16"	"1842"	"0"	"1"	"0"	"87"	"10"	"222"	"221"	"0"	"0"	"81"	"205"	"0"	"400"	"503"	"6"	"0"	"13"	"17"	"4"	"153"	"27"	"1"	"1"	"1"	"36"	"0"	"0"	"0"	"0"	"1"	"38"	"0"	"6"	"2"	"936"	"456"	"26"	"347"	"1"	"629"	"436"	"76"	"322"	"155"	"4"	"110"	"180"	"414"	"127"	"7"	"676"	"1"	"120"	"236"	"80"	"1"	"0"	"9"	"3"	"2"	"255"	"441"	"135"	"168"	"2"	"0"	"4"	"0"	"203"	"42"	"180"	"4437"	"0"	"41"	"3"	"95"	"1"	"0"	"70"	"234"	"556"	"252"	"82"	"108"	"240"	"344"	"399"	"332"	"86"	"4"	"64"	"61"	"343"	"2"	"564"	"16"	"30"	"4"	"617"	"603"	"107"	"48"	"186"	"189"	"561"	"40"	"79"	"183"	"134"	"2227"	"350"	"53"	"1"	"25"	"279"	"768"	"113"	"520"	"84"	"137"	"0"	"0"	"80"	"60"	"2"	"187"	"148"	"0"	"678"	"271"	"0"	"233"	"0"	"1"	"365"	"645"	"84"	"25"	"1"	"600"	"766"	"1574"	"174"	"5"	"4"	"161"	"220"	"428"	"14"	"25"	"131"	"0"	"11"	"1628"	"96"	"23"	"203"	"284"	"1"	"378"	"599"	"107"	"1"	"48"	"554"	"138"	"527"	"89"	"9"	"313"	"123"	"2"	"0"	"0"	"851"	"29"	"175"	"127"	"17"	"511"	"6"	"1086"	"121"	"102"	"0"	"22"	"257"	"17"	"745"	"149"	"244"	"20"	"175"	"240"	"0"	"0"	"0"	"948"	"121"	"620"	"0"	"0"	"0"	"2"	"1"	"1"	"0"	"1"	"1"	"0"	"0"	"0"	"0"	"0"	"0"	"2"	"49"	"0"	"0"	"0"	"1"	"0"	"1"	"1"	"2"	"0"	"37"	"59"	"0"	"141"	"0"	"10"	"0"	"0"	"1"	"89"	"272"	"0"	"0"	"5"	"1221"	"554"	"224"	"222"	"58"	"0"	"59"	"7"	"0"	"0"	"129"	"0"	"82"	"0"	"1"	"1111"	"0"	"123"	"855"	"388"	"2"	"0"	"43"	"1739"	"40"	"2373"	"148"	"24"	"0"	"0"	"164"	"1"	"0"	"22"	"143"	"0"	"0"	"0"	"2"	"0"	"3"	"48"	"16"	"100"	"145"	"113"	"63"	"107"	"7"	"20"	"122"	"8"	"4"	"116"	"1"	"833"	"290"	"74"	"220"	"397"	"12"	"1263"	"844"	"3"	"0"	"0"	"1"	"624"	"455"	"181"	"449"	"1"	"2"	"3"	"0"	"0"	"0"	"0"	"0"	"223"	"9152"	"9"	"163"	"257"	"2"	"3"	"1"	"5"	"0"	"1302"	"186"	"9"	"37"	"1155"	"16"	"340"	"12"	"0"	"6"	"147"	"423"	"124"	"0"	"31"	"27"	"163"	"525"	"2216"	"0"	"35"	"3"	"4"	"217"	"6"	"596"	"0"	"24"	"0"	"0"	"24"	"0"	"0"	"0"	"93"	"62"	"494"	"482"	"229"	"212"	"215"	"25"	"0"	"22"	"381"	"121"	"572"	"356"	"64"	"58"	"137"	"160"	"83"	"0"	"164"	"45"	"78"	"6"	"0"	"8"	"26"	"24"	"81"	"196"	"12"	"32"	"21"	"118"	"333"	"3"	"32"	"0"	"5"	"14"	"631"	"4"	"24"	"0"	"87"	"1"	"1"	"655"	"3"	"308"	"50"	"975"	"111"	"55"	"411"	"10"	"4"	"126"	"382"	"0"	"369"	"84"	"801"	"6564"	"61"	"261"	"1174"	"12"	"229"	"221"	"581"	"329"	"56"	"4"	"0"	"1"	"117"	"61"	"55"	"428"	"46"	"71"	"70"	"1"	"37"	"0"	"364"	"60"	"0"	"144"	"4407"	"0"	"0"	"95"	"136"	"0"	"250"	"146"	"30"	"46"	"367"	"133"	"3"	"0"	"0"	"174"	"51"	"11"	"1"	"291"	"655"	"243"	"30"	"387"	"63"	"197"	"18"	"21"	"1"	"305"	"44"	"265"	"162"	"0"	"341"	"122"	"952"	"60"	"142"	"198"	"109"	"253"	"1"	"2"	"175"	"62"	"1151"	"556"	"348"	"1"	"24"	"30"	"155"	"15"	"2"	"58"	"39"	"0"	"160"	"6"	"22"	"0"	"1108"	"1"	"860"	"20"	"77"	"7"	"2"	"0"	"509"	"0"	"185"	"12"	"244"	"3"	"105"	"83"	"264"	"509"	"0"	"1"	"1"	"49"	"35"	"0"	"5"	"17"	"361"	"38"	"143"	"46"	"334"	"0"	"299"	"16"	"179"	"77"	"102"	"76"	"2"	"2"	"205"	"147"	"221"	"4"	"60"	"0"	"50"	"14"	"900"	"161"	"371"	"400"	"620"	"0"	"4"	"54"	"2"	"1"	"21"	"9"	"217"	"198"	"0"	"27"	"123"	"921"	"102"	"66"	"33"	"1"	"1"	"4"	"0"	"0"	"1"	"78"	"108"	"377"	"0"	"1"	"29"	"6"	"148"	"12"	"52"	"0"	"60"	"7"	"3"	"13"	"773"	"11"	"0"	"60"	"1931"	"2"	"1"	"4"	"0"	"0"	"1"	"0"	"0"	"98"	"412"	"3"	"3"	"0"	"0"	"1475"	"109"	"15"	"17"	"716"	"425"	"0"	"547"	"281"	"0"	"1"	"293"	"85"	"95"	"0"	"1110"	"474"	"155"	"218"	"1"	"1"	"1"	"66"	"190"	"0"	"0"	"48"	"496"	"247"	"0"	"0"	"31"	"123"	"1"	"166"	"185"	"164"	"91"	"60"	"0"	"151"	"0"	"130"	"58"	"0"	"0"	"1"	"34"	"1"	"175"	"55"	"683"	"0"	"409"	"56"	"4"	"179"	"1"	"3"	"1"	"0"	"0"	"1"	"213"	"0"	"229"	"1"	"629"	"2"	"72"	"15"	"227"	"0"	"120"	"26"	"230"	"194"	"7"	"146"	"3069"	"1"	"54"	"108"	"368"	"0"	"283"	"0"	"113"	"648"	"36"	"607"	"1"	"0"	"0"	"0"	"23"	"2"	"35"	"378"	"226"	"102"	"297"	"0"	"0"	"0"	"3"	"0"	"3"	"0"	"0"	"2"	"249"	"79"	"2"	"297"	"737"	"0"	"236"	"131"	"100"	"1"	"322"	"0"	"0"	"0"	"2"	"1"	"0"	"11"	"4"	"40"	"737"	"0"	"198"	"5"	"265"	"0"	"0"	"733"	"1330"	"0"	"191"	"1"	"0"	"0"	"0"	"2"	"0"	"0"	"0"	"0"	"2"	"1"	"0"	"0"	"0"	"0"	"0"	"1"	"0"	"0"	"0"	"0"	"0"	"0"	"0"	"0"	"0"	"2"	"0"	"0"	"0"	"0"	"0"	"1"	"1"	"11"	"0"	"0"	"11"	"170"	"3"	"1318"	"156"	"594"	"178"	"15"	"69"	"0"	"0"	"39"	"0"	"3643"	"3"	"10"	"0"	"29"	"309"	"77"	"134"	"167"	"303"	"147"	"195"	"342"	"177"	"256"	"369"	"196"	"117"	"234"	"26"	"68"	"3734"	"2"	"120"	"175"	"69"	"67"	"372"	"815"	"114"	"148"	"279"	"330"	"131"	"5"	"0"	"335"	"226"	"672"	"204"	"841"	"121"	"1"	"222"	"24"	"372"	"195"	"1742"	"107"	"36"	"329"	"520"	"9"	"20"	"356"	"101"	"1907"	"798"	"0"	"0"	"85"	"61"	"181"	"2"	"0"	"85"	"0"	"0"	"5"	"0"	"0"	"0"	"256"	"131"	"9"	"2"	"67"	"527"	"0"	"381"	"281"	"0"	"710"	"14"	"71"	"0"	"1151"	"8"	"0"	"32"	"380"	"11"	"0"	"199"	"17"	"204"	"51"	"220"	"105"	"0"	"0"	"1"	"232"	"22"	"0"	"14"	"14"	"720"	"136"	"399"	"0"	"71"	"182"	"7"	"184"	"465"	"297"	"72"	"93"	"0"	"0"	"6"	"570"	"0"	"260"	"0"	"0"	"622"	"142"	"3"	"1567"	"1711"	"4"	"32"	"387"	"4"	"68"	"61"	"256"	"642"	"84"	"226"	"0"	"0"	"0"	"0"	"12"	"0"	"1"	"258"	"1"	"1"	"4"	"248"	"423"	"92"	"191"	"67"	"77"	"493"	"785"	"34"	"213"	"827"	"2"	"199"	"291"	"965"	"0"	"58"	"3"	"10"	"4"	"481"	"74"	"220"	"7"	"5"	"6"	"48"	"25"	"5"	"1528"	"12"	"566"	"301"	"0"	"1"	"173"	"229"	"77"	"61"	"90"	"881"	"8"	"0"	"0"	"2"	"0"	"0"	"0"	"4"	"0"	"0"	"0"	"0"	"0"	"998"	"4"	"0"	"92"	"73"	"56"	"0"	"0"	"75"	"204"	"3"	"0"	"1"	"170"	"211"	"0"	"86"	"0"	"509"	"208"	"0"	"1"	"1"	"0"	"2"	"0"	"14"	"0"	"207"	"113"	"7"	"40"	"0"	"12"	"0"	"1179"	"2"	"4737"	"499"	"9"	"0"	"83"	"90"	"966"	"6"	"59"	"45"	"109"	"2"	"0"	"2"	"0"	"1"	"0"	"105"	"141"	"15"	"1"	"106"	"397"	"7"	"457"	"19"	"173"	"54"	"0"	"4"	"1741"	"1827"	"39"	"1118"	"4"	"2"	"1"	"0"	"1120"	"0"	"11"	"445"	"8"	"1"	"185"	"1112"	"89"	"93"	"114"	"63"	"0"	"225"	"41"	"29"	"126"	"64"	"0"	"25"	"13"	"516"	"0"	"2"	"130"	"388"	"393"	"485"	"291"	"185"	"471"	"2"	"7"	"0"	"0"	"465"	"17"	"15"	"0"	"316"	"76"	"282"	"146"	"0"	"4"	"39"	"812"	"0"	"2"	"51"	"89"	"0"	"10"	"0"	"10"	"7"	"432"	"4"	"310"	"4457"	"304"	"342"	"13"	"294"	"11"	"244"	"270"	"33"	"17"	"62"	"208"	"216"	"23"	"543"	"692"	"1"	"266"	"134"	"77"	"0"	"2"	"785"	"48"	"0"	"0"	"62"	"446"	"1"	"182"	"0"	"0"	"326"	"502"	"320"	"12"	"3"	"125"	"1"	"97"	"348"	"10"	"0"	"150"	"0"	"18"	"38"	"20"	"214"	"61"	"5"	"1"	"2"	"0"	"0"	"14"	"82"	"72"	"2"	"212"	"0"	"0"	"0"	"26"	"8"	"0"	"83"	"0"	"527"	"151"	"251"	"205"	"27"	"8"	"4"	"0"	"10"	"5"	"17"	"2"	"0"	"131"	"29"	"473"	"1713"	"0"	"0"	"39"	"41"	"165"	"435"	"33"	"225"	"43"	"67"	"1933"	"1695"	"0"	"51"	"7"	"84"	"1"	"678"	"0"	"0"	"23"	"1"	"21"	"0"	"9"	"5201"	"0"	"506"	"0"	"135"	"54"	"8"	"129"	"9"	"0"	"7"	"0"	"1"	"504"	"120"	"277"	"64"	"8"	"0"	"42"	"78"	"1352"	"31"	"32"	"129"	"685"	"55"	"0"	"47"	"282"	"0"	"87"	"500"	"53"	"113"	"673"	"130"	"299"	"188"	"104"	"23"	"64"	"158"	"0"	"0"	"0"	"69"	"1103"	"1928"	"14"	"0"	"0"	"71"	"163"	"66"	"8"	"236"	"86"	"0"	"168"	"0"	"0"	"0"	"63"	"271"	"424"	"5"	"641"	"0"	"110"	"236"	"69"	"175"	"183"	"47"	"3"	"0"	"0"	"65"	"33"	"324"	"0"	"0"	"0"	"1"	"6"	"0"	"80"	"21"	"0"	"5"	"381"	"250"	"65"	"0"	"0"	"1"	"9"	"162"	"0"	"8"	"17"	"0"	"6"	"38"	"15"	"134"	"42"	"0"	"0"	"0"	"0"	"20"	"1"	"116"	"1"	"1"	"227"	"190"	"9"	"2"	"0"	"134"	"185"	"313"	"0"	"362"	"41"	"0"	"0"	"935"	"12"	"316"	"0"	"0"	"569"	"0"	"0"	"491"	"410"	"0"	"10"	"0"	"8"	"5"	"3"	"0"	"607"	"162"	"234"	"0"	"291"	"879"	"7"	"759"	"0"	"0"	"1"	"4"	"907"	"104"	"928"	"9"	"16"	"0"	"848"	"99"	"12"	"97"	"223"	"203"	"77"	"97"	"16"	"0"	"0"	"0"	"1"	"38"	"41"	"13"	"57"	"4"	"1349"	"217"	"0"	"3"	"0"	"5"	"24"	"0"	"3694"	"244"	"67"	"617"	"424"	"136"	"110"	"23"	"0"	"237"	"262"	"8"	"0"	"0"	"1"	"0"	"227"	"70"	"0"	"5958"	"49"	"1"	"90"	"42"	"250"	"377"	"3"	"164"	"405"	"79"	"95"	"116"	"2"	"124"	"358"	"10"	"119"	"1"	"47"	"44"	"201"	"996"	"1"	"2422"	"416"	"82"	"110"	"236"	"21"	"147"	"66"	"228"	"87"	"1"	"150"	"62"	"112"	"0"	"128"	"15"	"19"	"61"	"76"	"207"	"407"	"305"	"333"	"398"	"4"	"1"	"1116"	"49"	"540"	"7"	"50"	"179"	"0"	"27"	"2"	"1864"	"20"	"80"	"114"	"70"	"140"	"54"	"89"	"14"	"0"	"0"	"0"	"1"	"0"	"2"	"1"	"0"	"0"	"1"	"13"	"5"	"92"	"2"	"114"	"454"	"35"	"472"	"45"	"124"	"2"	"270"	"164"	"3"	"2"	"0"	"58"	"3"	"9"	"0"	"0"	"2"	"305"	"0"	"5"	"1"	"0"	"396"	"14"	"1"	"106"	"38"	"427"	"65"	"493"	"7"	"0"	"0"	"0"	"128"	"0"	"2219"	"277"	"583"	"316"	"115"	"879"	"0"	"5"	"1"	"1"	"155"	"204"	"2"	"334"	"45"	"70"	"0"	"1"	"125"	"0"	"301"	"1"	"141"	"30"	"111"	"510"	"58"	"716"	"0"	"0"	"141"	"70"	"1"	"430"	"35"	"484"	"0"	"15"	"3"	"0"	"1"	"338"	"637"	"50"	"0"	"6"	"0"	"0"	"46"	"232"	"1"	"335"	"1022"	"0"	"0"	"1"	"0"	"1"	"0"	"0"	"62"	"80"	"0"	"0"	"0"	"30"	"0"	"24"	"111"	"22"	"6"	"0"	"142"	"9"	"370"	"0"	"10"	"0"	"0"	"91"	"10"	"3667"	"5"	"228"	"204"	"161"	"113"	"29"	"4"	"239"	"138"	"8"	"154"	"574"	"5"	"0"	"10"	"0"	"0"	"0"	"75"	"3503"	"62"	"0"	"0"	"54"	"92"	"0"	"286"	"20"	"162"	"2"	"2"	"55"	"1484"	"19"	"0"	"0"	"2"	"0"	"0"	"38"	"0"	"147"	"1"	"66"	"3"	"112"	"481"	"43"	"0"	"629"	"5"	"179"	"19"	"0"	"25"	"1247"	"0"	"1"	"0"	"0"	"0"	"0"	"414"	"3"	"212"	"563"	"182"	"0"	"0"	"0"	"642"	"152"	"31"	"1"	"186"	"338"	"0"	"98"	"187"	"0"	"0"	"0"	"21"	"31"	"4"	"0"	"0"	"72"	"456"	"0"	"1708"	"229"	"195"	"113"	"226"	"342"	"230"	"163"	"184"	"501"	"3"	"5"	"15"	"1"	"1"	"0"	"0"	"44"	"297"	"2"	"0"	"0"	"453"	"722"	"78"	"681"	"129"	"8"	"79"	"108"	"262"	"0"	"2"	"0"	"0"	"172"	"4"	"651"	"0"	"0"	"0"	"38"	"5"	"782"	"1"	"0"	"2610"	"102"	"26"	"2"	"0"	"283"	"0"	"192"	"295"	"19"	"272"	"12"	"85"	"454"	"143"	"74"	"251"	"416"	"434"	"40"	"90"	"0"	"0"	"2"	"1"	"220"	"991"	"90"	"15"	"336"	"195"	"11"	"20"	"2"	"0"	"2"	"6"	"5"	"2"	"734"	"21"	"53"	"252"	"18"	"0"	"0"	"2"	"0"	"8"	"68"	"0"	"386"	"0"	"216"	"2"	"0"	"0"	"20"	"0"	"47"	"26"	"0"	"0"	"0"	"0"	"0"	"0"	"0"	"0"	"0"	"3"	"0"	"0"	"0"	"0"	"0"	"1"	"0"	"35"	"0"	"0"	"31"	"29"	"7"	"0"	"0"	"203"	"6"	"0"	"896"	"51"	"273"	"3"	"0"	"253"	"388"	"450"	"120"	"0"	"0"	"0"	"2"	"4"	"0"	"0"	"0"	"0"	"0"	"1"	"0"	"4"	"0"	"1"	"19"	"0"	"266"	"76"	"4"	"79"	"111"	"60"	"0"	"150"	"11"	"0"	"4"	"13"	"0"	"57"	"1"	"0"	"1"	"0"	"0"	"0"	"0"	"0"	"0"	"0"	"3"	"0"	"2"	"2"	"3"	"4"	"1"	"0"	"0"	"0"	"0"	"0"	"0"	"0"	"141"	"35"	"161"	"0"	"2"	"78"	"51"	"362"	"614"	"99"	"0"	"174"	"341"	"1001"	"1"	"156"	"1432"	"121"	"110"	"56"	"176"	"0"	"586"	"402"	"86"	"25"	"63"	"77"	"0"	"647"	"0"	"1"	"2"	"0"	"191"	"15"	"83"	"5"	"89"	"0"	"403"	"9"	"10"	"2"	"0"	"31"	"54"	"572"	"43"	"4"	"0"	"1"	"14"	"2"	"5"	"1026"	"0"	"0"	"751"	"550"	"537"	"39"	"5"	"3"	"1"	"1"	"0"	"0"	"286"	"153"	"2"	"124"	"0"	"0"	"0"	"0"	"0"	"0"	"257"	"0"	"5"	"1"	"468"	"224"	"0"	"0"	"313"	"22"	"51"	"26"	"1"	"0"	"6"	"0"	"0"	"0"	"1"	"243"	"6"	"379"	"342"	"175"	"719"	"1"	"1"	"59"	"0"	"56"	"237"	"0"	"0"	"0"	"1"	"421"	"10"	"0"	"0"	"4"	"41"	"1"	"0"	"0"	"1"	"16"	"2"	"0"	"49"	"5"	"0"	"0"	"0"	"45"	"1"	"6"	"42"	"9"	"303"	"0"	"131"	"66"	"4"	"0"	"93"	"481"	"0"	"8"	"25"	"200"	"91"	"134"	"89"	"393"	"0"	"0"	"25"	"254"	"97"	"5"	"3"	"25"	"0"	"893"	"64"	"7"	"2"	"10"	"481"	"343"	"169"	"1044"	"380"	"126"	"89"	"37"	"88"	"1"	"1"	"104"	"0"	"0"	"4"	"158"	"108"	"1211"	"0"	"61"	"0"	"42"	"2360"	"640"	"20"	"5"	"0"	"0"	"2"	"170"	"86"	"12"	"45"	"137"	"90"	"8"	"178"	"62"	"647"	"53"	"41"	"178"	"374"	"219"	"14"	"0"	"20"	"0"	"3"	"2"	"20"	"4"	"28"	"194"	"51"	"857"	"114"	"131"	"150"	"143"	"0"	"0"	"405"	"337"	"10"	"97"	"126"	"28"	"1105"	"282"	"8"	"9"	"302"	"2"	"0"	"1"	"150"	"1"	"14"	"407"	"165"	"12"	"0"	"0"	"43"	"8"	"33"	"82"	"50"	"609"	"13"	"82"	"29"	"134"	"45"	"56"	"20"	"1"	"0"	"0"	"437"	"140"	"288"	"32"	"2"	"7"	"0"	"0"	"1"	"0"	"0"	"0"	"277"	"614"	"96"	"67"	"508"	"7"	"1287"	"17"	"190"	"26"	"67"	"6"	"86"	"49"	"16"	"2"	"120"	"349"	"0"	"0"	"782"	"323"	"6"	"3"	"0"	"590"	"0"	"1"	"0"	"0"	"140"	"0"	"7"	"125"	"43"	"355"	"3"	"0"	"8"	"778"	"279"	"145"	"26"	"0"	"193"	"296"	"1186"	"344"	"250"	"126"	"79"	"13"	"15"	"1"	"6"	"142"	"14"	"3"	"8"	"4"	"325"	"14"	"0"	"22"	"0"	"0"	"142"	"51"	"20"	"8"	"99"	"0"	"19"	"277"	"31"	"196"	"361"	"1624"	"0"	"396"	"6"	"1254"	"94"	"344"	"0"	"54"	"204"	"12"	"2"	"1"	"1"	"653"	"310"	"11"	"345"	"305"	"185"	"0"	"36"	"1"	"24"	"103"	"0"	"632"	"0"	"0"	"0"	"0"	"0"	"346"	"27"	"8"	"108"	"0"	"1"	"1"	"1"	"59"	"0"	"30"	"1"	"32"	"38"	"0"	"74"	"6"	"0"	"0"	"105"	"3"	"0"	"0"	"1"	"44"	"329"	"15"	"0"	"1"	"2"	"21"	"47"	"32"	"0"	"0"	"0"	"0"	"0"	"0"	"1"	"1"	"1"	"0"	"5"	"1"	"103"	"204"	"0"	"10"	"323"	"103"	"0"	"93"	"272"	"0"	"1"	"0"	"0"	"0"	"167"	"19"	"1"	"1"	"136"	"1779"	"32"	"5426"	"299"	"1177"	"51"	"75"	"2"	"0"	"0"	"0"	"379"	"1"	"0"	"15"	"0"	"0"	"0"	"0"	"0"	"621"	"1"	"0"	"0"	"0"	"0"	"0"	"0"	"22"	"248"	"6"	"0"	"0"	"0"	"9"	"0"	"0"	"0"	"0"	"0"	"1"	"17"	"91"	"0"	"127"	"394"	"302"	"142"	"23"	"312"	"424"	"67"	"0"	"1"	"5"	"22"	"20"	"108"	"0"	"81"	"107"	"54"	"566"	"54"	"143"	"57"	"326"	"497"	"141"	"25"	"16"	"13"	"7"	"0"	"4"	"9"	"3"	"0"	"18"	"4"	"23"	"277"	"116"	"115"	"1"	"129"	"4"	"71"	"19"	"154"	"52"	"41"	"225"	"2"	"409"	"1"	"0"	"0"	"0"	"0"	"0"	"0"	"25"	"531"	"2"	"216"	"0"	"94"	"54"	"1210"	"688"	"0"	"12"	"0"	"7"	"201"	"0"	"235"	"6"	"0"	"57"	"22"	"0"	"972"	"12"	"163"	"0"	"0"	"288"	"130"	"475"	"4"	"137"	"0"	"0"	"44"	"63"	"1"	"90"	"832"	"231"	"0"	"2"	"0"	"4"	"7"	"48"	"180"	"1938"	"0"	"0"	"0"	"136"	"352"	"0"	"0"	"0"	"0"	"70"	"182"	"0"	"0"	"117"	"66"	"37"	"671"	"1"	"8"	"31"	"1"	"41"	"116"	"6"	"1"	"0"	"1197"	"74"	"9"	"174"	"0"	"94"	"54"	"1"	"0"	"0"	"0"	"76"	"115"	"36"	"38"	"900"	"0"	"105"	"530"	"74"	"388"	"107"	"0"	"249"	"261"	"0"	"63"	"271"	"185"	"319"	"28"	"1"	"132"	"0"	"0"	"19"	"25"	"480"	"212"	"1"	"68"	"1"	"907"	"1746"	"123"	"37"	"105"	"61"	"1037"	"483"	"7"	"114"	"146"	"0"	"102"	"9"	"8"	"0"	"40"	"40"	"4"	"35"	"4"	"1"	"133"	"1795"	"29"	"93"	"90"	"0"	"2"	"239"	"83"	"44"	"688"	"319"	"76"	"161"	"3"	"154"	"283"	"301"	"133"	"12"	"3"	"4"	"1428"	"83"	"0"	"1760"	"250"	"20"	"0"	"0"	"66"	"2"	"2"	"28"	"614"	"1353"	"3"	"1686"	"212"	"24"	"32"	"253"	"268"	"8"	"261"	"65"	"93"	"369"	"31"	"33"	"112"	"0"	"524"	"62"	"4"	"0"	"8"	"423"	"424"	"37"	"1"	"62"	"600"	"3"	"10"	"89"	"1006"	"378"	"158"	"596"	"25"	"140"	"142"	"13"	"91"	"125"	"5"	"0"	"88"	"81"	"135"	"0"	"0"	"0"	"143"	"0"	"15"	"307"	"73"	"238"	"1400"	"1"	"1109"	"2"	"9"	"59"	"74"	"40"	"566"	"1"	"40"	"0"	"1"	"6"	"270"	"35"	"1174"	"0"	"0"	"771"	"109"	"411"	"0"	"66"	"0"	"26"	"1"	"33"	"6"	"18"	"356"	"246"	"0"	"1"	"94"	"1"	"674"	"20"	"56"	"1"	"667"	"471"	"138"	"0"	"636"	"27"	"5"	"77"	"0"	"622"	"185"	"87"	"5"	"0"	"0"	"0"	"1"	"19"	"20"	"4"	"0"	"151"	"10"	"129"	"1"	"191"	"48"	"2"	"147"	"2"	"3"	"4"	"174"	"2"	"17"	"1"	"4055"	"39"	"5387"	"10"	"74"	"14"	"29"	"31"	"38"	"2"	"621"	"308"	"0"	"198"	"50"	"214"	"191"	"96"	"262"	"147"	"1"	"71"	"14"	"0"	"0"	"4"	"64"	"1"	"67"	"238"	"613"	"347"	"12"	"83"	"9"	"97"	"0"	"83"	"34"	"138"	"376"	"2"	"2"	"1"	"92"	"0"	"233"	"69"	"1"	"40"	"778"	"221"	"157"	"76"	"0"	"0"	"0"	"2"	"65"	"203"	"483"	"383"	"2"	"2"	"17"	"8"	"116"	"259"	"91"	"10"	"12"	"2049"	"262"	"2"	"3"	"581"	"4"	"193"	"0"	"202"	"0"	"176"	"8"	"30"	"9"	"35"	"1"	"0"	"508"	"0"	"56"	"183"	"9"	"229"	"59"	"237"	"228"	"3497"	"218"	"48"	"4"	"5"	"0"	"0"	"0"	"2"	"0"	"24"	"0"	"0"	"0"	"125"	"58"	"0"	"0"	"0"	"0"	"48"	"0"	"32"	"0"	"1"	"1"	"46"	"2"	"3"	"0"	"6"	"1"	"0"	"2"	"109"	"175"	"1046"	"309"	"0"	"32"	"147"	"0"	"356"	"223"	"1143"	"3"	"111"	"85"	"13"	"0"	"19"	"1"	"0"	"504"	"0"	"95"	"0"	"0"	"0"	"0"	"0"	"0"	"46"	"153"	"0"	"180"	"0"	"115"	"41"	"0"	"1"	"0"	"5"	"380"	"112"	"0"	"0"	"0"	"0"	"3"	"9"	"0"	"22"	"234"	"4"	"405"	"17"	"13"	"0"	"10"	"1268"	"135"	"0"	"2"	"134"	"91"	"6"	"160"	"1"	"2720"	"0"	"0"	"103"	"51"	"0"	"0"	"3"	"0"	"12"	"6"	"0"	"131"	"724"	"1047"	"76"	"988"	"4"	"21"	"21"	"2"	"4"	"1"	"1"	"51"	"270"	"59"	"34"	"112"	"16"	"4"	"0"	"72"	"498"	"0"	"0"	"0"	"1"	"3"	"1021"	"4"	"0"	"54"	"72"	"984"	"1"	"0"	"126"	"0"	"0"	"3199"	"0"	"2"	"0"	"0"	"930"	"0"	"56"	"175"	"40"	"32"	"0"	"0"	"0"	"116"	"94"	"39"	"0"	"1"	"0"	"0"	"158"	"0"	"0"	"0"	"0"	"0"	"585"	"0"	"0"	"3533"	"271"	"781"	"1"	"6"	"0"	"15"	"0"	"772"	"33"	"1107"	"0"	"0"	"19"	"102"	"324"	"106"	"8"	"1172"	"1"	"0"	"4"	"2"	"83"	"117"	"227"	"224"	"162"	"450"	"186"	"0"	"0"	"0"	"0"	"60"	"0"	"351"	"21"	"0"	"105"	"0"	"68"	"8"	"0"	"8"	"5"	"44"	"34"	"17"	"6"	"0"	"4"	"0"	"1"	"2"	"48"	"366"	"0"	"0"	"3"	"2"	"3"	"0"	"1"	"3"	"134"	"0"	"1"	"891"	"475"	"41"	"2"	"27"	"31"	"391"	"506"	"0"	"0"	"49"	"3"	"0"	"0"	"0"	"13"	"3"	"717"	"7"	"9"	"189"	"740"	"137"	"0"	"396"	"745"	"0"	"22"	"46"	"0"	"1"	"37"	"47"	"123"	"0"	"0"	"2"	"0"	"57"	"57"	"105"	"1081"	"6"	"87"	"41"	"678"	"1651"	"123"	"91"	"89"	"294"	"1"	"62"	"2543"	"325"	"0"	"0"	"47"	"165"	"506"	"39"	"675"	"0"	"177"	"32"	"161"	"125"	"537"	"460"	"56"	"10"	"145"	"0"	"408"	"151"	"128"	"325"	"104"	"260"	"39"	"130"	"38"	"98"	"1339"	"0"	"20"	"0"	"36"	"9"	"119"	"138"	"195"	"580"	"38"	"1014"	"234"	"180"	"31"	"162"	"1382"	"0"	"0"	"224"	"181"	"67"	"115"	"126"	"111"	"8"	"125"	"1"	"0"	"16"	"339"	"0"	"1"	"274"	"0"	"0"	"2"	"6"	"10"	"238"	"0"	"1"	"0"	"0"	"0"	"92"	"0"	"20"	"0"	"381"	"3"	"96"	"589"	"2"	"1"	"18"	"444"	"7"	"144"	"107"	"39"	"0"	"0"	"0"	"92"	"4"	"58"	"292"	"76"	"335"	"293"	"36"	"3"	"0"	"19"	"1603"	"2"	"432"	"0"	"4"	"179"	"6"	"1390"	"19"	"142"	"0"	"303"	"1"	"0"	"198"	"23"	"6"	"0"	"51"	"135"	"0"	"16"	"0"	"0"	"5"	"5"	"4"	"219"	"254"	"74"	"124"	"0"	"364"	"370"	"185"	"2"	"0"	"166"	"35"	"118"	"1"	"156"	"202"	"0"	"0"	"3"	"39"	"36"	"0"	"185"	"27"	"555"	"164"	"38"	"0"	"1"	"0"	"7"	"34"	"25"	"42"	"0"	"4"	"10"	"49"	"0"	"260"	"256"	"1472"	"0"	"0"	"1"	"23"	"15"	"24"	"32"	"62"	"0"	"93"	"17"	"16"	"0"	"0"	"122"	"95"	"24"	"292"	"10"	"81"	"2"	"5"	"0"	"16"	"18"	"1"	"0"	"68"	"1321"	"590"	"0"	"12"	"22"	"4"	"0"	"1"	"23"	"82"	"3"	"45"	"0"	"257"	"0"	"10"	"33"	"4"	"36"	"220"	"72"	"136"	"12"	"0"	"0"	"84"	"0"	"0"	"0"	"0"	"0"	"1"	"0"	"0"	"0"	"0"	"232"	"135"	"9"	"0"	"520"	"0"	"0"	"193"	"0"	"0"	"0"	"0"	"0"	"0"	"4"	"0"	"0"	"0"	"0"	"0"	"335"	"0"	"236"	"38"	"14"	"143"	"30"	"85"	"0"	"0"	"0"	"0"	"0"	"0"	"0"	"0"	"0"	"0"	"0"	"1"	"303"	"245"	"418"	"4"	"0"	"0"	"80"	"0"	"209"	"205"	"12"	"106"	"47"	"301"	"19"	"1"	"35"	"103"	"0"	"0"	"9"	"0"	"0"	"0"	"14"	"106"	"674"	"90"	"132"	"27"	"4"	"8"	"153"	"3"	"3163"	"2"	"936"	"111"	"393"	"1"	"123"	"0"	"4"	"19"	"176"	"9"	"49"	"0"	"118"	"800"	"1"	"0"	"1"	"134"	"38"	"162"	"61"	"83"	"99"	"1171"	"0"	"171"	"289"	"0"	"42"	"0"	"20"	"1"	"675"	"0"	"33"	"352"	"1"	"140"	"881"	"2"	"86"	"0"	"31"	"16"	"1"	"148"	"2"	"1"	"18"	"48"	"229"	"688"	"0"	"0"	"0"	"0"	"0"	"10"	"5"	"0"	"0"	"276"	"778"	"68"	"3"	"143"	"61"	"122"	"0"	"762"	"62"	"51"	"78"	"0"	"313"	"0"	"293"	"0"	"691"	"50"	"19"	"116"	"1237"	"163"	"1"	"1"	"63"	"120"	"0"	"473"	"0"	"37"	"0"	"1"	"220"	"48"	"20"	"73"	"4"	"214"	"0"	"0"	"0"	"3"	"0"	"4"	"0"	"0"	"0"	"0"	"30"	"28"	"251"	"1"	"0"	"0"	"0"	"34"	"0"	"4"	"6"	"0"	"0"	"0"	"0"	"0"	"0"	"4"	"145"	"322"	"20"	"0"	"57"	"28"	"76"	"170"	"352"	"49"	"390"	"0"	"6"	"1"	"129"	"41"	"233"	"170"	"258"	"1"	"99"	"100"	"27"	"242"	"2"	"122"	"1"	"1"	"10"	"1"	"375"	"405"	"1854"	"54"	"91"	"471"	"0"	"0"	"59"	"1"	"0"	"69"	"77"	"0"	"39"	"0"	"0"	"1"	"0"	"0"	"7"	"389"	"0"	"0"	"0"	"172"	"147"	"85"	"75"	"260"	"790"	"144"	"1148"	"224"	"0"	"2"	"379"	"12"	"7"	"0"	"41"	"67"	"6"	"1"	"3"	"437"	"1"	"0"	"66"	"319"	"454"	"500"	"333"	"25"	"3"	"218"	"2034"	"43"	"313"	"13"	"0"	"1824"	"8"	"18"	"0"	"0"	"0"	"0"	"0"	"1"	"30"	"5"	"7"	"12"	"2"	"766"	"54"	"287"	"97"	"295"	"4"	"530"	"566"	"9"	"154"	"0"	"0"	"109"	"251"	"1098"	"163"	"67"	"126"	"266"	"0"	"12"	"19"	"0"	"80"	"172"	"451"	"0"	"246"	"321"	"0"	"0"	"4"	"0"	"7"	"9"	"62"	"65"	"69"	"0"	"2"	"71"	"0"	"182"	"2624"	"0"	"0"	"0"	"3"	"2"	"34"	"17"	"216"	"90"	"0"	"18"	"77"	"195"	"0"	"184"	"0"	"8"	"25"	"1327"	"0"	"0"	"10"	"349"	"282"	"1077"	"1"	"1"	"0"	"4"	"1"	"15"	"0"	"40"	"0"	"5"	"4"	"0"	"78"	"0"	"0"	"547"	"0"	"0"	"0"	"541"	"9"	"25"	"18"	"0"	"75"	"313"	"46"	"0"	"84"	"0"	"80"	"5"	"418"	"100"	"472"	"560"	"0"	"962"	"1"	"82"	"0"	"0"	"3"	"564"	"2"	"159"	"4"	"0"	"0"	"3"	"0"	"330"	"702"	"189"	"0"	"0"	"0"	"3"	"14"	"321"	"0"	"0"	"0"	"0"	"0"	"120"	"134"	"46"	"151"	"0"	"0"	"11"	"209"	"380"	"469"	"2"	"59"	"2"	"258"	"102"	"0"	"40"	"302"	"1"	"410"	"35"	"12"	"30"	"1249"	"2"	"56"	"599"	"549"	"0"	"24"	"0"	"281"	"21"	"1"	"92"	"62"	"87"	"730"	"1"	"0"	"0"	"2"	"30"	"10"	"8"	"0"	"414"	"1"	"146"	"122"	"1257"	"1"	"0"	"1"	"120"	"406"	"6"	"14"	"0"	"47"	"0"	"0"	"1"	"0"	"0"	"0"	"168"	"0"	"1"	"9"	"35"	"0"	"44"	"15"	"225"	"41"	"6"	"5"	"0"	"441"	"519"	"48"	"192"	"2"	"2"	"2"	"160"	"211"	"18"	"4"	"0"	"0"	"210"	"108"	"267"	"469"	"420"	"3350"	"0"	"0"	"0"	"0"	"0"	"6"	"5"	"8"	"0"	"30"	"2"	"0"	"0"	"13"	"150"	"399"	"8"	"42"	"90"	"2"	"0"	"33"	"86"	"0"	"8"	"0"	"2"	"101"	"584"	"33"	"179"	"332"	"461"	"613"	"1"	"0"	"1"	"1"	"2"	"2078"	"77"	"47"	"0"	"0"	"2"	"6"	"17"	"10"	"0"	"0"	"242"	"9"	"84"	"148"	"193"	"39"	"121"	"266"	"390"	"2"	"62"	"360"	"64"	"121"	"651"	"4"	"3"	"718"	"122"	"241"	"1"	"268"	"258"	"2"	"78"	"270"	"84"	"463"	"9"	"486"	"0"	"32"	"40"	"506"	"6"	"15"	"387"	"45"	"335"	"5"	"124"	"57"	"139"	"61"	"3364"	"130"	"379"	"1105"	"6"	"164"	"122"	"34"	"102"	"40"	"72"	"51"	"226"	"499"	"215"	"16"	"1760"	"212"	"0"	"16"	"8"	"1123"	"239"	"28"	"8"	"321"	"0"	"5"	"0"	"0"	"0"	"0"	"0"	"11"	"0"	"0"	"0"	"0"	"0"	"0"	"83"	"78"	"1214"	"421"	"471"	"0"	"278"	"0"	"4"	"0"	"468"	"4"	"40"	"0"	"0"	"0"	"0"	"491"	"169"	"64"	"91"	"2"	"1105"	"57"	"130"	"232"	"420"	"14"	"1"	"6"	"0"	"31"	"53"	"0"	"1399"	"53"	"1"	"0"	"45"	"35"	"90"	"489"	"13"	"18"	"275"	"25"	"1"	"0"	"0"	"51"	"126"	"322"	"0"	"0"	"8"	"552"	"1835"	"4"	"0"	"0"	"2"	"10"	"148"	"10"	"2"	"48"	"228"	"982"	"14"	"0"	"216"	"16"	"132"	"325"	"58"	"21"	"108"	"341"	"6"	"149"	"0"	"138"	"118"	"61"	"49"	"89"	"113"	"0"	"0"	"1536"	"9"	"1"	"245"	"4"	"63"	"230"	"104"	"42"	"90"	"692"	"216"	"51"	"1109"	"440"	"290"	"0"	"0"	"9"	"14"	"8"	"265"	"2"	"4"	"1"	"108"	"3376"	"383"	"46"	"59"	"2"	"72"	"17"	"26"	"8"	"19"	"6"	"7"	"1"	"250"	"1"	"59"	"61"	"659"	"55"	"76"	"11"	"25"	"24"	"41"	"11"	"12"	"6"	"0"	"45"	"45"	"2"	"7"	"88"	"86"	"87"	"353"	"84"	"1417"	"81"	"78"	"0"	"46"	"3"	"1"	"116"	"0"	"602"	"0"	"3"	"864"	"277"	"0"	"160"	"0"	"7"	"542"	"0"	"0"	"211"	"6"	"284"	"108"	"211"	"1"	"1"	"0"	"0"	"8"	"0"	"0"	"307"	"1233"	"180"	"2026"	"19"	"85"	"271"	"165"	"2"	"0"	"2"	"2"	"0"	"11"	"0"	"0"	"0"	"18"	"14"	"0"	"0"	"1182"	"93"	"58"	"33"	"2"	"1"	"560"	"64"	"292"	"0"	"0"	"7"	"0"	"1"	"0"	"8"	"51"	"2"	"1415"	"87"	"0"	"0"	"1"	"164"	"0"	"1"	"64"	"66"	"4"	"0"	"1"	"0"	"0"	"0"	"0"	"0"	"0"	"0"	"204"	"0"	"0"	"515"	"200"	"15"	"0"	"0"	"0"	"0"	"0"	"0"	"159"	"1727"	"0"	"75"	"92"	"3"	"0"	"516"	"1"	"0"	"3"	"453"	"51"	"5"	"116"	"0"	"252"	"94"	"0"	"0"	"173"	"0"	"120"	"490"	"2"	"2"	"9"	"0"	"0"	"7"	"175"	"59"	"0"	"544"	"7"	"3"	"1"	"28"	"5"	"430"	"2"	"38"	"109"	"2"	"678"	"0"	"117"	"133"	"14"	"0"	"0"	"478"	"0"	"2"	"18"	"13"	"0"	"18"	"389"	"0"	"73"	"235"	"294"	"1164"	"13"	"1"	"0"	"30"	"41"	"203"	"588"	"0"	"1406"	"148"	"3"	"2"	"0"	"62"	"1"	"0"	"0"	"0"	"0"	"388"	"493"	"5"	"1198"	"13"	"405"	"0"	"0"	"21"	"0"	"0"	"1"	"128"	"6700"	"531"	"399"	"909"	"8"	"0"	"198"	"0"	"54"	"293"	"468"	"1404"	"19"	"105"	"72"	"75"	"241"	"3"	"1"	"0"	"0"	"439"	"4"	"0"	"5"	"38"	"120"	"4"	"90"	"1684"	"161"	"0"	"56"	"15"	"32"	"306"	"0"	"0"	"0"	"0"	"4"	"0"	"102"	"206"	"45"	"262"	"158"	"11"	"30"	"1"	"38"	"0"	"355"	"0"	"0"	"37"	"7"	"4"	"3"	"641"	"253"	"194"	"594"	"120"	"259"	"60"	"34"	"17"	"0"	"138"	"1387"	"486"	"115"	"354"	"321"	"1305"	"1516"	"1823"	"16"	"159"	"22"	"5975"	"158"	"661"	"1742"	"6"	"0"	"3"	"3"	"218"	"0"	"21"	"29"	"465"	"100"	"33"	"18"	"27"	"171"	"966"	"333"	"452"	"105"	"29"	"0"	"20"	"379"	"125"	"82"	"915"	"0"	"0"	"26"	"243"	"1"	"141"	"0"	"378"	"7"	"0"	"0"	"0"	"256"	"24"	"32"	"35"	"0"	"403"	"2"	"340"	"1"	"3"	"0"	"7"	"63"	"35"	"163"	"271"	"144"	"485"	"1"	"0"	"78"	"91"	"0"	"1"	"373"	"3"	"205"	"1"	"73"	"75"	"6"	"0"	"280"	"135"	"7"	"0"	"241"	"4"	"260"	"179"	"2"	"76"	"368"	"392"	"213"	"0"	"651"	"211"	"101"	"0"	"76"	"373"	"2"	"1254"	"677"	"187"	"305"	"163"	"0"	"1"	"1"	"0"	"102"	"46"	"12"	"51"	"0"	"7"	"0"	"2"	"3"	"5"	"75"	"2"	"2352"	"116"	"0"	"3"	"125"	"0"	"711"	"647"	"40"	"167"	"309"	"1"	"44"	"5"	"4"	"885"	"1863"	"34"	"75"	"539"	"26"	"49"	"1626"	"0"	"0"	"0"	"1"	"147"	"18"	"21"	"1"	"238"	"0"	"0"	"0"	"363"	"14"	"2"	"0"	"0"	"10"	"3"	"0"	"377"	"15"	"4"	"9"	"0"	"0"	"0"	"0"	"0"	"1"	"314"	"99"	"527"	"0"	"3"	"0"	"0"	"0"	"135"	"464"	"1"	"6"	"1"	"1988"	"2"	"4"	"10"	"0"	"730"	"40"	"125"	"0"	"0"	"2"	"0"	"0"	"6"	"94"	"2"	"1"	"5"	"14"	"3"	"1855"	"213"	"4"	"0"	"0"	"0"	"0"	"6"	"0"	"11"	"190"	"703"	"45"	"0"	"0"	"3"	"0"	"22"	"4"	"100"	"0"	"0"	"5908"	"26"	"38"	"223"	"159"	"1"	"32"	"355"	"0"	"0"	"0"	"332"	"451"	"3"	"0"	"69"	"2913"	"4170"	"1050"	"286"	"0"	"129"	"0"	"1"	"152"	"185"	"29"	"720"	"831"	"55"	"117"	"270"	"117"	"863"	"229"	"1673"	"1086"	"1"	"25"	"181"	"280"	"54"	"0"	"29"	"171"	"42"	"2332"	"93"	"1"	"17"	"25"	"35"	"0"	"1764"	"552"	"347"	"1045"	"0"	"1"	"415"	"12"	"325"	"14"	"6"	"0"	"14739"	"0"	"0"	"0"	"0"	"0"	"0"	"1"	"416"	"0"	"0"	"0"	"0"	"1"	"0"	"5"	"0"	"133"	"357"	"3028"	"2222"	"510"	"10"	"278"	"167"	"2"	"30"	"0"	"0"	"0"	"0"	"0"	"0"	"0"	"0"	"0"	"199"	"24"	"0"	"0"	"19"	"2"	"166"	"0"	"0"	"0"	"0"	"0"	"0"	"410"	"0"	"0"	"0"	"0"	"0"	"869"	"0"	"0"	"11"	"413"	"45"	"817"	"13"	"308"	"5"	"128"	"302"	"0"	"1"	"0"	"18"	"63"	"11"	"672"	"14"	"281"	"447"	"115"	"1"	"221"	"1331"	"419"	"93"	"555"	"12"	"42"	"65"	"110"	"2"	"48"	"319"	"266"	"183"	"597"	"5"	"292"	"100"	"116"	"1"	"0"	"1"	"40"	"139"	"524"	"46"	"274"	"0"	"358"	"10"	"6"	"21"	"0"	"4"	"80"	"1"	"2"	"245"	"0"	"0"	"0"	"32"	"345"	"44"	"359"	"4"	"193"	"9"	"0"	"0"	"0"	"0"	"2"	"1"	"0"	"1"	"0"	"30"	"118"	"0"	"169"	"0"	"1"	"196"	"188"	"4"	"87"	"68"	"258"	"9"	"0"	"0"	"69"	"0"	"0"	"0"	"1654"	"225"	"0"	"1"	"30"	"4"	"172"	"25"	"9"	"23"	"149"	"0"	"2"	"26"	"0"	"7"	"568"	"2451"	"11"	"0"	"0"	"362"	"0"	"0"	"0"	"12"	"3"	"21"	"0"	"0"	"105"	"415"	"39"	"0"	"388"	"102"	"196"	"166"	"102"	"729"	"53"	"0"	"0"	"2"	"0"	"12"	"7"	"250"	"76"	"0"	"553"	"0"	"0"	"7"	"0"	"1"	"0"	"0"	"0"	"0"	"0"	"0"	"6"	"0"	"0"	"1"	"9"	"1"	"0"	"0"	"0"	"0"	"0"	"8"	"63"	"5"	"195"	"1"	"1"	"1"	"0"	"1"	"0"	"0"	"59"	"21"	"8"	"35"	"0"	"0"	"2"	"3"	"395"	"0"	"0"	"0"	"218"	"89"	"121"	"76"	"184"	"7"	"0"	"1"	"0"	"0"	"1100"	"409"	"1"	"75"	"0"	"4"	"0"	"0"	"43"	"0"	"0"	"0"	"71"	"370"	"2074"	"0"	"685"	"278"	"21"	"8"	"153"	"130"	"0"	"0"	"155"	"0"	"0"	"19"	"0"	"8"	"146"	"125"	"236"	"0"	"0"	"115"	"233"	"0"	"0"	"0"	"45"	"11"	"17"	"0"	"2"	"1184"	"1"	"92"	"23"	"907"	"524"	"85"	"82"	"413"	"397"	"584"	"694"	"4"	"102"	"43"	"70"	"31"	"0"	"8"	"0"	"3"	"74"	"9"	"1"	"108"	"0"	"887"	"212"	"29"	"9"	"253"	"429"	"56"	"21"	"12"	"140"	"1"	"30"	"5"	"5"	"155"	"26"	"35"	"30"	"1788"	"338"	"136"	"112"	"119"	"16"	"22"	"78"	"0"	"53"	"320"	"87"	"0"	"46"	"48"	"19"	"1"	"40"	"15"	"52"	"179"	"1"	"637"	"21"	"39"	"1225"	"168"	"58"	"400"	"16"	"5"	"0"	"8"	"5"	"1"	"0"	"0"	"0"	"1"	"580"	"173"	"231"	"1049"	"81"	"144"	"643"	"1079"	"0"	"186"	"561"	"354"	"2"	"0"	"1"	"0"	"0"	"208"	"717"	"1"	"9"	"52"	"50"	"33"	"0"	"0"	"0"	"1503"	"104"	"415"	"146"	"95"	"860"	"0"	"0"	"1597"	"16"	"84"	"177"	"21"	"0"	"2"	"0"	"0"	"1"	"1"	"1"	"5"	"0"	"0"	"0"	"0"	"0"	"0"	"0"	"1"	"0"	"1"	"2"	"3"	"275"	"1"	"300"	"43"	"279"	"113"	"4"	"99"	"5"	"759"	"399"	"2"	"25"	"15"	"107"	"0"	"28"	"358"	"0"	"61"	"332"	"107"	"190"	"0"	"233"	"434"	"212"	"182"	"40"	"1"	"0"	"96"	"1698"	"274"	"28"	"0"	"25"	"145"	"72"	"2406"	"64"	"1389"	"3728"	"44"	"0"	"223"	"88"	"0"	"457"	"902"	"4"	"124"	"367"	"89"	"1"	"775"	"165"	"705"	"133"	"12"	"114"	"792"	"47"	"1"	"1"	"539"	"17"	"0"	"3175"	"604"	"281"	"1107"	"31"	"265"	"102"	"329"	"214"	"157"	"0"	"0"	"4"	"306"	"500"	"145"	"0"	"0"	"17"	"82"	"0"	"394"	"114"	"198"	"4"	"23"	"108"	"28"	"100"	"73"	"133"	"67"	"32"	"343"	"85"	"0"	"85"	"475"	"0"	"640"	"0"	"2"	"15"	"1"	"0"	"1"	"2"	"91"	"410"	"0"	"82"	"288"	"208"	"100"	"927"	"0"	"246"	"120"	"1"	"0"	"0"	"1"	"0"	"1"	"0"	"4"	"1"	"161"	"205"	"355"	"305"	"1010"	"947"	"0"	"635"	"509"	"0"	"318"	"253"	"1495"	"0"	"103"	"248"	"2253"	"1599"	"1"	"872"	"3"	"344"	"102"	"1334"	"0"	"10"	"0"	"0"	"243"	"269"	"0"	"0"	"188"	"214"	"11"	"1"	"112"	"0"	"119"	"62"	"145"	"1"	"153"	"1388"	"7"	"240"	"0"	"704"	"167"	"53"	"12"	"1"	"88"	"620"	"64"	"12"	"0"	"0"	"14"	"271"	"24"	"585"	"0"	"133"	"640"	"175"	"20"	"8"	"405"	"1031"	"806"	"1051"	"148"	"166"	"929"	"132"	"556"	"56"	"0"	"42"	"1202"	"97"	"15"	"0"	"129"	"229"	"13"	"2130"	"2"	"49"	"115"	"88"	"0"	"7"	"46"	"363"	"0"	"58"	"232"	"119"	"27"	"277"	"28"	"0"	"0"	"485"	"41"	"1437"	"9"	"197"	"197"	"193"	"157"	"46"	"2"	"0"	"2093"	"56"	"753"	"129"	"1093"	"42"	"1274"	"458"	"14"	"56"	"1"	"0"	"1"	"0"	"1"	"399"	"173"	"136"	"190"	"1"	"141"	"157"	"436"	"183"	"37"	"0"	"0"	"73"	"0"	"342"	"25"	"43"	"0"	"128"	"50"	"331"	"37"	"330"	"372"	"748"	"117"	"1"	"12"	"212"	"2326"	"768"	"312"	"684"	"372"	"33"	"36"	"780"	"5"	"16"	"19"	"1035"	"34"	"7"	"55"	"157"	"11014"	"0"	"261"	"9935"	"0"	"2"	"201"	"0"	"0"	"530"	"28"	"498"	"3"	"281"	"0"	"45"	"430"	"115"	"1"	"0"	"4"	"0"	"64"	"7"	"6"	"0"	"1764"	"0"	"191"	"7"	"5"	"0"	"133"	"51"	"611"	"0"	"17"	"0"	"20"	"613"	"414"	"648"	"298"	"2"	"1426"	"0"	"0"	"0"	"0"	"24"	"428"	"0"	"1"	"0"	"68"	"3"	"0"	"1"	"52"	"631"	"125"	"34"	"130"	"443"	"65"	"7"	"383"	"54"	"0"	"5"	"0"	"13"	"684"	"196"	"109"	"95"	"58"	"0"	"2"	"0"	"0"	"5"	"733"	"8"	"3"	"67"	"748"	"52"	"195"	"0"	"790"	"67"	"0"	"44"	"23"	"0"	"1380"	"28"	"124"	"1219"	"3969"	"1"	"183"	"213"	"15"	"147"	"11"	"0"	"0"	"127"	"112"	"111"	"43"	"132"	"2"	"0"	"2"	"43"	"2"	"17"	"0"	"0"	"728"	"0"	"0"	"707"	"4"	"341"	"224"	"180"	"197"	"349"	"101"	"0"	"0"	"679"	"3"	"458"	"197"	"159"	"253"	"0"	"4"	"365"	"9"	"121"	"4"	"15"	"185"	"0"	"573"	"73"	"260"	"13"	"112"	"2"	"1"	"1"	"4"	"1"	"0"	"0"	"78"	"105"	"126"	"649"	"2466"	"2"	"682"	"0"	"0"	"0"	"3"	"0"	"0"	"219"	"0"	"0"	"5"	"0"	"0"	"1"	"0"	"0"	"0"	"0"	"41"	"147"	"208"	"0"	"0"	"0"	"324"	"53"	"0"	"314"	"334"	"108"	"4"	"99"	"11"	"0"	"0"	"67"	"30"	"111"	"395"	"0"	"464"	"10"	"57"	"29"	"7"	"0"	"4"	"1"	"63"	"35"	"88"	"167"	"57"	"1"	"107"	"148"	"2"	"1"	"0"	"0"	"42"	"22"	"5"	"809"	"248"	"50"	"0"	"188"	"0"	"92"	"1112"	"2"	"0"	"203"	"58"	"558"	"50"	"37"	"22"	"297"	"0"	"23"	"19"	"60"	"0"	"0"	"0"	"4"	"0"	"0"	"0"	"0"	"0"	"0"	"0"	"1290"	"279"	"37"	"125"	"1077"	"186"	"1"	"0"	"0"	"0"	"446"	"0"	"16"	"164"	"2342"	"28"	"7"	"4"	"2"	"19"	"33"	"0"	"73"	"0"	"22"	"25"	"78"	"185"	"2"	"0"	"4"	"401"	"136"	"0"	"1"	"334"	"4"	"1"	"2"	"0"	"0"	"5"	"544"	"7"	"10"	"95"	"2011"	"6"	"77"	"5"	"647"	"308"	"181"	"0"	"15"	"25"	"65"	"39"	"158"	"71"	"2616"	"4"	"0"	"0"	"0"	"2"	"3"	"0"	"4"	"0"	"0"	"0"	"4"	"116"	"224"	"298"	"312"	"22"	"0"	"0"	"1"	"1"	"0"	"163"	"26"	"103"	"70"	"0"	"1"	"0"	"0"	"950"	"84"	"1"	"443"	"0"	"59"	"0"	"504"	"0"	"0"	"0"	"74"	"405"	"104"	"35"	"249"	"0"	"6"	"637"	"67"	"6"	"5"	"0"	"473"	"27"	"205"	"125"	"575"	"810"	"319"	"102"	"11"	"144"	"1"	"435"	"547"	"178"	"432"	"63"	"54"	"942"	"93"	"125"	"1"	"1"	"24"	"300"	"2"	"47"	"31"	"596"	"246"	"154"	"907"	"144"	"7"	"0"	"0"	"1"	"0"	"0"	"0"	"0"	"132"	"0"	"150"	"346"	"105"	"24"	"6"	"82"	"598"	"24"	"70"	"77"	"101"	"3"	"19"	"411"	"1"	"1751"	"0"	"16"	"229"	"0"	"2"	"49"	"74"	"0"	"760"	"370"	"0"	"11"	"717"	"1233"	"216"	"0"	"0"	"80"	"1"	"67"	"30"	"101"	"540"	"62"	"2"	"0"	"393"	"2"	"56"	"607"	"1153"	"78"	"53"	"128"	"121"	"0"	"3"	"24"	"85"	"0"	"1153"	"320"	"318"	"33"	"67"	"202"	"2"	"2"	"34"	"37"	"225"	"48"	"11"	"831"	"12"	"2"	"22"	"5"	"104"	"373"	"112"	"35"	"1"	"3"	"230"	"0"	"4"	"888"	"21"	"10"	"0"	"2"	"5"	"0"	"0"	"1"	"0"	"137"	"3"	"23"	"0"	"32"	"526"	"1"	"65"	"1030"	"0"	"1"	"15"	"340"	"120"	"2"	"3"	"2"	"276"	"100"	"137"	"65"	"4"	"0"	"152"	"1219"	"36"	"409"	"113"	"269"	"136"	"135"	"4"	"266"	"0"	"0"	"0"	"0"	"0"	"49"	"107"	"163"	"112"	"856"	"485"	"2417"	"1"	"60"	"598"	"48"	"13"	"611"	"1898"	"38"	"450"	"0"	"905"	"424"	"367"	"981"	"0"	"2"	"895"	"0"	"954"	"60"	"187"	"0"	"5"	"0"	"0"	"0"	"0"	"1"	"45"	"40"	"0"	"87"	"0"	"0"	"0"	"617"	"10"	"7"	"572"	"3"	"0"	"0"	"0"	"1431"	"0"	"0"	"0"	"0"	"1"	"14"	"0"	"204"	"803"	"428"	"496"	"0"	"0"	"308"	"1"	"0"	"7"	"559"	"202"	"0"	"287"	"551"	"64"	"194"	"0"	"0"	"13"	"0"	"1"	"1"	"0"	"2"	"2"	"432"	"369"	"151"	"41"	"40"	"684"	"29"	"52"	"4"	"253"	"8"	"0"	"171"	"0"	"2"	"187"	"246"	"283"	"220"	"66"	"29"	"51"	"1"	"1264"	"0"	"1"	"0"	"3401"	"73"	"2"	"130"	"1"	"109"	"2"	"11"	"68"	"334"	"162"	"0"	"211"	"287"	"272"	"0"	"1"	"6"	"196"	"7"	"59"	"147"	"14"	"280"	"30"	"20"	"2"	"75"	"735"	"205"	"0"	"1"	"0"	"83"	"109"	"877"	"3"	"0"	"122"	"183"	"215"	"34"	"17"	"0"	"433"	"128"	"6"	"1104"	"2066"	"33"	"31"	"2"	"16"	"96"	"0"	"0"	"135"	"15"	"7"	"9"	"2"	"0"	"1"	"0"	"0"	"19"	"0"	"0"	"0"	"30"	"0"	"1"	"0"	"0"	"0"	"145"	"36"	"12"	"366"	"622"	"11"	"5"	"1"	"23"	"144"	"124"	"31"	"3"	"356"	"171"	"1"	"343"	"313"	"0"	"125"	"0"	"1"	"236"	"0"	"0"	"0"	"380"	"0"	"120"	"265"	"1"	"0"	"32"	"429"	"23"	"4"	"236"	"1216"	"222"	"1105"	"0"	"0"	"0"	"2"	"0"	"2724"	"5"	"0"	"2772"	"229"	"13"	"108"	"18"	"80"	"1546"	"1540"	"608"	"2"	"1"	"10"	"1"	"3"	"0"	"118"	"5"	"1918"	"4"	"62"	"1"	"535"	"209"	"46"	"1318"	"206"	"0"	"0"	"143"	"0"	"1934"	"823"	"22"	"0"	"194"	"18"	"0"	"0"	"0"	"109"	"3"	"14"	"177"	"22"	"0"	"0"	"390"	"0"	"52"	"0"	"0"	"312"	"1194"	"1191"	"578"	"168"	"151"	"2"	"0"	"0"	"0"	"0"	"0"	"0"	"1"	"28"	"164"	"2"	"94"	"236"	"0"	"73"	"2054"	"0"	"0"	"25"	"354"	"1"	"23"	"0"	"537"	"1913"	"0"	"31"	"52"	"0"	"344"	"87"	"250"	"0"	"0"	"0"	"0"	"206"	"1686"	"8"	"13"	"17"	"37"	"0"	"206"	"2"	"69"	"2"	"201"	"425"	"17"	"8"	"5"	"0"	"0"	"0"	"9"	"1"	"0"	"0"	"1"	"16"	"8"	"0"	"0"	"0"	"0"	"0"	"627"	"2"	"26"	"4"	"1"	"297"	"0"	"64"	"98"	"248"	"790"	"51"	"165"	"527"	"248"	"95"	"88"	"27"	"168"	"3"	"105"	"423"	"2"	"61"	"17"	"77"	"66"	"514"	"191"	"101"	"54"	"21"	"26"	"2"	"10"	"407"	"47"	"183"	"72"	"629"	"5"	"50"	"6"	"59"	"0"	"0"	"0"	"2"	"0"	"56"	"9"	"0"	"1"	"0"	"3"	"170"	"131"	"18"	"0"	"128"	"0"	"226"	"2"	"3"	"18"	"145"	"28"	"78"	"355"	"56"	"1"	"92"	"1"	"0"	"347"	"107"	"0"	"195"	"99"	"197"	"64"	"1"	"14"	"35"	"248"	"407"	"353"	"44"	"115"	"437"	"29"	"60"	"5"	"815"	"121"	"244"	"103"	"25"	"342"	"2"	"273"	"797"	"892"	"95"	"48"	"0"	"12"	"4"	"0"	"126"	"14"	"1"	"2"	"109"	"85"	"85"	"17"	"53"	"0"	"12"	"142"	"1"	"2"	"2872"	"23"	"7"	"43"	"343"	"209"	"544"	"0"	"75"	"204"	"27"	"732"	"141"	"9"	"7"	"1"	"7"	"41"	"70"	"1101"	"0"	"106"	"1670"	"0"	"0"	"8"	"15"	"0"	"80"	"55"	"287"	"91"	"1404"	"104"	"155"	"96"	"109"	"12"	"6"	"2"	"15"	"44"	"1"	"1"	"107"	"1075"	"406"	"212"	"72"	"532"	"144"	"0"	"667"	"2"	"13"	"534"	"264"	"367"	"27"	"541"	"81"	"20"	"7"	"0"	"122"	"202"	"337"	"40"	"563"	"319"	"491"	"546"	"62"	"343"	"1"	"0"	"99"	"562"	"0"	"0"	"8"	"12"	"52"	"7"	"0"	"0"	"4"	"92"	"263"	"55"	"171"	"47"	"1"	"965"	"1"	"96"	"204"	"112"	"1"	"1"	"32"	"0"	"718"	"66"	"267"	"0"	"0"	"69"	"7"	"0"	"1"	"0"	"22"	"898"	"68"	"1"	"0"	"384"	"8"	"0"	"0"	"0"	"26"	"1"	"386"	"66"	"0"	"223"	"1"	"21"	"20"	"1"	"3"	"167"	"0"	"0"	"210"	"1"	"52"	"117"	"347"	"6"	"76"	"1"	"34"	"72"	"454"	"14"	"0"	"0"	"0"	"1"	"5"	"0"	"418"	"0"	"0"	"20"	"200"	"69"	"576"	"120"	"285"	"0"	"216"	"186"	"133"	"669"	"829"	"0"	"0"	"0"	"50"	"1"	"1"	"0"	"0"	"1"	"0"	"11"	"38"	"208"	"1"	"97"	"11"	"312"	"104"	"47"	"73"	"18"	"43"	"21"	"8"	"249"	"336"	"216"	"124"	"70"	"4"	"445"	"1564"	"33"	"279"	"0"	"0"	"1"	"24"	"862"	"218"	"142"	"27"	"2"	"3"	"1"	"1"	"1059"	"302"	"1"	"55"	"348"	"695"	"0"	"246"	"64"	"33"	"251"	"29"	"124"	"0"	"888"	"84"	"503"	"114"	"2"	"20"	"246"	"19"	"3"	"3"	"7"	"5"	"251"	"41"	"66"	"13"	"5"	"1"	"435"	"0"	"611"	"354"	"431"	"116"	"85"	"0"	"154"	"1"	"66"	"791"	"123"	"32"	"64"	"303"	"145"	"110"	"49"	"10"	"0"	"322"	"2"	"0"	"7"	"84"	"28"	"77"	"108"	"106"	"103"	"771"	"516"	"331"	"399"	"193"	"5"	"0"	"0"	"487"	"1"	"359"	"30"	"101"	"14"	"6"	"2"	"0"	"37"	"1"	"6"	"7"	"1"	"8"	"0"	"1"	"10"	"1"	"1"	"0"	"0"	"11"	"118"	"1"	"123"	"1"	"43"	"5"	"0"	"0"	"6"	"212"	"1"	"276"	"260"	"7"	"296"	"159"	"179"	"5"	"18"	"254"	"479"	"125"	"666"	"562"	"260"	"3"	"52"	"906"	"21"	"612"	"143"	"20"	"3"	"16"	"761"	"270"	"151"	"18"	"0"	"842"	"3947"	"40"	"166"	"0"	"0"	"0"	"13"	"8"	"2802"	"194"	"337"	"13"	"179"	"8"	"100"	"494"	"0"	"39"	"617"	"1998"	"1509"	"6"	"48"	"753"	"4"	"318"	"0"	"67"	"18"	"0"	"0"	"2"	"1"	"0"	"0"	"0"	"0"	"0"	"0"	"0"	"11"	"621"	"73"	"100"	"0"	"3"	"30"	"0"	"366"	"248"	"6"	"0"	"2"	"417"	"0"	"12"	"176"	"225"	"1376"	"0"	"14"	"32"	"4506"	"0"	"21"	"1523"	"544"	"562"	"49"	"36"	"227"	"1264"	"218"	"383"	"3186"	"343"	"376"	"0"	"0"	"0"	"36"	"0"	"27"	"0"	"116"	"144"	"298"	"131"	"254"	"1"	"2"	"0"	"488"	"4"	"231"	"11"	"295"	"6"	"141"	"1"	"0"	"248"	"42"	"99"	"254"	"1"	"21"	"20"	"0"	"0"	"1012"	"101"	"194"	"149"	"65"	"376"	"509"	"21"	"118"	"17"	"559"	"292"	"99"	"13"	"0"	"0"	"2"	"103"	"0"	"749"	"41"	"4"	"2"	"0"	"12"	"0"	"0"	"49"	"309"	"1661"	"914"	"75"	"125"	"152"	"145"	"80"	"0"	"359"	"25"	"364"	"0"	"369"	"0"	"179"	"0"	"121"	"166"	"17"	"0"	"806"	"8"	"12"	"0"	"0"	"421"	"3"	"164"	"43"	"47"	"255"	"662"	"8"	"0"	"0"	"0"	"0"	"0"	"195"	"402"	"128"	"280"	"278"	"755"	"108"	"63"	"175"	"598"	"281"	"0"	"263"	"150"	"89"	"469"	"40"	"6"	"107"	"0"	"64"	"126"	"764"	"1310"	"223"	"3"	"802"	"443"	"1634"	"59"	"690"	"6"	"567"	"38"	"997"	"7"	"5"	"77"	"51"	"62"	"46"	"666"	"1422"	"51"	"158"	"82"	"257"	"1"	"0"	"41"	"49"	"0"	"47"	"0"	"1"	"38"	"17"	"4"	"0"	"208"	"1"	"111"	"78"	"233"	"143"	"87"	"0"	"20"	"3"	"2"	"233"	"145"	"673"	"193"	"157"	"133"	"111"	"480"	"4"	"3"	"171"	"0"	"0"	"1"	"0"	"304"	"0"	"0"	"0"	"0"	"0"	"0"	"2"	"33"	"6"	"0"	"43"	"0"	"0"	"0"	"0"	"424"	"3"	"2"	"39"	"81"	"4"	"1"	"135"	"0"	"0"	"8"	"11"	"316"	"0"	"0"	"858"	"291"	"421"	"20"	"494"	"0"	"37"	"251"	"92"	"6"	"752"	"210"	"2"	"146"	"112"	"37"	"16"	"137"	"0"	"2"	"1"	"0"	"185"	"1"	"0"	"0"	"0"	"1"	"1024"	"15"	"123"	"199"	"8"	"0"	"0"	"57"	"0"	"9"	"0"	"187"	"30"	"0"	"164"	"70"	"0"	"0"	"280"	"470"	"12"	"0"	"1"	"1"	"34"	"27"	"467"	"128"	"0"	"603"	"0"	"285"	"1068"	"203"	"0"	"0"	"0"	"0"	"0"	"0"	"0"	"0"	"0"	"0"	"0"	"0"	"1"	"0"	"0"	"0"	"0"	"1"	"401"	"183"	"696"	"17"	"1100"	"0"	"143"	"498"	"238"	"0"	"0"	"1"	"211"	"325"	"1"	"276"	"30"	"219"	"27"	"0"	"0"	"0"	"0"	"499"	"13"	"66"	"556"	"567"	"127"	"59"	"40"	"74"	"9"	"72"	"0"	"0"	"296"	"140"	"1"	"3483"	"133"	"52"	"141"	"98"	"4"	"2"	"697"	"44"	"152"	"160"	"0"	"3"	"0"	"74"	"129"	"354"	"588"	"29"	"1767"	"748"	"0"	"4"	"126"	"495"	"744"	"611"	"50"	"1"	"0"	"25"	"1"	"494"	"2"	"3"	"11"	"229"	"445"	"819"	"3"	"0"	"0"	"137"	"132"	"60"	"109"	"4"	"454"	"25"	"121"	"17"	"374"	"30"	"548"	"101"	"34"	"171"	"171"	"145"	"138"	"1381"	"0"	"149"	"140"	"79"	"1"	"6"	"1"	"8"	"2"	"16"	"21"	"5"	"150"	"217"	"0"	"0"	"3"	"8"	"23"	"3"	"4"	"725"	"50"	"0"	"113"	"0"	"0"	"0"	"0"	"0"	"0"	"0"	"971"	"768"	"119"	"260"	"658"	"120"	"13"	"287"	"2"	"35"	"8"	"2"	"7"	"0"	"800"	"0"	"59"	"1"	"221"	"1"	"130"	"1362"	"3"	"17"	"69"	"72"	"1324"	"1480"	"597"	"4"	"7"	"45"	"131"	"1"	"0"	"457"	"170"	"12"	"199"	"1111"	"4"	"11"	"1770"	"10"	"0"	"1"	"348"	"166"	"0"	"33"	"471"	"12"	"5"	"98"	"23"	"1"	"907"	"26"	"1"	"0"	"7"	"363"	"1110"	"218"	"1"	"255"	"29"	"340"	"0"	"263"	"0"	"424"	"246"	"28"	"2"	"214"	"30"	"6"	"161"	"37"	"156"	"42"	"0"	"1446"	"0"	"670"	"1796"	"30"	"7987"	"474"	"165"	"185"	"276"	"2"	"338"	"203"	"987"	"11"	"12"	"7"	"43"	"103"	"562"	"188"	"173"	"189"	"273"	"2"	"0"	"92"	"375"	"518"	"812"	"279"	"1880"	"278"	"140"	"0"	"0"	"271"	"490"	"229"	"21"	"84"	"827"	"1559"	"123"	"3455"	"42"	"400"	"307"	"91"	"597"	"512"	"2"	"7"	"128"	"346"	"501"	"2"	"0"	"1626"	"267"	"506"	"7"	"413"	"0"	"455"	"498"	"7"	"0"	"722"	"2"	"25"	"15"	"298"	"666"	"13"	"2182"	"784"	"256"	"788"	"994"	"23"	"1101"	"1008"	"472"	"65"	"1"	"657"	"0"	"373"	"1"	"145"	"16"	"504"	"9"	"1"	"64"	"3"	"319"	"21"	"421"	"0"	"174"	"0"	"0"	"2735"	"32"	"0"	"0"	"7"	"15"	"6"	"0"	"1572"	"108"	"194"	"0"	"0"	"1"	"0"	"0"	"0"	"3"	"2"	"1"	"6"	"0"	"0"	"0"	"0"	"0"	"0"	"741"	"0"	"0"	"34"	"0"	"0"	"0"	"0"	"375"	"731"	"11"	"35"	"0"	"3"	"0"	"0"	"0"	"0"	"0"	"0"	"0"	"151"	"0"	"6"	"2"	"46"	"0"	"81"	"422"	"11400"	"106"	"0"	"462"	"341"	"0"	"1"	"70"	"96"	"6"	"2"	"0"	"0"	"3"	"783"	"1"	"1"	"56"	"68"	"355"	"2"	"0"	"0"	"0"	"0"	"864"	"300"	"2"	"670"	"192"	"1"	"19"	"1"	"1"	"652"	"0"	"0"	"0"	"0"	"1"	"0"	"0"	"0"	"0"	"0"	"0"	"0"	"0"	"959"	"0"	"0"	"1"	"1264"	"1"	"0"	"82"	"4"	"399"	"0"	"0"	"0"	"157"	"0"	"0"	"0"	"0"	"27"	"1"	"535"	"132"	"159"	"7"	"1"	"0"	"0"	"0"	"0"	"1"	"0"	"0"	"0"	"31"	"0"	"22"	"176"	"0"	"0"	"0"	"0"	"0"	"0"	"0"	"0"	"15"	"22"	"30"	"2"	"0"	"1"	"0"	"1"	"0"	"216"	"37"	"36"	"1"	"14"	"48"	"6"	"0"	"0"	"11"	"0"	"0"	"0"	"0"	"0"	"0"	"0"	"0"	"0"	"0"	"0"	"2"	"0"	"0"	"0"	"0"	"0"	"0"	"1"	"1433"	"383"	"17"	"0"	"159"	"22"	"112"	"92"	"1"	"1"	"0"	"1"	"0"	"1266"	"0"	"718"	"0"	"0"	"144"	"25"	"1"	"0"	"2"	"134"	"0"	"0"	"10"	"50"	"36"	"1"	"0"	"1"	"85"	"2"	"13"	"0"	"0"	"26"	"0"	"2323"	"0"	"0"	"0"	"98"	"4334"	"229"	"20"	"14"	"207"	"0"	"111"	"47"	"23"	"2"	"0"	"175"	"2541"	"845"	"126"	"27"	"0"	"161"	"30"	"165"	"0"	"11"	"0"	"2422"	"13"	"275"	"3"	"31"	"2"	"318"	"1"	"388"	"83"	"65"	"1"	"54"	"577"	"0"	"0"	"0"	"0"	"29"	"41"	"374"	"154"	"3"	"0"	"264"	"290"	"0"	"0"	"0"	"11759"	"1"	"0"	"89"	"0"	"10"	"789"	"4"	"74"	"3394"	"110"	"149"	"110"	"1602"	"22"	"5"	"2"	"19"	"4"	"2193"	"13"	"145"	"0"	"347"	"1205"	"35"	"284"	"148"	"20"	"0"	"514"	"228"	"0"	"402"	"221"	"0"	"2591"	"4277"	"0"	"64"	"0"	"800"	"1"	"469"	"335"	"6"	"0"	"39"	"0"	"29"	"3"	"5"	"0"	"109"	"638"	"1"	"260"	"0"	"0"	"6"	"0"	"0"	"3"	"44"	"672"	"208"	"386"	"74"	"166"	"0"	"2764"	"6"	"0"	"57"	"52"	"0"	"8"	"17"	"18"	"209"	"496"	"21"	"2739"	"240"	"128"	"0"	"4641"	"98"	"133"	"8"	"58"	"82"	"75"	"0"	"1"	"0"	"0"	"0"	"189"	"0"	"366"	"758"	"153"	"561"	"165"	"0"	"0"	"25"	"805"	"1"	"5"	"105"	"8"	"0"	"0"	"316"	"32"	"0"	"138"	"62"	"27"	"23"	"0"	"189"	"229"	"49"	"3"	"1434"	"0"	"1"	"811"	"128"	"0"	"6"	"0"	"0"	"0"	"1203"	"657"	"0"	"30"	"0"	"2"	"69"	"166"	"54"	"293"	"0"	"0"	"0"	"1"	"3"	"0"	"0"	"7"	"22"	"173"	"4"	"5"	"1"	"2141"	"46"	"0"	"0"	"580"	"0"	"24"	"316"	"0"	"6"	"4"	"514"	"80"	"284"	"11"	"0"	"44"	"4"	"1"	"2"	"53"	"351"	"0"	"532"	"5"	"2"	"12"	"18"	"95"	"845"	"10"	"358"	"104"	"0"	"0"	"256"	"5"	"61"	"469"	"26"	"47"	"0"	"0"	"26"	"1"	"243"	"193"	"0"	"1"	"170"	"0"	"98"	"8"	"4"	"0"	"0"	"3"	"5"	"468"	"0"	"3"	"40"	"343"	"2"	"29"	"3"	"433"	"0"	"2"	"103"	"0"	"1"	"21"	"0"	"5"	"5"	"2"	"0"	"1"	"0"	"0"	"0"	"0"	"0"	"8"	"0"	"0"	"0"	"53"	"0"	"0"	"0"	"18"	"0"	"0"	"0"	"0"	"0"	"0"	"0"	"3"	"29"	"2"	"0"	"0"	"41"	"3"	"0"	"0"	"16"	"0"	"0"	"0"	"0"	"0"	"0"	"0"	"16"	"0"	"1"	"459"	"0"	"0"	"1"	"28"	"0"	"0"	"5242"	"0"	"1552"	"0"	"0"	"9"	"2413"	"5285"	"0"	"64"	"8"	"0"	"0"	"0"	"0"	"0"	"381"	"0"	"6"	"0"	"0"	"12"	"2661"	"0"	"638"	"0"	"82761"	"0"	"656"	"90"	"360"	"587"	"0"	"253"	"1"	"129"	"213"	"0"	"65"	"9"	"732"	"0"	"151"	"0"	"244"	"210"	"29"	"1"	"170"	"87"	"2120"	"4"	"327"	"310"	"127"	"116"	"636"	"0"	"6"	"1269"	"0"	"1"	"0"	"234"	"1"	"32"	"0"	"12"	"0"	"10"	"11"	"0"	"61"	"95"	"1"	"59"	"477"	"10"	"0"	"0"	"77"	"499"	"3"	"8"	"0"	"0"	"3"	"5"	"0"	"2"	"3"	"26"	"0"	"19"	"16"	"66"	"0"	"0"	"0"	"6"	"911"	"197"	"197"	"321"	"0"	"1"	"33"	"240"	"3754"	"0"	"719"	"231"	"403"	"25"	"0"	"184"	"0"	"503"	"0"	"93"	"0"	"1"	"1"	"230"	"11"	"0"	"1"	"0"	"2"	"231"	"432"	"0"	"0"	"5"	"0"	"3"	"0"	"0"	"73"	"1"	"0"	"0"	"0"	"0"	"1"	"0"	"0"	"4"	"26"	"0"	"0"	"1"	"3"	"0"	"3"	"1"	"1"	"1"	"236"	"0"	"0"	"15"	"28"	"3"	"4"	"9"	"176"	"3"	"0"	"0"	"0"	"1"	"3"	"0"	"2"	"0"	"1"	"1"	"1"	"1"	"0"	"190"	"3"	"0"	"0"	"1"	"0"	"0"	"0"	"1"	"2"	"4"	"0"	"218"	"0"	"20"	"6"	"73"	"1"	"0"	"2"	"0"	"0"	"0"	"2"	"51"	"10"	"0"	"2"	"7"	"2"	"0"	"1"	"0"	"4"	"0"	"2"	"0"	"1"	"0"	"1"	"0"	"0"	"0"	"1"	"194"	"2"	"1"	"0"	"0"	"2"	"0"	"150"	"5"	"0"	"0"	"7"	"0"	"0"	"0"	"0"	"0"	"0"	"1"	"1"	"0"	"1"	"187"	"1"	"0"	"1"	"0"	"0"	"0"	"4"	"2"	"0"	"0"	"0"	"0"	"1"	"0"	"1"	"24"	"3"	"0"	"1"	"0"	"0"	"1"	"0"	"1"	"0"	"0"	"1"	"0"	"0"	"7"	"2"	"0"	"0"	"40"	"0"	"336"	"0"	"0"	"203"	"0"	"0"	"28"	"0"	"1054"	"0"	"0"	"0"	"0"	"1"	"5"	"0"	"16"	"0"	"42"	"1"	"0"	"0"	"46"	"0"	"0"	"0"	"0"	"0"	"71"	"0"	"2"	"66"	"0"	"8"	"0"	"72"	"0"	"0"	"2"	"0"	"0"	"0"	"1"	"3"	"0"	"28"	"14"	"1"	"2"	"9"	"0"	"2"	"2101"	"0"	"0"	"1"	"0"	"3"	"28"	"0"	"1"	"8"	"0"	"0"	"44"	"0"	"0"	"0"	"0"	"11"	"0"	"0"	"0"	"8"	"1"	"0"	"0"	"0"	"35"	"0"	"0"	"0"	"0"	"1"	"0"	"0"	"1"	"0"	"0"	"0"	"0"	"0"	"0"	"23"	"1"	"14"	"0"	"0"	"0"	"5"	"0"	"0"	"4"	"1"	"39"	"0"	"0"	"0"	"1"	"0"	"1"	"0"	"0"	"0"	"0"	"0"	"0"	"5"	"0"	"0"	"1"	"0"	"0"	"0"	"1"	"798"	"27"	"3"	"1"	"70"	"81"	"23"	"0"	"252"	"0"	"0"	"3"	"638"	"0"	"0"	"25"	"190"	"5"	"4"	"7"	"10"	"8"	"11"	"19"	"18"	"29"	"4"	"0"	"6"	"0"	"9"	"21"	"0"	"64"	"81"	"10"	"5"	"0"	"67"	"5"	"13"	"3"	"1"	"7"	"4"	"51"	"1"	"537"	"23"	"9"	"10"	"33"	"54"	"1122"	"2"	"96"	"28"	"135"	"3026"	"335"	"1"	"5"	"690"	"765"	"590"	"636"	"14"	"77"	"455"	"0"	"32"	"0"	"7"	"0"	"1"	"0"	"0"	"1"	"0"	"2"	"0"	"0"	"0"	"10"	"0"	"0"	"0"	"4"	"2"	"0"	"0"	"580"	"2"	"0"	"0"	"0"	"9"	"204"	"1"	"1"	"0"	"1"	"0"	"0"	"0"	"0"	"0"	"0"	"0"	"0"	"0"	"0"	"0"	"0"	"0"	"0"	"86"	"0"	"1"	"0"	"1"	"0"	"0"	"33"	"0"	"17"	"98"	"0"	"0"	"1"	"0"	"0"	"147"	"0"	"0"	"0"	"0"	"0"	"0"	"0"	"0"	"0"	"0"	"5"	"1"	"0"	"0"	"0"	"0"	"0"	"0"	"0"	"0"	"0"	"2"	"0"	"0"	"0"	"0"	"0"	"0"	"0"	"0"	"0"	"0"	"0"	"0"	"0"	"2"	"0"	"0"	"0"	"0"	"0"	"0"	"0"	"0"	"0"	"0"	"0"	"0"	"0"	"0"	"0"	"0"	"0"	"0"	"0"	"0"	"0"	"0"	"444"	"128"	"617"	"0"	"794"	"61"	"918"	"90"	"8"	"334"	"345"	"4"	"301"	"1100"	"660"	"927"	"608"	"174"	"569"	"244"	"4"	"14"	"2"	"263"	"96"	"598"	"82"	"389"	"34"	"455"	"403"	"108"	"115"	"42"	"10"	"37"	"70"	"540"	"2604"	"0"	"0"	"0"	"1258"	"1"	"0"	"2"	"14"	"163"	"0"	"0"	"0"	"265"	"558"	"267"	"153"	"2"	"12"	"0"	"3"	"1"	"1"	"0"	"0"	"6"	"4"	"5"	"0"	"1"	"5"	"13"	"2"	"64"	"48"	"475"	"35"	"235"	"25"	"3"	"176"	"10"	"1133"	"1711"	"380"	"115"	"1"	"645"	"295"	"193"	"17"	"726"	"688"	"74"	"1291"	"319"	"70"	"164"	"29"	"78"	"21"	"457"	"2"	"284"	"82"	"470"	"113"	"317"	"31"	"2007"	"891"	"1"	"239"	"43"	"320"	"5"	"0"	"1"	"0"	"2337"	"31"	"146"	"3113"	"5"	"2"	"1795"	"78"	"531"	"119"	"1737"	"6"	"396"	"217"	"52"	"0"	"537"	"0"	"324"	"712"	"2781"	"1296"	"103"	"90"	"48"	"1450"	"427"	"638"	"166"	"734"	"785"	"421"	"0"	"55"	"166"	"0"	"0"	"943"	"0"	"0"	"0"	"0"	"217"	"0"	"0"	"3"	"1"	"0"	"84"	"375"	"1"	"0"	"0"	"731"	"0"	"2"	"0"	"0"	"3485"	"804"	"0"	"68"	"39"	"650"	"22"	"341"	"0"	"539"	"15"	"20"	"6"	"0"	"2"	"41"	"112"	"26"	"113"	"11"	"540"	"766"	"10"	"456"	"8"	"4"	"1"	"0"	"8"	"0"	"196"	"0"	"70"	"2"	"204"	"6"	"928"	"412"	"71"	"13"	"1112"	"43"	"1550"	"115"	"0"	"2"	"5"	"0"	"1"	"0"	"0"	"0"	"0"	"1"	"0"	"0"	"0"	"0"	"0"	"0"	"122"	"8"	"23"	"1441"	"7"	"824"	"0"	"7"	"29"	"214"	"14"	"1"	"59"	"1"	"262"	"408"	"6"	"0"	"0"	"2"	"324"	"6"	"33"	"147"	"6"	"4"	"11"	"471"	"32"	"4"	"51"	"333"	"95"	"308"	"172"	"10"	"50"	"39"	"2738"	"1"	"675"	"4"	"1"	"0"	"0"	"0"	"72"	"18"	"2"	"0"	"29"	"0"	"1"	"5"	"154"	"21"	"67"	"0"	"1"	"836"	"467"	"95"	"0"	"2"	"1"	"12"	"0"	"139"	"1601"	"86"	"327"	"1199"	"2475"	"391"	"1"	"6"	"0"	"9"	"1"	"37"	"4"	"431"	"0"	"12"	"68"	"0"	"0"	"0"	"0"	"0"	"0"	"0"	"0"	"0"	"0"	"0"	"0"	"0"	"0"	"0"	"0"	"0"	"0"	"0"	"0"	"0"	"0"	"730"	"24"	"5"	"70"	"0"	"7"	"0"	"141"	"0"	"171"	"4"	"167"	"2509"	"408"	"0"	"0"	"0"	"1"	"0"	"0"	"0"	"0"	"0"	"0"	"0"	"0"	"0"	"0"	"0"	"0"	"0"	"0"	"1"	"0"	"1"	"1"	"0"	"0"	"0"	"0"	"5"	"7"	"711"	"589"	"40"	"621"	"160"	"0"	"0"	"3"	"16"	"42"	"0"	"350"	"0"	"0"	"700"	"1"	"38"	"11"	"0"	"53"	"0"	"701"	"2"	"3"	"621"	"0"	"0"	"0"	"525"	"2"	"18"	"0"	"0"	"2"	"301"	"1325"	"18"	"88"	"1"	"5"	"0"	"18"	"0"	"0"	"0"	"161"	"1"	"64"	"480"	"1402"	"316"	"163"	"6"	"0"	"0"	"0"	"0"	"28"	"5"	"177"	"11"	"17"	"261"	"46"	"0"	"0"	"0"	"2"	"0"	"117"	"86"	"233"	"221"	"162"	"114"	"37"	"798"	"454"	"382"	"64"	"38"	"29"	"70"	"0"	"0"	"1"	"2"	"0"	"15"	"233"	"0"	"0"	"37"	"4267"	"868"	"8"	"3084"	"938"	"241"	"585"	"10"	"159"	"342"	"52"	"70"	"248"	"26"	"50"	"54"	"103"	"55"	"0"	"0"	"0"	"0"	"0"	"0"	"0"	"18"	"11"	"1715"	"118"	"734"	"893"	"36"	"355"	"26"	"66"	"237"	"529"	"0"	"861"	"395"	"626"	"34"	"165"	"0"	"0"	"0"	"1145"	"4"	"212"	"270"	"293"	"382"	"450"	"814"	"3"	"0"	"0"	"313"	"0"	"3"	"916"	"95"	"21"	"7"	"102"	"15"	"0"	"0"	"0"	"0"	"0"	"0"	"0"	"162"	"204"	"57"	"44"	"2"	"1"	"5"	"6"	"350"	"55"	"19"	"137"	"410"	"292"	"940"	"276"	"503"	"432"	"2"	"76"	"243"	"234"	"11"	"65"	"0"	"419"	"2"	"623"	"246"	"419"	"1"	"1092"	"656"	"738"	"12"	"204"	"336"	"2"	"0"	"0"	"0"	"0"	"0"	"0"	"9"	"3"	"0"	"0"	"0"	"17"	"64"	"157"	"1147"	"0"	"361"	"101"	"674"	"0"	"773"	"730"	"0"	"0"	"1"	"418"	"0"	"0"	"154"	"45"	"664"	"725"	"254"	"0"	"0"	"0"	"0"	"0"	"297"	"722"	"256"	"387"	"229"	"0"	"1"	"0"	"0"	"0"	"0"	"0"	"10"	"5"	"0"	"0"	"0"	"479"	"0"	"1"	"278"	"1"	"357"	"0"	"143"	"45"	"134"	"185"	"423"	"436"	"317"	"324"	"35"	"416"	"358"	"4"	"104"	"22"	"249"	"100"	"0"	"0"	"0"	"1079"	"0"	"747"	"754"	"544"	"0"	"0"	"0"	"0"	"0"	"1"	"10"	"4240"	"2707"	"3372"	"2669"	"4017"	"1733"	"468"	"101"	"2"	"2"	"0"	"129"	"44"	"2995"	"2623"	"0"	"51"	"0"	"1"	"0"	"3"	"0"	"0"	"0"	"0"	"0"	"0"	"320"	"445"	"4"	"8"	"581"	"36"	"165"	"92"	"1"	"0"	"0"	"319"	"0"	"0"	"0"	"30"	"0"	"0"	"0"	"0"	"2550"	"28"	"246"	"1"	"598"	"514"	"78"	"170"	"192"	"172"	"126"	"1130"	"201"	"1012"	"1"	"66"	"5"	"363"	"1"	"5"	"0"	"0"	"0"	"125"	"1166"	"0"	"0"	"0"	"0"	"1012"	"605"	"0"	"0"	"0"	"0"	"0"	"1"	"1210"	"0"	"0"	"15"	"0"	"197"	"0"	"458"	"0"	"0"	"0"	"341"	"2"	"0"	"574"	"2"	"223"	"174"	"43"	"3469"	"0"	"0"	"0"	"35"	"2"	"17"	"533"	"0"	"245"	"963"	"169"	"0"	"0"	"2191"	"1010"	"18"	"16"	"33"	"135"	"371"	"547"	"356"	"1697"	"426"	"137"	"26"	"0"	"0"	"0"	"0"	"89"	"0"	"0"	"1"	"11"	"0"	"1"	"1"	"1"	"3"	"0"	"0"	"66"	"0"	"0"	"0"	"0"	"2"	"0"	"0"	"4"	"0"	"0"	"0"	"0"	"3"	"5"	"0"	"0"	"0"	"9"	"0"	"16"	"579"	"0"	"0"	"0"	"0"	"0"	"0"	"391"	"1"	"0"	"0"	"3"	"34"	"2229"	"5"	"9"	"853"	"253"	"160"	"347"	"3"	"504"	"548"	"491"	"405"	"6"	"0"	"0"	"0"	"0"	"0"	"7"	"1"	"1"	"1"	"295"	"0"	"115"	"431"	"275"	"0"	"0"	"0"	"7"	"0"	"0"	"0"	"12"	"0"	"0"	"0"	"1"	"0"	"0"	"1"	"0"	"4"	"145"	"1181"	"59"	"67"	"10"	"0"	"0"	"0"	"5"	"0"	"42"	"69"	"0"	"0"	"0"	"219"	"25"	"0"	"692"	"232"	"1"	"4"	"854"	"0"	"344"	"428"	"1696"	"18"	"1112"	"0"	"0"	"0"	"0"	"0"	"0"	"0"	"0"	"21"	"0"	"5"	"10"	"0"	"0"	"0"	"0"	"0"	"0"	"0"	"1107"	"149"	"57"	"10"	"0"	"0"	"0"	"2"	"0"	"0"	"5"	"0"	"2"	"10"	"0"	"0"	"0"	"864"	"2"	"1"	"1575"	"2"	"0"	"0"	"0"	"45"	"0"	"0"	"2"	"2"	"169"	"0"	"0"	"0"	"0"	"302"	"0"	"0"	"0"	"0"	"0"	"1309"	"0"	"235"	"322"	"8"	"0"	"1"	"0"	"25"	"1"	"9"	"375"	"815"	"2"	"0"	"0"	"1"	"0"	"0"	"2"	"0"	"0"	"0"	"2"	"385"	"238"	"369"	"6"	"1"	"4"	"0"	"19"	"607"	"60"	"572"	"1042"	"1103"	"4780"	"1112"	"552"	"1091"	"417"	"2"	"2422"	"1115"	"0"	"0"	"0"	"0"	"7"	"0"	"81"	"0"	"1"	"0"	"0"	"0"	"0"	"0"	"0"	"0"	"0"	"0"	"0"	"0"	"0"	"0"	"2"	"0"	"1"	"8"	"0"	"0"	"0"	"1"	"0"	"0"	"0"	"0"	"1"	"0"	"0"	"145"	"1"	"18"	"48"	"180"	"1318"	"0"	"1"	"0"	"0"	"1"	"0"	"0"	"0"	"75"	"0"	"0"	"0"	"4"	"2"	"0"	"0"	"0"	"0"	"0"	"0"	"0"	"30"	"0"	"0"	"0"	"0"	"5"	"2"	"5"	"0"	"0"	"0"	"128"	"0"	"0"	"0"	"0"	"0"	"370"	"123"	"665"	"0"	"1"	"15"	"0"	"1"	"0"	"0"	"0"	"0"	"0"	"0"	"0"	"0"	"0"	"1175"	"82"	"6"	"0"	"0"	"0"	"0"	"0"	"0"	"0"	"12"	"0"	"0"	"0"	"0"	"0"	"6"	"0"	"0"	"0"	"0"	"0"	"0"	"0"	"0"	"0"	"349"	"3292"	"11"	"14"	"0"	"0"	"0"	"0"	"0"	"21"	"0"	"10"	"3"	"0"	"0"	"0"	"0"	"0"	"0"	"0"	"0"	"0"	"20"	"86"	"2"	"12"	"0"	"429"	"0"	"0"	"20"	"109"	"0"	"32"	"0"	"0"	"0"	"0"	"0"	"0"	"0"	"2"	"0"	"0"	"0"	"1"	"1638"	"695"	"1202"	"1"	"434"	"34"	"621"	"0"	"0"	"10"	"2"	"7"	"860"	"0"	"5"	"21"	"160"	"150"	"1447"	"530"	"611"	"130"	"82"	"0"	"1"	"0"	"0"	"0"	"1"	"0"	"9"	"57"	"1764"	"199"	"0"	"14"	"23"	"322"	"154"	"2"	"43"	"110"	"0"	"0"	"0"	"0"	"0"	"0"	"21"	"29"	"97"	"161"	"0"	"189"	"1159"	"0"	"1"	"33"	"0"	"16"	"0"	"0"	"0"	"0"	"0"	"0"	"0"	"0"	"2"	"0"	"0"	"0"	"0"	"0"	"4"	"0"	"0"	"0"	"0"	"0"	"0"	"0"	"852"	"327"	"1868"	"26"	"7"	"269"	"0"	"0"	"0"	"0"	"0"	"0"	"0"	"0"	"0"	"0"	"0"	"353"	"330"	"0"	"506"	"3"	"67"	"2"	"0"	"81"	"512"	"313"	"1"	"3"	"108"	"387"	"117"	"5"	"0"	"719"	"68"	"173"	"200"	"163"	"37"	"37"	"12"	"116"	"1"	"6"	"1850"	"105"	"5"	"172"	"0"	"23"	"339"	"0"	"0"	"0"	"0"	"0"	"0"	"0"	"0"	"4754"	"2"	"0"	"1"	"0"	"0"	"0"	"1"	"0"	"2345"	"0"	"2"	"22"	"119"	"134"	"35"	"374"	"88"	"34"	"168"	"9130"	"82"	"0"	"0"	"17"	"26"	"2"	"3"	"5"	"1"	"1557"	"9"	"121"	"105"	"62"	"1"	"170"	"70"	"66"	"498"	"0"	"37"	"0"	"0"	"0"	"0"	"0"	"0"	"0"	"0"	"0"	"0"	"0"	"0"	"0"	"0"	"105"	"548"	"0"	"75"	"44"	"255"	"0"	"44"	"0"	"154"	"5157"	"34"	"880"	"0"	"0"	"0"	"0"	"0"	"0"	"0"	"1"	"241"	"1"	"440"	"35"	"1"	"312"	"11"	"0"	"0"	"0"	"0"	"0"	"3"	"65"	"116"	"200"	"7"	"442"	"457"	"216"	"38"	"0"	"0"	"0"	"0"	"0"	"1"	"7"	"4"	"0"	"0"	"0"	"0"	"0"	"0"	"2"	"113"	"475"	"174"	"3"	"113"	"11"	"822"	"0"	"1593"	"6"	"19"	"67"	"712"	"555"	"0"	"0"	"0"	"121"	"632"	"0"	"128"	"258"	"523"	"55"	"106"	"0"	"14"	"113"	"480"	"377"	"0"	"0"	"168"	"122"	"0"	"2"	"114"	"4"	"513"	"25"	"113"	"335"	"24"	"48"	"3"	"471"	"30"	"158"	"1"	"147"	"2"	"259"	"52"	"280"	"136"	"65"	"0"	"5"	"1"	"38"	"225"	"85"	"580"	"521"	"28"	"1"	"2584"	"176"	"328"	"795"	"3"	"7"	"1149"	"95"	"405"	"1"	"67"	"68"	"0"	"187"	"340"	"54"	"0"	"43"	"52"	"7"	"181"	"3"	"158"	"94"	"187"	"1"	"137"	"686"	"348"	"3"	"207"	"398"	"202"	"100"	"229"	"0"	"2"	"141"	"712"	"1"	"0"	"3"	"519"	"0"	"40"	"44"	"273"	"17"	"8"	"70"	"468"	"11"	"0"	"3"	"228"	"101"	"205"	"1"	"0"	"0"	"3"	"100"	"368"	"339"	"3"	"771"	"0"	"2"	"0"	"0"	"3"	"0"	"0"	"221"	"72"	"0"	"24"	"457"	"192"	"183"	"33"	"0"	"215"	"0"	"103"	"132"	"0"	"1"	"50"	"129"	"166"	"35"	"181"	"0"	"1"	"24"	"3"	"5"	"126"	"658"	"3"	"251"	"747"	"0"	"959"	"0"	"1"	"0"	"0"	"0"	"0"	"0"	"6"	"13"	"361"	"0"	"0"	"178"	"67"	"92"	"0"	"3"	"0"	"512"	"46"	"8"	"105"	"32"	"31"	"93"	"54"	"2"	"4"	"454"	"117"	"5"	"58"	"3"	"26"	"2"	"22"	"129"	"160"	"0"	"90"	"128"	"67"	"0"	"549"	"276"	"90"	"1"	"28"	"0"	"0"	"0"	"0"	"1"	"0"	"5"	"89"	"5"	"1"	"21"	"0"	"0"	"1"	"1064"	"18"	"58"	"4"	"269"	"231"	"112"	"27"	"463"	"0"	"226"	"6"	"84"	"93"	"23"	"31"	"0"	"986"	"2"	"2244"	"608"	"2918"	"33"	"118"	"339"	"92"	"1290"	"7"	"2"	"0"	"0"	"1"	"193"	"24"	"543"	"1"	"604"	"107"	"114"	"56"	"167"	"22"	"5"	"3"	"67"	"1031"	"0"	"0"	"53"	"27"	"1"	"123"	"311"	"27"	"0"	"0"	"356"	"3"	"1"	"137"	"3"	"1661"	"19"	"0"	"732"	"5"	"70"	"44"	"438"	"0"	"0"	"109"	"16"	"42"	"25"	"2"	"9"	"49"	"233"	"34"	"183"	"2"	"170"	"14"	"7"	"1"	"0"	"3"	"0"	"40"	"1"	"54"	"0"	"15"	"1"	"31"	"11"	"531"	"1"	"1"	"3"	"152"	"0"	"30"	"649"	"73"	"385"	"3803"	"62"	"180"	"0"	"0"	"0"	"0"	"0"	"0"	"0"	"1"	"0"	"0"	"0"	"0"	"5"	"30"	"12"	"1"	"1"	"0"	"1"	"0"	"0"	"0"	"0"	"1"	"0"	"0"	"0"	"0"	"44"	"2"	"1"	"0"	"4"	"2"	"0"	"0"	"0"	"0"	"1"	"1"	"1"	"7"	"0"	"2"	"0"	"1"	"0"	"0"	"4"	"0"	"0"	"0"	"0"	"0"	"0"	"0"	"1"	"0"	"0"	"0"	"0"	"1252"	"3"	"0"	"0"	"0"	"0"	"0"	"1"	"0"	"0"	"0"	"0"	"0"	"0"	"12"	"0"	"109"	"0"	"0"	"0"	"2"	"0"	"0"	"0"	"0"	"0"	"0"	"0"	"0"	"319"	"3246"	"0"	"0"	"0"	"1958"	"564"	"327"	"273"	"222"	"329"	"215"	"33"	"17"	"0"	"0"	"0"	"0"	"0"	"0"	"8"	"0"	"0"	"3"	"1"	"0"	"0"	"0"	"0"	"0"	"0"	"1"	"0"	"0"	"0"	"0"	"0"	"0"	"0"	"2"	"0"	"0"	"1"	"27"	"14"	"1"	"0"	"3"	"0"	"0"	"167"	"192"	"66"	"433"	"0"	"0"	"0"	"25"	"617"	"0"	"0"	"1"	"0"	"69"	"2"	"32"	"4"	"0"	"88"	"0"	"0"	"32"	"10"	"0"	"0"	"0"	"0"	"47"	"0"	"0"	"0"	"53"	"786"	"0"	"258"	"0"	"1"	"27"	"181"	"0"	"1"	"2"	"90"	"467"	"0"	"1"	"0"	"0"	"0"	"0"	"0"	"10"	"0"	"1"	"0"	"1"	"0"	"102"	"486"	"137"	"41"	"0"	"0"	"0"	"0"	"0"	"0"	"0"	"48"	"0"	"271"	"237"	"840"	"72"	"632"	"8"	"1"	"357"	"0"	"0"	"17"	"164"	"9"	"333"	"686"	"155"	"0"	"0"	"2"	"1807"	"1"	"0"	"1106"	"22"	"111"	"3"	"450"	"1"	"2"	"152"	"4"	"2"	"40"	"480"	"0"	"131"	"0"	"0"	"0"	"0"	"1"	"44"	"38"	"291"	"1"	"0"	"0"	"0"	"0"	"0"	"1"	"0"	"0"	"0"	"1"	"695"	"0"	"10"	"5"	"55"	"381"	"11"	"19"	"178"	"114"	"11"	"2"	"434"	"62"	"336"	"0"	"0"	"1"	"0"	"0"	"0"	"0"	"4"	"0"	"0"	"1"	"0"	"0"	"0"	"0"	"1"	"0"	"0"	"0"	"3"	"0"	"0"	"1068"	"0"	"0"	"0"	"0"	"0"	"0"	"0"	"0"	"0"	"0"	"1"	"0"	"0"	"0"	"0"	"0"	"0"	"0"	"0"	"0"	"0"	"1"	"0"	"2"	"0"	"96"	"38"	"64"	"156"	"0"	"0"	"0"	"3"	"0"	"0"	"6"	"0"	"0"	"0"	"0"	"0"	"1"	"0"	"0"	"0"	"0"	"0"	"0"	"8"	"0"	"0"	"12"	"5"	"0"	"0"	"0"	"0"	"1"	"466"	"0"	"0"	"0"	"0"	"0"	"0"	"0"	"0"	"0"	"0"	"0"	"0"	"0"	"1"	"2"	"0"	"1"	"0"	"0"	"0"	"0"	"0"	"0"	"1"	"635"	"169"	"438"	"941"	"3011"	"83"	"1575"	"0"	"0"	"13"	"19"	"12"	"0"	"0"	"0"	"0"	"0"	"0"	"3"	"0"	"0"	"0"	"0"	"0"	"0"	"0"	"3"	"0"	"63"	"35"	"0"	"0"	"2"	"0"	"0"	"0"	"0"	"0"	"0"	"0"	"0"	"12"	"417"	"558"	"71"	"0"	"0"	"0"	"1"	"0"	"0"	"0"	"0"	"2"	"0"	"0"	"200"	"18"	"0"	"0"	"0"	"2"	"0"	"0"	"12"	"261"	"0"	"0"	"1"	"59"	"3"	"0"	"23"	"0"	"4"	"0"	"172"	"1114"	"259"	"888"	"0"	"0"	"2"	"0"	"0"	"7"	"4"	"39"	"1"	"0"	"349"	"0"	"0"	"0"	"320"	"0"	"0"	"0"	"0"	"0"	"0"	"0"	"1"	"0"	"0"	"0"	"0"	"0"	"0"	"0"	"1"	"36"	"12"	"1"	"141"	"4"	"82"	"37"	"7"	"3"	"16"	"587"	"0"	"1"	"1"	"0"	"1"	"0"	"0"	"7"	"0"	"27"	"282"	"1"	"0"	"2"	"0"	"29"	"0"	"0"	"0"	"0"	"0"	"6"	"0"	"0"	"0"	"0"	"0"	"0"	"0"	"0"	"0"	"0"	"0"	"0"	"0"	"0"	"0"	"0"	"0"	"541"	"811"	"0"	"0"	"0"	"1"	"0"	"0"	"0"	"0"	"0"	"0"	"1"	"0"	"0"	"0"	"0"	"0"	"0"	"1"	"0"	"0"	"0"	"0"	"0"	"0"	"0"	"0"	"0"	"0"	"0"	"0"	"0"	"194"	"406"	"0"	"0"	"0"	"0"	"0"	"2"	"0"	"0"	"0"	"0"	"5"	"19"	"0"	"0"	"0"	"0"	"0"	"1117"	"0"	"0"	"0"	"8"	"0"	"0"	"0"	"0"	"0"	"0"	"1"	"1"	"0"	"162"	"0"	"7"	"0"	"0"	"0"	"449"	"0"	"0"	"420"	"300"	"121"	"148"	"0"	"0"	"9"	"0"	"0"	"7"	"0"	"0"	"13"	"0"	"0"	"3"	"0"	"0"	"0"	"0"	"0"	"0"	"3"	"622"	"0"	"0"	"2"	"0"	"0"	"0"	"10"	"0"	"0"	"109"	"0"	"1"	"65"	"0"	"0"	"0"	"14"	"0"	"2"	"1"	"0"	"0"	"0"	"0"	"0"	"0"	"0"	"0"	"0"	"0"	"0"	"0"	"0"	"1"	"0"	"0"	"0"	"0"	"0"	"0"	"0"	"86"	"1"	"0"	"1"	"0"	"0"	"2"	"0"	"0"	"0"	"0"	"0"	"150"	"186"	"0"	"2"	"0"	"0"	"0"	"159"	"0"	"0"	"468"	"0"	"0"	"0"	"0"	"0"	"0"	"0"	"1"	"2"	"0"	"1"	"0"	"0"	"0"	"0"	"0"	"0"	"0"	"0"	"0"	"0"	"0"	"0"	"0"	"0"	"0"	"0"	"0"	"223"	"0"	"75"	"63"	"20"	"8"	"50"	"38"	"1"	"0"	"131"	"59"	"459"	"334"	"107"	"356"	"0"	"0"	"0"	"0"	"0"	"0"	"0"	"2"	"0"	"0"	"0"	"0"	"3"	"1"	"0"	"1"	"51"	"0"	"3"	"0"	"0"	"1"	"2"	"0"	"0"	"0"	"0"	"46"	"48"	"1"	"28"	"6018"	"201"	"0"	"0"	"0"	"1"	"0"	"0"	"0"	"0"	"0"	"0"	"1"	"1"	"0"	"0"	"0"	"0"	"1"	"0"	"1"	"0"	"0"	"0"	"2"	"0"	"0"	"0"	"1"	"0"	"0"	"0"	"0"	"25"	"82"	"0"	"0"	"0"	"0"	"0"	"0"	"0"	"0"	"0"	"0"	"2"	"0"	"0"	"0"	"2"	"0"	"0"	"0"	"0"	"0"	"0"	"29"	"0"	"10"	"0"	"0"	"3"	"0"	"0"	"0"	"0"	"0"	"0"	"0"	"0"	"0"	"0"	"771"	"0"	"0"	"0"	"0"	"0"	"1"	"0"	"0"	"0"	"0"	"0"	"0"	"2"	"0"	"145"	"2"	"0"	"0"	"0"	"123"	"0"	"0"	"0"	"0"	"0"	"9"	"0"	"0"	"0"	"228"	"2598"	"0"	"2"	"0"	"0"	"0"	"0"	"1"	"6"	"0"	"0"	"0"	"0"	"1"	"0"	"0"	"1"	"0"	"0"	"0"	"0"	"1"	"0"	"0"	"0"	"0"	"0"	"247"	"1313"	"0"	"61"	"0"	"0"	"0"	"0"	"0"	"0"	"0"	"0"	"0"	"0"	"0"	"34"	"0"	"0"	"0"	"0"	"10"	"0"	"13"	"215"	"274"	"0"	"0"	"0"	"0"	"2"	"0"	"0"	"0"	"92"	"0"	"2"	"522"	"0"	"0"	"0"	"0"	"2"	"0"	"1"	"0"	"0"	"0"	"0"	"0"	"0"	"0"	"0"	"0"	"3"	"0"	"0"	"1"	"0"	"0"	"0"	"0"	"0"	"0"	"0"	"0"	"1"	"0"	"0"	"0"	"2"	"0"	"2"	"0"	"2"	"0"	"0"	"0"	"0"	"0"	"0"	"0"	"0"	"0"	"0"	"0"	"0"	"0"	"0"	"1"	"4"	"0"	"0"	"0"	"0"	"0"	"0"	"1"	"1"	"0"	"0"	"0"	"0"	"0"	"0"	"0"	"0"	"0"	"0"	"0"	"3"	"0"	"0"	"0"	"0"	"2"	"0"	"0"	"0"	"2"	"0"	"0"	"3"	"0"	"0"	"0"	"0"	"0"	"0"	"0"	"0"	"57"	"0"	"0"	"0"	"0"	"0"	"0"	"0"	"0"	"0"	"0"	"1"	"0"	"0"	"0"	"0"	"0"	"0"	"0"	"0"	"0"	"0"	"0"	"0"	"0"	"0"	"0"	"0"	"0"	"0"	"0"	"0"	"0"	"0"	"0"	"1"	"0"	"0"	"0"	"0"	"0"	"166"	"770"	"324"	"0"	"0"	"0"	"0"	"0"	"0"	"0"	"1"	"1"	"0"	"0"	"0"	"0"	"0"	"0"	"0"	"0"	"0"	"0"	"0"	"0"	"0"	"1"	"0"	"0"	"2"	"0"	"0"	"2"	"0"	"0"	"0"	"0"	"0"	"0"	"0"	"0"	"0"	"0"	"0"	"0"	"0"	"0"	"0"	"0"	"1"	"0"	"0"	"0"	"0"	"0"	"0"	"0"	"0"	"0"	"0"	"0"	"0"	"0"	"0"	"0"	"0"	"0"	"0"	"0"	"2"	"0"	"0"	"0"	"1"	"2"	"0"	"0"	"0"	"0"	"0"	"1"	"0"	"0"	"0"	"0"	"0"	"0"	"0"	"0"	"2"	"0"	"0"	"1"	"1"	"1"	"0"	"0"	"0"	"0"	"0"	"0"	"0"	"0"	"0"	"0"	"0"	"0"	"0"	"0"	"0"	"0"	"0"	"0"	"0"	"0"	"0"	"0"	"2"	"0"	"0"	"0"	"0"	"0"	"0"	"0"	"0"	"0"	"0"	"0"	"0"	"0"	"0"	"0"	"0"	"0"	"1"	"0"	"0"	"1"	"0"	"0"	"0"	"0"	"0"	"1"	"0"	"0"	"679"	"1"	"0"	"0"	"0"	"0"	"0"	"0"	"0"	"0"	"0"	"0"	"0"	"0"	"0"	"0"	"0"	"0"	"0"	"0"	"0"	"0"	"15"	"0"	"0"	"2"	"0"	"0"	"0"	"0"	"5"	"254"	"0"	"4"	"0"	"0"	"1"	"0"	"1"	"0"	"0"	"0"	"0"	"4"	"353"	"412"	"0"	"0"	"0"	"0"	"0"	"0"	"770"	"0"	"996"	"0"	"0"	"0"	"0"	"40"	"0"	"0"	"0"	"0"	"0"	"590"	"0"	"0"	"0"	"0"	"0"	"0"	"0"	"0"	"0"	"0"	"0"	"0"	"0"	"0"	"0"	"0"	"0"	"0"	"0"	"0"	"0"	"0"	"1"	"0"	"1"	"0"	"1"	"0"	"0"	"1"	"0"	"0"	"0"	"701"	"994"	"0"	"0"	"0"	"0"	"0"	"0"	"0"	"0"	"0"	"0"	"390"	"341"	"0"	"0"	"0"	"3"	"2"	"21"	"0"	"6"	"0"	"4"	"1125"	"0"	"488"	"2"	"0"	"0"	"106"	"8"	"0"	"3"	"0"	"0"	"0"	"0"	"0"	"0"	"0"	"2"	"0"	"0"	"0"	"0"	"0"	"0"	"0"	"0"	"0"	"0"	"0"	"0"	"0"	"0"	"0"	"0"	"0"	"0"	"0"	"1"	"0"	"0"	"1"	"0"	"0"	"1"	"0"	"3"	"168"	"3"	"0"	"1"	"0"	"0"	"0"	"0"	"0"	"0"	"0"	"0"	"0"	"0"	"3"	"0"	"0"	"0"	"3"	"0"	"0"	"2"	"0"	"0"	"0"	"0"	"0"	"0"	"0"	"12"	"0"	"0"	"0"	"0"	"0"	"0"	"0"	"0"	"0"	"0"	"0"	"0"	"0"	"0"	"0"	"1"	"0"	"0"	"0"	"0"	"0"	"0"	"0"	"0"	"0"	"0"	"0"	"0"	"0"	"0"	"0"	"1"	"0"	"0"	"1"	"0"	"0"	"196"	"1"	"0"	"0"	"0"	"0"	"1"	"3"	"320"	"301"	"0"	"0"	"0"	"0"	"0"	"5"	"0"	"0"	"3"	"1"	"0"	"1"	"4"	"0"	"3"	"0"	"1"	"0"	"0"	"0"	"0"	"1"	"0"	"8"	"143"	"1"	"0"	"0"	"0"	"14"	"0"	"1"	"0"	"0"	"0"	"0"	"2"	"0"	"0"	"0"	"0"	"183"	"0"	"10"	"85"	"0"	"0"	"0"	"0"	"0"	"0"	"1"	"0"	"1"	"0"	"0"	"0"	"1"	"0"	"5"	"0"	"0"	"0"	"0"	"1"	"0"	"17"	"0"	"0"	"3"	"236"	"2016"	"1452"	"1"	"0"	"6"	"0"	"0"	"17"	"51"	"0"	"421"	"111"	"0"	"4"	"1"	"0"	"0"	"0"	"0"	"180"	"0"	"0"	"105"	"9"	"347"	"13"	"0"	"269"	"0"	"735"	"0"	"5"	"183"	"195"	"0"	"159"	"999"	"0"	"0"	"0"	"0"	"102"	"4932"	"0"	"0"	"2"	"0"	"34"	"807"	"516"	"0"	"0"	"0"	"63"	"780"	"315"	"180"	"0"	"0"	"0"	"0"	"0"	"0"	"0"	"0"	"0"	"0"	"1"	"0"	"15"	"13193"	"0"	"0"	"0"	"0"	"1"	"2"	"0"	"0"	"0"	"2"	"1"	"1"	"3"	"1"	"0"	"0"	"0"	"0"	"0"	"0"	"2"	"0"	"0"	"1"	"0"	"0"	"0"	"0"	"0"	"0"	"0"	"1"	"0"	"1"	"0"	"0"	"0"	"1"	"246"	"62"	"79"	"156"	"161"	"123"	"227"	"101"	"238"	"0"	"0"	"0"	"0"	"1"	"1"	"5"	"0"	"0"	"1"	"0"	"0"	"0"	"0"	"0"	"2"	"0"	"0"	"0"	"0"	"1742"	"2"	"0"	"11"	"0"	"0"	"0"	"0"	"0"	"0"	"0"	"0"	"0"	"168"	"1465"	"49"	"233"	"0"	"15"	"25"	"40"	"0"	"0"	"0"	"0"	"0"	"0"	"0"	"0"	"0"	"0"	"0"	"2"	"0"	"0"	"0"	"0"	"0"	"0"	"2"	"0"	"0"	"0"	"2"	"1"	"1"	"158"	"0"	"40"	"0"	"0"	"0"	"1"	"9"	"0"	"0"	"0"	"0"	"0"	"0"	"0"	"0"	"0"	"0"	"0"	"0"	"0"	"0"	"0"	"1"	"0"	"0"	"0"	"0"	"0"	"0"	"0"	"0"	"0"	"0"	"1"	"25"	"0"	"0"	"0"	"0"	"0"	"0"	"0"	"0"	"3"	"0"	"0"	"0"	"0"	"0"	"0"	"0"	"0"	"0"	"0"	"0"	"0"	"0"	"0"	"0"	"0"	"0"	"2"	"0"	"0"	"0"	"0"	"0"	"0"	"0"	"0"	"1"	"0"	"0"	"0"	"0"	"0"	"0"	"0"	"0"	"0"	"579"	"0"	"0"	"0"	"0"	"1"	"0"	"0"	"0"	"0"	"0"	"0"	"0"	"0"	"0"	"0"	"1"	"0"	"0"	"0"	"0"	"3"	"0"	"0"	"0"	"0"	"0"	"0"	"0"	"0"	"0"	"1"	"0"	"0"	"0"	"0"	"0"	"0"	"1"	"0"	"0"	"0"	"0"	"0"	"0"	"0"	"0"	"0"	"0"	"0"	"1"	"0"	"0"	"0"	"0"	"0"	"0"	"0"	"0"	"0"	"0"	"0"	"0"	"0"	"0"	"0"	"643"	"305"	"107"	"0"	"1"	"0"	"0"	"0"	"0"	"1"	"0"	"0"	"0"	"0"	"0"	"0"	"0"	"0"	"0"	"0"	"0"	"0"	"0"	"2"	"0"	"0"	"0"	"0"	"0"	"0"	"0"	"0"	"0"	"0"	"0"	"0"	"32"	"1"	"0"	"0"	"0"	"0"	"0"	"0"	"0"	"0"	"0"	"0"	"0"	"0"	"0"	"0"	"0"	"0"	"0"	"0"	"0"	"0"	"0"	"0"	"9"	"0"	"0"	"0"	"0"	"0"	"0"	"0"	"0"	"0"	"0"	"0"	"0"	"78"	"238"	"0"	"0"	"0"	"0"	"0"	"0"	"2"	"3"	"0"	"0"	"0"	"1"	"0"	"0"	"0"	"0"	"2"	"0"	"0"	"0"	"0"	"0"	"0"	"0"	"0"	"0"	"6"	"0"	"1"	"0"	"264"	"1"	"1"	"0"	"6"	"0"	"0"	"0"	"1"	"0"	"0"	"0"	"0"	"0"	"0"	"0"	"0"	"0"	"0"	"0"	"1"	"0"	"0"	"0"	"1"	"0"	"0"	"0"	"0"	"0"	"7"	"0"	"0"	"0"	"0"	"0"	"0"	"2"	"0"	"0"	"0"	"0"	"2"	"1"	"0"	"2"	"0"	"0"	"0"	"0"	"0"	"0"	"0"	"0"	"0"	"1"	"0"	"1"	"0"	"0"	"0"	"0"	"0"	"0"	"0"	"0"	"0"	"0"	"0"	"0"	"0"	"0"	"0"	"2"	"0"	"0"	"0"	"0"	"0"	"0"	"1"	"0"	"0"	"0"	"0"	"0"	"3"	"0"	"0"	"1"	"0"	"0"	"0"	"0"	"0"	"0"	"0"	"0"	"0"	"0"	"0"	"1"	"0"	"0"	"1"	"0"	"1"	"0"	"14"	"1"	"0"	"1"	"0"	"0"	"0"	"0"	"0"	"0"	"0"	"0"	"0"	"0"	"1"	"3"	"3"	"0"	"0"	"3"	"0"	"0"	"1"	"0"	"0"	"0"	"0"	"0"	"0"	"0"	"8"	"0"	"0"	"0"	"0"	"0"	"0"	"0"	"0"	"0"	"0"	"0"	"0"	"0"	"0"	"0"	"0"	"0"	"0"	"0"	"0"	"0"	"0"	"0"	"0"	"0"	"0"	"0"	"1"	"0"	"0"	"1"	"0"	"0"	"0"	"1"	"0"	"6"	"0"	"0"	"0"	"0"	"1"	"0"	"0"	"0"	"0"	"0"	"0"	"0"	"0"	"2"	"0"	"0"	"0"	"0"	"0"	"0"	"244"	"7"	"2"	"0"	"0"	"0"	"0"	"0"	"0"	"0"	"0"	"0"	"0"	"1"	"0"	"0"	"0"	"0"	"0"	"0"	"0"	"0"	"0"	"0"	"0"	"0"	"0"	"0"	"0"	"0"	"0"	"0"	"0"	"0"	"1"	"0"	"0"	"0"	"0"	"0"	"0"	"0"	"0"	"0"	"0"	"0"	"0"	"0"	"0"	"0"	"0"	"0"	"0"	"0"	"0"	"0"	"0"	"0"	"0"	"0"	"0"	"0"	"0"	"0"	"0"	"0"	"0"	"1"	"20"	"0"	"0"	"1"	"2"	"1"	"290"	"183"	"3"	"5"	"259"	"67"	"692"	"464"	"0"	"77"	"1"	"264"	"240"	"0"	"144"	"1988"	"869"	"331"	"0"	"0"	"294"	"0"	"0"	"0"	"0"	"0"	"0"	"41"	"5"	"2"	"0"	"1"	"1"	"114"	"0"	"0"	"0"	"0"	"0"	"1"	"0"	"0"	"0"	"0"	"0"	"0"	"0"	"0"	"1"	"2"	"0"	"0"	"0"	"0"	"0"	"0"	"0"	"0"	"0"	"1"	"1"	"0"	"0"	"0"	"0"	"1"	"0"	"0"	"0"	"0"	"0"	"1"	"0"	"0"	"12"	"1046"	"751"	"0"	"0"	"0"	"0"	"0"	"0"	"0"	"0"	"17"	"0"	"3"	"2"	"0"	"4"	"1"	"0"	"78"	"17"	"1"	"0"	"0"	"0"	"0"	"0"	"0"	"0"	"0"	"1"	"0"	"0"	"0"	"0"	"0"	"0"	"0"	"1"	"0"	"0"	"0"	"0"	"0"	"0"	"0"	"0"	"0"	"0"	"0"	"0"	"0"	"1"	"0"	"1"	"1"	"0"	"0"	"1"	"1"	"0"	"0"	"0"	"0"	"0"	"0"	"0"	"0"	"0"	"1"	"6"	"1"	"0"	"0"	"0"	"0"	"0"	"0"	"0"	"0"	"0"	"2"	"0"	"0"	"0"	"0"	"0"	"0"	"0"	"0"	"0"	"0"	"0"	"0"	"0"	"1"	"0"	"0"	"30"	"0"	"1"	"0"	"0"	"2"	"1"	"0"	"0"	"0"	"0"	"1"	"0"	"0"	"0"	"0"	"0"	"0"	"0"	"0"	"0"	"1"	"1"	"0"	"0"	"0"	"0"	"0"	"1"	"0"	"1"	"0"	"0"	"1"	"0"	"0"	"0"	"2"	"0"	"0"	"7"	"0"	"0"	"0"	"0"	"0"	"0"	"1"	"0"	"1"	"0"	"1"	"0"	"0"	"0"	"0"	"0"	"0"	"0"	"1"	"0"	"0"	"0"	"0"	"0"	"1"	"0"	"0"	"433"	"4"	"3"	"1"	"0"	"0"	"0"	"1"	"0"	"0"	"0"	"0"	"0"	"0"	"0"	"0"	"0"	"0"	"0"	"0"	"0"	"0"	"0"	"11"	"4252"	"22"	"0"	"0"	"0"	"0"	"4"	"1"	"0"	"0"	"0"	"0"	"0"	"0"	"0"	"0"	"3"	"0"	"0"	"0"	"0"	"0"	"0"	"0"	"0"	"0"	"0"	"0"	"2"	"0"	"0"	"0"	"2"	"0"	"0"	"0"	"0"	"0"	"0"	"0"	"1"	"0"	"0"	"0"	"1"	"0"	"0"	"0"	"0"	"1"	"1"	"0"	"0"	"0"	"0"	"0"	"0"	"0"	"553"	"366"	"230"	"0"	"0"	"367"	"8"	"0"	"0"	"0"	"1"	"0"	"0"	"2"	"0"	"0"	"0"	"0"	"0"	"2"	"0"	"2"	"0"	"0"	"0"	"0"	"0"	"0"	"0"	"0"	"897"	"87"	"538"	"1"	"0"	"84"	"272"	"143"	"0"	"0"	"0"	"0"	"0"	"0"	"0"	"0"	"0"	"0"	"0"	"0"	"0"	"0"	"0"	"0"	"0"	"0"	"0"	"0"	"684"	"1049"	"21"	"0"	"0"	"0"	"0"	"0"	"0"	"0"	"0"	"0"	"0"	"0"	"0"	"0"	"0"	"0"	"0"	"0"	"0"	"0"	"0"	"0"	"0"	"0"	"0"	"0"	"0"	"0"	"0"	"0"	"0"	"0"	"0"	"0"	"0"	"0"	"0"	"0"	"0"	"0"	"0"	"0"	"0"	"0"	"0"	"0"	"0"	"0"	"0"	"25"	"0"	"0"	"149"	"275"	"447"	"147"	"20"	"0"	"0"	"1"	"0"	"0"	"0"	"0"	"0"	"0"	"1"	"0"	"0"	"0"	"0"	"0"	"20"	"427"	"12"	"232"	"43"	"33"	"0"	"0"	"0"	"56"	"1"	"38"	"0"	"0"	"638"	"372"	"0"	"1139"	"0"	"0"	"0"	"0"	"23"	"244"	"1"	"17"	"684"	"67"	"91"	"273"	"146"	"815"	"327"	"156"	"645"	"223"	"1"	"747"	"739"	"0"	"55"	"0"	"344"	"362"	"1"	"103"	"0"	"127"	"344"	"5049"	"45"	"735"	"1638"	"931"	"2"	"1"	"0"	"0"	"136"	"3"	"26"	"2120"	"439"	"35"	"150"	"0"	"32"	"67"	"702"	"259"	"753"	"0"	"97"	"0"	"0"	"0"	"0"	"1993"	"46"	"0"	"7751"	"0"	"36318"	"87"	"7"	"690"	"235"	"2"	"359"	"498"	"438"	"119"	"93"	"506"	"968"	"452"	"0"	"0"	"0"	"0"	"0"	"0"	"0"	"0"	"1"	"0"	"0"	"0"	"181"	"8"	"1184"	"659"	"0"	"10"	"210"	"5"	"791"	"97"	"1"	"515"	"2015"	"897"	"1143"	"110"	"1"	"0"	"0"	"0"	"95"	"2654"	"2597"	"2113"	"3874"	"54"	"1754"	"378"	"109"	"36"	"42"	"0"	"0"	"138"	"115"	"9"	"127"	"1"	"2"	"0"	"0"	"0"	"0"	"10"	"0"	"4"	"0"	"0"	"2"	"0"	"4"	"192"	"561"	"39"	"61"	"18"	"1"	"86"	"1"	"2010"	"547"	"63"	"2"	"0"	"468"	"4443"	"392"	"3"	"0"	"0"	"0"	"0"	"0"	"0"	"0"	"1"	"0"	"0"	"0"	"0"	"4513"	"417"	"0"	"217"	"2811"	"74"	"464"	"888"	"422"	"1419"	"1763"	"21"	"174"	"1072"	"1"	"0"	"0"	"0"	"0"	"0"	"0"	"0"	"0"	"1"	"0"	"0"	"0"	"0"	"0"	"0"	"0"	"0"	"0"	"0"	"464"	"277"	"202"	"353"	"516"	"69"	"0"	"0"	"0"	"0"	"0"	"0"	"0"	"0"	"0"	"1"	"6"	"0"	"209"	"959"	"547"	"275"	"208"	"1"	"0"	"0"	"442"	"63"	"63"	"0"	"118"	"125"	"512"	"37"	"0"	"384"	"0"	"609"	"328"	"4"	"64"	"1"	"442"	"1066"	"173"	"66"	"146"	"16"	"0"	"4"	"263"	"56"	"0"	"0"	"0"	"395"	"255"	"270"	"213"	"107"	"160"	"0"	"258"	"18"	"5"	"3"	"60"	"169"	"65"	"163"	"3"	"218"	"16"	"22"	"328"	"1"	"0"	"0"	"5422"	"182"	"44"	"405"	"84"	"93"	"3"	"28"	"0"	"5"	"110"	"122"	"412"	"0"	"567"	"319"	"259"	"1"	"0"	"84"	"82"	"99"	"7"	"0"	"335"	"407"	"17"	"9"	"8"	"176"	"760"	"6"	"1"	"2"	"0"	"1"	"14"	"1"	"0"	"245"	"30"	"2"	"0"	"2"	"0"	"1"	"0"	"109"	"200"	"0"	"104"	"54"	"222"	"2"	"145"	"371"	"204"	"126"	"0"	"62"	"110"	"0"	"42"	"3"	"23"	"50"	"512"	"0"	"10"	"16"	"10"	"24"	"42"	"0"	"2"	"0"	"604"	"26"	"22"	"55"	"26"	"1022"	"1310"	"0"	"24"	"18"	"12"	"650"	"393"	"128"	"228"	"0"	"170"	"0"	"2"	"564"	"92"	"34"	"10"	"97"	"1392"	"239"	"0"	"0"	"0"	"2"	"0"	"2"	"123"	"394"	"2"	"0"	"0"	"0"	"0"	"0"	"83"	"220"	"95"	"23"	"80"	"39"	"0"	"0"	"0"	"8634"	"196"	"495"	"2012"	"4"	"0"	"0"	"0"	"315"	"0"	"2"	"7"	"14"	"0"	"431"	"3"	"815"	"71"	"101"	"1"	"397"	"0"	"0"	"149"	"342"	"32"	"5"	"474"	"2623"	"337"	"0"	"5"	"1"	"1"	"376"	"30"	"106"	"19"	"2"	"80"	"536"	"295"	"404"	"0"	"2"	"0"	"367"	"2"	"0"	"0"	"0"	"0"	"106"	"157"	"719"	"67"	"0"	"105"	"476"	"608"	"1818"	"1"	"0"	"24"	"38"	"408"	"80"	"37"	"505"	"24"	"0"	"0"	"0"	"35"	"21"	"514"	"0"	"6"	"8"	"0"	"2"	"48"	"5"	"379"	"262"	"183"	"0"	"1"	"26"	"0"	"6"	"1"	"52"	"431"	"51"	"173"	"1"	"0"	"228"	"222"	"53"	"91"	"146"	"159"	"210"	"85"	"116"	"1540"	"138"	"0"	"0"	"0"	"1"	"1"	"105"	"2"	"18"	"2"	"0"	"215"	"358"	"33"	"3"	"27"	"0"	"363"	"460"	"183"	"56"	"28"	"83"	"196"	"1"	"30"	"11"	"0"	"0"	"0"	"0"	"0"	"0"	"1"	"325"	"1"	"784"	"0"	"36"	"18"	"0"	"0"	"1"	"0"	"0"	"0"	"0"	"0"	"124"	"0"	"26"	"28"	"296"	"195"	"0"	"0"	"13"	"0"	"0"	"165"	"0"	"0"	"29"	"22"	"0"	"0"	"2"	"2"	"0"	"1"	"2"	"0"	"0"	"0"	"0"	"0"	"0"	"0"	"0"	"10"	"26"	"17"	"14"	"89"	"339"	"568"	"4"	"1"	"12"	"54"	"2"	"11"	"1"	"1"	"4"	"0"	"0"	"0"	"366"	"568"	"376"	"166"	"906"	"396"	"6"	"4158"	"3"	"2215"	"571"	"226"	"3"	"12"	"222"	"1023"	"0"	"1"	"0"	"426"	"1"	"70"	"85"	"980"	"382"	"98"	"617"	"203"	"432"	"104"	"0"	"0"	"18"	"4"	"2457"	"0"	"0"	"1368"	"294"	"773"	"163"	"0"	"270"	"17"	"494"	"10"	"214"	"242"	"665"	"8"	"0"	"186"	"82"	"0"	"413"	"209"	"496"	"89"	"489"	"2703"	"4"	"81"	"562"	"1"	"20"	"33"	"40"	"1515"	"67"	"0"	"0"	"446"	"342"	"4"	"1"	"0"	"10"	"384"	"64"	"20"	"75"	"20"	"78"	"2"	"100"	"52"	"6"	"1"	"0"	"48"	"6"	"22"	"0"	"539"	"150"	"0"	"171"	"354"	"103"	"188"	"1"	"0"	"3856"	"0"	"37"	"1739"	"216"	"407"	"263"	"0"	"2"	"0"	"0"	"0"	"0"	"0"	"0"	"57"	"0"	"5"	"1292"	"96"	"0"	"0"	"2"	"1"	"0"	"240"	"0"	"1398"	"4"	"0"	"72"	"162"	"612"	"0"	"233"	"0"	"0"	"0"	"0"	"75"	"316"	"996"	"3"	"29"	"93"	"37"	"82"	"117"	"242"	"274"	"128"	"115"	"3"	"0"	"53"	"188"	"293"	"62"	"42"	"57"	"75"	"0"	"0"	"88"	"11"	"1"	"9"	"308"	"15"	"1"	"8"	"447"	"40"	"0"	"0"	"60"	"0"	"626"	"1"	"95"	"1"	"702"	"0"	"0"	"8"	"0"	"34"	"128"	"363"	"456"	"3333"	"0"	"86"	"0"	"204"	"29"	"187"	"109"	"148"	"1048"	"0"	"0"	"1"	"0"	"10"	"1"	"148"	"1871"	"23"	"0"	"12"	"163"	"266"	"95"	"434"	"156"	"2"	"4"	"4"	"369"	"64"	"256"	"95"	"62"	"574"	"155"	"348"	"299"	"0"	"0"	"581"	"1189"	"279"	"538"	"346"	"417"	"44"	"80"	"734"	"572"	"160"	"2"	"540"	"0"	"0"	"0"	"0"	"0"	"0"	"0"	"0"	"0"	"0"	"0"	"0"	"0"	"0"	"0"	"0"	"0"	"4"	"0"	"1"	"1"	"0"	"6163"	"13"	"0"	"0"	"2"	"0"	"0"	"0"	"0"	"69"	"38"	"8"	"1"	"0"	"94"	"88"	"3"	"21"	"36"	"60"	"535"	"6"	"15"	"102"	"367"	"133"	"196"	"2"	"0"	"251"	"24"	"109"	"3675"	"86"	"0"	"343"	"0"	"31"	"4"	"26"	"3"	"54"	"83"	"0"	"3"	"1"	"0"	"0"	"0"	"26"	"113"	"123"	"23"	"0"	"127"	"372"	"538"	"320"	"3"	"0"	"136"	"40"	"113"	"0"	"0"	"0"	"0"	"4"	"2867"	"23"	"1"	"898"	"101"	"1"	"0"	"27"	"1"	"408"	"253"	"9"	"307"	"85"	"2"	"0"	"37"	"102"	"151"	"21"	"1637"	"162"	"61"	"0"	"3"	"62"	"124"	"123"	"45"	"1"	"464"	"466"	"1599"	"17"	"47"	"159"	"1282"	"115"	"1"	"151"	"201"	"106"	"342"	"5"	"76"	"4"	"175"	"0"	"2"	"133"	"41"	"1032"	"3078"	"354"	"92"	"413"	"10"	"0"	"465"	"108"	"458"	"287"	"492"	"619"	"61"	"514"	"385"	"330"	"188"	"1091"	"95"	"39"	"104"	"236"	"0"	"46"	"443"	"398"	"51"	"90"	"1"	"2"	"144"	"603"	"234"	"303"	"787"	"75"	"115"	"74"	"245"	"431"	"104"	"2"	"365"	"2898"	"415"	"310"	"308"	"0"	"10"	"1691"	"63"	"205"	"30"	"3"	"439"	"671"	"206"	"146"	"0"	"217"	"140"	"3246"	"207"	"58"	"1"	"0"	"0"	"0"	"0"	"1"	"166"	"233"	"480"	"132"	"192"	"8"	"26"	"53"	"267"	"0"	"142"	"0"	"41"	"116"	"16"	"0"	"82"	"346"	"126"	"268"	"54"	"146"	"18"	"114"	"77"	"20"	"0"	"11"	"7"	"119"	"385"	"159"	"1"	"73"	"878"	"341"	"4"	"0"	"0"	"80"	"1"	"0"	"0"	"0"	"0"	"1"	"1546"	"6"	"0"	"1195"	"935"	"0"	"113"	"211"	"353"	"2"	"1"	"26"	"0"	"0"	"1"	"265"	"518"	"70"	"1"	"96"	"275"	"53"	"1"	"372"	"155"	"237"	"393"	"7"	"0"	"258"	"131"	"141"	"1"	"4"	"218"	"126"	"576"	"0"	"386"	"3"	"262"	"934"	"168"	"92"	"467"	"947"	"10"	"116"	"1"	"0"	"0"	"0"	"13"	"0"	"202"	"675"	"25"	"173"	"2"	"0"	"320"	"380"	"0"	"92"	"175"	"36"	"0"	"0"	"0"	"83"	"4163"	"0"	"0"	"1"	"2"	"344"	"517"	"65"	"2"	"4"	"4"	"0"	"0"	"0"	"20"	"361"	"15"	"0"	"234"	"170"	"6"	"2"	"0"	"0"	"32"	"0"	"257"	"162"	"162"	"667"	"33"	"0"	"0"	"1"	"0"	"1142"	"126"	"318"	"111"	"10"	"3"	"13"	"13"	"65"	"1"	"90"	"6"	"79"	"137"	"215"	"4"	"443"	"1"	"86"	"312"	"257"	"87"	"121"	"66"	"182"	"106"	"0"	"0"	"0"	"0"	"428"	"1"	"40"	"0"	"301"	"1319"	"0"	"1"	"143"	"1"	"347"	"23"	"208"	"10"	"26"	"83"	"200"	"653"	"33"	"19"	"4"	"1108"	"22"	"23"	"276"	"1"	"6"	"0"	"0"	"1"	"1464"	"190"	"318"	"946"	"155"	"0"	"33"	"235"	"55"	"210"	"1"	"616"	"382"	"691"	"151"	"82"	"1731"	"718"	"88"	"0"	"974"	"7"	"26"	"907"	"90"	"251"	"250"	"1"	"115"	"7"	"1"	"1946"	"862"	"1"	"0"	"884"	"98"	"32"	"494"	"54"	"80"	"219"	"16"	"489"	"4"	"196"	"155"	"577"	"0"	"0"	"825"	"63"	"0"	"146"	"110"	"33"	"121"	"115"	"694"	"1"	"350"	"69"	"0"	"0"	"2"	"38"	"404"	"0"	"397"	"1"	"0"	"7"	"113"	"36"	"2"	"0"	"1024"	"1"	"1"	"0"	"27"	"0"	"33"	"0"	"0"	"5"	"0"	"0"	"10"	"1"	"124"	"55"	"511"	"36"	"304"	"104"	"370"	"235"	"1280"	"149"	"259"	"471"	"55"	"2"	"1"	"8"	"68"	"290"	"146"	"4"	"645"	"0"	"0"	"0"	"26"	"0"	"126"	"657"	"1492"	"355"	"275"	"17"	"6"	"133"	"19"	"0"	"6"	"2"	"127"	"347"	"297"	"3"	"17"	"132"	"403"	"3"	"56"	"0"	"7"	"50"	"239"	"93"	"228"	"0"	"863"	"102"	"201"	"8"	"4"	"307"	"2"	"1"	"183"	"2"	"23"	"2"	"26"	"0"	"0"	"29"	"55"	"209"	"87"	"6"	"0"	"196"	"146"	"0"	"55"	"1"	"1"	"159"	"74"	"89"	"320"	"289"	"0"	"14"	"0"	"157"	"373"	"2"	"1"	"15"	"474"	"18"	"0"	"0"	"42"	"203"	"443"	"74"	"44"	"45"	"80"	"544"	"0"	"2232"	"149"	"135"	"10"	"0"	"1"	"0"	"254"	"91"	"374"	"77"	"81"	"582"	"854"	"439"	"106"	"0"	"0"	"84"	"92"	"70"	"1"	"2893"	"0"	"0"	"3"	"2"	"2"	"4"	"244"	"0"	"0"	"0"	"1"	"10"	"1"	"0"	"118"	"151"	"23"	"16"	"12"	"0"	"1"	"0"	"0"	"0"	"42"	"0"	"1"	"206"	"82"	"1"	"1"	"573"	"200"	"36"	"6"	"28"	"2"	"466"	"52"	"344"	"146"	"25"	"321"	"192"	"419"	"16"	"23"	"0"	"0"	"0"	"12"	"1"	"1"	"90"	"492"	"46"	"17"	"153"	"53"	"266"	"9"	"30"	"3"	"31"	"0"	"2"	"75"	"1"	"0"	"2"	"1"	"592"	"63"	"1693"	"91"	"1"	"666"	"372"	"215"	"0"	"0"	"0"	"149"	"0"	"417"	"3"	"180"	"11"	"414"	"0"	"0"	"0"	"3"	"0"	"123"	"19"	"761"	"131"	"1"	"0"	"52"	"0"	"0"	"0"	"291"	"0"	"1"	"0"	"0"	"384"	"12"	"0"	"738"	"318"	"152"	"76"	"119"	"259"	"5"	"31"	"316"	"8"	"0"	"395"	"0"	"0"	"0"	"471"	"0"	"209"	"253"	"3"	"56"	"0"	"3"	"662"	"1"	"7"	"143"	"759"	"109"	"220"	"237"	"657"	"0"	"619"	"0"	"184"	"56"	"94"	"2"	"485"	"982"	"302"	"123"	"608"	"7"	"116"	"12"	"820"	"258"	"142"	"657"	"44"	"1071"	"23"	"0"	"0"	"74"	"0"	"0"	"0"	"0"	"13"	"1"	"0"	"0"	"0"	"2"	"0"	"68"	"0"	"491"	"0"	"160"	"103"	"14"	"0"	"163"	"60"	"0"	"14"	"264"	"20"	"206"	"260"	"607"	"4"	"15"	"71"	"0"	"0"	"0"	"0"	"1"	"2"	"725"	"0"	"388"	"0"	"56"	"1205"	"76"	"338"	"0"	"96"	"67"	"0"	"0"	"1"	"0"	"5"	"0"	"0"	"0"	"2"	"1"	"0"	"0"	"0"	"0"	"0"	"6"	"0"	"0"	"0"	"103"	"0"	"127"	"0"	"591"	"87"	"1"	"193"	"0"	"0"	"40"	"429"	"68"	"25"	"21"	"35"	"6"	"30"	"7"	"17"	"150"	"92"	"272"	"1129"	"117"	"1"	"245"	"208"	"0"	"1"	"109"	"24"	"98"	"0"	"67"	"145"	"114"	"167"	"167"	"643"	"611"	"0"	"0"	"0"	"0"	"0"	"0"	"0"	"5"	"3"	"0"	"0"	"0"	"0"	"0"	"0"	"0"	"0"	"128"	"213"	"74"	"222"	"29"	"0"	"111"	"175"	"6"	"189"	"0"	"2"	"0"	"0"	"0"	"0"	"0"	"0"	"0"	"0"	"111"	"307"	"12"	"686"	"0"	"2"	"424"	"2"	"89"	"0"	"279"	"4"	"112"	"63"	"0"	"78"	"677"	"34"	"674"	"1"	"0"	"137"	"1"	"0"	"0"	"0"	"0"	"0"	"0"	"1"	"2"	"157"	"0"	"0"	"2"	"33"	"335"	"0"	"2"	"0"	"0"	"0"	"244"	"315"	"1062"	"70"	"815"	"149"	"339"	"589"	"0"	"5"	"0"	"0"	"0"	"0"	"0"	"53"	"0"	"1260"	"0"	"0"	"887"	"0"	"329"	"350"	"1"	"1"	"1"	"0"	"0"	"292"	"95"	"2"	"2"	"2"	"0"	"0"	"31"	"1"	"565"	"33"	"29"	"0"	"0"	"78"	"2323"	"153"	"1400"	"104"	"108"	"0"	"39"	"149"	"75"	"4"	"0"	"151"	"145"	"287"	"41"	"0"	"0"	"52"	"272"	"383"	"5"	"387"	"9"	"23"	"83"	"0"	"0"	"0"	"0"	"0"	"66"	"0"	"0"	"2"	"2"	"909"	"0"	"0"	"0"	"0"	"0"	"7"	"336"	"0"	"1"	"3"	"6"	"2"	"1"	"0"	"7"	"75"	"4"	"207"	"92"	"0"	"0"	"54"	"1"	"0"	"0"	"13"	"40"	"605"	"43"	"633"	"4881"	"230"	"52"	"20"	"0"	"0"	"0"	"259"	"56"	"408"	"80"	"0"	"0"	"0"	"5"	"0"	"1"	"2"	"3"	"1"	"15"	"592"	"70"	"30"	"220"	"176"	"0"	"0"	"125"	"3"	"31"	"3"	"113"	"751"	"135"	"0"	"1"	"164"	"278"	"4"	"41"	"1"	"156"	"17"	"37"	"159"	"261"	"261"	"586"	"261"	"520"	"31"	"35"	"1"	"16"	"2"	"0"	"4"	"355"	"719"	"1"	"94"	"71"	"2"	"0"	"113"	"124"	"65"	"27"	"365"	"204"	"6"	"133"	"115"	"45"	"1"	"74"	"64"	"0"	"877"	"44"	"51"	"45"	"123"	"2"	"1"	"1045"	"319"	"144"	"1"	"1265"	"32"	"49"	"253"	"1670"	"0"	"0"	"0"	"0"	"3"	"0"	"0"	"0"	"0"	"16"	"0"	"0"	"129"	"0"	"22"	"692"	"140"	"250"	"20"	"0"	"0"	"0"	"3"	"0"	"0"	"0"	"0"	"3452"	"100"	"222"	"8"	"0"	"3"	"1"	"584"	"0"	"0"	"0"	"1"	"0"	"0"	"1"	"58"	"0"	"1"	"75"	"271"	"29"	"69"	"250"	"170"	"21"	"148"	"0"	"0"	"8"	"2"	"109"	"54"	"0"	"182"	"15"	"7"	"193"	"4"	"1"	"0"	"0"	"0"	"235"	"0"	"0"	"0"	"0"	"0"	"0"	"54"	"0"	"4"	"0"	"252"	"1224"	"0"	"0"	"19"	"1"	"0"	"0"	"0"	"0"	"78"	"1"	"417"	"1"	"406"	"168"	"0"	"0"	"0"	"0"	"325"	"0"	"0"	"12"	"23"	"370"	"0"	"265"	"67"	"0"	"0"	"32"	"94"	"381"	"0"	"0"	"160"	"663"	"695"	"0"	"0"	"0"	"23"	"1"	"736"	"282"	"41"	"82"	"9"	"63"	"18"	"1491"	"148"	"89"	"66"	"0"	"2"	"168"	"98"	"641"	"404"	"0"	"90"	"28"	"82"	"284"	"277"	"253"	"154"	"332"	"240"	"0"	"1"	"0"	"5"	"7"	"220"	"0"	"271"	"0"	"0"	"0"	"1"	"0"	"0"	"0"	"0"	"2"	"5"	"0"	"8"	"5"	"4"	"973"	"1"	"3"	"0"	"1456"	"254"	"398"	"218"	"183"	"52"	"61"	"442"	"267"	"462"	"145"	"611"	"76"	"190"	"3"	"0"	"1"	"1"	"0"	"0"	"0"	"190"	"97"	"24"	"1"	"108"	"107"	"2"	"577"	"454"	"1690"	"15"	"120"	"550"	"18"	"210"	"286"	"3"	"564"	"385"	"0"	"27"	"0"	"403"	"241"	"1385"	"252"	"0"	"9"	"5"	"0"	"83"	"74"	"44"	"11"	"2510"	"27"	"365"	"335"	"189"	"276"	"155"	"49"	"2031"	"0"	"0"	"103"	"343"	"34"	"10"	"852"	"18"	"2926"	"166"	"4"	"270"	"2607"	"372"	"5"	"3583"	"1"	"28"	"385"	"0"	"10"	"233"	"0"	"345"	"34"	"322"	"8"	"125"	"432"	"0"	"165"	"245"	"1"	"0"	"18"	"25"	"141"	"8"	"396"	"47"	"73"	"72"	"740"	"2016"	"279"	"8144"	"2"	"2"	"0"	"75"	"3"	"1"	"144"	"137"	"1723"	"498"	"0"	"7"	"1"	"77"	"5"	"133"	"0"	"0"	"2"	"0"	"124"	"1"	"254"	"56"	"147"	"504"	"1"	"0"	"56"	"105"	"109"	"0"	"11"	"61"	"19"	"1101"	"788"	"1735"	"169"	"6"	"22"	"619"	"325"	"919"	"2"	"0"	"18"	"5"	"6"	"437"	"131"	"137"	"108"	"127"	"91"	"291"	"44"	"67"	"136"	"1"	"2"	"881"	"489"	"0"	"217"	"2521"	"70"	"228"	"206"	"144"	"218"	"154"	"23"	"0"	"0"	"3"	"0"	"62"	"110"	"0"	"1178"	"212"	"1"	"8"	"307"	"0"	"178"	"0"	"1"	"1"	"0"	"242"	"1"	"40"	"0"	"650"	"556"	"0"	"5"	"419"	"660"	"31"	"50"	"142"	"1"	"0"	"0"	"0"	"0"	"0"	"154"	"402"	"1"	"62"	"19"	"127"	"12"	"198"	"915"	"0"	"58"	"116"	"149"	"235"	"89"	"652"	"347"	"39"	"1"	"0"	"0"	"620"	"528"	"8"	"0"	"58"	"39"	"2"	"9"	"41"	"9"	"1"	"302"	"351"	"65"	"14"	"0"	"3"	"0"	"0"	"0"	"17"	"14"	"0"	"113"	"7"	"39"	"86"	"159"	"225"	"1149"	"897"	"0"	"11"	"84"	"16"	"1"	"0"	"0"	"0"	"0"	"0"	"1"	"114"	"142"	"3"	"308"	"209"	"152"	"245"	"54"	"2"	"27"	"395"	"141"	"5"	"4"	"54"	"625"	"112"	"2943"	"0"	"13"	"8"	"30"	"51"	"308"	"10"	"15"	"0"	"0"	"8"	"134"	"20"	"3"	"0"	"243"	"0"	"0"	"1"	"0"	"607"	"2"	"39"	"0"	"29"	"1602"	"2"	"84"	"37"	"0"	"239"	"885"	"13"	"42"	"0"	"1"	"61"	"89"	"0"	"286"	"5"	"2"	"511"	"82"	"154"	"54"	"0"	"0"	"0"	"0"	"0"	"0"	"100"	"54"	"1175"	"1"	"0"	"3"	"31"	"2"	"99"	"7"	"26"	"115"	"177"	"303"	"330"	"137"	"100"	"580"	"0"	"0"	"0"	"0"	"242"	"161"	"1"	"0"	"178"	"0"	"13"	"2"	"1447"	"1"	"484"	"3"	"149"	"0"	"31"	"59"	"5"	"9"	"104"	"0"	"0"	"0"	"0"	"2"	"16"	"106"	"13"	"78"	"694"	"41"	"145"	"1"	"9"	"1325"	"3"	"0"	"0"	"353"	"107"	"48"	"311"	"659"	"19"	"0"	"40"	"0"	"883"	"353"	"229"	"250"	"1"	"0"	"186"	"68"	"25"	"1749"	"156"	"77"	"202"	"0"	"12"	"6"	"378"	"70"	"16"	"2"	"0"	"0"	"600"	"1"	"1"	"2"	"0"	"125"	"834"	"156"	"0"	"275"	"0"	"0"	"129"	"64"	"60"	"7"	"144"	"313"	"1"	"168"	"61"	"29"	"0"	"0"	"1"	"0"	"1"	"494"	"215"	"437"	"118"	"414"	"649"	"81"	"72"	"4"	"0"	"655"	"485"	"532"	"0"	"273"	"23"	"323"	"6"	"287"	"403"	"0"	"0"	"0"	"571"	"46"	"511"	"247"	"84"	"0"	"0"	"0"	"76"	"0"	"461"	"656"	"165"	"190"	"1"	"13"	"37"	"1"	"0"	"0"	"0"	"0"	"1"	"4"	"0"	"88"	"678"	"3"	"2"	"80"	"148"	"182"	"9"	"10"	"84"	"0"	"261"	"323"	"814"	"23"	"447"	"1"	"0"	"0"	"79"	"0"	"1"	"0"	"0"	"212"	"9"	"409"	"52"	"462"	"0"	"481"	"235"	"33"	"0"	"1"	"0"	"14"	"3"	"65"	"12"	"92"	"135"	"8"	"189"	"96"	"206"	"1"	"164"	"32"	"27"	"1"	"2"	"0"	"0"	"25"	"35"	"0"	"8"	"481"	"553"	"0"	"33"	"28"	"129"	"0"	"126"	"91"	"52"	"0"	"31"	"49"	"44"	"125"	"50"	"277"	"191"	"133"	"0"	"7"	"120"	"125"	"85"	"719"	"0"	"7"	"0"	"4"	"2491"	"0"	"442"	"3"	"85"	"0"	"2"	"30"	"0"	"0"	"38"	"355"	"2"	"1"	"12"	"23"	"20"	"5"	"0"	"248"	"86"	"119"	"18"	"212"	"416"	"247"	"0"	"2"	"282"	"0"	"0"	"23"	"19"	"0"	"256"	"1"	"2"	"154"	"10"	"9"	"13"	"25"	"251"	"30"	"0"	"0"	"19"	"0"	"6"	"4"	"169"	"3"	"0"	"0"	"2"	"264"	"24"	"57"	"438"	"0"	"0"	"0"	"62"	"2"	"1"	"10"	"8"	"11"	"0"	"96"	"0"	"1"	"146"	"3"	"53"	"78"	"17"	"0"	"0"	"512"	"91"	"0"	"0"	"0"	"918"	"2"	"251"	"23"	"53"	"822"	"147"	"82"	"474"	"15"	"2"	"237"	"6"	"101"	"61"	"59"	"1"	"150"	"7"	"0"	"1067"	"384"	"1"	"281"	"131"	"29"	"121"	"32"	"499"	"340"	"158"	"294"	"46"	"579"	"19"	"0"	"0"	"0"	"0"	"427"	"180"	"0"	"0"	"0"	"0"	"1"	"0"	"3"	"471"	"187"	"540"	"146"	"123"	"63"	"315"	"33"	"1"	"0"	"0"	"76"	"1"	"261"	"36"	"119"	"3"	"0"	"1"	"0"	"701"	"171"	"336"	"28"	"23"	"0"	"0"	"0"	"0"	"0"	"1"	"1"	"196"	"20"	"14"	"33"	"13"	"460"	"0"	"0"	"0"	"1"	"189"	"49"	"599"	"103"	"0"	"0"	"55"	"56"	"10"	"9"	"0"	"0"	"1"	"566"	"0"	"41"	"125"	"49"	"5"	"0"	"0"	"249"	"0"	"732"	"62"	"1"	"0"	"216"	"601"	"3"	"135"	"119"	"130"	"771"	"19"	"1"	"1"	"50"	"478"	"168"	"421"	"5"	"0"	"0"	"0"	"0"	"0"	"566"	"2"	"1"	"0"	"0"	"61"	"383"	"63"	"161"	"0"	"0"	"0"	"7"	"34"	"0"	"0"	"1"	"0"	"0"	"0"	"0"	"92"	"33"	"2922"	"193"	"220"	"431"	"118"	"0"	"0"	"0"	"6"	"4"	"2"	"0"	"0"	"0"	"0"	"48"	"0"	"7"	"10"	"31"	"1"	"7"	"86"	"0"	"1"	"0"	"0"	"0"	"8"	"0"	"169"	"213"	"0"	"0"	"220"	"45"	"2"	"102"	"110"	"115"	"35"	"3"	"208"	"92"	"73"	"68"	"0"	"0"	"97"	"90"	"340"	"81"	"131"	"47"	"666"	"8"	"515"	"0"	"1"	"0"	"8"	"0"	"0"	"29"	"0"	"0"	"49"	"32"	"127"	"402"	"193"	"0"	"3"
"SAMN02981907"	"92"	"0"	"636"	"1"	"0"	"0"	"22"	"0"	"166"	"14"	"27"	"29"	"1679"	"163"	"55"	"9"	"839"	"0"	"1"	"0"	"0"	"0"	"2"	"0"	"0"	"83"	"25"	"40"	"452"	"56"	"2"	"33854"	"39"	"32"	"51"	"5"	"890"	"100"	"37"	"51"	"187"	"32"	"183"	"89"	"784"	"48"	"160"	"24"	"4"	"101"	"182"	"44"	"1723"	"0"	"0"	"464"	"1695"	"81"	"30"	"199"	"9"	"28"	"468"	"40"	"89"	"346"	"15"	"1"	"41"	"68"	"477"	"40"	"125"	"24"	"25"	"9"	"106"	"200"	"34"	"44"	"51"	"101"	"17"	"2"	"174"	"150"	"1"	"7"	"4"	"4"	"1"	"2"	"9"	"36"	"89"	"155"	"130"	"65"	"1"	"426"	"493"	"148"	"367"	"111"	"521"	"116"	"2"	"189"	"85"	"17"	"245"	"25"	"384"	"4"	"14"	"8"	"324"	"57"	"32"	"9"	"244"	"237"	"55"	"157"	"7"	"6"	"30"	"70"	"47"	"28"	"264"	"4383"	"0"	"19"	"11"	"46"	"3"	"161"	"51"	"22"	"251"	"56"	"70"	"92"	"78"	"339"	"206"	"57"	"47"	"6"	"28"	"38"	"175"	"6"	"109"	"100"	"167"	"15"	"1512"	"123"	"61"	"18"	"63"	"161"	"177"	"90"	"62"	"35"	"165"	"70"	"299"	"71"	"3"	"38"	"220"	"809"	"604"	"556"	"307"	"194"	"1"	"4"	"55"	"63"	"22"	"1"	"207"	"6"	"276"	"92"	"2"	"34"	"161"	"204"	"68"	"1018"	"26"	"38"	"1"	"265"	"748"	"180"	"43"	"73"	"54"	"64"	"33"	"354"	"108"	"120"	"63"	"0"	"26"	"219"	"66"	"140"	"88"	"118"	"118"	"89"	"470"	"62"	"51"	"23"	"298"	"29"	"523"	"55"	"83"	"32"	"38"	"10"	"3"	"0"	"1054"	"185"	"29"	"86"	"88"	"99"	"7"	"8"	"36"	"37"	"101"	"71"	"288"	"77"	"99"	"129"	"50"	"106"	"94"	"269"	"9"	"141"	"0"	"144"	"165"	"1186"	"0"	"2"	"55"	"106"	"175"	"743"	"135"	"0"	"97"	"39"	"0"	"0"	"0"	"0"	"0"	"5"	"119"	"15"	"6"	"3"	"0"	"8"	"1"	"1"	"0"	"0"	"86"	"86"	"2"	"28"	"0"	"3"	"0"	"2"	"2"	"49"	"137"	"21"	"3"	"6"	"421"	"215"	"47"	"12"	"38"	"118"	"82"	"88"	"0"	"0"	"685"	"4"	"31"	"1"	"19"	"797"	"0"	"47"	"890"	"69"	"6748"	"23"	"18"	"433"	"11"	"651"	"39"	"9"	"53"	"592"	"78"	"7"	"286"	"24"	"30"	"56"	"293"	"95"	"197"	"217"	"3"	"1"	"0"	"404"	"54"	"57"	"77"	"84"	"59"	"215"	"176"	"47"	"15"	"13"	"0"	"737"	"243"	"8"	"149"	"193"	"0"	"1085"	"826"	"476"	"11"	"45"	"249"	"2"	"118"	"317"	"251"	"64"	"142"	"346"	"46"	"138"	"2"	"85"	"71"	"69"	"66"	"768"	"28"	"65"	"4"	"1678"	"141"	"723"	"319"	"600"	"79"	"79"	"424"	"370"	"58"	"959"	"28"	"0"	"47"	"20"	"552"	"29"	"0"	"94"	"292"	"25"	"102"	"1769"	"0"	"45"	"57"	"7"	"29"	"35"	"214"	"54"	"234"	"1"	"102"	"322"	"0"	"115"	"265"	"289"	"50"	"77"	"395"	"371"	"40"	"111"	"12"	"0"	"182"	"173"	"17"	"144"	"167"	"189"	"108"	"108"	"21"	"97"	"2"	"61"	"36"	"53"	"64"	"15"	"50"	"93"	"49"	"55"	"57"	"148"	"103"	"90"	"101"	"408"	"6"	"102"	"1"	"19"	"4"	"139"	"46"	"173"	"57"	"221"	"20"	"29"	"2"	"42"	"73"	"83"	"323"	"32"	"23"	"116"	"33"	"75"	"107"	"58"	"0"	"65"	"174"	"76"	"4038"	"17"	"88"	"17"	"239"	"439"	"61"	"218"	"99"	"678"	"39"	"2"	"518"	"30"	"149"	"39"	"633"	"23"	"23"	"28"	"10"	"430"	"19"	"400"	"331"	"1"	"26"	"3622"	"3"	"3"	"182"	"93"	"39"	"113"	"73"	"70"	"260"	"137"	"35"	"24"	"6"	"9"	"20"	"30"	"180"	"20"	"498"	"272"	"269"	"338"	"220"	"64"	"4"	"307"	"20"	"1053"	"178"	"47"	"131"	"120"	"22"	"195"	"56"	"323"	"66"	"244"	"41"	"45"	"110"	"224"	"1088"	"29"	"346"	"284"	"139"	"136"	"3"	"138"	"108"	"38"	"87"	"17"	"40"	"121"	"3"	"167"	"54"	"230"	"3"	"336"	"640"	"784"	"76"	"74"	"1"	"10"	"0"	"210"	"10"	"48"	"84"	"383"	"32"	"60"	"54"	"738"	"902"	"38"	"60"	"9"	"44"	"56"	"5"	"55"	"51"	"253"	"20"	"337"	"57"	"142"	"125"	"22"	"285"	"74"	"200"	"25"	"28"	"25"	"17"	"168"	"81"	"258"	"20"	"61"	"5"	"170"	"19"	"526"	"185"	"274"	"83"	"112"	"0"	"38"	"25"	"5"	"335"	"51"	"206"	"87"	"74"	"91"	"6"	"31"	"78"	"48"	"44"	"22"	"4"	"35"	"68"	"173"	"0"	"1"	"41"	"52"	"543"	"806"	"72"	"223"	"247"	"131"	"52"	"20"	"245"	"103"	"36"	"26"	"48"	"508"	"97"	"80"	"30"	"572"	"432"	"464"	"1003"	"29"	"319"	"99"	"2"	"7"	"29"	"88"	"3413"	"458"	"433"	"70"	"263"	"33"	"86"	"44"	"394"	"311"	"1"	"382"	"351"	"383"	"516"	"188"	"118"	"43"	"5"	"1064"	"207"	"156"	"124"	"543"	"1"	"15"	"68"	"93"	"59"	"0"	"10"	"413"	"58"	"0"	"2"	"155"	"423"	"2022"	"296"	"18"	"113"	"86"	"1768"	"734"	"154"	"406"	"146"	"43"	"0"	"0"	"2"	"0"	"19"	"23"	"55"	"2583"	"1"	"510"	"102"	"23"	"78"	"0"	"2"	"35"	"2"	"0"	"0"	"141"	"7"	"143"	"5"	"168"	"40"	"26"	"116"	"139"	"3"	"15"	"135"	"1018"	"4067"	"22"	"31"	"2737"	"601"	"15"	"35"	"192"	"623"	"22"	"1"	"109"	"510"	"934"	"174"	"382"	"3"	"145"	"7"	"255"	"91"	"97"	"506"	"81"	"35"	"257"	"163"	"231"	"197"	"23"	"68"	"0"	"5"	"0"	"1"	"22"	"40"	"269"	"88"	"854"	"255"	"65"	"87"	"50"	"3"	"317"	"0"	"0"	"1"	"29"	"194"	"15"	"33"	"1"	"15"	"120"	"9"	"15"	"4"	"22"	"169"	"71"	"162"	"1030"	"1"	"142"	"311"	"6"	"0"	"0"	"2"	"91"	"33"	"0"	"15"	"32"	"6"	"5"	"0"	"18"	"10"	"0"	"2"	"5"	"0"	"18"	"0"	"5"	"4"	"1"	"0"	"0"	"7"	"0"	"4"	"0"	"0"	"7"	"16"	"5"	"24"	"0"	"217"	"10"	"156"	"801"	"444"	"17"	"144"	"44"	"224"	"504"	"258"	"13"	"21"	"3"	"1827"	"103"	"161"	"222"	"192"	"118"	"37"	"47"	"160"	"176"	"24"	"1201"	"56"	"107"	"267"	"364"	"9"	"165"	"208"	"21"	"111"	"2674"	"32"	"75"	"104"	"66"	"72"	"60"	"338"	"18"	"48"	"174"	"94"	"192"	"0"	"129"	"14"	"369"	"129"	"239"	"284"	"116"	"407"	"65"	"15"	"106"	"82"	"666"	"76"	"16"	"447"	"292"	"61"	"472"	"179"	"32"	"1255"	"234"	"38"	"1"	"103"	"53"	"266"	"0"	"83"	"186"	"0"	"146"	"42"	"71"	"31"	"237"	"236"	"85"	"4507"	"130"	"49"	"796"	"576"	"156"	"1033"	"122"	"170"	"94"	"46"	"126"	"473"	"92"	"10"	"200"	"495"	"1"	"102"	"152"	"0"	"39"	"60"	"83"	"132"	"1"	"12"	"449"	"127"	"11"	"360"	"105"	"80"	"534"	"20"	"339"	"67"	"48"	"57"	"151"	"609"	"363"	"99"	"42"	"39"	"221"	"129"	"7"	"349"	"168"	"50"	"22"	"89"	"2324"	"874"	"0"	"708"	"87"	"84"	"75"	"13"	"3"	"626"	"334"	"253"	"426"	"115"	"630"	"1"	"0"	"3"	"0"	"29"	"44"	"13"	"136"	"71"	"14"	"37"	"288"	"334"	"119"	"100"	"273"	"369"	"230"	"289"	"10"	"21"	"676"	"34"	"184"	"261"	"1064"	"0"	"22"	"116"	"28"	"34"	"221"	"544"	"528"	"19"	"28"	"34"	"78"	"256"	"105"	"532"	"20"	"181"	"239"	"0"	"28"	"255"	"258"	"22"	"18"	"25"	"388"	"77"	"2"	"118"	"35"	"878"	"2572"	"25"	"27"	"22"	"583"	"286"	"256"	"7"	"122"	"35"	"22"	"184"	"67"	"165"	"1"	"21"	"44"	"92"	"5"	"4"	"401"	"55"	"21"	"1525"	"320"	"25"	"1009"	"247"	"52"	"2828"	"81"	"5"	"1368"	"326"	"18"	"255"	"41"	"99"	"34"	"431"	"196"	"84"	"2"	"3"	"278"	"4894"	"388"	"43"	"2"	"39"	"60"	"50"	"75"	"123"	"188"	"74"	"147"	"360"	"892"	"0"	"220"	"841"	"21"	"124"	"17"	"0"	"67"	"686"	"9"	"322"	"2"	"97"	"70"	"2"	"77"	"392"	"1594"	"7"	"6"	"0"	"9"	"17"	"65"	"2401"	"0"	"13"	"9"	"17"	"6"	"198"	"383"	"117"	"78"	"81"	"20"	"59"	"175"	"150"	"16"	"227"	"220"	"8"	"244"	"88"	"121"	"2"	"362"	"115"	"613"	"355"	"428"	"242"	"35"	"279"	"1520"	"30"	"317"	"13"	"291"	"47"	"239"	"710"	"330"	"5"	"1"	"226"	"32"	"94"	"43"	"931"	"0"	"3"	"18"	"12"	"7"	"396"	"0"	"41"	"52"	"73"	"138"	"76"	"2162"	"91"	"21"	"18"	"371"	"126"	"151"	"1073"	"16"	"10"	"18"	"17"	"471"	"247"	"70"	"88"	"2"	"268"	"31"	"135"	"251"	"3498"	"884"	"567"	"105"	"4"	"39"	"271"	"0"	"126"	"122"	"5"	"582"	"419"	"100"	"8"	"24"	"32"	"404"	"155"	"349"	"98"	"0"	"1314"	"226"	"99"	"478"	"57"	"46"	"583"	"111"	"616"	"58"	"2"	"2"	"82"	"169"	"35"	"18"	"76"	"73"	"42"	"13"	"77"	"86"	"98"	"1838"	"677"	"82"	"43"	"1420"	"481"	"72"	"446"	"88"	"4"	"32"	"43"	"39"	"36"	"3"	"404"	"143"	"355"	"757"	"72"	"0"	"79"	"65"	"55"	"644"	"61"	"208"	"29"	"32"	"2794"	"1125"	"2"	"45"	"39"	"30"	"1"	"140"	"18"	"26"	"2"	"14"	"132"	"0"	"54"	"2666"	"52"	"141"	"6"	"47"	"78"	"13"	"40"	"46"	"229"	"108"	"0"	"40"	"39"	"18"	"152"	"18"	"66"	"0"	"367"	"248"	"105"	"209"	"19"	"196"	"137"	"1078"	"786"	"281"	"247"	"276"	"113"	"152"	"68"	"67"	"893"	"87"	"319"	"196"	"52"	"17"	"20"	"151"	"0"	"307"	"1"	"12"	"281"	"860"	"42"	"0"	"0"	"364"	"86"	"82"	"530"	"623"	"89"	"0"	"292"	"0"	"0"	"0"	"66"	"43"	"61"	"67"	"761"	"0"	"183"	"22"	"84"	"67"	"94"	"13"	"271"	"204"	"164"	"22"	"16"	"687"	"0"	"0"	"1150"	"139"	"93"	"4"	"905"	"954"	"7"	"147"	"307"	"463"	"48"	"0"	"0"	"0"	"35"	"823"	"95"	"9"	"5"	"649"	"13"	"16"	"18"	"279"	"25"	"17"	"9"	"34"	"0"	"106"	"12"	"109"	"41"	"115"	"118"	"76"	"47"	"12"	"10"	"143"	"82"	"570"	"133"	"43"	"406"	"251"	"111"	"2834"	"72"	"140"	"6"	"87"	"64"	"11"	"1"	"423"	"992"	"802"	"32"	"0"	"0"	"2"	"118"	"15"	"399"	"266"	"442"	"0"	"150"	"452"	"39"	"1040"	"329"	"0"	"7"	"1272"	"297"	"1047"	"579"	"25"	"100"	"0"	"469"	"54"	"12"	"15"	"181"	"217"	"43"	"31"	"4"	"0"	"0"	"0"	"0"	"23"	"20"	"57"	"861"	"12"	"300"	"458"	"56"	"9"	"18"	"38"	"117"	"23"	"2232"	"52"	"34"	"289"	"47"	"83"	"424"	"50"	"19"	"88"	"38"	"41"	"324"	"0"	"22"	"127"	"12"	"41"	"3"	"388"	"48"	"13"	"39"	"40"	"410"	"261"	"382"	"200"	"170"	"84"	"84"	"141"	"8"	"816"	"58"	"36"	"78"	"63"	"20"	"195"	"137"	"556"	"0"	"1570"	"268"	"50"	"19"	"138"	"27"	"134"	"44"	"110"	"27"	"68"	"607"	"17"	"35"	"0"	"90"	"107"	"139"	"69"	"370"	"35"	"414"	"21"	"327"	"604"	"2"	"54"	"36"	"261"	"360"	"115"	"250"	"109"	"2"	"384"	"5"	"1789"	"1"	"103"	"119"	"193"	"135"	"57"	"39"	"102"	"95"	"53"	"217"	"5499"	"1327"	"1074"	"8"	"82"	"1"	"7"	"38"	"5"	"71"	"246"	"58"	"87"	"163"	"551"	"302"	"95"	"35"	"52"	"151"	"17"	"8"	"0"	"775"	"7"	"155"	"4"	"71"	"5261"	"33"	"2"	"653"	"0"	"2"	"412"	"5"	"162"	"52"	"66"	"222"	"20"	"1653"	"1"	"632"	"11"	"22"	"189"	"2"	"1421"	"21"	"15"	"495"	"53"	"478"	"19"	"876"	"72"	"84"	"30"	"140"	"1013"	"558"	"74"	"28"	"0"	"76"	"196"	"2"	"173"	"120"	"34"	"45"	"58"	"225"	"0"	"490"	"8"	"89"	"7"	"24"	"132"	"1605"	"11"	"160"	"1"	"95"	"89"	"0"	"29"	"659"	"260"	"51"	"1570"	"83"	"870"	"310"	"147"	"143"	"42"	"173"	"838"	"3"	"109"	"359"	"5"	"879"	"17"	"0"	"586"	"231"	"0"	"2"	"0"	"112"	"143"	"75"	"29"	"7"	"0"	"0"	"131"	"50"	"126"	"24"	"37"	"0"	"2"	"1190"	"14"	"1571"	"29"	"222"	"948"	"90"	"315"	"24"	"8"	"36"	"156"	"7"	"33"	"219"	"40"	"1"	"101"	"184"	"143"	"55"	"23"	"2728"	"69"	"0"	"541"	"230"	"21"	"12"	"178"	"27"	"30"	"247"	"62"	"13"	"651"	"113"	"2"	"15"	"235"	"0"	"40"	"167"	"150"	"168"	"25"	"98"	"77"	"66"	"232"	"140"	"129"	"313"	"7"	"18"	"41"	"176"	"13"	"257"	"2"	"44"	"466"	"20"	"1"	"837"	"171"	"9"	"203"	"740"	"200"	"1003"	"44"	"68"	"188"	"52"	"80"	"22"	"251"	"1129"	"0"	"22"	"116"	"0"	"0"	"187"	"80"	"385"	"3"	"112"	"32"	"47"	"521"	"177"	"2895"	"158"	"88"	"64"	"333"	"274"	"70"	"134"	"303"	"80"	"11"	"72"	"2"	"33"	"107"	"6"	"0"	"50"	"131"	"23"	"0"	"288"	"3981"	"543"	"20"	"96"	"899"	"45"	"160"	"78"	"22"	"83"	"3"	"53"	"110"	"61"	"2083"	"296"	"117"	"229"	"498"	"54"	"0"	"9"	"764"	"241"	"1989"	"53"	"183"	"1114"	"2"	"189"	"26"	"72"	"299"	"9"	"593"	"20"	"46"	"221"	"9"	"23"	"209"	"1031"	"2757"	"163"	"682"	"2"	"107"	"10"	"10"	"488"	"2588"	"242"	"65"	"267"	"37"	"8"	"18"	"534"	"33"	"12"	"9"	"28"	"2"	"237"	"246"	"138"	"464"	"64"	"0"	"0"	"21"	"0"	"4"	"115"	"38"	"81"	"567"	"428"	"0"	"105"	"0"	"173"	"6"	"25"	"192"	"0"	"0"	"2"	"123"	"0"	"0"	"0"	"0"	"0"	"3148"	"174"	"325"	"101"	"669"	"309"	"210"	"331"	"143"	"0"	"0"	"20"	"28"	"128"	"26"	"3"	"65"	"115"	"1"	"369"	"69"	"217"	"69"	"0"	"1194"	"170"	"169"	"89"	"4"	"168"	"223"	"90"	"42"	"385"	"0"	"0"	"254"	"14"	"387"	"293"	"42"	"0"	"12"	"82"	"0"	"117"	"53"	"96"	"51"	"21"	"122"	"1"	"275"	"139"	"2"	"1"	"4"	"38"	"209"	"494"	"374"	"571"	"0"	"353"	"191"	"4"	"352"	"152"	"118"	"21"	"3"	"18"	"1780"	"28"	"16"	"7"	"2"	"319"	"4"	"33"	"50"	"59"	"246"	"100"	"68"	"78"	"68"	"24"	"27"	"6"	"322"	"99"	"22"	"2"	"41"	"456"	"235"	"682"	"66"	"435"	"159"	"98"	"50"	"98"	"1"	"295"	"173"	"28"	"100"	"137"	"698"	"0"	"779"	"197"	"83"	"1439"	"427"	"96"	"27"	"22"	"3"	"58"	"12"	"337"	"47"	"122"	"14"	"1"	"148"	"72"	"183"	"605"	"61"	"1"	"4"	"232"	"13"	"19"	"88"	"406"	"4"	"36"	"164"	"1011"	"290"	"14"	"28"	"42"	"176"	"136"	"840"	"168"	"14"	"167"	"300"	"276"	"1"	"0"	"0"	"0"	"138"	"341"	"605"	"31"	"260"	"1837"	"75"	"354"	"511"	"491"	"38"	"22"	"622"	"19"	"174"	"24"	"211"	"206"	"193"	"180"	"869"	"7"	"511"	"173"	"134"	"230"	"1"	"4"	"300"	"161"	"20"	"150"	"103"	"40"	"362"	"3058"	"2874"	"273"	"9"	"292"	"35"	"92"	"8"	"0"	"128"	"40"	"109"	"9"	"1142"	"244"	"5230"	"172"	"501"	"386"	"33"	"56"	"52"	"172"	"103"	"71"	"0"	"61"	"177"	"49"	"0"	"19"	"339"	"0"	"75"	"33"	"20"	"57"	"68"	"82"	"39"	"44"	"21"	"119"	"78"	"124"	"51"	"39"	"23"	"196"	"830"	"121"	"92"	"76"	"143"	"358"	"308"	"76"	"112"	"35"	"33"	"24"	"34"	"50"	"7"	"9"	"116"	"101"	"84"	"84"	"247"	"80"	"561"	"12"	"19"	"10"	"429"	"251"	"434"	"208"	"74"	"0"	"0"	"12"	"52"	"84"	"71"	"66"	"116"	"479"	"24"	"101"	"240"	"465"	"149"	"209"	"109"	"410"	"74"	"60"	"123"	"65"	"676"	"26"	"261"	"156"	"8"	"82"	"74"	"69"	"312"	"82"	"443"	"205"	"47"	"364"	"191"	"1"	"196"	"53"	"26"	"3"	"14"	"352"	"56"	"94"	"39"	"52"	"126"	"7"	"0"	"669"	"0"	"27"	"102"	"106"	"45"	"2"	"18"	"22"	"6"	"57"	"82"	"704"	"120"	"27"	"32"	"38"	"47"	"16"	"14"	"16"	"3"	"0"	"1"	"966"	"532"	"370"	"83"	"52"	"70"	"1"	"0"	"7"	"0"	"1"	"3"	"83"	"590"	"184"	"73"	"375"	"68"	"26"	"148"	"161"	"59"	"90"	"124"	"39"	"50"	"67"	"106"	"20"	"137"	"30"	"241"	"1524"	"266"	"385"	"0"	"6"	"147"	"35"	"422"	"360"	"111"	"36"	"414"	"1"	"34"	"27"	"341"	"26"	"267"	"66"	"83"	"534"	"14"	"710"	"55"	"134"	"192"	"323"	"241"	"133"	"915"	"90"	"24"	"64"	"199"	"15"	"765"	"111"	"17"	"53"	"40"	"45"	"83"	"1077"	"7"	"2"	"558"	"562"	"66"	"74"	"120"	"365"	"0"	"224"	"72"	"14"	"139"	"27"	"2867"	"143"	"45"	"104"	"418"	"81"	"182"	"0"	"65"	"41"	"37"	"1987"	"188"	"10"	"305"	"38"	"32"	"102"	"616"	"105"	"1"	"60"	"304"	"326"	"1470"	"2"	"427"	"7"	"0"	"360"	"1"	"0"	"1204"	"13"	"86"	"170"	"0"	"13"	"109"	"133"	"289"	"271"	"173"	"449"	"166"	"155"	"0"	"29"	"21"	"0"	"62"	"43"	"40"	"0"	"73"	"20"	"36"	"20"	"144"	"409"	"11"	"13"	"60"	"4"	"262"	"0"	"49"	"137"	"66"	"4"	"1161"	"1331"	"501"	"245"	"98"	"258"	"0"	"27"	"47"	"254"	"130"	"358"	"15"	"0"	"65"	"2101"	"0"	"19"	"0"	"1"	"14"	"866"	"2000"	"563"	"1045"	"116"	"326"	"45"	"6078"	"305"	"257"	"137"	"67"	"44"	"0"	"0"	"0"	"5"	"0"	"0"	"61"	"20"	"419"	"165"	"150"	"177"	"254"	"5"	"1"	"0"	"0"	"10"	"6"	"0"	"12"	"80"	"22"	"305"	"509"	"117"	"100"	"667"	"1"	"0"	"3"	"45"	"174"	"169"	"15"	"9"	"36"	"152"	"329"	"133"	"173"	"284"	"365"	"95"	"270"	"290"	"64"	"116"	"32"	"100"	"330"	"24"	"52"	"5"	"85"	"411"	"7"	"77"	"21"	"587"	"111"	"173"	"88"	"70"	"9"	"7"	"11"	"23"	"38"	"68"	"108"	"112"	"11"	"417"	"101"	"6"	"3"	"72"	"34"	"879"	"106"	"127"	"21"	"38"	"55"	"73"	"172"	"17"	"0"	"0"	"0"	"0"	"0"	"0"	"42"	"329"	"15"	"111"	"68"	"137"	"710"	"335"	"21"	"0"	"43"	"0"	"132"	"90"	"86"	"169"	"70"	"1"	"4"	"37"	"213"	"1455"	"144"	"203"	"0"	"2"	"50"	"33"	"617"	"33"	"109"	"127"	"10"	"38"	"208"	"72"	"25"	"116"	"202"	"0"	"7"	"0"	"1"	"9"	"50"	"76"	"2574"	"0"	"0"	"0"	"392"	"210"	"7"	"0"	"0"	"1"	"29"	"21"	"0"	"0"	"42"	"637"	"7"	"80"	"8"	"1317"	"49"	"6"	"8"	"42"	"0"	"178"	"16"	"216"	"35"	"140"	"164"	"0"	"375"	"17"	"262"	"197"	"7"	"0"	"264"	"59"	"13"	"41"	"39"	"16"	"60"	"1685"	"47"	"116"	"66"	"54"	"54"	"571"	"212"	"42"	"107"	"21"	"192"	"28"	"2"	"448"	"0"	"0"	"16"	"13"	"741"	"232"	"35"	"63"	"47"	"325"	"555"	"50"	"71"	"26"	"48"	"880"	"366"	"106"	"40"	"47"	"2"	"62"	"122"	"46"	"0"	"28"	"161"	"71"	"24"	"19"	"3912"	"137"	"1613"	"264"	"50"	"220"	"4"	"50"	"72"	"21"	"39"	"572"	"218"	"63"	"84"	"29"	"38"	"313"	"397"	"23"	"10"	"61"	"22"	"681"	"296"	"146"	"1052"	"458"	"180"	"0"	"0"	"88"	"13"	"85"	"1159"	"184"	"1556"	"112"	"919"	"292"	"52"	"13"	"392"	"151"	"15"	"775"	"302"	"54"	"136"	"96"	"452"	"36"	"128"	"219"	"107"	"111"	"3"	"102"	"82"	"116"	"1250"	"0"	"1"	"60"	"53"	"110"	"793"	"333"	"302"	"53"	"2053"	"127"	"169"	"89"	"128"	"33"	"31"	"124"	"4"	"68"	"20"	"178"	"0"	"0"	"2"	"233"	"9"	"214"	"151"	"24"	"8"	"521"	"4"	"680"	"5"	"23"	"42"	"26"	"99"	"1469"	"380"	"13"	"0"	"0"	"50"	"198"	"21"	"469"	"45"	"96"	"45"	"144"	"30"	"0"	"7"	"44"	"147"	"2"	"10"	"12"	"21"	"333"	"89"	"34"	"216"	"84"	"14"	"17"	"177"	"26"	"3"	"386"	"3"	"41"	"14"	"276"	"54"	"34"	"53"	"53"	"60"	"42"	"52"	"78"	"114"	"11"	"448"	"308"	"187"	"10"	"108"	"262"	"60"	"104"	"33"	"204"	"85"	"445"	"26"	"68"	"14"	"604"	"13"	"278"	"96"	"84"	"17"	"2026"	"34"	"4071"	"781"	"35"	"11"	"16"	"21"	"24"	"1034"	"1241"	"229"	"302"	"118"	"15"	"71"	"200"	"59"	"191"	"367"	"14"	"68"	"290"	"16"	"0"	"5"	"560"	"174"	"43"	"22"	"269"	"208"	"6"	"388"	"52"	"591"	"26"	"167"	"303"	"84"	"261"	"12"	"17"	"54"	"62"	"23"	"169"	"9"	"0"	"7"	"854"	"99"	"28"	"136"	"2705"	"196"	"0"	"32"	"314"	"129"	"715"	"138"	"4"	"6"	"261"	"73"	"301"	"90"	"51"	"13"	"19"	"3190"	"187"	"789"	"24"	"1181"	"1"	"61"	"26"	"419"	"0"	"96"	"55"	"36"	"46"	"154"	"3"	"0"	"143"	"153"	"33"	"46"	"66"	"172"	"404"	"225"	"216"	"5244"	"123"	"23"	"1686"	"1408"	"0"	"472"	"312"	"36"	"6"	"251"	"761"	"455"	"0"	"86"	"70"	"0"	"422"	"0"	"275"	"190"	"2"	"0"	"21"	"11"	"83"	"94"	"2"	"10"	"1"	"4"	"3"	"7"	"61"	"192"	"70"	"400"	"119"	"1"	"3"	"127"	"2"	"47"	"78"	"741"	"32"	"156"	"328"	"24"	"1"	"110"	"7"	"147"	"342"	"26"	"49"	"0"	"1"	"0"	"0"	"777"	"0"	"14"	"137"	"0"	"108"	"54"	"35"	"16"	"0"	"9"	"2"	"25"	"446"	"52"	"3"	"322"	"7"	"91"	"13"	"75"	"14"	"391"	"140"	"11"	"1166"	"42"	"170"	"13"	"3"	"2418"	"57"	"101"	"188"	"43"	"135"	"6"	"109"	"2"	"2507"	"0"	"0"	"32"	"42"	"77"	"33"	"24"	"46"	"380"	"40"	"8"	"57"	"1019"	"219"	"42"	"404"	"198"	"29"	"98"	"8"	"2"	"1186"	"88"	"17"	"22"	"80"	"8"	"63"	"92"	"12"	"66"	"295"	"726"	"73"	"185"	"56"	"50"	"57"	"82"	"266"	"0"	"147"	"195"	"866"	"113"	"0"	"438"	"0"	"3"	"2147"	"4"	"40"	"8"	"1"	"164"	"0"	"183"	"64"	"18"	"479"	"6"	"1"	"1"	"64"	"41"	"461"	"356"	"22"	"167"	"0"	"3916"	"37"	"0"	"13"	"2"	"1"	"215"	"0"	"1000"	"1919"	"437"	"433"	"10"	"52"	"28"	"100"	"4"	"8003"	"31"	"521"	"0"	"0"	"103"	"1030"	"131"	"55"	"93"	"413"	"63"	"0"	"20"	"13"	"10"	"154"	"15"	"413"	"227"	"8"	"5"	"10"	"3"	"12"	"100"	"25"	"1697"	"334"	"329"	"0"	"79"	"176"	"30"	"11"	"238"	"39"	"55"	"28"	"207"	"133"	"127"	"602"	"582"	"85"	"2178"	"7"	"29"	"215"	"13"	"3"	"45"	"2274"	"15"	"0"	"51"	"4"	"50"	"30"	"14"	"119"	"907"	"1"	"919"	"127"	"191"	"359"	"133"	"37"	"76"	"29"	"351"	"0"	"2"	"0"	"120"	"78"	"722"	"8"	"38"	"124"	"36"	"13"	"2202"	"122"	"235"	"1"	"67"	"319"	"0"	"1"	"300"	"14"	"252"	"4"	"3"	"49"	"242"	"30"	"6"	"22"	"2576"	"0"	"15"	"23"	"738"	"63"	"37"	"37"	"29"	"853"	"377"	"238"	"2633"	"163"	"302"	"203"	"86"	"888"	"4996"	"15"	"257"	"0"	"20"	"15"	"193"	"69"	"83"	"713"	"29"	"6"	"2421"	"0"	"241"	"41"	"57"	"127"	"48"	"93"	"13"	"96"	"40"	"210"	"1195"	"3"	"134"	"330"	"37"	"76"	"52"	"86"	"59"	"445"	"249"	"86"	"58"	"102"	"21"	"38"	"282"	"129"	"15"	"118"	"78"	"18"	"23"	"75"	"27"	"43"	"92"	"62"	"56"	"96"	"130"	"96"	"15"	"470"	"17"	"41"	"25"	"47"	"9"	"945"	"29"	"462"	"70"	"0"	"1013"	"125"	"259"	"59"	"4"	"210"	"8"	"51"	"26"	"2218"	"534"	"117"	"266"	"5"	"332"	"5"	"9"	"184"	"185"	"0"	"32"	"40"	"85"	"1301"	"50"	"3"	"373"	"94"	"0"	"4"	"33"	"718"	"124"	"391"	"7"	"88"	"54"	"889"	"155"	"8"	"147"	"48"	"514"	"6"	"1"	"32"	"104"	"41"	"257"	"160"	"52"	"354"	"42"	"0"	"0"	"11"	"19"	"38"	"258"	"745"	"148"	"46"	"3"	"642"	"53"	"231"	"33"	"0"	"115"	"8"	"21"	"1"	"46"	"70"	"0"	"0"	"290"	"28"	"226"	"6"	"204"	"20"	"249"	"173"	"42"	"0"	"29"	"444"	"103"	"40"	"141"	"43"	"13"	"27"	"81"	"403"	"38"	"128"	"201"	"241"	"259"	"0"	"173"	"43"	"124"	"21"	"11"	"20"	"5"	"109"	"168"	"146"	"111"	"0"	"166"	"175"	"132"	"101"	"30"	"37"	"45"	"66"	"290"	"138"	"97"	"0"	"1"	"27"	"158"	"122"	"4"	"13"	"56"	"27"	"2"	"337"	"8"	"19"	"22"	"3"	"15"	"1250"	"4"	"7"	"63"	"11"	"84"	"69"	"28"	"22"	"0"	"134"	"87"	"57"	"0"	"6"	"2"	"1"	"0"	"8"	"17"	"0"	"5"	"0"	"311"	"46"	"68"	"17"	"386"	"3"	"0"	"83"	"0"	"0"	"1"	"0"	"0"	"0"	"34"	"0"	"0"	"0"	"0"	"1"	"232"	"0"	"51"	"25"	"31"	"53"	"10"	"80"	"0"	"0"	"0"	"0"	"0"	"0"	"0"	"2"	"0"	"0"	"0"	"2"	"183"	"44"	"812"	"95"	"8"	"12"	"27"	"62"	"96"	"60"	"0"	"4"	"8"	"119"	"91"	"429"	"47"	"10"	"488"	"0"	"63"	"0"	"0"	"167"	"47"	"55"	"587"	"197"	"36"	"28"	"62"	"9"	"59"	"22"	"2160"	"4"	"1477"	"34"	"356"	"657"	"33"	"0"	"2"	"163"	"19"	"89"	"256"	"2"	"57"	"220"	"2280"	"4"	"21"	"51"	"23"	"57"	"25"	"36"	"119"	"310"	"0"	"191"	"361"	"56"	"40"	"26"	"24"	"805"	"423"	"10"	"281"	"167"	"5"	"102"	"697"	"4"	"58"	"452"	"44"	"89"	"64"	"55"	"56"	"2410"	"158"	"199"	"121"	"177"	"0"	"2"	"0"	"14"	"0"	"330"	"13"	"363"	"18"	"600"	"36"	"15"	"11"	"331"	"35"	"68"	"3"	"863"	"28"	"94"	"28"	"6"	"1311"	"3"	"1846"	"147"	"892"	"208"	"97"	"432"	"11"	"24"	"158"	"42"	"313"	"21"	"11"	"69"	"669"	"497"	"23"	"185"	"450"	"26"	"152"	"294"	"604"	"146"	"6"	"260"	"463"	"1100"	"324"	"335"	"215"	"1044"	"14"	"45"	"346"	"242"	"329"	"4"	"0"	"7"	"0"	"24"	"46"	"98"	"47"	"0"	"0"	"0"	"25"	"2"	"0"	"193"	"66"	"207"	"139"	"377"	"140"	"18"	"351"	"102"	"173"	"116"	"291"	"0"	"63"	"269"	"39"	"15"	"34"	"23"	"615"	"22"	"17"	"45"	"7"	"187"	"9"	"53"	"28"	"12"	"85"	"5"	"30"	"1667"	"12623"	"8"	"483"	"558"	"49"	"0"	"371"	"80"	"538"	"510"	"165"	"1"	"63"	"146"	"0"	"70"	"3"	"641"	"8"	"155"	"0"	"0"	"3"	"99"	"177"	"41"	"36"	"127"	"176"	"81"	"175"	"127"	"22"	"185"	"14"	"109"	"89"	"0"	"81"	"543"	"362"	"20"	"14"	"178"	"6"	"1"	"30"	"109"	"445"	"436"	"109"	"43"	"25"	"5873"	"1361"	"13"	"359"	"69"	"1"	"1573"	"137"	"33"	"3"	"0"	"0"	"0"	"0"	"39"	"182"	"31"	"27"	"148"	"28"	"611"	"41"	"345"	"17"	"26"	"19"	"185"	"1253"	"70"	"89"	"1"	"16"	"34"	"39"	"697"	"25"	"160"	"21"	"341"	"1"	"108"	"18"	"0"	"24"	"40"	"235"	"1"	"32"	"190"	"0"	"17"	"64"	"8"	"78"	"77"	"146"	"183"	"27"	"1"	"18"	"90"	"0"	"1487"	"293"	"1"	"4"	"83"	"11"	"18"	"401"	"132"	"637"	"55"	"22"	"25"	"28"	"243"	"10"	"207"	"3"	"39"	"11"	"435"	"196"	"15"	"34"	"1294"	"935"	"3087"	"11"	"5"	"0"	"62"	"981"	"134"	"2"	"9"	"153"	"404"	"21"	"80"	"8"	"76"	"442"	"126"	"0"	"0"	"0"	"449"	"65"	"5"	"131"	"664"	"58"	"520"	"29"	"6"	"306"	"0"	"173"	"27"	"589"	"105"	"1005"	"1322"	"0"	"81"	"1315"	"489"	"1"	"0"	"22"	"999"	"566"	"149"	"335"	"0"	"1"	"18"	"153"	"119"	"88"	"48"	"0"	"0"	"8"	"11"	"17"	"110"	"0"	"8"	"0"	"0"	"1"	"93"	"412"	"570"	"148"	"516"	"407"	"140"	"103"	"36"	"629"	"191"	"46"	"551"	"144"	"81"	"1"	"17"	"48"	"140"	"1016"	"315"	"42"	"105"	"188"	"16"	"36"	"312"	"54"	"14"	"73"	"17"	"66"	"22"	"62"	"43"	"42"	"99"	"971"	"0"	"144"	"1"	"10"	"106"	"27"	"25"	"156"	"80"	"6"	"37"	"121"	"347"	"579"	"8"	"17"	"165"	"331"	"85"	"48"	"1293"	"155"	"3"	"1"	"42"	"164"	"2"	"4"	"88"	"0"	"9"	"66"	"80"	"5"	"544"	"129"	"97"	"28"	"79"	"91"	"29"	"117"	"130"	"94"	"41"	"2"	"1256"	"438"	"45"	"175"	"269"	"331"	"65"	"29"	"168"	"17"	"35"	"107"	"243"	"2163"	"0"	"0"	"0"	"868"	"19"	"38"	"90"	"68"	"369"	"250"	"14"	"58"	"24"	"90"	"10"	"624"	"36"	"28"	"70"	"4"	"5"	"282"	"352"	"80"	"42"	"5"	"12"	"1011"	"262"	"30"	"503"	"595"	"269"	"335"	"1"	"10"	"1192"	"21"	"3466"	"1417"	"344"	"87"	"0"	"0"	"6"	"92"	"7"	"11"	"0"	"262"	"100"	"11"	"16"	"109"	"200"	"424"	"1644"	"172"	"619"	"13"	"13"	"1161"	"67"	"93"	"220"	"190"	"50"	"351"	"51"	"389"	"189"	"137"	"136"	"0"	"51"	"124"	"52"	"203"	"3"	"153"	"56"	"41"	"454"	"219"	"84"	"26"	"301"	"8"	"32"	"32"	"67"	"57"	"50"	"21"	"2417"	"246"	"106"	"3203"	"24"	"36"	"111"	"22"	"117"	"21"	"22"	"142"	"124"	"424"	"381"	"176"	"451"	"764"	"2"	"117"	"58"	"290"	"42"	"119"	"100"	"245"	"2"	"5821"	"0"	"0"	"0"	"0"	"0"	"195"	"1"	"1"	"1"	"0"	"0"	"1661"	"13"	"233"	"145"	"60"	"151"	"1"	"73"	"169"	"55"	"39"	"490"	"139"	"54"	"0"	"1"	"0"	"0"	"780"	"77"	"63"	"187"	"18"	"896"	"48"	"165"	"24"	"434"	"55"	"1"	"57"	"0"	"17"	"212"	"1"	"255"	"218"	"64"	"136"	"37"	"29"	"18"	"175"	"66"	"53"	"276"	"8"	"16"	"537"	"0"	"152"	"39"	"307"	"0"	"47"	"29"	"215"	"116"	"1"	"3"	"67"	"127"	"16"	"80"	"42"	"4"	"7"	"305"	"119"	"69"	"0"	"145"	"65"	"94"	"248"	"65"	"136"	"51"	"131"	"145"	"250"	"4"	"64"	"345"	"25"	"15"	"9"	"16"	"1"	"3"	"273"	"57"	"14"	"159"	"71"	"19"	"596"	"55"	"9"	"42"	"131"	"238"	"49"	"1556"	"427"	"454"	"16"	"2"	"48"	"133"	"29"	"57"	"21"	"98"	"7"	"11"	"601"	"390"	"27"	"26"	"15"	"780"	"114"	"80"	"3"	"23"	"15"	"32"	"12"	"75"	"703"	"32"	"27"	"287"	"34"	"30"	"93"	"140"	"87"	"343"	"232"	"37"	"42"	"196"	"277"	"312"	"30"	"93"	"20"	"454"	"379"	"112"	"79"	"1045"	"5"	"25"	"4"	"16"	"37"	"2"	"188"	"210"	"290"	"11"	"402"	"83"	"164"	"1"	"104"	"2"	"9"	"781"	"328"	"56"	"535"	"61"	"80"	"130"	"4"	"2941"	"4646"	"731"	"69"	"67"	"102"	"116"	"521"	"571"	"232"	"1831"	"20"	"21"	"140"	"58"	"2"	"12"	"64"	"23"	"1341"	"92"	"0"	"0"	"3"	"31"	"5"	"2"	"0"	"345"	"98"	"34"	"3"	"18"	"0"	"298"	"28"	"219"	"0"	"1"	"13"	"243"	"88"	"4"	"34"	"205"	"15"	"5504"	"30"	"650"	"87"	"597"	"54"	"1"	"1"	"327"	"80"	"47"	"1"	"205"	"2"	"0"	"0"	"0"	"0"	"3"	"0"	"221"	"0"	"4"	"374"	"96"	"192"	"0"	"0"	"0"	"6"	"0"	"0"	"8"	"241"	"15"	"91"	"52"	"43"	"149"	"226"	"8"	"1"	"128"	"8"	"33"	"19"	"195"	"0"	"262"	"242"	"0"	"0"	"43"	"1"	"140"	"96"	"4"	"26"	"3"	"2"	"63"	"43"	"59"	"13"	"5"	"881"	"65"	"26"	"0"	"0"	"123"	"14"	"297"	"83"	"116"	"27"	"435"	"313"	"25"	"89"	"32"	"36"	"3"	"73"	"93"	"1"	"12"	"69"	"2"	"0"	"315"	"57"	"37"	"313"	"81"	"657"	"146"	"1867"	"35"	"83"	"48"	"181"	"189"	"179"	"190"	"64"	"1163"	"13"	"945"	"446"	"13"	"14"	"0"	"0"	"1"	"86"	"342"	"134"	"1062"	"48"	"230"	"2"	"275"	"207"	"0"	"1"	"32"	"107"	"4043"	"669"	"587"	"1116"	"26"	"0"	"47"	"13"	"275"	"33"	"722"	"132"	"12"	"25"	"17"	"6"	"71"	"4383"	"2178"	"108"	"151"	"265"	"55"	"5"	"680"	"33"	"217"	"9"	"162"	"1765"	"60"	"6"	"50"	"16"	"383"	"217"	"119"	"465"	"203"	"6"	"13"	"112"	"255"	"137"	"276"	"290"	"90"	"23"	"61"	"12"	"169"	"71"	"139"	"0"	"11"	"343"	"40"	"114"	"15"	"402"	"258"	"67"	"96"	"41"	"555"	"14"	"199"	"58"	"0"	"61"	"757"	"1369"	"90"	"390"	"385"	"23"	"768"	"261"	"35"	"108"	"14"	"2844"	"53"	"263"	"18"	"279"	"3"	"32"	"36"	"280"	"225"	"6"	"355"	"176"	"84"	"15"	"14"	"13"	"23"	"110"	"173"	"187"	"43"	"23"	"2"	"152"	"1006"	"29"	"28"	"1712"	"34"	"69"	"98"	"261"	"0"	"138"	"0"	"13"	"82"	"5"	"7"	"16"	"64"	"65"	"282"	"16"	"350"	"1169"	"31"	"30"	"7"	"0"	"0"	"4"	"78"	"80"	"38"	"71"	"50"	"339"	"7"	"204"	"76"	"310"	"14"	"23"	"168"	"10"	"2232"	"20"	"40"	"77"	"14"	"104"	"126"	"1103"	"37"	"0"	"54"	"9"	"89"	"257"	"29"	"17"	"100"	"501"	"40"	"452"	"844"	"28"	"75"	"4"	"22"	"90"	"74"	"204"	"192"	"62"	"92"	"146"	"16"	"0"	"4"	"758"	"356"	"132"	"346"	"54"	"8"	"129"	"6"	"4"	"2357"	"4194"	"25"	"20"	"1844"	"204"	"615"	"2054"	"56"	"6"	"1781"	"90"	"22"	"88"	"88"	"0"	"6"	"104"	"158"	"534"	"3176"	"51"	"503"	"208"	"26"	"24"	"2829"	"0"	"0"	"5"	"8"	"366"	"126"	"71"	"5"	"348"	"1"	"75"	"2"	"1191"	"154"	"8"	"108"	"174"	"5"	"139"	"1679"	"166"	"86"	"184"	"251"	"98"	"148"	"16"	"4"	"3"	"9"	"131"	"239"	"431"	"0"	"35"	"0"	"915"	"193"	"70"	"441"	"6"	"26"	"2"	"2472"	"304"	"85"	"82"	"6"	"401"	"134"	"250"	"0"	"132"	"208"	"369"	"196"	"61"	"335"	"15"	"8"	"77"	"31"	"39"	"359"	"221"	"34"	"163"	"66"	"0"	"50"	"74"	"3"	"109"	"74"	"361"	"13"	"2"	"33"	"39"	"0"	"46"	"6"	"95"	"1"	"2"	"6577"	"102"	"6"	"25"	"683"	"842"	"131"	"215"	"22"	"3"	"4"	"307"	"52"	"0"	"170"	"208"	"3489"	"3044"	"243"	"196"	"0"	"52"	"0"	"589"	"27"	"56"	"112"	"406"	"326"	"15"	"1118"	"143"	"31"	"229"	"601"	"851"	"154"	"6"	"268"	"177"	"116"	"29"	"0"	"315"	"112"	"268"	"859"	"22"	"43"	"21"	"257"	"18"	"106"	"198"	"501"	"155"	"935"	"0"	"0"	"383"	"167"	"160"	"76"	"14"	"59"	"9811"	"20"	"33"	"173"	"2"	"9"	"181"	"49"	"159"	"80"	"1364"	"11"	"261"	"646"	"66"	"34"	"1"	"201"	"180"	"73"	"1644"	"199"	"85"	"154"	"188"	"19"	"37"	"241"	"0"	"0"	"1"	"0"	"0"	"0"	"0"	"0"	"2382"	"492"	"0"	"71"	"178"	"411"	"136"	"6"	"79"	"0"	"49"	"0"	"0"	"183"	"0"	"0"	"0"	"0"	"0"	"242"	"35"	"560"	"173"	"248"	"44"	"973"	"30"	"90"	"292"	"92"	"51"	"56"	"0"	"0"	"118"	"61"	"93"	"314"	"560"	"269"	"273"	"112"	"5"	"22"	"306"	"72"	"33"	"34"	"12"	"188"	"41"	"21"	"42"	"321"	"302"	"934"	"66"	"733"	"366"	"136"	"34"	"1260"	"7"	"3"	"10"	"20"	"80"	"70"	"172"	"448"	"40"	"656"	"103"	"151"	"191"	"4"	"70"	"29"	"13"	"6"	"80"	"5"	"0"	"0"	"80"	"433"	"237"	"50"	"395"	"76"	"28"	"1"	"0"	"0"	"2"	"19"	"10"	"20"	"8"	"91"	"12"	"76"	"27"	"1759"	"27"	"4"	"102"	"74"	"259"	"110"	"89"	"52"	"24"	"0"	"1"	"133"	"0"	"612"	"1"	"4135"	"168"	"0"	"2"	"58"	"45"	"28"	"73"	"24"	"73"	"192"	"0"	"3"	"340"	"3"	"47"	"285"	"1595"	"37"	"138"	"93"	"374"	"433"	"311"	"124"	"182"	"103"	"116"	"11"	"10"	"33"	"2518"	"83"	"86"	"72"	"1529"	"34"	"74"	"5"	"25"	"220"	"3"	"0"	"77"	"0"	"99"	"56"	"192"	"223"	"23"	"197"	"0"	"305"	"75"	"0"	"4"	"89"	"828"	"0"	"0"	"0"	"0"	"195"	"26"	"76"	"241"	"1194"	"4"	"0"	"0"	"0"	"0"	"0"	"12"	"23"	"13"	"80"	"2"	"1"	"618"	"4"	"134"	"98"	"502"	"526"	"45"	"53"	"710"	"0"	"0"	"724"	"15"	"327"	"0"	"4"	"0"	"690"	"15"	"64"	"42"	"525"	"94"	"120"	"100"	"1"	"0"	"498"	"334"	"4645"	"324"	"17"	"104"	"1"	"0"	"11"	"0"	"1"	"0"	"138"	"125"	"1534"	"3"	"38"	"135"	"31"	"115"	"76"	"84"	"0"	"0"	"33"	"0"	"0"	"163"	"28"	"69"	"80"	"306"	"323"	"3"	"0"	"22"	"66"	"321"	"0"	"14"	"48"	"219"	"93"	"3"	"6"	"916"	"12"	"47"	"9"	"256"	"118"	"132"	"764"	"20"	"246"	"617"	"1112"	"27"	"120"	"241"	"92"	"28"	"35"	"76"	"12"	"71"	"68"	"40"	"309"	"136"	"0"	"396"	"455"	"73"	"29"	"312"	"525"	"76"	"98"	"34"	"167"	"13"	"416"	"13"	"84"	"262"	"107"	"35"	"179"	"1495"	"418"	"88"	"71"	"15"	"14"	"3"	"48"	"74"	"51"	"283"	"44"	"0"	"26"	"212"	"344"	"151"	"31"	"61"	"174"	"437"	"8"	"505"	"108"	"18"	"215"	"255"	"18"	"146"	"42"	"27"	"0"	"15"	"38"	"5"	"6"	"11"	"0"	"93"	"117"	"251"	"52"	"299"	"44"	"88"	"165"	"582"	"1"	"17"	"390"	"101"	"35"	"4"	"32"	"0"	"1"	"649"	"2357"	"7"	"23"	"20"	"28"	"70"	"106"	"209"	"56"	"305"	"379"	"45"	"179"	"10"	"859"	"188"	"0"	"918"	"15"	"100"	"156"	"97"	"4"	"15"	"0"	"2"	"2"	"0"	"0"	"0"	"0"	"0"	"0"	"0"	"0"	"0"	"1"	"0"	"499"	"12"	"0"	"20"	"45"	"2"	"142"	"14"	"82"	"23"	"14"	"95"	"37"	"325"	"65"	"26"	"70"	"2"	"5"	"0"	"8"	"36"	"2"	"565"	"228"	"201"	"93"	"0"	"183"	"205"	"85"	"75"	"13"	"27"	"7"	"118"	"337"	"126"	"336"	"97"	"807"	"102"	"28"	"1085"	"19"	"283"	"2276"	"11"	"0"	"42"	"82"	"6"	"187"	"672"	"275"	"157"	"6"	"371"	"9"	"766"	"136"	"46"	"399"	"96"	"112"	"243"	"47"	"8"	"2"	"75"	"101"	"0"	"2350"	"3351"	"93"	"251"	"17"	"269"	"49"	"142"	"165"	"47"	"2"	"0"	"47"	"15"	"170"	"32"	"0"	"0"	"208"	"37"	"0"	"70"	"28"	"119"	"26"	"8"	"67"	"102"	"217"	"61"	"27"	"12"	"17"	"272"	"43"	"344"	"87"	"51"	"237"	"6"	"761"	"7"	"183"	"12"	"0"	"245"	"375"	"70"	"183"	"471"	"518"	"63"	"61"	"73"	"335"	"0"	"167"	"21"	"5"	"214"	"122"	"150"	"48"	"41"	"72"	"15"	"0"	"70"	"45"	"526"	"236"	"737"	"825"	"48"	"80"	"535"	"164"	"406"	"174"	"400"	"0"	"905"	"177"	"1086"	"2926"	"96"	"1319"	"27"	"145"	"29"	"625"	"3"	"69"	"6"	"2"	"8"	"135"	"0"	"278"	"21"	"52"	"258"	"18"	"19"	"2"	"30"	"19"	"55"	"144"	"167"	"867"	"20"	"216"	"619"	"145"	"126"	"4"	"89"	"3"	"6"	"1125"	"38"	"62"	"1"	"154"	"41"	"81"	"35"	"491"	"8"	"22"	"494"	"83"	"3"	"4"	"8"	"11"	"474"	"282"	"144"	"66"	"442"	"66"	"191"	"16"	"71"	"21"	"25"	"8"	"27"	"147"	"13"	"62"	"242"	"16"	"79"	"90"	"29"	"348"	"108"	"28"	"99"	"135"	"13"	"213"	"33"	"34"	"53"	"49"	"11"	"3"	"6"	"188"	"49"	"1179"	"108"	"22"	"167"	"32"	"41"	"18"	"7"	"12"	"240"	"51"	"375"	"97"	"437"	"31"	"1355"	"474"	"24"	"12"	"42"	"71"	"40"	"0"	"0"	"82"	"236"	"43"	"32"	"13"	"108"	"66"	"190"	"50"	"41"	"717"	"86"	"27"	"3"	"313"	"128"	"296"	"0"	"60"	"120"	"292"	"36"	"109"	"94"	"662"	"16"	"1"	"23"	"19"	"2109"	"1296"	"121"	"155"	"143"	"114"	"16"	"729"	"15"	"84"	"111"	"1390"	"180"	"29"	"429"	"4"	"24"	"0"	"76"	"33"	"1"	"15"	"49"	"2"	"652"	"590"	"36"	"698"	"120"	"341"	"24"	"45"	"139"	"372"	"38"	"0"	"43"	"0"	"17"	"183"	"582"	"3"	"629"	"503"	"152"	"39"	"5"	"0"	"106"	"30"	"402"	"2"	"17"	"43"	"223"	"171"	"420"	"1326"	"418"	"18"	"689"	"187"	"0"	"30"	"1"	"132"	"71"	"107"	"2"	"47"	"43"	"4"	"168"	"7"	"11"	"450"	"66"	"525"	"281"	"182"	"29"	"43"	"1729"	"83"	"0"	"2"	"494"	"5"	"181"	"145"	"43"	"88"	"38"	"3"	"21"	"0"	"11"	"39"	"886"	"37"	"23"	"27"	"314"	"102"	"56"	"195"	"1678"	"14"	"0"	"28"	"150"	"0"	"1691"	"94"	"102"	"873"	"897"	"6"	"265"	"46"	"4"	"46"	"136"	"1"	"0"	"87"	"26"	"10"	"19"	"169"	"17"	"250"	"139"	"200"	"60"	"354"	"0"	"469"	"236"	"0"	"0"	"487"	"170"	"66"	"66"	"41"	"87"	"191"	"278"	"205"	"30"	"125"	"7"	"185"	"395"	"375"	"84"	"38"	"38"	"356"	"568"	"493"	"95"	"63"	"55"	"132"	"231"	"62"	"59"	"69"	"711"	"14"	"4"	"4"	"14"	"5"	"4"	"0"	"11"	"110"	"272"	"890"	"130"	"34"	"57"	"307"	"1398"	"189"	"1621"	"0"	"15"	"91"	"1"	"0"	"11"	"3"	"62"	"100"	"11"	"0"	"0"	"2"	"346"	"268"	"996"	"0"	"0"	"14"	"469"	"6"	"61"	"75"	"378"	"62"	"20"	"175"	"18"	"10"	"216"	"48"	"63"	"35"	"219"	"272"	"120"	"99"	"466"	"111"	"45"	"456"	"0"	"5"	"203"	"10"	"33"	"128"	"563"	"10"	"529"	"198"	"172"	"141"	"0"	"77"	"175"	"28"	"32"	"286"	"27"	"17"	"4"	"96"	"0"	"75"	"529"	"73"	"60"	"418"	"122"	"26"	"20"	"157"	"108"	"367"	"2"	"126"	"40"	"213"	"0"	"2"	"282"	"6666"	"43"	"0"	"0"	"0"	"25"	"0"	"152"	"1492"	"172"	"1473"	"38"	"491"	"491"	"37"	"74"	"263"	"36"	"148"	"0"	"8"	"42"	"1468"	"181"	"54"	"13"	"4"	"251"	"217"	"1"	"65"	"0"	"233"	"7"	"65"	"304"	"229"	"372"	"81"	"331"	"26"	"0"	"0"	"457"	"1124"	"2087"	"1041"	"4"	"0"	"4305"	"85"	"88"	"89"	"28"	"1575"	"5079"	"1455"	"129"	"805"	"398"	"749"	"0"	"38"	"250"	"57"	"262"	"82"	"346"	"2188"	"22"	"0"	"0"	"0"	"45"	"13"	"224"	"1031"	"7"	"100"	"1"	"20"	"97"	"30"	"200"	"134"	"30"	"7"	"129"	"331"	"94"	"10"	"107"	"0"	"84"	"14"	"52"	"397"	"382"	"2"	"333"	"61"	"194"	"31"	"1"	"71"	"0"	"1121"	"0"	"1"	"157"	"38"	"154"	"102"	"14"	"168"	"4"	"185"	"980"	"498"	"28"	"4"	"0"	"1491"	"85"	"117"	"235"	"314"	"561"	"56"	"25"	"59"	"51"	"1011"	"68"	"439"	"436"	"371"	"152"	"47"	"2309"	"57"	"91"	"0"	"16"	"170"	"192"	"3"	"68"	"9"	"938"	"369"	"280"	"15"	"766"	"70"	"1"	"0"	"6"	"0"	"0"	"3"	"0"	"112"	"1"	"18"	"357"	"48"	"328"	"115"	"65"	"1031"	"71"	"40"	"127"	"41"	"9"	"18"	"743"	"16"	"75"	"14"	"116"	"212"	"1"	"3"	"25"	"74"	"4"	"150"	"196"	"5"	"101"	"236"	"42"	"90"	"7"	"2"	"49"	"102"	"443"	"22"	"918"	"114"	"81"	"38"	"691"	"223"	"8"	"224"	"147"	"290"	"6"	"4"	"47"	"138"	"1"	"92"	"197"	"35"	"76"	"1890"	"88"	"67"	"30"	"167"	"50"	"29"	"35"	"6"	"36"	"56"	"72"	"394"	"3"	"347"	"291"	"37"	"36"	"92"	"27"	"66"	"425"	"466"	"26"	"275"	"147"	"43"	"806"	"239"	"94"	"1"	"4436"	"3812"	"253"	"0"	"15"	"40"	"53"	"22"	"300"	"12"	"21"	"509"	"2"	"12"	"369"	"0"	"2"	"27"	"59"	"203"	"3"	"45"	"27"	"157"	"28"	"4"	"110"	"11"	"0"	"252"	"460"	"426"	"559"	"19"	"721"	"59"	"207"	"6"	"132"	"6"	"13"	"0"	"2"	"0"	"957"	"134"	"6"	"865"	"1222"	"262"	"1684"	"13"	"60"	"513"	"563"	"9"	"301"	"1261"	"45"	"441"	"129"	"530"	"222"	"29"	"802"	"740"	"12"	"680"	"31"	"4916"	"200"	"86"	"555"	"114"	"831"	"303"	"4"	"6"	"3"	"30"	"467"	"2"	"180"	"33"	"168"	"0"	"370"	"150"	"125"	"205"	"6745"	"50"	"808"	"148"	"375"	"0"	"0"	"0"	"0"	"136"	"102"	"1"	"11"	"245"	"44"	"263"	"12"	"3"	"459"	"4"	"159"	"2"	"71"	"386"	"0"	"209"	"567"	"53"	"152"	"4"	"0"	"3"	"0"	"419"	"1"	"92"	"12"	"17"	"276"	"131"	"45"	"23"	"50"	"165"	"56"	"15"	"13"	"849"	"38"	"2"	"451"	"508"	"740"	"85"	"362"	"212"	"134"	"45"	"13"	"77"	"16"	"278"	"355"	"83"	"0"	"1655"	"39"	"42"	"126"	"23"	"430"	"40"	"91"	"400"	"46"	"429"	"318"	"516"	"103"	"251"	"4"	"98"	"20"	"214"	"17"	"30"	"85"	"67"	"511"	"220"	"16"	"1"	"21"	"327"	"171"	"18"	"30"	"23"	"34"	"171"	"7"	"22"	"21"	"331"	"354"	"12"	"55"	"32"	"3"	"53"	"24"	"30"	"63"	"785"	"9"	"232"	"11"	"22"	"12"	"0"	"0"	"222"	"60"	"9"	"21"	"6"	"4"	"3"	"0"	"0"	"94"	"1"	"4"	"0"	"562"	"3"	"7"	"1"	"0"	"0"	"284"	"394"	"26"	"248"	"64"	"28"	"30"	"50"	"31"	"49"	"238"	"59"	"70"	"203"	"6"	"126"	"689"	"287"	"0"	"565"	"0"	"2"	"381"	"1"	"0"	"0"	"71"	"5"	"68"	"52"	"38"	"211"	"94"	"339"	"25"	"107"	"122"	"195"	"675"	"6209"	"11"	"12"	"0"	"738"	"274"	"4756"	"15"	"3"	"1857"	"106"	"132"	"40"	"15"	"16"	"3129"	"309"	"247"	"12"	"90"	"90"	"548"	"39"	"0"	"51"	"66"	"315"	"1"	"81"	"5"	"149"	"277"	"80"	"54"	"43"	"36"	"9"	"568"	"7"	"1719"	"216"	"78"	"0"	"91"	"47"	"1"	"0"	"2"	"956"	"55"	"40"	"197"	"92"	"0"	"0"	"457"	"14"	"23"	"0"	"0"	"365"	"532"	"630"	"740"	"200"	"34"	"2"	"0"	"2"	"0"	"0"	"0"	"5"	"40"	"10"	"217"	"1"	"11"	"65"	"7"	"290"	"1465"	"0"	"0"	"80"	"189"	"0"	"35"	"0"	"72"	"589"	"0"	"158"	"101"	"1"	"295"	"31"	"266"	"0"	"36"	"2"	"0"	"44"	"1313"	"47"	"58"	"48"	"173"	"1"	"192"	"369"	"20"	"721"	"114"	"92"	"12"	"109"	"57"	"0"	"0"	"6"	"40"	"1"	"0"	"0"	"4"	"109"	"9"	"43"	"0"	"2"	"1"	"0"	"54"	"11"	"84"	"302"	"583"	"1065"	"3"	"23"	"6"	"342"	"266"	"36"	"28"	"105"	"15"	"45"	"301"	"15"	"38"	"42"	"1901"	"447"	"38"	"65"	"3"	"49"	"16"	"140"	"679"	"37"	"146"	"332"	"274"	"3"	"38"	"454"	"28"	"166"	"45"	"140"	"77"	"68"	"28"	"11"	"0"	"0"	"0"	"0"	"75"	"41"	"109"	"64"	"15"	"7"	"27"	"1526"	"15"	"60"	"0"	"45"	"4"	"350"	"153"	"33"	"129"	"34"	"13"	"108"	"2"	"11"	"118"	"637"	"18"	"0"	"287"	"23"	"0"	"29"	"58"	"419"	"42"	"3"	"89"	"405"	"164"	"1456"	"173"	"51"	"24"	"260"	"18"	"79"	"12"	"725"	"107"	"646"	"710"	"4"	"398"	"36"	"394"	"1003"	"1217"	"87"	"22"	"0"	"28"	"7"	"62"	"676"	"81"	"424"	"356"	"79"	"27"	"1"	"13"	"274"	"109"	"5"	"1098"	"18"	"1335"	"1171"	"93"	"46"	"21"	"22"	"260"	"659"	"28"	"160"	"163"	"191"	"36"	"491"	"19"	"67"	"11"	"4"	"34"	"56"	"382"	"0"	"151"	"1037"	"0"	"21"	"218"	"25"	"399"	"48"	"55"	"76"	"49"	"420"	"34"	"497"	"36"	"85"	"26"	"4"	"15"	"48"	"554"	"178"	"1"	"82"	"97"	"255"	"37"	"39"	"487"	"23"	"0"	"341"	"4"	"102"	"612"	"61"	"1804"	"18"	"18"	"83"	"2"	"90"	"451"	"1384"	"122"	"300"	"45"	"1483"	"52"	"96"	"168"	"214"	"179"	"65"	"1"	"288"	"267"	"382"	"119"	"102"	"20"	"92"	"24"	"2"	"3"	"34"	"214"	"353"	"37"	"34"	"3"	"18"	"1895"	"184"	"68"	"65"	"132"	"0"	"6"	"48"	"5"	"1057"	"81"	"70"	"60"	"0"	"152"	"36"	"309"	"10"	"25"	"195"	"60"	"424"	"779"	"67"	"526"	"67"	"55"	"25"	"263"	"164"	"184"	"171"	"18"	"0"	"230"	"3"	"1"	"78"	"643"	"5547"	"145"	"0"	"0"	"772"	"63"	"550"	"1630"	"181"	"878"	"731"	"38"	"1528"	"760"	"3598"	"65"	"0"	"0"	"0"	"32"	"6774"	"875"	"79"	"14"	"152"	"19"	"153"	"26"	"96"	"63"	"136"	"0"	"50"	"53"	"18"	"443"	"133"	"4"	"149"	"45"	"314"	"5"	"1648"	"191"	"652"	"0"	"0"	"276"	"57"	"86"	"317"	"776"	"2133"	"99"	"310"	"73"	"282"	"56"	"68"	"127"	"31"	"56"	"132"	"636"	"7"	"78"	"6"	"40"	"590"	"164"	"104"	"0"	"103"	"722"	"21"	"124"	"92"	"122"	"49"	"0"	"39"	"3"	"153"	"4636"	"175"	"216"	"7"	"200"	"173"	"0"	"641"	"133"	"20"	"132"	"22"	"132"	"0"	"846"	"64"	"601"	"73"	"471"	"166"	"517"	"125"	"20"	"25"	"165"	"15"	"123"	"61"	"90"	"43"	"10"	"15"	"321"	"0"	"804"	"19"	"405"	"13"	"35"	"2"	"57"	"3"	"34"	"446"	"201"	"154"	"41"	"324"	"142"	"416"	"8"	"20"	"1"	"166"	"112"	"21"	"85"	"38"	"366"	"48"	"45"	"14"	"395"	"71"	"167"	"912"	"416"	"314"	"28"	"179"	"51"	"274"	"0"	"91"	"347"	"121"	"97"	"41"	"84"	"2"	"216"	"8"	"68"	"28"	"6"	"68"	"1"	"11"	"62"	"189"	"193"	"24"	"166"	"21"	"102"	"0"	"498"	"26"	"358"	"0"	"194"	"2"	"84"	"78"	"2"	"496"	"157"	"113"	"158"	"184"	"194"	"35"	"193"	"548"	"680"	"407"	"307"	"738"	"178"	"15"	"845"	"308"	"38"	"303"	"204"	"257"	"59"	"207"	"340"	"251"	"116"	"170"	"60"	"672"	"2297"	"106"	"93"	"0"	"0"	"0"	"55"	"90"	"2959"	"187"	"199"	"153"	"592"	"67"	"192"	"170"	"0"	"17"	"411"	"1073"	"593"	"16"	"102"	"362"	"206"	"47"	"14"	"711"	"194"	"23"	"1"	"30"	"9"	"0"	"0"	"0"	"0"	"0"	"0"	"0"	"55"	"331"	"24"	"86"	"29"	"484"	"11"	"0"	"644"	"330"	"91"	"0"	"14"	"184"	"12"	"16"	"110"	"63"	"570"	"48"	"204"	"14"	"2959"	"0"	"98"	"792"	"707"	"2047"	"16"	"32"	"156"	"1464"	"557"	"346"	"7148"	"629"	"182"	"1"	"193"	"153"	"176"	"51"	"124"	"18"	"327"	"48"	"63"	"247"	"186"	"17"	"24"	"270"	"329"	"46"	"2442"	"44"	"195"	"44"	"147"	"2"	"9"	"113"	"492"	"37"	"176"	"31"	"54"	"35"	"0"	"0"	"347"	"155"	"567"	"136"	"74"	"81"	"469"	"334"	"61"	"338"	"433"	"77"	"1064"	"153"	"58"	"4"	"4733"	"36"	"671"	"238"	"125"	"57"	"29"	"129"	"3"	"1"	"309"	"26"	"959"	"410"	"33"	"104"	"2489"	"220"	"34"	"23"	"1445"	"168"	"78"	"6544"	"243"	"222"	"1"	"108"	"148"	"122"	"2582"	"240"	"29"	"9433"	"91"	"11"	"0"	"168"	"3256"	"27"	"279"	"247"	"29"	"301"	"226"	"64"	"3"	"50"	"149"	"0"	"0"	"1990"	"269"	"88"	"33"	"430"	"93"	"58"	"270"	"137"	"155"	"172"	"2"	"166"	"552"	"17"	"284"	"85"	"50"	"188"	"1"	"24"	"553"	"591"	"2003"	"760"	"47"	"58"	"470"	"588"	"242"	"424"	"57"	"793"	"617"	"1175"	"7"	"28"	"50"	"365"	"166"	"17"	"340"	"426"	"56"	"54"	"24"	"83"	"29"	"0"	"572"	"16"	"5"	"141"	"2"	"1"	"250"	"906"	"67"	"20"	"228"	"28"	"79"	"109"	"115"	"51"	"29"	"5"	"199"	"15"	"12"	"242"	"107"	"3"	"151"	"329"	"12"	"69"	"66"	"62"	"8"	"75"	"0"	"76"	"2"	"151"	"37"	"0"	"0"	"0"	"5"	"0"	"0"	"21"	"189"	"261"	"26"	"19"	"0"	"0"	"0"	"18"	"93"	"243"	"1109"	"114"	"159"	"51"	"18"	"783"	"1"	"0"	"85"	"49"	"713"	"43"	"0"	"969"	"665"	"215"	"76"	"395"	"58"	"567"	"159"	"37"	"15"	"169"	"69"	"438"	"43"	"2065"	"23"	"354"	"1"	"0"	"71"	"1"	"121"	"185"	"5"	"4"	"256"	"3"	"16"	"196"	"22"	"74"	"110"	"11"	"9"	"0"	"38"	"22"	"196"	"1121"	"92"	"39"	"3"	"61"	"55"	"2"	"5"	"86"	"52"	"43"	"305"	"33"	"2"	"239"	"61"	"274"	"12"	"457"	"129"	"0"	"127"	"196"	"2306"	"0"	"0"	"0"	"0"	"1"	"0"	"0"	"0"	"0"	"0"	"0"	"0"	"2"	"0"	"0"	"0"	"0"	"6"	"298"	"167"	"103"	"404"	"1234"	"4"	"55"	"272"	"54"	"140"	"41"	"124"	"950"	"314"	"49"	"75"	"41"	"365"	"160"	"1"	"0"	"0"	"0"	"139"	"1"	"15"	"131"	"306"	"66"	"21"	"73"	"46"	"26"	"267"	"0"	"34"	"408"	"1350"	"4"	"2447"	"24"	"467"	"91"	"50"	"39"	"9"	"324"	"92"	"36"	"132"	"21"	"0"	"153"	"117"	"320"	"29"	"269"	"23"	"451"	"138"	"90"	"22"	"71"	"64"	"203"	"311"	"49"	"5"	"76"	"183"	"75"	"399"	"0"	"19"	"94"	"513"	"372"	"180"	"203"	"2"	"4"	"113"	"25"	"36"	"85"	"74"	"486"	"387"	"105"	"4"	"521"	"35"	"378"	"66"	"19"	"118"	"254"	"130"	"118"	"1262"	"94"	"35"	"14"	"46"	"1"	"14"	"3"	"51"	"41"	"105"	"60"	"121"	"1837"	"965"	"14"	"104"	"16"	"35"	"177"	"7"	"75"	"578"	"622"	"0"	"0"	"0"	"0"	"0"	"0"	"0"	"0"	"0"	"161"	"256"	"1544"	"90"	"486"	"205"	"65"	"218"	"43"	"389"	"121"	"17"	"76"	"0"	"245"	"0"	"609"	"10"	"252"	"14"	"6"	"950"	"18"	"99"	"110"	"670"	"899"	"2196"	"1"	"54"	"54"	"309"	"1106"	"1"	"4"	"131"	"216"	"123"	"183"	"698"	"58"	"154"	"434"	"102"	"1"	"3"	"147"	"21"	"0"	"460"	"234"	"203"	"45"	"48"	"34"	"93"	"561"	"25"	"456"	"2"	"22"	"156"	"2116"	"242"	"1341"	"309"	"425"	"9"	"58"	"128"	"80"	"668"	"187"	"50"	"12"	"304"	"206"	"87"	"2020"	"35"	"1"	"69"	"5"	"670"	"7"	"614"	"131"	"424"	"4875"	"132"	"169"	"559"	"176"	"15"	"244"	"50"	"697"	"409"	"103"	"35"	"26"	"60"	"1831"	"217"	"977"	"74"	"66"	"88"	"3"	"139"	"1517"	"56"	"178"	"978"	"440"	"386"	"364"	"222"	"151"	"175"	"3361"	"2698"	"303"	"209"	"691"	"624"	"29"	"2469"	"208"	"581"	"181"	"155"	"660"	"2651"	"42"	"89"	"346"	"1094"	"387"	"29"	"0"	"461"	"1151"	"827"	"107"	"207"	"1277"	"331"	"158"	"114"	"5"	"390"	"34"	"827"	"103"	"261"	"1195"	"41"	"1166"	"447"	"81"	"780"	"1228"	"280"	"273"	"664"	"195"	"116"	"6"	"435"	"1"	"199"	"5"	"65"	"99"	"724"	"74"	"27"	"386"	"346"	"3856"	"59"	"248"	"11"	"97"	"1"	"0"	"1076"	"1116"	"2"	"0"	"32"	"48"	"63"	"4"	"1671"	"12"	"63"	"0"	"0"	"10"	"0"	"0"	"0"	"3"	"6"	"57"	"25"	"3"	"0"	"0"	"0"	"0"	"1"	"798"	"0"	"2"	"422"	"1"	"256"	"53"	"0"	"479"	"81"	"81"	"402"	"37"	"2"	"1"	"0"	"3"	"28"	"78"	"75"	"0"	"42"	"2"	"4"	"76"	"1009"	"64"	"53"	"455"	"1002"	"197"	"2"	"130"	"243"	"0"	"33"	"162"	"122"	"38"	"3"	"21"	"0"	"0"	"637"	"6"	"2"	"534"	"37"	"289"	"30"	"0"	"0"	"0"	"0"	"1354"	"106"	"4"	"351"	"28"	"24"	"192"	"81"	"22"	"894"	"0"	"0"	"0"	"0"	"357"	"0"	"1"	"35"	"10"	"0"	"3"	"0"	"0"	"684"	"9"	"0"	"0"	"732"	"10"	"4"	"10"	"26"	"347"	"0"	"4"	"5"	"153"	"29"	"0"	"0"	"12"	"36"	"244"	"942"	"238"	"258"	"59"	"0"	"1"	"0"	"0"	"0"	"0"	"0"	"0"	"0"	"53"	"0"	"17"	"6293"	"103"	"0"	"1"	"0"	"0"	"1"	"0"	"33"	"33"	"170"	"64"	"5"	"2"	"1"	"0"	"0"	"0"	"299"	"10"	"148"	"2"	"149"	"634"	"1"	"0"	"2"	"0"	"0"	"0"	"0"	"0"	"0"	"0"	"0"	"0"	"0"	"0"	"0"	"6"	"0"	"0"	"0"	"1"	"0"	"0"	"0"	"1212"	"831"	"59"	"41"	"203"	"91"	"54"	"4249"	"6"	"0"	"0"	"2322"	"3"	"537"	"0"	"264"	"0"	"0"	"320"	"10"	"1"	"0"	"32"	"588"	"6"	"2"	"5"	"110"	"135"	"2"	"0"	"4"	"51"	"3"	"3444"	"0"	"3"	"86"	"8"	"2181"	"0"	"0"	"0"	"422"	"2595"	"361"	"506"	"71"	"1214"	"1"	"26"	"614"	"33"	"47"	"1"	"49"	"2703"	"140"	"17"	"4"	"3"	"156"	"27"	"210"	"1"	"32"	"16"	"1973"	"86"	"528"	"246"	"14"	"33"	"466"	"53"	"214"	"381"	"17"	"15"	"32"	"186"	"0"	"104"	"0"	"2"	"208"	"17"	"81"	"434"	"10"	"0"	"148"	"379"	"2"	"5"	"20"	"57"	"135"	"19"	"1"	"9"	"16"	"277"	"10"	"44"	"2260"	"53"	"131"	"117"	"69"	"250"	"18"	"30"	"46"	"44"	"1466"	"279"	"47"	"678"	"201"	"147"	"231"	"110"	"5"	"10"	"51"	"299"	"23"	"364"	"81"	"963"	"115"	"1838"	"277"	"113"	"9"	"16"	"195"	"576"	"1581"	"158"	"54"	"9"	"13"	"1"	"247"	"44"	"56"	"2"	"28"	"2568"	"51"	"123"	"3"	"35"	"31"	"7"	"135"	"91"	"7"	"231"	"614"	"48"	"64"	"443"	"0"	"2177"	"41"	"68"	"81"	"30"	"0"	"15"	"150"	"309"	"1781"	"946"	"3"	"2919"	"299"	"204"	"0"	"2047"	"34"	"190"	"39"	"84"	"5"	"349"	"21"	"4"	"153"	"0"	"0"	"688"	"0"	"92"	"458"	"82"	"1174"	"14"	"0"	"0"	"6"	"162"	"89"	"46"	"83"	"0"	"0"	"0"	"255"	"193"	"2"	"24"	"281"	"20"	"158"	"4"	"100"	"169"	"127"	"10"	"1866"	"0"	"2484"	"1035"	"45"	"8"	"27"	"12"	"1"	"0"	"619"	"6029"	"137"	"5"	"0"	"35"	"49"	"330"	"744"	"106"	"0"	"0"	"0"	"5"	"18"	"507"	"3"	"245"	"292"	"50"	"2"	"18"	"9"	"395"	"103"	"13"	"0"	"196"	"0"	"225"	"227"	"1"	"43"	"90"	"400"	"48"	"96"	"244"	"68"	"1"	"18"	"258"	"9"	"246"	"865"	"1"	"306"	"37"	"9"	"20"	"57"	"6"	"256"	"25"	"84"	"65"	"293"	"15"	"198"	"7"	"34"	"69"	"250"	"115"	"2"	"0"	"735"	"0"	"405"	"125"	"10"	"47"	"141"	"1661"	"52"	"57"	"22"	"0"	"1"	"19"	"34"	"365"	"0"	"25"	"159"	"657"	"10"	"290"	"11"	"73"	"0"	"2"	"703"	"4"	"6"	"5"	"80"	"3"	"52"	"7"	"0"	"11"	"26"	"2"	"0"	"0"	"1"	"0"	"8"	"3"	"94"	"22"	"157"	"0"	"20"	"25"	"29"	"4"	"58"	"7"	"2"	"76"	"275"	"39"	"18"	"2"	"0"	"1"	"23"	"165"	"80"	"21"	"358"	"4"	"2"	"0"	"0"	"69"	"421"	"0"	"9"	"27"	"11"	"462"	"0"	"2"	"1"	"198"	"0"	"5"	"17194"	"0"	"4526"	"1"	"0"	"26"	"4155"	"14604"	"0"	"310"	"16"	"0"	"0"	"0"	"0"	"0"	"977"	"0"	"33"	"0"	"0"	"80"	"6094"	"2"	"1864"	"0"	"231657"	"0"	"1223"	"27"	"186"	"884"	"0"	"64"	"353"	"46"	"48"	"0"	"35"	"41"	"434"	"6"	"82"	"0"	"49"	"19"	"44"	"107"	"75"	"55"	"1627"	"13"	"183"	"253"	"100"	"182"	"259"	"0"	"62"	"470"	"5"	"64"	"0"	"198"	"1772"	"15"	"516"	"37"	"219"	"131"	"146"	"17"	"44"	"1217"	"166"	"36"	"288"	"102"	"143"	"93"	"33"	"539"	"21"	"14"	"4"	"0"	"71"	"56"	"9"	"1"	"13"	"8"	"1"	"5"	"33"	"21"	"0"	"0"	"0"	"25"	"469"	"194"	"88"	"74"	"0"	"214"	"52"	"57"	"3169"	"0"	"464"	"134"	"4077"	"254"	"0"	"66"	"0"	"158"	"30"	"98"	"0"	"39"	"4"	"149"	"44"	"11"	"10"	"145"	"27"	"144"	"191"	"1"	"0"	"20"	"1"	"10"	"0"	"5"	"15"	"5"	"0"	"0"	"1"	"0"	"0"	"1"	"2"	"12"	"14"	"1"	"2"	"0"	"4"	"1"	"6"	"1"	"2"	"2"	"82"	"0"	"0"	"2"	"15"	"92"	"20"	"7"	"101"	"13"	"0"	"3"	"0"	"0"	"5"	"0"	"0"	"20"	"2"	"1"	"2"	"0"	"1"	"666"	"5"	"0"	"0"	"1"	"1"	"1"	"0"	"0"	"2"	"22"	"0"	"157"	"8"	"175"	"24"	"52"	"3"	"0"	"1"	"57"	"0"	"0"	"0"	"156"	"15"	"0"	"2"	"59"	"0"	"0"	"0"	"0"	"0"	"1"	"5"	"1"	"1"	"1"	"0"	"0"	"0"	"0"	"4"	"27"	"11"	"0"	"1"	"5"	"0"	"0"	"194"	"2"	"0"	"0"	"13"	"0"	"6"	"46"	"0"	"4"	"48"	"4"	"0"	"0"	"1"	"307"	"2"	"21"	"0"	"0"	"0"	"0"	"4"	"5"	"0"	"1"	"16"	"0"	"0"	"0"	"0"	"46"	"0"	"0"	"1"	"18"	"0"	"5"	"1"	"1"	"0"	"0"	"70"	"9"	"1"	"11"	"5"	"0"	"0"	"42"	"0"	"964"	"2"	"1"	"85"	"159"	"0"	"8"	"6"	"1469"	"90"	"1263"	"21"	"90"	"21"	"65"	"57"	"3"	"9"	"176"	"13"	"43"	"19"	"6"	"1"	"2"	"50"	"33"	"0"	"60"	"2"	"2"	"9"	"0"	"97"	"0"	"120"	"0"	"0"	"14"	"83"	"0"	"1"	"1"	"23"	"118"	"487"	"7"	"0"	"76"	"60"	"6"	"1"	"13067"	"4"	"0"	"0"	"0"	"35"	"84"	"24"	"2"	"25"	"25"	"15"	"17"	"3"	"56"	"2"	"0"	"20"	"0"	"2"	"6"	"8"	"18"	"45"	"0"	"5"	"2"	"0"	"0"	"0"	"2"	"0"	"38"	"0"	"6"	"82"	"0"	"1"	"16"	"0"	"0"	"0"	"10"	"100"	"51"	"70"	"90"	"13"	"20"	"3"	"33"	"96"	"20"	"12"	"0"	"1"	"204"	"75"	"39"	"15"	"3"	"1"	"4"	"11"	"215"	"6"	"0"	"0"	"9"	"0"	"4"	"0"	"1"	"6846"	"210"	"5"	"10"	"20"	"202"	"81"	"0"	"1"	"0"	"0"	"41"	"404"	"10"	"15"	"85"	"46"	"54"	"102"	"90"	"87"	"64"	"89"	"220"	"625"	"306"	"34"	"15"	"46"	"1"	"104"	"102"	"13"	"333"	"334"	"98"	"43"	"7"	"494"	"203"	"177"	"24"	"10"	"50"	"26"	"268"	"26"	"527"	"107"	"51"	"183"	"362"	"5"	"547"	"34"	"568"	"65"	"896"	"3097"	"294"	"8"	"9"	"476"	"286"	"120"	"3144"	"240"	"345"	"229"	"22"	"70"	"351"	"102"	"2"	"1"	"0"	"3"	"77"	"81"	"90"	"48"	"10"	"0"	"77"	"0"	"0"	"0"	"14"	"17"	"36"	"0"	"345"	"250"	"9"	"4"	"2"	"40"	"340"	"13"	"269"	"2"	"95"	"60"	"12"	"26"	"0"	"0"	"0"	"0"	"0"	"1"	"0"	"7"	"5"	"0"	"0"	"67"	"0"	"12"	"3"	"0"	"6"	"1"	"67"	"1"	"36"	"181"	"0"	"0"	"130"	"6"	"0"	"323"	"3"	"0"	"0"	"0"	"0"	"0"	"0"	"0"	"1"	"2"	"1"	"1"	"0"	"0"	"0"	"0"	"0"	"0"	"2"	"1"	"1"	"0"	"0"	"0"	"0"	"0"	"3"	"0"	"0"	"0"	"0"	"0"	"0"	"0"	"0"	"1"	"1"	"0"	"0"	"10"	"0"	"0"	"0"	"0"	"0"	"2"	"0"	"0"	"0"	"1"	"0"	"0"	"0"	"0"	"0"	"1"	"0"	"0"	"212"	"23"	"395"	"12"	"84"	"15"	"758"	"0"	"0"	"560"	"261"	"7"	"25"	"1684"	"36"	"640"	"239"	"223"	"492"	"158"	"45"	"200"	"20"	"350"	"156"	"445"	"70"	"116"	"10"	"1403"	"153"	"46"	"19"	"51"	"10"	"18"	"161"	"79"	"2015"	"0"	"0"	"0"	"1103"	"1"	"3"	"1"	"97"	"226"	"3"	"1"	"0"	"126"	"177"	"296"	"42"	"4"	"11"	"0"	"2"	"5"	"1"	"0"	"4"	"4"	"24"	"4"	"0"	"1"	"6"	"33"	"6"	"87"	"526"	"496"	"266"	"133"	"591"	"176"	"91"	"100"	"586"	"3134"	"620"	"151"	"11"	"144"	"7"	"65"	"60"	"850"	"263"	"511"	"905"	"19"	"53"	"124"	"482"	"199"	"251"	"269"	"25"	"397"	"42"	"88"	"25"	"54"	"25"	"864"	"9439"	"585"	"56"	"184"	"18"	"56"	"2124"	"55"	"0"	"4926"	"289"	"524"	"474"	"111"	"89"	"1932"	"6"	"533"	"34"	"9"	"47"	"389"	"196"	"5"	"9"	"1110"	"1"	"140"	"526"	"1764"	"676"	"40"	"918"	"113"	"435"	"1429"	"1129"	"362"	"1451"	"2709"	"54"	"33"	"608"	"208"	"166"	"134"	"2241"	"192"	"276"	"156"	"348"	"102"	"163"	"633"	"8"	"274"	"125"	"349"	"702"	"42"	"348"	"650"	"207"	"1202"	"2631"	"158"	"305"	"368"	"77"	"35"	"89"	"60"	"249"	"130"	"162"	"149"	"571"	"37"	"75"	"57"	"0"	"30"	"155"	"1580"	"300"	"817"	"10"	"18"	"286"	"29"	"365"	"123"	"82"	"86"	"3"	"155"	"389"	"90"	"2"	"711"	"19"	"167"	"50"	"270"	"260"	"273"	"137"	"692"	"248"	"2011"	"63"	"4"	"44"	"240"	"1"	"1"	"0"	"0"	"1"	"0"	"11"	"2"	"0"	"9"	"13"	"24"	"0"	"952"	"116"	"196"	"425"	"63"	"990"	"3"	"115"	"296"	"745"	"209"	"3"	"252"	"28"	"195"	"552"	"16"	"0"	"10"	"11"	"562"	"64"	"38"	"294"	"52"	"41"	"26"	"516"	"89"	"37"	"991"	"633"	"35"	"249"	"12"	"81"	"295"	"436"	"136"	"6"	"299"	"3"	"1"	"284"	"0"	"2"	"30"	"29"	"37"	"10"	"24"	"2"	"0"	"30"	"569"	"67"	"66"	"0"	"404"	"190"	"596"	"723"	"28"	"25"	"1250"	"48"	"48"	"153"	"206"	"134"	"274"	"159"	"106"	"86"	"1147"	"9505"	"0"	"71"	"64"	"485"	"82"	"142"	"0"	"8"	"220"	"1"	"0"	"0"	"0"	"0"	"0"	"0"	"0"	"0"	"0"	"0"	"0"	"0"	"0"	"3"	"0"	"1"	"1"	"1"	"0"	"0"	"0"	"307"	"19"	"4"	"27"	"88"	"27"	"159"	"93"	"0"	"385"	"69"	"11"	"111"	"377"	"25"	"29"	"147"	"636"	"26"	"4"	"15"	"36"	"6"	"72"	"48"	"11"	"82"	"28"	"24"	"374"	"82"	"251"	"84"	"1812"	"138"	"113"	"518"	"103"	"31"	"71"	"3663"	"64"	"530"	"265"	"19"	"158"	"149"	"3"	"0"	"12"	"34"	"538"	"0"	"1088"	"1"	"1"	"800"	"40"	"119"	"255"	"45"	"118"	"1"	"163"	"38"	"4"	"188"	"2"	"0"	"0"	"35"	"32"	"28"	"0"	"3"	"35"	"76"	"101"	"189"	"33"	"396"	"46"	"0"	"8"	"0"	"3"	"1"	"275"	"25"	"669"	"318"	"4886"	"593"	"65"	"75"	"29"	"41"	"0"	"0"	"17"	"45"	"248"	"288"	"161"	"128"	"146"	"0"	"19"	"0"	"7"	"0"	"108"	"26"	"143"	"58"	"197"	"2035"	"62"	"770"	"166"	"163"	"47"	"184"	"164"	"95"	"527"	"0"	"7"	"11"	"266"	"6"	"25"	"252"	"19"	"38"	"25"	"71"	"145"	"3667"	"302"	"175"	"189"	"0"	"39"	"280"	"51"	"96"	"122"	"22"	"39"	"35"	"11"	"253"	"3"	"11"	"0"	"0"	"0"	"0"	"24"	"1"	"51"	"1665"	"88"	"656"	"524"	"36"	"598"	"422"	"970"	"159"	"190"	"2"	"2004"	"937"	"127"	"350"	"183"	"18"	"9"	"18"	"687"	"33"	"266"	"19"	"12"	"135"	"298"	"159"	"17"	"111"	"0"	"144"	"0"	"207"	"45"	"76"	"305"	"76"	"48"	"112"	"5"	"411"	"2"	"31"	"91"	"37"	"77"	"86"	"43"	"11"	"19"	"53"	"30"	"41"	"39"	"199"	"36"	"25"	"290"	"2686"	"45"	"324"	"140"	"1668"	"239"	"1"	"400"	"1379"	"340"	"267"	"3"	"29"	"2161"	"26"	"78"	"316"	"333"	"5"	"215"	"454"	"896"	"29"	"159"	"40"	"980"	"3"	"6"	"9"	"6"	"3"	"1"	"59"	"289"	"0"	"0"	"0"	"8"	"25"	"39"	"83"	"0"	"202"	"134"	"319"	"38"	"297"	"1265"	"16"	"2"	"8"	"239"	"5"	"2"	"119"	"16"	"1719"	"845"	"185"	"1"	"2"	"0"	"2"	"0"	"61"	"393"	"213"	"741"	"133"	"0"	"125"	"6"	"1"	"0"	"10"	"8"	"55"	"108"	"38"	"271"	"19"	"79"	"2"	"484"	"102"	"507"	"133"	"0"	"28"	"96"	"495"	"1228"	"810"	"3961"	"614"	"344"	"176"	"329"	"632"	"837"	"60"	"118"	"614"	"1078"	"0"	"0"	"26"	"276"	"66"	"199"	"302"	"1303"	"47"	"48"	"12"	"27"	"5"	"40"	"228"	"2645"	"1846"	"2910"	"2221"	"2930"	"1485"	"268"	"119"	"76"	"20"	"51"	"4"	"2"	"1157"	"2282"	"104"	"551"	"168"	"5"	"2"	"36"	"1"	"0"	"0"	"0"	"4"	"3"	"345"	"134"	"139"	"185"	"720"	"431"	"145"	"440"	"0"	"1"	"155"	"189"	"2"	"4"	"0"	"152"	"5"	"1"	"12"	"7"	"902"	"354"	"237"	"4"	"70"	"183"	"1252"	"68"	"45"	"33"	"70"	"720"	"538"	"849"	"2"	"116"	"5"	"575"	"3"	"99"	"6"	"75"	"102"	"169"	"214"	"0"	"32"	"203"	"4"	"1832"	"572"	"1"	"3"	"57"	"2"	"35"	"725"	"12668"	"18"	"1"	"1"	"5"	"48"	"306"	"321"	"0"	"1"	"35"	"673"	"257"	"23"	"503"	"12"	"200"	"506"	"32"	"1157"	"0"	"1"	"2"	"819"	"23"	"47"	"226"	"8"	"94"	"1117"	"132"	"0"	"14"	"576"	"2476"	"18"	"70"	"20"	"66"	"161"	"564"	"127"	"9"	"274"	"2490"	"138"	"1"	"55"	"0"	"0"	"216"	"16"	"0"	"210"	"84"	"38"	"1"	"838"	"27"	"9"	"2"	"21"	"168"	"1"	"79"	"171"	"69"	"64"	"0"	"0"	"41"	"0"	"0"	"37"	"0"	"9"	"13"	"163"	"0"	"35"	"22"	"159"	"109"	"385"	"670"	"105"	"435"	"187"	"14"	"378"	"202"	"13"	"7"	"70"	"13"	"20"	"8911"	"5"	"0"	"527"	"132"	"179"	"120"	"159"	"168"	"515"	"488"	"219"	"22"	"11"	"0"	"0"	"23"	"28"	"9"	"4"	"5"	"21"	"1527"	"1"	"92"	"485"	"94"	"6"	"114"	"169"	"40"	"43"	"12"	"23"	"41"	"18"	"317"	"41"	"66"	"1"	"0"	"39"	"37"	"25"	"83"	"131"	"476"	"347"	"91"	"67"	"33"	"15"	"18"	"41"	"447"	"5"	"61"	"82"	"155"	"2769"	"323"	"0"	"1125"	"289"	"8"	"28"	"1319"	"0"	"236"	"324"	"404"	"18"	"469"	"0"	"0"	"0"	"47"	"17"	"7"	"7"	"74"	"0"	"57"	"75"	"38"	"8"	"2"	"0"	"10"	"25"	"28"	"303"	"1526"	"18"	"394"	"18"	"10"	"0"	"69"	"1"	"114"	"1"	"28"	"97"	"0"	"41"	"23"	"0"	"7"	"4031"	"69"	"105"	"916"	"236"	"0"	"0"	"52"	"609"	"0"	"2"	"105"	"21"	"33"	"61"	"0"	"6"	"0"	"10"	"1"	"2"	"26"	"17"	"2"	"1294"	"25"	"858"	"19"	"2"	"37"	"127"	"2584"	"7"	"7"	"110"	"208"	"218"	"13"	"6"	"37"	"80"	"0"	"2"	"1"	"154"	"0"	"4"	"70"	"205"	"88"	"181"	"46"	"26"	"7"	"0"	"192"	"507"	"15"	"591"	"113"	"524"	"8714"	"1268"	"1542"	"1012"	"405"	"29"	"743"	"1131"	"7"	"278"	"138"	"9"	"26"	"1"	"104"	"0"	"1"	"0"	"0"	"51"	"0"	"49"	"0"	"10"	"17"	"14"	"5"	"1"	"11"	"0"	"58"	"3"	"14"	"6"	"74"	"7"	"74"	"10"	"2"	"89"	"0"	"6"	"3"	"0"	"177"	"52"	"135"	"182"	"344"	"338"	"995"	"0"	"3"	"4"	"38"	"13"	"64"	"5"	"41"	"9"	"68"	"3"	"0"	"14"	"16"	"0"	"0"	"2"	"29"	"18"	"2"	"49"	"1"	"29"	"10"	"34"	"127"	"1"	"3"	"0"	"6"	"5"	"8"	"85"	"8"	"87"	"111"	"49"	"11"	"998"	"83"	"172"	"20"	"178"	"6"	"5"	"0"	"0"	"83"	"145"	"49"	"8"	"1"	"1"	"81"	"4"	"1011"	"75"	"4"	"8"	"14"	"13"	"0"	"46"	"67"	"1"	"1"	"20"	"48"	"6"	"21"	"0"	"10"	"0"	"6"	"11"	"69"	"13"	"0"	"4"	"0"	"30"	"31"	"16114"	"20"	"68"	"3"	"0"	"59"	"13"	"118"	"13"	"77"	"25"	"46"	"2"	"103"	"2"	"344"	"0"	"9"	"1"	"0"	"2"	"4"	"3226"	"5"	"290"	"3"	"1039"	"74"	"1"	"25"	"234"	"113"	"43"	"7"	"3"	"10"	"0"	"15"	"10"	"49"	"0"	"0"	"9"	"9"	"1"	"564"	"656"	"517"	"8"	"367"	"422"	"240"	"67"	"47"	"48"	"5"	"35"	"1490"	"9"	"71"	"47"	"58"	"16"	"232"	"541"	"327"	"510"	"369"	"0"	"8"	"0"	"0"	"0"	"5"	"4"	"148"	"597"	"1991"	"14"	"0"	"105"	"52"	"61"	"44"	"26"	"70"	"58"	"0"	"0"	"0"	"404"	"1"	"0"	"125"	"543"	"333"	"156"	"23"	"83"	"1463"	"22"	"10"	"140"	"5"	"47"	"0"	"66"	"47"	"6"	"6"	"5"	"1"	"31"	"12"	"2"	"1"	"69"	"8"	"5"	"44"	"25"	"22"	"0"	"1"	"15"	"31"	"13"	"1080"	"138"	"970"	"196"	"70"	"144"	"1"	"0"	"2"	"1"	"0"	"0"	"0"	"18"	"89"	"0"	"14"	"1799"	"1"	"95"	"314"	"13"	"565"	"268"	"12"	"48"	"179"	"76"	"1"	"63"	"190"	"82"	"95"	"26"	"47"	"567"	"58"	"77"	"167"	"191"	"76"	"306"	"10"	"571"	"173"	"35"	"1268"	"88"	"106"	"48"	"113"	"24"	"136"	"28"	"0"	"0"	"207"	"145"	"64"	"2"	"271"	"5809"	"503"	"3"	"2"	"0"	"0"	"0"	"6"	"0"	"1789"	"7"	"14"	"159"	"139"	"46"	"46"	"1155"	"125"	"214"	"130"	"269"	"560"	"1"	"2"	"223"	"161"	"7"	"4"	"11"	"1"	"736"	"3"	"47"	"52"	"16"	"432"	"314"	"370"	"49"	"553"	"0"	"883"	"0"	"0"	"103"	"722"	"47"	"0"	"311"	"117"	"1130"	"0"	"0"	"36"	"5"	"0"	"36"	"150"	"0"	"21"	"30"	"286"	"51"	"0"	"292"	"19"	"1890"	"569"	"208"	"5"	"122"	"530"	"34"	"216"	"889"	"91"	"5"	"253"	"264"	"60"	"643"	"17"	"117"	"36"	"34"	"34"	"47"	"138"	"0"	"15"	"286"	"30"	"228"	"5"	"347"	"349"	"93"	"69"	"1"	"0"	"56"	"309"	"547"	"266"	"4701"	"70"	"37"	"88"	"50"	"23"	"11"	"9"	"7"	"57"	"920"	"36"	"3"	"51"	"24"	"106"	"226"	"253"	"32"	"21"	"42"	"26"	"413"	"0"	"0"	"4"	"101"	"260"	"122"	"42"	"120"	"202"	"345"	"525"	"4"	"96"	"44"	"153"	"239"	"4"	"3"	"157"	"1025"	"215"	"685"	"43"	"74"	"629"	"82"	"135"	"152"	"199"	"6"	"2"	"645"	"173"	"254"	"369"	"39"	"26"	"1034"	"38"	"151"	"88"	"179"	"84"	"35"	"425"	"106"	"1848"	"38"	"315"	"283"	"58"	"3"	"1812"	"483"	"287"	"776"	"5"	"21"	"417"	"54"	"162"	"24"	"74"	"259"	"4"	"235"	"375"	"22"	"1"	"38"	"41"	"71"	"101"	"0"	"52"	"85"	"57"	"3"	"57"	"289"	"131"	"206"	"19"	"198"	"123"	"88"	"2"	"9"	"12"	"24"	"115"	"125"	"73"	"32"	"245"	"18"	"28"	"205"	"131"	"163"	"14"	"61"	"398"	"25"	"0"	"121"	"224"	"473"	"66"	"14"	"180"	"0"	"45"	"59"	"265"	"165"	"9"	"363"	"336"	"854"	"532"	"105"	"32"	"588"	"182"	"37"	"464"	"2"	"187"	"496"	"18"	"42"	"330"	"3"	"51"	"220"	"32"	"71"	"0"	"308"	"21"	"199"	"2129"	"217"	"50"	"30"	"9"	"121"	"52"	"31"	"144"	"1120"	"593"	"57"	"431"	"0"	"345"	"203"	"135"	"0"	"0"	"47"	"52"	"112"	"46"	"118"	"201"	"3"	"3"	"192"	"8"	"36"	"170"	"55"	"0"	"253"	"17"	"100"	"114"	"126"	"111"	"2005"	"161"	"393"	"21"	"1748"	"96"	"4"	"35"	"232"	"109"	"226"	"64"	"60"	"49"	"0"	"172"	"111"	"31"	"0"	"694"	"832"	"54"	"19"	"160"	"0"	"0"	"1"	"959"	"18"	"250"	"44"	"421"	"8605"	"3145"	"277"	"23"	"56"	"9"	"1140"	"73"	"235"	"2"	"327"	"113"	"104"	"24"	"369"	"0"	"113"	"51"	"42"	"52"	"195"	"41"	"494"	"837"	"46"	"698"	"297"	"889"	"41"	"40"	"112"	"177"	"417"	"93"	"0"	"9"	"178"	"2"	"179"	"30"	"1170"	"349"	"174"	"514"	"32"	"33"	"33"	"110"	"46"	"59"	"20"	"512"	"235"	"84"	"41"	"178"	"28"	"22"	"48"	"5"	"0"	"0"	"365"	"3"	"303"	"35"	"41"	"984"	"251"	"0"	"448"	"52"	"43"	"108"	"62"	"352"	"0"	"33"	"16"	"39"	"34"	"8"	"7"	"111"	"42"	"42"	"99"	"16"	"97"	"2"	"87"	"32"	"20"	"61"	"0"	"76"	"176"	"312"	"3"	"5"	"13"	"281"	"49"	"616"	"16"	"1125"	"23"	"70"	"8"	"73"	"632"	"703"	"323"	"1542"	"795"	"160"	"6"	"5"	"10"	"2"	"45"	"67"	"31"	"16"	"0"	"2"	"24"	"1"	"3"	"296"	"3"	"8"	"11"	"4"	"0"	"0"	"0"	"0"	"0"	"3"	"0"	"19"	"11"	"0"	"402"	"19"	"5"	"0"	"5"	"1"	"1"	"0"	"0"	"2"	"0"	"4"	"3"	"26"	"6"	"5"	"0"	"1"	"2"	"3"	"5"	"1"	"2"	"0"	"1"	"0"	"1"	"4"	"2"	"0"	"0"	"11"	"1"	"283"	"6"	"45"	"23"	"6"	"48"	"1"	"38"	"6"	"7"	"0"	"12"	"0"	"6"	"13"	"4"	"43"	"14"	"5"	"1"	"16"	"31"	"0"	"11"	"3"	"31"	"0"	"0"	"2"	"959"	"1083"	"1"	"0"	"845"	"1694"	"197"	"27"	"234"	"123"	"339"	"13"	"23"	"42"	"19"	"11"	"43"	"8"	"0"	"20"	"0"	"59"	"2"	"27"	"30"	"12"	"6"	"20"	"23"	"1"	"1"	"63"	"362"	"38"	"9"	"1"	"1"	"0"	"0"	"0"	"11"	"0"	"3"	"231"	"16"	"0"	"5"	"97"	"4"	"38"	"76"	"82"	"102"	"338"	"0"	"3"	"2"	"26"	"266"	"1"	"0"	"3"	"2"	"4"	"3"	"31"	"43"	"65"	"14"	"1"	"0"	"203"	"2"	"19"	"12"	"1"	"107"	"25"	"4"	"0"	"1"	"59"	"1104"	"137"	"289"	"10"	"0"	"62"	"358"	"48"	"58"	"38"	"15"	"188"	"0"	"0"	"28"	"5"	"1"	"4"	"1"	"215"	"1"	"1"	"1"	"1"	"0"	"105"	"46"	"71"	"41"	"9"	"3"	"27"	"2"	"2"	"17"	"16"	"391"	"3"	"506"	"115"	"574"	"266"	"123"	"61"	"11"	"349"	"1"	"1"	"132"	"26"	"4"	"194"	"88"	"1241"	"1"	"22"	"3"	"440"	"169"	"0"	"460"	"156"	"1412"	"23"	"157"	"2"	"68"	"627"	"37"	"13"	"494"	"134"	"122"	"97"	"157"	"23"	"46"	"52"	"2410"	"561"	"397"	"33"	"0"	"84"	"3"	"7"	"11"	"13"	"0"	"14"	"0"	"13"	"0"	"402"	"2"	"68"	"64"	"17"	"1096"	"16"	"50"	"717"	"4044"	"164"	"33"	"222"	"67"	"75"	"0"	"0"	"472"	"32"	"2"	"8"	"8"	"55"	"49"	"0"	"30"	"4"	"49"	"1"	"22"	"140"	"14"	"30"	"4"	"49"	"0"	"2"	"702"	"1"	"1"	"0"	"2"	"3"	"2"	"0"	"36"	"13"	"6"	"18"	"4"	"4"	"0"	"0"	"1"	"1"	"1"	"8"	"19"	"2"	"2"	"4"	"0"	"68"	"2"	"2"	"720"	"52"	"0"	"32"	"8"	"13"	"10"	"5"	"34"	"138"	"6"	"31"	"13"	"39"	"9"	"18"	"28"	"7"	"0"	"3"	"0"	"1"	"0"	"0"	"314"	"48"	"0"	"11"	"3"	"1"	"0"	"281"	"5"	"0"	"3"	"6"	"3"	"5"	"29"	"21"	"37"	"1"	"16"	"0"	"6"	"0"	"1"	"18"	"2"	"0"	"0"	"1"	"23"	"1"	"0"	"4"	"6565"	"1305"	"424"	"288"	"352"	"421"	"1286"	"1"	"2"	"18"	"204"	"93"	"0"	"13"	"117"	"0"	"3"	"75"	"6"	"2"	"38"	"3"	"5"	"20"	"0"	"0"	"0"	"6"	"17"	"157"	"86"	"0"	"0"	"6"	"5"	"0"	"0"	"0"	"32"	"7"	"7"	"20"	"877"	"279"	"38"	"124"	"4"	"9"	"0"	"108"	"2"	"4"	"51"	"0"	"0"	"1"	"457"	"349"	"0"	"0"	"0"	"6"	"1"	"0"	"224"	"408"	"5"	"4"	"5"	"64"	"2"	"0"	"1"	"0"	"1"	"0"	"37"	"946"	"108"	"12804"	"4"	"0"	"17"	"0"	"0"	"10"	"32"	"7"	"10"	"39"	"1160"	"10"	"25"	"24"	"190"	"0"	"4"	"1"	"1"	"1"	"2"	"16"	"2"	"9"	"12"	"0"	"21"	"37"	"0"	"3"	"25"	"1"	"5"	"1"	"1"	"8"	"273"	"38"	"106"	"16"	"62"	"366"	"9"	"4"	"11"	"5"	"0"	"4"	"1"	"47"	"0"	"272"	"60"	"6"	"1"	"25"	"0"	"70"	"1"	"2"	"15"	"6"	"40"	"0"	"12"	"13"	"0"	"11"	"1"	"8"	"5"	"4"	"0"	"3"	"2"	"12"	"0"	"4"	"25"	"1"	"1"	"576"	"246"	"11"	"0"	"0"	"10"	"1"	"0"	"5"	"13"	"1"	"1"	"8"	"0"	"2"	"4"	"1"	"0"	"1"	"0"	"1"	"0"	"12"	"2"	"20"	"39"	"0"	"0"	"2"	"0"	"3"	"3"	"3"	"1674"	"258"	"0"	"39"	"0"	"0"	"3"	"5"	"0"	"0"	"0"	"0"	"123"	"306"	"2"	"87"	"1"	"10"	"0"	"376"	"0"	"3"	"0"	"7"	"0"	"0"	"2"	"1"	"2"	"0"	"5"	"2"	"0"	"196"	"3"	"0"	"8"	"4"	"1"	"239"	"0"	"7"	"528"	"491"	"184"	"66"	"79"	"0"	"4"	"35"	"1"	"31"	"6"	"0"	"1"	"9"	"0"	"3"	"1"	"0"	"1"	"1"	"12"	"2"	"45"	"262"	"2"	"4"	"1"	"16"	"4"	"21"	"34"	"0"	"8"	"1523"	"35"	"22"	"111"	"3"	"1"	"0"	"47"	"0"	"21"	"7"	"0"	"6"	"10"	"19"	"15"	"1"	"92"	"1"	"2"	"0"	"5"	"0"	"8"	"3"	"1"	"6"	"0"	"0"	"17"	"10"	"7"	"832"	"2"	"28"	"9"	"8"	"0"	"269"	"12"	"9"	"0"	"7"	"0"	"523"	"30"	"12"	"10"	"17"	"40"	"1"	"157"	"3"	"0"	"270"	"0"	"0"	"1"	"0"	"11"	"0"	"0"	"10"	"11"	"2"	"3"	"16"	"0"	"4"	"13"	"12"	"7"	"0"	"10"	"1"	"1"	"4"	"2"	"3"	"0"	"8"	"1"	"0"	"316"	"2"	"139"	"227"	"253"	"7"	"239"	"91"	"180"	"8"	"34"	"66"	"545"	"457"	"127"	"465"	"2"	"0"	"0"	"7"	"0"	"11"	"0"	"0"	"7"	"1"	"7"	"32"	"0"	"24"	"0"	"54"	"498"	"2206"	"9136"	"62"	"45"	"87"	"169"	"378"	"180"	"177"	"71"	"178"	"214"	"0"	"343"	"6901"	"110"	"0"	"1"	"0"	"0"	"6"	"5"	"22"	"0"	"1"	"1"	"4"	"10"	"0"	"7"	"0"	"0"	"0"	"0"	"0"	"5"	"7"	"2"	"14"	"147"	"0"	"0"	"1"	"2"	"2"	"17"	"31"	"34"	"713"	"0"	"18"	"6"	"1"	"10"	"16"	"0"	"7"	"0"	"0"	"100"	"2"	"0"	"2"	"3"	"2"	"2"	"7"	"1"	"7"	"25"	"73"	"4"	"56"	"0"	"0"	"9"	"7"	"1"	"0"	"0"	"14"	"5"	"9"	"1"	"1"	"13"	"809"	"9"	"9"	"11"	"0"	"7"	"2"	"14"	"1"	"4"	"0"	"2"	"0"	"2"	"10"	"38"	"7"	"0"	"0"	"0"	"1459"	"0"	"1"	"0"	"3"	"5"	"651"	"0"	"5"	"5"	"958"	"932"	"1"	"0"	"16"	"13"	"5"	"11"	"1"	"4"	"2"	"56"	"0"	"30"	"480"	"294"	"0"	"57"	"0"	"0"	"0"	"2"	"29"	"11"	"31"	"3"	"5"	"13"	"61"	"67"	"257"	"4"	"65"	"11"	"2"	"8"	"1"	"10"	"29"	"30"	"0"	"2"	"2"	"24"	"37"	"13"	"49"	"0"	"96"	"2"	"144"	"114"	"274"	"27"	"0"	"0"	"2"	"4"	"4"	"0"	"5"	"162"	"504"	"80"	"565"	"0"	"0"	"2"	"3"	"6"	"1"	"2"	"6"	"0"	"0"	"0"	"0"	"0"	"0"	"5"	"1"	"380"	"1"	"1"	"2"	"13"	"0"	"0"	"0"	"7"	"0"	"0"	"0"	"0"	"0"	"0"	"1"	"13"	"5"	"2"	"1"	"0"	"18"	"0"	"7"	"33"	"5"	"4"	"2"	"13"	"1"	"4"	"2"	"0"	"0"	"23"	"1"	"10"	"32"	"3"	"3"	"21"	"6"	"1"	"0"	"0"	"20"	"1"	"4"	"0"	"23"	"0"	"0"	"0"	"1"	"0"	"2"	"5"	"0"	"1"	"7"	"4"	"0"	"2"	"18"	"24"	"32"	"0"	"0"	"0"	"1"	"6"	"0"	"33"	"0"	"7"	"0"	"0"	"2002"	"4"	"23"	"0"	"1"	"1"	"0"	"0"	"0"	"0"	"0"	"2"	"0"	"12"	"0"	"1"	"0"	"13"	"1"	"6"	"0"	"1"	"2"	"0"	"8"	"12"	"12"	"2"	"0"	"4"	"1"	"1"	"0"	"8"	"0"	"0"	"0"	"0"	"6"	"15"	"1"	"39"	"557"	"203"	"27"	"0"	"3"	"14"	"2"	"0"	"0"	"4"	"40"	"0"	"8"	"0"	"0"	"4"	"0"	"2"	"3"	"7"	"6"	"23"	"1"	"0"	"1"	"1"	"2"	"2"	"1"	"9"	"18"	"5"	"0"	"0"	"14"	"1"	"0"	"7"	"0"	"10"	"3"	"0"	"10"	"0"	"0"	"0"	"0"	"3"	"1"	"0"	"2"	"19"	"0"	"1"	"1"	"0"	"0"	"0"	"0"	"25"	"0"	"0"	"0"	"0"	"1"	"1"	"0"	"22"	"13"	"9"	"2"	"9"	"4"	"1"	"1"	"0"	"1"	"0"	"4"	"5"	"1"	"0"	"0"	"0"	"0"	"0"	"0"	"6"	"0"	"1"	"1"	"0"	"20"	"0"	"1"	"5"	"9"	"11"	"6"	"3"	"5"	"1"	"0"	"18"	"0"	"0"	"6"	"5"	"0"	"9"	"1"	"34"	"3"	"2"	"5"	"2"	"0"	"5"	"2"	"2"	"1"	"11"	"2"	"4"	"0"	"0"	"0"	"1"	"0"	"0"	"0"	"0"	"0"	"0"	"0"	"4"	"0"	"0"	"0"	"0"	"0"	"1"	"1"	"0"	"2"	"542"	"0"	"4"	"3"	"0"	"1"	"0"	"0"	"10"	"1"	"1"	"0"	"0"	"5"	"2"	"0"	"2"	"0"	"1"	"0"	"49"	"5"	"140"	"0"	"2"	"5"	"44"	"7"	"0"	"0"	"23"	"123"	"0"	"16"	"5"	"4"	"5"	"8"	"15"	"0"	"1"	"1"	"6"	"0"	"328"	"3910"	"2"	"0"	"1"	"2"	"0"	"1"	"1149"	"0"	"1165"	"7"	"0"	"3"	"18"	"25"	"3"	"1"	"2"	"1"	"0"	"794"	"1"	"31"	"0"	"0"	"1"	"0"	"0"	"2"	"0"	"13"	"4"	"26"	"0"	"5"	"0"	"0"	"2"	"1"	"2"	"1"	"31"	"0"	"5"	"0"	"3"	"0"	"10"	"0"	"0"	"0"	"2"	"0"	"1"	"187"	"549"	"0"	"2"	"0"	"12"	"12"	"0"	"0"	"3"	"2"	"3"	"115"	"1027"	"0"	"9"	"2"	"7"	"10"	"0"	"30"	"38"	"3"	"53"	"442"	"0"	"55"	"4"	"0"	"4"	"90"	"29"	"0"	"25"	"4"	"4"	"10"	"0"	"1"	"1"	"0"	"3"	"24"	"1"	"0"	"0"	"2"	"0"	"0"	"0"	"0"	"6"	"0"	"0"	"5"	"0"	"0"	"1"	"0"	"1"	"4"	"7"	"10"	"2"	"0"	"0"	"0"	"2"	"0"	"0"	"104"	"9"	"0"	"0"	"10"	"0"	"0"	"3"	"4"	"5"	"6"	"12"	"2"	"1"	"0"	"0"	"16"	"12"	"36"	"0"	"6"	"0"	"1"	"4"	"0"	"4"	"1"	"25"	"31"	"132"	"1"	"4"	"4"	"6"	"6"	"2"	"2"	"0"	"0"	"0"	"4"	"2"	"3"	"0"	"4"	"0"	"14"	"5"	"0"	"0"	"10"	"0"	"0"	"3"	"0"	"1"	"0"	"27"	"3"	"4"	"8"	"0"	"29"	"0"	"3"	"0"	"0"	"202"	"1"	"2"	"0"	"1"	"4"	"0"	"0"	"346"	"32"	"12"	"0"	"0"	"0"	"10"	"3"	"0"	"0"	"3"	"2"	"6"	"5"	"53"	"5"	"2"	"0"	"5"	"0"	"0"	"2"	"0"	"7"	"0"	"22"	"124"	"6"	"0"	"0"	"0"	"134"	"8"	"16"	"1"	"4"	"0"	"0"	"1"	"147"	"22"	"108"	"1"	"110"	"10"	"53"	"503"	"2"	"0"	"3"	"6"	"2"	"2"	"2"	"1"	"3"	"45"	"0"	"0"	"5"	"20"	"1"	"0"	"1"	"1"	"0"	"5"	"0"	"5"	"0"	"5"	"11"	"263"	"1157"	"1057"	"2"	"0"	"114"	"12"	"19"	"126"	"158"	"0"	"42"	"23"	"8"	"5"	"5"	"65"	"1"	"146"	"11"	"32"	"47"	"1"	"1203"	"162"	"400"	"32"	"3"	"82"	"0"	"387"	"2"	"0"	"117"	"296"	"0"	"50"	"355"	"1"	"1"	"2"	"4"	"95"	"2647"	"26"	"2"	"32"	"0"	"34"	"64"	"132"	"0"	"0"	"0"	"451"	"176"	"43"	"352"	"0"	"0"	"1"	"163"	"44"	"25"	"3"	"2"	"1"	"0"	"6"	"2"	"1"	"7554"	"1"	"0"	"0"	"0"	"0"	"2"	"5"	"3"	"0"	"7"	"0"	"1"	"1"	"2"	"0"	"0"	"0"	"1"	"0"	"0"	"1"	"1"	"1"	"44"	"0"	"0"	"7"	"19"	"1"	"0"	"27"	"3"	"2"	"5"	"0"	"0"	"1"	"1"	"96"	"49"	"58"	"57"	"93"	"61"	"125"	"50"	"59"	"0"	"13"	"3"	"2"	"5"	"6"	"0"	"4"	"3"	"6"	"0"	"0"	"3"	"5"	"7"	"9"	"0"	"9"	"2"	"0"	"4174"	"4"	"23"	"2"	"0"	"14"	"17"	"0"	"0"	"1"	"49"	"98"	"16"	"230"	"1988"	"116"	"141"	"5"	"18"	"23"	"25"	"0"	"6"	"1"	"6"	"0"	"24"	"5"	"0"	"0"	"0"	"0"	"4"	"9"	"3"	"0"	"8"	"0"	"7"	"11"	"3"	"0"	"0"	"27"	"19"	"7"	"590"	"74"	"355"	"1"	"16"	"4"	"19"	"1"	"27"	"2"	"2"	"30"	"1"	"0"	"1"	"0"	"0"	"21"	"0"	"0"	"2"	"1"	"8"	"0"	"2"	"17"	"3"	"0"	"1"	"0"	"0"	"4"	"0"	"0"	"1"	"519"	"0"	"0"	"0"	"6"	"0"	"0"	"1"	"0"	"1"	"0"	"2"	"0"	"0"	"0"	"0"	"28"	"2"	"12"	"0"	"2"	"0"	"0"	"7"	"0"	"7"	"1"	"1"	"1"	"2"	"2"	"3"	"2"	"0"	"0"	"3"	"1"	"4"	"1"	"10"	"0"	"0"	"0"	"3"	"1"	"0"	"163"	"0"	"0"	"3"	"0"	"0"	"0"	"14"	"0"	"0"	"0"	"0"	"0"	"7"	"0"	"2"	"4"	"3"	"0"	"0"	"1"	"0"	"1"	"1"	"1"	"4"	"4"	"0"	"2"	"1"	"0"	"0"	"0"	"0"	"6"	"0"	"11"	"9"	"5"	"1"	"6"	"4"	"7"	"0"	"6"	"0"	"0"	"2"	"2"	"1"	"4"	"4"	"4"	"3"	"43"	"0"	"4"	"0"	"0"	"0"	"1"	"0"	"0"	"0"	"0"	"3"	"57"	"91"	"594"	"1"	"1"	"0"	"0"	"8"	"0"	"0"	"10"	"0"	"0"	"0"	"0"	"2"	"16"	"1"	"0"	"1"	"1"	"4"	"3"	"0"	"0"	"0"	"0"	"1"	"0"	"2"	"1"	"1"	"0"	"2"	"2"	"1"	"13"	"10"	"1"	"0"	"18"	"2"	"1"	"3"	"4"	"2"	"15"	"2"	"0"	"6"	"4"	"1"	"2"	"1"	"0"	"36"	"13"	"16"	"7"	"3"	"0"	"32"	"0"	"12"	"0"	"0"	"0"	"0"	"0"	"0"	"3"	"0"	"0"	"510"	"974"	"2"	"0"	"31"	"1"	"0"	"0"	"3"	"1"	"1"	"0"	"0"	"0"	"0"	"0"	"2"	"1"	"1"	"2"	"0"	"0"	"8"	"1"	"0"	"0"	"1"	"2"	"15"	"1"	"0"	"1"	"1078"	"0"	"9"	"2"	"1"	"6"	"3"	"12"	"0"	"1"	"1"	"0"	"0"	"0"	"0"	"0"	"1"	"4"	"0"	"1"	"0"	"0"	"0"	"0"	"1"	"1"	"3"	"0"	"0"	"0"	"25"	"2"	"1"	"5"	"1"	"0"	"0"	"0"	"0"	"0"	"0"	"0"	"0"	"3"	"0"	"20"	"3"	"2"	"0"	"0"	"0"	"0"	"0"	"3"	"2"	"0"	"0"	"1"	"22"	"2"	"5"	"6"	"0"	"2"	"1"	"2"	"4"	"0"	"3"	"46"	"2"	"6"	"13"	"0"	"3"	"3"	"11"	"22"	"0"	"0"	"13"	"0"	"0"	"1"	"0"	"10"	"0"	"11"	"1"	"17"	"0"	"6"	"4"	"0"	"11"	"0"	"1"	"0"	"7"	"4"	"1"	"2"	"2"	"0"	"0"	"7"	"11"	"12"	"0"	"2"	"81"	"2"	"1"	"2"	"0"	"1"	"1"	"0"	"0"	"1"	"0"	"4"	"0"	"0"	"2"	"0"	"0"	"17"	"0"	"37"	"0"	"0"	"0"	"0"	"0"	"0"	"0"	"5"	"1"	"0"	"1"	"10"	"0"	"1"	"0"	"2"	"46"	"0"	"1"	"0"	"0"	"2"	"4"	"0"	"1"	"0"	"2"	"0"	"9"	"21"	"29"	"10"	"0"	"0"	"1"	"4"	"1"	"6"	"0"	"0"	"0"	"0"	"0"	"0"	"0"	"0"	"2"	"1"	"0"	"0"	"0"	"3"	"3"	"2"	"0"	"1"	"1"	"5"	"0"	"6"	"0"	"4"	"20"	"1"	"2"	"2"	"2622"	"162"	"4"	"7"	"1"	"0"	"0"	"0"	"0"	"1"	"0"	"1"	"0"	"0"	"3"	"1"	"0"	"0"	"1"	"2"	"0"	"0"	"0"	"0"	"4"	"0"	"0"	"0"	"0"	"3"	"0"	"0"	"5"	"0"	"0"	"1"	"1"	"1"	"2"	"0"	"3"	"0"	"0"	"1"	"3"	"1"	"0"	"1"	"0"	"0"	"0"	"0"	"0"	"0"	"0"	"5"	"3"	"0"	"0"	"0"	"2"	"0"	"0"	"6"	"1"	"5"	"0"	"1"	"5"	"3"	"5"	"5"	"319"	"765"	"393"	"943"	"50"	"10"	"67"	"136"	"720"	"275"	"195"	"77"	"1164"	"492"	"383"	"817"	"248"	"1925"	"1011"	"167"	"1"	"4"	"1672"	"0"	"10"	"2"	"0"	"0"	"0"	"11"	"50"	"40"	"9"	"118"	"208"	"969"	"4"	"1"	"1"	"0"	"4"	"7"	"0"	"0"	"0"	"1"	"11"	"0"	"0"	"2"	"8"	"6"	"0"	"22"	"0"	"6"	"4"	"5"	"8"	"0"	"1"	"3"	"7"	"6"	"0"	"2"	"12"	"5"	"0"	"3"	"0"	"2"	"9"	"4"	"9"	"4"	"162"	"307"	"255"	"12"	"0"	"41"	"0"	"0"	"8"	"1"	"0"	"30"	"0"	"6"	"3"	"2"	"18"	"1"	"0"	"136"	"45"	"2"	"0"	"12"	"0"	"0"	"2"	"0"	"0"	"1"	"0"	"8"	"1"	"4"	"0"	"6"	"10"	"2"	"0"	"2"	"3"	"5"	"9"	"0"	"0"	"11"	"1"	"0"	"0"	"0"	"9"	"1"	"0"	"1"	"3"	"3"	"3"	"0"	"12"	"6"	"2"	"0"	"0"	"2"	"5"	"3"	"6"	"4"	"5"	"6"	"0"	"2"	"0"	"0"	"0"	"94"	"0"	"5"	"1"	"2"	"1"	"1"	"2"	"31"	"16"	"0"	"2"	"0"	"0"	"0"	"0"	"0"	"0"	"2"	"10"	"1"	"5"	"3"	"5"	"2"	"26"	"3"	"3"	"12"	"4"	"4"	"22"	"4"	"4"	"3"	"0"	"2"	"2"	"1"	"4"	"15"	"3"	"10"	"4"	"86"	"61"	"11"	"2"	"1"	"12"	"4"	"2"	"0"	"0"	"2"	"1"	"8"	"1"	"14"	"1"	"20"	"9"	"0"	"62"	"58"	"6"	"17"	"5"	"5"	"4"	"7"	"3"	"4"	"21"	"22"	"0"	"0"	"0"	"0"	"1"	"1"	"4"	"482"	"0"	"4"	"3"	"3"	"2"	"2"	"6"	"5"	"308"	"40"	"12"	"1"	"0"	"3"	"15"	"6"	"21"	"75"	"0"	"0"	"2"	"1"	"2"	"0"	"5"	"3"	"4"	"0"	"1"	"0"	"0"	"1239"	"10455"	"8"	"2"	"5"	"2"	"0"	"29"	"4"	"9"	"0"	"0"	"1"	"0"	"0"	"0"	"8"	"3"	"12"	"3"	"0"	"4"	"0"	"7"	"9"	"2"	"1"	"2"	"19"	"10"	"5"	"21"	"0"	"3"	"2"	"7"	"1"	"2"	"0"	"0"	"0"	"2"	"0"	"0"	"0"	"1"	"0"	"38"	"1"	"3"	"23"	"15"	"9"	"4"	"1"	"4"	"1"	"2"	"3"	"279"	"414"	"52"	"2"	"53"	"655"	"27"	"5"	"1"	"1"	"2"	"0"	"19"	"3"	"0"	"3"	"16"	"6"	"0"	"0"	"4"	"7"	"0"	"3"	"0"	"6"	"2"	"5"	"2"	"3"	"315"	"31"	"141"	"0"	"0"	"406"	"299"	"213"	"1"	"0"	"0"	"0"	"11"	"0"	"0"	"0"	"0"	"0"	"0"	"0"	"0"	"0"	"0"	"1"	"0"	"0"	"0"	"0"	"1583"	"752"	"129"	"0"	"0"	"0"	"0"	"0"	"0"	"0"	"5"	"0"	"0"	"1"	"1"	"0"	"0"	"1"	"11"	"14"	"0"	"0"	"28"	"2"	"6"	"2"	"2"	"0"	"0"	"0"	"5"	"3"	"0"	"0"	"2"	"5"	"0"	"0"	"0"	"0"	"4"	"2"	"1"	"3"	"6"	"1"	"1"	"3"	"0"	"0"	"0"	"198"	"1"	"6"	"199"	"409"	"583"	"8"	"169"	"4"	"5"	"0"	"0"	"4"	"15"	"3"	"2"	"2"	"8"	"14"	"11"	"4"	"0"	"3"	"139"	"112"	"15158"	"84"	"44"	"304"	"0"	"1"	"0"	"110"	"0"	"11"	"0"	"0"	"87"	"170"	"1"	"7187"	"0"	"0"	"43"	"1"	"13"	"697"	"33"	"0"	"16"	"38"	"161"	"257"	"19"	"508"	"267"	"1766"	"403"	"90"	"492"	"357"	"832"	"0"	"804"	"0"	"253"	"623"	"14"	"266"	"2"	"446"	"272"	"1379"	"15"	"38"	"2741"	"1078"	"5"	"1226"	"11"	"1"	"97"	"34"	"9"	"477"	"1638"	"6"	"160"	"0"	"188"	"14"	"150"	"419"	"141"	"23"	"839"	"0"	"0"	"207"	"8"	"192"	"141"	"3"	"2005"	"8"	"18515"	"23"	"133"	"1268"	"99"	"6"	"158"	"936"	"147"	"98"	"65"	"225"	"884"	"1023"	"1"	"1"	"0"	"0"	"2"	"0"	"0"	"1"	"0"	"1"	"0"	"0"	"155"	"40"	"260"	"19"	"88"	"92"	"304"	"15"	"760"	"69"	"2"	"593"	"752"	"1826"	"1494"	"211"	"7"	"0"	"0"	"844"	"1124"	"1999"	"1717"	"1563"	"2592"	"25"	"1259"	"149"	"433"	"43"	"306"	"0"	"0"	"24"	"747"	"8"	"37"	"6"	"2"	"1"	"1"	"0"	"11"	"6"	"5"	"7"	"0"	"0"	"1"	"0"	"0"	"1395"	"130"	"189"	"54"	"85"	"197"	"68"	"2"	"1274"	"546"	"289"	"1841"	"0"	"181"	"2744"	"162"	"0"	"0"	"1"	"1"	"0"	"0"	"1"	"0"	"2"	"0"	"2"	"0"	"0"	"4611"	"408"	"22"	"142"	"1975"	"217"	"47"	"7"	"600"	"727"	"2362"	"99"	"58"	"257"	"1"	"0"	"3"	"0"	"1"	"0"	"2"	"0"	"0"	"6"	"2"	"49"	"3"	"0"	"4"	"0"	"0"	"1"	"0"	"0"	"289"	"948"	"845"	"496"	"268"	"33"	"11"	"0"	"0"	"0"	"0"	"0"	"22"	"0"	"89"	"540"	"53"	"1050"	"341"	"475"	"500"	"178"	"15"	"81"	"21"	"388"	"37"	"35"	"13"	"9"	"207"	"557"	"162"	"14"	"0"	"23"	"3"	"496"	"560"	"352"	"38"	"11"	"400"	"690"	"276"	"65"	"22"	"13"	"4"	"83"	"282"	"76"	"2"	"7"	"287"	"347"	"58"	"637"	"29"	"42"	"142"	"256"	"132"	"67"	"40"	"3"	"36"	"51"	"22"	"101"	"210"	"14"	"130"	"35"	"359"	"328"	"0"	"2"	"3430"	"164"	"18"	"408"	"52"	"1095"	"30"	"318"	"2"	"32"	"182"	"47"	"636"	"138"	"577"	"234"	"264"	"3"	"0"	"47"	"38"	"170"	"104"	"45"	"483"	"62"	"109"	"114"	"100"	"224"	"409"	"3"	"4"	"7"	"0"	"10"	"59"	"81"	"47"	"244"	"20"	"4"	"0"	"0"	"0"	"2"	"8"	"117"	"34"	"0"	"14"	"17"	"1166"	"1"	"80"	"136"	"229"	"97"	"261"	"53"	"4"	"0"	"28"	"7"	"70"	"883"	"106"	"0"	"44"	"113"	"2"	"100"	"151"	"283"	"94"	"454"	"379"	"12"	"117"	"107"	"15"	"528"	"598"	"296"	"1415"	"50"	"139"	"197"	"351"	"37"	"109"	"2"	"95"	"450"	"26"	"264"	"350"	"98"	"52"	"13"	"762"	"78"	"27"	"51"	"82"	"234"	"344"	"9"	"81"	"388"	"43"	"0"	"0"	"0"	"0"	"0"	"65"	"40"	"27"	"158"	"73"	"23"	"38"	"1"	"4"	"2706"	"166"	"438"	"1824"	"6"	"0"	"6"	"14"	"319"	"37"	"2"	"315"	"246"	"0"	"702"	"7"	"1745"	"14"	"57"	"4"	"410"	"0"	"0"	"33"	"802"	"14"	"196"	"239"	"1966"	"198"	"2"	"0"	"3"	"17"	"488"	"18"	"6"	"214"	"7"	"25"	"152"	"593"	"977"	"0"	"9"	"0"	"246"	"22"	"10"	"386"	"134"	"1"	"135"	"125"	"1000"	"206"	"0"	"39"	"97"	"625"	"903"	"13"	"8"	"190"	"44"	"510"	"26"	"258"	"1252"	"30"	"1"	"446"	"40"	"240"	"514"	"838"	"0"	"63"	"405"	"0"	"35"	"450"	"28"	"345"	"514"	"173"	"21"	"2"	"168"	"97"	"76"	"1"	"152"	"17"	"128"	"255"	"25"	"3"	"104"	"371"	"60"	"176"	"133"	"160"	"25"	"62"	"48"	"352"	"728"	"31"	"7"	"2"	"4"	"12"	"61"	"38"	"224"	"12"	"29"	"313"	"708"	"420"	"91"	"94"	"802"	"106"	"13"	"207"	"36"	"22"	"98"	"1280"	"1"	"369"	"412"	"2"	"0"	"0"	"0"	"2"	"0"	"16"	"158"	"5"	"86"	"1"	"41"	"152"	"0"	"0"	"23"	"0"	"2"	"0"	"0"	"8"	"76"	"316"	"310"	"1"	"199"	"106"	"1"	"392"	"127"	"0"	"1"	"47"	"980"	"3"	"199"	"97"	"0"	"0"	"36"	"11"	"70"	"0"	"135"	"0"	"60"	"292"	"172"	"313"	"118"	"95"	"110"	"112"	"145"	"38"	"55"	"99"	"140"	"288"	"15"	"494"	"37"	"171"	"67"	"24"	"4"	"9"	"15"	"1"	"11"	"0"	"279"	"96"	"438"	"246"	"128"	"378"	"60"	"6958"	"610"	"1166"	"178"	"46"	"33"	"81"	"136"	"480"	"361"	"373"	"586"	"244"	"104"	"8"	"136"	"128"	"352"	"13"	"156"	"94"	"146"	"65"	"1"	"1613"	"105"	"5"	"826"	"0"	"0"	"804"	"251"	"548"	"184"	"203"	"1324"	"60"	"42"	"47"	"82"	"298"	"301"	"20"	"154"	"48"	"44"	"40"	"8"	"106"	"205"	"104"	"447"	"567"	"5"	"36"	"134"	"275"	"131"	"12"	"1"	"271"	"253"	"47"	"0"	"623"	"91"	"46"	"3"	"2"	"38"	"606"	"28"	"35"	"96"	"22"	"46"	"31"	"403"	"21"	"19"	"359"	"0"	"0"	"24"	"62"	"938"	"278"	"277"	"15"	"50"	"162"	"124"	"180"	"0"	"0"	"3001"	"2"	"1993"	"485"	"165"	"117"	"36"	"3"	"633"	"1861"	"787"	"580"	"61"	"0"	"75"	"2"	"98"	"40"	"1496"	"7"	"111"	"174"	"0"	"0"	"27"	"234"	"6"	"788"	"7"	"1"	"27"	"147"	"504"	"8"	"81"	"0"	"278"	"0"	"64"	"25"	"476"	"751"	"17"	"21"	"40"	"96"	"26"	"136"	"75"	"141"	"65"	"90"	"151"	"243"	"372"	"37"	"303"	"33"	"1"	"1"	"0"	"92"	"59"	"51"	"6"	"13"	"4"	"76"	"105"	"0"	"8"	"141"	"169"	"126"	"11"	"44"	"0"	"94"	"37"	"138"	"108"	"306"	"1"	"83"	"1"	"6"	"301"	"48"	"115"	"58"	"677"	"2"	"31"	"2"	"1104"	"59"	"236"	"291"	"552"	"473"	"0"	"0"	"0"	"8"	"158"	"6"	"631"	"1064"	"41"	"0"	"50"	"75"	"4"	"152"	"547"	"2"	"41"	"23"	"38"	"52"	"92"	"713"	"23"	"30"	"75"	"694"	"50"	"299"	"108"	"9"	"1175"	"458"	"48"	"157"	"145"	"130"	"67"	"63"	"105"	"207"	"15"	"491"	"320"	"0"	"0"	"0"	"0"	"0"	"0"	"0"	"0"	"0"	"0"	"0"	"30"	"0"	"0"	"0"	"0"	"0"	"44"	"0"	"1"	"7"	"0"	"36"	"82"	"5"	"15"	"5"	"6"	"8"	"0"	"0"	"65"	"9"	"27"	"10"	"46"	"273"	"144"	"28"	"150"	"321"	"37"	"276"	"5"	"268"	"144"	"239"	"232"	"46"	"7"	"0"	"67"	"14"	"210"	"1043"	"742"	"143"	"402"	"585"	"5"	"15"	"2"	"15"	"819"	"1109"	"27"	"19"	"60"	"4"	"5"	"3"	"11"	"148"	"555"	"356"	"77"	"145"	"4"	"903"	"48"	"41"	"323"	"52"	"45"	"16"	"217"	"77"	"132"	"62"	"27"	"2149"	"125"	"179"	"198"	"62"	"1"	"88"	"26"	"25"	"219"	"551"	"151"	"146"	"140"	"114"	"8"	"0"	"287"	"92"	"22"	"789"	"415"	"136"	"65"	"2"	"404"	"49"	"25"	"9"	"9"	"121"	"303"	"1061"	"14"	"140"	"341"	"183"	"10"	"15"	"45"	"43"	"15"	"109"	"37"	"55"	"51"	"358"	"36"	"1186"	"85"	"15"	"1094"	"1471"	"158"	"35"	"977"	"201"	"2"	"16"	"39"	"349"	"400"	"45"	"687"	"13"	"406"	"238"	"468"	"39"	"843"	"89"	"118"	"194"	"94"	"203"	"292"	"277"	"84"	"25"	"65"	"1"	"2"	"527"	"174"	"369"	"127"	"27"	"24"	"28"	"26"	"46"	"176"	"130"	"61"	"116"	"1171"	"100"	"279"	"60"	"1"	"1"	"259"	"363"	"25"	"129"	"27"	"423"	"309"	"175"	"142"	"95"	"89"	"188"	"2085"	"104"	"91"	"547"	"424"	"3"	"1"	"3"	"147"	"68"	"53"	"96"	"91"	"20"	"62"	"25"	"13"	"128"	"4"	"1452"	"43"	"20"	"36"	"88"	"0"	"24"	"194"	"30"	"23"	"463"	"176"	"179"	"334"	"197"	"176"	"143"	"27"	"35"	"109"	"152"	"7"	"383"	"53"	"29"	"253"	"6"	"26"	"0"	"852"	"2"	"1"	"0"	"1"	"0"	"117"	"2117"	"30"	"1"	"303"	"634"	"1"	"18"	"19"	"345"	"50"	"8"	"41"	"2"	"197"	"8"	"16"	"356"	"3"	"2"	"28"	"56"	"144"	"379"	"241"	"326"	"48"	"148"	"31"	"3"	"127"	"38"	"132"	"25"	"7"	"154"	"8"	"329"	"1"	"38"	"145"	"95"	"482"	"56"	"10"	"259"	"166"	"14"	"47"	"27"	"1"	"0"	"0"	"37"	"6"	"49"	"308"	"70"	"40"	"8"	"2"	"147"	"144"	"7"	"154"	"17"	"274"	"1"	"0"	"52"	"32"	"4087"	"15"	"32"	"18"	"1564"	"713"	"421"	"31"	"62"	"20"	"72"	"78"	"5"	"0"	"0"	"145"	"2"	"1"	"18"	"20"	"0"	"11"	"173"	"103"	"66"	"0"	"182"	"161"	"40"	"453"	"91"	"257"	"10"	"295"	"549"	"407"	"50"	"133"	"54"	"12"	"12"	"44"	"38"	"164"	"6"	"98"	"26"	"6"	"100"	"37"	"21"	"216"	"1358"	"635"	"166"	"12"	"171"	"67"	"390"	"95"	"68"	"16"	"123"	"1"	"4"	"361"	"4"	"225"	"7"	"177"	"7134"	"1"	"5"	"42"	"13"	"181"	"117"	"234"	"130"	"5"	"32"	"60"	"213"	"128"	"107"	"68"	"242"	"180"	"13"	"207"	"125"	"36"	"18"	"35"	"3"	"333"	"328"	"970"	"472"	"53"	"3"	"31"	"512"	"11"	"57"	"50"	"529"	"294"	"488"	"77"	"492"	"1130"	"359"	"54"	"1"	"286"	"22"	"29"	"240"	"69"	"110"	"89"	"6"	"39"	"17"	"0"	"362"	"96"	"19"	"39"	"1140"	"46"	"12"	"296"	"30"	"38"	"23"	"227"	"244"	"86"	"83"	"236"	"908"	"33"	"16"	"83"	"37"	"2"	"65"	"186"	"100"	"187"	"56"	"1302"	"1"	"194"	"236"	"1"	"1"	"0"	"8"	"305"	"84"	"355"	"343"	"3"	"64"	"54"	"23"	"29"	"239"	"221"	"2"	"1"	"0"	"45"	"0"	"19"	"267"	"5"	"65"	"0"	"12"	"123"	"40"	"59"	"31"	"458"	"70"	"384"	"67"	"318"	"96"	"477"	"150"	"292"	"393"	"225"	"7"	"794"	"55"	"105"	"276"	"106"	"747"	"295"	"1"	"8"	"494"	"9"	"33"	"86"	"161"	"1408"	"194"	"100"	"89"	"4"	"70"	"23"	"6"	"28"	"967"	"52"	"208"	"102"	"35"	"74"	"49"	"28"	"1075"	"453"	"0"	"42"	"46"	"146"	"176"	"439"	"23"	"352"	"17"	"142"	"118"	"789"	"251"	"6"	"2"	"163"	"44"	"1"	"3"	"420"	"0"	"1"	"141"	"64"	"281"	"26"	"77"	"8"	"88"	"34"	"8"	"276"	"278"	"24"	"81"	"45"	"34"	"133"	"99"	"415"	"132"	"25"	"16"	"1431"	"19"	"23"	"29"	"187"	"37"	"73"	"0"	"23"	"116"	"31"	"2"	"7"	"17"	"95"	"414"	"0"	"2095"	"32"	"42"	"13"	"46"	"311"	"0"	"181"	"8"	"489"	"434"	"23"	"602"	"587"	"169"	"14"	"30"	"59"	"74"	"128"	"28"	"41"	"581"	"17"	"0"	"102"	"79"	"56"	"123"	"37"	"0"	"0"	"148"	"76"	"6"	"3"	"6"	"55"	"47"	"6"	"81"	"103"	"43"	"1"	"0"	"535"	"441"	"107"	"1"	"677"	"69"	"63"	"2"	"16"	"1135"	"1710"	"63"	"16"	"105"	"522"	"773"	"22"	"186"	"65"	"41"	"246"	"87"	"100"	"30"	"119"	"0"	"0"	"29"	"77"	"14"	"5"	"13"	"784"	"87"	"34"	"210"	"81"	"221"	"39"	"49"	"52"	"30"	"4"	"827"	"205"	"561"	"245"	"0"	"17"	"278"	"69"	"560"	"233"	"1"	"178"	"41"	"282"	"200"	"93"	"0"	"218"	"0"	"673"	"39"	"215"	"110"	"1700"	"62"	"101"	"424"	"766"	"0"	"30"	"8"	"203"	"2188"	"6"	"0"	"28"	"29"	"0"	"0"	"200"	"0"	"214"	"133"	"403"	"910"	"75"	"0"	"2749"	"57"	"42"	"33"	"43"	"188"	"78"	"8"	"17"	"103"	"915"	"277"	"10"	"27"	"6"	"142"	"8"	"510"	"208"	"0"	"10"	"454"	"147"	"356"	"0"	"47"	"32"	"152"	"245"	"166"	"1015"	"277"	"145"	"385"	"53"	"71"	"473"	"69"	"14"	"1373"	"492"	"29"	"23"	"178"	"18"	"172"	"44"	"387"	"230"	"79"	"391"	"19"	"109"	"40"	"2"	"1"	"438"	"0"	"1"	"66"	"148"	"78"	"8"	"2"	"1"	"0"	"0"	"2"	"15"	"0"	"80"	"25"	"422"	"93"	"74"	"0"	"90"	"322"	"1"	"21"	"188"	"5"	"294"	"87"	"284"	"1"	"54"	"53"	"10"	"1"	"0"	"2"	"17"	"17"	"788"	"19"	"246"	"73"	"16"	"679"	"65"	"376"	"0"	"70"	"52"	"0"	"2"	"0"	"0"	"29"	"0"	"0"	"0"	"3"	"3"	"0"	"0"	"0"	"16"	"0"	"6"	"1"	"2"	"3"	"59"	"5"	"79"	"2"	"878"	"12"	"3"	"5"	"3"	"3"	"12"	"328"	"23"	"90"	"28"	"126"	"30"	"158"	"13"	"79"	"86"	"34"	"322"	"277"	"875"	"18"	"214"	"141"	"191"	"40"	"60"	"139"	"104"	"2"	"352"	"173"	"544"	"26"	"111"	"446"	"96"	"2"	"0"	"0"	"0"	"0"	"19"	"14"	"51"	"66"	"25"	"0"	"0"	"0"	"0"	"0"	"0"	"137"	"68"	"454"	"92"	"360"	"122"	"0"	"338"	"88"	"218"	"76"	"21"	"55"	"8"	"330"	"183"	"38"	"0"	"0"	"0"	"2"	"70"	"97"	"182"	"233"	"284"	"13"	"151"	"18"	"133"	"126"	"276"	"69"	"51"	"176"	"97"	"38"	"80"	"30"	"145"	"295"	"16"	"120"	"4"	"3"	"3"	"0"	"25"	"3"	"0"	"203"	"45"	"43"	"0"	"0"	"16"	"225"	"114"	"0"	"543"	"432"	"250"	"65"	"138"	"71"	"732"	"801"	"4"	"33"	"413"	"344"	"9"	"3"	"141"	"6"	"3"	"1"	"0"	"51"	"47"	"2671"	"53"	"0"	"794"	"0"	"76"	"758"	"63"	"457"	"579"	"2"	"3"	"43"	"320"	"46"	"28"	"28"	"1"	"1"	"64"	"11"	"219"	"371"	"863"	"2"	"1"	"5"	"1212"	"153"	"569"	"45"	"57"	"1"	"19"	"37"	"7"	"105"	"0"	"22"	"39"	"127"	"220"	"133"	"0"	"15"	"110"	"225"	"27"	"121"	"567"	"81"	"35"	"2"	"0"	"0"	"0"	"0"	"333"	"0"	"436"	"134"	"101"	"1539"	"0"	"9"	"0"	"0"	"0"	"127"	"1250"	"2"	"2"	"25"	"4"	"20"	"104"	"3"	"101"	"23"	"14"	"258"	"252"	"6"	"1117"	"479"	"3"	"274"	"248"	"3"	"29"	"162"	"15"	"150"	"3054"	"80"	"35"	"65"	"232"	"169"	"0"	"126"	"17"	"220"	"34"	"54"	"2"	"114"	"14"	"151"	"11"	"11"	"49"	"17"	"104"	"157"	"325"	"10"	"212"	"226"	"1596"	"56"	"618"	"87"	"13"	"51"	"191"	"515"	"86"	"341"	"619"	"179"	"152"	"10"	"51"	"0"	"458"	"12"	"51"	"44"	"89"	"73"	"353"	"118"	"47"	"15"	"15"	"7"	"215"	"21"	"0"	"236"	"177"	"510"	"10"	"25"	"208"	"85"	"68"	"22"	"76"	"21"	"19"	"197"	"311"	"28"	"199"	"193"	"1192"	"14"	"80"	"155"	"5"	"288"	"43"	"38"	"438"	"15"	"37"	"15"	"715"	"549"	"81"	"13"	"1699"	"76"	"58"	"73"	"1564"	"256"	"382"	"5"	"134"	"47"	"152"	"4"	"0"	"1"	"406"	"3"	"61"	"36"	"8"	"96"	"593"	"69"	"88"	"42"	"14"	"2"	"1"	"16"	"298"	"2"	"162"	"129"	"114"	"20"	"844"	"17"	"0"	"44"	"44"	"558"	"85"	"29"	"2"	"2"	"0"	"0"	"7"	"125"	"0"	"23"	"10"	"384"	"29"	"46"	"112"	"76"	"11"	"65"	"85"	"3"	"116"	"41"	"70"	"180"	"0"	"98"	"24"	"473"	"26"	"231"	"147"	"2"	"0"	"0"	"17"	"197"	"7"	"1"	"0"	"0"	"0"	"260"	"35"	"16"	"8"	"192"	"887"	"59"	"71"	"21"	"350"	"51"	"512"	"211"	"95"	"46"	"140"	"135"	"4"	"750"	"91"	"1"	"5"	"0"	"0"	"10"	"4"	"811"	"44"	"26"	"55"	"3"	"141"	"53"	"3"	"0"	"236"	"49"	"68"	"6"	"1"	"233"	"298"	"1229"	"27"	"0"	"4"	"28"	"1973"	"668"	"83"	"6"	"12"	"29"	"42"	"107"	"661"	"39"	"78"	"6437"	"291"	"34"	"68"	"186"	"275"	"72"	"3"	"1856"	"11"	"43"	"507"	"3383"	"93"	"189"	"145"	"71"	"17"	"507"	"228"	"4795"	"4990"	"652"	"334"	"50"	"0"	"0"	"81"	"427"	"0"	"28"	"1"	"8"	"41"	"27"	"443"	"57"	"18"	"5"	"456"	"0"	"37"	"36"	"434"	"133"	"380"	"54"	"36"	"65"	"19"	"207"	"79"	"241"	"213"	"153"	"12"	"265"	"5"	"1"	"13"	"19"	"1"	"580"	"182"	"53"	"158"	"368"	"8"	"187"	"66"	"534"	"564"	"696"	"1669"	"107"	"34"	"1006"	"19"	"96"	"116"	"475"	"514"	"786"	"3"	"391"	"0"	"367"	"134"	"653"	"8"	"131"	"92"	"9"	"15"	"76"	"23"	"350"	"105"	"166"	"123"	"117"	"306"	"100"	"123"	"168"	"284"	"390"	"8"	"0"	"48"	"441"	"28"	"2"	"113"	"10"	"2102"	"597"	"4346"	"121"	"985"	"250"	"5"	"415"	"10"	"36"	"152"	"15"	"170"	"95"	"0"	"68"	"84"	"88"	"2"	"130"	"194"	"0"	"56"	"129"	"10"	"32"	"282"	"25"	"384"	"19"	"2398"	"750"	"29"	"4263"	"300"	"7261"	"85"	"340"	"400"	"19"	"72"	"221"	"4"	"1"	"100"	"11"	"12"	"3"	"235"	"63"	"0"	"748"	"1046"	"4"	"8"	"0"	"39"	"0"	"317"	"8"	"2680"	"54"	"62"	"3334"	"2"	"1"	"30"	"7"	"98"	"20"	"4"	"132"	"208"	"11"	"287"	"644"	"32"	"69"	"145"	"340"	"496"	"1418"	"0"	"0"	"82"	"8857"	"3436"	"41"	"29"	"124"	"77"	"41"	"79"	"316"	"12"	"68"	"156"	"17"	"0"	"1568"	"303"	"528"	"592"	"338"	"21"	"498"	"24"	"100"	"166"	"58"	"17"	"49"	"221"	"34"	"0"	"120"	"42"	"2"	"240"	"1082"	"4"	"13"	"50"	"0"	"118"	"19"	"0"	"26"	"260"	"201"	"449"	"29"	"0"	"96"	"23"	"0"	"5"	"36"	"106"	"44"	"38"	"75"	"0"	"0"	"0"	"0"	"0"	"0"	"25"	"26"	"626"	"31"	"67"	"67"	"45"	"153"	"962"	"0"	"22"	"31"	"1308"	"329"	"61"	"105"	"2350"	"174"	"1188"	"0"	"3"	"406"	"1562"	"48"	"149"	"5"	"25"	"1"	"60"	"432"	"71"	"2"	"34"	"298"	"42"	"10"	"215"	"3"	"0"	"1"	"1"	"23"	"59"	"21"	"59"	"3"	"6"	"104"	"149"	"132"	"379"	"152"	"0"	"14"	"273"	"13"	"150"	"5"	"0"	"8"	"61"	"18"	"343"	"142"	"237"	"1378"	"488"	"284"	"782"	"42"	"52"	"63"	"160"	"239"	"3"	"118"	"27"	"25"	"485"	"48"	"2016"	"1"	"60"	"79"	"18"	"28"	"252"	"9"	"146"	"4"	"7"	"19"	"1058"	"52"	"24"	"0"	"61"	"0"	"0"	"24"	"198"	"91"	"217"	"20"	"540"	"33"	"3977"	"42"	"142"	"262"	"468"	"228"	"1187"	"160"	"169"	"0"	"583"	"33"	"134"	"352"	"173"	"196"	"46"	"2"	"7"	"206"	"24"	"0"	"0"	"0"	"0"	"2"	"0"	"29"	"40"	"285"	"183"	"0"	"38"	"148"	"2"	"264"	"29"	"128"	"0"	"154"	"201"	"87"	"62"	"36"	"380"	"0"	"0"	"1"	"0"	"0"	"0"	"2"	"15"	"36"	"9"	"82"	"34"	"2354"	"2"	"1828"	"70"	"232"	"0"	"105"	"21"	"37"	"86"	"74"	"20"	"0"	"0"	"0"	"0"	"119"	"84"	"13"	"35"	"2113"	"48"	"1081"	"153"	"71"	"262"	"50"	"15"	"16"	"44"	"9"	"28"	"237"	"190"	"35"	"2"	"625"	"3"	"2031"	"185"	"122"	"23"	"293"	"1"	"35"	"15"	"12"	"847"	"3"	"37"	"190"	"0"	"49"	"0"	"4714"	"101"	"42"	"46"	"0"	"0"	"1019"	"27"	"16"	"151"	"4"	"58"	"381"	"79"	"0"	"253"	"1"	"6"	"198"	"60"	"68"	"64"	"102"	"397"	"1340"	"141"	"83"	"19"	"0"	"104"	"66"	"1"	"91"	"228"	"289"	"131"	"55"	"103"	"909"	"8"	"50"	"1"	"0"	"1105"	"967"	"197"	"1"	"44"	"233"	"126"	"379"	"412"	"506"	"212"	"0"	"52"	"158"	"127"	"146"	"219"	"176"	"154"	"84"	"0"	"98"	"114"	"316"	"143"	"36"	"106"	"272"	"59"	"199"	"187"	"81"	"0"	"210"	"2"	"163"	"1393"	"113"	"49"	"632"	"22"	"83"	"828"	"56"	"65"	"73"	"42"	"158"	"32"	"121"	"133"	"463"	"20"	"78"	"0"	"112"	"392"	"62"	"9"	"275"	"12"	"8"	"154"	"64"	"934"	"21"	"1020"	"4"	"298"	"171"	"40"	"944"	"556"	"8"	"19"	"12"	"953"	"170"	"158"	"61"	"124"	"112"	"40"	"172"	"29"	"122"	"59"	"274"	"51"	"684"	"15"	"0"	"114"	"160"	"117"	"18"	"1490"	"203"	"0"	"41"	"22"	"39"	"29"	"32"	"37"	"72"	"23"	"203"	"27"	"31"	"131"	"49"	"48"	"68"	"59"	"0"	"99"	"69"	"70"	"29"	"257"	"1"	"14"	"1276"	"3"	"2267"	"20"	"784"	"112"	"143"	"0"	"42"	"156"	"43"	"4"	"176"	"303"	"5"	"7"	"2141"	"58"	"63"	"42"	"821"	"2222"	"48"	"16"	"100"	"137"	"95"	"462"	"56"	"81"	"218"	"551"	"6"	"182"	"31"	"1"	"76"	"0"	"19"	"11"	"7"	"23"	"24"	"290"	"1408"	"210"	"514"	"8"	"50"	"2"	"53"	"24"	"29"	"26"	"4014"	"2"	"8"	"4"	"110"	"123"	"418"	"0"	"0"	"40"	"392"	"112"	"32"	"165"	"65"	"94"	"513"	"59"	"196"	"433"	"92"	"55"	"16"	"151"	"68"	"0"	"0"	"158"	"212"	"1"	"51"	"36"	"711"	"623"	"303"	"71"	"57"	"861"	"98"	"129"	"355"	"32"	"28"	"48"	"5"	"94"	"127"	"83"	"431"	"1306"	"5"	"68"	"1840"	"158"	"99"	"77"	"63"	"136"	"25"	"12"	"147"	"50"	"9"	"331"	"13"	"605"	"49"	"0"	"1"	"15"	"4"	"4"	"185"	"119"	"51"	"2"	"196"	"66"	"0"	"35"	"319"	"46"	"815"	"37"	"53"	"52"	"268"	"45"	"569"	"18"	"42"	"1063"	"50"	"370"	"92"	"53"	"236"	"1"	"542"	"16"	"788"	"416"	"41"	"91"	"129"	"25"	"0"	"273"	"34"	"179"	"13"	"0"	"237"	"10"	"250"	"66"	"108"	"194"	"3"	"1456"	"46"	"212"	"714"	"134"	"470"	"30"	"122"	"638"	"0"	"0"	"0"	"0"	"286"	"52"	"176"	"950"	"0"	"91"	"209"	"209"	"2"	"0"	"0"	"152"	"0"	"368"	"47"	"0"	"66"	"135"	"646"	"25"	"151"	"421"	"5"	"747"	"52"	"0"	"0"	"24"	"221"	"55"	"222"	"20"	"4"	"0"	"0"	"0"	"35"	"116"	"16"	"3"	"1"	"2"	"8"	"165"	"24"	"249"	"51"	"0"	"195"	"43"	"285"	"167"	"6"	"90"	"0"	"0"	"33"	"1"	"63"	"22"	"2255"	"299"	"201"	"1066"	"181"	"1740"	"0"	"44"	"124"	"77"	"23"	"43"	"767"	"153"	"0"	"0"	"0"	"0"	"0"	"15"	"548"	"47"	"163"	"157"	"389"	"105"	"268"	"173"	"93"	"26"	"44"	"134"	"122"	"4"	"489"	"390"	"15"	"86"	"51"	"25"	"34"	"3"	"163"	"246"	"18"	"330"	"1"	"232"	"60"	"56"	"422"	"144"	"20"	"80"	"850"	"73"	"202"	"877"	"48"	"1865"	"70"	"221"	"159"	"80"	"0"	"257"	"7"	"18"	"18"	"295"	"255"	"14"	"21"
"SAMN02981908"	"58"	"0"	"0"	"0"	"3"	"0"	"0"	"0"	"0"	"4"	"133"	"216"	"4749"	"2385"	"365"	"8"	"11"	"2"	"2"	"0"	"0"	"0"	"0"	"0"	"0"	"95"	"13"	"20"	"883"	"383"	"7"	"18506"	"43"	"92"	"55"	"82"	"378"	"182"	"388"	"437"	"668"	"159"	"582"	"56"	"580"	"91"	"287"	"0"	"0"	"3"	"1223"	"98"	"3858"	"2"	"5"	"2426"	"3452"	"220"	"42"	"2171"	"0"	"1"	"0"	"118"	"25"	"427"	"187"	"0"	"0"	"117"	"440"	"0"	"491"	"647"	"13"	"0"	"55"	"121"	"14"	"275"	"54"	"2"	"2"	"4"	"161"	"1"	"0"	"2"	"5"	"1"	"874"	"4"	"35"	"1"	"1395"	"571"	"57"	"588"	"2"	"948"	"777"	"128"	"544"	"298"	"8"	"171"	"253"	"625"	"188"	"31"	"1005"	"0"	"303"	"212"	"108"	"0"	"3"	"62"	"12"	"1"	"349"	"790"	"175"	"229"	"3"	"1"	"13"	"0"	"265"	"69"	"2872"	"11197"	"0"	"62"	"6"	"132"	"3"	"0"	"110"	"297"	"670"	"285"	"140"	"167"	"400"	"628"	"560"	"644"	"96"	"5"	"98"	"101"	"512"	"3"	"743"	"41"	"112"	"11"	"1316"	"752"	"173"	"70"	"268"	"253"	"806"	"65"	"118"	"271"	"200"	"2394"	"545"	"87"	"0"	"41"	"414"	"1483"	"372"	"628"	"294"	"267"	"0"	"1"	"117"	"135"	"2"	"191"	"326"	"0"	"1006"	"524"	"0"	"365"	"3"	"1"	"405"	"1048"	"114"	"118"	"4"	"803"	"1349"	"1847"	"235"	"24"	"26"	"218"	"356"	"644"	"60"	"37"	"320"	"0"	"22"	"2413"	"160"	"88"	"304"	"372"	"6"	"564"	"950"	"145"	"6"	"64"	"732"	"197"	"649"	"149"	"36"	"372"	"190"	"12"	"0"	"0"	"1529"	"124"	"181"	"166"	"53"	"619"	"19"	"1340"	"198"	"124"	"0"	"40"	"414"	"30"	"906"	"271"	"352"	"94"	"225"	"385"	"0"	"0"	"0"	"1432"	"241"	"1113"	"0"	"1"	"2"	"19"	"2"	"5"	"1"	"0"	"2"	"4"	"0"	"0"	"0"	"0"	"0"	"13"	"73"	"2"	"1"	"1"	"0"	"0"	"0"	"0"	"1"	"0"	"76"	"42"	"1"	"91"	"1"	"37"	"1"	"2"	"1"	"118"	"402"	"0"	"0"	"14"	"1877"	"701"	"244"	"352"	"21"	"2"	"124"	"28"	"0"	"0"	"303"	"0"	"90"	"0"	"0"	"2046"	"0"	"150"	"1449"	"528"	"27"	"1"	"50"	"2777"	"68"	"3801"	"182"	"832"	"0"	"4"	"210"	"0"	"4"	"43"	"233"	"0"	"0"	"0"	"4"	"0"	"928"	"442"	"29"	"294"	"183"	"225"	"107"	"157"	"22"	"80"	"248"	"26"	"9"	"109"	"0"	"1255"	"526"	"115"	"326"	"640"	"13"	"2145"	"1534"	"6"	"1"	"0"	"4"	"727"	"619"	"317"	"768"	"1"	"0"	"1"	"0"	"1"	"0"	"1"	"2"	"343"	"12630"	"21"	"240"	"387"	"5"	"10"	"3"	"8"	"2"	"2229"	"205"	"30"	"128"	"1385"	"71"	"377"	"73"	"0"	"28"	"212"	"770"	"182"	"1"	"81"	"75"	"207"	"668"	"4140"	"0"	"42"	"29"	"9"	"254"	"22"	"898"	"1"	"58"	"0"	"1"	"139"	"0"	"0"	"1"	"191"	"232"	"652"	"1015"	"288"	"297"	"270"	"17"	"1"	"45"	"550"	"144"	"836"	"547"	"140"	"86"	"229"	"161"	"135"	"5"	"221"	"71"	"86"	"20"	"0"	"29"	"93"	"22"	"56"	"281"	"56"	"67"	"69"	"146"	"500"	"6"	"21"	"12"	"72"	"21"	"874"	"22"	"229"	"4"	"95"	"7"	"10"	"1215"	"9"	"377"	"67"	"1489"	"125"	"70"	"530"	"26"	"39"	"223"	"444"	"0"	"429"	"195"	"961"	"10279"	"88"	"419"	"1523"	"17"	"552"	"267"	"790"	"569"	"20"	"30"	"1"	"1"	"216"	"158"	"75"	"816"	"59"	"91"	"73"	"1"	"157"	"0"	"624"	"126"	"2"	"271"	"7837"	"1"	"3"	"196"	"194"	"12"	"363"	"178"	"37"	"114"	"555"	"176"	"6"	"0"	"0"	"225"	"92"	"71"	"6"	"467"	"964"	"406"	"119"	"612"	"56"	"228"	"57"	"39"	"7"	"492"	"47"	"429"	"308"	"3"	"484"	"141"	"1297"	"143"	"218"	"248"	"192"	"316"	"10"	"8"	"183"	"72"	"1733"	"857"	"424"	"1"	"76"	"63"	"138"	"43"	"11"	"94"	"64"	"2"	"237"	"32"	"101"	"1"	"1810"	"1"	"1305"	"45"	"101"	"50"	"5"	"1"	"806"	"14"	"250"	"56"	"271"	"15"	"165"	"134"	"742"	"940"	"0"	"1"	"1"	"70"	"63"	"5"	"20"	"64"	"538"	"38"	"338"	"82"	"453"	"4"	"367"	"32"	"220"	"161"	"144"	"110"	"10"	"12"	"342"	"183"	"402"	"5"	"72"	"0"	"146"	"23"	"1319"	"254"	"558"	"563"	"758"	"0"	"9"	"82"	"8"	"1"	"53"	"56"	"331"	"257"	"0"	"113"	"188"	"1269"	"113"	"92"	"73"	"3"	"9"	"22"	"2"	"0"	"1"	"90"	"200"	"669"	"3"	"5"	"81"	"36"	"256"	"24"	"94"	"1"	"119"	"15"	"20"	"26"	"1197"	"56"	"4"	"84"	"3107"	"0"	"0"	"3"	"0"	"1"	"0"	"0"	"1"	"105"	"746"	"12"	"1"	"0"	"11"	"1417"	"145"	"46"	"44"	"1068"	"828"	"0"	"829"	"444"	"1"	"1"	"442"	"146"	"158"	"0"	"1806"	"668"	"186"	"299"	"5"	"3"	"0"	"94"	"270"	"0"	"2"	"77"	"757"	"363"	"12"	"0"	"103"	"323"	"3"	"249"	"208"	"209"	"151"	"251"	"1"	"283"	"3"	"203"	"118"	"0"	"0"	"1"	"0"	"0"	"212"	"81"	"1644"	"0"	"792"	"96"	"10"	"52"	"0"	"2"	"55"	"0"	"0"	"1"	"298"	"0"	"353"	"2"	"968"	"17"	"123"	"26"	"365"	"0"	"204"	"96"	"753"	"1618"	"10"	"136"	"7548"	"8"	"46"	"151"	"475"	"0"	"390"	"0"	"235"	"987"	"134"	"994"	"3"	"3"	"14"	"2"	"49"	"12"	"99"	"820"	"310"	"134"	"468"	"1"	"0"	"0"	"11"	"19"	"2"	"0"	"0"	"0"	"317"	"117"	"5"	"415"	"822"	"3"	"321"	"347"	"126"	"0"	"513"	"0"	"0"	"0"	"4"	"9"	"0"	"41"	"1"	"68"	"901"	"0"	"263"	"15"	"461"	"2"	"2"	"1108"	"2409"	"0"	"320"	"1"	"0"	"0"	"0"	"3"	"1"	"190"	"0"	"7"	"22"	"3"	"1"	"0"	"0"	"0"	"0"	"1"	"0"	"0"	"0"	"0"	"0"	"1"	"2"	"1"	"0"	"3"	"0"	"0"	"0"	"1"	"2"	"6"	"4"	"40"	"0"	"1"	"15"	"278"	"16"	"1559"	"218"	"676"	"249"	"40"	"334"	"0"	"0"	"82"	"0"	"5669"	"28"	"54"	"1"	"92"	"456"	"87"	"168"	"188"	"463"	"185"	"261"	"490"	"238"	"396"	"887"	"252"	"190"	"387"	"20"	"86"	"6414"	"4"	"189"	"241"	"131"	"84"	"382"	"1132"	"136"	"305"	"501"	"450"	"177"	"11"	"1"	"514"	"480"	"874"	"379"	"1264"	"233"	"2"	"235"	"44"	"559"	"253"	"2395"	"144"	"57"	"521"	"856"	"27"	"90"	"423"	"168"	"3271"	"1081"	"6"	"0"	"149"	"104"	"280"	"3"	"3"	"169"	"0"	"2"	"26"	"1"	"4"	"2"	"371"	"184"	"33"	"3"	"128"	"882"	"5"	"527"	"521"	"1"	"968"	"51"	"120"	"0"	"1760"	"55"	"0"	"125"	"658"	"6"	"0"	"269"	"28"	"253"	"89"	"291"	"176"	"1"	"0"	"2"	"284"	"23"	"8"	"28"	"77"	"1263"	"134"	"640"	"1"	"132"	"291"	"53"	"336"	"658"	"381"	"114"	"105"	"0"	"1"	"20"	"748"	"0"	"384"	"1"	"0"	"1633"	"415"	"4"	"2747"	"2543"	"13"	"42"	"457"	"7"	"186"	"255"	"535"	"944"	"129"	"452"	"2"	"0"	"0"	"0"	"12"	"5"	"3"	"386"	"1"	"4"	"15"	"411"	"1639"	"151"	"247"	"133"	"215"	"655"	"1007"	"21"	"202"	"1341"	"7"	"267"	"1074"	"1942"	"0"	"231"	"31"	"22"	"30"	"584"	"293"	"552"	"5"	"15"	"17"	"115"	"84"	"37"	"2399"	"13"	"863"	"519"	"0"	"0"	"336"	"389"	"88"	"87"	"102"	"1286"	"30"	"0"	"0"	"28"	"4"	"6"	"0"	"8"	"11"	"1"	"1"	"0"	"0"	"1313"	"8"	"5"	"155"	"159"	"87"	"0"	"3"	"129"	"320"	"18"	"0"	"0"	"191"	"70"	"4"	"176"	"5"	"1027"	"427"	"4"	"7"	"1"	"0"	"4"	"2"	"40"	"1"	"235"	"184"	"16"	"123"	"3"	"6"	"0"	"2253"	"3"	"8453"	"675"	"54"	"0"	"106"	"124"	"1319"	"27"	"81"	"57"	"174"	"3"	"1"	"4"	"0"	"0"	"1"	"120"	"230"	"46"	"2"	"134"	"708"	"10"	"706"	"17"	"221"	"105"	"3"	"32"	"2310"	"3262"	"129"	"1988"	"0"	"7"	"8"	"1"	"2234"	"0"	"55"	"580"	"15"	"3"	"231"	"1425"	"193"	"170"	"207"	"85"	"14"	"339"	"51"	"41"	"289"	"212"	"1"	"107"	"65"	"592"	"0"	"0"	"187"	"746"	"583"	"744"	"440"	"278"	"647"	"7"	"25"	"0"	"2"	"611"	"97"	"70"	"3"	"454"	"62"	"244"	"252"	"2"	"6"	"62"	"1524"	"1"	"4"	"84"	"208"	"0"	"31"	"0"	"45"	"22"	"480"	"37"	"596"	"8097"	"476"	"381"	"30"	"370"	"48"	"393"	"316"	"56"	"22"	"40"	"280"	"299"	"104"	"786"	"1452"	"5"	"308"	"184"	"186"	"0"	"5"	"1333"	"272"	"1"	"15"	"106"	"556"	"5"	"301"	"2"	"12"	"635"	"741"	"373"	"34"	"5"	"121"	"2"	"111"	"495"	"30"	"3"	"449"	"2"	"123"	"207"	"56"	"310"	"349"	"22"	"5"	"29"	"2"	"1"	"48"	"315"	"101"	"4"	"257"	"0"	"1"	"4"	"63"	"30"	"0"	"122"	"3"	"738"	"190"	"432"	"377"	"79"	"240"	"34"	"11"	"32"	"35"	"34"	"24"	"5"	"300"	"19"	"677"	"2919"	"0"	"0"	"79"	"111"	"205"	"749"	"69"	"384"	"64"	"84"	"3734"	"3122"	"2"	"94"	"35"	"84"	"4"	"956"	"0"	"0"	"43"	"7"	"57"	"0"	"17"	"8916"	"1"	"566"	"1"	"200"	"76"	"12"	"183"	"36"	"1"	"29"	"0"	"12"	"496"	"117"	"371"	"113"	"36"	"0"	"215"	"175"	"1361"	"129"	"49"	"220"	"877"	"311"	"6"	"172"	"474"	"1"	"159"	"809"	"96"	"192"	"1112"	"171"	"420"	"376"	"151"	"34"	"69"	"292"	"1"	"0"	"1"	"51"	"1758"	"2960"	"15"	"0"	"0"	"67"	"230"	"111"	"189"	"726"	"88"	"0"	"326"	"0"	"0"	"0"	"84"	"483"	"747"	"15"	"1495"	"0"	"161"	"234"	"125"	"280"	"243"	"61"	"33"	"0"	"0"	"78"	"82"	"477"	"0"	"0"	"12"	"0"	"22"	"0"	"55"	"31"	"0"	"2"	"476"	"645"	"73"	"1"	"0"	"0"	"22"	"432"	"0"	"28"	"55"	"2"	"9"	"44"	"23"	"324"	"61"	"0"	"0"	"0"	"0"	"57"	"2"	"202"	"4"	"1"	"453"	"246"	"83"	"11"	"2"	"204"	"311"	"641"	"1"	"464"	"200"	"1"	"0"	"1763"	"44"	"439"	"1"	"0"	"654"	"0"	"0"	"709"	"683"	"4"	"20"	"1"	"41"	"1907"	"15"	"0"	"1004"	"214"	"539"	"0"	"442"	"1635"	"25"	"1415"	"3"	"0"	"0"	"4"	"1375"	"543"	"1384"	"11"	"99"	"0"	"1407"	"130"	"25"	"129"	"346"	"285"	"74"	"111"	"75"	"0"	"1"	"0"	"0"	"48"	"72"	"19"	"292"	"30"	"2031"	"438"	"0"	"22"	"0"	"26"	"82"	"0"	"6139"	"419"	"105"	"1294"	"568"	"177"	"295"	"68"	"1"	"383"	"289"	"67"	"5"	"0"	"6"	"0"	"339"	"91"	"0"	"8343"	"71"	"4"	"140"	"77"	"339"	"552"	"5"	"259"	"617"	"117"	"163"	"180"	"4"	"224"	"411"	"17"	"158"	"2"	"62"	"118"	"344"	"1453"	"0"	"4295"	"757"	"143"	"175"	"358"	"40"	"206"	"122"	"273"	"89"	"17"	"589"	"100"	"110"	"1"	"178"	"72"	"18"	"49"	"99"	"242"	"709"	"398"	"602"	"618"	"34"	"13"	"1482"	"246"	"649"	"41"	"118"	"297"	"14"	"151"	"3"	"3051"	"17"	"150"	"180"	"122"	"251"	"70"	"101"	"66"	"2"	"13"	"1"	"11"	"5"	"6"	"5"	"5"	"0"	"3"	"63"	"10"	"82"	"5"	"156"	"616"	"26"	"530"	"295"	"198"	"0"	"494"	"195"	"5"	"4"	"0"	"383"	"5"	"28"	"5"	"2"	"19"	"394"	"3"	"11"	"88"	"7"	"605"	"29"	"3"	"159"	"35"	"645"	"102"	"743"	"4"	"5"	"2"	"0"	"296"	"0"	"4189"	"531"	"1009"	"627"	"137"	"1200"	"1"	"6"	"6"	"2"	"179"	"297"	"15"	"814"	"103"	"154"	"0"	"8"	"218"	"0"	"494"	"19"	"192"	"77"	"138"	"636"	"52"	"1169"	"2"	"1"	"168"	"111"	"10"	"603"	"57"	"667"	"0"	"43"	"12"	"0"	"15"	"619"	"985"	"59"	"5"	"31"	"4"	"1"	"59"	"299"	"2"	"512"	"1819"	"3"	"0"	"0"	"1"	"5"	"8"	"0"	"426"	"246"	"0"	"0"	"0"	"53"	"0"	"93"	"125"	"18"	"16"	"1"	"205"	"20"	"554"	"5"	"23"	"0"	"0"	"192"	"24"	"6283"	"15"	"260"	"520"	"229"	"202"	"39"	"9"	"304"	"176"	"21"	"198"	"965"	"11"	"0"	"15"	"1"	"1"	"0"	"122"	"5229"	"96"	"2"	"4"	"116"	"132"	"2"	"437"	"18"	"249"	"5"	"3"	"112"	"2282"	"46"	"0"	"0"	"4"	"0"	"0"	"88"	"2"	"257"	"4"	"73"	"10"	"181"	"510"	"167"	"0"	"831"	"4"	"292"	"52"	"0"	"20"	"1815"	"2"	"0"	"1"	"0"	"0"	"4"	"634"	"2"	"296"	"782"	"204"	"2"	"0"	"0"	"969"	"194"	"83"	"1"	"231"	"568"	"0"	"92"	"249"	"0"	"0"	"1"	"91"	"223"	"3"	"16"	"0"	"105"	"799"	"1"	"4235"	"321"	"211"	"160"	"287"	"614"	"340"	"227"	"307"	"770"	"6"	"23"	"12"	"0"	"0"	"0"	"0"	"77"	"397"	"11"	"11"	"1"	"616"	"1121"	"108"	"921"	"285"	"47"	"94"	"178"	"340"	"1"	"3"	"1"	"1"	"170"	"19"	"1099"	"1"	"0"	"2"	"121"	"32"	"1442"	"0"	"7"	"4180"	"156"	"93"	"4"	"0"	"352"	"6"	"273"	"479"	"43"	"477"	"64"	"138"	"677"	"169"	"114"	"391"	"276"	"519"	"38"	"218"	"0"	"0"	"10"	"7"	"490"	"718"	"61"	"23"	"512"	"251"	"17"	"47"	"2"	"5"	"11"	"22"	"46"	"4"	"1323"	"70"	"142"	"125"	"47"	"0"	"0"	"8"	"0"	"11"	"149"	"0"	"428"	"1"	"347"	"2"	"1"	"0"	"88"	"0"	"80"	"113"	"0"	"0"	"1"	"0"	"0"	"0"	"0"	"0"	"0"	"3"	"0"	"0"	"0"	"8"	"0"	"0"	"3"	"106"	"1"	"1"	"53"	"45"	"30"	"0"	"7"	"260"	"33"	"0"	"1256"	"54"	"380"	"17"	"0"	"587"	"539"	"756"	"143"	"1"	"7"	"1"	"1"	"22"	"0"	"0"	"1"	"0"	"0"	"2"	"0"	"11"	"0"	"2"	"49"	"0"	"388"	"135"	"5"	"164"	"175"	"99"	"1"	"293"	"61"	"0"	"4"	"23"	"0"	"112"	"1"	"1"	"0"	"0"	"3"	"0"	"2"	"4"	"0"	"0"	"13"	"0"	"8"	"2"	"10"	"6"	"3"	"1"	"1"	"0"	"0"	"0"	"0"	"0"	"248"	"42"	"246"	"1"	"10"	"108"	"99"	"499"	"643"	"160"	"1"	"238"	"611"	"1539"	"5"	"192"	"2036"	"217"	"184"	"92"	"233"	"0"	"1048"	"481"	"146"	"71"	"220"	"219"	"0"	"1117"	"0"	"4"	"10"	"3"	"289"	"24"	"131"	"3"	"126"	"0"	"586"	"30"	"86"	"24"	"4"	"134"	"165"	"780"	"333"	"4"	"2"	"2"	"129"	"23"	"8"	"1487"	"2"	"2"	"1095"	"688"	"1057"	"164"	"10"	"11"	"15"	"2"	"0"	"0"	"378"	"251"	"9"	"265"	"0"	"0"	"0"	"1"	"0"	"0"	"364"	"2"	"20"	"1"	"866"	"259"	"2"	"4"	"469"	"78"	"124"	"60"	"3"	"0"	"51"	"0"	"0"	"0"	"3"	"417"	"6"	"463"	"467"	"247"	"1116"	"0"	"0"	"206"	"2"	"121"	"408"	"0"	"0"	"2"	"5"	"1522"	"147"	"1"	"0"	"14"	"62"	"3"	"0"	"0"	"8"	"48"	"12"	"6"	"195"	"20"	"0"	"5"	"1"	"59"	"3"	"18"	"9"	"17"	"392"	"0"	"207"	"169"	"1"	"0"	"105"	"655"	"0"	"86"	"113"	"239"	"132"	"296"	"113"	"448"	"0"	"1"	"79"	"316"	"199"	"12"	"13"	"38"	"0"	"1295"	"153"	"21"	"20"	"96"	"643"	"457"	"218"	"1424"	"504"	"180"	"162"	"53"	"83"	"0"	"0"	"211"	"0"	"0"	"14"	"257"	"168"	"1526"	"1"	"100"	"4"	"75"	"2615"	"998"	"89"	"7"	"0"	"0"	"7"	"276"	"127"	"27"	"73"	"210"	"130"	"5"	"313"	"107"	"929"	"177"	"116"	"249"	"536"	"261"	"25"	"0"	"21"	"1"	"7"	"2"	"114"	"1"	"45"	"271"	"135"	"1150"	"198"	"355"	"249"	"163"	"1"	"0"	"602"	"546"	"24"	"353"	"762"	"40"	"1561"	"400"	"52"	"31"	"389"	"1"	"6"	"0"	"367"	"0"	"8"	"409"	"197"	"35"	"11"	"4"	"39"	"5"	"51"	"138"	"231"	"590"	"36"	"94"	"55"	"205"	"52"	"110"	"21"	"3"	"0"	"1"	"1055"	"118"	"320"	"92"	"32"	"4"	"0"	"0"	"1"	"1"	"0"	"0"	"382"	"842"	"278"	"116"	"903"	"48"	"1646"	"97"	"208"	"35"	"97"	"34"	"131"	"61"	"70"	"5"	"155"	"458"	"4"	"0"	"1246"	"505"	"58"	"1"	"0"	"917"	"0"	"1"	"1"	"0"	"191"	"0"	"32"	"173"	"77"	"556"	"8"	"1"	"24"	"933"	"434"	"219"	"3"	"1"	"268"	"483"	"1410"	"395"	"406"	"489"	"208"	"46"	"36"	"1"	"12"	"352"	"101"	"14"	"21"	"10"	"422"	"35"	"3"	"5"	"0"	"1"	"249"	"71"	"33"	"33"	"651"	"0"	"76"	"636"	"37"	"247"	"614"	"3517"	"3"	"529"	"27"	"1786"	"193"	"503"	"1"	"100"	"200"	"9"	"4"	"0"	"5"	"1098"	"414"	"27"	"438"	"508"	"260"	"0"	"102"	"11"	"85"	"735"	"1"	"1078"	"2"	"0"	"1"	"1"	"0"	"717"	"77"	"57"	"257"	"0"	"6"	"2"	"6"	"225"	"1"	"73"	"5"	"140"	"89"	"0"	"133"	"3"	"0"	"0"	"134"	"11"	"1"	"0"	"5"	"56"	"391"	"52"	"0"	"2"	"16"	"33"	"47"	"92"	"0"	"1"	"0"	"0"	"0"	"8"	"4"	"5"	"0"	"0"	"12"	"1"	"132"	"329"	"0"	"30"	"441"	"145"	"0"	"95"	"1285"	"0"	"9"	"0"	"0"	"0"	"339"	"17"	"2"	"8"	"238"	"2557"	"43"	"7289"	"521"	"1660"	"105"	"118"	"11"	"0"	"0"	"0"	"470"	"8"	"0"	"42"	"0"	"2"	"0"	"0"	"0"	"930"	"1"	"0"	"0"	"0"	"0"	"0"	"0"	"23"	"336"	"18"	"0"	"0"	"0"	"40"	"5"	"0"	"0"	"0"	"0"	"0"	"59"	"62"	"0"	"228"	"603"	"500"	"178"	"107"	"762"	"641"	"153"	"0"	"2"	"102"	"55"	"47"	"172"	"2"	"94"	"138"	"131"	"804"	"126"	"164"	"76"	"424"	"841"	"246"	"73"	"29"	"36"	"4"	"7"	"24"	"16"	"17"	"0"	"61"	"24"	"26"	"462"	"156"	"143"	"9"	"167"	"18"	"364"	"70"	"251"	"79"	"27"	"267"	"4"	"490"	"9"	"0"	"0"	"0"	"0"	"0"	"0"	"49"	"770"	"0"	"275"	"6"	"171"	"212"	"1504"	"863"	"0"	"28"	"0"	"10"	"266"	"0"	"302"	"21"	"2"	"245"	"35"	"1"	"1237"	"27"	"279"	"1"	"0"	"359"	"130"	"808"	"11"	"194"	"0"	"0"	"56"	"114"	"19"	"144"	"1234"	"330"	"0"	"3"	"0"	"2"	"4"	"64"	"249"	"3952"	"0"	"0"	"2"	"301"	"591"	"5"	"0"	"0"	"0"	"122"	"273"	"0"	"1"	"154"	"118"	"36"	"786"	"5"	"8"	"23"	"0"	"46"	"193"	"30"	"0"	"0"	"1878"	"110"	"63"	"293"	"2"	"271"	"86"	"3"	"2"	"33"	"0"	"118"	"150"	"52"	"54"	"1042"	"0"	"117"	"1052"	"73"	"496"	"138"	"1"	"386"	"323"	"1"	"85"	"441"	"199"	"578"	"22"	"4"	"188"	"0"	"0"	"63"	"53"	"973"	"338"	"0"	"97"	"0"	"1361"	"2668"	"154"	"181"	"144"	"87"	"1533"	"546"	"36"	"158"	"279"	"0"	"183"	"20"	"45"	"1"	"79"	"343"	"15"	"27"	"7"	"12"	"189"	"3354"	"113"	"142"	"190"	"0"	"20"	"332"	"133"	"52"	"852"	"366"	"143"	"180"	"4"	"222"	"386"	"528"	"153"	"23"	"19"	"13"	"2212"	"110"	"1"	"2865"	"340"	"106"	"0"	"0"	"85"	"7"	"28"	"32"	"872"	"2114"	"27"	"2652"	"346"	"35"	"41"	"345"	"441"	"31"	"719"	"253"	"183"	"614"	"59"	"129"	"188"	"0"	"786"	"148"	"10"	"2"	"30"	"694"	"459"	"29"	"1"	"313"	"863"	"13"	"52"	"542"	"1386"	"562"	"246"	"1537"	"69"	"241"	"219"	"16"	"151"	"169"	"27"	"1"	"134"	"80"	"190"	"0"	"0"	"0"	"222"	"0"	"71"	"329"	"121"	"234"	"2024"	"0"	"1766"	"4"	"38"	"81"	"121"	"59"	"1543"	"0"	"57"	"0"	"0"	"59"	"423"	"66"	"1658"	"49"	"0"	"916"	"176"	"267"	"0"	"90"	"3"	"94"	"1"	"55"	"17"	"32"	"556"	"343"	"0"	"1"	"193"	"1"	"799"	"88"	"49"	"8"	"1040"	"480"	"222"	"7"	"899"	"42"	"14"	"148"	"0"	"914"	"230"	"105"	"32"	"1"	"4"	"0"	"1"	"130"	"23"	"11"	"1"	"217"	"31"	"179"	"0"	"311"	"124"	"14"	"195"	"0"	"7"	"11"	"119"	"36"	"49"	"4"	"6432"	"61"	"10734"	"10"	"98"	"18"	"39"	"42"	"53"	"4"	"1023"	"488"	"0"	"302"	"70"	"551"	"284"	"132"	"356"	"401"	"7"	"59"	"131"	"4"	"2"	"3"	"101"	"1"	"124"	"250"	"712"	"564"	"22"	"103"	"11"	"106"	"8"	"128"	"153"	"205"	"774"	"4"	"7"	"1"	"107"	"1"	"287"	"88"	"2"	"52"	"993"	"375"	"230"	"125"	"7"	"0"	"0"	"18"	"88"	"330"	"644"	"591"	"1"	"0"	"28"	"0"	"113"	"409"	"139"	"17"	"21"	"2437"	"494"	"4"	"3"	"1314"	"16"	"290"	"1"	"435"	"0"	"215"	"33"	"4"	"0"	"57"	"8"	"0"	"676"	"0"	"52"	"230"	"57"	"379"	"241"	"352"	"339"	"6882"	"304"	"70"	"4"	"30"	"0"	"1"	"0"	"11"	"0"	"110"	"5"	"1"	"0"	"122"	"73"	"0"	"1"	"0"	"0"	"94"	"0"	"83"	"115"	"9"	"9"	"72"	"1"	"2"	"0"	"4"	"2"	"3"	"14"	"297"	"209"	"1333"	"382"	"2"	"37"	"215"	"5"	"508"	"274"	"2070"	"4"	"179"	"269"	"37"	"0"	"124"	"3"	"0"	"653"	"0"	"116"	"0"	"0"	"0"	"0"	"1"	"0"	"74"	"197"	"22"	"260"	"1"	"159"	"50"	"0"	"1"	"0"	"10"	"508"	"140"	"1"	"0"	"0"	"0"	"6"	"40"	"2"	"67"	"358"	"16"	"793"	"31"	"39"	"3"	"7"	"2098"	"275"	"0"	"3"	"217"	"438"	"8"	"266"	"2"	"4269"	"0"	"0"	"129"	"120"	"1"	"0"	"10"	"0"	"28"	"8"	"0"	"284"	"1071"	"1385"	"115"	"1445"	"2"	"36"	"44"	"2"	"10"	"10"	"14"	"133"	"154"	"166"	"36"	"133"	"21"	"3"	"3"	"188"	"695"	"0"	"0"	"0"	"0"	"33"	"1285"	"20"	"0"	"101"	"229"	"1918"	"1"	"0"	"340"	"4"	"1"	"4234"	"1"	"21"	"0"	"0"	"1050"	"0"	"281"	"346"	"41"	"171"	"1"	"3"	"0"	"164"	"123"	"149"	"2"	"7"	"1"	"0"	"1159"	"0"	"0"	"0"	"0"	"0"	"769"	"0"	"5"	"5535"	"400"	"1276"	"2"	"23"	"5"	"35"	"1"	"3073"	"135"	"2169"	"0"	"0"	"35"	"160"	"420"	"152"	"27"	"2244"	"0"	"0"	"11"	"13"	"103"	"221"	"326"	"425"	"249"	"750"	"123"	"0"	"0"	"8"	"0"	"61"	"4"	"615"	"101"	"0"	"138"	"0"	"102"	"18"	"4"	"41"	"15"	"91"	"130"	"71"	"45"	"1"	"2"	"0"	"13"	"2"	"49"	"623"	"1"	"0"	"10"	"12"	"3"	"0"	"0"	"0"	"192"	"7"	"7"	"1217"	"877"	"48"	"2"	"103"	"75"	"527"	"677"	"0"	"0"	"88"	"19"	"0"	"0"	"0"	"55"	"37"	"1181"	"38"	"21"	"245"	"962"	"142"	"11"	"586"	"1015"	"0"	"74"	"83"	"0"	"3"	"157"	"60"	"158"	"2"	"1"	"15"	"6"	"36"	"69"	"128"	"2227"	"20"	"134"	"90"	"1118"	"2695"	"193"	"111"	"130"	"472"	"6"	"354"	"3928"	"441"	"2"	"4"	"64"	"184"	"3361"	"41"	"1012"	"0"	"192"	"31"	"202"	"200"	"1005"	"815"	"90"	"43"	"1199"	"1"	"563"	"220"	"219"	"502"	"147"	"416"	"44"	"255"	"130"	"200"	"1943"	"0"	"70"	"1"	"23"	"19"	"197"	"182"	"279"	"815"	"64"	"1739"	"317"	"226"	"48"	"220"	"1786"	"4"	"5"	"268"	"333"	"95"	"130"	"166"	"132"	"74"	"323"	"71"	"0"	"55"	"422"	"0"	"6"	"498"	"5"	"0"	"11"	"12"	"24"	"616"	"10"	"0"	"1"	"3"	"3"	"164"	"0"	"43"	"3"	"507"	"9"	"139"	"778"	"9"	"2"	"99"	"671"	"12"	"353"	"61"	"122"	"0"	"1"	"0"	"182"	"11"	"101"	"724"	"95"	"419"	"616"	"61"	"4"	"0"	"44"	"2427"	"10"	"957"	"6"	"14"	"243"	"80"	"1721"	"24"	"241"	"0"	"372"	"3"	"0"	"259"	"76"	"15"	"4"	"186"	"177"	"0"	"34"	"1"	"0"	"10"	"6"	"34"	"348"	"544"	"217"	"135"	"0"	"603"	"435"	"283"	"8"	"0"	"185"	"54"	"202"	"9"	"231"	"295"	"0"	"0"	"4"	"75"	"94"	"79"	"271"	"33"	"916"	"213"	"49"	"0"	"13"	"2"	"27"	"51"	"71"	"64"	"2"	"19"	"72"	"303"	"1"	"299"	"324"	"2191"	"0"	"0"	"0"	"61"	"161"	"42"	"52"	"84"	"1"	"181"	"69"	"100"	"0"	"1"	"145"	"168"	"103"	"356"	"36"	"110"	"21"	"40"	"2"	"39"	"58"	"0"	"2"	"146"	"1804"	"797"	"2"	"43"	"62"	"31"	"0"	"1"	"24"	"109"	"9"	"103"	"0"	"331"	"1"	"40"	"151"	"9"	"89"	"418"	"102"	"183"	"863"	"0"	"1"	"134"	"0"	"0"	"0"	"0"	"0"	"2"	"0"	"0"	"0"	"0"	"373"	"143"	"40"	"0"	"671"	"0"	"0"	"207"	"2"	"0"	"0"	"0"	"0"	"0"	"8"	"0"	"0"	"0"	"0"	"0"	"424"	"0"	"255"	"39"	"31"	"185"	"42"	"118"	"1"	"0"	"0"	"0"	"0"	"0"	"0"	"0"	"0"	"0"	"0"	"0"	"481"	"407"	"619"	"56"	"1"	"4"	"113"	"3"	"224"	"236"	"11"	"146"	"76"	"394"	"46"	"0"	"58"	"127"	"3"	"0"	"24"	"0"	"0"	"0"	"37"	"133"	"1184"	"161"	"161"	"49"	"16"	"23"	"230"	"18"	"5280"	"1"	"1638"	"194"	"561"	"4"	"176"	"0"	"43"	"92"	"294"	"53"	"69"	"0"	"192"	"953"	"16"	"0"	"14"	"220"	"27"	"166"	"64"	"160"	"117"	"1776"	"3"	"259"	"380"	"4"	"33"	"0"	"27"	"5"	"866"	"12"	"165"	"495"	"0"	"249"	"1385"	"62"	"134"	"4"	"38"	"31"	"1"	"201"	"12"	"6"	"75"	"207"	"281"	"924"	"0"	"3"	"1"	"9"	"0"	"84"	"14"	"0"	"24"	"471"	"875"	"109"	"17"	"341"	"84"	"130"	"1"	"1167"	"62"	"101"	"99"	"5"	"456"	"4"	"608"	"0"	"1257"	"90"	"55"	"304"	"1273"	"325"	"0"	"8"	"182"	"183"	"1"	"809"	"0"	"156"	"0"	"0"	"276"	"72"	"72"	"184"	"58"	"347"	"0"	"1"	"1"	"4"	"6"	"6"	"0"	"2"	"32"	"19"	"255"	"179"	"337"	"0"	"0"	"8"	"0"	"33"	"27"	"45"	"14"	"0"	"0"	"0"	"9"	"2"	"0"	"20"	"285"	"313"	"99"	"2"	"94"	"37"	"91"	"255"	"554"	"79"	"553"	"0"	"19"	"8"	"171"	"67"	"282"	"235"	"441"	"14"	"129"	"114"	"39"	"271"	"11"	"183"	"14"	"19"	"58"	"0"	"422"	"807"	"5450"	"100"	"175"	"550"	"0"	"0"	"310"	"0"	"0"	"245"	"123"	"0"	"19"	"0"	"0"	"25"	"20"	"4"	"28"	"664"	"0"	"0"	"15"	"239"	"125"	"124"	"73"	"399"	"1103"	"217"	"1423"	"136"	"4"	"27"	"490"	"33"	"34"	"0"	"130"	"341"	"24"	"4"	"7"	"687"	"2"	"0"	"98"	"403"	"665"	"681"	"483"	"28"	"18"	"1178"	"3503"	"67"	"505"	"18"	"0"	"3160"	"2"	"8"	"0"	"0"	"0"	"0"	"0"	"32"	"129"	"14"	"5"	"56"	"7"	"1286"	"76"	"489"	"128"	"357"	"14"	"680"	"870"	"30"	"187"	"0"	"0"	"159"	"219"	"1586"	"259"	"114"	"181"	"372"	"4"	"68"	"46"	"1"	"107"	"297"	"548"	"0"	"458"	"401"	"4"	"5"	"21"	"3"	"21"	"51"	"64"	"123"	"150"	"0"	"5"	"110"	"1"	"553"	"3150"	"0"	"9"	"0"	"3"	"7"	"175"	"21"	"507"	"137"	"6"	"48"	"118"	"257"	"0"	"308"	"3"	"17"	"58"	"1699"	"1"	"1"	"19"	"902"	"361"	"1794"	"0"	"2"	"0"	"24"	"9"	"71"	"0"	"23"	"0"	"6"	"8"	"0"	"24"	"3"	"1"	"816"	"0"	"0"	"1"	"757"	"46"	"41"	"44"	"2"	"148"	"558"	"57"	"2"	"38"	"0"	"125"	"16"	"426"	"172"	"772"	"1114"	"0"	"914"	"12"	"291"	"0"	"0"	"40"	"983"	"7"	"225"	"5"	"0"	"0"	"16"	"1"	"462"	"1446"	"210"	"0"	"0"	"2"	"9"	"28"	"425"	"0"	"0"	"1"	"0"	"0"	"212"	"523"	"216"	"225"	"3"	"4"	"51"	"345"	"571"	"979"	"1"	"70"	"3"	"385"	"131"	"0"	"59"	"546"	"5"	"829"	"133"	"30"	"90"	"1884"	"5"	"63"	"747"	"1150"	"3"	"81"	"3"	"434"	"37"	"20"	"98"	"111"	"98"	"1443"	"0"	"4"	"5"	"7"	"96"	"18"	"20"	"1"	"646"	"8"	"179"	"220"	"1764"	"3"	"5"	"1"	"121"	"657"	"61"	"54"	"4"	"60"	"0"	"1"	"1"	"0"	"0"	"1"	"217"	"0"	"1"	"43"	"47"	"1"	"211"	"65"	"256"	"67"	"53"	"24"	"2"	"573"	"556"	"64"	"318"	"2"	"5"	"4"	"214"	"256"	"80"	"9"	"0"	"1"	"347"	"148"	"316"	"627"	"642"	"5326"	"0"	"0"	"0"	"1"	"5"	"18"	"28"	"21"	"5"	"128"	"3"	"0"	"0"	"59"	"198"	"839"	"12"	"127"	"156"	"1"	"0"	"90"	"48"	"0"	"34"	"3"	"3"	"212"	"737"	"45"	"324"	"430"	"541"	"766"	"2"	"5"	"7"	"3"	"16"	"3452"	"228"	"74"	"0"	"0"	"1"	"0"	"0"	"3"	"2"	"0"	"332"	"25"	"100"	"208"	"353"	"171"	"256"	"374"	"974"	"7"	"105"	"688"	"139"	"230"	"1198"	"35"	"1"	"937"	"139"	"382"	"1"	"280"	"391"	"3"	"98"	"421"	"129"	"544"	"15"	"717"	"0"	"58"	"157"	"694"	"36"	"44"	"575"	"49"	"568"	"16"	"154"	"96"	"182"	"61"	"5769"	"243"	"530"	"1397"	"33"	"243"	"159"	"36"	"139"	"54"	"103"	"237"	"290"	"742"	"449"	"19"	"2515"	"391"	"0"	"60"	"21"	"1615"	"360"	"147"	"24"	"502"	"0"	"13"	"0"	"0"	"0"	"0"	"0"	"63"	"0"	"0"	"4"	"0"	"0"	"6"	"104"	"99"	"1614"	"742"	"541"	"0"	"444"	"1"	"19"	"6"	"935"	"18"	"112"	"0"	"1"	"0"	"0"	"909"	"238"	"83"	"143"	"5"	"1798"	"151"	"213"	"309"	"689"	"29"	"4"	"9"	"0"	"59"	"109"	"4"	"1933"	"115"	"4"	"1"	"162"	"104"	"152"	"595"	"18"	"51"	"592"	"67"	"10"	"5"	"0"	"82"	"182"	"211"	"0"	"3"	"37"	"837"	"2133"	"5"	"2"	"1"	"1"	"10"	"202"	"22"	"3"	"61"	"334"	"1353"	"26"	"2"	"333"	"22"	"231"	"450"	"106"	"58"	"119"	"383"	"21"	"286"	"0"	"289"	"272"	"98"	"69"	"134"	"153"	"0"	"1"	"2344"	"24"	"6"	"353"	"33"	"90"	"539"	"122"	"40"	"108"	"973"	"392"	"97"	"1554"	"632"	"509"	"3"	"0"	"27"	"64"	"26"	"313"	"13"	"28"	"0"	"147"	"5293"	"612"	"139"	"97"	"35"	"166"	"36"	"46"	"17"	"14"	"6"	"7"	"13"	"310"	"5"	"80"	"96"	"1170"	"80"	"94"	"36"	"92"	"58"	"105"	"74"	"32"	"48"	"0"	"128"	"78"	"5"	"44"	"123"	"378"	"353"	"593"	"114"	"2718"	"177"	"94"	"1"	"38"	"16"	"0"	"711"	"1"	"938"	"1"	"16"	"874"	"403"	"3"	"178"	"1"	"9"	"974"	"0"	"1"	"268"	"25"	"336"	"197"	"273"	"13"	"19"	"2"	"0"	"0"	"1"	"2"	"617"	"1569"	"156"	"3948"	"43"	"72"	"467"	"211"	"0"	"0"	"0"	"0"	"5"	"37"	"0"	"0"	"2"	"34"	"34"	"5"	"0"	"1603"	"151"	"103"	"67"	"7"	"0"	"974"	"97"	"415"	"0"	"4"	"39"	"1"	"3"	"2"	"35"	"125"	"14"	"3384"	"150"	"0"	"1"	"6"	"224"	"0"	"1"	"214"	"260"	"9"	"0"	"2"	"0"	"0"	"0"	"0"	"0"	"0"	"0"	"286"	"0"	"0"	"654"	"214"	"64"	"0"	"0"	"0"	"0"	"0"	"0"	"152"	"2494"	"0"	"108"	"204"	"15"	"0"	"791"	"2"	"0"	"24"	"487"	"19"	"4"	"444"	"0"	"409"	"135"	"0"	"0"	"209"	"0"	"300"	"532"	"2"	"14"	"45"	"1"	"46"	"5"	"259"	"64"	"17"	"996"	"31"	"14"	"1"	"20"	"8"	"472"	"4"	"91"	"183"	"7"	"953"	"1"	"160"	"164"	"41"	"25"	"0"	"519"	"3"	"5"	"86"	"72"	"0"	"72"	"594"	"0"	"74"	"351"	"390"	"1481"	"43"	"5"	"14"	"55"	"102"	"342"	"864"	"1"	"1919"	"228"	"20"	"7"	"1"	"79"	"2"	"5"	"8"	"0"	"1"	"452"	"742"	"22"	"2262"	"38"	"540"	"3"	"0"	"71"	"0"	"0"	"0"	"250"	"11404"	"895"	"648"	"1600"	"5"	"0"	"387"	"0"	"234"	"329"	"764"	"1782"	"42"	"134"	"86"	"73"	"356"	"21"	"6"	"0"	"0"	"733"	"17"	"0"	"2"	"58"	"445"	"7"	"185"	"2424"	"230"	"0"	"100"	"0"	"169"	"516"	"0"	"4"	"2"	"1"	"12"	"0"	"220"	"275"	"116"	"483"	"245"	"6"	"35"	"24"	"134"	"0"	"436"	"0"	"0"	"105"	"13"	"59"	"11"	"886"	"391"	"243"	"792"	"205"	"524"	"141"	"62"	"49"	"0"	"170"	"2306"	"1002"	"156"	"414"	"567"	"1248"	"1874"	"3001"	"28"	"327"	"29"	"9227"	"246"	"957"	"2376"	"32"	"0"	"18"	"4"	"342"	"1"	"28"	"121"	"534"	"157"	"65"	"15"	"34"	"264"	"1345"	"487"	"616"	"157"	"36"	"1"	"83"	"556"	"149"	"112"	"1495"	"3"	"0"	"45"	"376"	"0"	"18"	"0"	"356"	"39"	"0"	"0"	"2"	"212"	"39"	"166"	"61"	"7"	"556"	"21"	"472"	"5"	"33"	"0"	"2"	"127"	"124"	"217"	"369"	"204"	"741"	"1"	"0"	"234"	"268"	"2"	"3"	"572"	"6"	"335"	"17"	"115"	"146"	"10"	"88"	"530"	"677"	"21"	"0"	"262"	"1"	"323"	"262"	"20"	"60"	"533"	"731"	"204"	"1"	"1176"	"261"	"133"	"9"	"107"	"362"	"10"	"2222"	"895"	"167"	"439"	"276"	"0"	"0"	"19"	"1"	"130"	"183"	"55"	"82"	"3"	"37"	"3"	"1"	"15"	"13"	"92"	"10"	"3993"	"187"	"3"	"2"	"178"	"0"	"1614"	"1018"	"58"	"223"	"312"	"0"	"0"	"51"	"216"	"1326"	"3344"	"73"	"33"	"667"	"51"	"63"	"3420"	"0"	"0"	"3"	"0"	"113"	"30"	"73"	"4"	"35"	"0"	"1"	"0"	"924"	"49"	"15"	"4"	"3"	"92"	"8"	"8"	"498"	"63"	"4"	"96"	"1"	"0"	"1"	"2"	"0"	"1"	"79"	"163"	"868"	"0"	"12"	"1"	"10"	"1"	"173"	"751"	"4"	"26"	"2"	"3848"	"34"	"33"	"25"	"4"	"1034"	"198"	"343"	"2"	"2"	"5"	"1"	"1"	"53"	"451"	"4"	"0"	"16"	"12"	"14"	"2448"	"354"	"10"	"5"	"0"	"0"	"0"	"26"	"1"	"69"	"357"	"978"	"77"	"0"	"6"	"3"	"0"	"54"	"14"	"220"	"2"	"1"	"11421"	"87"	"69"	"227"	"302"	"7"	"76"	"547"	"0"	"4"	"0"	"580"	"602"	"8"	"4"	"233"	"5410"	"6863"	"1239"	"453"	"1"	"193"	"1"	"2"	"142"	"262"	"52"	"973"	"1107"	"119"	"416"	"315"	"176"	"1349"	"323"	"2596"	"1485"	"3"	"34"	"218"	"403"	"82"	"0"	"79"	"239"	"93"	"3532"	"133"	"14"	"30"	"100"	"62"	"2"	"2969"	"1755"	"529"	"1423"	"0"	"0"	"548"	"74"	"580"	"44"	"34"	"1"	"24412"	"0"	"0"	"0"	"0"	"0"	"0"	"9"	"605"	"0"	"4"	"0"	"0"	"15"	"0"	"10"	"3"	"203"	"672"	"4898"	"4256"	"752"	"89"	"402"	"219"	"1"	"52"	"0"	"0"	"0"	"0"	"0"	"0"	"0"	"0"	"0"	"312"	"354"	"0"	"0"	"39"	"1"	"239"	"1"	"0"	"0"	"31"	"0"	"0"	"623"	"0"	"0"	"0"	"0"	"3"	"1227"	"10"	"1"	"60"	"620"	"86"	"1283"	"40"	"388"	"27"	"163"	"480"	"0"	"2"	"2"	"148"	"121"	"32"	"1160"	"38"	"491"	"669"	"187"	"29"	"211"	"1677"	"546"	"173"	"735"	"41"	"71"	"83"	"185"	"1"	"135"	"460"	"328"	"265"	"918"	"51"	"365"	"142"	"541"	"11"	"2"	"4"	"83"	"185"	"635"	"125"	"414"	"3"	"803"	"32"	"13"	"28"	"2"	"10"	"118"	"4"	"3"	"307"	"2"	"0"	"0"	"100"	"618"	"111"	"439"	"6"	"222"	"6"	"0"	"0"	"0"	"0"	"10"	"3"	"0"	"1"	"0"	"26"	"22"	"17"	"664"	"0"	"1"	"228"	"319"	"2"	"140"	"60"	"320"	"17"	"0"	"1"	"142"	"1"	"4"	"5"	"2001"	"318"	"0"	"0"	"38"	"19"	"398"	"46"	"15"	"63"	"177"	"1"	"3"	"142"	"0"	"28"	"623"	"3610"	"8"	"2"	"0"	"573"	"1"	"1"	"1"	"106"	"46"	"166"	"0"	"4"	"106"	"1644"	"146"	"2"	"563"	"643"	"337"	"248"	"126"	"1110"	"218"	"1"	"0"	"16"	"0"	"36"	"0"	"357"	"155"	"1"	"721"	"1"	"1"	"76"	"0"	"3"	"1"	"0"	"0"	"0"	"0"	"18"	"33"	"0"	"0"	"0"	"36"	"0"	"0"	"0"	"0"	"0"	"0"	"13"	"96"	"3"	"279"	"4"	"0"	"3"	"6"	"0"	"0"	"4"	"79"	"23"	"51"	"135"	"0"	"0"	"2"	"6"	"622"	"0"	"1"	"0"	"937"	"104"	"209"	"101"	"554"	"29"	"0"	"3"	"0"	"5"	"1914"	"873"	"15"	"178"	"3"	"22"	"3"	"0"	"60"	"0"	"0"	"0"	"208"	"561"	"3701"	"0"	"807"	"420"	"70"	"66"	"218"	"187"	"0"	"0"	"154"	"0"	"0"	"72"	"2"	"19"	"192"	"196"	"361"	"0"	"0"	"155"	"267"	"2"	"0"	"0"	"52"	"46"	"54"	"0"	"3"	"1932"	"1"	"132"	"34"	"46"	"25"	"108"	"202"	"593"	"580"	"1048"	"1102"	"14"	"300"	"156"	"80"	"64"	"0"	"25"	"1"	"43"	"108"	"26"	"0"	"183"	"0"	"1443"	"355"	"73"	"31"	"149"	"300"	"32"	"38"	"34"	"147"	"8"	"145"	"14"	"35"	"331"	"61"	"75"	"179"	"3736"	"681"	"198"	"202"	"70"	"5"	"28"	"153"	"0"	"89"	"483"	"141"	"0"	"105"	"169"	"98"	"3"	"100"	"30"	"101"	"260"	"31"	"975"	"49"	"63"	"1549"	"264"	"120"	"617"	"11"	"39"	"0"	"7"	"22"	"3"	"7"	"7"	"0"	"9"	"691"	"214"	"347"	"1342"	"154"	"194"	"763"	"1598"	"0"	"236"	"657"	"634"	"2"	"0"	"24"	"0"	"2"	"481"	"1190"	"0"	"9"	"244"	"7"	"73"	"0"	"1"	"0"	"1829"	"154"	"570"	"250"	"143"	"1341"	"6"	"0"	"2891"	"19"	"110"	"273"	"139"	"0"	"4"	"0"	"0"	"2"	"0"	"3"	"0"	"0"	"0"	"0"	"0"	"0"	"1"	"0"	"2"	"0"	"2"	"2"	"8"	"374"	"2"	"291"	"48"	"365"	"131"	"3"	"198"	"21"	"1199"	"697"	"4"	"107"	"15"	"248"	"0"	"52"	"386"	"5"	"95"	"669"	"234"	"387"	"0"	"398"	"513"	"372"	"309"	"37"	"13"	"2"	"122"	"2273"	"415"	"139"	"2"	"99"	"226"	"109"	"3434"	"90"	"1736"	"5503"	"68"	"0"	"296"	"6"	"2"	"593"	"1642"	"1"	"429"	"589"	"271"	"2"	"1151"	"225"	"871"	"254"	"51"	"203"	"1129"	"88"	"3"	"1"	"767"	"41"	"0"	"5095"	"1947"	"374"	"1611"	"42"	"482"	"192"	"421"	"288"	"223"	"1"	"0"	"37"	"500"	"886"	"222"	"0"	"0"	"94"	"104"	"1"	"550"	"129"	"244"	"21"	"24"	"159"	"84"	"316"	"115"	"235"	"164"	"64"	"609"	"11"	"1"	"113"	"651"	"4"	"888"	"2"	"2"	"56"	"10"	"1"	"0"	"2"	"148"	"591"	"2"	"277"	"423"	"256"	"168"	"1345"	"0"	"355"	"151"	"2"	"0"	"2"	"4"	"0"	"9"	"0"	"17"	"2"	"225"	"309"	"728"	"585"	"1757"	"1668"	"1"	"857"	"973"	"0"	"594"	"374"	"2278"	"1"	"346"	"431"	"3610"	"2187"	"1"	"1490"	"1"	"560"	"98"	"2163"	"3"	"15"	"0"	"0"	"229"	"507"	"2"	"1"	"251"	"285"	"26"	"19"	"162"	"0"	"145"	"87"	"175"	"0"	"160"	"2213"	"15"	"344"	"1"	"989"	"299"	"97"	"45"	"4"	"121"	"1143"	"118"	"50"	"1"	"0"	"33"	"427"	"40"	"980"	"6"	"213"	"1072"	"196"	"1159"	"1945"	"8805"	"12175"	"980"	"1549"	"193"	"240"	"1342"	"227"	"910"	"69"	"4"	"54"	"1612"	"92"	"15"	"3"	"44"	"291"	"112"	"2707"	"8"	"437"	"149"	"230"	"0"	"23"	"72"	"502"	"2"	"192"	"350"	"172"	"86"	"422"	"10"	"2"	"4"	"698"	"63"	"2596"	"30"	"368"	"362"	"224"	"185"	"99"	"1"	"0"	"3160"	"82"	"1116"	"243"	"1322"	"65"	"2666"	"133"	"49"	"59"	"7"	"0"	"1"	"0"	"1"	"496"	"280"	"203"	"269"	"10"	"237"	"251"	"669"	"245"	"20"	"2"	"0"	"89"	"1"	"506"	"163"	"79"	"0"	"233"	"107"	"541"	"54"	"498"	"529"	"1256"	"172"	"0"	"22"	"253"	"4185"	"1445"	"457"	"1046"	"645"	"104"	"56"	"1355"	"5"	"33"	"81"	"1567"	"238"	"16"	"142"	"276"	"14954"	"0"	"327"	"18968"	"0"	"11"	"389"	"1"	"7"	"1009"	"36"	"1002"	"10"	"486"	"0"	"100"	"590"	"247"	"1"	"2"	"12"	"0"	"100"	"26"	"28"	"0"	"2665"	"1"	"317"	"17"	"13"	"0"	"206"	"72"	"1027"	"0"	"35"	"2"	"94"	"1051"	"544"	"1479"	"485"	"11"	"2011"	"0"	"0"	"2"	"0"	"36"	"529"	"2"	"0"	"5"	"65"	"4"	"2"	"4"	"48"	"1117"	"191"	"241"	"244"	"607"	"111"	"30"	"1120"	"121"	"0"	"3"	"3"	"22"	"1112"	"276"	"195"	"210"	"103"	"3"	"6"	"0"	"3"	"16"	"345"	"24"	"11"	"155"	"997"	"78"	"297"	"0"	"1599"	"58"	"0"	"58"	"77"	"0"	"2481"	"93"	"221"	"2234"	"6381"	"4"	"293"	"273"	"24"	"179"	"61"	"0"	"0"	"199"	"121"	"121"	"61"	"162"	"17"	"2"	"2"	"158"	"23"	"127"	"0"	"2"	"1070"	"0"	"0"	"1019"	"1"	"435"	"337"	"322"	"303"	"518"	"269"	"1"	"0"	"1041"	"8"	"655"	"416"	"322"	"279"	"2"	"10"	"603"	"43"	"480"	"30"	"38"	"271"	"12"	"747"	"115"	"323"	"47"	"756"	"10"	"3"	"2"	"4"	"7"	"0"	"0"	"100"	"145"	"367"	"1410"	"3798"	"5"	"813"	"0"	"2"	"0"	"3"	"1"	"1"	"308"	"0"	"0"	"3"	"0"	"0"	"0"	"1"	"0"	"0"	"0"	"123"	"244"	"567"	"0"	"0"	"16"	"415"	"2"	"0"	"439"	"591"	"164"	"16"	"112"	"27"	"0"	"4"	"85"	"75"	"117"	"566"	"1"	"343"	"64"	"132"	"52"	"25"	"1"	"0"	"0"	"247"	"40"	"145"	"278"	"251"	"2"	"132"	"218"	"12"	"0"	"0"	"5"	"179"	"42"	"20"	"1092"	"332"	"83"	"15"	"187"	"1"	"104"	"1604"	"24"	"1"	"325"	"119"	"585"	"73"	"80"	"73"	"382"	"0"	"1"	"44"	"303"	"0"	"0"	"2"	"39"	"0"	"0"	"0"	"0"	"0"	"0"	"1"	"301"	"446"	"179"	"181"	"1551"	"388"	"6"	"1"	"0"	"0"	"577"	"2"	"10"	"210"	"3541"	"111"	"13"	"10"	"1"	"136"	"80"	"0"	"95"	"0"	"104"	"31"	"176"	"317"	"3"	"3"	"23"	"743"	"181"	"0"	"0"	"691"	"3"	"33"	"21"	"3"	"1"	"18"	"885"	"32"	"38"	"227"	"4146"	"17"	"365"	"38"	"1477"	"521"	"319"	"3"	"6"	"109"	"209"	"123"	"209"	"201"	"4919"	"14"	"0"	"0"	"0"	"24"	"8"	"2"	"2"	"0"	"0"	"0"	"12"	"206"	"256"	"503"	"469"	"15"	"4"	"1"	"0"	"3"	"0"	"201"	"25"	"193"	"79"	"1"	"2"	"3"	"0"	"1389"	"140"	"0"	"550"	"0"	"110"	"0"	"739"	"0"	"0"	"5"	"82"	"555"	"195"	"65"	"394"	"4"	"73"	"1449"	"258"	"19"	"2"	"0"	"850"	"43"	"363"	"233"	"894"	"1499"	"447"	"134"	"71"	"166"	"4"	"661"	"818"	"266"	"608"	"96"	"87"	"1902"	"181"	"156"	"1"	"0"	"103"	"420"	"2"	"63"	"66"	"913"	"417"	"327"	"1216"	"540"	"27"	"0"	"1"	"1"	"0"	"0"	"0"	"0"	"443"	"0"	"142"	"619"	"173"	"83"	"21"	"155"	"1124"	"33"	"138"	"140"	"141"	"3"	"33"	"785"	"1"	"1859"	"1"	"81"	"310"	"1"	"5"	"66"	"116"	"3"	"1014"	"568"	"0"	"17"	"49"	"1424"	"237"	"0"	"4"	"113"	"0"	"320"	"53"	"138"	"798"	"94"	"9"	"7"	"498"	"3"	"184"	"851"	"1480"	"113"	"63"	"183"	"165"	"0"	"8"	"143"	"117"	"0"	"81"	"4"	"4"	"48"	"156"	"289"	"17"	"20"	"35"	"58"	"273"	"113"	"55"	"1095"	"79"	"11"	"49"	"88"	"134"	"537"	"237"	"167"	"3"	"5"	"505"	"1"	"8"	"1399"	"106"	"36"	"0"	"10"	"24"	"1"	"0"	"2"	"0"	"203"	"9"	"114"	"1"	"44"	"927"	"12"	"97"	"1613"	"1"	"5"	"33"	"719"	"241"	"1"	"13"	"17"	"376"	"119"	"185"	"90"	"22"	"0"	"379"	"1986"	"120"	"548"	"274"	"402"	"166"	"233"	"18"	"453"	"1"	"0"	"0"	"3"	"0"	"533"	"170"	"249"	"427"	"1895"	"762"	"4120"	"6"	"108"	"952"	"62"	"19"	"875"	"2662"	"86"	"943"	"0"	"1759"	"540"	"511"	"1155"	"6"	"20"	"1039"	"2"	"3031"	"144"	"222"	"2"	"36"	"0"	"5"	"4"	"4"	"9"	"65"	"160"	"1"	"283"	"1"	"0"	"0"	"1197"	"59"	"20"	"710"	"22"	"1"	"4"	"1"	"11"	"0"	"0"	"0"	"0"	"1"	"85"	"0"	"194"	"934"	"588"	"812"	"1"	"0"	"470"	"1"	"1"	"5"	"749"	"459"	"0"	"500"	"826"	"86"	"294"	"7"	"0"	"7"	"29"	"1"	"0"	"1"	"17"	"9"	"858"	"538"	"172"	"57"	"81"	"1427"	"62"	"52"	"27"	"1080"	"56"	"1"	"419"	"2"	"2"	"336"	"384"	"348"	"268"	"113"	"42"	"87"	"5"	"1640"	"1"	"18"	"0"	"5244"	"128"	"17"	"254"	"17"	"334"	"11"	"29"	"350"	"578"	"114"	"3"	"339"	"446"	"352"	"0"	"0"	"15"	"164"	"17"	"70"	"221"	"169"	"694"	"141"	"22"	"5"	"75"	"1072"	"294"	"4"	"3"	"0"	"149"	"167"	"2206"	"4"	"0"	"249"	"213"	"272"	"71"	"49"	"0"	"682"	"176"	"17"	"1448"	"3576"	"56"	"91"	"0"	"29"	"140"	"0"	"0"	"187"	"64"	"11"	"40"	"1"	"8"	"3"	"0"	"0"	"43"	"2"	"2"	"0"	"141"	"0"	"8"	"0"	"5"	"0"	"174"	"99"	"16"	"569"	"1112"	"15"	"23"	"6"	"55"	"170"	"203"	"66"	"2"	"413"	"191"	"8"	"505"	"396"	"1"	"323"	"0"	"3"	"503"	"0"	"0"	"0"	"501"	"0"	"174"	"443"	"5"	"1"	"60"	"545"	"52"	"5"	"399"	"1904"	"246"	"3715"	"15"	"0"	"0"	"5"	"0"	"5364"	"15"	"0"	"5249"	"405"	"102"	"199"	"48"	"80"	"3089"	"2427"	"826"	"5"	"7"	"73"	"0"	"15"	"0"	"134"	"12"	"5615"	"15"	"122"	"11"	"784"	"204"	"63"	"1826"	"240"	"0"	"0"	"245"	"6"	"2894"	"1926"	"41"	"2"	"228"	"75"	"0"	"0"	"1"	"705"	"12"	"18"	"203"	"80"	"0"	"0"	"772"	"4"	"79"	"0"	"0"	"523"	"1728"	"1728"	"1018"	"229"	"163"	"1"	"0"	"0"	"0"	"1"	"0"	"0"	"24"	"27"	"230"	"5"	"117"	"263"	"1"	"67"	"701"	"0"	"10"	"29"	"519"	"0"	"31"	"0"	"893"	"2711"	"0"	"69"	"105"	"2"	"174"	"126"	"423"	"0"	"1"	"0"	"0"	"750"	"2930"	"285"	"35"	"98"	"66"	"0"	"315"	"9"	"94"	"10"	"284"	"540"	"30"	"73"	"10"	"0"	"0"	"4"	"37"	"1"	"0"	"1"	"2"	"77"	"16"	"0"	"0"	"2"	"0"	"0"	"773"	"4"	"75"	"9"	"1"	"545"	"2"	"66"	"119"	"368"	"1033"	"118"	"274"	"765"	"299"	"139"	"248"	"50"	"251"	"21"	"314"	"654"	"9"	"117"	"34"	"90"	"110"	"808"	"384"	"152"	"181"	"113"	"65"	"1"	"28"	"683"	"59"	"293"	"132"	"791"	"26"	"69"	"0"	"0"	"0"	"0"	"0"	"3"	"1"	"91"	"25"	"1"	"7"	"0"	"23"	"754"	"210"	"35"	"0"	"157"	"0"	"515"	"1"	"7"	"40"	"236"	"28"	"126"	"545"	"100"	"5"	"370"	"4"	"0"	"638"	"10"	"0"	"286"	"193"	"457"	"104"	"0"	"49"	"125"	"290"	"768"	"486"	"77"	"217"	"723"	"64"	"43"	"31"	"1174"	"152"	"645"	"131"	"30"	"557"	"21"	"461"	"1011"	"1484"	"186"	"86"	"0"	"34"	"6"	"0"	"1000"	"87"	"16"	"13"	"135"	"99"	"106"	"21"	"182"	"11"	"33"	"3282"	"10"	"17"	"4237"	"66"	"21"	"64"	"472"	"296"	"1125"	"13"	"133"	"233"	"44"	"996"	"206"	"11"	"16"	"3"	"17"	"85"	"95"	"1879"	"1"	"182"	"3077"	"1"	"9"	"69"	"7"	"1"	"107"	"97"	"415"	"180"	"1652"	"114"	"273"	"155"	"170"	"46"	"2"	"12"	"49"	"119"	"20"	"2"	"135"	"1432"	"443"	"255"	"125"	"1016"	"165"	"0"	"1066"	"6"	"53"	"806"	"341"	"543"	"34"	"590"	"109"	"28"	"38"	"5"	"624"	"284"	"564"	"70"	"1239"	"586"	"595"	"744"	"124"	"512"	"9"	"0"	"210"	"822"	"1"	"0"	"23"	"72"	"35"	"11"	"0"	"0"	"11"	"136"	"491"	"288"	"256"	"46"	"8"	"1561"	"3"	"137"	"245"	"168"	"3"	"2"	"41"	"1"	"1347"	"89"	"318"	"1"	"0"	"279"	"23"	"1"	"69"	"9"	"312"	"1063"	"213"	"8"	"0"	"598"	"9"	"1"	"1"	"1"	"88"	"6"	"547"	"77"	"0"	"343"	"4"	"5"	"18"	"2"	"29"	"198"	"0"	"0"	"359"	"27"	"104"	"127"	"621"	"581"	"55"	"26"	"153"	"110"	"856"	"54"	"0"	"0"	"0"	"11"	"22"	"2"	"497"	"8"	"0"	"25"	"248"	"100"	"761"	"173"	"515"	"0"	"393"	"245"	"170"	"1054"	"1199"	"0"	"0"	"0"	"141"	"0"	"7"	"0"	"1"	"2"	"0"	"65"	"93"	"262"	"12"	"117"	"166"	"444"	"155"	"61"	"105"	"25"	"66"	"48"	"10"	"346"	"424"	"335"	"100"	"126"	"14"	"461"	"2141"	"32"	"404"	"1"	"0"	"5"	"56"	"1033"	"311"	"182"	"64"	"0"	"17"	"0"	"1"	"3383"	"438"	"4"	"91"	"470"	"818"	"6"	"386"	"124"	"51"	"395"	"26"	"163"	"0"	"1210"	"162"	"556"	"162"	"6"	"66"	"803"	"43"	"14"	"7"	"7"	"43"	"314"	"84"	"86"	"26"	"7"	"4"	"744"	"0"	"926"	"545"	"674"	"189"	"110"	"3"	"185"	"0"	"73"	"976"	"65"	"50"	"124"	"443"	"233"	"681"	"81"	"69"	"0"	"517"	"2"	"0"	"26"	"240"	"58"	"95"	"170"	"173"	"149"	"1083"	"815"	"694"	"572"	"193"	"19"	"0"	"0"	"682"	"1"	"505"	"117"	"160"	"56"	"20"	"31"	"2"	"83"	"10"	"39"	"11"	"5"	"21"	"0"	"0"	"34"	"1"	"4"	"0"	"0"	"51"	"188"	"1"	"280"	"6"	"173"	"18"	"0"	"0"	"31"	"222"	"3"	"571"	"386"	"52"	"540"	"269"	"326"	"12"	"63"	"647"	"1027"	"325"	"1032"	"902"	"403"	"9"	"415"	"1165"	"61"	"1038"	"245"	"116"	"21"	"118"	"1092"	"472"	"262"	"86"	"2"	"1383"	"7169"	"132"	"194"	"0"	"0"	"0"	"67"	"33"	"5964"	"328"	"457"	"111"	"450"	"20"	"236"	"674"	"0"	"57"	"878"	"3588"	"2235"	"13"	"74"	"1117"	"9"	"471"	"0"	"238"	"53"	"5"	"2"	"12"	"0"	"0"	"1"	"0"	"0"	"0"	"0"	"0"	"18"	"862"	"104"	"141"	"1"	"178"	"48"	"0"	"607"	"421"	"28"	"0"	"5"	"750"	"0"	"68"	"304"	"369"	"1875"	"2"	"33"	"68"	"8069"	"0"	"46"	"2912"	"1007"	"1063"	"272"	"49"	"321"	"2301"	"355"	"686"	"6375"	"683"	"399"	"1"	"0"	"0"	"78"	"0"	"12"	"0"	"257"	"227"	"587"	"251"	"428"	"3"	"7"	"1"	"782"	"1"	"1250"	"35"	"555"	"18"	"249"	"1"	"3"	"273"	"343"	"185"	"391"	"5"	"62"	"65"	"0"	"0"	"1696"	"158"	"235"	"229"	"667"	"376"	"784"	"103"	"170"	"644"	"789"	"516"	"382"	"47"	"0"	"1"	"17"	"119"	"1"	"1051"	"90"	"3"	"5"	"0"	"6"	"0"	"0"	"56"	"634"	"2049"	"1195"	"152"	"676"	"260"	"180"	"39"	"6"	"986"	"80"	"2918"	"1"	"435"	"0"	"301"	"0"	"204"	"475"	"96"	"11"	"4785"	"42"	"18"	"0"	"5"	"1144"	"22"	"170"	"99"	"68"	"635"	"887"	"22"	"1"	"0"	"1"	"0"	"0"	"1400"	"683"	"189"	"282"	"434"	"1198"	"153"	"115"	"341"	"1253"	"395"	"0"	"441"	"274"	"142"	"722"	"75"	"33"	"269"	"1"	"2"	"267"	"1323"	"2851"	"582"	"16"	"1133"	"767"	"2261"	"199"	"810"	"11"	"969"	"164"	"1685"	"0"	"26"	"76"	"257"	"278"	"36"	"943"	"2141"	"83"	"234"	"123"	"344"	"16"	"0"	"200"	"77"	"0"	"42"	"1"	"0"	"101"	"96"	"34"	"0"	"340"	"5"	"74"	"100"	"403"	"247"	"111"	"5"	"46"	"17"	"4"	"303"	"243"	"597"	"239"	"599"	"92"	"238"	"680"	"14"	"7"	"205"	"0"	"0"	"0"	"3"	"412"	"0"	"0"	"0"	"0"	"0"	"0"	"11"	"115"	"31"	"0"	"189"	"0"	"0"	"0"	"6"	"644"	"4"	"9"	"70"	"109"	"34"	"3"	"226"	"0"	"2"	"63"	"55"	"698"	"0"	"0"	"1529"	"794"	"691"	"64"	"637"	"1"	"115"	"389"	"110"	"12"	"941"	"241"	"6"	"199"	"966"	"60"	"94"	"455"	"2"	"0"	"0"	"0"	"332"	"2"	"0"	"4"	"3"	"1"	"1325"	"52"	"187"	"311"	"14"	"15"	"0"	"69"	"2"	"67"	"7"	"439"	"96"	"2"	"226"	"124"	"0"	"1"	"397"	"669"	"17"	"1"	"11"	"4"	"121"	"33"	"547"	"179"	"5"	"809"	"1"	"361"	"1686"	"1040"	"0"	"1"	"0"	"0"	"0"	"0"	"0"	"0"	"0"	"0"	"0"	"0"	"0"	"0"	"0"	"0"	"0"	"2"	"703"	"315"	"989"	"136"	"1773"	"2"	"163"	"819"	"507"	"2"	"13"	"6"	"447"	"564"	"0"	"417"	"45"	"371"	"80"	"0"	"0"	"0"	"0"	"835"	"23"	"119"	"836"	"727"	"167"	"70"	"89"	"187"	"42"	"193"	"0"	"0"	"420"	"683"	"0"	"6990"	"182"	"244"	"198"	"121"	"28"	"13"	"1125"	"67"	"185"	"265"	"0"	"11"	"1"	"200"	"159"	"399"	"992"	"72"	"2633"	"866"	"4"	"27"	"196"	"686"	"1195"	"825"	"111"	"7"	"1"	"60"	"4"	"801"	"3"	"4"	"33"	"453"	"780"	"1153"	"18"	"1"	"2"	"300"	"158"	"91"	"142"	"17"	"783"	"55"	"185"	"243"	"1017"	"42"	"808"	"150"	"84"	"247"	"250"	"179"	"206"	"1748"	"3"	"163"	"217"	"133"	"0"	"20"	"0"	"0"	"17"	"34"	"35"	"15"	"1056"	"442"	"1"	"0"	"6"	"70"	"80"	"3"	"26"	"1133"	"186"	"0"	"897"	"0"	"0"	"0"	"0"	"0"	"0"	"0"	"1772"	"1164"	"502"	"275"	"992"	"159"	"47"	"483"	"18"	"217"	"49"	"4"	"36"	"0"	"1133"	"0"	"239"	"4"	"429"	"7"	"210"	"2014"	"6"	"56"	"156"	"296"	"2524"	"3300"	"868"	"19"	"46"	"177"	"504"	"3"	"0"	"858"	"256"	"44"	"339"	"1586"	"35"	"72"	"2462"	"37"	"0"	"1"	"488"	"149"	"0"	"129"	"630"	"82"	"12"	"99"	"19"	"28"	"1641"	"60"	"1"	"2"	"10"	"508"	"2654"	"262"	"5"	"501"	"118"	"1271"	"0"	"195"	"0"	"750"	"509"	"59"	"8"	"554"	"127"	"27"	"817"	"60"	"974"	"93"	"1"	"1979"	"1"	"1222"	"2252"	"136"	"13881"	"656"	"248"	"354"	"402"	"11"	"638"	"330"	"1613"	"23"	"25"	"14"	"74"	"130"	"1072"	"263"	"837"	"260"	"354"	"12"	"1"	"198"	"774"	"590"	"1197"	"408"	"2751"	"429"	"253"	"0"	"2"	"485"	"1612"	"1477"	"46"	"172"	"1231"	"2569"	"97"	"6535"	"105"	"722"	"281"	"164"	"1336"	"694"	"14"	"8"	"260"	"811"	"791"	"17"	"0"	"2317"	"717"	"769"	"34"	"607"	"3"	"652"	"699"	"28"	"3"	"1061"	"4"	"152"	"57"	"448"	"1447"	"43"	"3574"	"1115"	"340"	"1420"	"1722"	"127"	"1528"	"1587"	"612"	"113"	"4"	"968"	"0"	"373"	"0"	"270"	"59"	"1311"	"46"	"6"	"153"	"48"	"1308"	"70"	"788"	"4"	"184"	"0"	"0"	"4274"	"185"	"1"	"0"	"4"	"22"	"21"	"0"	"2492"	"212"	"339"	"0"	"0"	"2"	"0"	"0"	"0"	"14"	"0"	"12"	"23"	"3"	"0"	"0"	"0"	"2"	"1"	"1247"	"0"	"0"	"121"	"0"	"2"	"0"	"0"	"954"	"865"	"63"	"199"	"0"	"4"	"1"	"0"	"0"	"0"	"0"	"0"	"0"	"197"	"0"	"9"	"16"	"74"	"0"	"89"	"966"	"15778"	"333"	"0"	"514"	"457"	"1"	"8"	"147"	"169"	"37"	"1"	"4"	"0"	"0"	"1514"	"0"	"5"	"157"	"89"	"625"	"3"	"0"	"1"	"0"	"0"	"1740"	"293"	"3"	"1060"	"211"	"6"	"64"	"1"	"28"	"1279"	"0"	"0"	"0"	"0"	"3"	"0"	"1"	"0"	"0"	"0"	"0"	"0"	"0"	"1614"	"0"	"0"	"1"	"1642"	"1"	"0"	"78"	"13"	"682"	"1"	"0"	"0"	"236"	"2"	"0"	"0"	"3"	"44"	"8"	"969"	"232"	"274"	"13"	"0"	"1"	"0"	"0"	"0"	"0"	"0"	"0"	"0"	"37"	"0"	"19"	"283"	"0"	"1"	"2"	"0"	"1"	"1"	"0"	"0"	"52"	"75"	"49"	"0"	"2"	"0"	"0"	"0"	"1"	"284"	"57"	"78"	"0"	"74"	"333"	"3"	"0"	"1"	"13"	"0"	"0"	"0"	"0"	"0"	"0"	"0"	"4"	"0"	"0"	"0"	"17"	"0"	"0"	"0"	"0"	"0"	"0"	"1"	"2218"	"493"	"41"	"1"	"264"	"31"	"144"	"361"	"2"	"1"	"0"	"6"	"2"	"1840"	"0"	"971"	"0"	"0"	"397"	"76"	"2"	"0"	"0"	"287"	"0"	"0"	"9"	"114"	"44"	"2"	"0"	"5"	"163"	"5"	"60"	"1"	"2"	"50"	"0"	"4878"	"0"	"0"	"0"	"331"	"8223"	"449"	"115"	"109"	"767"	"0"	"118"	"160"	"32"	"22"	"1"	"243"	"3358"	"1191"	"166"	"72"	"0"	"280"	"35"	"173"	"0"	"25"	"0"	"4615"	"72"	"329"	"14"	"54"	"4"	"569"	"23"	"576"	"108"	"87"	"6"	"87"	"1006"	"0"	"1"	"0"	"0"	"100"	"0"	"482"	"192"	"10"	"0"	"357"	"480"	"0"	"0"	"0"	"17327"	"0"	"0"	"154"	"0"	"31"	"1126"	"18"	"105"	"5727"	"195"	"215"	"224"	"2232"	"90"	"25"	"2"	"16"	"3"	"3503"	"82"	"206"	"4"	"621"	"2013"	"49"	"364"	"9217"	"23"	"2"	"756"	"278"	"0"	"597"	"784"	"0"	"4411"	"6287"	"0"	"73"	"7"	"1179"	"4"	"1093"	"472"	"12"	"5"	"54"	"4"	"106"	"33"	"28"	"2"	"176"	"908"	"0"	"343"	"0"	"0"	"8"	"2"	"1"	"25"	"59"	"1636"	"734"	"535"	"113"	"523"	"0"	"4177"	"19"	"0"	"109"	"67"	"0"	"29"	"64"	"112"	"477"	"759"	"33"	"5300"	"382"	"239"	"0"	"7056"	"145"	"212"	"23"	"120"	"74"	"239"	"4"	"4"	"0"	"0"	"0"	"773"	"0"	"552"	"1192"	"212"	"1005"	"1"	"0"	"0"	"29"	"1138"	"97"	"12"	"200"	"0"	"0"	"1"	"499"	"85"	"1"	"124"	"146"	"43"	"59"	"0"	"297"	"365"	"82"	"98"	"2994"	"0"	"6"	"1281"	"186"	"0"	"24"	"0"	"1"	"0"	"1884"	"3262"	"1"	"51"	"0"	"12"	"88"	"331"	"541"	"413"	"1"	"0"	"2"	"3"	"10"	"2"	"0"	"18"	"85"	"269"	"11"	"16"	"4"	"2821"	"48"	"3"	"0"	"790"	"0"	"65"	"332"	"15"	"13"	"52"	"731"	"120"	"460"	"35"	"0"	"68"	"9"	"1"	"4"	"199"	"770"	"2"	"734"	"15"	"12"	"32"	"98"	"533"	"1220"	"53"	"575"	"140"	"0"	"0"	"375"	"5"	"61"	"583"	"339"	"127"	"1"	"0"	"79"	"0"	"434"	"299"	"3"	"0"	"295"	"9"	"190"	"64"	"81"	"0"	"0"	"5"	"10"	"595"	"0"	"15"	"100"	"690"	"1"	"124"	"9"	"515"	"0"	"1"	"252"	"1"	"0"	"16"	"0"	"9"	"24"	"4"	"0"	"3"	"0"	"0"	"0"	"0"	"0"	"24"	"5"	"0"	"0"	"79"	"1"	"0"	"1"	"50"	"1"	"0"	"0"	"0"	"4"	"0"	"0"	"16"	"38"	"1"	"0"	"1"	"48"	"11"	"0"	"1"	"42"	"0"	"1"	"1"	"0"	"0"	"6"	"0"	"1"	"5"	"2"	"716"	"0"	"1"	"0"	"111"	"0"	"8"	"13214"	"0"	"4184"	"3"	"0"	"22"	"4030"	"13951"	"3"	"175"	"17"	"0"	"0"	"0"	"0"	"0"	"966"	"0"	"13"	"0"	"0"	"59"	"6094"	"0"	"1336"	"0"	"207055"	"0"	"1740"	"140"	"545"	"738"	"0"	"412"	"0"	"155"	"301"	"0"	"117"	"9"	"1151"	"1"	"215"	"6"	"335"	"282"	"41"	"0"	"308"	"151"	"4026"	"51"	"575"	"564"	"203"	"383"	"886"	"0"	"29"	"1937"	"7"	"1"	"0"	"350"	"5"	"45"	"6"	"39"	"1"	"49"	"44"	"0"	"93"	"306"	"1"	"109"	"775"	"28"	"0"	"0"	"156"	"694"	"11"	"34"	"3"	"4"	"23"	"53"	"9"	"0"	"4"	"35"	"1"	"31"	"44"	"49"	"4"	"0"	"1"	"17"	"1411"	"301"	"267"	"311"	"0"	"39"	"70"	"303"	"6838"	"0"	"1494"	"450"	"1291"	"98"	"1"	"264"	"0"	"707"	"2"	"240"	"0"	"3"	"0"	"285"	"34"	"1"	"3"	"1"	"25"	"418"	"756"	"2"	"0"	"10"	"0"	"6"	"1"	"0"	"86"	"3"	"0"	"0"	"0"	"0"	"2"	"2"	"0"	"15"	"124"	"2"	"0"	"0"	"2"	"0"	"4"	"0"	"4"	"0"	"305"	"0"	"1"	"27"	"168"	"2"	"8"	"13"	"305"	"6"	"3"	"4"	"0"	"4"	"5"	"1"	"2"	"0"	"4"	"5"	"1"	"0"	"2"	"76"	"1"	"0"	"0"	"0"	"0"	"0"	"1"	"2"	"3"	"29"	"0"	"347"	"8"	"113"	"10"	"113"	"1"	"0"	"1"	"0"	"1"	"0"	"0"	"136"	"13"	"0"	"2"	"17"	"0"	"0"	"1"	"0"	"0"	"3"	"4"	"1"	"0"	"5"	"0"	"0"	"1"	"0"	"5"	"261"	"6"	"2"	"0"	"0"	"0"	"2"	"181"	"34"	"0"	"0"	"10"	"1"	"3"	"0"	"0"	"0"	"0"	"4"	"2"	"0"	"1"	"378"	"2"	"0"	"1"	"0"	"0"	"0"	"5"	"4"	"0"	"0"	"0"	"0"	"1"	"4"	"2"	"41"	"2"	"0"	"1"	"0"	"0"	"0"	"2"	"0"	"0"	"0"	"27"	"4"	"3"	"3"	"4"	"0"	"0"	"74"	"0"	"1472"	"3"	"1"	"340"	"1"	"0"	"73"	"1"	"255"	"0"	"1"	"0"	"1"	"1"	"36"	"0"	"28"	"0"	"95"	"2"	"0"	"0"	"49"	"0"	"0"	"6"	"2"	"0"	"129"	"1"	"10"	"88"	"0"	"42"	"0"	"145"	"0"	"0"	"13"	"0"	"1"	"1"	"2"	"36"	"0"	"230"	"25"	"1"	"10"	"56"	"3"	"0"	"11033"	"24"	"0"	"1"	"0"	"16"	"63"	"1"	"3"	"94"	"6"	"0"	"49"	"1"	"0"	"0"	"0"	"14"	"0"	"0"	"0"	"24"	"1"	"1"	"0"	"0"	"49"	"0"	"4"	"0"	"0"	"1"	"7"	"0"	"1"	"0"	"0"	"1"	"0"	"0"	"0"	"2"	"1"	"26"	"1"	"0"	"1"	"7"	"0"	"5"	"12"	"2"	"57"	"0"	"0"	"0"	"0"	"1"	"0"	"11"	"0"	"0"	"2"	"0"	"16"	"15"	"0"	"3"	"4"	"0"	"1"	"0"	"2"	"3868"	"65"	"25"	"2"	"169"	"175"	"50"	"2"	"325"	"0"	"0"	"12"	"1005"	"2"	"0"	"157"	"228"	"32"	"36"	"28"	"52"	"12"	"43"	"137"	"45"	"138"	"12"	"1"	"16"	"0"	"39"	"59"	"2"	"239"	"298"	"37"	"14"	"0"	"293"	"79"	"78"	"10"	"8"	"25"	"6"	"178"	"8"	"867"	"41"	"28"	"80"	"176"	"176"	"1742"	"10"	"358"	"59"	"320"	"5036"	"535"	"1"	"3"	"878"	"1096"	"717"	"1627"	"82"	"211"	"657"	"3"	"63"	"3"	"30"	"0"	"0"	"0"	"4"	"3"	"0"	"1"	"0"	"0"	"1"	"18"	"1"	"1"	"0"	"9"	"3"	"0"	"0"	"843"	"6"	"2"	"1"	"1"	"40"	"348"	"3"	"3"	"0"	"7"	"1"	"3"	"0"	"0"	"0"	"0"	"0"	"11"	"0"	"0"	"0"	"0"	"0"	"0"	"91"	"1"	"6"	"0"	"2"	"0"	"0"	"74"	"0"	"61"	"250"	"0"	"0"	"0"	"16"	"0"	"504"	"0"	"0"	"0"	"1"	"0"	"0"	"0"	"0"	"0"	"0"	"3"	"2"	"0"	"0"	"1"	"1"	"0"	"0"	"2"	"0"	"0"	"4"	"0"	"1"	"0"	"1"	"0"	"1"	"0"	"0"	"4"	"0"	"0"	"1"	"3"	"6"	"0"	"0"	"1"	"2"	"0"	"2"	"0"	"0"	"0"	"2"	"2"	"0"	"0"	"0"	"0"	"0"	"1"	"1"	"0"	"0"	"0"	"0"	"609"	"147"	"837"	"1"	"1165"	"134"	"1344"	"197"	"11"	"542"	"497"	"2"	"460"	"1810"	"799"	"1670"	"919"	"425"	"934"	"266"	"17"	"76"	"6"	"375"	"152"	"958"	"180"	"512"	"59"	"628"	"671"	"139"	"152"	"45"	"30"	"55"	"110"	"908"	"4855"	"0"	"0"	"0"	"2177"	"2"	"4"	"5"	"52"	"235"	"2"	"0"	"0"	"426"	"847"	"409"	"211"	"0"	"21"	"0"	"12"	"3"	"1"	"2"	"7"	"15"	"16"	"20"	"3"	"3"	"1"	"24"	"0"	"156"	"152"	"736"	"121"	"268"	"270"	"4"	"320"	"36"	"1755"	"4406"	"789"	"192"	"2"	"895"	"332"	"228"	"49"	"1329"	"1049"	"234"	"2116"	"415"	"185"	"268"	"69"	"178"	"69"	"697"	"13"	"430"	"99"	"630"	"166"	"407"	"62"	"3105"	"4934"	"1"	"302"	"112"	"470"	"23"	"12"	"0"	"1"	"5196"	"115"	"390"	"4255"	"19"	"32"	"3901"	"109"	"1190"	"161"	"2292"	"21"	"573"	"316"	"71"	"10"	"748"	"1"	"446"	"974"	"4548"	"1860"	"137"	"339"	"145"	"1987"	"1091"	"1271"	"295"	"1457"	"3654"	"493"	"0"	"330"	"271"	"2"	"0"	"1439"	"2"	"0"	"1"	"1"	"313"	"0"	"2"	"1"	"7"	"5"	"389"	"707"	"24"	"0"	"1"	"901"	"6"	"6"	"1"	"1"	"4825"	"1078"	"4"	"120"	"55"	"791"	"85"	"456"	"5"	"896"	"33"	"26"	"17"	"4"	"10"	"66"	"485"	"105"	"328"	"11"	"813"	"1246"	"18"	"748"	"36"	"14"	"1"	"1"	"39"	"2"	"261"	"0"	"228"	"14"	"321"	"14"	"1391"	"581"	"156"	"53"	"1525"	"113"	"2691"	"184"	"4"	"6"	"8"	"28"	"44"	"31"	"0"	"0"	"0"	"0"	"0"	"0"	"0"	"0"	"0"	"0"	"514"	"40"	"78"	"2237"	"16"	"1472"	"1"	"36"	"155"	"415"	"47"	"3"	"217"	"8"	"385"	"753"	"16"	"0"	"5"	"2"	"535"	"21"	"8"	"303"	"16"	"18"	"25"	"765"	"398"	"10"	"272"	"614"	"122"	"438"	"271"	"30"	"132"	"154"	"3784"	"1"	"919"	"12"	"1"	"0"	"0"	"1"	"110"	"26"	"25"	"0"	"62"	"2"	"0"	"14"	"336"	"46"	"110"	"0"	"1"	"1167"	"1187"	"413"	"1"	"2"	"2"	"14"	"0"	"162"	"2516"	"133"	"456"	"1661"	"3350"	"451"	"6"	"38"	"0"	"28"	"26"	"129"	"26"	"569"	"0"	"31"	"309"	"0"	"0"	"0"	"0"	"0"	"0"	"0"	"0"	"0"	"0"	"0"	"0"	"0"	"0"	"0"	"0"	"0"	"0"	"0"	"0"	"0"	"0"	"980"	"24"	"25"	"146"	"1"	"18"	"0"	"301"	"0"	"540"	"11"	"116"	"3041"	"545"	"0"	"0"	"4"	"3"	"0"	"0"	"0"	"0"	"0"	"1"	"0"	"0"	"0"	"0"	"1"	"0"	"1"	"0"	"1"	"7"	"0"	"0"	"4"	"0"	"0"	"1"	"14"	"22"	"889"	"897"	"63"	"918"	"204"	"0"	"0"	"4"	"45"	"213"	"0"	"1262"	"5"	"0"	"1400"	"20"	"88"	"51"	"0"	"188"	"0"	"962"	"6"	"6"	"958"	"0"	"0"	"0"	"583"	"6"	"92"	"0"	"14"	"30"	"439"	"1768"	"85"	"92"	"3"	"16"	"3"	"21"	"0"	"0"	"0"	"284"	"4"	"274"	"741"	"2069"	"608"	"198"	"30"	"0"	"0"	"0"	"0"	"79"	"48"	"299"	"86"	"47"	"385"	"105"	"0"	"0"	"0"	"2"	"0"	"247"	"90"	"284"	"289"	"208"	"263"	"82"	"1039"	"768"	"500"	"114"	"118"	"75"	"66"	"3"	"0"	"1"	"1"	"2"	"80"	"301"	"0"	"0"	"89"	"6091"	"1077"	"51"	"4939"	"1169"	"393"	"815"	"11"	"183"	"455"	"51"	"86"	"366"	"51"	"79"	"69"	"101"	"158"	"0"	"0"	"0"	"0"	"0"	"0"	"5"	"19"	"13"	"2814"	"166"	"1076"	"1483"	"54"	"539"	"100"	"330"	"414"	"686"	"0"	"987"	"684"	"844"	"109"	"311"	"0"	"0"	"0"	"1702"	"9"	"358"	"373"	"312"	"614"	"646"	"930"	"7"	"2"	"3"	"441"	"0"	"5"	"1771"	"115"	"78"	"22"	"150"	"59"	"0"	"1"	"0"	"1"	"2"	"0"	"0"	"267"	"272"	"83"	"69"	"12"	"7"	"15"	"15"	"490"	"111"	"36"	"181"	"1174"	"449"	"1218"	"374"	"885"	"580"	"0"	"362"	"1048"	"391"	"99"	"72"	"1"	"794"	"5"	"776"	"412"	"657"	"8"	"1402"	"841"	"1177"	"54"	"298"	"622"	"14"	"1"	"2"	"1"	"0"	"0"	"0"	"28"	"5"	"1"	"0"	"0"	"26"	"85"	"203"	"1197"	"1"	"519"	"222"	"843"	"0"	"970"	"1104"	"0"	"0"	"0"	"635"	"32"	"0"	"273"	"91"	"1262"	"1242"	"464"	"7"	"0"	"1"	"0"	"0"	"423"	"1177"	"413"	"555"	"252"	"0"	"1"	"0"	"1"	"0"	"0"	"0"	"17"	"40"	"0"	"0"	"0"	"724"	"0"	"3"	"396"	"4"	"563"	"0"	"192"	"89"	"307"	"695"	"692"	"1712"	"577"	"768"	"155"	"568"	"871"	"13"	"149"	"96"	"511"	"499"	"0"	"0"	"0"	"1463"	"0"	"867"	"1323"	"484"	"0"	"0"	"3"	"52"	"0"	"0"	"59"	"7509"	"4689"	"5832"	"4987"	"6989"	"3614"	"797"	"123"	"19"	"2"	"0"	"558"	"149"	"4868"	"5581"	"2"	"192"	"4"	"8"	"0"	"6"	"2"	"0"	"0"	"0"	"2"	"0"	"567"	"668"	"38"	"44"	"1112"	"111"	"255"	"80"	"0"	"0"	"0"	"470"	"0"	"0"	"0"	"172"	"4"	"0"	"0"	"4"	"3887"	"119"	"451"	"2"	"785"	"759"	"414"	"341"	"254"	"210"	"149"	"1855"	"381"	"2038"	"6"	"352"	"22"	"592"	"4"	"30"	"5"	"1"	"0"	"254"	"1575"	"0"	"0"	"0"	"0"	"1992"	"877"	"0"	"1"	"0"	"1"	"2"	"2"	"5096"	"0"	"0"	"34"	"0"	"262"	"1"	"699"	"0"	"0"	"0"	"741"	"1"	"0"	"792"	"10"	"437"	"393"	"52"	"4851"	"0"	"0"	"1"	"158"	"7"	"25"	"675"	"0"	"271"	"1559"	"323"	"0"	"3"	"3032"	"2646"	"59"	"73"	"53"	"288"	"462"	"854"	"521"	"2589"	"621"	"257"	"128"	"0"	"0"	"1"	"0"	"203"	"0"	"0"	"1"	"60"	"1"	"1"	"4"	"8"	"4"	"0"	"0"	"142"	"0"	"0"	"0"	"0"	"26"	"0"	"0"	"13"	"0"	"0"	"0"	"0"	"4"	"5"	"2"	"0"	"0"	"22"	"0"	"80"	"960"	"3"	"2"	"3"	"2"	"2"	"0"	"650"	"448"	"0"	"3"	"3"	"22"	"7117"	"18"	"20"	"1303"	"412"	"273"	"568"	"8"	"662"	"909"	"870"	"797"	"25"	"0"	"0"	"0"	"0"	"0"	"9"	"0"	"0"	"1"	"1280"	"0"	"158"	"602"	"432"	"0"	"0"	"5"	"30"	"2"	"0"	"0"	"22"	"0"	"8"	"0"	"0"	"0"	"0"	"0"	"0"	"5"	"198"	"1681"	"237"	"223"	"26"	"4"	"1"	"0"	"2"	"1"	"123"	"660"	"0"	"0"	"2"	"1374"	"190"	"0"	"1414"	"458"	"0"	"0"	"1682"	"0"	"593"	"820"	"2640"	"11"	"1761"	"0"	"0"	"0"	"1"	"0"	"3"	"0"	"0"	"355"	"13"	"58"	"33"	"0"	"1"	"0"	"2"	"0"	"0"	"0"	"1881"	"202"	"290"	"19"	"0"	"0"	"0"	"0"	"0"	"0"	"14"	"4"	"29"	"26"	"0"	"0"	"0"	"2355"	"24"	"1"	"2633"	"1"	"0"	"0"	"0"	"233"	"0"	"0"	"2"	"10"	"207"	"5"	"0"	"0"	"1"	"957"	"1"	"0"	"0"	"0"	"1"	"2189"	"0"	"555"	"395"	"9"	"0"	"4"	"13"	"119"	"8"	"50"	"604"	"1488"	"5"	"0"	"0"	"0"	"0"	"2"	"10"	"1"	"0"	"0"	"0"	"538"	"333"	"509"	"31"	"16"	"3"	"0"	"59"	"961"	"62"	"850"	"1393"	"1956"	"10796"	"2037"	"1393"	"1941"	"570"	"11"	"3738"	"1832"	"1"	"1"	"1"	"1"	"13"	"0"	"112"	"0"	"1"	"0"	"1"	"0"	"0"	"0"	"0"	"0"	"1"	"0"	"0"	"4"	"3"	"0"	"28"	"0"	"0"	"9"	"0"	"5"	"1"	"9"	"0"	"0"	"0"	"0"	"1"	"0"	"0"	"192"	"6"	"61"	"144"	"424"	"1903"	"0"	"0"	"0"	"1"	"0"	"0"	"0"	"0"	"8"	"0"	"3"	"0"	"15"	"23"	"0"	"0"	"1"	"0"	"1"	"0"	"0"	"29"	"0"	"0"	"1"	"0"	"23"	"4"	"5"	"0"	"1"	"0"	"182"	"1"	"0"	"7"	"0"	"4"	"993"	"250"	"866"	"0"	"2"	"16"	"0"	"0"	"0"	"0"	"6"	"0"	"0"	"0"	"0"	"4"	"0"	"1859"	"154"	"7"	"0"	"0"	"0"	"1"	"0"	"1"	"0"	"28"	"0"	"0"	"0"	"0"	"0"	"7"	"0"	"0"	"0"	"0"	"0"	"0"	"1"	"0"	"0"	"508"	"10117"	"15"	"30"	"0"	"0"	"1"	"1"	"0"	"29"	"0"	"77"	"9"	"0"	"0"	"0"	"2"	"0"	"277"	"0"	"0"	"5"	"29"	"154"	"3"	"71"	"1"	"1040"	"0"	"0"	"76"	"280"	"1"	"25"	"1"	"0"	"0"	"0"	"0"	"0"	"1"	"1"	"0"	"0"	"0"	"3"	"2239"	"1050"	"1939"	"3"	"731"	"193"	"853"	"2"	"0"	"18"	"3"	"5"	"1933"	"0"	"32"	"56"	"247"	"212"	"2095"	"854"	"828"	"422"	"348"	"0"	"0"	"0"	"0"	"0"	"1"	"0"	"35"	"239"	"2936"	"219"	"1"	"26"	"92"	"415"	"231"	"11"	"74"	"111"	"0"	"0"	"0"	"3"	"0"	"0"	"159"	"127"	"250"	"181"	"0"	"217"	"1931"	"0"	"0"	"97"	"0"	"5"	"0"	"0"	"0"	"0"	"0"	"0"	"1"	"0"	"1"	"0"	"0"	"1"	"0"	"0"	"32"	"0"	"0"	"0"	"0"	"0"	"0"	"2"	"1354"	"450"	"3442"	"100"	"25"	"441"	"1"	"0"	"0"	"1"	"0"	"0"	"1"	"0"	"0"	"0"	"0"	"1347"	"456"	"0"	"676"	"12"	"299"	"29"	"2"	"91"	"719"	"470"	"0"	"17"	"294"	"799"	"231"	"8"	"0"	"1066"	"53"	"297"	"242"	"225"	"108"	"153"	"19"	"378"	"5"	"14"	"3475"	"180"	"40"	"216"	"3"	"96"	"459"	"2"	"1"	"0"	"1"	"0"	"2"	"0"	"0"	"9257"	"8"	"0"	"0"	"0"	"0"	"1"	"3"	"3"	"4712"	"3"	"26"	"88"	"170"	"259"	"70"	"589"	"192"	"103"	"356"	"11701"	"295"	"0"	"0"	"102"	"94"	"3"	"12"	"7"	"1"	"2152"	"31"	"167"	"166"	"86"	"3"	"330"	"191"	"88"	"712"	"0"	"48"	"0"	"0"	"0"	"2"	"0"	"0"	"1"	"1"	"3"	"0"	"0"	"0"	"1"	"0"	"160"	"1023"	"0"	"101"	"91"	"383"	"1"	"167"	"1"	"286"	"9113"	"78"	"1073"	"9"	"2"	"2"	"3"	"1"	"0"	"0"	"10"	"359"	"0"	"714"	"231"	"15"	"542"	"30"	"0"	"0"	"3"	"3"	"0"	"8"	"258"	"141"	"344"	"10"	"687"	"728"	"304"	"58"	"0"	"0"	"0"	"2"	"3"	"0"	"23"	"0"	"0"	"0"	"1"	"0"	"0"	"2"	"0"	"117"	"1105"	"298"	"0"	"176"	"6"	"922"	"0"	"1908"	"26"	"40"	"92"	"864"	"1119"	"0"	"0"	"0"	"161"	"1123"	"3"	"159"	"356"	"778"	"244"	"279"	"0"	"29"	"232"	"599"	"531"	"2"	"2"	"232"	"365"	"2"	"3"	"137"	"25"	"793"	"84"	"210"	"586"	"119"	"46"	"6"	"891"	"114"	"287"	"3"	"199"	"10"	"745"	"76"	"350"	"195"	"301"	"1"	"7"	"4"	"99"	"768"	"94"	"761"	"804"	"46"	"6"	"4763"	"492"	"457"	"1658"	"6"	"29"	"1788"	"108"	"515"	"10"	"76"	"139"	"1"	"320"	"446"	"78"	"4"	"56"	"88"	"26"	"232"	"5"	"216"	"136"	"223"	"0"	"239"	"943"	"538"	"1"	"234"	"714"	"325"	"176"	"226"	"1"	"14"	"203"	"1087"	"4"	"0"	"19"	"924"	"3"	"91"	"172"	"349"	"66"	"15"	"143"	"622"	"40"	"0"	"15"	"411"	"383"	"238"	"23"	"0"	"2"	"11"	"115"	"586"	"548"	"10"	"998"	"1"	"7"	"6"	"0"	"13"	"3"	"1"	"244"	"175"	"2"	"77"	"680"	"265"	"264"	"174"	"2"	"297"	"0"	"82"	"172"	"0"	"0"	"93"	"238"	"199"	"95"	"308"	"0"	"4"	"82"	"12"	"17"	"146"	"1225"	"2"	"426"	"1253"	"2"	"1285"	"2"	"0"	"0"	"0"	"42"	"1"	"1"	"13"	"39"	"529"	"0"	"1"	"194"	"88"	"126"	"0"	"31"	"0"	"782"	"41"	"24"	"169"	"103"	"121"	"462"	"121"	"14"	"19"	"1234"	"161"	"22"	"59"	"14"	"99"	"3"	"24"	"84"	"212"	"0"	"278"	"192"	"104"	"0"	"853"	"639"	"109"	"5"	"75"	"1"	"0"	"1"	"4"	"6"	"3"	"21"	"240"	"34"	"15"	"83"	"2"	"60"	"5"	"1555"	"61"	"144"	"4"	"411"	"302"	"213"	"42"	"669"	"0"	"357"	"32"	"87"	"133"	"76"	"73"	"4"	"1453"	"3"	"3693"	"860"	"4414"	"37"	"176"	"420"	"183"	"1939"	"52"	"1"	"4"	"0"	"1"	"358"	"36"	"1195"	"5"	"761"	"348"	"169"	"89"	"221"	"33"	"22"	"35"	"60"	"2602"	"1"	"0"	"82"	"119"	"2"	"131"	"540"	"24"	"0"	"0"	"659"	"0"	"5"	"183"	"22"	"2382"	"8"	"0"	"1088"	"13"	"64"	"97"	"604"	"1"	"0"	"120"	"19"	"123"	"61"	"3"	"51"	"121"	"340"	"51"	"241"	"10"	"223"	"30"	"39"	"334"	"212"	"359"	"0"	"165"	"2891"	"234"	"4"	"51"	"3"	"147"	"23"	"838"	"8"	"0"	"10"	"228"	"0"	"78"	"1117"	"319"	"510"	"6498"	"407"	"251"	"0"	"0"	"0"	"0"	"1"	"0"	"0"	"3"	"0"	"0"	"0"	"0"	"0"	"118"	"13"	"10"	"2"	"0"	"0"	"0"	"0"	"1"	"0"	"2"	"0"	"0"	"0"	"0"	"142"	"9"	"0"	"0"	"0"	"11"	"0"	"1"	"0"	"0"	"0"	"6"	"0"	"24"	"1"	"2"	"0"	"1"	"0"	"0"	"2"	"0"	"0"	"0"	"0"	"0"	"0"	"1"	"4"	"0"	"1"	"8"	"1"	"1615"	"10"	"0"	"0"	"0"	"0"	"0"	"0"	"0"	"0"	"0"	"15"	"0"	"0"	"49"	"0"	"192"	"7"	"4"	"3"	"6"	"0"	"0"	"0"	"7"	"1"	"0"	"0"	"0"	"808"	"5221"	"0"	"0"	"3"	"3422"	"1019"	"515"	"397"	"210"	"632"	"298"	"50"	"51"	"15"	"0"	"0"	"0"	"0"	"1"	"4"	"1"	"1"	"10"	"9"	"0"	"0"	"0"	"4"	"0"	"0"	"7"	"2"	"0"	"0"	"4"	"0"	"1"	"0"	"5"	"2"	"0"	"0"	"133"	"15"	"0"	"6"	"5"	"0"	"2"	"252"	"206"	"156"	"800"	"0"	"0"	"0"	"55"	"1047"	"1"	"0"	"0"	"4"	"84"	"8"	"66"	"84"	"3"	"145"	"0"	"0"	"29"	"103"	"0"	"0"	"1"	"1"	"125"	"1"	"0"	"0"	"47"	"1615"	"3"	"627"	"0"	"0"	"63"	"234"	"2"	"2"	"44"	"84"	"615"	"0"	"1"	"1"	"0"	"0"	"0"	"0"	"48"	"2"	"1"	"1"	"7"	"0"	"154"	"643"	"219"	"74"	"0"	"0"	"0"	"0"	"2"	"0"	"0"	"211"	"0"	"614"	"430"	"1296"	"207"	"861"	"23"	"6"	"638"	"0"	"0"	"42"	"262"	"11"	"642"	"894"	"541"	"0"	"0"	"7"	"2497"	"3"	"0"	"1679"	"66"	"549"	"13"	"557"	"0"	"25"	"460"	"21"	"1"	"210"	"610"	"2"	"207"	"0"	"0"	"0"	"0"	"9"	"212"	"162"	"406"	"2"	"0"	"0"	"0"	"0"	"0"	"0"	"0"	"0"	"1"	"1"	"1291"	"3"	"24"	"30"	"77"	"807"	"12"	"82"	"214"	"200"	"64"	"1"	"625"	"83"	"636"	"0"	"0"	"6"	"0"	"0"	"2"	"0"	"18"	"0"	"0"	"0"	"0"	"7"	"1"	"0"	"0"	"0"	"0"	"0"	"6"	"0"	"0"	"1693"	"0"	"0"	"0"	"0"	"0"	"0"	"0"	"1"	"0"	"0"	"0"	"0"	"0"	"0"	"0"	"0"	"0"	"0"	"0"	"0"	"1"	"2"	"0"	"0"	"0"	"85"	"33"	"235"	"256"	"0"	"0"	"0"	"6"	"0"	"0"	"3"	"10"	"2"	"0"	"0"	"0"	"3"	"0"	"0"	"0"	"0"	"2"	"0"	"12"	"0"	"0"	"28"	"8"	"0"	"0"	"1"	"0"	"1"	"598"	"0"	"5"	"0"	"1"	"0"	"0"	"4"	"1"	"1"	"0"	"0"	"0"	"0"	"2"	"0"	"0"	"2"	"0"	"0"	"0"	"0"	"0"	"0"	"0"	"2526"	"891"	"803"	"1439"	"4470"	"355"	"2268"	"0"	"2"	"12"	"78"	"49"	"0"	"1"	"1"	"0"	"1"	"1"	"7"	"0"	"0"	"0"	"0"	"0"	"0"	"0"	"0"	"0"	"6"	"108"	"1"	"0"	"1"	"0"	"0"	"0"	"0"	"0"	"0"	"0"	"8"	"27"	"656"	"853"	"205"	"0"	"1"	"0"	"1"	"3"	"0"	"0"	"1"	"0"	"0"	"0"	"349"	"157"	"0"	"0"	"0"	"11"	"0"	"0"	"68"	"526"	"3"	"9"	"5"	"84"	"8"	"0"	"16"	"0"	"7"	"0"	"172"	"1793"	"363"	"6538"	"0"	"0"	"2"	"0"	"0"	"6"	"11"	"51"	"2"	"4"	"532"	"2"	"0"	"2"	"438"	"0"	"0"	"0"	"0"	"0"	"0"	"0"	"4"	"1"	"2"	"0"	"0"	"2"	"0"	"1"	"0"	"38"	"80"	"3"	"201"	"1"	"243"	"52"	"34"	"4"	"38"	"776"	"0"	"6"	"0"	"1"	"2"	"1"	"1"	"11"	"0"	"92"	"398"	"3"	"0"	"0"	"0"	"92"	"0"	"1"	"0"	"1"	"2"	"21"	"0"	"0"	"0"	"0"	"3"	"0"	"6"	"2"	"1"	"1"	"5"	"0"	"0"	"1"	"1"	"0"	"1"	"736"	"1084"	"1"	"0"	"1"	"0"	"1"	"1"	"0"	"0"	"0"	"2"	"2"	"0"	"0"	"1"	"2"	"0"	"0"	"1"	"0"	"0"	"0"	"0"	"1"	"0"	"0"	"0"	"0"	"1"	"0"	"2"	"0"	"1102"	"668"	"0"	"0"	"0"	"0"	"0"	"3"	"3"	"0"	"0"	"0"	"52"	"115"	"1"	"8"	"0"	"2"	"0"	"1918"	"0"	"0"	"0"	"21"	"0"	"0"	"0"	"0"	"0"	"0"	"3"	"0"	"1"	"352"	"2"	"2"	"0"	"0"	"1"	"711"	"1"	"6"	"842"	"612"	"209"	"142"	"0"	"1"	"1"	"4"	"2"	"0"	"0"	"0"	"54"	"0"	"0"	"0"	"0"	"4"	"1"	"0"	"1"	"1"	"15"	"818"	"0"	"2"	"8"	"4"	"1"	"0"	"48"	"0"	"1"	"665"	"1"	"0"	"145"	"2"	"2"	"0"	"47"	"0"	"0"	"4"	"0"	"0"	"0"	"1"	"0"	"0"	"3"	"0"	"0"	"0"	"0"	"0"	"0"	"4"	"0"	"1"	"0"	"0"	"0"	"0"	"1"	"404"	"3"	"0"	"1"	"1"	"1"	"2"	"0"	"0"	"1"	"0"	"1"	"242"	"182"	"0"	"6"	"0"	"1"	"0"	"249"	"0"	"0"	"564"	"1"	"0"	"0"	"0"	"0"	"0"	"0"	"0"	"14"	"1"	"0"	"9"	"4"	"1"	"0"	"0"	"0"	"0"	"0"	"0"	"0"	"0"	"0"	"0"	"0"	"3"	"0"	"0"	"260"	"0"	"127"	"262"	"104"	"10"	"146"	"33"	"1"	"0"	"135"	"109"	"844"	"425"	"140"	"762"	"0"	"0"	"0"	"0"	"0"	"0"	"0"	"11"	"0"	"1"	"0"	"0"	"3"	"0"	"0"	"0"	"168"	"3"	"26"	"0"	"0"	"8"	"8"	"1"	"0"	"0"	"1"	"188"	"161"	"0"	"111"	"12344"	"347"	"0"	"0"	"0"	"1"	"0"	"0"	"0"	"0"	"2"	"0"	"3"	"4"	"0"	"2"	"0"	"6"	"56"	"0"	"5"	"1"	"0"	"1"	"9"	"0"	"0"	"3"	"3"	"0"	"0"	"0"	"0"	"20"	"452"	"2"	"0"	"5"	"0"	"0"	"0"	"1"	"0"	"0"	"0"	"0"	"0"	"0"	"1"	"1"	"0"	"2"	"5"	"2"	"0"	"0"	"77"	"0"	"33"	"0"	"0"	"7"	"0"	"0"	"0"	"0"	"0"	"0"	"0"	"3"	"0"	"0"	"1569"	"0"	"0"	"0"	"0"	"1"	"0"	"0"	"0"	"0"	"1"	"0"	"0"	"3"	"0"	"183"	"0"	"2"	"0"	"0"	"634"	"11"	"9"	"3"	"0"	"0"	"20"	"0"	"1"	"0"	"537"	"4420"	"0"	"1"	"0"	"0"	"0"	"0"	"2"	"15"	"2"	"0"	"0"	"0"	"5"	"1"	"0"	"0"	"0"	"0"	"0"	"0"	"1"	"0"	"0"	"1"	"0"	"0"	"353"	"2104"	"4"	"9"	"0"	"1"	"3"	"0"	"0"	"0"	"0"	"1"	"0"	"0"	"0"	"61"	"2"	"0"	"0"	"0"	"62"	"1"	"50"	"297"	"412"	"0"	"0"	"0"	"0"	"5"	"0"	"0"	"0"	"175"	"0"	"7"	"771"	"0"	"0"	"0"	"7"	"1"	"0"	"0"	"1"	"0"	"0"	"0"	"0"	"0"	"0"	"0"	"0"	"1"	"0"	"0"	"0"	"0"	"0"	"0"	"0"	"0"	"0"	"0"	"0"	"3"	"0"	"1"	"0"	"8"	"3"	"0"	"0"	"9"	"0"	"1"	"0"	"0"	"0"	"0"	"0"	"0"	"1"	"0"	"1"	"0"	"0"	"0"	"3"	"10"	"1"	"0"	"0"	"0"	"0"	"1"	"0"	"1"	"1"	"0"	"0"	"0"	"0"	"0"	"0"	"0"	"0"	"1"	"1"	"3"	"0"	"0"	"0"	"0"	"2"	"0"	"0"	"0"	"0"	"0"	"2"	"2"	"0"	"1"	"0"	"0"	"0"	"0"	"0"	"0"	"196"	"0"	"0"	"0"	"2"	"0"	"0"	"0"	"0"	"0"	"0"	"0"	"0"	"0"	"0"	"0"	"0"	"0"	"0"	"0"	"0"	"0"	"0"	"0"	"0"	"0"	"1"	"0"	"0"	"0"	"0"	"1"	"0"	"2"	"1"	"0"	"0"	"0"	"0"	"0"	"0"	"226"	"1129"	"619"	"0"	"0"	"0"	"0"	"0"	"0"	"0"	"3"	"3"	"0"	"0"	"0"	"0"	"1"	"0"	"1"	"0"	"0"	"0"	"0"	"0"	"0"	"0"	"0"	"1"	"3"	"0"	"0"	"1"	"1"	"0"	"0"	"0"	"0"	"1"	"0"	"0"	"0"	"0"	"0"	"1"	"0"	"0"	"0"	"0"	"1"	"2"	"0"	"0"	"0"	"0"	"0"	"0"	"0"	"0"	"0"	"0"	"0"	"3"	"0"	"0"	"0"	"0"	"0"	"0"	"12"	"1"	"0"	"0"	"2"	"6"	"1"	"0"	"0"	"0"	"0"	"2"	"2"	"0"	"1"	"0"	"0"	"0"	"0"	"0"	"4"	"0"	"0"	"3"	"1"	"2"	"0"	"0"	"0"	"0"	"0"	"0"	"0"	"0"	"0"	"0"	"0"	"0"	"0"	"0"	"0"	"0"	"0"	"0"	"0"	"0"	"0"	"0"	"3"	"2"	"0"	"0"	"0"	"0"	"0"	"0"	"0"	"0"	"0"	"0"	"0"	"0"	"1"	"0"	"0"	"0"	"0"	"0"	"0"	"0"	"0"	"0"	"0"	"1"	"0"	"1"	"0"	"0"	"1081"	"8"	"1"	"0"	"0"	"0"	"0"	"0"	"0"	"0"	"0"	"0"	"0"	"0"	"0"	"0"	"0"	"0"	"0"	"1"	"2"	"1"	"69"	"0"	"0"	"4"	"0"	"1"	"0"	"2"	"14"	"381"	"0"	"12"	"0"	"1"	"0"	"0"	"1"	"0"	"0"	"0"	"0"	"6"	"653"	"1966"	"0"	"0"	"0"	"1"	"0"	"1"	"1484"	"1"	"965"	"2"	"1"	"0"	"0"	"96"	"0"	"0"	"0"	"0"	"3"	"1354"	"0"	"0"	"0"	"0"	"0"	"0"	"0"	"0"	"3"	"0"	"0"	"0"	"0"	"0"	"0"	"0"	"0"	"0"	"0"	"0"	"1"	"3"	"3"	"0"	"2"	"0"	"7"	"0"	"2"	"0"	"0"	"4"	"4"	"951"	"1762"	"0"	"0"	"0"	"0"	"0"	"0"	"0"	"0"	"0"	"0"	"488"	"627"	"0"	"0"	"4"	"2"	"6"	"37"	"0"	"12"	"2"	"9"	"1585"	"0"	"600"	"2"	"1"	"0"	"146"	"38"	"0"	"13"	"1"	"0"	"0"	"0"	"1"	"0"	"0"	"3"	"0"	"0"	"0"	"0"	"0"	"0"	"0"	"0"	"0"	"1"	"0"	"0"	"0"	"0"	"0"	"0"	"0"	"0"	"0"	"4"	"1"	"0"	"0"	"0"	"0"	"2"	"0"	"0"	"244"	"9"	"0"	"3"	"1"	"0"	"0"	"4"	"0"	"2"	"0"	"0"	"0"	"0"	"8"	"1"	"0"	"0"	"7"	"3"	"1"	"1"	"0"	"0"	"0"	"0"	"0"	"0"	"0"	"52"	"0"	"0"	"0"	"0"	"0"	"0"	"0"	"0"	"0"	"0"	"0"	"0"	"0"	"0"	"0"	"0"	"0"	"0"	"0"	"0"	"0"	"0"	"0"	"0"	"0"	"0"	"0"	"0"	"0"	"0"	"0"	"0"	"0"	"0"	"0"	"0"	"0"	"319"	"1"	"1"	"0"	"0"	"1"	"2"	"2"	"449"	"434"	"0"	"0"	"0"	"0"	"3"	"2"	"1"	"0"	"7"	"2"	"0"	"0"	"14"	"0"	"7"	"0"	"5"	"0"	"0"	"0"	"1"	"9"	"0"	"20"	"136"	"2"	"0"	"2"	"0"	"49"	"0"	"5"	"0"	"0"	"0"	"0"	"1"	"0"	"1"	"1"	"0"	"309"	"1"	"26"	"233"	"0"	"0"	"0"	"0"	"0"	"0"	"1"	"0"	"2"	"1"	"0"	"1"	"0"	"1"	"9"	"0"	"0"	"0"	"0"	"1"	"0"	"0"	"0"	"1"	"4"	"348"	"3341"	"2250"	"0"	"0"	"46"	"0"	"0"	"77"	"134"	"0"	"645"	"184"	"6"	"1"	"0"	"0"	"0"	"0"	"0"	"150"	"0"	"1"	"482"	"109"	"563"	"26"	"0"	"529"	"0"	"1639"	"1"	"5"	"245"	"291"	"0"	"256"	"1529"	"0"	"0"	"0"	"0"	"266"	"9150"	"0"	"0"	"7"	"0"	"53"	"1133"	"659"	"0"	"0"	"0"	"144"	"1235"	"575"	"407"	"0"	"0"	"0"	"0"	"0"	"3"	"0"	"2"	"0"	"0"	"0"	"2"	"14"	"23345"	"0"	"1"	"0"	"1"	"11"	"1"	"1"	"0"	"0"	"5"	"1"	"0"	"6"	"1"	"2"	"1"	"0"	"0"	"0"	"1"	"1"	"1"	"0"	"0"	"0"	"1"	"4"	"0"	"0"	"0"	"0"	"8"	"0"	"0"	"0"	"0"	"0"	"0"	"344"	"94"	"107"	"175"	"185"	"145"	"343"	"160"	"296"	"0"	"1"	"0"	"0"	"1"	"5"	"3"	"0"	"0"	"0"	"1"	"0"	"0"	"0"	"1"	"4"	"1"	"0"	"0"	"0"	"2631"	"1"	"2"	"16"	"2"	"0"	"7"	"0"	"0"	"0"	"3"	"7"	"2"	"328"	"2604"	"154"	"418"	"3"	"19"	"53"	"58"	"0"	"0"	"0"	"0"	"0"	"0"	"0"	"0"	"0"	"0"	"0"	"7"	"1"	"0"	"0"	"2"	"0"	"2"	"7"	"0"	"1"	"0"	"12"	"1"	"0"	"532"	"0"	"116"	"0"	"0"	"0"	"0"	"20"	"0"	"0"	"0"	"0"	"0"	"0"	"1"	"0"	"0"	"0"	"0"	"0"	"0"	"0"	"0"	"3"	"0"	"0"	"0"	"0"	"0"	"0"	"0"	"0"	"0"	"0"	"1"	"103"	"0"	"0"	"0"	"0"	"0"	"0"	"1"	"0"	"1"	"0"	"1"	"0"	"0"	"1"	"1"	"0"	"1"	"2"	"0"	"0"	"0"	"0"	"0"	"0"	"0"	"0"	"2"	"0"	"0"	"0"	"0"	"0"	"0"	"0"	"1"	"0"	"0"	"0"	"0"	"0"	"0"	"0"	"0"	"0"	"0"	"796"	"0"	"0"	"1"	"0"	"0"	"0"	"0"	"0"	"0"	"0"	"1"	"0"	"0"	"0"	"0"	"1"	"0"	"1"	"1"	"0"	"1"	"0"	"1"	"0"	"0"	"0"	"0"	"1"	"1"	"0"	"0"	"0"	"0"	"0"	"1"	"4"	"0"	"0"	"0"	"0"	"1"	"0"	"0"	"0"	"0"	"0"	"0"	"0"	"0"	"4"	"0"	"5"	"0"	"1"	"0"	"0"	"1"	"0"	"0"	"0"	"0"	"0"	"0"	"0"	"0"	"870"	"413"	"305"	"0"	"0"	"1"	"0"	"0"	"0"	"0"	"0"	"0"	"0"	"0"	"0"	"0"	"0"	"0"	"1"	"0"	"0"	"0"	"0"	"1"	"0"	"0"	"0"	"0"	"0"	"0"	"0"	"2"	"0"	"0"	"0"	"0"	"44"	"0"	"0"	"1"	"2"	"1"	"0"	"2"	"2"	"0"	"0"	"0"	"0"	"0"	"0"	"0"	"0"	"0"	"0"	"0"	"0"	"0"	"0"	"1"	"5"	"0"	"0"	"0"	"0"	"0"	"0"	"0"	"0"	"0"	"1"	"0"	"0"	"260"	"629"	"0"	"0"	"0"	"1"	"0"	"0"	"5"	"6"	"0"	"1"	"1"	"9"	"0"	"0"	"1"	"0"	"0"	"0"	"2"	"0"	"1"	"0"	"0"	"0"	"0"	"1"	"18"	"1"	"0"	"0"	"1041"	"0"	"3"	"2"	"2"	"1"	"0"	"3"	"2"	"0"	"0"	"0"	"0"	"0"	"0"	"0"	"1"	"0"	"0"	"1"	"0"	"0"	"0"	"0"	"0"	"0"	"0"	"0"	"0"	"0"	"17"	"0"	"2"	"0"	"0"	"0"	"0"	"0"	"0"	"1"	"2"	"0"	"0"	"5"	"0"	"2"	"0"	"2"	"0"	"0"	"0"	"0"	"0"	"0"	"0"	"11"	"0"	"1"	"0"	"1"	"0"	"1"	"0"	"0"	"0"	"0"	"2"	"0"	"0"	"0"	"0"	"0"	"0"	"0"	"0"	"1"	"0"	"0"	"0"	"0"	"2"	"0"	"0"	"0"	"0"	"0"	"3"	"0"	"0"	"0"	"0"	"0"	"0"	"0"	"2"	"0"	"0"	"0"	"0"	"0"	"0"	"0"	"0"	"0"	"7"	"0"	"1"	"0"	"0"	"0"	"0"	"2"	"1"	"1"	"0"	"0"	"0"	"0"	"0"	"0"	"0"	"0"	"1"	"3"	"5"	"0"	"0"	"17"	"2"	"1"	"0"	"0"	"0"	"0"	"0"	"0"	"0"	"0"	"22"	"2"	"1"	"0"	"0"	"0"	"0"	"0"	"1"	"1"	"0"	"0"	"0"	"0"	"0"	"2"	"1"	"0"	"0"	"0"	"0"	"0"	"0"	"0"	"0"	"1"	"0"	"0"	"1"	"0"	"0"	"2"	"0"	"0"	"0"	"2"	"0"	"14"	"0"	"0"	"0"	"0"	"1"	"0"	"0"	"2"	"0"	"1"	"0"	"0"	"0"	"0"	"1"	"0"	"0"	"0"	"0"	"0"	"1185"	"22"	"1"	"0"	"3"	"0"	"0"	"0"	"0"	"0"	"0"	"0"	"0"	"0"	"0"	"1"	"0"	"0"	"0"	"0"	"0"	"0"	"0"	"0"	"0"	"0"	"1"	"1"	"0"	"0"	"0"	"0"	"1"	"0"	"0"	"0"	"1"	"0"	"0"	"0"	"0"	"0"	"1"	"0"	"0"	"0"	"0"	"0"	"0"	"0"	"0"	"0"	"0"	"0"	"1"	"0"	"0"	"0"	"0"	"0"	"0"	"0"	"0"	"0"	"1"	"0"	"0"	"0"	"21"	"0"	"1"	"0"	"3"	"1"	"489"	"640"	"17"	"13"	"330"	"319"	"1145"	"553"	"1"	"123"	"1"	"473"	"465"	"1"	"247"	"3520"	"1405"	"497"	"0"	"0"	"891"	"0"	"0"	"0"	"0"	"0"	"0"	"5"	"12"	"3"	"3"	"0"	"1"	"496"	"0"	"1"	"1"	"0"	"1"	"2"	"0"	"0"	"0"	"0"	"0"	"0"	"0"	"0"	"0"	"3"	"0"	"1"	"1"	"0"	"7"	"0"	"1"	"0"	"0"	"2"	"3"	"0"	"1"	"4"	"0"	"4"	"0"	"0"	"0"	"0"	"0"	"1"	"3"	"0"	"54"	"1390"	"1079"	"0"	"0"	"0"	"0"	"0"	"11"	"16"	"0"	"45"	"0"	"9"	"11"	"1"	"26"	"1"	"0"	"246"	"80"	"1"	"0"	"0"	"0"	"0"	"2"	"0"	"0"	"2"	"0"	"0"	"0"	"0"	"0"	"0"	"3"	"0"	"0"	"0"	"0"	"1"	"0"	"0"	"0"	"1"	"0"	"0"	"0"	"0"	"0"	"0"	"0"	"1"	"1"	"3"	"0"	"0"	"6"	"0"	"0"	"0"	"1"	"2"	"1"	"0"	"0"	"1"	"0"	"0"	"51"	"4"	"0"	"0"	"1"	"0"	"0"	"1"	"0"	"0"	"1"	"1"	"0"	"2"	"0"	"0"	"1"	"0"	"0"	"0"	"5"	"0"	"0"	"0"	"2"	"0"	"0"	"0"	"0"	"0"	"1"	"0"	"0"	"6"	"2"	"0"	"1"	"0"	"0"	"0"	"0"	"0"	"3"	"2"	"0"	"1"	"0"	"2"	"0"	"0"	"1"	"0"	"0"	"2"	"0"	"1"	"2"	"0"	"0"	"0"	"0"	"3"	"0"	"0"	"1"	"3"	"3"	"0"	"19"	"0"	"0"	"0"	"0"	"0"	"1"	"0"	"0"	"0"	"1"	"0"	"1"	"0"	"0"	"0"	"2"	"1"	"0"	"2"	"0"	"0"	"0"	"0"	"1"	"4"	"2"	"1"	"689"	"16"	"4"	"4"	"0"	"0"	"0"	"1"	"0"	"1"	"0"	"0"	"0"	"0"	"0"	"0"	"2"	"0"	"0"	"0"	"2"	"0"	"0"	"13"	"5732"	"12"	"1"	"1"	"0"	"0"	"25"	"1"	"2"	"0"	"0"	"0"	"0"	"0"	"0"	"1"	"0"	"0"	"0"	"0"	"0"	"0"	"1"	"2"	"7"	"3"	"0"	"0"	"2"	"1"	"1"	"0"	"1"	"4"	"4"	"0"	"0"	"0"	"0"	"0"	"5"	"0"	"0"	"0"	"0"	"0"	"0"	"0"	"4"	"0"	"4"	"0"	"0"	"1"	"0"	"0"	"1"	"2"	"904"	"673"	"311"	"3"	"6"	"468"	"29"	"1"	"0"	"0"	"0"	"0"	"2"	"6"	"0"	"0"	"0"	"0"	"0"	"1"	"0"	"2"	"0"	"1"	"2"	"0"	"0"	"0"	"0"	"0"	"1248"	"101"	"744"	"7"	"0"	"333"	"463"	"232"	"0"	"0"	"0"	"0"	"0"	"0"	"0"	"0"	"0"	"0"	"0"	"0"	"0"	"0"	"0"	"0"	"0"	"0"	"0"	"0"	"2954"	"1659"	"65"	"1"	"0"	"0"	"0"	"0"	"0"	"0"	"0"	"0"	"0"	"0"	"0"	"1"	"0"	"0"	"0"	"0"	"0"	"0"	"0"	"0"	"1"	"0"	"2"	"2"	"0"	"0"	"0"	"0"	"0"	"0"	"0"	"0"	"0"	"0"	"0"	"0"	"0"	"0"	"0"	"0"	"0"	"0"	"0"	"0"	"1"	"0"	"7"	"20"	"1"	"0"	"276"	"504"	"758"	"189"	"77"	"2"	"1"	"0"	"0"	"4"	"0"	"1"	"1"	"0"	"3"	"1"	"0"	"0"	"0"	"1"	"87"	"556"	"40"	"524"	"73"	"128"	"0"	"0"	"0"	"147"	"0"	"23"	"0"	"0"	"880"	"754"	"7"	"5610"	"0"	"0"	"2"	"0"	"33"	"376"	"2"	"25"	"1213"	"119"	"325"	"631"	"234"	"1167"	"590"	"1005"	"1129"	"296"	"9"	"1226"	"1183"	"0"	"111"	"14"	"587"	"526"	"5"	"278"	"2"	"259"	"471"	"7128"	"57"	"931"	"3319"	"1717"	"3"	"6"	"0"	"0"	"244"	"6"	"61"	"3088"	"1166"	"55"	"272"	"2"	"110"	"66"	"1027"	"497"	"1047"	"0"	"238"	"0"	"0"	"1"	"1"	"2952"	"113"	"0"	"9902"	"6"	"59376"	"180"	"25"	"1500"	"376"	"2"	"570"	"946"	"660"	"195"	"173"	"973"	"1684"	"1678"	"0"	"0"	"0"	"0"	"0"	"0"	"0"	"0"	"0"	"0"	"0"	"0"	"325"	"33"	"1770"	"730"	"1"	"73"	"283"	"9"	"1379"	"174"	"3"	"878"	"3014"	"1623"	"2165"	"227"	"0"	"0"	"0"	"3"	"393"	"4733"	"4674"	"3935"	"6582"	"73"	"3342"	"625"	"307"	"79"	"211"	"1"	"0"	"190"	"338"	"12"	"173"	"2"	"2"	"0"	"0"	"0"	"0"	"16"	"0"	"19"	"1"	"0"	"2"	"1"	"9"	"324"	"727"	"201"	"217"	"20"	"1"	"99"	"3"	"3721"	"863"	"199"	"14"	"0"	"780"	"6579"	"569"	"44"	"0"	"0"	"0"	"0"	"0"	"2"	"3"	"1"	"0"	"4"	"0"	"0"	"6243"	"745"	"0"	"388"	"3663"	"154"	"724"	"1036"	"455"	"2155"	"2921"	"70"	"231"	"1521"	"2"	"0"	"1"	"0"	"1"	"0"	"0"	"0"	"0"	"8"	"3"	"1"	"0"	"0"	"1"	"0"	"0"	"1"	"0"	"0"	"744"	"665"	"584"	"634"	"787"	"77"	"1"	"0"	"0"	"0"	"0"	"0"	"0"	"0"	"0"	"0"	"14"	"1"	"408"	"1384"	"1016"	"415"	"380"	"0"	"0"	"2"	"740"	"91"	"77"	"3"	"407"	"198"	"677"	"32"	"0"	"451"	"1"	"894"	"734"	"31"	"96"	"5"	"576"	"1846"	"276"	"82"	"209"	"35"	"1"	"28"	"447"	"67"	"2"	"4"	"4"	"713"	"310"	"321"	"209"	"133"	"289"	"0"	"391"	"68"	"12"	"1"	"104"	"203"	"93"	"236"	"10"	"168"	"30"	"37"	"699"	"36"	"0"	"0"	"8547"	"288"	"73"	"752"	"103"	"424"	"15"	"115"	"0"	"29"	"221"	"129"	"666"	"1"	"925"	"406"	"420"	"4"	"0"	"121"	"150"	"209"	"15"	"0"	"461"	"633"	"72"	"78"	"37"	"227"	"1252"	"13"	"4"	"0"	"0"	"11"	"44"	"2"	"0"	"352"	"46"	"1"	"0"	"3"	"0"	"1223"	"0"	"173"	"244"	"0"	"128"	"62"	"389"	"1446"	"212"	"518"	"278"	"154"	"0"	"124"	"110"	"1"	"56"	"6"	"104"	"279"	"708"	"0"	"25"	"74"	"16"	"77"	"73"	"4"	"5"	"2"	"924"	"79"	"70"	"135"	"23"	"1772"	"1954"	"0"	"184"	"21"	"19"	"856"	"660"	"222"	"310"	"3"	"262"	"1"	"9"	"788"	"136"	"46"	"48"	"114"	"2027"	"329"	"0"	"0"	"0"	"1"	"1"	"9"	"183"	"606"	"3"	"0"	"0"	"0"	"0"	"0"	"111"	"241"	"141"	"122"	"116"	"74"	"1"	"0"	"1"	"13419"	"276"	"786"	"2865"	"21"	"0"	"1"	"1"	"531"	"0"	"2"	"31"	"92"	"0"	"670"	"7"	"2111"	"79"	"102"	"2"	"650"	"0"	"0"	"180"	"448"	"53"	"22"	"659"	"5077"	"486"	"3"	"13"	"0"	"4"	"644"	"39"	"142"	"94"	"6"	"96"	"743"	"439"	"557"	"0"	"19"	"0"	"557"	"7"	"4"	"2"	"1"	"0"	"167"	"243"	"1236"	"182"	"1"	"134"	"424"	"1128"	"2751"	"1"	"6"	"62"	"56"	"719"	"82"	"153"	"716"	"33"	"0"	"3"	"0"	"32"	"83"	"915"	"2"	"56"	"8"	"3"	"1"	"169"	"24"	"591"	"476"	"331"	"1"	"2"	"76"	"0"	"32"	"7"	"140"	"632"	"60"	"229"	"9"	"2"	"250"	"370"	"83"	"162"	"239"	"240"	"340"	"99"	"167"	"2144"	"661"	"1"	"4"	"0"	"0"	"5"	"132"	"6"	"73"	"9"	"0"	"362"	"927"	"154"	"19"	"57"	"3"	"409"	"791"	"196"	"123"	"45"	"126"	"1085"	"2"	"81"	"77"	"1"	"0"	"0"	"0"	"0"	"0"	"13"	"574"	"1"	"928"	"1"	"98"	"77"	"0"	"0"	"1"	"0"	"0"	"0"	"0"	"0"	"299"	"3"	"130"	"34"	"545"	"247"	"0"	"2"	"62"	"1"	"0"	"245"	"7"	"0"	"86"	"78"	"0"	"0"	"11"	"6"	"0"	"6"	"27"	"0"	"0"	"1"	"0"	"5"	"1"	"1"	"0"	"52"	"53"	"38"	"51"	"124"	"417"	"845"	"5"	"0"	"29"	"196"	"33"	"39"	"0"	"4"	"15"	"0"	"1"	"0"	"549"	"867"	"541"	"218"	"1103"	"586"	"32"	"9197"	"17"	"3676"	"632"	"284"	"15"	"26"	"228"	"1694"	"1"	"0"	"0"	"858"	"1"	"90"	"217"	"1218"	"551"	"169"	"856"	"274"	"641"	"140"	"0"	"4"	"83"	"11"	"4122"	"0"	"0"	"1822"	"488"	"1291"	"224"	"0"	"784"	"27"	"698"	"23"	"329"	"398"	"1258"	"16"	"1"	"264"	"116"	"0"	"284"	"326"	"919"	"177"	"853"	"3547"	"3"	"67"	"778"	"3"	"186"	"49"	"41"	"2177"	"96"	"1"	"0"	"730"	"505"	"18"	"3"	"6"	"8"	"569"	"97"	"11"	"104"	"28"	"118"	"21"	"179"	"56"	"18"	"4"	"0"	"52"	"11"	"66"	"5"	"800"	"349"	"1"	"163"	"527"	"148"	"262"	"0"	"0"	"5323"	"0"	"230"	"2625"	"300"	"582"	"306"	"4"	"2"	"4"	"5"	"1"	"2"	"2"	"0"	"62"	"0"	"26"	"2102"	"117"	"0"	"0"	"1"	"1"	"0"	"350"	"6"	"2150"	"6"	"0"	"103"	"282"	"1036"	"1"	"273"	"0"	"0"	"0"	"0"	"71"	"548"	"1749"	"24"	"58"	"167"	"105"	"129"	"207"	"344"	"289"	"244"	"190"	"5"	"1"	"227"	"246"	"620"	"96"	"1203"	"408"	"440"	"0"	"0"	"135"	"19"	"8"	"69"	"365"	"190"	"0"	"8"	"777"	"162"	"1"	"0"	"89"	"0"	"816"	"0"	"179"	"0"	"904"	"0"	"0"	"15"	"6"	"107"	"166"	"500"	"509"	"4309"	"0"	"151"	"1"	"1028"	"62"	"267"	"1152"	"348"	"1587"	"0"	"0"	"0"	"0"	"33"	"1"	"386"	"2860"	"64"	"0"	"86"	"264"	"294"	"149"	"808"	"180"	"12"	"4"	"34"	"474"	"92"	"499"	"133"	"77"	"815"	"820"	"463"	"500"	"1"	"2"	"1078"	"1912"	"368"	"699"	"454"	"640"	"163"	"81"	"1157"	"880"	"216"	"5"	"822"	"0"	"0"	"0"	"0"	"0"	"0"	"0"	"0"	"0"	"0"	"1"	"0"	"0"	"0"	"0"	"0"	"0"	"17"	"0"	"1"	"2"	"0"	"9719"	"38"	"0"	"0"	"4"	"0"	"0"	"0"	"1"	"54"	"50"	"45"	"2"	"1"	"375"	"161"	"28"	"71"	"157"	"109"	"377"	"3"	"77"	"271"	"521"	"298"	"308"	"5"	"0"	"343"	"65"	"178"	"5016"	"177"	"0"	"505"	"10"	"21"	"15"	"25"	"53"	"141"	"546"	"2"	"3"	"16"	"0"	"6"	"3"	"34"	"196"	"299"	"84"	"1"	"180"	"432"	"1265"	"493"	"13"	"1"	"162"	"41"	"123"	"1"	"0"	"0"	"1"	"7"	"4685"	"28"	"0"	"1385"	"190"	"0"	"2"	"50"	"2"	"668"	"558"	"29"	"439"	"159"	"6"	"0"	"9"	"179"	"240"	"32"	"2528"	"337"	"80"	"1"	"2"	"179"	"163"	"159"	"47"	"0"	"650"	"670"	"2885"	"31"	"58"	"325"	"1824"	"128"	"3"	"294"	"298"	"198"	"413"	"28"	"108"	"0"	"526"	"3"	"4"	"184"	"45"	"1903"	"4350"	"557"	"141"	"812"	"63"	"0"	"518"	"165"	"542"	"402"	"619"	"1240"	"77"	"762"	"598"	"725"	"335"	"2243"	"159"	"116"	"208"	"339"	"3"	"60"	"632"	"591"	"68"	"127"	"3"	"2"	"402"	"766"	"335"	"433"	"1019"	"122"	"168"	"140"	"412"	"536"	"157"	"22"	"529"	"4787"	"577"	"403"	"482"	"0"	"0"	"2336"	"217"	"323"	"85"	"20"	"708"	"1027"	"283"	"257"	"4"	"328"	"239"	"5458"	"342"	"98"	"1"	"2"	"2"	"1"	"1"	"1"	"245"	"334"	"563"	"190"	"191"	"37"	"35"	"92"	"323"	"0"	"621"	"1"	"59"	"159"	"65"	"1"	"72"	"520"	"159"	"358"	"357"	"284"	"96"	"157"	"115"	"5"	"0"	"21"	"22"	"150"	"572"	"198"	"0"	"132"	"1245"	"619"	"0"	"11"	"0"	"257"	"5"	"0"	"0"	"0"	"2"	"0"	"2899"	"20"	"1"	"1852"	"1394"	"0"	"101"	"225"	"516"	"5"	"5"	"66"	"1"	"0"	"1"	"431"	"853"	"540"	"7"	"182"	"428"	"89"	"4"	"605"	"330"	"343"	"515"	"6"	"1"	"414"	"196"	"254"	"10"	"14"	"333"	"196"	"979"	"0"	"404"	"2"	"348"	"1405"	"316"	"125"	"651"	"1097"	"8"	"209"	"4"	"0"	"0"	"0"	"22"	"2"	"280"	"1071"	"22"	"200"	"4"	"0"	"448"	"491"	"4"	"131"	"192"	"160"	"2"	"0"	"37"	"117"	"2344"	"0"	"12"	"4"	"2"	"799"	"817"	"86"	"19"	"40"	"4"	"0"	"0"	"1"	"22"	"567"	"101"	"0"	"284"	"230"	"12"	"3"	"0"	"0"	"348"	"0"	"336"	"183"	"211"	"1034"	"94"	"4"	"1"	"5"	"2"	"1361"	"145"	"467"	"105"	"16"	"9"	"33"	"18"	"200"	"4"	"215"	"8"	"120"	"232"	"254"	"14"	"581"	"8"	"256"	"450"	"283"	"178"	"202"	"344"	"157"	"187"	"8"	"0"	"0"	"0"	"628"	"4"	"100"	"1"	"480"	"1992"	"0"	"0"	"176"	"10"	"514"	"90"	"421"	"26"	"28"	"115"	"338"	"960"	"54"	"44"	"25"	"1592"	"66"	"20"	"392"	"3"	"31"	"0"	"0"	"0"	"2054"	"313"	"812"	"1561"	"194"	"5"	"43"	"523"	"82"	"309"	"2"	"762"	"489"	"997"	"215"	"186"	"2416"	"1133"	"105"	"6"	"1296"	"31"	"82"	"1167"	"111"	"301"	"362"	"7"	"118"	"4"	"12"	"2603"	"1237"	"4"	"0"	"1772"	"136"	"92"	"832"	"85"	"114"	"329"	"53"	"820"	"10"	"291"	"221"	"879"	"0"	"2"	"1291"	"148"	"0"	"159"	"212"	"74"	"127"	"149"	"1417"	"0"	"490"	"83"	"0"	"0"	"6"	"40"	"608"	"0"	"451"	"2"	"1"	"24"	"163"	"62"	"13"	"3"	"1386"	"2"	"0"	"1"	"6"	"0"	"44"	"3"	"0"	"10"	"3"	"5"	"30"	"13"	"182"	"86"	"753"	"55"	"645"	"199"	"604"	"254"	"1644"	"237"	"333"	"820"	"176"	"9"	"0"	"28"	"145"	"472"	"289"	"17"	"627"	"1"	"1"	"6"	"36"	"0"	"143"	"855"	"2327"	"613"	"387"	"49"	"16"	"228"	"24"	"2"	"39"	"6"	"253"	"505"	"325"	"12"	"47"	"144"	"509"	"5"	"243"	"0"	"17"	"221"	"318"	"218"	"319"	"5"	"1221"	"131"	"338"	"55"	"33"	"458"	"0"	"0"	"229"	"0"	"14"	"6"	"352"	"0"	"0"	"116"	"118"	"391"	"99"	"37"	"0"	"213"	"139"	"0"	"197"	"3"	"10"	"173"	"161"	"144"	"540"	"356"	"10"	"55"	"7"	"212"	"926"	"4"	"16"	"34"	"664"	"37"	"1"	"0"	"59"	"269"	"515"	"68"	"72"	"55"	"176"	"741"	"0"	"4381"	"171"	"190"	"16"	"0"	"0"	"0"	"375"	"101"	"1064"	"264"	"88"	"993"	"1198"	"715"	"165"	"0"	"0"	"57"	"192"	"84"	"30"	"4125"	"0"	"0"	"4"	"5"	"5"	"11"	"293"	"0"	"0"	"0"	"59"	"3"	"2"	"7"	"170"	"189"	"30"	"79"	"19"	"0"	"0"	"0"	"1"	"1"	"79"	"1"	"6"	"233"	"155"	"0"	"6"	"1145"	"238"	"74"	"21"	"45"	"3"	"1077"	"134"	"485"	"373"	"176"	"531"	"305"	"660"	"37"	"60"	"0"	"0"	"1"	"52"	"10"	"0"	"178"	"779"	"78"	"2"	"319"	"5"	"381"	"36"	"72"	"17"	"42"	"1"	"8"	"99"	"4"	"3"	"3"	"2"	"914"	"117"	"2182"	"170"	"2"	"1005"	"279"	"440"	"1"	"0"	"0"	"223"	"0"	"1010"	"15"	"382"	"41"	"1050"	"3"	"1"	"4"	"7"	"0"	"170"	"57"	"850"	"804"	"5"	"1"	"194"	"0"	"0"	"0"	"356"	"0"	"1"	"1"	"0"	"569"	"35"	"1"	"2344"	"598"	"187"	"133"	"130"	"439"	"20"	"39"	"345"	"29"	"8"	"634"	"3"	"5"	"0"	"567"	"3"	"22"	"768"	"7"	"57"	"62"	"1"	"900"	"1"	"27"	"164"	"1033"	"144"	"310"	"370"	"985"	"1"	"783"	"6"	"251"	"235"	"114"	"10"	"1202"	"1402"	"346"	"256"	"29"	"28"	"225"	"28"	"1436"	"422"	"253"	"868"	"52"	"1355"	"49"	"0"	"0"	"909"	"0"	"0"	"0"	"2"	"314"	"0"	"4"	"0"	"0"	"0"	"0"	"149"	"5"	"698"	"22"	"299"	"173"	"31"	"0"	"186"	"260"	"0"	"37"	"514"	"49"	"464"	"294"	"856"	"6"	"67"	"165"	"0"	"0"	"0"	"0"	"10"	"16"	"1263"	"1"	"595"	"5"	"69"	"1668"	"138"	"650"	"0"	"145"	"108"	"0"	"0"	"0"	"1"	"12"	"0"	"0"	"0"	"10"	"0"	"0"	"0"	"0"	"0"	"0"	"12"	"0"	"1"	"3"	"161"	"1"	"187"	"0"	"1021"	"132"	"1"	"228"	"0"	"0"	"32"	"639"	"85"	"117"	"61"	"94"	"23"	"110"	"9"	"43"	"239"	"134"	"471"	"1515"	"215"	"0"	"389"	"379"	"0"	"1"	"192"	"57"	"119"	"0"	"121"	"267"	"142"	"307"	"300"	"897"	"809"	"0"	"0"	"0"	"0"	"0"	"0"	"1"	"8"	"34"	"0"	"0"	"0"	"0"	"0"	"0"	"1"	"2"	"176"	"374"	"144"	"321"	"34"	"0"	"158"	"136"	"31"	"309"	"0"	"16"	"0"	"3"	"0"	"1"	"0"	"0"	"1"	"0"	"186"	"415"	"37"	"952"	"1"	"0"	"599"	"10"	"138"	"2"	"390"	"11"	"170"	"113"	"0"	"122"	"867"	"72"	"750"	"2"	"5"	"176"	"7"	"0"	"0"	"0"	"1"	"0"	"0"	"1"	"14"	"244"	"0"	"0"	"9"	"97"	"490"	"0"	"3"	"0"	"1"	"0"	"321"	"425"	"1656"	"379"	"1116"	"283"	"531"	"1178"	"4"	"17"	"1"	"3"	"0"	"3"	"0"	"45"	"0"	"3414"	"1"	"0"	"2095"	"0"	"363"	"889"	"0"	"0"	"2"	"5"	"0"	"166"	"101"	"9"	"12"	"1"	"4"	"0"	"197"	"38"	"846"	"114"	"144"	"0"	"0"	"93"	"3575"	"236"	"2485"	"145"	"144"	"0"	"66"	"193"	"103"	"29"	"1"	"187"	"240"	"542"	"357"	"5"	"0"	"47"	"368"	"627"	"8"	"608"	"40"	"26"	"132"	"0"	"0"	"0"	"0"	"0"	"234"	"0"	"0"	"3"	"7"	"2257"	"1"	"0"	"3"	"0"	"0"	"49"	"649"	"0"	"1"	"9"	"10"	"8"	"12"	"1"	"42"	"77"	"6"	"195"	"137"	"0"	"6"	"174"	"11"	"1"	"1"	"39"	"74"	"939"	"50"	"948"	"8160"	"295"	"103"	"40"	"0"	"0"	"0"	"439"	"94"	"543"	"23"	"0"	"0"	"1"	"10"	"0"	"16"	"5"	"17"	"4"	"86"	"800"	"87"	"49"	"320"	"303"	"4"	"3"	"383"	"23"	"20"	"10"	"185"	"1144"	"190"	"2"	"1"	"231"	"411"	"2"	"68"	"3"	"200"	"42"	"79"	"333"	"358"	"280"	"1111"	"329"	"602"	"21"	"53"	"1"	"38"	"12"	"0"	"11"	"568"	"897"	"8"	"160"	"250"	"52"	"0"	"125"	"202"	"87"	"3"	"637"	"286"	"29"	"599"	"268"	"79"	"10"	"101"	"113"	"3"	"1100"	"75"	"98"	"176"	"148"	"2"	"6"	"1634"	"560"	"260"	"1"	"2316"	"81"	"61"	"352"	"4088"	"4"	"3"	"0"	"1"	"8"	"0"	"1"	"0"	"0"	"143"	"1"	"0"	"189"	"0"	"87"	"900"	"252"	"319"	"24"	"6"	"0"	"0"	"3"	"3"	"0"	"1"	"0"	"4759"	"103"	"424"	"8"	"0"	"22"	"2"	"932"	"0"	"0"	"0"	"0"	"0"	"0"	"2"	"160"	"0"	"9"	"130"	"475"	"162"	"66"	"400"	"304"	"46"	"265"	"0"	"1"	"34"	"15"	"141"	"109"	"0"	"220"	"22"	"22"	"227"	"1"	"10"	"0"	"0"	"0"	"280"	"0"	"0"	"0"	"0"	"0"	"0"	"78"	"5"	"20"	"8"	"370"	"2007"	"1"	"0"	"25"	"0"	"1"	"3"	"0"	"0"	"91"	"1"	"580"	"7"	"480"	"359"	"0"	"0"	"0"	"0"	"1880"	"1"	"2"	"87"	"37"	"741"	"0"	"258"	"104"	"2"	"0"	"139"	"146"	"441"	"1"	"1"	"248"	"1088"	"1333"	"0"	"0"	"0"	"42"	"12"	"1099"	"397"	"27"	"167"	"29"	"88"	"42"	"2333"	"285"	"163"	"244"	"4"	"18"	"298"	"217"	"830"	"533"	"0"	"301"	"41"	"134"	"367"	"1256"	"330"	"272"	"487"	"309"	"0"	"1"	"2"	"5"	"19"	"532"	"2"	"396"	"0"	"0"	"0"	"4"	"0"	"0"	"0"	"1"	"10"	"6"	"0"	"34"	"7"	"8"	"1745"	"0"	"15"	"7"	"2159"	"363"	"648"	"225"	"338"	"68"	"89"	"648"	"374"	"727"	"264"	"893"	"112"	"320"	"5"	"0"	"8"	"4"	"0"	"2"	"1"	"322"	"167"	"4"	"203"	"503"	"129"	"3"	"856"	"754"	"2637"	"30"	"178"	"1184"	"25"	"286"	"310"	"6"	"1208"	"922"	"0"	"187"	"0"	"1036"	"279"	"2389"	"428"	"0"	"99"	"12"	"21"	"124"	"99"	"227"	"43"	"2994"	"77"	"640"	"428"	"294"	"291"	"233"	"89"	"2890"	"2"	"2"	"134"	"517"	"97"	"10"	"1014"	"31"	"4533"	"245"	"18"	"451"	"3836"	"496"	"4"	"4998"	"2"	"51"	"548"	"0"	"60"	"324"	"0"	"472"	"79"	"456"	"4"	"184"	"751"	"0"	"160"	"314"	"3"	"3"	"21"	"37"	"501"	"22"	"844"	"235"	"103"	"365"	"885"	"4950"	"286"	"10830"	"2"	"7"	"9"	"73"	"6"	"1"	"221"	"8713"	"6487"	"6328"	"1"	"10"	"0"	"180"	"14"	"194"	"12"	"0"	"11"	"0"	"343"	"3"	"1878"	"90"	"245"	"1763"	"0"	"0"	"87"	"108"	"234"	"1"	"62"	"110"	"26"	"1165"	"998"	"2784"	"290"	"23"	"14"	"979"	"471"	"1515"	"1"	"1"	"38"	"25"	"14"	"518"	"148"	"192"	"118"	"244"	"147"	"350"	"67"	"105"	"272"	"21"	"4"	"1877"	"721"	"0"	"420"	"3824"	"95"	"384"	"311"	"177"	"368"	"271"	"59"	"0"	"1"	"27"	"2"	"102"	"116"	"3"	"1616"	"366"	"1"	"20"	"347"	"6"	"284"	"0"	"6"	"5"	"3"	"367"	"1"	"76"	"0"	"864"	"746"	"0"	"15"	"521"	"1002"	"54"	"51"	"166"	"0"	"0"	"0"	"0"	"0"	"1"	"247"	"449"	"0"	"77"	"17"	"167"	"35"	"306"	"1233"	"0"	"109"	"204"	"215"	"409"	"145"	"971"	"1236"	"131"	"9"	"0"	"0"	"986"	"1079"	"59"	"0"	"23"	"14"	"7"	"19"	"188"	"32"	"7"	"405"	"542"	"78"	"39"	"1"	"2"	"0"	"1"	"0"	"8"	"20"	"0"	"131"	"6"	"42"	"227"	"309"	"272"	"1791"	"1155"	"1"	"62"	"278"	"18"	"0"	"1"	"0"	"0"	"0"	"0"	"2"	"278"	"180"	"12"	"419"	"449"	"480"	"316"	"152"	"498"	"83"	"709"	"207"	"33"	"10"	"60"	"841"	"184"	"4986"	"0"	"43"	"24"	"64"	"74"	"864"	"17"	"69"	"0"	"0"	"14"	"473"	"45"	"14"	"1"	"299"	"0"	"0"	"13"	"0"	"840"	"5"	"59"	"2"	"57"	"3038"	"23"	"115"	"235"	"11"	"408"	"1403"	"47"	"232"	"0"	"2"	"95"	"238"	"2"	"323"	"38"	"12"	"781"	"201"	"229"	"61"	"0"	"0"	"0"	"0"	"0"	"0"	"126"	"48"	"1657"	"3"	"0"	"11"	"82"	"57"	"246"	"39"	"86"	"413"	"735"	"456"	"388"	"215"	"214"	"950"	"0"	"0"	"0"	"0"	"326"	"164"	"0"	"0"	"269"	"0"	"19"	"11"	"3759"	"0"	"2472"	"2"	"191"	"0"	"85"	"97"	"7"	"26"	"180"	"8"	"0"	"0"	"0"	"3"	"71"	"150"	"50"	"68"	"1236"	"684"	"357"	"0"	"75"	"1718"	"16"	"0"	"1"	"443"	"130"	"77"	"544"	"942"	"3"	"7"	"343"	"0"	"1577"	"510"	"267"	"224"	"0"	"0"	"230"	"113"	"37"	"2961"	"155"	"83"	"233"	"1"	"7"	"18"	"1804"	"163"	"52"	"9"	"0"	"0"	"1185"	"9"	"7"	"20"	"0"	"175"	"1317"	"156"	"0"	"712"	"0"	"0"	"178"	"77"	"88"	"31"	"235"	"488"	"15"	"289"	"107"	"59"	"0"	"3"	"2"	"0"	"2"	"667"	"330"	"627"	"173"	"597"	"1085"	"110"	"122"	"0"	"0"	"2221"	"984"	"1015"	"2"	"544"	"127"	"445"	"19"	"429"	"646"	"3"	"0"	"0"	"779"	"103"	"812"	"406"	"166"	"0"	"0"	"0"	"50"	"1"	"789"	"884"	"250"	"263"	"1"	"3"	"22"	"1"	"0"	"0"	"2"	"0"	"3"	"13"	"0"	"194"	"1090"	"15"	"31"	"511"	"223"	"229"	"26"	"102"	"163"	"2"	"264"	"510"	"1223"	"23"	"583"	"452"	"0"	"1"	"146"	"0"	"1"	"4"	"1"	"281"	"12"	"786"	"91"	"943"	"2"	"700"	"325"	"55"	"3"	"2"	"0"	"45"	"5"	"420"	"126"	"166"	"175"	"42"	"270"	"120"	"308"	"6"	"233"	"42"	"150"	"18"	"6"	"0"	"0"	"67"	"177"	"2"	"27"	"1692"	"760"	"2"	"68"	"45"	"217"	"2"	"175"	"93"	"94"	"1"	"138"	"91"	"72"	"194"	"60"	"449"	"205"	"186"	"0"	"34"	"131"	"197"	"127"	"1177"	"0"	"31"	"5"	"7"	"4480"	"1"	"755"	"17"	"225"	"2"	"17"	"96"	"0"	"0"	"105"	"811"	"2"	"0"	"40"	"22"	"85"	"13"	"1"	"522"	"107"	"143"	"20"	"332"	"375"	"478"	"0"	"8"	"474"	"1"	"0"	"69"	"25"	"1"	"265"	"16"	"14"	"244"	"12"	"54"	"27"	"37"	"498"	"36"	"3"	"1"	"6"	"0"	"11"	"5"	"203"	"1"	"12"	"1"	"8"	"358"	"55"	"82"	"572"	"0"	"0"	"0"	"225"	"13"	"7"	"29"	"28"	"43"	"4"	"116"	"2"	"0"	"216"	"26"	"83"	"168"	"106"	"0"	"0"	"723"	"166"	"0"	"3"	"2"	"1836"	"4"	"460"	"45"	"92"	"1213"	"324"	"105"	"720"	"80"	"13"	"362"	"11"	"163"	"95"	"66"	"2"	"794"	"1"	"1"	"1831"	"594"	"3"	"417"	"187"	"85"	"171"	"44"	"830"	"511"	"192"	"405"	"58"	"974"	"30"	"0"	"0"	"0"	"1"	"436"	"293"	"1"	"0"	"0"	"0"	"0"	"0"	"14"	"741"	"301"	"1290"	"198"	"130"	"110"	"539"	"197"	"4"	"0"	"0"	"348"	"7"	"434"	"98"	"165"	"0"	"0"	"1"	"0"	"947"	"324"	"327"	"25"	"24"	"0"	"8"	"1"	"1"	"0"	"6"	"5"	"299"	"29"	"98"	"69"	"69"	"814"	"0"	"6"	"0"	"1"	"315"	"136"	"1198"	"74"	"1"	"5"	"203"	"100"	"78"	"0"	"2"	"0"	"3"	"1157"	"0"	"38"	"194"	"229"	"10"	"0"	"0"	"384"	"0"	"1146"	"96"	"0"	"0"	"310"	"808"	"5"	"213"	"249"	"186"	"885"	"23"	"0"	"0"	"70"	"843"	"252"	"644"	"20"	"0"	"0"	"0"	"2"	"0"	"823"	"2"	"5"	"0"	"1"	"62"	"615"	"102"	"303"	"0"	"0"	"7"	"47"	"113"	"1"	"1"	"4"	"0"	"0"	"1"	"0"	"115"	"51"	"3632"	"312"	"305"	"1006"	"166"	"7"	"0"	"1"	"49"	"25"	"9"	"1"	"0"	"2"	"0"	"301"	"0"	"289"	"70"	"51"	"9"	"18"	"14"	"2"	"2"	"0"	"2"	"0"	"31"	"0"	"204"	"281"	"0"	"0"	"282"	"124"	"10"	"165"	"114"	"152"	"42"	"8"	"345"	"168"	"120"	"158"	"0"	"0"	"275"	"110"	"494"	"142"	"167"	"221"	"991"	"35"	"890"	"3"	"1"	"6"	"16"	"0"	"0"	"123"	"0"	"1"	"50"	"40"	"157"	"427"	"321"	"1"	"8"
"SAMN02981909"	"17"	"0"	"1"	"0"	"0"	"0"	"0"	"0"	"1"	"2"	"131"	"222"	"4501"	"2548"	"443"	"3"	"1"	"1"	"0"	"0"	"0"	"1"	"1"	"3"	"2"	"103"	"5"	"8"	"600"	"360"	"4"	"4251"	"31"	"79"	"18"	"134"	"122"	"148"	"420"	"370"	"622"	"202"	"592"	"37"	"585"	"113"	"374"	"0"	"2"	"3"	"1617"	"30"	"3412"	"3"	"0"	"2994"	"3370"	"244"	"46"	"3026"	"0"	"0"	"0"	"158"	"10"	"337"	"287"	"0"	"0"	"125"	"375"	"0"	"675"	"830"	"4"	"0"	"24"	"23"	"8"	"236"	"37"	"0"	"2"	"5"	"50"	"1"	"0"	"0"	"1"	"0"	"165"	"0"	"11"	"0"	"1548"	"718"	"31"	"602"	"0"	"1051"	"606"	"125"	"557"	"195"	"13"	"155"	"337"	"704"	"204"	"16"	"1018"	"0"	"176"	"329"	"126"	"0"	"0"	"24"	"4"	"0"	"395"	"729"	"216"	"256"	"1"	"1"	"9"	"0"	"342"	"76"	"638"	"7056"	"0"	"81"	"6"	"160"	"0"	"0"	"122"	"370"	"838"	"353"	"161"	"189"	"371"	"519"	"707"	"520"	"124"	"3"	"91"	"97"	"525"	"0"	"828"	"24"	"52"	"2"	"899"	"968"	"162"	"96"	"256"	"280"	"935"	"56"	"142"	"340"	"187"	"3708"	"528"	"96"	"0"	"29"	"399"	"1248"	"185"	"706"	"130"	"190"	"0"	"4"	"124"	"112"	"7"	"275"	"272"	"0"	"1108"	"493"	"0"	"363"	"5"	"2"	"508"	"1064"	"113"	"35"	"3"	"1017"	"1184"	"2602"	"233"	"5"	"5"	"256"	"320"	"676"	"20"	"24"	"205"	"0"	"16"	"2724"	"140"	"35"	"344"	"405"	"0"	"606"	"956"	"140"	"2"	"78"	"820"	"204"	"826"	"180"	"4"	"502"	"199"	"1"	"0"	"0"	"1214"	"52"	"225"	"170"	"28"	"798"	"6"	"1690"	"197"	"174"	"0"	"36"	"444"	"12"	"1131"	"226"	"351"	"36"	"259"	"403"	"0"	"0"	"0"	"1516"	"208"	"961"	"0"	"1"	"0"	"4"	"1"	"2"	"0"	"0"	"3"	"0"	"0"	"0"	"0"	"0"	"0"	"0"	"68"	"0"	"1"	"0"	"2"	"0"	"0"	"2"	"1"	"0"	"52"	"78"	"0"	"222"	"0"	"3"	"0"	"4"	"2"	"163"	"431"	"0"	"1"	"5"	"2124"	"995"	"321"	"322"	"90"	"1"	"98"	"16"	"0"	"0"	"225"	"0"	"115"	"1"	"1"	"1869"	"0"	"184"	"1343"	"582"	"16"	"3"	"70"	"2659"	"54"	"3842"	"218"	"323"	"0"	"1"	"252"	"1"	"0"	"45"	"245"	"0"	"0"	"0"	"0"	"0"	"30"	"197"	"63"	"124"	"244"	"203"	"115"	"168"	"8"	"24"	"206"	"17"	"9"	"145"	"1"	"1395"	"508"	"120"	"375"	"662"	"9"	"2105"	"1369"	"2"	"0"	"0"	"2"	"953"	"790"	"287"	"783"	"0"	"1"	"6"	"0"	"0"	"1"	"0"	"0"	"366"	"15081"	"23"	"263"	"454"	"1"	"3"	"1"	"13"	"3"	"2314"	"271"	"11"	"55"	"1727"	"29"	"381"	"17"	"0"	"16"	"182"	"693"	"186"	"0"	"48"	"28"	"247"	"798"	"3633"	"0"	"73"	"9"	"3"	"351"	"3"	"971"	"0"	"27"	"0"	"1"	"26"	"0"	"0"	"0"	"141"	"85"	"778"	"766"	"361"	"345"	"366"	"52"	"0"	"20"	"618"	"175"	"932"	"555"	"86"	"82"	"266"	"192"	"147"	"1"	"246"	"61"	"124"	"7"	"0"	"4"	"39"	"36"	"128"	"327"	"17"	"31"	"26"	"172"	"537"	"6"	"36"	"0"	"4"	"17"	"1021"	"6"	"33"	"2"	"135"	"7"	"4"	"1191"	"3"	"400"	"82"	"1517"	"153"	"100"	"629"	"10"	"11"	"142"	"549"	"0"	"506"	"95"	"1269"	"10507"	"111"	"426"	"1825"	"19"	"393"	"324"	"947"	"513"	"56"	"2"	"0"	"1"	"202"	"101"	"60"	"677"	"72"	"120"	"96"	"0"	"63"	"0"	"607"	"95"	"0"	"253"	"7551"	"0"	"1"	"132"	"178"	"7"	"449"	"251"	"65"	"90"	"540"	"198"	"1"	"1"	"0"	"288"	"64"	"21"	"5"	"428"	"1067"	"437"	"40"	"731"	"97"	"306"	"7"	"34"	"5"	"333"	"66"	"402"	"224"	"0"	"628"	"192"	"1710"	"125"	"201"	"312"	"195"	"421"	"1"	"6"	"284"	"87"	"1938"	"1053"	"507"	"0"	"37"	"42"	"225"	"21"	"3"	"91"	"60"	"6"	"232"	"4"	"35"	"1"	"1724"	"1"	"1429"	"35"	"141"	"18"	"0"	"0"	"867"	"3"	"296"	"26"	"251"	"8"	"176"	"145"	"459"	"817"	"2"	"1"	"4"	"90"	"50"	"1"	"5"	"18"	"625"	"29"	"231"	"52"	"534"	"1"	"508"	"22"	"213"	"122"	"154"	"120"	"1"	"6"	"344"	"217"	"307"	"3"	"86"	"2"	"72"	"28"	"1391"	"280"	"601"	"665"	"942"	"0"	"1"	"79"	"0"	"3"	"29"	"15"	"342"	"298"	"0"	"38"	"216"	"1518"	"132"	"105"	"70"	"2"	"1"	"7"	"0"	"0"	"0"	"94"	"176"	"626"	"0"	"6"	"28"	"8"	"288"	"7"	"96"	"0"	"106"	"16"	"8"	"15"	"1149"	"18"	"2"	"100"	"3123"	"2"	"2"	"2"	"1"	"1"	"1"	"0"	"0"	"164"	"638"	"9"	"0"	"1"	"3"	"2377"	"156"	"43"	"10"	"1180"	"681"	"1"	"937"	"446"	"0"	"4"	"514"	"127"	"156"	"1"	"1760"	"800"	"239"	"344"	"0"	"1"	"1"	"107"	"290"	"0"	"0"	"80"	"757"	"406"	"3"	"0"	"30"	"211"	"5"	"246"	"321"	"256"	"152"	"87"	"1"	"285"	"2"	"232"	"133"	"0"	"0"	"5"	"41"	"0"	"245"	"94"	"1140"	"0"	"610"	"126"	"12"	"273"	"0"	"3"	"5"	"0"	"0"	"0"	"302"	"0"	"389"	"1"	"963"	"4"	"139"	"21"	"385"	"0"	"219"	"30"	"370"	"216"	"4"	"204"	"5076"	"4"	"47"	"203"	"655"	"0"	"442"	"0"	"216"	"1091"	"42"	"980"	"3"	"0"	"4"	"0"	"35"	"5"	"56"	"592"	"341"	"150"	"475"	"0"	"2"	"0"	"7"	"0"	"2"	"0"	"0"	"0"	"428"	"136"	"0"	"461"	"1093"	"0"	"405"	"96"	"154"	"0"	"507"	"0"	"0"	"0"	"4"	"1"	"1"	"22"	"2"	"73"	"1247"	"0"	"285"	"5"	"503"	"0"	"0"	"1193"	"2147"	"0"	"378"	"1"	"0"	"0"	"1"	"3"	"0"	"10"	"0"	"0"	"5"	"1"	"0"	"0"	"0"	"0"	"0"	"1"	"0"	"0"	"0"	"0"	"0"	"0"	"0"	"0"	"0"	"2"	"0"	"0"	"0"	"0"	"1"	"0"	"6"	"5"	"0"	"1"	"6"	"300"	"6"	"1983"	"279"	"1043"	"288"	"15"	"82"	"0"	"0"	"67"	"1"	"5765"	"14"	"34"	"1"	"52"	"492"	"119"	"237"	"254"	"578"	"249"	"258"	"548"	"278"	"334"	"573"	"333"	"183"	"384"	"35"	"97"	"5884"	"2"	"205"	"279"	"117"	"80"	"548"	"1384"	"198"	"237"	"418"	"516"	"224"	"5"	"4"	"655"	"412"	"1117"	"328"	"1419"	"170"	"3"	"347"	"41"	"633"	"299"	"2739"	"176"	"50"	"478"	"903"	"6"	"23"	"569"	"140"	"3029"	"1383"	"0"	"0"	"176"	"90"	"333"	"8"	"1"	"158"	"0"	"0"	"7"	"2"	"1"	"1"	"413"	"217"	"10"	"2"	"110"	"807"	"2"	"594"	"465"	"0"	"1137"	"23"	"112"	"0"	"1757"	"16"	"0"	"59"	"617"	"9"	"0"	"316"	"28"	"356"	"81"	"350"	"184"	"1"	"0"	"1"	"359"	"27"	"0"	"19"	"47"	"1250"	"180"	"608"	"0"	"135"	"308"	"11"	"269"	"739"	"489"	"162"	"118"	"0"	"5"	"27"	"908"	"0"	"413"	"0"	"0"	"1047"	"236"	"2"	"2125"	"2985"	"4"	"53"	"587"	"3"	"102"	"86"	"431"	"1053"	"110"	"366"	"0"	"0"	"0"	"0"	"7"	"1"	"5"	"436"	"0"	"2"	"6"	"376"	"576"	"176"	"314"	"115"	"144"	"766"	"1224"	"79"	"295"	"1190"	"6"	"304"	"401"	"1569"	"0"	"75"	"7"	"12"	"13"	"766"	"122"	"379"	"28"	"4"	"8"	"97"	"42"	"9"	"2542"	"23"	"869"	"527"	"0"	"1"	"293"	"334"	"125"	"91"	"117"	"1496"	"11"	"0"	"0"	"4"	"2"	"2"	"0"	"1"	"0"	"2"	"0"	"0"	"0"	"1599"	"2"	"1"	"152"	"153"	"99"	"0"	"4"	"135"	"327"	"8"	"0"	"1"	"262"	"302"	"7"	"132"	"0"	"786"	"344"	"2"	"4"	"1"	"0"	"4"	"0"	"16"	"0"	"298"	"218"	"11"	"42"	"2"	"15"	"0"	"1329"	"0"	"7800"	"749"	"18"	"0"	"130"	"143"	"1513"	"11"	"86"	"80"	"209"	"4"	"2"	"6"	"0"	"0"	"1"	"148"	"194"	"18"	"2"	"159"	"574"	"12"	"664"	"18"	"271"	"88"	"0"	"12"	"2723"	"2967"	"72"	"1053"	"1"	"6"	"2"	"0"	"1814"	"0"	"33"	"753"	"9"	"0"	"317"	"1820"	"170"	"142"	"124"	"110"	"3"	"327"	"73"	"43"	"221"	"93"	"1"	"42"	"20"	"850"	"0"	"3"	"224"	"570"	"571"	"762"	"453"	"262"	"791"	"4"	"7"	"0"	"1"	"806"	"30"	"23"	"2"	"521"	"109"	"386"	"182"	"1"	"3"	"43"	"1406"	"0"	"4"	"84"	"154"	"1"	"11"	"0"	"19"	"10"	"660"	"10"	"516"	"7447"	"500"	"550"	"13"	"414"	"23"	"413"	"373"	"55"	"24"	"90"	"371"	"334"	"20"	"920"	"1191"	"1"	"473"	"228"	"113"	"0"	"6"	"1417"	"59"	"0"	"0"	"83"	"649"	"0"	"295"	"0"	"0"	"601"	"810"	"488"	"13"	"1"	"196"	"3"	"158"	"614"	"11"	"0"	"191"	"1"	"38"	"54"	"20"	"380"	"76"	"5"	"8"	"13"	"0"	"0"	"13"	"157"	"126"	"8"	"313"	"1"	"2"	"2"	"28"	"11"	"0"	"107"	"0"	"872"	"242"	"405"	"422"	"51"	"13"	"7"	"1"	"9"	"7"	"16"	"0"	"5"	"208"	"25"	"751"	"2690"	"0"	"0"	"44"	"51"	"259"	"660"	"58"	"354"	"58"	"77"	"2787"	"2807"	"0"	"80"	"15"	"91"	"0"	"1066"	"0"	"0"	"43"	"3"	"19"	"0"	"8"	"8147"	"0"	"774"	"3"	"218"	"83"	"4"	"187"	"25"	"0"	"14"	"0"	"6"	"728"	"188"	"450"	"106"	"20"	"0"	"88"	"134"	"2156"	"30"	"56"	"216"	"1237"	"84"	"2"	"74"	"454"	"2"	"125"	"886"	"74"	"208"	"1114"	"217"	"426"	"319"	"154"	"32"	"105"	"266"	"2"	"1"	"0"	"125"	"1799"	"2886"	"24"	"0"	"0"	"87"	"215"	"122"	"20"	"477"	"146"	"0"	"289"	"0"	"0"	"0"	"77"	"449"	"592"	"9"	"314"	"0"	"230"	"333"	"88"	"362"	"288"	"90"	"15"	"3"	"0"	"119"	"59"	"483"	"0"	"0"	"4"	"0"	"12"	"0"	"83"	"26"	"0"	"3"	"613"	"394"	"92"	"0"	"0"	"0"	"25"	"195"	"0"	"7"	"26"	"1"	"4"	"65"	"12"	"191"	"34"	"0"	"0"	"0"	"0"	"25"	"0"	"187"	"4"	"0"	"395"	"305"	"16"	"1"	"0"	"217"	"298"	"493"	"1"	"565"	"84"	"0"	"0"	"1578"	"13"	"450"	"0"	"0"	"903"	"0"	"0"	"821"	"709"	"2"	"10"	"1"	"44"	"99"	"7"	"0"	"944"	"280"	"421"	"0"	"505"	"1404"	"12"	"1232"	"0"	"0"	"0"	"0"	"1522"	"124"	"1497"	"12"	"46"	"0"	"1118"	"150"	"27"	"123"	"351"	"334"	"118"	"182"	"29"	"2"	"0"	"0"	"1"	"62"	"68"	"14"	"107"	"9"	"2201"	"343"	"1"	"0"	"0"	"5"	"34"	"0"	"5943"	"417"	"100"	"972"	"604"	"253"	"175"	"41"	"2"	"439"	"429"	"8"	"1"	"0"	"3"	"0"	"381"	"99"	"1"	"9988"	"75"	"2"	"149"	"67"	"408"	"621"	"7"	"319"	"665"	"127"	"174"	"187"	"5"	"218"	"614"	"6"	"201"	"4"	"63"	"80"	"331"	"1623"	"0"	"3699"	"642"	"166"	"172"	"346"	"43"	"264"	"125"	"377"	"131"	"6"	"232"	"120"	"177"	"1"	"189"	"21"	"20"	"109"	"139"	"308"	"673"	"522"	"531"	"531"	"11"	"5"	"1855"	"64"	"828"	"14"	"61"	"343"	"2"	"77"	"6"	"3024"	"20"	"157"	"191"	"111"	"241"	"80"	"152"	"28"	"2"	"3"	"1"	"10"	"1"	"2"	"2"	"0"	"0"	"1"	"23"	"13"	"126"	"1"	"171"	"709"	"37"	"729"	"71"	"178"	"0"	"461"	"220"	"11"	"3"	"0"	"123"	"3"	"4"	"2"	"0"	"10"	"464"	"1"	"8"	"23"	"3"	"580"	"14"	"1"	"161"	"60"	"652"	"99"	"821"	"4"	"2"	"1"	"1"	"230"	"1"	"3452"	"472"	"1024"	"564"	"176"	"1410"	"1"	"8"	"4"	"0"	"233"	"360"	"4"	"547"	"73"	"123"	"0"	"2"	"199"	"0"	"400"	"12"	"244"	"59"	"154"	"783"	"27"	"1059"	"1"	"0"	"205"	"105"	"0"	"676"	"49"	"789"	"0"	"11"	"9"	"2"	"7"	"551"	"992"	"83"	"6"	"13"	"1"	"2"	"46"	"359"	"2"	"582"	"1579"	"0"	"1"	"1"	"0"	"1"	"2"	"1"	"18"	"131"	"0"	"0"	"0"	"33"	"0"	"23"	"170"	"28"	"19"	"0"	"237"	"19"	"637"	"1"	"17"	"0"	"0"	"171"	"23"	"5587"	"7"	"329"	"283"	"235"	"150"	"51"	"9"	"389"	"237"	"13"	"257"	"856"	"4"	"0"	"6"	"0"	"0"	"1"	"137"	"6020"	"106"	"0"	"4"	"86"	"154"	"0"	"491"	"29"	"266"	"6"	"1"	"65"	"2433"	"38"	"0"	"1"	"2"	"0"	"0"	"47"	"0"	"267"	"8"	"106"	"7"	"185"	"742"	"74"	"0"	"950"	"5"	"333"	"37"	"0"	"38"	"1882"	"0"	"0"	"0"	"0"	"0"	"3"	"673"	"1"	"368"	"862"	"251"	"2"	"0"	"0"	"1107"	"231"	"90"	"0"	"273"	"493"	"0"	"115"	"263"	"0"	"0"	"0"	"26"	"39"	"8"	"3"	"0"	"104"	"720"	"2"	"1358"	"292"	"233"	"175"	"327"	"514"	"419"	"235"	"264"	"762"	"5"	"6"	"26"	"0"	"0"	"0"	"0"	"90"	"505"	"1"	"0"	"3"	"749"	"1158"	"135"	"1106"	"223"	"7"	"84"	"207"	"421"	"1"	"4"	"0"	"0"	"269"	"4"	"1029"	"0"	"1"	"0"	"53"	"14"	"795"	"1"	"3"	"4262"	"184"	"53"	"1"	"0"	"435"	"0"	"302"	"473"	"29"	"454"	"21"	"151"	"799"	"243"	"155"	"434"	"552"	"562"	"61"	"139"	"0"	"0"	"1"	"3"	"419"	"1265"	"106"	"26"	"496"	"281"	"18"	"30"	"1"	"2"	"10"	"9"	"5"	"2"	"1148"	"28"	"84"	"309"	"35"	"0"	"0"	"8"	"0"	"1"	"97"	"1"	"525"	"2"	"357"	"4"	"1"	"0"	"25"	"3"	"89"	"38"	"0"	"0"	"0"	"1"	"0"	"0"	"0"	"0"	"0"	"3"	"0"	"1"	"0"	"0"	"0"	"0"	"0"	"42"	"0"	"0"	"53"	"44"	"8"	"0"	"1"	"321"	"4"	"0"	"1347"	"83"	"423"	"7"	"0"	"428"	"608"	"766"	"213"	"0"	"0"	"0"	"1"	"5"	"0"	"0"	"0"	"0"	"0"	"0"	"0"	"3"	"1"	"1"	"32"	"0"	"383"	"119"	"5"	"98"	"204"	"86"	"1"	"241"	"15"	"0"	"2"	"15"	"0"	"78"	"3"	"0"	"3"	"0"	"3"	"0"	"0"	"0"	"0"	"0"	"10"	"0"	"2"	"2"	"4"	"7"	"1"	"1"	"0"	"0"	"0"	"0"	"0"	"0"	"206"	"51"	"256"	"1"	"4"	"153"	"99"	"566"	"1027"	"135"	"3"	"304"	"566"	"1664"	"6"	"276"	"2344"	"218"	"248"	"106"	"293"	"0"	"943"	"613"	"165"	"58"	"86"	"79"	"0"	"1001"	"0"	"0"	"8"	"3"	"312"	"17"	"144"	"3"	"145"	"2"	"613"	"4"	"26"	"7"	"1"	"42"	"84"	"881"	"65"	"3"	"5"	"0"	"37"	"6"	"8"	"1757"	"1"	"0"	"1262"	"800"	"797"	"48"	"8"	"6"	"3"	"3"	"0"	"2"	"384"	"266"	"3"	"202"	"0"	"0"	"0"	"0"	"0"	"0"	"387"	"0"	"11"	"2"	"783"	"367"	"0"	"2"	"483"	"45"	"98"	"58"	"1"	"0"	"14"	"0"	"1"	"0"	"8"	"411"	"2"	"659"	"524"	"304"	"1196"	"0"	"0"	"115"	"3"	"113"	"316"	"0"	"0"	"0"	"0"	"581"	"10"	"0"	"1"	"13"	"59"	"1"	"0"	"0"	"3"	"29"	"3"	"2"	"89"	"6"	"0"	"0"	"3"	"58"	"0"	"9"	"68"	"9"	"489"	"0"	"172"	"89"	"8"	"0"	"127"	"731"	"0"	"28"	"50"	"352"	"182"	"185"	"135"	"589"	"1"	"3"	"27"	"365"	"148"	"8"	"5"	"54"	"0"	"1414"	"102"	"14"	"3"	"18"	"793"	"503"	"248"	"1787"	"607"	"212"	"167"	"53"	"110"	"1"	"2"	"212"	"0"	"0"	"2"	"292"	"166"	"1927"	"0"	"95"	"0"	"79"	"3985"	"1051"	"30"	"0"	"0"	"0"	"1"	"288"	"141"	"27"	"51"	"195"	"120"	"10"	"280"	"94"	"1152"	"86"	"85"	"300"	"615"	"339"	"12"	"0"	"27"	"1"	"1"	"1"	"19"	"3"	"47"	"290"	"94"	"1325"	"198"	"187"	"174"	"242"	"2"	"0"	"655"	"608"	"7"	"158"	"416"	"38"	"1809"	"474"	"9"	"5"	"512"	"0"	"0"	"0"	"193"	"0"	"26"	"617"	"262"	"20"	"0"	"2"	"78"	"10"	"47"	"115"	"72"	"873"	"19"	"87"	"55"	"243"	"81"	"62"	"21"	"2"	"0"	"1"	"679"	"169"	"345"	"40"	"17"	"10"	"0"	"0"	"0"	"2"	"0"	"0"	"469"	"978"	"163"	"105"	"873"	"12"	"1993"	"34"	"261"	"30"	"122"	"18"	"148"	"101"	"25"	"2"	"151"	"617"	"0"	"0"	"1227"	"532"	"10"	"0"	"1"	"943"	"0"	"0"	"1"	"0"	"262"	"2"	"24"	"235"	"76"	"566"	"5"	"0"	"9"	"1292"	"421"	"216"	"47"	"1"	"319"	"459"	"1881"	"466"	"424"	"184"	"150"	"25"	"14"	"1"	"2"	"249"	"22"	"6"	"9"	"7"	"559"	"18"	"2"	"34"	"0"	"4"	"206"	"71"	"18"	"12"	"121"	"0"	"28"	"469"	"48"	"255"	"655"	"2280"	"1"	"685"	"15"	"2015"	"164"	"518"	"0"	"85"	"317"	"16"	"4"	"0"	"4"	"1137"	"513"	"26"	"561"	"618"	"336"	"1"	"70"	"1"	"27"	"216"	"0"	"1117"	"0"	"0"	"0"	"1"	"0"	"545"	"42"	"10"	"149"	"0"	"3"	"2"	"1"	"96"	"2"	"50"	"4"	"58"	"57"	"0"	"115"	"4"	"0"	"0"	"182"	"3"	"0"	"0"	"2"	"73"	"484"	"28"	"2"	"0"	"1"	"32"	"50"	"38"	"0"	"0"	"0"	"0"	"0"	"0"	"2"	"0"	"2"	"0"	"3"	"1"	"140"	"325"	"0"	"13"	"535"	"177"	"0"	"120"	"424"	"0"	"1"	"0"	"0"	"0"	"199"	"37"	"1"	"3"	"239"	"3018"	"61"	"8157"	"508"	"1803"	"89"	"111"	"6"	"0"	"0"	"0"	"670"	"6"	"0"	"8"	"0"	"1"	"2"	"1"	"1"	"1008"	"1"	"0"	"0"	"0"	"0"	"0"	"0"	"35"	"391"	"9"	"1"	"0"	"0"	"14"	"4"	"0"	"0"	"0"	"2"	"0"	"15"	"123"	"0"	"193"	"688"	"470"	"226"	"37"	"560"	"689"	"113"	"0"	"0"	"12"	"22"	"46"	"174"	"0"	"107"	"187"	"121"	"981"	"78"	"223"	"104"	"481"	"858"	"218"	"40"	"14"	"21"	"5"	"1"	"9"	"9"	"7"	"0"	"29"	"26"	"33"	"473"	"188"	"190"	"4"	"172"	"0"	"83"	"29"	"241"	"72"	"67"	"332"	"4"	"605"	"3"	"0"	"0"	"0"	"0"	"0"	"0"	"41"	"733"	"6"	"323"	"0"	"138"	"81"	"1809"	"1010"	"0"	"14"	"0"	"8"	"290"	"0"	"382"	"6"	"0"	"73"	"48"	"0"	"1543"	"24"	"271"	"0"	"0"	"517"	"197"	"721"	"5"	"259"	"0"	"3"	"59"	"61"	"2"	"163"	"1457"	"375"	"0"	"2"	"1"	"3"	"4"	"55"	"275"	"3058"	"0"	"0"	"0"	"254"	"601"	"0"	"0"	"0"	"0"	"145"	"281"	"0"	"0"	"206"	"108"	"54"	"1039"	"0"	"2"	"46"	"1"	"73"	"218"	"17"	"0"	"0"	"1916"	"148"	"23"	"309"	"0"	"188"	"64"	"0"	"0"	"1"	"0"	"112"	"179"	"63"	"53"	"1593"	"0"	"174"	"785"	"131"	"601"	"141"	"1"	"392"	"395"	"4"	"103"	"492"	"295"	"488"	"35"	"0"	"179"	"0"	"0"	"40"	"44"	"787"	"341"	"0"	"110"	"0"	"1461"	"2742"	"197"	"63"	"187"	"92"	"1641"	"750"	"8"	"147"	"284"	"0"	"195"	"11"	"12"	"1"	"67"	"76"	"7"	"67"	"1"	"6"	"228"	"2819"	"33"	"137"	"109"	"0"	"5"	"392"	"154"	"72"	"1117"	"474"	"130"	"237"	"2"	"282"	"405"	"545"	"216"	"15"	"4"	"6"	"2318"	"130"	"0"	"2878"	"381"	"43"	"0"	"0"	"88"	"4"	"9"	"48"	"1050"	"2040"	"8"	"2833"	"312"	"39"	"52"	"432"	"456"	"22"	"377"	"109"	"133"	"647"	"33"	"39"	"206"	"1"	"839"	"81"	"7"	"3"	"11"	"735"	"578"	"43"	"0"	"107"	"967"	"7"	"15"	"143"	"1742"	"547"	"302"	"769"	"46"	"221"	"204"	"14"	"162"	"188"	"11"	"0"	"118"	"94"	"195"	"0"	"0"	"2"	"159"	"0"	"19"	"451"	"102"	"375"	"2232"	"0"	"1769"	"1"	"23"	"83"	"116"	"48"	"973"	"0"	"68"	"0"	"0"	"4"	"465"	"64"	"1904"	"2"	"0"	"1276"	"153"	"628"	"0"	"94"	"1"	"37"	"1"	"65"	"10"	"16"	"530"	"449"	"2"	"1"	"155"	"3"	"1061"	"44"	"100"	"5"	"1110"	"802"	"229"	"5"	"1060"	"41"	"11"	"132"	"0"	"994"	"289"	"135"	"8"	"1"	"1"	"2"	"1"	"34"	"22"	"2"	"6"	"208"	"14"	"199"	"0"	"347"	"85"	"6"	"244"	"1"	"2"	"4"	"221"	"3"	"20"	"3"	"6547"	"60"	"8757"	"17"	"76"	"35"	"67"	"44"	"50"	"8"	"871"	"529"	"1"	"337"	"88"	"260"	"300"	"166"	"441"	"249"	"10"	"122"	"20"	"0"	"0"	"1"	"104"	"0"	"88"	"423"	"899"	"585"	"11"	"123"	"9"	"129"	"3"	"65"	"46"	"247"	"655"	"1"	"6"	"0"	"153"	"1"	"327"	"117"	"5"	"58"	"1296"	"319"	"250"	"132"	"2"	"0"	"0"	"2"	"82"	"281"	"807"	"772"	"2"	"4"	"27"	"10"	"132"	"435"	"127"	"23"	"24"	"3318"	"457"	"3"	"3"	"855"	"4"	"272"	"0"	"302"	"0"	"273"	"10"	"42"	"22"	"44"	"4"	"0"	"876"	"0"	"88"	"307"	"23"	"357"	"81"	"363"	"341"	"5686"	"348"	"90"	"0"	"0"	"0"	"2"	"1"	"2"	"0"	"35"	"1"	"0"	"0"	"193"	"75"	"0"	"2"	"0"	"0"	"66"	"0"	"81"	"0"	"3"	"5"	"74"	"3"	"0"	"0"	"4"	"0"	"1"	"5"	"191"	"261"	"1478"	"447"	"0"	"55"	"197"	"0"	"526"	"292"	"1856"	"1"	"153"	"116"	"10"	"2"	"39"	"3"	"0"	"743"	"0"	"156"	"0"	"0"	"0"	"0"	"0"	"0"	"58"	"224"	"0"	"302"	"0"	"180"	"67"	"1"	"2"	"0"	"8"	"556"	"187"	"0"	"0"	"0"	"1"	"2"	"5"	"0"	"42"	"378"	"1"	"681"	"25"	"33"	"0"	"26"	"1860"	"242"	"0"	"2"	"237"	"157"	"13"	"291"	"1"	"3971"	"0"	"0"	"191"	"94"	"1"	"0"	"6"	"0"	"17"	"2"	"3"	"259"	"1286"	"1809"	"115"	"1427"	"3"	"40"	"21"	"4"	"4"	"3"	"2"	"137"	"391"	"100"	"54"	"157"	"22"	"11"	"1"	"70"	"790"	"0"	"0"	"0"	"0"	"3"	"1531"	"3"	"0"	"76"	"89"	"1575"	"0"	"1"	"167"	"4"	"2"	"5039"	"0"	"4"	"0"	"0"	"1339"	"0"	"81"	"291"	"43"	"67"	"0"	"0"	"0"	"165"	"128"	"43"	"0"	"0"	"0"	"0"	"276"	"0"	"0"	"0"	"0"	"0"	"935"	"0"	"1"	"5954"	"436"	"1257"	"2"	"9"	"6"	"7"	"3"	"1088"	"68"	"1776"	"0"	"0"	"26"	"139"	"473"	"167"	"8"	"2042"	"1"	"0"	"7"	"5"	"146"	"181"	"381"	"411"	"269"	"906"	"250"	"0"	"0"	"1"	"0"	"93"	"1"	"582"	"23"	"0"	"170"	"0"	"123"	"17"	"1"	"11"	"9"	"35"	"51"	"17"	"12"	"0"	"3"	"1"	"1"	"4"	"69"	"628"	"3"	"0"	"3"	"6"	"2"	"0"	"0"	"0"	"201"	"3"	"1"	"1487"	"751"	"67"	"3"	"51"	"56"	"622"	"814"	"0"	"1"	"94"	"9"	"0"	"0"	"0"	"24"	"7"	"1056"	"7"	"10"	"323"	"1229"	"192"	"5"	"617"	"1174"	"0"	"31"	"55"	"0"	"2"	"54"	"63"	"139"	"1"	"0"	"10"	"1"	"107"	"86"	"154"	"1740"	"22"	"128"	"67"	"1025"	"2533"	"184"	"93"	"133"	"523"	"2"	"86"	"4317"	"570"	"0"	"1"	"60"	"264"	"784"	"56"	"1184"	"0"	"271"	"38"	"288"	"200"	"834"	"707"	"101"	"18"	"218"	"0"	"634"	"242"	"203"	"488"	"149"	"408"	"50"	"215"	"71"	"177"	"2188"	"1"	"24"	"0"	"40"	"13"	"186"	"230"	"298"	"922"	"52"	"1640"	"357"	"300"	"45"	"227"	"2344"	"2"	"2"	"370"	"328"	"109"	"167"	"152"	"161"	"6"	"264"	"2"	"0"	"20"	"508"	"0"	"1"	"371"	"0"	"0"	"3"	"9"	"12"	"429"	"5"	"0"	"0"	"0"	"1"	"131"	"1"	"40"	"0"	"575"	"4"	"158"	"937"	"6"	"6"	"23"	"785"	"12"	"246"	"162"	"82"	"1"	"1"	"0"	"119"	"4"	"99"	"423"	"126"	"465"	"468"	"29"	"6"	"0"	"39"	"2533"	"3"	"856"	"2"	"7"	"277"	"8"	"2191"	"21"	"249"	"0"	"480"	"0"	"0"	"310"	"52"	"5"	"0"	"74"	"223"	"1"	"28"	"0"	"0"	"2"	"2"	"16"	"345"	"430"	"111"	"166"	"1"	"567"	"526"	"287"	"1"	"0"	"241"	"68"	"206"	"4"	"303"	"294"	"0"	"0"	"0"	"88"	"39"	"0"	"307"	"47"	"985"	"249"	"55"	"0"	"5"	"1"	"6"	"58"	"40"	"49"	"2"	"5"	"9"	"91"	"1"	"433"	"434"	"2221"	"0"	"0"	"0"	"25"	"21"	"54"	"44"	"80"	"1"	"151"	"24"	"28"	"0"	"0"	"182"	"150"	"35"	"465"	"21"	"105"	"11"	"11"	"0"	"9"	"27"	"0"	"0"	"112"	"2174"	"999"	"2"	"16"	"26"	"14"	"0"	"2"	"57"	"139"	"1"	"68"	"0"	"339"	"0"	"12"	"60"	"6"	"53"	"332"	"127"	"226"	"116"	"1"	"0"	"138"	"0"	"0"	"0"	"1"	"0"	"4"	"1"	"0"	"0"	"0"	"405"	"161"	"7"	"0"	"910"	"0"	"0"	"372"	"2"	"0"	"0"	"0"	"0"	"0"	"2"	"0"	"0"	"0"	"0"	"0"	"512"	"2"	"392"	"73"	"40"	"234"	"77"	"117"	"0"	"0"	"0"	"0"	"0"	"0"	"0"	"0"	"0"	"0"	"0"	"0"	"450"	"412"	"705"	"12"	"0"	"0"	"137"	"0"	"278"	"297"	"9"	"195"	"96"	"454"	"24"	"2"	"58"	"199"	"2"	"0"	"19"	"0"	"0"	"0"	"20"	"173"	"1076"	"130"	"207"	"41"	"1"	"16"	"256"	"10"	"5314"	"1"	"1486"	"165"	"604"	"3"	"197"	"0"	"0"	"27"	"282"	"4"	"32"	"0"	"213"	"1226"	"9"	"0"	"2"	"199"	"39"	"239"	"87"	"150"	"141"	"1918"	"0"	"265"	"466"	"1"	"71"	"0"	"28"	"2"	"1127"	"1"	"55"	"609"	"1"	"250"	"1294"	"17"	"180"	"4"	"16"	"14"	"0"	"227"	"4"	"1"	"49"	"60"	"299"	"1128"	"0"	"0"	"1"	"3"	"1"	"19"	"3"	"0"	"6"	"395"	"1315"	"130"	"2"	"264"	"84"	"167"	"2"	"1238"	"105"	"77"	"122"	"2"	"534"	"2"	"331"	"1"	"1004"	"80"	"23"	"99"	"2119"	"309"	"0"	"4"	"83"	"178"	"1"	"932"	"0"	"57"	"0"	"0"	"291"	"74"	"36"	"66"	"20"	"340"	"0"	"0"	"0"	"6"	"1"	"2"	"0"	"1"	"0"	"4"	"22"	"30"	"398"	"0"	"2"	"1"	"0"	"41"	"6"	"17"	"4"	"0"	"0"	"0"	"0"	"0"	"0"	"5"	"237"	"519"	"32"	"0"	"121"	"33"	"119"	"337"	"521"	"55"	"681"	"0"	"8"	"4"	"184"	"83"	"398"	"307"	"458"	"2"	"168"	"157"	"42"	"379"	"0"	"230"	"4"	"2"	"29"	"0"	"629"	"683"	"2637"	"104"	"130"	"718"	"0"	"0"	"85"	"0"	"1"	"90"	"118"	"0"	"26"	"0"	"0"	"8"	"1"	"1"	"7"	"729"	"0"	"0"	"4"	"299"	"237"	"159"	"80"	"437"	"1413"	"250"	"1623"	"367"	"2"	"3"	"630"	"17"	"15"	"0"	"49"	"90"	"10"	"4"	"7"	"743"	"1"	"0"	"103"	"448"	"722"	"781"	"498"	"32"	"21"	"398"	"2928"	"82"	"499"	"5"	"0"	"2827"	"35"	"65"	"0"	"0"	"0"	"0"	"0"	"11"	"45"	"3"	"8"	"15"	"3"	"1232"	"98"	"460"	"139"	"407"	"9"	"867"	"938"	"22"	"224"	"0"	"0"	"188"	"340"	"1679"	"292"	"82"	"196"	"468"	"3"	"21"	"34"	"0"	"132"	"261"	"777"	"0"	"379"	"453"	"0"	"0"	"9"	"3"	"8"	"35"	"96"	"110"	"122"	"0"	"3"	"129"	"0"	"350"	"4195"	"1"	"0"	"1"	"0"	"0"	"62"	"18"	"405"	"149"	"2"	"28"	"130"	"279"	"0"	"250"	"2"	"11"	"47"	"2082"	"1"	"4"	"10"	"485"	"377"	"1336"	"1"	"3"	"0"	"10"	"4"	"14"	"0"	"69"	"0"	"3"	"5"	"0"	"225"	"4"	"8"	"987"	"0"	"0"	"0"	"856"	"23"	"44"	"21"	"0"	"144"	"439"	"97"	"0"	"46"	"0"	"77"	"8"	"637"	"162"	"692"	"877"	"0"	"1496"	"5"	"123"	"0"	"0"	"7"	"971"	"1"	"295"	"3"	"0"	"0"	"4"	"0"	"463"	"1117"	"272"	"0"	"0"	"0"	"5"	"32"	"508"	"0"	"0"	"0"	"0"	"0"	"175"	"191"	"101"	"229"	"0"	"0"	"18"	"324"	"601"	"734"	"0"	"85"	"4"	"400"	"194"	"0"	"63"	"483"	"0"	"729"	"51"	"12"	"40"	"1978"	"1"	"101"	"920"	"933"	"3"	"45"	"0"	"415"	"18"	"8"	"140"	"104"	"165"	"1224"	"0"	"1"	"0"	"3"	"57"	"15"	"13"	"0"	"626"	"3"	"276"	"148"	"2035"	"1"	"0"	"1"	"200"	"637"	"20"	"14"	"3"	"72"	"0"	"0"	"4"	"0"	"0"	"1"	"286"	"0"	"1"	"19"	"54"	"0"	"62"	"27"	"352"	"88"	"12"	"5"	"0"	"669"	"801"	"86"	"339"	"8"	"2"	"2"	"230"	"347"	"28"	"9"	"2"	"1"	"376"	"191"	"396"	"752"	"622"	"5226"	"0"	"0"	"0"	"4"	"0"	"8"	"18"	"4"	"0"	"48"	"1"	"0"	"0"	"17"	"256"	"589"	"10"	"67"	"144"	"0"	"1"	"58"	"118"	"0"	"16"	"0"	"7"	"145"	"877"	"30"	"314"	"562"	"755"	"1057"	"2"	"2"	"4"	"1"	"6"	"3464"	"121"	"55"	"0"	"0"	"5"	"22"	"29"	"19"	"3"	"0"	"412"	"16"	"131"	"241"	"343"	"46"	"134"	"385"	"764"	"3"	"117"	"627"	"130"	"243"	"1026"	"7"	"1"	"1224"	"206"	"418"	"0"	"366"	"430"	"3"	"120"	"426"	"148"	"719"	"11"	"796"	"0"	"44"	"116"	"830"	"13"	"22"	"575"	"67"	"637"	"3"	"166"	"84"	"202"	"118"	"5480"	"188"	"674"	"1755"	"12"	"289"	"191"	"45"	"173"	"72"	"143"	"98"	"358"	"867"	"390"	"35"	"2919"	"304"	"0"	"19"	"9"	"1720"	"408"	"32"	"8"	"551"	"0"	"9"	"0"	"1"	"0"	"0"	"1"	"7"	"0"	"0"	"1"	"0"	"0"	"3"	"114"	"165"	"1992"	"693"	"708"	"0"	"448"	"0"	"5"	"2"	"811"	"5"	"53"	"0"	"0"	"0"	"0"	"760"	"232"	"108"	"122"	"3"	"1704"	"88"	"237"	"368"	"682"	"10"	"0"	"9"	"0"	"47"	"116"	"4"	"2331"	"69"	"2"	"1"	"81"	"68"	"134"	"715"	"25"	"50"	"488"	"35"	"8"	"3"	"0"	"78"	"208"	"510"	"0"	"0"	"21"	"890"	"2985"	"2"	"0"	"1"	"0"	"9"	"262"	"20"	"3"	"73"	"389"	"1622"	"16"	"0"	"336"	"17"	"191"	"553"	"96"	"13"	"160"	"505"	"5"	"258"	"0"	"214"	"157"	"110"	"99"	"143"	"153"	"0"	"0"	"2446"	"8"	"3"	"461"	"2"	"102"	"354"	"132"	"54"	"149"	"1178"	"339"	"95"	"1879"	"627"	"537"	"0"	"0"	"13"	"24"	"6"	"409"	"3"	"15"	"2"	"206"	"5389"	"716"	"92"	"100"	"1"	"73"	"12"	"16"	"6"	"24"	"6"	"22"	"1"	"364"	"4"	"81"	"98"	"1021"	"112"	"119"	"14"	"38"	"23"	"43"	"26"	"10"	"10"	"0"	"50"	"56"	"4"	"14"	"126"	"124"	"141"	"571"	"124"	"2600"	"106"	"144"	"1"	"68"	"2"	"2"	"46"	"0"	"1087"	"1"	"4"	"1447"	"441"	"0"	"266"	"0"	"15"	"800"	"0"	"0"	"329"	"6"	"460"	"201"	"396"	"10"	"15"	"3"	"0"	"8"	"1"	"0"	"528"	"1766"	"314"	"3292"	"41"	"104"	"409"	"293"	"1"	"0"	"1"	"0"	"4"	"13"	"0"	"0"	"1"	"17"	"14"	"1"	"0"	"1886"	"134"	"109"	"80"	"1"	"0"	"897"	"103"	"446"	"0"	"3"	"9"	"0"	"1"	"1"	"14"	"58"	"2"	"2192"	"165"	"0"	"0"	"2"	"244"	"0"	"0"	"85"	"100"	"10"	"1"	"3"	"1"	"0"	"0"	"0"	"0"	"0"	"0"	"339"	"0"	"2"	"775"	"295"	"22"	"0"	"0"	"0"	"0"	"0"	"0"	"206"	"2667"	"0"	"116"	"171"	"8"	"0"	"797"	"2"	"0"	"4"	"185"	"36"	"4"	"138"	"0"	"400"	"167"	"0"	"0"	"256"	"0"	"168"	"780"	"0"	"3"	"25"	"0"	"7"	"16"	"274"	"85"	"0"	"922"	"10"	"7"	"0"	"33"	"1"	"655"	"0"	"74"	"161"	"6"	"1009"	"0"	"189"	"196"	"16"	"0"	"0"	"743"	"1"	"7"	"65"	"26"	"0"	"8"	"641"	"0"	"128"	"375"	"439"	"1790"	"10"	"5"	"1"	"50"	"86"	"328"	"940"	"0"	"2188"	"261"	"7"	"0"	"1"	"74"	"3"	"0"	"0"	"0"	"0"	"547"	"846"	"3"	"1943"	"13"	"641"	"1"	"2"	"39"	"0"	"0"	"0"	"217"	"10407"	"868"	"610"	"1442"	"11"	"0"	"302"	"0"	"87"	"504"	"674"	"2300"	"29"	"155"	"126"	"108"	"425"	"8"	"4"	"0"	"0"	"735"	"5"	"1"	"13"	"69"	"166"	"3"	"177"	"2864"	"295"	"0"	"56"	"9"	"57"	"440"	"1"	"0"	"0"	"2"	"5"	"0"	"212"	"341"	"38"	"310"	"235"	"10"	"24"	"2"	"75"	"1"	"527"	"0"	"0"	"28"	"5"	"12"	"10"	"1084"	"416"	"331"	"980"	"196"	"437"	"108"	"36"	"19"	"0"	"222"	"2185"	"681"	"170"	"497"	"502"	"1973"	"2395"	"3130"	"15"	"270"	"37"	"9418"	"275"	"1038"	"2924"	"17"	"0"	"3"	"0"	"285"	"2"	"38"	"46"	"708"	"165"	"68"	"27"	"44"	"259"	"1533"	"624"	"672"	"165"	"49"	"3"	"27"	"667"	"160"	"137"	"1507"	"0"	"0"	"37"	"366"	"0"	"232"	"2"	"513"	"14"	"0"	"0"	"2"	"402"	"27"	"52"	"78"	"2"	"607"	"6"	"543"	"0"	"2"	"0"	"1"	"99"	"72"	"223"	"444"	"217"	"728"	"0"	"0"	"87"	"163"	"0"	"1"	"329"	"1"	"301"	"2"	"123"	"125"	"1"	"1"	"304"	"207"	"9"	"0"	"383"	"5"	"399"	"273"	"5"	"89"	"627"	"618"	"318"	"4"	"1022"	"329"	"157"	"0"	"125"	"508"	"2"	"2216"	"1130"	"222"	"508"	"278"	"0"	"0"	"5"	"2"	"128"	"52"	"25"	"110"	"1"	"12"	"1"	"2"	"4"	"12"	"141"	"5"	"3663"	"151"	"2"	"1"	"226"	"0"	"969"	"941"	"66"	"268"	"509"	"0"	"48"	"18"	"7"	"1336"	"2564"	"77"	"101"	"873"	"28"	"72"	"2481"	"0"	"0"	"1"	"0"	"165"	"20"	"38"	"2"	"219"	"1"	"0"	"0"	"553"	"27"	"0"	"1"	"1"	"18"	"8"	"4"	"555"	"28"	"2"	"42"	"0"	"0"	"0"	"0"	"0"	"0"	"295"	"206"	"753"	"0"	"5"	"0"	"2"	"0"	"190"	"753"	"2"	"1"	"0"	"2979"	"5"	"12"	"4"	"0"	"1187"	"41"	"178"	"0"	"3"	"7"	"1"	"1"	"7"	"120"	"3"	"1"	"8"	"20"	"4"	"3035"	"349"	"3"	"0"	"1"	"0"	"0"	"8"	"0"	"25"	"290"	"1232"	"94"	"0"	"0"	"4"	"0"	"19"	"11"	"202"	"1"	"1"	"9313"	"53"	"61"	"272"	"173"	"0"	"32"	"487"	"0"	"0"	"0"	"491"	"692"	"7"	"1"	"113"	"5054"	"6437"	"1631"	"446"	"3"	"194"	"0"	"0"	"225"	"291"	"58"	"1185"	"1381"	"108"	"148"	"404"	"160"	"1421"	"396"	"2684"	"1776"	"1"	"43"	"250"	"399"	"117"	"0"	"51"	"280"	"55"	"3380"	"139"	"2"	"22"	"39"	"45"	"2"	"2879"	"1641"	"550"	"1682"	"0"	"0"	"658"	"21"	"542"	"36"	"11"	"0"	"22470"	"1"	"0"	"0"	"0"	"0"	"0"	"1"	"674"	"0"	"5"	"0"	"0"	"1"	"0"	"7"	"0"	"198"	"644"	"5190"	"4003"	"917"	"25"	"451"	"236"	"0"	"54"	"0"	"0"	"0"	"0"	"0"	"0"	"0"	"0"	"0"	"323"	"53"	"0"	"0"	"22"	"0"	"287"	"0"	"0"	"0"	"0"	"0"	"0"	"675"	"0"	"0"	"0"	"0"	"0"	"1312"	"2"	"0"	"13"	"613"	"68"	"1271"	"22"	"573"	"7"	"208"	"505"	"0"	"0"	"0"	"27"	"73"	"13"	"1075"	"22"	"491"	"792"	"191"	"0"	"351"	"2083"	"698"	"164"	"896"	"39"	"58"	"101"	"160"	"0"	"65"	"423"	"419"	"280"	"993"	"16"	"492"	"164"	"209"	"0"	"0"	"4"	"55"	"226"	"992"	"46"	"388"	"1"	"540"	"10"	"9"	"38"	"4"	"6"	"120"	"1"	"1"	"338"	"2"	"0"	"0"	"45"	"589"	"58"	"565"	"6"	"293"	"12"	"1"	"0"	"0"	"0"	"4"	"2"	"0"	"2"	"0"	"37"	"50"	"11"	"196"	"0"	"1"	"312"	"300"	"4"	"143"	"68"	"434"	"11"	"0"	"1"	"123"	"2"	"5"	"1"	"2691"	"345"	"0"	"0"	"26"	"5"	"329"	"49"	"19"	"23"	"233"	"0"	"3"	"29"	"0"	"16"	"902"	"4037"	"14"	"2"	"0"	"630"	"1"	"0"	"0"	"25"	"14"	"43"	"0"	"1"	"153"	"590"	"75"	"0"	"653"	"138"	"309"	"315"	"164"	"1217"	"96"	"0"	"0"	"2"	"0"	"8"	"1"	"438"	"135"	"2"	"844"	"0"	"0"	"15"	"0"	"3"	"0"	"1"	"0"	"0"	"0"	"2"	"6"	"0"	"0"	"0"	"15"	"0"	"0"	"0"	"0"	"0"	"0"	"9"	"113"	"2"	"346"	"1"	"0"	"2"	"0"	"0"	"0"	"2"	"83"	"11"	"15"	"62"	"0"	"0"	"0"	"8"	"634"	"0"	"0"	"0"	"247"	"124"	"189"	"122"	"311"	"12"	"0"	"2"	"0"	"1"	"1668"	"645"	"7"	"102"	"5"	"19"	"0"	"0"	"53"	"0"	"0"	"0"	"123"	"608"	"3512"	"0"	"1199"	"470"	"33"	"13"	"265"	"200"	"0"	"0"	"202"	"0"	"0"	"25"	"1"	"8"	"204"	"149"	"362"	"0"	"0"	"197"	"369"	"1"	"0"	"0"	"73"	"13"	"21"	"1"	"4"	"1886"	"1"	"179"	"31"	"992"	"812"	"114"	"139"	"644"	"593"	"885"	"1104"	"7"	"174"	"92"	"124"	"42"	"0"	"12"	"0"	"8"	"126"	"16"	"1"	"180"	"0"	"1358"	"358"	"13"	"23"	"177"	"378"	"47"	"11"	"27"	"184"	"2"	"60"	"5"	"10"	"232"	"48"	"45"	"47"	"2807"	"562"	"229"	"133"	"139"	"18"	"28"	"125"	"1"	"87"	"437"	"134"	"0"	"82"	"72"	"32"	"0"	"74"	"8"	"87"	"146"	"9"	"1106"	"36"	"83"	"1989"	"266"	"99"	"666"	"30"	"3"	"0"	"7"	"12"	"1"	"1"	"0"	"1"	"0"	"870"	"273"	"350"	"1638"	"151"	"226"	"1018"	"1784"	"0"	"271"	"917"	"499"	"1"	"0"	"5"	"0"	"0"	"221"	"700"	"2"	"10"	"133"	"115"	"94"	"0"	"0"	"0"	"2528"	"159"	"733"	"229"	"158"	"1456"	"3"	"0"	"2679"	"15"	"109"	"272"	"54"	"0"	"5"	"0"	"0"	"1"	"0"	"0"	"9"	"1"	"0"	"0"	"0"	"0"	"0"	"0"	"2"	"1"	"1"	"3"	"0"	"465"	"0"	"456"	"95"	"513"	"170"	"1"	"167"	"14"	"1320"	"744"	"2"	"56"	"29"	"179"	"0"	"45"	"607"	"0"	"34"	"578"	"194"	"287"	"0"	"408"	"670"	"327"	"327"	"56"	"3"	"0"	"152"	"2780"	"407"	"41"	"0"	"63"	"246"	"107"	"3710"	"96"	"2307"	"5421"	"70"	"0"	"358"	"180"	"2"	"703"	"1391"	"2"	"225"	"633"	"117"	"0"	"1341"	"251"	"1104"	"182"	"8"	"173"	"1293"	"82"	"4"	"0"	"953"	"19"	"0"	"4969"	"838"	"469"	"1816"	"30"	"428"	"164"	"573"	"313"	"255"	"0"	"0"	"14"	"441"	"759"	"222"	"0"	"0"	"34"	"110"	"1"	"664"	"155"	"341"	"4"	"31"	"192"	"30"	"182"	"124"	"191"	"108"	"86"	"566"	"106"	"0"	"130"	"797"	"4"	"958"	"2"	"1"	"38"	"0"	"0"	"2"	"0"	"192"	"679"	"2"	"134"	"492"	"351"	"136"	"1580"	"0"	"373"	"214"	"1"	"0"	"1"	"3"	"0"	"3"	"0"	"7"	"0"	"184"	"334"	"625"	"512"	"1561"	"1444"	"1"	"935"	"802"	"1"	"590"	"444"	"2564"	"0"	"133"	"387"	"3642"	"2662"	"0"	"1458"	"2"	"510"	"135"	"2306"	"0"	"11"	"0"	"0"	"358"	"401"	"0"	"0"	"278"	"355"	"15"	"3"	"188"	"0"	"166"	"99"	"181"	"1"	"228"	"2060"	"3"	"356"	"1"	"1043"	"256"	"73"	"11"	"0"	"161"	"849"	"115"	"29"	"0"	"0"	"14"	"420"	"40"	"999"	"2"	"189"	"943"	"275"	"128"	"24"	"2482"	"5311"	"1236"	"1718"	"213"	"234"	"1399"	"265"	"968"	"102"	"1"	"64"	"1975"	"117"	"8"	"0"	"190"	"339"	"24"	"3674"	"8"	"71"	"178"	"174"	"1"	"6"	"77"	"623"	"0"	"95"	"385"	"150"	"42"	"436"	"37"	"2"	"1"	"821"	"63"	"2479"	"9"	"298"	"331"	"323"	"228"	"69"	"0"	"0"	"3329"	"112"	"1137"	"220"	"1627"	"60"	"2158"	"419"	"29"	"75"	"2"	"0"	"0"	"1"	"0"	"507"	"299"	"270"	"308"	"6"	"213"	"251"	"648"	"291"	"38"	"3"	"0"	"119"	"2"	"638"	"30"	"98"	"0"	"203"	"95"	"496"	"82"	"603"	"613"	"1138"	"191"	"0"	"25"	"357"	"3846"	"1178"	"518"	"1012"	"656"	"51"	"54"	"1209"	"5"	"23"	"37"	"1656"	"33"	"7"	"52"	"268"	"16461"	"0"	"379"	"13799"	"0"	"0"	"324"	"0"	"1"	"792"	"51"	"871"	"1"	"463"	"0"	"100"	"609"	"159"	"0"	"0"	"3"	"0"	"131"	"3"	"4"	"1"	"2897"	"3"	"276"	"6"	"9"	"0"	"243"	"82"	"990"	"0"	"36"	"0"	"35"	"1012"	"713"	"1056"	"463"	"4"	"2391"	"1"	"0"	"0"	"0"	"33"	"758"	"2"	"1"	"2"	"119"	"3"	"2"	"1"	"83"	"1134"	"236"	"61"	"236"	"646"	"102"	"10"	"553"	"76"	"2"	"16"	"4"	"24"	"1053"	"261"	"158"	"166"	"101"	"0"	"3"	"2"	"4"	"5"	"578"	"9"	"12"	"147"	"1221"	"41"	"302"	"2"	"1357"	"88"	"0"	"105"	"39"	"0"	"2106"	"33"	"228"	"2064"	"6562"	"0"	"316"	"300"	"31"	"248"	"22"	"0"	"0"	"259"	"174"	"199"	"92"	"200"	"4"	"0"	"1"	"58"	"5"	"13"	"0"	"3"	"1141"	"0"	"0"	"1225"	"1"	"559"	"381"	"215"	"321"	"512"	"110"	"0"	"0"	"1090"	"0"	"826"	"293"	"188"	"434"	"0"	"2"	"615"	"11"	"211"	"7"	"33"	"305"	"2"	"850"	"106"	"380"	"21"	"168"	"9"	"1"	"0"	"1"	"3"	"0"	"0"	"153"	"195"	"199"	"1025"	"4088"	"2"	"1006"	"1"	"2"	"1"	"6"	"0"	"0"	"325"	"0"	"0"	"1"	"0"	"0"	"0"	"0"	"0"	"0"	"0"	"32"	"76"	"293"	"0"	"0"	"2"	"506"	"79"	"0"	"556"	"560"	"186"	"3"	"179"	"13"	"0"	"1"	"89"	"21"	"152"	"560"	"1"	"695"	"12"	"73"	"24"	"11"	"1"	"3"	"1"	"102"	"58"	"164"	"270"	"86"	"0"	"182"	"244"	"1"	"0"	"0"	"0"	"58"	"18"	"13"	"1353"	"333"	"71"	"1"	"291"	"0"	"181"	"1744"	"1"	"0"	"306"	"88"	"846"	"64"	"55"	"30"	"225"	"1"	"38"	"24"	"121"	"0"	"0"	"0"	"12"	"0"	"0"	"0"	"1"	"0"	"0"	"2"	"850"	"430"	"69"	"194"	"1683"	"289"	"3"	"0"	"0"	"0"	"686"	"0"	"14"	"281"	"3780"	"38"	"5"	"3"	"0"	"37"	"53"	"0"	"120"	"0"	"38"	"23"	"152"	"315"	"2"	"3"	"5"	"620"	"230"	"1"	"0"	"537"	"3"	"3"	"8"	"0"	"1"	"8"	"995"	"3"	"16"	"153"	"3620"	"6"	"103"	"8"	"959"	"523"	"290"	"0"	"6"	"43"	"93"	"40"	"239"	"87"	"4482"	"5"	"0"	"0"	"0"	"11"	"7"	"0"	"2"	"0"	"0"	"0"	"4"	"181"	"324"	"488"	"519"	"26"	"0"	"0"	"5"	"1"	"0"	"230"	"40"	"170"	"109"	"0"	"3"	"0"	"0"	"1473"	"180"	"0"	"794"	"0"	"88"	"0"	"763"	"0"	"0"	"1"	"94"	"669"	"153"	"48"	"391"	"1"	"25"	"1023"	"113"	"13"	"7"	"0"	"714"	"51"	"333"	"204"	"968"	"1322"	"543"	"143"	"20"	"210"	"2"	"689"	"886"	"258"	"619"	"92"	"78"	"1518"	"161"	"164"	"0"	"4"	"33"	"458"	"0"	"55"	"45"	"998"	"418"	"282"	"1597"	"198"	"10"	"0"	"1"	"0"	"0"	"0"	"0"	"0"	"210"	"0"	"180"	"520"	"163"	"43"	"22"	"141"	"913"	"43"	"140"	"134"	"150"	"0"	"34"	"581"	"1"	"2746"	"0"	"35"	"428"	"0"	"8"	"81"	"125"	"1"	"1078"	"576"	"0"	"18"	"897"	"2046"	"370"	"1"	"0"	"158"	"1"	"126"	"38"	"126"	"787"	"108"	"15"	"1"	"663"	"4"	"80"	"985"	"1803"	"120"	"98"	"234"	"174"	"0"	"9"	"43"	"126"	"0"	"1577"	"520"	"401"	"35"	"132"	"373"	"12"	"15"	"51"	"70"	"390"	"57"	"22"	"1461"	"18"	"9"	"31"	"11"	"172"	"557"	"182"	"51"	"1"	"4"	"397"	"0"	"5"	"1409"	"32"	"11"	"0"	"11"	"11"	"1"	"0"	"0"	"0"	"241"	"1"	"28"	"0"	"32"	"882"	"3"	"117"	"1772"	"4"	"0"	"38"	"601"	"220"	"1"	"7"	"3"	"395"	"145"	"232"	"106"	"15"	"1"	"266"	"2080"	"68"	"602"	"150"	"454"	"214"	"238"	"16"	"442"	"0"	"0"	"0"	"0"	"0"	"105"	"162"	"283"	"125"	"1394"	"747"	"4025"	"5"	"98"	"906"	"66"	"7"	"993"	"2878"	"69"	"789"	"0"	"1458"	"632"	"619"	"1576"	"2"	"6"	"1281"	"0"	"1549"	"89"	"267"	"2"	"6"	"2"	"1"	"1"	"0"	"0"	"68"	"57"	"0"	"137"	"0"	"1"	"0"	"1018"	"23"	"8"	"890"	"7"	"0"	"2"	"0"	"2133"	"0"	"0"	"0"	"0"	"0"	"17"	"0"	"275"	"1208"	"734"	"770"	"0"	"0"	"542"	"0"	"0"	"11"	"886"	"328"	"0"	"470"	"875"	"81"	"333"	"0"	"0"	"35"	"1"	"4"	"11"	"1"	"0"	"9"	"671"	"518"	"208"	"79"	"57"	"1392"	"55"	"81"	"9"	"388"	"9"	"0"	"153"	"1"	"0"	"288"	"420"	"415"	"349"	"105"	"61"	"50"	"6"	"1953"	"2"	"2"	"0"	"5314"	"112"	"5"	"161"	"3"	"151"	"2"	"8"	"90"	"536"	"237"	"0"	"357"	"461"	"419"	"0"	"1"	"6"	"296"	"1"	"81"	"238"	"28"	"498"	"56"	"28"	"0"	"112"	"1250"	"298"	"3"	"4"	"0"	"153"	"173"	"178"	"2"	"0"	"144"	"277"	"329"	"64"	"21"	"0"	"745"	"234"	"9"	"1681"	"3445"	"60"	"33"	"7"	"25"	"169"	"0"	"0"	"253"	"29"	"3"	"9"	"1"	"2"	"1"	"0"	"0"	"46"	"1"	"1"	"0"	"36"	"0"	"2"	"1"	"0"	"0"	"209"	"59"	"28"	"532"	"1099"	"1"	"10"	"3"	"36"	"241"	"217"	"50"	"6"	"550"	"221"	"6"	"554"	"519"	"0"	"123"	"0"	"3"	"398"	"0"	"0"	"0"	"616"	"0"	"196"	"365"	"3"	"0"	"55"	"634"	"41"	"2"	"394"	"1698"	"328"	"1425"	"4"	"0"	"0"	"2"	"0"	"4637"	"9"	"0"	"4739"	"333"	"16"	"199"	"26"	"99"	"2281"	"2442"	"1030"	"2"	"2"	"5"	"0"	"6"	"0"	"167"	"5"	"3019"	"11"	"104"	"4"	"939"	"311"	"77"	"2238"	"347"	"0"	"1"	"207"	"0"	"3073"	"1299"	"22"	"0"	"317"	"29"	"0"	"0"	"0"	"158"	"4"	"13"	"241"	"42"	"0"	"0"	"615"	"5"	"72"	"0"	"0"	"542"	"1915"	"1888"	"867"	"261"	"217"	"0"	"0"	"0"	"0"	"0"	"0"	"0"	"9"	"31"	"273"	"2"	"164"	"362"	"0"	"85"	"918"	"0"	"0"	"21"	"600"	"0"	"43"	"0"	"863"	"3110"	"0"	"29"	"88"	"1"	"520"	"131"	"390"	"0"	"0"	"3"	"0"	"70"	"896"	"22"	"19"	"27"	"39"	"0"	"349"	"4"	"117"	"6"	"373"	"619"	"39"	"10"	"8"	"0"	"0"	"0"	"17"	"6"	"0"	"0"	"0"	"33"	"13"	"2"	"0"	"2"	"0"	"0"	"958"	"0"	"38"	"0"	"2"	"483"	"1"	"77"	"135"	"366"	"1198"	"92"	"266"	"822"	"397"	"177"	"170"	"29"	"229"	"13"	"134"	"665"	"4"	"106"	"25"	"115"	"129"	"773"	"296"	"150"	"79"	"42"	"49"	"5"	"14"	"720"	"91"	"316"	"133"	"954"	"4"	"84"	"2"	"116"	"0"	"0"	"0"	"4"	"0"	"116"	"7"	"3"	"1"	"0"	"7"	"291"	"209"	"25"	"0"	"237"	"0"	"386"	"0"	"6"	"32"	"200"	"41"	"130"	"624"	"87"	"0"	"156"	"8"	"0"	"524"	"128"	"1"	"307"	"105"	"344"	"89"	"0"	"14"	"53"	"429"	"692"	"560"	"90"	"172"	"728"	"73"	"91"	"6"	"1341"	"190"	"393"	"172"	"28"	"563"	"7"	"366"	"1177"	"1328"	"159"	"80"	"0"	"16"	"6"	"0"	"194"	"28"	"0"	"5"	"208"	"89"	"116"	"18"	"101"	"1"	"29"	"203"	"2"	"4"	"4639"	"35"	"9"	"82"	"576"	"305"	"977"	"4"	"107"	"351"	"64"	"1196"	"183"	"15"	"20"	"3"	"13"	"84"	"86"	"1852"	"0"	"176"	"2565"	"1"	"1"	"27"	"7"	"0"	"141"	"80"	"510"	"156"	"2147"	"124"	"218"	"140"	"168"	"32"	"8"	"2"	"12"	"73"	"5"	"5"	"168"	"1611"	"578"	"342"	"136"	"893"	"249"	"0"	"1098"	"2"	"11"	"894"	"397"	"548"	"33"	"950"	"96"	"25"	"13"	"1"	"179"	"299"	"485"	"37"	"867"	"525"	"816"	"923"	"140"	"507"	"3"	"0"	"142"	"830"	"0"	"1"	"12"	"43"	"77"	"3"	"0"	"0"	"3"	"178"	"462"	"72"	"269"	"86"	"10"	"1542"	"8"	"165"	"331"	"220"	"0"	"4"	"49"	"0"	"1037"	"109"	"413"	"2"	"0"	"68"	"8"	"1"	"0"	"0"	"23"	"1444"	"100"	"1"	"2"	"608"	"34"	"1"	"0"	"1"	"68"	"3"	"607"	"111"	"0"	"389"	"2"	"24"	"22"	"1"	"13"	"225"	"0"	"0"	"309"	"7"	"70"	"121"	"558"	"9"	"39"	"7"	"34"	"72"	"207"	"17"	"0"	"0"	"0"	"2"	"11"	"2"	"629"	"1"	"1"	"19"	"327"	"86"	"822"	"208"	"465"	"0"	"293"	"315"	"232"	"1015"	"1402"	"0"	"0"	"0"	"49"	"0"	"3"	"0"	"3"	"2"	"0"	"23"	"63"	"271"	"4"	"153"	"14"	"493"	"146"	"76"	"152"	"53"	"73"	"41"	"8"	"415"	"520"	"354"	"155"	"128"	"8"	"634"	"2476"	"54"	"455"	"0"	"0"	"0"	"38"	"1325"	"392"	"225"	"87"	"9"	"7"	"1"	"1"	"1647"	"499"	"3"	"114"	"496"	"1120"	"1"	"328"	"141"	"63"	"393"	"59"	"195"	"0"	"1311"	"140"	"758"	"174"	"2"	"13"	"406"	"41"	"8"	"4"	"18"	"12"	"397"	"74"	"86"	"20"	"0"	"2"	"693"	"1"	"947"	"520"	"684"	"199"	"132"	"0"	"238"	"0"	"97"	"1150"	"202"	"45"	"95"	"542"	"250"	"219"	"103"	"16"	"0"	"475"	"1"	"0"	"4"	"135"	"54"	"134"	"186"	"169"	"145"	"1231"	"850"	"527"	"603"	"264"	"7"	"0"	"1"	"816"	"2"	"622"	"51"	"178"	"24"	"3"	"12"	"0"	"47"	"7"	"12"	"5"	"5"	"19"	"1"	"0"	"18"	"0"	"0"	"0"	"0"	"28"	"165"	"0"	"154"	"4"	"73"	"7"	"0"	"0"	"15"	"257"	"1"	"480"	"469"	"10"	"523"	"259"	"288"	"2"	"34"	"392"	"854"	"174"	"1186"	"858"	"430"	"1"	"106"	"1562"	"48"	"1019"	"248"	"32"	"4"	"41"	"1395"	"442"	"282"	"37"	"0"	"1365"	"6872"	"58"	"263"	"0"	"0"	"0"	"16"	"9"	"4172"	"300"	"598"	"25"	"280"	"6"	"144"	"768"	"0"	"48"	"1031"	"3370"	"2580"	"3"	"67"	"1283"	"5"	"507"	"0"	"89"	"15"	"4"	"0"	"3"	"3"	"0"	"0"	"0"	"0"	"0"	"0"	"0"	"8"	"1004"	"107"	"144"	"3"	"12"	"39"	"0"	"528"	"357"	"14"	"0"	"4"	"675"	"0"	"19"	"333"	"397"	"2082"	"0"	"13"	"50"	"7377"	"0"	"18"	"2580"	"882"	"891"	"57"	"37"	"385"	"1920"	"299"	"652"	"5099"	"501"	"605"	"0"	"0"	"0"	"62"	"0"	"36"	"1"	"184"	"244"	"482"	"197"	"412"	"0"	"5"	"0"	"783"	"5"	"372"	"20"	"488"	"10"	"217"	"0"	"0"	"354"	"68"	"168"	"383"	"1"	"46"	"20"	"0"	"0"	"1571"	"178"	"330"	"256"	"71"	"520"	"780"	"35"	"163"	"40"	"891"	"543"	"144"	"16"	"0"	"0"	"8"	"155"	"1"	"1099"	"62"	"3"	"2"	"0"	"19"	"1"	"1"	"58"	"551"	"2467"	"1430"	"144"	"199"	"252"	"216"	"116"	"3"	"606"	"41"	"597"	"0"	"605"	"0"	"393"	"2"	"209"	"218"	"23"	"2"	"1183"	"9"	"20"	"0"	"2"	"377"	"13"	"278"	"50"	"73"	"346"	"1060"	"11"	"0"	"0"	"0"	"0"	"0"	"248"	"729"	"233"	"365"	"425"	"1254"	"169"	"136"	"353"	"946"	"444"	"0"	"404"	"259"	"137"	"806"	"42"	"8"	"176"	"2"	"91"	"201"	"1096"	"2342"	"458"	"11"	"1388"	"713"	"2579"	"116"	"1046"	"16"	"905"	"55"	"1672"	"8"	"3"	"143"	"85"	"66"	"69"	"1072"	"2374"	"70"	"286"	"145"	"417"	"10"	"0"	"55"	"78"	"0"	"51"	"0"	"0"	"66"	"31"	"9"	"0"	"302"	"3"	"181"	"121"	"325"	"242"	"123"	"0"	"27"	"1"	"1"	"360"	"230"	"1043"	"258"	"228"	"189"	"228"	"762"	"10"	"0"	"290"	"0"	"0"	"1"	"1"	"512"	"0"	"0"	"0"	"1"	"0"	"0"	"6"	"84"	"7"	"0"	"69"	"0"	"0"	"0"	"0"	"717"	"1"	"1"	"36"	"113"	"10"	"1"	"214"	"0"	"0"	"23"	"10"	"440"	"0"	"0"	"1347"	"488"	"702"	"28"	"794"	"0"	"40"	"388"	"154"	"12"	"1188"	"317"	"2"	"207"	"178"	"54"	"29"	"196"	"1"	"3"	"0"	"0"	"406"	"1"	"0"	"1"	"0"	"1"	"1733"	"18"	"155"	"311"	"14"	"0"	"0"	"103"	"1"	"12"	"2"	"332"	"49"	"0"	"309"	"121"	"1"	"0"	"443"	"746"	"10"	"1"	"1"	"0"	"43"	"30"	"792"	"235"	"0"	"1007"	"1"	"429"	"1867"	"312"	"0"	"0"	"0"	"0"	"0"	"0"	"0"	"0"	"0"	"0"	"0"	"0"	"0"	"0"	"0"	"0"	"0"	"2"	"654"	"281"	"1270"	"34"	"1851"	"0"	"220"	"899"	"381"	"1"	"8"	"1"	"386"	"567"	"0"	"457"	"44"	"346"	"33"	"0"	"0"	"0"	"0"	"729"	"9"	"115"	"819"	"837"	"219"	"102"	"82"	"139"	"18"	"110"	"0"	"0"	"418"	"213"	"0"	"5483"	"249"	"49"	"236"	"152"	"1"	"3"	"1158"	"54"	"228"	"229"	"0"	"7"	"1"	"133"	"183"	"549"	"1070"	"48"	"2889"	"1213"	"4"	"6"	"181"	"813"	"1156"	"989"	"80"	"3"	"0"	"33"	"1"	"844"	"2"	"2"	"12"	"252"	"744"	"1378"	"4"	"0"	"1"	"239"	"200"	"82"	"146"	"9"	"646"	"31"	"165"	"10"	"357"	"59"	"854"	"196"	"51"	"244"	"259"	"223"	"215"	"2131"	"2"	"263"	"244"	"130"	"0"	"5"	"2"	"8"	"4"	"12"	"18"	"2"	"196"	"406"	"2"	"0"	"3"	"30"	"45"	"4"	"8"	"1214"	"65"	"0"	"448"	"0"	"0"	"0"	"0"	"0"	"0"	"0"	"1575"	"1277"	"180"	"410"	"1052"	"218"	"12"	"474"	"2"	"66"	"11"	"4"	"14"	"0"	"1505"	"0"	"71"	"0"	"387"	"3"	"243"	"2156"	"2"	"35"	"157"	"76"	"1968"	"2613"	"1004"	"2"	"14"	"57"	"249"	"1"	"0"	"744"	"262"	"25"	"298"	"1961"	"9"	"8"	"2998"	"15"	"0"	"0"	"641"	"287"	"0"	"44"	"667"	"24"	"3"	"122"	"37"	"17"	"1600"	"55"	"0"	"1"	"5"	"566"	"1828"	"331"	"5"	"442"	"48"	"399"	"0"	"495"	"0"	"663"	"376"	"33"	"3"	"365"	"48"	"8"	"250"	"48"	"364"	"80"	"1"	"2297"	"0"	"1123"	"3182"	"55"	"12275"	"824"	"232"	"309"	"424"	"2"	"513"	"340"	"1736"	"25"	"17"	"10"	"113"	"131"	"928"	"271"	"273"	"341"	"440"	"6"	"1"	"187"	"599"	"872"	"1287"	"457"	"2870"	"431"	"187"	"0"	"1"	"485"	"703"	"321"	"34"	"117"	"1380"	"2627"	"155"	"5655"	"40"	"650"	"394"	"131"	"1081"	"807"	"1"	"4"	"257"	"545"	"806"	"3"	"0"	"2629"	"449"	"783"	"11"	"604"	"1"	"845"	"850"	"10"	"0"	"1150"	"3"	"51"	"14"	"475"	"1137"	"14"	"3753"	"1295"	"471"	"1163"	"1777"	"40"	"1660"	"1791"	"704"	"81"	"1"	"1140"	"0"	"551"	"1"	"233"	"22"	"858"	"13"	"1"	"117"	"13"	"456"	"40"	"703"	"1"	"243"	"0"	"0"	"4209"	"50"	"0"	"0"	"6"	"9"	"9"	"0"	"2366"	"213"	"317"	"0"	"0"	"1"	"3"	"0"	"0"	"3"	"0"	"8"	"3"	"0"	"2"	"1"	"0"	"0"	"0"	"1138"	"0"	"0"	"46"	"0"	"1"	"0"	"0"	"650"	"1129"	"8"	"68"	"0"	"3"	"1"	"0"	"0"	"0"	"0"	"0"	"0"	"240"	"0"	"5"	"2"	"76"	"0"	"78"	"799"	"17335"	"193"	"0"	"674"	"632"	"0"	"4"	"133"	"165"	"10"	"2"	"3"	"0"	"2"	"1313"	"0"	"0"	"89"	"106"	"554"	"5"	"0"	"0"	"0"	"0"	"1457"	"402"	"2"	"1048"	"277"	"0"	"22"	"6"	"1"	"1066"	"0"	"0"	"0"	"0"	"0"	"0"	"0"	"0"	"1"	"1"	"0"	"0"	"0"	"1520"	"0"	"0"	"0"	"2180"	"5"	"0"	"124"	"2"	"664"	"1"	"4"	"0"	"261"	"1"	"0"	"0"	"1"	"57"	"2"	"809"	"157"	"241"	"3"	"0"	"0"	"0"	"0"	"0"	"0"	"0"	"0"	"0"	"44"	"0"	"21"	"241"	"0"	"0"	"1"	"0"	"0"	"0"	"0"	"0"	"18"	"30"	"19"	"0"	"1"	"0"	"0"	"0"	"0"	"339"	"74"	"47"	"1"	"20"	"155"	"5"	"0"	"0"	"12"	"0"	"0"	"1"	"1"	"0"	"0"	"0"	"2"	"0"	"0"	"0"	"0"	"0"	"0"	"0"	"0"	"0"	"0"	"1"	"2308"	"587"	"21"	"0"	"199"	"27"	"210"	"163"	"1"	"1"	"0"	"3"	"0"	"2111"	"0"	"1094"	"0"	"0"	"335"	"51"	"0"	"0"	"0"	"173"	"0"	"0"	"6"	"96"	"34"	"2"	"0"	"1"	"129"	"15"	"50"	"0"	"1"	"49"	"0"	"3347"	"0"	"0"	"0"	"172"	"7803"	"359"	"38"	"38"	"367"	"0"	"176"	"49"	"33"	"5"	"0"	"227"	"3838"	"1371"	"218"	"69"	"0"	"277"	"68"	"237"	"0"	"13"	"0"	"3821"	"22"	"488"	"4"	"39"	"1"	"496"	"8"	"659"	"106"	"140"	"1"	"90"	"896"	"0"	"0"	"1"	"0"	"40"	"43"	"615"	"247"	"3"	"0"	"389"	"443"	"0"	"2"	"0"	"18645"	"0"	"0"	"575"	"0"	"20"	"1287"	"8"	"92"	"5509"	"196"	"267"	"202"	"2677"	"22"	"9"	"1"	"25"	"8"	"3574"	"14"	"229"	"0"	"493"	"2049"	"52"	"448"	"2865"	"34"	"0"	"783"	"400"	"2"	"641"	"335"	"0"	"4103"	"7232"	"0"	"92"	"1"	"1340"	"3"	"701"	"488"	"4"	"3"	"48"	"1"	"32"	"10"	"8"	"3"	"175"	"1086"	"0"	"428"	"0"	"0"	"19"	"0"	"0"	"9"	"61"	"1168"	"375"	"587"	"131"	"300"	"0"	"4020"	"3"	"0"	"85"	"100"	"0"	"16"	"11"	"38"	"307"	"833"	"36"	"4349"	"372"	"233"	"0"	"7003"	"165"	"179"	"14"	"61"	"122"	"129"	"0"	"1"	"0"	"0"	"0"	"281"	"0"	"588"	"1188"	"256"	"920"	"246"	"0"	"0"	"45"	"1236"	"1"	"9"	"181"	"18"	"0"	"0"	"576"	"58"	"1"	"200"	"110"	"49"	"32"	"1"	"322"	"340"	"69"	"1"	"2323"	"0"	"6"	"1275"	"205"	"0"	"10"	"1"	"0"	"0"	"2067"	"908"	"0"	"50"	"0"	"5"	"97"	"292"	"53"	"437"	"0"	"0"	"0"	"0"	"15"	"1"	"0"	"13"	"33"	"292"	"4"	"6"	"3"	"3404"	"63"	"1"	"0"	"919"	"0"	"24"	"560"	"1"	"6"	"19"	"812"	"107"	"483"	"11"	"0"	"61"	"3"	"1"	"2"	"55"	"482"	"0"	"888"	"5"	"8"	"16"	"25"	"70"	"1273"	"10"	"580"	"141"	"0"	"0"	"448"	"0"	"89"	"742"	"46"	"57"	"0"	"0"	"42"	"0"	"432"	"330"	"8"	"1"	"318"	"2"	"136"	"14"	"9"	"1"	"0"	"2"	"4"	"723"	"0"	"7"	"35"	"517"	"4"	"38"	"2"	"687"	"0"	"16"	"117"	"0"	"1"	"22"	"1"	"3"	"5"	"1"	"0"	"3"	"0"	"0"	"0"	"0"	"0"	"19"	"0"	"0"	"3"	"79"	"0"	"0"	"0"	"13"	"0"	"0"	"0"	"0"	"0"	"0"	"1"	"5"	"58"	"0"	"0"	"0"	"73"	"1"	"0"	"1"	"16"	"0"	"0"	"1"	"0"	"0"	"5"	"0"	"7"	"4"	"0"	"731"	"0"	"5"	"1"	"58"	"0"	"1"	"8596"	"0"	"2594"	"0"	"0"	"25"	"3935"	"8838"	"2"	"149"	"17"	"1"	"0"	"0"	"0"	"0"	"688"	"0"	"7"	"0"	"0"	"22"	"4562"	"0"	"968"	"0"	"127289"	"0"	"1501"	"149"	"574"	"930"	"0"	"500"	"0"	"221"	"425"	"0"	"116"	"11"	"1132"	"0"	"203"	"0"	"391"	"361"	"27"	"3"	"321"	"157"	"3545"	"27"	"527"	"531"	"232"	"215"	"1148"	"1"	"9"	"2292"	"3"	"3"	"0"	"426"	"10"	"76"	"0"	"25"	"1"	"10"	"11"	"0"	"100"	"152"	"0"	"94"	"744"	"7"	"0"	"0"	"140"	"787"	"19"	"7"	"0"	"0"	"10"	"15"	"3"	"1"	"6"	"30"	"2"	"29"	"26"	"101"	"1"	"0"	"0"	"9"	"1773"	"326"	"300"	"526"	"0"	"6"	"45"	"419"	"6006"	"0"	"1328"	"380"	"567"	"44"	"0"	"327"	"0"	"946"	"0"	"164"	"1"	"1"	"0"	"355"	"8"	"0"	"2"	"0"	"3"	"436"	"717"	"0"	"1"	"10"	"0"	"2"	"1"	"0"	"92"	"4"	"0"	"0"	"0"	"0"	"2"	"3"	"1"	"3"	"46"	"0"	"0"	"0"	"3"	"0"	"0"	"0"	"4"	"1"	"437"	"0"	"0"	"25"	"91"	"3"	"13"	"9"	"259"	"4"	"0"	"3"	"0"	"0"	"5"	"0"	"2"	"0"	"3"	"1"	"1"	"1"	"1"	"376"	"2"	"1"	"0"	"1"	"0"	"0"	"0"	"2"	"2"	"3"	"0"	"418"	"8"	"23"	"5"	"107"	"4"	"1"	"1"	"0"	"0"	"0"	"1"	"96"	"15"	"0"	"2"	"18"	"2"	"0"	"3"	"1"	"6"	"0"	"2"	"1"	"0"	"1"	"0"	"0"	"1"	"0"	"0"	"321"	"4"	"4"	"0"	"0"	"0"	"0"	"243"	"24"	"0"	"1"	"14"	"0"	"3"	"0"	"0"	"0"	"0"	"2"	"1"	"0"	"0"	"278"	"0"	"0"	"3"	"0"	"0"	"0"	"3"	"5"	"2"	"0"	"0"	"2"	"0"	"0"	"1"	"41"	"5"	"1"	"0"	"0"	"0"	"2"	"0"	"0"	"0"	"0"	"2"	"3"	"4"	"5"	"1"	"1"	"0"	"63"	"0"	"486"	"0"	"0"	"365"	"0"	"0"	"54"	"0"	"1196"	"0"	"2"	"0"	"0"	"0"	"7"	"1"	"41"	"0"	"55"	"1"	"0"	"0"	"51"	"0"	"0"	"5"	"3"	"0"	"102"	"0"	"2"	"144"	"1"	"8"	"0"	"122"	"1"	"0"	"4"	"0"	"0"	"0"	"0"	"5"	"0"	"30"	"37"	"3"	"5"	"12"	"0"	"0"	"2291"	"2"	"0"	"0"	"0"	"3"	"61"	"0"	"2"	"4"	"2"	"0"	"44"	"0"	"0"	"0"	"0"	"18"	"0"	"0"	"0"	"15"	"0"	"0"	"0"	"0"	"48"	"0"	"0"	"0"	"1"	"0"	"1"	"0"	"0"	"0"	"0"	"0"	"0"	"0"	"0"	"24"	"0"	"13"	"0"	"0"	"0"	"5"	"0"	"0"	"7"	"2"	"45"	"0"	"0"	"0"	"0"	"0"	"0"	"4"	"0"	"0"	"1"	"2"	"1"	"5"	"0"	"1"	"0"	"0"	"1"	"0"	"1"	"650"	"43"	"6"	"1"	"13"	"78"	"49"	"0"	"221"	"0"	"0"	"3"	"971"	"0"	"0"	"45"	"306"	"7"	"10"	"11"	"18"	"6"	"13"	"34"	"26"	"29"	"5"	"0"	"8"	"1"	"8"	"27"	"1"	"86"	"109"	"17"	"18"	"1"	"78"	"17"	"20"	"3"	"1"	"7"	"10"	"75"	"4"	"831"	"34"	"12"	"22"	"76"	"152"	"1866"	"2"	"166"	"37"	"180"	"4950"	"465"	"2"	"8"	"1081"	"1087"	"1043"	"895"	"19"	"139"	"671"	"4"	"44"	"0"	"2"	"0"	"0"	"0"	"2"	"1"	"2"	"2"	"0"	"0"	"0"	"17"	"0"	"0"	"0"	"8"	"8"	"0"	"0"	"951"	"1"	"0"	"0"	"0"	"14"	"348"	"2"	"0"	"0"	"3"	"0"	"1"	"0"	"0"	"0"	"0"	"0"	"0"	"0"	"0"	"2"	"0"	"8"	"0"	"147"	"0"	"7"	"0"	"1"	"0"	"0"	"120"	"0"	"57"	"245"	"0"	"0"	"1"	"1"	"0"	"435"	"0"	"0"	"0"	"1"	"0"	"0"	"0"	"0"	"0"	"0"	"7"	"0"	"0"	"0"	"0"	"0"	"0"	"0"	"0"	"0"	"0"	"4"	"0"	"0"	"0"	"0"	"0"	"1"	"0"	"0"	"0"	"0"	"0"	"0"	"3"	"4"	"0"	"0"	"0"	"0"	"0"	"0"	"0"	"0"	"0"	"2"	"0"	"0"	"0"	"0"	"0"	"0"	"1"	"0"	"0"	"0"	"0"	"0"	"700"	"168"	"999"	"0"	"1220"	"124"	"1503"	"73"	"5"	"544"	"519"	"6"	"546"	"1731"	"996"	"1402"	"1038"	"278"	"934"	"431"	"12"	"19"	"4"	"387"	"137"	"959"	"129"	"640"	"56"	"691"	"588"	"153"	"191"	"72"	"29"	"67"	"98"	"830"	"4319"	"0"	"0"	"1"	"1994"	"2"	"0"	"1"	"23"	"245"	"2"	"1"	"0"	"456"	"887"	"423"	"252"	"0"	"14"	"0"	"7"	"4"	"2"	"0"	"1"	"7"	"13"	"6"	"1"	"3"	"7"	"28"	"2"	"123"	"80"	"876"	"52"	"343"	"55"	"2"	"348"	"13"	"1836"	"2993"	"652"	"134"	"1"	"983"	"458"	"251"	"32"	"1186"	"1157"	"117"	"2110"	"539"	"117"	"319"	"36"	"139"	"24"	"796"	"11"	"427"	"98"	"818"	"201"	"481"	"36"	"3279"	"1334"	"3"	"365"	"58"	"445"	"3"	"7"	"0"	"0"	"5375"	"39"	"248"	"4745"	"7"	"10"	"2878"	"149"	"769"	"204"	"2726"	"5"	"653"	"406"	"74"	"1"	"864"	"0"	"540"	"1122"	"4538"	"2007"	"153"	"101"	"73"	"2293"	"633"	"1005"	"281"	"1019"	"631"	"643"	"0"	"95"	"263"	"0"	"0"	"1621"	"0"	"0"	"1"	"0"	"366"	"1"	"3"	"0"	"1"	"0"	"150"	"631"	"5"	"2"	"2"	"1113"	"3"	"5"	"0"	"0"	"5842"	"1352"	"1"	"108"	"58"	"1138"	"32"	"497"	"0"	"851"	"16"	"19"	"6"	"5"	"0"	"46"	"161"	"31"	"155"	"29"	"824"	"1299"	"11"	"747"	"15"	"4"	"1"	"0"	"15"	"1"	"291"	"0"	"80"	"8"	"341"	"5"	"1500"	"669"	"107"	"30"	"1743"	"60"	"2531"	"214"	"2"	"4"	"1"	"0"	"0"	"0"	"0"	"0"	"0"	"0"	"0"	"0"	"0"	"1"	"0"	"0"	"157"	"12"	"32"	"2333"	"7"	"1295"	"1"	"11"	"37"	"385"	"14"	"3"	"81"	"0"	"457"	"703"	"2"	"0"	"4"	"2"	"475"	"4"	"26"	"224"	"5"	"3"	"15"	"768"	"43"	"2"	"92"	"536"	"187"	"563"	"294"	"10"	"65"	"52"	"4370"	"3"	"1069"	"3"	"0"	"2"	"1"	"0"	"89"	"38"	"3"	"0"	"62"	"0"	"1"	"11"	"265"	"25"	"106"	"0"	"1"	"1341"	"744"	"168"	"1"	"3"	"4"	"18"	"2"	"221"	"2587"	"96"	"615"	"1937"	"4031"	"666"	"5"	"13"	"0"	"27"	"6"	"67"	"10"	"772"	"0"	"23"	"75"	"0"	"0"	"0"	"0"	"0"	"0"	"0"	"0"	"0"	"0"	"0"	"0"	"0"	"0"	"0"	"0"	"0"	"0"	"0"	"0"	"0"	"0"	"1232"	"38"	"6"	"103"	"1"	"6"	"0"	"268"	"0"	"240"	"7"	"298"	"3793"	"671"	"1"	"0"	"0"	"1"	"0"	"0"	"0"	"0"	"0"	"0"	"0"	"0"	"0"	"0"	"0"	"0"	"0"	"1"	"0"	"8"	"0"	"0"	"2"	"0"	"0"	"2"	"4"	"12"	"1161"	"948"	"66"	"973"	"252"	"0"	"0"	"1"	"25"	"64"	"0"	"537"	"1"	"0"	"1083"	"7"	"56"	"24"	"0"	"118"	"0"	"1085"	"5"	"4"	"1032"	"0"	"0"	"0"	"745"	"5"	"38"	"0"	"0"	"3"	"499"	"2219"	"27"	"136"	"2"	"11"	"0"	"24"	"0"	"0"	"1"	"256"	"4"	"77"	"789"	"2319"	"487"	"239"	"11"	"0"	"0"	"0"	"0"	"43"	"14"	"317"	"26"	"18"	"478"	"78"	"0"	"0"	"0"	"2"	"1"	"199"	"115"	"379"	"356"	"267"	"172"	"48"	"1276"	"783"	"576"	"126"	"41"	"53"	"67"	"1"	"0"	"0"	"5"	"0"	"19"	"380"	"0"	"0"	"88"	"6811"	"1514"	"15"	"4640"	"1549"	"371"	"924"	"15"	"218"	"539"	"74"	"157"	"435"	"48"	"70"	"75"	"153"	"77"	"0"	"0"	"0"	"0"	"0"	"0"	"1"	"32"	"7"	"2732"	"185"	"1130"	"1518"	"47"	"533"	"42"	"114"	"345"	"958"	"0"	"1314"	"645"	"994"	"63"	"300"	"0"	"0"	"0"	"1727"	"2"	"326"	"418"	"484"	"645"	"707"	"1203"	"3"	"0"	"0"	"462"	"0"	"0"	"1427"	"136"	"22"	"9"	"149"	"35"	"0"	"2"	"0"	"0"	"5"	"0"	"0"	"304"	"272"	"93"	"94"	"3"	"2"	"4"	"3"	"562"	"121"	"36"	"187"	"551"	"511"	"1522"	"419"	"756"	"662"	"2"	"133"	"400"	"328"	"15"	"93"	"0"	"717"	"5"	"956"	"405"	"619"	"0"	"1806"	"985"	"980"	"30"	"358"	"602"	"4"	"0"	"0"	"0"	"0"	"0"	"0"	"8"	"7"	"0"	"0"	"0"	"23"	"102"	"233"	"1755"	"1"	"583"	"134"	"1018"	"0"	"1176"	"1189"	"0"	"0"	"2"	"756"	"3"	"0"	"233"	"90"	"971"	"1300"	"472"	"4"	"0"	"0"	"0"	"0"	"409"	"1132"	"393"	"580"	"308"	"2"	"0"	"1"	"1"	"1"	"0"	"0"	"10"	"14"	"1"	"0"	"0"	"713"	"2"	"2"	"409"	"2"	"662"	"0"	"185"	"51"	"239"	"246"	"623"	"715"	"556"	"536"	"42"	"603"	"524"	"8"	"143"	"41"	"449"	"161"	"0"	"0"	"0"	"1718"	"0"	"1142"	"1206"	"524"	"1"	"0"	"0"	"0"	"0"	"0"	"12"	"6793"	"4289"	"5421"	"4516"	"6446"	"3201"	"749"	"142"	"9"	"2"	"0"	"224"	"90"	"4799"	"4537"	"0"	"88"	"0"	"4"	"0"	"7"	"0"	"0"	"0"	"0"	"0"	"0"	"520"	"758"	"10"	"20"	"935"	"29"	"272"	"161"	"2"	"0"	"0"	"505"	"0"	"0"	"0"	"76"	"0"	"0"	"0"	"1"	"3797"	"33"	"376"	"1"	"982"	"867"	"125"	"367"	"273"	"297"	"237"	"1898"	"289"	"1421"	"1"	"106"	"10"	"498"	"1"	"13"	"0"	"0"	"0"	"244"	"1835"	"0"	"0"	"0"	"0"	"1652"	"1099"	"0"	"0"	"0"	"0"	"0"	"2"	"1721"	"0"	"0"	"17"	"0"	"308"	"0"	"746"	"0"	"0"	"0"	"509"	"0"	"0"	"878"	"8"	"398"	"299"	"81"	"5081"	"0"	"0"	"0"	"56"	"0"	"17"	"839"	"0"	"308"	"1554"	"298"	"0"	"3"	"3673"	"1648"	"45"	"13"	"67"	"225"	"601"	"919"	"518"	"2802"	"644"	"143"	"43"	"0"	"0"	"0"	"0"	"181"	"0"	"0"	"0"	"19"	"0"	"0"	"1"	"6"	"4"	"0"	"1"	"75"	"1"	"2"	"0"	"0"	"11"	"1"	"0"	"2"	"0"	"0"	"0"	"0"	"8"	"2"	"1"	"0"	"0"	"18"	"0"	"30"	"946"	"1"	"0"	"4"	"0"	"0"	"1"	"654"	"0"	"0"	"1"	"2"	"29"	"3438"	"8"	"11"	"1398"	"462"	"299"	"676"	"7"	"888"	"815"	"810"	"729"	"10"	"0"	"0"	"0"	"0"	"0"	"11"	"0"	"0"	"0"	"530"	"0"	"184"	"650"	"406"	"0"	"0"	"2"	"25"	"0"	"0"	"0"	"2"	"0"	"0"	"0"	"0"	"0"	"0"	"0"	"0"	"9"	"211"	"1969"	"107"	"125"	"10"	"0"	"0"	"0"	"5"	"0"	"63"	"99"	"0"	"0"	"1"	"270"	"47"	"0"	"1110"	"350"	"0"	"0"	"1261"	"0"	"551"	"790"	"2626"	"26"	"1693"	"0"	"0"	"0"	"0"	"0"	"0"	"0"	"1"	"32"	"4"	"11"	"19"	"0"	"1"	"0"	"0"	"0"	"0"	"0"	"1681"	"211"	"65"	"8"	"0"	"0"	"0"	"0"	"0"	"2"	"6"	"0"	"5"	"8"	"0"	"0"	"0"	"1239"	"4"	"0"	"2761"	"1"	"0"	"0"	"0"	"59"	"0"	"0"	"3"	"5"	"236"	"1"	"0"	"0"	"0"	"467"	"1"	"0"	"0"	"0"	"0"	"2110"	"0"	"373"	"488"	"24"	"0"	"5"	"6"	"45"	"1"	"17"	"588"	"1491"	"1"	"0"	"0"	"0"	"0"	"0"	"7"	"1"	"0"	"0"	"0"	"602"	"357"	"533"	"8"	"8"	"0"	"0"	"29"	"1006"	"81"	"888"	"1668"	"2024"	"7738"	"1897"	"815"	"1957"	"612"	"3"	"3953"	"1862"	"0"	"2"	"0"	"0"	"6"	"0"	"138"	"0"	"3"	"0"	"0"	"0"	"0"	"0"	"0"	"1"	"0"	"0"	"0"	"2"	"1"	"0"	"9"	"0"	"0"	"1"	"0"	"0"	"0"	"2"	"0"	"0"	"0"	"0"	"2"	"0"	"2"	"207"	"5"	"18"	"56"	"352"	"2151"	"0"	"0"	"0"	"0"	"0"	"1"	"1"	"3"	"89"	"0"	"0"	"0"	"12"	"4"	"0"	"0"	"0"	"0"	"0"	"1"	"0"	"45"	"0"	"0"	"0"	"0"	"7"	"2"	"14"	"0"	"0"	"0"	"227"	"0"	"0"	"1"	"0"	"1"	"641"	"264"	"1032"	"0"	"0"	"16"	"0"	"0"	"0"	"0"	"1"	"0"	"0"	"0"	"0"	"0"	"0"	"2079"	"143"	"3"	"0"	"0"	"1"	"1"	"0"	"1"	"1"	"21"	"0"	"0"	"0"	"0"	"0"	"12"	"0"	"0"	"0"	"1"	"0"	"0"	"0"	"0"	"1"	"596"	"4915"	"38"	"25"	"0"	"0"	"1"	"0"	"1"	"32"	"1"	"52"	"9"	"0"	"0"	"0"	"1"	"0"	"3"	"0"	"0"	"0"	"26"	"129"	"4"	"23"	"0"	"710"	"0"	"1"	"20"	"106"	"0"	"28"	"0"	"0"	"0"	"0"	"0"	"0"	"0"	"2"	"0"	"0"	"0"	"0"	"2530"	"1140"	"2054"	"2"	"660"	"68"	"1093"	"1"	"0"	"14"	"1"	"5"	"1450"	"1"	"15"	"29"	"273"	"245"	"2246"	"789"	"871"	"172"	"127"	"0"	"1"	"0"	"0"	"1"	"0"	"0"	"20"	"66"	"2924"	"290"	"0"	"9"	"9"	"471"	"253"	"6"	"39"	"126"	"0"	"0"	"0"	"2"	"1"	"0"	"37"	"48"	"143"	"214"	"0"	"340"	"1684"	"0"	"0"	"50"	"0"	"29"	"0"	"0"	"0"	"0"	"0"	"0"	"0"	"0"	"5"	"0"	"0"	"0"	"0"	"0"	"7"	"0"	"0"	"0"	"0"	"0"	"0"	"0"	"1453"	"470"	"3247"	"30"	"10"	"390"	"0"	"0"	"0"	"0"	"0"	"0"	"0"	"0"	"0"	"0"	"0"	"549"	"635"	"0"	"776"	"0"	"93"	"9"	"0"	"147"	"838"	"507"	"0"	"9"	"190"	"646"	"191"	"7"	"0"	"1067"	"81"	"329"	"302"	"234"	"71"	"62"	"22"	"184"	"0"	"4"	"3111"	"158"	"19"	"275"	"0"	"37"	"507"	"0"	"0"	"0"	"1"	"0"	"0"	"0"	"2"	"7217"	"0"	"0"	"0"	"0"	"0"	"0"	"0"	"2"	"3988"	"2"	"0"	"30"	"213"	"213"	"46"	"593"	"170"	"55"	"280"	"14737"	"99"	"0"	"0"	"27"	"28"	"2"	"7"	"2"	"0"	"2349"	"15"	"175"	"148"	"77"	"0"	"296"	"98"	"121"	"776"	"0"	"50"	"0"	"0"	"0"	"2"	"1"	"0"	"1"	"0"	"2"	"0"	"0"	"0"	"0"	"0"	"186"	"949"	"0"	"120"	"76"	"394"	"0"	"74"	"0"	"236"	"8531"	"65"	"1350"	"4"	"0"	"2"	"0"	"0"	"0"	"1"	"5"	"395"	"1"	"733"	"55"	"6"	"509"	"12"	"0"	"0"	"0"	"0"	"0"	"10"	"90"	"226"	"278"	"4"	"661"	"666"	"317"	"57"	"1"	"0"	"0"	"0"	"1"	"0"	"19"	"6"	"0"	"0"	"0"	"0"	"0"	"1"	"2"	"160"	"685"	"368"	"1"	"164"	"17"	"1310"	"0"	"2550"	"8"	"57"	"103"	"1230"	"971"	"0"	"0"	"0"	"122"	"940"	"2"	"176"	"421"	"793"	"78"	"180"	"0"	"5"	"181"	"694"	"596"	"1"	"1"	"268"	"118"	"3"	"0"	"163"	"9"	"734"	"36"	"197"	"600"	"44"	"87"	"9"	"750"	"43"	"242"	"1"	"238"	"4"	"394"	"111"	"429"	"233"	"91"	"2"	"7"	"1"	"48"	"316"	"121"	"909"	"783"	"35"	"1"	"4000"	"289"	"471"	"1396"	"6"	"30"	"1782"	"133"	"600"	"7"	"120"	"149"	"0"	"289"	"559"	"100"	"0"	"72"	"88"	"7"	"276"	"12"	"266"	"122"	"273"	"0"	"230"	"1014"	"587"	"3"	"350"	"715"	"331"	"174"	"313"	"0"	"5"	"233"	"1122"	"0"	"0"	"3"	"902"	"2"	"68"	"43"	"408"	"23"	"20"	"108"	"747"	"12"	"0"	"3"	"365"	"140"	"300"	"4"	"1"	"0"	"5"	"139"	"574"	"578"	"2"	"1180"	"0"	"1"	"0"	"0"	"1"	"2"	"1"	"381"	"111"	"0"	"32"	"675"	"357"	"278"	"55"	"3"	"345"	"0"	"166"	"171"	"0"	"1"	"72"	"221"	"263"	"40"	"285"	"0"	"0"	"32"	"5"	"7"	"160"	"917"	"1"	"469"	"1188"	"0"	"1533"	"0"	"0"	"0"	"0"	"3"	"0"	"0"	"9"	"13"	"629"	"0"	"0"	"264"	"67"	"156"	"0"	"15"	"0"	"798"	"74"	"7"	"159"	"70"	"61"	"117"	"100"	"10"	"6"	"783"	"193"	"20"	"107"	"0"	"38"	"4"	"18"	"194"	"268"	"0"	"131"	"211"	"102"	"0"	"866"	"379"	"102"	"3"	"25"	"0"	"0"	"0"	"5"	"2"	"1"	"5"	"161"	"26"	"4"	"24"	"1"	"0"	"0"	"1778"	"24"	"77"	"0"	"415"	"320"	"193"	"56"	"779"	"0"	"428"	"11"	"122"	"144"	"31"	"46"	"3"	"1762"	"0"	"3562"	"925"	"5197"	"18"	"182"	"505"	"149"	"2205"	"17"	"0"	"0"	"0"	"2"	"345"	"23"	"958"	"0"	"921"	"214"	"226"	"90"	"284"	"18"	"6"	"7"	"80"	"1637"	"1"	"0"	"81"	"54"	"3"	"201"	"520"	"40"	"0"	"0"	"619"	"4"	"1"	"259"	"4"	"2564"	"2"	"0"	"1215"	"7"	"122"	"81"	"654"	"0"	"0"	"136"	"34"	"88"	"30"	"0"	"8"	"45"	"401"	"39"	"314"	"1"	"298"	"17"	"11"	"0"	"0"	"5"	"0"	"17"	"3"	"70"	"0"	"10"	"0"	"65"	"9"	"860"	"3"	"1"	"2"	"235"	"0"	"32"	"1130"	"110"	"613"	"6382"	"142"	"254"	"0"	"0"	"0"	"1"	"0"	"0"	"0"	"1"	"0"	"0"	"0"	"0"	"4"	"45"	"24"	"5"	"0"	"0"	"0"	"2"	"1"	"0"	"0"	"0"	"0"	"0"	"0"	"0"	"50"	"0"	"1"	"0"	"3"	"6"	"3"	"0"	"0"	"0"	"0"	"9"	"2"	"6"	"0"	"9"	"0"	"2"	"0"	"0"	"1"	"0"	"0"	"0"	"1"	"0"	"0"	"0"	"1"	"0"	"0"	"2"	"2"	"2057"	"7"	"0"	"0"	"0"	"0"	"0"	"0"	"0"	"0"	"0"	"4"	"0"	"0"	"29"	"0"	"132"	"0"	"0"	"0"	"3"	"0"	"0"	"0"	"0"	"1"	"0"	"0"	"1"	"464"	"5438"	"0"	"0"	"4"	"2860"	"916"	"554"	"408"	"412"	"526"	"337"	"62"	"50"	"1"	"0"	"0"	"0"	"0"	"0"	"14"	"1"	"0"	"0"	"4"	"0"	"0"	"1"	"0"	"0"	"0"	"2"	"1"	"0"	"0"	"0"	"0"	"0"	"0"	"0"	"1"	"0"	"0"	"47"	"35"	"0"	"3"	"5"	"0"	"2"	"236"	"313"	"107"	"769"	"0"	"0"	"0"	"27"	"1032"	"1"	"0"	"0"	"0"	"104"	"2"	"50"	"9"	"0"	"198"	"1"	"0"	"22"	"6"	"0"	"0"	"3"	"1"	"79"	"0"	"0"	"0"	"53"	"1182"	"0"	"417"	"0"	"0"	"52"	"282"	"0"	"4"	"9"	"135"	"706"	"0"	"0"	"0"	"0"	"0"	"0"	"0"	"19"	"0"	"1"	"0"	"0"	"0"	"133"	"843"	"249"	"79"	"0"	"0"	"1"	"0"	"1"	"0"	"0"	"52"	"0"	"462"	"396"	"1406"	"107"	"1057"	"17"	"6"	"489"	"0"	"0"	"23"	"318"	"26"	"550"	"1102"	"220"	"0"	"0"	"1"	"2938"	"1"	"0"	"1864"	"15"	"253"	"5"	"664"	"0"	"10"	"275"	"2"	"2"	"86"	"716"	"1"	"229"	"0"	"0"	"0"	"1"	"5"	"62"	"68"	"528"	"0"	"1"	"0"	"0"	"0"	"0"	"1"	"0"	"0"	"0"	"2"	"1168"	"0"	"11"	"16"	"109"	"549"	"8"	"23"	"236"	"183"	"16"	"3"	"677"	"97"	"567"	"0"	"0"	"0"	"0"	"1"	"0"	"0"	"0"	"0"	"0"	"1"	"0"	"0"	"0"	"0"	"2"	"0"	"0"	"2"	"5"	"0"	"0"	"1629"	"0"	"0"	"0"	"0"	"0"	"0"	"0"	"0"	"0"	"0"	"0"	"0"	"0"	"0"	"0"	"1"	"0"	"0"	"0"	"0"	"0"	"1"	"0"	"0"	"0"	"165"	"43"	"76"	"299"	"1"	"0"	"0"	"0"	"0"	"0"	"5"	"2"	"0"	"0"	"0"	"0"	"4"	"0"	"0"	"0"	"0"	"0"	"0"	"11"	"0"	"0"	"14"	"7"	"0"	"0"	"2"	"0"	"1"	"730"	"0"	"3"	"0"	"0"	"0"	"0"	"1"	"0"	"0"	"0"	"0"	"0"	"0"	"1"	"1"	"0"	"1"	"0"	"0"	"0"	"0"	"0"	"0"	"0"	"900"	"319"	"707"	"1623"	"5256"	"130"	"2612"	"1"	"1"	"20"	"25"	"20"	"0"	"2"	"0"	"0"	"2"	"1"	"0"	"0"	"1"	"0"	"0"	"0"	"0"	"0"	"3"	"0"	"53"	"57"	"0"	"0"	"0"	"0"	"0"	"0"	"0"	"0"	"0"	"0"	"3"	"18"	"659"	"848"	"79"	"0"	"0"	"0"	"0"	"0"	"0"	"0"	"1"	"0"	"0"	"0"	"279"	"47"	"1"	"0"	"0"	"5"	"0"	"0"	"34"	"468"	"0"	"2"	"2"	"78"	"2"	"2"	"30"	"0"	"12"	"0"	"220"	"1728"	"489"	"1242"	"0"	"1"	"5"	"0"	"0"	"11"	"4"	"41"	"0"	"0"	"595"	"0"	"0"	"0"	"507"	"0"	"0"	"0"	"0"	"0"	"0"	"0"	"1"	"0"	"1"	"0"	"1"	"0"	"2"	"0"	"0"	"67"	"28"	"0"	"220"	"2"	"101"	"72"	"27"	"3"	"31"	"918"	"0"	"2"	"0"	"2"	"4"	"0"	"0"	"6"	"0"	"39"	"474"	"1"	"0"	"0"	"1"	"41"	"1"	"0"	"0"	"0"	"0"	"4"	"0"	"0"	"0"	"0"	"0"	"1"	"1"	"2"	"0"	"0"	"3"	"0"	"0"	"0"	"2"	"0"	"0"	"881"	"1314"	"1"	"1"	"0"	"1"	"0"	"0"	"0"	"0"	"0"	"0"	"4"	"0"	"0"	"0"	"0"	"0"	"0"	"0"	"2"	"0"	"0"	"0"	"1"	"0"	"0"	"0"	"0"	"0"	"0"	"1"	"0"	"303"	"728"	"0"	"0"	"0"	"0"	"0"	"1"	"0"	"0"	"0"	"0"	"12"	"37"	"0"	"0"	"0"	"0"	"0"	"1788"	"0"	"0"	"0"	"23"	"0"	"0"	"0"	"0"	"0"	"0"	"1"	"0"	"0"	"267"	"0"	"19"	"0"	"0"	"1"	"750"	"0"	"0"	"690"	"489"	"181"	"197"	"0"	"0"	"11"	"0"	"0"	"11"	"0"	"0"	"25"	"0"	"0"	"2"	"0"	"0"	"0"	"1"	"0"	"0"	"4"	"1044"	"0"	"0"	"14"	"1"	"0"	"0"	"20"	"0"	"0"	"150"	"0"	"1"	"74"	"0"	"2"	"0"	"16"	"0"	"0"	"0"	"0"	"0"	"0"	"0"	"0"	"0"	"1"	"0"	"0"	"1"	"0"	"0"	"0"	"0"	"0"	"0"	"3"	"0"	"0"	"0"	"1"	"144"	"1"	"0"	"0"	"0"	"0"	"0"	"0"	"1"	"0"	"0"	"0"	"266"	"224"	"0"	"9"	"0"	"0"	"0"	"221"	"0"	"0"	"743"	"0"	"0"	"0"	"0"	"0"	"0"	"0"	"0"	"5"	"2"	"0"	"1"	"0"	"0"	"0"	"0"	"0"	"0"	"0"	"1"	"0"	"0"	"0"	"0"	"0"	"0"	"0"	"0"	"349"	"0"	"113"	"71"	"35"	"11"	"63"	"38"	"3"	"0"	"201"	"108"	"732"	"594"	"178"	"598"	"0"	"0"	"0"	"0"	"0"	"0"	"0"	"5"	"0"	"1"	"0"	"0"	"4"	"0"	"0"	"0"	"55"	"5"	"10"	"0"	"1"	"3"	"4"	"2"	"0"	"0"	"1"	"99"	"79"	"0"	"43"	"9956"	"329"	"1"	"0"	"0"	"1"	"0"	"0"	"0"	"0"	"1"	"0"	"1"	"3"	"0"	"1"	"0"	"0"	"9"	"0"	"2"	"0"	"0"	"3"	"1"	"0"	"0"	"0"	"0"	"0"	"0"	"0"	"0"	"41"	"118"	"1"	"0"	"0"	"0"	"0"	"0"	"0"	"0"	"0"	"0"	"0"	"0"	"0"	"0"	"0"	"0"	"1"	"1"	"0"	"0"	"0"	"55"	"0"	"10"	"0"	"0"	"10"	"0"	"0"	"0"	"0"	"0"	"0"	"0"	"0"	"0"	"1"	"1102"	"0"	"0"	"0"	"0"	"1"	"0"	"0"	"2"	"0"	"0"	"0"	"0"	"9"	"0"	"201"	"1"	"0"	"0"	"0"	"220"	"0"	"1"	"0"	"0"	"0"	"14"	"0"	"0"	"0"	"375"	"4154"	"0"	"4"	"0"	"0"	"0"	"0"	"2"	"14"	"2"	"0"	"0"	"0"	"0"	"1"	"0"	"1"	"0"	"0"	"0"	"0"	"1"	"0"	"0"	"0"	"0"	"0"	"391"	"2394"	"0"	"42"	"0"	"0"	"0"	"0"	"0"	"0"	"0"	"0"	"0"	"0"	"0"	"41"	"0"	"0"	"0"	"0"	"18"	"0"	"15"	"350"	"446"	"0"	"0"	"0"	"0"	"1"	"0"	"0"	"0"	"154"	"1"	"2"	"825"	"0"	"0"	"0"	"3"	"2"	"0"	"0"	"0"	"0"	"0"	"0"	"0"	"0"	"0"	"0"	"0"	"0"	"0"	"0"	"1"	"0"	"0"	"0"	"1"	"0"	"0"	"0"	"0"	"0"	"0"	"1"	"1"	"6"	"1"	"0"	"0"	"6"	"0"	"0"	"0"	"1"	"0"	"0"	"0"	"0"	"0"	"0"	"0"	"0"	"0"	"0"	"3"	"9"	"0"	"0"	"0"	"0"	"0"	"0"	"0"	"0"	"0"	"0"	"0"	"0"	"0"	"1"	"0"	"0"	"0"	"0"	"0"	"2"	"0"	"0"	"0"	"0"	"1"	"0"	"0"	"0"	"0"	"0"	"1"	"5"	"0"	"0"	"0"	"0"	"0"	"0"	"0"	"1"	"63"	"0"	"1"	"0"	"0"	"0"	"0"	"0"	"0"	"0"	"0"	"1"	"0"	"1"	"0"	"0"	"0"	"0"	"0"	"0"	"0"	"0"	"0"	"0"	"0"	"1"	"1"	"0"	"0"	"0"	"0"	"1"	"0"	"1"	"0"	"2"	"0"	"0"	"0"	"0"	"0"	"328"	"1307"	"504"	"0"	"0"	"0"	"0"	"0"	"0"	"0"	"5"	"1"	"0"	"1"	"0"	"0"	"0"	"0"	"0"	"0"	"0"	"0"	"0"	"0"	"0"	"0"	"1"	"0"	"6"	"0"	"0"	"2"	"0"	"0"	"0"	"0"	"0"	"0"	"0"	"0"	"0"	"2"	"1"	"0"	"0"	"0"	"0"	"0"	"2"	"0"	"0"	"0"	"1"	"0"	"0"	"0"	"0"	"0"	"0"	"0"	"0"	"0"	"0"	"0"	"0"	"0"	"0"	"0"	"1"	"1"	"0"	"0"	"1"	"7"	"1"	"0"	"1"	"0"	"0"	"1"	"0"	"0"	"0"	"0"	"0"	"0"	"0"	"0"	"2"	"0"	"0"	"0"	"2"	"0"	"0"	"0"	"0"	"0"	"0"	"0"	"0"	"0"	"0"	"0"	"0"	"0"	"0"	"0"	"0"	"0"	"0"	"0"	"0"	"0"	"0"	"2"	"1"	"2"	"2"	"0"	"0"	"0"	"0"	"0"	"0"	"0"	"0"	"0"	"0"	"0"	"1"	"0"	"0"	"3"	"0"	"0"	"0"	"0"	"0"	"0"	"0"	"2"	"0"	"1"	"0"	"0"	"1109"	"1"	"3"	"0"	"0"	"0"	"0"	"0"	"0"	"1"	"0"	"0"	"0"	"0"	"0"	"0"	"0"	"0"	"0"	"0"	"1"	"0"	"19"	"0"	"0"	"4"	"0"	"0"	"0"	"0"	"8"	"485"	"0"	"4"	"0"	"1"	"1"	"0"	"1"	"0"	"0"	"0"	"0"	"9"	"511"	"529"	"0"	"0"	"0"	"0"	"0"	"0"	"1303"	"0"	"1664"	"0"	"0"	"0"	"0"	"79"	"0"	"0"	"0"	"0"	"1"	"1016"	"1"	"1"	"0"	"0"	"0"	"0"	"0"	"0"	"0"	"0"	"0"	"0"	"0"	"0"	"0"	"0"	"0"	"0"	"0"	"0"	"0"	"0"	"0"	"0"	"0"	"0"	"4"	"0"	"0"	"1"	"0"	"0"	"1"	"1215"	"1492"	"0"	"0"	"0"	"0"	"0"	"0"	"0"	"0"	"0"	"0"	"617"	"510"	"0"	"1"	"0"	"0"	"4"	"28"	"1"	"8"	"0"	"5"	"1738"	"0"	"789"	"7"	"1"	"2"	"179"	"8"	"0"	"2"	"0"	"0"	"0"	"0"	"0"	"0"	"0"	"0"	"0"	"0"	"0"	"0"	"0"	"0"	"0"	"0"	"0"	"0"	"0"	"0"	"0"	"0"	"0"	"1"	"0"	"0"	"0"	"4"	"0"	"0"	"0"	"0"	"0"	"0"	"0"	"0"	"227"	"4"	"0"	"1"	"0"	"0"	"0"	"1"	"1"	"0"	"0"	"0"	"0"	"0"	"12"	"0"	"0"	"0"	"4"	"1"	"0"	"7"	"1"	"0"	"1"	"0"	"0"	"0"	"0"	"18"	"0"	"0"	"0"	"0"	"0"	"0"	"0"	"0"	"0"	"0"	"0"	"0"	"0"	"2"	"0"	"0"	"0"	"0"	"0"	"0"	"0"	"0"	"0"	"0"	"0"	"0"	"0"	"0"	"1"	"0"	"0"	"1"	"0"	"0"	"0"	"0"	"0"	"291"	"1"	"0"	"0"	"0"	"0"	"1"	"7"	"543"	"454"	"0"	"0"	"0"	"0"	"0"	"4"	"3"	"0"	"3"	"0"	"0"	"1"	"5"	"0"	"3"	"0"	"4"	"0"	"0"	"1"	"1"	"0"	"1"	"10"	"246"	"0"	"0"	"2"	"1"	"17"	"0"	"4"	"0"	"0"	"0"	"0"	"0"	"0"	"0"	"0"	"0"	"264"	"0"	"14"	"93"	"0"	"0"	"0"	"0"	"0"	"0"	"0"	"3"	"0"	"0"	"0"	"0"	"0"	"0"	"10"	"0"	"0"	"0"	"0"	"0"	"0"	"30"	"0"	"1"	"5"	"360"	"3442"	"2324"	"0"	"0"	"12"	"0"	"0"	"33"	"94"	"0"	"703"	"180"	"1"	"4"	"0"	"0"	"0"	"1"	"0"	"325"	"0"	"1"	"140"	"37"	"524"	"20"	"0"	"424"	"0"	"982"	"1"	"0"	"300"	"275"	"0"	"257"	"1649"	"0"	"0"	"0"	"1"	"242"	"7933"	"0"	"0"	"3"	"0"	"56"	"1401"	"806"	"0"	"0"	"0"	"71"	"1280"	"521"	"335"	"0"	"0"	"0"	"0"	"0"	"1"	"0"	"0"	"0"	"0"	"0"	"0"	"18"	"20811"	"0"	"0"	"1"	"0"	"8"	"5"	"1"	"0"	"0"	"2"	"2"	"1"	"7"	"0"	"0"	"0"	"0"	"0"	"0"	"1"	"3"	"1"	"0"	"0"	"0"	"0"	"0"	"0"	"0"	"0"	"0"	"5"	"1"	"0"	"0"	"0"	"0"	"0"	"402"	"96"	"111"	"231"	"217"	"197"	"414"	"167"	"408"	"0"	"1"	"0"	"1"	"1"	"2"	"13"	"1"	"1"	"1"	"0"	"0"	"0"	"2"	"1"	"0"	"0"	"1"	"0"	"0"	"2622"	"3"	"0"	"23"	"1"	"0"	"0"	"0"	"0"	"0"	"3"	"3"	"0"	"226"	"2141"	"93"	"370"	"1"	"15"	"45"	"62"	"0"	"0"	"0"	"0"	"0"	"0"	"0"	"0"	"0"	"0"	"0"	"4"	"0"	"1"	"0"	"0"	"0"	"4"	"7"	"0"	"0"	"0"	"8"	"0"	"0"	"229"	"0"	"66"	"0"	"0"	"0"	"0"	"21"	"0"	"0"	"0"	"0"	"0"	"0"	"1"	"0"	"1"	"0"	"0"	"0"	"0"	"0"	"0"	"2"	"0"	"0"	"0"	"0"	"0"	"0"	"0"	"0"	"0"	"0"	"0"	"46"	"0"	"0"	"0"	"1"	"0"	"0"	"0"	"0"	"0"	"0"	"0"	"0"	"0"	"0"	"0"	"0"	"0"	"1"	"0"	"0"	"0"	"0"	"0"	"0"	"0"	"0"	"2"	"0"	"0"	"0"	"0"	"0"	"0"	"0"	"0"	"0"	"0"	"0"	"0"	"0"	"0"	"0"	"2"	"0"	"0"	"918"	"0"	"0"	"0"	"0"	"0"	"0"	"0"	"0"	"0"	"1"	"0"	"0"	"0"	"0"	"0"	"2"	"0"	"0"	"0"	"0"	"4"	"0"	"1"	"0"	"0"	"0"	"0"	"0"	"0"	"0"	"1"	"0"	"0"	"0"	"0"	"1"	"0"	"0"	"0"	"0"	"0"	"0"	"0"	"0"	"0"	"0"	"0"	"0"	"0"	"0"	"0"	"2"	"1"	"0"	"0"	"0"	"1"	"0"	"0"	"0"	"0"	"0"	"0"	"0"	"0"	"1063"	"470"	"180"	"1"	"0"	"1"	"0"	"0"	"0"	"0"	"0"	"0"	"0"	"0"	"0"	"0"	"0"	"0"	"0"	"0"	"0"	"0"	"0"	"0"	"0"	"0"	"0"	"0"	"0"	"0"	"0"	"0"	"0"	"0"	"0"	"0"	"42"	"0"	"0"	"0"	"0"	"0"	"0"	"1"	"0"	"0"	"0"	"0"	"0"	"0"	"1"	"0"	"0"	"0"	"0"	"1"	"0"	"0"	"0"	"1"	"10"	"0"	"0"	"0"	"0"	"0"	"0"	"0"	"0"	"0"	"1"	"0"	"0"	"90"	"381"	"0"	"0"	"0"	"0"	"0"	"0"	"0"	"2"	"0"	"0"	"0"	"1"	"0"	"0"	"1"	"0"	"0"	"0"	"0"	"4"	"0"	"0"	"0"	"0"	"0"	"0"	"3"	"2"	"0"	"0"	"463"	"0"	"0"	"0"	"4"	"1"	"0"	"3"	"1"	"0"	"0"	"0"	"0"	"0"	"0"	"1"	"0"	"0"	"0"	"0"	"0"	"1"	"0"	"2"	"4"	"0"	"0"	"0"	"0"	"0"	"7"	"0"	"3"	"0"	"0"	"0"	"0"	"0"	"0"	"0"	"2"	"0"	"0"	"1"	"1"	"1"	"0"	"0"	"0"	"0"	"0"	"0"	"1"	"1"	"0"	"1"	"0"	"0"	"0"	"0"	"3"	"0"	"0"	"0"	"0"	"0"	"0"	"0"	"0"	"0"	"0"	"0"	"0"	"2"	"0"	"4"	"0"	"0"	"0"	"0"	"4"	"0"	"0"	"0"	"0"	"0"	"2"	"0"	"0"	"1"	"1"	"1"	"0"	"0"	"1"	"0"	"0"	"0"	"0"	"1"	"0"	"0"	"0"	"0"	"2"	"1"	"0"	"0"	"21"	"0"	"0"	"1"	"0"	"0"	"0"	"0"	"0"	"0"	"0"	"0"	"1"	"0"	"0"	"6"	"3"	"3"	"0"	"8"	"0"	"0"	"0"	"0"	"0"	"0"	"0"	"0"	"0"	"0"	"11"	"0"	"0"	"0"	"0"	"0"	"0"	"0"	"0"	"0"	"0"	"0"	"0"	"0"	"0"	"0"	"1"	"0"	"0"	"0"	"0"	"0"	"1"	"0"	"0"	"0"	"1"	"0"	"0"	"0"	"0"	"0"	"0"	"0"	"0"	"1"	"0"	"9"	"0"	"0"	"0"	"1"	"0"	"0"	"0"	"0"	"0"	"0"	"0"	"1"	"0"	"1"	"0"	"0"	"0"	"0"	"0"	"0"	"364"	"19"	"1"	"0"	"2"	"0"	"0"	"0"	"0"	"0"	"0"	"0"	"0"	"0"	"0"	"0"	"0"	"0"	"0"	"0"	"0"	"0"	"0"	"0"	"0"	"0"	"0"	"2"	"0"	"0"	"0"	"0"	"0"	"0"	"0"	"0"	"0"	"0"	"0"	"0"	"0"	"0"	"0"	"0"	"1"	"0"	"0"	"0"	"0"	"0"	"0"	"0"	"0"	"0"	"0"	"0"	"1"	"1"	"0"	"0"	"0"	"0"	"0"	"0"	"0"	"1"	"1"	"0"	"33"	"0"	"0"	"0"	"0"	"1"	"436"	"296"	"8"	"11"	"408"	"90"	"1087"	"724"	"0"	"149"	"3"	"435"	"441"	"4"	"260"	"3210"	"1378"	"517"	"0"	"0"	"335"	"0"	"0"	"0"	"0"	"0"	"0"	"57"	"6"	"1"	"0"	"0"	"0"	"179"	"0"	"0"	"0"	"0"	"0"	"3"	"0"	"0"	"0"	"0"	"0"	"0"	"0"	"0"	"1"	"5"	"0"	"0"	"0"	"0"	"2"	"0"	"2"	"0"	"0"	"0"	"0"	"0"	"0"	"3"	"0"	"0"	"0"	"0"	"0"	"0"	"0"	"0"	"0"	"0"	"13"	"1647"	"1248"	"0"	"0"	"0"	"0"	"0"	"8"	"0"	"0"	"38"	"0"	"7"	"7"	"0"	"38"	"1"	"0"	"245"	"67"	"2"	"0"	"0"	"0"	"1"	"0"	"0"	"0"	"0"	"0"	"0"	"0"	"0"	"0"	"0"	"0"	"0"	"1"	"0"	"0"	"0"	"0"	"0"	"0"	"1"	"0"	"0"	"0"	"0"	"0"	"0"	"0"	"0"	"0"	"2"	"0"	"0"	"1"	"0"	"0"	"0"	"0"	"1"	"0"	"0"	"0"	"1"	"0"	"0"	"7"	"1"	"1"	"0"	"1"	"0"	"0"	"0"	"0"	"0"	"1"	"0"	"0"	"1"	"0"	"0"	"1"	"0"	"0"	"0"	"1"	"0"	"0"	"0"	"0"	"0"	"2"	"0"	"47"	"0"	"0"	"1"	"0"	"3"	"0"	"0"	"0"	"0"	"0"	"0"	"0"	"0"	"0"	"0"	"0"	"0"	"0"	"0"	"0"	"0"	"1"	"0"	"0"	"0"	"1"	"2"	"1"	"0"	"0"	"0"	"0"	"0"	"0"	"0"	"4"	"0"	"0"	"0"	"11"	"0"	"0"	"0"	"0"	"0"	"0"	"0"	"0"	"0"	"0"	"0"	"0"	"0"	"0"	"0"	"0"	"0"	"0"	"2"	"0"	"0"	"0"	"0"	"0"	"0"	"1"	"0"	"734"	"6"	"2"	"5"	"0"	"0"	"0"	"2"	"0"	"0"	"0"	"0"	"0"	"0"	"0"	"0"	"0"	"0"	"0"	"0"	"0"	"0"	"1"	"12"	"6877"	"21"	"3"	"1"	"0"	"1"	"3"	"0"	"0"	"0"	"0"	"0"	"0"	"0"	"0"	"0"	"2"	"0"	"0"	"0"	"0"	"0"	"0"	"0"	"1"	"0"	"0"	"0"	"2"	"1"	"0"	"0"	"0"	"2"	"0"	"0"	"0"	"0"	"0"	"0"	"4"	"0"	"0"	"0"	"0"	"0"	"0"	"0"	"1"	"0"	"0"	"1"	"0"	"0"	"0"	"0"	"0"	"0"	"883"	"568"	"262"	"3"	"3"	"503"	"8"	"1"	"0"	"0"	"0"	"0"	"0"	"4"	"0"	"0"	"0"	"0"	"0"	"1"	"1"	"1"	"0"	"2"	"0"	"0"	"0"	"0"	"0"	"0"	"1477"	"133"	"878"	"3"	"1"	"132"	"421"	"215"	"0"	"0"	"0"	"0"	"0"	"0"	"0"	"0"	"0"	"0"	"0"	"0"	"0"	"0"	"0"	"0"	"0"	"0"	"0"	"0"	"1424"	"1715"	"25"	"0"	"0"	"0"	"0"	"0"	"0"	"0"	"0"	"1"	"0"	"0"	"0"	"0"	"0"	"0"	"0"	"0"	"0"	"0"	"0"	"0"	"0"	"0"	"0"	"1"	"0"	"0"	"0"	"0"	"0"	"0"	"0"	"0"	"0"	"0"	"0"	"0"	"0"	"0"	"0"	"0"	"0"	"0"	"0"	"0"	"0"	"0"	"0"	"35"	"1"	"0"	"249"	"440"	"827"	"221"	"58"	"0"	"1"	"2"	"0"	"1"	"1"	"0"	"0"	"0"	"1"	"2"	"0"	"0"	"0"	"2"	"39"	"656"	"29"	"392"	"63"	"53"	"0"	"0"	"0"	"110"	"0"	"40"	"0"	"0"	"1059"	"724"	"1"	"1918"	"0"	"0"	"0"	"0"	"39"	"422"	"1"	"32"	"1138"	"110"	"163"	"292"	"256"	"1418"	"536"	"237"	"1117"	"374"	"2"	"1259"	"1150"	"0"	"125"	"9"	"574"	"543"	"0"	"141"	"0"	"207"	"592"	"8300"	"64"	"1194"	"2597"	"1499"	"1"	"5"	"0"	"0"	"242"	"5"	"38"	"3453"	"712"	"44"	"285"	"1"	"41"	"105"	"1072"	"493"	"1167"	"0"	"141"	"1"	"0"	"1"	"0"	"3243"	"56"	"0"	"11733"	"0"	"56143"	"146"	"6"	"1028"	"392"	"3"	"532"	"769"	"663"	"172"	"136"	"837"	"1487"	"656"	"0"	"0"	"0"	"2"	"0"	"0"	"0"	"0"	"0"	"0"	"0"	"0"	"299"	"16"	"1769"	"1016"	"1"	"35"	"379"	"5"	"1373"	"168"	"1"	"877"	"3125"	"1378"	"1896"	"183"	"0"	"0"	"0"	"2"	"146"	"4521"	"4092"	"3693"	"6410"	"93"	"3095"	"633"	"166"	"64"	"56"	"0"	"0"	"252"	"160"	"18"	"203"	"3"	"0"	"0"	"0"	"0"	"0"	"3"	"0"	"14"	"0"	"0"	"1"	"0"	"7"	"369"	"950"	"80"	"96"	"25"	"1"	"168"	"0"	"3474"	"867"	"96"	"6"	"0"	"858"	"7478"	"617"	"0"	"0"	"0"	"0"	"0"	"0"	"0"	"0"	"0"	"0"	"1"	"0"	"0"	"7356"	"665"	"1"	"297"	"4179"	"105"	"818"	"1469"	"673"	"2245"	"2521"	"34"	"272"	"1693"	"1"	"0"	"0"	"0"	"0"	"0"	"0"	"0"	"0"	"4"	"0"	"0"	"1"	"0"	"0"	"0"	"0"	"0"	"0"	"0"	"736"	"500"	"240"	"523"	"810"	"90"	"1"	"0"	"0"	"0"	"0"	"0"	"0"	"0"	"0"	"2"	"6"	"2"	"313"	"1572"	"854"	"464"	"398"	"0"	"0"	"0"	"812"	"91"	"101"	"0"	"221"	"225"	"755"	"68"	"0"	"611"	"2"	"985"	"534"	"11"	"106"	"7"	"669"	"1703"	"279"	"104"	"253"	"23"	"0"	"10"	"307"	"121"	"0"	"4"	"3"	"647"	"331"	"442"	"284"	"162"	"260"	"0"	"429"	"21"	"6"	"4"	"70"	"228"	"90"	"240"	"4"	"257"	"30"	"28"	"576"	"15"	"0"	"1"	"8402"	"298"	"91"	"616"	"135"	"137"	"7"	"37"	"1"	"8"	"206"	"143"	"599"	"0"	"837"	"553"	"429"	"2"	"0"	"126"	"136"	"160"	"10"	"1"	"521"	"684"	"38"	"9"	"14"	"252"	"1276"	"13"	"2"	"0"	"0"	"4"	"18"	"0"	"0"	"365"	"52"	"0"	"0"	"3"	"0"	"12"	"0"	"151"	"301"	"0"	"142"	"58"	"374"	"67"	"198"	"546"	"262"	"167"	"1"	"66"	"175"	"2"	"58"	"12"	"35"	"61"	"818"	"0"	"11"	"41"	"17"	"22"	"54"	"2"	"1"	"1"	"870"	"46"	"25"	"66"	"41"	"1763"	"2140"	"2"	"67"	"28"	"13"	"1091"	"642"	"253"	"329"	"2"	"252"	"0"	"3"	"904"	"163"	"73"	"18"	"113"	"2180"	"401"	"0"	"0"	"0"	"0"	"0"	"1"	"151"	"727"	"10"	"0"	"0"	"0"	"0"	"0"	"121"	"366"	"159"	"40"	"142"	"45"	"0"	"1"	"0"	"13034"	"297"	"806"	"3285"	"9"	"0"	"0"	"0"	"519"	"1"	"2"	"13"	"25"	"0"	"695"	"7"	"1086"	"127"	"135"	"2"	"572"	"0"	"0"	"233"	"486"	"75"	"21"	"675"	"4217"	"535"	"0"	"9"	"0"	"1"	"569"	"56"	"169"	"24"	"6"	"129"	"782"	"566"	"558"	"0"	"2"	"0"	"545"	"1"	"1"	"2"	"1"	"0"	"165"	"273"	"1118"	"95"	"1"	"155"	"756"	"1037"	"3045"	"2"	"3"	"44"	"62"	"642"	"123"	"45"	"765"	"35"	"0"	"2"	"0"	"49"	"47"	"780"	"0"	"29"	"9"	"4"	"1"	"68"	"16"	"571"	"451"	"302"	"3"	"1"	"23"	"2"	"10"	"2"	"100"	"701"	"71"	"255"	"3"	"0"	"325"	"348"	"115"	"133"	"266"	"223"	"336"	"118"	"194"	"2600"	"252"	"1"	"0"	"0"	"0"	"0"	"191"	"4"	"23"	"4"	"1"	"343"	"608"	"38"	"8"	"28"	"3"	"628"	"728"	"265"	"94"	"51"	"153"	"385"	"0"	"36"	"31"	"0"	"0"	"0"	"0"	"0"	"0"	"11"	"528"	"2"	"1155"	"0"	"73"	"43"	"0"	"1"	"0"	"0"	"0"	"0"	"0"	"0"	"252"	"1"	"43"	"49"	"502"	"280"	"0"	"4"	"27"	"0"	"0"	"266"	"2"	"0"	"42"	"18"	"0"	"0"	"3"	"1"	"0"	"0"	"7"	"0"	"0"	"0"	"0"	"0"	"0"	"1"	"0"	"22"	"19"	"20"	"18"	"148"	"578"	"884"	"2"	"0"	"11"	"86"	"8"	"14"	"1"	"3"	"2"	"0"	"0"	"0"	"524"	"902"	"592"	"302"	"1417"	"558"	"15"	"6662"	"9"	"3659"	"803"	"396"	"9"	"17"	"293"	"1662"	"0"	"1"	"1"	"720"	"1"	"115"	"154"	"1528"	"614"	"153"	"907"	"323"	"735"	"160"	"0"	"7"	"36"	"2"	"4009"	"0"	"0"	"2091"	"425"	"1235"	"259"	"0"	"388"	"16"	"831"	"3"	"367"	"365"	"1103"	"10"	"0"	"320"	"118"	"1"	"598"	"338"	"886"	"177"	"799"	"4157"	"1"	"105"	"975"	"0"	"34"	"53"	"64"	"2212"	"106"	"2"	"0"	"686"	"631"	"14"	"2"	"2"	"17"	"629"	"153"	"27"	"94"	"28"	"131"	"9"	"142"	"76"	"0"	"0"	"0"	"64"	"9"	"22"	"1"	"853"	"282"	"1"	"201"	"595"	"161"	"304"	"0"	"0"	"6013"	"5"	"70"	"2875"	"345"	"672"	"418"	"1"	"1"	"5"	"0"	"2"	"0"	"0"	"0"	"78"	"0"	"7"	"2160"	"171"	"0"	"0"	"4"	"0"	"1"	"408"	"0"	"2221"	"11"	"0"	"131"	"267"	"1039"	"0"	"341"	"2"	"2"	"0"	"0"	"97"	"487"	"1739"	"2"	"54"	"187"	"85"	"118"	"202"	"404"	"450"	"207"	"202"	"0"	"0"	"72"	"319"	"488"	"100"	"350"	"119"	"219"	"0"	"0"	"131"	"25"	"6"	"7"	"493"	"30"	"1"	"15"	"793"	"83"	"0"	"1"	"85"	"0"	"1006"	"0"	"149"	"0"	"1146"	"0"	"0"	"44"	"3"	"55"	"208"	"643"	"735"	"5271"	"2"	"143"	"0"	"298"	"51"	"309"	"154"	"163"	"1680"	"0"	"0"	"0"	"0"	"22"	"2"	"224"	"3221"	"62"	"0"	"31"	"314"	"435"	"165"	"735"	"291"	"5"	"10"	"20"	"549"	"102"	"361"	"141"	"107"	"868"	"204"	"609"	"451"	"0"	"1"	"915"	"2010"	"409"	"776"	"570"	"756"	"137"	"134"	"1131"	"885"	"230"	"1"	"880"	"0"	"0"	"0"	"0"	"0"	"0"	"0"	"0"	"0"	"0"	"0"	"0"	"0"	"0"	"0"	"0"	"0"	"4"	"0"	"0"	"3"	"0"	"9421"	"34"	"0"	"0"	"2"	"0"	"0"	"1"	"0"	"79"	"59"	"20"	"0"	"0"	"80"	"105"	"16"	"21"	"86"	"101"	"867"	"4"	"22"	"152"	"590"	"228"	"336"	"1"	"1"	"351"	"61"	"162"	"6084"	"115"	"0"	"471"	"0"	"54"	"2"	"40"	"7"	"55"	"121"	"1"	"6"	"1"	"0"	"1"	"2"	"34"	"176"	"239"	"41"	"0"	"231"	"648"	"796"	"490"	"3"	"1"	"186"	"60"	"158"	"0"	"1"	"1"	"0"	"2"	"4745"	"32"	"0"	"1432"	"162"	"0"	"2"	"46"	"0"	"618"	"424"	"13"	"504"	"117"	"2"	"0"	"36"	"150"	"286"	"59"	"2639"	"262"	"92"	"0"	"1"	"100"	"208"	"160"	"70"	"1"	"727"	"749"	"2325"	"21"	"64"	"290"	"1880"	"153"	"4"	"280"	"262"	"165"	"544"	"11"	"119"	"2"	"254"	"0"	"7"	"200"	"57"	"1768"	"4881"	"555"	"127"	"684"	"27"	"0"	"762"	"208"	"830"	"438"	"841"	"1063"	"100"	"806"	"628"	"561"	"350"	"1687"	"210"	"93"	"195"	"464"	"2"	"50"	"671"	"630"	"89"	"175"	"3"	"2"	"251"	"988"	"357"	"485"	"1111"	"111"	"220"	"144"	"440"	"649"	"164"	"6"	"658"	"4710"	"641"	"455"	"548"	"0"	"6"	"2765"	"100"	"323"	"41"	"3"	"752"	"1028"	"314"	"255"	"4"	"399"	"250"	"5248"	"419"	"63"	"3"	"1"	"1"	"1"	"0"	"2"	"226"	"437"	"818"	"202"	"261"	"7"	"36"	"77"	"425"	"0"	"173"	"0"	"67"	"163"	"20"	"2"	"116"	"558"	"157"	"438"	"76"	"243"	"27"	"151"	"92"	"38"	"0"	"15"	"9"	"191"	"612"	"227"	"3"	"125"	"1624"	"618"	"0"	"0"	"0"	"75"	"1"	"0"	"0"	"0"	"0"	"1"	"2355"	"7"	"2"	"2047"	"1435"	"0"	"160"	"275"	"587"	"0"	"1"	"54"	"0"	"0"	"2"	"419"	"851"	"142"	"7"	"143"	"456"	"102"	"5"	"615"	"227"	"359"	"624"	"4"	"0"	"380"	"169"	"202"	"3"	"9"	"391"	"222"	"912"	"0"	"632"	"1"	"380"	"1448"	"341"	"133"	"715"	"1478"	"10"	"220"	"1"	"0"	"1"	"2"	"11"	"0"	"305"	"1054"	"42"	"286"	"3"	"1"	"532"	"601"	"0"	"170"	"250"	"54"	"0"	"0"	"3"	"135"	"4695"	"1"	"1"	"1"	"2"	"512"	"701"	"119"	"13"	"13"	"4"	"1"	"0"	"0"	"32"	"553"	"5"	"0"	"377"	"296"	"4"	"3"	"0"	"0"	"97"	"0"	"416"	"220"	"272"	"1164"	"37"	"1"	"0"	"1"	"3"	"1866"	"170"	"502"	"72"	"4"	"2"	"24"	"27"	"91"	"2"	"141"	"4"	"180"	"281"	"360"	"8"	"586"	"4"	"169"	"462"	"386"	"99"	"187"	"68"	"239"	"185"	"0"	"0"	"0"	"0"	"707"	"0"	"42"	"8"	"470"	"1407"	"0"	"4"	"211"	"0"	"507"	"28"	"340"	"14"	"32"	"149"	"291"	"1046"	"48"	"28"	"10"	"1686"	"20"	"32"	"421"	"0"	"8"	"1"	"0"	"4"	"2244"	"249"	"554"	"1563"	"234"	"1"	"32"	"339"	"87"	"384"	"1"	"938"	"579"	"1074"	"243"	"93"	"2692"	"1167"	"135"	"4"	"1548"	"7"	"16"	"1450"	"129"	"389"	"410"	"4"	"138"	"3"	"2"	"3242"	"1286"	"2"	"1"	"1321"	"141"	"50"	"809"	"93"	"112"	"396"	"17"	"789"	"5"	"337"	"258"	"980"	"0"	"1"	"1329"	"123"	"0"	"249"	"186"	"58"	"186"	"164"	"1170"	"0"	"541"	"80"	"0"	"0"	"1"	"56"	"578"	"0"	"569"	"2"	"0"	"3"	"176"	"77"	"5"	"0"	"1547"	"1"	"0"	"0"	"21"	"0"	"39"	"2"	"0"	"6"	"1"	"0"	"13"	"3"	"153"	"89"	"815"	"57"	"444"	"186"	"648"	"294"	"1912"	"232"	"403"	"782"	"70"	"8"	"2"	"16"	"156"	"471"	"257"	"7"	"922"	"0"	"0"	"2"	"55"	"0"	"185"	"1155"	"2328"	"690"	"471"	"31"	"19"	"240"	"38"	"0"	"3"	"2"	"237"	"505"	"444"	"4"	"15"	"183"	"620"	"4"	"68"	"0"	"8"	"80"	"331"	"127"	"382"	"3"	"1465"	"182"	"370"	"19"	"11"	"415"	"0"	"0"	"272"	"0"	"40"	"4"	"51"	"0"	"0"	"38"	"71"	"418"	"142"	"5"	"1"	"273"	"187"	"3"	"112"	"0"	"2"	"232"	"100"	"155"	"541"	"494"	"4"	"17"	"1"	"243"	"621"	"2"	"0"	"22"	"793"	"29"	"1"	"0"	"42"	"252"	"628"	"127"	"81"	"63"	"145"	"795"	"0"	"3639"	"224"	"225"	"7"	"0"	"0"	"0"	"391"	"149"	"607"	"146"	"122"	"934"	"1431"	"754"	"178"	"0"	"0"	"143"	"148"	"95"	"8"	"4672"	"0"	"0"	"4"	"4"	"2"	"4"	"411"	"0"	"0"	"1"	"5"	"12"	"0"	"1"	"181"	"242"	"36"	"29"	"9"	"0"	"0"	"0"	"0"	"0"	"60"	"0"	"2"	"334"	"182"	"2"	"2"	"948"	"279"	"60"	"4"	"53"	"2"	"630"	"95"	"541"	"229"	"33"	"381"	"295"	"736"	"32"	"36"	"0"	"0"	"2"	"24"	"6"	"0"	"169"	"685"	"80"	"5"	"249"	"25"	"384"	"10"	"68"	"5"	"50"	"3"	"3"	"103"	"1"	"0"	"5"	"1"	"945"	"102"	"2647"	"155"	"1"	"1106"	"534"	"366"	"0"	"0"	"0"	"211"	"0"	"665"	"8"	"298"	"29"	"642"	"0"	"1"	"0"	"7"	"0"	"214"	"41"	"1184"	"212"	"1"	"1"	"80"	"0"	"0"	"0"	"479"	"0"	"0"	"0"	"1"	"585"	"12"	"0"	"1030"	"486"	"233"	"112"	"161"	"453"	"4"	"67"	"480"	"25"	"4"	"630"	"0"	"0"	"0"	"795"	"1"	"289"	"398"	"5"	"92"	"0"	"0"	"1100"	"0"	"8"	"232"	"1245"	"150"	"342"	"344"	"1146"	"0"	"1059"	"6"	"284"	"87"	"131"	"5"	"635"	"1462"	"524"	"244"	"997"	"2"	"175"	"25"	"1341"	"410"	"195"	"1061"	"76"	"1642"	"57"	"0"	"0"	"63"	"0"	"0"	"0"	"0"	"42"	"1"	"0"	"0"	"0"	"0"	"1"	"84"	"0"	"776"	"8"	"198"	"164"	"21"	"0"	"222"	"108"	"0"	"15"	"392"	"44"	"342"	"368"	"1029"	"3"	"13"	"119"	"0"	"0"	"0"	"0"	"1"	"1"	"1162"	"3"	"594"	"0"	"88"	"2001"	"129"	"518"	"0"	"137"	"98"	"1"	"0"	"0"	"0"	"3"	"0"	"0"	"0"	"3"	"0"	"2"	"0"	"0"	"0"	"0"	"6"	"0"	"1"	"0"	"155"	"0"	"195"	"0"	"843"	"105"	"0"	"306"	"1"	"0"	"50"	"694"	"104"	"45"	"22"	"54"	"2"	"56"	"6"	"16"	"224"	"131"	"457"	"1772"	"160"	"0"	"436"	"368"	"1"	"0"	"157"	"53"	"163"	"2"	"113"	"323"	"135"	"274"	"270"	"936"	"975"	"0"	"0"	"0"	"0"	"0"	"0"	"0"	"3"	"7"	"0"	"0"	"0"	"0"	"0"	"0"	"0"	"0"	"205"	"346"	"114"	"373"	"31"	"0"	"207"	"184"	"8"	"274"	"0"	"4"	"0"	"1"	"1"	"0"	"0"	"0"	"0"	"0"	"196"	"514"	"31"	"1165"	"0"	"0"	"688"	"1"	"136"	"1"	"455"	"4"	"169"	"91"	"0"	"126"	"1027"	"55"	"1074"	"0"	"1"	"209"	"0"	"0"	"0"	"0"	"1"	"0"	"1"	"0"	"0"	"253"	"0"	"0"	"1"	"59"	"553"	"0"	"3"	"1"	"1"	"0"	"375"	"509"	"1650"	"126"	"1496"	"221"	"514"	"925"	"3"	"5"	"0"	"1"	"0"	"2"	"0"	"70"	"0"	"2097"	"0"	"0"	"1458"	"0"	"492"	"434"	"0"	"2"	"4"	"3"	"1"	"524"	"82"	"3"	"3"	"0"	"0"	"0"	"35"	"16"	"950"	"56"	"36"	"0"	"0"	"122"	"3865"	"277"	"2253"	"159"	"164"	"0"	"74"	"248"	"119"	"16"	"0"	"263"	"238"	"475"	"80"	"0"	"0"	"33"	"454"	"651"	"2"	"678"	"17"	"26"	"154"	"1"	"0"	"0"	"0"	"0"	"97"	"0"	"1"	"2"	"7"	"1484"	"0"	"0"	"0"	"0"	"0"	"18"	"548"	"0"	"3"	"5"	"8"	"3"	"7"	"0"	"18"	"103"	"6"	"263"	"139"	"0"	"2"	"82"	"0"	"1"	"1"	"26"	"71"	"936"	"70"	"955"	"7973"	"334"	"70"	"30"	"1"	"1"	"1"	"400"	"71"	"701"	"117"	"0"	"0"	"1"	"4"	"1"	"3"	"0"	"5"	"3"	"43"	"1014"	"87"	"55"	"406"	"320"	"0"	"1"	"239"	"3"	"25"	"1"	"187"	"1315"	"196"	"1"	"2"	"232"	"425"	"3"	"76"	"1"	"232"	"18"	"56"	"242"	"438"	"427"	"975"	"418"	"847"	"59"	"51"	"1"	"23"	"9"	"0"	"1"	"583"	"1173"	"1"	"140"	"111"	"9"	"0"	"183"	"238"	"120"	"32"	"586"	"322"	"11"	"155"	"209"	"84"	"0"	"154"	"102"	"1"	"1321"	"57"	"105"	"66"	"183"	"1"	"5"	"1522"	"516"	"248"	"0"	"1949"	"31"	"104"	"419"	"3041"	"2"	"0"	"0"	"0"	"11"	"0"	"0"	"0"	"0"	"13"	"1"	"0"	"218"	"1"	"35"	"1070"	"197"	"408"	"8"	"0"	"1"	"0"	"0"	"1"	"0"	"0"	"0"	"5778"	"149"	"429"	"6"	"0"	"7"	"1"	"943"	"1"	"0"	"0"	"0"	"0"	"0"	"2"	"118"	"0"	"5"	"142"	"435"	"57"	"119"	"452"	"290"	"58"	"250"	"0"	"0"	"7"	"5"	"199"	"76"	"0"	"328"	"29"	"12"	"279"	"5"	"2"	"1"	"0"	"0"	"424"	"2"	"0"	"0"	"0"	"0"	"0"	"75"	"1"	"14"	"7"	"383"	"2057"	"0"	"1"	"28"	"0"	"0"	"1"	"0"	"0"	"125"	"0"	"638"	"0"	"636"	"313"	"0"	"0"	"0"	"0"	"400"	"0"	"1"	"40"	"39"	"704"	"0"	"475"	"97"	"0"	"0"	"44"	"150"	"575"	"1"	"0"	"228"	"1096"	"1110"	"0"	"0"	"0"	"31"	"8"	"1239"	"487"	"64"	"163"	"22"	"92"	"15"	"2470"	"234"	"139"	"100"	"1"	"2"	"286"	"116"	"938"	"647"	"0"	"154"	"37"	"135"	"461"	"372"	"399"	"249"	"461"	"409"	"0"	"3"	"2"	"6"	"13"	"355"	"1"	"494"	"0"	"0"	"0"	"0"	"0"	"0"	"0"	"0"	"4"	"4"	"1"	"13"	"5"	"5"	"1697"	"0"	"3"	"3"	"2350"	"377"	"681"	"356"	"274"	"74"	"118"	"768"	"415"	"781"	"239"	"1080"	"130"	"278"	"4"	"1"	"4"	"1"	"0"	"1"	"0"	"299"	"134"	"46"	"1"	"62"	"152"	"4"	"1018"	"744"	"2340"	"26"	"195"	"835"	"19"	"379"	"404"	"0"	"986"	"616"	"0"	"41"	"0"	"797"	"367"	"2489"	"517"	"0"	"13"	"3"	"1"	"103"	"97"	"43"	"15"	"3872"	"52"	"673"	"460"	"326"	"430"	"246"	"110"	"3291"	"2"	"0"	"148"	"536"	"56"	"20"	"1399"	"31"	"4908"	"279"	"7"	"533"	"4024"	"569"	"4"	"5650"	"1"	"51"	"652"	"0"	"18"	"447"	"0"	"573"	"45"	"478"	"11"	"192"	"682"	"0"	"238"	"403"	"3"	"1"	"20"	"38"	"286"	"12"	"648"	"74"	"97"	"96"	"1142"	"2982"	"446"	"13779"	"2"	"3"	"0"	"115"	"0"	"1"	"228"	"2804"	"3511"	"1178"	"1"	"7"	"1"	"112"	"4"	"168"	"2"	"0"	"1"	"0"	"159"	"1"	"329"	"93"	"237"	"773"	"1"	"0"	"107"	"145"	"185"	"0"	"4"	"112"	"28"	"1803"	"1309"	"2841"	"303"	"8"	"53"	"1111"	"485"	"1381"	"2"	"1"	"19"	"13"	"8"	"724"	"189"	"232"	"149"	"241"	"137"	"401"	"76"	"118"	"213"	"6"	"0"	"1276"	"835"	"3"	"430"	"3856"	"83"	"449"	"348"	"207"	"327"	"264"	"28"	"3"	"0"	"9"	"0"	"93"	"168"	"0"	"2039"	"272"	"3"	"19"	"497"	"3"	"309"	"0"	"0"	"4"	"3"	"410"	"2"	"58"	"0"	"989"	"780"	"0"	"24"	"768"	"1091"	"50"	"51"	"201"	"0"	"0"	"0"	"0"	"0"	"0"	"239"	"623"	"1"	"63"	"33"	"243"	"13"	"293"	"1478"	"0"	"93"	"181"	"215"	"371"	"146"	"1025"	"582"	"58"	"4"	"0"	"1"	"989"	"929"	"11"	"0"	"78"	"44"	"3"	"5"	"71"	"12"	"0"	"476"	"532"	"80"	"27"	"1"	"1"	"0"	"0"	"0"	"29"	"20"	"0"	"175"	"4"	"53"	"149"	"320"	"323"	"2138"	"1419"	"0"	"15"	"68"	"22"	"0"	"0"	"0"	"0"	"1"	"0"	"1"	"223"	"170"	"2"	"533"	"344"	"206"	"457"	"112"	"12"	"37"	"723"	"213"	"10"	"5"	"99"	"871"	"203"	"4735"	"0"	"18"	"13"	"70"	"95"	"506"	"11"	"33"	"0"	"0"	"12"	"189"	"26"	"3"	"0"	"398"	"0"	"0"	"3"	"2"	"1015"	"7"	"80"	"0"	"75"	"2342"	"4"	"122"	"74"	"6"	"368"	"1358"	"17"	"87"	"0"	"3"	"90"	"189"	"1"	"437"	"7"	"4"	"855"	"72"	"242"	"93"	"0"	"0"	"0"	"0"	"0"	"0"	"136"	"82"	"2013"	"5"	"0"	"9"	"27"	"2"	"162"	"14"	"33"	"162"	"248"	"484"	"472"	"203"	"206"	"921"	"0"	"0"	"0"	"0"	"339"	"239"	"0"	"0"	"267"	"0"	"15"	"3"	"1247"	"0"	"344"	"8"	"211"	"0"	"33"	"89"	"4"	"7"	"158"	"4"	"0"	"0"	"0"	"4"	"21"	"132"	"29"	"105"	"828"	"34"	"188"	"0"	"18"	"2216"	"4"	"0"	"0"	"479"	"205"	"98"	"548"	"1112"	"19"	"2"	"79"	"0"	"1364"	"529"	"339"	"361"	"1"	"0"	"288"	"118"	"38"	"2960"	"208"	"125"	"296"	"0"	"28"	"5"	"541"	"122"	"22"	"6"	"0"	"0"	"860"	"1"	"1"	"1"	"1"	"196"	"1280"	"244"	"0"	"421"	"0"	"0"	"182"	"102"	"75"	"9"	"218"	"472"	"8"	"270"	"79"	"53"	"0"	"1"	"4"	"0"	"0"	"800"	"332"	"679"	"198"	"752"	"993"	"116"	"95"	"0"	"0"	"701"	"507"	"762"	"1"	"428"	"52"	"526"	"14"	"438"	"639"	"2"	"0"	"0"	"915"	"66"	"783"	"503"	"140"	"0"	"0"	"0"	"110"	"1"	"638"	"1054"	"291"	"316"	"3"	"15"	"37"	"1"	"0"	"0"	"0"	"0"	"3"	"7"	"0"	"137"	"1047"	"11"	"4"	"167"	"235"	"242"	"11"	"8"	"144"	"1"	"371"	"530"	"1409"	"29"	"640"	"8"	"0"	"0"	"142"	"0"	"0"	"0"	"0"	"353"	"26"	"631"	"97"	"654"	"0"	"747"	"330"	"79"	"1"	"2"	"0"	"22"	"5"	"118"	"31"	"169"	"194"	"16"	"349"	"147"	"368"	"3"	"244"	"58"	"24"	"11"	"1"	"0"	"0"	"40"	"78"	"0"	"11"	"720"	"848"	"0"	"79"	"29"	"239"	"0"	"213"	"100"	"66"	"0"	"36"	"86"	"97"	"184"	"80"	"408"	"279"	"173"	"0"	"13"	"162"	"207"	"139"	"1178"	"0"	"6"	"3"	"6"	"4064"	"0"	"748"	"3"	"167"	"0"	"8"	"28"	"0"	"0"	"62"	"621"	"0"	"1"	"24"	"32"	"24"	"4"	"0"	"406"	"157"	"191"	"18"	"349"	"655"	"364"	"0"	"4"	"477"	"0"	"0"	"30"	"39"	"1"	"411"	"1"	"3"	"221"	"23"	"19"	"10"	"37"	"334"	"18"	"2"	"1"	"29"	"1"	"4"	"1"	"204"	"1"	"5"	"0"	"0"	"453"	"43"	"65"	"613"	"0"	"0"	"0"	"72"	"8"	"2"	"7"	"7"	"8"	"3"	"138"	"1"	"0"	"183"	"6"	"88"	"115"	"30"	"0"	"0"	"868"	"146"	"0"	"1"	"0"	"1533"	"0"	"509"	"39"	"78"	"1377"	"222"	"144"	"798"	"36"	"6"	"356"	"21"	"160"	"85"	"70"	"3"	"244"	"9"	"0"	"1773"	"578"	"0"	"438"	"263"	"35"	"234"	"59"	"814"	"508"	"262"	"427"	"76"	"974"	"24"	"1"	"0"	"1"	"0"	"716"	"273"	"0"	"0"	"0"	"0"	"0"	"0"	"3"	"742"	"315"	"983"	"213"	"170"	"91"	"554"	"50"	"1"	"0"	"1"	"89"	"0"	"366"	"73"	"186"	"1"	"0"	"1"	"0"	"975"	"254"	"480"	"30"	"40"	"0"	"0"	"0"	"0"	"0"	"1"	"4"	"317"	"23"	"36"	"43"	"15"	"845"	"0"	"1"	"0"	"1"	"311"	"72"	"998"	"124"	"1"	"1"	"98"	"117"	"36"	"27"	"2"	"0"	"0"	"861"	"0"	"77"	"199"	"92"	"10"	"0"	"0"	"388"	"0"	"1225"	"115"	"0"	"1"	"337"	"1027"	"1"	"197"	"235"	"174"	"1165"	"14"	"0"	"1"	"78"	"900"	"263"	"663"	"17"	"0"	"0"	"0"	"0"	"0"	"835"	"2"	"0"	"1"	"0"	"64"	"610"	"87"	"282"	"0"	"0"	"2"	"5"	"37"	"0"	"0"	"0"	"0"	"0"	"0"	"0"	"153"	"52"	"4425"	"265"	"331"	"704"	"174"	"3"	"0"	"0"	"9"	"4"	"3"	"0"	"1"	"1"	"0"	"132"	"0"	"10"	"14"	"41"	"3"	"9"	"61"	"1"	"2"	"0"	"1"	"1"	"16"	"0"	"232"	"280"	"0"	"0"	"309"	"59"	"4"	"181"	"169"	"171"	"61"	"6"	"324"	"146"	"124"	"91"	"0"	"1"	"163"	"160"	"527"	"83"	"202"	"119"	"1010"	"9"	"817"	"0"	"3"	"3"	"8"	"0"	"0"	"41"	"1"	"0"	"78"	"58"	"155"	"626"	"274"	"1"	"2"
"SAMN02981910"	"92"	"0"	"513"	"0"	"4"	"0"	"23"	"2"	"91"	"14"	"24"	"23"	"1237"	"163"	"45"	"11"	"665"	"0"	"0"	"0"	"0"	"0"	"0"	"0"	"8"	"80"	"23"	"19"	"566"	"75"	"10"	"43449"	"8"	"12"	"28"	"7"	"956"	"95"	"21"	"46"	"177"	"26"	"186"	"74"	"683"	"36"	"72"	"22"	"6"	"102"	"143"	"74"	"1261"	"0"	"7"	"364"	"1136"	"64"	"30"	"160"	"10"	"32"	"368"	"23"	"78"	"264"	"8"	"6"	"37"	"91"	"348"	"43"	"98"	"22"	"30"	"6"	"142"	"330"	"35"	"39"	"24"	"97"	"15"	"1"	"94"	"115"	"8"	"0"	"0"	"5"	"1"	"0"	"1"	"42"	"92"	"112"	"44"	"50"	"0"	"343"	"444"	"127"	"301"	"97"	"405"	"122"	"6"	"134"	"63"	"15"	"216"	"15"	"408"	"12"	"13"	"1"	"206"	"59"	"45"	"3"	"212"	"147"	"62"	"137"	"1"	"4"	"30"	"78"	"44"	"39"	"301"	"2678"	"0"	"10"	"22"	"41"	"1"	"167"	"40"	"36"	"173"	"24"	"62"	"76"	"50"	"271"	"179"	"68"	"86"	"4"	"48"	"21"	"139"	"11"	"80"	"94"	"157"	"4"	"1389"	"101"	"81"	"18"	"49"	"177"	"146"	"72"	"37"	"50"	"140"	"80"	"228"	"38"	"14"	"30"	"231"	"798"	"667"	"650"	"329"	"241"	"0"	"1"	"43"	"48"	"43"	"0"	"127"	"0"	"227"	"119"	"0"	"27"	"136"	"168"	"67"	"754"	"34"	"55"	"2"	"294"	"634"	"163"	"55"	"59"	"27"	"40"	"25"	"311"	"177"	"134"	"31"	"0"	"11"	"215"	"50"	"83"	"68"	"94"	"157"	"92"	"319"	"21"	"48"	"15"	"233"	"36"	"435"	"82"	"115"	"33"	"38"	"7"	"10"	"0"	"1185"	"125"	"35"	"77"	"61"	"84"	"13"	"9"	"28"	"28"	"70"	"78"	"215"	"65"	"71"	"115"	"45"	"159"	"79"	"212"	"2"	"134"	"1"	"104"	"131"	"918"	"0"	"0"	"52"	"76"	"139"	"551"	"97"	"0"	"85"	"32"	"1"	"0"	"0"	"0"	"0"	"1"	"86"	"40"	"2"	"4"	"3"	"3"	"0"	"1"	"2"	"0"	"59"	"63"	"1"	"37"	"0"	"51"	"0"	"2"	"2"	"26"	"92"	"31"	"0"	"3"	"393"	"187"	"47"	"15"	"24"	"100"	"71"	"82"	"0"	"0"	"332"	"10"	"35"	"0"	"26"	"804"	"0"	"41"	"645"	"57"	"4676"	"18"	"19"	"309"	"20"	"395"	"36"	"14"	"47"	"470"	"63"	"0"	"289"	"10"	"14"	"37"	"264"	"64"	"147"	"193"	"100"	"1"	"0"	"351"	"43"	"46"	"61"	"71"	"49"	"204"	"137"	"38"	"19"	"13"	"0"	"629"	"174"	"14"	"133"	"157"	"1"	"920"	"712"	"360"	"12"	"42"	"145"	"5"	"129"	"215"	"182"	"31"	"76"	"432"	"40"	"95"	"1"	"78"	"70"	"98"	"71"	"690"	"21"	"74"	"10"	"1536"	"116"	"480"	"206"	"620"	"58"	"73"	"311"	"264"	"61"	"358"	"34"	"1"	"38"	"34"	"380"	"59"	"0"	"44"	"204"	"31"	"93"	"1425"	"2"	"40"	"38"	"4"	"34"	"13"	"222"	"56"	"184"	"0"	"96"	"238"	"0"	"71"	"246"	"264"	"101"	"68"	"222"	"373"	"36"	"79"	"1"	"1"	"161"	"200"	"19"	"143"	"153"	"202"	"63"	"68"	"22"	"79"	"5"	"41"	"36"	"67"	"19"	"20"	"27"	"81"	"28"	"39"	"58"	"130"	"51"	"107"	"111"	"245"	"0"	"40"	"0"	"36"	"1"	"101"	"40"	"390"	"53"	"157"	"18"	"32"	"7"	"22"	"71"	"63"	"296"	"28"	"23"	"131"	"26"	"76"	"99"	"60"	"0"	"49"	"146"	"79"	"2993"	"21"	"64"	"14"	"187"	"433"	"59"	"183"	"87"	"49"	"86"	"0"	"346"	"24"	"228"	"42"	"615"	"19"	"15"	"31"	"6"	"423"	"6"	"376"	"162"	"2"	"19"	"2427"	"0"	"3"	"162"	"89"	"34"	"100"	"42"	"42"	"219"	"127"	"51"	"24"	"6"	"10"	"20"	"11"	"201"	"25"	"379"	"245"	"197"	"275"	"142"	"64"	"0"	"248"	"12"	"923"	"251"	"29"	"140"	"98"	"17"	"199"	"42"	"291"	"45"	"214"	"43"	"60"	"100"	"134"	"890"	"17"	"287"	"306"	"140"	"114"	"3"	"168"	"103"	"51"	"78"	"20"	"23"	"101"	"4"	"188"	"48"	"197"	"0"	"242"	"1056"	"644"	"51"	"78"	"1"	"8"	"1"	"199"	"14"	"53"	"45"	"189"	"17"	"63"	"38"	"853"	"678"	"43"	"83"	"8"	"31"	"52"	"1"	"66"	"45"	"254"	"14"	"305"	"57"	"122"	"59"	"28"	"336"	"84"	"180"	"29"	"31"	"19"	"25"	"127"	"79"	"298"	"4"	"72"	"3"	"145"	"18"	"505"	"127"	"220"	"69"	"101"	"0"	"26"	"35"	"7"	"287"	"64"	"138"	"133"	"69"	"79"	"11"	"57"	"101"	"30"	"51"	"9"	"3"	"38"	"38"	"203"	"0"	"9"	"27"	"51"	"457"	"777"	"66"	"202"	"189"	"111"	"43"	"12"	"189"	"206"	"48"	"27"	"53"	"461"	"70"	"87"	"25"	"482"	"189"	"465"	"902"	"32"	"366"	"114"	"0"	"10"	"27"	"70"	"2977"	"331"	"371"	"60"	"213"	"40"	"83"	"47"	"315"	"268"	"0"	"333"	"250"	"179"	"404"	"157"	"129"	"52"	"0"	"818"	"186"	"158"	"121"	"475"	"5"	"9"	"53"	"71"	"53"	"3"	"12"	"309"	"61"	"6"	"0"	"69"	"324"	"1548"	"226"	"21"	"100"	"76"	"1351"	"649"	"152"	"239"	"142"	"39"	"1"	"0"	"1"	"0"	"14"	"22"	"51"	"1935"	"0"	"594"	"75"	"22"	"54"	"0"	"2"	"32"	"1"	"1"	"3"	"150"	"15"	"139"	"3"	"216"	"53"	"27"	"40"	"128"	"5"	"12"	"112"	"685"	"5957"	"13"	"43"	"2027"	"1685"	"19"	"62"	"160"	"435"	"10"	"0"	"99"	"489"	"807"	"150"	"361"	"0"	"91"	"10"	"95"	"13"	"90"	"434"	"86"	"30"	"225"	"128"	"174"	"163"	"4"	"92"	"2"	"2"	"0"	"0"	"25"	"43"	"357"	"61"	"772"	"195"	"79"	"172"	"43"	"5"	"232"	"0"	"0"	"0"	"23"	"138"	"18"	"29"	"0"	"21"	"87"	"12"	"14"	"13"	"47"	"141"	"63"	"164"	"881"	"0"	"145"	"212"	"2"	"0"	"0"	"1"	"129"	"22"	"0"	"46"	"106"	"9"	"6"	"0"	"22"	"14"	"1"	"3"	"15"	"0"	"6"	"1"	"13"	"5"	"1"	"0"	"0"	"3"	"0"	"4"	"1"	"0"	"6"	"5"	"0"	"30"	"6"	"178"	"7"	"106"	"621"	"413"	"27"	"102"	"55"	"85"	"370"	"216"	"17"	"25"	"0"	"1697"	"71"	"156"	"209"	"203"	"107"	"47"	"69"	"155"	"157"	"21"	"1021"	"59"	"64"	"238"	"357"	"21"	"170"	"226"	"11"	"100"	"1811"	"27"	"75"	"115"	"70"	"92"	"76"	"230"	"18"	"49"	"146"	"70"	"140"	"1"	"81"	"7"	"317"	"145"	"158"	"263"	"124"	"265"	"81"	"6"	"119"	"69"	"525"	"71"	"18"	"347"	"346"	"54"	"332"	"162"	"37"	"916"	"189"	"32"	"3"	"111"	"68"	"200"	"2"	"49"	"175"	"0"	"209"	"29"	"150"	"24"	"219"	"222"	"115"	"3486"	"101"	"34"	"749"	"495"	"121"	"358"	"99"	"176"	"86"	"49"	"89"	"483"	"116"	"9"	"277"	"505"	"1"	"136"	"173"	"1"	"24"	"61"	"74"	"92"	"3"	"13"	"300"	"141"	"6"	"297"	"80"	"86"	"562"	"25"	"294"	"59"	"45"	"76"	"123"	"512"	"332"	"61"	"39"	"31"	"168"	"144"	"2"	"323"	"140"	"47"	"18"	"114"	"2292"	"772"	"3"	"782"	"54"	"102"	"52"	"18"	"9"	"263"	"293"	"186"	"330"	"83"	"419"	"0"	"0"	"0"	"4"	"15"	"52"	"14"	"122"	"59"	"4"	"28"	"230"	"237"	"108"	"114"	"253"	"317"	"199"	"265"	"1"	"30"	"669"	"51"	"221"	"148"	"1153"	"0"	"12"	"69"	"18"	"36"	"225"	"456"	"524"	"1"	"21"	"9"	"110"	"184"	"87"	"494"	"29"	"139"	"230"	"0"	"21"	"242"	"199"	"30"	"31"	"26"	"245"	"82"	"5"	"118"	"40"	"730"	"2170"	"51"	"18"	"18"	"482"	"215"	"171"	"2"	"141"	"23"	"15"	"152"	"167"	"104"	"2"	"11"	"53"	"82"	"5"	"1"	"291"	"45"	"38"	"2157"	"240"	"24"	"1089"	"211"	"5"	"2418"	"73"	"1"	"2358"	"393"	"17"	"157"	"29"	"70"	"37"	"452"	"148"	"12"	"1"	"9"	"235"	"3835"	"281"	"44"	"0"	"24"	"81"	"39"	"61"	"124"	"144"	"82"	"129"	"328"	"723"	"0"	"224"	"750"	"17"	"148"	"18"	"7"	"61"	"712"	"6"	"188"	"2"	"90"	"21"	"3"	"35"	"318"	"1368"	"4"	"7"	"0"	"23"	"19"	"53"	"2044"	"2"	"15"	"9"	"36"	"3"	"118"	"423"	"130"	"77"	"84"	"14"	"38"	"148"	"156"	"27"	"277"	"76"	"17"	"246"	"120"	"71"	"1"	"302"	"123"	"620"	"287"	"458"	"245"	"21"	"261"	"1008"	"46"	"206"	"1"	"355"	"31"	"242"	"675"	"253"	"4"	"4"	"134"	"30"	"13"	"36"	"901"	"2"	"4"	"15"	"28"	"13"	"327"	"0"	"28"	"27"	"77"	"180"	"59"	"1861"	"36"	"5"	"10"	"209"	"106"	"115"	"1019"	"14"	"7"	"26"	"15"	"463"	"259"	"76"	"33"	"3"	"297"	"13"	"150"	"213"	"2922"	"762"	"659"	"73"	"2"	"75"	"233"	"4"	"129"	"115"	"2"	"357"	"418"	"84"	"2"	"19"	"31"	"332"	"111"	"354"	"70"	"2"	"1797"	"166"	"106"	"476"	"32"	"47"	"523"	"34"	"534"	"38"	"1"	"2"	"56"	"88"	"26"	"12"	"74"	"101"	"82"	"12"	"41"	"61"	"90"	"317"	"601"	"63"	"55"	"1133"	"414"	"38"	"269"	"179"	"10"	"33"	"39"	"36"	"26"	"22"	"274"	"17"	"369"	"678"	"84"	"0"	"50"	"87"	"50"	"548"	"42"	"247"	"35"	"25"	"2148"	"783"	"3"	"27"	"44"	"22"	"1"	"111"	"23"	"31"	"2"	"10"	"87"	"4"	"30"	"2289"	"42"	"156"	"0"	"60"	"77"	"9"	"31"	"20"	"150"	"62"	"0"	"27"	"31"	"19"	"192"	"15"	"91"	"0"	"494"	"109"	"80"	"257"	"29"	"206"	"111"	"965"	"1133"	"234"	"211"	"195"	"84"	"171"	"66"	"61"	"707"	"87"	"284"	"277"	"53"	"23"	"15"	"136"	"0"	"257"	"4"	"3"	"256"	"762"	"29"	"1"	"0"	"378"	"85"	"84"	"1066"	"459"	"77"	"0"	"287"	"0"	"0"	"0"	"45"	"49"	"83"	"57"	"399"	"0"	"168"	"26"	"73"	"44"	"46"	"14"	"65"	"302"	"215"	"33"	"27"	"391"	"0"	"0"	"975"	"106"	"83"	"7"	"72"	"82"	"2"	"9"	"324"	"361"	"44"	"0"	"0"	"0"	"22"	"582"	"97"	"13"	"4"	"481"	"10"	"28"	"16"	"321"	"25"	"8"	"3"	"27"	"1"	"106"	"11"	"69"	"19"	"89"	"108"	"37"	"26"	"18"	"39"	"79"	"79"	"403"	"161"	"37"	"337"	"250"	"110"	"1825"	"52"	"75"	"4"	"54"	"44"	"20"	"1"	"286"	"727"	"639"	"19"	"0"	"0"	"0"	"57"	"2"	"388"	"261"	"370"	"1"	"140"	"458"	"43"	"1087"	"259"	"0"	"7"	"936"	"232"	"1122"	"513"	"27"	"67"	"0"	"737"	"36"	"26"	"14"	"163"	"145"	"34"	"24"	"6"	"0"	"0"	"0"	"1"	"20"	"14"	"68"	"722"	"20"	"294"	"429"	"57"	"13"	"15"	"52"	"88"	"17"	"1626"	"49"	"16"	"225"	"47"	"119"	"357"	"47"	"26"	"70"	"64"	"41"	"311"	"3"	"8"	"111"	"11"	"38"	"2"	"339"	"63"	"6"	"50"	"31"	"307"	"219"	"315"	"200"	"139"	"97"	"59"	"74"	"14"	"644"	"61"	"34"	"90"	"43"	"32"	"110"	"119"	"632"	"7"	"1297"	"251"	"41"	"10"	"201"	"26"	"121"	"53"	"103"	"25"	"81"	"337"	"20"	"42"	"2"	"73"	"119"	"20"	"50"	"370"	"42"	"337"	"29"	"276"	"578"	"1"	"59"	"27"	"284"	"192"	"109"	"165"	"79"	"1"	"394"	"3"	"1477"	"1"	"95"	"140"	"182"	"100"	"38"	"35"	"38"	"161"	"40"	"201"	"6687"	"1562"	"964"	"11"	"82"	"0"	"3"	"67"	"8"	"51"	"199"	"58"	"70"	"88"	"431"	"202"	"103"	"32"	"60"	"135"	"24"	"5"	"0"	"633"	"8"	"47"	"11"	"26"	"3971"	"36"	"9"	"625"	"0"	"4"	"410"	"2"	"238"	"47"	"41"	"198"	"16"	"1417"	"1"	"816"	"6"	"16"	"163"	"2"	"1143"	"33"	"16"	"532"	"57"	"408"	"6"	"725"	"82"	"71"	"23"	"151"	"840"	"495"	"60"	"25"	"0"	"89"	"215"	"13"	"133"	"101"	"38"	"58"	"9"	"211"	"1"	"422"	"5"	"90"	"15"	"20"	"97"	"1073"	"10"	"125"	"3"	"91"	"48"	"1"	"56"	"824"	"225"	"47"	"1162"	"75"	"723"	"247"	"58"	"104"	"52"	"180"	"705"	"6"	"84"	"352"	"3"	"691"	"12"	"8"	"54"	"143"	"0"	"0"	"0"	"40"	"121"	"64"	"13"	"9"	"3"	"0"	"118"	"58"	"91"	"2"	"29"	"0"	"1"	"1035"	"3"	"3123"	"30"	"280"	"763"	"74"	"342"	"27"	"23"	"29"	"115"	"9"	"37"	"198"	"34"	"1"	"76"	"145"	"101"	"52"	"34"	"2148"	"35"	"0"	"495"	"191"	"26"	"23"	"123"	"15"	"26"	"287"	"62"	"20"	"518"	"47"	"0"	"28"	"195"	"0"	"57"	"99"	"150"	"126"	"20"	"82"	"51"	"53"	"155"	"115"	"116"	"309"	"4"	"7"	"69"	"160"	"8"	"191"	"0"	"64"	"342"	"31"	"1"	"664"	"147"	"7"	"160"	"653"	"162"	"750"	"49"	"62"	"164"	"56"	"76"	"17"	"191"	"895"	"0"	"18"	"126"	"0"	"0"	"116"	"94"	"387"	"0"	"157"	"26"	"25"	"504"	"128"	"6193"	"162"	"73"	"57"	"293"	"265"	"50"	"170"	"319"	"93"	"31"	"66"	"4"	"20"	"78"	"0"	"1"	"48"	"159"	"33"	"2"	"321"	"3196"	"435"	"20"	"86"	"681"	"64"	"108"	"82"	"35"	"85"	"9"	"58"	"95"	"74"	"1676"	"253"	"71"	"160"	"323"	"52"	"0"	"5"	"668"	"165"	"1466"	"76"	"200"	"836"	"3"	"182"	"26"	"51"	"197"	"16"	"488"	"59"	"46"	"210"	"14"	"41"	"158"	"528"	"1048"	"60"	"378"	"1"	"74"	"28"	"7"	"505"	"1418"	"78"	"31"	"327"	"47"	"10"	"18"	"465"	"18"	"5"	"9"	"77"	"2"	"222"	"247"	"213"	"94"	"108"	"0"	"0"	"12"	"0"	"9"	"98"	"41"	"131"	"505"	"368"	"0"	"98"	"0"	"110"	"3"	"22"	"146"	"0"	"0"	"6"	"96"	"0"	"0"	"0"	"0"	"0"	"2368"	"156"	"288"	"128"	"408"	"341"	"191"	"280"	"117"	"0"	"0"	"33"	"41"	"107"	"45"	"7"	"67"	"86"	"0"	"382"	"67"	"209"	"47"	"0"	"1075"	"166"	"109"	"90"	"5"	"45"	"200"	"110"	"33"	"324"	"0"	"0"	"222"	"21"	"269"	"247"	"39"	"0"	"1"	"33"	"0"	"125"	"45"	"76"	"53"	"37"	"67"	"0"	"244"	"115"	"5"	"4"	"24"	"28"	"35"	"390"	"265"	"533"	"0"	"282"	"173"	"5"	"260"	"112"	"61"	"18"	"6"	"16"	"1474"	"31"	"29"	"11"	"2"	"231"	"0"	"56"	"56"	"53"	"233"	"65"	"53"	"63"	"70"	"30"	"26"	"4"	"391"	"98"	"32"	"0"	"19"	"282"	"193"	"689"	"54"	"368"	"143"	"94"	"45"	"93"	"2"	"281"	"196"	"31"	"41"	"168"	"621"	"0"	"558"	"179"	"59"	"1083"	"370"	"78"	"14"	"36"	"6"	"47"	"5"	"331"	"38"	"144"	"6"	"3"	"164"	"39"	"219"	"558"	"7"	"1"	"2"	"225"	"20"	"34"	"80"	"337"	"0"	"38"	"230"	"912"	"296"	"16"	"25"	"48"	"152"	"134"	"666"	"116"	"14"	"147"	"310"	"232"	"0"	"0"	"0"	"0"	"166"	"158"	"490"	"40"	"230"	"1491"	"82"	"252"	"462"	"452"	"40"	"14"	"606"	"29"	"142"	"53"	"236"	"142"	"180"	"143"	"799"	"15"	"336"	"148"	"94"	"222"	"0"	"3"	"269"	"163"	"29"	"134"	"86"	"46"	"307"	"2572"	"3760"	"254"	"5"	"248"	"22"	"84"	"7"	"0"	"117"	"54"	"171"	"10"	"940"	"148"	"8262"	"160"	"385"	"325"	"46"	"44"	"28"	"10"	"49"	"101"	"0"	"57"	"150"	"49"	"1"	"24"	"196"	"0"	"72"	"48"	"20"	"65"	"32"	"86"	"69"	"26"	"23"	"160"	"60"	"118"	"59"	"31"	"22"	"185"	"875"	"59"	"76"	"57"	"138"	"294"	"233"	"79"	"117"	"18"	"60"	"34"	"41"	"50"	"2"	"1"	"97"	"81"	"92"	"61"	"197"	"87"	"533"	"17"	"26"	"13"	"418"	"176"	"361"	"243"	"82"	"10"	"0"	"10"	"67"	"74"	"49"	"64"	"94"	"165"	"7"	"66"	"265"	"394"	"157"	"151"	"109"	"414"	"112"	"43"	"116"	"23"	"432"	"39"	"209"	"221"	"4"	"52"	"64"	"75"	"316"	"80"	"562"	"201"	"57"	"359"	"111"	"5"	"153"	"38"	"10"	"8"	"14"	"289"	"68"	"108"	"41"	"35"	"119"	"14"	"1"	"594"	"0"	"22"	"102"	"122"	"19"	"7"	"11"	"21"	"3"	"58"	"86"	"678"	"106"	"18"	"30"	"29"	"63"	"12"	"18"	"18"	"0"	"0"	"0"	"1002"	"338"	"386"	"47"	"43"	"146"	"2"	"2"	"10"	"0"	"2"	"0"	"92"	"535"	"240"	"43"	"328"	"97"	"30"	"117"	"106"	"53"	"64"	"70"	"40"	"53"	"63"	"106"	"31"	"129"	"15"	"207"	"1120"	"239"	"324"	"7"	"0"	"115"	"62"	"321"	"188"	"175"	"24"	"269"	"8"	"33"	"35"	"354"	"30"	"217"	"85"	"89"	"398"	"9"	"670"	"42"	"126"	"146"	"246"	"246"	"121"	"631"	"75"	"29"	"75"	"196"	"23"	"583"	"146"	"36"	"42"	"40"	"27"	"59"	"1328"	"6"	"0"	"269"	"582"	"56"	"28"	"110"	"1369"	"0"	"177"	"57"	"19"	"93"	"32"	"2984"	"159"	"30"	"61"	"394"	"60"	"181"	"4"	"76"	"38"	"7"	"1704"	"159"	"12"	"287"	"47"	"34"	"114"	"567"	"121"	"10"	"47"	"213"	"94"	"1535"	"3"	"412"	"6"	"0"	"252"	"2"	"0"	"947"	"9"	"88"	"119"	"0"	"5"	"98"	"125"	"279"	"222"	"153"	"366"	"164"	"130"	"0"	"23"	"1"	"0"	"56"	"47"	"42"	"0"	"68"	"26"	"38"	"30"	"105"	"407"	"6"	"29"	"75"	"6"	"246"	"0"	"46"	"152"	"76"	"3"	"958"	"1149"	"384"	"171"	"93"	"117"	"0"	"28"	"85"	"312"	"55"	"346"	"30"	"0"	"51"	"2105"	"0"	"19"	"0"	"0"	"13"	"883"	"1597"	"439"	"837"	"131"	"327"	"37"	"5247"	"246"	"358"	"157"	"98"	"36"	"0"	"0"	"0"	"5"	"1"	"0"	"74"	"7"	"424"	"149"	"153"	"159"	"252"	"14"	"0"	"0"	"0"	"1"	"3"	"0"	"4"	"78"	"13"	"262"	"357"	"92"	"95"	"494"	"2"	"0"	"5"	"44"	"158"	"108"	"10"	"0"	"20"	"147"	"339"	"144"	"191"	"276"	"196"	"76"	"272"	"235"	"56"	"91"	"17"	"119"	"254"	"15"	"34"	"3"	"85"	"559"	"11"	"35"	"30"	"502"	"100"	"181"	"46"	"60"	"4"	"5"	"21"	"6"	"7"	"54"	"91"	"60"	"16"	"362"	"104"	"13"	"6"	"81"	"31"	"1002"	"62"	"119"	"24"	"44"	"95"	"90"	"143"	"22"	"0"	"0"	"0"	"0"	"0"	"0"	"55"	"314"	"4"	"124"	"68"	"124"	"401"	"323"	"23"	"0"	"7"	"0"	"13"	"50"	"35"	"78"	"76"	"0"	"27"	"29"	"208"	"1076"	"83"	"141"	"0"	"1"	"36"	"39"	"632"	"23"	"59"	"41"	"4"	"25"	"121"	"19"	"23"	"126"	"207"	"2"	"3"	"0"	"3"	"9"	"39"	"57"	"2761"	"0"	"0"	"0"	"339"	"190"	"6"	"0"	"0"	"0"	"40"	"25"	"0"	"0"	"52"	"507"	"4"	"77"	"6"	"1067"	"34"	"2"	"10"	"42"	"1"	"137"	"2"	"171"	"17"	"214"	"155"	"1"	"340"	"22"	"173"	"157"	"13"	"0"	"117"	"47"	"14"	"42"	"49"	"16"	"58"	"1314"	"29"	"129"	"51"	"44"	"63"	"463"	"216"	"39"	"93"	"25"	"164"	"23"	"0"	"334"	"0"	"0"	"15"	"10"	"617"	"135"	"46"	"50"	"41"	"350"	"501"	"37"	"158"	"44"	"22"	"871"	"310"	"64"	"29"	"47"	"13"	"41"	"58"	"28"	"3"	"24"	"145"	"69"	"4"	"21"	"3462"	"99"	"1046"	"232"	"50"	"116"	"0"	"59"	"75"	"16"	"18"	"516"	"94"	"42"	"87"	"12"	"35"	"240"	"351"	"24"	"4"	"47"	"11"	"612"	"240"	"108"	"881"	"417"	"160"	"0"	"0"	"74"	"13"	"59"	"14"	"196"	"1182"	"118"	"876"	"365"	"105"	"7"	"365"	"142"	"8"	"660"	"353"	"53"	"107"	"73"	"356"	"19"	"114"	"238"	"82"	"89"	"1"	"96"	"95"	"88"	"876"	"1"	"3"	"56"	"27"	"179"	"1433"	"282"	"245"	"40"	"1843"	"60"	"166"	"91"	"141"	"12"	"24"	"62"	"4"	"65"	"18"	"200"	"0"	"0"	"0"	"138"	"34"	"135"	"108"	"6"	"22"	"505"	"5"	"587"	"11"	"37"	"45"	"41"	"93"	"1197"	"296"	"19"	"0"	"1"	"26"	"166"	"17"	"451"	"18"	"135"	"58"	"78"	"33"	"1"	"2"	"27"	"141"	"0"	"11"	"36"	"23"	"341"	"92"	"19"	"183"	"62"	"4"	"16"	"201"	"21"	"3"	"469"	"2"	"54"	"30"	"244"	"28"	"40"	"63"	"29"	"80"	"40"	"49"	"44"	"105"	"7"	"370"	"238"	"172"	"9"	"66"	"239"	"77"	"66"	"39"	"139"	"56"	"307"	"39"	"67"	"1"	"497"	"1"	"67"	"86"	"58"	"3"	"1702"	"43"	"2841"	"1035"	"57"	"12"	"23"	"16"	"21"	"481"	"1142"	"219"	"160"	"160"	"15"	"152"	"134"	"61"	"134"	"471"	"12"	"70"	"470"	"6"	"0"	"10"	"272"	"173"	"44"	"15"	"159"	"217"	"9"	"327"	"66"	"527"	"16"	"135"	"314"	"77"	"267"	"17"	"18"	"49"	"41"	"40"	"216"	"18"	"0"	"18"	"619"	"79"	"34"	"118"	"2183"	"211"	"0"	"30"	"261"	"117"	"539"	"191"	"3"	"0"	"61"	"2"	"81"	"63"	"44"	"14"	"21"	"3045"	"138"	"581"	"33"	"1354"	"5"	"47"	"44"	"419"	"1"	"101"	"50"	"3"	"1"	"97"	"0"	"0"	"112"	"123"	"19"	"39"	"71"	"212"	"407"	"222"	"339"	"4596"	"144"	"19"	"1258"	"1046"	"0"	"401"	"322"	"32"	"0"	"248"	"609"	"365"	"0"	"71"	"54"	"0"	"335"	"0"	"203"	"155"	"15"	"1"	"43"	"10"	"22"	"94"	"1"	"21"	"1"	"3"	"16"	"16"	"53"	"191"	"83"	"320"	"96"	"1"	"5"	"138"	"0"	"49"	"95"	"685"	"34"	"144"	"438"	"39"	"1"	"99"	"6"	"121"	"205"	"23"	"58"	"0"	"2"	"0"	"0"	"710"	"2"	"14"	"121"	"23"	"97"	"54"	"36"	"15"	"1"	"0"	"0"	"17"	"370"	"34"	"4"	"359"	"22"	"104"	"13"	"76"	"53"	"179"	"142"	"11"	"901"	"43"	"32"	"13"	"4"	"2064"	"58"	"86"	"203"	"33"	"110"	"5"	"71"	"2"	"2182"	"1"	"0"	"35"	"37"	"65"	"22"	"24"	"31"	"281"	"29"	"7"	"53"	"827"	"184"	"46"	"387"	"137"	"24"	"119"	"7"	"2"	"933"	"98"	"19"	"21"	"69"	"2"	"60"	"45"	"10"	"83"	"119"	"532"	"87"	"114"	"42"	"64"	"34"	"114"	"285"	"3"	"82"	"371"	"810"	"6"	"0"	"386"	"15"	"2"	"1975"	"5"	"68"	"1"	"0"	"123"	"1"	"212"	"53"	"15"	"484"	"7"	"2"	"3"	"56"	"33"	"371"	"249"	"34"	"177"	"0"	"3277"	"12"	"0"	"1"	"0"	"0"	"212"	"0"	"794"	"1646"	"356"	"421"	"9"	"86"	"16"	"90"	"27"	"7142"	"39"	"473"	"0"	"0"	"62"	"831"	"149"	"77"	"131"	"463"	"118"	"1"	"3"	"19"	"12"	"146"	"9"	"507"	"154"	"14"	"11"	"17"	"6"	"12"	"47"	"19"	"1340"	"267"	"302"	"0"	"52"	"162"	"28"	"10"	"283"	"49"	"39"	"128"	"244"	"59"	"119"	"455"	"484"	"41"	"1849"	"7"	"30"	"140"	"9"	"0"	"48"	"2038"	"16"	"0"	"57"	"1"	"45"	"16"	"12"	"87"	"903"	"5"	"750"	"110"	"165"	"317"	"124"	"48"	"85"	"24"	"158"	"0"	"0"	"0"	"75"	"69"	"703"	"5"	"23"	"101"	"60"	"28"	"1795"	"125"	"209"	"0"	"68"	"246"	"0"	"7"	"240"	"15"	"196"	"7"	"3"	"32"	"189"	"18"	"11"	"14"	"2066"	"1"	"13"	"37"	"614"	"77"	"42"	"40"	"28"	"724"	"173"	"686"	"2201"	"226"	"236"	"182"	"71"	"818"	"6219"	"9"	"255"	"8"	"24"	"9"	"163"	"68"	"95"	"780"	"21"	"18"	"2631"	"0"	"225"	"30"	"53"	"95"	"35"	"71"	"21"	"97"	"50"	"195"	"1062"	"7"	"139"	"222"	"50"	"77"	"53"	"70"	"61"	"299"	"191"	"89"	"53"	"69"	"34"	"41"	"244"	"147"	"13"	"87"	"60"	"44"	"25"	"53"	"37"	"54"	"107"	"265"	"95"	"236"	"144"	"68"	"4"	"346"	"12"	"28"	"21"	"29"	"0"	"299"	"35"	"309"	"47"	"5"	"779"	"123"	"144"	"82"	"4"	"149"	"3"	"45"	"61"	"1966"	"458"	"100"	"262"	"2"	"377"	"8"	"17"	"148"	"152"	"0"	"19"	"38"	"60"	"1199"	"49"	"3"	"340"	"75"	"7"	"0"	"34"	"683"	"115"	"330"	"2"	"56"	"38"	"1377"	"168"	"5"	"158"	"39"	"231"	"0"	"5"	"28"	"84"	"22"	"217"	"120"	"44"	"310"	"29"	"1"	"0"	"5"	"9"	"12"	"158"	"605"	"208"	"34"	"1"	"586"	"69"	"220"	"28"	"0"	"123"	"21"	"21"	"3"	"29"	"93"	"0"	"0"	"128"	"31"	"98"	"7"	"152"	"19"	"234"	"136"	"15"	"0"	"27"	"370"	"72"	"41"	"130"	"69"	"4"	"13"	"141"	"575"	"30"	"120"	"209"	"243"	"133"	"0"	"114"	"61"	"93"	"17"	"20"	"29"	"1"	"93"	"103"	"134"	"89"	"0"	"137"	"109"	"42"	"62"	"9"	"55"	"32"	"63"	"281"	"122"	"69"	"0"	"0"	"33"	"167"	"151"	"2"	"27"	"56"	"12"	"0"	"358"	"3"	"29"	"31"	"0"	"15"	"942"	"2"	"12"	"132"	"11"	"58"	"33"	"14"	"26"	"2"	"118"	"66"	"61"	"0"	"15"	"5"	"2"	"0"	"7"	"25"	"0"	"5"	"0"	"238"	"22"	"94"	"1"	"308"	"0"	"0"	"54"	"0"	"0"	"0"	"0"	"0"	"0"	"5"	"0"	"0"	"0"	"0"	"0"	"172"	"0"	"59"	"21"	"34"	"66"	"6"	"70"	"0"	"0"	"1"	"0"	"0"	"0"	"0"	"1"	"0"	"1"	"0"	"1"	"185"	"30"	"664"	"102"	"5"	"16"	"58"	"67"	"82"	"41"	"2"	"14"	"15"	"113"	"78"	"348"	"53"	"20"	"387"	"0"	"59"	"0"	"0"	"115"	"44"	"81"	"511"	"154"	"31"	"34"	"100"	"17"	"73"	"37"	"1914"	"0"	"1169"	"26"	"305"	"446"	"15"	"0"	"2"	"133"	"7"	"100"	"187"	"3"	"48"	"225"	"1932"	"6"	"4"	"36"	"17"	"43"	"22"	"27"	"92"	"276"	"2"	"228"	"399"	"47"	"43"	"15"	"84"	"685"	"344"	"7"	"296"	"129"	"5"	"131"	"458"	"2"	"78"	"373"	"31"	"42"	"50"	"40"	"47"	"1631"	"137"	"257"	"159"	"182"	"0"	"2"	"3"	"16"	"0"	"227"	"14"	"409"	"43"	"556"	"38"	"17"	"18"	"323"	"31"	"97"	"1"	"841"	"18"	"44"	"29"	"18"	"1031"	"10"	"1744"	"85"	"965"	"159"	"92"	"583"	"9"	"38"	"125"	"61"	"366"	"20"	"20"	"38"	"432"	"448"	"28"	"183"	"399"	"25"	"85"	"195"	"510"	"195"	"3"	"204"	"345"	"1019"	"243"	"342"	"69"	"739"	"136"	"143"	"931"	"755"	"293"	"5"	"1"	"15"	"0"	"15"	"54"	"157"	"17"	"0"	"0"	"0"	"27"	"3"	"0"	"191"	"68"	"93"	"150"	"328"	"141"	"13"	"328"	"56"	"126"	"66"	"223"	"0"	"52"	"248"	"44"	"11"	"20"	"15"	"521"	"16"	"11"	"34"	"7"	"117"	"17"	"57"	"10"	"5"	"81"	"1"	"25"	"1549"	"14666"	"15"	"305"	"554"	"55"	"0"	"480"	"70"	"440"	"418"	"173"	"0"	"4"	"87"	"0"	"168"	"4"	"549"	"15"	"107"	"0"	"0"	"25"	"90"	"164"	"43"	"39"	"82"	"152"	"56"	"218"	"80"	"11"	"73"	"15"	"80"	"89"	"6"	"57"	"315"	"277"	"9"	"12"	"152"	"0"	"2"	"26"	"91"	"379"	"392"	"125"	"47"	"17"	"5157"	"970"	"8"	"302"	"77"	"0"	"1104"	"5"	"7"	"3"	"0"	"0"	"0"	"0"	"69"	"161"	"46"	"15"	"159"	"24"	"448"	"48"	"275"	"17"	"19"	"13"	"156"	"896"	"162"	"79"	"0"	"10"	"54"	"26"	"579"	"28"	"141"	"33"	"380"	"5"	"183"	"22"	"1"	"21"	"53"	"173"	"0"	"25"	"162"	"5"	"9"	"45"	"4"	"58"	"105"	"68"	"164"	"32"	"1"	"8"	"88"	"0"	"810"	"278"	"0"	"13"	"83"	"14"	"39"	"392"	"34"	"635"	"52"	"23"	"16"	"27"	"211"	"6"	"249"	"5"	"47"	"12"	"320"	"146"	"6"	"40"	"669"	"379"	"1992"	"1"	"4"	"0"	"35"	"783"	"192"	"1"	"18"	"164"	"373"	"14"	"75"	"3"	"119"	"359"	"128"	"4"	"0"	"0"	"401"	"47"	"6"	"105"	"537"	"52"	"489"	"25"	"3"	"273"	"0"	"221"	"40"	"558"	"120"	"1002"	"1274"	"0"	"69"	"1150"	"533"	"0"	"0"	"72"	"928"	"541"	"98"	"262"	"0"	"0"	"34"	"115"	"74"	"66"	"68"	"0"	"0"	"1"	"6"	"27"	"87"	"0"	"6"	"9"	"0"	"0"	"177"	"463"	"485"	"138"	"438"	"345"	"144"	"121"	"39"	"572"	"186"	"48"	"431"	"174"	"45"	"0"	"23"	"42"	"161"	"884"	"434"	"48"	"115"	"158"	"15"	"26"	"295"	"34"	"13"	"29"	"14"	"75"	"21"	"50"	"57"	"25"	"101"	"852"	"4"	"98"	"4"	"5"	"109"	"31"	"6"	"127"	"103"	"7"	"34"	"137"	"306"	"489"	"5"	"71"	"162"	"274"	"127"	"75"	"860"	"54"	"3"	"3"	"32"	"89"	"2"	"2"	"90"	"0"	"6"	"19"	"161"	"7"	"489"	"133"	"77"	"20"	"85"	"64"	"16"	"98"	"158"	"35"	"41"	"5"	"974"	"440"	"26"	"116"	"231"	"279"	"58"	"35"	"127"	"31"	"36"	"122"	"208"	"1492"	"0"	"0"	"0"	"658"	"7"	"12"	"26"	"104"	"338"	"185"	"4"	"49"	"19"	"83"	"17"	"735"	"36"	"31"	"53"	"0"	"3"	"176"	"91"	"51"	"22"	"0"	"6"	"836"	"269"	"24"	"455"	"490"	"250"	"359"	"3"	"9"	"938"	"22"	"2744"	"1276"	"326"	"74"	"0"	"0"	"3"	"2"	"1"	"4"	"1"	"204"	"94"	"16"	"18"	"81"	"154"	"377"	"709"	"110"	"559"	"8"	"15"	"768"	"58"	"96"	"190"	"221"	"73"	"335"	"55"	"316"	"149"	"106"	"106"	"0"	"56"	"127"	"25"	"204"	"2"	"124"	"59"	"32"	"391"	"121"	"89"	"30"	"239"	"4"	"81"	"18"	"83"	"53"	"63"	"17"	"2074"	"268"	"75"	"3073"	"10"	"67"	"75"	"20"	"70"	"20"	"26"	"143"	"73"	"360"	"313"	"204"	"422"	"706"	"0"	"70"	"74"	"228"	"34"	"126"	"77"	"211"	"3"	"4645"	"0"	"0"	"0"	"8"	"3"	"163"	"1"	"2"	"3"	"0"	"2"	"1355"	"18"	"223"	"145"	"44"	"140"	"0"	"63"	"166"	"22"	"41"	"639"	"168"	"60"	"0"	"0"	"0"	"1"	"798"	"70"	"84"	"189"	"30"	"763"	"47"	"142"	"37"	"337"	"71"	"5"	"30"	"0"	"27"	"194"	"5"	"166"	"204"	"49"	"102"	"57"	"19"	"21"	"122"	"49"	"46"	"244"	"4"	"9"	"399"	"0"	"151"	"48"	"253"	"0"	"15"	"36"	"208"	"115"	"4"	"2"	"87"	"122"	"20"	"78"	"44"	"3"	"7"	"300"	"107"	"89"	"0"	"103"	"48"	"92"	"159"	"76"	"168"	"42"	"121"	"108"	"218"	"8"	"103"	"291"	"36"	"26"	"17"	"20"	"0"	"0"	"234"	"70"	"18"	"134"	"68"	"22"	"489"	"48"	"5"	"30"	"134"	"242"	"26"	"1274"	"423"	"473"	"15"	"0"	"36"	"153"	"56"	"38"	"22"	"37"	"0"	"25"	"584"	"393"	"43"	"18"	"76"	"300"	"68"	"86"	"26"	"30"	"22"	"9"	"11"	"52"	"550"	"43"	"40"	"294"	"21"	"44"	"87"	"143"	"50"	"291"	"262"	"37"	"10"	"198"	"207"	"307"	"7"	"52"	"45"	"377"	"322"	"79"	"60"	"799"	"3"	"9"	"8"	"22"	"39"	"0"	"529"	"201"	"313"	"4"	"336"	"75"	"144"	"3"	"55"	"5"	"10"	"794"	"237"	"50"	"402"	"64"	"80"	"97"	"1"	"4166"	"6706"	"953"	"68"	"23"	"73"	"84"	"898"	"315"	"248"	"1281"	"11"	"29"	"134"	"58"	"5"	"11"	"10"	"5"	"1186"	"120"	"4"	"0"	"0"	"45"	"8"	"0"	"0"	"359"	"61"	"35"	"6"	"17"	"20"	"230"	"22"	"239"	"0"	"5"	"8"	"185"	"106"	"1"	"27"	"156"	"30"	"5782"	"32"	"552"	"72"	"522"	"51"	"1"	"4"	"381"	"60"	"45"	"0"	"196"	"1"	"0"	"0"	"0"	"0"	"0"	"1"	"169"	"0"	"2"	"350"	"91"	"200"	"0"	"1"	"0"	"5"	"14"	"8"	"6"	"229"	"14"	"90"	"57"	"52"	"146"	"189"	"3"	"0"	"54"	"556"	"11"	"10"	"185"	"8"	"317"	"216"	"0"	"0"	"55"	"1"	"241"	"100"	"9"	"46"	"12"	"1"	"77"	"20"	"51"	"20"	"18"	"851"	"49"	"29"	"0"	"0"	"113"	"10"	"225"	"71"	"96"	"27"	"525"	"309"	"26"	"51"	"46"	"32"	"6"	"59"	"69"	"7"	"20"	"243"	"0"	"31"	"207"	"40"	"45"	"291"	"67"	"471"	"126"	"1495"	"26"	"17"	"30"	"168"	"196"	"160"	"174"	"52"	"906"	"8"	"587"	"203"	"2"	"10"	"0"	"0"	"0"	"70"	"251"	"95"	"866"	"51"	"255"	"0"	"273"	"118"	"0"	"0"	"18"	"90"	"3042"	"516"	"462"	"941"	"10"	"0"	"41"	"49"	"200"	"57"	"724"	"131"	"10"	"32"	"25"	"10"	"63"	"4087"	"1271"	"93"	"128"	"190"	"41"	"11"	"570"	"22"	"125"	"7"	"126"	"1533"	"35"	"0"	"159"	"18"	"368"	"350"	"68"	"634"	"310"	"9"	"21"	"136"	"190"	"107"	"178"	"248"	"54"	"17"	"13"	"12"	"110"	"93"	"112"	"0"	"3"	"304"	"45"	"119"	"15"	"316"	"240"	"72"	"103"	"27"	"440"	"7"	"149"	"54"	"0"	"50"	"571"	"1328"	"71"	"308"	"388"	"50"	"608"	"299"	"24"	"64"	"7"	"2208"	"51"	"263"	"20"	"202"	"1"	"37"	"55"	"227"	"145"	"7"	"275"	"133"	"82"	"26"	"11"	"5"	"24"	"123"	"123"	"207"	"47"	"18"	"1"	"289"	"859"	"29"	"24"	"1392"	"57"	"43"	"67"	"249"	"2"	"110"	"0"	"19"	"98"	"32"	"2"	"18"	"94"	"46"	"251"	"18"	"46"	"649"	"34"	"57"	"4"	"3"	"0"	"14"	"79"	"64"	"47"	"30"	"50"	"376"	"26"	"166"	"48"	"337"	"5"	"9"	"516"	"19"	"1817"	"22"	"54"	"68"	"12"	"165"	"454"	"1455"	"38"	"0"	"59"	"4"	"72"	"224"	"31"	"8"	"72"	"540"	"30"	"303"	"871"	"21"	"73"	"10"	"30"	"89"	"46"	"180"	"166"	"64"	"73"	"111"	"33"	"0"	"9"	"535"	"152"	"354"	"335"	"64"	"1"	"122"	"6"	"2"	"2016"	"3339"	"18"	"32"	"1253"	"214"	"499"	"1684"	"38"	"9"	"2239"	"63"	"36"	"83"	"92"	"0"	"0"	"102"	"274"	"435"	"2687"	"41"	"51"	"198"	"19"	"12"	"2741"	"0"	"0"	"8"	"7"	"106"	"49"	"68"	"9"	"4"	"0"	"98"	"6"	"1223"	"223"	"8"	"60"	"212"	"4"	"124"	"1289"	"164"	"57"	"173"	"243"	"97"	"145"	"22"	"4"	"2"	"4"	"16"	"256"	"382"	"0"	"38"	"0"	"585"	"137"	"104"	"301"	"7"	"21"	"5"	"2502"	"292"	"71"	"53"	"1"	"310"	"298"	"292"	"0"	"185"	"195"	"269"	"126"	"99"	"447"	"3"	"9"	"42"	"6"	"49"	"315"	"242"	"30"	"153"	"47"	"1"	"59"	"67"	"1"	"106"	"44"	"295"	"26"	"5"	"34"	"18"	"0"	"62"	"6"	"118"	"1"	"0"	"8150"	"49"	"8"	"24"	"228"	"622"	"151"	"229"	"39"	"3"	"2"	"241"	"70"	"5"	"183"	"235"	"2661"	"2045"	"224"	"133"	"1"	"34"	"0"	"464"	"16"	"47"	"82"	"393"	"281"	"10"	"1042"	"116"	"17"	"177"	"442"	"645"	"142"	"6"	"215"	"140"	"75"	"22"	"1"	"230"	"203"	"405"	"767"	"18"	"35"	"15"	"208"	"23"	"96"	"140"	"515"	"207"	"1071"	"0"	"0"	"321"	"175"	"130"	"56"	"11"	"45"	"8188"	"22"	"55"	"96"	"2"	"8"	"150"	"59"	"192"	"49"	"1173"	"14"	"274"	"546"	"63"	"6"	"0"	"139"	"175"	"111"	"1394"	"196"	"218"	"120"	"170"	"14"	"43"	"230"	"1"	"1"	"1"	"0"	"0"	"0"	"0"	"0"	"904"	"785"	"0"	"52"	"166"	"259"	"92"	"4"	"67"	"0"	"77"	"0"	"0"	"129"	"0"	"0"	"0"	"0"	"0"	"210"	"21"	"386"	"149"	"257"	"27"	"737"	"46"	"94"	"223"	"90"	"57"	"30"	"2"	"2"	"95"	"48"	"109"	"271"	"685"	"335"	"268"	"102"	"19"	"18"	"280"	"85"	"37"	"37"	"6"	"161"	"41"	"23"	"21"	"304"	"278"	"857"	"71"	"729"	"93"	"121"	"40"	"873"	"2"	"4"	"7"	"22"	"70"	"92"	"235"	"353"	"42"	"670"	"110"	"96"	"146"	"0"	"42"	"29"	"5"	"6"	"98"	"6"	"0"	"0"	"27"	"428"	"134"	"59"	"302"	"65"	"38"	"0"	"1"	"2"	"0"	"21"	"1"	"11"	"4"	"66"	"10"	"74"	"28"	"1541"	"27"	"5"	"95"	"78"	"217"	"146"	"57"	"69"	"23"	"0"	"5"	"131"	"3"	"492"	"1"	"3875"	"201"	"0"	"0"	"65"	"33"	"34"	"68"	"22"	"82"	"213"	"0"	"4"	"300"	"0"	"41"	"268"	"1147"	"34"	"147"	"111"	"296"	"332"	"280"	"101"	"152"	"108"	"70"	"19"	"3"	"20"	"2350"	"50"	"48"	"120"	"1891"	"21"	"110"	"2"	"25"	"161"	"1"	"0"	"31"	"0"	"82"	"37"	"167"	"163"	"28"	"103"	"0"	"288"	"52"	"0"	"2"	"106"	"538"	"0"	"0"	"0"	"53"	"133"	"57"	"67"	"265"	"1511"	"5"	"0"	"0"	"0"	"0"	"0"	"3"	"27"	"6"	"92"	"0"	"0"	"514"	"4"	"102"	"86"	"391"	"432"	"22"	"67"	"283"	"0"	"0"	"629"	"1"	"328"	"0"	"0"	"0"	"673"	"12"	"92"	"37"	"639"	"87"	"164"	"93"	"0"	"0"	"459"	"298"	"3896"	"123"	"5"	"68"	"6"	"0"	"24"	"0"	"0"	"0"	"115"	"124"	"1070"	"4"	"22"	"124"	"39"	"99"	"103"	"76"	"0"	"0"	"63"	"0"	"0"	"119"	"55"	"63"	"34"	"350"	"309"	"0"	"0"	"26"	"53"	"271"	"0"	"14"	"37"	"194"	"88"	"0"	"7"	"722"	"12"	"66"	"13"	"11"	"15"	"81"	"308"	"21"	"235"	"473"	"904"	"21"	"381"	"146"	"74"	"19"	"34"	"92"	"4"	"70"	"57"	"34"	"250"	"143"	"0"	"387"	"408"	"168"	"23"	"389"	"460"	"35"	"71"	"15"	"66"	"15"	"256"	"10"	"57"	"124"	"52"	"62"	"161"	"1193"	"279"	"81"	"62"	"18"	"29"	"8"	"39"	"88"	"52"	"101"	"37"	"0"	"20"	"163"	"244"	"119"	"69"	"23"	"139"	"319"	"72"	"527"	"42"	"18"	"192"	"185"	"25"	"188"	"34"	"20"	"0"	"10"	"15"	"7"	"6"	"5"	"0"	"91"	"82"	"249"	"46"	"329"	"42"	"89"	"136"	"497"	"1"	"27"	"298"	"82"	"22"	"2"	"41"	"0"	"11"	"436"	"1524"	"6"	"5"	"62"	"0"	"47"	"79"	"185"	"71"	"365"	"335"	"46"	"111"	"13"	"728"	"202"	"0"	"894"	"21"	"86"	"149"	"17"	"0"	"1"	"0"	"0"	"0"	"0"	"0"	"0"	"0"	"0"	"0"	"0"	"0"	"0"	"0"	"0"	"519"	"9"	"0"	"18"	"61"	"0"	"127"	"17"	"323"	"27"	"18"	"41"	"56"	"327"	"74"	"15"	"74"	"0"	"7"	"0"	"13"	"35"	"3"	"127"	"135"	"223"	"146"	"0"	"177"	"208"	"70"	"93"	"33"	"33"	"53"	"115"	"304"	"122"	"271"	"75"	"1189"	"89"	"19"	"1036"	"24"	"254"	"1631"	"16"	"0"	"40"	"45"	"9"	"134"	"538"	"239"	"103"	"20"	"361"	"5"	"664"	"116"	"32"	"298"	"161"	"81"	"196"	"31"	"6"	"2"	"100"	"49"	"0"	"1485"	"3767"	"79"	"240"	"13"	"222"	"39"	"84"	"130"	"56"	"1"	"0"	"57"	"0"	"236"	"30"	"0"	"0"	"171"	"34"	"0"	"70"	"22"	"63"	"38"	"8"	"47"	"44"	"225"	"61"	"28"	"15"	"23"	"185"	"21"	"250"	"76"	"41"	"186"	"8"	"575"	"17"	"161"	"6"	"0"	"192"	"3"	"33"	"176"	"422"	"361"	"64"	"47"	"90"	"250"	"2"	"201"	"34"	"3"	"168"	"75"	"175"	"52"	"26"	"56"	"0"	"1"	"49"	"49"	"454"	"177"	"546"	"620"	"29"	"91"	"481"	"146"	"391"	"154"	"411"	"0"	"625"	"111"	"753"	"1678"	"80"	"1050"	"27"	"152"	"21"	"579"	"0"	"50"	"0"	"7"	"6"	"138"	"4"	"210"	"19"	"45"	"214"	"9"	"13"	"0"	"19"	"26"	"51"	"127"	"188"	"788"	"27"	"187"	"497"	"88"	"119"	"8"	"97"	"3"	"9"	"1146"	"31"	"70"	"2"	"164"	"46"	"62"	"22"	"434"	"6"	"19"	"495"	"75"	"3"	"3"	"9"	"22"	"317"	"286"	"97"	"64"	"360"	"68"	"172"	"24"	"92"	"19"	"25"	"8"	"21"	"90"	"7"	"38"	"231"	"34"	"49"	"140"	"27"	"138"	"64"	"29"	"45"	"155"	"10"	"232"	"25"	"36"	"79"	"53"	"4"	"1"	"4"	"176"	"39"	"904"	"88"	"12"	"92"	"39"	"47"	"18"	"7"	"21"	"187"	"46"	"285"	"66"	"343"	"31"	"1178"	"166"	"27"	"11"	"27"	"71"	"2"	"3"	"2"	"71"	"206"	"50"	"31"	"10"	"86"	"43"	"138"	"35"	"51"	"597"	"100"	"17"	"1"	"248"	"96"	"225"	"0"	"59"	"110"	"260"	"32"	"62"	"116"	"808"	"16"	"0"	"26"	"16"	"1407"	"1234"	"105"	"140"	"143"	"63"	"10"	"430"	"1"	"66"	"73"	"1053"	"81"	"48"	"486"	"8"	"48"	"0"	"96"	"33"	"0"	"34"	"52"	"6"	"566"	"615"	"37"	"591"	"123"	"383"	"9"	"54"	"99"	"247"	"42"	"1"	"36"	"3"	"10"	"156"	"496"	"0"	"527"	"405"	"237"	"26"	"4"	"0"	"119"	"28"	"323"	"0"	"11"	"35"	"194"	"148"	"378"	"1560"	"301"	"31"	"610"	"98"	"2"	"34"	"0"	"98"	"54"	"73"	"4"	"79"	"24"	"1"	"138"	"11"	"14"	"367"	"66"	"565"	"286"	"163"	"19"	"79"	"1013"	"104"	"2"	"13"	"449"	"21"	"227"	"112"	"49"	"102"	"28"	"2"	"24"	"3"	"10"	"38"	"456"	"69"	"17"	"41"	"231"	"95"	"52"	"122"	"1347"	"11"	"0"	"47"	"101"	"0"	"1334"	"50"	"115"	"671"	"664"	"9"	"123"	"40"	"18"	"45"	"74"	"4"	"1"	"80"	"35"	"5"	"21"	"104"	"16"	"213"	"106"	"179"	"26"	"182"	"0"	"339"	"201"	"0"	"0"	"437"	"121"	"62"	"34"	"41"	"92"	"199"	"261"	"183"	"44"	"82"	"10"	"130"	"385"	"385"	"82"	"47"	"20"	"404"	"305"	"492"	"43"	"92"	"57"	"126"	"168"	"87"	"45"	"64"	"1134"	"43"	"4"	"5"	"5"	"7"	"1"	"4"	"9"	"113"	"359"	"733"	"139"	"53"	"45"	"216"	"1940"	"244"	"1910"	"0"	"13"	"90"	"0"	"0"	"25"	"0"	"62"	"87"	"13"	"0"	"0"	"0"	"170"	"364"	"534"	"1"	"2"	"15"	"392"	"0"	"36"	"56"	"305"	"78"	"15"	"140"	"16"	"10"	"183"	"68"	"80"	"14"	"192"	"216"	"160"	"71"	"297"	"91"	"63"	"341"	"0"	"9"	"255"	"18"	"9"	"121"	"611"	"0"	"451"	"210"	"159"	"122"	"1"	"16"	"113"	"34"	"29"	"257"	"50"	"22"	"10"	"52"	"0"	"75"	"362"	"19"	"1"	"164"	"73"	"9"	"17"	"85"	"100"	"934"	"3"	"6"	"49"	"197"	"0"	"1"	"201"	"5736"	"13"	"1"	"0"	"0"	"27"	"0"	"123"	"871"	"121"	"1248"	"20"	"548"	"507"	"28"	"85"	"241"	"17"	"128"	"0"	"4"	"28"	"736"	"147"	"30"	"24"	"11"	"305"	"196"	"0"	"60"	"0"	"305"	"8"	"78"	"264"	"183"	"265"	"73"	"284"	"16"	"0"	"0"	"457"	"1983"	"2555"	"1452"	"11"	"1"	"3483"	"64"	"95"	"103"	"14"	"1214"	"4167"	"708"	"74"	"705"	"336"	"382"	"0"	"52"	"273"	"56"	"231"	"44"	"321"	"1712"	"12"	"1"	"0"	"0"	"13"	"9"	"204"	"894"	"1"	"70"	"1"	"10"	"129"	"25"	"194"	"134"	"25"	"15"	"99"	"225"	"105"	"10"	"90"	"2"	"76"	"19"	"48"	"306"	"309"	"0"	"278"	"46"	"178"	"40"	"0"	"66"	"0"	"957"	"0"	"0"	"138"	"39"	"106"	"75"	"12"	"91"	"4"	"134"	"951"	"388"	"32"	"8"	"2"	"1294"	"63"	"61"	"184"	"353"	"510"	"39"	"22"	"59"	"66"	"796"	"36"	"388"	"318"	"361"	"128"	"34"	"1824"	"34"	"88"	"0"	"13"	"154"	"164"	"1"	"85"	"11"	"901"	"398"	"346"	"20"	"842"	"52"	"0"	"14"	"4"	"0"	"2"	"0"	"0"	"72"	"0"	"31"	"281"	"51"	"290"	"82"	"37"	"928"	"77"	"44"	"128"	"44"	"28"	"12"	"677"	"12"	"102"	"37"	"181"	"193"	"0"	"4"	"29"	"53"	"3"	"197"	"219"	"12"	"79"	"14"	"38"	"108"	"29"	"11"	"45"	"87"	"416"	"22"	"357"	"98"	"65"	"19"	"527"	"191"	"16"	"214"	"154"	"198"	"6"	"8"	"70"	"139"	"0"	"58"	"532"	"54"	"81"	"23"	"2"	"8"	"17"	"151"	"40"	"32"	"78"	"3"	"30"	"33"	"139"	"85"	"9"	"78"	"55"	"58"	"81"	"39"	"13"	"72"	"395"	"340"	"10"	"288"	"121"	"40"	"770"	"228"	"70"	"0"	"3657"	"3730"	"231"	"0"	"16"	"37"	"39"	"14"	"306"	"4"	"29"	"437"	"5"	"20"	"329"	"2"	"0"	"31"	"52"	"195"	"2"	"48"	"31"	"153"	"18"	"16"	"73"	"12"	"0"	"260"	"426"	"292"	"546"	"28"	"550"	"49"	"157"	"9"	"152"	"2"	"19"	"0"	"0"	"0"	"1250"	"116"	"10"	"860"	"1154"	"264"	"1186"	"20"	"42"	"413"	"465"	"22"	"257"	"1096"	"57"	"359"	"103"	"454"	"240"	"40"	"678"	"610"	"16"	"677"	"30"	"3701"	"180"	"49"	"468"	"144"	"668"	"286"	"19"	"13"	"4"	"19"	"393"	"7"	"283"	"24"	"212"	"0"	"343"	"171"	"51"	"166"	"6024"	"70"	"729"	"145"	"9"	"0"	"1"	"0"	"0"	"129"	"59"	"0"	"9"	"272"	"37"	"221"	"3"	"4"	"323"	"2"	"118"	"5"	"37"	"228"	"0"	"210"	"581"	"58"	"120"	"2"	"0"	"2"	"1"	"466"	"1"	"86"	"33"	"16"	"261"	"99"	"67"	"28"	"35"	"152"	"43"	"27"	"14"	"809"	"53"	"3"	"380"	"510"	"568"	"70"	"405"	"161"	"122"	"67"	"15"	"53"	"6"	"268"	"312"	"59"	"0"	"1540"	"26"	"29"	"116"	"12"	"241"	"49"	"20"	"359"	"43"	"368"	"153"	"461"	"62"	"156"	"2"	"87"	"32"	"162"	"10"	"33"	"73"	"36"	"500"	"195"	"19"	"2"	"8"	"399"	"129"	"18"	"65"	"55"	"34"	"153"	"229"	"23"	"33"	"280"	"262"	"8"	"50"	"94"	"1"	"56"	"30"	"20"	"66"	"606"	"4"	"186"	"6"	"34"	"15"	"0"	"0"	"184"	"100"	"6"	"51"	"4"	"34"	"6"	"1"	"0"	"131"	"1"	"6"	"0"	"189"	"0"	"25"	"0"	"3"	"0"	"227"	"306"	"27"	"189"	"64"	"22"	"23"	"33"	"25"	"77"	"214"	"92"	"88"	"194"	"9"	"96"	"562"	"194"	"1"	"306"	"0"	"19"	"389"	"0"	"0"	"0"	"83"	"0"	"52"	"37"	"35"	"141"	"90"	"333"	"30"	"92"	"126"	"195"	"601"	"4813"	"20"	"8"	"0"	"571"	"245"	"4334"	"21"	"11"	"1520"	"162"	"169"	"21"	"13"	"14"	"3394"	"274"	"287"	"7"	"119"	"60"	"408"	"17"	"0"	"37"	"47"	"1350"	"7"	"79"	"9"	"156"	"213"	"89"	"45"	"50"	"19"	"10"	"478"	"3"	"1340"	"158"	"20"	"1"	"84"	"56"	"0"	"0"	"0"	"839"	"69"	"69"	"179"	"59"	"0"	"0"	"422"	"12"	"18"	"0"	"0"	"293"	"565"	"442"	"665"	"184"	"32"	"1"	"0"	"0"	"0"	"0"	"1"	"14"	"40"	"14"	"189"	"10"	"12"	"50"	"2"	"74"	"795"	"0"	"4"	"45"	"174"	"2"	"39"	"0"	"112"	"532"	"0"	"189"	"62"	"4"	"95"	"10"	"290"	"0"	"27"	"0"	"0"	"349"	"2893"	"65"	"10"	"99"	"85"	"0"	"158"	"311"	"23"	"600"	"83"	"107"	"22"	"94"	"48"	"1"	"0"	"8"	"48"	"3"	"0"	"0"	"0"	"103"	"14"	"44"	"0"	"6"	"3"	"3"	"56"	"48"	"65"	"182"	"545"	"1009"	"0"	"22"	"8"	"332"	"296"	"51"	"26"	"78"	"18"	"23"	"247"	"19"	"32"	"39"	"1419"	"421"	"21"	"89"	"3"	"55"	"6"	"174"	"475"	"37"	"121"	"314"	"258"	"2"	"47"	"487"	"32"	"186"	"37"	"157"	"81"	"33"	"18"	"0"	"0"	"0"	"0"	"2"	"38"	"26"	"63"	"78"	"18"	"6"	"40"	"1307"	"17"	"26"	"3"	"25"	"0"	"264"	"161"	"29"	"66"	"21"	"25"	"103"	"9"	"22"	"106"	"1621"	"35"	"3"	"255"	"2"	"2"	"90"	"44"	"378"	"62"	"2"	"106"	"370"	"211"	"1402"	"200"	"43"	"15"	"252"	"29"	"70"	"20"	"768"	"74"	"533"	"562"	"12"	"429"	"37"	"346"	"862"	"1088"	"73"	"22"	"0"	"32"	"16"	"40"	"1567"	"51"	"559"	"451"	"58"	"27"	"2"	"8"	"159"	"60"	"5"	"1610"	"22"	"1053"	"1004"	"74"	"59"	"27"	"31"	"216"	"774"	"17"	"174"	"107"	"146"	"46"	"487"	"19"	"35"	"3"	"9"	"46"	"30"	"295"	"1"	"111"	"1211"	"11"	"19"	"121"	"18"	"282"	"48"	"36"	"96"	"49"	"357"	"37"	"519"	"29"	"140"	"88"	"1"	"21"	"53"	"183"	"43"	"0"	"68"	"94"	"247"	"51"	"35"	"413"	"34"	"0"	"294"	"4"	"92"	"516"	"64"	"1508"	"15"	"22"	"66"	"0"	"88"	"365"	"1299"	"136"	"264"	"39"	"1368"	"62"	"76"	"170"	"211"	"204"	"31"	"2"	"208"	"281"	"326"	"79"	"95"	"53"	"68"	"23"	"5"	"6"	"33"	"156"	"253"	"40"	"34"	"4"	"18"	"1773"	"155"	"71"	"65"	"153"	"3"	"10"	"60"	"9"	"809"	"61"	"92"	"43"	"0"	"147"	"30"	"248"	"19"	"11"	"534"	"69"	"473"	"647"	"62"	"472"	"62"	"28"	"24"	"174"	"113"	"135"	"158"	"17"	"0"	"227"	"2"	"12"	"32"	"503"	"4539"	"116"	"0"	"0"	"368"	"72"	"190"	"282"	"189"	"826"	"82"	"77"	"428"	"236"	"1548"	"29"	"2"	"1"	"9"	"32"	"5540"	"653"	"69"	"2"	"130"	"24"	"149"	"25"	"107"	"44"	"152"	"0"	"53"	"50"	"18"	"282"	"134"	"5"	"133"	"51"	"238"	"5"	"1298"	"172"	"545"	"0"	"4"	"261"	"66"	"91"	"290"	"579"	"2158"	"142"	"345"	"67"	"235"	"36"	"62"	"68"	"23"	"72"	"124"	"464"	"8"	"58"	"3"	"15"	"476"	"49"	"51"	"1"	"129"	"587"	"20"	"95"	"90"	"116"	"42"	"2"	"38"	"1"	"170"	"3540"	"151"	"193"	"6"	"206"	"132"	"7"	"542"	"107"	"5"	"91"	"13"	"127"	"0"	"949"	"45"	"537"	"87"	"371"	"113"	"458"	"98"	"15"	"42"	"31"	"59"	"84"	"68"	"83"	"34"	"3"	"1"	"325"	"1"	"638"	"14"	"313"	"18"	"59"	"5"	"40"	"0"	"13"	"413"	"139"	"194"	"47"	"248"	"124"	"479"	"13"	"20"	"0"	"151"	"96"	"35"	"82"	"43"	"544"	"43"	"59"	"23"	"353"	"57"	"131"	"665"	"360"	"231"	"8"	"152"	"72"	"238"	"1"	"82"	"283"	"83"	"84"	"33"	"55"	"0"	"206"	"11"	"51"	"28"	"7"	"19"	"0"	"4"	"74"	"175"	"127"	"49"	"207"	"22"	"149"	"0"	"391"	"22"	"172"	"19"	"155"	"0"	"20"	"81"	"4"	"537"	"154"	"113"	"238"	"143"	"177"	"26"	"186"	"454"	"538"	"336"	"235"	"710"	"136"	"16"	"790"	"305"	"51"	"326"	"150"	"224"	"35"	"232"	"289"	"181"	"80"	"154"	"62"	"679"	"1699"	"79"	"56"	"0"	"1"	"0"	"64"	"74"	"3263"	"132"	"169"	"114"	"557"	"55"	"196"	"143"	"0"	"55"	"294"	"840"	"433"	"14"	"82"	"279"	"163"	"43"	"10"	"604"	"160"	"17"	"0"	"18"	"0"	"0"	"0"	"0"	"0"	"1"	"0"	"0"	"74"	"297"	"38"	"49"	"0"	"69"	"29"	"2"	"684"	"279"	"90"	"0"	"7"	"151"	"8"	"60"	"133"	"77"	"440"	"0"	"33"	"24"	"2120"	"0"	"55"	"521"	"569"	"1949"	"5"	"27"	"151"	"1638"	"492"	"353"	"6894"	"440"	"137"	"6"	"150"	"175"	"173"	"28"	"27"	"2"	"187"	"68"	"26"	"227"	"217"	"2"	"18"	"220"	"289"	"11"	"2467"	"46"	"217"	"48"	"153"	"4"	"5"	"99"	"227"	"54"	"187"	"38"	"55"	"32"	"0"	"0"	"307"	"150"	"460"	"119"	"855"	"95"	"382"	"349"	"58"	"1008"	"427"	"67"	"982"	"135"	"63"	"0"	"3965"	"30"	"604"	"242"	"113"	"48"	"17"	"121"	"4"	"0"	"226"	"23"	"859"	"343"	"23"	"75"	"1752"	"177"	"34"	"16"	"1371"	"150"	"70"	"6811"	"194"	"182"	"0"	"130"	"163"	"160"	"688"	"263"	"12"	"7295"	"103"	"13"	"0"	"171"	"971"	"20"	"220"	"190"	"18"	"272"	"188"	"55"	"0"	"28"	"135"	"1"	"0"	"2345"	"210"	"76"	"45"	"405"	"96"	"65"	"135"	"138"	"110"	"191"	"1"	"131"	"470"	"26"	"311"	"87"	"47"	"245"	"1"	"12"	"138"	"739"	"1881"	"570"	"65"	"76"	"370"	"521"	"257"	"365"	"53"	"693"	"555"	"815"	"5"	"119"	"41"	"303"	"216"	"24"	"260"	"411"	"51"	"54"	"24"	"84"	"27"	"0"	"451"	"15"	"0"	"126"	"5"	"6"	"227"	"674"	"50"	"29"	"149"	"34"	"47"	"98"	"88"	"34"	"17"	"11"	"182"	"14"	"7"	"198"	"114"	"3"	"104"	"301"	"11"	"71"	"58"	"42"	"3"	"61"	"2"	"84"	"1"	"128"	"46"	"0"	"0"	"0"	"1"	"1"	"2"	"24"	"129"	"239"	"25"	"71"	"0"	"0"	"5"	"7"	"74"	"224"	"1073"	"97"	"146"	"84"	"19"	"473"	"1"	"0"	"65"	"45"	"655"	"39"	"0"	"998"	"730"	"174"	"75"	"395"	"42"	"338"	"145"	"22"	"18"	"158"	"57"	"426"	"50"	"2324"	"29"	"410"	"163"	"11"	"63"	"26"	"108"	"229"	"5"	"8"	"181"	"3"	"25"	"160"	"46"	"102"	"118"	"3"	"5"	"0"	"27"	"29"	"179"	"897"	"124"	"27"	"6"	"79"	"43"	"5"	"0"	"108"	"51"	"47"	"361"	"17"	"5"	"259"	"52"	"220"	"12"	"380"	"135"	"0"	"128"	"141"	"1755"	"0"	"0"	"0"	"0"	"0"	"0"	"0"	"0"	"0"	"0"	"0"	"0"	"0"	"0"	"0"	"0"	"0"	"11"	"219"	"166"	"91"	"449"	"1188"	"0"	"67"	"218"	"51"	"125"	"76"	"72"	"783"	"250"	"50"	"84"	"50"	"390"	"149"	"3"	"0"	"0"	"0"	"221"	"10"	"18"	"111"	"172"	"36"	"11"	"76"	"57"	"18"	"222"	"4"	"30"	"326"	"1363"	"34"	"1438"	"10"	"437"	"78"	"29"	"107"	"21"	"235"	"102"	"36"	"96"	"0"	"8"	"110"	"184"	"222"	"51"	"278"	"26"	"340"	"125"	"93"	"47"	"82"	"52"	"187"	"250"	"54"	"1"	"91"	"156"	"72"	"326"	"1"	"10"	"66"	"484"	"315"	"194"	"194"	"1"	"6"	"137"	"47"	"35"	"52"	"79"	"352"	"306"	"64"	"16"	"443"	"25"	"282"	"43"	"10"	"98"	"277"	"135"	"139"	"1027"	"81"	"35"	"20"	"39"	"3"	"55"	"1"	"3"	"41"	"100"	"28"	"167"	"1571"	"720"	"7"	"63"	"23"	"88"	"43"	"0"	"64"	"465"	"418"	"0"	"2"	"0"	"0"	"0"	"0"	"0"	"0"	"0"	"219"	"167"	"1225"	"64"	"425"	"171"	"67"	"172"	"31"	"314"	"143"	"14"	"82"	"0"	"181"	"0"	"505"	"8"	"289"	"18"	"9"	"1051"	"39"	"80"	"72"	"594"	"706"	"1746"	"3"	"46"	"35"	"305"	"820"	"1"	"2"	"64"	"189"	"153"	"214"	"559"	"69"	"166"	"371"	"72"	"1"	"1"	"138"	"17"	"0"	"470"	"256"	"160"	"40"	"24"	"22"	"94"	"508"	"30"	"462"	"3"	"19"	"138"	"1838"	"186"	"1184"	"241"	"344"	"16"	"46"	"69"	"55"	"570"	"142"	"28"	"4"	"166"	"163"	"67"	"1882"	"43"	"6"	"58"	"8"	"540"	"7"	"470"	"86"	"415"	"2976"	"130"	"143"	"261"	"114"	"32"	"212"	"52"	"491"	"366"	"57"	"29"	"25"	"42"	"1212"	"203"	"1091"	"85"	"69"	"69"	"1"	"93"	"1214"	"51"	"196"	"901"	"380"	"418"	"437"	"135"	"112"	"120"	"2606"	"2756"	"1114"	"205"	"570"	"563"	"33"	"1983"	"247"	"572"	"235"	"152"	"487"	"2331"	"38"	"61"	"247"	"962"	"365"	"19"	"0"	"387"	"1216"	"695"	"71"	"174"	"1026"	"305"	"126"	"111"	"5"	"306"	"30"	"680"	"82"	"320"	"1059"	"31"	"998"	"354"	"66"	"730"	"941"	"324"	"215"	"491"	"190"	"115"	"8"	"399"	"0"	"158"	"4"	"53"	"56"	"754"	"66"	"13"	"304"	"316"	"2978"	"57"	"265"	"5"	"67"	"1"	"0"	"892"	"1126"	"3"	"0"	"21"	"56"	"49"	"0"	"1448"	"6"	"36"	"0"	"0"	"3"	"0"	"1"	"0"	"25"	"0"	"28"	"21"	"0"	"1"	"0"	"2"	"2"	"0"	"693"	"0"	"2"	"318"	"11"	"205"	"35"	"0"	"363"	"92"	"105"	"312"	"16"	"0"	"0"	"1"	"35"	"0"	"93"	"10"	"0"	"35"	"7"	"3"	"50"	"1048"	"40"	"73"	"346"	"889"	"137"	"0"	"75"	"131"	"0"	"18"	"68"	"78"	"38"	"1"	"18"	"0"	"0"	"577"	"12"	"4"	"421"	"29"	"286"	"33"	"0"	"0"	"0"	"0"	"1135"	"77"	"2"	"278"	"22"	"22"	"88"	"93"	"20"	"765"	"0"	"0"	"1"	"2"	"317"	"0"	"0"	"47"	"8"	"0"	"0"	"0"	"1"	"649"	"1"	"2"	"2"	"674"	"6"	"1"	"24"	"17"	"299"	"0"	"3"	"5"	"167"	"13"	"0"	"0"	"28"	"11"	"226"	"780"	"212"	"234"	"28"	"0"	"1"	"0"	"0"	"0"	"0"	"1"	"0"	"0"	"56"	"0"	"18"	"5770"	"135"	"0"	"0"	"0"	"0"	"0"	"0"	"26"	"39"	"130"	"55"	"0"	"0"	"1"	"0"	"1"	"1"	"229"	"27"	"172"	"0"	"137"	"535"	"5"	"0"	"1"	"0"	"0"	"0"	"0"	"0"	"0"	"0"	"0"	"0"	"0"	"1"	"0"	"3"	"0"	"0"	"0"	"0"	"6"	"0"	"0"	"1016"	"650"	"42"	"54"	"147"	"56"	"71"	"3685"	"0"	"1"	"0"	"1780"	"4"	"468"	"0"	"257"	"0"	"0"	"199"	"71"	"0"	"2"	"11"	"341"	"7"	"0"	"3"	"96"	"93"	"2"	"0"	"14"	"74"	"10"	"6375"	"0"	"2"	"107"	"8"	"2205"	"1"	"0"	"2"	"391"	"1706"	"392"	"267"	"78"	"1142"	"0"	"22"	"478"	"30"	"45"	"0"	"43"	"1610"	"174"	"16"	"81"	"2"	"161"	"21"	"209"	"0"	"9"	"14"	"1366"	"70"	"394"	"213"	"31"	"87"	"407"	"49"	"204"	"295"	"4"	"11"	"31"	"142"	"3"	"60"	"0"	"0"	"134"	"0"	"58"	"370"	"16"	"0"	"146"	"397"	"1"	"0"	"30"	"47"	"107"	"19"	"0"	"27"	"20"	"234"	"7"	"34"	"1733"	"39"	"102"	"94"	"73"	"245"	"25"	"4"	"20"	"27"	"1392"	"117"	"81"	"264"	"194"	"95"	"69"	"96"	"23"	"13"	"38"	"306"	"15"	"314"	"78"	"933"	"87"	"1342"	"182"	"117"	"16"	"9"	"190"	"578"	"1545"	"152"	"27"	"4"	"22"	"0"	"216"	"42"	"59"	"3"	"27"	"2330"	"112"	"130"	"2"	"45"	"31"	"11"	"71"	"112"	"15"	"274"	"608"	"55"	"56"	"379"	"0"	"2043"	"38"	"58"	"49"	"31"	"0"	"9"	"120"	"248"	"979"	"802"	"8"	"2251"	"273"	"129"	"0"	"1536"	"38"	"178"	"36"	"60"	"7"	"377"	"70"	"7"	"147"	"0"	"0"	"491"	"0"	"81"	"661"	"85"	"1162"	"36"	"2"	"0"	"15"	"154"	"85"	"31"	"85"	"0"	"0"	"0"	"187"	"135"	"1"	"31"	"184"	"24"	"129"	"3"	"91"	"197"	"194"	"217"	"2511"	"1"	"2343"	"744"	"62"	"5"	"87"	"5"	"0"	"0"	"627"	"3624"	"95"	"4"	"0"	"32"	"31"	"328"	"561"	"134"	"0"	"0"	"0"	"3"	"24"	"424"	"4"	"164"	"267"	"52"	"7"	"28"	"4"	"278"	"71"	"17"	"0"	"204"	"0"	"206"	"157"	"0"	"27"	"116"	"356"	"57"	"70"	"103"	"52"	"4"	"42"	"271"	"6"	"335"	"836"	"4"	"296"	"14"	"9"	"14"	"57"	"29"	"166"	"18"	"85"	"55"	"182"	"25"	"203"	"5"	"22"	"35"	"204"	"108"	"2"	"0"	"711"	"0"	"216"	"142"	"6"	"17"	"155"	"1225"	"30"	"85"	"117"	"0"	"0"	"13"	"49"	"243"	"0"	"29"	"95"	"634"	"2"	"262"	"13"	"79"	"0"	"1"	"659"	"1"	"0"	"1"	"112"	"9"	"48"	"0"	"0"	"8"	"26"	"3"	"0"	"3"	"2"	"1"	"3"	"1"	"84"	"35"	"83"	"3"	"18"	"106"	"16"	"1"	"49"	"15"	"1"	"81"	"408"	"33"	"12"	"1"	"0"	"12"	"43"	"16"	"62"	"13"	"95"	"5"	"0"	"3"	"0"	"36"	"396"	"1"	"6"	"27"	"11"	"378"	"2"	"0"	"1"	"169"	"0"	"3"	"15336"	"0"	"4929"	"4"	"0"	"17"	"3911"	"16781"	"1"	"227"	"14"	"0"	"0"	"0"	"0"	"0"	"1129"	"0"	"33"	"0"	"0"	"63"	"7167"	"1"	"1622"	"1"	"244294"	"0"	"1936"	"28"	"161"	"638"	"0"	"57"	"256"	"44"	"49"	"1"	"27"	"26"	"275"	"3"	"69"	"0"	"76"	"22"	"32"	"78"	"67"	"41"	"1245"	"38"	"162"	"187"	"88"	"155"	"184"	"0"	"47"	"357"	"5"	"975"	"0"	"112"	"2339"	"30"	"460"	"62"	"188"	"100"	"125"	"6"	"60"	"930"	"156"	"53"	"250"	"73"	"157"	"121"	"16"	"448"	"11"	"12"	"2"	"0"	"80"	"27"	"10"	"0"	"3"	"11"	"1"	"2"	"23"	"5"	"0"	"0"	"6"	"28"	"345"	"157"	"66"	"88"	"0"	"70"	"27"	"39"	"2169"	"0"	"399"	"80"	"3013"	"250"	"5"	"40"	"0"	"131"	"19"	"92"	"3"	"1"	"8"	"143"	"60"	"11"	"26"	"113"	"53"	"102"	"166"	"0"	"0"	"6"	"0"	"3"	"0"	"0"	"33"	"0"	"0"	"0"	"0"	"0"	"1"	"2"	"1"	"2"	"11"	"0"	"0"	"0"	"1"	"2"	"0"	"0"	"1"	"0"	"55"	"0"	"1"	"5"	"20"	"51"	"7"	"9"	"87"	"4"	"3"	"0"	"0"	"8"	"1"	"0"	"0"	"26"	"1"	"2"	"2"	"0"	"0"	"49"	"0"	"0"	"0"	"0"	"0"	"0"	"0"	"2"	"1"	"41"	"0"	"183"	"0"	"193"	"8"	"67"	"3"	"0"	"1"	"44"	"2"	"1"	"0"	"117"	"5"	"0"	"1"	"8"	"0"	"0"	"0"	"0"	"0"	"0"	"0"	"1"	"0"	"0"	"0"	"0"	"1"	"0"	"0"	"32"	"1"	"1"	"1"	"0"	"0"	"0"	"83"	"3"	"0"	"0"	"5"	"0"	"0"	"43"	"0"	"1"	"36"	"3"	"0"	"0"	"0"	"269"	"0"	"24"	"0"	"0"	"0"	"0"	"0"	"0"	"1"	"2"	"9"	"0"	"0"	"0"	"1"	"13"	"1"	"0"	"0"	"14"	"0"	"0"	"0"	"0"	"1"	"0"	"55"	"3"	"1"	"3"	"2"	"1"	"0"	"37"	"0"	"1109"	"1"	"0"	"81"	"153"	"0"	"7"	"6"	"552"	"59"	"1003"	"13"	"55"	"15"	"87"	"56"	"6"	"3"	"96"	"2"	"38"	"18"	"29"	"0"	"0"	"61"	"23"	"2"	"54"	"0"	"6"	"7"	"0"	"83"	"1"	"96"	"3"	"1"	"16"	"118"	"2"	"0"	"0"	"35"	"116"	"363"	"14"	"2"	"31"	"39"	"2"	"1"	"8489"	"1"	"0"	"0"	"0"	"57"	"77"	"23"	"2"	"53"	"15"	"20"	"34"	"3"	"23"	"0"	"1"	"18"	"0"	"2"	"0"	"6"	"34"	"29"	"0"	"3"	"5"	"0"	"1"	"0"	"0"	"1"	"45"	"0"	"3"	"92"	"0"	"0"	"12"	"0"	"0"	"1"	"10"	"55"	"32"	"44"	"65"	"11"	"18"	"16"	"22"	"143"	"36"	"11"	"0"	"0"	"133"	"73"	"43"	"4"	"9"	"5"	"1"	"30"	"235"	"4"	"0"	"0"	"11"	"0"	"2"	"0"	"0"	"3884"	"161"	"29"	"13"	"28"	"174"	"57"	"1"	"3"	"0"	"0"	"31"	"303"	"0"	"21"	"92"	"32"	"85"	"88"	"84"	"70"	"49"	"87"	"226"	"631"	"305"	"32"	"4"	"25"	"0"	"85"	"109"	"5"	"277"	"224"	"139"	"53"	"16"	"398"	"168"	"193"	"27"	"8"	"63"	"16"	"275"	"23"	"426"	"29"	"57"	"139"	"302"	"2"	"494"	"13"	"512"	"35"	"665"	"2577"	"233"	"9"	"5"	"465"	"247"	"121"	"2398"	"214"	"187"	"159"	"10"	"38"	"251"	"72"	"0"	"0"	"0"	"8"	"67"	"46"	"53"	"26"	"2"	"3"	"51"	"0"	"0"	"0"	"17"	"8"	"36"	"4"	"257"	"183"	"5"	"2"	"4"	"55"	"201"	"9"	"228"	"0"	"106"	"28"	"9"	"6"	"0"	"1"	"0"	"0"	"5"	"0"	"0"	"0"	"3"	"0"	"0"	"21"	"2"	"5"	"0"	"1"	"6"	"9"	"49"	"4"	"41"	"297"	"0"	"0"	"79"	"6"	"0"	"338"	"0"	"0"	"0"	"0"	"0"	"0"	"0"	"0"	"0"	"0"	"0"	"0"	"0"	"0"	"0"	"0"	"0"	"0"	"2"	"0"	"0"	"1"	"0"	"0"	"0"	"1"	"1"	"0"	"0"	"0"	"1"	"0"	"0"	"0"	"0"	"3"	"1"	"0"	"0"	"7"	"0"	"0"	"0"	"0"	"0"	"1"	"0"	"0"	"0"	"1"	"0"	"0"	"2"	"1"	"0"	"0"	"0"	"0"	"161"	"12"	"353"	"7"	"73"	"11"	"632"	"0"	"0"	"350"	"154"	"16"	"12"	"1592"	"37"	"568"	"226"	"244"	"365"	"173"	"17"	"171"	"10"	"351"	"141"	"443"	"71"	"101"	"26"	"1284"	"143"	"48"	"18"	"33"	"8"	"21"	"150"	"49"	"1541"	"1"	"0"	"0"	"828"	"0"	"1"	"2"	"93"	"183"	"2"	"0"	"4"	"94"	"180"	"237"	"47"	"0"	"8"	"2"	"3"	"5"	"2"	"2"	"0"	"1"	"4"	"7"	"0"	"7"	"2"	"6"	"5"	"72"	"469"	"351"	"276"	"158"	"551"	"123"	"73"	"64"	"512"	"4057"	"409"	"102"	"4"	"90"	"13"	"50"	"106"	"653"	"211"	"389"	"681"	"32"	"68"	"107"	"464"	"251"	"211"	"216"	"16"	"341"	"37"	"107"	"25"	"39"	"18"	"786"	"9735"	"460"	"57"	"190"	"33"	"59"	"1633"	"29"	"1"	"2398"	"288"	"302"	"379"	"79"	"88"	"1755"	"3"	"543"	"23"	"9"	"52"	"444"	"161"	"2"	"8"	"866"	"0"	"144"	"595"	"1365"	"539"	"45"	"715"	"120"	"394"	"1185"	"935"	"352"	"1454"	"2319"	"22"	"0"	"518"	"175"	"178"	"141"	"1975"	"186"	"179"	"149"	"271"	"88"	"173"	"264"	"0"	"268"	"74"	"234"	"740"	"61"	"420"	"791"	"232"	"1118"	"2102"	"156"	"480"	"431"	"80"	"42"	"82"	"27"	"294"	"118"	"169"	"208"	"522"	"34"	"100"	"47"	"4"	"28"	"99"	"1210"	"283"	"395"	"9"	"15"	"227"	"11"	"461"	"88"	"95"	"38"	"0"	"93"	"204"	"75"	"5"	"614"	"19"	"127"	"36"	"234"	"226"	"196"	"90"	"535"	"129"	"1847"	"77"	"4"	"52"	"180"	"91"	"56"	"13"	"2"	"0"	"0"	"1"	"4"	"0"	"14"	"15"	"28"	"0"	"523"	"104"	"136"	"331"	"65"	"804"	"4"	"78"	"309"	"584"	"143"	"3"	"207"	"32"	"210"	"413"	"37"	"0"	"6"	"4"	"456"	"49"	"2"	"194"	"41"	"34"	"30"	"440"	"141"	"22"	"757"	"684"	"63"	"232"	"7"	"75"	"283"	"364"	"122"	"1"	"247"	"0"	"0"	"260"	"0"	"0"	"33"	"19"	"25"	"9"	"25"	"3"	"0"	"19"	"361"	"42"	"53"	"0"	"258"	"156"	"567"	"744"	"22"	"13"	"1030"	"32"	"32"	"213"	"169"	"102"	"253"	"119"	"76"	"92"	"1010"	"7896"	"1"	"62"	"76"	"324"	"69"	"79"	"3"	"16"	"119"	"0"	"0"	"0"	"0"	"2"	"0"	"0"	"0"	"0"	"0"	"0"	"0"	"1"	"0"	"0"	"0"	"0"	"2"	"0"	"0"	"0"	"0"	"245"	"22"	"13"	"12"	"72"	"18"	"122"	"94"	"3"	"303"	"42"	"8"	"77"	"310"	"32"	"0"	"254"	"1001"	"44"	"8"	"13"	"72"	"10"	"110"	"36"	"7"	"128"	"42"	"11"	"411"	"138"	"190"	"79"	"2240"	"187"	"195"	"841"	"109"	"30"	"96"	"3976"	"35"	"504"	"181"	"20"	"140"	"133"	"2"	"0"	"10"	"13"	"466"	"1"	"963"	"4"	"0"	"756"	"47"	"137"	"139"	"21"	"103"	"0"	"145"	"49"	"6"	"161"	"0"	"0"	"0"	"31"	"13"	"29"	"0"	"24"	"62"	"42"	"104"	"132"	"19"	"435"	"24"	"0"	"8"	"0"	"0"	"0"	"261"	"16"	"677"	"314"	"3948"	"481"	"69"	"61"	"23"	"35"	"0"	"0"	"12"	"45"	"240"	"270"	"144"	"107"	"159"	"0"	"9"	"0"	"6"	"1"	"109"	"25"	"119"	"45"	"191"	"3115"	"29"	"626"	"104"	"166"	"51"	"153"	"130"	"66"	"434"	"0"	"9"	"11"	"272"	"8"	"27"	"221"	"23"	"43"	"24"	"59"	"111"	"2626"	"358"	"130"	"184"	"0"	"37"	"213"	"31"	"66"	"136"	"21"	"34"	"33"	"14"	"218"	"0"	"9"	"3"	"10"	"0"	"0"	"12"	"0"	"46"	"1254"	"64"	"566"	"463"	"33"	"434"	"366"	"692"	"174"	"182"	"1"	"1735"	"501"	"154"	"286"	"191"	"25"	"14"	"10"	"543"	"19"	"244"	"21"	"11"	"178"	"274"	"119"	"15"	"105"	"0"	"141"	"0"	"175"	"31"	"72"	"239"	"106"	"36"	"72"	"19"	"574"	"15"	"47"	"130"	"52"	"133"	"126"	"54"	"14"	"11"	"35"	"24"	"30"	"35"	"180"	"37"	"24"	"295"	"1738"	"52"	"271"	"133"	"1683"	"223"	"0"	"263"	"1121"	"376"	"323"	"3"	"26"	"1766"	"12"	"125"	"312"	"260"	"12"	"103"	"433"	"805"	"28"	"178"	"49"	"824"	"0"	"5"	"9"	"7"	"3"	"1"	"56"	"228"	"0"	"0"	"0"	"3"	"22"	"35"	"87"	"3"	"177"	"103"	"372"	"35"	"315"	"1110"	"17"	"1"	"3"	"196"	"36"	"2"	"100"	"23"	"1480"	"626"	"133"	"2"	"0"	"0"	"0"	"0"	"67"	"300"	"194"	"628"	"101"	"0"	"246"	"1"	"1"	"1"	"15"	"11"	"12"	"59"	"38"	"244"	"19"	"63"	"0"	"530"	"139"	"487"	"127"	"0"	"16"	"78"	"320"	"973"	"762"	"3165"	"439"	"295"	"148"	"262"	"796"	"679"	"67"	"65"	"539"	"986"	"0"	"0"	"38"	"260"	"63"	"166"	"247"	"529"	"72"	"66"	"25"	"27"	"3"	"45"	"230"	"2162"	"1358"	"1866"	"1638"	"2018"	"1177"	"272"	"83"	"40"	"8"	"16"	"1"	"1"	"902"	"1804"	"100"	"502"	"124"	"1"	"0"	"35"	"3"	"0"	"0"	"0"	"1"	"0"	"255"	"98"	"84"	"130"	"507"	"447"	"105"	"82"	"0"	"0"	"123"	"195"	"0"	"1"	"1"	"125"	"1"	"4"	"37"	"5"	"685"	"378"	"216"	"6"	"60"	"128"	"1008"	"56"	"43"	"33"	"73"	"734"	"506"	"562"	"6"	"69"	"13"	"492"	"4"	"71"	"9"	"43"	"87"	"182"	"226"	"0"	"33"	"219"	"0"	"1569"	"469"	"0"	"1"	"82"	"5"	"25"	"549"	"9267"	"17"	"0"	"3"	"4"	"43"	"264"	"233"	"0"	"0"	"30"	"373"	"190"	"17"	"464"	"18"	"171"	"427"	"37"	"988"	"0"	"2"	"4"	"623"	"16"	"44"	"217"	"9"	"54"	"1180"	"101"	"0"	"8"	"397"	"2934"	"33"	"56"	"32"	"83"	"138"	"439"	"94"	"10"	"177"	"368"	"247"	"0"	"68"	"0"	"0"	"168"	"23"	"0"	"190"	"81"	"45"	"0"	"716"	"14"	"7"	"2"	"10"	"242"	"0"	"52"	"159"	"64"	"58"	"33"	"0"	"20"	"0"	"0"	"44"	"0"	"12"	"12"	"187"	"0"	"2"	"64"	"155"	"94"	"383"	"311"	"77"	"830"	"198"	"12"	"304"	"180"	"12"	"13"	"53"	"5"	"10"	"8468"	"10"	"1"	"447"	"114"	"156"	"108"	"176"	"142"	"400"	"309"	"218"	"26"	"12"	"0"	"0"	"24"	"26"	"9"	"0"	"13"	"14"	"1413"	"9"	"45"	"437"	"89"	"4"	"89"	"88"	"20"	"35"	"28"	"20"	"9"	"9"	"190"	"40"	"72"	"0"	"2"	"23"	"37"	"15"	"62"	"117"	"282"	"357"	"49"	"35"	"31"	"15"	"8"	"61"	"305"	"1"	"66"	"54"	"129"	"2675"	"276"	"0"	"806"	"252"	"7"	"19"	"1075"	"0"	"235"	"347"	"339"	"24"	"377"	"0"	"0"	"0"	"4"	"16"	"15"	"6"	"70"	"2"	"22"	"152"	"93"	"4"	"3"	"1"	"2"	"37"	"31"	"482"	"1487"	"13"	"275"	"27"	"15"	"0"	"29"	"0"	"91"	"2"	"71"	"104"	"0"	"30"	"23"	"1"	"2"	"3780"	"68"	"77"	"690"	"327"	"0"	"0"	"48"	"590"	"1"	"0"	"106"	"12"	"17"	"21"	"0"	"11"	"0"	"7"	"0"	"15"	"11"	"22"	"7"	"1015"	"12"	"708"	"21"	"3"	"36"	"104"	"3384"	"17"	"3"	"115"	"201"	"188"	"16"	"6"	"23"	"84"	"0"	"1"	"0"	"146"	"1"	"9"	"46"	"213"	"64"	"130"	"47"	"25"	"4"	"0"	"143"	"467"	"16"	"415"	"106"	"459"	"6458"	"979"	"1426"	"846"	"275"	"36"	"638"	"1002"	"9"	"169"	"110"	"1"	"12"	"0"	"93"	"0"	"3"	"0"	"0"	"55"	"0"	"34"	"0"	"7"	"11"	"8"	"1"	"0"	"28"	"1"	"61"	"2"	"13"	"11"	"41"	"2"	"47"	"13"	"0"	"59"	"0"	"11"	"4"	"1"	"184"	"56"	"148"	"191"	"225"	"319"	"877"	"3"	"3"	"18"	"16"	"6"	"61"	"2"	"28"	"4"	"37"	"0"	"0"	"10"	"10"	"0"	"0"	"5"	"35"	"17"	"0"	"37"	"6"	"42"	"15"	"9"	"160"	"0"	"1"	"3"	"2"	"6"	"5"	"106"	"1"	"0"	"96"	"39"	"11"	"1089"	"98"	"143"	"15"	"185"	"1"	"1"	"0"	"1"	"67"	"135"	"41"	"8"	"3"	"16"	"68"	"20"	"983"	"69"	"2"	"12"	"5"	"36"	"2"	"22"	"36"	"0"	"1"	"10"	"23"	"4"	"22"	"0"	"10"	"0"	"1"	"34"	"51"	"18"	"1"	"4"	"0"	"22"	"57"	"19175"	"3"	"59"	"9"	"0"	"52"	"34"	"74"	"18"	"88"	"52"	"24"	"0"	"104"	"4"	"212"	"0"	"1"	"1"	"0"	"0"	"6"	"3150"	"4"	"257"	"5"	"787"	"65"	"3"	"33"	"244"	"83"	"52"	"7"	"0"	"27"	"0"	"17"	"21"	"181"	"0"	"1"	"8"	"3"	"2"	"429"	"672"	"499"	"2"	"259"	"385"	"151"	"43"	"34"	"28"	"2"	"17"	"1110"	"2"	"58"	"37"	"37"	"37"	"215"	"488"	"245"	"478"	"320"	"0"	"3"	"1"	"0"	"0"	"1"	"6"	"92"	"507"	"1734"	"6"	"1"	"60"	"96"	"77"	"35"	"26"	"48"	"39"	"0"	"0"	"0"	"416"	"43"	"0"	"119"	"421"	"203"	"148"	"31"	"64"	"1130"	"2"	"3"	"113"	"5"	"39"	"3"	"0"	"38"	"3"	"9"	"1"	"3"	"36"	"4"	"0"	"1"	"19"	"11"	"6"	"67"	"35"	"10"	"2"	"3"	"0"	"33"	"17"	"952"	"183"	"833"	"184"	"72"	"157"	"0"	"0"	"1"	"2"	"7"	"0"	"1"	"11"	"33"	"2"	"36"	"1273"	"1"	"108"	"330"	"40"	"540"	"77"	"5"	"18"	"172"	"64"	"0"	"66"	"161"	"51"	"65"	"13"	"52"	"460"	"38"	"75"	"125"	"185"	"57"	"362"	"14"	"459"	"225"	"8"	"839"	"68"	"99"	"50"	"185"	"31"	"127"	"8"	"0"	"0"	"176"	"113"	"70"	"6"	"189"	"6400"	"428"	"0"	"0"	"0"	"0"	"23"	"1"	"1"	"1332"	"8"	"15"	"149"	"105"	"28"	"18"	"835"	"146"	"243"	"117"	"270"	"464"	"0"	"1"	"202"	"111"	"11"	"9"	"19"	"2"	"638"	"9"	"62"	"58"	"11"	"298"	"210"	"287"	"51"	"384"	"0"	"810"	"0"	"1"	"76"	"523"	"58"	"3"	"255"	"103"	"848"	"0"	"0"	"31"	"2"	"0"	"39"	"133"	"0"	"23"	"29"	"199"	"77"	"1"	"286"	"26"	"1396"	"418"	"193"	"2"	"114"	"441"	"37"	"208"	"787"	"68"	"2"	"253"	"227"	"62"	"175"	"17"	"175"	"34"	"17"	"34"	"44"	"150"	"0"	"13"	"258"	"39"	"210"	"7"	"355"	"282"	"115"	"66"	"2"	"0"	"29"	"317"	"390"	"248"	"4277"	"85"	"62"	"120"	"31"	"45"	"24"	"17"	"7"	"55"	"1055"	"26"	"3"	"76"	"21"	"88"	"158"	"226"	"29"	"26"	"43"	"25"	"463"	"0"	"0"	"9"	"102"	"246"	"103"	"62"	"90"	"185"	"363"	"420"	"0"	"89"	"63"	"162"	"186"	"2"	"1"	"110"	"424"	"191"	"519"	"19"	"49"	"585"	"98"	"124"	"117"	"199"	"5"	"5"	"615"	"143"	"235"	"232"	"57"	"13"	"1301"	"58"	"145"	"81"	"208"	"69"	"28"	"364"	"92"	"2046"	"44"	"317"	"262"	"39"	"6"	"1402"	"327"	"261"	"502"	"2"	"14"	"363"	"41"	"176"	"28"	"56"	"201"	"2"	"172"	"337"	"10"	"4"	"38"	"59"	"57"	"76"	"1"	"56"	"72"	"67"	"3"	"52"	"298"	"145"	"146"	"27"	"205"	"105"	"117"	"0"	"3"	"13"	"18"	"105"	"93"	"63"	"54"	"255"	"20"	"31"	"413"	"131"	"162"	"5"	"40"	"406"	"23"	"2"	"109"	"153"	"387"	"86"	"31"	"124"	"0"	"27"	"82"	"255"	"141"	"15"	"381"	"255"	"751"	"381"	"64"	"15"	"480"	"162"	"42"	"451"	"0"	"141"	"304"	"15"	"37"	"275"	"1"	"38"	"163"	"24"	"99"	"0"	"327"	"38"	"213"	"1653"	"183"	"48"	"33"	"8"	"40"	"23"	"24"	"140"	"1206"	"497"	"59"	"517"	"0"	"333"	"176"	"133"	"0"	"0"	"19"	"30"	"129"	"40"	"93"	"177"	"4"	"5"	"147"	"10"	"23"	"150"	"66"	"0"	"196"	"12"	"156"	"91"	"137"	"182"	"1621"	"79"	"44"	"28"	"1703"	"113"	"5"	"16"	"330"	"93"	"163"	"30"	"80"	"36"	"0"	"164"	"109"	"15"	"1"	"576"	"667"	"47"	"15"	"155"	"0"	"0"	"1"	"864"	"9"	"202"	"53"	"194"	"10794"	"3388"	"191"	"36"	"66"	"16"	"894"	"40"	"143"	"8"	"303"	"92"	"122"	"24"	"302"	"2"	"107"	"48"	"43"	"36"	"218"	"49"	"379"	"676"	"49"	"438"	"302"	"784"	"51"	"40"	"121"	"150"	"344"	"93"	"0"	"1"	"164"	"9"	"164"	"39"	"862"	"315"	"152"	"277"	"60"	"68"	"58"	"37"	"31"	"92"	"22"	"466"	"164"	"57"	"38"	"104"	"2"	"42"	"59"	"12"	"0"	"0"	"339"	"27"	"256"	"35"	"35"	"819"	"30"	"3"	"404"	"40"	"30"	"116"	"42"	"259"	"0"	"30"	"17"	"33"	"26"	"3"	"16"	"45"	"46"	"18"	"147"	"20"	"68"	"15"	"76"	"135"	"84"	"151"	"0"	"136"	"1040"	"482"	"3"	"26"	"18"	"186"	"28"	"557"	"10"	"707"	"43"	"59"	"11"	"131"	"443"	"561"	"302"	"1194"	"783"	"130"	"1"	"2"	"1"	"3"	"82"	"55"	"0"	"7"	"2"	"0"	"24"	"2"	"0"	"226"	"0"	"10"	"19"	"2"	"0"	"0"	"0"	"0"	"0"	"1"	"0"	"46"	"2"	"0"	"445"	"14"	"1"	"0"	"3"	"1"	"2"	"0"	"1"	"4"	"0"	"5"	"0"	"19"	"0"	"0"	"1"	"0"	"0"	"1"	"2"	"0"	"0"	"0"	"0"	"0"	"0"	"3"	"0"	"0"	"0"	"3"	"0"	"201"	"12"	"5"	"12"	"0"	"4"	"1"	"14"	"9"	"38"	"2"	"7"	"4"	"8"	"6"	"8"	"44"	"17"	"7"	"5"	"6"	"22"	"0"	"12"	"12"	"49"	"0"	"0"	"4"	"973"	"863"	"1"	"0"	"1319"	"1306"	"151"	"35"	"129"	"48"	"290"	"14"	"24"	"33"	"42"	"6"	"14"	"5"	"0"	"19"	"4"	"47"	"3"	"28"	"30"	"1"	"12"	"63"	"44"	"0"	"0"	"51"	"437"	"25"	"5"	"7"	"0"	"0"	"1"	"2"	"2"	"0"	"3"	"166"	"10"	"7"	"3"	"32"	"1"	"13"	"103"	"56"	"113"	"324"	"8"	"3"	"2"	"25"	"224"	"0"	"1"	"5"	"5"	"18"	"4"	"19"	"20"	"52"	"25"	"5"	"1"	"144"	"177"	"7"	"2"	"6"	"76"	"28"	"0"	"0"	"0"	"38"	"1014"	"183"	"368"	"25"	"0"	"40"	"277"	"3"	"47"	"49"	"3"	"199"	"0"	"0"	"29"	"4"	"0"	"0"	"0"	"164"	"0"	"1"	"2"	"1"	"0"	"97"	"54"	"80"	"35"	"7"	"4"	"24"	"0"	"4"	"0"	"0"	"236"	"1"	"527"	"73"	"535"	"237"	"110"	"47"	"3"	"300"	"0"	"0"	"156"	"30"	"3"	"198"	"95"	"1003"	"4"	"10"	"7"	"342"	"138"	"0"	"358"	"116"	"1117"	"35"	"137"	"2"	"53"	"689"	"38"	"10"	"453"	"119"	"80"	"118"	"79"	"29"	"13"	"58"	"2074"	"445"	"321"	"54"	"1"	"58"	"13"	"5"	"25"	"10"	"1"	"3"	"1"	"15"	"0"	"384"	"2"	"75"	"52"	"7"	"741"	"1"	"12"	"517"	"3657"	"188"	"27"	"269"	"53"	"20"	"0"	"0"	"959"	"40"	"1"	"0"	"15"	"49"	"53"	"1"	"20"	"2"	"34"	"0"	"17"	"185"	"10"	"36"	"3"	"43"	"4"	"4"	"691"	"0"	"2"	"0"	"0"	"2"	"7"	"0"	"35"	"9"	"6"	"16"	"1"	"12"	"0"	"0"	"2"	"0"	"0"	"13"	"9"	"0"	"1"	"2"	"0"	"64"	"7"	"8"	"607"	"28"	"0"	"36"	"0"	"2"	"3"	"8"	"30"	"118"	"8"	"13"	"9"	"28"	"3"	"9"	"13"	"25"	"1"	"2"	"0"	"5"	"0"	"2"	"238"	"72"	"0"	"9"	"1"	"5"	"3"	"222"	"6"	"23"	"1"	"10"	"0"	"6"	"25"	"15"	"32"	"7"	"6"	"0"	"0"	"0"	"0"	"12"	"2"	"1"	"0"	"0"	"14"	"0"	"0"	"0"	"5472"	"1153"	"475"	"264"	"275"	"479"	"1097"	"0"	"4"	"11"	"125"	"102"	"0"	"4"	"168"	"0"	"10"	"13"	"7"	"2"	"53"	"12"	"11"	"32"	"0"	"4"	"10"	"3"	"6"	"154"	"90"	"0"	"0"	"5"	"0"	"0"	"2"	"0"	"49"	"19"	"1"	"23"	"735"	"237"	"32"	"69"	"3"	"11"	"1"	"129"	"30"	"7"	"1"	"1"	"0"	"0"	"401"	"351"	"0"	"0"	"0"	"4"	"0"	"4"	"200"	"377"	"1"	"0"	"2"	"79"	"7"	"2"	"3"	"0"	"0"	"0"	"27"	"822"	"104"	"12381"	"1"	"1"	"0"	"1"	"1"	"5"	"18"	"7"	"16"	"71"	"989"	"9"	"17"	"5"	"164"	"0"	"4"	"8"	"2"	"0"	"1"	"9"	"5"	"1"	"5"	"1"	"50"	"231"	"3"	"21"	"26"	"4"	"6"	"21"	"0"	"5"	"167"	"50"	"91"	"14"	"35"	"254"	"22"	"3"	"3"	"2"	"4"	"0"	"6"	"29"	"0"	"240"	"72"	"0"	"2"	"19"	"0"	"87"	"0"	"0"	"27"	"6"	"30"	"1"	"10"	"14"	"1"	"22"	"1"	"15"	"0"	"0"	"0"	"3"	"4"	"34"	"0"	"2"	"24"	"0"	"3"	"477"	"203"	"27"	"0"	"0"	"43"	"2"	"0"	"3"	"4"	"0"	"12"	"3"	"0"	"2"	"0"	"5"	"0"	"2"	"6"	"2"	"0"	"15"	"4"	"15"	"8"	"6"	"1"	"0"	"1"	"1"	"4"	"1"	"1823"	"236"	"0"	"75"	"1"	"2"	"6"	"4"	"0"	"0"	"0"	"1"	"107"	"224"	"3"	"76"	"1"	"0"	"0"	"448"	"0"	"13"	"5"	"2"	"33"	"0"	"0"	"1"	"0"	"0"	"4"	"0"	"1"	"207"	"0"	"3"	"1"	"3"	"5"	"210"	"0"	"8"	"452"	"521"	"159"	"102"	"98"	"0"	"0"	"2"	"2"	"5"	"3"	"0"	"92"	"11"	"0"	"3"	"0"	"1"	"0"	"0"	"12"	"0"	"41"	"237"	"4"	"0"	"4"	"24"	"5"	"16"	"39"	"2"	"8"	"1346"	"54"	"1"	"128"	"3"	"0"	"3"	"99"	"0"	"5"	"2"	"1"	"27"	"2"	"62"	"8"	"2"	"45"	"6"	"6"	"0"	"4"	"0"	"0"	"0"	"0"	"7"	"0"	"1"	"0"	"9"	"4"	"582"	"3"	"7"	"9"	"26"	"0"	"204"	"5"	"3"	"1"	"1"	"8"	"172"	"55"	"6"	"5"	"9"	"58"	"0"	"170"	"11"	"0"	"225"	"0"	"0"	"3"	"1"	"8"	"0"	"1"	"8"	"11"	"1"	"10"	"6"	"7"	"2"	"17"	"9"	"31"	"1"	"8"	"2"	"0"	"3"	"3"	"3"	"0"	"13"	"2"	"0"	"264"	"6"	"118"	"447"	"225"	"4"	"122"	"24"	"207"	"8"	"48"	"63"	"986"	"424"	"119"	"451"	"2"	"0"	"0"	"14"	"0"	"4"	"5"	"0"	"8"	"1"	"2"	"21"	"6"	"26"	"0"	"42"	"516"	"2009"	"13139"	"45"	"82"	"207"	"163"	"313"	"189"	"203"	"66"	"158"	"163"	"0"	"359"	"5751"	"115"	"0"	"3"	"1"	"0"	"6"	"3"	"18"	"0"	"2"	"0"	"5"	"11"	"0"	"7"	"0"	"0"	"0"	"0"	"1"	"4"	"6"	"2"	"14"	"125"	"0"	"2"	"1"	"3"	"0"	"30"	"32"	"9"	"857"	"2"	"13"	"7"	"0"	"2"	"3"	"1"	"11"	"0"	"0"	"77"	"6"	"1"	"5"	"1"	"7"	"7"	"2"	"3"	"3"	"13"	"98"	"27"	"49"	"8"	"2"	"16"	"6"	"0"	"0"	"23"	"7"	"12"	"3"	"3"	"0"	"6"	"588"	"12"	"71"	"7"	"0"	"1"	"2"	"0"	"2"	"1"	"4"	"2"	"6"	"0"	"10"	"46"	"10"	"1"	"0"	"0"	"1247"	"12"	"16"	"0"	"1"	"9"	"929"	"0"	"5"	"1"	"1001"	"654"	"0"	"1"	"6"	"5"	"15"	"8"	"1"	"9"	"3"	"42"	"0"	"5"	"682"	"541"	"0"	"102"	"1"	"0"	"3"	"8"	"26"	"11"	"24"	"1"	"1"	"14"	"60"	"53"	"232"	"13"	"84"	"19"	"5"	"4"	"2"	"10"	"33"	"30"	"0"	"0"	"0"	"16"	"20"	"4"	"35"	"3"	"107"	"0"	"138"	"98"	"263"	"39"	"0"	"0"	"1"	"7"	"4"	"0"	"11"	"137"	"390"	"58"	"483"	"0"	"1"	"4"	"1"	"6"	"1"	"0"	"0"	"0"	"4"	"3"	"0"	"0"	"0"	"2"	"7"	"315"	"1"	"0"	"1"	"2"	"4"	"0"	"0"	"6"	"1"	"0"	"0"	"0"	"0"	"0"	"0"	"5"	"5"	"3"	"1"	"0"	"7"	"0"	"7"	"59"	"3"	"1"	"5"	"1"	"2"	"1"	"9"	"0"	"0"	"20"	"2"	"11"	"24"	"0"	"5"	"23"	"4"	"1"	"0"	"0"	"42"	"0"	"5"	"0"	"1"	"6"	"0"	"0"	"3"	"0"	"1"	"1"	"1"	"2"	"17"	"0"	"0"	"2"	"11"	"17"	"48"	"0"	"5"	"1"	"3"	"2"	"0"	"28"	"0"	"0"	"0"	"0"	"1628"	"1"	"24"	"0"	"0"	"0"	"20"	"3"	"0"	"0"	"0"	"1"	"0"	"38"	"0"	"11"	"2"	"0"	"0"	"5"	"1"	"7"	"2"	"0"	"5"	"6"	"17"	"11"	"3"	"1"	"3"	"2"	"0"	"7"	"5"	"0"	"0"	"0"	"1"	"0"	"7"	"47"	"565"	"186"	"33"	"0"	"11"	"17"	"4"	"0"	"4"	"21"	"40"	"1"	"1"	"4"	"0"	"0"	"0"	"0"	"15"	"5"	"11"	"21"	"2"	"1"	"0"	"3"	"1"	"0"	"0"	"35"	"4"	"3"	"0"	"0"	"24"	"0"	"3"	"5"	"0"	"9"	"0"	"0"	"4"	"0"	"0"	"0"	"2"	"1"	"0"	"0"	"1"	"7"	"0"	"0"	"0"	"0"	"0"	"0"	"0"	"4"	"4"	"1"	"0"	"0"	"1"	"0"	"0"	"30"	"10"	"3"	"2"	"6"	"5"	"2"	"0"	"0"	"0"	"1"	"9"	"1"	"0"	"1"	"1"	"0"	"1"	"3"	"3"	"8"	"0"	"2"	"28"	"1"	"26"	"1"	"2"	"8"	"5"	"12"	"1"	"2"	"2"	"0"	"2"	"3"	"2"	"0"	"4"	"6"	"0"	"2"	"4"	"2"	"0"	"2"	"4"	"0"	"0"	"2"	"1"	"5"	"3"	"8"	"0"	"3"	"2"	"0"	"0"	"1"	"0"	"0"	"0"	"0"	"0"	"0"	"0"	"3"	"0"	"0"	"0"	"0"	"2"	"0"	"2"	"1"	"5"	"509"	"4"	"2"	"0"	"2"	"0"	"0"	"0"	"3"	"4"	"0"	"0"	"0"	"0"	"0"	"0"	"0"	"0"	"0"	"0"	"42"	"14"	"119"	"0"	"1"	"2"	"56"	"3"	"2"	"0"	"22"	"126"	"0"	"10"	"1"	"0"	"0"	"0"	"20"	"0"	"2"	"2"	"2"	"0"	"276"	"3528"	"2"	"0"	"0"	"0"	"0"	"1"	"1005"	"0"	"1119"	"4"	"0"	"48"	"21"	"36"	"0"	"1"	"0"	"1"	"1"	"827"	"3"	"20"	"0"	"2"	"0"	"2"	"0"	"0"	"0"	"3"	"3"	"1"	"0"	"2"	"0"	"0"	"15"	"10"	"9"	"2"	"33"	"0"	"2"	"5"	"1"	"0"	"7"	"1"	"0"	"0"	"0"	"0"	"2"	"151"	"652"	"0"	"0"	"0"	"9"	"12"	"0"	"1"	"0"	"2"	"2"	"100"	"598"	"1"	"15"	"0"	"3"	"15"	"0"	"22"	"23"	"9"	"62"	"336"	"0"	"102"	"0"	"3"	"2"	"75"	"40"	"0"	"25"	"0"	"0"	"6"	"0"	"4"	"0"	"0"	"2"	"35"	"6"	"1"	"1"	"7"	"0"	"1"	"0"	"0"	"6"	"2"	"0"	"17"	"1"	"0"	"0"	"0"	"0"	"5"	"6"	"1"	"6"	"0"	"0"	"0"	"0"	"2"	"2"	"102"	"0"	"2"	"0"	"0"	"0"	"0"	"4"	"20"	"8"	"0"	"7"	"1"	"1"	"1"	"0"	"36"	"1"	"41"	"0"	"5"	"0"	"1"	"1"	"2"	"23"	"6"	"13"	"19"	"144"	"1"	"4"	"3"	"13"	"4"	"0"	"0"	"0"	"0"	"1"	"0"	"4"	"1"	"0"	"7"	"2"	"4"	"8"	"2"	"1"	"10"	"7"	"0"	"0"	"2"	"0"	"1"	"30"	"10"	"0"	"1"	"0"	"15"	"0"	"1"	"0"	"0"	"130"	"3"	"0"	"0"	"3"	"0"	"0"	"0"	"341"	"31"	"12"	"0"	"0"	"17"	"16"	"1"	"0"	"0"	"5"	"3"	"4"	"3"	"32"	"8"	"3"	"0"	"5"	"0"	"0"	"6"	"0"	"1"	"0"	"28"	"135"	"2"	"0"	"0"	"2"	"119"	"0"	"11"	"0"	"1"	"0"	"1"	"0"	"139"	"27"	"113"	"3"	"83"	"0"	"39"	"388"	"0"	"1"	"7"	"19"	"0"	"0"	"8"	"0"	"1"	"68"	"0"	"5"	"2"	"5"	"5"	"0"	"3"	"0"	"0"	"1"	"0"	"0"	"0"	"8"	"19"	"228"	"1109"	"868"	"0"	"1"	"81"	"3"	"11"	"116"	"135"	"0"	"50"	"18"	"9"	"1"	"5"	"48"	"5"	"89"	"12"	"20"	"0"	"0"	"1115"	"192"	"401"	"52"	"2"	"75"	"2"	"2073"	"1"	"0"	"125"	"298"	"0"	"54"	"456"	"1"	"2"	"0"	"0"	"83"	"2031"	"26"	"1"	"24"	"1"	"27"	"96"	"151"	"0"	"0"	"0"	"481"	"160"	"32"	"401"	"0"	"0"	"1"	"198"	"12"	"12"	"0"	"0"	"2"	"4"	"15"	"0"	"1"	"6633"	"1"	"0"	"0"	"0"	"4"	"2"	"8"	"5"	"0"	"11"	"3"	"2"	"2"	"0"	"12"	"0"	"0"	"3"	"0"	"0"	"1"	"1"	"0"	"0"	"0"	"0"	"9"	"38"	"2"	"28"	"1"	"3"	"2"	"11"	"0"	"0"	"2"	"0"	"88"	"32"	"41"	"36"	"76"	"35"	"139"	"50"	"49"	"0"	"10"	"7"	"0"	"2"	"4"	"2"	"7"	"11"	"5"	"0"	"0"	"2"	"4"	"4"	"5"	"1"	"7"	"4"	"0"	"3389"	"2"	"17"	"0"	"0"	"23"	"11"	"13"	"0"	"6"	"36"	"106"	"18"	"222"	"1537"	"122"	"92"	"7"	"6"	"16"	"20"	"0"	"9"	"0"	"3"	"0"	"21"	"3"	"0"	"0"	"0"	"2"	"2"	"4"	"3"	"0"	"3"	"2"	"8"	"10"	"2"	"0"	"3"	"17"	"5"	"3"	"468"	"52"	"342"	"3"	"0"	"3"	"42"	"4"	"5"	"0"	"14"	"33"	"0"	"0"	"1"	"0"	"0"	"6"	"1"	"1"	"5"	"5"	"32"	"3"	"15"	"33"	"6"	"2"	"11"	"0"	"0"	"3"	"2"	"0"	"1"	"364"	"0"	"0"	"0"	"4"	"0"	"0"	"1"	"1"	"4"	"1"	"1"	"0"	"0"	"0"	"0"	"15"	"0"	"11"	"0"	"3"	"3"	"3"	"11"	"0"	"14"	"1"	"0"	"0"	"2"	"3"	"5"	"3"	"5"	"0"	"7"	"1"	"2"	"0"	"22"	"0"	"0"	"0"	"0"	"0"	"0"	"119"	"0"	"5"	"5"	"0"	"0"	"0"	"0"	"0"	"0"	"0"	"0"	"0"	"2"	"3"	"1"	"5"	"2"	"2"	"0"	"0"	"1"	"9"	"2"	"0"	"15"	"5"	"6"	"1"	"0"	"1"	"0"	"0"	"0"	"5"	"0"	"30"	"1"	"10"	"0"	"2"	"0"	"1"	"0"	"0"	"0"	"1"	"1"	"2"	"2"	"4"	"3"	"10"	"8"	"13"	"0"	"1"	"1"	"1"	"0"	"0"	"0"	"0"	"1"	"0"	"0"	"69"	"104"	"507"	"0"	"0"	"0"	"3"	"3"	"0"	"2"	"5"	"0"	"2"	"0"	"0"	"0"	"0"	"8"	"7"	"0"	"0"	"2"	"4"	"2"	"0"	"0"	"1"	"0"	"2"	"0"	"0"	"0"	"0"	"1"	"0"	"0"	"10"	"0"	"0"	"6"	"16"	"0"	"1"	"1"	"2"	"1"	"15"	"9"	"0"	"4"	"14"	"2"	"0"	"0"	"0"	"41"	"10"	"23"	"1"	"4"	"0"	"20"	"17"	"16"	"0"	"0"	"0"	"0"	"0"	"0"	"5"	"0"	"0"	"406"	"875"	"2"	"0"	"1"	"0"	"1"	"2"	"1"	"3"	"0"	"0"	"2"	"0"	"0"	"0"	"1"	"0"	"0"	"12"	"0"	"0"	"1"	"4"	"0"	"0"	"0"	"1"	"8"	"1"	"0"	"0"	"836"	"0"	"0"	"2"	"0"	"3"	"5"	"6"	"3"	"0"	"0"	"1"	"0"	"0"	"1"	"0"	"1"	"2"	"1"	"14"	"0"	"0"	"0"	"0"	"0"	"1"	"8"	"0"	"1"	"0"	"6"	"1"	"2"	"7"	"0"	"0"	"2"	"0"	"0"	"2"	"0"	"0"	"0"	"3"	"0"	"13"	"4"	"2"	"0"	"2"	"0"	"0"	"0"	"0"	"0"	"0"	"0"	"7"	"2"	"5"	"4"	"3"	"1"	"0"	"0"	"0"	"2"	"2"	"2"	"27"	"1"	"7"	"7"	"0"	"2"	"1"	"5"	"0"	"0"	"0"	"27"	"0"	"1"	"0"	"12"	"12"	"8"	"1"	"3"	"27"	"0"	"3"	"1"	"0"	"8"	"1"	"2"	"0"	"3"	"0"	"0"	"2"	"1"	"0"	"0"	"1"	"9"	"0"	"0"	"0"	"73"	"0"	"0"	"0"	"0"	"0"	"1"	"0"	"0"	"0"	"3"	"2"	"0"	"2"	"2"	"1"	"0"	"14"	"1"	"20"	"0"	"0"	"0"	"0"	"0"	"0"	"0"	"13"	"1"	"0"	"56"	"6"	"0"	"0"	"0"	"0"	"1"	"0"	"2"	"0"	"0"	"0"	"0"	"0"	"0"	"0"	"0"	"0"	"11"	"3"	"43"	"6"	"0"	"0"	"0"	"0"	"1"	"2"	"1"	"0"	"0"	"1"	"0"	"0"	"0"	"1"	"4"	"4"	"0"	"2"	"0"	"4"	"2"	"1"	"0"	"1"	"0"	"0"	"0"	"1"	"1"	"1"	"13"	"0"	"12"	"0"	"2871"	"115"	"3"	"3"	"6"	"1"	"1"	"0"	"1"	"0"	"0"	"1"	"2"	"0"	"11"	"1"	"0"	"3"	"6"	"3"	"0"	"0"	"1"	"0"	"0"	"0"	"0"	"2"	"3"	"0"	"0"	"1"	"2"	"1"	"0"	"1"	"0"	"1"	"4"	"0"	"0"	"0"	"0"	"0"	"0"	"0"	"1"	"1"	"0"	"0"	"0"	"0"	"0"	"1"	"0"	"8"	"1"	"2"	"0"	"0"	"0"	"0"	"0"	"2"	"7"	"7"	"0"	"0"	"2"	"1"	"9"	"0"	"278"	"770"	"289"	"815"	"71"	"15"	"104"	"88"	"487"	"265"	"184"	"65"	"897"	"413"	"319"	"741"	"169"	"2159"	"844"	"174"	"5"	"3"	"988"	"0"	"8"	"10"	"0"	"0"	"0"	"13"	"33"	"33"	"7"	"83"	"125"	"1329"	"3"	"0"	"0"	"0"	"6"	"4"	"0"	"0"	"0"	"0"	"10"	"0"	"2"	"0"	"10"	"3"	"0"	"29"	"5"	"6"	"7"	"3"	"16"	"2"	"1"	"2"	"5"	"16"	"0"	"53"	"12"	"7"	"3"	"1"	"1"	"0"	"3"	"1"	"3"	"0"	"127"	"331"	"234"	"7"	"0"	"20"	"0"	"0"	"3"	"0"	"0"	"22"	"0"	"7"	"5"	"0"	"17"	"3"	"0"	"171"	"43"	"0"	"0"	"8"	"0"	"0"	"1"	"0"	"0"	"0"	"13"	"23"	"5"	"1"	"2"	"4"	"7"	"0"	"0"	"8"	"3"	"1"	"2"	"2"	"0"	"7"	"2"	"0"	"0"	"1"	"9"	"8"	"5"	"5"	"1"	"1"	"2"	"0"	"9"	"2"	"0"	"0"	"0"	"0"	"6"	"3"	"6"	"0"	"4"	"3"	"0"	"2"	"0"	"0"	"2"	"65"	"0"	"0"	"0"	"0"	"0"	"1"	"5"	"3"	"16"	"1"	"3"	"0"	"0"	"0"	"3"	"0"	"2"	"1"	"5"	"0"	"3"	"7"	"6"	"7"	"7"	"0"	"1"	"5"	"18"	"3"	"6"	"0"	"3"	"0"	"0"	"3"	"3"	"0"	"7"	"9"	"7"	"13"	"3"	"86"	"62"	"10"	"7"	"1"	"2"	"2"	"1"	"0"	"1"	"0"	"0"	"2"	"0"	"1"	"0"	"13"	"2"	"2"	"44"	"13"	"6"	"5"	"7"	"1"	"0"	"0"	"0"	"0"	"15"	"13"	"0"	"2"	"0"	"0"	"3"	"12"	"3"	"363"	"0"	"3"	"57"	"1"	"2"	"4"	"7"	"3"	"256"	"44"	"4"	"3"	"0"	"21"	"14"	"3"	"20"	"8"	"0"	"0"	"24"	"4"	"0"	"0"	"1"	"4"	"3"	"0"	"0"	"2"	"0"	"1416"	"8794"	"11"	"2"	"1"	"3"	"0"	"22"	"3"	"5"	"0"	"0"	"0"	"0"	"0"	"0"	"3"	"0"	"2"	"1"	"1"	"7"	"2"	"5"	"1"	"1"	"1"	"3"	"17"	"8"	"1"	"35"	"0"	"0"	"1"	"17"	"0"	"0"	"0"	"0"	"0"	"1"	"0"	"0"	"0"	"5"	"0"	"45"	"0"	"5"	"1"	"15"	"4"	"4"	"4"	"2"	"5"	"1"	"5"	"234"	"394"	"101"	"1"	"42"	"554"	"14"	"3"	"0"	"8"	"4"	"0"	"15"	"5"	"0"	"7"	"6"	"1"	"0"	"0"	"5"	"3"	"0"	"8"	"2"	"7"	"8"	"1"	"1"	"3"	"294"	"40"	"111"	"2"	"1"	"495"	"322"	"128"	"1"	"0"	"2"	"4"	"0"	"0"	"0"	"0"	"0"	"0"	"0"	"0"	"0"	"1"	"0"	"7"	"0"	"0"	"0"	"0"	"1861"	"822"	"97"	"0"	"0"	"1"	"0"	"0"	"1"	"0"	"4"	"2"	"0"	"8"	"0"	"0"	"0"	"0"	"5"	"27"	"2"	"2"	"25"	"0"	"3"	"0"	"1"	"0"	"1"	"2"	"2"	"0"	"0"	"1"	"0"	"0"	"1"	"0"	"0"	"0"	"1"	"0"	"4"	"4"	"0"	"4"	"0"	"4"	"0"	"0"	"0"	"157"	"4"	"1"	"188"	"269"	"478"	"18"	"184"	"0"	"4"	"3"	"0"	"3"	"15"	"8"	"0"	"5"	"3"	"2"	"3"	"5"	"0"	"3"	"168"	"102"	"12347"	"42"	"47"	"310"	"1"	"0"	"0"	"119"	"1"	"11"	"1"	"0"	"73"	"169"	"7"	"4630"	"11"	"0"	"14"	"2"	"7"	"513"	"35"	"2"	"10"	"32"	"142"	"91"	"11"	"498"	"258"	"1987"	"364"	"79"	"327"	"346"	"700"	"3"	"379"	"8"	"202"	"448"	"5"	"387"	"2"	"392"	"261"	"1323"	"17"	"76"	"2086"	"966"	"9"	"963"	"15"	"0"	"75"	"23"	"7"	"460"	"1679"	"4"	"162"	"7"	"171"	"9"	"109"	"385"	"186"	"23"	"636"	"0"	"0"	"184"	"8"	"196"	"87"	"4"	"1323"	"8"	"17274"	"23"	"102"	"1292"	"104"	"8"	"119"	"792"	"84"	"81"	"67"	"226"	"770"	"982"	"1"	"0"	"1"	"0"	"4"	"0"	"0"	"1"	"2"	"1"	"0"	"5"	"165"	"27"	"249"	"15"	"52"	"74"	"177"	"17"	"498"	"50"	"3"	"667"	"611"	"1922"	"1127"	"194"	"3"	"0"	"0"	"572"	"1056"	"1357"	"1262"	"1139"	"1975"	"25"	"1008"	"103"	"339"	"34"	"298"	"2"	"0"	"20"	"702"	"2"	"53"	"10"	"0"	"0"	"0"	"1"	"6"	"21"	"1"	"8"	"0"	"0"	"1"	"0"	"1"	"1146"	"125"	"106"	"80"	"60"	"177"	"61"	"1"	"926"	"425"	"313"	"1318"	"0"	"121"	"2240"	"122"	"6"	"0"	"0"	"0"	"0"	"0"	"0"	"0"	"0"	"0"	"0"	"0"	"0"	"3959"	"372"	"19"	"168"	"1718"	"114"	"28"	"15"	"555"	"699"	"1777"	"104"	"88"	"240"	"0"	"0"	"4"	"0"	"7"	"0"	"1"	"2"	"0"	"7"	"0"	"32"	"0"	"1"	"1"	"0"	"0"	"2"	"0"	"2"	"268"	"696"	"427"	"407"	"217"	"37"	"2"	"0"	"0"	"0"	"0"	"0"	"13"	"0"	"74"	"443"	"44"	"1374"	"259"	"245"	"579"	"210"	"2"	"67"	"23"	"332"	"32"	"47"	"15"	"4"	"169"	"504"	"184"	"10"	"0"	"33"	"8"	"507"	"499"	"280"	"41"	"11"	"364"	"616"	"264"	"35"	"44"	"10"	"2"	"69"	"177"	"59"	"0"	"18"	"195"	"219"	"51"	"473"	"42"	"24"	"143"	"170"	"119"	"101"	"44"	"5"	"39"	"61"	"26"	"91"	"194"	"6"	"49"	"9"	"260"	"312"	"1"	"1"	"2549"	"123"	"29"	"310"	"52"	"1239"	"16"	"318"	"0"	"51"	"99"	"46"	"601"	"108"	"698"	"163"	"267"	"2"	"0"	"42"	"42"	"213"	"33"	"72"	"307"	"80"	"156"	"56"	"90"	"201"	"290"	"1"	"7"	"3"	"0"	"24"	"46"	"85"	"43"	"219"	"34"	"3"	"0"	"2"	"0"	"0"	"18"	"133"	"22"	"0"	"11"	"20"	"735"	"1"	"73"	"117"	"239"	"74"	"268"	"64"	"2"	"0"	"24"	"11"	"98"	"837"	"56"	"0"	"41"	"117"	"2"	"81"	"57"	"213"	"98"	"487"	"282"	"16"	"73"	"163"	"10"	"381"	"508"	"204"	"917"	"27"	"8"	"182"	"315"	"82"	"112"	"4"	"80"	"388"	"15"	"267"	"331"	"88"	"58"	"29"	"863"	"85"	"24"	"49"	"89"	"185"	"278"	"12"	"86"	"332"	"5"	"0"	"0"	"0"	"0"	"0"	"71"	"52"	"23"	"174"	"58"	"29"	"7"	"0"	"2"	"2190"	"228"	"445"	"1716"	"8"	"0"	"5"	"23"	"256"	"4"	"3"	"52"	"109"	"0"	"509"	"2"	"1043"	"9"	"66"	"11"	"355"	"0"	"0"	"82"	"572"	"14"	"133"	"207"	"1619"	"236"	"1"	"1"	"0"	"11"	"446"	"13"	"17"	"188"	"9"	"29"	"110"	"507"	"811"	"0"	"19"	"0"	"246"	"9"	"3"	"371"	"160"	"0"	"125"	"121"	"901"	"218"	"1"	"23"	"88"	"608"	"792"	"13"	"31"	"181"	"31"	"557"	"24"	"233"	"1063"	"33"	"1"	"630"	"55"	"194"	"407"	"845"	"0"	"64"	"351"	"1"	"56"	"409"	"34"	"328"	"578"	"226"	"5"	"1"	"140"	"86"	"61"	"7"	"74"	"15"	"86"	"255"	"50"	"5"	"67"	"413"	"65"	"115"	"126"	"149"	"24"	"65"	"47"	"312"	"445"	"59"	"4"	"0"	"3"	"1"	"46"	"23"	"146"	"17"	"0"	"336"	"523"	"402"	"42"	"69"	"697"	"96"	"10"	"159"	"29"	"20"	"75"	"1495"	"1"	"330"	"248"	"0"	"0"	"0"	"0"	"0"	"0"	"7"	"109"	"14"	"59"	"1"	"30"	"117"	"0"	"0"	"15"	"0"	"0"	"2"	"0"	"0"	"36"	"280"	"335"	"7"	"222"	"93"	"1"	"259"	"110"	"0"	"0"	"58"	"854"	"1"	"67"	"154"	"0"	"0"	"12"	"6"	"76"	"12"	"166"	"0"	"39"	"240"	"147"	"226"	"103"	"65"	"107"	"120"	"72"	"29"	"76"	"113"	"125"	"251"	"19"	"433"	"17"	"170"	"50"	"30"	"6"	"6"	"46"	"0"	"11"	"4"	"228"	"74"	"400"	"211"	"146"	"414"	"39"	"7735"	"515"	"906"	"161"	"49"	"31"	"102"	"129"	"435"	"265"	"269"	"372"	"256"	"85"	"11"	"171"	"112"	"284"	"19"	"137"	"93"	"118"	"66"	"0"	"1333"	"93"	"15"	"650"	"0"	"0"	"673"	"208"	"468"	"102"	"167"	"1795"	"44"	"42"	"44"	"67"	"264"	"227"	"36"	"98"	"51"	"56"	"39"	"13"	"83"	"179"	"117"	"418"	"459"	"9"	"24"	"175"	"191"	"203"	"24"	"6"	"211"	"116"	"39"	"0"	"462"	"77"	"7"	"10"	"6"	"63"	"476"	"25"	"19"	"102"	"31"	"36"	"28"	"425"	"27"	"15"	"273"	"0"	"1"	"30"	"120"	"722"	"289"	"259"	"11"	"56"	"125"	"143"	"125"	"0"	"0"	"2206"	"1"	"753"	"474"	"120"	"121"	"32"	"0"	"449"	"1675"	"552"	"493"	"36"	"0"	"52"	"0"	"90"	"45"	"1198"	"7"	"93"	"127"	"2"	"1"	"37"	"104"	"7"	"675"	"3"	"0"	"23"	"121"	"454"	"29"	"53"	"0"	"257"	"0"	"59"	"13"	"467"	"628"	"19"	"15"	"37"	"91"	"42"	"86"	"104"	"143"	"71"	"71"	"139"	"213"	"308"	"58"	"281"	"28"	"2"	"0"	"0"	"97"	"75"	"46"	"4"	"14"	"12"	"54"	"118"	"0"	"2"	"205"	"141"	"191"	"3"	"43"	"0"	"90"	"23"	"84"	"70"	"235"	"1"	"43"	"1"	"3"	"322"	"50"	"101"	"43"	"528"	"0"	"31"	"5"	"936"	"35"	"169"	"334"	"512"	"360"	"0"	"0"	"0"	"13"	"125"	"9"	"534"	"917"	"27"	"0"	"30"	"47"	"6"	"180"	"457"	"3"	"42"	"3"	"44"	"56"	"37"	"465"	"17"	"21"	"65"	"543"	"74"	"202"	"87"	"9"	"1068"	"392"	"46"	"109"	"120"	"121"	"58"	"57"	"102"	"195"	"19"	"396"	"278"	"0"	"0"	"0"	"0"	"0"	"0"	"0"	"0"	"0"	"0"	"1"	"41"	"0"	"0"	"0"	"0"	"0"	"32"	"0"	"2"	"10"	"0"	"37"	"90"	"7"	"22"	"3"	"5"	"15"	"0"	"0"	"40"	"6"	"29"	"11"	"35"	"484"	"100"	"17"	"111"	"287"	"32"	"147"	"15"	"191"	"162"	"145"	"233"	"45"	"3"	"0"	"69"	"14"	"169"	"928"	"477"	"102"	"347"	"404"	"6"	"27"	"3"	"57"	"360"	"1803"	"12"	"11"	"51"	"4"	"1"	"4"	"4"	"133"	"422"	"296"	"47"	"137"	"6"	"738"	"50"	"30"	"259"	"41"	"62"	"12"	"225"	"73"	"100"	"47"	"26"	"1381"	"41"	"125"	"152"	"52"	"2"	"110"	"26"	"24"	"240"	"409"	"135"	"112"	"114"	"85"	"13"	"4"	"196"	"94"	"28"	"656"	"331"	"128"	"102"	"2"	"336"	"43"	"12"	"9"	"11"	"81"	"218"	"917"	"11"	"102"	"283"	"183"	"11"	"31"	"49"	"38"	"8"	"102"	"24"	"41"	"61"	"327"	"38"	"980"	"68"	"3"	"859"	"1328"	"140"	"30"	"926"	"161"	"4"	"30"	"38"	"311"	"333"	"14"	"795"	"4"	"302"	"220"	"562"	"55"	"672"	"73"	"90"	"187"	"79"	"198"	"94"	"259"	"50"	"35"	"41"	"3"	"0"	"365"	"175"	"309"	"119"	"59"	"33"	"26"	"36"	"38"	"175"	"118"	"47"	"115"	"1061"	"65"	"272"	"40"	"1"	"0"	"239"	"357"	"37"	"67"	"9"	"407"	"253"	"155"	"184"	"15"	"68"	"154"	"1499"	"68"	"86"	"417"	"325"	"0"	"3"	"4"	"109"	"75"	"28"	"103"	"53"	"15"	"87"	"12"	"12"	"114"	"2"	"1503"	"58"	"17"	"28"	"94"	"0"	"13"	"144"	"35"	"36"	"383"	"111"	"81"	"121"	"81"	"4"	"132"	"27"	"12"	"101"	"116"	"21"	"344"	"59"	"52"	"260"	"0"	"24"	"0"	"1383"	"0"	"0"	"1"	"1"	"0"	"93"	"1427"	"12"	"0"	"232"	"570"	"1"	"25"	"19"	"349"	"42"	"8"	"35"	"6"	"153"	"4"	"21"	"262"	"33"	"28"	"17"	"29"	"161"	"371"	"200"	"286"	"27"	"133"	"24"	"19"	"114"	"39"	"120"	"7"	"6"	"118"	"18"	"282"	"0"	"29"	"297"	"91"	"427"	"37"	"13"	"211"	"159"	"11"	"41"	"31"	"0"	"0"	"0"	"25"	"7"	"42"	"272"	"38"	"38"	"19"	"3"	"139"	"127"	"13"	"131"	"23"	"270"	"9"	"0"	"4"	"28"	"3332"	"23"	"16"	"12"	"1303"	"592"	"318"	"14"	"45"	"15"	"53"	"68"	"0"	"3"	"1"	"116"	"1"	"1"	"26"	"21"	"0"	"3"	"172"	"104"	"60"	"0"	"182"	"155"	"48"	"439"	"121"	"321"	"21"	"249"	"436"	"341"	"29"	"121"	"99"	"7"	"9"	"35"	"14"	"134"	"1"	"89"	"22"	"12"	"70"	"31"	"16"	"195"	"987"	"583"	"123"	"19"	"209"	"45"	"755"	"72"	"101"	"8"	"101"	"0"	"1"	"306"	"1"	"79"	"1"	"161"	"7573"	"2"	"6"	"37"	"19"	"172"	"133"	"215"	"136"	"7"	"23"	"35"	"199"	"62"	"75"	"57"	"212"	"161"	"12"	"160"	"82"	"36"	"20"	"23"	"0"	"284"	"346"	"765"	"317"	"57"	"0"	"20"	"455"	"13"	"53"	"32"	"406"	"237"	"362"	"75"	"368"	"1093"	"278"	"54"	"5"	"266"	"16"	"31"	"225"	"48"	"69"	"67"	"6"	"31"	"10"	"0"	"371"	"110"	"12"	"38"	"1085"	"34"	"9"	"266"	"32"	"37"	"15"	"176"	"200"	"90"	"105"	"203"	"755"	"30"	"25"	"58"	"6"	"5"	"51"	"107"	"89"	"189"	"45"	"1434"	"3"	"223"	"102"	"3"	"0"	"1"	"7"	"283"	"42"	"322"	"709"	"8"	"71"	"49"	"23"	"23"	"210"	"174"	"0"	"0"	"0"	"8"	"0"	"11"	"183"	"18"	"31"	"0"	"5"	"105"	"45"	"73"	"20"	"448"	"56"	"280"	"56"	"353"	"114"	"412"	"135"	"246"	"286"	"298"	"3"	"673"	"45"	"110"	"299"	"66"	"572"	"423"	"1"	"6"	"430"	"8"	"31"	"92"	"147"	"1262"	"184"	"64"	"120"	"8"	"56"	"14"	"24"	"51"	"849"	"65"	"196"	"126"	"27"	"58"	"36"	"20"	"710"	"536"	"0"	"37"	"50"	"138"	"148"	"480"	"15"	"351"	"18"	"136"	"127"	"612"	"173"	"1"	"0"	"147"	"52"	"18"	"24"	"321"	"0"	"0"	"97"	"61"	"187"	"22"	"38"	"8"	"46"	"38"	"9"	"180"	"236"	"30"	"55"	"46"	"21"	"116"	"57"	"587"	"120"	"20"	"15"	"932"	"32"	"37"	"79"	"147"	"25"	"73"	"2"	"13"	"136"	"14"	"3"	"6"	"9"	"134"	"348"	"0"	"1380"	"28"	"39"	"22"	"41"	"267"	"0"	"165"	"11"	"554"	"431"	"11"	"387"	"463"	"117"	"14"	"25"	"52"	"41"	"147"	"41"	"40"	"542"	"0"	"0"	"149"	"129"	"27"	"120"	"72"	"0"	"0"	"172"	"109"	"6"	"1"	"10"	"62"	"69"	"6"	"83"	"132"	"41"	"1"	"0"	"519"	"377"	"35"	"0"	"842"	"50"	"59"	"1"	"15"	"1067"	"1504"	"72"	"26"	"77"	"586"	"743"	"18"	"116"	"78"	"70"	"281"	"42"	"158"	"20"	"80"	"0"	"0"	"3"	"85"	"12"	"3"	"8"	"667"	"82"	"1"	"211"	"35"	"193"	"33"	"73"	"56"	"10"	"6"	"691"	"49"	"499"	"131"	"0"	"12"	"319"	"53"	"511"	"224"	"2"	"149"	"47"	"234"	"174"	"26"	"4"	"246"	"0"	"791"	"20"	"277"	"111"	"1920"	"81"	"108"	"352"	"508"	"0"	"24"	"8"	"164"	"2342"	"6"	"1"	"31"	"29"	"0"	"0"	"129"	"4"	"155"	"142"	"297"	"650"	"90"	"0"	"3096"	"59"	"22"	"26"	"56"	"202"	"31"	"4"	"8"	"59"	"664"	"243"	"26"	"7"	"2"	"115"	"6"	"288"	"186"	"3"	"5"	"390"	"205"	"340"	"1"	"49"	"26"	"171"	"182"	"123"	"849"	"212"	"150"	"353"	"70"	"62"	"667"	"69"	"23"	"1317"	"468"	"30"	"15"	"18"	"33"	"108"	"20"	"292"	"234"	"78"	"401"	"15"	"128"	"36"	"2"	"0"	"491"	"2"	"0"	"66"	"134"	"400"	"9"	"0"	"0"	"0"	"0"	"0"	"28"	"2"	"109"	"33"	"402"	"90"	"76"	"0"	"75"	"303"	"0"	"40"	"137"	"5"	"315"	"119"	"208"	"6"	"180"	"68"	"8"	"0"	"0"	"1"	"14"	"27"	"806"	"13"	"202"	"108"	"7"	"586"	"43"	"256"	"0"	"76"	"49"	"1"	"0"	"1"	"0"	"21"	"0"	"2"	"0"	"8"	"3"	"0"	"1"	"0"	"7"	"0"	"5"	"10"	"1"	"5"	"42"	"3"	"56"	"2"	"1008"	"10"	"14"	"12"	"0"	"2"	"27"	"304"	"28"	"81"	"40"	"150"	"41"	"206"	"11"	"57"	"87"	"42"	"317"	"217"	"580"	"5"	"154"	"117"	"137"	"20"	"41"	"94"	"96"	"4"	"255"	"176"	"377"	"28"	"106"	"308"	"85"	"1"	"0"	"0"	"0"	"0"	"20"	"10"	"37"	"48"	"44"	"0"	"0"	"0"	"0"	"0"	"0"	"126"	"61"	"468"	"137"	"343"	"42"	"0"	"286"	"57"	"121"	"61"	"45"	"63"	"46"	"387"	"260"	"53"	"0"	"0"	"0"	"8"	"59"	"74"	"127"	"275"	"185"	"16"	"114"	"37"	"130"	"116"	"250"	"70"	"49"	"153"	"81"	"36"	"55"	"36"	"129"	"252"	"12"	"121"	"5"	"0"	"1"	"2"	"12"	"0"	"0"	"200"	"17"	"36"	"0"	"0"	"22"	"226"	"87"	"0"	"406"	"330"	"199"	"60"	"102"	"81"	"542"	"912"	"5"	"29"	"332"	"350"	"13"	"8"	"120"	"118"	"3"	"0"	"0"	"55"	"37"	"2415"	"48"	"0"	"623"	"0"	"98"	"417"	"58"	"321"	"533"	"1"	"8"	"31"	"125"	"43"	"26"	"7"	"1"	"0"	"53"	"4"	"204"	"288"	"730"	"0"	"0"	"14"	"1217"	"157"	"532"	"48"	"33"	"1"	"17"	"35"	"5"	"67"	"1"	"27"	"44"	"105"	"225"	"114"	"0"	"11"	"102"	"185"	"22"	"91"	"459"	"29"	"27"	"0"	"0"	"0"	"0"	"0"	"318"	"0"	"725"	"140"	"101"	"1863"	"0"	"9"	"2"	"1"	"0"	"111"	"1217"	"1"	"3"	"18"	"10"	"29"	"85"	"1"	"109"	"14"	"21"	"422"	"220"	"3"	"641"	"241"	"1"	"238"	"226"	"6"	"15"	"130"	"9"	"145"	"2139"	"91"	"29"	"42"	"216"	"171"	"2"	"122"	"17"	"172"	"11"	"53"	"0"	"95"	"7"	"125"	"1"	"22"	"27"	"10"	"81"	"130"	"262"	"10"	"185"	"179"	"1203"	"48"	"505"	"81"	"21"	"7"	"139"	"377"	"56"	"261"	"514"	"159"	"133"	"9"	"20"	"8"	"413"	"28"	"26"	"40"	"80"	"50"	"252"	"79"	"49"	"15"	"19"	"12"	"192"	"14"	"0"	"260"	"140"	"496"	"4"	"27"	"210"	"91"	"99"	"28"	"46"	"35"	"6"	"215"	"218"	"22"	"360"	"845"	"1541"	"47"	"58"	"130"	"7"	"246"	"48"	"73"	"501"	"13"	"12"	"18"	"671"	"477"	"81"	"5"	"1552"	"55"	"71"	"84"	"1339"	"268"	"356"	"7"	"109"	"45"	"103"	"0"	"0"	"0"	"220"	"4"	"69"	"47"	"18"	"73"	"502"	"60"	"73"	"32"	"1"	"0"	"0"	"6"	"222"	"1"	"151"	"126"	"162"	"20"	"422"	"46"	"0"	"14"	"37"	"456"	"52"	"40"	"0"	"2"	"0"	"1"	"7"	"157"	"0"	"29"	"14"	"369"	"39"	"34"	"79"	"71"	"14"	"63"	"79"	"1"	"97"	"30"	"56"	"130"	"1"	"109"	"12"	"251"	"10"	"266"	"115"	"1"	"0"	"0"	"14"	"216"	"11"	"0"	"0"	"1"	"3"	"213"	"10"	"16"	"14"	"190"	"1063"	"33"	"65"	"16"	"279"	"131"	"457"	"177"	"108"	"64"	"181"	"122"	"7"	"630"	"65"	"0"	"0"	"0"	"1"	"10"	"3"	"833"	"61"	"15"	"39"	"0"	"108"	"52"	"1"	"1"	"192"	"36"	"73"	"4"	"2"	"230"	"298"	"1219"	"13"	"3"	"3"	"26"	"1612"	"610"	"75"	"13"	"25"	"7"	"47"	"75"	"531"	"96"	"84"	"7367"	"274"	"32"	"86"	"181"	"222"	"108"	"0"	"1580"	"12"	"50"	"413"	"3360"	"80"	"265"	"143"	"66"	"30"	"432"	"162"	"3949"	"4186"	"623"	"254"	"182"	"0"	"0"	"88"	"264"	"0"	"26"	"2"	"5"	"31"	"27"	"311"	"34"	"11"	"8"	"455"	"0"	"37"	"45"	"435"	"111"	"415"	"49"	"23"	"47"	"28"	"203"	"68"	"213"	"184"	"105"	"25"	"258"	"5"	"0"	"20"	"6"	"1"	"394"	"159"	"33"	"262"	"6"	"410"	"411"	"52"	"547"	"478"	"606"	"1677"	"47"	"30"	"1113"	"26"	"118"	"111"	"320"	"551"	"692"	"1"	"424"	"0"	"222"	"178"	"702"	"5"	"28"	"177"	"15"	"21"	"46"	"12"	"416"	"106"	"254"	"128"	"122"	"291"	"115"	"104"	"108"	"262"	"358"	"1"	"0"	"46"	"438"	"30"	"5"	"113"	"17"	"1493"	"590"	"3413"	"160"	"899"	"286"	"3"	"314"	"6"	"37"	"161"	"22"	"140"	"118"	"0"	"79"	"75"	"98"	"14"	"108"	"198"	"0"	"66"	"125"	"3"	"54"	"268"	"19"	"378"	"44"	"1460"	"615"	"42"	"3509"	"222"	"7747"	"98"	"314"	"321"	"25"	"57"	"160"	"10"	"0"	"143"	"17"	"2"	"10"	"192"	"33"	"1"	"822"	"738"	"3"	"25"	"0"	"34"	"1"	"337"	"8"	"4266"	"111"	"55"	"3312"	"6"	"18"	"23"	"4"	"121"	"2"	"0"	"105"	"123"	"9"	"271"	"544"	"24"	"48"	"37"	"237"	"314"	"1088"	"0"	"0"	"83"	"7364"	"2923"	"31"	"20"	"93"	"102"	"39"	"90"	"157"	"6"	"70"	"140"	"29"	"0"	"1551"	"257"	"404"	"534"	"376"	"14"	"500"	"19"	"78"	"161"	"54"	"21"	"61"	"240"	"22"	"2"	"114"	"22"	"6"	"181"	"952"	"1"	"12"	"53"	"0"	"119"	"41"	"3"	"30"	"147"	"191"	"355"	"41"	"2"	"118"	"12"	"1"	"15"	"35"	"80"	"26"	"36"	"80"	"0"	"0"	"0"	"0"	"0"	"0"	"26"	"43"	"514"	"49"	"20"	"39"	"46"	"148"	"763"	"0"	"15"	"32"	"1016"	"245"	"67"	"108"	"1713"	"150"	"845"	"0"	"4"	"399"	"1230"	"54"	"92"	"7"	"22"	"6"	"48"	"625"	"72"	"13"	"28"	"215"	"27"	"3"	"217"	"1"	"0"	"0"	"1"	"3"	"23"	"5"	"87"	"7"	"2"	"77"	"138"	"161"	"372"	"148"	"0"	"16"	"321"	"0"	"95"	"2"	"1"	"2"	"113"	"9"	"251"	"134"	"298"	"1138"	"399"	"228"	"332"	"53"	"57"	"59"	"116"	"189"	"2"	"110"	"24"	"26"	"464"	"61"	"1437"	"1"	"27"	"57"	"6"	"40"	"186"	"12"	"54"	"0"	"43"	"20"	"1000"	"45"	"5"	"1"	"60"	"0"	"0"	"32"	"127"	"53"	"194"	"27"	"372"	"33"	"3898"	"53"	"135"	"171"	"362"	"186"	"647"	"188"	"178"	"0"	"530"	"19"	"119"	"231"	"157"	"219"	"33"	"7"	"4"	"132"	"11"	"0"	"0"	"0"	"0"	"0"	"2"	"66"	"65"	"253"	"160"	"1"	"22"	"183"	"0"	"199"	"72"	"219"	"1"	"113"	"220"	"61"	"77"	"39"	"349"	"0"	"1"	"0"	"1"	"5"	"0"	"4"	"15"	"32"	"5"	"49"	"25"	"3099"	"1"	"1426"	"6"	"175"	"0"	"252"	"21"	"25"	"43"	"62"	"25"	"0"	"1"	"0"	"1"	"201"	"158"	"21"	"27"	"1281"	"125"	"804"	"153"	"121"	"129"	"49"	"22"	"23"	"58"	"23"	"31"	"231"	"190"	"10"	"1"	"427"	"5"	"1710"	"181"	"91"	"41"	"291"	"0"	"33"	"26"	"11"	"543"	"14"	"52"	"188"	"1"	"25"	"0"	"4038"	"95"	"7"	"40"	"0"	"0"	"985"	"15"	"10"	"251"	"2"	"46"	"342"	"78"	"0"	"219"	"0"	"2"	"216"	"42"	"74"	"38"	"80"	"331"	"1014"	"176"	"51"	"10"	"0"	"8"	"1"	"0"	"65"	"204"	"225"	"118"	"59"	"79"	"919"	"11"	"54"	"1"	"2"	"2447"	"2540"	"191"	"1"	"33"	"193"	"106"	"264"	"400"	"498"	"147"	"0"	"78"	"142"	"74"	"100"	"169"	"138"	"167"	"71"	"0"	"127"	"77"	"162"	"115"	"34"	"112"	"240"	"6"	"18"	"160"	"70"	"0"	"148"	"4"	"124"	"1202"	"72"	"33"	"626"	"12"	"71"	"960"	"35"	"40"	"50"	"224"	"159"	"57"	"79"	"136"	"332"	"14"	"73"	"4"	"96"	"289"	"63"	"7"	"179"	"4"	"23"	"134"	"56"	"807"	"8"	"758"	"8"	"255"	"155"	"31"	"1177"	"493"	"12"	"18"	"12"	"916"	"138"	"187"	"74"	"144"	"130"	"28"	"156"	"6"	"116"	"36"	"221"	"43"	"603"	"18"	"0"	"149"	"142"	"59"	"12"	"1303"	"203"	"1"	"34"	"25"	"34"	"32"	"56"	"48"	"61"	"30"	"214"	"28"	"38"	"116"	"48"	"46"	"49"	"72"	"0"	"65"	"68"	"73"	"40"	"233"	"0"	"15"	"1189"	"2"	"1696"	"34"	"561"	"71"	"213"	"0"	"45"	"159"	"64"	"10"	"106"	"234"	"4"	"3"	"1706"	"20"	"24"	"31"	"619"	"1753"	"57"	"17"	"48"	"202"	"107"	"448"	"61"	"48"	"213"	"447"	"9"	"168"	"13"	"3"	"85"	"0"	"7"	"77"	"16"	"33"	"18"	"90"	"777"	"77"	"521"	"11"	"8"	"1"	"46"	"16"	"41"	"18"	"3283"	"1"	"2"	"5"	"110"	"44"	"395"	"0"	"1"	"50"	"635"	"48"	"20"	"55"	"69"	"124"	"405"	"58"	"138"	"433"	"129"	"84"	"11"	"66"	"79"	"0"	"0"	"149"	"215"	"0"	"64"	"19"	"519"	"531"	"241"	"127"	"69"	"686"	"112"	"69"	"330"	"28"	"32"	"66"	"16"	"72"	"99"	"98"	"335"	"1575"	"1"	"43"	"1563"	"104"	"67"	"80"	"67"	"142"	"26"	"14"	"194"	"83"	"5"	"225"	"33"	"499"	"87"	"1"	"0"	"16"	"6"	"16"	"169"	"99"	"58"	"7"	"140"	"58"	"2"	"40"	"273"	"28"	"814"	"47"	"50"	"40"	"250"	"51"	"488"	"24"	"36"	"985"	"28"	"332"	"56"	"39"	"113"	"2"	"432"	"19"	"706"	"374"	"40"	"125"	"64"	"40"	"0"	"168"	"32"	"121"	"0"	"2"	"141"	"21"	"289"	"66"	"101"	"216"	"2"	"1178"	"10"	"151"	"592"	"82"	"674"	"22"	"79"	"604"	"1"	"0"	"0"	"1"	"124"	"25"	"140"	"768"	"0"	"99"	"190"	"163"	"13"	"0"	"0"	"210"	"0"	"280"	"76"	"0"	"103"	"130"	"493"	"17"	"113"	"400"	"14"	"572"	"53"	"0"	"0"	"22"	"155"	"61"	"173"	"3"	"0"	"0"	"0"	"0"	"51"	"103"	"16"	"5"	"0"	"1"	"12"	"96"	"45"	"173"	"51"	"0"	"156"	"156"	"274"	"191"	"1"	"88"	"0"	"0"	"28"	"30"	"34"	"15"	"2376"	"356"	"178"	"1134"	"142"	"1357"	"4"	"63"	"119"	"57"	"18"	"56"	"558"	"112"	"0"	"2"	"2"	"0"	"0"	"22"	"588"	"26"	"34"	"182"	"327"	"69"	"235"	"174"	"102"	"55"	"53"	"99"	"79"	"1"	"371"	"294"	"34"	"76"	"14"	"10"	"23"	"6"	"185"	"189"	"8"	"134"	"0"	"157"	"139"	"34"	"303"	"103"	"27"	"72"	"707"	"63"	"171"	"649"	"36"	"1773"	"76"	"123"	"53"	"816"	"3"	"191"	"6"	"23"	"9"	"268"	"245"	"4"	"29"
```
