## Supplementary material for "Viruses in laboratory *Drosophila* and their impact on host gene expression": Zip File S1: Count_Matrix_PRJNA258012_Yanzhu.txt (part 3 of 62)

```
"SAMN02981911"	"85"	"0"	"345"	"0"	"0"	"0"	"9"	"0"	"45"	"15"	"23"	"24"	"1521"	"99"	"50"	"16"	"483"	"1"	"0"	"0"	"1"	"0"	"0"	"0"	"2"	"41"	"14"	"29"	"452"	"55"	"3"	"48447"	"32"	"6"	"36"	"9"	"631"	"92"	"26"	"45"	"186"	"22"	"185"	"62"	"565"	"30"	"72"	"17"	"0"	"81"	"129"	"87"	"1268"	"0"	"1"	"297"	"1452"	"75"	"29"	"146"	"6"	"18"	"261"	"36"	"40"	"218"	"8"	"2"	"40"	"64"	"659"	"34"	"103"	"32"	"21"	"5"	"90"	"423"	"26"	"28"	"45"	"85"	"18"	"1"	"146"	"89"	"6"	"0"	"0"	"5"	"0"	"0"	"0"	"33"	"39"	"130"	"81"	"44"	"2"	"315"	"375"	"112"	"300"	"99"	"262"	"92"	"1"	"157"	"46"	"26"	"161"	"18"	"364"	"4"	"10"	"1"	"171"	"44"	"25"	"7"	"208"	"161"	"48"	"101"	"4"	"3"	"16"	"46"	"43"	"48"	"282"	"2949"	"0"	"8"	"15"	"33"	"2"	"140"	"37"	"12"	"198"	"36"	"54"	"53"	"56"	"302"	"162"	"47"	"41"	"6"	"26"	"8"	"195"	"12"	"104"	"70"	"142"	"5"	"794"	"118"	"41"	"8"	"47"	"112"	"119"	"73"	"49"	"43"	"135"	"72"	"221"	"47"	"3"	"41"	"168"	"709"	"611"	"839"	"328"	"183"	"0"	"0"	"40"	"58"	"19"	"1"	"170"	"1"	"243"	"108"	"1"	"25"	"89"	"132"	"57"	"629"	"26"	"112"	"3"	"194"	"653"	"148"	"47"	"40"	"32"	"41"	"23"	"278"	"234"	"83"	"72"	"0"	"17"	"162"	"57"	"73"	"51"	"106"	"109"	"71"	"385"	"28"	"44"	"23"	"266"	"21"	"323"	"56"	"58"	"28"	"34"	"8"	"1"	"0"	"976"	"100"	"9"	"70"	"65"	"53"	"5"	"9"	"17"	"21"	"43"	"45"	"238"	"49"	"63"	"95"	"27"	"123"	"72"	"175"	"1"	"93"	"0"	"89"	"124"	"781"	"0"	"1"	"59"	"82"	"68"	"390"	"73"	"0"	"59"	"39"	"1"	"0"	"0"	"0"	"0"	"5"	"71"	"25"	"0"	"4"	"7"	"5"	"0"	"3"	"0"	"0"	"71"	"57"	"0"	"25"	"0"	"12"	"1"	"1"	"4"	"39"	"89"	"20"	"1"	"0"	"324"	"170"	"28"	"15"	"23"	"92"	"74"	"41"	"0"	"0"	"453"	"1"	"16"	"9"	"13"	"679"	"0"	"46"	"587"	"49"	"4167"	"9"	"24"	"420"	"13"	"457"	"25"	"3"	"35"	"342"	"80"	"0"	"159"	"18"	"17"	"13"	"207"	"83"	"120"	"198"	"2"	"4"	"0"	"386"	"49"	"60"	"40"	"76"	"46"	"143"	"141"	"31"	"8"	"26"	"1"	"465"	"167"	"10"	"142"	"160"	"1"	"924"	"720"	"256"	"12"	"33"	"136"	"8"	"103"	"236"	"179"	"27"	"76"	"239"	"27"	"75"	"1"	"51"	"85"	"73"	"104"	"450"	"21"	"68"	"13"	"1334"	"82"	"356"	"190"	"420"	"46"	"57"	"243"	"212"	"120"	"403"	"33"	"1"	"43"	"24"	"426"	"31"	"0"	"102"	"228"	"31"	"76"	"1647"	"1"	"62"	"46"	"7"	"13"	"28"	"201"	"38"	"158"	"0"	"72"	"176"	"0"	"65"	"132"	"230"	"81"	"56"	"657"	"247"	"56"	"96"	"2"	"1"	"177"	"178"	"15"	"116"	"136"	"256"	"70"	"52"	"34"	"61"	"1"	"37"	"31"	"56"	"20"	"17"	"26"	"226"	"38"	"78"	"52"	"78"	"61"	"62"	"91"	"326"	"3"	"46"	"1"	"11"	"4"	"71"	"30"	"416"	"23"	"100"	"15"	"11"	"2"	"25"	"55"	"55"	"282"	"37"	"5"	"54"	"31"	"37"	"57"	"66"	"0"	"40"	"236"	"68"	"3240"	"19"	"53"	"8"	"117"	"321"	"63"	"170"	"73"	"763"	"37"	"0"	"280"	"24"	"177"	"26"	"471"	"19"	"15"	"19"	"5"	"349"	"17"	"293"	"217"	"7"	"24"	"2994"	"12"	"6"	"173"	"76"	"8"	"95"	"49"	"55"	"155"	"112"	"37"	"22"	"1"	"6"	"11"	"23"	"104"	"15"	"411"	"223"	"204"	"325"	"191"	"66"	"2"	"197"	"7"	"696"	"326"	"14"	"144"	"93"	"20"	"147"	"48"	"391"	"28"	"168"	"51"	"37"	"84"	"133"	"663"	"22"	"197"	"266"	"161"	"104"	"3"	"121"	"77"	"38"	"58"	"10"	"33"	"162"	"3"	"184"	"56"	"295"	"1"	"319"	"500"	"527"	"55"	"66"	"0"	"5"	"2"	"160"	"22"	"56"	"74"	"231"	"47"	"50"	"45"	"567"	"595"	"20"	"59"	"2"	"47"	"53"	"2"	"46"	"43"	"162"	"16"	"357"	"45"	"114"	"105"	"18"	"613"	"78"	"138"	"41"	"28"	"25"	"10"	"132"	"43"	"179"	"9"	"46"	"8"	"164"	"12"	"350"	"151"	"203"	"45"	"97"	"0"	"48"	"21"	"6"	"234"	"56"	"85"	"82"	"67"	"65"	"6"	"77"	"76"	"45"	"33"	"20"	"1"	"12"	"59"	"131"	"0"	"1"	"22"	"49"	"439"	"586"	"41"	"146"	"176"	"102"	"34"	"18"	"181"	"144"	"41"	"28"	"42"	"357"	"54"	"48"	"18"	"411"	"106"	"315"	"568"	"37"	"342"	"90"	"3"	"12"	"36"	"75"	"2184"	"381"	"216"	"48"	"183"	"24"	"151"	"33"	"265"	"227"	"3"	"383"	"274"	"20"	"279"	"104"	"101"	"43"	"0"	"731"	"198"	"142"	"100"	"347"	"3"	"7"	"43"	"78"	"33"	"0"	"16"	"291"	"44"	"10"	"0"	"124"	"351"	"1119"	"251"	"26"	"117"	"91"	"825"	"520"	"133"	"184"	"111"	"46"	"0"	"0"	"2"	"0"	"8"	"31"	"21"	"1400"	"0"	"418"	"68"	"15"	"35"	"0"	"3"	"15"	"0"	"1"	"0"	"128"	"17"	"118"	"0"	"146"	"72"	"30"	"74"	"94"	"2"	"18"	"183"	"1048"	"1906"	"12"	"20"	"2350"	"51"	"17"	"45"	"129"	"382"	"16"	"0"	"85"	"375"	"575"	"131"	"228"	"1"	"104"	"5"	"42"	"59"	"97"	"390"	"72"	"30"	"188"	"106"	"109"	"84"	"9"	"61"	"0"	"0"	"0"	"3"	"31"	"24"	"255"	"46"	"672"	"170"	"47"	"63"	"24"	"4"	"242"	"0"	"0"	"0"	"15"	"121"	"7"	"26"	"1"	"18"	"125"	"24"	"7"	"6"	"52"	"185"	"54"	"158"	"1037"	"1"	"152"	"217"	"4"	"0"	"0"	"2"	"58"	"20"	"0"	"20"	"25"	"12"	"15"	"0"	"12"	"14"	"1"	"3"	"5"	"0"	"16"	"0"	"3"	"3"	"0"	"0"	"0"	"8"	"0"	"1"	"1"	"0"	"7"	"10"	"3"	"30"	"0"	"165"	"7"	"79"	"451"	"389"	"36"	"101"	"41"	"200"	"804"	"149"	"7"	"23"	"0"	"1345"	"59"	"110"	"165"	"129"	"73"	"34"	"64"	"137"	"137"	"15"	"614"	"60"	"81"	"180"	"252"	"16"	"128"	"216"	"9"	"94"	"2095"	"25"	"47"	"163"	"61"	"38"	"43"	"256"	"17"	"37"	"137"	"72"	"146"	"0"	"58"	"14"	"333"	"129"	"166"	"281"	"92"	"214"	"68"	"13"	"89"	"48"	"458"	"50"	"23"	"290"	"222"	"35"	"425"	"118"	"26"	"995"	"205"	"17"	"2"	"91"	"56"	"187"	"1"	"39"	"129"	"0"	"165"	"31"	"104"	"28"	"153"	"192"	"121"	"2360"	"84"	"44"	"882"	"393"	"138"	"396"	"59"	"137"	"71"	"60"	"49"	"349"	"65"	"10"	"205"	"402"	"0"	"97"	"150"	"4"	"25"	"61"	"63"	"106"	"2"	"8"	"272"	"125"	"8"	"226"	"41"	"72"	"417"	"27"	"229"	"72"	"44"	"51"	"79"	"498"	"339"	"66"	"44"	"28"	"130"	"158"	"9"	"202"	"114"	"58"	"23"	"94"	"2397"	"858"	"4"	"568"	"58"	"45"	"46"	"24"	"4"	"408"	"260"	"246"	"264"	"77"	"890"	"1"	"1"	"2"	"0"	"35"	"28"	"20"	"166"	"58"	"6"	"24"	"253"	"354"	"85"	"108"	"193"	"203"	"213"	"259"	"6"	"17"	"550"	"33"	"167"	"168"	"925"	"0"	"21"	"22"	"51"	"29"	"156"	"404"	"380"	"56"	"19"	"15"	"71"	"239"	"58"	"454"	"16"	"138"	"198"	"0"	"16"	"215"	"155"	"18"	"32"	"28"	"225"	"79"	"0"	"82"	"16"	"566"	"1338"	"19"	"10"	"12"	"328"	"138"	"132"	"2"	"132"	"19"	"13"	"142"	"111"	"85"	"1"	"5"	"64"	"56"	"8"	"1"	"238"	"41"	"25"	"1560"	"194"	"23"	"1081"	"194"	"5"	"2245"	"43"	"4"	"1534"	"382"	"15"	"215"	"26"	"99"	"39"	"476"	"132"	"34"	"5"	"6"	"190"	"3970"	"263"	"36"	"1"	"19"	"56"	"33"	"41"	"141"	"159"	"50"	"84"	"233"	"555"	"0"	"140"	"457"	"15"	"91"	"28"	"6"	"39"	"546"	"3"	"244"	"1"	"75"	"19"	"4"	"34"	"338"	"1450"	"4"	"5"	"0"	"18"	"9"	"37"	"2518"	"0"	"8"	"6"	"23"	"14"	"146"	"307"	"94"	"59"	"123"	"27"	"29"	"164"	"101"	"17"	"219"	"142"	"3"	"378"	"98"	"75"	"0"	"279"	"122"	"500"	"228"	"324"	"202"	"26"	"216"	"835"	"20"	"149"	"3"	"214"	"94"	"239"	"461"	"224"	"6"	"9"	"175"	"23"	"48"	"47"	"583"	"0"	"3"	"18"	"18"	"13"	"317"	"0"	"74"	"37"	"51"	"60"	"51"	"1906"	"93"	"7"	"25"	"170"	"104"	"96"	"823"	"19"	"4"	"23"	"21"	"320"	"111"	"58"	"59"	"1"	"184"	"16"	"156"	"136"	"2062"	"676"	"479"	"57"	"3"	"59"	"207"	"0"	"114"	"108"	"9"	"451"	"297"	"78"	"10"	"8"	"17"	"330"	"93"	"283"	"59"	"5"	"1083"	"224"	"134"	"340"	"117"	"36"	"782"	"43"	"405"	"48"	"1"	"0"	"76"	"271"	"26"	"15"	"64"	"92"	"179"	"7"	"64"	"78"	"87"	"1526"	"500"	"69"	"45"	"974"	"387"	"71"	"91"	"58"	"1"	"35"	"79"	"36"	"31"	"1"	"632"	"138"	"203"	"669"	"77"	"0"	"44"	"59"	"68"	"422"	"35"	"165"	"29"	"26"	"1748"	"1126"	"0"	"48"	"32"	"27"	"0"	"135"	"12"	"19"	"3"	"10"	"96"	"0"	"17"	"2661"	"48"	"127"	"2"	"63"	"38"	"5"	"35"	"33"	"106"	"63"	"0"	"23"	"36"	"26"	"181"	"29"	"61"	"0"	"440"	"440"	"79"	"188"	"27"	"199"	"84"	"772"	"862"	"219"	"237"	"212"	"89"	"160"	"65"	"89"	"652"	"101"	"267"	"264"	"30"	"17"	"15"	"105"	"0"	"138"	"2"	"31"	"230"	"941"	"29"	"2"	"0"	"304"	"41"	"70"	"1449"	"582"	"60"	"0"	"186"	"0"	"0"	"0"	"37"	"55"	"70"	"33"	"105"	"0"	"128"	"13"	"77"	"70"	"32"	"14"	"300"	"243"	"155"	"21"	"27"	"1201"	"0"	"0"	"741"	"65"	"49"	"9"	"488"	"396"	"3"	"56"	"227"	"435"	"58"	"1"	"0"	"0"	"38"	"734"	"95"	"24"	"3"	"390"	"17"	"15"	"44"	"280"	"29"	"18"	"9"	"19"	"1"	"104"	"3"	"70"	"34"	"70"	"91"	"56"	"30"	"5"	"39"	"122"	"88"	"377"	"110"	"33"	"436"	"168"	"112"	"1908"	"51"	"96"	"1"	"82"	"38"	"11"	"0"	"306"	"660"	"727"	"16"	"0"	"0"	"3"	"40"	"2"	"401"	"191"	"542"	"0"	"112"	"517"	"38"	"817"	"217"	"0"	"9"	"739"	"322"	"880"	"602"	"28"	"48"	"1"	"798"	"55"	"21"	"8"	"133"	"181"	"38"	"23"	"5"	"0"	"0"	"0"	"0"	"13"	"21"	"70"	"587"	"13"	"267"	"441"	"57"	"13"	"3"	"85"	"73"	"7"	"1815"	"41"	"20"	"258"	"54"	"100"	"323"	"45"	"23"	"81"	"38"	"34"	"225"	"0"	"22"	"117"	"12"	"38"	"1"	"326"	"46"	"8"	"20"	"18"	"293"	"197"	"233"	"162"	"143"	"83"	"74"	"127"	"12"	"538"	"56"	"32"	"106"	"18"	"28"	"206"	"103"	"506"	"1"	"1476"	"255"	"47"	"12"	"154"	"24"	"88"	"43"	"121"	"26"	"52"	"1048"	"13"	"24"	"0"	"106"	"101"	"137"	"38"	"276"	"30"	"342"	"23"	"270"	"454"	"1"	"38"	"15"	"289"	"211"	"73"	"330"	"85"	"1"	"418"	"8"	"1206"	"1"	"86"	"112"	"141"	"83"	"39"	"14"	"115"	"76"	"60"	"153"	"4899"	"1173"	"672"	"7"	"70"	"0"	"26"	"79"	"6"	"33"	"136"	"55"	"40"	"97"	"355"	"189"	"63"	"21"	"45"	"141"	"26"	"2"	"0"	"921"	"2"	"64"	"5"	"105"	"3558"	"38"	"1"	"540"	"1"	"1"	"327"	"3"	"143"	"47"	"95"	"173"	"8"	"1037"	"0"	"581"	"12"	"22"	"169"	"0"	"1068"	"15"	"14"	"511"	"35"	"452"	"9"	"536"	"52"	"58"	"21"	"117"	"600"	"345"	"54"	"20"	"0"	"46"	"131"	"27"	"91"	"137"	"19"	"61"	"12"	"174"	"0"	"682"	"6"	"54"	"10"	"15"	"114"	"830"	"15"	"125"	"5"	"56"	"85"	"4"	"29"	"696"	"179"	"33"	"889"	"48"	"530"	"167"	"67"	"80"	"21"	"154"	"624"	"7"	"65"	"257"	"3"	"579"	"23"	"4"	"772"	"376"	"0"	"2"	"0"	"202"	"85"	"85"	"25"	"8"	"4"	"0"	"129"	"47"	"186"	"11"	"81"	"1"	"0"	"792"	"11"	"3763"	"25"	"210"	"576"	"69"	"376"	"28"	"5"	"9"	"92"	"8"	"38"	"178"	"28"	"2"	"78"	"167"	"114"	"34"	"28"	"1584"	"23"	"0"	"310"	"252"	"31"	"14"	"149"	"11"	"32"	"165"	"42"	"19"	"474"	"88"	"0"	"17"	"91"	"2"	"26"	"89"	"104"	"124"	"9"	"79"	"49"	"53"	"209"	"154"	"115"	"245"	"5"	"18"	"24"	"105"	"7"	"173"	"2"	"23"	"266"	"14"	"0"	"560"	"174"	"4"	"161"	"451"	"166"	"653"	"27"	"47"	"165"	"44"	"54"	"7"	"173"	"736"	"0"	"12"	"99"	"0"	"0"	"132"	"205"	"430"	"0"	"111"	"6"	"25"	"459"	"118"	"6226"	"121"	"63"	"52"	"206"	"296"	"44"	"170"	"203"	"80"	"29"	"34"	"5"	"13"	"70"	"0"	"2"	"48"	"102"	"19"	"2"	"176"	"2170"	"369"	"14"	"109"	"523"	"57"	"315"	"57"	"21"	"82"	"5"	"44"	"83"	"56"	"1367"	"292"	"70"	"124"	"279"	"35"	"0"	"1"	"585"	"195"	"1567"	"34"	"154"	"677"	"0"	"136"	"13"	"64"	"184"	"5"	"404"	"62"	"8"	"179"	"20"	"16"	"162"	"829"	"2060"	"107"	"468"	"3"	"66"	"7"	"13"	"445"	"2199"	"238"	"73"	"306"	"43"	"18"	"20"	"286"	"15"	"19"	"21"	"257"	"1"	"277"	"137"	"375"	"883"	"76"	"0"	"0"	"2"	"0"	"20"	"193"	"27"	"100"	"387"	"293"	"0"	"63"	"0"	"163"	"4"	"24"	"145"	"0"	"0"	"3"	"80"	"0"	"0"	"0"	"0"	"0"	"1984"	"62"	"206"	"109"	"385"	"209"	"124"	"203"	"84"	"0"	"0"	"25"	"15"	"86"	"58"	"11"	"55"	"57"	"0"	"268"	"38"	"200"	"32"	"0"	"860"	"137"	"161"	"77"	"10"	"56"	"117"	"66"	"25"	"216"	"1"	"0"	"167"	"17"	"242"	"185"	"26"	"0"	"4"	"58"	"0"	"85"	"47"	"56"	"25"	"37"	"96"	"0"	"208"	"77"	"0"	"1"	"6"	"35"	"124"	"370"	"225"	"421"	"0"	"247"	"110"	"1"	"182"	"123"	"71"	"38"	"7"	"11"	"1134"	"25"	"15"	"2"	"4"	"172"	"0"	"46"	"46"	"36"	"164"	"93"	"27"	"44"	"48"	"14"	"11"	"10"	"255"	"52"	"21"	"1"	"27"	"316"	"176"	"553"	"45"	"369"	"155"	"54"	"52"	"61"	"2"	"230"	"168"	"25"	"154"	"317"	"682"	"3"	"560"	"175"	"63"	"908"	"328"	"83"	"20"	"44"	"2"	"51"	"2"	"311"	"35"	"131"	"4"	"0"	"84"	"53"	"142"	"437"	"59"	"8"	"1"	"286"	"37"	"36"	"91"	"257"	"5"	"37"	"233"	"707"	"273"	"12"	"15"	"34"	"145"	"92"	"437"	"124"	"13"	"112"	"197"	"164"	"1"	"0"	"0"	"0"	"130"	"136"	"383"	"43"	"246"	"1534"	"50"	"233"	"356"	"379"	"33"	"23"	"447"	"11"	"109"	"1"	"145"	"98"	"122"	"108"	"550"	"6"	"390"	"156"	"101"	"187"	"24"	"181"	"301"	"115"	"23"	"99"	"82"	"31"	"225"	"2200"	"2104"	"309"	"6"	"211"	"27"	"70"	"2"	"0"	"63"	"32"	"138"	"17"	"769"	"153"	"6127"	"96"	"334"	"268"	"26"	"37"	"55"	"108"	"40"	"61"	"0"	"45"	"149"	"25"	"1"	"29"	"225"	"1"	"87"	"32"	"7"	"27"	"67"	"66"	"49"	"29"	"13"	"154"	"82"	"156"	"29"	"22"	"50"	"160"	"689"	"89"	"85"	"62"	"63"	"261"	"294"	"65"	"119"	"18"	"34"	"36"	"29"	"30"	"9"	"20"	"72"	"56"	"71"	"48"	"184"	"68"	"423"	"2"	"18"	"31"	"273"	"180"	"325"	"164"	"70"	"7"	"0"	"14"	"51"	"96"	"43"	"52"	"101"	"438"	"12"	"125"	"170"	"300"	"123"	"81"	"85"	"360"	"81"	"40"	"108"	"59"	"390"	"23"	"158"	"164"	"4"	"58"	"50"	"64"	"416"	"90"	"577"	"306"	"43"	"258"	"134"	"1"	"64"	"51"	"7"	"5"	"21"	"278"	"55"	"58"	"30"	"46"	"98"	"11"	"0"	"806"	"1"	"30"	"84"	"76"	"25"	"2"	"6"	"20"	"5"	"57"	"63"	"428"	"92"	"13"	"27"	"53"	"54"	"17"	"19"	"6"	"0"	"0"	"0"	"680"	"453"	"714"	"85"	"40"	"103"	"1"	"0"	"5"	"1"	"0"	"0"	"82"	"381"	"312"	"43"	"253"	"77"	"26"	"123"	"104"	"27"	"68"	"88"	"32"	"31"	"33"	"85"	"18"	"110"	"34"	"141"	"974"	"161"	"216"	"2"	"0"	"112"	"31"	"243"	"243"	"100"	"36"	"210"	"8"	"23"	"9"	"342"	"20"	"163"	"45"	"82"	"236"	"17"	"498"	"40"	"117"	"175"	"268"	"230"	"106"	"662"	"91"	"32"	"104"	"117"	"18"	"612"	"95"	"24"	"32"	"31"	"26"	"49"	"933"	"8"	"0"	"207"	"434"	"42"	"45"	"76"	"589"	"0"	"122"	"56"	"12"	"115"	"42"	"2201"	"71"	"25"	"70"	"329"	"54"	"118"	"1"	"93"	"39"	"11"	"1240"	"96"	"4"	"284"	"36"	"16"	"97"	"374"	"66"	"2"	"26"	"213"	"252"	"1053"	"2"	"469"	"1"	"0"	"212"	"1"	"0"	"766"	"34"	"78"	"110"	"1"	"15"	"100"	"89"	"326"	"218"	"173"	"322"	"142"	"155"	"0"	"20"	"3"	"0"	"55"	"30"	"43"	"0"	"34"	"19"	"32"	"13"	"153"	"290"	"9"	"39"	"52"	"6"	"232"	"0"	"28"	"104"	"35"	"2"	"741"	"840"	"281"	"158"	"82"	"124"	"0"	"29"	"40"	"252"	"47"	"255"	"22"	"0"	"45"	"1492"	"6"	"15"	"0"	"1"	"13"	"1262"	"1310"	"368"	"614"	"92"	"261"	"41"	"4416"	"205"	"245"	"128"	"71"	"28"	"0"	"0"	"0"	"1"	"0"	"0"	"66"	"22"	"291"	"93"	"107"	"119"	"233"	"3"	"8"	"0"	"0"	"2"	"1"	"1"	"7"	"73"	"12"	"246"	"306"	"174"	"38"	"404"	"0"	"0"	"0"	"38"	"130"	"105"	"6"	"0"	"39"	"107"	"313"	"83"	"154"	"212"	"253"	"124"	"182"	"218"	"47"	"87"	"27"	"122"	"176"	"15"	"48"	"9"	"103"	"353"	"7"	"56"	"18"	"427"	"87"	"151"	"63"	"78"	"5"	"10"	"34"	"31"	"36"	"74"	"60"	"89"	"8"	"253"	"113"	"15"	"2"	"52"	"48"	"1029"	"64"	"93"	"5"	"29"	"67"	"72"	"140"	"20"	"0"	"0"	"0"	"0"	"0"	"0"	"49"	"253"	"6"	"76"	"30"	"167"	"527"	"359"	"27"	"1"	"42"	"1"	"32"	"28"	"10"	"78"	"82"	"1"	"12"	"27"	"131"	"870"	"60"	"115"	"0"	"1"	"50"	"36"	"510"	"17"	"34"	"26"	"1"	"11"	"77"	"119"	"19"	"180"	"184"	"2"	"6"	"0"	"0"	"8"	"19"	"51"	"2711"	"0"	"0"	"0"	"262"	"170"	"4"	"0"	"0"	"0"	"26"	"14"	"1"	"0"	"30"	"400"	"11"	"62"	"5"	"760"	"19"	"3"	"9"	"27"	"0"	"104"	"7"	"204"	"88"	"157"	"114"	"1"	"325"	"23"	"164"	"126"	"8"	"0"	"130"	"47"	"3"	"31"	"33"	"17"	"47"	"1284"	"38"	"75"	"54"	"54"	"62"	"387"	"151"	"36"	"74"	"30"	"173"	"12"	"3"	"298"	"0"	"0"	"7"	"12"	"509"	"141"	"39"	"45"	"24"	"318"	"372"	"54"	"231"	"26"	"29"	"553"	"274"	"97"	"54"	"51"	"12"	"49"	"81"	"70"	"10"	"32"	"104"	"87"	"15"	"12"	"2492"	"85"	"1103"	"168"	"51"	"210"	"1"	"31"	"78"	"28"	"28"	"461"	"80"	"46"	"65"	"11"	"13"	"244"	"318"	"17"	"2"	"39"	"40"	"606"	"195"	"66"	"852"	"307"	"152"	"0"	"0"	"66"	"16"	"67"	"413"	"157"	"1309"	"103"	"781"	"299"	"72"	"19"	"277"	"143"	"16"	"473"	"262"	"40"	"133"	"119"	"260"	"24"	"103"	"247"	"84"	"104"	"13"	"70"	"114"	"77"	"719"	"0"	"2"	"51"	"36"	"181"	"1278"	"244"	"197"	"51"	"6902"	"68"	"118"	"73"	"92"	"20"	"26"	"41"	"2"	"54"	"10"	"119"	"0"	"0"	"5"	"284"	"16"	"146"	"146"	"10"	"17"	"406"	"3"	"494"	"18"	"57"	"26"	"51"	"103"	"1050"	"246"	"7"	"0"	"0"	"39"	"151"	"23"	"318"	"13"	"84"	"45"	"77"	"54"	"0"	"6"	"21"	"140"	"4"	"12"	"25"	"18"	"443"	"78"	"22"	"151"	"52"	"9"	"8"	"142"	"8"	"2"	"314"	"9"	"30"	"11"	"316"	"65"	"36"	"41"	"37"	"55"	"36"	"25"	"92"	"65"	"1"	"315"	"209"	"144"	"6"	"64"	"214"	"61"	"81"	"38"	"92"	"52"	"289"	"152"	"61"	"0"	"421"	"0"	"188"	"385"	"43"	"12"	"1966"	"28"	"2881"	"779"	"35"	"14"	"20"	"10"	"23"	"622"	"809"	"115"	"121"	"84"	"25"	"68"	"106"	"54"	"140"	"244"	"18"	"86"	"283"	"12"	"11"	"4"	"344"	"146"	"33"	"20"	"173"	"114"	"6"	"318"	"42"	"348"	"10"	"115"	"210"	"67"	"201"	"4"	"8"	"34"	"60"	"20"	"137"	"9"	"0"	"7"	"436"	"48"	"33"	"126"	"1655"	"159"	"1"	"17"	"189"	"114"	"464"	"46"	"4"	"8"	"138"	"68"	"265"	"54"	"32"	"4"	"8"	"2024"	"130"	"512"	"10"	"976"	"3"	"49"	"20"	"350"	"0"	"93"	"49"	"0"	"2"	"198"	"4"	"0"	"96"	"141"	"25"	"26"	"84"	"214"	"328"	"158"	"131"	"3733"	"117"	"21"	"1157"	"830"	"0"	"343"	"259"	"34"	"1"	"194"	"436"	"232"	"0"	"82"	"61"	"0"	"236"	"0"	"153"	"230"	"9"	"2"	"30"	"19"	"50"	"67"	"0"	"221"	"0"	"1"	"22"	"11"	"34"	"238"	"93"	"258"	"86"	"0"	"4"	"116"	"1"	"50"	"59"	"637"	"27"	"130"	"410"	"39"	"0"	"91"	"21"	"109"	"197"	"40"	"37"	"0"	"1"	"1"	"0"	"461"	"0"	"4"	"114"	"0"	"89"	"41"	"38"	"10"	"0"	"3"	"1"	"9"	"348"	"43"	"1"	"267"	"19"	"114"	"6"	"55"	"27"	"493"	"134"	"19"	"722"	"31"	"38"	"6"	"18"	"2680"	"51"	"106"	"133"	"43"	"110"	"8"	"72"	"0"	"1929"	"0"	"0"	"13"	"26"	"62"	"39"	"16"	"8"	"256"	"14"	"6"	"25"	"777"	"170"	"32"	"294"	"97"	"12"	"126"	"7"	"2"	"720"	"63"	"8"	"35"	"108"	"2"	"53"	"97"	"11"	"66"	"214"	"496"	"42"	"90"	"35"	"66"	"71"	"69"	"212"	"1"	"144"	"301"	"484"	"2"	"0"	"341"	"16"	"5"	"1810"	"0"	"38"	"1"	"0"	"178"	"0"	"494"	"55"	"17"	"414"	"5"	"2"	"3"	"84"	"24"	"313"	"184"	"27"	"151"	"2"	"1979"	"18"	"0"	"2"	"1"	"0"	"165"	"0"	"620"	"1442"	"350"	"389"	"3"	"36"	"27"	"89"	"5"	"4392"	"22"	"515"	"0"	"0"	"128"	"675"	"136"	"64"	"57"	"344"	"44"	"1"	"0"	"18"	"9"	"99"	"12"	"372"	"169"	"11"	"1"	"7"	"4"	"5"	"79"	"9"	"1003"	"303"	"241"	"0"	"51"	"139"	"16"	"47"	"168"	"65"	"23"	"55"	"243"	"118"	"79"	"464"	"375"	"75"	"1426"	"13"	"19"	"158"	"6"	"2"	"34"	"1373"	"21"	"0"	"31"	"3"	"35"	"18"	"6"	"88"	"634"	"3"	"615"	"110"	"153"	"261"	"91"	"44"	"67"	"18"	"288"	"0"	"1"	"0"	"69"	"47"	"552"	"9"	"22"	"78"	"32"	"15"	"1346"	"125"	"196"	"0"	"68"	"454"	"0"	"4"	"177"	"19"	"125"	"4"	"3"	"25"	"160"	"13"	"10"	"12"	"1610"	"2"	"20"	"18"	"553"	"43"	"32"	"47"	"31"	"552"	"166"	"1297"	"2197"	"230"	"209"	"167"	"175"	"519"	"3646"	"133"	"228"	"3"	"23"	"5"	"119"	"43"	"94"	"521"	"20"	"10"	"1125"	"1"	"153"	"24"	"42"	"135"	"29"	"67"	"13"	"102"	"43"	"151"	"750"	"3"	"155"	"191"	"33"	"77"	"37"	"66"	"55"	"336"	"145"	"53"	"50"	"69"	"21"	"43"	"229"	"134"	"12"	"114"	"69"	"21"	"27"	"46"	"13"	"69"	"89"	"58"	"36"	"179"	"65"	"71"	"17"	"317"	"4"	"23"	"17"	"24"	"5"	"478"	"14"	"320"	"57"	"1"	"731"	"98"	"141"	"64"	"1"	"59"	"4"	"36"	"27"	"1515"	"385"	"97"	"270"	"4"	"235"	"1"	"37"	"103"	"125"	"0"	"14"	"31"	"46"	"826"	"45"	"5"	"288"	"77"	"8"	"0"	"23"	"530"	"169"	"311"	"0"	"30"	"63"	"1207"	"136"	"5"	"156"	"48"	"363"	"4"	"2"	"40"	"82"	"36"	"201"	"175"	"41"	"252"	"41"	"0"	"0"	"7"	"9"	"23"	"207"	"487"	"158"	"22"	"3"	"459"	"43"	"197"	"21"	"0"	"80"	"8"	"8"	"9"	"36"	"80"	"0"	"0"	"161"	"34"	"160"	"0"	"146"	"9"	"224"	"115"	"18"	"0"	"27"	"313"	"79"	"32"	"127"	"77"	"12"	"26"	"173"	"749"	"7"	"119"	"191"	"212"	"116"	"1"	"142"	"77"	"118"	"26"	"4"	"15"	"0"	"95"	"184"	"79"	"81"	"0"	"203"	"218"	"85"	"95"	"27"	"27"	"31"	"59"	"211"	"88"	"76"	"0"	"0"	"36"	"150"	"122"	"5"	"31"	"63"	"12"	"0"	"279"	"8"	"24"	"18"	"2"	"14"	"703"	"0"	"5"	"113"	"11"	"25"	"53"	"18"	"24"	"0"	"110"	"59"	"42"	"2"	"12"	"13"	"1"	"0"	"14"	"9"	"0"	"3"	"0"	"188"	"20"	"49"	"1"	"239"	"1"	"0"	"77"	"4"	"6"	"0"	"0"	"0"	"0"	"8"	"0"	"0"	"0"	"0"	"0"	"105"	"0"	"40"	"21"	"31"	"38"	"8"	"55"	"0"	"0"	"0"	"0"	"0"	"0"	"0"	"0"	"0"	"0"	"0"	"2"	"162"	"33"	"440"	"136"	"2"	"6"	"17"	"56"	"71"	"43"	"0"	"4"	"12"	"75"	"79"	"278"	"118"	"11"	"249"	"0"	"44"	"0"	"0"	"119"	"42"	"52"	"467"	"103"	"35"	"23"	"49"	"12"	"93"	"32"	"1826"	"4"	"1081"	"27"	"298"	"439"	"18"	"0"	"1"	"104"	"7"	"43"	"206"	"0"	"48"	"165"	"1608"	"4"	"11"	"29"	"19"	"43"	"31"	"26"	"90"	"278"	"1"	"245"	"256"	"47"	"20"	"17"	"93"	"483"	"360"	"12"	"172"	"145"	"6"	"99"	"498"	"3"	"43"	"285"	"19"	"51"	"49"	"31"	"34"	"1641"	"89"	"239"	"76"	"143"	"1"	"0"	"3"	"18"	"0"	"310"	"14"	"412"	"50"	"384"	"37"	"15"	"7"	"226"	"34"	"67"	"5"	"670"	"24"	"33"	"32"	"22"	"977"	"7"	"1828"	"100"	"719"	"143"	"65"	"1255"	"10"	"19"	"132"	"24"	"391"	"20"	"24"	"46"	"417"	"231"	"24"	"151"	"323"	"19"	"167"	"195"	"901"	"126"	"0"	"171"	"316"	"786"	"217"	"189"	"134"	"594"	"14"	"36"	"374"	"966"	"217"	"1"	"0"	"11"	"0"	"30"	"43"	"149"	"19"	"0"	"0"	"0"	"13"	"4"	"0"	"111"	"51"	"116"	"82"	"275"	"137"	"22"	"219"	"106"	"137"	"71"	"196"	"0"	"93"	"159"	"28"	"7"	"35"	"18"	"394"	"13"	"19"	"41"	"8"	"115"	"30"	"27"	"9"	"10"	"83"	"1"	"25"	"1064"	"8468"	"9"	"321"	"658"	"44"	"0"	"318"	"60"	"321"	"193"	"107"	"3"	"227"	"88"	"4"	"129"	"11"	"485"	"27"	"127"	"1"	"0"	"97"	"59"	"234"	"57"	"43"	"86"	"110"	"74"	"152"	"112"	"1"	"26"	"12"	"95"	"58"	"0"	"48"	"226"	"235"	"18"	"10"	"159"	"3"	"1"	"23"	"94"	"403"	"400"	"80"	"33"	"22"	"4428"	"1168"	"16"	"340"	"106"	"4"	"1339"	"58"	"15"	"0"	"0"	"0"	"0"	"0"	"34"	"148"	"28"	"47"	"105"	"24"	"445"	"37"	"299"	"20"	"15"	"16"	"135"	"557"	"75"	"64"	"0"	"2"	"31"	"41"	"603"	"22"	"203"	"38"	"223"	"7"	"238"	"12"	"0"	"31"	"69"	"140"	"1"	"28"	"159"	"1"	"15"	"55"	"7"	"35"	"105"	"243"	"130"	"14"	"2"	"14"	"87"	"0"	"931"	"229"	"0"	"10"	"66"	"8"	"17"	"269"	"129"	"626"	"42"	"39"	"23"	"31"	"102"	"4"	"122"	"1"	"39"	"22"	"342"	"78"	"7"	"32"	"845"	"691"	"2066"	"4"	"0"	"1"	"21"	"563"	"114"	"3"	"7"	"182"	"403"	"21"	"74"	"16"	"56"	"291"	"116"	"0"	"1"	"1"	"274"	"105"	"5"	"67"	"269"	"55"	"330"	"18"	"0"	"479"	"0"	"321"	"18"	"330"	"167"	"609"	"840"	"0"	"78"	"824"	"421"	"0"	"0"	"40"	"1035"	"467"	"91"	"253"	"0"	"0"	"7"	"108"	"123"	"86"	"36"	"0"	"0"	"5"	"3"	"14"	"72"	"0"	"4"	"0"	"0"	"2"	"93"	"404"	"320"	"100"	"441"	"283"	"189"	"76"	"19"	"622"	"123"	"13"	"367"	"109"	"46"	"1"	"13"	"42"	"88"	"1040"	"245"	"38"	"131"	"155"	"9"	"30"	"267"	"47"	"12"	"80"	"10"	"40"	"60"	"45"	"50"	"29"	"81"	"496"	"2"	"85"	"14"	"11"	"159"	"40"	"25"	"98"	"97"	"15"	"24"	"89"	"246"	"379"	"10"	"14"	"130"	"282"	"76"	"108"	"885"	"156"	"1"	"1"	"32"	"91"	"3"	"2"	"76"	"1"	"2"	"25"	"69"	"0"	"357"	"77"	"42"	"20"	"61"	"98"	"11"	"99"	"156"	"28"	"30"	"8"	"813"	"352"	"23"	"111"	"108"	"220"	"20"	"22"	"100"	"9"	"30"	"91"	"180"	"1779"	"0"	"0"	"0"	"646"	"17"	"15"	"71"	"69"	"297"	"209"	"8"	"63"	"21"	"76"	"69"	"516"	"34"	"21"	"87"	"2"	"2"	"304"	"278"	"69"	"48"	"1"	"8"	"688"	"220"	"24"	"363"	"431"	"181"	"321"	"1"	"5"	"775"	"13"	"1920"	"907"	"300"	"96"	"0"	"0"	"1"	"4"	"4"	"1"	"0"	"181"	"60"	"9"	"34"	"67"	"154"	"221"	"744"	"167"	"559"	"3"	"17"	"657"	"54"	"90"	"179"	"179"	"60"	"291"	"48"	"204"	"88"	"129"	"130"	"1"	"50"	"112"	"53"	"220"	"3"	"94"	"47"	"28"	"314"	"140"	"86"	"22"	"324"	"10"	"35"	"17"	"40"	"62"	"40"	"20"	"1634"	"231"	"85"	"2350"	"7"	"53"	"63"	"13"	"77"	"15"	"24"	"213"	"86"	"262"	"311"	"163"	"393"	"487"	"0"	"94"	"64"	"167"	"30"	"128"	"114"	"202"	"2"	"3195"	"1"	"0"	"0"	"1"	"5"	"123"	"2"	"1"	"8"	"0"	"1"	"956"	"12"	"188"	"156"	"53"	"111"	"0"	"72"	"145"	"26"	"21"	"547"	"198"	"45"	"0"	"0"	"0"	"0"	"694"	"93"	"44"	"156"	"13"	"557"	"46"	"100"	"33"	"310"	"49"	"5"	"27"	"0"	"19"	"213"	"2"	"108"	"276"	"41"	"116"	"37"	"23"	"19"	"127"	"42"	"54"	"434"	"4"	"14"	"337"	"0"	"90"	"42"	"204"	"0"	"5"	"36"	"168"	"86"	"1"	"0"	"51"	"96"	"7"	"72"	"21"	"0"	"10"	"206"	"71"	"56"	"1"	"105"	"70"	"63"	"177"	"62"	"170"	"39"	"110"	"107"	"266"	"10"	"80"	"316"	"22"	"14"	"12"	"22"	"1"	"2"	"199"	"26"	"7"	"128"	"44"	"12"	"488"	"36"	"9"	"32"	"130"	"239"	"59"	"997"	"307"	"339"	"5"	"0"	"45"	"140"	"35"	"32"	"33"	"84"	"3"	"13"	"485"	"341"	"34"	"16"	"22"	"696"	"136"	"90"	"28"	"45"	"25"	"30"	"22"	"94"	"386"	"28"	"29"	"213"	"17"	"18"	"74"	"62"	"92"	"272"	"242"	"34"	"23"	"184"	"218"	"154"	"10"	"70"	"56"	"504"	"294"	"84"	"52"	"955"	"6"	"28"	"6"	"27"	"25"	"2"	"536"	"124"	"235"	"7"	"215"	"83"	"155"	"5"	"70"	"0"	"2"	"468"	"253"	"42"	"275"	"22"	"86"	"152"	"1"	"1956"	"3817"	"606"	"43"	"43"	"44"	"70"	"692"	"643"	"155"	"1439"	"13"	"10"	"102"	"35"	"4"	"6"	"16"	"11"	"925"	"80"	"0"	"0"	"1"	"24"	"1"	"0"	"1"	"236"	"75"	"22"	"3"	"12"	"8"	"254"	"45"	"186"	"0"	"3"	"6"	"152"	"78"	"1"	"35"	"170"	"46"	"4644"	"13"	"472"	"57"	"378"	"79"	"0"	"0"	"286"	"53"	"34"	"1"	"152"	"0"	"0"	"0"	"0"	"0"	"0"	"85"	"146"	"0"	"0"	"282"	"77"	"123"	"0"	"0"	"0"	"1"	"0"	"7"	"7"	"217"	"21"	"88"	"35"	"33"	"135"	"155"	"11"	"0"	"83"	"412"	"46"	"18"	"282"	"3"	"203"	"187"	"0"	"0"	"41"	"13"	"202"	"65"	"8"	"32"	"4"	"5"	"78"	"57"	"50"	"10"	"0"	"548"	"87"	"15"	"0"	"0"	"66"	"15"	"170"	"68"	"79"	"37"	"365"	"175"	"14"	"40"	"34"	"16"	"3"	"90"	"123"	"1"	"1"	"313"	"0"	"12"	"209"	"39"	"37"	"263"	"65"	"447"	"89"	"1253"	"23"	"80"	"35"	"183"	"137"	"121"	"186"	"60"	"630"	"2"	"485"	"267"	"1"	"9"	"0"	"0"	"1"	"84"	"254"	"80"	"741"	"21"	"172"	"0"	"146"	"100"	"1"	"0"	"21"	"66"	"3078"	"702"	"393"	"925"	"5"	"0"	"36"	"22"	"219"	"31"	"541"	"151"	"17"	"23"	"25"	"3"	"57"	"2688"	"668"	"83"	"78"	"174"	"35"	"34"	"383"	"17"	"323"	"11"	"171"	"1417"	"39"	"5"	"128"	"8"	"380"	"389"	"91"	"441"	"288"	"14"	"13"	"82"	"207"	"80"	"234"	"232"	"62"	"16"	"84"	"4"	"255"	"95"	"95"	"0"	"6"	"361"	"32"	"73"	"20"	"264"	"207"	"54"	"97"	"31"	"388"	"10"	"172"	"23"	"0"	"37"	"542"	"940"	"101"	"362"	"343"	"24"	"503"	"146"	"35"	"175"	"13"	"2477"	"35"	"186"	"14"	"305"	"2"	"30"	"45"	"236"	"112"	"4"	"220"	"74"	"56"	"10"	"13"	"2"	"12"	"92"	"125"	"140"	"42"	"19"	"3"	"107"	"735"	"18"	"9"	"1136"	"29"	"36"	"93"	"288"	"1"	"283"	"0"	"5"	"55"	"3"	"3"	"31"	"103"	"52"	"224"	"21"	"109"	"2015"	"18"	"48"	"1"	"2"	"0"	"11"	"41"	"67"	"30"	"55"	"47"	"251"	"4"	"127"	"55"	"264"	"5"	"19"	"1058"	"3"	"1066"	"10"	"58"	"77"	"19"	"394"	"173"	"822"	"36"	"1"	"55"	"3"	"68"	"144"	"43"	"16"	"47"	"499"	"33"	"342"	"555"	"31"	"80"	"6"	"30"	"95"	"33"	"196"	"171"	"59"	"67"	"115"	"17"	"0"	"0"	"380"	"178"	"295"	"213"	"44"	"6"	"107"	"8"	"8"	"1312"	"2838"	"21"	"24"	"1451"	"147"	"371"	"1311"	"34"	"3"	"1727"	"84"	"17"	"73"	"59"	"0"	"24"	"56"	"84"	"352"	"2208"	"31"	"350"	"114"	"39"	"12"	"2394"	"0"	"0"	"4"	"10"	"207"	"98"	"70"	"0"	"34"	"0"	"57"	"7"	"938"	"215"	"7"	"144"	"204"	"0"	"42"	"1167"	"136"	"38"	"106"	"189"	"92"	"118"	"7"	"1"	"2"	"7"	"74"	"183"	"502"	"0"	"25"	"0"	"553"	"61"	"101"	"392"	"7"	"26"	"13"	"2836"	"174"	"40"	"2"	"0"	"280"	"297"	"282"	"0"	"191"	"136"	"202"	"103"	"62"	"256"	"8"	"8"	"65"	"9"	"26"	"320"	"176"	"34"	"166"	"31"	"0"	"27"	"38"	"2"	"165"	"51"	"281"	"18"	"0"	"23"	"34"	"0"	"34"	"3"	"74"	"1"	"5"	"4860"	"55"	"14"	"13"	"566"	"484"	"190"	"105"	"27"	"1"	"2"	"224"	"29"	"3"	"128"	"145"	"2749"	"2267"	"200"	"112"	"1"	"39"	"1"	"367"	"21"	"63"	"68"	"291"	"313"	"13"	"756"	"128"	"31"	"205"	"441"	"643"	"110"	"3"	"163"	"163"	"104"	"17"	"0"	"352"	"114"	"235"	"896"	"13"	"63"	"18"	"128"	"25"	"85"	"214"	"474"	"150"	"680"	"0"	"0"	"280"	"144"	"138"	"69"	"9"	"22"	"7617"	"22"	"27"	"85"	"1"	"1"	"131"	"28"	"155"	"65"	"851"	"6"	"254"	"517"	"43"	"10"	"1"	"146"	"139"	"44"	"1550"	"162"	"156"	"100"	"144"	"6"	"14"	"146"	"0"	"0"	"0"	"0"	"0"	"0"	"0"	"0"	"841"	"351"	"0"	"63"	"130"	"256"	"91"	"2"	"43"	"0"	"31"	"0"	"0"	"116"	"0"	"0"	"0"	"0"	"0"	"181"	"8"	"321"	"115"	"267"	"35"	"710"	"25"	"88"	"177"	"86"	"78"	"38"	"0"	"0"	"104"	"36"	"103"	"295"	"503"	"365"	"237"	"113"	"6"	"32"	"184"	"115"	"32"	"30"	"8"	"131"	"22"	"15"	"40"	"179"	"307"	"600"	"59"	"596"	"149"	"150"	"55"	"885"	"2"	"4"	"6"	"12"	"80"	"81"	"157"	"359"	"17"	"471"	"78"	"88"	"210"	"0"	"22"	"20"	"11"	"3"	"44"	"5"	"0"	"0"	"38"	"521"	"172"	"70"	"213"	"62"	"13"	"0"	"0"	"0"	"0"	"27"	"12"	"13"	"8"	"65"	"16"	"16"	"25"	"3523"	"20"	"3"	"69"	"67"	"169"	"114"	"50"	"48"	"38"	"0"	"3"	"76"	"3"	"341"	"1"	"2851"	"128"	"0"	"0"	"132"	"13"	"41"	"54"	"15"	"69"	"139"	"0"	"10"	"375"	"0"	"29"	"222"	"1332"	"34"	"92"	"70"	"223"	"248"	"178"	"105"	"125"	"76"	"51"	"4"	"3"	"29"	"2190"	"62"	"66"	"55"	"753"	"13"	"78"	"1"	"39"	"189"	"1"	"0"	"18"	"0"	"16"	"54"	"116"	"162"	"27"	"137"	"1"	"266"	"93"	"0"	"2"	"78"	"469"	"0"	"0"	"0"	"25"	"122"	"50"	"61"	"192"	"1104"	"2"	"0"	"0"	"0"	"0"	"0"	"9"	"24"	"8"	"53"	"1"	"0"	"438"	"3"	"96"	"56"	"317"	"314"	"59"	"109"	"546"	"0"	"0"	"519"	"1"	"259"	"1"	"2"	"0"	"800"	"22"	"57"	"32"	"600"	"75"	"94"	"79"	"0"	"1"	"518"	"376"	"3005"	"83"	"5"	"60"	"1"	"0"	"27"	"1"	"0"	"0"	"83"	"97"	"1237"	"5"	"27"	"107"	"58"	"105"	"77"	"53"	"1"	"0"	"37"	"0"	"0"	"96"	"35"	"36"	"68"	"191"	"268"	"3"	"1"	"15"	"53"	"215"	"0"	"14"	"21"	"155"	"80"	"0"	"8"	"592"	"10"	"62"	"13"	"1051"	"314"	"135"	"374"	"10"	"219"	"380"	"1057"	"48"	"623"	"215"	"74"	"26"	"22"	"92"	"5"	"24"	"54"	"33"	"185"	"174"	"0"	"353"	"382"	"160"	"49"	"544"	"710"	"234"	"115"	"55"	"156"	"14"	"247"	"20"	"45"	"255"	"41"	"48"	"330"	"1428"	"262"	"77"	"58"	"22"	"14"	"4"	"53"	"82"	"61"	"205"	"19"	"0"	"16"	"161"	"151"	"93"	"57"	"24"	"513"	"673"	"21"	"415"	"67"	"10"	"156"	"180"	"15"	"123"	"49"	"27"	"2"	"20"	"28"	"10"	"8"	"9"	"1"	"64"	"105"	"164"	"46"	"282"	"59"	"79"	"138"	"344"	"1"	"17"	"176"	"98"	"39"	"2"	"19"	"0"	"3"	"672"	"1855"	"4"	"15"	"11"	"72"	"59"	"60"	"105"	"27"	"323"	"259"	"35"	"126"	"8"	"691"	"137"	"0"	"702"	"19"	"64"	"126"	"22"	"0"	"0"	"0"	"0"	"0"	"0"	"0"	"0"	"0"	"0"	"0"	"1"	"0"	"0"	"0"	"0"	"362"	"10"	"1"	"13"	"64"	"1"	"91"	"8"	"92"	"35"	"1"	"22"	"61"	"329"	"62"	"6"	"27"	"1"	"1"	"0"	"11"	"28"	"1"	"265"	"170"	"162"	"93"	"0"	"208"	"188"	"94"	"66"	"25"	"25"	"6"	"89"	"286"	"111"	"250"	"85"	"313"	"92"	"16"	"924"	"10"	"211"	"1723"	"17"	"0"	"32"	"35"	"6"	"162"	"495"	"137"	"93"	"8"	"303"	"4"	"501"	"128"	"24"	"261"	"199"	"94"	"197"	"25"	"3"	"2"	"73"	"102"	"0"	"1655"	"3069"	"84"	"200"	"10"	"189"	"55"	"111"	"112"	"24"	"0"	"0"	"31"	"2"	"248"	"28"	"0"	"0"	"178"	"36"	"0"	"66"	"18"	"58"	"42"	"8"	"34"	"54"	"229"	"62"	"22"	"5"	"15"	"189"	"21"	"220"	"75"	"64"	"151"	"9"	"457"	"10"	"150"	"5"	"0"	"179"	"260"	"39"	"121"	"354"	"305"	"45"	"51"	"110"	"203"	"0"	"115"	"14"	"2"	"116"	"83"	"120"	"28"	"15"	"35"	"10"	"0"	"52"	"38"	"629"	"188"	"591"	"660"	"21"	"80"	"425"	"113"	"428"	"117"	"374"	"0"	"675"	"123"	"650"	"6692"	"59"	"864"	"19"	"229"	"23"	"487"	"0"	"39"	"3"	"0"	"1"	"149"	"0"	"170"	"19"	"51"	"168"	"8"	"16"	"3"	"25"	"13"	"76"	"95"	"128"	"674"	"17"	"150"	"365"	"94"	"124"	"1"	"52"	"6"	"2"	"824"	"46"	"48"	"0"	"110"	"28"	"63"	"20"	"415"	"5"	"20"	"378"	"71"	"2"	"2"	"8"	"8"	"316"	"236"	"141"	"38"	"342"	"60"	"157"	"22"	"60"	"28"	"21"	"8"	"31"	"90"	"28"	"41"	"184"	"28"	"45"	"68"	"35"	"252"	"34"	"22"	"51"	"124"	"15"	"206"	"40"	"35"	"77"	"51"	"5"	"1"	"6"	"144"	"46"	"984"	"77"	"16"	"140"	"42"	"26"	"18"	"11"	"9"	"195"	"29"	"305"	"68"	"216"	"35"	"943"	"349"	"15"	"7"	"10"	"49"	"0"	"0"	"3"	"66"	"156"	"38"	"31"	"6"	"103"	"69"	"125"	"49"	"27"	"416"	"80"	"13"	"2"	"264"	"107"	"162"	"0"	"42"	"71"	"237"	"15"	"53"	"96"	"724"	"13"	"2"	"12"	"17"	"1796"	"1248"	"108"	"114"	"156"	"58"	"6"	"579"	"8"	"40"	"146"	"1782"	"193"	"50"	"375"	"5"	"56"	"2"	"52"	"49"	"0"	"21"	"48"	"9"	"375"	"390"	"30"	"703"	"103"	"272"	"7"	"45"	"94"	"468"	"28"	"0"	"25"	"0"	"13"	"111"	"363"	"0"	"577"	"299"	"256"	"32"	"5"	"0"	"106"	"22"	"266"	"1"	"2"	"35"	"131"	"142"	"249"	"1507"	"264"	"22"	"443"	"94"	"4"	"34"	"0"	"73"	"45"	"76"	"0"	"21"	"20"	"1"	"100"	"9"	"20"	"357"	"57"	"510"	"267"	"175"	"24"	"44"	"846"	"67"	"8"	"61"	"332"	"5"	"225"	"101"	"33"	"75"	"16"	"0"	"16"	"2"	"12"	"25"	"2212"	"19"	"10"	"30"	"234"	"89"	"38"	"101"	"1607"	"17"	"0"	"39"	"98"	"1"	"946"	"61"	"66"	"809"	"662"	"3"	"120"	"62"	"7"	"29"	"61"	"3"	"1"	"81"	"20"	"5"	"20"	"86"	"7"	"164"	"84"	"139"	"37"	"269"	"0"	"336"	"194"	"0"	"0"	"341"	"111"	"60"	"54"	"33"	"96"	"179"	"355"	"155"	"41"	"112"	"3"	"151"	"331"	"251"	"72"	"48"	"21"	"246"	"248"	"440"	"10"	"52"	"42"	"106"	"169"	"81"	"50"	"72"	"1447"	"46"	"6"	"3"	"3"	"3"	"0"	"0"	"12"	"53"	"321"	"1081"	"142"	"45"	"37"	"172"	"1272"	"131"	"1392"	"0"	"9"	"83"	"1"	"0"	"22"	"0"	"43"	"42"	"6"	"0"	"0"	"1"	"349"	"620"	"728"	"1"	"0"	"16"	"351"	"8"	"48"	"76"	"280"	"54"	"13"	"100"	"22"	"4"	"157"	"28"	"83"	"19"	"251"	"167"	"117"	"73"	"488"	"96"	"37"	"294"	"4"	"1"	"142"	"6"	"13"	"154"	"492"	"1"	"380"	"172"	"98"	"89"	"0"	"50"	"169"	"56"	"37"	"294"	"38"	"18"	"15"	"56"	"0"	"94"	"439"	"15"	"1"	"150"	"300"	"8"	"12"	"96"	"91"	"806"	"3"	"177"	"66"	"339"	"0"	"0"	"156"	"4474"	"26"	"0"	"0"	"0"	"15"	"0"	"112"	"4107"	"143"	"933"	"21"	"477"	"449"	"24"	"69"	"213"	"6"	"106"	"1"	"6"	"40"	"1079"	"201"	"38"	"17"	"7"	"227"	"150"	"0"	"67"	"0"	"178"	"6"	"58"	"217"	"111"	"159"	"32"	"217"	"13"	"2"	"0"	"305"	"1586"	"2350"	"1469"	"6"	"1"	"2467"	"61"	"62"	"80"	"9"	"1547"	"3003"	"1147"	"49"	"1115"	"322"	"430"	"0"	"182"	"198"	"46"	"187"	"59"	"526"	"2058"	"11"	"0"	"0"	"0"	"20"	"13"	"169"	"709"	"4"	"39"	"2"	"17"	"86"	"24"	"175"	"58"	"24"	"7"	"95"	"157"	"46"	"10"	"167"	"3"	"63"	"17"	"30"	"238"	"218"	"0"	"268"	"68"	"129"	"23"	"0"	"48"	"0"	"962"	"1"	"0"	"120"	"33"	"106"	"64"	"12"	"111"	"9"	"102"	"1012"	"253"	"20"	"7"	"1"	"1564"	"41"	"58"	"167"	"270"	"346"	"49"	"23"	"65"	"35"	"675"	"65"	"337"	"252"	"310"	"80"	"35"	"2481"	"32"	"74"	"0"	"24"	"84"	"108"	"0"	"79"	"19"	"836"	"316"	"190"	"27"	"368"	"62"	"2"	"6"	"8"	"1"	"0"	"0"	"0"	"61"	"0"	"15"	"276"	"32"	"345"	"46"	"46"	"917"	"59"	"36"	"105"	"43"	"20"	"21"	"520"	"8"	"83"	"14"	"142"	"158"	"0"	"3"	"27"	"54"	"2"	"120"	"167"	"8"	"52"	"555"	"49"	"49"	"5"	"5"	"26"	"79"	"454"	"16"	"598"	"105"	"46"	"26"	"394"	"154"	"12"	"209"	"104"	"157"	"13"	"3"	"36"	"127"	"0"	"56"	"357"	"28"	"52"	"3663"	"133"	"133"	"23"	"108"	"49"	"45"	"58"	"4"	"30"	"58"	"33"	"780"	"5"	"292"	"605"	"32"	"98"	"61"	"11"	"47"	"414"	"235"	"12"	"264"	"87"	"34"	"690"	"142"	"71"	"0"	"2854"	"2908"	"168"	"0"	"10"	"23"	"41"	"21"	"410"	"2"	"31"	"483"	"10"	"13"	"253"	"8"	"3"	"59"	"60"	"152"	"2"	"59"	"23"	"127"	"24"	"23"	"81"	"14"	"0"	"217"	"310"	"459"	"472"	"24"	"373"	"53"	"142"	"14"	"103"	"2"	"16"	"0"	"1"	"0"	"1308"	"97"	"3"	"657"	"960"	"237"	"1427"	"19"	"31"	"437"	"368"	"23"	"194"	"1184"	"25"	"294"	"80"	"354"	"179"	"32"	"618"	"450"	"5"	"509"	"18"	"3150"	"141"	"51"	"348"	"73"	"585"	"198"	"2"	"3"	"1"	"23"	"300"	"0"	"332"	"26"	"145"	"0"	"423"	"121"	"131"	"129"	"4239"	"38"	"618"	"104"	"579"	"0"	"0"	"0"	"0"	"137"	"80"	"1"	"17"	"165"	"38"	"197"	"4"	"5"	"308"	"1"	"99"	"5"	"66"	"224"	"0"	"198"	"397"	"33"	"123"	"5"	"0"	"1"	"1"	"306"	"1"	"63"	"19"	"16"	"337"	"93"	"26"	"13"	"51"	"139"	"32"	"7"	"5"	"1848"	"34"	"0"	"234"	"541"	"364"	"34"	"481"	"167"	"79"	"38"	"21"	"90"	"27"	"257"	"213"	"47"	"1"	"1273"	"27"	"10"	"97"	"8"	"266"	"26"	"110"	"846"	"40"	"383"	"250"	"292"	"89"	"207"	"0"	"122"	"48"	"172"	"17"	"45"	"77"	"39"	"436"	"156"	"13"	"1"	"27"	"356"	"116"	"26"	"61"	"17"	"24"	"114"	"59"	"13"	"15"	"250"	"226"	"4"	"45"	"122"	"1"	"32"	"35"	"42"	"56"	"529"	"6"	"178"	"12"	"57"	"6"	"0"	"0"	"151"	"100"	"11"	"29"	"1"	"32"	"18"	"0"	"0"	"111"	"4"	"1"	"0"	"184"	"1"	"5"	"2"	"0"	"0"	"171"	"220"	"23"	"262"	"61"	"37"	"24"	"15"	"20"	"52"	"142"	"47"	"73"	"110"	"10"	"72"	"480"	"159"	"0"	"1036"	"0"	"23"	"372"	"0"	"0"	"0"	"57"	"2"	"43"	"57"	"20"	"134"	"91"	"220"	"18"	"68"	"110"	"201"	"492"	"4042"	"35"	"1"	"0"	"345"	"168"	"4007"	"22"	"8"	"1803"	"98"	"120"	"33"	"17"	"13"	"3181"	"302"	"183"	"2"	"97"	"55"	"375"	"20"	"0"	"43"	"29"	"214"	"7"	"85"	"6"	"86"	"188"	"63"	"45"	"34"	"20"	"5"	"459"	"2"	"1811"	"147"	"86"	"1"	"44"	"34"	"0"	"0"	"0"	"877"	"29"	"52"	"155"	"58"	"1"	"0"	"362"	"13"	"31"	"0"	"0"	"242"	"452"	"351"	"585"	"131"	"20"	"3"	"0"	"2"	"3"	"0"	"0"	"3"	"61"	"15"	"171"	"11"	"10"	"54"	"7"	"185"	"3313"	"0"	"0"	"40"	"156"	"1"	"23"	"0"	"66"	"491"	"0"	"141"	"79"	"6"	"233"	"24"	"213"	"1"	"18"	"6"	"0"	"207"	"2169"	"27"	"33"	"53"	"159"	"0"	"207"	"227"	"29"	"373"	"81"	"131"	"15"	"65"	"43"	"0"	"1"	"5"	"80"	"7"	"0"	"0"	"0"	"52"	"20"	"28"	"0"	"5"	"0"	"0"	"41"	"15"	"56"	"241"	"434"	"777"	"1"	"22"	"7"	"247"	"271"	"29"	"24"	"127"	"15"	"25"	"216"	"6"	"26"	"26"	"1176"	"317"	"24"	"50"	"2"	"44"	"12"	"137"	"466"	"28"	"112"	"234"	"171"	"6"	"21"	"386"	"13"	"150"	"43"	"42"	"41"	"41"	"22"	"8"	"0"	"0"	"0"	"0"	"78"	"28"	"42"	"49"	"8"	"0"	"13"	"863"	"14"	"9"	"1"	"30"	"1"	"395"	"87"	"24"	"89"	"34"	"16"	"112"	"5"	"12"	"74"	"1329"	"13"	"0"	"310"	"16"	"1"	"48"	"24"	"322"	"34"	"0"	"65"	"294"	"181"	"1001"	"129"	"45"	"29"	"212"	"17"	"53"	"5"	"592"	"59"	"516"	"447"	"3"	"285"	"49"	"290"	"768"	"1421"	"53"	"23"	"0"	"41"	"8"	"47"	"882"	"38"	"390"	"310"	"73"	"35"	"5"	"5"	"199"	"53"	"3"	"914"	"16"	"771"	"815"	"60"	"45"	"14"	"18"	"168"	"963"	"19"	"100"	"178"	"146"	"38"	"347"	"7"	"39"	"2"	"7"	"39"	"44"	"412"	"0"	"83"	"1032"	"0"	"9"	"158"	"44"	"195"	"27"	"57"	"94"	"41"	"332"	"22"	"351"	"30"	"104"	"36"	"4"	"6"	"30"	"373"	"89"	"3"	"66"	"66"	"254"	"42"	"39"	"398"	"13"	"0"	"211"	"1"	"104"	"414"	"54"	"1251"	"19"	"22"	"84"	"2"	"50"	"323"	"751"	"117"	"240"	"41"	"1177"	"52"	"90"	"144"	"132"	"171"	"6"	"1"	"167"	"204"	"254"	"91"	"37"	"82"	"81"	"32"	"1"	"1"	"16"	"180"	"290"	"32"	"30"	"2"	"18"	"1538"	"142"	"54"	"47"	"123"	"7"	"20"	"49"	"1"	"632"	"49"	"79"	"45"	"0"	"228"	"51"	"177"	"1"	"2"	"296"	"44"	"372"	"483"	"68"	"407"	"40"	"13"	"24"	"168"	"204"	"153"	"144"	"21"	"0"	"168"	"4"	"10"	"99"	"337"	"3049"	"122"	"0"	"0"	"445"	"62"	"570"	"909"	"175"	"1945"	"466"	"36"	"470"	"694"	"3696"	"49"	"2"	"0"	"5"	"27"	"4248"	"519"	"121"	"13"	"129"	"17"	"118"	"24"	"84"	"39"	"154"	"0"	"55"	"43"	"8"	"446"	"121"	"0"	"106"	"32"	"251"	"5"	"907"	"123"	"509"	"0"	"1"	"204"	"56"	"90"	"61"	"463"	"1737"	"87"	"164"	"73"	"203"	"18"	"55"	"134"	"41"	"57"	"97"	"339"	"77"	"48"	"4"	"22"	"396"	"277"	"49"	"1"	"103"	"427"	"39"	"81"	"92"	"85"	"45"	"1"	"23"	"1"	"108"	"3621"	"151"	"125"	"2"	"243"	"114"	"2"	"440"	"89"	"6"	"55"	"16"	"156"	"0"	"1345"	"63"	"465"	"71"	"267"	"82"	"422"	"78"	"20"	"34"	"75"	"15"	"84"	"56"	"58"	"27"	"1"	"1"	"290"	"1"	"713"	"14"	"275"	"20"	"33"	"4"	"42"	"0"	"42"	"385"	"169"	"101"	"37"	"225"	"112"	"351"	"6"	"22"	"3"	"131"	"73"	"33"	"49"	"24"	"399"	"36"	"46"	"16"	"223"	"34"	"126"	"844"	"263"	"186"	"12"	"106"	"74"	"217"	"13"	"47"	"237"	"88"	"86"	"30"	"47"	"1"	"127"	"13"	"43"	"36"	"9"	"65"	"0"	"12"	"45"	"129"	"138"	"7"	"166"	"28"	"103"	"1"	"514"	"18"	"162"	"7"	"113"	"0"	"64"	"77"	"1"	"567"	"141"	"84"	"181"	"119"	"179"	"33"	"123"	"443"	"491"	"270"	"215"	"515"	"169"	"21"	"526"	"255"	"47"	"295"	"150"	"189"	"35"	"186"	"256"	"236"	"101"	"210"	"55"	"591"	"1924"	"120"	"67"	"0"	"0"	"0"	"34"	"57"	"2162"	"181"	"146"	"115"	"588"	"50"	"171"	"114"	"0"	"6"	"267"	"944"	"435"	"9"	"114"	"315"	"99"	"40"	"3"	"345"	"117"	"21"	"1"	"20"	"6"	"0"	"0"	"0"	"0"	"0"	"0"	"0"	"30"	"284"	"28"	"50"	"20"	"1053"	"22"	"1"	"645"	"276"	"71"	"0"	"15"	"183"	"6"	"91"	"100"	"62"	"482"	"43"	"60"	"14"	"2577"	"0"	"52"	"647"	"553"	"1420"	"15"	"41"	"111"	"932"	"582"	"305"	"5447"	"533"	"167"	"2"	"101"	"106"	"105"	"20"	"103"	"7"	"247"	"44"	"50"	"146"	"188"	"7"	"26"	"162"	"263"	"72"	"1614"	"35"	"172"	"38"	"128"	"0"	"8"	"76"	"206"	"49"	"144"	"15"	"60"	"55"	"0"	"0"	"343"	"80"	"440"	"87"	"158"	"53"	"414"	"208"	"55"	"324"	"392"	"54"	"539"	"93"	"50"	"0"	"2786"	"20"	"347"	"185"	"107"	"28"	"17"	"85"	"3"	"2"	"189"	"17"	"727"	"242"	"15"	"80"	"1071"	"167"	"27"	"11"	"1206"	"104"	"59"	"3542"	"209"	"140"	"0"	"100"	"129"	"126"	"1135"	"145"	"13"	"6724"	"50"	"6"	"0"	"127"	"1429"	"21"	"126"	"157"	"15"	"252"	"210"	"37"	"0"	"70"	"63"	"0"	"1"	"1230"	"222"	"67"	"39"	"454"	"103"	"38"	"418"	"102"	"129"	"132"	"0"	"100"	"431"	"13"	"232"	"113"	"39"	"195"	"0"	"23"	"315"	"435"	"1292"	"612"	"36"	"68"	"485"	"465"	"211"	"359"	"36"	"630"	"484"	"927"	"56"	"63"	"15"	"331"	"433"	"21"	"292"	"373"	"59"	"37"	"29"	"84"	"27"	"0"	"305"	"18"	"0"	"97"	"3"	"3"	"290"	"522"	"59"	"20"	"301"	"25"	"67"	"64"	"83"	"49"	"9"	"6"	"101"	"11"	"15"	"194"	"67"	"5"	"113"	"253"	"6"	"53"	"80"	"39"	"7"	"64"	"1"	"51"	"2"	"110"	"26"	"0"	"2"	"4"	"2"	"1"	"2"	"13"	"240"	"178"	"22"	"15"	"0"	"0"	"0"	"3"	"49"	"131"	"690"	"93"	"458"	"58"	"20"	"1100"	"3"	"0"	"55"	"53"	"529"	"28"	"0"	"688"	"598"	"198"	"72"	"255"	"24"	"181"	"180"	"15"	"23"	"221"	"62"	"355"	"26"	"1013"	"17"	"391"	"87"	"16"	"40"	"15"	"83"	"206"	"1"	"0"	"235"	"4"	"22"	"159"	"5"	"65"	"231"	"7"	"24"	"0"	"20"	"18"	"95"	"340"	"76"	"25"	"1"	"55"	"37"	"1"	"1"	"80"	"50"	"20"	"9"	"31"	"4"	"259"	"157"	"211"	"20"	"256"	"124"	"0"	"137"	"130"	"1212"	"0"	"0"	"0"	"0"	"0"	"0"	"0"	"0"	"0"	"0"	"0"	"0"	"0"	"0"	"0"	"0"	"0"	"6"	"243"	"142"	"109"	"216"	"1309"	"1"	"53"	"246"	"60"	"87"	"41"	"64"	"671"	"276"	"60"	"90"	"35"	"283"	"94"	"2"	"0"	"0"	"0"	"162"	"7"	"24"	"98"	"422"	"63"	"21"	"58"	"40"	"30"	"181"	"0"	"6"	"269"	"1120"	"2"	"1651"	"13"	"296"	"93"	"27"	"30"	"11"	"337"	"60"	"27"	"88"	"0"	"3"	"70"	"120"	"197"	"50"	"247"	"24"	"347"	"92"	"73"	"38"	"73"	"50"	"196"	"221"	"31"	"13"	"75"	"240"	"44"	"264"	"1"	"10"	"44"	"701"	"262"	"142"	"76"	"2"	"16"	"105"	"40"	"53"	"51"	"44"	"288"	"167"	"85"	"36"	"1411"	"17"	"295"	"42"	"22"	"66"	"242"	"101"	"94"	"856"	"96"	"45"	"15"	"20"	"1"	"52"	"14"	"41"	"30"	"51"	"82"	"108"	"857"	"603"	"9"	"85"	"11"	"81"	"157"	"1"	"40"	"372"	"262"	"0"	"1"	"0"	"0"	"0"	"0"	"0"	"0"	"0"	"145"	"185"	"987"	"88"	"435"	"128"	"47"	"176"	"36"	"493"	"62"	"11"	"54"	"3"	"202"	"0"	"432"	"7"	"346"	"6"	"3"	"1044"	"27"	"75"	"102"	"434"	"535"	"1421"	"3"	"22"	"131"	"282"	"721"	"4"	"2"	"62"	"183"	"112"	"178"	"329"	"40"	"60"	"314"	"52"	"0"	"3"	"147"	"13"	"0"	"257"	"247"	"166"	"35"	"27"	"21"	"70"	"480"	"29"	"384"	"10"	"19"	"121"	"1956"	"162"	"1102"	"236"	"213"	"16"	"26"	"156"	"36"	"363"	"86"	"36"	"11"	"635"	"120"	"39"	"1318"	"48"	"0"	"43"	"2"	"405"	"4"	"461"	"76"	"256"	"3694"	"94"	"112"	"641"	"73"	"17"	"182"	"27"	"839"	"285"	"124"	"26"	"22"	"63"	"1255"	"234"	"866"	"70"	"74"	"42"	"3"	"114"	"1081"	"44"	"135"	"640"	"343"	"266"	"329"	"64"	"109"	"136"	"3306"	"1729"	"554"	"565"	"666"	"560"	"18"	"2202"	"175"	"407"	"140"	"74"	"825"	"1815"	"37"	"50"	"233"	"1923"	"294"	"21"	"1"	"491"	"737"	"516"	"48"	"156"	"739"	"307"	"141"	"68"	"2"	"285"	"29"	"489"	"91"	"538"	"805"	"44"	"963"	"374"	"88"	"580"	"861"	"238"	"182"	"441"	"168"	"87"	"1"	"338"	"0"	"146"	"1"	"41"	"63"	"930"	"65"	"11"	"149"	"285"	"2075"	"59"	"169"	"4"	"61"	"0"	"0"	"783"	"732"	"1"	"0"	"17"	"52"	"28"	"1"	"1212"	"7"	"77"	"0"	"0"	"4"	"0"	"0"	"0"	"12"	"1"	"16"	"32"	"2"	"1"	"0"	"0"	"0"	"0"	"502"	"0"	"0"	"300"	"0"	"167"	"50"	"0"	"378"	"77"	"110"	"213"	"26"	"0"	"0"	"19"	"11"	"9"	"46"	"2"	"16"	"35"	"13"	"3"	"40"	"892"	"23"	"44"	"289"	"848"	"230"	"1"	"111"	"121"	"0"	"13"	"79"	"78"	"28"	"7"	"6"	"2"	"0"	"814"	"7"	"5"	"371"	"30"	"190"	"29"	"0"	"0"	"0"	"0"	"985"	"67"	"2"	"259"	"28"	"15"	"163"	"33"	"41"	"600"	"0"	"0"	"0"	"0"	"232"	"0"	"0"	"49"	"7"	"0"	"0"	"0"	"0"	"621"	"0"	"4"	"0"	"624"	"4"	"2"	"29"	"18"	"290"	"1"	"2"	"3"	"247"	"5"	"0"	"0"	"12"	"17"	"133"	"569"	"172"	"182"	"47"	"0"	"2"	"0"	"0"	"0"	"1"	"0"	"0"	"0"	"65"	"0"	"11"	"4070"	"122"	"0"	"0"	"1"	"0"	"0"	"4"	"26"	"12"	"104"	"140"	"0"	"2"	"1"	"0"	"3"	"0"	"251"	"11"	"266"	"0"	"94"	"512"	"4"	"0"	"0"	"0"	"0"	"0"	"0"	"0"	"0"	"0"	"0"	"0"	"0"	"0"	"0"	"17"	"0"	"0"	"0"	"0"	"0"	"0"	"7"	"816"	"536"	"49"	"18"	"123"	"65"	"55"	"2959"	"3"	"0"	"0"	"1250"	"0"	"375"	"0"	"193"	"0"	"1"	"276"	"69"	"0"	"0"	"5"	"550"	"5"	"0"	"4"	"77"	"135"	"1"	"0"	"16"	"43"	"14"	"3704"	"0"	"3"	"86"	"4"	"1402"	"0"	"1"	"0"	"802"	"2501"	"289"	"198"	"67"	"1029"	"0"	"11"	"344"	"34"	"46"	"0"	"26"	"2664"	"169"	"8"	"2"	"0"	"60"	"21"	"118"	"0"	"25"	"6"	"1592"	"203"	"306"	"209"	"19"	"78"	"306"	"41"	"149"	"239"	"11"	"4"	"19"	"145"	"2"	"56"	"2"	"2"	"153"	"13"	"72"	"273"	"13"	"0"	"114"	"334"	"1"	"0"	"6"	"68"	"91"	"12"	"1"	"19"	"10"	"266"	"14"	"20"	"1855"	"32"	"72"	"86"	"66"	"99"	"49"	"15"	"59"	"10"	"1449"	"116"	"55"	"120"	"185"	"97"	"81"	"76"	"21"	"8"	"25"	"269"	"30"	"237"	"66"	"1051"	"66"	"1511"	"223"	"84"	"5"	"6"	"161"	"510"	"1660"	"133"	"26"	"7"	"14"	"0"	"221"	"43"	"34"	"5"	"23"	"2044"	"50"	"155"	"1"	"22"	"18"	"6"	"97"	"55"	"17"	"217"	"573"	"40"	"62"	"440"	"0"	"1680"	"31"	"59"	"74"	"41"	"0"	"9"	"82"	"275"	"926"	"599"	"1"	"3229"	"226"	"207"	"3"	"1389"	"28"	"230"	"17"	"76"	"7"	"264"	"15"	"3"	"115"	"0"	"0"	"1393"	"0"	"54"	"469"	"64"	"793"	"71"	"0"	"0"	"9"	"123"	"36"	"32"	"123"	"1"	"0"	"0"	"149"	"175"	"3"	"23"	"166"	"16"	"126"	"4"	"65"	"145"	"109"	"70"	"1715"	"0"	"1613"	"1182"	"62"	"0"	"59"	"8"	"0"	"0"	"507"	"3485"	"61"	"6"	"1"	"31"	"32"	"238"	"1890"	"68"	"0"	"0"	"0"	"0"	"33"	"363"	"3"	"136"	"173"	"43"	"3"	"29"	"5"	"248"	"239"	"11"	"0"	"218"	"0"	"109"	"161"	"30"	"38"	"59"	"301"	"31"	"69"	"203"	"39"	"1"	"17"	"207"	"10"	"274"	"613"	"3"	"346"	"20"	"1"	"15"	"54"	"83"	"245"	"15"	"146"	"57"	"300"	"18"	"127"	"4"	"14"	"42"	"221"	"79"	"1"	"0"	"515"	"2"	"185"	"140"	"6"	"7"	"107"	"922"	"44"	"69"	"169"	"0"	"0"	"13"	"16"	"216"	"7"	"22"	"94"	"560"	"8"	"183"	"4"	"63"	"0"	"0"	"627"	"2"	"2"	"6"	"88"	"9"	"59"	"3"	"1"	"8"	"29"	"1"	"0"	"0"	"0"	"4"	"2"	"13"	"98"	"14"	"95"	"0"	"15"	"127"	"20"	"3"	"28"	"9"	"4"	"120"	"202"	"24"	"12"	"7"	"1"	"2"	"29"	"182"	"105"	"8"	"258"	"1"	"5"	"2"	"0"	"9"	"491"	"0"	"43"	"29"	"15"	"316"	"0"	"2"	"0"	"173"	"0"	"9"	"19939"	"0"	"5727"	"1"	"0"	"21"	"4881"	"18651"	"4"	"192"	"31"	"0"	"0"	"0"	"0"	"0"	"1150"	"0"	"23"	"0"	"1"	"80"	"8669"	"2"	"1531"	"0"	"142697"	"0"	"1301"	"16"	"186"	"724"	"0"	"62"	"202"	"58"	"45"	"0"	"38"	"49"	"317"	"11"	"69"	"0"	"71"	"14"	"30"	"46"	"56"	"63"	"1398"	"11"	"167"	"207"	"162"	"127"	"224"	"2"	"32"	"336"	"4"	"52"	"0"	"110"	"1932"	"8"	"418"	"51"	"154"	"73"	"80"	"13"	"62"	"786"	"88"	"44"	"226"	"46"	"138"	"91"	"26"	"351"	"12"	"35"	"0"	"0"	"45"	"22"	"9"	"0"	"8"	"11"	"0"	"12"	"20"	"15"	"0"	"0"	"0"	"32"	"331"	"154"	"73"	"126"	"0"	"145"	"29"	"50"	"2765"	"0"	"505"	"117"	"2597"	"190"	"7"	"63"	"0"	"113"	"1"	"86"	"0"	"12"	"5"	"128"	"27"	"4"	"17"	"87"	"37"	"92"	"152"	"0"	"0"	"3"	"1"	"0"	"0"	"0"	"22"	"3"	"0"	"0"	"0"	"0"	"1"	"0"	"1"	"4"	"6"	"1"	"0"	"0"	"1"	"0"	"1"	"0"	"2"	"0"	"55"	"1"	"0"	"5"	"13"	"60"	"8"	"4"	"82"	"3"	"0"	"2"	"0"	"5"	"3"	"0"	"1"	"12"	"2"	"0"	"0"	"0"	"1"	"704"	"1"	"0"	"1"	"1"	"1"	"0"	"0"	"1"	"0"	"26"	"0"	"155"	"1"	"155"	"9"	"45"	"4"	"0"	"3"	"37"	"3"	"0"	"0"	"103"	"4"	"0"	"1"	"10"	"1"	"0"	"1"	"0"	"1"	"0"	"0"	"0"	"0"	"1"	"0"	"0"	"0"	"0"	"1"	"30"	"4"	"4"	"0"	"2"	"0"	"0"	"142"	"6"	"0"	"1"	"5"	"0"	"1"	"34"	"0"	"0"	"35"	"0"	"1"	"0"	"3"	"202"	"0"	"19"	"1"	"0"	"0"	"0"	"1"	"2"	"0"	"0"	"10"	"0"	"1"	"1"	"0"	"13"	"0"	"0"	"1"	"21"	"0"	"3"	"0"	"2"	"0"	"0"	"49"	"0"	"2"	"0"	"3"	"1"	"0"	"29"	"0"	"1538"	"2"	"3"	"89"	"103"	"1"	"16"	"1"	"251"	"39"	"730"	"26"	"75"	"33"	"48"	"24"	"4"	"4"	"114"	"4"	"24"	"22"	"13"	"0"	"2"	"43"	"29"	"0"	"52"	"0"	"8"	"8"	"0"	"82"	"1"	"104"	"1"	"0"	"37"	"62"	"2"	"1"	"0"	"25"	"63"	"513"	"9"	"0"	"53"	"35"	"0"	"2"	"28294"	"0"	"0"	"0"	"0"	"192"	"55"	"17"	"2"	"93"	"30"	"18"	"37"	"0"	"29"	"0"	"0"	"8"	"1"	"1"	"2"	"7"	"31"	"28"	"0"	"0"	"1"	"0"	"3"	"0"	"0"	"0"	"28"	"0"	"4"	"48"	"0"	"0"	"8"	"0"	"0"	"1"	"6"	"67"	"43"	"44"	"60"	"9"	"16"	"15"	"42"	"97"	"28"	"10"	"0"	"1"	"83"	"67"	"49"	"11"	"9"	"0"	"1"	"12"	"223"	"5"	"0"	"0"	"15"	"0"	"2"	"2"	"0"	"7094"	"177"	"6"	"10"	"24"	"249"	"135"	"3"	"2"	"0"	"0"	"22"	"303"	"2"	"20"	"56"	"45"	"45"	"63"	"32"	"66"	"19"	"47"	"141"	"311"	"165"	"34"	"4"	"23"	"1"	"46"	"75"	"8"	"250"	"227"	"78"	"25"	"1"	"279"	"107"	"109"	"31"	"11"	"20"	"13"	"195"	"22"	"401"	"50"	"73"	"113"	"273"	"1"	"385"	"17"	"368"	"41"	"426"	"2215"	"215"	"14"	"5"	"368"	"135"	"91"	"2150"	"113"	"160"	"193"	"24"	"65"	"233"	"79"	"0"	"0"	"0"	"3"	"33"	"44"	"39"	"32"	"12"	"0"	"29"	"1"	"0"	"0"	"10"	"15"	"51"	"4"	"299"	"127"	"1"	"12"	"7"	"34"	"206"	"5"	"165"	"0"	"116"	"48"	"17"	"6"	"0"	"1"	"0"	"0"	"0"	"0"	"0"	"14"	"1"	"3"	"0"	"54"	"0"	"9"	"0"	"0"	"6"	"3"	"77"	"2"	"78"	"194"	"0"	"0"	"92"	"5"	"1"	"438"	"2"	"1"	"0"	"0"	"0"	"0"	"0"	"0"	"0"	"0"	"1"	"0"	"0"	"0"	"0"	"0"	"0"	"0"	"2"	"0"	"2"	"1"	"0"	"0"	"0"	"0"	"0"	"0"	"0"	"0"	"0"	"0"	"0"	"0"	"1"	"0"	"1"	"0"	"0"	"4"	"0"	"0"	"0"	"0"	"0"	"0"	"0"	"0"	"0"	"0"	"0"	"0"	"2"	"0"	"0"	"0"	"0"	"1"	"138"	"17"	"333"	"8"	"100"	"17"	"1164"	"1"	"0"	"458"	"226"	"1"	"19"	"1242"	"31"	"584"	"242"	"150"	"395"	"129"	"31"	"171"	"13"	"274"	"115"	"351"	"70"	"96"	"18"	"753"	"92"	"26"	"9"	"36"	"8"	"20"	"145"	"41"	"1746"	"1"	"0"	"0"	"920"	"1"	"1"	"1"	"55"	"124"	"3"	"0"	"0"	"98"	"90"	"263"	"49"	"0"	"7"	"0"	"8"	"3"	"0"	"2"	"5"	"3"	"5"	"2"	"0"	"2"	"1"	"6"	"4"	"37"	"298"	"453"	"153"	"143"	"391"	"143"	"64"	"59"	"435"	"7026"	"364"	"229"	"2"	"84"	"8"	"52"	"25"	"610"	"215"	"359"	"485"	"30"	"59"	"71"	"376"	"157"	"108"	"153"	"8"	"309"	"39"	"63"	"26"	"23"	"24"	"820"	"7441"	"440"	"31"	"193"	"16"	"35"	"1205"	"27"	"1"	"8166"	"140"	"393"	"275"	"97"	"79"	"1343"	"4"	"480"	"34"	"13"	"46"	"256"	"216"	"8"	"6"	"689"	"8"	"116"	"527"	"1342"	"482"	"36"	"483"	"55"	"297"	"1097"	"821"	"257"	"1014"	"1860"	"31"	"16"	"437"	"148"	"118"	"124"	"1611"	"130"	"218"	"98"	"249"	"85"	"164"	"452"	"1"	"238"	"80"	"325"	"495"	"38"	"126"	"526"	"273"	"667"	"242"	"125"	"406"	"589"	"82"	"13"	"68"	"26"	"231"	"116"	"122"	"147"	"554"	"27"	"87"	"28"	"10"	"26"	"92"	"827"	"166"	"485"	"12"	"17"	"214"	"1"	"382"	"33"	"59"	"29"	"1"	"69"	"211"	"59"	"1"	"452"	"32"	"115"	"26"	"186"	"189"	"180"	"82"	"482"	"176"	"1570"	"49"	"2"	"31"	"128"	"1"	"0"	"0"	"0"	"0"	"0"	"4"	"1"	"4"	"6"	"9"	"25"	"0"	"630"	"57"	"152"	"292"	"30"	"906"	"0"	"98"	"282"	"542"	"91"	"1"	"167"	"14"	"144"	"309"	"18"	"0"	"4"	"11"	"398"	"66"	"62"	"200"	"34"	"25"	"23"	"431"	"104"	"9"	"395"	"456"	"48"	"163"	"6"	"49"	"275"	"247"	"255"	"1"	"243"	"5"	"0"	"180"	"0"	"0"	"24"	"11"	"23"	"7"	"21"	"1"	"0"	"32"	"503"	"54"	"71"	"0"	"202"	"145"	"470"	"537"	"23"	"14"	"798"	"65"	"28"	"146"	"148"	"206"	"246"	"126"	"76"	"69"	"768"	"4902"	"0"	"46"	"43"	"227"	"48"	"100"	"2"	"16"	"106"	"0"	"0"	"0"	"0"	"0"	"0"	"0"	"0"	"0"	"0"	"0"	"0"	"0"	"0"	"0"	"0"	"0"	"1"	"0"	"0"	"0"	"0"	"216"	"13"	"18"	"14"	"46"	"15"	"86"	"75"	"4"	"209"	"28"	"22"	"99"	"320"	"32"	"4"	"4"	"655"	"28"	"3"	"8"	"43"	"15"	"95"	"26"	"5"	"56"	"50"	"23"	"257"	"64"	"196"	"75"	"1602"	"163"	"111"	"599"	"121"	"4"	"86"	"2809"	"37"	"328"	"385"	"18"	"176"	"91"	"2"	"0"	"13"	"15"	"289"	"1"	"227"	"4"	"0"	"501"	"46"	"133"	"156"	"30"	"117"	"1"	"157"	"32"	"6"	"107"	"0"	"0"	"0"	"39"	"23"	"45"	"0"	"2"	"98"	"40"	"64"	"103"	"26"	"409"	"36"	"0"	"12"	"0"	"1"	"2"	"233"	"5"	"446"	"264"	"2912"	"451"	"47"	"40"	"15"	"31"	"0"	"0"	"17"	"41"	"192"	"116"	"75"	"128"	"88"	"0"	"11"	"0"	"5"	"1"	"78"	"17"	"155"	"37"	"216"	"2368"	"37"	"598"	"137"	"125"	"34"	"146"	"110"	"51"	"397"	"1"	"5"	"10"	"241"	"15"	"27"	"172"	"22"	"46"	"35"	"59"	"60"	"2176"	"250"	"114"	"224"	"1"	"33"	"196"	"37"	"71"	"105"	"7"	"30"	"25"	"11"	"178"	"0"	"0"	"1"	"3"	"0"	"1"	"9"	"3"	"33"	"1358"	"75"	"389"	"356"	"16"	"325"	"307"	"611"	"117"	"160"	"0"	"1215"	"729"	"98"	"253"	"156"	"17"	"10"	"11"	"488"	"12"	"235"	"25"	"12"	"124"	"229"	"63"	"24"	"87"	"0"	"117"	"1"	"130"	"38"	"70"	"222"	"33"	"29"	"84"	"14"	"579"	"11"	"42"	"119"	"40"	"100"	"89"	"38"	"17"	"8"	"15"	"16"	"37"	"22"	"178"	"30"	"15"	"222"	"2128"	"51"	"277"	"128"	"1127"	"155"	"1"	"315"	"984"	"291"	"213"	"6"	"23"	"1451"	"20"	"66"	"231"	"298"	"14"	"69"	"378"	"736"	"35"	"104"	"38"	"598"	"5"	"4"	"9"	"2"	"1"	"1"	"59"	"192"	"1"	"0"	"0"	"10"	"22"	"39"	"64"	"1"	"137"	"119"	"296"	"31"	"282"	"808"	"8"	"0"	"1"	"242"	"0"	"4"	"129"	"10"	"1073"	"699"	"106"	"3"	"0"	"0"	"0"	"0"	"65"	"313"	"181"	"427"	"88"	"1"	"61"	"3"	"0"	"0"	"8"	"6"	"24"	"43"	"15"	"199"	"24"	"98"	"1"	"369"	"55"	"419"	"102"	"1"	"20"	"76"	"322"	"717"	"583"	"2838"	"445"	"304"	"129"	"249"	"381"	"499"	"36"	"55"	"405"	"812"	"0"	"0"	"21"	"216"	"34"	"143"	"196"	"1895"	"48"	"20"	"15"	"18"	"10"	"28"	"185"	"2378"	"1443"	"1935"	"2037"	"2187"	"1257"	"199"	"54"	"41"	"14"	"28"	"5"	"0"	"788"	"1587"	"82"	"489"	"83"	"0"	"0"	"24"	"0"	"0"	"0"	"0"	"0"	"3"	"219"	"114"	"100"	"114"	"543"	"406"	"105"	"183"	"0"	"0"	"134"	"120"	"0"	"0"	"0"	"103"	"4"	"1"	"11"	"0"	"586"	"182"	"189"	"4"	"70"	"138"	"634"	"57"	"33"	"33"	"73"	"506"	"325"	"549"	"2"	"88"	"5"	"437"	"6"	"45"	"6"	"55"	"66"	"103"	"187"	"0"	"9"	"139"	"0"	"1698"	"300"	"0"	"1"	"47"	"1"	"17"	"396"	"7457"	"12"	"0"	"0"	"6"	"45"	"10"	"233"	"0"	"4"	"21"	"462"	"197"	"29"	"419"	"18"	"127"	"347"	"14"	"754"	"2"	"1"	"1"	"388"	"11"	"38"	"171"	"13"	"54"	"984"	"111"	"2"	"12"	"405"	"1554"	"25"	"54"	"25"	"66"	"158"	"524"	"100"	"12"	"231"	"2746"	"432"	"0"	"39"	"0"	"0"	"198"	"19"	"0"	"108"	"62"	"57"	"3"	"560"	"13"	"4"	"1"	"19"	"145"	"1"	"102"	"32"	"56"	"31"	"119"	"2"	"30"	"0"	"0"	"51"	"0"	"13"	"1"	"145"	"0"	"25"	"25"	"123"	"119"	"317"	"308"	"50"	"470"	"192"	"14"	"233"	"220"	"10"	"0"	"66"	"5"	"3"	"5758"	"7"	"0"	"371"	"111"	"142"	"108"	"118"	"92"	"398"	"356"	"215"	"16"	"5"	"0"	"2"	"16"	"24"	"82"	"0"	"8"	"31"	"1315"	"0"	"35"	"277"	"88"	"2"	"70"	"161"	"41"	"29"	"13"	"27"	"87"	"20"	"176"	"37"	"57"	"0"	"1"	"12"	"18"	"28"	"47"	"113"	"305"	"262"	"42"	"81"	"23"	"1"	"44"	"42"	"200"	"2"	"47"	"55"	"69"	"1643"	"212"	"0"	"759"	"242"	"2"	"14"	"899"	"0"	"168"	"297"	"311"	"25"	"326"	"0"	"1"	"0"	"3"	"19"	"9"	"8"	"50"	"0"	"46"	"62"	"51"	"9"	"6"	"0"	"1"	"20"	"17"	"190"	"1007"	"15"	"226"	"32"	"14"	"8"	"17"	"0"	"63"	"2"	"59"	"126"	"0"	"16"	"8"	"0"	"1"	"3135"	"9"	"94"	"550"	"186"	"0"	"0"	"42"	"230"	"1"	"2"	"72"	"22"	"24"	"12"	"0"	"5"	"0"	"53"	"0"	"12"	"11"	"14"	"0"	"742"	"7"	"638"	"11"	"2"	"25"	"87"	"2817"	"10"	"19"	"80"	"146"	"162"	"10"	"2"	"27"	"50"	"0"	"1"	"3"	"103"	"4"	"1"	"42"	"120"	"82"	"121"	"49"	"19"	"16"	"0"	"129"	"368"	"9"	"468"	"77"	"514"	"6113"	"841"	"1121"	"702"	"213"	"16"	"551"	"1157"	"12"	"263"	"83"	"9"	"31"	"0"	"94"	"0"	"19"	"0"	"0"	"32"	"1"	"56"	"1"	"5"	"15"	"6"	"1"	"4"	"9"	"0"	"141"	"2"	"10"	"5"	"23"	"2"	"43"	"8"	"3"	"52"	"0"	"7"	"2"	"2"	"93"	"54"	"106"	"96"	"315"	"208"	"730"	"0"	"3"	"4"	"24"	"6"	"65"	"0"	"22"	"22"	"42"	"12"	"0"	"6"	"9"	"1"	"0"	"1"	"17"	"17"	"1"	"53"	"3"	"17"	"8"	"5"	"218"	"1"	"3"	"0"	"2"	"1"	"4"	"85"	"4"	"0"	"69"	"45"	"14"	"1197"	"93"	"140"	"7"	"105"	"5"	"3"	"1"	"0"	"58"	"90"	"46"	"4"	"0"	"1"	"113"	"8"	"1009"	"48"	"4"	"5"	"6"	"33"	"0"	"26"	"58"	"2"	"0"	"9"	"21"	"0"	"19"	"2"	"6"	"0"	"1"	"48"	"34"	"17"	"1"	"1"	"3"	"6"	"37"	"12053"	"10"	"49"	"0"	"0"	"46"	"19"	"55"	"7"	"75"	"24"	"26"	"0"	"75"	"0"	"139"	"0"	"2"	"0"	"0"	"0"	"2"	"2279"	"10"	"202"	"1"	"623"	"36"	"3"	"16"	"237"	"65"	"124"	"5"	"3"	"24"	"0"	"9"	"5"	"172"	"0"	"0"	"13"	"11"	"0"	"448"	"601"	"373"	"7"	"250"	"205"	"140"	"34"	"41"	"10"	"4"	"28"	"1346"	"9"	"35"	"34"	"22"	"16"	"198"	"421"	"246"	"825"	"299"	"0"	"5"	"0"	"0"	"0"	"5"	"3"	"71"	"341"	"1411"	"5"	"2"	"71"	"120"	"47"	"22"	"24"	"46"	"45"	"0"	"1"	"0"	"304"	"20"	"0"	"106"	"271"	"188"	"142"	"16"	"49"	"972"	"8"	"2"	"118"	"36"	"55"	"15"	"43"	"23"	"2"	"6"	"4"	"3"	"27"	"14"	"9"	"0"	"55"	"4"	"13"	"172"	"26"	"22"	"7"	"2"	"15"	"32"	"9"	"698"	"144"	"824"	"90"	"47"	"97"	"0"	"0"	"2"	"2"	"4"	"0"	"2"	"15"	"38"	"2"	"17"	"1564"	"1"	"119"	"263"	"18"	"465"	"60"	"2"	"25"	"160"	"61"	"5"	"35"	"169"	"70"	"36"	"33"	"71"	"424"	"38"	"84"	"63"	"151"	"105"	"245"	"20"	"539"	"83"	"40"	"936"	"97"	"72"	"38"	"101"	"64"	"98"	"8"	"1"	"0"	"116"	"67"	"39"	"3"	"88"	"3581"	"265"	"4"	"0"	"0"	"0"	"0"	"12"	"0"	"1538"	"8"	"10"	"94"	"68"	"32"	"37"	"702"	"129"	"169"	"113"	"258"	"410"	"0"	"0"	"156"	"110"	"8"	"8"	"7"	"1"	"600"	"6"	"43"	"32"	"15"	"234"	"152"	"289"	"54"	"367"	"0"	"536"	"0"	"1"	"91"	"415"	"56"	"2"	"207"	"96"	"587"	"0"	"0"	"29"	"0"	"0"	"40"	"115"	"0"	"23"	"35"	"231"	"72"	"1"	"250"	"16"	"1515"	"298"	"165"	"45"	"95"	"319"	"31"	"172"	"588"	"61"	"10"	"403"	"179"	"30"	"525"	"11"	"83"	"38"	"18"	"23"	"24"	"99"	"2"	"16"	"246"	"18"	"136"	"5"	"314"	"313"	"67"	"39"	"0"	"0"	"10"	"212"	"270"	"176"	"3116"	"58"	"34"	"98"	"20"	"20"	"5"	"11"	"5"	"46"	"581"	"31"	"4"	"50"	"11"	"70"	"191"	"216"	"48"	"14"	"35"	"19"	"287"	"1"	"0"	"13"	"97"	"230"	"73"	"51"	"83"	"127"	"394"	"567"	"2"	"48"	"27"	"101"	"197"	"6"	"8"	"89"	"970"	"190"	"364"	"49"	"26"	"427"	"92"	"118"	"143"	"152"	"2"	"2"	"1045"	"148"	"152"	"130"	"34"	"9"	"1046"	"32"	"93"	"73"	"164"	"41"	"20"	"238"	"59"	"3576"	"35"	"279"	"239"	"32"	"0"	"1600"	"373"	"184"	"687"	"2"	"26"	"387"	"41"	"103"	"19"	"70"	"190"	"4"	"161"	"326"	"11"	"1"	"25"	"41"	"57"	"30"	"1"	"51"	"54"	"49"	"3"	"46"	"340"	"143"	"112"	"23"	"169"	"114"	"77"	"6"	"2"	"23"	"16"	"90"	"73"	"24"	"28"	"197"	"11"	"14"	"409"	"98"	"155"	"7"	"45"	"343"	"16"	"3"	"86"	"148"	"360"	"40"	"7"	"111"	"0"	"22"	"51"	"174"	"150"	"8"	"303"	"222"	"503"	"278"	"46"	"18"	"288"	"164"	"44"	"396"	"0"	"157"	"314"	"19"	"22"	"240"	"0"	"30"	"157"	"8"	"45"	"0"	"262"	"30"	"159"	"1232"	"230"	"57"	"30"	"7"	"105"	"25"	"16"	"92"	"881"	"407"	"42"	"564"	"0"	"313"	"165"	"125"	"1"	"0"	"32"	"38"	"77"	"25"	"69"	"168"	"1"	"2"	"131"	"11"	"50"	"94"	"42"	"0"	"178"	"23"	"130"	"73"	"166"	"99"	"1504"	"262"	"315"	"26"	"1795"	"82"	"4"	"22"	"202"	"93"	"145"	"42"	"38"	"31"	"0"	"128"	"104"	"29"	"0"	"479"	"1074"	"37"	"19"	"150"	"1"	"0"	"0"	"639"	"6"	"256"	"38"	"312"	"4854"	"2406"	"178"	"20"	"39"	"2"	"774"	"44"	"263"	"8"	"242"	"101"	"84"	"14"	"235"	"0"	"119"	"60"	"23"	"39"	"194"	"29"	"307"	"716"	"76"	"546"	"191"	"686"	"45"	"44"	"90"	"216"	"288"	"87"	"0"	"9"	"159"	"5"	"148"	"40"	"744"	"243"	"114"	"549"	"43"	"48"	"37"	"70"	"38"	"41"	"18"	"426"	"117"	"59"	"26"	"140"	"11"	"27"	"53"	"9"	"1"	"0"	"338"	"17"	"140"	"46"	"33"	"689"	"486"	"0"	"370"	"25"	"42"	"76"	"77"	"260"	"0"	"34"	"14"	"21"	"22"	"8"	"1"	"42"	"42"	"24"	"118"	"9"	"62"	"22"	"46"	"6"	"0"	"35"	"1"	"199"	"101"	"422"	"7"	"41"	"7"	"201"	"8"	"480"	"10"	"526"	"33"	"64"	"17"	"116"	"558"	"454"	"190"	"1412"	"515"	"111"	"1"	"0"	"2"	"1"	"71"	"40"	"0"	"5"	"0"	"1"	"17"	"6"	"1"	"191"	"1"	"5"	"11"	"1"	"0"	"0"	"0"	"0"	"0"	"0"	"0"	"29"	"0"	"0"	"220"	"11"	"1"	"0"	"1"	"2"	"1"	"0"	"2"	"0"	"0"	"4"	"0"	"23"	"5"	"5"	"0"	"1"	"0"	"3"	"0"	"1"	"0"	"0"	"1"	"0"	"0"	"3"	"1"	"0"	"1"	"0"	"1"	"222"	"10"	"9"	"19"	"1"	"58"	"1"	"33"	"9"	"5"	"0"	"9"	"1"	"0"	"14"	"2"	"38"	"2"	"6"	"0"	"4"	"19"	"0"	"8"	"6"	"34"	"0"	"0"	"1"	"843"	"853"	"2"	"0"	"1388"	"1362"	"144"	"19"	"147"	"37"	"211"	"23"	"9"	"43"	"19"	"2"	"12"	"5"	"0"	"10"	"2"	"49"	"2"	"14"	"19"	"1"	"5"	"41"	"20"	"0"	"0"	"51"	"366"	"32"	"1"	"2"	"0"	"0"	"0"	"0"	"5"	"2"	"3"	"157"	"5"	"1"	"5"	"43"	"4"	"23"	"60"	"49"	"70"	"296"	"0"	"9"	"2"	"6"	"168"	"0"	"0"	"2"	"5"	"14"	"5"	"13"	"88"	"44"	"17"	"2"	"0"	"263"	"0"	"14"	"0"	"2"	"68"	"19"	"0"	"0"	"0"	"28"	"1288"	"71"	"291"	"16"	"0"	"34"	"211"	"14"	"31"	"32"	"6"	"120"	"1"	"1"	"23"	"2"	"7"	"3"	"0"	"153"	"3"	"1"	"1"	"3"	"0"	"107"	"38"	"68"	"22"	"1"	"3"	"21"	"0"	"2"	"9"	"2"	"221"	"2"	"424"	"88"	"422"	"225"	"81"	"22"	"1"	"262"	"0"	"2"	"100"	"22"	"1"	"238"	"50"	"914"	"1"	"11"	"6"	"317"	"110"	"0"	"326"	"78"	"937"	"22"	"94"	"0"	"37"	"397"	"30"	"11"	"299"	"118"	"65"	"120"	"92"	"33"	"22"	"65"	"1582"	"380"	"220"	"48"	"0"	"94"	"13"	"4"	"12"	"9"	"2"	"3"	"0"	"6"	"0"	"336"	"2"	"60"	"29"	"10"	"917"	"19"	"39"	"413"	"2544"	"108"	"14"	"178"	"40"	"19"	"0"	"1"	"1065"	"31"	"7"	"1"	"4"	"32"	"33"	"3"	"35"	"0"	"13"	"1"	"2"	"115"	"2"	"30"	"6"	"23"	"88"	"0"	"596"	"22"	"0"	"0"	"1"	"0"	"1"	"0"	"5"	"10"	"3"	"2"	"0"	"5"	"0"	"5"	"8"	"0"	"0"	"8"	"2"	"0"	"0"	"0"	"0"	"29"	"7"	"7"	"302"	"36"	"0"	"12"	"6"	"11"	"2"	"3"	"14"	"114"	"10"	"9"	"6"	"24"	"10"	"17"	"11"	"2"	"4"	"3"	"2"	"2"	"0"	"2"	"217"	"36"	"0"	"4"	"3"	"1"	"0"	"116"	"3"	"8"	"1"	"3"	"0"	"2"	"10"	"16"	"22"	"1"	"11"	"2"	"2"	"0"	"0"	"12"	"1"	"0"	"0"	"0"	"17"	"1"	"0"	"2"	"4676"	"1154"	"426"	"299"	"319"	"474"	"952"	"0"	"2"	"4"	"101"	"70"	"0"	"4"	"44"	"0"	"1"	"80"	"3"	"0"	"17"	"8"	"10"	"12"	"0"	"3"	"5"	"5"	"54"	"133"	"49"	"0"	"0"	"9"	"2"	"1"	"1"	"0"	"69"	"15"	"3"	"21"	"603"	"249"	"20"	"96"	"3"	"18"	"1"	"74"	"24"	"2"	"0"	"0"	"0"	"0"	"254"	"162"	"5"	"0"	"8"	"12"	"0"	"0"	"143"	"374"	"1"	"9"	"0"	"39"	"3"	"1"	"0"	"0"	"1"	"0"	"26"	"561"	"85"	"5532"	"1"	"0"	"14"	"0"	"0"	"2"	"11"	"6"	"12"	"67"	"727"	"4"	"15"	"13"	"138"	"0"	"3"	"0"	"0"	"2"	"2"	"5"	"2"	"12"	"10"	"0"	"24"	"315"	"1"	"10"	"26"	"0"	"5"	"4"	"0"	"4"	"264"	"25"	"64"	"40"	"162"	"315"	"3"	"74"	"6"	"6"	"2"	"1"	"0"	"29"	"0"	"162"	"69"	"2"	"0"	"14"	"0"	"73"	"0"	"0"	"4"	"4"	"58"	"0"	"2"	"8"	"5"	"12"	"1"	"4"	"3"	"2"	"1"	"2"	"8"	"23"	"0"	"1"	"0"	"0"	"1"	"393"	"191"	"20"	"0"	"2"	"33"	"4"	"0"	"6"	"0"	"0"	"5"	"3"	"0"	"0"	"4"	"1"	"0"	"0"	"1"	"2"	"0"	"11"	"5"	"27"	"2"	"3"	"0"	"0"	"0"	"0"	"1"	"0"	"1257"	"199"	"0"	"31"	"0"	"0"	"1"	"3"	"0"	"0"	"2"	"1"	"92"	"158"	"2"	"23"	"2"	"3"	"0"	"386"	"2"	"3"	"0"	"2"	"19"	"0"	"5"	"0"	"0"	"0"	"4"	"0"	"0"	"181"	"2"	"4"	"4"	"4"	"2"	"202"	"3"	"0"	"391"	"428"	"145"	"70"	"73"	"0"	"2"	"10"	"2"	"39"	"2"	"0"	"0"	"3"	"0"	"4"	"3"	"2"	"0"	"0"	"7"	"1"	"27"	"182"	"0"	"2"	"1"	"12"	"15"	"46"	"46"	"0"	"4"	"1027"	"30"	"4"	"180"	"0"	"0"	"12"	"47"	"1"	"21"	"1"	"0"	"25"	"1"	"23"	"2"	"0"	"50"	"0"	"0"	"0"	"4"	"0"	"3"	"0"	"0"	"2"	"0"	"2"	"0"	"3"	"4"	"543"	"1"	"14"	"5"	"34"	"1"	"135"	"9"	"6"	"0"	"1"	"3"	"142"	"83"	"9"	"4"	"12"	"57"	"0"	"125"	"3"	"0"	"173"	"0"	"0"	"3"	"0"	"25"	"0"	"0"	"6"	"6"	"0"	"12"	"5"	"0"	"1"	"12"	"4"	"26"	"0"	"1"	"1"	"0"	"13"	"8"	"2"	"0"	"6"	"0"	"0"	"215"	"2"	"83"	"389"	"166"	"7"	"207"	"58"	"124"	"6"	"34"	"47"	"653"	"356"	"98"	"371"	"11"	"0"	"0"	"10"	"0"	"2"	"1"	"0"	"3"	"2"	"7"	"11"	"0"	"28"	"0"	"42"	"360"	"1587"	"12490"	"38"	"32"	"143"	"176"	"217"	"110"	"100"	"48"	"174"	"174"	"0"	"193"	"5527"	"96"	"0"	"0"	"0"	"0"	"7"	"0"	"9"	"1"	"0"	"0"	"1"	"6"	"0"	"1"	"0"	"0"	"0"	"0"	"0"	"0"	"4"	"0"	"8"	"91"	"0"	"0"	"1"	"1"	"0"	"25"	"54"	"11"	"423"	"0"	"16"	"2"	"0"	"12"	"3"	"0"	"14"	"0"	"0"	"93"	"2"	"3"	"2"	"0"	"9"	"2"	"3"	"3"	"5"	"21"	"108"	"6"	"33"	"3"	"4"	"13"	"2"	"0"	"0"	"35"	"6"	"5"	"4"	"1"	"0"	"10"	"633"	"0"	"3"	"5"	"0"	"5"	"0"	"0"	"6"	"0"	"1"	"0"	"13"	"0"	"9"	"28"	"5"	"0"	"0"	"1"	"958"	"2"	"5"	"0"	"0"	"6"	"410"	"0"	"1"	"2"	"681"	"613"	"1"	"3"	"10"	"5"	"0"	"18"	"2"	"11"	"3"	"46"	"0"	"7"	"542"	"294"	"3"	"14"	"0"	"1"	"0"	"3"	"51"	"8"	"15"	"1"	"0"	"13"	"62"	"50"	"170"	"19"	"57"	"9"	"1"	"4"	"0"	"5"	"10"	"7"	"0"	"0"	"0"	"31"	"21"	"1"	"29"	"0"	"95"	"3"	"68"	"75"	"180"	"22"	"0"	"0"	"1"	"4"	"0"	"0"	"7"	"96"	"329"	"24"	"346"	"0"	"0"	"0"	"2"	"7"	"0"	"0"	"6"	"0"	"2"	"6"	"0"	"0"	"0"	"0"	"0"	"289"	"2"	"0"	"0"	"11"	"2"	"0"	"0"	"6"	"0"	"1"	"0"	"2"	"0"	"2"	"0"	"10"	"6"	"5"	"0"	"0"	"9"	"0"	"9"	"46"	"3"	"1"	"0"	"3"	"1"	"12"	"6"	"0"	"0"	"12"	"34"	"8"	"18"	"0"	"0"	"29"	"5"	"3"	"0"	"0"	"42"	"1"	"0"	"2"	"0"	"8"	"0"	"0"	"2"	"0"	"0"	"2"	"0"	"0"	"9"	"2"	"0"	"4"	"1"	"6"	"14"	"0"	"6"	"0"	"1"	"0"	"0"	"25"	"0"	"3"	"0"	"2"	"1167"	"0"	"0"	"0"	"0"	"0"	"6"	"1"	"4"	"0"	"0"	"0"	"0"	"34"	"11"	"1"	"0"	"0"	"0"	"16"	"9"	"4"	"0"	"0"	"0"	"15"	"11"	"7"	"4"	"1"	"0"	"2"	"0"	"6"	"4"	"0"	"0"	"2"	"3"	"10"	"3"	"36"	"383"	"185"	"31"	"1"	"11"	"12"	"6"	"0"	"0"	"4"	"35"	"0"	"0"	"3"	"0"	"12"	"0"	"0"	"6"	"5"	"8"	"28"	"1"	"0"	"1"	"6"	"1"	"1"	"0"	"3"	"3"	"0"	"0"	"0"	"18"	"0"	"1"	"2"	"1"	"14"	"5"	"0"	"5"	"0"	"0"	"1"	"0"	"1"	"0"	"0"	"0"	"10"	"0"	"0"	"0"	"0"	"0"	"0"	"0"	"34"	"0"	"0"	"0"	"0"	"0"	"0"	"0"	"14"	"0"	"1"	"13"	"3"	"7"	"0"	"0"	"0"	"3"	"0"	"8"	"8"	"0"	"1"	"0"	"0"	"0"	"0"	"1"	"5"	"0"	"0"	"19"	"3"	"18"	"0"	"4"	"9"	"4"	"6"	"0"	"2"	"10"	"0"	"0"	"4"	"0"	"0"	"2"	"0"	"0"	"3"	"3"	"11"	"4"	"4"	"1"	"1"	"1"	"0"	"1"	"4"	"0"	"6"	"1"	"2"	"1"	"5"	"0"	"1"	"1"	"2"	"0"	"0"	"0"	"3"	"0"	"1"	"1"	"0"	"0"	"0"	"0"	"2"	"2"	"1"	"4"	"489"	"5"	"1"	"0"	"0"	"0"	"0"	"2"	"1"	"7"	"0"	"0"	"0"	"2"	"0"	"0"	"0"	"1"	"0"	"0"	"20"	"7"	"87"	"0"	"2"	"1"	"12"	"5"	"3"	"0"	"15"	"108"	"1"	"11"	"3"	"3"	"9"	"0"	"22"	"0"	"0"	"0"	"1"	"0"	"209"	"2116"	"3"	"3"	"0"	"0"	"0"	"1"	"770"	"1"	"682"	"7"	"1"	"16"	"3"	"23"	"1"	"1"	"0"	"0"	"0"	"723"	"3"	"45"	"0"	"0"	"0"	"0"	"0"	"2"	"1"	"4"	"1"	"20"	"0"	"1"	"1"	"0"	"0"	"5"	"1"	"8"	"33"	"0"	"4"	"0"	"0"	"2"	"4"	"2"	"1"	"0"	"0"	"0"	"2"	"125"	"471"	"0"	"1"	"0"	"10"	"6"	"5"	"16"	"0"	"2"	"1"	"80"	"697"	"1"	"17"	"0"	"1"	"20"	"3"	"22"	"22"	"15"	"37"	"385"	"0"	"52"	"4"	"0"	"3"	"91"	"23"	"0"	"15"	"0"	"3"	"14"	"0"	"4"	"0"	"0"	"0"	"15"	"1"	"0"	"1"	"0"	"0"	"3"	"0"	"0"	"4"	"9"	"0"	"10"	"2"	"1"	"0"	"0"	"5"	"4"	"2"	"20"	"1"	"0"	"0"	"0"	"0"	"1"	"3"	"73"	"10"	"1"	"0"	"1"	"0"	"0"	"6"	"10"	"0"	"2"	"4"	"4"	"13"	"0"	"1"	"0"	"0"	"43"	"1"	"0"	"3"	"0"	"2"	"0"	"4"	"4"	"5"	"0"	"75"	"4"	"5"	"4"	"7"	"4"	"0"	"0"	"0"	"1"	"4"	"0"	"2"	"3"	"1"	"2"	"1"	"4"	"6"	"0"	"0"	"6"	"2"	"0"	"3"	"2"	"0"	"1"	"16"	"0"	"20"	"0"	"2"	"6"	"0"	"1"	"0"	"0"	"145"	"0"	"0"	"0"	"2"	"0"	"2"	"1"	"213"	"45"	"3"	"1"	"0"	"0"	"4"	"0"	"3"	"0"	"1"	"3"	"4"	"3"	"27"	"3"	"0"	"1"	"5"	"1"	"0"	"1"	"3"	"1"	"0"	"30"	"77"	"0"	"0"	"0"	"0"	"82"	"0"	"3"	"1"	"2"	"0"	"0"	"2"	"99"	"7"	"105"	"3"	"171"	"4"	"40"	"336"	"1"	"0"	"11"	"3"	"1"	"10"	"1"	"0"	"4"	"63"	"0"	"2"	"5"	"3"	"1"	"0"	"4"	"0"	"0"	"0"	"0"	"11"	"0"	"8"	"23"	"177"	"1157"	"854"	"2"	"0"	"75"	"13"	"33"	"102"	"91"	"0"	"34"	"12"	"8"	"2"	"13"	"21"	"3"	"76"	"4"	"28"	"15"	"4"	"699"	"137"	"343"	"27"	"0"	"61"	"0"	"1941"	"0"	"0"	"107"	"200"	"0"	"33"	"323"	"3"	"0"	"0"	"0"	"76"	"1592"	"11"	"3"	"26"	"0"	"21"	"71"	"106"	"0"	"0"	"0"	"392"	"108"	"52"	"238"	"0"	"0"	"0"	"174"	"8"	"21"	"1"	"0"	"2"	"0"	"2"	"2"	"2"	"6840"	"0"	"0"	"1"	"0"	"4"	"1"	"3"	"5"	"0"	"2"	"1"	"2"	"0"	"2"	"3"	"0"	"1"	"1"	"0"	"1"	"0"	"3"	"0"	"2"	"0"	"0"	"6"	"2"	"0"	"22"	"1"	"3"	"4"	"4"	"1"	"0"	"4"	"0"	"96"	"33"	"33"	"42"	"71"	"26"	"112"	"34"	"48"	"0"	"9"	"4"	"0"	"0"	"2"	"3"	"3"	"5"	"10"	"0"	"0"	"13"	"3"	"4"	"1"	"1"	"2"	"0"	"0"	"2473"	"1"	"0"	"1"	"1"	"10"	"20"	"4"	"0"	"4"	"34"	"66"	"15"	"144"	"1189"	"92"	"97"	"6"	"13"	"23"	"20"	"2"	"13"	"1"	"0"	"0"	"21"	"1"	"0"	"0"	"0"	"2"	"1"	"0"	"0"	"2"	"1"	"1"	"6"	"15"	"5"	"0"	"1"	"11"	"7"	"8"	"406"	"71"	"314"	"0"	"8"	"13"	"44"	"1"	"9"	"7"	"5"	"7"	"0"	"0"	"1"	"0"	"1"	"3"	"3"	"0"	"11"	"8"	"32"	"13"	"3"	"20"	"4"	"3"	"6"	"1"	"0"	"4"	"0"	"0"	"0"	"276"	"0"	"0"	"0"	"2"	"0"	"0"	"1"	"0"	"3"	"0"	"2"	"0"	"0"	"1"	"0"	"20"	"0"	"8"	"0"	"3"	"0"	"5"	"12"	"1"	"6"	"1"	"1"	"0"	"0"	"0"	"3"	"5"	"3"	"2"	"3"	"0"	"2"	"1"	"4"	"0"	"1"	"2"	"7"	"0"	"0"	"135"	"0"	"0"	"2"	"0"	"0"	"0"	"2"	"0"	"0"	"0"	"1"	"0"	"3"	"7"	"4"	"0"	"8"	"0"	"1"	"0"	"6"	"0"	"0"	"0"	"8"	"6"	"3"	"0"	"0"	"0"	"0"	"0"	"2"	"4"	"0"	"30"	"2"	"3"	"1"	"0"	"1"	"9"	"0"	"0"	"1"	"0"	"1"	"3"	"1"	"0"	"0"	"6"	"2"	"15"	"0"	"2"	"2"	"0"	"0"	"0"	"1"	"0"	"0"	"0"	"3"	"51"	"64"	"384"	"1"	"0"	"10"	"4"	"3"	"0"	"0"	"2"	"0"	"1"	"0"	"0"	"0"	"0"	"0"	"0"	"0"	"0"	"1"	"1"	"1"	"0"	"0"	"1"	"0"	"0"	"4"	"0"	"0"	"0"	"12"	"1"	"22"	"6"	"6"	"0"	"3"	"21"	"0"	"0"	"1"	"5"	"1"	"6"	"3"	"0"	"0"	"2"	"1"	"1"	"2"	"0"	"28"	"5"	"23"	"5"	"3"	"0"	"0"	"3"	"9"	"0"	"0"	"0"	"2"	"0"	"0"	"1"	"0"	"0"	"267"	"680"	"0"	"4"	"0"	"0"	"0"	"2"	"0"	"1"	"0"	"1"	"0"	"4"	"0"	"0"	"0"	"0"	"0"	"1"	"4"	"0"	"1"	"1"	"1"	"0"	"0"	"1"	"15"	"1"	"0"	"0"	"702"	"0"	"4"	"1"	"0"	"3"	"2"	"9"	"2"	"0"	"0"	"2"	"0"	"0"	"1"	"2"	"0"	"3"	"0"	"17"	"0"	"0"	"0"	"0"	"0"	"0"	"2"	"0"	"0"	"0"	"9"	"1"	"0"	"6"	"0"	"0"	"6"	"0"	"0"	"0"	"0"	"0"	"1"	"2"	"0"	"13"	"3"	"1"	"0"	"4"	"0"	"0"	"0"	"2"	"1"	"1"	"1"	"13"	"2"	"0"	"1"	"2"	"1"	"1"	"2"	"0"	"1"	"3"	"3"	"19"	"8"	"4"	"27"	"1"	"2"	"2"	"3"	"11"	"0"	"0"	"17"	"0"	"0"	"0"	"5"	"8"	"1"	"2"	"2"	"20"	"2"	"5"	"2"	"1"	"19"	"0"	"4"	"0"	"5"	"0"	"0"	"0"	"1"	"0"	"10"	"2"	"9"	"6"	"50"	"0"	"59"	"4"	"0"	"0"	"0"	"0"	"1"	"0"	"1"	"0"	"1"	"0"	"0"	"0"	"1"	"1"	"0"	"13"	"0"	"20"	"0"	"0"	"0"	"0"	"0"	"0"	"0"	"3"	"0"	"0"	"0"	"4"	"0"	"1"	"0"	"0"	"0"	"0"	"0"	"0"	"1"	"0"	"0"	"0"	"1"	"0"	"8"	"0"	"3"	"4"	"1"	"1"	"0"	"0"	"0"	"1"	"0"	"3"	"0"	"2"	"0"	"0"	"0"	"0"	"0"	"0"	"5"	"1"	"0"	"1"	"0"	"2"	"2"	"0"	"0"	"0"	"0"	"4"	"0"	"11"	"1"	"3"	"18"	"0"	"0"	"0"	"1758"	"102"	"1"	"3"	"1"	"0"	"1"	"0"	"0"	"1"	"0"	"1"	"2"	"0"	"1"	"0"	"0"	"0"	"1"	"0"	"0"	"0"	"0"	"0"	"4"	"0"	"0"	"0"	"0"	"0"	"0"	"0"	"1"	"0"	"0"	"0"	"0"	"0"	"3"	"0"	"0"	"1"	"2"	"0"	"0"	"0"	"3"	"1"	"0"	"0"	"1"	"0"	"0"	"1"	"6"	"6"	"2"	"0"	"0"	"0"	"2"	"0"	"0"	"0"	"3"	"1"	"0"	"0"	"0"	"2"	"3"	"1"	"253"	"521"	"337"	"688"	"38"	"17"	"100"	"101"	"450"	"230"	"175"	"61"	"685"	"350"	"317"	"503"	"165"	"2017"	"672"	"176"	"0"	"2"	"1133"	"0"	"8"	"8"	"0"	"0"	"0"	"6"	"18"	"36"	"12"	"48"	"95"	"736"	"0"	"1"	"1"	"0"	"0"	"10"	"0"	"0"	"0"	"1"	"5"	"0"	"0"	"0"	"17"	"1"	"0"	"25"	"2"	"4"	"3"	"2"	"10"	"0"	"7"	"1"	"5"	"5"	"7"	"0"	"11"	"4"	"0"	"0"	"2"	"3"	"1"	"4"	"4"	"0"	"85"	"325"	"187"	"12"	"0"	"14"	"0"	"0"	"3"	"12"	"0"	"44"	"0"	"1"	"3"	"0"	"13"	"0"	"0"	"258"	"52"	"1"	"0"	"1"	"0"	"0"	"2"	"0"	"0"	"2"	"10"	"16"	"2"	"2"	"0"	"0"	"13"	"0"	"1"	"3"	"4"	"1"	"7"	"0"	"0"	"8"	"1"	"0"	"0"	"13"	"26"	"10"	"3"	"2"	"2"	"1"	"1"	"0"	"8"	"4"	"0"	"0"	"0"	"1"	"2"	"1"	"1"	"3"	"4"	"4"	"4"	"2"	"2"	"0"	"0"	"66"	"2"	"0"	"0"	"0"	"0"	"3"	"4"	"1"	"11"	"2"	"1"	"0"	"0"	"0"	"1"	"0"	"0"	"0"	"8"	"0"	"7"	"1"	"9"	"0"	"7"	"1"	"0"	"3"	"16"	"5"	"8"	"3"	"0"	"0"	"0"	"1"	"0"	"0"	"4"	"1"	"3"	"22"	"0"	"9"	"10"	"4"	"1"	"0"	"1"	"9"	"2"	"0"	"0"	"4"	"2"	"4"	"2"	"0"	"0"	"4"	"2"	"0"	"40"	"8"	"3"	"1"	"15"	"5"	"2"	"3"	"2"	"3"	"13"	"2"	"1"	"4"	"0"	"1"	"0"	"9"	"7"	"300"	"0"	"2"	"23"	"1"	"4"	"0"	"0"	"1"	"232"	"25"	"4"	"1"	"0"	"0"	"23"	"3"	"17"	"7"	"1"	"0"	"4"	"6"	"0"	"0"	"2"	"0"	"3"	"0"	"0"	"1"	"0"	"1072"	"6291"	"6"	"0"	"12"	"0"	"0"	"7"	"7"	"2"	"0"	"0"	"0"	"0"	"0"	"2"	"5"	"1"	"7"	"1"	"0"	"3"	"1"	"2"	"2"	"2"	"4"	"0"	"0"	"2"	"0"	"17"	"0"	"3"	"1"	"6"	"1"	"1"	"0"	"0"	"1"	"0"	"5"	"0"	"0"	"0"	"0"	"22"	"0"	"2"	"6"	"18"	"1"	"1"	"2"	"0"	"5"	"0"	"2"	"201"	"289"	"23"	"0"	"36"	"467"	"16"	"2"	"3"	"5"	"6"	"0"	"16"	"6"	"0"	"4"	"3"	"2"	"0"	"1"	"1"	"2"	"0"	"4"	"0"	"3"	"1"	"3"	"0"	"2"	"254"	"29"	"112"	"0"	"0"	"443"	"223"	"165"	"1"	"0"	"0"	"0"	"2"	"0"	"0"	"0"	"0"	"0"	"0"	"0"	"0"	"0"	"0"	"2"	"0"	"0"	"0"	"0"	"1507"	"667"	"116"	"0"	"0"	"0"	"0"	"1"	"0"	"0"	"5"	"3"	"0"	"1"	"1"	"0"	"0"	"0"	"9"	"3"	"0"	"0"	"11"	"4"	"3"	"2"	"1"	"0"	"0"	"1"	"2"	"3"	"0"	"0"	"3"	"4"	"0"	"0"	"0"	"0"	"1"	"1"	"22"	"1"	"1"	"7"	"0"	"1"	"0"	"0"	"0"	"131"	"4"	"0"	"482"	"267"	"354"	"14"	"162"	"5"	"2"	"0"	"0"	"1"	"17"	"5"	"0"	"2"	"1"	"1"	"13"	"2"	"0"	"4"	"145"	"111"	"8874"	"61"	"61"	"146"	"1"	"3"	"0"	"92"	"3"	"60"	"0"	"0"	"73"	"187"	"0"	"5656"	"14"	"0"	"0"	"0"	"47"	"416"	"30"	"2"	"8"	"31"	"68"	"791"	"19"	"331"	"219"	"1259"	"448"	"73"	"250"	"220"	"571"	"1"	"498"	"1"	"224"	"369"	"4"	"278"	"1"	"444"	"214"	"1074"	"9"	"58"	"1973"	"801"	"2"	"725"	"12"	"1"	"74"	"17"	"10"	"368"	"1105"	"11"	"168"	"0"	"170"	"9"	"114"	"255"	"113"	"6"	"463"	"0"	"0"	"148"	"8"	"156"	"78"	"2"	"1219"	"12"	"22239"	"28"	"110"	"840"	"66"	"2"	"101"	"573"	"85"	"62"	"81"	"151"	"573"	"765"	"0"	"0"	"1"	"0"	"3"	"1"	"0"	"0"	"1"	"1"	"0"	"6"	"142"	"26"	"156"	"17"	"52"	"112"	"151"	"11"	"501"	"59"	"0"	"594"	"540"	"1299"	"898"	"209"	"0"	"0"	"0"	"498"	"578"	"1535"	"1447"	"1371"	"2261"	"32"	"1145"	"102"	"399"	"51"	"258"	"0"	"0"	"12"	"592"	"4"	"35"	"5"	"0"	"1"	"0"	"0"	"3"	"0"	"3"	"10"	"0"	"0"	"0"	"1"	"7"	"867"	"115"	"144"	"25"	"139"	"151"	"97"	"0"	"977"	"368"	"311"	"967"	"0"	"172"	"2180"	"137"	"8"	"0"	"0"	"0"	"0"	"0"	"0"	"0"	"1"	"0"	"2"	"0"	"0"	"3206"	"324"	"61"	"220"	"1537"	"157"	"30"	"10"	"342"	"598"	"1886"	"75"	"45"	"210"	"1"	"0"	"2"	"0"	"1"	"2"	"2"	"0"	"0"	"8"	"1"	"21"	"0"	"0"	"0"	"0"	"0"	"2"	"0"	"0"	"232"	"545"	"598"	"288"	"228"	"32"	"7"	"0"	"0"	"0"	"0"	"0"	"19"	"0"	"89"	"244"	"38"	"1041"	"457"	"277"	"360"	"122"	"3"	"50"	"9"	"277"	"35"	"37"	"11"	"4"	"180"	"369"	"193"	"14"	"0"	"29"	"6"	"319"	"519"	"233"	"41"	"0"	"284"	"586"	"217"	"39"	"29"	"23"	"1"	"39"	"252"	"41"	"4"	"7"	"179"	"274"	"33"	"406"	"33"	"40"	"100"	"126"	"117"	"72"	"34"	"8"	"32"	"33"	"20"	"84"	"127"	"15"	"88"	"47"	"254"	"176"	"0"	"1"	"2247"	"117"	"32"	"340"	"26"	"629"	"8"	"175"	"3"	"25"	"130"	"45"	"459"	"78"	"567"	"114"	"233"	"1"	"0"	"40"	"33"	"171"	"81"	"63"	"359"	"37"	"104"	"93"	"74"	"171"	"434"	"3"	"1"	"4"	"0"	"9"	"42"	"68"	"48"	"131"	"22"	"2"	"0"	"1"	"0"	"0"	"15"	"139"	"35"	"0"	"11"	"28"	"647"	"1"	"47"	"96"	"200"	"66"	"192"	"36"	"3"	"0"	"17"	"10"	"49"	"969"	"63"	"1"	"64"	"135"	"4"	"184"	"122"	"115"	"64"	"363"	"282"	"9"	"183"	"117"	"7"	"434"	"393"	"193"	"1394"	"160"	"72"	"146"	"313"	"37"	"93"	"3"	"72"	"298"	"19"	"225"	"243"	"82"	"52"	"11"	"705"	"95"	"21"	"37"	"56"	"153"	"209"	"21"	"84"	"274"	"23"	"0"	"0"	"0"	"0"	"0"	"79"	"30"	"31"	"236"	"46"	"25"	"29"	"2"	"2"	"2453"	"120"	"419"	"1233"	"4"	"0"	"2"	"24"	"205"	"0"	"2"	"179"	"137"	"0"	"473"	"16"	"1172"	"6"	"58"	"4"	"250"	"4"	"0"	"68"	"434"	"5"	"130"	"193"	"1674"	"189"	"1"	"1"	"1"	"13"	"424"	"15"	"19"	"178"	"6"	"23"	"156"	"406"	"664"	"0"	"33"	"0"	"229"	"18"	"4"	"240"	"119"	"0"	"120"	"100"	"612"	"153"	"5"	"17"	"73"	"624"	"591"	"7"	"7"	"136"	"28"	"732"	"21"	"165"	"793"	"42"	"1"	"375"	"19"	"140"	"298"	"685"	"0"	"55"	"177"	"0"	"35"	"321"	"45"	"263"	"339"	"158"	"33"	"0"	"143"	"88"	"48"	"2"	"99"	"22"	"82"	"177"	"25"	"2"	"79"	"262"	"39"	"189"	"185"	"153"	"24"	"41"	"42"	"245"	"658"	"21"	"0"	"1"	"1"	"5"	"56"	"17"	"114"	"18"	"8"	"241"	"545"	"302"	"87"	"55"	"582"	"95"	"13"	"179"	"28"	"16"	"58"	"1061"	"0"	"184"	"296"	"0"	"0"	"0"	"0"	"0"	"0"	"23"	"64"	"8"	"73"	"3"	"32"	"113"	"0"	"0"	"9"	"0"	"1"	"7"	"0"	"1"	"48"	"202"	"268"	"4"	"177"	"50"	"1"	"280"	"77"	"0"	"0"	"43"	"510"	"2"	"199"	"115"	"0"	"1"	"12"	"13"	"30"	"6"	"124"	"0"	"28"	"239"	"117"	"210"	"83"	"59"	"85"	"54"	"101"	"52"	"105"	"119"	"113"	"198"	"28"	"307"	"37"	"234"	"26"	"26"	"1"	"4"	"27"	"1"	"13"	"1"	"224"	"95"	"556"	"183"	"99"	"310"	"28"	"4801"	"365"	"887"	"159"	"45"	"24"	"46"	"107"	"380"	"198"	"183"	"316"	"203"	"93"	"13"	"79"	"91"	"268"	"25"	"93"	"77"	"112"	"53"	"0"	"932"	"38"	"5"	"561"	"0"	"0"	"515"	"205"	"352"	"97"	"148"	"1530"	"31"	"39"	"57"	"40"	"251"	"191"	"49"	"82"	"32"	"36"	"22"	"15"	"95"	"184"	"96"	"308"	"424"	"31"	"13"	"95"	"129"	"99"	"20"	"2"	"218"	"186"	"38"	"0"	"416"	"96"	"28"	"5"	"2"	"36"	"381"	"27"	"53"	"121"	"21"	"18"	"24"	"474"	"13"	"17"	"220"	"0"	"4"	"25"	"54"	"552"	"183"	"187"	"10"	"29"	"115"	"98"	"163"	"0"	"0"	"2533"	"3"	"90"	"428"	"139"	"95"	"26"	"5"	"398"	"1042"	"431"	"335"	"33"	"0"	"57"	"2"	"64"	"49"	"993"	"15"	"57"	"78"	"4"	"0"	"27"	"200"	"6"	"573"	"2"	"0"	"27"	"107"	"406"	"8"	"68"	"0"	"235"	"0"	"53"	"24"	"343"	"677"	"13"	"18"	"31"	"145"	"24"	"92"	"62"	"87"	"69"	"68"	"87"	"179"	"342"	"34"	"898"	"17"	"1"	"1"	"2"	"67"	"59"	"41"	"6"	"10"	"15"	"60"	"80"	"0"	"0"	"170"	"141"	"113"	"8"	"37"	"0"	"91"	"18"	"131"	"69"	"199"	"2"	"33"	"1"	"1"	"235"	"48"	"48"	"58"	"663"	"4"	"20"	"3"	"1264"	"32"	"155"	"532"	"561"	"267"	"0"	"1"	"0"	"12"	"100"	"12"	"405"	"1036"	"29"	"0"	"46"	"36"	"8"	"128"	"314"	"6"	"35"	"2"	"42"	"27"	"65"	"528"	"15"	"6"	"61"	"521"	"57"	"184"	"78"	"9"	"1371"	"411"	"58"	"137"	"137"	"102"	"52"	"37"	"94"	"183"	"14"	"316"	"241"	"0"	"0"	"0"	"0"	"0"	"0"	"0"	"0"	"0"	"0"	"0"	"20"	"0"	"0"	"0"	"0"	"0"	"25"	"0"	"2"	"12"	"0"	"35"	"56"	"4"	"10"	"16"	"5"	"15"	"0"	"0"	"42"	"7"	"36"	"6"	"27"	"321"	"116"	"24"	"93"	"285"	"29"	"191"	"1"	"118"	"100"	"183"	"159"	"78"	"6"	"0"	"68"	"13"	"160"	"1003"	"439"	"103"	"311"	"327"	"6"	"15"	"1"	"15"	"311"	"2225"	"21"	"17"	"44"	"2"	"0"	"0"	"8"	"119"	"339"	"148"	"36"	"106"	"4"	"644"	"42"	"29"	"167"	"61"	"36"	"17"	"132"	"59"	"85"	"41"	"11"	"1659"	"146"	"98"	"195"	"53"	"1"	"111"	"16"	"21"	"217"	"399"	"138"	"130"	"80"	"37"	"5"	"0"	"197"	"63"	"22"	"543"	"316"	"68"	"55"	"4"	"300"	"37"	"9"	"12"	"7"	"90"	"254"	"707"	"8"	"84"	"305"	"202"	"16"	"20"	"65"	"40"	"10"	"68"	"33"	"60"	"33"	"341"	"37"	"580"	"75"	"13"	"756"	"1206"	"110"	"22"	"680"	"111"	"3"	"17"	"34"	"259"	"271"	"38"	"847"	"9"	"289"	"182"	"340"	"42"	"618"	"58"	"82"	"151"	"78"	"153"	"207"	"282"	"47"	"30"	"44"	"0"	"0"	"465"	"190"	"321"	"137"	"32"	"27"	"30"	"23"	"37"	"123"	"71"	"37"	"172"	"1401"	"54"	"208"	"32"	"0"	"0"	"212"	"229"	"25"	"91"	"19"	"278"	"209"	"123"	"68"	"8"	"53"	"105"	"1661"	"81"	"101"	"278"	"228"	"1"	"2"	"1"	"93"	"48"	"44"	"90"	"53"	"14"	"75"	"30"	"11"	"49"	"1"	"1685"	"46"	"22"	"47"	"106"	"0"	"12"	"190"	"18"	"29"	"359"	"154"	"135"	"297"	"156"	"166"	"97"	"26"	"32"	"68"	"116"	"6"	"193"	"65"	"55"	"198"	"13"	"16"	"0"	"519"	"0"	"0"	"0"	"0"	"0"	"69"	"1604"	"17"	"0"	"218"	"480"	"0"	"19"	"23"	"248"	"33"	"9"	"37"	"3"	"99"	"4"	"24"	"256"	"6"	"6"	"18"	"22"	"146"	"219"	"161"	"198"	"27"	"141"	"41"	"6"	"102"	"25"	"88"	"23"	"5"	"125"	"12"	"236"	"1"	"23"	"108"	"70"	"313"	"35"	"19"	"208"	"127"	"11"	"46"	"7"	"0"	"2"	"0"	"22"	"0"	"26"	"244"	"46"	"57"	"32"	"1"	"124"	"97"	"3"	"83"	"16"	"210"	"3"	"0"	"69"	"30"	"11076"	"11"	"16"	"6"	"774"	"541"	"327"	"16"	"37"	"20"	"55"	"73"	"0"	"0"	"0"	"98"	"4"	"0"	"24"	"27"	"0"	"1"	"146"	"73"	"59"	"0"	"140"	"99"	"46"	"392"	"73"	"184"	"3"	"205"	"297"	"277"	"22"	"126"	"35"	"2"	"9"	"50"	"33"	"148"	"1"	"92"	"21"	"5"	"77"	"29"	"11"	"163"	"784"	"675"	"109"	"14"	"254"	"69"	"354"	"81"	"62"	"11"	"80"	"0"	"4"	"284"	"10"	"118"	"0"	"126"	"8349"	"1"	"2"	"33"	"6"	"145"	"137"	"288"	"111"	"6"	"23"	"35"	"158"	"78"	"95"	"26"	"226"	"94"	"3"	"151"	"90"	"52"	"12"	"13"	"2"	"187"	"194"	"858"	"268"	"43"	"0"	"16"	"462"	"11"	"27"	"39"	"323"	"200"	"271"	"36"	"385"	"971"	"371"	"29"	"5"	"216"	"23"	"21"	"195"	"54"	"62"	"61"	"8"	"31"	"34"	"1"	"316"	"82"	"8"	"37"	"722"	"29"	"7"	"191"	"25"	"33"	"26"	"100"	"189"	"72"	"118"	"137"	"649"	"26"	"17"	"58"	"29"	"4"	"31"	"116"	"62"	"109"	"32"	"1113"	"3"	"127"	"127"	"0"	"0"	"0"	"13"	"247"	"77"	"274"	"192"	"1"	"51"	"37"	"23"	"14"	"146"	"206"	"0"	"15"	"0"	"7"	"0"	"17"	"142"	"9"	"63"	"2"	"4"	"73"	"30"	"93"	"19"	"397"	"54"	"201"	"54"	"219"	"62"	"372"	"110"	"196"	"326"	"249"	"3"	"511"	"34"	"79"	"242"	"116"	"490"	"274"	"1"	"13"	"259"	"12"	"19"	"74"	"105"	"1000"	"164"	"67"	"131"	"8"	"64"	"5"	"12"	"4"	"771"	"36"	"160"	"92"	"16"	"82"	"36"	"23"	"583"	"317"	"0"	"26"	"45"	"107"	"119"	"353"	"20"	"294"	"26"	"110"	"67"	"550"	"122"	"2"	"1"	"159"	"53"	"27"	"3"	"331"	"0"	"0"	"114"	"44"	"186"	"19"	"56"	"26"	"52"	"37"	"4"	"237"	"262"	"13"	"44"	"49"	"40"	"91"	"63"	"204"	"107"	"15"	"10"	"1557"	"10"	"16"	"133"	"149"	"30"	"79"	"6"	"17"	"115"	"22"	"0"	"11"	"23"	"114"	"277"	"1"	"1696"	"24"	"32"	"55"	"31"	"231"	"0"	"107"	"17"	"668"	"476"	"10"	"588"	"411"	"104"	"13"	"17"	"45"	"74"	"149"	"24"	"70"	"573"	"4"	"0"	"145"	"80"	"63"	"78"	"44"	"0"	"0"	"115"	"62"	"4"	"1"	"5"	"32"	"34"	"11"	"117"	"110"	"6"	"0"	"0"	"381"	"263"	"50"	"1"	"480"	"50"	"60"	"1"	"11"	"825"	"1087"	"62"	"29"	"55"	"423"	"548"	"20"	"171"	"88"	"30"	"328"	"87"	"112"	"27"	"93"	"2"	"0"	"3"	"85"	"10"	"0"	"20"	"686"	"111"	"27"	"150"	"9"	"214"	"40"	"63"	"32"	"7"	"4"	"435"	"157"	"340"	"173"	"5"	"17"	"274"	"35"	"394"	"209"	"7"	"153"	"42"	"221"	"130"	"46"	"2"	"110"	"0"	"525"	"14"	"228"	"81"	"1301"	"21"	"94"	"323"	"411"	"0"	"29"	"18"	"182"	"1968"	"2"	"0"	"7"	"23"	"0"	"0"	"119"	"1"	"130"	"98"	"338"	"570"	"105"	"0"	"2330"	"46"	"23"	"18"	"36"	"154"	"51"	"3"	"7"	"87"	"487"	"238"	"18"	"6"	"5"	"138"	"13"	"243"	"111"	"5"	"8"	"273"	"129"	"305"	"0"	"53"	"32"	"106"	"127"	"136"	"790"	"206"	"115"	"266"	"56"	"55"	"378"	"61"	"31"	"986"	"405"	"18"	"27"	"515"	"9"	"114"	"21"	"261"	"194"	"109"	"395"	"14"	"86"	"20"	"3"	"0"	"163"	"1"	"0"	"66"	"116"	"92"	"9"	"3"	"0"	"0"	"0"	"0"	"15"	"0"	"60"	"41"	"387"	"96"	"64"	"0"	"44"	"341"	"0"	"27"	"134"	"10"	"333"	"112"	"207"	"4"	"79"	"63"	"12"	"0"	"0"	"3"	"10"	"23"	"652"	"10"	"177"	"64"	"12"	"515"	"59"	"306"	"0"	"79"	"55"	"0"	"0"	"0"	"1"	"38"	"0"	"1"	"0"	"2"	"0"	"0"	"1"	"0"	"1"	"0"	"18"	"3"	"0"	"2"	"55"	"0"	"47"	"3"	"747"	"14"	"7"	"13"	"5"	"0"	"15"	"260"	"17"	"51"	"30"	"164"	"43"	"163"	"22"	"102"	"81"	"29"	"290"	"175"	"664"	"3"	"177"	"135"	"85"	"30"	"36"	"146"	"72"	"4"	"262"	"134"	"306"	"29"	"70"	"215"	"65"	"0"	"0"	"0"	"0"	"0"	"20"	"5"	"35"	"52"	"27"	"0"	"0"	"0"	"0"	"0"	"0"	"83"	"46"	"349"	"91"	"290"	"92"	"0"	"263"	"62"	"110"	"59"	"12"	"39"	"7"	"404"	"133"	"16"	"0"	"0"	"0"	"6"	"55"	"65"	"207"	"281"	"177"	"14"	"99"	"53"	"95"	"89"	"277"	"43"	"48"	"68"	"79"	"28"	"53"	"25"	"90"	"233"	"13"	"62"	"3"	"0"	"12"	"0"	"13"	"0"	"0"	"171"	"31"	"38"	"0"	"0"	"13"	"173"	"84"	"0"	"388"	"431"	"205"	"68"	"120"	"83"	"505"	"784"	"6"	"28"	"483"	"306"	"5"	"3"	"106"	"3"	"6"	"0"	"0"	"25"	"28"	"2037"	"32"	"0"	"1260"	"0"	"85"	"591"	"49"	"366"	"417"	"1"	"1"	"24"	"252"	"46"	"27"	"2"	"0"	"0"	"109"	"5"	"206"	"239"	"530"	"0"	"0"	"3"	"887"	"157"	"487"	"37"	"41"	"0"	"13"	"33"	"11"	"66"	"2"	"30"	"34"	"84"	"533"	"104"	"2"	"17"	"95"	"139"	"12"	"94"	"289"	"55"	"22"	"0"	"0"	"0"	"0"	"0"	"283"	"0"	"649"	"128"	"94"	"6076"	"1"	"9"	"0"	"0"	"1"	"114"	"842"	"3"	"5"	"17"	"5"	"29"	"100"	"0"	"241"	"14"	"12"	"168"	"146"	"1"	"546"	"296"	"3"	"228"	"172"	"1"	"14"	"136"	"16"	"106"	"2279"	"75"	"42"	"36"	"139"	"115"	"3"	"172"	"17"	"161"	"25"	"35"	"0"	"101"	"15"	"60"	"1"	"12"	"52"	"14"	"91"	"125"	"201"	"19"	"183"	"140"	"944"	"18"	"485"	"34"	"9"	"11"	"100"	"759"	"43"	"173"	"417"	"104"	"127"	"7"	"23"	"4"	"325"	"20"	"34"	"36"	"76"	"65"	"312"	"90"	"29"	"9"	"13"	"7"	"189"	"17"	"0"	"170"	"114"	"605"	"11"	"36"	"174"	"76"	"73"	"13"	"45"	"16"	"13"	"199"	"217"	"23"	"380"	"1633"	"993"	"37"	"65"	"73"	"4"	"214"	"73"	"30"	"341"	"24"	"16"	"26"	"522"	"356"	"88"	"33"	"1171"	"67"	"75"	"77"	"1313"	"204"	"313"	"2"	"109"	"30"	"92"	"2"	"0"	"1"	"181"	"3"	"63"	"47"	"5"	"74"	"351"	"45"	"93"	"44"	"5"	"1"	"0"	"1"	"139"	"0"	"87"	"120"	"118"	"26"	"961"	"17"	"0"	"35"	"56"	"364"	"57"	"14"	"6"	"0"	"0"	"0"	"4"	"105"	"0"	"11"	"19"	"281"	"48"	"28"	"61"	"52"	"11"	"61"	"56"	"1"	"74"	"29"	"69"	"95"	"3"	"72"	"8"	"179"	"13"	"218"	"83"	"7"	"1"	"0"	"18"	"154"	"4"	"1"	"0"	"0"	"0"	"194"	"8"	"36"	"11"	"182"	"1096"	"24"	"77"	"26"	"247"	"70"	"314"	"136"	"112"	"32"	"89"	"112"	"4"	"446"	"57"	"0"	"2"	"0"	"0"	"4"	"8"	"685"	"45"	"19"	"58"	"1"	"90"	"35"	"0"	"0"	"159"	"31"	"56"	"3"	"0"	"148"	"212"	"1427"	"1"	"1"	"1"	"34"	"957"	"474"	"70"	"14"	"27"	"10"	"44"	"84"	"603"	"40"	"88"	"8299"	"172"	"13"	"57"	"228"	"204"	"82"	"1"	"1376"	"17"	"54"	"245"	"3531"	"65"	"159"	"112"	"71"	"23"	"342"	"137"	"2909"	"3012"	"398"	"257"	"53"	"0"	"0"	"72"	"183"	"1"	"21"	"0"	"2"	"33"	"19"	"304"	"45"	"4"	"11"	"307"	"1"	"32"	"17"	"305"	"95"	"303"	"60"	"27"	"49"	"14"	"198"	"48"	"210"	"176"	"88"	"12"	"191"	"9"	"1"	"10"	"7"	"3"	"359"	"107"	"51"	"130"	"331"	"61"	"314"	"36"	"412"	"444"	"539"	"1703"	"31"	"34"	"704"	"22"	"104"	"111"	"284"	"983"	"690"	"1"	"160"	"0"	"232"	"218"	"850"	"8"	"37"	"54"	"17"	"5"	"57"	"13"	"427"	"84"	"209"	"102"	"111"	"339"	"85"	"157"	"129"	"179"	"294"	"0"	"0"	"37"	"233"	"28"	"3"	"98"	"13"	"1587"	"427"	"2292"	"86"	"780"	"244"	"4"	"285"	"14"	"24"	"114"	"11"	"171"	"105"	"2"	"65"	"114"	"53"	"45"	"128"	"156"	"0"	"55"	"104"	"13"	"31"	"183"	"10"	"759"	"66"	"2132"	"385"	"37"	"2812"	"259"	"5279"	"106"	"308"	"271"	"9"	"47"	"122"	"6"	"1"	"91"	"7"	"3"	"5"	"150"	"58"	"1"	"656"	"661"	"3"	"22"	"1"	"95"	"1"	"842"	"9"	"1803"	"96"	"65"	"2719"	"4"	"24"	"36"	"2"	"92"	"3"	"18"	"120"	"112"	"10"	"229"	"499"	"29"	"39"	"111"	"217"	"364"	"1200"	"1"	"0"	"70"	"4818"	"2170"	"37"	"23"	"73"	"71"	"36"	"59"	"209"	"11"	"59"	"103"	"31"	"1"	"1617"	"187"	"366"	"388"	"370"	"16"	"349"	"23"	"87"	"133"	"44"	"10"	"32"	"172"	"64"	"0"	"91"	"41"	"3"	"206"	"870"	"1"	"19"	"50"	"0"	"118"	"4"	"0"	"4"	"154"	"184"	"254"	"32"	"0"	"77"	"10"	"2"	"5"	"22"	"93"	"21"	"15"	"76"	"0"	"0"	"0"	"0"	"0"	"0"	"21"	"24"	"404"	"26"	"189"	"65"	"36"	"149"	"652"	"0"	"13"	"26"	"840"	"219"	"50"	"67"	"1589"	"148"	"665"	"0"	"3"	"300"	"968"	"53"	"78"	"7"	"80"	"0"	"33"	"685"	"67"	"2"	"39"	"209"	"32"	"7"	"243"	"2"	"0"	"0"	"0"	"32"	"38"	"0"	"74"	"8"	"5"	"45"	"128"	"157"	"434"	"132"	"0"	"11"	"348"	"13"	"95"	"1"	"0"	"9"	"89"	"26"	"235"	"157"	"257"	"817"	"292"	"233"	"1024"	"53"	"66"	"29"	"95"	"219"	"3"	"134"	"10"	"15"	"373"	"27"	"1543"	"1"	"38"	"36"	"12"	"33"	"204"	"4"	"70"	"15"	"4"	"6"	"1170"	"28"	"29"	"1"	"57"	"0"	"1"	"22"	"128"	"88"	"149"	"15"	"345"	"31"	"2625"	"23"	"51"	"480"	"292"	"187"	"626"	"238"	"190"	"1"	"354"	"27"	"131"	"207"	"151"	"194"	"21"	"2"	"4"	"143"	"22"	"3"	"2"	"0"	"0"	"0"	"3"	"36"	"23"	"240"	"120"	"0"	"13"	"168"	"2"	"220"	"40"	"175"	"1"	"155"	"157"	"36"	"63"	"28"	"300"	"0"	"1"	"0"	"1"	"1"	"0"	"1"	"16"	"36"	"2"	"64"	"13"	"2542"	"1"	"1183"	"1"	"162"	"0"	"151"	"23"	"20"	"54"	"81"	"11"	"0"	"0"	"0"	"1"	"138"	"82"	"8"	"32"	"2366"	"66"	"557"	"124"	"100"	"139"	"31"	"16"	"21"	"63"	"15"	"15"	"220"	"146"	"4"	"8"	"418"	"7"	"1349"	"157"	"87"	"33"	"222"	"0"	"33"	"24"	"16"	"569"	"3"	"30"	"151"	"0"	"5"	"0"	"4015"	"116"	"19"	"57"	"0"	"0"	"775"	"25"	"6"	"156"	"2"	"49"	"322"	"99"	"0"	"231"	"0"	"1"	"152"	"44"	"73"	"28"	"68"	"282"	"937"	"151"	"98"	"28"	"1"	"21"	"29"	"0"	"45"	"181"	"188"	"131"	"56"	"84"	"668"	"11"	"47"	"1"	"2"	"2070"	"3072"	"152"	"0"	"36"	"268"	"104"	"167"	"283"	"581"	"137"	"0"	"46"	"150"	"183"	"97"	"166"	"110"	"118"	"58"	"1"	"62"	"65"	"229"	"94"	"49"	"73"	"164"	"49"	"129"	"102"	"47"	"0"	"107"	"6"	"97"	"733"	"71"	"41"	"441"	"21"	"82"	"730"	"43"	"54"	"74"	"18"	"101"	"31"	"81"	"107"	"275"	"10"	"50"	"6"	"74"	"193"	"30"	"8"	"121"	"17"	"7"	"88"	"36"	"583"	"13"	"664"	"11"	"290"	"104"	"43"	"1047"	"335"	"6"	"20"	"11"	"927"	"101"	"129"	"61"	"71"	"118"	"29"	"124"	"7"	"117"	"29"	"321"	"29"	"411"	"9"	"0"	"124"	"114"	"61"	"29"	"1803"	"215"	"2"	"28"	"26"	"31"	"28"	"31"	"22"	"37"	"18"	"176"	"25"	"26"	"125"	"41"	"40"	"36"	"64"	"0"	"49"	"51"	"57"	"25"	"224"	"0"	"13"	"1020"	"21"	"1742"	"20"	"504"	"51"	"230"	"0"	"43"	"171"	"69"	"11"	"149"	"213"	"5"	"5"	"1286"	"53"	"33"	"27"	"446"	"1288"	"36"	"14"	"83"	"169"	"83"	"283"	"39"	"78"	"196"	"316"	"7"	"175"	"22"	"12"	"74"	"1"	"4"	"7"	"28"	"62"	"57"	"232"	"1850"	"269"	"510"	"19"	"159"	"1"	"34"	"15"	"41"	"5"	"2306"	"0"	"9"	"12"	"94"	"169"	"329"	"0"	"0"	"28"	"414"	"46"	"61"	"61"	"24"	"79"	"256"	"46"	"111"	"320"	"106"	"56"	"4"	"101"	"61"	"0"	"0"	"136"	"157"	"12"	"201"	"99"	"1392"	"818"	"490"	"97"	"92"	"632"	"142"	"66"	"257"	"24"	"17"	"46"	"5"	"86"	"86"	"46"	"298"	"1497"	"0"	"59"	"1138"	"141"	"47"	"76"	"40"	"209"	"20"	"17"	"157"	"63"	"14"	"441"	"46"	"799"	"96"	"6"	"7"	"30"	"0"	"14"	"150"	"57"	"56"	"1"	"133"	"52"	"0"	"24"	"435"	"49"	"841"	"39"	"40"	"44"	"229"	"29"	"311"	"11"	"26"	"634"	"38"	"296"	"67"	"36"	"126"	"3"	"372"	"9"	"494"	"333"	"25"	"115"	"120"	"20"	"0"	"140"	"27"	"163"	"2"	"0"	"130"	"6"	"148"	"50"	"118"	"137"	"1"	"815"	"36"	"133"	"929"	"137"	"667"	"23"	"57"	"496"	"2"	"0"	"0"	"0"	"144"	"29"	"123"	"547"	"0"	"63"	"219"	"238"	"14"	"1"	"0"	"156"	"0"	"302"	"49"	"0"	"47"	"103"	"449"	"19"	"81"	"262"	"5"	"461"	"59"	"1"	"0"	"16"	"158"	"60"	"166"	"12"	"0"	"0"	"0"	"4"	"45"	"68"	"11"	"2"	"1"	"4"	"5"	"121"	"21"	"246"	"21"	"0"	"153"	"65"	"190"	"151"	"25"	"69"	"0"	"0"	"25"	"0"	"41"	"12"	"2224"	"284"	"173"	"707"	"96"	"1105"	"1"	"61"	"86"	"45"	"11"	"28"	"492"	"104"	"3"	"1"	"0"	"0"	"0"	"16"	"290"	"15"	"188"	"186"	"264"	"58"	"156"	"123"	"55"	"39"	"49"	"127"	"56"	"6"	"330"	"207"	"13"	"59"	"20"	"15"	"18"	"1"	"194"	"144"	"17"	"263"	"3"	"160"	"112"	"60"	"276"	"210"	"34"	"186"	"796"	"50"	"160"	"774"	"85"	"1294"	"59"	"147"	"123"	"172"	"0"	"169"	"2"	"9"	"10"	"215"	"158"	"15"	"34"
"SAMN02981913"	"27"	"0"	"4"	"0"	"1"	"0"	"0"	"0"	"0"	"3"	"142"	"184"	"3271"	"1981"	"323"	"5"	"0"	"0"	"1"	"1"	"1"	"0"	"1"	"1"	"3"	"68"	"1"	"7"	"590"	"287"	"4"	"5966"	"69"	"58"	"9"	"83"	"133"	"96"	"312"	"310"	"465"	"118"	"423"	"12"	"360"	"82"	"259"	"0"	"2"	"0"	"1026"	"21"	"2496"	"0"	"2"	"2105"	"2343"	"214"	"20"	"1988"	"0"	"1"	"0"	"133"	"5"	"342"	"217"	"0"	"0"	"110"	"168"	"0"	"469"	"518"	"6"	"0"	"19"	"36"	"6"	"177"	"21"	"2"	"1"	"5"	"92"	"1"	"0"	"0"	"1"	"1"	"239"	"0"	"62"	"0"	"1255"	"501"	"31"	"466"	"1"	"749"	"534"	"32"	"381"	"172"	"10"	"153"	"182"	"523"	"150"	"9"	"748"	"0"	"173"	"188"	"93"	"0"	"0"	"32"	"2"	"0"	"269"	"493"	"133"	"153"	"2"	"0"	"7"	"0"	"192"	"75"	"517"	"6590"	"0"	"52"	"3"	"104"	"1"	"1"	"86"	"199"	"517"	"248"	"130"	"156"	"304"	"403"	"453"	"518"	"92"	"2"	"65"	"67"	"306"	"1"	"584"	"10"	"52"	"12"	"723"	"703"	"97"	"67"	"182"	"209"	"738"	"53"	"115"	"205"	"164"	"2362"	"395"	"72"	"1"	"32"	"321"	"1031"	"303"	"427"	"189"	"174"	"0"	"1"	"71"	"102"	"7"	"209"	"293"	"0"	"871"	"413"	"0"	"292"	"1"	"0"	"376"	"831"	"111"	"37"	"0"	"788"	"939"	"1705"	"188"	"10"	"9"	"180"	"246"	"409"	"21"	"24"	"223"	"0"	"102"	"2110"	"166"	"59"	"233"	"415"	"2"	"478"	"653"	"117"	"0"	"67"	"578"	"118"	"538"	"129"	"7"	"373"	"153"	"0"	"0"	"0"	"951"	"35"	"158"	"129"	"24"	"615"	"7"	"1092"	"117"	"96"	"0"	"16"	"304"	"8"	"823"	"149"	"263"	"28"	"183"	"322"	"0"	"0"	"0"	"1221"	"162"	"735"	"0"	"0"	"1"	"11"	"1"	"5"	"0"	"0"	"0"	"0"	"0"	"0"	"0"	"0"	"1"	"79"	"74"	"1"	"0"	"1"	"1"	"0"	"1"	"0"	"0"	"0"	"42"	"34"	"0"	"61"	"0"	"29"	"1"	"1"	"1"	"80"	"284"	"0"	"0"	"7"	"1890"	"718"	"204"	"269"	"69"	"2"	"73"	"14"	"0"	"0"	"113"	"0"	"83"	"0"	"0"	"1449"	"0"	"159"	"1098"	"385"	"17"	"5"	"34"	"1958"	"58"	"3273"	"144"	"441"	"0"	"2"	"161"	"0"	"0"	"33"	"150"	"1"	"0"	"0"	"1"	"0"	"40"	"47"	"39"	"144"	"152"	"184"	"55"	"120"	"13"	"27"	"201"	"9"	"6"	"98"	"0"	"1112"	"467"	"81"	"232"	"549"	"2"	"1486"	"1136"	"2"	"2"	"1"	"1"	"736"	"570"	"244"	"570"	"3"	"3"	"4"	"1"	"0"	"0"	"1"	"0"	"252"	"11458"	"12"	"156"	"361"	"2"	"5"	"0"	"6"	"1"	"1972"	"204"	"12"	"74"	"1152"	"42"	"126"	"19"	"0"	"11"	"137"	"499"	"141"	"0"	"46"	"60"	"170"	"532"	"2533"	"0"	"78"	"13"	"3"	"198"	"2"	"761"	"0"	"18"	"0"	"0"	"34"	"0"	"1"	"0"	"135"	"113"	"637"	"565"	"205"	"208"	"235"	"14"	"2"	"38"	"447"	"119"	"762"	"441"	"65"	"66"	"174"	"167"	"95"	"1"	"178"	"70"	"87"	"6"	"0"	"13"	"32"	"59"	"60"	"242"	"11"	"25"	"14"	"130"	"373"	"14"	"4"	"0"	"2"	"14"	"672"	"12"	"68"	"4"	"109"	"1"	"2"	"1089"	"2"	"281"	"57"	"1136"	"113"	"73"	"432"	"19"	"8"	"82"	"363"	"0"	"325"	"83"	"928"	"6437"	"57"	"354"	"1281"	"17"	"339"	"227"	"608"	"416"	"1"	"4"	"0"	"6"	"140"	"87"	"59"	"582"	"39"	"88"	"79"	"0"	"63"	"0"	"530"	"34"	"0"	"246"	"5994"	"0"	"0"	"244"	"124"	"4"	"322"	"130"	"37"	"80"	"368"	"173"	"2"	"1"	"0"	"184"	"48"	"20"	"3"	"377"	"829"	"285"	"112"	"494"	"40"	"204"	"16"	"21"	"12"	"157"	"21"	"405"	"53"	"3"	"421"	"151"	"1231"	"99"	"160"	"231"	"123"	"283"	"1"	"4"	"192"	"61"	"1410"	"677"	"383"	"0"	"28"	"47"	"155"	"15"	"5"	"99"	"35"	"0"	"190"	"3"	"513"	"1"	"1232"	"4"	"1042"	"18"	"101"	"9"	"1"	"0"	"698"	"3"	"204"	"18"	"68"	"3"	"114"	"94"	"391"	"635"	"0"	"0"	"1"	"49"	"39"	"1"	"11"	"35"	"431"	"44"	"214"	"70"	"366"	"1"	"329"	"5"	"180"	"134"	"127"	"79"	"6"	"4"	"260"	"123"	"286"	"3"	"55"	"1"	"106"	"14"	"940"	"197"	"413"	"437"	"689"	"0"	"1"	"72"	"9"	"3"	"43"	"20"	"269"	"223"	"1"	"39"	"167"	"1160"	"107"	"91"	"45"	"0"	"5"	"12"	"0"	"0"	"1"	"100"	"110"	"506"	"4"	"8"	"33"	"17"	"197"	"12"	"94"	"1"	"81"	"13"	"10"	"11"	"840"	"24"	"1"	"62"	"2521"	"0"	"2"	"1"	"0"	"2"	"2"	"0"	"0"	"126"	"530"	"14"	"1"	"0"	"3"	"1221"	"138"	"18"	"39"	"866"	"526"	"0"	"586"	"332"	"0"	"1"	"319"	"96"	"135"	"0"	"1446"	"552"	"127"	"255"	"2"	"0"	"1"	"105"	"209"	"1"	"0"	"55"	"575"	"272"	"5"	"0"	"46"	"184"	"0"	"174"	"209"	"181"	"129"	"106"	"1"	"190"	"1"	"153"	"105"	"0"	"0"	"0"	"0"	"1"	"157"	"62"	"1297"	"0"	"509"	"68"	"11"	"18"	"0"	"1"	"21"	"0"	"0"	"2"	"238"	"0"	"266"	"2"	"710"	"9"	"80"	"14"	"290"	"0"	"154"	"36"	"99"	"408"	"2"	"127"	"4666"	"4"	"35"	"126"	"387"	"1"	"318"	"0"	"171"	"771"	"36"	"745"	"1"	"1"	"4"	"0"	"34"	"4"	"53"	"515"	"264"	"106"	"295"	"0"	"0"	"1"	"0"	"8"	"1"	"0"	"0"	"0"	"271"	"85"	"1"	"324"	"731"	"0"	"279"	"26"	"105"	"0"	"400"	"0"	"0"	"0"	"3"	"2"	"0"	"28"	"0"	"43"	"656"	"0"	"165"	"4"	"426"	"0"	"0"	"826"	"1794"	"0"	"251"	"3"	"0"	"0"	"0"	"2"	"0"	"56"	"0"	"1"	"5"	"2"	"1"	"0"	"0"	"0"	"1"	"0"	"1"	"0"	"0"	"0"	"0"	"0"	"0"	"0"	"0"	"0"	"0"	"0"	"0"	"0"	"1"	"0"	"3"	"20"	"0"	"0"	"7"	"246"	"6"	"1164"	"193"	"701"	"254"	"5"	"95"	"0"	"0"	"61"	"0"	"4545"	"9"	"18"	"0"	"45"	"374"	"94"	"139"	"145"	"362"	"156"	"185"	"398"	"201"	"235"	"484"	"212"	"137"	"293"	"20"	"57"	"4424"	"2"	"147"	"215"	"76"	"72"	"371"	"921"	"123"	"183"	"390"	"338"	"150"	"8"	"0"	"468"	"327"	"774"	"233"	"1030"	"134"	"1"	"224"	"36"	"471"	"216"	"1894"	"175"	"45"	"386"	"702"	"4"	"59"	"345"	"114"	"2355"	"935"	"0"	"0"	"133"	"106"	"221"	"2"	"3"	"139"	"0"	"1"	"6"	"2"	"2"	"0"	"265"	"151"	"19"	"2"	"101"	"592"	"5"	"394"	"334"	"0"	"802"	"26"	"96"	"0"	"1414"	"23"	"0"	"69"	"532"	"14"	"1"	"206"	"24"	"224"	"71"	"247"	"122"	"1"	"0"	"0"	"223"	"11"	"1"	"6"	"50"	"857"	"148"	"463"	"0"	"71"	"233"	"18"	"236"	"497"	"338"	"121"	"86"	"2"	"2"	"22"	"647"	"5"	"273"	"0"	"0"	"983"	"172"	"5"	"1984"	"1954"	"8"	"72"	"403"	"7"	"76"	"125"	"387"	"737"	"111"	"201"	"1"	"0"	"0"	"0"	"5"	"2"	"3"	"335"	"4"	"4"	"3"	"326"	"661"	"142"	"191"	"89"	"151"	"213"	"736"	"56"	"274"	"1011"	"3"	"230"	"536"	"1260"	"0"	"35"	"4"	"12"	"5"	"532"	"105"	"344"	"1"	"3"	"6"	"49"	"22"	"19"	"2050"	"5"	"771"	"445"	"0"	"0"	"158"	"286"	"76"	"78"	"113"	"1020"	"17"	"0"	"0"	"9"	"1"	"2"	"0"	"1"	"1"	"0"	"0"	"0"	"0"	"991"	"14"	"2"	"159"	"115"	"68"	"0"	"1"	"85"	"197"	"7"	"0"	"0"	"180"	"55"	"5"	"133"	"0"	"577"	"244"	"0"	"3"	"1"	"4"	"4"	"0"	"22"	"0"	"229"	"139"	"16"	"68"	"1"	"4"	"0"	"3545"	"1"	"5793"	"573"	"26"	"0"	"101"	"127"	"1066"	"15"	"90"	"41"	"187"	"4"	"1"	"7"	"0"	"0"	"4"	"105"	"210"	"38"	"0"	"94"	"510"	"7"	"665"	"25"	"187"	"103"	"1"	"3"	"1940"	"2383"	"82"	"3598"	"7"	"4"	"2"	"0"	"1375"	"0"	"19"	"545"	"4"	"1"	"247"	"1212"	"119"	"110"	"98"	"71"	"6"	"258"	"42"	"20"	"293"	"111"	"0"	"52"	"23"	"639"	"0"	"0"	"155"	"461"	"460"	"514"	"339"	"173"	"513"	"6"	"8"	"0"	"0"	"534"	"17"	"21"	"3"	"337"	"80"	"220"	"213"	"0"	"1"	"42"	"1141"	"0"	"6"	"51"	"102"	"1"	"9"	"0"	"26"	"6"	"427"	"12"	"372"	"5892"	"316"	"321"	"39"	"328"	"18"	"322"	"287"	"58"	"28"	"79"	"268"	"278"	"43"	"750"	"985"	"1"	"274"	"130"	"70"	"1"	"12"	"994"	"90"	"1"	"10"	"66"	"528"	"0"	"220"	"1"	"2"	"452"	"525"	"340"	"6"	"3"	"113"	"2"	"75"	"466"	"18"	"0"	"236"	"4"	"50"	"96"	"64"	"234"	"164"	"5"	"2"	"8"	"0"	"0"	"12"	"152"	"76"	"2"	"194"	"3"	"0"	"8"	"41"	"9"	"0"	"121"	"6"	"624"	"152"	"476"	"266"	"56"	"57"	"20"	"2"	"10"	"13"	"12"	"23"	"2"	"145"	"3"	"502"	"2079"	"0"	"0"	"29"	"77"	"205"	"498"	"39"	"196"	"53"	"67"	"2430"	"2245"	"0"	"77"	"18"	"70"	"1"	"762"	"0"	"0"	"16"	"6"	"21"	"0"	"9"	"5598"	"0"	"434"	"0"	"148"	"53"	"1"	"138"	"13"	"0"	"23"	"0"	"2"	"523"	"111"	"292"	"96"	"30"	"0"	"70"	"142"	"1467"	"56"	"41"	"211"	"856"	"119"	"3"	"97"	"396"	"2"	"109"	"656"	"59"	"175"	"777"	"125"	"337"	"232"	"127"	"29"	"86"	"222"	"0"	"1"	"0"	"52"	"1398"	"2123"	"16"	"0"	"0"	"54"	"138"	"99"	"6"	"273"	"45"	"0"	"173"	"1"	"0"	"0"	"68"	"330"	"566"	"6"	"261"	"0"	"179"	"221"	"100"	"236"	"185"	"71"	"285"	"0"	"1"	"75"	"39"	"371"	"0"	"0"	"0"	"0"	"9"	"0"	"24"	"20"	"0"	"6"	"399"	"410"	"67"	"0"	"0"	"0"	"12"	"157"	"1"	"11"	"1"	"0"	"3"	"64"	"0"	"42"	"6"	"0"	"0"	"0"	"0"	"19"	"2"	"152"	"2"	"0"	"282"	"183"	"13"	"0"	"0"	"163"	"245"	"324"	"3"	"329"	"65"	"0"	"0"	"807"	"23"	"417"	"0"	"0"	"523"	"0"	"0"	"572"	"514"	"3"	"4"	"0"	"17"	"137"	"7"	"0"	"731"	"178"	"508"	"0"	"364"	"1104"	"20"	"956"	"0"	"0"	"0"	"5"	"1202"	"173"	"1096"	"9"	"54"	"0"	"340"	"74"	"14"	"98"	"266"	"198"	"56"	"124"	"36"	"1"	"1"	"2"	"1"	"18"	"56"	"10"	"114"	"4"	"1648"	"308"	"1"	"6"	"0"	"10"	"30"	"0"	"4150"	"303"	"88"	"804"	"411"	"153"	"187"	"39"	"2"	"288"	"303"	"9"	"2"	"0"	"0"	"1"	"241"	"41"	"0"	"7552"	"42"	"2"	"113"	"50"	"290"	"487"	"5"	"221"	"573"	"93"	"130"	"177"	"4"	"179"	"376"	"8"	"123"	"8"	"35"	"44"	"265"	"1168"	"1"	"2575"	"581"	"132"	"145"	"279"	"22"	"167"	"103"	"317"	"74"	"5"	"178"	"72"	"120"	"2"	"123"	"36"	"1"	"17"	"97"	"226"	"627"	"328"	"398"	"480"	"13"	"6"	"909"	"83"	"516"	"11"	"145"	"233"	"0"	"80"	"0"	"2607"	"18"	"129"	"129"	"84"	"191"	"68"	"100"	"21"	"0"	"4"	"1"	"17"	"4"	"6"	"3"	"1"	"0"	"0"	"36"	"11"	"67"	"0"	"120"	"442"	"9"	"486"	"103"	"192"	"0"	"343"	"151"	"4"	"5"	"0"	"135"	"4"	"21"	"2"	"0"	"5"	"304"	"4"	"4"	"56"	"3"	"408"	"36"	"7"	"148"	"54"	"498"	"73"	"567"	"3"	"1"	"4"	"1"	"241"	"1"	"2682"	"396"	"742"	"478"	"118"	"1016"	"0"	"8"	"2"	"0"	"127"	"213"	"5"	"626"	"142"	"92"	"0"	"4"	"200"	"6"	"337"	"7"	"170"	"34"	"151"	"507"	"228"	"873"	"0"	"0"	"141"	"77"	"2"	"492"	"46"	"538"	"0"	"21"	"7"	"0"	"2"	"304"	"802"	"51"	"1"	"10"	"1"	"0"	"24"	"309"	"0"	"401"	"1386"	"1"	"1"	"0"	"0"	"2"	"0"	"2"	"72"	"181"	"0"	"0"	"0"	"7"	"0"	"19"	"123"	"24"	"10"	"0"	"164"	"4"	"418"	"0"	"12"	"0"	"0"	"129"	"18"	"4691"	"8"	"255"	"370"	"190"	"116"	"39"	"4"	"229"	"150"	"5"	"176"	"778"	"3"	"0"	"3"	"1"	"1"	"0"	"102"	"4996"	"72"	"0"	"1"	"107"	"159"	"0"	"379"	"59"	"209"	"4"	"0"	"56"	"1829"	"36"	"0"	"1"	"4"	"0"	"0"	"27"	"3"	"203"	"5"	"77"	"4"	"125"	"573"	"69"	"0"	"729"	"9"	"232"	"32"	"1"	"27"	"1597"	"0"	"0"	"0"	"0"	"0"	"1"	"536"	"0"	"223"	"588"	"152"	"1"	"0"	"0"	"708"	"175"	"50"	"0"	"221"	"431"	"1"	"63"	"202"	"0"	"0"	"0"	"38"	"86"	"9"	"4"	"0"	"72"	"552"	"1"	"2512"	"224"	"202"	"175"	"218"	"489"	"293"	"180"	"167"	"553"	"3"	"2"	"18"	"0"	"0"	"0"	"0"	"68"	"422"	"3"	"19"	"0"	"566"	"954"	"71"	"802"	"135"	"6"	"65"	"139"	"203"	"1"	"4"	"0"	"0"	"179"	"11"	"855"	"0"	"1"	"0"	"62"	"7"	"3556"	"3"	"2"	"2741"	"114"	"39"	"2"	"0"	"308"	"2"	"191"	"341"	"33"	"354"	"17"	"108"	"611"	"114"	"77"	"320"	"39"	"95"	"5"	"53"	"0"	"0"	"0"	"0"	"322"	"114"	"14"	"29"	"356"	"175"	"18"	"24"	"0"	"3"	"1"	"7"	"23"	"1"	"701"	"46"	"40"	"164"	"17"	"0"	"0"	"5"	"0"	"3"	"76"	"0"	"331"	"2"	"266"	"4"	"1"	"0"	"30"	"1"	"54"	"61"	"0"	"0"	"1"	"1"	"0"	"0"	"0"	"0"	"0"	"6"	"0"	"0"	"0"	"0"	"1"	"1"	"4"	"83"	"1"	"1"	"36"	"34"	"11"	"0"	"2"	"181"	"10"	"0"	"931"	"211"	"302"	"8"	"0"	"418"	"405"	"610"	"137"	"1"	"1"	"1"	"0"	"5"	"1"	"0"	"0"	"0"	"0"	"1"	"2"	"6"	"0"	"1"	"14"	"0"	"328"	"79"	"3"	"125"	"128"	"60"	"0"	"185"	"15"	"0"	"2"	"9"	"0"	"112"	"1"	"1"	"0"	"0"	"0"	"1"	"1"	"2"	"0"	"0"	"3"	"0"	"4"	"2"	"4"	"6"	"2"	"0"	"0"	"0"	"0"	"0"	"0"	"3"	"154"	"32"	"194"	"0"	"2"	"87"	"94"	"386"	"566"	"104"	"0"	"275"	"386"	"1316"	"2"	"166"	"1604"	"197"	"122"	"62"	"194"	"0"	"809"	"411"	"96"	"36"	"108"	"60"	"0"	"720"	"0"	"3"	"7"	"2"	"269"	"13"	"105"	"6"	"89"	"2"	"457"	"6"	"17"	"4"	"0"	"26"	"82"	"643"	"87"	"1"	"1"	"0"	"88"	"10"	"12"	"1061"	"2"	"1"	"796"	"502"	"609"	"52"	"8"	"10"	"2"	"1"	"1"	"1"	"318"	"203"	"1"	"212"	"3"	"1"	"0"	"0"	"0"	"0"	"311"	"0"	"5"	"0"	"519"	"190"	"0"	"0"	"339"	"51"	"79"	"40"	"4"	"0"	"18"	"1"	"2"	"1"	"0"	"327"	"5"	"373"	"384"	"236"	"854"	"0"	"0"	"83"	"1"	"95"	"280"	"0"	"0"	"0"	"3"	"462"	"2"	"1"	"0"	"6"	"52"	"1"	"0"	"1"	"8"	"39"	"2"	"6"	"115"	"13"	"0"	"2"	"6"	"58"	"0"	"11"	"50"	"15"	"351"	"0"	"128"	"101"	"8"	"0"	"97"	"488"	"0"	"16"	"51"	"203"	"111"	"208"	"87"	"446"	"0"	"0"	"29"	"299"	"106"	"10"	"7"	"26"	"0"	"1008"	"70"	"7"	"3"	"25"	"515"	"331"	"212"	"1200"	"453"	"144"	"136"	"50"	"81"	"0"	"5"	"149"	"0"	"0"	"5"	"195"	"126"	"1393"	"0"	"84"	"11"	"47"	"2397"	"844"	"37"	"5"	"0"	"0"	"0"	"198"	"103"	"13"	"68"	"152"	"75"	"1"	"200"	"76"	"810"	"130"	"39"	"198"	"448"	"256"	"4"	"2"	"24"	"2"	"2"	"1"	"23"	"4"	"169"	"221"	"69"	"813"	"39"	"182"	"208"	"130"	"0"	"0"	"442"	"427"	"9"	"290"	"139"	"5"	"1259"	"270"	"11"	"14"	"360"	"0"	"1"	"0"	"171"	"6"	"2"	"441"	"180"	"29"	"0"	"6"	"32"	"14"	"45"	"83"	"91"	"540"	"20"	"74"	"44"	"199"	"50"	"75"	"10"	"22"	"0"	"0"	"591"	"64"	"189"	"49"	"16"	"0"	"0"	"0"	"0"	"0"	"1"	"8"	"305"	"721"	"190"	"102"	"750"	"14"	"1391"	"51"	"169"	"28"	"97"	"11"	"102"	"68"	"26"	"3"	"131"	"385"	"8"	"3"	"935"	"393"	"14"	"1"	"0"	"744"	"0"	"0"	"0"	"1"	"170"	"1"	"18"	"164"	"57"	"408"	"4"	"0"	"3"	"865"	"289"	"165"	"12"	"0"	"190"	"319"	"1217"	"315"	"292"	"250"	"140"	"7"	"13"	"0"	"4"	"233"	"28"	"5"	"8"	"11"	"323"	"21"	"4"	"5"	"0"	"0"	"198"	"47"	"8"	"14"	"84"	"0"	"45"	"438"	"33"	"179"	"468"	"1896"	"1"	"496"	"15"	"1468"	"136"	"455"	"0"	"59"	"179"	"80"	"4"	"1"	"0"	"748"	"348"	"17"	"388"	"393"	"221"	"1"	"84"	"2"	"85"	"216"	"0"	"767"	"1"	"0"	"0"	"1"	"0"	"460"	"21"	"21"	"192"	"0"	"3"	"2"	"2"	"92"	"0"	"39"	"4"	"56"	"72"	"0"	"93"	"12"	"0"	"0"	"125"	"6"	"0"	"0"	"4"	"58"	"284"	"16"	"0"	"0"	"11"	"38"	"38"	"36"	"0"	"0"	"0"	"0"	"0"	"2"	"3"	"1"	"1"	"0"	"6"	"1"	"127"	"265"	"3"	"14"	"354"	"109"	"0"	"92"	"483"	"0"	"5"	"0"	"2"	"0"	"110"	"27"	"2"	"4"	"205"	"2128"	"48"	"4736"	"422"	"1208"	"83"	"97"	"5"	"0"	"0"	"0"	"416"	"1"	"0"	"19"	"0"	"0"	"0"	"0"	"0"	"702"	"0"	"0"	"0"	"0"	"0"	"0"	"0"	"32"	"230"	"7"	"2"	"2"	"0"	"11"	"4"	"0"	"0"	"0"	"0"	"2"	"21"	"76"	"0"	"158"	"503"	"383"	"155"	"51"	"453"	"452"	"99"	"2"	"1"	"126"	"25"	"30"	"134"	"0"	"62"	"111"	"102"	"677"	"58"	"152"	"79"	"395"	"525"	"134"	"31"	"15"	"20"	"3"	"2"	"4"	"9"	"7"	"0"	"116"	"18"	"23"	"344"	"132"	"122"	"4"	"132"	"4"	"159"	"70"	"223"	"59"	"15"	"244"	"0"	"345"	"5"	"0"	"0"	"0"	"0"	"0"	"0"	"36"	"603"	"5"	"240"	"2"	"152"	"147"	"1346"	"664"	"0"	"10"	"0"	"5"	"201"	"0"	"274"	"19"	"0"	"93"	"27"	"3"	"955"	"17"	"175"	"0"	"0"	"302"	"123"	"555"	"4"	"164"	"0"	"0"	"43"	"79"	"24"	"104"	"912"	"201"	"1"	"0"	"0"	"2"	"6"	"41"	"136"	"2488"	"0"	"0"	"0"	"171"	"490"	"4"	"0"	"0"	"0"	"109"	"191"	"0"	"0"	"120"	"101"	"39"	"805"	"1"	"5"	"51"	"0"	"44"	"153"	"16"	"0"	"1"	"1444"	"113"	"26"	"215"	"2"	"154"	"57"	"2"	"1"	"4"	"0"	"101"	"114"	"45"	"50"	"993"	"0"	"110"	"732"	"79"	"416"	"93"	"0"	"337"	"285"	"3"	"58"	"345"	"182"	"516"	"17"	"0"	"176"	"0"	"0"	"45"	"34"	"573"	"318"	"1"	"95"	"0"	"1009"	"2145"	"127"	"71"	"146"	"79"	"1158"	"453"	"13"	"116"	"201"	"0"	"150"	"8"	"21"	"1"	"55"	"326"	"9"	"46"	"2"	"10"	"162"	"2181"	"41"	"99"	"56"	"0"	"6"	"284"	"153"	"39"	"727"	"321"	"90"	"180"	"1"	"238"	"324"	"331"	"133"	"11"	"3"	"6"	"1634"	"93"	"0"	"2112"	"248"	"40"	"0"	"0"	"86"	"1"	"8"	"6"	"863"	"1688"	"7"	"2137"	"263"	"23"	"29"	"273"	"319"	"25"	"374"	"130"	"123"	"531"	"28"	"55"	"122"	"0"	"583"	"70"	"2"	"3"	"14"	"604"	"459"	"30"	"0"	"94"	"740"	"8"	"17"	"161"	"1205"	"471"	"186"	"403"	"27"	"172"	"173"	"5"	"127"	"134"	"6"	"3"	"91"	"58"	"178"	"0"	"0"	"0"	"157"	"0"	"33"	"266"	"75"	"203"	"1721"	"0"	"1339"	"2"	"6"	"43"	"99"	"55"	"853"	"3"	"93"	"0"	"0"	"14"	"300"	"53"	"1292"	"87"	"1"	"877"	"149"	"314"	"2"	"57"	"1"	"36"	"0"	"43"	"6"	"18"	"409"	"310"	"2"	"0"	"98"	"0"	"712"	"33"	"65"	"3"	"805"	"357"	"142"	"5"	"679"	"26"	"9"	"124"	"0"	"735"	"198"	"101"	"18"	"0"	"0"	"2"	"0"	"68"	"24"	"8"	"1"	"146"	"14"	"93"	"0"	"249"	"55"	"5"	"144"	"1"	"1"	"2"	"189"	"1"	"11"	"7"	"5360"	"32"	"6296"	"10"	"72"	"21"	"47"	"37"	"39"	"7"	"677"	"320"	"1"	"221"	"60"	"192"	"178"	"100"	"304"	"208"	"1"	"35"	"30"	"2"	"3"	"1"	"34"	"0"	"61"	"245"	"653"	"395"	"17"	"87"	"8"	"57"	"2"	"42"	"56"	"145"	"545"	"1"	"4"	"0"	"82"	"2"	"231"	"78"	"1"	"23"	"870"	"252"	"179"	"102"	"6"	"1"	"0"	"4"	"88"	"258"	"601"	"463"	"0"	"0"	"14"	"10"	"73"	"287"	"93"	"27"	"28"	"2134"	"401"	"3"	"1"	"891"	"10"	"247"	"1"	"311"	"0"	"187"	"11"	"16"	"6"	"29"	"0"	"1"	"579"	"0"	"89"	"226"	"32"	"254"	"75"	"225"	"261"	"4518"	"266"	"50"	"0"	"8"	"0"	"0"	"3"	"4"	"0"	"28"	"1"	"0"	"0"	"118"	"58"	"0"	"1"	"0"	"1"	"64"	"0"	"29"	"12"	"9"	"38"	"79"	"1"	"2"	"1"	"3"	"2"	"2"	"2"	"135"	"188"	"1096"	"366"	"0"	"36"	"172"	"1"	"315"	"202"	"1496"	"2"	"68"	"82"	"8"	"0"	"61"	"7"	"0"	"559"	"0"	"118"	"0"	"0"	"0"	"0"	"3"	"0"	"64"	"159"	"12"	"252"	"0"	"111"	"41"	"0"	"11"	"0"	"4"	"427"	"137"	"0"	"3"	"1"	"0"	"6"	"19"	"1"	"6"	"270"	"9"	"578"	"19"	"11"	"7"	"16"	"1327"	"214"	"1"	"3"	"158"	"155"	"6"	"189"	"0"	"2939"	"0"	"0"	"119"	"90"	"0"	"0"	"2"	"0"	"14"	"1"	"1"	"293"	"877"	"1237"	"73"	"1018"	"2"	"36"	"34"	"1"	"5"	"11"	"226"	"79"	"287"	"377"	"34"	"108"	"11"	"0"	"3"	"69"	"550"	"0"	"0"	"0"	"2"	"23"	"1005"	"6"	"0"	"49"	"79"	"1163"	"2"	"0"	"170"	"1"	"0"	"3428"	"0"	"10"	"0"	"0"	"864"	"0"	"72"	"303"	"42"	"80"	"3"	"0"	"0"	"111"	"93"	"83"	"0"	"5"	"1"	"0"	"311"	"0"	"0"	"0"	"0"	"0"	"642"	"0"	"2"	"4146"	"321"	"986"	"2"	"4"	"5"	"20"	"1"	"1371"	"48"	"1629"	"0"	"0"	"27"	"82"	"323"	"107"	"7"	"1349"	"1"	"0"	"4"	"1"	"81"	"157"	"299"	"320"	"196"	"641"	"147"	"0"	"0"	"1"	"0"	"43"	"3"	"511"	"26"	"0"	"131"	"0"	"66"	"2"	"0"	"8"	"7"	"85"	"50"	"26"	"10"	"2"	"1"	"0"	"4"	"7"	"55"	"435"	"2"	"0"	"7"	"5"	"2"	"0"	"0"	"1"	"171"	"7"	"3"	"947"	"633"	"36"	"3"	"45"	"54"	"491"	"578"	"1"	"1"	"63"	"40"	"0"	"0"	"0"	"18"	"8"	"948"	"14"	"8"	"222"	"856"	"111"	"9"	"435"	"825"	"0"	"37"	"36"	"0"	"3"	"97"	"63"	"122"	"1"	"0"	"2"	"1"	"65"	"52"	"99"	"1388"	"16"	"107"	"79"	"774"	"1915"	"108"	"82"	"74"	"432"	"3"	"48"	"3204"	"465"	"2"	"1"	"19"	"252"	"1149"	"9"	"828"	"0"	"187"	"22"	"194"	"181"	"685"	"581"	"53"	"18"	"362"	"0"	"436"	"183"	"158"	"391"	"134"	"149"	"37"	"169"	"91"	"159"	"1607"	"2"	"40"	"0"	"18"	"8"	"161"	"127"	"246"	"705"	"46"	"1119"	"285"	"200"	"37"	"171"	"1686"	"1"	"4"	"283"	"256"	"70"	"131"	"143"	"113"	"7"	"237"	"10"	"0"	"25"	"395"	"1"	"3"	"309"	"0"	"0"	"4"	"11"	"5"	"379"	"6"	"2"	"0"	"1"	"3"	"110"	"1"	"21"	"0"	"426"	"5"	"102"	"625"	"8"	"2"	"33"	"492"	"9"	"212"	"54"	"64"	"0"	"1"	"0"	"148"	"3"	"91"	"402"	"77"	"312"	"397"	"21"	"1"	"0"	"26"	"2067"	"2"	"747"	"1"	"8"	"209"	"72"	"1367"	"18"	"191"	"0"	"322"	"0"	"0"	"214"	"33"	"5"	"0"	"157"	"141"	"0"	"55"	"0"	"0"	"6"	"8"	"27"	"391"	"382"	"126"	"123"	"0"	"481"	"371"	"229"	"1"	"0"	"177"	"60"	"151"	"0"	"169"	"219"	"0"	"0"	"1"	"60"	"45"	"1"	"190"	"30"	"790"	"190"	"34"	"0"	"8"	"3"	"18"	"57"	"35"	"74"	"1"	"4"	"19"	"141"	"0"	"342"	"336"	"1772"	"0"	"0"	"0"	"28"	"31"	"27"	"43"	"67"	"0"	"156"	"27"	"24"	"0"	"0"	"150"	"86"	"29"	"349"	"35"	"78"	"16"	"17"	"0"	"10"	"21"	"0"	"1"	"88"	"1457"	"776"	"0"	"8"	"40"	"3"	"0"	"4"	"31"	"124"	"10"	"107"	"0"	"259"	"0"	"5"	"46"	"1"	"62"	"284"	"108"	"126"	"192"	"1"	"0"	"81"	"0"	"1"	"0"	"0"	"0"	"0"	"0"	"0"	"1"	"0"	"304"	"126"	"6"	"2"	"680"	"0"	"0"	"184"	"3"	"0"	"0"	"0"	"0"	"0"	"0"	"0"	"0"	"0"	"0"	"0"	"370"	"0"	"220"	"43"	"19"	"163"	"49"	"66"	"0"	"0"	"0"	"0"	"0"	"0"	"0"	"0"	"0"	"0"	"0"	"1"	"354"	"321"	"472"	"27"	"1"	"4"	"110"	"0"	"177"	"234"	"14"	"160"	"67"	"358"	"32"	"0"	"32"	"114"	"0"	"0"	"13"	"0"	"0"	"0"	"16"	"85"	"849"	"93"	"151"	"41"	"5"	"12"	"243"	"5"	"4118"	"1"	"1089"	"131"	"495"	"2"	"132"	"0"	"162"	"55"	"210"	"6"	"62"	"0"	"178"	"950"	"12"	"0"	"2"	"197"	"35"	"153"	"54"	"98"	"93"	"1464"	"0"	"186"	"303"	"0"	"42"	"0"	"14"	"4"	"733"	"7"	"66"	"337"	"4"	"136"	"1045"	"2"	"112"	"2"	"33"	"25"	"1"	"140"	"8"	"5"	"43"	"49"	"232"	"831"	"0"	"1"	"1"	"2"	"0"	"23"	"4"	"2"	"4"	"311"	"792"	"99"	"4"	"200"	"72"	"110"	"5"	"852"	"84"	"77"	"86"	"3"	"447"	"3"	"339"	"0"	"782"	"100"	"20"	"71"	"1180"	"253"	"0"	"6"	"66"	"121"	"0"	"708"	"2"	"48"	"0"	"0"	"234"	"75"	"17"	"77"	"37"	"225"	"1"	"1"	"2"	"8"	"0"	"12"	"0"	"0"	"0"	"3"	"31"	"73"	"319"	"0"	"0"	"1"	"0"	"31"	"6"	"23"	"5"	"0"	"0"	"1"	"1"	"0"	"0"	"8"	"190"	"329"	"21"	"0"	"82"	"29"	"68"	"243"	"374"	"185"	"468"	"0"	"51"	"5"	"160"	"48"	"243"	"207"	"330"	"5"	"96"	"105"	"39"	"282"	"9"	"152"	"7"	"7"	"14"	"0"	"437"	"444"	"2137"	"65"	"106"	"364"	"0"	"0"	"121"	"0"	"0"	"68"	"79"	"0"	"15"	"1"	"0"	"7"	"0"	"1"	"6"	"582"	"0"	"0"	"6"	"250"	"84"	"105"	"85"	"281"	"903"	"102"	"1168"	"302"	"1"	"11"	"472"	"16"	"20"	"0"	"69"	"164"	"12"	"5"	"7"	"494"	"2"	"0"	"85"	"271"	"544"	"572"	"395"	"21"	"6"	"411"	"2402"	"44"	"397"	"3"	"0"	"2133"	"23"	"13"	"0"	"0"	"0"	"0"	"0"	"12"	"50"	"37"	"3"	"20"	"2"	"924"	"39"	"368"	"85"	"315"	"3"	"627"	"607"	"6"	"148"	"0"	"1"	"127"	"234"	"1388"	"223"	"47"	"127"	"336"	"4"	"14"	"14"	"0"	"83"	"235"	"513"	"1"	"354"	"299"	"2"	"4"	"13"	"4"	"11"	"37"	"47"	"97"	"112"	"0"	"2"	"94"	"1"	"624"	"2494"	"0"	"0"	"1"	"0"	"0"	"61"	"21"	"279"	"114"	"2"	"36"	"108"	"220"	"1"	"169"	"0"	"8"	"47"	"1503"	"0"	"0"	"16"	"246"	"201"	"546"	"1"	"0"	"0"	"7"	"2"	"23"	"0"	"27"	"0"	"3"	"2"	"1"	"128"	"4"	"3"	"799"	"0"	"0"	"0"	"545"	"20"	"43"	"16"	"2"	"141"	"380"	"66"	"1"	"34"	"0"	"84"	"4"	"465"	"102"	"502"	"728"	"0"	"817"	"5"	"108"	"0"	"0"	"10"	"810"	"2"	"225"	"8"	"0"	"0"	"3"	"0"	"413"	"1049"	"199"	"0"	"0"	"0"	"0"	"27"	"340"	"0"	"0"	"0"	"0"	"0"	"165"	"382"	"80"	"180"	"0"	"0"	"23"	"256"	"471"	"729"	"1"	"47"	"5"	"294"	"91"	"1"	"50"	"426"	"3"	"496"	"111"	"12"	"37"	"1599"	"4"	"44"	"583"	"760"	"0"	"48"	"0"	"262"	"17"	"14"	"80"	"70"	"92"	"1022"	"0"	"1"	"0"	"1"	"35"	"12"	"6"	"2"	"422"	"2"	"192"	"138"	"1424"	"3"	"0"	"0"	"119"	"463"	"19"	"30"	"2"	"40"	"0"	"0"	"3"	"0"	"0"	"0"	"215"	"0"	"1"	"28"	"29"	"1"	"81"	"17"	"226"	"74"	"15"	"7"	"1"	"519"	"478"	"40"	"227"	"4"	"3"	"1"	"154"	"210"	"25"	"9"	"0"	"0"	"274"	"105"	"281"	"528"	"426"	"4015"	"0"	"0"	"0"	"4"	"1"	"3"	"11"	"7"	"2"	"31"	"2"	"0"	"0"	"22"	"155"	"564"	"2"	"24"	"48"	"1"	"1"	"58"	"23"	"1"	"8"	"0"	"3"	"130"	"595"	"42"	"223"	"345"	"464"	"552"	"0"	"3"	"10"	"4"	"12"	"3034"	"110"	"85"	"0"	"0"	"3"	"11"	"1"	"6"	"0"	"1"	"248"	"14"	"95"	"147"	"236"	"55"	"185"	"265"	"569"	"5"	"98"	"434"	"92"	"184"	"853"	"12"	"1"	"691"	"129"	"336"	"2"	"296"	"363"	"1"	"81"	"349"	"137"	"435"	"16"	"531"	"1"	"32"	"57"	"599"	"34"	"21"	"409"	"55"	"403"	"5"	"124"	"51"	"179"	"73"	"4814"	"190"	"519"	"1263"	"21"	"170"	"148"	"32"	"134"	"44"	"72"	"74"	"216"	"639"	"322"	"11"	"2080"	"256"	"0"	"11"	"10"	"1265"	"325"	"44"	"10"	"353"	"0"	"14"	"0"	"0"	"0"	"1"	"4"	"20"	"0"	"0"	"1"	"0"	"0"	"6"	"91"	"109"	"1376"	"527"	"455"	"0"	"310"	"0"	"5"	"0"	"625"	"10"	"79"	"0"	"0"	"2"	"0"	"607"	"121"	"71"	"101"	"1"	"1357"	"97"	"168"	"257"	"556"	"14"	"1"	"6"	"0"	"54"	"56"	"0"	"1415"	"61"	"1"	"3"	"74"	"40"	"110"	"449"	"16"	"30"	"371"	"29"	"4"	"1"	"0"	"73"	"116"	"241"	"0"	"0"	"16"	"762"	"1829"	"5"	"0"	"0"	"0"	"7"	"159"	"14"	"3"	"60"	"300"	"1087"	"24"	"0"	"278"	"9"	"171"	"337"	"76"	"21"	"71"	"335"	"4"	"240"	"0"	"148"	"159"	"67"	"54"	"95"	"143"	"0"	"0"	"1726"	"11"	"1"	"300"	"14"	"94"	"430"	"99"	"26"	"124"	"859"	"224"	"78"	"1307"	"492"	"460"	"1"	"0"	"15"	"26"	"5"	"297"	"5"	"16"	"2"	"115"	"4172"	"479"	"77"	"68"	"3"	"48"	"11"	"1"	"6"	"11"	"11"	"6"	"4"	"247"	"2"	"64"	"69"	"692"	"60"	"83"	"16"	"26"	"32"	"40"	"41"	"2"	"11"	"0"	"59"	"28"	"1"	"20"	"87"	"178"	"100"	"421"	"73"	"1908"	"101"	"88"	"0"	"48"	"9"	"1"	"42"	"0"	"722"	"2"	"11"	"1120"	"362"	"0"	"144"	"0"	"5"	"576"	"0"	"0"	"233"	"7"	"344"	"227"	"248"	"9"	"11"	"3"	"0"	"6"	"0"	"0"	"322"	"1113"	"105"	"2763"	"52"	"59"	"367"	"158"	"1"	"0"	"0"	"0"	"5"	"14"	"0"	"0"	"1"	"20"	"10"	"0"	"0"	"1316"	"74"	"64"	"64"	"1"	"0"	"708"	"90"	"399"	"0"	"0"	"6"	"0"	"3"	"0"	"9"	"60"	"3"	"1645"	"101"	"0"	"1"	"2"	"155"	"0"	"0"	"65"	"136"	"3"	"0"	"2"	"0"	"0"	"0"	"0"	"0"	"0"	"0"	"223"	"0"	"0"	"563"	"211"	"22"	"0"	"0"	"0"	"0"	"0"	"0"	"149"	"2124"	"0"	"78"	"145"	"8"	"3"	"595"	"4"	"0"	"21"	"41"	"11"	"2"	"220"	"0"	"286"	"99"	"0"	"0"	"189"	"0"	"121"	"438"	"0"	"5"	"20"	"0"	"25"	"18"	"197"	"70"	"1"	"662"	"21"	"5"	"0"	"20"	"6"	"365"	"2"	"52"	"111"	"0"	"795"	"0"	"97"	"123"	"12"	"3"	"0"	"525"	"1"	"0"	"0"	"0"	"0"	"5"	"453"	"1"	"75"	"307"	"315"	"1186"	"14"	"3"	"3"	"30"	"67"	"257"	"684"	"0"	"1574"	"184"	"9"	"1"	"4"	"72"	"5"	"0"	"0"	"0"	"0"	"408"	"604"	"13"	"1610"	"10"	"422"	"0"	"1"	"35"	"0"	"1"	"0"	"159"	"7910"	"562"	"465"	"1277"	"14"	"0"	"259"	"0"	"94"	"296"	"558"	"1543"	"23"	"131"	"82"	"75"	"276"	"14"	"5"	"0"	"1"	"488"	"5"	"0"	"1"	"39"	"158"	"0"	"149"	"2281"	"177"	"4"	"3"	"3"	"91"	"357"	"0"	"1"	"1"	"2"	"7"	"0"	"202"	"237"	"40"	"333"	"166"	"9"	"9"	"2"	"48"	"0"	"444"	"0"	"0"	"32"	"4"	"16"	"2"	"589"	"352"	"216"	"661"	"139"	"340"	"98"	"28"	"7"	"0"	"164"	"1766"	"561"	"135"	"457"	"403"	"1074"	"1362"	"2574"	"7"	"222"	"30"	"6693"	"193"	"735"	"1804"	"17"	"1"	"1"	"1"	"247"	"2"	"14"	"41"	"468"	"136"	"51"	"28"	"27"	"202"	"1129"	"556"	"528"	"128"	"36"	"1"	"30"	"409"	"165"	"62"	"1169"	"1"	"0"	"18"	"308"	"0"	"291"	"0"	"379"	"14"	"1"	"0"	"1"	"241"	"31"	"70"	"48"	"5"	"425"	"3"	"369"	"0"	"74"	"0"	"0"	"74"	"104"	"152"	"311"	"146"	"469"	"0"	"0"	"141"	"100"	"0"	"2"	"571"	"2"	"258"	"27"	"93"	"84"	"7"	"26"	"409"	"214"	"3"	"0"	"243"	"7"	"280"	"219"	"3"	"64"	"415"	"592"	"233"	"3"	"824"	"232"	"98"	"7"	"86"	"369"	"4"	"1709"	"705"	"153"	"346"	"210"	"0"	"0"	"6"	"2"	"62"	"78"	"68"	"55"	"5"	"16"	"0"	"3"	"5"	"10"	"45"	"4"	"2690"	"164"	"2"	"4"	"135"	"0"	"808"	"833"	"59"	"155"	"289"	"0"	"1"	"9"	"44"	"1059"	"1996"	"74"	"9"	"630"	"24"	"55"	"1889"	"0"	"0"	"1"	"0"	"15"	"6"	"66"	"2"	"646"	"0"	"0"	"0"	"498"	"16"	"7"	"0"	"2"	"33"	"4"	"4"	"370"	"16"	"0"	"35"	"1"	"1"	"0"	"0"	"0"	"0"	"414"	"133"	"632"	"0"	"2"	"0"	"2"	"1"	"117"	"542"	"0"	"14"	"1"	"2384"	"12"	"14"	"15"	"3"	"839"	"53"	"156"	"0"	"0"	"3"	"0"	"1"	"20"	"167"	"1"	"1"	"8"	"8"	"3"	"2190"	"265"	"7"	"0"	"0"	"0"	"0"	"11"	"0"	"24"	"261"	"957"	"55"	"0"	"0"	"0"	"1"	"4"	"11"	"172"	"0"	"0"	"7914"	"96"	"60"	"171"	"151"	"1"	"22"	"414"	"0"	"0"	"0"	"387"	"475"	"4"	"3"	"101"	"3815"	"4649"	"1140"	"349"	"1"	"155"	"0"	"0"	"116"	"216"	"28"	"833"	"1187"	"87"	"158"	"306"	"153"	"1032"	"296"	"2099"	"1127"	"2"	"19"	"182"	"323"	"54"	"1"	"39"	"81"	"27"	"2465"	"91"	"7"	"19"	"53"	"52"	"0"	"2182"	"1308"	"454"	"1180"	"0"	"0"	"492"	"23"	"422"	"24"	"31"	"0"	"16118"	"0"	"0"	"0"	"0"	"0"	"2"	"3"	"467"	"0"	"3"	"0"	"0"	"2"	"0"	"9"	"2"	"138"	"476"	"3975"	"2900"	"598"	"18"	"264"	"161"	"0"	"42"	"3"	"0"	"0"	"0"	"0"	"0"	"0"	"0"	"0"	"295"	"55"	"0"	"0"	"16"	"8"	"171"	"2"	"0"	"0"	"5"	"0"	"0"	"534"	"0"	"0"	"0"	"0"	"0"	"898"	"2"	"1"	"30"	"482"	"186"	"935"	"6"	"341"	"4"	"159"	"364"	"0"	"0"	"0"	"50"	"70"	"23"	"914"	"22"	"430"	"496"	"126"	"2"	"164"	"1459"	"449"	"130"	"635"	"29"	"66"	"54"	"128"	"1"	"46"	"333"	"267"	"215"	"755"	"13"	"267"	"160"	"214"	"8"	"4"	"5"	"47"	"156"	"635"	"67"	"243"	"1"	"408"	"35"	"14"	"15"	"0"	"8"	"89"	"2"	"5"	"213"	"2"	"0"	"0"	"52"	"458"	"56"	"375"	"5"	"164"	"6"	"1"	"0"	"0"	"0"	"14"	"1"	"0"	"0"	"1"	"44"	"10"	"3"	"205"	"0"	"0"	"228"	"229"	"3"	"101"	"68"	"269"	"8"	"0"	"1"	"94"	"0"	"1"	"1"	"1913"	"304"	"0"	"1"	"20"	"8"	"245"	"35"	"8"	"49"	"145"	"0"	"0"	"54"	"0"	"4"	"556"	"2789"	"6"	"0"	"5"	"438"	"0"	"0"	"0"	"27"	"14"	"91"	"1"	"1"	"103"	"667"	"156"	"0"	"428"	"167"	"232"	"243"	"179"	"922"	"122"	"0"	"0"	"18"	"0"	"7"	"0"	"324"	"103"	"1"	"546"	"0"	"1"	"6"	"0"	"13"	"0"	"2"	"0"	"0"	"0"	"3"	"7"	"0"	"1"	"1"	"18"	"0"	"0"	"0"	"0"	"0"	"0"	"3"	"105"	"3"	"185"	"0"	"0"	"2"	"2"	"0"	"0"	"4"	"45"	"5"	"19"	"157"	"0"	"0"	"4"	"8"	"466"	"0"	"0"	"0"	"281"	"87"	"176"	"116"	"336"	"33"	"1"	"1"	"0"	"0"	"1392"	"570"	"10"	"78"	"1"	"16"	"0"	"0"	"48"	"0"	"0"	"0"	"95"	"421"	"2319"	"0"	"773"	"334"	"58"	"14"	"194"	"109"	"0"	"0"	"168"	"0"	"0"	"36"	"0"	"12"	"183"	"93"	"250"	"1"	"0"	"140"	"255"	"1"	"0"	"3"	"44"	"25"	"22"	"0"	"6"	"1539"	"1"	"69"	"34"	"5"	"13"	"85"	"105"	"396"	"521"	"792"	"701"	"8"	"136"	"59"	"66"	"36"	"0"	"15"	"1"	"6"	"83"	"14"	"0"	"132"	"0"	"1003"	"265"	"45"	"24"	"140"	"144"	"18"	"19"	"21"	"182"	"2"	"59"	"6"	"4"	"264"	"30"	"48"	"57"	"2653"	"455"	"188"	"120"	"98"	"26"	"24"	"124"	"0"	"86"	"373"	"99"	"0"	"76"	"60"	"37"	"0"	"70"	"14"	"83"	"124"	"10"	"771"	"35"	"54"	"1417"	"189"	"87"	"469"	"45"	"3"	"0"	"3"	"24"	"4"	"2"	"5"	"1"	"1"	"648"	"206"	"234"	"1243"	"139"	"155"	"626"	"1272"	"0"	"224"	"610"	"379"	"1"	"0"	"5"	"0"	"0"	"238"	"419"	"5"	"8"	"84"	"120"	"47"	"0"	"0"	"0"	"1601"	"105"	"485"	"184"	"126"	"1058"	"2"	"0"	"1926"	"6"	"93"	"196"	"81"	"0"	"20"	"0"	"0"	"3"	"0"	"4"	"1"	"0"	"0"	"0"	"2"	"0"	"0"	"2"	"0"	"5"	"16"	"4"	"0"	"312"	"1"	"267"	"31"	"328"	"121"	"1"	"186"	"5"	"958"	"514"	"3"	"39"	"11"	"63"	"0"	"38"	"377"	"1"	"15"	"460"	"167"	"289"	"0"	"404"	"386"	"280"	"223"	"40"	"4"	"0"	"99"	"1891"	"335"	"46"	"0"	"64"	"189"	"68"	"2716"	"63"	"1440"	"3915"	"42"	"1"	"238"	"26"	"2"	"547"	"1164"	"5"	"256"	"492"	"165"	"1"	"987"	"181"	"713"	"188"	"15"	"118"	"997"	"51"	"2"	"1"	"677"	"26"	"0"	"3126"	"855"	"317"	"1299"	"32"	"257"	"149"	"355"	"226"	"159"	"0"	"0"	"9"	"253"	"617"	"172"	"0"	"0"	"29"	"88"	"0"	"458"	"121"	"172"	"10"	"30"	"121"	"28"	"176"	"98"	"130"	"116"	"47"	"444"	"41"	"3"	"95"	"540"	"4"	"672"	"1"	"3"	"46"	"4"	"0"	"0"	"0"	"114"	"534"	"0"	"117"	"348"	"202"	"134"	"1183"	"0"	"304"	"132"	"1"	"0"	"1"	"2"	"1"	"2"	"0"	"16"	"1"	"151"	"284"	"464"	"473"	"1024"	"1013"	"0"	"692"	"678"	"0"	"443"	"332"	"1870"	"0"	"184"	"350"	"2914"	"785"	"0"	"1138"	"2"	"443"	"96"	"1744"	"0"	"6"	"0"	"0"	"232"	"318"	"0"	"1"	"185"	"196"	"9"	"5"	"114"	"0"	"117"	"64"	"151"	"0"	"169"	"1527"	"8"	"247"	"0"	"772"	"183"	"50"	"20"	"3"	"108"	"676"	"102"	"21"	"1"	"1"	"17"	"290"	"35"	"816"	"1"	"151"	"743"	"187"	"402"	"361"	"2334"	"3720"	"905"	"1257"	"137"	"166"	"1039"	"150"	"703"	"64"	"0"	"47"	"1301"	"80"	"4"	"0"	"67"	"221"	"37"	"2560"	"7"	"99"	"143"	"112"	"0"	"2"	"55"	"403"	"0"	"34"	"322"	"139"	"93"	"363"	"8"	"1"	"3"	"622"	"49"	"2086"	"11"	"261"	"224"	"233"	"119"	"67"	"2"	"0"	"2151"	"73"	"858"	"151"	"1218"	"59"	"1753"	"16"	"14"	"65"	"3"	"0"	"0"	"0"	"0"	"355"	"156"	"178"	"195"	"1"	"160"	"203"	"498"	"220"	"34"	"1"	"0"	"79"	"3"	"436"	"35"	"56"	"0"	"173"	"84"	"412"	"34"	"414"	"442"	"940"	"131"	"0"	"17"	"243"	"3098"	"1216"	"420"	"788"	"449"	"45"	"43"	"1334"	"0"	"29"	"50"	"1066"	"109"	"15"	"86"	"211"	"10264"	"0"	"32"	"14931"	"0"	"3"	"268"	"0"	"2"	"705"	"26"	"527"	"4"	"312"	"0"	"55"	"503"	"110"	"0"	"1"	"8"	"0"	"81"	"5"	"10"	"1"	"2163"	"1"	"174"	"6"	"1"	"0"	"133"	"51"	"662"	"0"	"24"	"1"	"37"	"662"	"506"	"938"	"392"	"6"	"1532"	"3"	"0"	"1"	"0"	"43"	"451"	"2"	"0"	"3"	"51"	"1"	"0"	"0"	"58"	"981"	"153"	"95"	"178"	"527"	"117"	"15"	"638"	"63"	"1"	"8"	"0"	"29"	"827"	"177"	"121"	"125"	"60"	"0"	"3"	"2"	"2"	"13"	"555"	"20"	"7"	"101"	"895"	"36"	"214"	"0"	"968"	"57"	"0"	"63"	"40"	"0"	"1777"	"19"	"154"	"1680"	"4957"	"2"	"187"	"179"	"21"	"192"	"24"	"0"	"0"	"144"	"139"	"129"	"65"	"113"	"11"	"0"	"1"	"51"	"5"	"37"	"0"	"3"	"693"	"0"	"0"	"894"	"2"	"313"	"267"	"228"	"186"	"344"	"146"	"2"	"1"	"757"	"1"	"518"	"248"	"177"	"319"	"0"	"1"	"439"	"21"	"224"	"17"	"21"	"226"	"1"	"555"	"58"	"275"	"28"	"238"	"3"	"2"	"3"	"4"	"2"	"1"	"1"	"90"	"136"	"147"	"988"	"3348"	"1"	"690"	"0"	"1"	"0"	"1"	"0"	"1"	"240"	"1"	"0"	"0"	"0"	"0"	"0"	"0"	"0"	"0"	"0"	"19"	"15"	"239"	"0"	"0"	"3"	"306"	"34"	"0"	"353"	"496"	"142"	"6"	"105"	"1"	"0"	"2"	"56"	"26"	"106"	"447"	"0"	"519"	"22"	"85"	"23"	"10"	"0"	"2"	"0"	"118"	"47"	"84"	"241"	"108"	"0"	"84"	"136"	"4"	"1"	"0"	"0"	"47"	"2"	"2"	"901"	"265"	"63"	"3"	"172"	"0"	"106"	"1334"	"11"	"0"	"222"	"52"	"177"	"37"	"54"	"27"	"47"	"4"	"36"	"18"	"119"	"0"	"1"	"0"	"12"	"0"	"0"	"0"	"0"	"0"	"0"	"0"	"138"	"318"	"75"	"121"	"1283"	"275"	"0"	"1"	"2"	"0"	"561"	"0"	"0"	"171"	"2600"	"43"	"7"	"1"	"0"	"58"	"50"	"1"	"74"	"0"	"45"	"19"	"159"	"229"	"3"	"1"	"7"	"496"	"160"	"0"	"0"	"450"	"1"	"15"	"18"	"2"	"0"	"15"	"652"	"6"	"14"	"152"	"3159"	"9"	"203"	"11"	"839"	"223"	"184"	"0"	"0"	"37"	"112"	"56"	"191"	"145"	"3281"	"0"	"0"	"0"	"0"	"10"	"0"	"2"	"3"	"0"	"1"	"0"	"5"	"137"	"235"	"373"	"331"	"9"	"1"	"0"	"1"	"4"	"0"	"127"	"34"	"135"	"72"	"0"	"1"	"2"	"0"	"1119"	"104"	"0"	"528"	"0"	"90"	"0"	"638"	"0"	"0"	"3"	"84"	"461"	"144"	"48"	"242"	"1"	"21"	"854"	"213"	"6"	"1"	"0"	"523"	"38"	"278"	"192"	"678"	"1221"	"374"	"107"	"15"	"149"	"7"	"613"	"594"	"194"	"506"	"70"	"90"	"956"	"154"	"151"	"1"	"0"	"33"	"396"	"2"	"53"	"2"	"754"	"332"	"245"	"1062"	"189"	"12"	"0"	"0"	"0"	"0"	"0"	"0"	"0"	"385"	"0"	"109"	"401"	"101"	"27"	"3"	"99"	"823"	"51"	"113"	"95"	"119"	"2"	"26"	"618"	"1"	"1841"	"0"	"29"	"260"	"2"	"2"	"46"	"95"	"0"	"701"	"405"	"0"	"7"	"13"	"1320"	"212"	"1"	"6"	"95"	"1"	"120"	"27"	"51"	"636"	"76"	"9"	"2"	"448"	"1"	"86"	"793"	"1283"	"97"	"42"	"151"	"136"	"0"	"3"	"52"	"109"	"0"	"28"	"4"	"11"	"39"	"113"	"268"	"23"	"9"	"39"	"42"	"12"	"46"	"143"	"846"	"12"	"11"	"7"	"28"	"116"	"289"	"173"	"42"	"1"	"3"	"364"	"1"	"7"	"1038"	"34"	"14"	"0"	"6"	"7"	"1"	"0"	"1"	"0"	"177"	"3"	"40"	"0"	"36"	"746"	"2"	"127"	"1214"	"2"	"0"	"22"	"472"	"188"	"1"	"13"	"1"	"333"	"111"	"149"	"104"	"10"	"0"	"233"	"1609"	"85"	"459"	"99"	"268"	"142"	"159"	"34"	"334"	"0"	"0"	"0"	"0"	"0"	"387"	"128"	"172"	"140"	"1071"	"596"	"2812"	"2"	"88"	"623"	"55"	"12"	"739"	"2016"	"72"	"583"	"3"	"1183"	"445"	"375"	"1073"	"2"	"15"	"718"	"1"	"1594"	"103"	"203"	"2"	"17"	"3"	"1"	"0"	"0"	"1"	"48"	"62"	"1"	"181"	"1"	"1"	"0"	"843"	"27"	"33"	"628"	"14"	"1"	"1"	"0"	"18"	"0"	"0"	"0"	"0"	"0"	"10"	"0"	"179"	"786"	"501"	"647"	"0"	"3"	"425"	"0"	"4"	"5"	"577"	"329"	"0"	"369"	"577"	"62"	"234"	"0"	"0"	"17"	"1"	"1"	"0"	"0"	"1"	"4"	"442"	"403"	"150"	"84"	"47"	"1013"	"32"	"33"	"6"	"466"	"12"	"2"	"79"	"2"	"0"	"241"	"279"	"299"	"217"	"90"	"73"	"51"	"7"	"1118"	"1"	"3"	"0"	"4083"	"93"	"1"	"64"	"40"	"181"	"4"	"13"	"58"	"502"	"52"	"6"	"260"	"323"	"34"	"0"	"0"	"1"	"312"	"6"	"64"	"153"	"151"	"417"	"65"	"31"	"0"	"98"	"858"	"237"	"1"	"2"	"1"	"98"	"110"	"80"	"4"	"0"	"164"	"205"	"214"	"53"	"13"	"0"	"511"	"167"	"9"	"1223"	"3229"	"53"	"35"	"3"	"13"	"118"	"0"	"0"	"143"	"11"	"0"	"6"	"0"	"5"	"3"	"0"	"0"	"66"	"0"	"1"	"0"	"92"	"0"	"1"	"0"	"2"	"0"	"127"	"64"	"17"	"570"	"918"	"4"	"16"	"7"	"23"	"165"	"143"	"50"	"4"	"387"	"161"	"3"	"399"	"323"	"0"	"130"	"0"	"10"	"280"	"0"	"0"	"0"	"332"	"1"	"160"	"10"	"1"	"1"	"49"	"503"	"47"	"1"	"303"	"1403"	"222"	"1099"	"7"	"0"	"0"	"3"	"1"	"3293"	"12"	"0"	"3579"	"333"	"27"	"142"	"39"	"61"	"2099"	"1776"	"723"	"4"	"9"	"19"	"2"	"7"	"0"	"131"	"10"	"2137"	"16"	"90"	"3"	"627"	"159"	"54"	"1550"	"222"	"0"	"0"	"178"	"1"	"2227"	"1285"	"30"	"0"	"135"	"18"	"0"	"0"	"0"	"247"	"5"	"10"	"184"	"48"	"0"	"0"	"508"	"1"	"65"	"0"	"0"	"434"	"1388"	"1321"	"758"	"181"	"82"	"1"	"0"	"0"	"0"	"0"	"0"	"1"	"6"	"30"	"218"	"2"	"74"	"249"	"0"	"18"	"357"	"0"	"0"	"3"	"425"	"0"	"25"	"0"	"690"	"2209"	"0"	"24"	"96"	"0"	"395"	"102"	"346"	"0"	"0"	"0"	"0"	"150"	"785"	"198"	"12"	"32"	"17"	"0"	"270"	"5"	"69"	"5"	"201"	"474"	"35"	"24"	"5"	"0"	"0"	"2"	"11"	"0"	"0"	"0"	"0"	"43"	"7"	"0"	"0"	"2"	"0"	"0"	"671"	"6"	"24"	"6"	"1"	"362"	"0"	"68"	"88"	"299"	"873"	"39"	"214"	"526"	"319"	"115"	"161"	"62"	"195"	"8"	"113"	"507"	"4"	"78"	"30"	"65"	"99"	"732"	"295"	"140"	"58"	"35"	"14"	"1"	"22"	"562"	"55"	"217"	"103"	"612"	"18"	"59"	"7"	"99"	"0"	"0"	"0"	"7"	"1"	"87"	"12"	"0"	"4"	"0"	"3"	"322"	"149"	"28"	"0"	"155"	"1"	"330"	"0"	"5"	"27"	"170"	"22"	"79"	"27"	"159"	"0"	"202"	"3"	"0"	"541"	"125"	"0"	"272"	"200"	"302"	"77"	"1"	"27"	"43"	"224"	"464"	"355"	"69"	"133"	"581"	"64"	"58"	"10"	"1048"	"108"	"385"	"111"	"34"	"542"	"5"	"345"	"847"	"1057"	"113"	"55"	"0"	"6"	"3"	"1"	"218"	"28"	"4"	"12"	"114"	"94"	"95"	"29"	"62"	"0"	"21"	"386"	"2"	"5"	"3451"	"30"	"8"	"61"	"318"	"240"	"785"	"1"	"102"	"210"	"42"	"799"	"155"	"10"	"2"	"6"	"12"	"63"	"104"	"1389"	"0"	"147"	"1976"	"1"	"4"	"28"	"10"	"1"	"93"	"65"	"356"	"134"	"1588"	"92"	"183"	"84"	"116"	"20"	"4"	"1"	"5"	"18"	"2"	"9"	"101"	"1204"	"296"	"237"	"92"	"609"	"157"	"0"	"795"	"0"	"21"	"681"	"299"	"450"	"30"	"675"	"82"	"30"	"7"	"1"	"246"	"207"	"477"	"40"	"851"	"404"	"569"	"616"	"107"	"308"	"0"	"0"	"177"	"610"	"2"	"0"	"15"	"26"	"37"	"5"	"0"	"0"	"6"	"110"	"326"	"122"	"212"	"50"	"5"	"1200"	"0"	"130"	"215"	"139"	"1"	"0"	"13"	"0"	"794"	"79"	"289"	"2"	"0"	"298"	"13"	"0"	"22"	"7"	"91"	"994"	"80"	"4"	"0"	"476"	"5"	"0"	"0"	"2"	"49"	"2"	"439"	"79"	"0"	"275"	"0"	"13"	"7"	"3"	"8"	"175"	"0"	"0"	"301"	"8"	"47"	"15"	"430"	"89"	"38"	"0"	"65"	"25"	"274"	"4"	"0"	"0"	"0"	"3"	"20"	"0"	"484"	"2"	"0"	"8"	"199"	"66"	"538"	"150"	"405"	"0"	"282"	"193"	"129"	"809"	"1105"	"0"	"0"	"0"	"28"	"0"	"5"	"1"	"2"	"0"	"1"	"37"	"60"	"162"	"10"	"101"	"26"	"340"	"101"	"59"	"97"	"17"	"77"	"15"	"3"	"215"	"364"	"258"	"95"	"87"	"12"	"483"	"1761"	"35"	"317"	"0"	"0"	"2"	"38"	"856"	"279"	"161"	"38"	"8"	"3"	"1"	"3"	"1679"	"338"	"1"	"78"	"365"	"742"	"1"	"259"	"97"	"37"	"266"	"45"	"126"	"0"	"823"	"106"	"632"	"114"	"5"	"28"	"388"	"26"	"4"	"1"	"23"	"28"	"273"	"45"	"58"	"12"	"2"	"1"	"591"	"1"	"743"	"457"	"513"	"121"	"100"	"0"	"180"	"0"	"68"	"745"	"105"	"34"	"90"	"230"	"178"	"99"	"54"	"5"	"0"	"352"	"0"	"0"	"10"	"122"	"53"	"91"	"88"	"128"	"120"	"825"	"487"	"431"	"361"	"185"	"11"	"0"	"0"	"577"	"0"	"462"	"58"	"154"	"22"	"3"	"19"	"0"	"27"	"1"	"19"	"19"	"5"	"7"	"0"	"0"	"7"	"0"	"1"	"0"	"2"	"18"	"105"	"0"	"125"	"3"	"62"	"8"	"1"	"0"	"19"	"136"	"0"	"372"	"318"	"19"	"338"	"180"	"259"	"5"	"22"	"335"	"659"	"191"	"868"	"663"	"331"	"7"	"162"	"930"	"40"	"797"	"228"	"49"	"4"	"66"	"992"	"342"	"192"	"44"	"4"	"1054"	"5008"	"75"	"199"	"0"	"0"	"0"	"26"	"12"	"3570"	"246"	"457"	"14"	"256"	"10"	"165"	"546"	"0"	"42"	"766"	"2569"	"1877"	"4"	"45"	"880"	"3"	"365"	"0"	"101"	"19"	"3"	"0"	"6"	"0"	"0"	"0"	"0"	"0"	"0"	"1"	"0"	"20"	"662"	"56"	"123"	"2"	"10"	"32"	"0"	"389"	"254"	"22"	"0"	"1"	"493"	"0"	"4"	"262"	"306"	"1561"	"0"	"14"	"52"	"5451"	"0"	"17"	"1856"	"632"	"853"	"278"	"49"	"294"	"1473"	"264"	"484"	"4076"	"471"	"411"	"0"	"0"	"0"	"53"	"0"	"16"	"0"	"160"	"166"	"357"	"511"	"385"	"3"	"5"	"0"	"556"	"6"	"410"	"14"	"267"	"8"	"162"	"1"	"0"	"266"	"71"	"115"	"348"	"4"	"43"	"34"	"0"	"0"	"1220"	"135"	"180"	"165"	"61"	"419"	"568"	"38"	"153"	"174"	"615"	"468"	"185"	"16"	"1"	"0"	"14"	"126"	"0"	"720"	"66"	"0"	"6"	"1"	"7"	"0"	"1"	"27"	"381"	"1630"	"968"	"103"	"257"	"188"	"153"	"30"	"1"	"691"	"37"	"833"	"1"	"344"	"0"	"251"	"0"	"181"	"141"	"18"	"9"	"1719"	"9"	"14"	"0"	"3"	"427"	"3"	"132"	"48"	"56"	"371"	"589"	"9"	"0"	"0"	"12"	"0"	"0"	"396"	"466"	"140"	"311"	"264"	"925"	"128"	"68"	"285"	"718"	"399"	"0"	"324"	"222"	"125"	"579"	"51"	"12"	"213"	"1"	"76"	"156"	"840"	"1895"	"396"	"7"	"913"	"592"	"2019"	"117"	"553"	"12"	"761"	"92"	"939"	"2"	"14"	"82"	"106"	"47"	"52"	"743"	"1714"	"16"	"198"	"109"	"241"	"6"	"0"	"69"	"58"	"0"	"44"	"0"	"0"	"61"	"39"	"10"	"0"	"194"	"1"	"134"	"110"	"249"	"179"	"83"	"2"	"30"	"7"	"0"	"286"	"144"	"670"	"412"	"218"	"196"	"200"	"517"	"11"	"5"	"190"	"0"	"1"	"0"	"0"	"360"	"0"	"0"	"0"	"0"	"0"	"0"	"6"	"78"	"12"	"0"	"53"	"0"	"0"	"0"	"3"	"604"	"1"	"2"	"20"	"104"	"11"	"0"	"147"	"0"	"0"	"17"	"25"	"386"	"0"	"0"	"1020"	"477"	"510"	"15"	"598"	"0"	"55"	"303"	"88"	"11"	"791"	"231"	"0"	"191"	"276"	"40"	"31"	"172"	"1"	"0"	"0"	"0"	"123"	"2"	"0"	"3"	"2"	"4"	"1223"	"11"	"117"	"257"	"17"	"30"	"0"	"62"	"2"	"28"	"1"	"196"	"80"	"0"	"196"	"103"	"0"	"3"	"345"	"555"	"16"	"1"	"8"	"1"	"44"	"19"	"517"	"137"	"0"	"592"	"0"	"321"	"1384"	"443"	"0"	"2"	"0"	"0"	"9"	"0"	"0"	"0"	"0"	"0"	"0"	"0"	"0"	"0"	"0"	"0"	"0"	"0"	"633"	"288"	"932"	"46"	"1251"	"0"	"127"	"628"	"320"	"2"	"3"	"1"	"348"	"400"	"0"	"339"	"42"	"257"	"16"	"0"	"0"	"0"	"0"	"694"	"9"	"99"	"523"	"523"	"160"	"73"	"49"	"94"	"13"	"109"	"0"	"3"	"402"	"256"	"2"	"4495"	"150"	"63"	"145"	"98"	"11"	"1"	"950"	"54"	"182"	"182"	"0"	"13"	"0"	"139"	"154"	"347"	"827"	"54"	"2093"	"651"	"0"	"11"	"158"	"582"	"920"	"749"	"80"	"0"	"0"	"41"	"0"	"596"	"0"	"1"	"7"	"118"	"611"	"935"	"9"	"0"	"3"	"180"	"148"	"66"	"98"	"12"	"558"	"28"	"135"	"16"	"1278"	"28"	"681"	"137"	"51"	"164"	"178"	"153"	"160"	"1577"	"2"	"158"	"175"	"106"	"0"	"8"	"2"	"3"	"1"	"13"	"11"	"6"	"314"	"324"	"2"	"0"	"2"	"10"	"24"	"5"	"7"	"817"	"70"	"0"	"153"	"0"	"0"	"0"	"0"	"0"	"0"	"0"	"1174"	"927"	"203"	"251"	"756"	"283"	"15"	"374"	"7"	"40"	"10"	"1"	"15"	"0"	"983"	"0"	"69"	"1"	"330"	"1"	"185"	"1416"	"6"	"23"	"128"	"113"	"1605"	"2608"	"736"	"7"	"7"	"56"	"287"	"2"	"0"	"559"	"210"	"15"	"197"	"1465"	"9"	"19"	"2045"	"15"	"0"	"1"	"314"	"134"	"0"	"56"	"447"	"37"	"2"	"73"	"18"	"17"	"1396"	"44"	"3"	"0"	"4"	"437"	"1701"	"340"	"8"	"267"	"49"	"1580"	"0"	"373"	"0"	"496"	"393"	"18"	"5"	"401"	"80"	"10"	"267"	"48"	"474"	"62"	"3"	"1485"	"0"	"879"	"1814"	"46"	"9900"	"562"	"180"	"239"	"362"	"4"	"423"	"214"	"1377"	"9"	"25"	"3"	"85"	"150"	"659"	"187"	"374"	"206"	"267"	"13"	"0"	"144"	"614"	"539"	"881"	"353"	"2347"	"285"	"123"	"1"	"0"	"295"	"715"	"419"	"45"	"107"	"1151"	"1900"	"128"	"4432"	"42"	"550"	"238"	"100"	"1168"	"360"	"2"	"10"	"182"	"519"	"553"	"4"	"0"	"1784"	"381"	"482"	"9"	"475"	"3"	"567"	"617"	"10"	"4"	"793"	"2"	"42"	"26"	"331"	"684"	"4"	"2704"	"826"	"309"	"925"	"1324"	"40"	"1174"	"1315"	"399"	"69"	"1"	"552"	"0"	"343"	"2"	"167"	"19"	"645"	"15"	"4"	"73"	"11"	"437"	"37"	"627"	"5"	"143"	"0"	"2"	"3186"	"48"	"0"	"0"	"3"	"16"	"8"	"0"	"1963"	"149"	"216"	"0"	"0"	"0"	"3"	"0"	"0"	"3"	"4"	"9"	"13"	"0"	"1"	"1"	"0"	"0"	"0"	"813"	"0"	"0"	"42"	"0"	"4"	"0"	"0"	"416"	"635"	"26"	"85"	"0"	"15"	"0"	"1"	"0"	"0"	"0"	"0"	"0"	"204"	"0"	"11"	"8"	"182"	"1"	"54"	"820"	"12796"	"203"	"2"	"458"	"434"	"0"	"3"	"282"	"101"	"35"	"2"	"3"	"0"	"1"	"1089"	"0"	"2"	"61"	"74"	"501"	"0"	"0"	"0"	"0"	"0"	"1252"	"279"	"4"	"791"	"156"	"4"	"15"	"1"	"10"	"777"	"0"	"0"	"0"	"0"	"2"	"2"	"0"	"0"	"0"	"0"	"0"	"0"	"0"	"1305"	"1"	"0"	"1"	"1479"	"3"	"0"	"42"	"4"	"448"	"0"	"1"	"0"	"184"	"1"	"0"	"0"	"0"	"86"	"5"	"608"	"135"	"179"	"7"	"0"	"0"	"0"	"0"	"0"	"0"	"0"	"0"	"0"	"25"	"0"	"18"	"203"	"0"	"0"	"1"	"0"	"0"	"0"	"0"	"0"	"28"	"50"	"21"	"1"	"8"	"0"	"1"	"0"	"0"	"223"	"45"	"11"	"0"	"24"	"144"	"7"	"0"	"0"	"1"	"0"	"0"	"1"	"0"	"0"	"0"	"0"	"0"	"0"	"0"	"0"	"3"	"0"	"0"	"0"	"0"	"0"	"0"	"0"	"1453"	"423"	"26"	"1"	"183"	"36"	"130"	"188"	"1"	"0"	"0"	"3"	"1"	"1515"	"0"	"744"	"0"	"0"	"637"	"11"	"0"	"0"	"0"	"119"	"0"	"0"	"31"	"71"	"21"	"4"	"0"	"0"	"107"	"6"	"47"	"0"	"0"	"50"	"0"	"2551"	"0"	"0"	"0"	"284"	"6374"	"293"	"52"	"61"	"349"	"0"	"96"	"76"	"20"	"5"	"1"	"198"	"1517"	"915"	"156"	"4"	"0"	"215"	"31"	"147"	"0"	"0"	"1"	"3214"	"29"	"306"	"3"	"30"	"1"	"396"	"11"	"503"	"89"	"75"	"1"	"70"	"781"	"0"	"3"	"0"	"0"	"49"	"0"	"422"	"174"	"2"	"0"	"274"	"345"	"0"	"0"	"1"	"13269"	"0"	"0"	"381"	"0"	"31"	"962"	"14"	"84"	"3839"	"133"	"192"	"186"	"1901"	"22"	"3"	"0"	"2"	"3"	"2599"	"32"	"233"	"1"	"392"	"1762"	"0"	"326"	"3530"	"20"	"0"	"574"	"243"	"1"	"469"	"346"	"0"	"3122"	"4450"	"0"	"55"	"0"	"982"	"1"	"604"	"373"	"6"	"3"	"45"	"0"	"35"	"15"	"7"	"0"	"126"	"750"	"0"	"248"	"0"	"0"	"16"	"0"	"1"	"11"	"56"	"1214"	"382"	"437"	"110"	"284"	"0"	"2731"	"6"	"0"	"60"	"53"	"0"	"15"	"19"	"42"	"233"	"567"	"29"	"3750"	"282"	"180"	"1"	"4551"	"77"	"141"	"11"	"55"	"85"	"137"	"2"	"0"	"1"	"0"	"0"	"379"	"0"	"392"	"912"	"184"	"740"	"2"	"0"	"0"	"36"	"937"	"14"	"5"	"146"	"0"	"0"	"0"	"372"	"25"	"0"	"122"	"93"	"41"	"47"	"1"	"200"	"258"	"32"	"31"	"2081"	"0"	"6"	"988"	"143"	"0"	"12"	"1"	"0"	"0"	"1422"	"1278"	"1"	"28"	"0"	"5"	"66"	"207"	"370"	"328"	"0"	"0"	"0"	"2"	"4"	"2"	"0"	"11"	"33"	"191"	"5"	"7"	"3"	"2729"	"70"	"0"	"0"	"746"	"0"	"30"	"256"	"3"	"6"	"14"	"621"	"70"	"192"	"16"	"0"	"4"	"5"	"1"	"2"	"63"	"328"	"1"	"617"	"1"	"5"	"1"	"36"	"29"	"962"	"53"	"576"	"111"	"1"	"0"	"393"	"0"	"51"	"457"	"122"	"58"	"0"	"0"	"35"	"0"	"338"	"210"	"1"	"2"	"202"	"5"	"172"	"2"	"11"	"0"	"0"	"2"	"3"	"529"	"0"	"7"	"29"	"409"	"2"	"42"	"1"	"445"	"0"	"0"	"130"	"0"	"0"	"14"	"0"	"7"	"7"	"1"	"0"	"1"	"0"	"0"	"0"	"0"	"0"	"12"	"2"	"0"	"1"	"35"	"0"	"0"	"0"	"4"	"2"	"0"	"0"	"0"	"2"	"0"	"1"	"6"	"26"	"0"	"0"	"0"	"55"	"0"	"1"	"0"	"19"	"0"	"0"	"1"	"0"	"0"	"4"	"0"	"4"	"3"	"0"	"518"	"0"	"0"	"0"	"104"	"0"	"1"	"9719"	"0"	"2527"	"0"	"0"	"33"	"3697"	"9323"	"1"	"149"	"21"	"0"	"0"	"0"	"0"	"0"	"591"	"0"	"10"	"0"	"0"	"22"	"5109"	"0"	"1103"	"0"	"138394"	"0"	"3047"	"104"	"410"	"721"	"0"	"354"	"1"	"140"	"255"	"0"	"104"	"10"	"870"	"3"	"114"	"2"	"285"	"281"	"10"	"0"	"205"	"138"	"3052"	"19"	"467"	"414"	"206"	"186"	"815"	"0"	"3"	"1570"	"2"	"1"	"0"	"251"	"5"	"37"	"1"	"21"	"0"	"12"	"12"	"1"	"81"	"147"	"1"	"72"	"558"	"10"	"0"	"0"	"156"	"582"	"6"	"3"	"0"	"0"	"10"	"19"	"2"	"0"	"1"	"37"	"0"	"32"	"23"	"103"	"1"	"1"	"1"	"4"	"1279"	"181"	"258"	"223"	"0"	"22"	"70"	"317"	"4523"	"0"	"1253"	"444"	"764"	"32"	"0"	"281"	"0"	"569"	"0"	"241"	"0"	"7"	"0"	"267"	"13"	"0"	"2"	"0"	"4"	"341"	"656"	"0"	"0"	"31"	"3"	"8"	"0"	"0"	"85"	"23"	"1"	"0"	"1"	"0"	"2"	"7"	"5"	"22"	"63"	"0"	"0"	"0"	"13"	"0"	"4"	"0"	"1"	"0"	"317"	"1"	"0"	"17"	"84"	"4"	"23"	"37"	"265"	"10"	"1"	"1"	"4"	"2"	"20"	"2"	"3"	"0"	"6"	"2"	"5"	"0"	"2"	"678"	"0"	"0"	"0"	"1"	"0"	"0"	"0"	"1"	"2"	"17"	"0"	"275"	"12"	"50"	"3"	"101"	"8"	"0"	"1"	"0"	"3"	"2"	"0"	"72"	"20"	"0"	"5"	"63"	"2"	"0"	"1"	"0"	"1"	"0"	"4"	"0"	"4"	"6"	"0"	"0"	"6"	"1"	"3"	"230"	"14"	"4"	"0"	"7"	"0"	"0"	"172"	"25"	"0"	"1"	"30"	"0"	"21"	"0"	"0"	"0"	"0"	"5"	"2"	"0"	"4"	"266"	"2"	"0"	"1"	"2"	"1"	"0"	"5"	"5"	"4"	"0"	"0"	"1"	"1"	"2"	"4"	"57"	"4"	"3"	"10"	"0"	"0"	"3"	"1"	"0"	"0"	"0"	"11"	"10"	"3"	"6"	"11"	"0"	"0"	"43"	"0"	"727"	"2"	"4"	"274"	"1"	"0"	"49"	"2"	"17"	"1"	"2"	"0"	"0"	"2"	"10"	"0"	"34"	"0"	"25"	"1"	"0"	"0"	"34"	"0"	"0"	"1"	"4"	"0"	"142"	"0"	"0"	"95"	"0"	"14"	"0"	"100"	"2"	"0"	"16"	"0"	"0"	"0"	"1"	"12"	"0"	"325"	"14"	"0"	"9"	"12"	"0"	"3"	"9244"	"0"	"0"	"0"	"0"	"0"	"69"	"0"	"6"	"17"	"6"	"0"	"50"	"0"	"0"	"0"	"0"	"15"	"0"	"0"	"0"	"12"	"0"	"0"	"0"	"0"	"53"	"0"	"0"	"0"	"0"	"0"	"2"	"0"	"2"	"0"	"0"	"0"	"0"	"0"	"0"	"0"	"0"	"15"	"1"	"0"	"0"	"5"	"0"	"3"	"17"	"0"	"31"	"0"	"0"	"0"	"0"	"0"	"1"	"7"	"1"	"0"	"1"	"0"	"4"	"13"	"0"	"3"	"2"	"0"	"1"	"0"	"1"	"1733"	"40"	"21"	"2"	"22"	"60"	"34"	"0"	"1039"	"0"	"0"	"6"	"764"	"0"	"0"	"81"	"216"	"11"	"11"	"6"	"16"	"5"	"17"	"57"	"22"	"34"	"5"	"0"	"9"	"0"	"14"	"32"	"0"	"80"	"113"	"19"	"13"	"0"	"114"	"27"	"23"	"5"	"1"	"4"	"2"	"52"	"5"	"667"	"15"	"5"	"21"	"56"	"112"	"1498"	"5"	"167"	"42"	"171"	"3608"	"379"	"1"	"4"	"676"	"787"	"658"	"949"	"37"	"105"	"482"	"6"	"29"	"2"	"18"	"0"	"0"	"0"	"1"	"1"	"0"	"0"	"0"	"0"	"1"	"18"	"0"	"0"	"0"	"7"	"8"	"0"	"0"	"715"	"0"	"0"	"2"	"2"	"18"	"183"	"0"	"1"	"0"	"2"	"3"	"1"	"0"	"0"	"0"	"0"	"0"	"0"	"0"	"0"	"0"	"0"	"2"	"0"	"98"	"0"	"12"	"0"	"1"	"1"	"0"	"133"	"0"	"319"	"381"	"0"	"0"	"1"	"0"	"0"	"664"	"1"	"0"	"0"	"0"	"0"	"0"	"0"	"0"	"0"	"0"	"6"	"1"	"0"	"0"	"0"	"0"	"0"	"0"	"0"	"0"	"1"	"6"	"0"	"0"	"0"	"0"	"0"	"0"	"0"	"0"	"1"	"0"	"0"	"0"	"0"	"2"	"0"	"0"	"0"	"1"	"0"	"0"	"1"	"0"	"1"	"2"	"0"	"0"	"0"	"0"	"0"	"0"	"0"	"2"	"1"	"0"	"0"	"1"	"450"	"132"	"612"	"0"	"939"	"99"	"1032"	"312"	"31"	"392"	"351"	"2"	"419"	"1418"	"662"	"1178"	"786"	"200"	"711"	"229"	"9"	"20"	"1"	"279"	"118"	"778"	"133"	"402"	"45"	"490"	"495"	"93"	"87"	"43"	"36"	"41"	"61"	"686"	"3245"	"0"	"0"	"1"	"1538"	"5"	"4"	"2"	"14"	"184"	"0"	"0"	"0"	"308"	"662"	"289"	"168"	"0"	"29"	"2"	"16"	"4"	"4"	"1"	"15"	"16"	"53"	"14"	"5"	"9"	"19"	"79"	"0"	"107"	"62"	"500"	"41"	"213"	"68"	"1"	"296"	"13"	"1298"	"2561"	"521"	"139"	"1"	"724"	"299"	"167"	"11"	"814"	"776"	"118"	"1509"	"437"	"127"	"167"	"38"	"99"	"20"	"554"	"7"	"323"	"86"	"546"	"161"	"350"	"122"	"2391"	"1983"	"1"	"217"	"71"	"405"	"5"	"4"	"2"	"0"	"5202"	"45"	"214"	"3596"	"10"	"16"	"2618"	"125"	"624"	"143"	"1670"	"6"	"499"	"326"	"55"	"2"	"684"	"0"	"358"	"695"	"3251"	"1667"	"106"	"142"	"78"	"1643"	"615"	"789"	"208"	"848"	"1777"	"381"	"0"	"132"	"232"	"2"	"1"	"1157"	"2"	"0"	"1"	"0"	"213"	"0"	"3"	"0"	"1"	"5"	"129"	"592"	"4"	"3"	"2"	"643"	"2"	"7"	"0"	"0"	"3758"	"792"	"2"	"94"	"41"	"825"	"27"	"377"	"0"	"621"	"10"	"11"	"5"	"1"	"6"	"32"	"174"	"37"	"141"	"9"	"582"	"912"	"3"	"548"	"12"	"7"	"3"	"0"	"14"	"1"	"238"	"0"	"118"	"15"	"241"	"6"	"1186"	"494"	"129"	"44"	"1295"	"36"	"2215"	"151"	"4"	"3"	"0"	"0"	"0"	"0"	"1"	"0"	"0"	"3"	"0"	"0"	"1"	"0"	"0"	"0"	"251"	"16"	"35"	"1814"	"5"	"1012"	"1"	"11"	"56"	"242"	"10"	"0"	"75"	"3"	"342"	"463"	"8"	"0"	"0"	"0"	"395"	"8"	"4"	"205"	"10"	"5"	"12"	"559"	"11"	"11"	"78"	"402"	"113"	"370"	"214"	"11"	"70"	"77"	"2935"	"2"	"852"	"7"	"1"	"0"	"0"	"0"	"97"	"23"	"6"	"0"	"67"	"0"	"0"	"9"	"127"	"29"	"105"	"0"	"1"	"1063"	"794"	"146"	"1"	"1"	"3"	"16"	"1"	"124"	"918"	"104"	"373"	"1319"	"3131"	"394"	"11"	"21"	"0"	"25"	"15"	"56"	"12"	"534"	"0"	"20"	"301"	"0"	"0"	"0"	"0"	"0"	"0"	"0"	"0"	"0"	"0"	"0"	"0"	"0"	"0"	"0"	"0"	"0"	"0"	"0"	"0"	"0"	"0"	"721"	"18"	"5"	"111"	"1"	"10"	"1"	"209"	"0"	"39"	"6"	"131"	"2673"	"427"	"0"	"0"	"0"	"3"	"0"	"0"	"0"	"0"	"0"	"0"	"0"	"0"	"0"	"0"	"0"	"1"	"1"	"1"	"0"	"6"	"1"	"1"	"2"	"0"	"0"	"2"	"21"	"15"	"862"	"664"	"43"	"801"	"144"	"0"	"0"	"0"	"38"	"78"	"0"	"559"	"7"	"0"	"839"	"11"	"56"	"51"	"1"	"131"	"0"	"746"	"1"	"9"	"704"	"0"	"0"	"0"	"446"	"6"	"40"	"0"	"0"	"31"	"376"	"1628"	"31"	"74"	"1"	"16"	"1"	"13"	"0"	"0"	"0"	"238"	"1"	"102"	"532"	"1710"	"440"	"210"	"9"	"0"	"0"	"0"	"0"	"28"	"34"	"269"	"40"	"14"	"325"	"77"	"0"	"0"	"0"	"19"	"0"	"166"	"76"	"268"	"252"	"182"	"223"	"21"	"778"	"745"	"476"	"93"	"48"	"37"	"45"	"0"	"0"	"2"	"0"	"3"	"55"	"260"	"0"	"0"	"46"	"5274"	"917"	"11"	"3642"	"1105"	"255"	"603"	"4"	"150"	"409"	"76"	"74"	"296"	"35"	"41"	"57"	"77"	"91"	"0"	"0"	"0"	"0"	"0"	"0"	"0"	"21"	"7"	"2023"	"134"	"812"	"1210"	"33"	"363"	"62"	"149"	"292"	"601"	"0"	"779"	"588"	"805"	"48"	"283"	"2"	"0"	"0"	"1276"	"4"	"241"	"292"	"287"	"484"	"503"	"733"	"3"	"0"	"0"	"324"	"0"	"3"	"1041"	"94"	"31"	"10"	"126"	"40"	"0"	"4"	"1"	"0"	"1"	"0"	"0"	"203"	"217"	"81"	"61"	"7"	"3"	"7"	"5"	"376"	"76"	"37"	"133"	"445"	"286"	"1272"	"372"	"616"	"436"	"1"	"185"	"518"	"229"	"30"	"63"	"1"	"557"	"9"	"666"	"306"	"494"	"1"	"1131"	"759"	"789"	"32"	"192"	"421"	"6"	"0"	"1"	"0"	"0"	"0"	"1"	"12"	"0"	"0"	"0"	"0"	"13"	"97"	"166"	"1062"	"0"	"408"	"114"	"696"	"0"	"613"	"890"	"0"	"1"	"0"	"500"	"0"	"0"	"166"	"81"	"775"	"950"	"288"	"4"	"0"	"0"	"0"	"0"	"335"	"868"	"295"	"464"	"215"	"0"	"0"	"4"	"1"	"0"	"2"	"2"	"16"	"11"	"0"	"0"	"0"	"541"	"0"	"1"	"305"	"0"	"417"	"0"	"233"	"23"	"247"	"245"	"534"	"726"	"281"	"456"	"33"	"526"	"322"	"6"	"138"	"24"	"312"	"204"	"1"	"0"	"0"	"1228"	"0"	"877"	"1117"	"152"	"0"	"0"	"0"	"3"	"0"	"0"	"21"	"4795"	"3239"	"3840"	"3357"	"5048"	"2252"	"563"	"105"	"14"	"3"	"0"	"184"	"87"	"3800"	"3909"	"0"	"121"	"1"	"2"	"0"	"7"	"0"	"0"	"0"	"0"	"3"	"0"	"401"	"534"	"14"	"15"	"793"	"38"	"209"	"37"	"0"	"0"	"1"	"260"	"0"	"0"	"0"	"63"	"1"	"0"	"0"	"3"	"3215"	"52"	"332"	"0"	"583"	"604"	"124"	"246"	"222"	"173"	"142"	"1768"	"235"	"1589"	"4"	"147"	"3"	"337"	"0"	"11"	"4"	"0"	"0"	"146"	"1345"	"0"	"0"	"0"	"2"	"1362"	"748"	"0"	"1"	"0"	"1"	"0"	"3"	"2352"	"0"	"0"	"14"	"0"	"206"	"1"	"553"	"0"	"0"	"0"	"470"	"3"	"0"	"689"	"2"	"295"	"348"	"45"	"3982"	"0"	"0"	"0"	"42"	"2"	"14"	"597"	"0"	"234"	"1224"	"244"	"0"	"1"	"2545"	"1405"	"47"	"48"	"22"	"200"	"338"	"595"	"394"	"2203"	"529"	"80"	"67"	"0"	"0"	"0"	"0"	"146"	"0"	"0"	"0"	"9"	"0"	"0"	"2"	"10"	"1"	"0"	"0"	"26"	"0"	"0"	"0"	"0"	"11"	"0"	"0"	"6"	"0"	"0"	"0"	"0"	"1"	"0"	"0"	"0"	"0"	"21"	"0"	"28"	"704"	"1"	"1"	"0"	"0"	"0"	"2"	"494"	"0"	"0"	"0"	"2"	"16"	"3080"	"2"	"17"	"1026"	"356"	"267"	"531"	"20"	"584"	"637"	"655"	"555"	"9"	"0"	"0"	"0"	"0"	"0"	"2"	"0"	"0"	"1"	"490"	"2"	"140"	"401"	"295"	"0"	"0"	"2"	"36"	"1"	"0"	"0"	"1"	"0"	"2"	"0"	"0"	"0"	"0"	"1"	"0"	"2"	"159"	"1801"	"91"	"208"	"12"	"1"	"0"	"0"	"6"	"0"	"34"	"220"	"0"	"0"	"2"	"429"	"70"	"0"	"839"	"293"	"0"	"1"	"1089"	"0"	"509"	"675"	"1941"	"12"	"1319"	"0"	"0"	"0"	"1"	"0"	"0"	"0"	"0"	"178"	"15"	"19"	"8"	"1"	"0"	"0"	"0"	"0"	"0"	"1"	"1239"	"170"	"81"	"14"	"0"	"0"	"0"	"2"	"2"	"1"	"4"	"1"	"10"	"18"	"0"	"0"	"0"	"1306"	"7"	"0"	"2208"	"5"	"0"	"0"	"0"	"90"	"0"	"0"	"0"	"3"	"226"	"3"	"0"	"0"	"0"	"589"	"2"	"0"	"0"	"0"	"0"	"1799"	"0"	"322"	"330"	"2"	"0"	"3"	"8"	"54"	"2"	"17"	"413"	"1229"	"1"	"0"	"0"	"0"	"0"	"0"	"4"	"1"	"0"	"0"	"0"	"505"	"275"	"409"	"4"	"6"	"2"	"0"	"30"	"751"	"47"	"752"	"1123"	"1482"	"6485"	"1513"	"668"	"1476"	"466"	"6"	"2758"	"1315"	"0"	"2"	"1"	"0"	"1"	"0"	"91"	"0"	"2"	"0"	"0"	"1"	"0"	"1"	"1"	"1"	"0"	"0"	"0"	"1"	"1"	"0"	"23"	"0"	"0"	"8"	"0"	"0"	"0"	"1"	"1"	"1"	"5"	"1"	"0"	"0"	"1"	"174"	"4"	"13"	"55"	"215"	"1726"	"0"	"0"	"1"	"0"	"0"	"0"	"0"	"1"	"0"	"1"	"2"	"0"	"20"	"3"	"0"	"0"	"2"	"0"	"1"	"0"	"0"	"67"	"1"	"0"	"0"	"1"	"19"	"4"	"8"	"1"	"0"	"0"	"149"	"0"	"0"	"12"	"1"	"0"	"702"	"175"	"629"	"1"	"1"	"26"	"0"	"0"	"0"	"0"	"0"	"1"	"0"	"0"	"0"	"0"	"0"	"1468"	"121"	"4"	"0"	"0"	"1"	"1"	"0"	"0"	"0"	"19"	"1"	"0"	"1"	"0"	"0"	"7"	"0"	"0"	"0"	"0"	"0"	"0"	"5"	"0"	"1"	"440"	"4597"	"26"	"12"	"0"	"0"	"2"	"0"	"0"	"28"	"0"	"41"	"2"	"0"	"0"	"0"	"1"	"1"	"14"	"0"	"0"	"0"	"15"	"114"	"4"	"20"	"2"	"618"	"0"	"1"	"24"	"70"	"0"	"55"	"0"	"0"	"0"	"0"	"0"	"0"	"0"	"4"	"0"	"0"	"0"	"0"	"1740"	"875"	"1542"	"1"	"621"	"63"	"652"	"2"	"2"	"6"	"2"	"7"	"1190"	"0"	"8"	"17"	"163"	"151"	"1784"	"717"	"649"	"248"	"157"	"0"	"1"	"0"	"0"	"0"	"1"	"1"	"10"	"70"	"2162"	"233"	"0"	"3"	"8"	"246"	"219"	"4"	"32"	"118"	"0"	"0"	"0"	"0"	"0"	"0"	"57"	"48"	"182"	"143"	"0"	"211"	"1437"	"0"	"3"	"53"	"0"	"22"	"0"	"0"	"0"	"0"	"0"	"0"	"0"	"0"	"1"	"0"	"0"	"0"	"0"	"0"	"8"	"0"	"0"	"0"	"0"	"0"	"0"	"2"	"965"	"323"	"2325"	"22"	"13"	"271"	"0"	"0"	"1"	"0"	"0"	"0"	"0"	"0"	"0"	"0"	"0"	"552"	"584"	"2"	"563"	"2"	"99"	"13"	"0"	"128"	"604"	"387"	"0"	"7"	"167"	"564"	"127"	"5"	"1"	"720"	"65"	"236"	"179"	"173"	"87"	"59"	"19"	"171"	"1"	"6"	"2293"	"116"	"6"	"186"	"1"	"32"	"336"	"3"	"0"	"0"	"1"	"3"	"0"	"0"	"1"	"6043"	"2"	"1"	"0"	"0"	"0"	"0"	"0"	"1"	"3067"	"4"	"1"	"32"	"174"	"137"	"50"	"409"	"127"	"44"	"245"	"9557"	"144"	"0"	"0"	"35"	"27"	"1"	"10"	"4"	"0"	"2078"	"22"	"104"	"105"	"68"	"0"	"201"	"134"	"96"	"580"	"0"	"8"	"0"	"0"	"0"	"3"	"0"	"1"	"0"	"1"	"2"	"0"	"0"	"0"	"0"	"0"	"120"	"761"	"0"	"100"	"79"	"292"	"0"	"145"	"0"	"187"	"6976"	"57"	"824"	"5"	"0"	"2"	"0"	"1"	"2"	"0"	"2"	"270"	"4"	"471"	"76"	"3"	"414"	"5"	"0"	"0"	"1"	"0"	"0"	"7"	"87"	"136"	"227"	"11"	"570"	"434"	"259"	"60"	"0"	"0"	"0"	"2"	"2"	"0"	"26"	"1"	"3"	"0"	"0"	"0"	"0"	"0"	"0"	"134"	"552"	"271"	"0"	"87"	"9"	"921"	"1"	"1737"	"14"	"35"	"78"	"766"	"169"	"0"	"0"	"0"	"138"	"682"	"3"	"116"	"370"	"552"	"104"	"138"	"0"	"13"	"92"	"451"	"417"	"1"	"0"	"200"	"364"	"2"	"1"	"101"	"5"	"573"	"33"	"121"	"485"	"58"	"56"	"0"	"623"	"55"	"189"	"2"	"145"	"7"	"317"	"60"	"287"	"144"	"121"	"4"	"3"	"0"	"74"	"310"	"71"	"687"	"570"	"42"	"0"	"3182"	"260"	"405"	"1277"	"17"	"16"	"1403"	"105"	"418"	"9"	"69"	"91"	"4"	"209"	"344"	"47"	"1"	"74"	"61"	"14"	"179"	"6"	"194"	"131"	"180"	"1"	"153"	"753"	"437"	"3"	"250"	"509"	"281"	"186"	"192"	"0"	"2"	"171"	"776"	"0"	"1"	"8"	"745"	"0"	"52"	"56"	"282"	"39"	"48"	"113"	"480"	"12"	"0"	"12"	"169"	"141"	"204"	"9"	"0"	"0"	"3"	"86"	"416"	"436"	"3"	"738"	"1"	"3"	"2"	"0"	"4"	"3"	"0"	"241"	"111"	"0"	"38"	"528"	"198"	"179"	"59"	"0"	"264"	"1"	"97"	"115"	"0"	"1"	"44"	"185"	"173"	"35"	"242"	"0"	"1"	"25"	"2"	"3"	"123"	"892"	"2"	"265"	"1089"	"0"	"1156"	"2"	"0"	"0"	"0"	"23"	"0"	"0"	"4"	"9"	"431"	"0"	"1"	"166"	"76"	"96"	"2"	"4"	"0"	"621"	"37"	"11"	"128"	"55"	"41"	"180"	"66"	"13"	"6"	"661"	"138"	"9"	"56"	"4"	"35"	"3"	"23"	"78"	"163"	"0"	"140"	"193"	"74"	"0"	"645"	"462"	"96"	"3"	"30"	"0"	"0"	"0"	"2"	"0"	"3"	"25"	"231"	"27"	"7"	"44"	"0"	"0"	"5"	"1233"	"21"	"69"	"0"	"336"	"269"	"148"	"45"	"503"	"0"	"357"	"12"	"96"	"109"	"29"	"50"	"1"	"1330"	"2"	"2763"	"789"	"3984"	"9"	"104"	"432"	"129"	"1794"	"16"	"0"	"4"	"1"	"1"	"191"	"30"	"756"	"0"	"690"	"224"	"140"	"82"	"202"	"20"	"6"	"9"	"80"	"1570"	"0"	"1"	"63"	"33"	"4"	"115"	"393"	"30"	"0"	"0"	"431"	"1"	"1"	"132"	"1"	"2283"	"129"	"0"	"859"	"6"	"58"	"55"	"413"	"3"	"0"	"89"	"24"	"50"	"31"	"2"	"8"	"62"	"308"	"30"	"203"	"12"	"183"	"21"	"14"	"42"	"18"	"78"	"0"	"36"	"426"	"83"	"0"	"1"	"3"	"46"	"10"	"655"	"0"	"3"	"5"	"180"	"0"	"40"	"985"	"113"	"451"	"5395"	"127"	"169"	"0"	"0"	"0"	"8"	"0"	"0"	"0"	"1"	"0"	"0"	"0"	"0"	"3"	"69"	"21"	"3"	"2"	"0"	"0"	"0"	"0"	"0"	"0"	"2"	"0"	"1"	"0"	"0"	"47"	"4"	"10"	"0"	"0"	"36"	"0"	"0"	"1"	"1"	"1"	"18"	"2"	"60"	"4"	"16"	"0"	"1"	"0"	"2"	"3"	"0"	"0"	"0"	"5"	"0"	"1"	"0"	"2"	"0"	"0"	"5"	"3"	"1471"	"11"	"0"	"0"	"0"	"0"	"0"	"0"	"0"	"0"	"0"	"8"	"0"	"0"	"50"	"0"	"152"	"4"	"0"	"1"	"0"	"0"	"0"	"0"	"2"	"0"	"0"	"0"	"0"	"428"	"4123"	"0"	"0"	"2"	"2187"	"671"	"383"	"290"	"196"	"412"	"248"	"29"	"35"	"4"	"0"	"0"	"0"	"0"	"0"	"7"	"0"	"1"	"6"	"3"	"0"	"0"	"1"	"0"	"0"	"0"	"2"	"1"	"0"	"0"	"0"	"0"	"0"	"0"	"1"	"1"	"0"	"0"	"76"	"14"	"0"	"2"	"5"	"0"	"0"	"219"	"176"	"44"	"586"	"0"	"0"	"0"	"7"	"868"	"0"	"2"	"0"	"0"	"41"	"5"	"61"	"57"	"1"	"113"	"1"	"0"	"62"	"126"	"0"	"0"	"0"	"1"	"111"	"0"	"0"	"0"	"47"	"1370"	"2"	"433"	"0"	"0"	"34"	"177"	"0"	"1"	"12"	"62"	"526"	"0"	"0"	"0"	"0"	"0"	"0"	"0"	"27"	"1"	"2"	"2"	"0"	"0"	"101"	"499"	"147"	"54"	"0"	"0"	"0"	"0"	"0"	"0"	"1"	"67"	"0"	"470"	"290"	"899"	"128"	"739"	"6"	"6"	"423"	"0"	"0"	"30"	"307"	"13"	"400"	"657"	"247"	"1"	"0"	"0"	"2010"	"0"	"0"	"1458"	"20"	"263"	"3"	"448"	"0"	"5"	"323"	"8"	"2"	"61"	"516"	"0"	"177"	"1"	"0"	"1"	"0"	"7"	"60"	"79"	"397"	"0"	"0"	"0"	"0"	"0"	"0"	"0"	"0"	"0"	"1"	"0"	"962"	"0"	"7"	"23"	"59"	"486"	"6"	"17"	"156"	"140"	"28"	"0"	"475"	"65"	"391"	"0"	"0"	"1"	"1"	"0"	"0"	"0"	"2"	"0"	"0"	"0"	"0"	"2"	"0"	"0"	"1"	"0"	"0"	"0"	"1"	"0"	"0"	"1235"	"0"	"0"	"0"	"0"	"0"	"0"	"0"	"0"	"0"	"0"	"0"	"0"	"0"	"0"	"0"	"0"	"0"	"1"	"0"	"0"	"0"	"0"	"0"	"1"	"0"	"51"	"33"	"98"	"207"	"0"	"0"	"0"	"5"	"0"	"1"	"3"	"2"	"0"	"0"	"0"	"1"	"1"	"1"	"0"	"0"	"0"	"0"	"0"	"10"	"0"	"0"	"17"	"5"	"0"	"0"	"0"	"0"	"0"	"515"	"0"	"0"	"0"	"0"	"0"	"0"	"1"	"0"	"0"	"0"	"0"	"0"	"0"	"1"	"1"	"0"	"2"	"0"	"0"	"0"	"0"	"0"	"1"	"0"	"1115"	"298"	"566"	"1287"	"3648"	"151"	"1681"	"0"	"2"	"7"	"19"	"23"	"0"	"0"	"0"	"0"	"0"	"2"	"1"	"0"	"1"	"0"	"0"	"0"	"0"	"0"	"1"	"1"	"0"	"38"	"0"	"0"	"1"	"0"	"1"	"1"	"1"	"0"	"1"	"0"	"1"	"17"	"592"	"648"	"53"	"0"	"0"	"0"	"0"	"1"	"0"	"0"	"0"	"0"	"0"	"0"	"247"	"60"	"0"	"0"	"0"	"2"	"2"	"0"	"20"	"345"	"2"	"4"	"0"	"98"	"0"	"4"	"17"	"0"	"4"	"0"	"239"	"1257"	"358"	"1840"	"0"	"0"	"7"	"1"	"0"	"9"	"9"	"15"	"1"	"0"	"363"	"0"	"0"	"0"	"402"	"0"	"0"	"0"	"0"	"0"	"0"	"1"	"7"	"0"	"0"	"0"	"0"	"0"	"0"	"0"	"1"	"20"	"75"	"2"	"173"	"1"	"81"	"46"	"16"	"8"	"43"	"777"	"0"	"3"	"1"	"0"	"4"	"1"	"1"	"4"	"0"	"37"	"300"	"2"	"0"	"0"	"0"	"34"	"3"	"1"	"0"	"0"	"2"	"10"	"1"	"0"	"0"	"0"	"0"	"0"	"3"	"2"	"2"	"0"	"0"	"0"	"1"	"0"	"2"	"0"	"1"	"666"	"893"	"0"	"0"	"0"	"0"	"0"	"0"	"0"	"0"	"0"	"0"	"4"	"0"	"0"	"0"	"0"	"0"	"0"	"0"	"0"	"0"	"1"	"0"	"1"	"0"	"0"	"0"	"0"	"0"	"0"	"1"	"0"	"261"	"352"	"0"	"0"	"0"	"0"	"0"	"2"	"2"	"0"	"0"	"0"	"32"	"50"	"0"	"3"	"0"	"0"	"0"	"1454"	"0"	"0"	"0"	"8"	"0"	"0"	"0"	"0"	"0"	"0"	"0"	"0"	"0"	"203"	"0"	"2"	"0"	"0"	"1"	"527"	"0"	"0"	"532"	"595"	"158"	"176"	"0"	"0"	"8"	"0"	"0"	"17"	"0"	"0"	"21"	"0"	"0"	"1"	"0"	"1"	"1"	"1"	"0"	"1"	"11"	"682"	"0"	"0"	"7"	"3"	"1"	"0"	"26"	"0"	"0"	"249"	"0"	"1"	"75"	"0"	"0"	"0"	"6"	"0"	"0"	"0"	"0"	"0"	"0"	"0"	"1"	"0"	"0"	"1"	"0"	"0"	"0"	"0"	"0"	"0"	"0"	"0"	"0"	"0"	"0"	"0"	"1"	"137"	"0"	"0"	"1"	"0"	"0"	"0"	"0"	"0"	"1"	"0"	"2"	"202"	"173"	"0"	"5"	"1"	"0"	"0"	"136"	"2"	"0"	"517"	"0"	"0"	"0"	"0"	"0"	"0"	"0"	"0"	"6"	"0"	"0"	"1"	"0"	"2"	"0"	"0"	"0"	"0"	"0"	"4"	"0"	"0"	"0"	"0"	"0"	"0"	"0"	"0"	"253"	"1"	"81"	"75"	"41"	"8"	"49"	"24"	"3"	"0"	"113"	"90"	"617"	"344"	"125"	"430"	"0"	"0"	"0"	"0"	"0"	"0"	"0"	"0"	"0"	"0"	"0"	"1"	"8"	"0"	"0"	"0"	"66"	"9"	"32"	"0"	"0"	"4"	"10"	"0"	"1"	"0"	"0"	"102"	"99"	"0"	"43"	"7910"	"292"	"0"	"0"	"0"	"0"	"0"	"0"	"0"	"0"	"2"	"0"	"0"	"6"	"0"	"0"	"0"	"2"	"5"	"0"	"4"	"0"	"0"	"0"	"5"	"3"	"2"	"2"	"1"	"0"	"0"	"0"	"1"	"36"	"151"	"1"	"0"	"0"	"0"	"1"	"0"	"0"	"0"	"0"	"0"	"3"	"0"	"0"	"0"	"0"	"0"	"0"	"0"	"0"	"0"	"0"	"36"	"0"	"18"	"0"	"0"	"5"	"0"	"0"	"0"	"0"	"0"	"0"	"0"	"0"	"0"	"0"	"978"	"0"	"0"	"0"	"0"	"0"	"0"	"0"	"0"	"0"	"0"	"1"	"0"	"0"	"1"	"132"	"0"	"0"	"0"	"0"	"243"	"1"	"1"	"0"	"0"	"0"	"17"	"0"	"0"	"0"	"399"	"3736"	"0"	"1"	"0"	"0"	"0"	"0"	"2"	"7"	"1"	"5"	"0"	"0"	"2"	"1"	"0"	"0"	"0"	"0"	"0"	"0"	"0"	"0"	"0"	"0"	"0"	"0"	"273"	"1639"	"0"	"0"	"0"	"0"	"1"	"0"	"0"	"0"	"0"	"0"	"0"	"0"	"0"	"41"	"0"	"0"	"0"	"0"	"19"	"0"	"19"	"181"	"322"	"0"	"0"	"0"	"0"	"3"	"0"	"0"	"1"	"149"	"1"	"4"	"602"	"0"	"0"	"0"	"1"	"1"	"0"	"0"	"1"	"0"	"0"	"0"	"0"	"0"	"0"	"0"	"0"	"0"	"0"	"0"	"0"	"0"	"0"	"0"	"0"	"0"	"0"	"0"	"1"	"0"	"0"	"0"	"0"	"2"	"0"	"0"	"0"	"2"	"0"	"0"	"0"	"0"	"0"	"0"	"0"	"0"	"0"	"0"	"0"	"0"	"0"	"0"	"2"	"7"	"1"	"0"	"0"	"0"	"0"	"0"	"0"	"0"	"0"	"0"	"0"	"0"	"0"	"0"	"0"	"0"	"0"	"1"	"0"	"2"	"0"	"1"	"0"	"0"	"1"	"0"	"0"	"0"	"0"	"0"	"0"	"9"	"1"	"0"	"0"	"0"	"0"	"0"	"0"	"1"	"66"	"1"	"0"	"0"	"0"	"0"	"0"	"0"	"0"	"0"	"0"	"1"	"0"	"0"	"0"	"0"	"0"	"0"	"0"	"1"	"0"	"0"	"0"	"0"	"0"	"2"	"0"	"0"	"0"	"0"	"0"	"0"	"0"	"0"	"2"	"2"	"0"	"0"	"0"	"0"	"0"	"268"	"940"	"434"	"0"	"0"	"0"	"0"	"0"	"0"	"0"	"1"	"5"	"0"	"0"	"0"	"0"	"0"	"0"	"1"	"0"	"0"	"0"	"0"	"0"	"0"	"0"	"0"	"0"	"6"	"0"	"0"	"0"	"1"	"0"	"0"	"0"	"0"	"0"	"0"	"0"	"0"	"3"	"0"	"0"	"0"	"0"	"0"	"0"	"0"	"1"	"1"	"0"	"0"	"0"	"0"	"0"	"0"	"0"	"0"	"0"	"0"	"0"	"0"	"0"	"0"	"0"	"0"	"0"	"0"	"0"	"0"	"1"	"1"	"1"	"1"	"0"	"0"	"0"	"0"	"1"	"0"	"0"	"0"	"0"	"0"	"0"	"2"	"1"	"0"	"0"	"0"	"0"	"0"	"1"	"0"	"0"	"0"	"0"	"0"	"0"	"0"	"0"	"0"	"0"	"0"	"0"	"0"	"0"	"0"	"0"	"0"	"0"	"0"	"0"	"0"	"0"	"0"	"0"	"0"	"0"	"0"	"0"	"0"	"0"	"0"	"0"	"0"	"0"	"0"	"0"	"0"	"0"	"0"	"2"	"0"	"0"	"0"	"0"	"0"	"0"	"1"	"0"	"0"	"1"	"0"	"0"	"838"	"0"	"1"	"0"	"0"	"0"	"0"	"0"	"0"	"0"	"0"	"0"	"0"	"0"	"0"	"0"	"0"	"0"	"3"	"0"	"0"	"0"	"24"	"0"	"0"	"2"	"0"	"0"	"0"	"1"	"5"	"309"	"0"	"4"	"0"	"0"	"1"	"0"	"1"	"0"	"0"	"0"	"0"	"2"	"399"	"657"	"0"	"0"	"0"	"0"	"0"	"3"	"1051"	"0"	"440"	"0"	"0"	"0"	"0"	"38"	"0"	"0"	"0"	"0"	"0"	"960"	"0"	"0"	"0"	"0"	"0"	"0"	"0"	"0"	"0"	"0"	"0"	"0"	"1"	"0"	"0"	"0"	"0"	"0"	"0"	"0"	"0"	"1"	"2"	"0"	"2"	"0"	"2"	"0"	"1"	"0"	"0"	"0"	"0"	"790"	"968"	"0"	"0"	"0"	"0"	"0"	"0"	"0"	"0"	"1"	"0"	"468"	"440"	"0"	"0"	"2"	"4"	"4"	"24"	"0"	"13"	"0"	"4"	"1178"	"0"	"445"	"1"	"0"	"1"	"150"	"123"	"0"	"4"	"0"	"0"	"0"	"0"	"0"	"0"	"0"	"1"	"0"	"0"	"0"	"0"	"0"	"0"	"0"	"0"	"0"	"0"	"0"	"0"	"0"	"1"	"0"	"0"	"0"	"0"	"0"	"1"	"0"	"0"	"0"	"0"	"0"	"2"	"0"	"0"	"168"	"4"	"0"	"4"	"0"	"0"	"0"	"2"	"0"	"1"	"0"	"0"	"0"	"0"	"0"	"0"	"0"	"0"	"4"	"0"	"0"	"4"	"0"	"0"	"0"	"1"	"0"	"0"	"0"	"18"	"0"	"0"	"0"	"0"	"0"	"0"	"0"	"0"	"0"	"0"	"0"	"0"	"0"	"0"	"0"	"0"	"0"	"0"	"0"	"1"	"0"	"1"	"0"	"1"	"0"	"0"	"0"	"0"	"0"	"0"	"0"	"0"	"0"	"0"	"0"	"0"	"0"	"241"	"0"	"0"	"0"	"1"	"0"	"0"	"3"	"428"	"349"	"0"	"0"	"0"	"0"	"1"	"2"	"1"	"0"	"3"	"0"	"0"	"0"	"8"	"0"	"8"	"0"	"8"	"0"	"0"	"0"	"0"	"2"	"0"	"10"	"200"	"0"	"0"	"0"	"1"	"20"	"0"	"2"	"0"	"0"	"0"	"0"	"1"	"0"	"0"	"2"	"1"	"231"	"0"	"9"	"110"	"0"	"0"	"0"	"0"	"1"	"1"	"0"	"1"	"1"	"3"	"0"	"0"	"0"	"0"	"3"	"0"	"0"	"0"	"0"	"1"	"0"	"3"	"0"	"0"	"3"	"271"	"2923"	"1747"	"3"	"0"	"36"	"0"	"0"	"22"	"166"	"0"	"496"	"145"	"1"	"4"	"1"	"0"	"0"	"0"	"0"	"218"	"0"	"0"	"188"	"42"	"478"	"24"	"1"	"373"	"0"	"1249"	"0"	"4"	"181"	"226"	"0"	"154"	"1177"	"0"	"0"	"0"	"2"	"207"	"7399"	"0"	"0"	"2"	"0"	"25"	"1027"	"509"	"0"	"0"	"0"	"64"	"992"	"471"	"241"	"0"	"0"	"0"	"1"	"0"	"1"	"0"	"0"	"0"	"0"	"2"	"0"	"16"	"17499"	"0"	"0"	"0"	"0"	"1"	"0"	"2"	"0"	"0"	"6"	"3"	"0"	"6"	"1"	"0"	"0"	"0"	"2"	"0"	"0"	"0"	"0"	"0"	"0"	"0"	"0"	"0"	"0"	"2"	"0"	"0"	"7"	"0"	"0"	"0"	"0"	"0"	"1"	"303"	"70"	"86"	"149"	"127"	"106"	"300"	"136"	"242"	"0"	"2"	"0"	"0"	"0"	"2"	"9"	"1"	"0"	"0"	"0"	"0"	"1"	"1"	"1"	"3"	"0"	"0"	"1"	"0"	"2094"	"2"	"0"	"11"	"0"	"0"	"0"	"0"	"0"	"0"	"2"	"1"	"1"	"177"	"1779"	"101"	"295"	"2"	"14"	"37"	"27"	"0"	"1"	"0"	"0"	"0"	"0"	"0"	"0"	"0"	"0"	"1"	"7"	"0"	"0"	"0"	"3"	"0"	"3"	"10"	"0"	"0"	"0"	"2"	"0"	"2"	"192"	"1"	"60"	"0"	"0"	"0"	"0"	"25"	"0"	"0"	"0"	"0"	"0"	"1"	"1"	"0"	"1"	"0"	"0"	"0"	"0"	"0"	"0"	"1"	"0"	"0"	"0"	"0"	"0"	"0"	"0"	"0"	"0"	"0"	"0"	"27"	"0"	"0"	"0"	"4"	"0"	"0"	"0"	"0"	"0"	"0"	"0"	"0"	"0"	"0"	"0"	"0"	"1"	"0"	"0"	"0"	"0"	"0"	"0"	"0"	"0"	"0"	"0"	"0"	"0"	"0"	"0"	"0"	"0"	"0"	"0"	"0"	"0"	"0"	"0"	"0"	"0"	"0"	"0"	"0"	"0"	"762"	"0"	"0"	"0"	"0"	"0"	"0"	"0"	"0"	"0"	"0"	"0"	"0"	"0"	"0"	"0"	"0"	"0"	"1"	"0"	"0"	"4"	"0"	"0"	"0"	"0"	"0"	"0"	"1"	"0"	"2"	"1"	"0"	"0"	"0"	"0"	"1"	"0"	"1"	"0"	"0"	"0"	"0"	"0"	"0"	"0"	"0"	"0"	"0"	"0"	"0"	"0"	"0"	"0"	"0"	"0"	"0"	"0"	"0"	"0"	"0"	"0"	"0"	"0"	"1"	"0"	"726"	"326"	"161"	"1"	"0"	"1"	"0"	"0"	"0"	"0"	"0"	"0"	"0"	"0"	"0"	"0"	"1"	"0"	"2"	"0"	"0"	"0"	"0"	"0"	"0"	"1"	"0"	"0"	"0"	"0"	"0"	"0"	"0"	"0"	"0"	"0"	"26"	"0"	"0"	"0"	"1"	"0"	"0"	"2"	"1"	"1"	"0"	"0"	"0"	"0"	"0"	"0"	"0"	"0"	"0"	"0"	"0"	"0"	"0"	"0"	"8"	"0"	"0"	"1"	"0"	"0"	"0"	"0"	"0"	"0"	"1"	"0"	"0"	"242"	"345"	"0"	"0"	"0"	"0"	"0"	"0"	"8"	"4"	"0"	"1"	"0"	"0"	"0"	"0"	"0"	"0"	"1"	"1"	"0"	"0"	"0"	"0"	"0"	"0"	"0"	"0"	"3"	"0"	"0"	"0"	"504"	"0"	"2"	"3"	"2"	"1"	"0"	"1"	"2"	"0"	"0"	"0"	"0"	"0"	"0"	"0"	"1"	"1"	"0"	"0"	"1"	"1"	"0"	"0"	"0"	"0"	"0"	"0"	"0"	"0"	"8"	"0"	"0"	"0"	"0"	"0"	"0"	"0"	"0"	"0"	"0"	"0"	"3"	"6"	"0"	"5"	"0"	"0"	"0"	"0"	"0"	"0"	"0"	"0"	"0"	"0"	"0"	"0"	"0"	"1"	"0"	"0"	"2"	"0"	"0"	"0"	"0"	"0"	"0"	"0"	"0"	"0"	"0"	"0"	"0"	"0"	"0"	"0"	"0"	"0"	"0"	"0"	"0"	"0"	"0"	"0"	"2"	"0"	"0"	"0"	"0"	"0"	"0"	"0"	"3"	"0"	"0"	"0"	"0"	"0"	"0"	"0"	"0"	"0"	"0"	"1"	"0"	"0"	"1"	"0"	"0"	"0"	"1"	"0"	"0"	"0"	"0"	"0"	"0"	"0"	"0"	"0"	"2"	"2"	"8"	"0"	"0"	"4"	"1"	"0"	"0"	"0"	"0"	"0"	"0"	"0"	"0"	"0"	"5"	"0"	"0"	"0"	"0"	"0"	"0"	"0"	"0"	"0"	"0"	"0"	"0"	"0"	"0"	"0"	"1"	"0"	"0"	"0"	"0"	"0"	"0"	"0"	"0"	"0"	"0"	"0"	"0"	"0"	"0"	"1"	"0"	"0"	"0"	"0"	"0"	"4"	"0"	"0"	"0"	"0"	"0"	"0"	"1"	"0"	"0"	"0"	"0"	"0"	"1"	"0"	"0"	"0"	"0"	"0"	"0"	"0"	"389"	"18"	"2"	"0"	"1"	"0"	"0"	"0"	"0"	"0"	"0"	"0"	"0"	"0"	"0"	"0"	"0"	"0"	"0"	"0"	"0"	"0"	"0"	"0"	"0"	"0"	"0"	"4"	"0"	"0"	"0"	"0"	"0"	"0"	"0"	"0"	"0"	"0"	"0"	"0"	"0"	"0"	"1"	"0"	"0"	"0"	"0"	"1"	"0"	"0"	"0"	"0"	"0"	"0"	"0"	"0"	"0"	"0"	"0"	"0"	"0"	"0"	"0"	"0"	"0"	"0"	"0"	"0"	"19"	"0"	"0"	"0"	"2"	"1"	"344"	"351"	"8"	"4"	"229"	"186"	"815"	"493"	"2"	"103"	"3"	"255"	"354"	"3"	"201"	"2309"	"970"	"456"	"0"	"0"	"225"	"0"	"0"	"0"	"0"	"0"	"0"	"3"	"11"	"2"	"1"	"0"	"0"	"207"	"0"	"0"	"0"	"0"	"0"	"2"	"0"	"0"	"0"	"0"	"0"	"0"	"0"	"0"	"2"	"4"	"0"	"0"	"1"	"1"	"4"	"0"	"2"	"0"	"2"	"0"	"1"	"0"	"2"	"2"	"1"	"4"	"0"	"1"	"0"	"0"	"0"	"1"	"3"	"0"	"13"	"1196"	"938"	"0"	"0"	"0"	"0"	"0"	"3"	"8"	"0"	"69"	"0"	"10"	"8"	"3"	"55"	"3"	"0"	"484"	"144"	"1"	"0"	"0"	"0"	"0"	"0"	"0"	"0"	"0"	"0"	"0"	"0"	"0"	"0"	"1"	"0"	"0"	"1"	"0"	"0"	"2"	"0"	"0"	"0"	"0"	"1"	"0"	"0"	"0"	"0"	"0"	"0"	"0"	"1"	"2"	"2"	"0"	"0"	"0"	"0"	"0"	"0"	"1"	"0"	"1"	"0"	"1"	"1"	"0"	"19"	"5"	"0"	"0"	"0"	"0"	"0"	"0"	"0"	"2"	"0"	"3"	"1"	"0"	"0"	"0"	"0"	"0"	"0"	"0"	"2"	"0"	"0"	"0"	"3"	"0"	"0"	"0"	"1"	"0"	"0"	"0"	"0"	"4"	"0"	"1"	"0"	"0"	"0"	"1"	"0"	"0"	"0"	"0"	"0"	"0"	"0"	"0"	"0"	"2"	"0"	"0"	"0"	"0"	"1"	"1"	"3"	"0"	"0"	"0"	"0"	"1"	"0"	"0"	"0"	"1"	"2"	"0"	"15"	"0"	"1"	"2"	"0"	"0"	"0"	"0"	"0"	"0"	"0"	"0"	"0"	"0"	"0"	"0"	"0"	"0"	"0"	"1"	"0"	"0"	"1"	"2"	"0"	"1"	"1"	"0"	"582"	"8"	"3"	"8"	"0"	"1"	"0"	"0"	"0"	"0"	"0"	"0"	"1"	"0"	"0"	"0"	"0"	"0"	"0"	"0"	"0"	"0"	"0"	"7"	"4850"	"18"	"0"	"0"	"0"	"0"	"11"	"0"	"2"	"0"	"0"	"0"	"0"	"0"	"0"	"0"	"1"	"0"	"0"	"0"	"0"	"0"	"0"	"3"	"2"	"0"	"0"	"0"	"3"	"0"	"0"	"0"	"0"	"2"	"0"	"0"	"0"	"0"	"0"	"0"	"4"	"0"	"0"	"0"	"0"	"0"	"0"	"0"	"0"	"0"	"2"	"1"	"0"	"0"	"1"	"0"	"0"	"0"	"651"	"448"	"198"	"3"	"0"	"371"	"2"	"0"	"3"	"0"	"0"	"0"	"0"	"1"	"0"	"0"	"0"	"0"	"0"	"1"	"1"	"1"	"0"	"0"	"0"	"0"	"0"	"0"	"0"	"0"	"1034"	"91"	"686"	"14"	"0"	"159"	"320"	"217"	"0"	"0"	"0"	"0"	"1"	"0"	"0"	"0"	"0"	"0"	"0"	"0"	"0"	"0"	"0"	"0"	"0"	"0"	"0"	"0"	"1491"	"1411"	"30"	"0"	"0"	"1"	"0"	"0"	"0"	"0"	"0"	"0"	"0"	"0"	"2"	"0"	"0"	"0"	"0"	"0"	"0"	"0"	"0"	"0"	"0"	"0"	"1"	"0"	"0"	"0"	"0"	"0"	"0"	"0"	"0"	"0"	"0"	"0"	"0"	"0"	"0"	"0"	"0"	"0"	"0"	"0"	"0"	"0"	"0"	"0"	"1"	"36"	"3"	"0"	"179"	"369"	"528"	"165"	"29"	"1"	"0"	"0"	"0"	"1"	"6"	"0"	"0"	"0"	"7"	"2"	"0"	"0"	"0"	"0"	"31"	"391"	"32"	"392"	"80"	"43"	"0"	"0"	"0"	"73"	"0"	"11"	"0"	"0"	"810"	"544"	"3"	"2344"	"0"	"0"	"10"	"0"	"10"	"297"	"2"	"41"	"944"	"77"	"163"	"335"	"186"	"925"	"381"	"314"	"784"	"259"	"4"	"958"	"847"	"0"	"100"	"6"	"498"	"417"	"0"	"154"	"0"	"163"	"382"	"6158"	"59"	"985"	"2014"	"1144"	"1"	"6"	"0"	"0"	"185"	"3"	"32"	"2667"	"596"	"29"	"196"	"0"	"51"	"53"	"702"	"425"	"774"	"0"	"138"	"0"	"0"	"0"	"1"	"2265"	"71"	"0"	"7263"	"1"	"40879"	"161"	"13"	"988"	"262"	"0"	"426"	"663"	"699"	"133"	"140"	"693"	"981"	"812"	"0"	"0"	"0"	"0"	"0"	"1"	"0"	"0"	"0"	"0"	"0"	"0"	"224"	"29"	"1233"	"709"	"2"	"32"	"291"	"8"	"931"	"131"	"1"	"669"	"2389"	"1096"	"1619"	"135"	"0"	"0"	"0"	"1"	"150"	"3170"	"3171"	"2829"	"4379"	"58"	"2188"	"562"	"165"	"45"	"97"	"0"	"0"	"190"	"88"	"10"	"137"	"3"	"3"	"5"	"0"	"0"	"0"	"2"	"0"	"10"	"1"	"0"	"0"	"0"	"5"	"269"	"610"	"90"	"87"	"25"	"1"	"140"	"1"	"2242"	"725"	"98"	"10"	"0"	"577"	"5367"	"466"	"0"	"0"	"0"	"0"	"0"	"0"	"0"	"0"	"0"	"0"	"0"	"0"	"0"	"5775"	"529"	"2"	"256"	"2270"	"81"	"693"	"951"	"497"	"1719"	"2104"	"26"	"189"	"1224"	"2"	"0"	"2"	"0"	"0"	"0"	"0"	"0"	"0"	"1"	"1"	"0"	"0"	"0"	"0"	"0"	"0"	"0"	"0"	"0"	"514"	"393"	"248"	"538"	"621"	"75"	"3"	"0"	"0"	"0"	"0"	"0"	"0"	"0"	"0"	"0"	"9"	"2"	"233"	"1166"	"531"	"340"	"335"	"0"	"0"	"0"	"549"	"76"	"46"	"0"	"158"	"113"	"551"	"37"	"0"	"345"	"1"	"741"	"464"	"4"	"80"	"6"	"498"	"1014"	"188"	"84"	"175"	"18"	"0"	"13"	"232"	"81"	"0"	"1"	"2"	"377"	"262"	"239"	"235"	"116"	"202"	"2"	"299"	"27"	"2"	"2"	"58"	"201"	"86"	"183"	"3"	"101"	"23"	"9"	"377"	"25"	"0"	"0"	"5318"	"211"	"63"	"525"	"69"	"193"	"6"	"40"	"1"	"13"	"183"	"111"	"451"	"0"	"581"	"365"	"298"	"2"	"0"	"136"	"141"	"125"	"2"	"0"	"354"	"573"	"39"	"37"	"8"	"172"	"984"	"3"	"1"	"2"	"0"	"0"	"11"	"0"	"0"	"243"	"36"	"2"	"0"	"0"	"0"	"87"	"0"	"107"	"183"	"0"	"109"	"70"	"301"	"140"	"177"	"476"	"230"	"111"	"1"	"102"	"199"	"9"	"59"	"3"	"57"	"261"	"607"	"0"	"14"	"29"	"18"	"30"	"35"	"2"	"4"	"2"	"701"	"59"	"51"	"73"	"38"	"1220"	"1630"	"0"	"106"	"25"	"15"	"639"	"432"	"173"	"243"	"0"	"158"	"1"	"4"	"734"	"103"	"65"	"31"	"115"	"1498"	"301"	"0"	"0"	"0"	"0"	"1"	"4"	"123"	"512"	"21"	"0"	"0"	"0"	"0"	"0"	"107"	"247"	"91"	"51"	"96"	"33"	"14"	"1"	"0"	"10051"	"232"	"535"	"2470"	"2"	"0"	"0"	"0"	"369"	"0"	"0"	"7"	"16"	"0"	"500"	"3"	"1136"	"80"	"86"	"3"	"428"	"0"	"0"	"140"	"333"	"54"	"15"	"579"	"2941"	"367"	"1"	"13"	"0"	"3"	"482"	"37"	"143"	"36"	"3"	"82"	"544"	"382"	"449"	"0"	"6"	"1"	"416"	"0"	"1"	"0"	"0"	"0"	"140"	"202"	"867"	"131"	"0"	"102"	"494"	"839"	"2064"	"1"	"2"	"32"	"63"	"512"	"70"	"62"	"655"	"31"	"0"	"1"	"0"	"21"	"29"	"580"	"1"	"22"	"1"	"4"	"2"	"51"	"14"	"417"	"348"	"268"	"1"	"0"	"28"	"0"	"122"	"0"	"64"	"458"	"49"	"175"	"3"	"0"	"219"	"244"	"48"	"100"	"212"	"205"	"310"	"102"	"152"	"1890"	"287"	"1"	"0"	"1"	"0"	"0"	"105"	"2"	"26"	"1"	"0"	"258"	"570"	"45"	"2"	"60"	"3"	"418"	"577"	"189"	"112"	"59"	"88"	"380"	"1"	"43"	"19"	"0"	"0"	"0"	"0"	"0"	"0"	"5"	"431"	"0"	"726"	"0"	"54"	"47"	"0"	"0"	"1"	"0"	"0"	"0"	"0"	"0"	"227"	"0"	"53"	"39"	"398"	"229"	"0"	"0"	"52"	"0"	"0"	"225"	"3"	"1"	"51"	"18"	"0"	"0"	"2"	"2"	"0"	"0"	"9"	"0"	"0"	"0"	"0"	"1"	"0"	"0"	"1"	"8"	"35"	"15"	"11"	"111"	"361"	"562"	"4"	"3"	"13"	"72"	"6"	"15"	"0"	"0"	"7"	"1"	"0"	"0"	"409"	"970"	"385"	"291"	"972"	"439"	"5"	"5809"	"9"	"2805"	"520"	"265"	"23"	"27"	"257"	"1204"	"0"	"1"	"2"	"666"	"2"	"91"	"120"	"1103"	"490"	"202"	"703"	"246"	"514"	"110"	"0"	"6"	"16"	"1"	"2841"	"0"	"0"	"1586"	"371"	"905"	"205"	"1"	"383"	"16"	"671"	"7"	"272"	"333"	"794"	"6"	"0"	"221"	"99"	"0"	"420"	"254"	"645"	"120"	"680"	"3077"	"0"	"71"	"632"	"2"	"38"	"41"	"46"	"1711"	"65"	"1"	"0"	"582"	"467"	"6"	"2"	"7"	"1"	"473"	"99"	"4"	"54"	"10"	"92"	"3"	"100"	"40"	"0"	"1"	"0"	"53"	"9"	"55"	"3"	"659"	"215"	"0"	"137"	"366"	"127"	"275"	"0"	"0"	"4477"	"3"	"43"	"2264"	"240"	"468"	"264"	"0"	"3"	"7"	"3"	"0"	"1"	"0"	"1"	"67"	"0"	"3"	"1672"	"135"	"1"	"0"	"1"	"0"	"0"	"321"	"0"	"1819"	"2"	"1"	"104"	"208"	"806"	"2"	"240"	"0"	"2"	"0"	"0"	"74"	"488"	"1353"	"3"	"39"	"194"	"39"	"104"	"179"	"294"	"256"	"166"	"114"	"3"	"0"	"82"	"251"	"491"	"60"	"122"	"7"	"174"	"0"	"2"	"90"	"24"	"11"	"16"	"345"	"138"	"0"	"11"	"609"	"80"	"0"	"0"	"91"	"0"	"735"	"0"	"117"	"2"	"824"	"0"	"1"	"36"	"0"	"59"	"149"	"421"	"516"	"3657"	"0"	"83"	"0"	"744"	"49"	"203"	"186"	"221"	"1302"	"0"	"0"	"0"	"0"	"17"	"1"	"181"	"2017"	"55"	"0"	"21"	"215"	"202"	"104"	"613"	"170"	"5"	"0"	"11"	"453"	"80"	"294"	"98"	"81"	"577"	"476"	"353"	"358"	"0"	"0"	"656"	"1417"	"324"	"568"	"360"	"459"	"64"	"89"	"930"	"730"	"174"	"4"	"581"	"0"	"0"	"0"	"0"	"0"	"0"	"0"	"0"	"0"	"0"	"0"	"0"	"0"	"0"	"0"	"0"	"0"	"7"	"0"	"0"	"0"	"1"	"7077"	"13"	"0"	"1"	"5"	"0"	"0"	"2"	"1"	"50"	"35"	"17"	"2"	"1"	"165"	"119"	"3"	"22"	"108"	"77"	"656"	"8"	"27"	"148"	"418"	"226"	"176"	"3"	"0"	"265"	"48"	"130"	"4401"	"72"	"1"	"383"	"2"	"36"	"3"	"58"	"10"	"49"	"260"	"5"	"2"	"4"	"0"	"1"	"1"	"31"	"145"	"116"	"44"	"0"	"166"	"465"	"634"	"379"	"3"	"1"	"191"	"82"	"113"	"2"	"1"	"0"	"0"	"4"	"3452"	"49"	"0"	"1057"	"119"	"0"	"1"	"32"	"1"	"457"	"319"	"14"	"364"	"215"	"4"	"0"	"8"	"132"	"168"	"35"	"2127"	"222"	"76"	"1"	"0"	"62"	"157"	"141"	"37"	"0"	"541"	"566"	"1898"	"15"	"49"	"224"	"1469"	"126"	"0"	"191"	"212"	"150"	"327"	"21"	"82"	"1"	"308"	"0"	"2"	"171"	"38"	"1341"	"3661"	"421"	"95"	"605"	"37"	"1"	"494"	"157"	"544"	"312"	"516"	"839"	"124"	"626"	"499"	"521"	"255"	"1497"	"105"	"65"	"153"	"326"	"1"	"31"	"435"	"522"	"79"	"109"	"2"	"3"	"168"	"559"	"288"	"344"	"770"	"96"	"127"	"81"	"285"	"432"	"125"	"7"	"467"	"3720"	"378"	"313"	"376"	"0"	"6"	"2111"	"85"	"234"	"27"	"6"	"580"	"819"	"243"	"123"	"1"	"293"	"193"	"3799"	"301"	"25"	"0"	"1"	"0"	"1"	"0"	"1"	"215"	"341"	"521"	"127"	"199"	"16"	"37"	"60"	"260"	"0"	"237"	"0"	"52"	"101"	"33"	"1"	"83"	"371"	"159"	"311"	"102"	"219"	"87"	"54"	"54"	"69"	"0"	"4"	"10"	"104"	"465"	"178"	"2"	"68"	"967"	"465"	"1"	"11"	"0"	"168"	"4"	"2"	"0"	"0"	"0"	"0"	"1752"	"22"	"0"	"1522"	"1032"	"0"	"105"	"177"	"456"	"7"	"1"	"51"	"0"	"0"	"1"	"340"	"661"	"17"	"0"	"127"	"291"	"68"	"6"	"468"	"191"	"290"	"454"	"5"	"0"	"333"	"142"	"152"	"0"	"6"	"253"	"145"	"853"	"0"	"438"	"3"	"286"	"1116"	"236"	"101"	"542"	"909"	"5"	"164"	"0"	"0"	"0"	"0"	"8"	"0"	"212"	"745"	"13"	"164"	"1"	"0"	"340"	"408"	"1"	"131"	"171"	"72"	"0"	"1"	"1"	"81"	"311"	"0"	"2"	"1"	"5"	"462"	"580"	"56"	"8"	"29"	"1"	"0"	"1"	"0"	"18"	"435"	"71"	"0"	"246"	"175"	"9"	"1"	"0"	"0"	"80"	"0"	"282"	"165"	"154"	"1017"	"33"	"2"	"0"	"2"	"0"	"1192"	"79"	"357"	"59"	"5"	"4"	"12"	"10"	"88"	"2"	"163"	"3"	"63"	"275"	"198"	"7"	"453"	"5"	"124"	"311"	"258"	"100"	"121"	"86"	"150"	"140"	"4"	"2"	"0"	"0"	"484"	"0"	"21"	"1"	"357"	"1237"	"2"	"7"	"154"	"3"	"377"	"34"	"254"	"11"	"22"	"83"	"209"	"720"	"16"	"25"	"5"	"1130"	"37"	"19"	"314"	"0"	"7"	"0"	"1"	"1"	"1546"	"220"	"441"	"1165"	"171"	"0"	"0"	"319"	"88"	"227"	"2"	"523"	"414"	"698"	"161"	"82"	"1758"	"785"	"105"	"1"	"1141"	"5"	"45"	"1021"	"96"	"244"	"297"	"3"	"105"	"0"	"2"	"2246"	"969"	"3"	"1"	"1173"	"110"	"80"	"590"	"55"	"68"	"235"	"34"	"554"	"15"	"245"	"209"	"596"	"0"	"0"	"892"	"132"	"0"	"154"	"161"	"28"	"146"	"141"	"993"	"0"	"403"	"136"	"0"	"0"	"5"	"55"	"435"	"1"	"384"	"4"	"0"	"13"	"115"	"55"	"4"	"0"	"1272"	"1"	"0"	"0"	"18"	"0"	"32"	"2"	"0"	"18"	"16"	"0"	"12"	"9"	"168"	"71"	"593"	"57"	"346"	"162"	"489"	"247"	"1134"	"206"	"309"	"665"	"61"	"1"	"1"	"13"	"117"	"352"	"251"	"1"	"598"	"0"	"4"	"0"	"37"	"1"	"95"	"730"	"1812"	"516"	"363"	"14"	"10"	"181"	"19"	"0"	"5"	"2"	"224"	"423"	"248"	"6"	"15"	"137"	"423"	"4"	"94"	"0"	"8"	"65"	"287"	"166"	"290"	"4"	"1040"	"99"	"226"	"24"	"24"	"320"	"0"	"0"	"191"	"1"	"11"	"9"	"55"	"2"	"0"	"21"	"88"	"304"	"102"	"8"	"4"	"149"	"156"	"1"	"109"	"0"	"3"	"187"	"83"	"114"	"404"	"332"	"4"	"27"	"1"	"195"	"581"	"0"	"5"	"24"	"586"	"26"	"0"	"0"	"45"	"209"	"461"	"84"	"63"	"33"	"128"	"577"	"1"	"2927"	"185"	"139"	"7"	"0"	"1"	"0"	"311"	"54"	"602"	"128"	"57"	"703"	"1004"	"656"	"164"	"0"	"0"	"14"	"115"	"63"	"9"	"3636"	"0"	"1"	"5"	"3"	"5"	"6"	"291"	"0"	"0"	"0"	"2"	"9"	"0"	"5"	"159"	"173"	"38"	"24"	"14"	"1"	"0"	"0"	"0"	"0"	"69"	"1"	"7"	"281"	"115"	"2"	"1"	"737"	"195"	"22"	"2"	"35"	"2"	"590"	"85"	"372"	"276"	"22"	"166"	"346"	"534"	"25"	"20"	"0"	"0"	"0"	"16"	"7"	"1"	"131"	"589"	"43"	"0"	"210"	"34"	"254"	"17"	"60"	"0"	"41"	"3"	"7"	"97"	"6"	"0"	"0"	"1"	"764"	"93"	"1746"	"134"	"1"	"910"	"259"	"325"	"0"	"0"	"0"	"188"	"0"	"562"	"2"	"313"	"15"	"656"	"1"	"3"	"2"	"5"	"0"	"166"	"37"	"371"	"396"	"4"	"0"	"72"	"0"	"0"	"1"	"288"	"0"	"0"	"0"	"0"	"425"	"21"	"0"	"1001"	"401"	"149"	"80"	"109"	"335"	"2"	"49"	"384"	"32"	"2"	"463"	"0"	"1"	"0"	"392"	"1"	"124"	"445"	"4"	"92"	"1"	"0"	"778"	"0"	"10"	"117"	"916"	"119"	"223"	"202"	"981"	"1"	"656"	"3"	"199"	"83"	"134"	"2"	"710"	"1037"	"316"	"205"	"58"	"2"	"149"	"17"	"1134"	"322"	"150"	"588"	"54"	"1114"	"27"	"1"	"0"	"201"	"0"	"0"	"0"	"1"	"54"	"0"	"2"	"0"	"0"	"0"	"0"	"128"	"1"	"569"	"9"	"194"	"146"	"12"	"0"	"162"	"103"	"0"	"14"	"311"	"47"	"260"	"240"	"715"	"0"	"23"	"125"	"0"	"0"	"0"	"0"	"2"	"1"	"952"	"4"	"218"	"1"	"88"	"1449"	"75"	"575"	"0"	"149"	"77"	"0"	"0"	"0"	"0"	"16"	"0"	"0"	"0"	"0"	"0"	"0"	"1"	"0"	"0"	"0"	"4"	"0"	"0"	"1"	"144"	"0"	"144"	"3"	"647"	"77"	"0"	"219"	"0"	"0"	"98"	"507"	"76"	"36"	"32"	"53"	"10"	"60"	"5"	"31"	"187"	"103"	"294"	"1254"	"175"	"1"	"364"	"297"	"0"	"0"	"112"	"54"	"96"	"0"	"149"	"237"	"105"	"202"	"241"	"619"	"676"	"0"	"0"	"0"	"0"	"0"	"0"	"0"	"7"	"5"	"0"	"0"	"0"	"0"	"0"	"0"	"0"	"1"	"161"	"269"	"95"	"294"	"23"	"0"	"110"	"152"	"8"	"281"	"0"	"8"	"0"	"1"	"0"	"0"	"0"	"1"	"0"	"0"	"161"	"375"	"23"	"631"	"1"	"1"	"503"	"6"	"101"	"0"	"307"	"1"	"139"	"93"	"0"	"102"	"629"	"50"	"735"	"1"	"2"	"134"	"2"	"1"	"1"	"0"	"1"	"1"	"0"	"0"	"3"	"182"	"0"	"0"	"7"	"48"	"448"	"0"	"0"	"0"	"1"	"0"	"208"	"328"	"1184"	"123"	"1175"	"220"	"486"	"820"	"1"	"5"	"3"	"0"	"1"	"0"	"0"	"48"	"0"	"2117"	"1"	"0"	"1154"	"0"	"294"	"289"	"0"	"2"	"4"	"0"	"0"	"522"	"71"	"3"	"5"	"0"	"0"	"0"	"51"	"20"	"605"	"73"	"60"	"0"	"0"	"92"	"3093"	"174"	"1697"	"170"	"133"	"0"	"78"	"172"	"96"	"14"	"0"	"138"	"182"	"456"	"61"	"0"	"0"	"30"	"330"	"470"	"5"	"500"	"21"	"11"	"90"	"0"	"0"	"0"	"0"	"0"	"153"	"0"	"1"	"4"	"3"	"2620"	"0"	"0"	"3"	"1"	"1"	"22"	"380"	"0"	"0"	"9"	"5"	"1"	"3"	"2"	"12"	"71"	"4"	"140"	"72"	"2"	"3"	"29"	"3"	"3"	"2"	"49"	"91"	"937"	"34"	"783"	"5480"	"217"	"78"	"32"	"3"	"0"	"1"	"288"	"71"	"417"	"54"	"0"	"0"	"1"	"6"	"0"	"5"	"4"	"7"	"0"	"36"	"622"	"97"	"36"	"235"	"232"	"4"	"0"	"208"	"15"	"5"	"6"	"147"	"837"	"138"	"2"	"0"	"184"	"343"	"3"	"55"	"0"	"198"	"30"	"41"	"242"	"310"	"249"	"709"	"258"	"548"	"25"	"54"	"0"	"25"	"5"	"0"	"7"	"384"	"736"	"4"	"125"	"190"	"25"	"0"	"139"	"208"	"59"	"24"	"488"	"234"	"16"	"81"	"217"	"46"	"3"	"99"	"84"	"0"	"891"	"22"	"49"	"54"	"111"	"1"	"1"	"1127"	"393"	"186"	"0"	"1621"	"43"	"50"	"258"	"2319"	"8"	"1"	"0"	"0"	"11"	"1"	"0"	"0"	"0"	"13"	"0"	"0"	"148"	"2"	"34"	"751"	"141"	"265"	"6"	"1"	"0"	"0"	"0"	"1"	"0"	"0"	"1"	"3869"	"73"	"305"	"6"	"0"	"9"	"1"	"718"	"0"	"0"	"0"	"0"	"0"	"0"	"3"	"103"	"0"	"4"	"81"	"364"	"51"	"66"	"342"	"241"	"53"	"161"	"0"	"0"	"12"	"4"	"128"	"40"	"0"	"249"	"27"	"6"	"190"	"6"	"5"	"0"	"0"	"0"	"386"	"0"	"0"	"0"	"0"	"0"	"0"	"52"	"4"	"8"	"2"	"222"	"1642"	"0"	"0"	"19"	"0"	"0"	"1"	"1"	"0"	"72"	"0"	"383"	"0"	"380"	"229"	"0"	"0"	"0"	"0"	"632"	"0"	"1"	"25"	"32"	"504"	"0"	"232"	"64"	"0"	"0"	"56"	"99"	"390"	"1"	"0"	"197"	"751"	"947"	"1"	"0"	"1"	"40"	"9"	"936"	"311"	"21"	"132"	"28"	"77"	"24"	"2043"	"206"	"119"	"289"	"0"	"3"	"223"	"133"	"744"	"453"	"0"	"160"	"29"	"110"	"332"	"491"	"261"	"178"	"362"	"272"	"0"	"0"	"0"	"11"	"11"	"327"	"4"	"303"	"0"	"0"	"0"	"0"	"0"	"0"	"0"	"0"	"9"	"3"	"1"	"12"	"3"	"1"	"1263"	"0"	"4"	"2"	"1564"	"256"	"442"	"244"	"8"	"44"	"69"	"533"	"282"	"557"	"210"	"800"	"88"	"236"	"2"	"0"	"3"	"2"	"0"	"0"	"0"	"235"	"142"	"79"	"14"	"296"	"106"	"7"	"729"	"551"	"1652"	"29"	"136"	"747"	"17"	"284"	"286"	"2"	"930"	"477"	"0"	"55"	"0"	"573"	"255"	"1923"	"401"	"0"	"8"	"2"	"3"	"69"	"71"	"89"	"6"	"1840"	"55"	"458"	"368"	"221"	"259"	"191"	"47"	"2432"	"1"	"0"	"101"	"379"	"61"	"15"	"892"	"27"	"3383"	"254"	"8"	"350"	"3482"	"420"	"3"	"2932"	"0"	"46"	"489"	"0"	"46"	"237"	"0"	"443"	"41"	"383"	"4"	"194"	"547"	"0"	"162"	"293"	"0"	"1"	"10"	"32"	"204"	"10"	"386"	"103"	"79"	"138"	"925"	"2111"	"282"	"9123"	"3"	"6"	"0"	"91"	"0"	"0"	"148"	"38"	"209"	"51"	"0"	"9"	"2"	"79"	"5"	"160"	"7"	"0"	"6"	"0"	"139"	"2"	"458"	"67"	"189"	"630"	"1"	"1"	"72"	"103"	"156"	"1"	"274"	"59"	"32"	"1207"	"975"	"1991"	"226"	"6"	"23"	"735"	"431"	"1002"	"0"	"0"	"13"	"20"	"7"	"439"	"114"	"155"	"29"	"151"	"142"	"274"	"43"	"80"	"201"	"2"	"72"	"1402"	"596"	"1"	"256"	"2930"	"99"	"267"	"257"	"126"	"294"	"171"	"32"	"0"	"0"	"12"	"0"	"86"	"109"	"0"	"1382"	"294"	"2"	"16"	"368"	"1"	"212"	"0"	"0"	"6"	"1"	"340"	"3"	"51"	"0"	"716"	"460"	"1"	"18"	"500"	"686"	"42"	"30"	"177"	"0"	"0"	"0"	"0"	"0"	"0"	"208"	"455"	"3"	"43"	"10"	"197"	"8"	"209"	"1002"	"0"	"99"	"168"	"201"	"299"	"82"	"826"	"506"	"57"	"2"	"0"	"1"	"665"	"632"	"23"	"2"	"4"	"1"	"3"	"6"	"81"	"16"	"1"	"338"	"454"	"87"	"28"	"0"	"1"	"0"	"0"	"0"	"44"	"11"	"0"	"132"	"13"	"38"	"111"	"213"	"201"	"1509"	"955"	"3"	"2"	"102"	"12"	"1"	"0"	"0"	"0"	"0"	"1"	"2"	"161"	"69"	"11"	"335"	"299"	"288"	"256"	"125"	"98"	"40"	"416"	"159"	"9"	"1"	"66"	"645"	"138"	"3254"	"0"	"9"	"10"	"42"	"57"	"452"	"12"	"14"	"0"	"0"	"4"	"145"	"18"	"8"	"0"	"233"	"0"	"0"	"3"	"0"	"758"	"8"	"38"	"2"	"51"	"2015"	"13"	"80"	"92"	"6"	"291"	"1031"	"33"	"68"	"0"	"1"	"107"	"167"	"2"	"308"	"6"	"7"	"627"	"244"	"171"	"57"	"0"	"1"	"0"	"0"	"0"	"0"	"105"	"47"	"1381"	"0"	"0"	"6"	"28"	"7"	"148"	"10"	"34"	"173"	"379"	"439"	"334"	"188"	"192"	"715"	"1"	"0"	"0"	"0"	"304"	"153"	"1"	"0"	"226"	"1"	"5"	"4"	"1476"	"0"	"1492"	"193"	"161"	"0"	"29"	"84"	"5"	"15"	"146"	"4"	"0"	"0"	"0"	"3"	"58"	"95"	"22"	"49"	"407"	"408"	"158"	"0"	"18"	"1534"	"4"	"2"	"0"	"375"	"98"	"71"	"396"	"835"	"13"	"0"	"88"	"0"	"1145"	"368"	"221"	"258"	"1"	"0"	"223"	"94"	"30"	"2309"	"110"	"81"	"275"	"0"	"7"	"16"	"740"	"108"	"17"	"6"	"0"	"0"	"683"	"34"	"6"	"2"	"0"	"150"	"943"	"144"	"0"	"545"	"0"	"0"	"155"	"53"	"90"	"10"	"174"	"383"	"16"	"166"	"78"	"46"	"0"	"2"	"16"	"0"	"2"	"480"	"271"	"513"	"125"	"511"	"816"	"83"	"74"	"1"	"0"	"1154"	"1285"	"545"	"4"	"343"	"59"	"389"	"21"	"341"	"422"	"3"	"0"	"0"	"685"	"159"	"683"	"334"	"133"	"0"	"1"	"0"	"36"	"1"	"683"	"735"	"169"	"118"	"2"	"17"	"44"	"0"	"1"	"0"	"1"	"0"	"2"	"3"	"0"	"126"	"893"	"13"	"8"	"161"	"153"	"145"	"6"	"4"	"136"	"0"	"261"	"382"	"925"	"12"	"458"	"94"	"0"	"1"	"104"	"0"	"0"	"1"	"0"	"217"	"7"	"519"	"82"	"699"	"7"	"595"	"302"	"42"	"2"	"1"	"0"	"15"	"2"	"131"	"15"	"125"	"155"	"15"	"200"	"101"	"243"	"3"	"167"	"33"	"42"	"8"	"2"	"1"	"0"	"13"	"62"	"0"	"11"	"697"	"690"	"0"	"51"	"39"	"158"	"0"	"155"	"81"	"47"	"0"	"44"	"58"	"40"	"140"	"56"	"378"	"155"	"120"	"0"	"10"	"133"	"113"	"128"	"865"	"0"	"2"	"6"	"1"	"3151"	"0"	"537"	"18"	"150"	"0"	"3"	"33"	"0"	"0"	"68"	"466"	"2"	"2"	"33"	"18"	"41"	"4"	"2"	"373"	"89"	"128"	"7"	"229"	"320"	"287"	"0"	"16"	"430"	"0"	"1"	"34"	"6"	"2"	"174"	"0"	"1"	"225"	"10"	"21"	"10"	"11"	"357"	"34"	"1"	"0"	"32"	"0"	"9"	"1"	"171"	"7"	"13"	"1"	"3"	"234"	"28"	"53"	"416"	"0"	"0"	"0"	"86"	"9"	"3"	"11"	"18"	"8"	"1"	"110"	"1"	"0"	"144"	"11"	"54"	"81"	"25"	"0"	"0"	"661"	"108"	"0"	"1"	"0"	"1474"	"2"	"371"	"26"	"54"	"1141"	"193"	"128"	"537"	"27"	"3"	"290"	"12"	"106"	"64"	"48"	"2"	"272"	"18"	"0"	"1602"	"401"	"1"	"359"	"147"	"18"	"123"	"39"	"290"	"339"	"183"	"389"	"42"	"662"	"12"	"0"	"0"	"0"	"2"	"412"	"207"	"0"	"0"	"0"	"1"	"0"	"0"	"2"	"506"	"189"	"870"	"135"	"129"	"68"	"356"	"18"	"0"	"1"	"0"	"136"	"0"	"303"	"90"	"116"	"0"	"0"	"0"	"0"	"660"	"239"	"330"	"13"	"0"	"1"	"0"	"0"	"0"	"0"	"13"	"8"	"184"	"32"	"30"	"31"	"34"	"676"	"0"	"2"	"3"	"0"	"127"	"82"	"757"	"141"	"0"	"0"	"100"	"10"	"17"	"0"	"0"	"0"	"0"	"621"	"0"	"68"	"151"	"243"	"2"	"0"	"0"	"321"	"0"	"887"	"101"	"0"	"0"	"219"	"668"	"2"	"143"	"240"	"158"	"702"	"14"	"0"	"0"	"58"	"785"	"173"	"519"	"22"	"0"	"0"	"0"	"1"	"0"	"737"	"3"	"0"	"1"	"1"	"54"	"420"	"67"	"195"	"0"	"0"	"1"	"35"	"35"	"1"	"1"	"0"	"0"	"0"	"0"	"0"	"118"	"46"	"3250"	"236"	"233"	"613"	"103"	"7"	"0"	"0"	"11"	"11"	"0"	"0"	"0"	"0"	"0"	"109"	"0"	"4"	"24"	"41"	"0"	"5"	"31"	"0"	"1"	"0"	"0"	"2"	"9"	"0"	"180"	"216"	"0"	"0"	"223"	"51"	"10"	"130"	"126"	"110"	"34"	"3"	"218"	"85"	"72"	"39"	"0"	"0"	"147"	"78"	"317"	"72"	"165"	"104"	"634"	"5"	"649"	"2"	"0"	"7"	"4"	"1"	"0"	"212"	"0"	"0"	"34"	"31"	"149"	"449"	"189"	"0"	"4"
"SAMN02981914"	"90"	"0"	"414"	"0"	"0"	"0"	"23"	"0"	"104"	"12"	"24"	"34"	"2321"	"176"	"70"	"11"	"574"	"1"	"1"	"0"	"0"	"0"	"0"	"1"	"8"	"73"	"24"	"46"	"808"	"86"	"3"	"52229"	"45"	"12"	"22"	"9"	"786"	"135"	"42"	"56"	"233"	"71"	"251"	"103"	"816"	"61"	"186"	"30"	"2"	"85"	"140"	"126"	"1989"	"0"	"5"	"376"	"2101"	"113"	"35"	"195"	"4"	"60"	"258"	"42"	"76"	"329"	"14"	"10"	"27"	"68"	"779"	"51"	"122"	"49"	"38"	"13"	"151"	"486"	"41"	"25"	"45"	"96"	"17"	"2"	"177"	"120"	"6"	"2"	"1"	"7"	"6"	"0"	"3"	"50"	"151"	"171"	"135"	"73"	"0"	"324"	"454"	"150"	"444"	"126"	"269"	"166"	"5"	"221"	"63"	"26"	"248"	"24"	"403"	"9"	"4"	"0"	"187"	"96"	"35"	"3"	"227"	"196"	"74"	"108"	"5"	"3"	"24"	"68"	"49"	"51"	"257"	"5033"	"0"	"15"	"17"	"58"	"4"	"122"	"47"	"26"	"212"	"48"	"83"	"104"	"88"	"200"	"192"	"79"	"64"	"3"	"53"	"22"	"212"	"12"	"131"	"102"	"162"	"14"	"1485"	"155"	"76"	"28"	"70"	"140"	"132"	"131"	"79"	"65"	"231"	"109"	"338"	"58"	"10"	"38"	"278"	"808"	"954"	"648"	"414"	"311"	"0"	"0"	"75"	"59"	"29"	"0"	"152"	"1"	"246"	"81"	"1"	"40"	"174"	"145"	"77"	"712"	"26"	"67"	"2"	"333"	"849"	"190"	"53"	"43"	"54"	"65"	"25"	"387"	"253"	"55"	"87"	"0"	"16"	"210"	"68"	"96"	"70"	"143"	"168"	"90"	"464"	"45"	"37"	"15"	"386"	"27"	"420"	"59"	"96"	"30"	"60"	"6"	"6"	"1"	"1102"	"166"	"41"	"100"	"105"	"75"	"11"	"22"	"34"	"29"	"56"	"86"	"293"	"81"	"101"	"168"	"65"	"241"	"88"	"278"	"65"	"133"	"0"	"129"	"168"	"980"	"0"	"0"	"56"	"73"	"108"	"534"	"121"	"0"	"48"	"42"	"0"	"0"	"0"	"4"	"0"	"3"	"100"	"30"	"1"	"6"	"2"	"10"	"1"	"0"	"0"	"1"	"62"	"101"	"0"	"33"	"0"	"5"	"2"	"8"	"1"	"47"	"122"	"27"	"2"	"1"	"453"	"299"	"61"	"29"	"25"	"138"	"58"	"72"	"0"	"0"	"535"	"5"	"21"	"0"	"15"	"909"	"0"	"64"	"728"	"81"	"6687"	"13"	"21"	"520"	"14"	"485"	"44"	"12"	"33"	"338"	"83"	"3"	"205"	"31"	"29"	"32"	"218"	"94"	"172"	"229"	"49"	"4"	"0"	"411"	"52"	"56"	"65"	"68"	"45"	"187"	"237"	"58"	"8"	"19"	"0"	"602"	"210"	"25"	"123"	"247"	"3"	"1032"	"921"	"339"	"3"	"39"	"169"	"17"	"152"	"246"	"185"	"32"	"92"	"287"	"30"	"55"	"0"	"67"	"66"	"102"	"208"	"517"	"48"	"81"	"14"	"1450"	"115"	"447"	"200"	"582"	"64"	"86"	"319"	"270"	"129"	"418"	"40"	"1"	"63"	"37"	"555"	"37"	"2"	"106"	"302"	"35"	"100"	"2412"	"1"	"62"	"66"	"13"	"21"	"11"	"344"	"44"	"259"	"0"	"78"	"201"	"0"	"109"	"170"	"289"	"204"	"80"	"458"	"292"	"63"	"110"	"2"	"2"	"209"	"241"	"26"	"159"	"191"	"289"	"81"	"65"	"46"	"104"	"3"	"74"	"53"	"53"	"38"	"19"	"26"	"145"	"41"	"76"	"81"	"88"	"66"	"59"	"140"	"395"	"6"	"101"	"6"	"19"	"4"	"114"	"48"	"554"	"30"	"144"	"24"	"11"	"28"	"17"	"71"	"66"	"381"	"39"	"21"	"98"	"36"	"44"	"67"	"86"	"0"	"54"	"411"	"72"	"4929"	"14"	"111"	"18"	"140"	"626"	"70"	"258"	"98"	"249"	"47"	"0"	"252"	"33"	"177"	"47"	"537"	"27"	"22"	"26"	"5"	"390"	"24"	"407"	"267"	"4"	"28"	"4826"	"4"	"1"	"147"	"111"	"20"	"139"	"81"	"110"	"182"	"138"	"54"	"10"	"4"	"18"	"27"	"48"	"154"	"27"	"461"	"286"	"229"	"317"	"245"	"59"	"3"	"376"	"20"	"724"	"171"	"38"	"89"	"143"	"8"	"169"	"71"	"490"	"33"	"299"	"65"	"51"	"110"	"154"	"719"	"27"	"260"	"307"	"147"	"147"	"1"	"149"	"120"	"50"	"63"	"19"	"22"	"197"	"9"	"167"	"64"	"183"	"1"	"364"	"1496"	"649"	"86"	"69"	"1"	"14"	"2"	"223"	"18"	"53"	"96"	"201"	"20"	"73"	"72"	"1000"	"981"	"68"	"104"	"10"	"52"	"72"	"4"	"47"	"43"	"255"	"25"	"435"	"72"	"168"	"120"	"35"	"1020"	"113"	"214"	"31"	"40"	"22"	"24"	"177"	"73"	"295"	"11"	"79"	"2"	"216"	"24"	"655"	"150"	"343"	"54"	"125"	"0"	"68"	"33"	"4"	"262"	"62"	"130"	"119"	"75"	"76"	"13"	"60"	"115"	"54"	"40"	"16"	"3"	"37"	"51"	"132"	"2"	"3"	"33"	"64"	"508"	"679"	"63"	"335"	"98"	"163"	"54"	"21"	"201"	"264"	"42"	"26"	"86"	"563"	"97"	"62"	"37"	"511"	"138"	"314"	"733"	"42"	"437"	"138"	"0"	"8"	"30"	"90"	"2770"	"282"	"319"	"57"	"217"	"46"	"41"	"157"	"357"	"343"	"1"	"391"	"474"	"166"	"377"	"93"	"155"	"69"	"2"	"734"	"163"	"101"	"263"	"353"	"1"	"5"	"73"	"92"	"43"	"1"	"17"	"386"	"36"	"10"	"2"	"220"	"433"	"1319"	"286"	"29"	"158"	"91"	"891"	"590"	"188"	"238"	"161"	"64"	"2"	"0"	"0"	"0"	"21"	"33"	"55"	"1962"	"0"	"463"	"117"	"21"	"42"	"0"	"0"	"6"	"1"	"0"	"0"	"141"	"4"	"149"	"1"	"177"	"44"	"51"	"48"	"75"	"3"	"20"	"168"	"1201"	"6258"	"21"	"51"	"3384"	"1334"	"19"	"54"	"173"	"361"	"21"	"0"	"104"	"486"	"590"	"159"	"284"	"0"	"89"	"6"	"149"	"5"	"127"	"493"	"90"	"35"	"271"	"121"	"112"	"112"	"9"	"71"	"1"	"2"	"0"	"2"	"16"	"34"	"205"	"69"	"829"	"180"	"79"	"106"	"37"	"4"	"319"	"0"	"0"	"0"	"16"	"145"	"14"	"54"	"3"	"5"	"167"	"7"	"11"	"11"	"63"	"240"	"52"	"146"	"1161"	"0"	"174"	"250"	"6"	"0"	"0"	"7"	"105"	"15"	"0"	"0"	"21"	"9"	"3"	"7"	"11"	"29"	"0"	"9"	"12"	"3"	"11"	"0"	"8"	"5"	"1"	"0"	"0"	"2"	"0"	"4"	"4"	"1"	"9"	"8"	"7"	"94"	"0"	"125"	"3"	"134"	"581"	"479"	"22"	"98"	"66"	"135"	"502"	"205"	"9"	"28"	"0"	"1969"	"110"	"252"	"212"	"194"	"99"	"72"	"60"	"198"	"158"	"30"	"908"	"82"	"97"	"299"	"334"	"19"	"232"	"232"	"28"	"110"	"3168"	"21"	"65"	"157"	"74"	"72"	"67"	"313"	"18"	"70"	"209"	"89"	"175"	"0"	"117"	"24"	"303"	"179"	"294"	"289"	"175"	"316"	"72"	"14"	"145"	"84"	"511"	"66"	"43"	"337"	"310"	"47"	"363"	"141"	"49"	"1456"	"213"	"49"	"1"	"99"	"99"	"209"	"5"	"53"	"211"	"0"	"175"	"27"	"117"	"19"	"210"	"297"	"123"	"2894"	"80"	"54"	"1183"	"572"	"144"	"496"	"64"	"204"	"73"	"66"	"46"	"471"	"138"	"18"	"485"	"506"	"4"	"105"	"121"	"6"	"28"	"80"	"75"	"127"	"5"	"15"	"311"	"136"	"18"	"316"	"111"	"80"	"681"	"41"	"342"	"65"	"39"	"62"	"60"	"598"	"299"	"86"	"39"	"27"	"154"	"97"	"4"	"334"	"99"	"79"	"23"	"74"	"3121"	"768"	"2"	"1010"	"97"	"79"	"50"	"25"	"7"	"502"	"338"	"316"	"336"	"109"	"870"	"2"	"1"	"3"	"0"	"39"	"35"	"13"	"136"	"72"	"14"	"30"	"289"	"568"	"91"	"139"	"224"	"399"	"209"	"381"	"15"	"25"	"787"	"48"	"182"	"380"	"1161"	"0"	"31"	"86"	"37"	"10"	"153"	"466"	"663"	"34"	"14"	"18"	"168"	"211"	"118"	"543"	"18"	"172"	"278"	"2"	"22"	"251"	"204"	"33"	"30"	"26"	"270"	"95"	"1"	"88"	"43"	"636"	"1811"	"82"	"20"	"18"	"376"	"214"	"177"	"3"	"175"	"15"	"22"	"187"	"81"	"151"	"0"	"7"	"46"	"113"	"1"	"1"	"292"	"32"	"205"	"1889"	"246"	"15"	"1555"	"244"	"28"	"2080"	"62"	"0"	"3532"	"702"	"27"	"203"	"45"	"109"	"37"	"427"	"179"	"38"	"2"	"62"	"190"	"4600"	"338"	"37"	"1"	"35"	"79"	"63"	"65"	"89"	"132"	"87"	"90"	"232"	"485"	"2"	"215"	"769"	"24"	"175"	"40"	"8"	"35"	"798"	"8"	"351"	"7"	"98"	"30"	"5"	"31"	"442"	"2021"	"3"	"89"	"1"	"10"	"10"	"55"	"2790"	"0"	"19"	"17"	"23"	"8"	"197"	"281"	"133"	"95"	"142"	"46"	"40"	"174"	"121"	"13"	"266"	"123"	"6"	"535"	"125"	"89"	"0"	"307"	"139"	"805"	"337"	"431"	"202"	"40"	"244"	"902"	"65"	"185"	"5"	"269"	"61"	"294"	"541"	"339"	"5"	"19"	"217"	"24"	"22"	"44"	"792"	"1"	"7"	"22"	"25"	"4"	"361"	"0"	"103"	"55"	"55"	"87"	"56"	"2359"	"69"	"20"	"25"	"278"	"143"	"118"	"669"	"9"	"4"	"21"	"14"	"389"	"324"	"66"	"109"	"1"	"259"	"26"	"253"	"150"	"3354"	"1202"	"485"	"77"	"7"	"47"	"269"	"0"	"143"	"104"	"0"	"324"	"365"	"85"	"10"	"16"	"17"	"274"	"131"	"264"	"128"	"0"	"1904"	"191"	"149"	"679"	"73"	"56"	"606"	"26"	"402"	"68"	"0"	"1"	"58"	"215"	"42"	"9"	"55"	"119"	"133"	"11"	"113"	"112"	"94"	"572"	"493"	"84"	"105"	"987"	"516"	"67"	"406"	"159"	"14"	"61"	"41"	"70"	"48"	"7"	"491"	"11"	"276"	"1028"	"79"	"0"	"34"	"89"	"93"	"661"	"38"	"178"	"28"	"28"	"1835"	"1555"	"3"	"60"	"68"	"45"	"1"	"160"	"30"	"45"	"1"	"15"	"115"	"3"	"23"	"3757"	"48"	"117"	"4"	"74"	"47"	"12"	"44"	"50"	"207"	"98"	"0"	"18"	"45"	"29"	"211"	"40"	"120"	"1"	"373"	"331"	"127"	"271"	"35"	"248"	"138"	"962"	"1874"	"298"	"266"	"171"	"121"	"170"	"92"	"82"	"649"	"104"	"287"	"169"	"47"	"27"	"15"	"132"	"1"	"235"	"8"	"6"	"268"	"815"	"10"	"0"	"0"	"355"	"60"	"94"	"1229"	"484"	"105"	"0"	"199"	"0"	"0"	"0"	"50"	"44"	"98"	"74"	"169"	"0"	"158"	"25"	"68"	"65"	"101"	"17"	"282"	"436"	"279"	"40"	"30"	"985"	"0"	"0"	"921"	"88"	"72"	"8"	"216"	"47"	"7"	"64"	"384"	"414"	"40"	"0"	"0"	"0"	"83"	"1118"	"116"	"21"	"11"	"570"	"11"	"16"	"17"	"190"	"53"	"8"	"0"	"34"	"0"	"137"	"12"	"104"	"35"	"113"	"128"	"61"	"38"	"8"	"17"	"131"	"84"	"473"	"95"	"26"	"414"	"192"	"144"	"2584"	"48"	"123"	"0"	"99"	"51"	"24"	"0"	"439"	"789"	"1471"	"31"	"0"	"0"	"3"	"34"	"1"	"469"	"222"	"502"	"0"	"173"	"801"	"45"	"1212"	"193"	"2"	"4"	"704"	"392"	"861"	"773"	"49"	"35"	"0"	"1956"	"84"	"35"	"28"	"212"	"176"	"58"	"14"	"6"	"0"	"0"	"0"	"0"	"28"	"33"	"72"	"610"	"21"	"311"	"588"	"38"	"21"	"21"	"68"	"127"	"18"	"2686"	"57"	"28"	"322"	"47"	"97"	"318"	"45"	"34"	"88"	"39"	"41"	"246"	"3"	"26"	"76"	"18"	"44"	"2"	"438"	"78"	"19"	"33"	"23"	"304"	"200"	"344"	"232"	"141"	"105"	"109"	"168"	"12"	"764"	"51"	"40"	"107"	"37"	"12"	"190"	"111"	"575"	"0"	"2137"	"352"	"57"	"17"	"173"	"23"	"110"	"46"	"133"	"21"	"44"	"727"	"34"	"45"	"1"	"77"	"131"	"49"	"50"	"288"	"22"	"315"	"29"	"265"	"479"	"2"	"42"	"32"	"292"	"234"	"101"	"331"	"126"	"1"	"305"	"11"	"1392"	"0"	"105"	"184"	"180"	"108"	"56"	"35"	"97"	"112"	"82"	"157"	"8212"	"2039"	"791"	"5"	"72"	"1"	"78"	"97"	"11"	"87"	"154"	"73"	"87"	"95"	"466"	"283"	"155"	"33"	"71"	"140"	"69"	"18"	"0"	"2311"	"11"	"41"	"10"	"114"	"3571"	"29"	"1"	"521"	"6"	"2"	"400"	"7"	"211"	"55"	"90"	"220"	"11"	"1065"	"0"	"858"	"9"	"35"	"183"	"2"	"1786"	"43"	"23"	"762"	"38"	"488"	"12"	"533"	"56"	"68"	"28"	"139"	"630"	"482"	"77"	"42"	"0"	"71"	"165"	"7"	"87"	"307"	"21"	"95"	"35"	"152"	"4"	"878"	"7"	"114"	"11"	"18"	"91"	"925"	"11"	"114"	"1"	"85"	"187"	"5"	"62"	"812"	"240"	"54"	"1142"	"62"	"550"	"275"	"70"	"96"	"47"	"138"	"610"	"8"	"98"	"338"	"9"	"581"	"19"	"8"	"564"	"454"	"0"	"0"	"0"	"127"	"73"	"74"	"29"	"3"	"1"	"6"	"174"	"132"	"306"	"22"	"79"	"0"	"2"	"1075"	"14"	"4392"	"35"	"246"	"773"	"100"	"514"	"15"	"28"	"59"	"128"	"12"	"31"	"284"	"37"	"0"	"124"	"159"	"147"	"54"	"41"	"1883"	"43"	"0"	"476"	"283"	"46"	"6"	"206"	"20"	"35"	"184"	"60"	"28"	"596"	"65"	"1"	"17"	"172"	"0"	"29"	"126"	"97"	"125"	"20"	"68"	"70"	"66"	"324"	"132"	"102"	"209"	"8"	"12"	"21"	"147"	"9"	"275"	"1"	"35"	"289"	"11"	"2"	"611"	"158"	"7"	"199"	"579"	"222"	"568"	"27"	"30"	"188"	"65"	"67"	"14"	"228"	"1126"	"0"	"14"	"85"	"0"	"2"	"151"	"320"	"808"	"2"	"195"	"26"	"55"	"577"	"91"	"11080"	"193"	"88"	"61"	"240"	"370"	"57"	"120"	"393"	"117"	"12"	"37"	"9"	"15"	"78"	"8"	"0"	"40"	"157"	"19"	"0"	"202"	"2650"	"565"	"15"	"104"	"755"	"102"	"442"	"50"	"27"	"40"	"10"	"43"	"114"	"103"	"1419"	"306"	"97"	"194"	"446"	"61"	"0"	"57"	"484"	"140"	"2264"	"68"	"251"	"783"	"3"	"185"	"9"	"78"	"275"	"13"	"503"	"60"	"29"	"204"	"21"	"54"	"207"	"1051"	"2031"	"146"	"406"	"1"	"47"	"36"	"7"	"487"	"2773"	"116"	"40"	"524"	"49"	"9"	"17"	"394"	"12"	"29"	"21"	"521"	"0"	"541"	"184"	"244"	"828"	"122"	"0"	"0"	"12"	"1"	"15"	"255"	"37"	"125"	"402"	"414"	"2"	"104"	"0"	"175"	"17"	"21"	"219"	"0"	"0"	"5"	"96"	"0"	"1"	"0"	"0"	"0"	"2267"	"121"	"257"	"78"	"374"	"295"	"146"	"162"	"247"	"1"	"0"	"32"	"39"	"70"	"20"	"10"	"66"	"94"	"0"	"381"	"53"	"292"	"44"	"0"	"930"	"190"	"141"	"112"	"1"	"15"	"152"	"71"	"22"	"281"	"0"	"0"	"224"	"15"	"259"	"213"	"41"	"0"	"8"	"86"	"0"	"114"	"60"	"89"	"70"	"39"	"97"	"0"	"373"	"117"	"0"	"4"	"11"	"52"	"154"	"235"	"289"	"387"	"0"	"198"	"146"	"3"	"214"	"99"	"70"	"28"	"3"	"13"	"1327"	"23"	"30"	"8"	"1"	"206"	"0"	"31"	"68"	"47"	"169"	"134"	"101"	"75"	"66"	"19"	"16"	"6"	"373"	"76"	"34"	"5"	"18"	"461"	"182"	"363"	"75"	"529"	"148"	"95"	"59"	"102"	"2"	"343"	"161"	"30"	"190"	"346"	"723"	"0"	"605"	"190"	"51"	"919"	"373"	"121"	"17"	"33"	"6"	"70"	"9"	"257"	"93"	"147"	"19"	"0"	"230"	"37"	"194"	"484"	"10"	"2"	"6"	"295"	"41"	"31"	"113"	"317"	"1"	"45"	"295"	"1042"	"354"	"27"	"34"	"46"	"220"	"121"	"469"	"138"	"10"	"110"	"436"	"215"	"0"	"0"	"0"	"0"	"167"	"179"	"416"	"59"	"251"	"1502"	"97"	"204"	"470"	"441"	"46"	"28"	"540"	"15"	"161"	"31"	"162"	"72"	"121"	"65"	"756"	"8"	"367"	"213"	"126"	"227"	"3"	"61"	"366"	"162"	"37"	"128"	"61"	"29"	"111"	"2556"	"3763"	"76"	"1"	"220"	"46"	"143"	"8"	"0"	"72"	"28"	"120"	"19"	"872"	"218"	"7722"	"142"	"421"	"264"	"22"	"67"	"61"	"104"	"91"	"92"	"0"	"69"	"242"	"21"	"1"	"15"	"272"	"1"	"91"	"42"	"19"	"44"	"54"	"77"	"46"	"31"	"9"	"218"	"74"	"183"	"50"	"28"	"33"	"77"	"682"	"100"	"78"	"62"	"114"	"316"	"414"	"56"	"121"	"25"	"72"	"20"	"24"	"53"	"5"	"8"	"170"	"65"	"74"	"89"	"196"	"154"	"473"	"10"	"25"	"38"	"391"	"221"	"435"	"237"	"55"	"13"	"0"	"16"	"85"	"101"	"82"	"88"	"111"	"375"	"6"	"98"	"266"	"360"	"149"	"104"	"141"	"302"	"102"	"48"	"104"	"80"	"454"	"36"	"201"	"387"	"18"	"60"	"74"	"88"	"566"	"69"	"665"	"493"	"34"	"260"	"127"	"3"	"337"	"47"	"9"	"14"	"25"	"315"	"60"	"98"	"45"	"53"	"127"	"35"	"0"	"820"	"2"	"30"	"81"	"137"	"29"	"0"	"26"	"18"	"17"	"69"	"117"	"654"	"119"	"17"	"27"	"48"	"146"	"40"	"12"	"19"	"1"	"0"	"0"	"1379"	"817"	"1725"	"111"	"73"	"138"	"1"	"0"	"5"	"1"	"0"	"2"	"135"	"331"	"299"	"64"	"321"	"89"	"43"	"166"	"126"	"38"	"59"	"70"	"51"	"62"	"83"	"126"	"31"	"148"	"15"	"176"	"1037"	"226"	"309"	"3"	"0"	"134"	"55"	"300"	"1022"	"238"	"49"	"278"	"12"	"36"	"43"	"362"	"22"	"205"	"107"	"83"	"407"	"20"	"656"	"18"	"118"	"215"	"344"	"308"	"157"	"1199"	"96"	"40"	"63"	"214"	"24"	"1077"	"227"	"56"	"60"	"66"	"45"	"59"	"2336"	"13"	"0"	"227"	"527"	"107"	"70"	"106"	"996"	"0"	"152"	"134"	"23"	"167"	"61"	"3159"	"120"	"42"	"68"	"384"	"93"	"163"	"0"	"128"	"48"	"67"	"1631"	"138"	"6"	"259"	"47"	"33"	"89"	"482"	"91"	"2"	"86"	"149"	"224"	"1758"	"0"	"431"	"2"	"1"	"260"	"1"	"0"	"983"	"21"	"76"	"203"	"0"	"22"	"115"	"104"	"460"	"242"	"199"	"373"	"205"	"125"	"0"	"45"	"23"	"0"	"75"	"58"	"82"	"1"	"125"	"21"	"51"	"41"	"134"	"324"	"7"	"54"	"46"	"4"	"281"	"0"	"25"	"182"	"61"	"10"	"1237"	"1196"	"458"	"180"	"154"	"254"	"0"	"38"	"62"	"237"	"79"	"284"	"41"	"0"	"54"	"2809"	"0"	"9"	"0"	"2"	"8"	"1540"	"1343"	"509"	"924"	"112"	"223"	"58"	"5501"	"193"	"301"	"164"	"92"	"17"	"0"	"0"	"0"	"5"	"2"	"0"	"81"	"6"	"423"	"137"	"125"	"116"	"265"	"0"	"9"	"1"	"0"	"4"	"1"	"0"	"12"	"100"	"20"	"237"	"381"	"81"	"72"	"629"	"0"	"2"	"3"	"64"	"172"	"211"	"17"	"0"	"49"	"114"	"373"	"116"	"264"	"254"	"282"	"164"	"181"	"201"	"87"	"171"	"21"	"124"	"248"	"26"	"44"	"13"	"99"	"536"	"17"	"86"	"43"	"560"	"155"	"124"	"74"	"49"	"24"	"9"	"4"	"58"	"18"	"56"	"147"	"105"	"17"	"369"	"107"	"10"	"9"	"75"	"30"	"1476"	"143"	"118"	"29"	"60"	"75"	"95"	"147"	"9"	"0"	"0"	"0"	"0"	"0"	"0"	"61"	"287"	"9"	"89"	"46"	"152"	"453"	"408"	"22"	"0"	"28"	"2"	"30"	"64"	"25"	"101"	"82"	"0"	"23"	"31"	"154"	"904"	"96"	"200"	"0"	"0"	"45"	"37"	"902"	"31"	"55"	"58"	"8"	"16"	"140"	"58"	"25"	"174"	"199"	"0"	"9"	"0"	"0"	"5"	"59"	"99"	"2040"	"0"	"0"	"1"	"362"	"225"	"6"	"0"	"0"	"0"	"51"	"17"	"0"	"0"	"67"	"547"	"12"	"88"	"6"	"1079"	"49"	"5"	"2"	"22"	"0"	"180"	"3"	"252"	"49"	"209"	"144"	"2"	"588"	"18"	"225"	"129"	"4"	"0"	"177"	"55"	"12"	"41"	"47"	"20"	"62"	"1897"	"47"	"105"	"52"	"84"	"77"	"453"	"171"	"47"	"113"	"43"	"210"	"14"	"1"	"391"	"0"	"0"	"14"	"18"	"842"	"194"	"21"	"45"	"38"	"375"	"525"	"53"	"62"	"41"	"30"	"849"	"403"	"55"	"77"	"57"	"6"	"52"	"99"	"41"	"0"	"47"	"130"	"126"	"22"	"19"	"2692"	"136"	"1702"	"377"	"53"	"256"	"0"	"50"	"51"	"25"	"41"	"506"	"134"	"52"	"65"	"26"	"35"	"434"	"395"	"23"	"4"	"57"	"22"	"726"	"229"	"51"	"854"	"389"	"177"	"0"	"0"	"96"	"12"	"69"	"222"	"192"	"1822"	"143"	"798"	"410"	"133"	"22"	"311"	"157"	"18"	"558"	"407"	"80"	"198"	"144"	"306"	"32"	"165"	"216"	"95"	"65"	"5"	"61"	"107"	"94"	"831"	"0"	"3"	"66"	"36"	"189"	"1256"	"325"	"202"	"57"	"5274"	"73"	"168"	"71"	"110"	"31"	"28"	"70"	"4"	"62"	"10"	"205"	"0"	"0"	"3"	"300"	"12"	"160"	"167"	"18"	"21"	"500"	"5"	"500"	"30"	"59"	"27"	"50"	"133"	"1042"	"278"	"14"	"0"	"0"	"40"	"167"	"18"	"294"	"11"	"167"	"47"	"147"	"76"	"0"	"6"	"35"	"163"	"1"	"13"	"43"	"25"	"733"	"97"	"20"	"140"	"61"	"8"	"24"	"264"	"16"	"0"	"398"	"9"	"33"	"14"	"328"	"62"	"68"	"46"	"44"	"89"	"47"	"42"	"63"	"82"	"11"	"344"	"239"	"293"	"9"	"64"	"200"	"136"	"92"	"43"	"305"	"79"	"379"	"27"	"70"	"5"	"365"	"14"	"133"	"136"	"94"	"12"	"2590"	"18"	"4712"	"1089"	"44"	"20"	"38"	"10"	"17"	"876"	"1194"	"183"	"175"	"88"	"40"	"85"	"144"	"69"	"194"	"441"	"19"	"120"	"621"	"19"	"8"	"6"	"324"	"200"	"56"	"18"	"179"	"155"	"9"	"345"	"64"	"412"	"17"	"81"	"442"	"78"	"383"	"16"	"16"	"45"	"96"	"34"	"212"	"13"	"1"	"17"	"439"	"74"	"53"	"150"	"1492"	"155"	"0"	"42"	"239"	"145"	"410"	"162"	"4"	"3"	"26"	"97"	"254"	"68"	"43"	"8"	"26"	"2098"	"132"	"434"	"14"	"1841"	"6"	"61"	"30"	"395"	"0"	"73"	"76"	"55"	"69"	"107"	"5"	"0"	"104"	"92"	"19"	"33"	"82"	"309"	"452"	"174"	"288"	"6278"	"139"	"23"	"1183"	"923"	"0"	"337"	"155"	"18"	"1"	"264"	"563"	"324"	"0"	"71"	"60"	"0"	"321"	"0"	"200"	"143"	"18"	"0"	"34"	"39"	"61"	"55"	"3"	"75"	"0"	"5"	"11"	"6"	"52"	"291"	"90"	"379"	"112"	"4"	"7"	"159"	"5"	"70"	"93"	"780"	"23"	"176"	"661"	"48"	"0"	"132"	"23"	"103"	"284"	"51"	"61"	"0"	"0"	"0"	"0"	"740"	"0"	"33"	"157"	"0"	"146"	"42"	"44"	"22"	"1"	"3"	"3"	"28"	"458"	"64"	"3"	"492"	"12"	"157"	"10"	"80"	"47"	"339"	"180"	"23"	"962"	"36"	"48"	"10"	"47"	"2796"	"41"	"100"	"170"	"48"	"95"	"9"	"68"	"0"	"3152"	"0"	"0"	"29"	"66"	"56"	"27"	"17"	"24"	"335"	"35"	"6"	"39"	"971"	"204"	"56"	"452"	"129"	"45"	"176"	"13"	"0"	"887"	"111"	"13"	"45"	"146"	"3"	"75"	"115"	"16"	"57"	"178"	"624"	"59"	"111"	"35"	"63"	"225"	"86"	"263"	"1"	"211"	"450"	"881"	"7"	"0"	"548"	"2"	"2"	"2188"	"7"	"58"	"2"	"3"	"214"	"0"	"265"	"175"	"18"	"467"	"120"	"2"	"4"	"102"	"27"	"594"	"515"	"35"	"175"	"0"	"3484"	"27"	"0"	"0"	"2"	"0"	"162"	"0"	"752"	"1608"	"395"	"374"	"7"	"97"	"30"	"147"	"13"	"9627"	"39"	"510"	"0"	"0"	"124"	"729"	"152"	"81"	"56"	"412"	"67"	"1"	"2"	"15"	"11"	"206"	"10"	"496"	"165"	"18"	"4"	"9"	"5"	"8"	"68"	"13"	"1661"	"405"	"306"	"0"	"77"	"267"	"29"	"19"	"214"	"69"	"64"	"82"	"354"	"158"	"80"	"391"	"458"	"49"	"1438"	"13"	"33"	"170"	"7"	"0"	"32"	"1777"	"24"	"0"	"77"	"6"	"57"	"27"	"6"	"125"	"1020"	"7"	"603"	"145"	"167"	"239"	"92"	"37"	"98"	"33"	"195"	"0"	"0"	"2"	"59"	"49"	"913"	"5"	"58"	"101"	"66"	"21"	"1343"	"154"	"278"	"0"	"113"	"843"	"0"	"24"	"281"	"17"	"161"	"13"	"4"	"37"	"154"	"18"	"19"	"19"	"2903"	"1"	"32"	"44"	"966"	"104"	"36"	"59"	"35"	"488"	"193"	"1283"	"1926"	"325"	"234"	"191"	"99"	"624"	"6273"	"158"	"312"	"0"	"31"	"22"	"144"	"38"	"91"	"1086"	"33"	"13"	"2945"	"1"	"208"	"51"	"89"	"137"	"35"	"101"	"19"	"131"	"65"	"200"	"917"	"1"	"241"	"203"	"52"	"83"	"66"	"101"	"87"	"367"	"222"	"97"	"75"	"92"	"35"	"36"	"248"	"128"	"9"	"85"	"197"	"24"	"34"	"57"	"29"	"99"	"121"	"155"	"81"	"187"	"83"	"82"	"7"	"434"	"10"	"33"	"25"	"27"	"76"	"1137"	"38"	"275"	"92"	"13"	"705"	"135"	"157"	"83"	"6"	"180"	"7"	"69"	"40"	"1485"	"418"	"92"	"414"	"2"	"428"	"6"	"14"	"144"	"232"	"0"	"36"	"28"	"72"	"1267"	"41"	"9"	"340"	"77"	"10"	"0"	"30"	"601"	"108"	"283"	"6"	"43"	"17"	"1850"	"156"	"13"	"154"	"44"	"485"	"2"	"2"	"39"	"71"	"49"	"264"	"177"	"27"	"250"	"46"	"0"	"0"	"24"	"10"	"54"	"219"	"545"	"280"	"28"	"6"	"741"	"46"	"297"	"43"	"0"	"150"	"16"	"17"	"2"	"40"	"103"	"0"	"1"	"124"	"33"	"179"	"7"	"158"	"23"	"282"	"212"	"31"	"0"	"27"	"355"	"119"	"38"	"145"	"101"	"8"	"54"	"126"	"848"	"37"	"128"	"223"	"285"	"111"	"0"	"95"	"132"	"190"	"30"	"14"	"24"	"2"	"145"	"137"	"184"	"65"	"0"	"117"	"228"	"139"	"108"	"30"	"61"	"69"	"106"	"230"	"122"	"77"	"1"	"0"	"48"	"200"	"100"	"5"	"74"	"108"	"65"	"1"	"215"	"10"	"19"	"34"	"3"	"27"	"754"	"1"	"45"	"237"	"11"	"41"	"78"	"29"	"27"	"7"	"271"	"128"	"57"	"0"	"20"	"3"	"0"	"0"	"13"	"26"	"0"	"1"	"0"	"321"	"59"	"67"	"0"	"341"	"7"	"0"	"75"	"12"	"0"	"0"	"0"	"0"	"0"	"1"	"0"	"0"	"0"	"0"	"0"	"152"	"0"	"34"	"14"	"45"	"62"	"16"	"65"	"1"	"0"	"0"	"0"	"0"	"0"	"0"	"0"	"0"	"0"	"0"	"1"	"234"	"40"	"649"	"90"	"11"	"17"	"36"	"46"	"102"	"59"	"0"	"13"	"28"	"125"	"113"	"290"	"184"	"41"	"651"	"0"	"71"	"0"	"0"	"173"	"37"	"87"	"456"	"128"	"64"	"40"	"77"	"28"	"84"	"40"	"1956"	"5"	"1630"	"43"	"338"	"486"	"28"	"0"	"5"	"191"	"14"	"55"	"272"	"0"	"59"	"273"	"1494"	"6"	"14"	"43"	"26"	"48"	"26"	"35"	"90"	"322"	"1"	"328"	"236"	"47"	"32"	"21"	"137"	"545"	"341"	"16"	"259"	"139"	"14"	"98"	"738"	"87"	"63"	"278"	"41"	"73"	"53"	"50"	"62"	"2300"	"150"	"215"	"115"	"230"	"1"	"3"	"11"	"21"	"0"	"474"	"11"	"459"	"44"	"523"	"50"	"15"	"19"	"457"	"44"	"116"	"2"	"818"	"28"	"35"	"31"	"10"	"949"	"14"	"2001"	"101"	"1247"	"176"	"118"	"968"	"31"	"17"	"92"	"54"	"423"	"20"	"15"	"49"	"406"	"351"	"17"	"131"	"362"	"48"	"172"	"267"	"120"	"146"	"0"	"236"	"370"	"1056"	"237"	"272"	"69"	"658"	"26"	"95"	"366"	"208"	"232"	"3"	"0"	"11"	"0"	"32"	"36"	"127"	"31"	"0"	"0"	"0"	"40"	"18"	"0"	"172"	"80"	"211"	"110"	"362"	"155"	"21"	"235"	"119"	"179"	"87"	"254"	"0"	"201"	"182"	"39"	"17"	"33"	"21"	"586"	"46"	"15"	"46"	"10"	"201"	"33"	"51"	"9"	"15"	"123"	"1"	"46"	"1381"	"10194"	"14"	"372"	"729"	"46"	"2"	"555"	"84"	"358"	"601"	"154"	"0"	"280"	"52"	"1"	"90"	"198"	"432"	"16"	"107"	"2"	"0"	"87"	"39"	"206"	"70"	"37"	"115"	"184"	"47"	"154"	"111"	"33"	"176"	"32"	"148"	"108"	"3"	"75"	"1123"	"345"	"12"	"22"	"188"	"5"	"0"	"25"	"109"	"406"	"456"	"112"	"74"	"24"	"4747"	"1621"	"13"	"408"	"77"	"0"	"1846"	"71"	"21"	"0"	"0"	"0"	"0"	"0"	"89"	"218"	"34"	"18"	"144"	"35"	"695"	"76"	"299"	"22"	"18"	"38"	"154"	"911"	"172"	"92"	"0"	"0"	"49"	"48"	"723"	"19"	"261"	"46"	"291"	"10"	"178"	"39"	"0"	"32"	"49"	"137"	"1"	"55"	"193"	"1"	"17"	"75"	"11"	"56"	"123"	"229"	"201"	"29"	"5"	"17"	"76"	"0"	"944"	"324"	"0"	"20"	"60"	"17"	"23"	"376"	"160"	"689"	"75"	"49"	"31"	"45"	"133"	"19"	"180"	"14"	"33"	"37"	"378"	"145"	"22"	"27"	"769"	"946"	"2818"	"18"	"6"	"2"	"37"	"643"	"149"	"3"	"14"	"219"	"549"	"31"	"78"	"41"	"89"	"340"	"139"	"0"	"0"	"2"	"373"	"98"	"9"	"122"	"446"	"61"	"739"	"20"	"0"	"440"	"0"	"681"	"36"	"496"	"202"	"937"	"1311"	"0"	"77"	"853"	"818"	"0"	"0"	"50"	"1083"	"538"	"83"	"276"	"0"	"0"	"48"	"114"	"140"	"120"	"75"	"0"	"0"	"3"	"5"	"8"	"141"	"1"	"8"	"4"	"0"	"4"	"215"	"437"	"421"	"166"	"398"	"268"	"166"	"109"	"31"	"402"	"73"	"40"	"439"	"170"	"34"	"0"	"18"	"78"	"113"	"1089"	"425"	"49"	"129"	"261"	"16"	"38"	"372"	"59"	"8"	"61"	"24"	"78"	"53"	"70"	"39"	"28"	"106"	"857"	"0"	"117"	"1"	"12"	"200"	"29"	"26"	"160"	"101"	"22"	"31"	"167"	"287"	"364"	"6"	"32"	"115"	"360"	"103"	"140"	"836"	"114"	"0"	"0"	"34"	"129"	"4"	"1"	"70"	"1"	"7"	"49"	"400"	"11"	"463"	"150"	"63"	"23"	"108"	"121"	"24"	"135"	"102"	"39"	"28"	"2"	"843"	"332"	"39"	"147"	"203"	"292"	"30"	"22"	"118"	"32"	"34"	"112"	"248"	"2463"	"0"	"0"	"1"	"457"	"14"	"16"	"53"	"51"	"281"	"316"	"17"	"61"	"53"	"113"	"53"	"937"	"41"	"62"	"83"	"3"	"4"	"336"	"243"	"100"	"22"	"1"	"19"	"784"	"319"	"38"	"588"	"470"	"303"	"363"	"4"	"11"	"1006"	"22"	"3185"	"1169"	"353"	"97"	"0"	"0"	"5"	"22"	"5"	"1"	"0"	"152"	"86"	"11"	"6"	"102"	"197"	"325"	"1360"	"172"	"764"	"5"	"25"	"937"	"64"	"159"	"217"	"155"	"76"	"378"	"51"	"281"	"119"	"195"	"148"	"0"	"48"	"124"	"75"	"222"	"4"	"116"	"55"	"46"	"423"	"207"	"164"	"26"	"283"	"18"	"31"	"18"	"71"	"63"	"56"	"33"	"1915"	"348"	"72"	"2178"	"23"	"95"	"83"	"11"	"82"	"12"	"27"	"237"	"113"	"418"	"344"	"255"	"464"	"584"	"1"	"102"	"95"	"238"	"35"	"220"	"158"	"229"	"3"	"4480"	"0"	"0"	"0"	"5"	"2"	"141"	"4"	"4"	"1"	"0"	"0"	"1069"	"18"	"163"	"173"	"69"	"131"	"0"	"92"	"155"	"33"	"34"	"935"	"205"	"58"	"0"	"2"	"0"	"0"	"881"	"76"	"56"	"189"	"16"	"654"	"58"	"155"	"45"	"311"	"44"	"12"	"33"	"0"	"29"	"358"	"2"	"155"	"294"	"34"	"109"	"42"	"22"	"30"	"127"	"71"	"78"	"546"	"11"	"67"	"427"	"0"	"139"	"37"	"202"	"0"	"4"	"92"	"233"	"118"	"9"	"2"	"159"	"126"	"35"	"77"	"44"	"5"	"7"	"296"	"105"	"111"	"1"	"187"	"67"	"90"	"286"	"81"	"165"	"45"	"137"	"135"	"371"	"12"	"100"	"488"	"26"	"12"	"9"	"26"	"2"	"4"	"333"	"42"	"12"	"102"	"52"	"22"	"568"	"78"	"6"	"54"	"140"	"292"	"47"	"957"	"465"	"358"	"3"	"0"	"51"	"112"	"70"	"57"	"23"	"54"	"9"	"23"	"700"	"375"	"49"	"21"	"22"	"267"	"55"	"37"	"30"	"25"	"8"	"24"	"14"	"128"	"423"	"36"	"32"	"267"	"25"	"35"	"160"	"143"	"74"	"3"	"597"	"42"	"57"	"167"	"262"	"360"	"12"	"67"	"67"	"646"	"280"	"141"	"85"	"1640"	"9"	"33"	"3"	"22"	"58"	"0"	"493"	"161"	"263"	"2"	"245"	"103"	"187"	"2"	"79"	"3"	"11"	"862"	"262"	"76"	"349"	"38"	"81"	"123"	"5"	"6128"	"13289"	"1668"	"56"	"19"	"48"	"89"	"800"	"763"	"238"	"2487"	"22"	"25"	"156"	"77"	"2"	"4"	"4"	"2"	"785"	"100"	"0"	"0"	"2"	"43"	"8"	"1"	"1"	"381"	"114"	"36"	"3"	"14"	"0"	"446"	"18"	"283"	"0"	"0"	"19"	"143"	"122"	"0"	"36"	"191"	"77"	"5538"	"40"	"442"	"72"	"515"	"91"	"0"	"1"	"343"	"51"	"24"	"2"	"171"	"1"	"0"	"0"	"0"	"1"	"0"	"1"	"265"	"0"	"7"	"327"	"65"	"193"	"0"	"0"	"1"	"0"	"2"	"0"	"11"	"251"	"17"	"83"	"61"	"41"	"142"	"193"	"4"	"0"	"262"	"569"	"35"	"11"	"109"	"2"	"233"	"208"	"0"	"0"	"57"	"0"	"496"	"81"	"9"	"76"	"16"	"3"	"84"	"70"	"64"	"11"	"0"	"857"	"78"	"24"	"0"	"2"	"114"	"16"	"195"	"65"	"74"	"67"	"503"	"261"	"14"	"81"	"57"	"25"	"3"	"60"	"136"	"23"	"476"	"300"	"1"	"34"	"259"	"61"	"78"	"260"	"93"	"595"	"127"	"1125"	"51"	"68"	"48"	"201"	"209"	"144"	"224"	"38"	"754"	"12"	"628"	"349"	"10"	"10"	"0"	"0"	"0"	"98"	"265"	"61"	"879"	"55"	"270"	"1"	"339"	"153"	"0"	"1"	"34"	"100"	"5059"	"784"	"431"	"1446"	"18"	"0"	"44"	"16"	"306"	"34"	"610"	"170"	"15"	"28"	"39"	"18"	"52"	"3456"	"1353"	"79"	"160"	"213"	"43"	"39"	"334"	"26"	"270"	"11"	"173"	"1318"	"34"	"1"	"493"	"22"	"387"	"374"	"94"	"675"	"366"	"18"	"20"	"138"	"181"	"168"	"296"	"268"	"57"	"31"	"93"	"54"	"244"	"170"	"120"	"0"	"7"	"306"	"44"	"97"	"10"	"296"	"236"	"91"	"98"	"68"	"533"	"19"	"305"	"62"	"0"	"42"	"470"	"1508"	"123"	"316"	"454"	"62"	"707"	"211"	"54"	"109"	"22"	"3550"	"62"	"270"	"34"	"208"	"2"	"26"	"63"	"373"	"144"	"11"	"273"	"129"	"101"	"25"	"13"	"8"	"23"	"109"	"132"	"171"	"47"	"21"	"1"	"209"	"813"	"37"	"16"	"1449"	"34"	"52"	"66"	"405"	"0"	"357"	"1"	"16"	"161"	"6"	"3"	"26"	"85"	"97"	"226"	"17"	"533"	"1846"	"30"	"58"	"5"	"86"	"1"	"68"	"85"	"101"	"54"	"77"	"63"	"252"	"8"	"177"	"76"	"384"	"12"	"6"	"1621"	"5"	"1066"	"15"	"68"	"78"	"11"	"302"	"332"	"1376"	"52"	"0"	"84"	"7"	"100"	"161"	"17"	"22"	"105"	"809"	"44"	"331"	"1269"	"31"	"87"	"11"	"28"	"98"	"31"	"321"	"194"	"61"	"87"	"155"	"14"	"0"	"5"	"540"	"241"	"436"	"353"	"98"	"2"	"156"	"5"	"7"	"1373"	"3170"	"20"	"57"	"2298"	"222"	"365"	"1657"	"42"	"13"	"2350"	"126"	"21"	"57"	"103"	"0"	"0"	"78"	"448"	"433"	"3682"	"44"	"75"	"206"	"20"	"29"	"3542"	"0"	"0"	"7"	"17"	"96"	"70"	"93"	"10"	"605"	"2"	"43"	"8"	"942"	"220"	"9"	"155"	"353"	"2"	"57"	"845"	"167"	"63"	"95"	"188"	"120"	"226"	"13"	"0"	"0"	"6"	"49"	"176"	"437"	"1"	"50"	"3"	"549"	"126"	"81"	"615"	"7"	"14"	"3"	"3065"	"196"	"54"	"83"	"2"	"405"	"276"	"350"	"0"	"222"	"177"	"271"	"123"	"59"	"1172"	"7"	"6"	"79"	"23"	"42"	"353"	"406"	"26"	"169"	"47"	"0"	"73"	"82"	"2"	"279"	"57"	"332"	"43"	"0"	"54"	"46"	"0"	"49"	"9"	"118"	"0"	"1"	"9941"	"96"	"15"	"24"	"707"	"594"	"244"	"145"	"32"	"1"	"1"	"293"	"41"	"3"	"111"	"259"	"4043"	"3345"	"255"	"208"	"1"	"58"	"4"	"325"	"35"	"48"	"79"	"338"	"334"	"14"	"1149"	"146"	"15"	"268"	"462"	"672"	"129"	"5"	"213"	"230"	"183"	"26"	"0"	"163"	"71"	"126"	"1354"	"28"	"37"	"10"	"197"	"36"	"66"	"269"	"509"	"265"	"621"	"0"	"0"	"314"	"156"	"164"	"83"	"17"	"44"	"11408"	"27"	"46"	"67"	"1"	"10"	"134"	"52"	"155"	"65"	"1337"	"19"	"186"	"414"	"38"	"23"	"2"	"197"	"181"	"113"	"2347"	"181"	"130"	"164"	"175"	"16"	"22"	"159"	"0"	"0"	"0"	"0"	"0"	"0"	"0"	"0"	"335"	"211"	"0"	"71"	"120"	"284"	"131"	"2"	"38"	"0"	"22"	"2"	"0"	"122"	"0"	"0"	"0"	"0"	"0"	"269"	"4"	"364"	"152"	"227"	"35"	"789"	"57"	"93"	"207"	"89"	"78"	"31"	"0"	"0"	"100"	"68"	"126"	"280"	"1158"	"464"	"292"	"210"	"23"	"17"	"221"	"137"	"38"	"44"	"14"	"165"	"39"	"39"	"17"	"451"	"343"	"626"	"85"	"731"	"91"	"260"	"44"	"1076"	"1"	"8"	"10"	"9"	"90"	"113"	"261"	"382"	"21"	"713"	"69"	"90"	"229"	"36"	"37"	"9"	"2"	"5"	"57"	"9"	"0"	"0"	"142"	"668"	"277"	"51"	"277"	"76"	"36"	"0"	"0"	"0"	"0"	"14"	"4"	"13"	"6"	"105"	"25"	"154"	"27"	"2685"	"24"	"1"	"78"	"90"	"139"	"161"	"66"	"73"	"39"	"0"	"7"	"164"	"2"	"445"	"1"	"4020"	"170"	"0"	"3"	"114"	"23"	"70"	"79"	"18"	"99"	"209"	"2"	"16"	"129"	"0"	"57"	"285"	"2126"	"56"	"118"	"74"	"302"	"354"	"188"	"106"	"295"	"145"	"194"	"20"	"9"	"33"	"2804"	"90"	"48"	"52"	"2085"	"45"	"230"	"3"	"37"	"225"	"1"	"0"	"74"	"0"	"83"	"63"	"157"	"279"	"25"	"177"	"1"	"318"	"108"	"0"	"3"	"228"	"659"	"0"	"0"	"0"	"1"	"149"	"86"	"71"	"260"	"1911"	"4"	"0"	"0"	"0"	"0"	"0"	"13"	"37"	"13"	"80"	"7"	"10"	"446"	"6"	"122"	"57"	"265"	"354"	"60"	"96"	"222"	"1"	"1"	"411"	"31"	"247"	"0"	"1"	"0"	"984"	"23"	"58"	"39"	"719"	"124"	"76"	"85"	"0"	"2"	"635"	"399"	"2805"	"180"	"28"	"79"	"5"	"1"	"9"	"0"	"1"	"0"	"147"	"118"	"1728"	"2"	"40"	"116"	"93"	"138"	"112"	"89"	"0"	"0"	"47"	"0"	"0"	"154"	"29"	"54"	"69"	"281"	"308"	"0"	"0"	"31"	"89"	"197"	"0"	"11"	"38"	"130"	"89"	"0"	"6"	"755"	"11"	"61"	"9"	"2"	"1"	"143"	"606"	"34"	"289"	"461"	"1031"	"28"	"544"	"258"	"105"	"66"	"36"	"222"	"13"	"97"	"69"	"43"	"196"	"163"	"0"	"452"	"493"	"402"	"65"	"1876"	"1686"	"198"	"353"	"91"	"288"	"9"	"248"	"25"	"39"	"165"	"8"	"26"	"248"	"1573"	"439"	"79"	"51"	"24"	"31"	"12"	"49"	"85"	"81"	"177"	"43"	"0"	"23"	"204"	"329"	"94"	"79"	"102"	"563"	"1692"	"280"	"384"	"68"	"13"	"188"	"205"	"38"	"165"	"53"	"179"	"7"	"16"	"7"	"2"	"0"	"4"	"2"	"60"	"88"	"237"	"64"	"370"	"32"	"108"	"145"	"487"	"1"	"23"	"414"	"122"	"16"	"1"	"25"	"1"	"4"	"894"	"2772"	"10"	"27"	"475"	"118"	"145"	"75"	"73"	"54"	"352"	"333"	"54"	"237"	"19"	"653"	"141"	"0"	"1163"	"32"	"99"	"111"	"29"	"0"	"2"	"0"	"0"	"1"	"1"	"1"	"0"	"0"	"0"	"0"	"0"	"0"	"0"	"0"	"0"	"417"	"8"	"6"	"21"	"77"	"0"	"78"	"11"	"118"	"46"	"6"	"37"	"54"	"350"	"114"	"24"	"37"	"3"	"3"	"0"	"5"	"16"	"0"	"399"	"142"	"345"	"127"	"0"	"252"	"294"	"75"	"114"	"20"	"24"	"57"	"118"	"364"	"111"	"491"	"84"	"1155"	"78"	"21"	"1190"	"30"	"236"	"2717"	"19"	"0"	"26"	"65"	"5"	"175"	"547"	"228"	"148"	"28"	"408"	"18"	"509"	"96"	"23"	"287"	"284"	"111"	"228"	"38"	"6"	"1"	"67"	"118"	"0"	"2530"	"4177"	"98"	"291"	"16"	"296"	"60"	"131"	"142"	"62"	"0"	"0"	"40"	"14"	"283"	"58"	"0"	"0"	"139"	"46"	"0"	"63"	"35"	"102"	"51"	"5"	"56"	"90"	"266"	"95"	"43"	"5"	"20"	"271"	"48"	"247"	"99"	"61"	"222"	"21"	"489"	"29"	"196"	"6"	"0"	"190"	"202"	"56"	"162"	"323"	"413"	"64"	"55"	"101"	"271"	"0"	"177"	"31"	"1"	"130"	"72"	"131"	"54"	"27"	"43"	"16"	"0"	"101"	"73"	"715"	"210"	"999"	"1096"	"40"	"113"	"611"	"122"	"552"	"119"	"547"	"0"	"857"	"143"	"1036"	"1523"	"65"	"1021"	"20"	"208"	"40"	"611"	"0"	"54"	"2"	"2"	"10"	"249"	"1"	"215"	"24"	"53"	"183"	"16"	"24"	"4"	"24"	"38"	"45"	"90"	"153"	"1046"	"22"	"184"	"398"	"140"	"200"	"8"	"72"	"3"	"9"	"1465"	"48"	"68"	"3"	"113"	"68"	"88"	"37"	"497"	"5"	"23"	"499"	"69"	"4"	"15"	"53"	"81"	"508"	"308"	"197"	"71"	"374"	"77"	"218"	"13"	"59"	"33"	"48"	"14"	"46"	"142"	"9"	"43"	"214"	"40"	"51"	"221"	"38"	"337"	"46"	"18"	"68"	"133"	"12"	"286"	"72"	"42"	"67"	"73"	"11"	"5"	"9"	"190"	"48"	"1472"	"76"	"27"	"200"	"50"	"35"	"20"	"18"	"14"	"320"	"39"	"330"	"89"	"320"	"41"	"1100"	"54"	"21"	"9"	"32"	"57"	"0"	"2"	"4"	"102"	"271"	"54"	"44"	"10"	"125"	"71"	"181"	"46"	"36"	"549"	"69"	"28"	"2"	"284"	"175"	"191"	"0"	"67"	"139"	"341"	"30"	"73"	"121"	"834"	"26"	"3"	"24"	"25"	"2641"	"1675"	"112"	"209"	"203"	"92"	"12"	"711"	"6"	"63"	"146"	"1891"	"102"	"57"	"464"	"6"	"185"	"0"	"78"	"252"	"0"	"35"	"77"	"4"	"551"	"786"	"44"	"862"	"112"	"376"	"23"	"64"	"143"	"370"	"57"	"0"	"23"	"0"	"14"	"121"	"348"	"2"	"634"	"352"	"223"	"39"	"3"	"0"	"164"	"29"	"319"	"0"	"9"	"52"	"173"	"203"	"321"	"1902"	"352"	"17"	"595"	"149"	"2"	"43"	"2"	"90"	"40"	"100"	"1"	"39"	"70"	"7"	"92"	"9"	"32"	"350"	"77"	"551"	"477"	"231"	"39"	"123"	"1466"	"169"	"2"	"30"	"357"	"13"	"192"	"170"	"62"	"120"	"32"	"1"	"18"	"4"	"2"	"31"	"1449"	"118"	"49"	"52"	"316"	"164"	"66"	"175"	"1677"	"15"	"0"	"45"	"145"	"0"	"1674"	"136"	"119"	"1286"	"848"	"2"	"164"	"51"	"32"	"50"	"119"	"0"	"0"	"88"	"18"	"13"	"18"	"162"	"21"	"159"	"43"	"182"	"39"	"226"	"0"	"411"	"284"	"0"	"0"	"331"	"128"	"105"	"81"	"52"	"106"	"184"	"309"	"177"	"38"	"127"	"3"	"240"	"468"	"547"	"65"	"35"	"30"	"367"	"371"	"701"	"43"	"12"	"63"	"144"	"154"	"78"	"43"	"87"	"1564"	"30"	"2"	"5"	"4"	"2"	"1"	"0"	"6"	"63"	"326"	"1199"	"184"	"78"	"51"	"358"	"1141"	"124"	"1685"	"0"	"7"	"87"	"0"	"0"	"12"	"0"	"68"	"64"	"22"	"0"	"0"	"1"	"245"	"194"	"977"	"0"	"0"	"10"	"506"	"4"	"48"	"85"	"328"	"48"	"16"	"138"	"44"	"9"	"191"	"39"	"118"	"17"	"257"	"220"	"152"	"91"	"335"	"137"	"51"	"314"	"1"	"7"	"410"	"17"	"9"	"142"	"524"	"1"	"397"	"206"	"124"	"134"	"0"	"46"	"226"	"39"	"27"	"332"	"39"	"31"	"10"	"106"	"0"	"83"	"430"	"29"	"2"	"183"	"206"	"8"	"32"	"128"	"114"	"626"	"1"	"166"	"75"	"275"	"0"	"2"	"188"	"4806"	"14"	"3"	"0"	"0"	"17"	"0"	"141"	"1759"	"204"	"947"	"16"	"482"	"473"	"54"	"61"	"178"	"3"	"121"	"0"	"50"	"41"	"1515"	"214"	"66"	"38"	"5"	"318"	"174"	"0"	"69"	"0"	"296"	"18"	"72"	"229"	"159"	"266"	"59"	"249"	"14"	"2"	"0"	"565"	"3380"	"3819"	"2618"	"4"	"1"	"3045"	"101"	"55"	"135"	"19"	"2799"	"3522"	"1344"	"70"	"1226"	"326"	"683"	"0"	"131"	"255"	"85"	"300"	"120"	"720"	"3105"	"21"	"0"	"0"	"0"	"49"	"10"	"143"	"687"	"5"	"77"	"0"	"16"	"111"	"18"	"351"	"106"	"36"	"19"	"55"	"202"	"95"	"8"	"233"	"3"	"43"	"20"	"61"	"339"	"263"	"0"	"387"	"45"	"140"	"45"	"0"	"108"	"0"	"1154"	"0"	"0"	"209"	"44"	"147"	"63"	"19"	"177"	"4"	"136"	"1022"	"422"	"32"	"30"	"0"	"1185"	"67"	"91"	"204"	"329"	"446"	"59"	"50"	"73"	"38"	"682"	"46"	"319"	"352"	"468"	"93"	"59"	"1820"	"39"	"63"	"3"	"14"	"135"	"158"	"2"	"71"	"189"	"806"	"414"	"252"	"39"	"861"	"70"	"1"	"13"	"1"	"3"	"2"	"1"	"1"	"114"	"0"	"15"	"569"	"45"	"395"	"101"	"58"	"1088"	"63"	"60"	"180"	"44"	"17"	"17"	"550"	"8"	"121"	"25"	"159"	"174"	"0"	"4"	"25"	"66"	"0"	"139"	"268"	"9"	"76"	"4"	"62"	"51"	"37"	"8"	"31"	"67"	"720"	"30"	"521"	"113"	"51"	"10"	"636"	"90"	"5"	"183"	"179"	"224"	"14"	"10"	"62"	"138"	"0"	"118"	"402"	"38"	"65"	"14"	"1"	"3"	"42"	"214"	"52"	"41"	"111"	"7"	"32"	"81"	"175"	"158"	"15"	"78"	"18"	"32"	"109"	"116"	"37"	"47"	"431"	"309"	"6"	"275"	"93"	"40"	"672"	"216"	"72"	"2"	"3304"	"3195"	"208"	"0"	"14"	"28"	"42"	"9"	"509"	"5"	"34"	"591"	"16"	"9"	"254"	"0"	"1"	"41"	"102"	"235"	"0"	"74"	"80"	"159"	"22"	"19"	"169"	"12"	"0"	"311"	"409"	"496"	"439"	"34"	"543"	"62"	"201"	"18"	"148"	"0"	"13"	"0"	"1"	"0"	"2951"	"137"	"16"	"764"	"1101"	"226"	"2204"	"15"	"52"	"633"	"325"	"16"	"186"	"1987"	"45"	"350"	"120"	"541"	"215"	"52"	"520"	"490"	"14"	"681"	"22"	"3757"	"231"	"75"	"454"	"68"	"859"	"273"	"5"	"5"	"0"	"37"	"409"	"4"	"377"	"21"	"130"	"0"	"594"	"191"	"188"	"204"	"5427"	"51"	"839"	"119"	"29"	"0"	"0"	"0"	"1"	"115"	"51"	"0"	"15"	"193"	"55"	"338"	"5"	"1"	"335"	"3"	"114"	"14"	"75"	"246"	"0"	"205"	"532"	"69"	"154"	"6"	"2"	"2"	"0"	"351"	"0"	"45"	"47"	"28"	"315"	"152"	"48"	"25"	"63"	"230"	"48"	"21"	"16"	"1553"	"108"	"3"	"169"	"390"	"468"	"79"	"557"	"194"	"116"	"51"	"18"	"64"	"33"	"352"	"246"	"56"	"0"	"1998"	"26"	"29"	"160"	"22"	"695"	"45"	"165"	"841"	"55"	"432"	"275"	"453"	"113"	"194"	"2"	"100"	"61"	"153"	"21"	"24"	"82"	"66"	"486"	"253"	"3"	"0"	"23"	"270"	"155"	"13"	"28"	"24"	"47"	"150"	"104"	"16"	"43"	"398"	"332"	"4"	"82"	"61"	"0"	"72"	"49"	"58"	"69"	"662"	"16"	"228"	"6"	"59"	"18"	"1"	"0"	"207"	"84"	"2"	"53"	"15"	"15"	"18"	"2"	"2"	"220"	"2"	"9"	"0"	"240"	"0"	"18"	"0"	"2"	"0"	"250"	"315"	"26"	"369"	"102"	"38"	"55"	"19"	"19"	"53"	"190"	"55"	"41"	"190"	"17"	"117"	"542"	"197"	"1"	"576"	"3"	"41"	"476"	"0"	"0"	"0"	"74"	"0"	"66"	"47"	"59"	"160"	"127"	"259"	"27"	"89"	"120"	"256"	"586"	"11296"	"50"	"8"	"0"	"551"	"259"	"5124"	"44"	"9"	"2349"	"133"	"307"	"54"	"21"	"16"	"4114"	"374"	"215"	"8"	"119"	"71"	"468"	"37"	"3"	"60"	"60"	"310"	"3"	"112"	"5"	"141"	"190"	"82"	"40"	"52"	"24"	"5"	"468"	"4"	"1674"	"178"	"111"	"1"	"74"	"47"	"2"	"0"	"0"	"831"	"63"	"100"	"217"	"61"	"0"	"0"	"625"	"21"	"44"	"0"	"0"	"341"	"770"	"421"	"478"	"200"	"38"	"1"	"0"	"0"	"1"	"1"	"0"	"0"	"35"	"27"	"240"	"15"	"29"	"45"	"6"	"170"	"763"	"0"	"13"	"60"	"126"	"3"	"47"	"0"	"85"	"478"	"0"	"122"	"89"	"1"	"274"	"31"	"386"	"0"	"38"	"3"	"1"	"326"	"3388"	"203"	"48"	"96"	"135"	"0"	"176"	"253"	"31"	"485"	"81"	"122"	"25"	"266"	"110"	"4"	"0"	"25"	"12"	"118"	"0"	"0"	"0"	"78"	"27"	"32"	"0"	"5"	"0"	"1"	"89"	"45"	"62"	"276"	"374"	"1071"	"2"	"20"	"20"	"177"	"471"	"49"	"46"	"95"	"33"	"38"	"390"	"26"	"40"	"93"	"1283"	"438"	"17"	"77"	"6"	"28"	"26"	"126"	"572"	"52"	"324"	"254"	"188"	"9"	"77"	"413"	"28"	"169"	"30"	"150"	"84"	"45"	"46"	"9"	"0"	"0"	"2"	"4"	"97"	"43"	"50"	"82"	"14"	"13"	"21"	"1305"	"18"	"42"	"9"	"37"	"2"	"438"	"138"	"25"	"86"	"49"	"12"	"125"	"12"	"29"	"94"	"1342"	"28"	"1"	"311"	"23"	"1"	"92"	"65"	"615"	"58"	"2"	"122"	"397"	"272"	"1142"	"178"	"52"	"66"	"240"	"23"	"47"	"3"	"740"	"64"	"689"	"460"	"12"	"370"	"61"	"371"	"785"	"1472"	"98"	"31"	"2"	"57"	"3"	"40"	"743"	"58"	"578"	"512"	"63"	"54"	"2"	"14"	"272"	"63"	"2"	"592"	"25"	"741"	"1048"	"135"	"63"	"31"	"41"	"256"	"1024"	"19"	"184"	"225"	"224"	"43"	"421"	"17"	"32"	"7"	"19"	"24"	"65"	"530"	"2"	"160"	"1349"	"0"	"47"	"151"	"62"	"169"	"50"	"51"	"95"	"51"	"383"	"22"	"389"	"39"	"107"	"72"	"0"	"21"	"34"	"119"	"112"	"0"	"71"	"95"	"246"	"54"	"39"	"466"	"18"	"1"	"294"	"4"	"142"	"424"	"101"	"1386"	"21"	"19"	"96"	"1"	"81"	"352"	"1031"	"148"	"290"	"75"	"1295"	"84"	"70"	"160"	"205"	"172"	"31"	"0"	"316"	"243"	"328"	"67"	"50"	"41"	"147"	"19"	"4"	"4"	"45"	"199"	"275"	"34"	"81"	"3"	"15"	"1442"	"139"	"84"	"30"	"102"	"9"	"2"	"48"	"5"	"805"	"84"	"99"	"41"	"0"	"149"	"78"	"233"	"1"	"0"	"239"	"79"	"711"	"584"	"63"	"513"	"52"	"15"	"13"	"195"	"219"	"132"	"230"	"16"	"0"	"210"	"7"	"71"	"144"	"406"	"4015"	"141"	"0"	"0"	"469"	"105"	"439"	"437"	"24"	"1702"	"195"	"34"	"231"	"322"	"2309"	"65"	"0"	"1"	"36"	"50"	"4075"	"706"	"135"	"23"	"128"	"30"	"116"	"34"	"99"	"62"	"170"	"0"	"68"	"53"	"15"	"308"	"177"	"0"	"134"	"34"	"283"	"5"	"1144"	"200"	"417"	"0"	"0"	"355"	"96"	"103"	"56"	"502"	"1816"	"115"	"248"	"119"	"256"	"31"	"67"	"164"	"49"	"64"	"130"	"508"	"10"	"96"	"8"	"18"	"498"	"118"	"66"	"0"	"83"	"541"	"14"	"111"	"153"	"154"	"71"	"5"	"27"	"4"	"129"	"4093"	"181"	"134"	"10"	"267"	"180"	"1"	"626"	"119"	"13"	"65"	"14"	"175"	"0"	"1511"	"69"	"406"	"98"	"365"	"98"	"495"	"95"	"32"	"96"	"52"	"15"	"85"	"66"	"78"	"64"	"4"	"5"	"429"	"1"	"1000"	"14"	"344"	"17"	"51"	"10"	"74"	"0"	"37"	"481"	"190"	"144"	"39"	"213"	"190"	"560"	"17"	"16"	"3"	"166"	"173"	"41"	"85"	"37"	"462"	"63"	"52"	"15"	"304"	"52"	"163"	"1104"	"350"	"208"	"38"	"139"	"117"	"265"	"0"	"76"	"219"	"109"	"167"	"61"	"80"	"3"	"286"	"22"	"80"	"24"	"13"	"97"	"0"	"12"	"56"	"119"	"106"	"29"	"191"	"29"	"112"	"1"	"775"	"32"	"479"	"56"	"128"	"0"	"100"	"86"	"3"	"698"	"173"	"107"	"170"	"133"	"237"	"39"	"115"	"666"	"435"	"262"	"257"	"484"	"174"	"26"	"915"	"382"	"54"	"291"	"239"	"217"	"75"	"217"	"199"	"242"	"128"	"202"	"54"	"531"	"3013"	"115"	"47"	"0"	"1"	"0"	"31"	"46"	"4356"	"202"	"162"	"105"	"611"	"54"	"218"	"168"	"0"	"17"	"283"	"896"	"493"	"9"	"92"	"248"	"153"	"62"	"18"	"484"	"124"	"21"	"3"	"21"	"11"	"0"	"0"	"0"	"0"	"0"	"0"	"0"	"54"	"326"	"49"	"73"	"7"	"315"	"29"	"2"	"763"	"413"	"64"	"0"	"16"	"248"	"5"	"59"	"106"	"87"	"487"	"0"	"5"	"46"	"4022"	"0"	"67"	"803"	"560"	"1529"	"15"	"64"	"220"	"2045"	"499"	"316"	"6353"	"807"	"146"	"2"	"153"	"86"	"142"	"49"	"154"	"10"	"220"	"42"	"78"	"253"	"220"	"7"	"15"	"209"	"338"	"109"	"2505"	"79"	"198"	"55"	"105"	"5"	"9"	"75"	"335"	"47"	"155"	"25"	"140"	"31"	"0"	"0"	"520"	"138"	"497"	"121"	"283"	"103"	"488"	"305"	"73"	"724"	"415"	"74"	"819"	"102"	"42"	"0"	"2927"	"26"	"457"	"204"	"115"	"43"	"17"	"121"	"6"	"1"	"241"	"20"	"727"	"373"	"41"	"87"	"1423"	"203"	"32"	"14"	"1041"	"166"	"112"	"8016"	"180"	"239"	"1"	"148"	"131"	"195"	"915"	"191"	"26"	"8572"	"75"	"8"	"0"	"136"	"1913"	"24"	"217"	"180"	"18"	"345"	"217"	"51"	"0"	"188"	"137"	"0"	"0"	"2129"	"226"	"63"	"44"	"502"	"108"	"48"	"251"	"116"	"143"	"140"	"4"	"125"	"457"	"24"	"217"	"132"	"65"	"320"	"3"	"26"	"268"	"679"	"2627"	"1239"	"45"	"81"	"455"	"588"	"301"	"563"	"54"	"835"	"547"	"791"	"16"	"121"	"36"	"362"	"176"	"22"	"348"	"442"	"63"	"39"	"31"	"84"	"28"	"0"	"405"	"34"	"2"	"126"	"2"	"4"	"281"	"671"	"73"	"22"	"424"	"31"	"85"	"122"	"130"	"57"	"27"	"6"	"130"	"18"	"16"	"222"	"107"	"20"	"122"	"279"	"14"	"103"	"100"	"65"	"6"	"98"	"0"	"74"	"0"	"117"	"28"	"0"	"4"	"2"	"1"	"2"	"0"	"18"	"91"	"337"	"27"	"62"	"0"	"0"	"0"	"18"	"92"	"239"	"827"	"124"	"395"	"99"	"51"	"1173"	"4"	"3"	"99"	"66"	"607"	"72"	"0"	"828"	"1169"	"247"	"81"	"355"	"48"	"323"	"208"	"11"	"19"	"151"	"72"	"259"	"33"	"2484"	"25"	"504"	"75"	"14"	"56"	"23"	"112"	"301"	"3"	"2"	"170"	"3"	"18"	"208"	"11"	"98"	"156"	"14"	"22"	"2"	"21"	"33"	"201"	"782"	"121"	"38"	"1"	"65"	"56"	"3"	"1"	"132"	"62"	"109"	"512"	"30"	"11"	"220"	"59"	"217"	"24"	"415"	"152"	"0"	"169"	"158"	"1544"	"0"	"0"	"0"	"0"	"2"	"0"	"0"	"0"	"0"	"0"	"0"	"0"	"0"	"0"	"0"	"0"	"0"	"13"	"203"	"213"	"106"	"809"	"1361"	"1"	"73"	"325"	"80"	"111"	"50"	"65"	"722"	"334"	"49"	"91"	"34"	"444"	"129"	"2"	"0"	"0"	"0"	"251"	"7"	"27"	"167"	"372"	"79"	"34"	"103"	"65"	"25"	"262"	"0"	"19"	"392"	"1405"	"2"	"3259"	"25"	"498"	"94"	"55"	"64"	"24"	"413"	"135"	"29"	"136"	"12"	"1"	"91"	"201"	"246"	"44"	"297"	"29"	"349"	"128"	"78"	"22"	"105"	"69"	"258"	"330"	"33"	"12"	"60"	"305"	"63"	"331"	"5"	"8"	"31"	"555"	"279"	"154"	"125"	"0"	"0"	"140"	"27"	"54"	"82"	"72"	"368"	"269"	"113"	"56"	"3410"	"24"	"429"	"80"	"33"	"147"	"228"	"112"	"150"	"904"	"75"	"46"	"19"	"46"	"6"	"14"	"13"	"68"	"34"	"63"	"57"	"202"	"1434"	"814"	"13"	"190"	"14"	"34"	"254"	"7"	"58"	"567"	"409"	"0"	"12"	"0"	"0"	"0"	"0"	"0"	"0"	"3"	"234"	"222"	"1455"	"127"	"510"	"172"	"61"	"187"	"41"	"596"	"129"	"14"	"95"	"0"	"156"	"0"	"526"	"4"	"439"	"12"	"10"	"1147"	"40"	"40"	"70"	"501"	"811"	"1415"	"13"	"23"	"36"	"298"	"749"	"16"	"0"	"100"	"254"	"216"	"179"	"492"	"62"	"173"	"337"	"108"	"1"	"1"	"164"	"29"	"0"	"421"	"317"	"125"	"31"	"46"	"16"	"65"	"355"	"21"	"921"	"7"	"20"	"137"	"2445"	"247"	"1271"	"221"	"279"	"80"	"48"	"219"	"50"	"511"	"155"	"133"	"8"	"428"	"164"	"62"	"1621"	"42"	"15"	"80"	"6"	"520"	"2"	"650"	"83"	"314"	"4508"	"117"	"191"	"908"	"149"	"25"	"216"	"21"	"693"	"299"	"110"	"49"	"38"	"42"	"1112"	"269"	"1350"	"73"	"68"	"42"	"10"	"145"	"1230"	"34"	"168"	"614"	"490"	"345"	"395"	"83"	"159"	"92"	"3390"	"3447"	"208"	"504"	"787"	"627"	"21"	"3748"	"220"	"495"	"142"	"145"	"456"	"1859"	"33"	"77"	"299"	"1749"	"423"	"28"	"0"	"545"	"1059"	"673"	"56"	"118"	"815"	"310"	"230"	"97"	"6"	"350"	"39"	"667"	"115"	"330"	"853"	"40"	"970"	"473"	"74"	"841"	"1048"	"272"	"269"	"497"	"186"	"107"	"6"	"506"	"0"	"157"	"1"	"75"	"40"	"995"	"72"	"23"	"236"	"373"	"3421"	"58"	"267"	"4"	"69"	"0"	"0"	"963"	"824"	"2"	"0"	"26"	"36"	"44"	"2"	"1588"	"15"	"79"	"0"	"2"	"1"	"0"	"0"	"1"	"50"	"4"	"30"	"17"	"4"	"1"	"0"	"0"	"0"	"0"	"711"	"0"	"1"	"337"	"0"	"199"	"42"	"0"	"568"	"74"	"73"	"268"	"24"	"3"	"0"	"2"	"8"	"14"	"82"	"0"	"1"	"60"	"10"	"4"	"81"	"1961"	"16"	"63"	"475"	"1089"	"255"	"0"	"115"	"94"	"0"	"27"	"119"	"94"	"50"	"3"	"9"	"1"	"0"	"773"	"6"	"2"	"456"	"29"	"297"	"39"	"0"	"0"	"0"	"3"	"1451"	"82"	"6"	"303"	"22"	"30"	"164"	"115"	"17"	"763"	"1"	"0"	"0"	"0"	"310"	"1"	"0"	"78"	"4"	"0"	"1"	"0"	"0"	"675"	"4"	"2"	"1"	"1058"	"14"	"4"	"21"	"26"	"389"	"0"	"2"	"0"	"125"	"10"	"0"	"0"	"13"	"63"	"175"	"863"	"283"	"213"	"50"	"0"	"0"	"0"	"0"	"0"	"0"	"0"	"0"	"0"	"112"	"0"	"12"	"3607"	"139"	"1"	"1"	"17"	"12"	"0"	"1"	"16"	"34"	"229"	"121"	"0"	"6"	"0"	"0"	"2"	"0"	"311"	"18"	"258"	"0"	"151"	"664"	"2"	"0"	"0"	"0"	"0"	"0"	"0"	"0"	"0"	"0"	"0"	"0"	"0"	"0"	"0"	"2"	"0"	"0"	"0"	"0"	"0"	"0"	"5"	"913"	"501"	"94"	"47"	"203"	"57"	"52"	"2526"	"2"	"0"	"0"	"1748"	"1"	"434"	"0"	"267"	"0"	"2"	"324"	"64"	"0"	"1"	"2"	"771"	"1"	"0"	"11"	"100"	"256"	"0"	"0"	"9"	"57"	"16"	"9281"	"0"	"4"	"102"	"1"	"2385"	"0"	"0"	"0"	"674"	"4163"	"545"	"303"	"65"	"1263"	"0"	"26"	"484"	"33"	"51"	"4"	"49"	"2253"	"141"	"19"	"73"	"2"	"154"	"26"	"202"	"0"	"9"	"11"	"2289"	"118"	"309"	"154"	"25"	"138"	"306"	"72"	"220"	"344"	"25"	"5"	"52"	"235"	"0"	"54"	"0"	"0"	"181"	"2"	"80"	"268"	"23"	"0"	"125"	"338"	"1"	"0"	"5"	"264"	"14"	"15"	"7"	"13"	"12"	"336"	"17"	"48"	"2973"	"62"	"108"	"148"	"100"	"213"	"26"	"2"	"59"	"16"	"1712"	"128"	"76"	"1183"	"360"	"178"	"47"	"91"	"107"	"13"	"29"	"291"	"34"	"309"	"91"	"1371"	"90"	"2255"	"388"	"77"	"6"	"12"	"219"	"492"	"2247"	"131"	"24"	"8"	"26"	"2"	"248"	"41"	"64"	"2"	"24"	"1623"	"79"	"189"	"1"	"37"	"28"	"8"	"88"	"49"	"33"	"216"	"533"	"63"	"39"	"492"	"0"	"2572"	"24"	"26"	"50"	"47"	"0"	"10"	"108"	"274"	"1479"	"671"	"10"	"2063"	"206"	"204"	"0"	"1623"	"45"	"333"	"22"	"74"	"19"	"290"	"51"	"4"	"117"	"0"	"0"	"1106"	"2"	"100"	"569"	"80"	"1196"	"14"	"3"	"0"	"11"	"148"	"6"	"42"	"111"	"0"	"0"	"0"	"218"	"137"	"6"	"28"	"227"	"39"	"128"	"2"	"51"	"167"	"245"	"131"	"2716"	"19"	"2262"	"1579"	"57"	"1"	"97"	"7"	"0"	"1"	"488"	"6489"	"67"	"11"	"1"	"28"	"41"	"294"	"1320"	"108"	"0"	"1"	"0"	"4"	"63"	"347"	"9"	"148"	"212"	"78"	"4"	"27"	"1"	"333"	"226"	"17"	"0"	"318"	"0"	"180"	"141"	"2"	"13"	"75"	"398"	"57"	"86"	"196"	"35"	"1"	"15"	"176"	"12"	"379"	"995"	"4"	"363"	"23"	"6"	"41"	"53"	"210"	"291"	"23"	"96"	"74"	"221"	"15"	"161"	"3"	"28"	"58"	"255"	"73"	"7"	"0"	"455"	"0"	"211"	"170"	"16"	"21"	"169"	"1096"	"48"	"45"	"209"	"0"	"1"	"13"	"33"	"337"	"7"	"31"	"83"	"724"	"2"	"276"	"14"	"77"	"0"	"1"	"883"	"0"	"4"	"7"	"137"	"10"	"32"	"3"	"1"	"7"	"49"	"3"	"1"	"0"	"0"	"2"	"11"	"3"	"114"	"35"	"138"	"0"	"24"	"139"	"16"	"2"	"46"	"5"	"2"	"160"	"561"	"13"	"21"	"0"	"0"	"0"	"33"	"89"	"101"	"14"	"209"	"1"	"9"	"0"	"1"	"43"	"741"	"0"	"14"	"40"	"12"	"347"	"1"	"3"	"1"	"498"	"0"	"30"	"29464"	"0"	"9141"	"8"	"0"	"48"	"9961"	"24188"	"4"	"738"	"84"	"50"	"0"	"2"	"0"	"1"	"3747"	"0"	"51"	"0"	"0"	"231"	"19052"	"1"	"4190"	"0"	"503178"	"0"	"1742"	"29"	"213"	"653"	"0"	"78"	"204"	"46"	"61"	"0"	"42"	"24"	"342"	"6"	"64"	"1"	"83"	"26"	"56"	"63"	"80"	"76"	"2386"	"21"	"154"	"200"	"207"	"150"	"213"	"2"	"221"	"424"	"16"	"1098"	"0"	"111"	"1763"	"23"	"422"	"84"	"145"	"85"	"70"	"5"	"75"	"920"	"92"	"58"	"263"	"82"	"333"	"139"	"42"	"401"	"15"	"13"	"6"	"1"	"46"	"46"	"8"	"0"	"6"	"14"	"0"	"6"	"51"	"19"	"0"	"0"	"2"	"38"	"343"	"157"	"75"	"95"	"0"	"189"	"49"	"67"	"3713"	"0"	"778"	"101"	"5813"	"283"	"1"	"71"	"0"	"147"	"25"	"95"	"0"	"6"	"11"	"177"	"68"	"14"	"13"	"117"	"34"	"114"	"255"	"0"	"0"	"15"	"2"	"5"	"0"	"2"	"30"	"1"	"0"	"0"	"2"	"0"	"3"	"0"	"1"	"10"	"33"	"0"	"0"	"0"	"4"	"0"	"4"	"0"	"4"	"2"	"55"	"0"	"0"	"0"	"25"	"56"	"31"	"6"	"110"	"3"	"0"	"0"	"0"	"0"	"12"	"0"	"0"	"28"	"7"	"1"	"2"	"0"	"1"	"80"	"0"	"0"	"0"	"0"	"0"	"0"	"0"	"0"	"4"	"26"	"0"	"237"	"6"	"248"	"15"	"121"	"4"	"0"	"1"	"77"	"4"	"2"	"0"	"147"	"2"	"0"	"2"	"32"	"0"	"0"	"2"	"1"	"0"	"2"	"7"	"1"	"0"	"2"	"0"	"0"	"0"	"0"	"1"	"45"	"5"	"5"	"1"	"5"	"0"	"0"	"243"	"4"	"0"	"0"	"8"	"0"	"2"	"26"	"0"	"2"	"41"	"1"	"0"	"0"	"0"	"389"	"1"	"36"	"1"	"0"	"0"	"0"	"3"	"6"	"0"	"1"	"15"	"0"	"0"	"1"	"1"	"48"	"0"	"0"	"4"	"39"	"2"	"4"	"1"	"0"	"1"	"0"	"59"	"6"	"3"	"2"	"6"	"0"	"0"	"53"	"0"	"449"	"6"	"3"	"104"	"135"	"0"	"12"	"0"	"1926"	"100"	"1256"	"21"	"115"	"17"	"171"	"52"	"6"	"2"	"145"	"5"	"37"	"33"	"43"	"0"	"0"	"41"	"38"	"0"	"72"	"1"	"13"	"19"	"0"	"88"	"0"	"152"	"3"	"0"	"304"	"58"	"0"	"0"	"0"	"73"	"90"	"1135"	"14"	"0"	"59"	"33"	"8"	"1"	"8915"	"0"	"1"	"0"	"0"	"110"	"77"	"16"	"3"	"34"	"25"	"21"	"36"	"2"	"44"	"0"	"0"	"11"	"0"	"0"	"0"	"11"	"38"	"38"	"0"	"3"	"3"	"2"	"0"	"2"	"0"	"2"	"39"	"0"	"1"	"99"	"0"	"0"	"22"	"0"	"1"	"7"	"9"	"123"	"51"	"47"	"84"	"12"	"19"	"35"	"19"	"98"	"36"	"5"	"1"	"2"	"88"	"98"	"47"	"17"	"7"	"2"	"4"	"19"	"145"	"6"	"0"	"0"	"14"	"0"	"5"	"0"	"4"	"4327"	"191"	"53"	"12"	"56"	"404"	"227"	"6"	"12"	"0"	"0"	"17"	"372"	"4"	"18"	"80"	"50"	"72"	"83"	"69"	"119"	"57"	"57"	"179"	"396"	"249"	"38"	"7"	"20"	"1"	"63"	"102"	"6"	"300"	"292"	"165"	"43"	"8"	"290"	"176"	"118"	"12"	"10"	"50"	"15"	"239"	"15"	"534"	"47"	"118"	"176"	"451"	"13"	"535"	"18"	"411"	"75"	"566"	"2475"	"272"	"11"	"2"	"484"	"247"	"109"	"2492"	"161"	"199"	"197"	"38"	"74"	"251"	"86"	"0"	"0"	"0"	"0"	"53"	"40"	"45"	"33"	"0"	"0"	"71"	"1"	"0"	"0"	"20"	"22"	"83"	"3"	"363"	"202"	"4"	"7"	"0"	"76"	"343"	"14"	"305"	"0"	"139"	"44"	"9"	"17"	"0"	"0"	"0"	"0"	"0"	"0"	"0"	"9"	"4"	"3"	"0"	"72"	"2"	"10"	"0"	"0"	"6"	"0"	"42"	"1"	"87"	"164"	"0"	"0"	"105"	"0"	"2"	"310"	"3"	"1"	"0"	"0"	"0"	"0"	"0"	"0"	"0"	"0"	"2"	"0"	"0"	"0"	"0"	"2"	"0"	"0"	"0"	"0"	"0"	"0"	"0"	"0"	"0"	"0"	"2"	"2"	"0"	"0"	"0"	"0"	"0"	"0"	"1"	"3"	"0"	"0"	"0"	"6"	"0"	"0"	"0"	"0"	"0"	"0"	"0"	"0"	"0"	"0"	"0"	"0"	"1"	"0"	"0"	"0"	"0"	"0"	"163"	"20"	"478"	"14"	"128"	"19"	"725"	"3"	"2"	"503"	"252"	"16"	"20"	"1596"	"55"	"673"	"236"	"204"	"459"	"169"	"88"	"174"	"28"	"315"	"195"	"377"	"83"	"144"	"10"	"1143"	"197"	"40"	"18"	"39"	"13"	"18"	"264"	"84"	"2688"	"0"	"0"	"0"	"1129"	"3"	"4"	"2"	"71"	"181"	"4"	"0"	"0"	"74"	"130"	"318"	"43"	"7"	"28"	"1"	"19"	"5"	"3"	"3"	"9"	"3"	"11"	"3"	"3"	"9"	"4"	"25"	"5"	"93"	"513"	"532"	"313"	"142"	"633"	"126"	"106"	"97"	"502"	"7351"	"452"	"267"	"10"	"103"	"21"	"73"	"61"	"719"	"298"	"517"	"1072"	"67"	"72"	"101"	"425"	"252"	"229"	"257"	"18"	"477"	"58"	"93"	"26"	"58"	"33"	"1252"	"9337"	"491"	"74"	"221"	"37"	"43"	"1556"	"33"	"0"	"4994"	"278"	"429"	"399"	"89"	"66"	"1695"	"9"	"503"	"39"	"22"	"44"	"385"	"249"	"13"	"7"	"625"	"0"	"146"	"668"	"1662"	"478"	"23"	"684"	"110"	"454"	"1357"	"1197"	"371"	"1916"	"4064"	"26"	"64"	"769"	"210"	"192"	"125"	"1732"	"178"	"293"	"156"	"255"	"97"	"376"	"635"	"0"	"259"	"183"	"702"	"924"	"71"	"521"	"687"	"345"	"857"	"1728"	"112"	"656"	"665"	"89"	"47"	"58"	"45"	"338"	"159"	"156"	"236"	"542"	"30"	"84"	"45"	"4"	"54"	"145"	"1132"	"299"	"627"	"14"	"22"	"301"	"10"	"546"	"73"	"84"	"69"	"0"	"74"	"233"	"76"	"0"	"448"	"49"	"170"	"35"	"257"	"281"	"256"	"84"	"585"	"164"	"2014"	"76"	"2"	"41"	"152"	"1"	"0"	"0"	"0"	"0"	"0"	"3"	"1"	"0"	"13"	"13"	"30"	"0"	"1418"	"102"	"221"	"371"	"64"	"846"	"6"	"72"	"362"	"577"	"119"	"7"	"319"	"34"	"171"	"501"	"30"	"2"	"12"	"14"	"336"	"57"	"105"	"312"	"47"	"32"	"33"	"485"	"100"	"37"	"575"	"677"	"55"	"208"	"11"	"57"	"336"	"350"	"140"	"3"	"271"	"1"	"0"	"248"	"0"	"0"	"39"	"21"	"25"	"17"	"26"	"2"	"0"	"54"	"673"	"75"	"89"	"0"	"305"	"178"	"591"	"708"	"22"	"11"	"868"	"53"	"42"	"182"	"148"	"337"	"320"	"164"	"118"	"82"	"777"	"6666"	"0"	"32"	"70"	"264"	"66"	"125"	"2"	"15"	"124"	"0"	"0"	"0"	"0"	"0"	"0"	"0"	"0"	"0"	"0"	"0"	"0"	"0"	"0"	"1"	"0"	"0"	"2"	"0"	"1"	"2"	"0"	"226"	"11"	"18"	"29"	"69"	"25"	"98"	"98"	"0"	"263"	"42"	"34"	"172"	"695"	"46"	"13"	"202"	"1431"	"104"	"24"	"61"	"149"	"18"	"248"	"76"	"28"	"157"	"88"	"23"	"778"	"457"	"324"	"160"	"3592"	"310"	"276"	"1692"	"284"	"85"	"146"	"5741"	"51"	"384"	"264"	"22"	"183"	"114"	"1"	"0"	"32"	"26"	"392"	"0"	"1824"	"10"	"0"	"707"	"45"	"105"	"140"	"39"	"159"	"7"	"162"	"29"	"15"	"189"	"3"	"0"	"0"	"40"	"24"	"39"	"0"	"2"	"80"	"59"	"90"	"115"	"30"	"385"	"24"	"1"	"8"	"0"	"0"	"5"	"210"	"16"	"563"	"245"	"2582"	"652"	"56"	"61"	"26"	"39"	"0"	"0"	"16"	"58"	"310"	"164"	"125"	"209"	"143"	"1"	"11"	"0"	"1"	"0"	"93"	"40"	"153"	"76"	"227"	"1837"	"21"	"927"	"200"	"125"	"54"	"236"	"124"	"84"	"375"	"1"	"4"	"14"	"332"	"13"	"21"	"219"	"20"	"34"	"91"	"52"	"96"	"2492"	"296"	"146"	"174"	"1"	"45"	"316"	"42"	"145"	"118"	"17"	"38"	"42"	"22"	"205"	"2"	"1"	"2"	"3"	"0"	"0"	"40"	"11"	"20"	"1682"	"87"	"656"	"453"	"46"	"474"	"435"	"712"	"158"	"241"	"9"	"1393"	"1115"	"122"	"265"	"111"	"15"	"8"	"25"	"596"	"23"	"320"	"15"	"10"	"161"	"359"	"102"	"16"	"87"	"0"	"102"	"0"	"149"	"46"	"114"	"207"	"75"	"63"	"72"	"14"	"1233"	"32"	"83"	"208"	"71"	"259"	"112"	"47"	"23"	"12"	"29"	"23"	"33"	"29"	"202"	"45"	"30"	"303"	"2032"	"63"	"250"	"86"	"1312"	"191"	"1"	"322"	"1222"	"327"	"286"	"14"	"22"	"1499"	"33"	"108"	"309"	"379"	"16"	"111"	"382"	"893"	"48"	"147"	"54"	"757"	"3"	"1"	"2"	"1"	"0"	"1"	"84"	"255"	"2"	"0"	"0"	"5"	"27"	"42"	"124"	"3"	"144"	"160"	"505"	"37"	"321"	"984"	"9"	"6"	"13"	"218"	"1"	"0"	"115"	"23"	"1729"	"647"	"138"	"5"	"1"	"0"	"0"	"0"	"79"	"524"	"178"	"558"	"120"	"1"	"351"	"5"	"2"	"0"	"9"	"11"	"113"	"52"	"25"	"218"	"33"	"99"	"2"	"345"	"94"	"437"	"129"	"0"	"47"	"107"	"442"	"985"	"854"	"3267"	"440"	"393"	"165"	"261"	"1322"	"699"	"52"	"85"	"579"	"1205"	"0"	"0"	"45"	"316"	"62"	"168"	"234"	"2747"	"63"	"105"	"34"	"18"	"8"	"32"	"179"	"3409"	"2118"	"2914"	"2794"	"4487"	"2244"	"345"	"64"	"60"	"22"	"49"	"11"	"2"	"995"	"1645"	"65"	"367"	"81"	"17"	"1"	"36"	"0"	"0"	"0"	"0"	"5"	"2"	"260"	"145"	"81"	"146"	"591"	"347"	"109"	"168"	"1"	"0"	"146"	"152"	"0"	"0"	"2"	"140"	"4"	"1"	"6"	"5"	"803"	"350"	"254"	"1"	"73"	"146"	"879"	"92"	"62"	"63"	"93"	"653"	"432"	"715"	"3"	"185"	"7"	"424"	"2"	"69"	"20"	"49"	"82"	"196"	"162"	"0"	"36"	"240"	"0"	"2299"	"381"	"0"	"2"	"39"	"8"	"30"	"439"	"9516"	"21"	"2"	"0"	"8"	"50"	"1064"	"231"	"0"	"0"	"25"	"347"	"396"	"36"	"479"	"25"	"141"	"480"	"36"	"879"	"0"	"3"	"1"	"508"	"18"	"31"	"183"	"38"	"56"	"947"	"148"	"0"	"9"	"499"	"3377"	"47"	"65"	"51"	"80"	"150"	"483"	"131"	"41"	"222"	"656"	"521"	"0"	"37"	"0"	"0"	"256"	"24"	"0"	"136"	"109"	"44"	"7"	"488"	"3"	"12"	"2"	"38"	"57"	"0"	"116"	"100"	"66"	"65"	"68"	"0"	"20"	"0"	"0"	"57"	"0"	"16"	"15"	"161"	"0"	"24"	"95"	"161"	"107"	"414"	"494"	"74"	"960"	"191"	"17"	"274"	"214"	"19"	"1"	"90"	"16"	"28"	"8526"	"14"	"2"	"541"	"135"	"237"	"138"	"109"	"159"	"491"	"397"	"193"	"27"	"21"	"0"	"1"	"47"	"46"	"173"	"0"	"11"	"0"	"1512"	"2"	"29"	"267"	"79"	"4"	"80"	"204"	"36"	"46"	"19"	"28"	"93"	"37"	"284"	"33"	"70"	"0"	"0"	"21"	"29"	"5"	"84"	"169"	"385"	"344"	"71"	"47"	"44"	"4"	"5"	"37"	"396"	"5"	"56"	"59"	"157"	"2488"	"267"	"0"	"1234"	"422"	"2"	"16"	"1491"	"0"	"247"	"363"	"415"	"36"	"405"	"0"	"0"	"0"	"0"	"0"	"2"	"4"	"67"	"6"	"48"	"68"	"173"	"10"	"6"	"0"	"28"	"32"	"44"	"710"	"1871"	"29"	"343"	"24"	"12"	"0"	"47"	"0"	"85"	"1"	"92"	"164"	"0"	"35"	"17"	"1"	"0"	"3065"	"123"	"105"	"623"	"332"	"0"	"0"	"42"	"391"	"1"	"0"	"73"	"28"	"32"	"12"	"0"	"12"	"0"	"108"	"2"	"28"	"14"	"25"	"0"	"1025"	"53"	"656"	"24"	"6"	"79"	"134"	"6784"	"13"	"3"	"89"	"177"	"291"	"8"	"1"	"35"	"66"	"0"	"6"	"9"	"117"	"2"	"5"	"34"	"193"	"93"	"205"	"182"	"25"	"0"	"0"	"174"	"478"	"13"	"485"	"89"	"750"	"9894"	"859"	"1674"	"930"	"277"	"39"	"633"	"1762"	"18"	"228"	"127"	"0"	"32"	"0"	"151"	"0"	"5"	"0"	"0"	"43"	"0"	"93"	"0"	"9"	"14"	"6"	"0"	"4"	"14"	"0"	"100"	"6"	"17"	"11"	"55"	"6"	"93"	"18"	"1"	"83"	"2"	"11"	"3"	"2"	"159"	"55"	"88"	"124"	"332"	"288"	"944"	"2"	"3"	"4"	"68"	"5"	"37"	"2"	"22"	"1"	"61"	"3"	"0"	"18"	"33"	"1"	"0"	"0"	"29"	"26"	"0"	"32"	"3"	"86"	"11"	"13"	"280"	"0"	"7"	"0"	"9"	"5"	"10"	"95"	"8"	"0"	"101"	"79"	"6"	"3359"	"131"	"159"	"27"	"256"	"10"	"2"	"0"	"1"	"81"	"118"	"51"	"13"	"1"	"11"	"31"	"9"	"1313"	"82"	"3"	"20"	"8"	"84"	"0"	"27"	"62"	"0"	"0"	"16"	"33"	"4"	"21"	"5"	"9"	"0"	"2"	"38"	"14"	"19"	"1"	"4"	"1"	"22"	"68"	"20941"	"28"	"60"	"3"	"0"	"66"	"26"	"251"	"13"	"54"	"56"	"45"	"0"	"93"	"4"	"192"	"0"	"1"	"0"	"0"	"1"	"4"	"2708"	"5"	"239"	"11"	"724"	"49"	"2"	"180"	"273"	"203"	"83"	"5"	"0"	"31"	"0"	"15"	"18"	"142"	"0"	"0"	"22"	"6"	"1"	"486"	"618"	"481"	"3"	"317"	"370"	"188"	"17"	"16"	"50"	"3"	"37"	"1597"	"0"	"56"	"34"	"55"	"29"	"272"	"470"	"296"	"326"	"518"	"0"	"1"	"0"	"0"	"0"	"4"	"9"	"57"	"541"	"1681"	"9"	"1"	"55"	"51"	"82"	"38"	"21"	"58"	"83"	"1"	"0"	"0"	"760"	"12"	"0"	"173"	"325"	"240"	"290"	"21"	"82"	"1417"	"1"	"2"	"145"	"21"	"15"	"0"	"95"	"45"	"5"	"11"	"9"	"0"	"18"	"18"	"14"	"0"	"34"	"14"	"11"	"132"	"63"	"3"	"16"	"0"	"9"	"21"	"12"	"959"	"203"	"1105"	"146"	"41"	"103"	"0"	"0"	"1"	"10"	"12"	"0"	"17"	"17"	"61"	"2"	"10"	"1600"	"8"	"97"	"274"	"41"	"570"	"116"	"10"	"30"	"215"	"57"	"1"	"46"	"208"	"69"	"41"	"52"	"55"	"504"	"51"	"87"	"176"	"179"	"90"	"300"	"16"	"605"	"153"	"19"	"1647"	"106"	"59"	"54"	"77"	"92"	"135"	"19"	"2"	"0"	"92"	"60"	"33"	"5"	"180"	"7992"	"347"	"2"	"0"	"0"	"0"	"0"	"6"	"0"	"2707"	"5"	"21"	"129"	"105"	"46"	"61"	"751"	"156"	"308"	"98"	"363"	"610"	"0"	"2"	"90"	"119"	"14"	"11"	"25"	"11"	"893"	"7"	"43"	"52"	"21"	"260"	"202"	"278"	"51"	"475"	"0"	"639"	"2"	"0"	"105"	"422"	"41"	"6"	"244"	"102"	"687"	"0"	"0"	"42"	"7"	"0"	"48"	"188"	"0"	"23"	"49"	"354"	"116"	"8"	"278"	"46"	"1620"	"396"	"175"	"9"	"103"	"399"	"37"	"158"	"629"	"53"	"14"	"374"	"154"	"51"	"130"	"5"	"87"	"69"	"32"	"48"	"59"	"129"	"1"	"44"	"263"	"31"	"233"	"8"	"469"	"368"	"102"	"48"	"0"	"0"	"22"	"294"	"443"	"276"	"3509"	"50"	"52"	"137"	"26"	"37"	"14"	"34"	"2"	"83"	"1323"	"34"	"3"	"69"	"18"	"113"	"173"	"233"	"68"	"28"	"50"	"44"	"470"	"0"	"0"	"1"	"174"	"312"	"91"	"60"	"82"	"169"	"573"	"828"	"0"	"138"	"83"	"114"	"301"	"2"	"2"	"87"	"1196"	"175"	"415"	"36"	"59"	"590"	"104"	"135"	"118"	"265"	"5"	"2"	"634"	"199"	"264"	"177"	"57"	"15"	"1144"	"56"	"121"	"83"	"215"	"63"	"34"	"243"	"85"	"3885"	"60"	"216"	"236"	"48"	"4"	"2522"	"393"	"232"	"1127"	"2"	"30"	"540"	"40"	"169"	"33"	"74"	"266"	"4"	"205"	"363"	"28"	"3"	"39"	"48"	"112"	"52"	"6"	"62"	"57"	"64"	"6"	"63"	"431"	"165"	"135"	"45"	"204"	"126"	"113"	"14"	"9"	"13"	"35"	"153"	"72"	"52"	"21"	"194"	"7"	"22"	"432"	"103"	"219"	"26"	"50"	"338"	"22"	"1"	"96"	"180"	"351"	"64"	"25"	"138"	"0"	"30"	"82"	"276"	"157"	"14"	"427"	"290"	"567"	"293"	"58"	"14"	"437"	"156"	"47"	"519"	"0"	"178"	"401"	"21"	"36"	"403"	"6"	"35"	"189"	"28"	"106"	"0"	"391"	"45"	"281"	"1338"	"251"	"87"	"38"	"24"	"131"	"37"	"42"	"127"	"1563"	"343"	"75"	"766"	"0"	"440"	"168"	"91"	"0"	"0"	"28"	"45"	"97"	"24"	"76"	"218"	"2"	"6"	"164"	"20"	"25"	"97"	"43"	"0"	"214"	"36"	"100"	"136"	"225"	"134"	"1886"	"109"	"51"	"46"	"2151"	"95"	"0"	"37"	"321"	"98"	"166"	"68"	"54"	"35"	"0"	"201"	"88"	"24"	"0"	"583"	"1378"	"44"	"15"	"215"	"0"	"0"	"0"	"910"	"5"	"181"	"62"	"389"	"11984"	"5723"	"245"	"39"	"0"	"13"	"1018"	"61"	"325"	"8"	"350"	"157"	"137"	"23"	"300"	"0"	"139"	"84"	"41"	"54"	"220"	"45"	"356"	"669"	"57"	"645"	"292"	"665"	"50"	"55"	"94"	"236"	"326"	"139"	"1"	"8"	"144"	"5"	"129"	"36"	"803"	"322"	"176"	"394"	"64"	"63"	"32"	"88"	"32"	"103"	"37"	"465"	"214"	"50"	"12"	"126"	"5"	"29"	"69"	"8"	"0"	"0"	"548"	"5"	"207"	"51"	"53"	"705"	"122"	"2"	"377"	"45"	"36"	"101"	"74"	"302"	"0"	"31"	"9"	"50"	"45"	"1"	"38"	"170"	"46"	"41"	"78"	"30"	"100"	"21"	"92"	"34"	"3"	"65"	"0"	"1"	"181"	"448"	"8"	"74"	"18"	"290"	"22"	"474"	"19"	"743"	"30"	"72"	"19"	"119"	"620"	"436"	"286"	"1617"	"722"	"158"	"1"	"0"	"18"	"1"	"14"	"47"	"0"	"20"	"0"	"2"	"88"	"2"	"2"	"169"	"5"	"2"	"21"	"5"	"0"	"0"	"0"	"3"	"0"	"3"	"0"	"27"	"2"	"0"	"376"	"15"	"3"	"0"	"0"	"3"	"0"	"0"	"1"	"4"	"0"	"14"	"0"	"26"	"3"	"0"	"0"	"1"	"0"	"8"	"5"	"1"	"0"	"0"	"3"	"0"	"0"	"2"	"8"	"0"	"0"	"13"	"1"	"252"	"4"	"24"	"42"	"5"	"75"	"0"	"39"	"5"	"20"	"3"	"15"	"0"	"0"	"12"	"20"	"68"	"8"	"5"	"2"	"11"	"24"	"0"	"17"	"7"	"28"	"0"	"0"	"3"	"1083"	"1031"	"0"	"0"	"3980"	"2075"	"210"	"32"	"136"	"63"	"304"	"24"	"29"	"47"	"41"	"6"	"21"	"9"	"1"	"13"	"3"	"24"	"3"	"23"	"45"	"5"	"0"	"31"	"53"	"0"	"0"	"54"	"329"	"0"	"12"	"3"	"0"	"0"	"0"	"1"	"6"	"7"	"3"	"282"	"4"	"14"	"5"	"85"	"0"	"13"	"86"	"42"	"104"	"422"	"0"	"11"	"1"	"23"	"315"	"5"	"3"	"2"	"1"	"29"	"3"	"24"	"41"	"50"	"24"	"10"	"3"	"335"	"362"	"34"	"3"	"5"	"150"	"26"	"1"	"0"	"0"	"31"	"1820"	"63"	"429"	"18"	"1"	"57"	"314"	"46"	"36"	"98"	"14"	"214"	"4"	"0"	"39"	"6"	"5"	"5"	"3"	"164"	"6"	"3"	"6"	"3"	"0"	"109"	"29"	"107"	"30"	"1"	"0"	"10"	"2"	"0"	"9"	"2"	"327"	"0"	"745"	"98"	"487"	"307"	"110"	"28"	"4"	"274"	"1"	"0"	"141"	"43"	"8"	"303"	"87"	"1062"	"3"	"13"	"14"	"393"	"121"	"0"	"367"	"86"	"1161"	"21"	"140"	"5"	"39"	"1158"	"53"	"3"	"423"	"123"	"52"	"118"	"103"	"89"	"16"	"61"	"1673"	"428"	"302"	"43"	"1"	"53"	"7"	"1"	"15"	"1"	"1"	"16"	"0"	"5"	"0"	"324"	"4"	"61"	"67"	"19"	"1066"	"130"	"264"	"414"	"2493"	"122"	"16"	"188"	"53"	"30"	"0"	"0"	"854"	"67"	"14"	"8"	"9"	"48"	"46"	"1"	"32"	"3"	"74"	"1"	"17"	"71"	"9"	"34"	"5"	"45"	"0"	"0"	"770"	"18"	"15"	"0"	"0"	"4"	"3"	"0"	"10"	"5"	"4"	"1"	"0"	"4"	"0"	"13"	"13"	"0"	"1"	"46"	"4"	"1"	"2"	"2"	"0"	"0"	"7"	"7"	"408"	"70"	"1"	"18"	"4"	"4"	"7"	"9"	"40"	"97"	"1"	"4"	"0"	"35"	"5"	"19"	"13"	"8"	"10"	"3"	"0"	"0"	"0"	"2"	"177"	"51"	"0"	"11"	"0"	"3"	"0"	"199"	"5"	"8"	"2"	"26"	"1"	"5"	"20"	"33"	"33"	"7"	"11"	"3"	"6"	"3"	"1"	"38"	"1"	"5"	"0"	"0"	"10"	"1"	"1"	"2"	"5565"	"1314"	"434"	"345"	"370"	"589"	"971"	"0"	"0"	"11"	"102"	"89"	"0"	"19"	"58"	"0"	"3"	"34"	"7"	"0"	"69"	"14"	"23"	"38"	"0"	"6"	"6"	"2"	"7"	"128"	"80"	"0"	"0"	"2"	"2"	"3"	"1"	"1"	"98"	"19"	"6"	"18"	"722"	"683"	"25"	"77"	"5"	"17"	"17"	"22"	"39"	"3"	"2"	"0"	"0"	"0"	"288"	"244"	"0"	"0"	"0"	"6"	"1"	"0"	"199"	"445"	"7"	"3"	"4"	"79"	"9"	"0"	"2"	"0"	"8"	"0"	"49"	"814"	"131"	"14372"	"2"	"1"	"14"	"0"	"1"	"5"	"19"	"1"	"10"	"67"	"824"	"4"	"58"	"21"	"165"	"1"	"0"	"4"	"2"	"1"	"1"	"6"	"6"	"5"	"1"	"0"	"27"	"26"	"3"	"4"	"28"	"4"	"5"	"17"	"3"	"10"	"344"	"51"	"84"	"21"	"110"	"295"	"22"	"4"	"2"	"5"	"0"	"1"	"1"	"26"	"2"	"344"	"80"	"6"	"0"	"21"	"0"	"33"	"0"	"0"	"9"	"9"	"33"	"0"	"5"	"0"	"1"	"5"	"0"	"13"	"6"	"4"	"0"	"3"	"4"	"64"	"0"	"4"	"66"	"0"	"2"	"368"	"211"	"26"	"0"	"4"	"34"	"6"	"0"	"10"	"3"	"0"	"0"	"6"	"0"	"2"	"2"	"1"	"0"	"2"	"3"	"8"	"0"	"21"	"0"	"5"	"18"	"5"	"0"	"0"	"1"	"47"	"1"	"3"	"1516"	"206"	"0"	"104"	"0"	"2"	"5"	"1"	"1"	"0"	"0"	"0"	"103"	"207"	"1"	"86"	"16"	"5"	"0"	"496"	"0"	"15"	"2"	"7"	"11"	"0"	"2"	"1"	"0"	"0"	"5"	"1"	"0"	"162"	"2"	"1"	"2"	"2"	"8"	"251"	"2"	"2"	"512"	"578"	"197"	"103"	"85"	"1"	"22"	"4"	"2"	"31"	"20"	"0"	"43"	"12"	"0"	"0"	"1"	"0"	"0"	"1"	"9"	"0"	"42"	"223"	"0"	"1"	"3"	"10"	"5"	"25"	"49"	"1"	"15"	"1204"	"33"	"5"	"166"	"1"	"1"	"4"	"55"	"0"	"16"	"2"	"0"	"7"	"2"	"13"	"1"	"3"	"55"	"2"	"0"	"2"	"8"	"1"	"4"	"0"	"0"	"2"	"2"	"0"	"0"	"11"	"4"	"560"	"5"	"15"	"16"	"73"	"0"	"259"	"23"	"6"	"0"	"0"	"20"	"163"	"91"	"5"	"4"	"18"	"70"	"0"	"147"	"2"	"0"	"236"	"3"	"0"	"3"	"2"	"24"	"1"	"1"	"6"	"10"	"5"	"9"	"10"	"0"	"4"	"23"	"5"	"8"	"0"	"1"	"15"	"1"	"4"	"0"	"1"	"0"	"0"	"0"	"0"	"213"	"4"	"146"	"517"	"210"	"8"	"419"	"81"	"149"	"5"	"27"	"53"	"958"	"415"	"89"	"535"	"0"	"2"	"12"	"4"	"0"	"10"	"0"	"1"	"6"	"3"	"2"	"32"	"6"	"26"	"2"	"48"	"474"	"1647"	"16234"	"35"	"64"	"350"	"207"	"273"	"345"	"147"	"71"	"240"	"200"	"0"	"238"	"9081"	"166"	"0"	"0"	"0"	"0"	"2"	"3"	"54"	"0"	"4"	"0"	"3"	"4"	"0"	"4"	"0"	"0"	"0"	"1"	"0"	"0"	"2"	"2"	"10"	"93"	"0"	"3"	"4"	"3"	"0"	"43"	"65"	"12"	"836"	"1"	"18"	"0"	"1"	"3"	"31"	"2"	"28"	"0"	"0"	"61"	"10"	"0"	"1"	"3"	"22"	"5"	"2"	"4"	"7"	"40"	"160"	"7"	"43"	"9"	"5"	"11"	"5"	"0"	"0"	"18"	"16"	"12"	"0"	"2"	"0"	"4"	"986"	"9"	"70"	"0"	"0"	"2"	"10"	"0"	"1"	"0"	"0"	"1"	"11"	"0"	"19"	"66"	"4"	"1"	"0"	"0"	"981"	"2"	"0"	"0"	"1"	"7"	"561"	"0"	"4"	"5"	"900"	"888"	"0"	"0"	"2"	"2"	"0"	"6"	"0"	"7"	"5"	"44"	"0"	"7"	"640"	"1256"	"0"	"264"	"0"	"2"	"1"	"1"	"18"	"10"	"12"	"1"	"1"	"12"	"73"	"87"	"229"	"2"	"46"	"22"	"3"	"10"	"3"	"0"	"67"	"36"	"0"	"1"	"0"	"24"	"24"	"6"	"58"	"8"	"96"	"2"	"111"	"136"	"270"	"42"	"1"	"0"	"6"	"14"	"1"	"4"	"6"	"136"	"302"	"39"	"397"	"0"	"0"	"6"	"3"	"2"	"2"	"0"	"0"	"0"	"0"	"0"	"1"	"0"	"0"	"1"	"4"	"290"	"0"	"0"	"3"	"4"	"3"	"0"	"0"	"11"	"0"	"2"	"0"	"1"	"0"	"1"	"3"	"8"	"4"	"9"	"0"	"1"	"7"	"0"	"14"	"81"	"5"	"0"	"1"	"5"	"1"	"10"	"7"	"0"	"0"	"0"	"13"	"31"	"9"	"4"	"6"	"24"	"8"	"2"	"0"	"0"	"42"	"1"	"2"	"1"	"33"	"31"	"0"	"0"	"1"	"0"	"1"	"0"	"0"	"0"	"9"	"2"	"0"	"1"	"9"	"27"	"32"	"0"	"0"	"0"	"0"	"8"	"0"	"49"	"1"	"2"	"0"	"1"	"1304"	"31"	"49"	"0"	"0"	"0"	"5"	"0"	"0"	"0"	"0"	"0"	"4"	"131"	"0"	"0"	"0"	"12"	"5"	"15"	"0"	"0"	"8"	"0"	"23"	"17"	"5"	"8"	"5"	"6"	"0"	"7"	"0"	"6"	"1"	"0"	"0"	"0"	"6"	"4"	"0"	"48"	"410"	"211"	"51"	"2"	"3"	"33"	"2"	"0"	"4"	"9"	"16"	"0"	"22"	"3"	"0"	"8"	"0"	"1"	"0"	"2"	"1"	"11"	"1"	"0"	"0"	"1"	"0"	"1"	"0"	"10"	"0"	"4"	"0"	"1"	"16"	"1"	"1"	"1"	"0"	"24"	"2"	"1"	"7"	"2"	"0"	"1"	"1"	"2"	"3"	"1"	"3"	"9"	"0"	"1"	"0"	"0"	"1"	"1"	"0"	"34"	"0"	"0"	"0"	"0"	"0"	"1"	"0"	"28"	"14"	"7"	"48"	"2"	"4"	"4"	"0"	"0"	"0"	"0"	"9"	"4"	"0"	"3"	"0"	"0"	"4"	"3"	"5"	"7"	"0"	"3"	"19"	"1"	"25"	"5"	"3"	"8"	"10"	"9"	"6"	"0"	"2"	"0"	"0"	"8"	"0"	"0"	"4"	"4"	"0"	"6"	"3"	"15"	"4"	"6"	"4"	"2"	"0"	"3"	"5"	"6"	"0"	"12"	"9"	"12"	"8"	"2"	"0"	"2"	"3"	"0"	"0"	"0"	"0"	"1"	"0"	"1"	"7"	"0"	"0"	"0"	"0"	"0"	"1"	"0"	"3"	"592"	"8"	"2"	"0"	"0"	"0"	"0"	"0"	"1"	"4"	"0"	"0"	"0"	"3"	"0"	"6"	"0"	"0"	"0"	"0"	"54"	"10"	"179"	"0"	"0"	"2"	"36"	"1"	"2"	"0"	"17"	"98"	"0"	"9"	"15"	"2"	"0"	"0"	"24"	"0"	"0"	"0"	"2"	"0"	"225"	"2870"	"3"	"6"	"0"	"0"	"0"	"1"	"897"	"0"	"1445"	"7"	"2"	"13"	"7"	"39"	"1"	"1"	"2"	"1"	"0"	"1016"	"2"	"20"	"0"	"0"	"7"	"2"	"0"	"8"	"0"	"0"	"0"	"4"	"0"	"1"	"3"	"0"	"8"	"1"	"5"	"1"	"64"	"2"	"1"	"0"	"4"	"0"	"11"	"0"	"1"	"0"	"4"	"0"	"0"	"125"	"739"	"0"	"3"	"0"	"23"	"16"	"2"	"15"	"0"	"3"	"1"	"104"	"1135"	"1"	"3"	"7"	"7"	"24"	"5"	"24"	"11"	"29"	"58"	"324"	"0"	"77"	"2"	"0"	"1"	"111"	"23"	"0"	"29"	"0"	"2"	"3"	"0"	"5"	"0"	"0"	"2"	"28"	"0"	"0"	"0"	"3"	"1"	"1"	"1"	"6"	"6"	"0"	"1"	"1"	"1"	"0"	"4"	"22"	"4"	"0"	"6"	"39"	"4"	"0"	"0"	"0"	"3"	"1"	"3"	"123"	"10"	"0"	"0"	"2"	"0"	"0"	"6"	"12"	"6"	"0"	"5"	"12"	"10"	"0"	"1"	"31"	"16"	"33"	"4"	"0"	"1"	"0"	"0"	"0"	"1"	"0"	"14"	"17"	"123"	"0"	"8"	"3"	"5"	"24"	"1"	"0"	"0"	"1"	"1"	"0"	"2"	"16"	"0"	"5"	"3"	"9"	"0"	"0"	"13"	"24"	"2"	"0"	"8"	"2"	"0"	"0"	"24"	"7"	"13"	"1"	"0"	"0"	"0"	"1"	"0"	"0"	"237"	"0"	"1"	"0"	"3"	"3"	"2"	"0"	"284"	"75"	"14"	"0"	"0"	"20"	"7"	"0"	"0"	"0"	"3"	"4"	"3"	"2"	"38"	"12"	"1"	"0"	"14"	"0"	"0"	"1"	"3"	"0"	"0"	"30"	"123"	"4"	"0"	"0"	"0"	"108"	"0"	"5"	"1"	"2"	"0"	"0"	"0"	"242"	"26"	"135"	"3"	"138"	"2"	"87"	"360"	"3"	"0"	"0"	"3"	"0"	"7"	"3"	"3"	"7"	"42"	"0"	"4"	"11"	"5"	"0"	"0"	"6"	"1"	"0"	"0"	"0"	"1"	"0"	"5"	"17"	"240"	"1714"	"703"	"1"	"0"	"75"	"9"	"20"	"135"	"155"	"4"	"40"	"21"	"10"	"2"	"6"	"15"	"0"	"92"	"11"	"24"	"2"	"27"	"1240"	"173"	"400"	"33"	"2"	"90"	"0"	"1435"	"0"	"1"	"151"	"186"	"0"	"47"	"350"	"1"	"1"	"10"	"0"	"142"	"1908"	"12"	"2"	"25"	"0"	"45"	"137"	"146"	"0"	"0"	"0"	"534"	"158"	"75"	"544"	"0"	"0"	"0"	"217"	"17"	"8"	"0"	"7"	"7"	"0"	"7"	"9"	"3"	"8162"	"0"	"0"	"0"	"1"	"9"	"0"	"9"	"2"	"0"	"1"	"1"	"3"	"1"	"4"	"0"	"7"	"0"	"0"	"1"	"0"	"1"	"2"	"1"	"1"	"0"	"0"	"22"	"28"	"1"	"6"	"0"	"3"	"0"	"12"	"0"	"0"	"0"	"0"	"178"	"44"	"66"	"43"	"123"	"52"	"138"	"52"	"69"	"0"	"8"	"2"	"2"	"4"	"4"	"6"	"6"	"9"	"2"	"0"	"0"	"5"	"5"	"5"	"1"	"0"	"6"	"4"	"0"	"3063"	"1"	"16"	"2"	"0"	"23"	"6"	"3"	"0"	"8"	"48"	"105"	"23"	"180"	"1511"	"126"	"139"	"9"	"12"	"38"	"35"	"0"	"5"	"3"	"0"	"0"	"14"	"1"	"4"	"4"	"0"	"3"	"6"	"12"	"3"	"4"	"4"	"4"	"3"	"8"	"5"	"0"	"1"	"5"	"4"	"12"	"622"	"71"	"357"	"0"	"5"	"11"	"70"	"5"	"32"	"0"	"15"	"8"	"0"	"1"	"2"	"2"	"0"	"2"	"5"	"1"	"5"	"7"	"45"	"1"	"7"	"34"	"10"	"5"	"0"	"0"	"0"	"7"	"1"	"1"	"13"	"309"	"0"	"0"	"0"	"1"	"0"	"0"	"7"	"4"	"4"	"0"	"4"	"3"	"4"	"29"	"2"	"13"	"6"	"10"	"1"	"5"	"2"	"2"	"17"	"1"	"19"	"1"	"4"	"0"	"0"	"1"	"8"	"2"	"3"	"1"	"5"	"1"	"4"	"1"	"23"	"0"	"1"	"3"	"0"	"0"	"0"	"155"	"0"	"0"	"8"	"0"	"3"	"0"	"0"	"0"	"0"	"0"	"1"	"0"	"2"	"13"	"4"	"5"	"1"	"4"	"0"	"2"	"2"	"2"	"0"	"0"	"11"	"3"	"2"	"1"	"0"	"1"	"0"	"0"	"1"	"3"	"0"	"21"	"10"	"2"	"0"	"1"	"1"	"23"	"0"	"1"	"0"	"0"	"5"	"4"	"10"	"4"	"0"	"11"	"2"	"22"	"0"	"0"	"1"	"0"	"0"	"0"	"0"	"0"	"1"	"0"	"0"	"82"	"78"	"501"	"0"	"0"	"3"	"2"	"5"	"0"	"0"	"1"	"0"	"2"	"0"	"0"	"0"	"23"	"10"	"6"	"0"	"0"	"9"	"3"	"0"	"0"	"0"	"0"	"5"	"0"	"0"	"0"	"0"	"0"	"2"	"7"	"0"	"13"	"29"	"0"	"0"	"23"	"2"	"1"	"6"	"6"	"0"	"16"	"7"	"0"	"3"	"7"	"1"	"0"	"1"	"0"	"37"	"22"	"11"	"0"	"7"	"0"	"15"	"7"	"15"	"0"	"2"	"0"	"0"	"0"	"0"	"2"	"0"	"0"	"484"	"783"	"1"	"7"	"6"	"0"	"0"	"2"	"0"	"2"	"0"	"0"	"0"	"3"	"0"	"0"	"5"	"1"	"2"	"8"	"3"	"0"	"4"	"4"	"1"	"0"	"1"	"1"	"13"	"1"	"0"	"0"	"1210"	"0"	"7"	"1"	"0"	"2"	"1"	"7"	"0"	"0"	"1"	"0"	"0"	"0"	"17"	"0"	"1"	"8"	"0"	"17"	"0"	"0"	"0"	"0"	"0"	"1"	"4"	"2"	"0"	"0"	"24"	"1"	"2"	"4"	"1"	"1"	"4"	"1"	"0"	"1"	"0"	"0"	"0"	"5"	"0"	"13"	"5"	"1"	"0"	"5"	"0"	"0"	"0"	"0"	"1"	"0"	"2"	"20"	"12"	"1"	"2"	"1"	"1"	"0"	"0"	"0"	"3"	"1"	"3"	"59"	"0"	"8"	"7"	"0"	"1"	"2"	"3"	"0"	"0"	"0"	"19"	"0"	"0"	"0"	"3"	"4"	"6"	"0"	"4"	"8"	"4"	"4"	"3"	"0"	"13"	"1"	"8"	"0"	"9"	"3"	"0"	"0"	"0"	"0"	"1"	"5"	"0"	"8"	"59"	"0"	"67"	"1"	"0"	"0"	"0"	"0"	"0"	"0"	"0"	"0"	"1"	"2"	"1"	"2"	"2"	"1"	"0"	"21"	"1"	"12"	"0"	"0"	"0"	"0"	"0"	"0"	"0"	"24"	"0"	"1"	"2"	"10"	"0"	"3"	"0"	"1"	"4"	"0"	"0"	"0"	"0"	"0"	"1"	"1"	"1"	"0"	"11"	"0"	"0"	"8"	"4"	"25"	"9"	"0"	"0"	"0"	"1"	"4"	"0"	"1"	"0"	"2"	"0"	"0"	"0"	"0"	"2"	"0"	"0"	"0"	"1"	"2"	"4"	"4"	"0"	"0"	"0"	"2"	"0"	"1"	"1"	"2"	"19"	"0"	"3"	"1"	"2576"	"155"	"3"	"10"	"0"	"1"	"0"	"0"	"0"	"9"	"0"	"1"	"0"	"0"	"4"	"0"	"1"	"0"	"1"	"4"	"0"	"0"	"0"	"0"	"1"	"1"	"0"	"0"	"5"	"0"	"0"	"0"	"2"	"0"	"0"	"0"	"4"	"0"	"5"	"0"	"0"	"2"	"1"	"0"	"0"	"2"	"1"	"2"	"0"	"0"	"0"	"0"	"5"	"0"	"0"	"6"	"3"	"1"	"0"	"0"	"6"	"2"	"0"	"7"	"3"	"7"	"3"	"1"	"0"	"3"	"5"	"1"	"243"	"1423"	"420"	"1026"	"73"	"13"	"82"	"111"	"608"	"181"	"127"	"68"	"853"	"510"	"365"	"561"	"235"	"2288"	"723"	"184"	"6"	"2"	"1141"	"0"	"18"	"7"	"0"	"0"	"2"	"9"	"34"	"32"	"5"	"65"	"74"	"1117"	"0"	"1"	"2"	"0"	"2"	"10"	"0"	"0"	"0"	"0"	"5"	"0"	"0"	"2"	"5"	"3"	"0"	"44"	"2"	"6"	"2"	"0"	"5"	"1"	"7"	"0"	"7"	"12"	"0"	"3"	"14"	"6"	"0"	"5"	"0"	"0"	"0"	"0"	"2"	"0"	"156"	"401"	"274"	"6"	"0"	"12"	"0"	"0"	"3"	"0"	"0"	"28"	"0"	"6"	"2"	"2"	"9"	"0"	"1"	"145"	"31"	"4"	"0"	"13"	"0"	"0"	"2"	"0"	"0"	"3"	"2"	"18"	"2"	"3"	"0"	"1"	"16"	"0"	"3"	"1"	"0"	"0"	"0"	"1"	"0"	"6"	"1"	"0"	"0"	"1"	"1"	"0"	"1"	"0"	"2"	"0"	"4"	"0"	"8"	"1"	"0"	"0"	"0"	"3"	"6"	"0"	"2"	"0"	"0"	"3"	"8"	"1"	"2"	"0"	"0"	"63"	"0"	"0"	"0"	"0"	"3"	"3"	"1"	"14"	"14"	"0"	"43"	"0"	"0"	"0"	"0"	"0"	"0"	"0"	"5"	"1"	"1"	"6"	"6"	"10"	"5"	"1"	"9"	"7"	"9"	"5"	"67"	"3"	"1"	"0"	"0"	"4"	"6"	"0"	"2"	"15"	"1"	"15"	"4"	"1"	"3"	"17"	"0"	"1"	"1"	"5"	"6"	"0"	"2"	"2"	"0"	"0"	"0"	"0"	"0"	"14"	"1"	"0"	"64"	"52"	"5"	"6"	"8"	"7"	"0"	"1"	"2"	"0"	"15"	"24"	"0"	"7"	"0"	"1"	"3"	"22"	"0"	"300"	"2"	"7"	"46"	"0"	"2"	"1"	"1"	"6"	"301"	"50"	"3"	"0"	"0"	"2"	"17"	"8"	"38"	"48"	"3"	"1"	"10"	"6"	"1"	"0"	"2"	"0"	"5"	"0"	"1"	"1"	"0"	"1746"	"6709"	"19"	"3"	"13"	"3"	"0"	"19"	"3"	"3"	"1"	"2"	"0"	"0"	"0"	"0"	"6"	"3"	"5"	"0"	"0"	"5"	"0"	"13"	"3"	"3"	"3"	"1"	"1"	"1"	"0"	"23"	"0"	"3"	"2"	"12"	"0"	"1"	"1"	"1"	"0"	"4"	"3"	"0"	"0"	"0"	"0"	"26"	"0"	"5"	"15"	"6"	"2"	"3"	"8"	"9"	"0"	"0"	"3"	"302"	"459"	"74"	"1"	"67"	"576"	"13"	"6"	"0"	"8"	"9"	"3"	"11"	"4"	"0"	"3"	"6"	"6"	"1"	"2"	"5"	"2"	"0"	"6"	"0"	"9"	"3"	"3"	"0"	"2"	"298"	"28"	"159"	"1"	"5"	"611"	"286"	"230"	"2"	"0"	"0"	"2"	"6"	"0"	"0"	"0"	"0"	"0"	"0"	"0"	"0"	"0"	"0"	"1"	"0"	"0"	"1"	"0"	"2484"	"841"	"100"	"0"	"0"	"2"	"0"	"0"	"0"	"1"	"0"	"1"	"0"	"3"	"2"	"0"	"0"	"0"	"14"	"2"	"0"	"0"	"15"	"1"	"10"	"2"	"1"	"0"	"1"	"1"	"4"	"3"	"0"	"1"	"6"	"1"	"1"	"0"	"0"	"0"	"0"	"4"	"14"	"9"	"17"	"2"	"0"	"2"	"0"	"1"	"0"	"112"	"20"	"1"	"538"	"361"	"442"	"22"	"128"	"3"	"5"	"2"	"0"	"7"	"24"	"3"	"1"	"3"	"2"	"1"	"5"	"1"	"0"	"5"	"189"	"93"	"11358"	"93"	"40"	"240"	"0"	"1"	"0"	"90"	"0"	"44"	"0"	"0"	"104"	"203"	"28"	"6305"	"2"	"0"	"25"	"0"	"16"	"467"	"20"	"3"	"34"	"56"	"156"	"797"	"22"	"462"	"332"	"2203"	"619"	"92"	"249"	"312"	"713"	"3"	"458"	"8"	"252"	"452"	"3"	"367"	"4"	"429"	"297"	"1348"	"20"	"80"	"2990"	"1460"	"6"	"983"	"6"	"2"	"96"	"33"	"15"	"395"	"1508"	"13"	"174"	"0"	"259"	"17"	"143"	"366"	"133"	"35"	"534"	"0"	"0"	"182"	"7"	"195"	"94"	"0"	"1888"	"10"	"25656"	"41"	"60"	"1191"	"103"	"3"	"156"	"828"	"124"	"77"	"103"	"214"	"1011"	"1013"	"0"	"0"	"0"	"1"	"0"	"2"	"0"	"1"	"10"	"1"	"0"	"4"	"144"	"37"	"283"	"31"	"43"	"96"	"165"	"13"	"848"	"77"	"1"	"591"	"646"	"1489"	"1171"	"239"	"3"	"0"	"0"	"572"	"873"	"2706"	"2485"	"2106"	"2972"	"56"	"1771"	"143"	"485"	"62"	"470"	"2"	"0"	"25"	"771"	"6"	"25"	"7"	"1"	"20"	"0"	"0"	"7"	"4"	"3"	"6"	"0"	"0"	"4"	"0"	"7"	"832"	"131"	"221"	"95"	"204"	"174"	"59"	"0"	"1927"	"805"	"302"	"1126"	"0"	"133"	"3570"	"143"	"5"	"0"	"0"	"0"	"0"	"0"	"0"	"0"	"0"	"0"	"0"	"0"	"0"	"3575"	"376"	"18"	"183"	"1821"	"207"	"47"	"17"	"465"	"693"	"2726"	"88"	"96"	"279"	"1"	"0"	"5"	"0"	"4"	"0"	"0"	"0"	"0"	"5"	"2"	"23"	"0"	"0"	"4"	"0"	"0"	"1"	"0"	"0"	"218"	"451"	"665"	"496"	"388"	"27"	"6"	"0"	"0"	"0"	"0"	"0"	"12"	"0"	"88"	"258"	"53"	"1308"	"318"	"456"	"476"	"191"	"11"	"49"	"12"	"353"	"38"	"41"	"24"	"4"	"107"	"431"	"246"	"15"	"0"	"30"	"35"	"410"	"602"	"264"	"71"	"5"	"382"	"953"	"255"	"41"	"38"	"22"	"4"	"65"	"236"	"45"	"1"	"15"	"146"	"357"	"53"	"402"	"36"	"46"	"147"	"155"	"147"	"108"	"52"	"17"	"31"	"52"	"23"	"79"	"228"	"27"	"83"	"22"	"352"	"308"	"1"	"3"	"3091"	"155"	"33"	"467"	"46"	"962"	"21"	"302"	"0"	"56"	"90"	"51"	"553"	"74"	"753"	"202"	"321"	"2"	"0"	"48"	"26"	"207"	"60"	"61"	"385"	"49"	"97"	"33"	"132"	"195"	"528"	"3"	"8"	"2"	"0"	"31"	"78"	"78"	"62"	"237"	"38"	"9"	"0"	"0"	"0"	"4"	"10"	"197"	"50"	"0"	"11"	"40"	"815"	"8"	"92"	"136"	"268"	"75"	"172"	"49"	"3"	"0"	"32"	"10"	"85"	"809"	"80"	"0"	"53"	"102"	"5"	"200"	"209"	"196"	"109"	"1095"	"346"	"15"	"162"	"185"	"12"	"582"	"522"	"198"	"1023"	"143"	"7"	"220"	"361"	"91"	"186"	"1"	"107"	"299"	"29"	"185"	"303"	"131"	"85"	"39"	"1023"	"124"	"44"	"50"	"57"	"164"	"223"	"16"	"112"	"368"	"23"	"0"	"0"	"0"	"2"	"0"	"89"	"45"	"24"	"231"	"63"	"38"	"84"	"0"	"4"	"2785"	"202"	"575"	"1249"	"3"	"0"	"4"	"29"	"276"	"5"	"0"	"298"	"157"	"1"	"752"	"6"	"1437"	"12"	"93"	"2"	"324"	"0"	"0"	"69"	"497"	"9"	"171"	"226"	"2714"	"189"	"1"	"0"	"6"	"9"	"605"	"20"	"15"	"183"	"4"	"31"	"181"	"478"	"767"	"0"	"26"	"0"	"212"	"17"	"8"	"300"	"140"	"0"	"167"	"96"	"916"	"270"	"0"	"37"	"80"	"1077"	"735"	"7"	"14"	"222"	"63"	"797"	"44"	"315"	"933"	"41"	"1"	"886"	"39"	"169"	"407"	"764"	"1"	"88"	"254"	"0"	"43"	"408"	"76"	"387"	"417"	"277"	"14"	"7"	"174"	"86"	"50"	"2"	"131"	"27"	"123"	"182"	"42"	"3"	"73"	"384"	"85"	"216"	"150"	"192"	"38"	"44"	"45"	"301"	"659"	"25"	"2"	"0"	"0"	"3"	"44"	"17"	"165"	"24"	"20"	"395"	"706"	"434"	"158"	"52"	"663"	"130"	"15"	"170"	"36"	"17"	"120"	"1951"	"7"	"282"	"267"	"0"	"4"	"0"	"0"	"0"	"0"	"43"	"156"	"11"	"106"	"1"	"42"	"140"	"2"	"1"	"27"	"0"	"1"	"0"	"0"	"12"	"114"	"268"	"274"	"9"	"202"	"82"	"6"	"243"	"113"	"0"	"0"	"47"	"748"	"8"	"178"	"137"	"0"	"0"	"34"	"17"	"74"	"2"	"164"	"0"	"37"	"220"	"143"	"227"	"111"	"62"	"79"	"121"	"154"	"78"	"74"	"124"	"147"	"284"	"53"	"320"	"51"	"216"	"44"	"33"	"0"	"8"	"45"	"2"	"9"	"1"	"246"	"134"	"553"	"183"	"126"	"309"	"79"	"8853"	"452"	"1069"	"217"	"53"	"58"	"69"	"120"	"472"	"272"	"307"	"407"	"272"	"92"	"13"	"225"	"117"	"308"	"26"	"127"	"115"	"159"	"73"	"1"	"1093"	"117"	"8"	"721"	"0"	"0"	"608"	"252"	"424"	"140"	"126"	"2492"	"65"	"63"	"83"	"95"	"370"	"221"	"34"	"100"	"42"	"58"	"45"	"17"	"86"	"227"	"129"	"300"	"527"	"11"	"31"	"133"	"220"	"225"	"13"	"8"	"231"	"228"	"22"	"0"	"494"	"117"	"13"	"4"	"12"	"70"	"537"	"53"	"64"	"155"	"36"	"61"	"26"	"968"	"24"	"28"	"256"	"0"	"2"	"29"	"103"	"632"	"285"	"266"	"19"	"72"	"137"	"110"	"214"	"0"	"0"	"3764"	"2"	"80"	"586"	"158"	"122"	"40"	"11"	"521"	"1264"	"450"	"420"	"43"	"0"	"48"	"4"	"86"	"92"	"1099"	"17"	"92"	"127"	"3"	"0"	"32"	"193"	"6"	"649"	"10"	"5"	"62"	"152"	"501"	"17"	"80"	"2"	"208"	"0"	"34"	"26"	"475"	"942"	"16"	"21"	"29"	"91"	"87"	"89"	"94"	"171"	"79"	"117"	"114"	"162"	"412"	"36"	"546"	"13"	"3"	"2"	"4"	"73"	"100"	"67"	"13"	"16"	"17"	"54"	"113"	"0"	"13"	"256"	"226"	"148"	"11"	"41"	"0"	"107"	"25"	"137"	"72"	"270"	"0"	"51"	"1"	"11"	"292"	"73"	"73"	"64"	"724"	"0"	"51"	"0"	"1276"	"60"	"183"	"597"	"538"	"345"	"0"	"0"	"0"	"17"	"123"	"17"	"447"	"1571"	"38"	"0"	"105"	"61"	"12"	"213"	"426"	"9"	"17"	"10"	"26"	"36"	"90"	"653"	"37"	"32"	"73"	"590"	"69"	"257"	"87"	"16"	"1686"	"546"	"43"	"144"	"148"	"116"	"61"	"54"	"129"	"293"	"11"	"329"	"403"	"0"	"0"	"0"	"0"	"0"	"0"	"0"	"0"	"0"	"0"	"0"	"26"	"0"	"0"	"0"	"0"	"0"	"21"	"0"	"3"	"12"	"1"	"160"	"68"	"9"	"28"	"6"	"2"	"3"	"2"	"0"	"67"	"4"	"38"	"19"	"31"	"777"	"433"	"27"	"105"	"249"	"51"	"243"	"32"	"161"	"142"	"229"	"311"	"59"	"5"	"0"	"89"	"29"	"149"	"1183"	"445"	"90"	"360"	"346"	"1"	"15"	"4"	"9"	"288"	"2693"	"18"	"17"	"73"	"7"	"7"	"4"	"21"	"165"	"321"	"194"	"59"	"133"	"12"	"1051"	"68"	"25"	"238"	"46"	"61"	"14"	"185"	"64"	"96"	"64"	"14"	"2576"	"101"	"121"	"236"	"79"	"1"	"126"	"24"	"30"	"227"	"640"	"186"	"170"	"118"	"75"	"4"	"5"	"243"	"103"	"28"	"691"	"462"	"138"	"44"	"2"	"446"	"41"	"25"	"15"	"11"	"117"	"303"	"767"	"21"	"165"	"288"	"208"	"21"	"21"	"67"	"29"	"9"	"101"	"41"	"55"	"54"	"384"	"39"	"662"	"97"	"4"	"1172"	"1520"	"134"	"32"	"849"	"126"	"5"	"22"	"41"	"323"	"305"	"51"	"955"	"6"	"282"	"218"	"805"	"69"	"768"	"90"	"85"	"190"	"89"	"145"	"127"	"286"	"61"	"47"	"60"	"4"	"0"	"523"	"254"	"546"	"168"	"40"	"37"	"22"	"45"	"50"	"192"	"144"	"34"	"201"	"1555"	"81"	"269"	"49"	"0"	"0"	"299"	"416"	"21"	"78"	"11"	"328"	"304"	"192"	"159"	"11"	"94"	"144"	"2539"	"118"	"125"	"356"	"242"	"1"	"7"	"1"	"121"	"105"	"63"	"85"	"94"	"11"	"80"	"20"	"19"	"86"	"1"	"2076"	"34"	"31"	"41"	"119"	"0"	"16"	"185"	"36"	"46"	"591"	"130"	"346"	"374"	"168"	"79"	"121"	"26"	"53"	"83"	"123"	"12"	"221"	"57"	"81"	"279"	"0"	"11"	"0"	"1577"	"3"	"0"	"0"	"0"	"0"	"63"	"2362"	"30"	"4"	"278"	"631"	"4"	"19"	"26"	"274"	"37"	"10"	"51"	"4"	"141"	"12"	"38"	"382"	"225"	"11"	"27"	"55"	"128"	"229"	"223"	"327"	"41"	"159"	"41"	"14"	"178"	"44"	"142"	"22"	"4"	"151"	"25"	"392"	"0"	"20"	"278"	"89"	"472"	"55"	"15"	"267"	"184"	"31"	"73"	"20"	"0"	"0"	"0"	"69"	"7"	"41"	"476"	"53"	"56"	"39"	"2"	"109"	"183"	"8"	"152"	"23"	"286"	"9"	"2"	"12"	"48"	"7297"	"19"	"35"	"6"	"942"	"616"	"417"	"34"	"38"	"20"	"60"	"89"	"2"	"2"	"1"	"187"	"7"	"1"	"22"	"31"	"4"	"6"	"143"	"96"	"104"	"1"	"158"	"142"	"64"	"490"	"131"	"189"	"13"	"220"	"308"	"608"	"24"	"141"	"315"	"53"	"15"	"80"	"36"	"203"	"4"	"154"	"25"	"11"	"112"	"27"	"28"	"251"	"767"	"829"	"171"	"14"	"244"	"63"	"454"	"70"	"75"	"13"	"90"	"1"	"7"	"247"	"6"	"127"	"6"	"184"	"9187"	"1"	"12"	"55"	"13"	"186"	"157"	"331"	"77"	"5"	"39"	"56"	"211"	"94"	"108"	"48"	"223"	"141"	"13"	"220"	"87"	"27"	"5"	"20"	"1"	"313"	"396"	"1009"	"488"	"81"	"1"	"8"	"671"	"24"	"51"	"44"	"388"	"329"	"357"	"73"	"381"	"1118"	"461"	"40"	"2"	"268"	"40"	"37"	"197"	"78"	"110"	"70"	"9"	"37"	"7"	"1"	"390"	"102"	"13"	"20"	"1280"	"47"	"13"	"254"	"41"	"36"	"30"	"130"	"249"	"77"	"136"	"202"	"948"	"31"	"29"	"98"	"33"	"3"	"39"	"122"	"74"	"140"	"44"	"1941"	"4"	"143"	"261"	"4"	"5"	"3"	"10"	"381"	"50"	"305"	"238"	"1"	"71"	"48"	"39"	"14"	"237"	"233"	"1"	"0"	"3"	"82"	"0"	"18"	"211"	"17"	"51"	"1"	"4"	"154"	"25"	"81"	"17"	"396"	"64"	"280"	"68"	"269"	"119"	"476"	"183"	"281"	"411"	"231"	"3"	"508"	"57"	"92"	"379"	"119"	"463"	"378"	"1"	"12"	"342"	"20"	"38"	"95"	"131"	"1111"	"179"	"95"	"134"	"4"	"55"	"18"	"34"	"52"	"711"	"83"	"245"	"127"	"24"	"118"	"45"	"38"	"676"	"575"	"0"	"51"	"103"	"134"	"167"	"371"	"17"	"346"	"16"	"141"	"93"	"475"	"168"	"0"	"1"	"179"	"21"	"5"	"7"	"330"	"0"	"0"	"261"	"60"	"230"	"31"	"46"	"11"	"101"	"54"	"7"	"288"	"667"	"15"	"78"	"81"	"42"	"169"	"91"	"1364"	"232"	"26"	"13"	"1588"	"15"	"33"	"127"	"189"	"31"	"63"	"0"	"22"	"140"	"29"	"2"	"11"	"15"	"155"	"394"	"0"	"2560"	"36"	"57"	"32"	"31"	"225"	"1"	"157"	"20"	"675"	"439"	"11"	"616"	"417"	"146"	"21"	"28"	"60"	"64"	"198"	"36"	"59"	"609"	"11"	"2"	"132"	"137"	"94"	"187"	"36"	"0"	"81"	"122"	"66"	"14"	"0"	"1"	"75"	"56"	"6"	"156"	"168"	"31"	"1"	"0"	"384"	"290"	"109"	"1"	"762"	"91"	"62"	"1"	"14"	"1445"	"1203"	"77"	"20"	"68"	"515"	"688"	"26"	"175"	"103"	"82"	"854"	"114"	"150"	"24"	"92"	"0"	"0"	"16"	"174"	"79"	"10"	"22"	"642"	"96"	"0"	"202"	"83"	"249"	"51"	"83"	"43"	"18"	"0"	"492"	"121"	"445"	"253"	"0"	"22"	"304"	"72"	"619"	"237"	"6"	"155"	"57"	"323"	"149"	"56"	"0"	"189"	"1"	"967"	"17"	"385"	"107"	"2411"	"24"	"115"	"295"	"609"	"0"	"37"	"18"	"208"	"3203"	"2"	"2"	"39"	"8"	"0"	"1"	"100"	"1"	"198"	"101"	"356"	"779"	"96"	"0"	"3387"	"96"	"37"	"36"	"46"	"240"	"60"	"6"	"13"	"93"	"583"	"268"	"1"	"6"	"0"	"221"	"3"	"239"	"90"	"6"	"14"	"391"	"141"	"334"	"0"	"67"	"37"	"232"	"239"	"165"	"777"	"255"	"186"	"341"	"85"	"92"	"656"	"111"	"44"	"1384"	"575"	"31"	"45"	"71"	"66"	"178"	"20"	"321"	"255"	"69"	"546"	"12"	"111"	"31"	"10"	"0"	"293"	"1"	"0"	"55"	"120"	"128"	"8"	"0"	"0"	"0"	"0"	"0"	"47"	"4"	"49"	"48"	"505"	"86"	"108"	"0"	"87"	"371"	"0"	"32"	"209"	"14"	"409"	"167"	"237"	"22"	"129"	"76"	"19"	"3"	"1"	"0"	"9"	"21"	"811"	"65"	"234"	"101"	"18"	"485"	"48"	"353"	"0"	"75"	"58"	"1"	"0"	"0"	"1"	"82"	"0"	"0"	"0"	"4"	"3"	"2"	"0"	"0"	"6"	"0"	"10"	"5"	"2"	"4"	"81"	"2"	"59"	"0"	"1465"	"22"	"5"	"7"	"6"	"3"	"19"	"276"	"21"	"117"	"43"	"101"	"29"	"153"	"37"	"119"	"131"	"54"	"389"	"229"	"634"	"6"	"222"	"195"	"122"	"15"	"62"	"176"	"112"	"3"	"380"	"200"	"370"	"33"	"96"	"305"	"79"	"5"	"0"	"0"	"0"	"0"	"54"	"11"	"51"	"59"	"52"	"0"	"0"	"0"	"0"	"0"	"0"	"94"	"53"	"340"	"132"	"287"	"122"	"0"	"189"	"57"	"231"	"99"	"19"	"46"	"23"	"227"	"114"	"30"	"1"	"1"	"0"	"7"	"82"	"124"	"185"	"367"	"250"	"34"	"129"	"54"	"91"	"126"	"335"	"106"	"72"	"182"	"103"	"48"	"59"	"29"	"103"	"166"	"62"	"51"	"5"	"5"	"9"	"0"	"27"	"2"	"1"	"204"	"24"	"48"	"0"	"0"	"12"	"310"	"87"	"0"	"413"	"331"	"240"	"87"	"108"	"160"	"850"	"980"	"25"	"48"	"443"	"390"	"7"	"2"	"75"	"5"	"4"	"1"	"0"	"36"	"43"	"3209"	"39"	"0"	"932"	"0"	"90"	"641"	"73"	"479"	"452"	"3"	"1"	"45"	"137"	"40"	"18"	"14"	"6"	"0"	"66"	"5"	"235"	"353"	"763"	"0"	"0"	"8"	"878"	"149"	"554"	"76"	"48"	"31"	"28"	"47"	"11"	"105"	"1"	"50"	"37"	"124"	"263"	"132"	"0"	"26"	"190"	"237"	"30"	"113"	"443"	"45"	"38"	"1"	"0"	"1"	"0"	"0"	"365"	"0"	"1661"	"146"	"68"	"2901"	"4"	"3"	"2"	"3"	"0"	"183"	"969"	"5"	"4"	"28"	"13"	"34"	"63"	"1"	"172"	"20"	"22"	"209"	"207"	"2"	"800"	"276"	"5"	"245"	"169"	"5"	"33"	"171"	"11"	"164"	"3408"	"112"	"31"	"43"	"126"	"168"	"1"	"122"	"33"	"161"	"7"	"59"	"1"	"82"	"14"	"107"	"6"	"20"	"39"	"6"	"113"	"120"	"198"	"29"	"194"	"143"	"972"	"21"	"552"	"56"	"17"	"22"	"124"	"1236"	"52"	"189"	"283"	"127"	"156"	"13"	"33"	"19"	"289"	"24"	"62"	"34"	"113"	"96"	"385"	"105"	"59"	"11"	"11"	"10"	"232"	"21"	"0"	"267"	"203"	"658"	"8"	"35"	"160"	"131"	"81"	"30"	"52"	"27"	"19"	"233"	"269"	"8"	"433"	"1634"	"2318"	"71"	"76"	"87"	"13"	"351"	"76"	"31"	"440"	"14"	"27"	"33"	"708"	"685"	"94"	"0"	"1375"	"84"	"90"	"81"	"2087"	"192"	"300"	"0"	"110"	"31"	"85"	"5"	"0"	"1"	"273"	"3"	"49"	"46"	"3"	"106"	"424"	"48"	"100"	"29"	"12"	"1"	"0"	"3"	"182"	"2"	"191"	"133"	"147"	"29"	"643"	"35"	"0"	"23"	"64"	"509"	"78"	"27"	"0"	"4"	"1"	"0"	"6"	"141"	"0"	"22"	"33"	"422"	"76"	"72"	"87"	"103"	"19"	"64"	"43"	"0"	"85"	"64"	"107"	"135"	"0"	"104"	"11"	"240"	"21"	"294"	"151"	"3"	"0"	"0"	"17"	"218"	"1"	"2"	"0"	"0"	"0"	"191"	"17"	"19"	"14"	"206"	"1220"	"21"	"55"	"24"	"275"	"95"	"387"	"180"	"213"	"33"	"195"	"140"	"2"	"506"	"65"	"3"	"0"	"0"	"0"	"20"	"6"	"705"	"55"	"16"	"84"	"0"	"99"	"43"	"5"	"1"	"218"	"34"	"81"	"2"	"0"	"210"	"298"	"1619"	"13"	"1"	"2"	"31"	"1106"	"513"	"123"	"37"	"21"	"20"	"58"	"116"	"740"	"66"	"103"	"8870"	"235"	"51"	"132"	"227"	"211"	"94"	"3"	"1824"	"31"	"54"	"367"	"3810"	"79"	"349"	"175"	"74"	"0"	"286"	"147"	"3345"	"3669"	"682"	"284"	"75"	"0"	"0"	"75"	"252"	"0"	"30"	"0"	"0"	"27"	"21"	"421"	"35"	"30"	"21"	"398"	"0"	"68"	"24"	"468"	"135"	"432"	"47"	"27"	"50"	"19"	"224"	"73"	"232"	"133"	"148"	"16"	"227"	"29"	"0"	"27"	"5"	"1"	"420"	"168"	"42"	"117"	"70"	"1"	"109"	"50"	"382"	"517"	"563"	"1941"	"50"	"42"	"1477"	"23"	"126"	"138"	"323"	"1059"	"827"	"2"	"144"	"0"	"377"	"188"	"824"	"15"	"50"	"91"	"3"	"16"	"61"	"24"	"490"	"107"	"283"	"134"	"148"	"468"	"101"	"150"	"169"	"211"	"389"	"0"	"11"	"53"	"424"	"33"	"4"	"137"	"27"	"2677"	"506"	"2458"	"127"	"938"	"280"	"12"	"466"	"19"	"41"	"141"	"16"	"259"	"91"	"0"	"98"	"120"	"85"	"19"	"191"	"204"	"0"	"75"	"164"	"4"	"49"	"226"	"19"	"424"	"72"	"2823"	"590"	"32"	"2516"	"273"	"9198"	"86"	"388"	"287"	"15"	"48"	"139"	"12"	"1"	"64"	"85"	"80"	"38"	"194"	"48"	"8"	"1137"	"722"	"8"	"26"	"0"	"39"	"0"	"849"	"10"	"3850"	"52"	"84"	"5658"	"2"	"21"	"34"	"4"	"134"	"4"	"11"	"114"	"138"	"30"	"263"	"610"	"17"	"42"	"137"	"219"	"420"	"1234"	"1"	"0"	"75"	"6625"	"2445"	"32"	"24"	"102"	"65"	"46"	"93"	"310"	"13"	"64"	"178"	"23"	"3"	"1645"	"248"	"411"	"478"	"428"	"10"	"455"	"19"	"86"	"228"	"48"	"13"	"30"	"148"	"126"	"1"	"109"	"45"	"6"	"226"	"931"	"1"	"19"	"67"	"0"	"157"	"18"	"0"	"19"	"166"	"161"	"324"	"41"	"2"	"117"	"25"	"2"	"10"	"33"	"126"	"45"	"39"	"69"	"0"	"0"	"0"	"0"	"0"	"0"	"26"	"38"	"502"	"43"	"2"	"68"	"51"	"162"	"757"	"0"	"55"	"37"	"1083"	"326"	"51"	"84"	"2443"	"201"	"732"	"0"	"2"	"399"	"1258"	"59"	"125"	"6"	"21"	"2"	"32"	"975"	"90"	"12"	"37"	"246"	"46"	"8"	"140"	"5"	"0"	"0"	"0"	"37"	"69"	"3"	"71"	"26"	"3"	"81"	"147"	"224"	"561"	"151"	"2"	"15"	"473"	"17"	"97"	"5"	"0"	"0"	"71"	"27"	"263"	"192"	"447"	"993"	"402"	"305"	"874"	"53"	"75"	"53"	"144"	"328"	"4"	"95"	"28"	"31"	"441"	"38"	"2666"	"1"	"29"	"58"	"10"	"33"	"286"	"21"	"145"	"8"	"8"	"43"	"1501"	"27"	"21"	"0"	"58"	"0"	"0"	"26"	"177"	"121"	"174"	"29"	"316"	"32"	"3045"	"64"	"151"	"257"	"339"	"234"	"725"	"312"	"177"	"3"	"376"	"22"	"136"	"242"	"153"	"162"	"40"	"12"	"7"	"188"	"16"	"0"	"0"	"0"	"0"	"0"	"10"	"44"	"31"	"290"	"170"	"1"	"38"	"236"	"2"	"188"	"68"	"279"	"9"	"153"	"205"	"89"	"70"	"45"	"431"	"0"	"2"	"0"	"0"	"4"	"2"	"0"	"3"	"39"	"7"	"86"	"31"	"3362"	"0"	"2733"	"569"	"224"	"0"	"70"	"20"	"27"	"86"	"85"	"31"	"0"	"0"	"0"	"4"	"350"	"303"	"22"	"51"	"2684"	"293"	"933"	"141"	"78"	"212"	"39"	"12"	"7"	"69"	"14"	"35"	"231"	"171"	"35"	"29"	"476"	"0"	"1652"	"176"	"126"	"27"	"236"	"2"	"44"	"37"	"21"	"729"	"6"	"42"	"220"	"0"	"30"	"0"	"4903"	"122"	"65"	"89"	"0"	"0"	"1390"	"22"	"14"	"219"	"1"	"61"	"484"	"129"	"0"	"301"	"0"	"11"	"165"	"38"	"89"	"54"	"107"	"375"	"1086"	"180"	"85"	"26"	"0"	"176"	"9"	"0"	"68"	"273"	"262"	"177"	"65"	"139"	"911"	"12"	"61"	"0"	"1"	"2179"	"3498"	"283"	"2"	"60"	"160"	"131"	"190"	"365"	"714"	"163"	"0"	"61"	"193"	"184"	"133"	"235"	"124"	"121"	"51"	"0"	"117"	"71"	"232"	"144"	"53"	"101"	"175"	"115"	"162"	"110"	"62"	"0"	"139"	"4"	"114"	"1003"	"89"	"60"	"492"	"21"	"40"	"1010"	"68"	"47"	"87"	"47"	"162"	"55"	"87"	"147"	"431"	"22"	"96"	"6"	"75"	"280"	"81"	"4"	"234"	"12"	"11"	"112"	"48"	"803"	"19"	"954"	"13"	"321"	"130"	"60"	"817"	"323"	"14"	"10"	"20"	"932"	"205"	"130"	"83"	"90"	"126"	"43"	"168"	"7"	"158"	"27"	"311"	"53"	"442"	"10"	"0"	"160"	"141"	"69"	"24"	"3181"	"188"	"2"	"28"	"40"	"43"	"24"	"39"	"28"	"75"	"38"	"207"	"39"	"43"	"184"	"44"	"33"	"51"	"98"	"0"	"84"	"67"	"100"	"24"	"253"	"0"	"15"	"1016"	"19"	"2839"	"21"	"580"	"135"	"190"	"0"	"29"	"133"	"39"	"2"	"144"	"251"	"7"	"7"	"1541"	"105"	"145"	"31"	"520"	"1628"	"47"	"32"	"25"	"165"	"111"	"579"	"34"	"80"	"287"	"380"	"6"	"157"	"20"	"10"	"98"	"3"	"21"	"62"	"30"	"41"	"49"	"51"	"968"	"154"	"1035"	"37"	"95"	"2"	"52"	"26"	"25"	"41"	"2401"	"0"	"5"	"10"	"98"	"179"	"365"	"1"	"0"	"30"	"560"	"50"	"41"	"26"	"120"	"153"	"333"	"75"	"114"	"262"	"72"	"80"	"4"	"128"	"99"	"0"	"0"	"145"	"323"	"1"	"58"	"16"	"1072"	"534"	"255"	"94"	"94"	"612"	"149"	"92"	"365"	"21"	"9"	"76"	"17"	"64"	"85"	"84"	"356"	"1992"	"5"	"30"	"1374"	"166"	"62"	"110"	"46"	"98"	"21"	"21"	"223"	"102"	"17"	"305"	"35"	"612"	"74"	"1"	"3"	"13"	"5"	"17"	"168"	"95"	"46"	"1"	"125"	"72"	"1"	"20"	"367"	"62"	"1243"	"41"	"39"	"47"	"332"	"57"	"384"	"11"	"36"	"797"	"35"	"371"	"50"	"70"	"187"	"1"	"328"	"19"	"584"	"632"	"37"	"108"	"129"	"36"	"0"	"157"	"46"	"170"	"29"	"2"	"138"	"12"	"246"	"96"	"125"	"150"	"1"	"942"	"5"	"148"	"581"	"128"	"875"	"24"	"101"	"455"	"1"	"0"	"0"	"0"	"182"	"29"	"114"	"733"	"0"	"64"	"208"	"337"	"36"	"0"	"0"	"282"	"0"	"358"	"48"	"0"	"74"	"122"	"487"	"6"	"103"	"398"	"12"	"618"	"86"	"0"	"1"	"27"	"162"	"67"	"184"	"32"	"0"	"0"	"0"	"6"	"110"	"111"	"19"	"0"	"7"	"0"	"13"	"174"	"37"	"363"	"29"	"0"	"139"	"82"	"205"	"159"	"9"	"84"	"0"	"0"	"24"	"1"	"41"	"28"	"2706"	"386"	"202"	"1433"	"160"	"1285"	"0"	"109"	"201"	"47"	"39"	"50"	"436"	"86"	"2"	"2"	"0"	"0"	"1"	"16"	"315"	"29"	"474"	"260"	"291"	"67"	"244"	"144"	"56"	"60"	"96"	"146"	"64"	"8"	"372"	"445"	"45"	"100"	"24"	"30"	"42"	"3"	"195"	"167"	"13"	"164"	"1"	"199"	"58"	"34"	"330"	"242"	"40"	"125"	"931"	"83"	"161"	"568"	"123"	"1517"	"101"	"224"	"170"	"914"	"0"	"223"	"3"	"21"	"22"	"249"	"281"	"30"	"16"
"SAMN02981917"	"23"	"0"	"4"	"0"	"2"	"0"	"1"	"0"	"3"	"7"	"130"	"192"	"4192"	"2678"	"348"	"3"	"9"	"0"	"0"	"0"	"1"	"1"	"0"	"1"	"3"	"142"	"2"	"10"	"678"	"348"	"3"	"7168"	"11"	"175"	"180"	"120"	"166"	"139"	"455"	"321"	"557"	"177"	"523"	"33"	"530"	"102"	"323"	"0"	"0"	"2"	"1530"	"16"	"2360"	"0"	"2"	"2725"	"2942"	"206"	"43"	"2824"	"0"	"1"	"2"	"138"	"15"	"344"	"286"	"0"	"0"	"160"	"171"	"0"	"546"	"925"	"11"	"0"	"34"	"36"	"4"	"222"	"7"	"2"	"0"	"5"	"50"	"0"	"0"	"0"	"5"	"1"	"1"	"0"	"52"	"2"	"1440"	"650"	"22"	"470"	"0"	"1018"	"697"	"51"	"519"	"215"	"12"	"158"	"341"	"642"	"183"	"13"	"1004"	"1"	"196"	"334"	"107"	"0"	"1"	"26"	"7"	"3"	"400"	"783"	"154"	"182"	"0"	"1"	"6"	"1"	"230"	"82"	"100"	"5098"	"0"	"50"	"2"	"143"	"2"	"3"	"74"	"406"	"703"	"303"	"155"	"183"	"442"	"547"	"635"	"580"	"111"	"10"	"104"	"129"	"449"	"1"	"756"	"16"	"58"	"5"	"963"	"947"	"162"	"88"	"241"	"269"	"836"	"50"	"144"	"296"	"233"	"3619"	"477"	"88"	"2"	"40"	"396"	"1307"	"206"	"475"	"207"	"219"	"0"	"2"	"139"	"120"	"4"	"254"	"236"	"0"	"930"	"409"	"0"	"308"	"3"	"4"	"491"	"1003"	"146"	"42"	"1"	"1107"	"1017"	"2605"	"236"	"14"	"8"	"227"	"341"	"586"	"21"	"42"	"210"	"0"	"10"	"2722"	"169"	"51"	"297"	"432"	"1"	"590"	"930"	"168"	"2"	"68"	"735"	"180"	"805"	"163"	"13"	"544"	"203"	"2"	"0"	"0"	"1254"	"50"	"197"	"158"	"19"	"873"	"13"	"1708"	"208"	"145"	"0"	"14"	"428"	"13"	"1103"	"253"	"335"	"37"	"225"	"358"	"0"	"3"	"1"	"1551"	"236"	"906"	"0"	"2"	"2"	"6"	"3"	"5"	"0"	"0"	"1"	"0"	"0"	"0"	"0"	"0"	"0"	"2"	"91"	"3"	"0"	"1"	"1"	"0"	"0"	"2"	"0"	"1"	"64"	"21"	"0"	"43"	"0"	"12"	"0"	"3"	"0"	"152"	"355"	"0"	"0"	"2"	"2368"	"1030"	"322"	"301"	"52"	"2"	"100"	"20"	"0"	"0"	"124"	"0"	"121"	"0"	"0"	"2076"	"0"	"176"	"1266"	"617"	"47"	"0"	"57"	"2541"	"83"	"4248"	"196"	"5"	"0"	"7"	"209"	"0"	"3"	"52"	"213"	"1"	"2"	"1"	"1"	"3"	"4"	"4"	"0"	"137"	"236"	"221"	"111"	"197"	"15"	"42"	"190"	"12"	"12"	"141"	"0"	"1597"	"467"	"113"	"323"	"618"	"10"	"1512"	"1435"	"8"	"1"	"0"	"4"	"1004"	"819"	"316"	"762"	"1"	"0"	"4"	"0"	"2"	"0"	"0"	"1"	"318"	"17557"	"22"	"239"	"480"	"3"	"23"	"2"	"12"	"1"	"2285"	"284"	"16"	"74"	"1642"	"45"	"180"	"21"	"0"	"10"	"181"	"502"	"189"	"0"	"26"	"49"	"259"	"737"	"3596"	"0"	"58"	"3"	"7"	"359"	"3"	"959"	"0"	"32"	"0"	"1"	"58"	"0"	"1"	"2"	"66"	"71"	"798"	"707"	"328"	"352"	"356"	"12"	"0"	"19"	"580"	"180"	"839"	"521"	"84"	"89"	"223"	"255"	"135"	"2"	"250"	"87"	"103"	"6"	"1"	"1"	"51"	"50"	"215"	"276"	"17"	"30"	"44"	"171"	"493"	"10"	"7"	"1"	"2"	"19"	"912"	"6"	"86"	"3"	"116"	"3"	"8"	"1119"	"4"	"408"	"78"	"1428"	"130"	"133"	"606"	"9"	"24"	"107"	"478"	"0"	"515"	"93"	"1221"	"8580"	"91"	"485"	"1860"	"10"	"416"	"359"	"724"	"532"	"9"	"4"	"0"	"1"	"184"	"139"	"95"	"751"	"100"	"102"	"113"	"1"	"50"	"1"	"591"	"69"	"0"	"220"	"5699"	"0"	"1"	"110"	"191"	"7"	"462"	"149"	"53"	"112"	"541"	"189"	"4"	"0"	"1"	"325"	"49"	"16"	"2"	"441"	"1072"	"225"	"63"	"763"	"55"	"297"	"13"	"46"	"16"	"37"	"5"	"562"	"168"	"1"	"528"	"180"	"1687"	"170"	"205"	"280"	"212"	"403"	"3"	"12"	"264"	"73"	"1764"	"989"	"484"	"0"	"32"	"97"	"197"	"12"	"7"	"119"	"52"	"1"	"280"	"5"	"32"	"0"	"2215"	"9"	"1373"	"22"	"139"	"2"	"1"	"0"	"928"	"3"	"294"	"34"	"154"	"5"	"179"	"134"	"465"	"882"	"1"	"1"	"0"	"68"	"50"	"1"	"12"	"21"	"629"	"52"	"199"	"104"	"486"	"1"	"521"	"63"	"262"	"136"	"127"	"105"	"2"	"4"	"336"	"244"	"373"	"2"	"95"	"2"	"58"	"20"	"1235"	"296"	"606"	"568"	"1089"	"0"	"6"	"99"	"1"	"4"	"17"	"22"	"350"	"281"	"0"	"20"	"212"	"1469"	"145"	"88"	"72"	"0"	"2"	"6"	"2"	"0"	"0"	"115"	"178"	"643"	"5"	"5"	"31"	"23"	"246"	"9"	"79"	"4"	"72"	"13"	"8"	"17"	"1024"	"22"	"3"	"88"	"2883"	"2"	"7"	"6"	"0"	"2"	"0"	"0"	"0"	"134"	"604"	"19"	"4"	"2"	"4"	"1544"	"178"	"52"	"13"	"1098"	"709"	"0"	"701"	"375"	"3"	"2"	"497"	"147"	"150"	"0"	"1784"	"743"	"207"	"330"	"1"	"0"	"1"	"155"	"322"	"0"	"0"	"187"	"737"	"361"	"7"	"1"	"50"	"183"	"10"	"230"	"255"	"243"	"161"	"107"	"3"	"225"	"4"	"200"	"132"	"2"	"0"	"1"	"1"	"0"	"248"	"91"	"1540"	"0"	"641"	"104"	"7"	"23"	"0"	"1"	"9"	"0"	"0"	"2"	"296"	"1"	"342"	"0"	"937"	"4"	"131"	"12"	"350"	"0"	"206"	"58"	"271"	"209"	"3"	"204"	"3043"	"11"	"60"	"178"	"620"	"5"	"479"	"0"	"201"	"1045"	"48"	"862"	"2"	"0"	"2"	"2"	"30"	"3"	"42"	"553"	"342"	"123"	"403"	"2"	"3"	"1"	"7"	"6"	"1"	"0"	"0"	"0"	"431"	"135"	"2"	"472"	"917"	"0"	"421"	"81"	"138"	"0"	"446"	"0"	"0"	"0"	"6"	"4"	"0"	"22"	"2"	"77"	"1128"	"0"	"256"	"5"	"599"	"0"	"0"	"1193"	"2202"	"1"	"341"	"4"	"0"	"0"	"0"	"1"	"0"	"1"	"0"	"2"	"3"	"7"	"0"	"0"	"0"	"0"	"0"	"0"	"0"	"1"	"0"	"0"	"0"	"0"	"0"	"1"	"0"	"1"	"0"	"0"	"0"	"0"	"1"	"1"	"3"	"14"	"0"	"5"	"1"	"301"	"10"	"1629"	"261"	"983"	"336"	"27"	"106"	"0"	"0"	"88"	"0"	"4869"	"10"	"29"	"3"	"58"	"470"	"127"	"228"	"237"	"543"	"237"	"271"	"543"	"263"	"345"	"418"	"312"	"179"	"340"	"20"	"84"	"4779"	"3"	"192"	"233"	"131"	"85"	"450"	"1273"	"153"	"268"	"484"	"497"	"237"	"2"	"1"	"591"	"407"	"961"	"301"	"1403"	"161"	"3"	"299"	"41"	"691"	"291"	"2589"	"215"	"37"	"478"	"846"	"5"	"60"	"511"	"140"	"2623"	"1128"	"1"	"0"	"157"	"108"	"307"	"1"	"3"	"155"	"0"	"4"	"4"	"2"	"3"	"3"	"331"	"206"	"40"	"2"	"127"	"863"	"10"	"518"	"488"	"2"	"1158"	"45"	"146"	"2"	"1861"	"18"	"0"	"79"	"645"	"14"	"0"	"336"	"26"	"313"	"78"	"387"	"128"	"0"	"0"	"12"	"284"	"14"	"4"	"16"	"37"	"1122"	"181"	"665"	"0"	"103"	"294"	"13"	"285"	"739"	"463"	"138"	"134"	"1"	"1"	"18"	"825"	"1"	"394"	"0"	"0"	"994"	"238"	"10"	"2237"	"2444"	"12"	"53"	"579"	"8"	"76"	"85"	"360"	"921"	"170"	"282"	"0"	"0"	"0"	"0"	"3"	"2"	"2"	"395"	"1"	"1"	"6"	"413"	"387"	"159"	"268"	"122"	"134"	"664"	"1099"	"59"	"361"	"1061"	"5"	"282"	"340"	"1125"	"0"	"277"	"7"	"8"	"4"	"678"	"118"	"324"	"1"	"5"	"5"	"82"	"28"	"14"	"2562"	"1"	"881"	"488"	"0"	"2"	"258"	"356"	"145"	"101"	"130"	"1360"	"11"	"0"	"1"	"9"	"8"	"16"	"0"	"3"	"8"	"6"	"5"	"1"	"0"	"1394"	"4"	"2"	"211"	"136"	"84"	"0"	"0"	"146"	"293"	"4"	"0"	"2"	"243"	"85"	"18"	"115"	"0"	"732"	"296"	"1"	"22"	"0"	"0"	"31"	"1"	"15"	"1"	"340"	"181"	"7"	"71"	"4"	"9"	"0"	"695"	"1"	"7108"	"734"	"17"	"1"	"130"	"161"	"1442"	"12"	"104"	"56"	"185"	"2"	"3"	"5"	"0"	"2"	"4"	"171"	"225"	"35"	"6"	"159"	"549"	"12"	"831"	"22"	"243"	"75"	"0"	"7"	"2672"	"3105"	"46"	"456"	"1"	"2"	"0"	"1"	"1699"	"0"	"3"	"898"	"6"	"5"	"353"	"1643"	"165"	"170"	"144"	"102"	"3"	"368"	"72"	"20"	"282"	"70"	"0"	"57"	"28"	"809"	"0"	"5"	"219"	"496"	"543"	"771"	"449"	"246"	"643"	"7"	"11"	"1"	"0"	"773"	"29"	"24"	"7"	"566"	"122"	"376"	"237"	"1"	"5"	"107"	"1556"	"0"	"5"	"100"	"179"	"0"	"11"	"0"	"32"	"12"	"585"	"23"	"587"	"7496"	"443"	"534"	"50"	"399"	"22"	"413"	"376"	"50"	"22"	"67"	"350"	"314"	"24"	"907"	"1127"	"1"	"378"	"190"	"93"	"5"	"28"	"1184"	"72"	"1"	"3"	"90"	"592"	"3"	"276"	"2"	"0"	"575"	"748"	"472"	"42"	"3"	"177"	"6"	"129"	"613"	"18"	"0"	"310"	"1"	"43"	"71"	"44"	"355"	"90"	"4"	"7"	"12"	"1"	"0"	"15"	"105"	"96"	"1"	"293"	"2"	"1"	"4"	"19"	"8"	"0"	"67"	"4"	"894"	"192"	"482"	"448"	"55"	"10"	"5"	"0"	"10"	"19"	"22"	"14"	"2"	"153"	"13"	"697"	"2588"	"3"	"0"	"33"	"37"	"291"	"583"	"75"	"234"	"73"	"91"	"2611"	"2469"	"1"	"59"	"13"	"66"	"2"	"1012"	"1"	"1"	"36"	"1"	"22"	"0"	"15"	"7137"	"1"	"666"	"0"	"187"	"87"	"6"	"202"	"20"	"1"	"14"	"0"	"1"	"831"	"163"	"518"	"89"	"24"	"0"	"75"	"74"	"1994"	"56"	"56"	"222"	"1147"	"117"	"7"	"53"	"480"	"0"	"162"	"838"	"75"	"190"	"1094"	"198"	"436"	"280"	"176"	"24"	"87"	"274"	"0"	"0"	"0"	"136"	"1760"	"3215"	"27"	"0"	"0"	"73"	"217"	"154"	"61"	"333"	"80"	"0"	"382"	"0"	"0"	"0"	"72"	"398"	"573"	"8"	"221"	"0"	"200"	"346"	"111"	"276"	"308"	"86"	"62"	"5"	"3"	"101"	"63"	"325"	"0"	"0"	"10"	"2"	"12"	"0"	"108"	"80"	"2"	"22"	"436"	"566"	"86"	"0"	"0"	"0"	"15"	"177"	"0"	"1"	"3"	"3"	"2"	"51"	"2"	"43"	"11"	"0"	"0"	"1"	"0"	"14"	"1"	"229"	"4"	"3"	"334"	"278"	"66"	"0"	"1"	"129"	"213"	"425"	"3"	"494"	"71"	"4"	"1"	"1663"	"18"	"509"	"0"	"0"	"804"	"0"	"0"	"621"	"634"	"8"	"6"	"0"	"0"	"2"	"5"	"0"	"859"	"264"	"204"	"0"	"464"	"1358"	"9"	"1143"	"2"	"0"	"0"	"7"	"1436"	"164"	"1522"	"8"	"17"	"0"	"633"	"116"	"16"	"148"	"327"	"359"	"99"	"118"	"34"	"0"	"1"	"0"	"0"	"49"	"58"	"11"	"113"	"13"	"2129"	"337"	"1"	"2"	"0"	"8"	"34"	"2"	"5417"	"450"	"94"	"872"	"576"	"231"	"162"	"59"	"1"	"415"	"434"	"5"	"1"	"0"	"8"	"2"	"423"	"64"	"0"	"9850"	"50"	"2"	"188"	"81"	"383"	"596"	"9"	"289"	"682"	"116"	"173"	"219"	"1"	"211"	"551"	"5"	"182"	"6"	"112"	"41"	"312"	"1501"	"0"	"3295"	"824"	"136"	"171"	"335"	"38"	"236"	"127"	"378"	"113"	"9"	"201"	"85"	"114"	"1"	"186"	"15"	"13"	"15"	"154"	"347"	"715"	"453"	"567"	"619"	"9"	"6"	"1743"	"62"	"694"	"17"	"66"	"322"	"0"	"87"	"3"	"3378"	"16"	"156"	"152"	"88"	"203"	"66"	"155"	"35"	"1"	"9"	"3"	"55"	"7"	"8"	"1"	"4"	"0"	"3"	"22"	"11"	"89"	"3"	"194"	"698"	"43"	"684"	"85"	"221"	"1"	"460"	"262"	"7"	"2"	"0"	"199"	"10"	"11"	"5"	"2"	"45"	"497"	"0"	"12"	"1"	"1"	"551"	"8"	"10"	"157"	"19"	"591"	"118"	"815"	"2"	"5"	"3"	"2"	"164"	"1"	"3158"	"532"	"952"	"500"	"170"	"1521"	"1"	"18"	"6"	"7"	"234"	"303"	"9"	"611"	"46"	"98"	"0"	"4"	"204"	"1"	"423"	"8"	"218"	"55"	"124"	"764"	"2"	"898"	"3"	"1"	"202"	"88"	"1"	"649"	"73"	"736"	"0"	"10"	"11"	"1"	"7"	"369"	"849"	"56"	"8"	"11"	"7"	"5"	"24"	"414"	"2"	"527"	"1662"	"1"	"1"	"5"	"0"	"6"	"1"	"0"	"264"	"179"	"0"	"0"	"0"	"15"	"1"	"32"	"171"	"18"	"10"	"2"	"251"	"16"	"672"	"3"	"15"	"0"	"0"	"184"	"28"	"7184"	"5"	"290"	"523"	"245"	"135"	"36"	"8"	"365"	"217"	"13"	"240"	"846"	"5"	"0"	"5"	"1"	"0"	"0"	"167"	"6811"	"87"	"0"	"4"	"66"	"182"	"0"	"419"	"19"	"224"	"4"	"0"	"56"	"2274"	"25"	"0"	"0"	"1"	"0"	"1"	"32"	"4"	"209"	"2"	"111"	"4"	"168"	"663"	"76"	"1"	"955"	"11"	"290"	"23"	"0"	"22"	"1833"	"1"	"1"	"2"	"0"	"0"	"6"	"601"	"2"	"342"	"740"	"244"	"6"	"1"	"1"	"998"	"242"	"82"	"0"	"293"	"497"	"0"	"91"	"249"	"0"	"0"	"1"	"27"	"62"	"14"	"1"	"0"	"106"	"678"	"2"	"1885"	"319"	"267"	"198"	"307"	"527"	"399"	"225"	"226"	"739"	"0"	"7"	"21"	"1"	"1"	"0"	"1"	"73"	"476"	"6"	"9"	"4"	"646"	"1296"	"122"	"1107"	"269"	"5"	"65"	"197"	"314"	"1"	"3"	"0"	"1"	"204"	"24"	"1110"	"1"	"1"	"6"	"59"	"0"	"301"	"4"	"7"	"3501"	"148"	"48"	"5"	"0"	"439"	"4"	"254"	"432"	"35"	"454"	"29"	"145"	"752"	"202"	"134"	"361"	"106"	"206"	"15"	"128"	"0"	"0"	"1"	"0"	"355"	"269"	"47"	"12"	"427"	"222"	"19"	"31"	"5"	"5"	"4"	"3"	"38"	"2"	"963"	"24"	"73"	"192"	"15"	"0"	"0"	"2"	"0"	"1"	"38"	"0"	"480"	"9"	"468"	"2"	"1"	"0"	"39"	"3"	"95"	"34"	"0"	"0"	"0"	"0"	"0"	"0"	"0"	"0"	"0"	"28"	"1"	"1"	"2"	"10"	"3"	"3"	"2"	"47"	"0"	"0"	"52"	"54"	"16"	"1"	"0"	"289"	"12"	"0"	"1245"	"20"	"449"	"12"	"0"	"326"	"555"	"634"	"159"	"1"	"3"	"1"	"0"	"3"	"2"	"0"	"0"	"2"	"0"	"2"	"3"	"6"	"0"	"2"	"20"	"0"	"404"	"116"	"4"	"148"	"192"	"38"	"0"	"237"	"23"	"0"	"0"	"7"	"0"	"45"	"3"	"1"	"7"	"0"	"0"	"2"	"0"	"4"	"2"	"0"	"1"	"0"	"1"	"13"	"9"	"2"	"1"	"1"	"2"	"0"	"0"	"2"	"2"	"2"	"215"	"54"	"271"	"1"	"3"	"129"	"93"	"522"	"928"	"129"	"0"	"314"	"553"	"1673"	"9"	"188"	"2282"	"292"	"195"	"96"	"309"	"0"	"873"	"591"	"162"	"35"	"104"	"64"	"0"	"1201"	"2"	"3"	"3"	"4"	"354"	"14"	"110"	"5"	"124"	"1"	"500"	"11"	"22"	"3"	"1"	"57"	"100"	"828"	"149"	"4"	"0"	"5"	"69"	"10"	"2"	"1664"	"5"	"0"	"1364"	"752"	"699"	"66"	"7"	"8"	"3"	"3"	"1"	"5"	"438"	"200"	"0"	"212"	"3"	"0"	"0"	"0"	"0"	"1"	"424"	"1"	"11"	"2"	"686"	"285"	"1"	"9"	"419"	"56"	"90"	"44"	"4"	"2"	"22"	"2"	"1"	"2"	"4"	"399"	"14"	"829"	"548"	"320"	"1177"	"0"	"0"	"97"	"1"	"110"	"367"	"2"	"0"	"3"	"39"	"695"	"40"	"1"	"3"	"4"	"21"	"0"	"0"	"2"	"6"	"13"	"4"	"7"	"79"	"83"	"0"	"3"	"2"	"99"	"1"	"14"	"36"	"13"	"434"	"0"	"166"	"79"	"3"	"0"	"130"	"637"	"0"	"22"	"42"	"341"	"147"	"198"	"102"	"599"	"0"	"0"	"30"	"327"	"167"	"9"	"9"	"26"	"5"	"1439"	"88"	"7"	"1"	"34"	"687"	"497"	"247"	"1676"	"622"	"209"	"194"	"79"	"112"	"2"	"2"	"131"	"0"	"0"	"6"	"251"	"129"	"1869"	"1"	"97"	"0"	"67"	"3217"	"981"	"33"	"13"	"0"	"0"	"2"	"304"	"113"	"28"	"50"	"204"	"104"	"4"	"281"	"106"	"1004"	"89"	"29"	"249"	"551"	"284"	"15"	"0"	"24"	"5"	"2"	"5"	"26"	"2"	"20"	"278"	"106"	"1270"	"159"	"130"	"63"	"190"	"1"	"6"	"584"	"698"	"17"	"133"	"0"	"39"	"1660"	"439"	"15"	"11"	"456"	"1"	"0"	"0"	"177"	"0"	"7"	"613"	"223"	"22"	"1"	"4"	"62"	"12"	"56"	"93"	"103"	"733"	"29"	"70"	"11"	"313"	"69"	"93"	"33"	"9"	"0"	"45"	"794"	"94"	"168"	"27"	"9"	"4"	"0"	"0"	"0"	"0"	"0"	"12"	"328"	"935"	"102"	"114"	"873"	"18"	"2018"	"39"	"273"	"50"	"127"	"18"	"125"	"87"	"23"	"4"	"196"	"582"	"6"	"4"	"1296"	"456"	"15"	"1"	"1"	"968"	"1"	"3"	"0"	"3"	"230"	"1"	"23"	"206"	"71"	"602"	"3"	"3"	"7"	"1250"	"414"	"356"	"43"	"4"	"280"	"398"	"1726"	"453"	"379"	"213"	"123"	"24"	"10"	"1"	"5"	"172"	"22"	"9"	"11"	"15"	"550"	"29"	"11"	"2"	"1"	"0"	"258"	"77"	"33"	"2"	"143"	"0"	"41"	"481"	"39"	"249"	"520"	"2379"	"6"	"679"	"12"	"1887"	"191"	"663"	"0"	"73"	"342"	"34"	"21"	"1"	"1"	"1067"	"498"	"27"	"531"	"499"	"156"	"0"	"132"	"5"	"69"	"285"	"0"	"916"	"0"	"0"	"1"	"0"	"0"	"542"	"22"	"13"	"220"	"0"	"3"	"2"	"3"	"66"	"1"	"35"	"5"	"20"	"127"	"0"	"141"	"12"	"0"	"1"	"188"	"3"	"0"	"0"	"1"	"67"	"444"	"14"	"3"	"0"	"5"	"30"	"59"	"45"	"0"	"0"	"2"	"0"	"0"	"16"	"10"	"2"	"2"	"3"	"11"	"1"	"157"	"293"	"5"	"24"	"481"	"174"	"0"	"118"	"317"	"0"	"4"	"0"	"1"	"0"	"231"	"62"	"6"	"6"	"251"	"3095"	"84"	"8365"	"525"	"1630"	"74"	"117"	"6"	"0"	"0"	"0"	"605"	"2"	"0"	"8"	"0"	"5"	"2"	"1"	"0"	"986"	"0"	"0"	"0"	"0"	"0"	"0"	"0"	"18"	"273"	"7"	"4"	"1"	"0"	"9"	"2"	"1"	"0"	"0"	"0"	"3"	"23"	"80"	"0"	"157"	"671"	"415"	"204"	"35"	"646"	"627"	"114"	"6"	"1"	"79"	"20"	"29"	"168"	"1"	"128"	"164"	"94"	"860"	"55"	"201"	"79"	"472"	"778"	"217"	"46"	"16"	"7"	"1"	"0"	"2"	"5"	"9"	"0"	"39"	"16"	"42"	"423"	"189"	"183"	"4"	"142"	"4"	"168"	"18"	"295"	"52"	"13"	"320"	"0"	"534"	"1"	"0"	"0"	"0"	"0"	"0"	"0"	"42"	"714"	"7"	"315"	"0"	"102"	"93"	"1573"	"1104"	"0"	"5"	"0"	"3"	"281"	"0"	"311"	"15"	"0"	"83"	"30"	"0"	"1328"	"10"	"274"	"0"	"2"	"552"	"183"	"627"	"7"	"256"	"0"	"0"	"38"	"71"	"18"	"127"	"1449"	"351"	"0"	"0"	"0"	"2"	"14"	"69"	"213"	"3303"	"0"	"0"	"1"	"209"	"641"	"2"	"0"	"0"	"0"	"119"	"283"	"0"	"0"	"161"	"87"	"44"	"1108"	"2"	"8"	"21"	"0"	"57"	"236"	"18"	"1"	"1"	"1803"	"130"	"29"	"279"	"0"	"185"	"73"	"1"	"1"	"14"	"0"	"91"	"200"	"90"	"61"	"1451"	"0"	"157"	"914"	"87"	"550"	"143"	"1"	"414"	"363"	"4"	"17"	"465"	"254"	"647"	"19"	"2"	"219"	"0"	"0"	"51"	"53"	"700"	"353"	"2"	"86"	"1"	"1508"	"2761"	"183"	"78"	"193"	"92"	"1587"	"529"	"13"	"152"	"251"	"0"	"211"	"16"	"16"	"2"	"60"	"366"	"17"	"74"	"0"	"35"	"231"	"2639"	"46"	"119"	"44"	"0"	"7"	"349"	"189"	"55"	"1032"	"440"	"88"	"261"	"4"	"267"	"403"	"383"	"218"	"5"	"8"	"7"	"1983"	"166"	"3"	"2724"	"365"	"47"	"0"	"0"	"73"	"2"	"14"	"15"	"1023"	"2274"	"2"	"2812"	"262"	"22"	"38"	"382"	"436"	"33"	"434"	"114"	"169"	"653"	"15"	"54"	"226"	"0"	"731"	"115"	"1"	"1"	"23"	"694"	"563"	"26"	"1"	"147"	"861"	"9"	"20"	"210"	"1683"	"527"	"240"	"855"	"29"	"248"	"240"	"11"	"174"	"187"	"9"	"4"	"114"	"103"	"229"	"0"	"0"	"0"	"238"	"0"	"27"	"391"	"111"	"262"	"2238"	"0"	"1714"	"1"	"3"	"75"	"122"	"52"	"905"	"2"	"152"	"0"	"0"	"12"	"412"	"93"	"1963"	"85"	"1"	"1226"	"190"	"570"	"0"	"80"	"2"	"40"	"0"	"46"	"12"	"30"	"569"	"436"	"2"	"2"	"117"	"6"	"990"	"41"	"71"	"1"	"1196"	"801"	"246"	"1"	"894"	"43"	"4"	"147"	"2"	"946"	"319"	"138"	"11"	"1"	"0"	"4"	"7"	"39"	"28"	"13"	"1"	"191"	"28"	"184"	"1"	"355"	"38"	"3"	"207"	"0"	"5"	"12"	"208"	"7"	"20"	"1"	"6095"	"61"	"6773"	"22"	"83"	"12"	"45"	"44"	"49"	"10"	"830"	"405"	"1"	"305"	"75"	"246"	"290"	"159"	"363"	"265"	"4"	"32"	"39"	"0"	"3"	"2"	"91"	"2"	"117"	"312"	"720"	"558"	"8"	"111"	"12"	"132"	"2"	"44"	"38"	"184"	"603"	"3"	"5"	"2"	"130"	"2"	"336"	"136"	"1"	"63"	"1219"	"314"	"228"	"137"	"25"	"4"	"0"	"7"	"88"	"267"	"742"	"786"	"0"	"0"	"21"	"17"	"138"	"429"	"152"	"28"	"21"	"3072"	"410"	"9"	"3"	"912"	"5"	"356"	"1"	"308"	"0"	"306"	"14"	"3"	"12"	"36"	"12"	"0"	"718"	"2"	"82"	"315"	"27"	"337"	"66"	"322"	"371"	"6892"	"287"	"69"	"13"	"19"	"0"	"5"	"1"	"9"	"0"	"45"	"5"	"3"	"0"	"181"	"87"	"0"	"4"	"0"	"2"	"45"	"0"	"0"	"21"	"2"	"0"	"93"	"0"	"0"	"0"	"2"	"1"	"0"	"5"	"15"	"231"	"1484"	"450"	"1"	"54"	"206"	"0"	"494"	"326"	"1786"	"2"	"187"	"103"	"9"	"1"	"74"	"3"	"3"	"682"	"0"	"130"	"0"	"2"	"0"	"0"	"8"	"0"	"100"	"235"	"0"	"288"	"1"	"181"	"79"	"0"	"2"	"0"	"9"	"520"	"178"	"1"	"6"	"0"	"1"	"4"	"12"	"1"	"26"	"295"	"3"	"653"	"2"	"31"	"1"	"1"	"983"	"222"	"0"	"3"	"203"	"130"	"8"	"278"	"2"	"3760"	"1"	"0"	"149"	"93"	"2"	"0"	"5"	"0"	"12"	"4"	"1"	"296"	"1112"	"1735"	"126"	"1363"	"2"	"34"	"31"	"0"	"2"	"12"	"3"	"65"	"394"	"98"	"57"	"130"	"22"	"1"	"3"	"56"	"718"	"1"	"0"	"0"	"1"	"12"	"1552"	"9"	"0"	"43"	"74"	"1534"	"0"	"0"	"244"	"6"	"0"	"4646"	"0"	"4"	"1"	"0"	"1321"	"0"	"67"	"229"	"43"	"104"	"3"	"0"	"0"	"165"	"125"	"61"	"4"	"2"	"2"	"0"	"232"	"2"	"0"	"0"	"0"	"0"	"898"	"0"	"3"	"5746"	"435"	"1322"	"2"	"11"	"4"	"14"	"0"	"923"	"53"	"1645"	"0"	"0"	"31"	"129"	"469"	"190"	"20"	"1836"	"0"	"0"	"0"	"1"	"160"	"199"	"519"	"431"	"223"	"790"	"199"	"0"	"0"	"2"	"1"	"86"	"12"	"556"	"47"	"0"	"170"	"2"	"106"	"6"	"1"	"20"	"7"	"37"	"53"	"30"	"22"	"5"	"4"	"0"	"18"	"1"	"59"	"635"	"5"	"0"	"1"	"26"	"1"	"0"	"1"	"1"	"212"	"8"	"3"	"1478"	"752"	"53"	"5"	"31"	"59"	"605"	"764"	"0"	"1"	"106"	"6"	"0"	"0"	"0"	"21"	"14"	"994"	"5"	"12"	"326"	"1286"	"149"	"12"	"565"	"1143"	"0"	"57"	"76"	"0"	"1"	"60"	"59"	"169"	"5"	"0"	"4"	"2"	"109"	"77"	"167"	"1818"	"5"	"120"	"85"	"817"	"2525"	"205"	"107"	"122"	"513"	"1"	"126"	"4261"	"572"	"1"	"1"	"31"	"209"	"883"	"41"	"1052"	"0"	"243"	"23"	"281"	"177"	"963"	"590"	"94"	"14"	"228"	"0"	"597"	"271"	"189"	"535"	"169"	"433"	"63"	"218"	"116"	"189"	"2186"	"0"	"28"	"1"	"28"	"10"	"185"	"205"	"298"	"904"	"40"	"1450"	"372"	"281"	"64"	"260"	"2167"	"1"	"0"	"335"	"306"	"97"	"176"	"166"	"170"	"15"	"313"	"16"	"0"	"37"	"475"	"0"	"9"	"337"	"0"	"4"	"1"	"9"	"12"	"291"	"6"	"8"	"2"	"1"	"6"	"123"	"1"	"43"	"1"	"575"	"4"	"169"	"938"	"18"	"8"	"31"	"670"	"13"	"271"	"103"	"67"	"4"	"1"	"0"	"82"	"2"	"94"	"427"	"123"	"568"	"496"	"22"	"4"	"0"	"56"	"2744"	"6"	"994"	"1"	"3"	"318"	"40"	"1879"	"16"	"254"	"0"	"334"	"1"	"1"	"290"	"32"	"8"	"1"	"107"	"252"	"4"	"27"	"0"	"0"	"6"	"3"	"21"	"335"	"483"	"138"	"178"	"0"	"573"	"490"	"273"	"9"	"0"	"234"	"61"	"210"	"1"	"255"	"301"	"0"	"0"	"2"	"61"	"43"	"1"	"335"	"36"	"975"	"212"	"44"	"0"	"0"	"5"	"9"	"50"	"32"	"41"	"4"	"8"	"22"	"132"	"1"	"429"	"438"	"2073"	"1"	"0"	"0"	"30"	"40"	"33"	"50"	"88"	"0"	"137"	"19"	"29"	"0"	"0"	"233"	"77"	"35"	"405"	"99"	"76"	"5"	"9"	"2"	"15"	"32"	"0"	"0"	"135"	"2299"	"1063"	"2"	"13"	"18"	"5"	"0"	"5"	"45"	"135"	"9"	"168"	"1"	"384"	"0"	"8"	"41"	"1"	"75"	"296"	"126"	"258"	"0"	"3"	"1"	"126"	"0"	"0"	"0"	"2"	"0"	"3"	"0"	"0"	"2"	"0"	"335"	"156"	"8"	"0"	"931"	"0"	"0"	"227"	"0"	"1"	"0"	"0"	"0"	"0"	"1"	"0"	"0"	"0"	"0"	"0"	"492"	"0"	"331"	"51"	"34"	"205"	"73"	"98"	"0"	"0"	"0"	"0"	"0"	"0"	"0"	"0"	"0"	"0"	"0"	"0"	"424"	"288"	"615"	"13"	"1"	"3"	"128"	"4"	"280"	"334"	"8"	"196"	"73"	"436"	"37"	"3"	"30"	"143"	"6"	"0"	"7"	"0"	"0"	"3"	"15"	"132"	"1007"	"156"	"166"	"69"	"2"	"17"	"277"	"7"	"5524"	"1"	"1195"	"134"	"642"	"3"	"185"	"0"	"1"	"13"	"330"	"15"	"47"	"0"	"156"	"1218"	"19"	"0"	"6"	"207"	"41"	"230"	"82"	"123"	"119"	"2065"	"0"	"268"	"473"	"0"	"47"	"1"	"38"	"5"	"1038"	"48"	"51"	"547"	"1"	"244"	"1352"	"21"	"179"	"4"	"32"	"15"	"1"	"210"	"4"	"13"	"35"	"61"	"322"	"1114"	"1"	"0"	"1"	"1"	"0"	"30"	"4"	"1"	"15"	"391"	"1249"	"103"	"7"	"272"	"86"	"145"	"1"	"1229"	"92"	"115"	"101"	"4"	"551"	"1"	"343"	"1"	"952"	"74"	"14"	"105"	"1761"	"301"	"3"	"7"	"65"	"167"	"1"	"848"	"6"	"80"	"1"	"1"	"302"	"89"	"29"	"62"	"275"	"375"	"0"	"2"	"2"	"18"	"4"	"18"	"1"	"6"	"1"	"4"	"47"	"32"	"549"	"0"	"0"	"0"	"0"	"31"	"9"	"24"	"13"	"0"	"0"	"0"	"5"	"1"	"0"	"4"	"244"	"310"	"19"	"4"	"97"	"58"	"113"	"285"	"446"	"172"	"1182"	"0"	"81"	"10"	"397"	"136"	"736"	"638"	"847"	"10"	"306"	"292"	"110"	"681"	"8"	"392"	"7"	"5"	"30"	"0"	"1174"	"1266"	"3389"	"120"	"78"	"598"	"2"	"0"	"66"	"0"	"5"	"103"	"140"	"0"	"35"	"2"	"0"	"9"	"1"	"3"	"22"	"699"	"0"	"0"	"7"	"264"	"202"	"162"	"90"	"400"	"1158"	"93"	"1374"	"300"	"2"	"4"	"738"	"18"	"12"	"0"	"50"	"76"	"14"	"4"	"5"	"671"	"1"	"0"	"87"	"379"	"689"	"726"	"469"	"63"	"17"	"472"	"2754"	"76"	"501"	"11"	"0"	"2810"	"98"	"23"	"0"	"0"	"0"	"0"	"0"	"15"	"37"	"8"	"5"	"21"	"7"	"919"	"96"	"413"	"170"	"466"	"5"	"892"	"858"	"22"	"214"	"0"	"0"	"173"	"261"	"1548"	"272"	"70"	"173"	"436"	"3"	"36"	"39"	"3"	"113"	"272"	"679"	"0"	"321"	"469"	"2"	"6"	"6"	"2"	"22"	"20"	"4"	"114"	"154"	"0"	"6"	"119"	"0"	"500"	"3904"	"0"	"0"	"2"	"1"	"1"	"67"	"23"	"332"	"171"	"3"	"38"	"123"	"258"	"0"	"251"	"0"	"7"	"89"	"1928"	"3"	"5"	"6"	"264"	"74"	"462"	"1"	"2"	"0"	"15"	"11"	"21"	"0"	"25"	"2"	"5"	"3"	"1"	"26"	"2"	"6"	"852"	"0"	"0"	"0"	"714"	"21"	"41"	"18"	"1"	"151"	"468"	"75"	"2"	"32"	"1"	"40"	"8"	"550"	"179"	"622"	"794"	"0"	"1178"	"9"	"139"	"0"	"0"	"11"	"872"	"9"	"297"	"11"	"0"	"0"	"6"	"0"	"512"	"1057"	"241"	"0"	"0"	"1"	"6"	"31"	"340"	"0"	"0"	"0"	"0"	"0"	"147"	"61"	"79"	"216"	"1"	"6"	"28"	"347"	"482"	"924"	"3"	"77"	"8"	"392"	"152"	"0"	"55"	"448"	"5"	"662"	"61"	"8"	"38"	"1939"	"1"	"53"	"762"	"942"	"0"	"72"	"0"	"444"	"22"	"10"	"128"	"85"	"135"	"1325"	"2"	"1"	"3"	"2"	"37"	"12"	"9"	"2"	"656"	"9"	"246"	"187"	"1737"	"4"	"1"	"0"	"205"	"576"	"36"	"26"	"11"	"44"	"0"	"0"	"2"	"1"	"0"	"2"	"237"	"0"	"0"	"46"	"40"	"0"	"69"	"17"	"328"	"61"	"29"	"4"	"0"	"582"	"754"	"62"	"307"	"2"	"11"	"5"	"218"	"338"	"45"	"7"	"1"	"2"	"385"	"218"	"324"	"689"	"619"	"4621"	"0"	"0"	"0"	"8"	"0"	"6"	"10"	"1"	"7"	"51"	"2"	"0"	"0"	"26"	"314"	"699"	"6"	"19"	"56"	"4"	"1"	"79"	"39"	"0"	"8"	"1"	"2"	"153"	"864"	"60"	"267"	"520"	"718"	"775"	"0"	"1"	"9"	"2"	"36"	"3297"	"114"	"55"	"0"	"0"	"0"	"0"	"1"	"25"	"1"	"2"	"354"	"25"	"103"	"232"	"349"	"57"	"145"	"342"	"544"	"3"	"89"	"578"	"156"	"257"	"1083"	"18"	"2"	"945"	"181"	"364"	"2"	"319"	"360"	"2"	"109"	"455"	"166"	"635"	"8"	"782"	"0"	"40"	"7"	"849"	"20"	"16"	"71"	"55"	"615"	"9"	"127"	"77"	"205"	"103"	"5278"	"207"	"607"	"1805"	"11"	"245"	"184"	"49"	"190"	"68"	"104"	"50"	"355"	"760"	"387"	"9"	"3010"	"350"	"0"	"11"	"10"	"1611"	"380"	"43"	"6"	"514"	"0"	"51"	"0"	"0"	"0"	"0"	"0"	"28"	"0"	"0"	"0"	"0"	"0"	"19"	"159"	"130"	"1925"	"621"	"695"	"0"	"412"	"1"	"2"	"2"	"842"	"12"	"53"	"0"	"0"	"0"	"1"	"805"	"187"	"104"	"164"	"3"	"1537"	"141"	"247"	"365"	"662"	"16"	"2"	"5"	"0"	"28"	"52"	"2"	"2197"	"47"	"2"	"0"	"71"	"41"	"118"	"679"	"17"	"13"	"504"	"56"	"3"	"7"	"0"	"72"	"179"	"441"	"0"	"2"	"11"	"865"	"2797"	"0"	"0"	"1"	"1"	"6"	"242"	"14"	"5"	"65"	"330"	"1473"	"9"	"0"	"399"	"11"	"184"	"442"	"97"	"19"	"175"	"479"	"8"	"285"	"3"	"227"	"150"	"87"	"108"	"105"	"132"	"0"	"1"	"2204"	"13"	"0"	"386"	"15"	"124"	"421"	"142"	"60"	"135"	"997"	"392"	"102"	"1660"	"646"	"580"	"0"	"0"	"7"	"23"	"6"	"383"	"7"	"24"	"0"	"182"	"5329"	"659"	"97"	"90"	"11"	"79"	"15"	"25"	"9"	"23"	"1"	"3"	"6"	"365"	"12"	"95"	"92"	"1036"	"124"	"125"	"16"	"31"	"21"	"31"	"78"	"12"	"6"	"4"	"59"	"31"	"5"	"15"	"136"	"81"	"103"	"508"	"145"	"2380"	"266"	"116"	"1"	"54"	"6"	"1"	"96"	"4"	"1090"	"1"	"8"	"1496"	"391"	"0"	"197"	"0"	"17"	"784"	"1"	"0"	"316"	"8"	"351"	"285"	"347"	"43"	"90"	"14"	"0"	"6"	"2"	"2"	"201"	"1526"	"132"	"3154"	"34"	"2"	"458"	"251"	"1"	"0"	"3"	"2"	"14"	"20"	"0"	"1"	"0"	"8"	"5"	"0"	"0"	"1787"	"127"	"73"	"83"	"3"	"0"	"831"	"101"	"685"	"0"	"3"	"4"	"2"	"1"	"1"	"5"	"50"	"4"	"2201"	"135"	"6"	"1"	"5"	"253"	"0"	"1"	"87"	"100"	"7"	"0"	"4"	"0"	"0"	"0"	"0"	"0"	"0"	"0"	"284"	"0"	"0"	"739"	"279"	"41"	"0"	"0"	"0"	"0"	"0"	"0"	"229"	"2997"	"0"	"95"	"151"	"6"	"1"	"847"	"0"	"0"	"50"	"116"	"7"	"2"	"306"	"0"	"408"	"200"	"0"	"0"	"265"	"0"	"91"	"720"	"2"	"1"	"6"	"0"	"8"	"9"	"252"	"66"	"0"	"951"	"18"	"4"	"0"	"31"	"5"	"629"	"4"	"78"	"135"	"0"	"991"	"4"	"171"	"232"	"14"	"2"	"0"	"739"	"2"	"5"	"114"	"222"	"0"	"8"	"622"	"1"	"125"	"375"	"448"	"1533"	"13"	"13"	"4"	"13"	"83"	"299"	"844"	"4"	"2072"	"182"	"10"	"4"	"4"	"66"	"3"	"2"	"0"	"0"	"0"	"511"	"802"	"6"	"1986"	"11"	"559"	"0"	"4"	"30"	"0"	"2"	"1"	"204"	"9360"	"724"	"631"	"1298"	"8"	"0"	"272"	"0"	"87"	"460"	"656"	"2236"	"48"	"140"	"90"	"109"	"432"	"37"	"8"	"0"	"2"	"692"	"3"	"0"	"172"	"62"	"70"	"4"	"156"	"2352"	"275"	"0"	"3"	"2"	"64"	"367"	"1"	"9"	"1"	"0"	"2"	"0"	"234"	"287"	"41"	"369"	"242"	"8"	"21"	"1"	"36"	"0"	"580"	"0"	"1"	"44"	"6"	"17"	"0"	"913"	"358"	"284"	"1032"	"199"	"401"	"95"	"44"	"14"	"0"	"231"	"2150"	"666"	"170"	"453"	"626"	"1559"	"1865"	"2875"	"16"	"351"	"33"	"8557"	"281"	"958"	"2942"	"22"	"0"	"2"	"0"	"303"	"0"	"23"	"60"	"823"	"156"	"76"	"15"	"24"	"271"	"1602"	"697"	"653"	"168"	"71"	"0"	"26"	"677"	"150"	"134"	"1305"	"0"	"1"	"17"	"349"	"0"	"58"	"0"	"441"	"12"	"1"	"0"	"0"	"266"	"29"	"48"	"97"	"28"	"576"	"5"	"519"	"0"	"0"	"0"	"1"	"91"	"59"	"280"	"422"	"225"	"703"	"1"	"6"	"74"	"102"	"1"	"4"	"226"	"3"	"319"	"6"	"91"	"133"	"2"	"46"	"169"	"260"	"17"	"0"	"326"	"8"	"362"	"311"	"14"	"68"	"772"	"653"	"319"	"2"	"1050"	"317"	"166"	"1"	"133"	"511"	"2"	"2017"	"956"	"229"	"466"	"273"	"0"	"0"	"5"	"2"	"63"	"38"	"25"	"95"	"0"	"19"	"1"	"0"	"18"	"26"	"98"	"4"	"3333"	"214"	"2"	"15"	"176"	"0"	"946"	"928"	"78"	"236"	"450"	"0"	"1"	"36"	"143"	"1214"	"2224"	"80"	"46"	"754"	"37"	"77"	"2070"	"0"	"0"	"0"	"0"	"73"	"11"	"40"	"1"	"0"	"0"	"0"	"0"	"498"	"16"	"7"	"0"	"3"	"11"	"2"	"15"	"522"	"15"	"2"	"42"	"1"	"0"	"0"	"0"	"0"	"3"	"315"	"175"	"684"	"0"	"9"	"1"	"6"	"2"	"140"	"678"	"2"	"2"	"3"	"2546"	"5"	"12"	"11"	"0"	"1120"	"50"	"105"	"0"	"4"	"0"	"6"	"1"	"14"	"251"	"3"	"4"	"3"	"2"	"11"	"2892"	"341"	"4"	"2"	"1"	"0"	"1"	"5"	"0"	"34"	"265"	"1193"	"67"	"0"	"1"	"0"	"0"	"13"	"8"	"188"	"0"	"0"	"8468"	"84"	"57"	"268"	"160"	"3"	"29"	"470"	"1"	"3"	"0"	"478"	"707"	"6"	"5"	"131"	"4511"	"6088"	"1472"	"446"	"0"	"219"	"0"	"4"	"171"	"265"	"59"	"1118"	"1249"	"97"	"182"	"464"	"190"	"1428"	"364"	"2578"	"1808"	"0"	"34"	"201"	"422"	"125"	"0"	"44"	"310"	"27"	"2684"	"141"	"3"	"20"	"53"	"26"	"0"	"2478"	"1581"	"548"	"1680"	"0"	"0"	"558"	"33"	"585"	"27"	"40"	"0"	"21004"	"0"	"1"	"0"	"0"	"0"	"0"	"0"	"635"	"1"	"9"	"1"	"2"	"7"	"1"	"5"	"0"	"209"	"635"	"5789"	"3660"	"881"	"43"	"445"	"245"	"2"	"53"	"8"	"0"	"0"	"0"	"1"	"0"	"0"	"0"	"0"	"174"	"202"	"0"	"1"	"22"	"1"	"255"	"0"	"1"	"0"	"15"	"0"	"0"	"652"	"0"	"0"	"0"	"0"	"0"	"1373"	"1"	"5"	"25"	"609"	"75"	"1117"	"9"	"506"	"15"	"181"	"422"	"5"	"3"	"6"	"50"	"89"	"24"	"1212"	"44"	"459"	"697"	"162"	"28"	"179"	"2295"	"670"	"181"	"1030"	"34"	"59"	"93"	"158"	"0"	"73"	"406"	"380"	"291"	"903"	"46"	"378"	"133"	"156"	"0"	"2"	"2"	"73"	"165"	"809"	"67"	"436"	"1"	"514"	"11"	"8"	"23"	"2"	"8"	"113"	"0"	"3"	"314"	"2"	"0"	"0"	"49"	"558"	"50"	"558"	"4"	"288"	"2"	"0"	"0"	"0"	"0"	"9"	"0"	"0"	"2"	"1"	"44"	"13"	"9"	"252"	"2"	"0"	"266"	"282"	"4"	"138"	"74"	"368"	"11"	"0"	"0"	"126"	"0"	"7"	"0"	"2517"	"379"	"0"	"0"	"22"	"7"	"309"	"30"	"18"	"36"	"222"	"0"	"3"	"40"	"1"	"5"	"797"	"3077"	"10"	"2"	"0"	"557"	"2"	"1"	"1"	"28"	"15"	"41"	"0"	"2"	"121"	"556"	"111"	"1"	"553"	"132"	"281"	"337"	"203"	"1474"	"79"	"0"	"0"	"9"	"0"	"10"	"1"	"420"	"53"	"0"	"782"	"0"	"5"	"10"	"0"	"3"	"0"	"4"	"0"	"0"	"0"	"4"	"7"	"1"	"0"	"3"	"44"	"0"	"0"	"0"	"0"	"0"	"0"	"4"	"128"	"2"	"288"	"0"	"1"	"10"	"0"	"4"	"0"	"6"	"105"	"9"	"5"	"166"	"0"	"0"	"3"	"3"	"588"	"0"	"0"	"0"	"304"	"97"	"159"	"135"	"238"	"7"	"1"	"4"	"0"	"0"	"1610"	"690"	"32"	"98"	"4"	"4"	"1"	"0"	"94"	"0"	"0"	"0"	"92"	"524"	"3130"	"1"	"1190"	"460"	"45"	"24"	"266"	"194"	"0"	"0"	"223"	"0"	"0"	"19"	"0"	"6"	"225"	"133"	"326"	"0"	"0"	"143"	"340"	"7"	"0"	"0"	"43"	"29"	"18"	"0"	"2"	"2081"	"1"	"133"	"46"	"1"	"5"	"112"	"145"	"640"	"648"	"867"	"992"	"5"	"112"	"61"	"115"	"49"	"0"	"20"	"0"	"13"	"146"	"6"	"3"	"146"	"0"	"1404"	"334"	"20"	"9"	"102"	"115"	"43"	"18"	"20"	"235"	"6"	"52"	"4"	"2"	"326"	"41"	"109"	"70"	"2693"	"556"	"221"	"173"	"102"	"2"	"48"	"139"	"3"	"106"	"471"	"130"	"0"	"85"	"52"	"36"	"0"	"74"	"6"	"81"	"181"	"19"	"1030"	"30"	"79"	"1966"	"276"	"123"	"641"	"23"	"76"	"0"	"4"	"29"	"3"	"1"	"5"	"0"	"2"	"831"	"257"	"271"	"1585"	"186"	"225"	"945"	"1719"	"0"	"294"	"682"	"389"	"3"	"1"	"6"	"0"	"1"	"141"	"427"	"1"	"3"	"113"	"25"	"21"	"2"	"2"	"0"	"2201"	"170"	"628"	"250"	"161"	"1403"	"2"	"0"	"2539"	"21"	"113"	"274"	"70"	"0"	"8"	"0"	"0"	"0"	"0"	"2"	"0"	"0"	"0"	"0"	"1"	"0"	"0"	"0"	"0"	"4"	"0"	"5"	"2"	"415"	"1"	"425"	"44"	"482"	"181"	"2"	"221"	"8"	"1282"	"708"	"3"	"57"	"24"	"239"	"1"	"43"	"558"	"0"	"33"	"573"	"170"	"300"	"0"	"370"	"529"	"321"	"258"	"51"	"7"	"2"	"125"	"2522"	"451"	"51"	"0"	"81"	"262"	"98"	"2931"	"89"	"1933"	"4815"	"67"	"0"	"359"	"27"	"0"	"679"	"1358"	"1"	"244"	"749"	"167"	"0"	"1224"	"234"	"1061"	"226"	"29"	"181"	"1297"	"106"	"1"	"2"	"923"	"8"	"0"	"4259"	"631"	"421"	"1776"	"43"	"383"	"206"	"517"	"323"	"270"	"1"	"0"	"10"	"502"	"859"	"219"	"0"	"0"	"30"	"123"	"0"	"598"	"171"	"320"	"8"	"32"	"170"	"36"	"134"	"145"	"169"	"143"	"84"	"544"	"153"	"1"	"139"	"802"	"2"	"879"	"5"	"0"	"53"	"11"	"0"	"2"	"0"	"172"	"710"	"5"	"116"	"488"	"298"	"192"	"1410"	"0"	"409"	"186"	"1"	"1"	"3"	"3"	"0"	"4"	"0"	"1"	"0"	"178"	"302"	"555"	"578"	"1355"	"1402"	"0"	"968"	"767"	"1"	"521"	"355"	"2581"	"0"	"190"	"389"	"3485"	"2776"	"1"	"1392"	"1"	"549"	"132"	"2141"	"0"	"15"	"0"	"0"	"331"	"426"	"0"	"3"	"239"	"312"	"17"	"3"	"212"	"0"	"150"	"90"	"219"	"0"	"180"	"2121"	"7"	"337"	"8"	"1021"	"318"	"75"	"11"	"2"	"113"	"871"	"113"	"27"	"1"	"0"	"26"	"374"	"49"	"1049"	"3"	"208"	"1160"	"230"	"8"	"6"	"8"	"20"	"1095"	"1732"	"190"	"243"	"1339"	"205"	"1001"	"79"	"3"	"71"	"2003"	"146"	"3"	"0"	"55"	"373"	"26"	"3230"	"3"	"52"	"191"	"81"	"1"	"4"	"96"	"632"	"1"	"77"	"331"	"174"	"84"	"427"	"29"	"0"	"2"	"860"	"78"	"2544"	"4"	"278"	"307"	"262"	"201"	"58"	"0"	"0"	"2901"	"107"	"1054"	"242"	"1711"	"63"	"2445"	"4"	"34"	"69"	"5"	"1"	"2"	"1"	"0"	"553"	"332"	"240"	"343"	"2"	"147"	"276"	"672"	"299"	"49"	"5"	"1"	"138"	"1"	"566"	"35"	"97"	"0"	"266"	"64"	"470"	"91"	"627"	"667"	"1315"	"165"	"0"	"21"	"317"	"3736"	"1386"	"487"	"975"	"615"	"35"	"64"	"1231"	"5"	"18"	"41"	"1658"	"13"	"8"	"66"	"333"	"7244"	"0"	"364"	"5877"	"0"	"4"	"329"	"0"	"6"	"770"	"28"	"743"	"2"	"352"	"0"	"104"	"627"	"110"	"0"	"0"	"4"	"0"	"100"	"15"	"12"	"0"	"2896"	"8"	"309"	"16"	"12"	"0"	"231"	"83"	"912"	"0"	"31"	"0"	"29"	"931"	"718"	"974"	"505"	"3"	"2165"	"0"	"0"	"0"	"0"	"32"	"676"	"1"	"1"	"5"	"139"	"2"	"2"	"1"	"64"	"1139"	"213"	"80"	"192"	"756"	"122"	"20"	"647"	"69"	"0"	"4"	"5"	"25"	"1208"	"263"	"146"	"196"	"110"	"1"	"0"	"1"	"0"	"7"	"265"	"18"	"4"	"93"	"1084"	"48"	"314"	"2"	"1224"	"86"	"0"	"100"	"34"	"0"	"2166"	"23"	"225"	"1897"	"5591"	"0"	"329"	"277"	"27"	"212"	"15"	"0"	"0"	"223"	"179"	"245"	"57"	"206"	"3"	"2"	"1"	"72"	"7"	"83"	"0"	"3"	"973"	"0"	"0"	"1078"	"1"	"460"	"285"	"255"	"260"	"474"	"124"	"2"	"1"	"949"	"0"	"840"	"269"	"202"	"390"	"1"	"3"	"577"	"16"	"184"	"6"	"22"	"302"	"2"	"849"	"136"	"391"	"16"	"219"	"5"	"3"	"7"	"0"	"2"	"1"	"1"	"131"	"193"	"138"	"990"	"3868"	"0"	"985"	"2"	"13"	"6"	"25"	"0"	"0"	"320"	"0"	"0"	"4"	"0"	"1"	"2"	"1"	"0"	"0"	"0"	"27"	"67"	"187"	"0"	"0"	"3"	"530"	"39"	"0"	"477"	"649"	"183"	"2"	"153"	"3"	"0"	"5"	"94"	"22"	"159"	"595"	"1"	"673"	"30"	"58"	"24"	"9"	"0"	"0"	"0"	"85"	"67"	"140"	"273"	"90"	"0"	"184"	"174"	"9"	"2"	"0"	"0"	"57"	"25"	"17"	"1203"	"354"	"74"	"2"	"246"	"0"	"121"	"1616"	"2"	"0"	"292"	"46"	"777"	"67"	"38"	"27"	"79"	"0"	"48"	"9"	"112"	"0"	"0"	"3"	"45"	"0"	"0"	"0"	"0"	"0"	"0"	"2"	"311"	"375"	"63"	"160"	"1687"	"283"	"1"	"2"	"3"	"0"	"506"	"0"	"2"	"243"	"3359"	"41"	"3"	"4"	"0"	"68"	"63"	"0"	"157"	"0"	"39"	"44"	"186"	"321"	"2"	"3"	"15"	"625"	"216"	"0"	"0"	"550"	"22"	"31"	"37"	"1"	"0"	"34"	"908"	"5"	"19"	"231"	"3067"	"45"	"118"	"12"	"1236"	"421"	"273"	"1"	"60"	"40"	"72"	"50"	"267"	"141"	"4126"	"0"	"0"	"0"	"0"	"11"	"6"	"2"	"5"	"1"	"0"	"0"	"5"	"137"	"326"	"318"	"489"	"10"	"1"	"1"	"3"	"0"	"1"	"101"	"25"	"201"	"104"	"0"	"3"	"2"	"0"	"1427"	"147"	"2"	"701"	"0"	"111"	"0"	"788"	"0"	"0"	"0"	"83"	"596"	"165"	"71"	"348"	"2"	"23"	"1021"	"64"	"12"	"2"	"0"	"845"	"50"	"349"	"215"	"995"	"1254"	"445"	"159"	"13"	"191"	"18"	"697"	"893"	"239"	"570"	"108"	"83"	"1618"	"207"	"191"	"0"	"1"	"27"	"516"	"0"	"62"	"10"	"950"	"394"	"348"	"1688"	"134"	"10"	"0"	"9"	"0"	"1"	"0"	"0"	"0"	"417"	"0"	"192"	"527"	"170"	"40"	"30"	"176"	"764"	"43"	"156"	"121"	"163"	"0"	"29"	"700"	"0"	"2788"	"0"	"31"	"359"	"0"	"1"	"79"	"127"	"3"	"1031"	"548"	"0"	"10"	"3"	"2015"	"414"	"2"	"2"	"118"	"0"	"134"	"46"	"89"	"818"	"112"	"5"	"4"	"595"	"1"	"72"	"909"	"1790"	"133"	"49"	"244"	"165"	"0"	"5"	"38"	"157"	"1"	"15"	"2"	"1"	"48"	"137"	"346"	"7"	"8"	"42"	"62"	"357"	"37"	"91"	"1543"	"60"	"5"	"12"	"62"	"163"	"550"	"177"	"80"	"1"	"0"	"387"	"0"	"9"	"1208"	"44"	"19"	"1"	"32"	"32"	"2"	"0"	"0"	"0"	"191"	"5"	"51"	"0"	"37"	"725"	"2"	"149"	"1541"	"0"	"1"	"33"	"605"	"135"	"0"	"2"	"6"	"411"	"165"	"269"	"83"	"5"	"1"	"260"	"2172"	"67"	"595"	"155"	"347"	"216"	"211"	"35"	"459"	"0"	"0"	"0"	"0"	"0"	"335"	"195"	"304"	"139"	"1364"	"628"	"3561"	"8"	"113"	"948"	"71"	"18"	"975"	"2649"	"72"	"632"	"2"	"1498"	"578"	"629"	"1427"	"5"	"4"	"1085"	"2"	"1526"	"112"	"255"	"3"	"17"	"11"	"4"	"1"	"0"	"0"	"72"	"45"	"0"	"110"	"0"	"0"	"0"	"964"	"30"	"28"	"768"	"56"	"0"	"11"	"2"	"46"	"0"	"0"	"0"	"0"	"2"	"11"	"0"	"356"	"1178"	"593"	"810"	"1"	"1"	"474"	"2"	"1"	"5"	"580"	"316"	"0"	"440"	"823"	"82"	"297"	"0"	"0"	"1"	"45"	"3"	"2"	"0"	"3"	"7"	"654"	"481"	"209"	"83"	"73"	"1421"	"67"	"21"	"4"	"388"	"18"	"0"	"116"	"7"	"4"	"310"	"329"	"419"	"353"	"122"	"55"	"35"	"7"	"1881"	"5"	"5"	"1"	"4873"	"115"	"4"	"25"	"6"	"112"	"3"	"9"	"112"	"590"	"55"	"1"	"315"	"402"	"307"	"0"	"4"	"9"	"331"	"3"	"82"	"183"	"197"	"519"	"64"	"22"	"0"	"106"	"1193"	"284"	"3"	"4"	"1"	"138"	"177"	"83"	"2"	"1"	"159"	"314"	"310"	"69"	"18"	"0"	"778"	"198"	"3"	"1724"	"3825"	"54"	"38"	"2"	"14"	"141"	"0"	"0"	"186"	"10"	"1"	"7"	"2"	"2"	"0"	"0"	"0"	"59"	"1"	"0"	"0"	"40"	"0"	"2"	"0"	"4"	"0"	"194"	"86"	"21"	"564"	"1057"	"9"	"32"	"4"	"33"	"185"	"196"	"41"	"9"	"496"	"213"	"6"	"495"	"470"	"0"	"50"	"0"	"6"	"353"	"0"	"0"	"0"	"577"	"0"	"216"	"589"	"2"	"4"	"83"	"642"	"40"	"2"	"349"	"1789"	"332"	"1346"	"1"	"0"	"0"	"10"	"2"	"4865"	"8"	"0"	"4105"	"414"	"26"	"227"	"24"	"94"	"2292"	"2380"	"986"	"5"	"0"	"11"	"0"	"4"	"0"	"122"	"8"	"2778"	"4"	"111"	"3"	"867"	"260"	"77"	"2375"	"318"	"0"	"0"	"256"	"1"	"2766"	"1236"	"13"	"1"	"247"	"27"	"1"	"0"	"2"	"203"	"9"	"16"	"226"	"39"	"0"	"0"	"593"	"2"	"55"	"0"	"0"	"534"	"1788"	"1608"	"783"	"252"	"136"	"0"	"0"	"0"	"0"	"0"	"0"	"1"	"9"	"31"	"263"	"2"	"121"	"340"	"0"	"24"	"641"	"0"	"1"	"16"	"603"	"0"	"35"	"0"	"905"	"2662"	"0"	"24"	"105"	"0"	"450"	"136"	"419"	"0"	"0"	"1"	"0"	"52"	"718"	"79"	"8"	"25"	"33"	"0"	"312"	"6"	"91"	"11"	"350"	"620"	"25"	"10"	"4"	"0"	"0"	"1"	"5"	"5"	"0"	"0"	"2"	"33"	"3"	"0"	"0"	"3"	"0"	"0"	"886"	"4"	"32"	"4"	"6"	"471"	"1"	"71"	"71"	"401"	"1094"	"100"	"224"	"821"	"338"	"166"	"196"	"41"	"245"	"13"	"109"	"573"	"4"	"83"	"31"	"81"	"65"	"778"	"278"	"158"	"109"	"50"	"46"	"5"	"23"	"698"	"62"	"271"	"124"	"914"	"12"	"69"	"4"	"111"	"3"	"0"	"0"	"5"	"0"	"163"	"11"	"2"	"3"	"0"	"19"	"271"	"207"	"7"	"0"	"183"	"0"	"380"	"3"	"3"	"26"	"194"	"28"	"160"	"535"	"103"	"1"	"190"	"2"	"1"	"521"	"170"	"1"	"338"	"289"	"329"	"84"	"2"	"27"	"78"	"343"	"686"	"590"	"68"	"161"	"734"	"71"	"63"	"4"	"1372"	"151"	"466"	"151"	"39"	"548"	"7"	"425"	"975"	"1580"	"182"	"64"	"0"	"22"	"2"	"0"	"280"	"6"	"6"	"8"	"133"	"82"	"122"	"31"	"85"	"1"	"36"	"390"	"4"	"7"	"4658"	"30"	"3"	"110"	"535"	"305"	"1054"	"5"	"104"	"340"	"45"	"1196"	"241"	"8"	"5"	"1"	"14"	"95"	"94"	"1843"	"0"	"178"	"2480"	"0"	"5"	"15"	"6"	"2"	"134"	"89"	"486"	"139"	"2123"	"139"	"219"	"131"	"142"	"19"	"6"	"1"	"17"	"36"	"2"	"3"	"151"	"1510"	"371"	"346"	"142"	"699"	"212"	"0"	"1024"	"0"	"19"	"799"	"333"	"638"	"39"	"878"	"79"	"19"	"14"	"5"	"178"	"282"	"612"	"32"	"968"	"449"	"708"	"870"	"138"	"485"	"3"	"0"	"198"	"672"	"1"	"1"	"15"	"9"	"24"	"2"	"0"	"0"	"11"	"178"	"419"	"110"	"271"	"74"	"7"	"1649"	"1"	"160"	"296"	"204"	"0"	"0"	"24"	"0"	"881"	"115"	"442"	"1"	"0"	"31"	"8"	"6"	"8"	"0"	"199"	"1490"	"96"	"9"	"0"	"596"	"3"	"1"	"0"	"0"	"68"	"3"	"557"	"91"	"0"	"390"	"0"	"9"	"11"	"2"	"48"	"186"	"0"	"0"	"477"	"10"	"29"	"89"	"636"	"189"	"85"	"2"	"84"	"81"	"404"	"12"	"0"	"0"	"0"	"5"	"66"	"8"	"755"	"2"	"2"	"5"	"310"	"99"	"848"	"200"	"471"	"0"	"325"	"302"	"241"	"820"	"1312"	"0"	"1"	"0"	"67"	"0"	"14"	"1"	"1"	"0"	"1"	"38"	"65"	"289"	"12"	"142"	"79"	"436"	"127"	"71"	"109"	"31"	"59"	"10"	"7"	"370"	"511"	"339"	"150"	"118"	"10"	"694"	"2389"	"27"	"487"	"0"	"1"	"6"	"44"	"1256"	"425"	"201"	"41"	"0"	"2"	"0"	"1"	"1779"	"457"	"8"	"102"	"463"	"1147"	"1"	"375"	"130"	"53"	"405"	"32"	"185"	"0"	"1234"	"165"	"756"	"157"	"12"	"22"	"452"	"30"	"8"	"4"	"6"	"33"	"409"	"77"	"92"	"9"	"1"	"0"	"746"	"0"	"829"	"639"	"628"	"180"	"129"	"1"	"267"	"0"	"102"	"1030"	"183"	"36"	"107"	"463"	"217"	"148"	"75"	"2"	"2"	"470"	"2"	"0"	"9"	"165"	"67"	"135"	"203"	"167"	"132"	"1348"	"862"	"575"	"554"	"271"	"9"	"1"	"0"	"753"	"0"	"525"	"52"	"199"	"14"	"5"	"10"	"0"	"30"	"2"	"10"	"6"	"5"	"7"	"0"	"1"	"11"	"1"	"1"	"0"	"2"	"18"	"142"	"0"	"130"	"8"	"160"	"2"	"5"	"0"	"17"	"222"	"1"	"458"	"476"	"20"	"160"	"209"	"400"	"15"	"29"	"453"	"771"	"213"	"970"	"941"	"407"	"7"	"124"	"1401"	"39"	"902"	"255"	"36"	"5"	"48"	"1249"	"462"	"291"	"54"	"3"	"1251"	"6207"	"51"	"281"	"0"	"0"	"0"	"30"	"16"	"4028"	"325"	"560"	"33"	"260"	"11"	"144"	"716"	"0"	"33"	"997"	"3089"	"2290"	"1"	"42"	"1152"	"0"	"471"	"0"	"89"	"20"	"4"	"1"	"2"	"3"	"0"	"0"	"0"	"0"	"0"	"0"	"0"	"2"	"703"	"86"	"142"	"2"	"319"	"32"	"0"	"564"	"354"	"12"	"0"	"2"	"793"	"0"	"13"	"312"	"406"	"1824"	"0"	"7"	"72"	"6490"	"0"	"15"	"2303"	"755"	"1126"	"243"	"61"	"336"	"1893"	"325"	"565"	"4777"	"429"	"604"	"0"	"2"	"0"	"56"	"1"	"34"	"1"	"187"	"253"	"465"	"174"	"534"	"0"	"5"	"0"	"721"	"13"	"432"	"16"	"473"	"10"	"214"	"0"	"1"	"324"	"64"	"149"	"404"	"3"	"17"	"32"	"0"	"0"	"1490"	"192"	"279"	"241"	"42"	"515"	"761"	"41"	"191"	"97"	"956"	"480"	"170"	"24"	"3"	"1"	"40"	"75"	"7"	"1212"	"33"	"3"	"1"	"2"	"0"	"0"	"1"	"54"	"587"	"2401"	"1477"	"140"	"259"	"272"	"195"	"105"	"10"	"589"	"48"	"546"	"3"	"512"	"0"	"344"	"1"	"195"	"244"	"40"	"12"	"1371"	"12"	"15"	"0"	"5"	"582"	"11"	"41"	"54"	"77"	"452"	"878"	"15"	"0"	"1"	"1"	"0"	"0"	"253"	"550"	"184"	"370"	"359"	"1430"	"126"	"93"	"332"	"1011"	"494"	"0"	"448"	"262"	"144"	"626"	"26"	"9"	"164"	"0"	"58"	"143"	"1181"	"2089"	"628"	"5"	"1278"	"638"	"2487"	"134"	"860"	"6"	"948"	"77"	"1312"	"0"	"17"	"100"	"103"	"87"	"50"	"938"	"2338"	"26"	"260"	"107"	"372"	"7"	"0"	"76"	"94"	"0"	"48"	"0"	"1"	"70"	"49"	"5"	"1"	"372"	"3"	"174"	"93"	"395"	"258"	"114"	"2"	"25"	"4"	"2"	"337"	"183"	"715"	"241"	"188"	"81"	"207"	"715"	"12"	"2"	"304"	"1"	"0"	"0"	"3"	"529"	"0"	"1"	"0"	"1"	"0"	"0"	"2"	"16"	"13"	"0"	"137"	"0"	"0"	"0"	"7"	"854"	"4"	"9"	"23"	"127"	"16"	"2"	"157"	"0"	"0"	"21"	"17"	"319"	"0"	"0"	"1298"	"471"	"754"	"18"	"716"	"0"	"44"	"236"	"136"	"5"	"1161"	"326"	"3"	"229"	"194"	"53"	"30"	"431"	"3"	"0"	"2"	"1"	"205"	"0"	"1"	"5"	"1"	"2"	"1513"	"13"	"191"	"380"	"18"	"25"	"1"	"69"	"1"	"19"	"9"	"278"	"90"	"1"	"274"	"98"	"0"	"1"	"382"	"865"	"16"	"3"	"4"	"0"	"38"	"24"	"698"	"191"	"6"	"874"	"1"	"469"	"1671"	"373"	"0"	"1"	"0"	"0"	"3"	"0"	"0"	"0"	"0"	"0"	"0"	"0"	"0"	"0"	"0"	"0"	"0"	"0"	"830"	"385"	"1168"	"17"	"1920"	"0"	"193"	"886"	"370"	"1"	"8"	"4"	"173"	"631"	"0"	"406"	"39"	"319"	"27"	"0"	"0"	"0"	"0"	"734"	"15"	"134"	"901"	"881"	"243"	"75"	"78"	"130"	"10"	"136"	"0"	"0"	"359"	"200"	"1"	"3580"	"212"	"95"	"239"	"144"	"6"	"5"	"1151"	"69"	"198"	"234"	"0"	"0"	"2"	"135"	"221"	"587"	"1088"	"73"	"2821"	"1127"	"1"	"2"	"171"	"790"	"1264"	"980"	"115"	"1"	"0"	"59"	"1"	"739"	"3"	"0"	"10"	"106"	"696"	"1334"	"6"	"0"	"2"	"270"	"196"	"75"	"139"	"11"	"728"	"16"	"161"	"8"	"422"	"74"	"822"	"184"	"65"	"286"	"245"	"256"	"218"	"2199"	"2"	"227"	"220"	"151"	"0"	"5"	"0"	"18"	"5"	"14"	"29"	"7"	"247"	"395"	"1"	"0"	"5"	"16"	"28"	"0"	"3"	"994"	"66"	"0"	"3"	"0"	"0"	"0"	"0"	"0"	"1"	"0"	"1703"	"1294"	"210"	"418"	"991"	"66"	"35"	"393"	"8"	"143"	"20"	"3"	"15"	"0"	"1078"	"0"	"82"	"5"	"357"	"4"	"238"	"1754"	"8"	"20"	"161"	"113"	"1949"	"2846"	"967"	"9"	"19"	"62"	"252"	"1"	"0"	"624"	"245"	"37"	"247"	"1673"	"11"	"10"	"2836"	"13"	"0"	"0"	"482"	"165"	"0"	"43"	"658"	"32"	"6"	"116"	"21"	"26"	"1928"	"42"	"9"	"2"	"4"	"575"	"1860"	"310"	"7"	"347"	"60"	"76"	"0"	"265"	"0"	"582"	"407"	"20"	"5"	"407"	"42"	"22"	"312"	"55"	"28"	"85"	"3"	"2062"	"0"	"981"	"3376"	"75"	"12595"	"730"	"284"	"312"	"457"	"9"	"499"	"347"	"1562"	"24"	"24"	"3"	"91"	"166"	"950"	"267"	"229"	"291"	"365"	"6"	"0"	"205"	"576"	"884"	"1296"	"530"	"3055"	"463"	"123"	"2"	"0"	"395"	"869"	"315"	"44"	"143"	"1343"	"2554"	"178"	"5095"	"45"	"645"	"400"	"145"	"1128"	"960"	"1"	"9"	"157"	"737"	"759"	"6"	"0"	"2413"	"366"	"748"	"12"	"646"	"11"	"837"	"792"	"9"	"5"	"1067"	"4"	"51"	"15"	"398"	"1071"	"5"	"3554"	"1062"	"447"	"1088"	"1540"	"46"	"1693"	"1739"	"594"	"60"	"1"	"977"	"0"	"473"	"0"	"257"	"21"	"859"	"6"	"4"	"65"	"26"	"561"	"29"	"709"	"6"	"198"	"0"	"0"	"3929"	"55"	"1"	"0"	"5"	"19"	"7"	"0"	"2358"	"242"	"256"	"0"	"0"	"0"	"1"	"0"	"0"	"5"	"2"	"4"	"5"	"0"	"1"	"1"	"0"	"0"	"0"	"1202"	"0"	"0"	"24"	"1"	"4"	"0"	"1"	"583"	"942"	"17"	"74"	"0"	"19"	"0"	"0"	"0"	"0"	"1"	"0"	"0"	"232"	"0"	"9"	"6"	"218"	"2"	"94"	"830"	"17180"	"123"	"0"	"524"	"580"	"0"	"4"	"176"	"131"	"18"	"0"	"3"	"0"	"1"	"1432"	"0"	"1"	"86"	"125"	"559"	"0"	"0"	"0"	"0"	"0"	"1450"	"380"	"12"	"1080"	"239"	"1"	"30"	"2"	"5"	"981"	"0"	"0"	"0"	"0"	"1"	"0"	"0"	"0"	"0"	"0"	"0"	"0"	"0"	"1485"	"0"	"0"	"0"	"2168"	"3"	"0"	"80"	"2"	"565"	"0"	"1"	"0"	"235"	"2"	"0"	"0"	"4"	"94"	"3"	"833"	"145"	"224"	"10"	"0"	"0"	"0"	"1"	"0"	"0"	"0"	"0"	"0"	"11"	"0"	"10"	"258"	"2"	"0"	"2"	"0"	"0"	"0"	"0"	"0"	"21"	"49"	"34"	"1"	"3"	"0"	"0"	"0"	"0"	"357"	"72"	"64"	"0"	"25"	"139"	"8"	"0"	"0"	"1"	"0"	"0"	"0"	"0"	"0"	"0"	"0"	"0"	"0"	"0"	"0"	"32"	"0"	"0"	"0"	"0"	"0"	"0"	"0"	"2116"	"577"	"37"	"2"	"270"	"43"	"154"	"174"	"1"	"0"	"1"	"12"	"2"	"2011"	"1"	"1106"	"0"	"0"	"317"	"138"	"3"	"0"	"0"	"187"	"0"	"0"	"16"	"81"	"54"	"5"	"0"	"1"	"109"	"8"	"115"	"1"	"0"	"62"	"0"	"3759"	"0"	"0"	"0"	"309"	"8151"	"348"	"59"	"36"	"396"	"0"	"141"	"76"	"34"	"4"	"1"	"267"	"3874"	"1412"	"255"	"2"	"0"	"260"	"51"	"237"	"0"	"7"	"1"	"3983"	"35"	"455"	"20"	"37"	"2"	"459"	"6"	"612"	"148"	"94"	"0"	"110"	"916"	"0"	"2"	"0"	"0"	"42"	"1"	"644"	"249"	"2"	"0"	"379"	"471"	"0"	"0"	"0"	"7440"	"1"	"0"	"0"	"0"	"53"	"1240"	"5"	"107"	"4765"	"210"	"224"	"175"	"2377"	"36"	"5"	"1"	"15"	"5"	"3218"	"48"	"214"	"14"	"662"	"2018"	"34"	"416"	"65"	"44"	"1"	"752"	"375"	"1"	"670"	"353"	"1"	"3616"	"7426"	"2"	"98"	"0"	"1272"	"2"	"686"	"537"	"4"	"1"	"52"	"0"	"60"	"28"	"11"	"0"	"190"	"1027"	"3"	"458"	"0"	"3"	"7"	"4"	"0"	"13"	"68"	"1304"	"564"	"595"	"131"	"292"	"0"	"3609"	"4"	"0"	"94"	"85"	"0"	"15"	"23"	"39"	"403"	"896"	"27"	"4263"	"326"	"127"	"0"	"6262"	"147"	"163"	"11"	"85"	"93"	"117"	"5"	"1"	"1"	"0"	"0"	"393"	"0"	"556"	"1478"	"214"	"935"	"0"	"0"	"0"	"31"	"1252"	"63"	"11"	"160"	"0"	"0"	"1"	"523"	"45"	"0"	"211"	"97"	"51"	"40"	"0"	"337"	"361"	"39"	"33"	"2826"	"0"	"24"	"1463"	"196"	"0"	"4"	"2"	"0"	"0"	"1834"	"759"	"0"	"60"	"0"	"12"	"108"	"231"	"278"	"415"	"1"	"0"	"0"	"0"	"9"	"3"	"0"	"9"	"35"	"280"	"4"	"5"	"2"	"3474"	"23"	"0"	"0"	"857"	"0"	"32"	"463"	"1"	"11"	"12"	"770"	"97"	"425"	"26"	"0"	"117"	"7"	"4"	"4"	"50"	"520"	"0"	"874"	"5"	"3"	"21"	"28"	"12"	"1280"	"39"	"711"	"138"	"4"	"1"	"431"	"2"	"86"	"725"	"252"	"48"	"0"	"0"	"45"	"0"	"147"	"267"	"2"	"3"	"155"	"8"	"246"	"66"	"12"	"0"	"0"	"1"	"9"	"652"	"0"	"4"	"35"	"581"	"0"	"47"	"1"	"606"	"0"	"0"	"114"	"1"	"0"	"26"	"0"	"0"	"6"	"0"	"0"	"1"	"0"	"0"	"0"	"0"	"0"	"18"	"1"	"0"	"0"	"59"	"0"	"0"	"1"	"27"	"0"	"0"	"0"	"1"	"0"	"0"	"6"	"7"	"54"	"0"	"0"	"0"	"87"	"11"	"0"	"2"	"31"	"0"	"0"	"0"	"0"	"0"	"10"	"0"	"12"	"5"	"0"	"702"	"1"	"4"	"0"	"74"	"0"	"4"	"11269"	"0"	"2629"	"0"	"0"	"26"	"5285"	"8899"	"1"	"119"	"23"	"1"	"0"	"0"	"0"	"0"	"832"	"0"	"23"	"0"	"1"	"28"	"6109"	"0"	"1106"	"0"	"149173"	"0"	"2573"	"114"	"552"	"970"	"0"	"416"	"0"	"189"	"397"	"0"	"108"	"6"	"1085"	"1"	"161"	"2"	"385"	"174"	"16"	"4"	"301"	"169"	"3277"	"15"	"491"	"558"	"223"	"306"	"1313"	"0"	"16"	"2004"	"2"	"18"	"0"	"255"	"15"	"13"	"4"	"19"	"3"	"26"	"13"	"0"	"100"	"148"	"1"	"102"	"743"	"12"	"1"	"1"	"154"	"778"	"10"	"10"	"0"	"0"	"16"	"12"	"2"	"0"	"0"	"32"	"3"	"32"	"19"	"141"	"0"	"0"	"2"	"7"	"1630"	"279"	"285"	"392"	"0"	"15"	"42"	"361"	"5948"	"0"	"1263"	"564"	"584"	"41"	"0"	"318"	"0"	"917"	"0"	"304"	"0"	"12"	"1"	"333"	"11"	"0"	"4"	"1"	"24"	"406"	"867"	"0"	"0"	"26"	"2"	"2"	"0"	"0"	"109"	"13"	"0"	"0"	"0"	"0"	"0"	"4"	"2"	"12"	"34"	"1"	"0"	"0"	"4"	"0"	"5"	"0"	"4"	"0"	"335"	"0"	"0"	"22"	"43"	"2"	"13"	"15"	"302"	"5"	"0"	"0"	"3"	"0"	"5"	"0"	"1"	"0"	"2"	"2"	"1"	"1"	"3"	"330"	"0"	"0"	"1"	"0"	"1"	"0"	"0"	"3"	"4"	"14"	"2"	"334"	"8"	"48"	"4"	"111"	"5"	"0"	"2"	"0"	"0"	"0"	"0"	"110"	"7"	"0"	"4"	"31"	"0"	"0"	"0"	"0"	"3"	"1"	"1"	"1"	"0"	"2"	"0"	"1"	"0"	"0"	"3"	"292"	"8"	"0"	"0"	"4"	"1"	"0"	"325"	"37"	"0"	"0"	"20"	"0"	"9"	"0"	"0"	"0"	"0"	"8"	"2"	"1"	"3"	"340"	"0"	"1"	"3"	"0"	"0"	"0"	"4"	"5"	"0"	"0"	"0"	"0"	"0"	"3"	"3"	"34"	"5"	"1"	"3"	"0"	"0"	"0"	"0"	"0"	"1"	"0"	"14"	"5"	"0"	"21"	"8"	"1"	"0"	"62"	"0"	"301"	"1"	"2"	"410"	"1"	"0"	"55"	"3"	"300"	"1"	"12"	"0"	"0"	"2"	"9"	"0"	"34"	"0"	"38"	"0"	"0"	"0"	"64"	"0"	"0"	"1"	"1"	"0"	"105"	"0"	"4"	"104"	"0"	"20"	"0"	"120"	"0"	"0"	"15"	"2"	"1"	"0"	"4"	"6"	"0"	"195"	"25"	"0"	"5"	"47"	"0"	"0"	"4997"	"1"	"0"	"0"	"0"	"3"	"56"	"1"	"4"	"5"	"3"	"1"	"47"	"0"	"1"	"0"	"0"	"13"	"0"	"0"	"0"	"21"	"0"	"1"	"0"	"0"	"50"	"0"	"0"	"0"	"0"	"0"	"1"	"0"	"0"	"0"	"0"	"0"	"0"	"0"	"0"	"0"	"0"	"25"	"0"	"0"	"1"	"4"	"0"	"0"	"3"	"4"	"50"	"0"	"0"	"0"	"0"	"0"	"0"	"1"	"0"	"1"	"3"	"1"	"9"	"12"	"0"	"1"	"2"	"0"	"0"	"0"	"0"	"2101"	"39"	"9"	"0"	"8"	"42"	"34"	"0"	"67"	"0"	"0"	"6"	"1067"	"1"	"0"	"72"	"284"	"10"	"13"	"11"	"21"	"8"	"14"	"37"	"23"	"50"	"2"	"0"	"9"	"0"	"19"	"48"	"3"	"89"	"107"	"22"	"11"	"0"	"122"	"22"	"34"	"3"	"2"	"11"	"6"	"33"	"3"	"809"	"24"	"7"	"36"	"64"	"65"	"1799"	"4"	"215"	"50"	"169"	"4520"	"431"	"1"	"0"	"895"	"1073"	"1025"	"1302"	"37"	"134"	"663"	"6"	"27"	"6"	"7"	"0"	"0"	"0"	"1"	"2"	"1"	"1"	"0"	"0"	"0"	"7"	"1"	"0"	"0"	"4"	"5"	"0"	"0"	"854"	"4"	"1"	"3"	"1"	"12"	"187"	"2"	"4"	"0"	"6"	"3"	"2"	"0"	"0"	"0"	"0"	"0"	"0"	"0"	"0"	"11"	"0"	"9"	"0"	"106"	"0"	"16"	"0"	"0"	"0"	"0"	"133"	"0"	"91"	"355"	"0"	"0"	"1"	"2"	"0"	"669"	"4"	"0"	"1"	"0"	"0"	"0"	"0"	"0"	"0"	"0"	"11"	"0"	"0"	"0"	"0"	"0"	"0"	"0"	"1"	"0"	"0"	"0"	"0"	"0"	"1"	"0"	"0"	"0"	"0"	"0"	"0"	"0"	"0"	"0"	"1"	"4"	"0"	"0"	"0"	"1"	"0"	"0"	"0"	"0"	"1"	"2"	"1"	"0"	"0"	"0"	"0"	"0"	"0"	"0"	"0"	"0"	"0"	"2"	"631"	"160"	"810"	"1"	"1421"	"157"	"1617"	"25"	"0"	"525"	"513"	"6"	"545"	"2010"	"998"	"1205"	"984"	"290"	"899"	"308"	"10"	"27"	"2"	"457"	"128"	"954"	"167"	"560"	"20"	"641"	"554"	"187"	"182"	"62"	"31"	"67"	"44"	"754"	"3753"	"0"	"0"	"0"	"2003"	"2"	"2"	"2"	"14"	"217"	"0"	"0"	"1"	"458"	"859"	"366"	"246"	"2"	"50"	"0"	"19"	"5"	"0"	"2"	"9"	"8"	"30"	"6"	"3"	"6"	"12"	"40"	"0"	"103"	"134"	"829"	"43"	"297"	"73"	"3"	"158"	"14"	"1736"	"2436"	"568"	"92"	"1"	"969"	"468"	"228"	"20"	"1010"	"1075"	"118"	"1835"	"596"	"137"	"277"	"35"	"124"	"34"	"682"	"5"	"446"	"118"	"743"	"184"	"507"	"84"	"3019"	"1290"	"4"	"365"	"65"	"493"	"8"	"25"	"1"	"0"	"3286"	"50"	"219"	"4597"	"17"	"10"	"3206"	"145"	"867"	"175"	"2803"	"6"	"1129"	"322"	"72"	"1"	"777"	"0"	"542"	"973"	"4248"	"2138"	"124"	"151"	"45"	"2178"	"668"	"786"	"282"	"1014"	"896"	"672"	"0"	"87"	"270"	"1"	"1"	"1686"	"1"	"3"	"1"	"1"	"300"	"1"	"9"	"0"	"7"	"6"	"94"	"611"	"12"	"6"	"12"	"907"	"11"	"14"	"2"	"6"	"5665"	"1270"	"3"	"72"	"67"	"1197"	"15"	"468"	"2"	"944"	"110"	"13"	"7"	"0"	"6"	"14"	"154"	"59"	"129"	"26"	"962"	"1006"	"4"	"714"	"12"	"7"	"2"	"0"	"18"	"4"	"279"	"1"	"109"	"6"	"341"	"3"	"1632"	"601"	"62"	"17"	"1764"	"50"	"2789"	"211"	"1"	"3"	"4"	"1"	"1"	"1"	"0"	"0"	"0"	"0"	"0"	"0"	"0"	"0"	"0"	"0"	"135"	"14"	"28"	"2393"	"5"	"1260"	"1"	"20"	"42"	"318"	"21"	"0"	"71"	"5"	"460"	"557"	"5"	"0"	"3"	"2"	"546"	"14"	"3"	"225"	"4"	"7"	"8"	"750"	"19"	"12"	"91"	"499"	"166"	"474"	"381"	"20"	"51"	"62"	"4664"	"10"	"893"	"4"	"1"	"5"	"0"	"0"	"79"	"29"	"11"	"0"	"91"	"0"	"0"	"10"	"193"	"27"	"119"	"0"	"1"	"1361"	"841"	"185"	"0"	"0"	"9"	"10"	"2"	"202"	"2541"	"6"	"605"	"1670"	"3787"	"610"	"7"	"89"	"0"	"20"	"16"	"67"	"14"	"627"	"0"	"23"	"309"	"0"	"0"	"0"	"0"	"0"	"0"	"0"	"0"	"0"	"0"	"0"	"0"	"0"	"0"	"0"	"0"	"0"	"0"	"0"	"0"	"0"	"0"	"1206"	"38"	"1"	"129"	"1"	"8"	"1"	"254"	"0"	"206"	"1"	"254"	"2959"	"490"	"0"	"0"	"0"	"14"	"0"	"1"	"0"	"0"	"0"	"2"	"1"	"0"	"0"	"0"	"0"	"3"	"0"	"1"	"0"	"24"	"3"	"2"	"15"	"1"	"1"	"2"	"39"	"12"	"1100"	"840"	"59"	"902"	"240"	"0"	"0"	"2"	"16"	"82"	"0"	"109"	"0"	"0"	"1070"	"44"	"35"	"20"	"0"	"120"	"0"	"1023"	"3"	"3"	"988"	"1"	"0"	"0"	"719"	"6"	"95"	"0"	"0"	"24"	"502"	"2307"	"38"	"144"	"2"	"6"	"0"	"13"	"0"	"0"	"0"	"192"	"5"	"103"	"810"	"2201"	"580"	"274"	"8"	"0"	"1"	"0"	"0"	"55"	"14"	"312"	"47"	"17"	"484"	"87"	"1"	"1"	"0"	"0"	"0"	"179"	"138"	"306"	"318"	"252"	"187"	"16"	"1308"	"770"	"568"	"88"	"84"	"79"	"74"	"5"	"0"	"2"	"0"	"3"	"17"	"397"	"1"	"0"	"70"	"7099"	"1469"	"13"	"4889"	"1678"	"375"	"971"	"14"	"185"	"431"	"56"	"122"	"450"	"41"	"83"	"77"	"141"	"74"	"0"	"0"	"0"	"0"	"0"	"0"	"21"	"5"	"9"	"2460"	"150"	"973"	"1484"	"59"	"466"	"37"	"162"	"300"	"760"	"0"	"1192"	"711"	"949"	"64"	"220"	"1"	"0"	"2"	"1715"	"7"	"289"	"364"	"455"	"651"	"716"	"1247"	"2"	"0"	"0"	"454"	"0"	"1"	"1304"	"98"	"35"	"20"	"146"	"22"	"0"	"10"	"0"	"0"	"2"	"0"	"0"	"304"	"275"	"96"	"63"	"3"	"5"	"9"	"8"	"523"	"95"	"53"	"231"	"535"	"405"	"1365"	"440"	"832"	"654"	"1"	"118"	"397"	"248"	"43"	"81"	"0"	"694"	"9"	"966"	"463"	"654"	"2"	"1737"	"989"	"1117"	"13"	"334"	"477"	"11"	"0"	"1"	"0"	"0"	"0"	"0"	"11"	"5"	"1"	"0"	"0"	"0"	"135"	"257"	"1496"	"2"	"561"	"160"	"852"	"0"	"941"	"1139"	"0"	"0"	"1"	"672"	"0"	"1"	"250"	"106"	"827"	"1191"	"335"	"0"	"0"	"0"	"1"	"0"	"425"	"1128"	"392"	"573"	"291"	"0"	"1"	"3"	"4"	"0"	"0"	"0"	"7"	"16"	"0"	"3"	"1"	"793"	"0"	"6"	"376"	"2"	"601"	"0"	"163"	"34"	"251"	"279"	"666"	"609"	"564"	"472"	"38"	"469"	"322"	"14"	"163"	"27"	"467"	"177"	"0"	"0"	"0"	"1654"	"1"	"1120"	"1201"	"533"	"1"	"0"	"0"	"23"	"0"	"0"	"25"	"5853"	"3998"	"4984"	"4312"	"5646"	"2987"	"645"	"118"	"14"	"2"	"0"	"246"	"91"	"4400"	"4372"	"0"	"68"	"3"	"0"	"0"	"10"	"0"	"0"	"0"	"0"	"1"	"0"	"489"	"683"	"17"	"15"	"837"	"35"	"204"	"53"	"0"	"0"	"1"	"419"	"0"	"0"	"0"	"61"	"0"	"0"	"1"	"0"	"3831"	"67"	"419"	"0"	"931"	"880"	"136"	"339"	"355"	"279"	"167"	"1937"	"246"	"1709"	"15"	"150"	"6"	"618"	"0"	"13"	"0"	"1"	"0"	"210"	"1791"	"0"	"1"	"0"	"1"	"1576"	"969"	"2"	"0"	"0"	"2"	"0"	"5"	"1933"	"1"	"1"	"11"	"0"	"285"	"3"	"673"	"0"	"0"	"0"	"537"	"3"	"0"	"970"	"4"	"317"	"417"	"69"	"4846"	"0"	"1"	"0"	"78"	"1"	"12"	"752"	"1"	"306"	"1506"	"344"	"0"	"3"	"3354"	"1290"	"35"	"58"	"60"	"257"	"516"	"911"	"540"	"3088"	"624"	"103"	"48"	"0"	"1"	"0"	"0"	"182"	"0"	"0"	"1"	"25"	"0"	"0"	"8"	"1"	"2"	"0"	"0"	"40"	"0"	"0"	"0"	"0"	"11"	"1"	"0"	"1"	"0"	"0"	"1"	"0"	"2"	"0"	"1"	"0"	"0"	"16"	"1"	"24"	"801"	"6"	"0"	"6"	"2"	"0"	"2"	"586"	"2"	"0"	"2"	"1"	"44"	"2929"	"2"	"12"	"1260"	"451"	"246"	"654"	"14"	"795"	"845"	"809"	"711"	"13"	"0"	"0"	"0"	"0"	"0"	"4"	"0"	"0"	"1"	"382"	"0"	"197"	"686"	"464"	"2"	"3"	"4"	"25"	"0"	"0"	"0"	"16"	"0"	"0"	"1"	"2"	"0"	"0"	"1"	"0"	"5"	"249"	"2076"	"108"	"92"	"11"	"0"	"0"	"0"	"4"	"2"	"54"	"178"	"0"	"2"	"1"	"409"	"61"	"0"	"1080"	"354"	"0"	"1"	"1236"	"0"	"568"	"710"	"2446"	"19"	"1731"	"0"	"0"	"0"	"3"	"0"	"0"	"1"	"1"	"163"	"4"	"12"	"16"	"2"	"1"	"0"	"0"	"0"	"0"	"6"	"1504"	"199"	"56"	"8"	"0"	"1"	"0"	"0"	"3"	"0"	"2"	"1"	"18"	"10"	"0"	"0"	"0"	"1299"	"4"	"1"	"2519"	"3"	"0"	"0"	"1"	"91"	"0"	"0"	"1"	"4"	"225"	"2"	"0"	"0"	"0"	"329"	"0"	"0"	"0"	"1"	"0"	"1718"	"0"	"397"	"549"	"3"	"1"	"3"	"33"	"26"	"1"	"14"	"589"	"1206"	"1"	"0"	"0"	"1"	"0"	"1"	"3"	"0"	"0"	"1"	"0"	"537"	"300"	"555"	"9"	"5"	"2"	"0"	"39"	"840"	"79"	"1064"	"1548"	"1630"	"5612"	"2072"	"904"	"1877"	"649"	"3"	"3552"	"1832"	"1"	"1"	"2"	"0"	"2"	"0"	"115"	"0"	"1"	"0"	"0"	"0"	"0"	"0"	"0"	"2"	"1"	"0"	"0"	"0"	"2"	"0"	"19"	"0"	"0"	"6"	"0"	"0"	"2"	"4"	"0"	"0"	"0"	"1"	"1"	"0"	"2"	"213"	"3"	"37"	"96"	"369"	"2056"	"0"	"0"	"0"	"0"	"1"	"0"	"0"	"1"	"0"	"1"	"1"	"1"	"10"	"12"	"0"	"0"	"0"	"1"	"0"	"0"	"0"	"53"	"1"	"0"	"0"	"1"	"14"	"6"	"3"	"0"	"0"	"0"	"234"	"0"	"0"	"8"	"3"	"1"	"706"	"149"	"852"	"0"	"2"	"22"	"0"	"0"	"0"	"1"	"1"	"0"	"0"	"0"	"0"	"2"	"0"	"1847"	"122"	"1"	"1"	"0"	"0"	"0"	"1"	"1"	"0"	"11"	"0"	"0"	"2"	"1"	"0"	"8"	"0"	"0"	"1"	"0"	"1"	"0"	"1"	"1"	"0"	"539"	"4746"	"37"	"16"	"0"	"0"	"0"	"1"	"0"	"46"	"0"	"46"	"5"	"0"	"2"	"0"	"2"	"0"	"0"	"1"	"0"	"1"	"26"	"138"	"6"	"25"	"2"	"782"	"0"	"1"	"5"	"49"	"1"	"22"	"0"	"0"	"0"	"0"	"0"	"0"	"2"	"3"	"0"	"0"	"0"	"1"	"2492"	"1083"	"2350"	"1"	"629"	"84"	"1032"	"2"	"1"	"10"	"1"	"6"	"1367"	"0"	"7"	"18"	"234"	"222"	"2308"	"777"	"864"	"269"	"115"	"1"	"0"	"0"	"0"	"0"	"1"	"0"	"15"	"78"	"2894"	"330"	"0"	"14"	"47"	"420"	"292"	"6"	"56"	"118"	"0"	"0"	"0"	"3"	"1"	"0"	"37"	"72"	"190"	"204"	"1"	"278"	"1605"	"2"	"0"	"35"	"0"	"15"	"0"	"0"	"0"	"0"	"0"	"0"	"0"	"2"	"1"	"0"	"1"	"0"	"0"	"0"	"16"	"0"	"0"	"1"	"0"	"0"	"0"	"1"	"1486"	"434"	"3142"	"33"	"13"	"387"	"0"	"0"	"1"	"1"	"0"	"0"	"0"	"0"	"0"	"0"	"0"	"553"	"676"	"0"	"740"	"4"	"104"	"21"	"1"	"165"	"848"	"525"	"2"	"11"	"177"	"639"	"220"	"6"	"3"	"958"	"96"	"315"	"210"	"206"	"49"	"99"	"10"	"114"	"5"	"1"	"2808"	"144"	"20"	"216"	"2"	"25"	"516"	"2"	"0"	"0"	"2"	"1"	"0"	"1"	"2"	"6753"	"4"	"1"	"0"	"0"	"0"	"0"	"0"	"2"	"3593"	"1"	"6"	"37"	"153"	"214"	"68"	"574"	"205"	"48"	"241"	"15473"	"85"	"0"	"0"	"47"	"32"	"1"	"5"	"5"	"2"	"1975"	"18"	"178"	"164"	"97"	"0"	"266"	"99"	"109"	"795"	"0"	"16"	"0"	"0"	"1"	"6"	"1"	"0"	"2"	"0"	"6"	"0"	"0"	"0"	"0"	"0"	"235"	"668"	"0"	"130"	"111"	"368"	"0"	"102"	"2"	"304"	"8935"	"94"	"1215"	"2"	"4"	"4"	"2"	"3"	"5"	"2"	"6"	"482"	"4"	"723"	"106"	"10"	"525"	"10"	"0"	"1"	"0"	"0"	"0"	"4"	"86"	"163"	"291"	"8"	"619"	"524"	"293"	"68"	"0"	"0"	"0"	"1"	"3"	"1"	"52"	"1"	"0"	"0"	"1"	"0"	"0"	"1"	"0"	"174"	"665"	"318"	"2"	"139"	"3"	"1270"	"3"	"2505"	"9"	"45"	"87"	"1173"	"934"	"0"	"0"	"0"	"152"	"842"	"3"	"153"	"446"	"835"	"70"	"122"	"0"	"8"	"151"	"689"	"546"	"0"	"1"	"273"	"192"	"4"	"4"	"158"	"10"	"708"	"19"	"184"	"587"	"39"	"72"	"5"	"748"	"41"	"275"	"3"	"234"	"3"	"491"	"93"	"371"	"229"	"75"	"1"	"9"	"3"	"50"	"319"	"141"	"827"	"810"	"79"	"5"	"3533"	"265"	"439"	"1306"	"24"	"24"	"1709"	"111"	"625"	"8"	"103"	"107"	"1"	"323"	"474"	"80"	"0"	"67"	"73"	"10"	"278"	"5"	"276"	"138"	"263"	"1"	"205"	"975"	"564"	"4"	"346"	"693"	"305"	"192"	"250"	"1"	"3"	"233"	"1029"	"0"	"0"	"3"	"909"	"2"	"81"	"66"	"420"	"32"	"33"	"119"	"736"	"8"	"2"	"4"	"327"	"100"	"281"	"6"	"0"	"1"	"7"	"138"	"543"	"538"	"2"	"1028"	"3"	"6"	"1"	"0"	"4"	"2"	"1"	"372"	"149"	"0"	"50"	"686"	"297"	"270"	"59"	"2"	"376"	"4"	"121"	"167"	"0"	"5"	"79"	"199"	"317"	"36"	"174"	"0"	"1"	"24"	"5"	"13"	"207"	"947"	"10"	"423"	"1227"	"0"	"1518"	"1"	"3"	"0"	"0"	"1"	"2"	"0"	"5"	"12"	"548"	"1"	"2"	"249"	"97"	"145"	"5"	"7"	"0"	"713"	"39"	"20"	"174"	"51"	"81"	"174"	"64"	"6"	"5"	"788"	"176"	"9"	"57"	"12"	"21"	"8"	"19"	"169"	"269"	"0"	"118"	"218"	"104"	"0"	"914"	"348"	"110"	"1"	"32"	"0"	"0"	"0"	"7"	"2"	"2"	"27"	"215"	"118"	"37"	"43"	"0"	"7"	"2"	"1527"	"31"	"72"	"2"	"426"	"324"	"207"	"59"	"882"	"0"	"420"	"11"	"134"	"136"	"29"	"51"	"8"	"1596"	"3"	"3229"	"965"	"4775"	"20"	"169"	"491"	"164"	"1918"	"14"	"0"	"0"	"2"	"2"	"337"	"38"	"842"	"1"	"1000"	"185"	"215"	"88"	"258"	"16"	"6"	"7"	"105"	"1648"	"3"	"1"	"80"	"43"	"1"	"176"	"465"	"41"	"0"	"0"	"736"	"14"	"1"	"210"	"3"	"2837"	"22"	"0"	"1202"	"6"	"122"	"111"	"446"	"1"	"0"	"91"	"26"	"75"	"15"	"0"	"15"	"109"	"342"	"42"	"222"	"1"	"248"	"14"	"8"	"27"	"1"	"48"	"0"	"113"	"35"	"144"	"6"	"2"	"6"	"69"	"11"	"743"	"4"	"6"	"4"	"232"	"0"	"42"	"1040"	"124"	"582"	"6274"	"136"	"275"	"0"	"0"	"0"	"0"	"1"	"0"	"0"	"0"	"0"	"0"	"1"	"0"	"0"	"53"	"19"	"8"	"3"	"0"	"0"	"1"	"0"	"0"	"0"	"0"	"0"	"1"	"0"	"0"	"59"	"3"	"4"	"0"	"1"	"16"	"0"	"0"	"0"	"0"	"0"	"12"	"1"	"28"	"3"	"19"	"0"	"0"	"0"	"1"	"3"	"0"	"0"	"0"	"0"	"0"	"0"	"2"	"5"	"0"	"0"	"3"	"0"	"1877"	"16"	"0"	"0"	"0"	"0"	"0"	"0"	"0"	"0"	"0"	"7"	"0"	"0"	"52"	"0"	"150"	"4"	"2"	"0"	"2"	"0"	"0"	"0"	"1"	"0"	"0"	"0"	"0"	"491"	"5060"	"0"	"0"	"13"	"2818"	"1039"	"625"	"375"	"315"	"528"	"284"	"53"	"43"	"5"	"1"	"0"	"1"	"0"	"0"	"8"	"3"	"0"	"2"	"6"	"0"	"0"	"0"	"0"	"0"	"0"	"3"	"5"	"0"	"0"	"0"	"0"	"0"	"0"	"1"	"0"	"0"	"0"	"44"	"17"	"0"	"1"	"6"	"0"	"3"	"329"	"277"	"163"	"779"	"1"	"0"	"1"	"24"	"1020"	"0"	"1"	"0"	"4"	"88"	"16"	"39"	"18"	"3"	"134"	"1"	"0"	"40"	"1"	"0"	"0"	"0"	"2"	"117"	"0"	"0"	"0"	"18"	"1338"	"0"	"328"	"0"	"0"	"51"	"238"	"1"	"2"	"23"	"165"	"713"	"0"	"0"	"0"	"0"	"0"	"0"	"0"	"40"	"2"	"2"	"0"	"1"	"0"	"156"	"768"	"225"	"43"	"0"	"0"	"0"	"1"	"0"	"0"	"0"	"64"	"0"	"388"	"388"	"1371"	"79"	"1017"	"7"	"2"	"470"	"0"	"0"	"16"	"276"	"7"	"585"	"1057"	"167"	"2"	"0"	"3"	"2735"	"2"	"0"	"1527"	"23"	"200"	"4"	"581"	"0"	"3"	"336"	"0"	"1"	"93"	"687"	"16"	"182"	"2"	"2"	"1"	"0"	"15"	"91"	"56"	"496"	"5"	"3"	"2"	"0"	"1"	"0"	"1"	"0"	"0"	"0"	"0"	"1199"	"0"	"14"	"11"	"98"	"592"	"1"	"39"	"267"	"201"	"22"	"1"	"653"	"114"	"587"	"0"	"0"	"6"	"0"	"0"	"0"	"0"	"9"	"2"	"0"	"0"	"0"	"1"	"0"	"0"	"1"	"0"	"1"	"0"	"3"	"0"	"0"	"1688"	"0"	"0"	"0"	"1"	"0"	"0"	"0"	"0"	"0"	"0"	"0"	"0"	"0"	"0"	"0"	"0"	"0"	"0"	"1"	"0"	"0"	"0"	"0"	"0"	"0"	"88"	"62"	"97"	"313"	"0"	"0"	"0"	"3"	"0"	"0"	"2"	"2"	"1"	"0"	"1"	"0"	"1"	"1"	"0"	"0"	"0"	"1"	"0"	"9"	"0"	"0"	"13"	"3"	"0"	"0"	"0"	"0"	"0"	"1593"	"1"	"1"	"0"	"1"	"0"	"0"	"2"	"0"	"0"	"0"	"0"	"0"	"0"	"2"	"1"	"0"	"3"	"0"	"0"	"0"	"1"	"1"	"0"	"0"	"831"	"308"	"627"	"1559"	"5291"	"191"	"2409"	"0"	"2"	"18"	"30"	"22"	"0"	"1"	"2"	"0"	"3"	"1"	"4"	"1"	"1"	"1"	"1"	"0"	"0"	"0"	"1"	"0"	"0"	"120"	"0"	"0"	"1"	"0"	"0"	"0"	"0"	"0"	"0"	"0"	"2"	"16"	"664"	"823"	"36"	"3"	"0"	"0"	"0"	"3"	"0"	"0"	"0"	"0"	"0"	"0"	"225"	"52"	"0"	"0"	"0"	"3"	"0"	"0"	"24"	"404"	"0"	"9"	"4"	"108"	"0"	"10"	"28"	"1"	"9"	"0"	"263"	"1586"	"448"	"1303"	"0"	"0"	"10"	"0"	"0"	"11"	"6"	"46"	"0"	"2"	"560"	"1"	"0"	"0"	"502"	"0"	"0"	"1"	"0"	"0"	"0"	"0"	"3"	"0"	"0"	"0"	"0"	"6"	"0"	"0"	"1"	"29"	"55"	"3"	"266"	"1"	"65"	"74"	"14"	"10"	"9"	"1048"	"0"	"3"	"3"	"0"	"3"	"0"	"2"	"5"	"0"	"26"	"486"	"3"	"0"	"1"	"0"	"47"	"0"	"0"	"0"	"0"	"0"	"7"	"0"	"0"	"0"	"0"	"0"	"0"	"6"	"1"	"0"	"1"	"3"	"0"	"0"	"2"	"0"	"0"	"1"	"861"	"1198"	"0"	"0"	"0"	"2"	"2"	"0"	"0"	"0"	"0"	"0"	"1"	"0"	"0"	"1"	"0"	"0"	"0"	"0"	"0"	"0"	"1"	"0"	"1"	"0"	"0"	"0"	"0"	"0"	"0"	"0"	"0"	"265"	"576"	"0"	"0"	"0"	"0"	"0"	"2"	"3"	"0"	"1"	"0"	"21"	"50"	"0"	"6"	"0"	"0"	"0"	"1740"	"0"	"0"	"0"	"10"	"0"	"0"	"0"	"0"	"0"	"0"	"0"	"0"	"0"	"198"	"1"	"1"	"0"	"0"	"0"	"668"	"0"	"0"	"720"	"420"	"187"	"230"	"2"	"0"	"0"	"0"	"3"	"1"	"0"	"0"	"1"	"0"	"0"	"0"	"1"	"1"	"0"	"0"	"0"	"0"	"6"	"967"	"0"	"0"	"11"	"0"	"0"	"0"	"26"	"0"	"1"	"177"	"2"	"3"	"42"	"0"	"0"	"0"	"18"	"0"	"0"	"0"	"0"	"0"	"0"	"0"	"0"	"0"	"1"	"0"	"0"	"0"	"0"	"0"	"0"	"0"	"0"	"0"	"0"	"0"	"0"	"1"	"2"	"186"	"1"	"0"	"0"	"1"	"0"	"3"	"0"	"0"	"0"	"0"	"0"	"260"	"213"	"0"	"4"	"0"	"0"	"0"	"166"	"0"	"0"	"618"	"0"	"0"	"0"	"0"	"0"	"0"	"1"	"0"	"2"	"1"	"0"	"1"	"0"	"0"	"0"	"0"	"0"	"0"	"0"	"0"	"0"	"0"	"0"	"0"	"0"	"0"	"0"	"0"	"322"	"0"	"116"	"80"	"34"	"8"	"58"	"27"	"3"	"0"	"151"	"117"	"676"	"588"	"146"	"589"	"0"	"0"	"0"	"0"	"0"	"0"	"0"	"3"	"0"	"0"	"0"	"1"	"0"	"0"	"0"	"0"	"70"	"16"	"124"	"0"	"0"	"8"	"3"	"2"	"2"	"3"	"0"	"78"	"60"	"0"	"50"	"9968"	"320"	"0"	"0"	"0"	"1"	"0"	"0"	"0"	"0"	"0"	"0"	"1"	"2"	"0"	"2"	"0"	"0"	"1"	"0"	"3"	"0"	"0"	"4"	"1"	"2"	"0"	"0"	"1"	"1"	"0"	"0"	"1"	"36"	"101"	"0"	"0"	"2"	"0"	"0"	"0"	"0"	"0"	"0"	"0"	"1"	"0"	"0"	"1"	"0"	"0"	"2"	"0"	"0"	"0"	"0"	"24"	"0"	"12"	"0"	"0"	"8"	"2"	"0"	"0"	"1"	"0"	"0"	"0"	"1"	"0"	"0"	"1245"	"0"	"0"	"0"	"0"	"1"	"1"	"3"	"0"	"0"	"0"	"0"	"0"	"1"	"0"	"217"	"1"	"1"	"0"	"0"	"287"	"2"	"1"	"0"	"0"	"0"	"14"	"0"	"0"	"0"	"305"	"3830"	"0"	"3"	"0"	"0"	"1"	"0"	"1"	"6"	"1"	"1"	"0"	"0"	"9"	"8"	"0"	"2"	"0"	"0"	"0"	"0"	"0"	"0"	"1"	"0"	"0"	"0"	"434"	"2620"	"1"	"2"	"1"	"0"	"3"	"0"	"0"	"0"	"0"	"1"	"0"	"0"	"0"	"38"	"0"	"0"	"1"	"0"	"28"	"1"	"34"	"308"	"452"	"1"	"0"	"0"	"0"	"4"	"0"	"0"	"1"	"143"	"4"	"2"	"753"	"0"	"0"	"1"	"1"	"1"	"0"	"1"	"0"	"0"	"0"	"0"	"0"	"0"	"0"	"0"	"0"	"1"	"0"	"0"	"0"	"0"	"0"	"0"	"0"	"0"	"1"	"0"	"0"	"0"	"0"	"0"	"0"	"1"	"0"	"0"	"0"	"3"	"0"	"0"	"0"	"0"	"1"	"0"	"0"	"0"	"0"	"0"	"1"	"0"	"0"	"0"	"0"	"10"	"1"	"0"	"0"	"0"	"0"	"0"	"0"	"0"	"0"	"0"	"0"	"0"	"0"	"0"	"1"	"0"	"0"	"1"	"2"	"0"	"0"	"1"	"0"	"0"	"0"	"0"	"0"	"0"	"0"	"0"	"2"	"7"	"0"	"0"	"1"	"0"	"0"	"0"	"0"	"0"	"90"	"1"	"0"	"0"	"0"	"0"	"0"	"0"	"2"	"0"	"0"	"0"	"0"	"0"	"1"	"0"	"0"	"0"	"0"	"0"	"1"	"0"	"0"	"0"	"2"	"0"	"1"	"0"	"0"	"0"	"0"	"0"	"0"	"1"	"1"	"0"	"0"	"0"	"0"	"0"	"0"	"287"	"1240"	"502"	"1"	"0"	"0"	"1"	"0"	"0"	"0"	"5"	"3"	"0"	"0"	"1"	"0"	"4"	"0"	"1"	"0"	"0"	"0"	"0"	"0"	"0"	"0"	"0"	"0"	"4"	"0"	"1"	"0"	"0"	"0"	"0"	"1"	"0"	"0"	"0"	"0"	"0"	"1"	"0"	"0"	"0"	"0"	"0"	"0"	"3"	"0"	"0"	"0"	"0"	"0"	"0"	"0"	"0"	"0"	"0"	"0"	"0"	"2"	"0"	"0"	"0"	"0"	"0"	"0"	"0"	"0"	"0"	"0"	"2"	"2"	"0"	"0"	"0"	"0"	"0"	"2"	"0"	"0"	"0"	"0"	"0"	"0"	"0"	"0"	"2"	"0"	"0"	"4"	"1"	"1"	"0"	"0"	"0"	"0"	"0"	"0"	"0"	"0"	"0"	"0"	"0"	"0"	"0"	"0"	"0"	"0"	"0"	"0"	"0"	"0"	"0"	"0"	"0"	"5"	"0"	"0"	"0"	"0"	"0"	"0"	"0"	"0"	"0"	"0"	"1"	"0"	"2"	"0"	"0"	"0"	"0"	"0"	"0"	"0"	"0"	"0"	"0"	"0"	"0"	"0"	"0"	"0"	"1105"	"4"	"2"	"0"	"0"	"0"	"0"	"0"	"0"	"0"	"0"	"0"	"0"	"0"	"0"	"0"	"0"	"0"	"0"	"0"	"0"	"0"	"28"	"0"	"0"	"0"	"1"	"0"	"0"	"0"	"2"	"476"	"0"	"15"	"0"	"0"	"0"	"0"	"0"	"0"	"0"	"0"	"0"	"7"	"527"	"632"	"0"	"0"	"0"	"0"	"0"	"1"	"1216"	"0"	"485"	"1"	"0"	"0"	"1"	"67"	"1"	"0"	"0"	"0"	"1"	"1580"	"1"	"0"	"0"	"0"	"0"	"0"	"0"	"0"	"0"	"0"	"0"	"0"	"0"	"0"	"0"	"0"	"0"	"0"	"0"	"0"	"0"	"0"	"1"	"0"	"2"	"0"	"2"	"0"	"0"	"2"	"0"	"0"	"0"	"1109"	"1505"	"0"	"0"	"0"	"1"	"0"	"1"	"0"	"1"	"0"	"0"	"482"	"451"	"0"	"0"	"0"	"0"	"2"	"32"	"5"	"9"	"0"	"4"	"1754"	"0"	"729"	"4"	"0"	"0"	"199"	"46"	"0"	"3"	"0"	"0"	"0"	"0"	"0"	"0"	"0"	"0"	"0"	"0"	"0"	"0"	"0"	"0"	"0"	"0"	"0"	"0"	"0"	"0"	"0"	"0"	"0"	"0"	"0"	"0"	"0"	"5"	"5"	"0"	"0"	"0"	"0"	"2"	"0"	"1"	"249"	"4"	"0"	"3"	"0"	"0"	"0"	"0"	"0"	"0"	"0"	"0"	"0"	"1"	"4"	"0"	"1"	"0"	"3"	"1"	"0"	"1"	"0"	"0"	"0"	"0"	"0"	"0"	"1"	"22"	"0"	"0"	"0"	"0"	"0"	"0"	"0"	"0"	"0"	"0"	"0"	"0"	"0"	"0"	"0"	"0"	"0"	"0"	"0"	"0"	"0"	"0"	"0"	"0"	"0"	"0"	"1"	"0"	"1"	"0"	"2"	"0"	"0"	"0"	"1"	"0"	"0"	"301"	"1"	"0"	"0"	"0"	"2"	"0"	"7"	"585"	"405"	"0"	"0"	"0"	"0"	"2"	"6"	"0"	"0"	"1"	"1"	"1"	"0"	"11"	"0"	"4"	"0"	"1"	"0"	"0"	"0"	"0"	"3"	"0"	"5"	"289"	"0"	"0"	"1"	"2"	"18"	"0"	"0"	"0"	"0"	"0"	"0"	"0"	"1"	"0"	"1"	"0"	"279"	"1"	"28"	"98"	"0"	"0"	"0"	"0"	"0"	"0"	"1"	"1"	"0"	"0"	"0"	"0"	"1"	"0"	"5"	"1"	"0"	"0"	"0"	"0"	"0"	"1"	"0"	"0"	"8"	"426"	"3631"	"2284"	"0"	"0"	"19"	"0"	"0"	"30"	"109"	"0"	"666"	"203"	"0"	"0"	"1"	"0"	"0"	"2"	"0"	"255"	"0"	"0"	"118"	"25"	"520"	"13"	"0"	"404"	"0"	"745"	"0"	"7"	"173"	"318"	"0"	"231"	"1591"	"0"	"1"	"0"	"0"	"270"	"8521"	"0"	"0"	"3"	"1"	"37"	"1496"	"763"	"0"	"0"	"1"	"62"	"1328"	"562"	"290"	"0"	"0"	"0"	"0"	"1"	"1"	"0"	"0"	"0"	"0"	"0"	"1"	"9"	"19435"	"0"	"0"	"1"	"0"	"4"	"2"	"0"	"0"	"0"	"2"	"0"	"0"	"5"	"2"	"0"	"0"	"0"	"0"	"0"	"0"	"1"	"0"	"0"	"0"	"0"	"0"	"0"	"0"	"0"	"0"	"0"	"0"	"0"	"0"	"0"	"0"	"0"	"0"	"372"	"114"	"114"	"190"	"171"	"142"	"423"	"140"	"343"	"0"	"1"	"1"	"0"	"0"	"1"	"4"	"0"	"0"	"0"	"0"	"0"	"1"	"3"	"1"	"1"	"0"	"0"	"1"	"0"	"2609"	"3"	"0"	"17"	"0"	"0"	"0"	"0"	"0"	"1"	"0"	"3"	"1"	"309"	"2031"	"78"	"377"	"6"	"20"	"50"	"58"	"0"	"0"	"0"	"0"	"0"	"0"	"0"	"0"	"0"	"0"	"0"	"5"	"0"	"1"	"0"	"2"	"0"	"6"	"3"	"0"	"0"	"0"	"4"	"0"	"0"	"135"	"0"	"46"	"0"	"0"	"0"	"0"	"16"	"0"	"0"	"0"	"1"	"0"	"0"	"0"	"0"	"0"	"0"	"0"	"0"	"0"	"1"	"0"	"1"	"1"	"0"	"0"	"0"	"2"	"0"	"0"	"0"	"0"	"0"	"2"	"136"	"0"	"0"	"0"	"0"	"0"	"0"	"1"	"0"	"0"	"0"	"0"	"0"	"0"	"0"	"0"	"1"	"2"	"0"	"0"	"0"	"0"	"0"	"0"	"0"	"0"	"0"	"0"	"0"	"0"	"0"	"0"	"0"	"0"	"0"	"1"	"1"	"0"	"0"	"0"	"0"	"0"	"0"	"0"	"0"	"0"	"919"	"0"	"0"	"2"	"0"	"0"	"0"	"0"	"0"	"0"	"0"	"0"	"0"	"0"	"0"	"0"	"3"	"0"	"0"	"0"	"0"	"2"	"0"	"0"	"0"	"0"	"0"	"1"	"0"	"0"	"0"	"0"	"0"	"0"	"0"	"0"	"1"	"0"	"1"	"0"	"0"	"1"	"0"	"0"	"0"	"0"	"1"	"0"	"0"	"0"	"0"	"0"	"1"	"0"	"0"	"0"	"0"	"1"	"0"	"0"	"0"	"0"	"0"	"0"	"0"	"0"	"1086"	"497"	"203"	"0"	"0"	"1"	"0"	"0"	"0"	"0"	"0"	"0"	"1"	"0"	"0"	"0"	"0"	"0"	"0"	"0"	"0"	"0"	"0"	"0"	"0"	"0"	"0"	"0"	"0"	"0"	"0"	"0"	"0"	"0"	"0"	"0"	"27"	"0"	"1"	"0"	"0"	"0"	"1"	"2"	"0"	"0"	"0"	"0"	"0"	"0"	"1"	"0"	"0"	"0"	"0"	"0"	"0"	"0"	"0"	"2"	"2"	"0"	"0"	"0"	"0"	"0"	"0"	"0"	"0"	"0"	"1"	"0"	"0"	"187"	"386"	"0"	"0"	"0"	"0"	"0"	"0"	"1"	"4"	"0"	"0"	"0"	"0"	"0"	"0"	"0"	"0"	"0"	"0"	"0"	"0"	"2"	"0"	"0"	"0"	"0"	"1"	"2"	"1"	"1"	"0"	"360"	"0"	"0"	"2"	"0"	"0"	"0"	"0"	"0"	"0"	"0"	"0"	"0"	"0"	"0"	"0"	"0"	"0"	"0"	"0"	"0"	"0"	"0"	"0"	"1"	"1"	"0"	"0"	"0"	"1"	"29"	"1"	"1"	"0"	"0"	"0"	"0"	"1"	"0"	"0"	"0"	"0"	"1"	"1"	"1"	"3"	"0"	"0"	"0"	"0"	"0"	"0"	"1"	"0"	"0"	"0"	"0"	"0"	"1"	"0"	"0"	"0"	"0"	"0"	"1"	"0"	"0"	"0"	"0"	"0"	"0"	"0"	"0"	"0"	"1"	"1"	"0"	"0"	"0"	"1"	"0"	"0"	"0"	"0"	"0"	"0"	"0"	"0"	"0"	"0"	"0"	"0"	"0"	"0"	"0"	"0"	"0"	"0"	"0"	"1"	"0"	"0"	"0"	"0"	"0"	"1"	"1"	"0"	"19"	"0"	"1"	"1"	"0"	"0"	"0"	"0"	"0"	"0"	"0"	"0"	"0"	"0"	"0"	"7"	"0"	"1"	"0"	"8"	"0"	"0"	"0"	"0"	"0"	"0"	"0"	"0"	"0"	"1"	"18"	"0"	"1"	"0"	"0"	"0"	"0"	"0"	"0"	"0"	"0"	"0"	"0"	"0"	"0"	"0"	"1"	"0"	"0"	"0"	"1"	"0"	"1"	"0"	"0"	"0"	"0"	"0"	"0"	"0"	"0"	"0"	"0"	"0"	"0"	"0"	"0"	"4"	"1"	"0"	"0"	"0"	"0"	"0"	"1"	"0"	"0"	"0"	"0"	"0"	"1"	"3"	"0"	"0"	"0"	"0"	"0"	"0"	"431"	"11"	"0"	"0"	"1"	"0"	"0"	"0"	"0"	"0"	"0"	"0"	"0"	"0"	"0"	"0"	"0"	"0"	"0"	"0"	"0"	"0"	"0"	"0"	"0"	"0"	"0"	"1"	"0"	"0"	"0"	"0"	"0"	"0"	"0"	"0"	"0"	"0"	"0"	"0"	"0"	"0"	"0"	"0"	"1"	"0"	"0"	"0"	"1"	"0"	"0"	"0"	"0"	"0"	"0"	"1"	"0"	"0"	"0"	"0"	"0"	"0"	"0"	"0"	"0"	"2"	"0"	"0"	"32"	"0"	"0"	"0"	"3"	"2"	"449"	"214"	"7"	"2"	"396"	"83"	"1069"	"597"	"3"	"158"	"5"	"446"	"446"	"7"	"247"	"3334"	"1227"	"479"	"1"	"0"	"637"	"0"	"0"	"1"	"0"	"0"	"0"	"3"	"10"	"1"	"1"	"0"	"0"	"253"	"1"	"1"	"0"	"0"	"0"	"5"	"0"	"0"	"0"	"0"	"0"	"0"	"0"	"0"	"3"	"3"	"0"	"3"	"0"	"1"	"1"	"0"	"3"	"0"	"0"	"0"	"2"	"0"	"0"	"2"	"0"	"3"	"0"	"0"	"0"	"0"	"0"	"1"	"1"	"1"	"21"	"1618"	"1170"	"0"	"0"	"0"	"0"	"0"	"2"	"10"	"0"	"68"	"0"	"10"	"6"	"0"	"51"	"1"	"0"	"347"	"101"	"0"	"0"	"0"	"0"	"0"	"2"	"0"	"0"	"1"	"0"	"0"	"0"	"0"	"0"	"0"	"0"	"0"	"0"	"0"	"1"	"0"	"0"	"0"	"0"	"0"	"2"	"0"	"0"	"0"	"0"	"0"	"0"	"0"	"1"	"3"	"0"	"0"	"3"	"0"	"0"	"0"	"0"	"0"	"1"	"1"	"0"	"0"	"1"	"1"	"69"	"0"	"0"	"0"	"1"	"0"	"0"	"0"	"0"	"0"	"1"	"3"	"1"	"0"	"1"	"0"	"0"	"0"	"0"	"0"	"2"	"0"	"0"	"0"	"1"	"1"	"0"	"0"	"0"	"0"	"0"	"0"	"1"	"3"	"0"	"0"	"1"	"0"	"0"	"1"	"0"	"0"	"0"	"0"	"1"	"1"	"0"	"1"	"0"	"1"	"1"	"0"	"0"	"1"	"0"	"0"	"2"	"0"	"1"	"1"	"0"	"1"	"0"	"0"	"0"	"2"	"1"	"0"	"12"	"0"	"0"	"0"	"1"	"0"	"0"	"0"	"0"	"0"	"0"	"0"	"2"	"0"	"0"	"0"	"1"	"0"	"0"	"4"	"1"	"0"	"0"	"0"	"0"	"0"	"1"	"1"	"699"	"3"	"2"	"1"	"0"	"0"	"0"	"0"	"2"	"0"	"0"	"0"	"0"	"0"	"0"	"0"	"2"	"0"	"0"	"0"	"0"	"0"	"0"	"46"	"6818"	"5"	"1"	"0"	"1"	"1"	"27"	"0"	"1"	"0"	"0"	"0"	"0"	"0"	"0"	"0"	"1"	"0"	"0"	"0"	"0"	"0"	"0"	"1"	"1"	"0"	"0"	"2"	"2"	"2"	"0"	"0"	"0"	"2"	"1"	"0"	"0"	"0"	"0"	"0"	"1"	"1"	"0"	"0"	"0"	"0"	"1"	"0"	"1"	"0"	"1"	"0"	"0"	"0"	"0"	"0"	"0"	"0"	"890"	"516"	"310"	"1"	"3"	"468"	"9"	"0"	"2"	"0"	"0"	"0"	"0"	"0"	"0"	"0"	"0"	"0"	"0"	"0"	"0"	"1"	"0"	"1"	"0"	"0"	"0"	"0"	"0"	"1"	"1356"	"119"	"854"	"14"	"0"	"170"	"419"	"251"	"0"	"0"	"0"	"0"	"0"	"0"	"0"	"0"	"0"	"0"	"0"	"0"	"0"	"0"	"0"	"0"	"0"	"0"	"0"	"0"	"1186"	"1667"	"30"	"1"	"0"	"0"	"0"	"0"	"0"	"0"	"0"	"0"	"0"	"0"	"1"	"0"	"0"	"0"	"0"	"0"	"0"	"0"	"0"	"0"	"0"	"0"	"0"	"0"	"0"	"0"	"0"	"0"	"2"	"0"	"0"	"0"	"0"	"0"	"0"	"0"	"0"	"0"	"0"	"0"	"0"	"1"	"0"	"0"	"0"	"0"	"0"	"14"	"3"	"2"	"231"	"479"	"737"	"200"	"23"	"0"	"2"	"0"	"0"	"0"	"0"	"0"	"0"	"0"	"9"	"3"	"0"	"0"	"0"	"1"	"21"	"668"	"114"	"366"	"83"	"65"	"0"	"0"	"0"	"100"	"0"	"41"	"0"	"0"	"1066"	"624"	"1"	"2221"	"1"	"0"	"0"	"0"	"6"	"400"	"2"	"24"	"1130"	"97"	"132"	"320"	"272"	"1209"	"445"	"253"	"966"	"290"	"5"	"1248"	"1108"	"0"	"205"	"16"	"412"	"588"	"2"	"152"	"0"	"136"	"588"	"8336"	"53"	"1151"	"2505"	"1554"	"4"	"8"	"0"	"0"	"243"	"7"	"39"	"3394"	"787"	"50"	"247"	"0"	"69"	"97"	"962"	"482"	"1144"	"0"	"136"	"0"	"0"	"2"	"0"	"3124"	"140"	"1"	"10425"	"0"	"53674"	"187"	"12"	"1157"	"383"	"0"	"507"	"840"	"690"	"216"	"147"	"874"	"1248"	"563"	"0"	"0"	"0"	"0"	"0"	"0"	"0"	"0"	"0"	"0"	"0"	"0"	"332"	"15"	"1597"	"1005"	"2"	"34"	"354"	"5"	"1345"	"194"	"0"	"781"	"2893"	"1411"	"1852"	"189"	"0"	"0"	"0"	"9"	"181"	"4107"	"3818"	"3253"	"5714"	"72"	"2875"	"560"	"157"	"67"	"48"	"0"	"0"	"232"	"131"	"4"	"227"	"0"	"0"	"0"	"0"	"0"	"0"	"1"	"0"	"6"	"0"	"0"	"0"	"0"	"6"	"300"	"832"	"65"	"93"	"22"	"1"	"194"	"6"	"3000"	"900"	"119"	"13"	"0"	"867"	"7517"	"662"	"18"	"0"	"0"	"0"	"0"	"0"	"0"	"0"	"0"	"0"	"0"	"0"	"0"	"6734"	"516"	"1"	"325"	"3637"	"52"	"747"	"1497"	"621"	"2153"	"2254"	"32"	"246"	"1711"	"0"	"0"	"1"	"0"	"0"	"0"	"0"	"1"	"0"	"4"	"0"	"0"	"0"	"0"	"0"	"0"	"0"	"0"	"0"	"0"	"654"	"490"	"235"	"562"	"537"	"95"	"2"	"0"	"0"	"0"	"0"	"0"	"0"	"1"	"1"	"2"	"7"	"10"	"242"	"1567"	"688"	"437"	"447"	"1"	"1"	"1"	"745"	"109"	"93"	"1"	"190"	"214"	"724"	"63"	"0"	"532"	"5"	"944"	"569"	"16"	"103"	"4"	"581"	"1782"	"281"	"84"	"245"	"39"	"0"	"14"	"340"	"85"	"0"	"7"	"5"	"560"	"459"	"380"	"301"	"133"	"292"	"2"	"459"	"17"	"6"	"0"	"63"	"218"	"78"	"200"	"5"	"107"	"14"	"17"	"525"	"16"	"0"	"0"	"6850"	"298"	"91"	"714"	"105"	"184"	"3"	"46"	"1"	"6"	"217"	"130"	"451"	"0"	"748"	"519"	"416"	"0"	"0"	"137"	"200"	"92"	"10"	"0"	"459"	"676"	"28"	"16"	"14"	"261"	"1240"	"8"	"0"	"3"	"0"	"5"	"15"	"1"	"0"	"336"	"43"	"1"	"0"	"1"	"0"	"0"	"0"	"189"	"225"	"0"	"142"	"81"	"353"	"1"	"230"	"579"	"243"	"227"	"2"	"96"	"17"	"2"	"72"	"8"	"38"	"363"	"767"	"0"	"23"	"35"	"23"	"24"	"35"	"6"	"1"	"5"	"934"	"104"	"43"	"38"	"38"	"1653"	"2062"	"4"	"49"	"54"	"2"	"987"	"565"	"214"	"334"	"0"	"194"	"2"	"4"	"999"	"122"	"44"	"40"	"129"	"2134"	"426"	"0"	"4"	"2"	"3"	"3"	"1"	"162"	"747"	"22"	"0"	"0"	"0"	"0"	"0"	"145"	"326"	"184"	"36"	"136"	"41"	"2"	"0"	"0"	"12216"	"278"	"716"	"3244"	"4"	"0"	"0"	"0"	"546"	"0"	"0"	"28"	"16"	"0"	"644"	"7"	"1165"	"110"	"110"	"2"	"503"	"0"	"0"	"222"	"524"	"78"	"8"	"635"	"3338"	"513"	"0"	"6"	"0"	"1"	"562"	"33"	"201"	"44"	"6"	"107"	"805"	"517"	"573"	"0"	"3"	"0"	"567"	"3"	"0"	"5"	"2"	"0"	"185"	"228"	"1141"	"82"	"1"	"169"	"488"	"1041"	"2625"	"2"	"4"	"48"	"81"	"633"	"112"	"48"	"787"	"53"	"0"	"9"	"1"	"59"	"61"	"651"	"0"	"25"	"15"	"0"	"2"	"79"	"4"	"543"	"443"	"288"	"6"	"2"	"24"	"2"	"10"	"0"	"79"	"713"	"72"	"272"	"5"	"0"	"278"	"333"	"100"	"149"	"283"	"218"	"300"	"116"	"224"	"2295"	"262"	"2"	"0"	"2"	"1"	"0"	"154"	"3"	"30"	"1"	"0"	"294"	"543"	"51"	"8"	"20"	"11"	"596"	"797"	"210"	"95"	"33"	"144"	"312"	"0"	"47"	"29"	"0"	"0"	"0"	"0"	"0"	"0"	"1"	"485"	"1"	"1108"	"2"	"51"	"37"	"0"	"0"	"2"	"0"	"0"	"0"	"0"	"1"	"238"	"2"	"59"	"38"	"464"	"288"	"1"	"0"	"8"	"0"	"0"	"314"	"9"	"0"	"28"	"18"	"0"	"0"	"2"	"3"	"2"	"0"	"7"	"0"	"0"	"1"	"1"	"3"	"2"	"1"	"2"	"25"	"24"	"11"	"16"	"184"	"512"	"815"	"1"	"2"	"8"	"81"	"8"	"8"	"0"	"0"	"4"	"2"	"0"	"0"	"465"	"1068"	"495"	"323"	"1382"	"576"	"16"	"6331"	"6"	"3228"	"678"	"414"	"2"	"17"	"260"	"1488"	"4"	"2"	"8"	"831"	"0"	"104"	"163"	"1404"	"585"	"230"	"879"	"330"	"688"	"146"	"0"	"19"	"35"	"2"	"3797"	"0"	"0"	"2228"	"429"	"1177"	"244"	"1"	"373"	"14"	"820"	"20"	"403"	"342"	"1090"	"6"	"0"	"308"	"115"	"0"	"581"	"304"	"781"	"148"	"793"	"4343"	"0"	"106"	"1010"	"4"	"65"	"69"	"67"	"2129"	"51"	"2"	"0"	"623"	"543"	"9"	"3"	"1"	"4"	"538"	"121"	"7"	"78"	"25"	"104"	"5"	"147"	"69"	"2"	"1"	"0"	"60"	"12"	"25"	"5"	"862"	"228"	"0"	"219"	"550"	"132"	"279"	"1"	"0"	"5972"	"6"	"154"	"3049"	"384"	"661"	"335"	"2"	"5"	"14"	"13"	"9"	"2"	"0"	"0"	"84"	"2"	"7"	"2077"	"175"	"0"	"0"	"1"	"0"	"1"	"397"	"2"	"2165"	"13"	"0"	"111"	"293"	"1171"	"1"	"338"	"0"	"3"	"0"	"0"	"102"	"541"	"1880"	"5"	"82"	"220"	"44"	"136"	"208"	"351"	"253"	"209"	"143"	"7"	"1"	"96"	"340"	"541"	"87"	"1"	"1"	"112"	"0"	"0"	"134"	"23"	"6"	"4"	"487"	"174"	"0"	"13"	"701"	"50"	"3"	"1"	"76"	"1"	"1000"	"0"	"170"	"1"	"1048"	"1"	"0"	"0"	"0"	"55"	"191"	"491"	"700"	"5057"	"1"	"140"	"1"	"937"	"54"	"290"	"169"	"163"	"1589"	"0"	"0"	"0"	"0"	"19"	"2"	"202"	"2560"	"68"	"0"	"15"	"322"	"318"	"134"	"768"	"233"	"4"	"1"	"8"	"579"	"113"	"378"	"146"	"129"	"846"	"526"	"511"	"511"	"2"	"0"	"901"	"2598"	"441"	"794"	"565"	"686"	"77"	"110"	"1049"	"1039"	"241"	"1"	"810"	"0"	"0"	"0"	"0"	"0"	"0"	"0"	"0"	"0"	"0"	"0"	"1"	"0"	"0"	"0"	"0"	"0"	"3"	"0"	"0"	"0"	"0"	"9148"	"21"	"0"	"0"	"3"	"0"	"0"	"0"	"0"	"73"	"64"	"36"	"0"	"0"	"44"	"18"	"8"	"34"	"77"	"99"	"792"	"4"	"32"	"195"	"637"	"232"	"291"	"2"	"0"	"356"	"38"	"170"	"6105"	"87"	"0"	"536"	"3"	"70"	"6"	"12"	"1"	"99"	"385"	"0"	"0"	"4"	"2"	"0"	"1"	"41"	"215"	"176"	"41"	"1"	"251"	"518"	"799"	"469"	"9"	"0"	"174"	"39"	"180"	"3"	"0"	"0"	"0"	"4"	"4652"	"27"	"0"	"1423"	"110"	"3"	"3"	"51"	"3"	"578"	"394"	"9"	"441"	"94"	"0"	"0"	"65"	"161"	"243"	"67"	"2398"	"287"	"83"	"3"	"0"	"118"	"172"	"190"	"62"	"2"	"739"	"695"	"2257"	"21"	"70"	"285"	"1850"	"172"	"0"	"244"	"334"	"221"	"391"	"12"	"133"	"1"	"246"	"0"	"14"	"232"	"45"	"1671"	"5262"	"425"	"161"	"660"	"27"	"1"	"713"	"163"	"720"	"421"	"781"	"1041"	"70"	"818"	"662"	"596"	"306"	"1860"	"174"	"101"	"162"	"377"	"1"	"35"	"639"	"651"	"90"	"137"	"8"	"2"	"247"	"764"	"297"	"422"	"1045"	"118"	"233"	"102"	"366"	"596"	"143"	"6"	"657"	"4520"	"536"	"407"	"517"	"0"	"5"	"2968"	"105"	"385"	"42"	"5"	"780"	"1025"	"311"	"225"	"10"	"308"	"299"	"4560"	"332"	"20"	"2"	"3"	"2"	"2"	"1"	"1"	"264"	"436"	"781"	"173"	"290"	"15"	"24"	"87"	"424"	"0"	"384"	"0"	"45"	"177"	"15"	"1"	"126"	"430"	"207"	"338"	"102"	"241"	"106"	"55"	"34"	"124"	"3"	"4"	"5"	"190"	"487"	"252"	"1"	"71"	"1547"	"544"	"2"	"1"	"0"	"106"	"9"	"0"	"0"	"0"	"0"	"1"	"1647"	"8"	"0"	"1952"	"1180"	"0"	"151"	"284"	"561"	"2"	"2"	"73"	"1"	"1"	"3"	"376"	"826"	"126"	"1"	"171"	"425"	"51"	"1"	"619"	"241"	"367"	"606"	"6"	"0"	"481"	"163"	"222"	"6"	"5"	"379"	"179"	"1002"	"0"	"598"	"4"	"364"	"1356"	"300"	"123"	"754"	"1437"	"16"	"204"	"1"	"0"	"0"	"0"	"17"	"0"	"296"	"1033"	"24"	"256"	"6"	"0"	"510"	"538"	"2"	"146"	"250"	"59"	"0"	"0"	"1"	"145"	"870"	"2"	"3"	"0"	"11"	"553"	"636"	"126"	"5"	"58"	"2"	"0"	"0"	"4"	"25"	"590"	"148"	"0"	"394"	"287"	"6"	"4"	"3"	"0"	"83"	"0"	"386"	"236"	"246"	"1059"	"26"	"2"	"0"	"4"	"3"	"1859"	"137"	"460"	"13"	"3"	"4"	"18"	"1"	"69"	"1"	"134"	"3"	"122"	"269"	"300"	"11"	"611"	"7"	"90"	"394"	"358"	"122"	"167"	"65"	"225"	"166"	"2"	"0"	"1"	"1"	"645"	"2"	"24"	"1"	"477"	"1976"	"0"	"1"	"130"	"2"	"525"	"34"	"299"	"12"	"27"	"112"	"303"	"893"	"20"	"38"	"9"	"1508"	"22"	"31"	"433"	"2"	"13"	"0"	"0"	"0"	"1921"	"233"	"571"	"1511"	"251"	"2"	"7"	"397"	"92"	"280"	"1"	"759"	"399"	"1004"	"266"	"144"	"2512"	"1043"	"124"	"2"	"1427"	"9"	"16"	"1378"	"121"	"413"	"369"	"2"	"146"	"9"	"18"	"3251"	"1361"	"4"	"0"	"1352"	"165"	"108"	"807"	"86"	"95"	"301"	"26"	"771"	"6"	"321"	"239"	"805"	"1"	"3"	"1247"	"89"	"2"	"221"	"176"	"58"	"193"	"150"	"1089"	"1"	"500"	"39"	"0"	"0"	"3"	"45"	"580"	"1"	"631"	"14"	"0"	"11"	"175"	"65"	"1"	"2"	"1574"	"0"	"0"	"1"	"6"	"0"	"56"	"1"	"0"	"9"	"0"	"1"	"30"	"4"	"154"	"86"	"745"	"69"	"522"	"161"	"609"	"395"	"1558"	"238"	"382"	"832"	"46"	"2"	"9"	"17"	"150"	"448"	"254"	"8"	"955"	"0"	"0"	"4"	"49"	"1"	"210"	"1091"	"2351"	"669"	"184"	"27"	"21"	"254"	"90"	"1"	"2"	"6"	"220"	"504"	"380"	"2"	"19"	"187"	"584"	"8"	"74"	"0"	"19"	"83"	"324"	"182"	"344"	"7"	"1305"	"138"	"313"	"21"	"29"	"442"	"0"	"0"	"258"	"0"	"8"	"9"	"84"	"2"	"0"	"31"	"75"	"397"	"101"	"9"	"6"	"195"	"181"	"1"	"121"	"4"	"5"	"274"	"159"	"162"	"585"	"536"	"8"	"15"	"2"	"202"	"788"	"1"	"5"	"22"	"765"	"26"	"0"	"0"	"59"	"267"	"694"	"131"	"97"	"60"	"118"	"885"	"0"	"3923"	"232"	"198"	"8"	"0"	"6"	"0"	"410"	"117"	"656"	"99"	"109"	"839"	"1261"	"770"	"202"	"1"	"0"	"28"	"168"	"99"	"9"	"4574"	"0"	"0"	"6"	"2"	"0"	"5"	"319"	"0"	"0"	"3"	"8"	"8"	"1"	"0"	"193"	"242"	"32"	"30"	"10"	"0"	"0"	"0"	"4"	"2"	"92"	"0"	"12"	"298"	"161"	"0"	"3"	"906"	"346"	"9"	"6"	"42"	"5"	"497"	"104"	"521"	"291"	"37"	"151"	"227"	"747"	"31"	"26"	"0"	"0"	"0"	"8"	"15"	"3"	"119"	"642"	"41"	"0"	"215"	"8"	"412"	"17"	"71"	"7"	"50"	"1"	"10"	"46"	"4"	"1"	"0"	"0"	"884"	"80"	"2199"	"133"	"0"	"1104"	"299"	"411"	"2"	"1"	"0"	"269"	"0"	"554"	"4"	"289"	"20"	"842"	"1"	"3"	"2"	"5"	"0"	"212"	"28"	"1073"	"462"	"1"	"0"	"30"	"0"	"0"	"0"	"465"	"0"	"4"	"2"	"3"	"518"	"10"	"0"	"1270"	"547"	"263"	"130"	"167"	"448"	"1"	"73"	"559"	"27"	"12"	"628"	"0"	"0"	"2"	"585"	"0"	"176"	"486"	"7"	"93"	"6"	"1"	"919"	"0"	"7"	"192"	"1310"	"157"	"371"	"321"	"1054"	"5"	"1006"	"6"	"235"	"125"	"133"	"3"	"530"	"1264"	"439"	"175"	"31"	"3"	"173"	"20"	"1502"	"436"	"248"	"829"	"61"	"1685"	"61"	"0"	"0"	"46"	"0"	"0"	"2"	"2"	"25"	"0"	"0"	"0"	"0"	"0"	"0"	"87"	"0"	"827"	"10"	"226"	"163"	"19"	"0"	"243"	"109"	"0"	"28"	"427"	"38"	"435"	"254"	"964"	"1"	"22"	"167"	"1"	"0"	"0"	"0"	"2"	"0"	"1158"	"2"	"489"	"1"	"93"	"1804"	"128"	"521"	"0"	"168"	"111"	"0"	"0"	"0"	"0"	"7"	"0"	"0"	"0"	"0"	"0"	"0"	"0"	"0"	"0"	"0"	"5"	"0"	"0"	"1"	"165"	"0"	"191"	"1"	"803"	"130"	"0"	"340"	"0"	"0"	"49"	"610"	"100"	"119"	"8"	"76"	"2"	"45"	"4"	"14"	"224"	"130"	"358"	"1504"	"180"	"0"	"434"	"317"	"2"	"0"	"170"	"37"	"105"	"0"	"82"	"246"	"136"	"267"	"269"	"897"	"987"	"0"	"0"	"0"	"1"	"0"	"0"	"2"	"7"	"14"	"0"	"0"	"0"	"0"	"0"	"0"	"0"	"5"	"212"	"337"	"125"	"375"	"17"	"0"	"151"	"216"	"16"	"293"	"0"	"4"	"0"	"3"	"2"	"1"	"1"	"0"	"0"	"0"	"191"	"348"	"16"	"946"	"2"	"1"	"570"	"3"	"137"	"2"	"420"	"6"	"152"	"107"	"0"	"138"	"1073"	"53"	"910"	"4"	"6"	"204"	"1"	"0"	"0"	"0"	"0"	"0"	"1"	"4"	"4"	"244"	"0"	"0"	"2"	"44"	"572"	"0"	"4"	"0"	"2"	"2"	"373"	"468"	"1448"	"163"	"1479"	"220"	"589"	"919"	"0"	"8"	"0"	"2"	"0"	"0"	"0"	"78"	"1"	"2475"	"0"	"0"	"1627"	"0"	"453"	"256"	"0"	"2"	"9"	"0"	"0"	"605"	"60"	"8"	"0"	"0"	"0"	"0"	"33"	"3"	"920"	"76"	"34"	"0"	"0"	"135"	"3558"	"294"	"2174"	"183"	"149"	"1"	"81"	"211"	"112"	"7"	"0"	"202"	"258"	"506"	"89"	"1"	"0"	"32"	"408"	"665"	"6"	"670"	"32"	"17"	"152"	"0"	"0"	"0"	"0"	"2"	"88"	"0"	"5"	"5"	"5"	"1414"	"0"	"0"	"2"	"0"	"0"	"22"	"532"	"4"	"1"	"8"	"2"	"1"	"10"	"1"	"11"	"99"	"5"	"228"	"146"	"0"	"5"	"36"	"0"	"1"	"2"	"22"	"47"	"1096"	"66"	"886"	"6630"	"362"	"51"	"12"	"2"	"3"	"0"	"317"	"87"	"616"	"77"	"3"	"0"	"2"	"7"	"4"	"0"	"2"	"11"	"0"	"26"	"968"	"88"	"29"	"364"	"266"	"15"	"0"	"280"	"9"	"16"	"2"	"235"	"1296"	"173"	"1"	"5"	"218"	"353"	"2"	"63"	"5"	"220"	"30"	"51"	"246"	"443"	"309"	"979"	"449"	"829"	"39"	"53"	"1"	"13"	"4"	"0"	"6"	"480"	"1088"	"2"	"131"	"112"	"18"	"0"	"150"	"222"	"88"	"32"	"498"	"368"	"10"	"173"	"270"	"82"	"3"	"179"	"134"	"2"	"1075"	"97"	"114"	"74"	"172"	"3"	"2"	"1467"	"482"	"235"	"0"	"2068"	"20"	"75"	"357"	"1934"	"5"	"2"	"0"	"1"	"11"	"1"	"0"	"0"	"0"	"21"	"2"	"0"	"153"	"4"	"27"	"1154"	"262"	"388"	"12"	"0"	"0"	"0"	"1"	"2"	"2"	"3"	"0"	"5404"	"162"	"306"	"12"	"0"	"9"	"2"	"882"	"1"	"0"	"0"	"0"	"0"	"0"	"2"	"119"	"0"	"6"	"139"	"447"	"39"	"75"	"538"	"222"	"67"	"227"	"1"	"0"	"21"	"4"	"171"	"53"	"0"	"337"	"27"	"20"	"224"	"14"	"1"	"0"	"0"	"0"	"503"	"0"	"0"	"0"	"0"	"0"	"0"	"80"	"3"	"5"	"1"	"427"	"2123"	"1"	"1"	"15"	"2"	"1"	"8"	"1"	"0"	"117"	"4"	"564"	"0"	"580"	"199"	"0"	"0"	"0"	"0"	"629"	"0"	"8"	"23"	"28"	"702"	"0"	"370"	"109"	"0"	"0"	"66"	"158"	"545"	"0"	"0"	"220"	"963"	"1209"	"0"	"0"	"0"	"38"	"24"	"1216"	"382"	"14"	"151"	"33"	"107"	"34"	"2495"	"277"	"135"	"343"	"5"	"3"	"289"	"139"	"820"	"522"	"0"	"139"	"37"	"179"	"413"	"678"	"381"	"206"	"519"	"406"	"0"	"7"	"2"	"39"	"36"	"318"	"6"	"488"	"0"	"0"	"2"	"3"	"0"	"0"	"0"	"0"	"7"	"7"	"3"	"21"	"1"	"3"	"1485"	"0"	"9"	"6"	"2029"	"361"	"699"	"376"	"73"	"63"	"69"	"669"	"402"	"929"	"263"	"965"	"120"	"392"	"2"	"0"	"0"	"0"	"0"	"4"	"1"	"290"	"199"	"143"	"7"	"122"	"179"	"11"	"1033"	"749"	"2195"	"29"	"185"	"624"	"2"	"332"	"353"	"4"	"1073"	"738"	"0"	"139"	"0"	"728"	"328"	"1967"	"740"	"0"	"30"	"0"	"2"	"131"	"114"	"73"	"6"	"2904"	"36"	"603"	"419"	"315"	"367"	"234"	"19"	"2969"	"1"	"0"	"185"	"528"	"79"	"16"	"1333"	"36"	"4224"	"292"	"31"	"442"	"4579"	"554"	"2"	"4632"	"0"	"61"	"758"	"0"	"16"	"428"	"0"	"499"	"23"	"444"	"13"	"199"	"627"	"0"	"222"	"364"	"1"	"4"	"9"	"48"	"193"	"9"	"465"	"98"	"114"	"167"	"1159"	"2783"	"466"	"13629"	"4"	"2"	"5"	"139"	"0"	"0"	"201"	"8"	"11"	"5"	"2"	"10"	"1"	"122"	"11"	"205"	"12"	"0"	"2"	"0"	"74"	"0"	"343"	"92"	"207"	"780"	"2"	"2"	"114"	"173"	"182"	"2"	"2"	"80"	"63"	"1644"	"1415"	"2677"	"232"	"6"	"19"	"1122"	"437"	"1214"	"0"	"0"	"16"	"66"	"27"	"708"	"166"	"207"	"132"	"248"	"168"	"373"	"81"	"71"	"170"	"4"	"0"	"1967"	"795"	"4"	"456"	"3698"	"130"	"399"	"347"	"215"	"291"	"292"	"43"	"0"	"1"	"12"	"0"	"112"	"164"	"0"	"1801"	"396"	"1"	"11"	"451"	"2"	"281"	"0"	"1"	"7"	"2"	"360"	"2"	"71"	"0"	"987"	"851"	"0"	"10"	"675"	"993"	"70"	"66"	"280"	"0"	"0"	"0"	"0"	"0"	"0"	"265"	"606"	"4"	"79"	"9"	"224"	"12"	"269"	"1472"	"0"	"141"	"239"	"227"	"403"	"117"	"1055"	"625"	"41"	"7"	"0"	"0"	"1015"	"982"	"15"	"2"	"29"	"5"	"7"	"7"	"67"	"25"	"0"	"497"	"552"	"89"	"21"	"2"	"0"	"0"	"0"	"1"	"30"	"7"	"1"	"174"	"3"	"52"	"132"	"266"	"306"	"2112"	"1273"	"1"	"6"	"122"	"10"	"1"	"0"	"0"	"0"	"0"	"1"	"0"	"191"	"138"	"11"	"494"	"368"	"129"	"442"	"100"	"1"	"29"	"654"	"236"	"13"	"0"	"62"	"791"	"182"	"4590"	"0"	"13"	"18"	"101"	"99"	"815"	"2"	"17"	"0"	"1"	"1"	"209"	"19"	"4"	"0"	"386"	"0"	"0"	"4"	"1"	"1002"	"9"	"64"	"8"	"69"	"2402"	"8"	"118"	"127"	"6"	"317"	"1362"	"40"	"84"	"0"	"4"	"97"	"172"	"3"	"394"	"7"	"4"	"967"	"42"	"229"	"78"	"0"	"0"	"0"	"0"	"0"	"0"	"160"	"82"	"1963"	"1"	"0"	"5"	"21"	"0"	"135"	"10"	"56"	"82"	"207"	"473"	"526"	"211"	"228"	"817"	"0"	"0"	"0"	"0"	"349"	"232"	"1"	"0"	"266"	"1"	"9"	"3"	"1050"	"0"	"660"	"110"	"217"	"0"	"24"	"122"	"7"	"14"	"151"	"4"	"0"	"0"	"0"	"2"	"51"	"95"	"31"	"80"	"442"	"20"	"265"	"1"	"26"	"2263"	"8"	"0"	"0"	"724"	"155"	"76"	"500"	"1050"	"0"	"0"	"108"	"1"	"1352"	"463"	"284"	"375"	"5"	"0"	"291"	"102"	"35"	"2567"	"230"	"122"	"292"	"1"	"3"	"7"	"704"	"118"	"15"	"6"	"0"	"1"	"820"	"1"	"4"	"4"	"0"	"165"	"1304"	"220"	"0"	"428"	"0"	"0"	"176"	"76"	"109"	"6"	"233"	"437"	"16"	"257"	"92"	"50"	"0"	"6"	"38"	"0"	"1"	"690"	"383"	"661"	"178"	"763"	"1062"	"126"	"120"	"0"	"0"	"613"	"530"	"632"	"1"	"462"	"63"	"518"	"18"	"336"	"538"	"8"	"0"	"0"	"892"	"94"	"826"	"389"	"161"	"0"	"2"	"0"	"62"	"0"	"978"	"914"	"274"	"304"	"2"	"8"	"55"	"2"	"0"	"0"	"0"	"0"	"2"	"14"	"0"	"162"	"1054"	"12"	"12"	"146"	"237"	"272"	"15"	"10"	"169"	"1"	"409"	"492"	"1244"	"24"	"622"	"1"	"0"	"0"	"154"	"0"	"1"	"1"	"0"	"348"	"4"	"724"	"96"	"728"	"0"	"833"	"370"	"23"	"16"	"5"	"0"	"19"	"3"	"135"	"45"	"192"	"186"	"20"	"261"	"111"	"350"	"3"	"201"	"53"	"40"	"13"	"4"	"4"	"0"	"27"	"41"	"0"	"11"	"749"	"926"	"0"	"73"	"42"	"199"	"1"	"211"	"112"	"69"	"0"	"46"	"119"	"84"	"224"	"54"	"543"	"231"	"201"	"0"	"12"	"170"	"185"	"156"	"1289"	"0"	"5"	"11"	"0"	"3872"	"0"	"779"	"5"	"203"	"0"	"3"	"46"	"2"	"0"	"63"	"486"	"2"	"2"	"38"	"16"	"41"	"2"	"1"	"506"	"120"	"165"	"21"	"337"	"445"	"342"	"10"	"6"	"475"	"5"	"2"	"31"	"17"	"1"	"222"	"4"	"2"	"293"	"8"	"25"	"10"	"11"	"218"	"19"	"7"	"1"	"20"	"0"	"5"	"3"	"229"	"6"	"25"	"0"	"3"	"459"	"47"	"48"	"612"	"0"	"0"	"1"	"43"	"9"	"9"	"4"	"9"	"30"	"5"	"139"	"1"	"3"	"195"	"12"	"89"	"147"	"31"	"0"	"0"	"869"	"148"	"0"	"3"	"0"	"1334"	"6"	"547"	"44"	"75"	"1366"	"388"	"167"	"669"	"17"	"6"	"378"	"13"	"174"	"89"	"66"	"6"	"235"	"14"	"1"	"1866"	"478"	"3"	"476"	"233"	"51"	"193"	"39"	"898"	"495"	"262"	"403"	"54"	"905"	"11"	"0"	"1"	"2"	"0"	"610"	"237"	"0"	"3"	"0"	"6"	"0"	"0"	"1"	"631"	"342"	"1118"	"206"	"136"	"91"	"468"	"6"	"6"	"5"	"1"	"185"	"2"	"408"	"96"	"171"	"2"	"0"	"7"	"1"	"945"	"258"	"430"	"18"	"33"	"1"	"5"	"2"	"0"	"0"	"1"	"6"	"234"	"29"	"42"	"22"	"22"	"791"	"0"	"9"	"0"	"2"	"215"	"36"	"980"	"139"	"1"	"6"	"34"	"18"	"32"	"0"	"2"	"0"	"2"	"892"	"0"	"71"	"226"	"314"	"3"	"0"	"0"	"458"	"0"	"1157"	"115"	"0"	"6"	"329"	"887"	"2"	"200"	"218"	"191"	"999"	"12"	"0"	"1"	"85"	"954"	"245"	"686"	"5"	"0"	"0"	"0"	"0"	"1"	"858"	"3"	"0"	"0"	"1"	"69"	"548"	"104"	"319"	"0"	"0"	"3"	"21"	"50"	"2"	"4"	"0"	"0"	"0"	"0"	"0"	"141"	"70"	"4985"	"254"	"293"	"771"	"175"	"17"	"0"	"0"	"18"	"10"	"3"	"0"	"5"	"2"	"0"	"23"	"1"	"2"	"0"	"32"	"7"	"4"	"51"	"1"	"1"	"0"	"4"	"0"	"16"	"71"	"195"	"148"	"0"	"1"	"292"	"91"	"6"	"168"	"151"	"157"	"58"	"3"	"289"	"131"	"164"	"60"	"0"	"1"	"176"	"138"	"517"	"89"	"230"	"75"	"704"	"14"	"884"	"7"	"1"	"24"	"6"	"0"	"1"	"18"	"0"	"5"	"68"	"55"	"172"	"602"	"256"	"2"	"4"
"SAMN02981918"	"35"	"0"	"2"	"0"	"1"	"0"	"0"	"0"	"0"	"6"	"44"	"75"	"2799"	"735"	"141"	"1"	"3"	"2"	"0"	"0"	"4"	"0"	"0"	"0"	"0"	"46"	"8"	"16"	"399"	"209"	"1"	"9677"	"12"	"27"	"22"	"34"	"235"	"112"	"135"	"183"	"233"	"57"	"227"	"43"	"382"	"34"	"232"	"0"	"1"	"0"	"458"	"69"	"2747"	"0"	"2"	"936"	"2181"	"123"	"23"	"754"	"2"	"0"	"1"	"35"	"24"	"285"	"87"	"0"	"0"	"74"	"389"	"1"	"168"	"244"	"13"	"0"	"24"	"39"	"2"	"131"	"28"	"3"	"2"	"3"	"71"	"1"	"0"	"1"	"8"	"4"	"24"	"0"	"19"	"2"	"651"	"270"	"74"	"304"	"1"	"399"	"367"	"76"	"272"	"120"	"12"	"98"	"81"	"329"	"86"	"21"	"355"	"1"	"279"	"88"	"57"	"3"	"2"	"39"	"4"	"0"	"199"	"280"	"66"	"142"	"1"	"4"	"5"	"1"	"91"	"51"	"1370"	"7507"	"0"	"18"	"10"	"65"	"0"	"0"	"45"	"110"	"290"	"113"	"49"	"88"	"152"	"254"	"256"	"355"	"49"	"3"	"41"	"71"	"188"	"1"	"275"	"21"	"73"	"9"	"512"	"336"	"66"	"26"	"125"	"134"	"287"	"50"	"43"	"126"	"99"	"868"	"278"	"68"	"0"	"30"	"200"	"759"	"260"	"179"	"176"	"116"	"0"	"1"	"52"	"49"	"2"	"92"	"272"	"0"	"449"	"205"	"1"	"147"	"10"	"1"	"135"	"395"	"57"	"79"	"2"	"406"	"590"	"656"	"76"	"20"	"15"	"105"	"151"	"326"	"25"	"22"	"153"	"0"	"14"	"836"	"92"	"77"	"90"	"186"	"1"	"235"	"397"	"59"	"1"	"37"	"436"	"51"	"237"	"64"	"13"	"152"	"94"	"6"	"0"	"0"	"655"	"91"	"65"	"68"	"32"	"176"	"12"	"605"	"62"	"60"	"0"	"23"	"203"	"20"	"342"	"133"	"126"	"35"	"89"	"157"	"4"	"0"	"0"	"547"	"92"	"480"	"0"	"2"	"2"	"5"	"4"	"7"	"0"	"0"	"0"	"3"	"0"	"1"	"0"	"1"	"0"	"2"	"40"	"1"	"1"	"0"	"0"	"1"	"2"	"0"	"1"	"0"	"35"	"20"	"0"	"33"	"0"	"33"	"1"	"3"	"0"	"62"	"124"	"1"	"1"	"3"	"927"	"300"	"91"	"123"	"37"	"6"	"43"	"27"	"0"	"0"	"250"	"0"	"38"	"0"	"1"	"880"	"0"	"56"	"751"	"178"	"25"	"1"	"21"	"938"	"32"	"1400"	"67"	"13"	"0"	"1"	"102"	"0"	"0"	"27"	"65"	"0"	"2"	"1"	"0"	"0"	"12"	"140"	"2"	"223"	"55"	"124"	"41"	"86"	"14"	"40"	"108"	"18"	"5"	"46"	"0"	"442"	"222"	"41"	"121"	"265"	"8"	"885"	"678"	"3"	"0"	"0"	"3"	"311"	"229"	"183"	"283"	"1"	"3"	"3"	"0"	"3"	"1"	"0"	"0"	"117"	"5262"	"12"	"136"	"141"	"2"	"3"	"1"	"6"	"3"	"838"	"78"	"16"	"122"	"499"	"54"	"777"	"25"	"0"	"13"	"98"	"370"	"82"	"0"	"152"	"98"	"81"	"271"	"2548"	"0"	"51"	"12"	"8"	"99"	"12"	"386"	"1"	"54"	"0"	"0"	"66"	"0"	"0"	"0"	"101"	"39"	"271"	"465"	"92"	"89"	"125"	"13"	"3"	"92"	"252"	"50"	"334"	"291"	"72"	"33"	"123"	"69"	"70"	"1"	"110"	"33"	"37"	"28"	"2"	"22"	"45"	"30"	"162"	"107"	"24"	"48"	"34"	"69"	"307"	"3"	"76"	"4"	"12"	"9"	"403"	"12"	"50"	"3"	"54"	"5"	"9"	"560"	"5"	"157"	"27"	"580"	"76"	"53"	"186"	"36"	"21"	"81"	"169"	"0"	"178"	"110"	"392"	"6364"	"36"	"195"	"530"	"11"	"254"	"119"	"297"	"211"	"48"	"6"	"0"	"2"	"78"	"65"	"26"	"508"	"21"	"44"	"36"	"3"	"100"	"0"	"290"	"210"	"6"	"142"	"5617"	"0"	"0"	"145"	"113"	"7"	"137"	"127"	"43"	"69"	"216"	"74"	"12"	"2"	"4"	"88"	"53"	"20"	"5"	"272"	"371"	"288"	"73"	"224"	"21"	"43"	"56"	"17"	"6"	"374"	"135"	"184"	"121"	"5"	"180"	"63"	"690"	"61"	"74"	"112"	"68"	"128"	"1"	"4"	"77"	"43"	"574"	"339"	"143"	"0"	"52"	"33"	"75"	"18"	"2"	"41"	"65"	"4"	"97"	"12"	"56"	"3"	"694"	"0"	"632"	"42"	"51"	"1"	"2"	"0"	"310"	"3"	"86"	"48"	"139"	"11"	"71"	"52"	"332"	"421"	"4"	"1"	"0"	"34"	"36"	"1"	"13"	"55"	"195"	"24"	"407"	"33"	"215"	"0"	"151"	"51"	"112"	"63"	"52"	"40"	"4"	"6"	"178"	"111"	"156"	"10"	"18"	"3"	"115"	"7"	"487"	"106"	"208"	"180"	"300"	"0"	"12"	"43"	"0"	"0"	"32"	"54"	"125"	"101"	"0"	"87"	"78"	"494"	"57"	"36"	"20"	"5"	"9"	"16"	"2"	"0"	"0"	"37"	"89"	"322"	"2"	"3"	"48"	"23"	"140"	"12"	"38"	"0"	"41"	"8"	"3"	"21"	"498"	"29"	"0"	"38"	"1176"	"0"	"0"	"1"	"0"	"0"	"2"	"0"	"1"	"54"	"277"	"11"	"0"	"0"	"8"	"505"	"62"	"33"	"36"	"347"	"399"	"0"	"250"	"284"	"0"	"0"	"125"	"62"	"66"	"0"	"763"	"248"	"61"	"138"	"2"	"0"	"1"	"33"	"110"	"0"	"0"	"22"	"400"	"105"	"0"	"0"	"107"	"103"	"3"	"103"	"75"	"128"	"83"	"120"	"0"	"106"	"0"	"81"	"51"	"0"	"0"	"0"	"0"	"2"	"63"	"36"	"1261"	"0"	"254"	"37"	"0"	"32"	"0"	"1"	"33"	"0"	"0"	"0"	"111"	"1"	"150"	"0"	"307"	"9"	"41"	"74"	"138"	"0"	"87"	"71"	"661"	"325"	"4"	"49"	"4633"	"1"	"24"	"62"	"240"	"3"	"155"	"0"	"64"	"461"	"77"	"414"	"3"	"0"	"7"	"0"	"70"	"15"	"66"	"345"	"103"	"51"	"174"	"0"	"0"	"0"	"11"	"2"	"0"	"0"	"0"	"0"	"95"	"36"	"1"	"135"	"552"	"2"	"124"	"55"	"61"	"3"	"243"	"0"	"0"	"0"	"4"	"3"	"1"	"14"	"0"	"37"	"430"	"0"	"91"	"6"	"166"	"0"	"1"	"415"	"982"	"0"	"127"	"0"	"0"	"0"	"0"	"1"	"0"	"2"	"0"	"2"	"3"	"0"	"0"	"0"	"0"	"0"	"0"	"2"	"1"	"0"	"0"	"0"	"0"	"0"	"0"	"0"	"0"	"0"	"0"	"1"	"1"	"0"	"0"	"1"	"3"	"29"	"0"	"1"	"31"	"126"	"16"	"516"	"90"	"328"	"96"	"42"	"142"	"0"	"1"	"26"	"1"	"3154"	"35"	"37"	"1"	"48"	"216"	"40"	"77"	"67"	"131"	"51"	"121"	"173"	"103"	"192"	"307"	"90"	"87"	"192"	"16"	"41"	"4313"	"1"	"88"	"107"	"71"	"34"	"167"	"553"	"58"	"100"	"205"	"140"	"82"	"8"	"0"	"150"	"204"	"312"	"167"	"567"	"83"	"1"	"87"	"21"	"191"	"97"	"860"	"61"	"19"	"185"	"346"	"18"	"153"	"208"	"62"	"2165"	"377"	"2"	"0"	"69"	"41"	"125"	"2"	"7"	"82"	"0"	"1"	"12"	"0"	"0"	"1"	"162"	"79"	"18"	"4"	"79"	"647"	"5"	"194"	"346"	"0"	"320"	"25"	"58"	"1"	"580"	"34"	"0"	"49"	"319"	"4"	"0"	"110"	"15"	"96"	"45"	"127"	"110"	"1"	"0"	"1"	"122"	"15"	"1"	"23"	"37"	"702"	"64"	"221"	"0"	"40"	"89"	"38"	"179"	"265"	"127"	"48"	"53"	"2"	"4"	"17"	"295"	"1"	"130"	"0"	"6"	"993"	"273"	"2"	"1058"	"963"	"9"	"37"	"182"	"5"	"297"	"135"	"248"	"390"	"38"	"715"	"1"	"0"	"0"	"1"	"13"	"7"	"6"	"129"	"2"	"8"	"9"	"176"	"1050"	"62"	"88"	"56"	"83"	"233"	"371"	"18"	"102"	"856"	"13"	"90"	"704"	"692"	"0"	"41"	"29"	"8"	"15"	"200"	"204"	"280"	"10"	"10"	"4"	"57"	"66"	"28"	"911"	"5"	"298"	"244"	"0"	"5"	"121"	"125"	"35"	"40"	"44"	"474"	"29"	"0"	"0"	"20"	"0"	"9"	"0"	"4"	"3"	"0"	"1"	"0"	"0"	"497"	"6"	"0"	"79"	"65"	"49"	"0"	"3"	"46"	"121"	"9"	"0"	"5"	"78"	"4"	"4"	"130"	"0"	"385"	"175"	"1"	"2"	"2"	"0"	"0"	"0"	"45"	"1"	"89"	"96"	"12"	"85"	"5"	"25"	"0"	"1032"	"3"	"5247"	"322"	"21"	"0"	"49"	"58"	"412"	"17"	"24"	"21"	"81"	"6"	"1"	"1"	"0"	"1"	"0"	"55"	"77"	"18"	"2"	"58"	"377"	"5"	"444"	"9"	"99"	"58"	"0"	"13"	"797"	"1315"	"55"	"1038"	"3"	"1"	"3"	"1"	"1102"	"0"	"22"	"191"	"7"	"3"	"150"	"530"	"74"	"75"	"49"	"30"	"13"	"155"	"29"	"29"	"164"	"159"	"0"	"77"	"21"	"244"	"0"	"1"	"81"	"370"	"379"	"308"	"172"	"99"	"267"	"12"	"6"	"3"	"1"	"221"	"85"	"43"	"0"	"221"	"23"	"117"	"148"	"0"	"18"	"33"	"572"	"0"	"0"	"40"	"75"	"2"	"11"	"0"	"19"	"17"	"174"	"19"	"214"	"3505"	"162"	"116"	"17"	"160"	"28"	"137"	"98"	"23"	"10"	"19"	"106"	"89"	"56"	"275"	"636"	"1"	"136"	"74"	"64"	"0"	"7"	"691"	"131"	"0"	"2"	"60"	"282"	"0"	"130"	"0"	"4"	"399"	"309"	"143"	"14"	"9"	"42"	"3"	"52"	"238"	"39"	"1"	"435"	"2"	"56"	"64"	"42"	"103"	"134"	"18"	"2"	"17"	"2"	"1"	"24"	"345"	"43"	"5"	"119"	"0"	"0"	"4"	"67"	"10"	"0"	"294"	"2"	"272"	"89"	"255"	"192"	"66"	"69"	"13"	"2"	"17"	"48"	"9"	"13"	"8"	"619"	"25"	"265"	"1012"	"0"	"0"	"36"	"34"	"84"	"294"	"16"	"154"	"31"	"32"	"1437"	"1879"	"0"	"57"	"53"	"34"	"4"	"333"	"0"	"0"	"7"	"5"	"58"	"0"	"7"	"4278"	"0"	"191"	"4"	"63"	"35"	"4"	"65"	"37"	"0"	"40"	"0"	"10"	"178"	"40"	"155"	"43"	"468"	"3"	"118"	"147"	"847"	"84"	"15"	"148"	"333"	"143"	"0"	"129"	"223"	"1"	"77"	"271"	"55"	"80"	"567"	"92"	"222"	"137"	"52"	"22"	"23"	"144"	"2"	"0"	"1"	"26"	"572"	"1100"	"9"	"0"	"0"	"32"	"75"	"51"	"40"	"299"	"51"	"0"	"146"	"0"	"0"	"0"	"53"	"206"	"267"	"17"	"910"	"0"	"83"	"94"	"82"	"117"	"401"	"24"	"191"	"2"	"0"	"41"	"24"	"554"	"0"	"0"	"6"	"1"	"27"	"0"	"4"	"2"	"0"	"1"	"268"	"307"	"31"	"1"	"0"	"0"	"26"	"299"	"2"	"19"	"32"	"0"	"4"	"15"	"4"	"120"	"17"	"0"	"0"	"0"	"0"	"47"	"0"	"96"	"3"	"0"	"120"	"107"	"30"	"1"	"0"	"109"	"118"	"350"	"0"	"136"	"110"	"0"	"0"	"819"	"53"	"185"	"1"	"0"	"176"	"0"	"0"	"310"	"275"	"7"	"22"	"0"	"4"	"3"	"17"	"0"	"423"	"74"	"820"	"0"	"182"	"916"	"21"	"548"	"1"	"0"	"0"	"4"	"558"	"243"	"602"	"10"	"32"	"0"	"661"	"65"	"17"	"42"	"174"	"112"	"31"	"48"	"45"	"1"	"0"	"3"	"0"	"12"	"25"	"295"	"225"	"13"	"750"	"334"	"2"	"9"	"0"	"13"	"70"	"1"	"4045"	"151"	"36"	"425"	"165"	"58"	"184"	"15"	"1"	"141"	"62"	"30"	"1"	"0"	"0"	"2"	"109"	"34"	"0"	"2915"	"44"	"3"	"78"	"22"	"121"	"245"	"6"	"129"	"185"	"61"	"58"	"89"	"3"	"110"	"114"	"8"	"44"	"4"	"28"	"110"	"112"	"456"	"0"	"2579"	"344"	"60"	"59"	"145"	"11"	"113"	"53"	"129"	"29"	"13"	"402"	"48"	"47"	"0"	"85"	"31"	"28"	"18"	"45"	"72"	"272"	"111"	"245"	"210"	"15"	"14"	"467"	"135"	"421"	"25"	"109"	"114"	"3"	"57"	"1"	"1179"	"2"	"82"	"79"	"60"	"123"	"30"	"46"	"179"	"1"	"4"	"1"	"8"	"2"	"0"	"1"	"3"	"0"	"1"	"20"	"4"	"33"	"0"	"65"	"226"	"95"	"199"	"209"	"93"	"0"	"141"	"102"	"1"	"1"	"0"	"135"	"7"	"23"	"3"	"0"	"12"	"267"	"0"	"2"	"90"	"2"	"276"	"8"	"4"	"60"	"96"	"265"	"27"	"340"	"2"	"5"	"1"	"2"	"190"	"0"	"2612"	"197"	"377"	"274"	"52"	"541"	"1"	"7"	"4"	"1"	"52"	"147"	"1"	"371"	"57"	"71"	"0"	"4"	"119"	"1"	"169"	"16"	"62"	"28"	"110"	"162"	"14"	"624"	"4"	"0"	"53"	"56"	"1"	"266"	"23"	"275"	"0"	"16"	"8"	"0"	"12"	"579"	"411"	"30"	"1"	"20"	"0"	"2"	"69"	"88"	"0"	"202"	"878"	"3"	"0"	"1"	"0"	"1"	"4"	"0"	"100"	"243"	"0"	"0"	"0"	"158"	"0"	"33"	"52"	"8"	"1"	"0"	"106"	"21"	"262"	"0"	"24"	"0"	"0"	"84"	"9"	"932"	"7"	"125"	"198"	"110"	"102"	"9"	"7"	"102"	"117"	"14"	"84"	"461"	"17"	"1"	"25"	"0"	"0"	"0"	"39"	"2144"	"53"	"0"	"1"	"86"	"39"	"2"	"185"	"7"	"100"	"8"	"4"	"53"	"1038"	"59"	"0"	"0"	"0"	"1"	"2"	"101"	"3"	"179"	"3"	"32"	"3"	"99"	"248"	"66"	"0"	"248"	"1"	"112"	"12"	"2"	"10"	"846"	"0"	"0"	"2"	"0"	"0"	"3"	"230"	"3"	"114"	"252"	"124"	"1"	"0"	"0"	"333"	"86"	"55"	"0"	"136"	"256"	"0"	"33"	"68"	"0"	"0"	"1"	"45"	"62"	"10"	"6"	"0"	"44"	"374"	"1"	"1923"	"127"	"87"	"66"	"101"	"292"	"140"	"107"	"112"	"286"	"9"	"4"	"6"	"1"	"0"	"0"	"0"	"27"	"175"	"4"	"1"	"1"	"219"	"451"	"33"	"274"	"124"	"20"	"392"	"67"	"96"	"1"	"2"	"0"	"1"	"81"	"7"	"394"	"2"	"0"	"4"	"36"	"2"	"628"	"1"	"2"	"2471"	"43"	"50"	"1"	"0"	"164"	"1"	"118"	"217"	"13"	"209"	"10"	"49"	"234"	"65"	"41"	"188"	"462"	"1684"	"44"	"259"	"0"	"0"	"2"	"4"	"232"	"1594"	"120"	"59"	"240"	"79"	"11"	"27"	"1"	"6"	"14"	"15"	"25"	"0"	"423"	"50"	"103"	"807"	"26"	"0"	"0"	"6"	"1"	"7"	"276"	"0"	"136"	"1"	"205"	"0"	"0"	"0"	"56"	"1"	"29"	"88"	"0"	"0"	"1"	"0"	"0"	"0"	"0"	"0"	"0"	"5"	"0"	"1"	"1"	"0"	"0"	"0"	"2"	"56"	"1"	"0"	"11"	"24"	"19"	"1"	"3"	"72"	"21"	"0"	"534"	"52"	"233"	"15"	"0"	"373"	"213"	"207"	"59"	"0"	"7"	"0"	"0"	"9"	"0"	"0"	"1"	"0"	"0"	"0"	"2"	"13"	"0"	"3"	"29"	"0"	"160"	"71"	"4"	"53"	"59"	"71"	"0"	"107"	"35"	"0"	"0"	"2"	"0"	"127"	"3"	"2"	"2"	"0"	"1"	"0"	"0"	"0"	"1"	"0"	"7"	"1"	"4"	"3"	"10"	"4"	"2"	"0"	"1"	"0"	"0"	"0"	"0"	"1"	"89"	"14"	"88"	"0"	"3"	"37"	"63"	"188"	"195"	"57"	"0"	"132"	"289"	"530"	"6"	"68"	"795"	"108"	"60"	"37"	"100"	"0"	"504"	"160"	"29"	"141"	"156"	"365"	"0"	"403"	"0"	"2"	"10"	"1"	"246"	"13"	"46"	"1"	"73"	"0"	"309"	"10"	"35"	"4"	"0"	"35"	"88"	"266"	"251"	"4"	"2"	"5"	"91"	"15"	"15"	"453"	"3"	"1"	"348"	"251"	"545"	"102"	"0"	"16"	"15"	"1"	"0"	"1"	"136"	"111"	"2"	"159"	"0"	"0"	"0"	"0"	"0"	"0"	"166"	"1"	"17"	"0"	"443"	"90"	"0"	"6"	"181"	"26"	"35"	"24"	"2"	"1"	"10"	"0"	"1"	"0"	"3"	"167"	"0"	"173"	"189"	"88"	"400"	"65"	"575"	"239"	"0"	"44"	"177"	"0"	"0"	"0"	"4"	"1069"	"10"	"1"	"1"	"13"	"97"	"2"	"0"	"2"	"13"	"31"	"3"	"3"	"148"	"11"	"1"	"1"	"1"	"20"	"0"	"13"	"54"	"22"	"130"	"0"	"62"	"109"	"4"	"0"	"41"	"219"	"0"	"38"	"69"	"86"	"53"	"141"	"55"	"169"	"0"	"3"	"44"	"141"	"95"	"12"	"14"	"40"	"0"	"506"	"64"	"30"	"8"	"35"	"282"	"266"	"106"	"518"	"182"	"66"	"54"	"15"	"38"	"1"	"5"	"74"	"0"	"0"	"7"	"136"	"55"	"621"	"1"	"45"	"8"	"39"	"1057"	"431"	"34"	"3"	"0"	"0"	"5"	"103"	"60"	"20"	"37"	"93"	"234"	"10"	"95"	"65"	"416"	"80"	"44"	"113"	"167"	"95"	"24"	"0"	"21"	"1"	"4"	"1"	"39"	"9"	"40"	"108"	"56"	"379"	"56"	"323"	"581"	"67"	"0"	"1"	"185"	"137"	"18"	"289"	"414"	"18"	"621"	"126"	"26"	"23"	"138"	"0"	"3"	"0"	"338"	"0"	"94"	"146"	"98"	"11"	"0"	"2"	"16"	"8"	"40"	"60"	"156"	"209"	"21"	"42"	"27"	"76"	"26"	"36"	"6"	"7"	"0"	"0"	"477"	"374"	"735"	"67"	"13"	"8"	"0"	"0"	"0"	"0"	"0"	"3"	"139"	"328"	"126"	"60"	"370"	"18"	"737"	"63"	"56"	"23"	"28"	"20"	"57"	"32"	"37"	"5"	"97"	"136"	"22"	"0"	"550"	"266"	"31"	"4"	"0"	"472"	"0"	"0"	"0"	"0"	"84"	"2"	"7"	"73"	"29"	"242"	"5"	"0"	"9"	"294"	"215"	"86"	"2"	"0"	"91"	"223"	"652"	"162"	"145"	"213"	"79"	"11"	"22"	"2"	"8"	"222"	"37"	"25"	"32"	"3"	"161"	"27"	"4"	"5"	"0"	"1"	"86"	"57"	"40"	"25"	"72"	"0"	"32"	"275"	"15"	"109"	"259"	"1296"	"0"	"189"	"16"	"646"	"69"	"200"	"0"	"55"	"72"	"72"	"3"	"0"	"0"	"417"	"142"	"9"	"152"	"264"	"99"	"3"	"72"	"6"	"111"	"363"	"0"	"499"	"1"	"0"	"1"	"0"	"0"	"299"	"31"	"21"	"196"	"0"	"2"	"1"	"1"	"88"	"1"	"66"	"3"	"99"	"32"	"0"	"65"	"26"	"0"	"0"	"71"	"14"	"0"	"0"	"6"	"27"	"100"	"54"	"3"	"1"	"6"	"24"	"15"	"71"	"1"	"0"	"0"	"0"	"0"	"2"	"3"	"0"	"0"	"0"	"22"	"2"	"51"	"189"	"0"	"19"	"151"	"42"	"0"	"67"	"618"	"0"	"3"	"0"	"2"	"0"	"22"	"4"	"4"	"6"	"95"	"1346"	"45"	"2838"	"209"	"581"	"74"	"54"	"12"	"0"	"0"	"0"	"167"	"3"	"0"	"23"	"1"	"1"	"0"	"0"	"0"	"382"	"0"	"1"	"1"	"1"	"15"	"2"	"1"	"14"	"123"	"9"	"2"	"0"	"0"	"29"	"4"	"0"	"0"	"0"	"0"	"0"	"46"	"38"	"0"	"164"	"236"	"261"	"67"	"91"	"392"	"354"	"58"	"0"	"0"	"58"	"42"	"32"	"82"	"1"	"26"	"43"	"44"	"245"	"82"	"54"	"51"	"156"	"304"	"111"	"52"	"14"	"17"	"4"	"1"	"3"	"9"	"14"	"0"	"38"	"24"	"17"	"260"	"64"	"49"	"6"	"57"	"17"	"193"	"74"	"123"	"35"	"27"	"115"	"5"	"164"	"4"	"0"	"0"	"0"	"0"	"0"	"0"	"17"	"336"	"5"	"151"	"5"	"71"	"140"	"753"	"280"	"0"	"48"	"1"	"13"	"229"	"1"	"273"	"34"	"0"	"9"	"11"	"0"	"396"	"7"	"162"	"0"	"2"	"123"	"58"	"357"	"3"	"146"	"1"	"2"	"42"	"257"	"41"	"59"	"326"	"173"	"1"	"8"	"0"	"0"	"4"	"31"	"102"	"1718"	"0"	"0"	"0"	"152"	"270"	"3"	"0"	"0"	"0"	"47"	"95"	"0"	"1"	"90"	"44"	"12"	"306"	"1"	"4"	"20"	"0"	"21"	"73"	"9"	"1"	"4"	"731"	"43"	"57"	"86"	"1"	"159"	"42"	"4"	"0"	"20"	"0"	"60"	"62"	"25"	"18"	"308"	"0"	"54"	"758"	"35"	"171"	"55"	"0"	"166"	"142"	"0"	"29"	"138"	"90"	"272"	"13"	"2"	"58"	"0"	"0"	"19"	"28"	"464"	"136"	"4"	"35"	"0"	"488"	"1062"	"44"	"80"	"89"	"29"	"516"	"225"	"11"	"53"	"112"	"0"	"98"	"18"	"39"	"1"	"38"	"125"	"9"	"42"	"5"	"12"	"86"	"2270"	"66"	"66"	"119"	"0"	"8"	"120"	"67"	"30"	"336"	"161"	"45"	"88"	"2"	"97"	"218"	"164"	"82"	"9"	"13"	"43"	"878"	"31"	"1"	"954"	"164"	"71"	"0"	"0"	"64"	"17"	"13"	"28"	"292"	"1208"	"15"	"1141"	"156"	"33"	"12"	"145"	"160"	"19"	"339"	"149"	"47"	"249"	"47"	"75"	"52"	"0"	"265"	"61"	"3"	"1"	"24"	"306"	"196"	"16"	"1"	"80"	"357"	"13"	"27"	"157"	"518"	"261"	"112"	"743"	"39"	"98"	"82"	"2"	"72"	"59"	"18"	"2"	"36"	"30"	"92"	"0"	"1"	"1"	"91"	"0"	"45"	"135"	"27"	"81"	"798"	"0"	"631"	"1"	"14"	"20"	"61"	"40"	"623"	"1"	"17"	"0"	"0"	"35"	"200"	"25"	"539"	"30"	"0"	"343"	"89"	"82"	"0"	"23"	"3"	"60"	"2"	"26"	"3"	"19"	"186"	"140"	"5"	"0"	"124"	"1"	"270"	"61"	"19"	"1"	"316"	"208"	"83"	"6"	"489"	"30"	"7"	"54"	"0"	"282"	"69"	"58"	"18"	"4"	"0"	"1"	"0"	"71"	"8"	"4"	"2"	"60"	"13"	"76"	"0"	"100"	"47"	"11"	"71"	"4"	"0"	"14"	"176"	"1075"	"34"	"9"	"3193"	"21"	"6413"	"9"	"25"	"9"	"23"	"18"	"26"	"1"	"454"	"219"	"0"	"80"	"35"	"92"	"114"	"64"	"154"	"147"	"12"	"49"	"29"	"1"	"1"	"0"	"99"	"0"	"38"	"93"	"268"	"178"	"8"	"62"	"5"	"50"	"7"	"100"	"87"	"59"	"444"	"5"	"4"	"0"	"67"	"0"	"120"	"25"	"3"	"17"	"360"	"199"	"107"	"46"	"2"	"0"	"0"	"4"	"53"	"148"	"265"	"180"	"1"	"5"	"58"	"16"	"92"	"129"	"45"	"9"	"10"	"953"	"218"	"6"	"5"	"692"	"7"	"116"	"4"	"243"	"0"	"92"	"11"	"31"	"9"	"84"	"2"	"0"	"246"	"1"	"32"	"97"	"24"	"173"	"152"	"114"	"124"	"3732"	"116"	"34"	"1"	"7"	"0"	"0"	"1"	"8"	"0"	"63"	"3"	"1"	"0"	"58"	"36"	"0"	"1"	"0"	"1"	"95"	"0"	"8"	"0"	"4"	"16"	"47"	"2"	"2"	"0"	"0"	"2"	"3"	"8"	"150"	"101"	"522"	"165"	"1"	"14"	"75"	"2"	"181"	"103"	"853"	"9"	"101"	"128"	"7"	"1"	"28"	"1"	"0"	"283"	"1"	"66"	"0"	"0"	"0"	"0"	"0"	"0"	"23"	"87"	"1"	"108"	"3"	"62"	"35"	"0"	"0"	"0"	"10"	"217"	"96"	"0"	"0"	"0"	"1"	"4"	"27"	"1"	"578"	"144"	"11"	"361"	"15"	"68"	"3"	"4"	"710"	"90"	"0"	"8"	"81"	"219"	"7"	"71"	"0"	"2142"	"0"	"0"	"57"	"46"	"0"	"2"	"2"	"0"	"25"	"14"	"2"	"124"	"408"	"526"	"52"	"554"	"0"	"19"	"49"	"1"	"3"	"9"	"3"	"63"	"41"	"40"	"14"	"79"	"21"	"14"	"2"	"190"	"221"	"0"	"0"	"0"	"0"	"29"	"429"	"26"	"0"	"77"	"126"	"964"	"0"	"0"	"274"	"0"	"1"	"1481"	"1"	"4"	"0"	"1"	"450"	"0"	"82"	"181"	"16"	"172"	"0"	"0"	"0"	"133"	"45"	"112"	"0"	"2"	"0"	"0"	"461"	"1"	"0"	"0"	"0"	"0"	"288"	"0"	"2"	"2126"	"124"	"544"	"1"	"5"	"1"	"27"	"2"	"1281"	"72"	"970"	"0"	"0"	"123"	"68"	"175"	"55"	"10"	"669"	"1"	"1"	"6"	"11"	"54"	"110"	"94"	"201"	"90"	"314"	"44"	"0"	"0"	"10"	"0"	"15"	"1"	"323"	"91"	"0"	"53"	"0"	"29"	"3"	"0"	"49"	"58"	"80"	"216"	"141"	"17"	"3"	"1"	"0"	"2"	"5"	"19"	"227"	"3"	"0"	"6"	"3"	"8"	"0"	"0"	"6"	"89"	"10"	"11"	"408"	"462"	"20"	"5"	"76"	"49"	"224"	"212"	"0"	"0"	"31"	"38"	"0"	"0"	"0"	"35"	"17"	"599"	"6"	"27"	"120"	"310"	"62"	"8"	"249"	"464"	"0"	"45"	"108"	"0"	"0"	"96"	"13"	"69"	"1"	"0"	"16"	"3"	"39"	"25"	"54"	"1108"	"1"	"90"	"29"	"585"	"1470"	"66"	"50"	"49"	"185"	"12"	"73"	"1561"	"203"	"0"	"2"	"53"	"85"	"1294"	"12"	"376"	"1"	"69"	"23"	"89"	"73"	"232"	"380"	"37"	"9"	"420"	"1"	"193"	"104"	"80"	"189"	"58"	"151"	"16"	"95"	"46"	"101"	"898"	"0"	"38"	"0"	"11"	"13"	"66"	"70"	"111"	"439"	"55"	"657"	"138"	"81"	"19"	"65"	"699"	"4"	"1"	"129"	"120"	"28"	"55"	"79"	"53"	"361"	"167"	"5"	"1"	"38"	"192"	"0"	"0"	"237"	"0"	"0"	"6"	"8"	"5"	"480"	"6"	"0"	"0"	"0"	"2"	"57"	"1"	"8"	"1"	"168"	"4"	"55"	"222"	"1"	"4"	"49"	"257"	"9"	"141"	"48"	"78"	"1"	"0"	"0"	"38"	"5"	"30"	"422"	"41"	"152"	"278"	"60"	"3"	"0"	"9"	"902"	"6"	"512"	"1"	"11"	"94"	"10"	"596"	"8"	"127"	"0"	"412"	"2"	"0"	"104"	"76"	"10"	"4"	"138"	"84"	"2"	"26"	"0"	"0"	"6"	"4"	"9"	"167"	"216"	"29"	"70"	"0"	"319"	"181"	"165"	"0"	"0"	"100"	"22"	"58"	"2"	"78"	"128"	"0"	"0"	"2"	"19"	"138"	"0"	"120"	"19"	"378"	"55"	"21"	"0"	"14"	"0"	"15"	"21"	"42"	"19"	"6"	"12"	"12"	"101"	"0"	"129"	"122"	"873"	"2"	"0"	"0"	"47"	"58"	"22"	"22"	"27"	"2"	"67"	"48"	"39"	"1"	"0"	"83"	"249"	"66"	"212"	"14"	"41"	"23"	"9"	"0"	"29"	"44"	"0"	"0"	"35"	"578"	"304"	"0"	"5"	"40"	"1"	"0"	"1"	"14"	"61"	"13"	"27"	"0"	"137"	"2"	"5"	"39"	"4"	"66"	"169"	"43"	"53"	"1"	"0"	"0"	"50"	"0"	"0"	"0"	"1"	"0"	"5"	"0"	"0"	"0"	"0"	"182"	"51"	"14"	"7"	"310"	"0"	"0"	"78"	"0"	"0"	"0"	"0"	"0"	"0"	"4"	"0"	"0"	"0"	"0"	"0"	"164"	"1"	"77"	"24"	"12"	"60"	"17"	"56"	"0"	"0"	"1"	"0"	"0"	"0"	"1"	"0"	"0"	"0"	"0"	"0"	"190"	"192"	"245"	"23"	"0"	"5"	"35"	"0"	"127"	"84"	"9"	"51"	"30"	"176"	"19"	"0"	"17"	"41"	"0"	"0"	"27"	"0"	"0"	"1"	"36"	"54"	"507"	"56"	"62"	"35"	"10"	"19"	"126"	"14"	"2216"	"0"	"842"	"98"	"202"	"0"	"55"	"0"	"8"	"40"	"74"	"15"	"86"	"0"	"100"	"364"	"11"	"0"	"10"	"99"	"26"	"69"	"34"	"60"	"47"	"678"	"0"	"79"	"122"	"3"	"24"	"0"	"19"	"2"	"361"	"8"	"133"	"203"	"4"	"67"	"684"	"3"	"48"	"2"	"9"	"30"	"1"	"69"	"10"	"4"	"36"	"97"	"102"	"469"	"1"	"1"	"1"	"4"	"0"	"103"	"3"	"0"	"11"	"231"	"327"	"44"	"6"	"203"	"38"	"50"	"3"	"365"	"29"	"50"	"40"	"3"	"243"	"3"	"390"	"0"	"530"	"136"	"34"	"147"	"419"	"98"	"1"	"8"	"90"	"59"	"0"	"313"	"4"	"97"	"0"	"1"	"84"	"39"	"37"	"213"	"109"	"86"	"0"	"2"	"4"	"9"	"1"	"7"	"1"	"2"	"1"	"1"	"91"	"37"	"100"	"0"	"0"	"3"	"0"	"35"	"15"	"21"	"16"	"0"	"0"	"0"	"4"	"0"	"0"	"17"	"85"	"177"	"167"	"1"	"56"	"20"	"38"	"102"	"215"	"91"	"220"	"1"	"12"	"6"	"79"	"24"	"100"	"85"	"183"	"2"	"32"	"39"	"16"	"151"	"2"	"65"	"8"	"0"	"20"	"1"	"243"	"347"	"5270"	"27"	"198"	"244"	"1"	"0"	"123"	"1"	"1"	"166"	"53"	"0"	"23"	"1"	"0"	"6"	"0"	"1"	"17"	"295"	"1"	"0"	"2"	"76"	"175"	"70"	"55"	"173"	"435"	"31"	"487"	"125"	"3"	"48"	"167"	"28"	"18"	"0"	"46"	"89"	"56"	"9"	"11"	"328"	"3"	"0"	"63"	"144"	"426"	"292"	"224"	"30"	"4"	"630"	"2894"	"25"	"214"	"6"	"0"	"2053"	"244"	"52"	"0"	"1"	"0"	"0"	"0"	"13"	"84"	"10"	"4"	"47"	"10"	"662"	"31"	"306"	"62"	"104"	"11"	"260"	"326"	"12"	"83"	"0"	"0"	"76"	"109"	"718"	"111"	"44"	"59"	"142"	"3"	"35"	"18"	"0"	"27"	"97"	"264"	"0"	"225"	"172"	"0"	"5"	"11"	"5"	"26"	"38"	"56"	"78"	"57"	"0"	"10"	"52"	"2"	"842"	"1058"	"0"	"3"	"0"	"5"	"5"	"120"	"17"	"298"	"50"	"4"	"21"	"67"	"94"	"0"	"98"	"1"	"13"	"31"	"700"	"1"	"2"	"43"	"583"	"502"	"2016"	"2"	"1"	"0"	"13"	"7"	"66"	"0"	"15"	"1"	"4"	"7"	"0"	"7"	"0"	"4"	"531"	"0"	"1"	"0"	"404"	"40"	"12"	"54"	"0"	"63"	"247"	"27"	"2"	"756"	"0"	"349"	"6"	"270"	"80"	"374"	"463"	"0"	"379"	"7"	"158"	"0"	"0"	"11"	"535"	"1"	"58"	"4"	"0"	"0"	"6"	"0"	"180"	"533"	"90"	"0"	"0"	"0"	"3"	"25"	"185"	"0"	"2"	"1"	"0"	"0"	"92"	"274"	"128"	"94"	"0"	"0"	"51"	"115"	"229"	"480"	"1"	"31"	"2"	"148"	"62"	"1"	"25"	"264"	"0"	"568"	"72"	"17"	"52"	"842"	"0"	"33"	"237"	"453"	"1"	"38"	"0"	"131"	"7"	"17"	"33"	"31"	"46"	"611"	"0"	"1"	"1"	"6"	"108"	"34"	"45"	"0"	"214"	"1"	"93"	"95"	"715"	"1"	"1"	"1"	"73"	"267"	"26"	"8"	"2"	"197"	"1"	"1"	"4"	"0"	"1"	"1"	"71"	"0"	"0"	"12"	"43"	"2"	"139"	"68"	"135"	"47"	"25"	"21"	"5"	"201"	"188"	"61"	"85"	"3"	"3"	"1"	"109"	"90"	"82"	"16"	"0"	"0"	"175"	"65"	"111"	"229"	"244"	"3558"	"0"	"0"	"0"	"3"	"4"	"8"	"29"	"4"	"0"	"64"	"2"	"0"	"0"	"39"	"71"	"397"	"12"	"31"	"102"	"0"	"3"	"371"	"116"	"2"	"26"	"1"	"4"	"122"	"282"	"18"	"127"	"182"	"194"	"262"	"0"	"2"	"3"	"1"	"7"	"1459"	"125"	"22"	"0"	"0"	"0"	"41"	"32"	"3"	"0"	"0"	"136"	"7"	"30"	"99"	"154"	"112"	"464"	"147"	"475"	"4"	"25"	"356"	"96"	"112"	"481"	"17"	"0"	"335"	"69"	"171"	"1"	"145"	"154"	"1"	"24"	"195"	"74"	"408"	"4"	"222"	"1"	"23"	"127"	"325"	"41"	"53"	"238"	"20"	"177"	"5"	"34"	"33"	"44"	"23"	"2274"	"117"	"200"	"504"	"18"	"96"	"86"	"19"	"81"	"22"	"28"	"240"	"150"	"336"	"237"	"13"	"875"	"152"	"0"	"43"	"10"	"566"	"177"	"43"	"22"	"241"	"0"	"6"	"0"	"0"	"0"	"0"	"0"	"39"	"0"	"0"	"1"	"0"	"0"	"0"	"36"	"49"	"637"	"298"	"196"	"0"	"200"	"0"	"9"	"2"	"576"	"21"	"51"	"0"	"1"	"1"	"1"	"420"	"95"	"32"	"58"	"2"	"649"	"53"	"74"	"111"	"413"	"8"	"5"	"14"	"0"	"25"	"256"	"3"	"570"	"99"	"0"	"1"	"273"	"57"	"73"	"204"	"39"	"67"	"304"	"32"	"6"	"1"	"0"	"65"	"58"	"100"	"0"	"0"	"9"	"300"	"766"	"15"	"0"	"2"	"0"	"9"	"110"	"13"	"6"	"26"	"107"	"425"	"14"	"1"	"161"	"11"	"114"	"205"	"55"	"39"	"66"	"175"	"5"	"173"	"1"	"76"	"216"	"30"	"32"	"39"	"62"	"0"	"2"	"941"	"18"	"5"	"168"	"23"	"35"	"279"	"70"	"25"	"49"	"344"	"167"	"40"	"669"	"246"	"153"	"3"	"0"	"28"	"19"	"14"	"132"	"6"	"26"	"3"	"43"	"1680"	"266"	"53"	"32"	"1"	"203"	"31"	"18"	"1"	"12"	"6"	"7"	"5"	"116"	"1"	"47"	"35"	"353"	"41"	"47"	"26"	"61"	"34"	"58"	"74"	"3"	"23"	"2"	"117"	"163"	"6"	"35"	"2"	"98"	"45"	"281"	"48"	"1785"	"57"	"59"	"0"	"27"	"10"	"0"	"85"	"2"	"359"	"1"	"16"	"423"	"171"	"3"	"85"	"1"	"1"	"415"	"0"	"1"	"109"	"18"	"128"	"120"	"117"	"6"	"11"	"1"	"0"	"11"	"0"	"1"	"280"	"1473"	"52"	"2736"	"21"	"13"	"204"	"71"	"0"	"0"	"0"	"2"	"2"	"22"	"0"	"0"	"3"	"32"	"23"	"1"	"0"	"605"	"64"	"34"	"34"	"4"	"1"	"469"	"25"	"272"	"0"	"0"	"21"	"0"	"0"	"1"	"21"	"102"	"9"	"1302"	"55"	"2"	"0"	"3"	"80"	"1"	"1"	"87"	"182"	"7"	"0"	"3"	"0"	"0"	"0"	"0"	"0"	"0"	"0"	"127"	"2"	"3"	"269"	"80"	"54"	"0"	"0"	"0"	"0"	"0"	"0"	"60"	"875"	"0"	"49"	"57"	"6"	"0"	"315"	"1"	"0"	"59"	"163"	"24"	"4"	"119"	"0"	"192"	"176"	"0"	"0"	"60"	"1"	"287"	"157"	"1"	"6"	"30"	"0"	"21"	"10"	"69"	"32"	"2"	"387"	"25"	"13"	"0"	"15"	"3"	"138"	"2"	"49"	"93"	"1"	"403"	"1"	"49"	"76"	"17"	"7"	"3"	"178"	"8"	"0"	"10"	"23"	"0"	"5"	"241"	"1"	"38"	"176"	"154"	"623"	"56"	"3"	"10"	"34"	"79"	"173"	"282"	"1"	"669"	"96"	"4"	"4"	"0"	"80"	"12"	"7"	"1"	"0"	"0"	"165"	"271"	"26"	"919"	"24"	"235"	"0"	"1"	"79"	"0"	"0"	"1"	"103"	"7145"	"354"	"260"	"983"	"77"	"0"	"156"	"0"	"183"	"98"	"360"	"556"	"11"	"58"	"29"	"29"	"123"	"9"	"1"	"0"	"0"	"258"	"8"	"0"	"3"	"28"	"287"	"2"	"75"	"1129"	"97"	"2"	"60"	"49"	"111"	"104"	"1"	"3"	"0"	"4"	"9"	"0"	"136"	"94"	"120"	"240"	"72"	"32"	"73"	"2"	"180"	"1"	"200"	"0"	"0"	"118"	"14"	"34"	"7"	"416"	"176"	"94"	"280"	"68"	"302"	"77"	"82"	"64"	"0"	"65"	"914"	"393"	"62"	"254"	"290"	"552"	"633"	"1206"	"32"	"199"	"41"	"5613"	"100"	"326"	"726"	"28"	"4"	"14"	"0"	"178"	"1"	"8"	"95"	"198"	"94"	"25"	"15"	"13"	"83"	"380"	"211"	"182"	"56"	"20"	"1"	"28"	"229"	"67"	"39"	"653"	"2"	"0"	"31"	"185"	"0"	"9"	"0"	"154"	"20"	"1"	"0"	"1"	"117"	"12"	"85"	"13"	"48"	"619"	"6"	"142"	"1"	"4"	"0"	"3"	"50"	"47"	"108"	"150"	"61"	"269"	"0"	"0"	"74"	"100"	"2"	"1"	"99"	"2"	"144"	"5"	"67"	"44"	"4"	"4"	"98"	"381"	"22"	"0"	"100"	"5"	"91"	"126"	"21"	"28"	"208"	"296"	"103"	"4"	"587"	"101"	"39"	"2"	"24"	"173"	"15"	"1018"	"346"	"79"	"190"	"100"	"0"	"0"	"9"	"0"	"243"	"54"	"32"	"50"	"1"	"27"	"1"	"1"	"5"	"5"	"25"	"0"	"2640"	"97"	"0"	"3"	"66"	"0"	"667"	"514"	"18"	"68"	"131"	"0"	"103"	"5"	"41"	"556"	"2397"	"32"	"97"	"288"	"17"	"27"	"1998"	"0"	"0"	"4"	"0"	"176"	"20"	"60"	"1"	"167"	"0"	"0"	"1"	"435"	"11"	"10"	"0"	"0"	"22"	"6"	"4"	"225"	"49"	"0"	"67"	"1"	"0"	"0"	"2"	"0"	"2"	"71"	"72"	"347"	"0"	"8"	"0"	"3"	"1"	"75"	"390"	"1"	"5"	"3"	"2174"	"22"	"30"	"24"	"0"	"422"	"93"	"348"	"0"	"1"	"9"	"2"	"0"	"15"	"133"	"4"	"0"	"13"	"14"	"14"	"934"	"209"	"7"	"0"	"0"	"0"	"0"	"14"	"1"	"68"	"167"	"481"	"29"	"0"	"1"	"4"	"0"	"23"	"5"	"76"	"2"	"1"	"4890"	"211"	"27"	"64"	"390"	"0"	"65"	"167"	"1"	"0"	"1"	"237"	"162"	"3"	"2"	"74"	"2680"	"4885"	"455"	"216"	"0"	"79"	"0"	"1"	"64"	"82"	"36"	"378"	"506"	"39"	"250"	"137"	"55"	"468"	"194"	"967"	"458"	"1"	"12"	"142"	"153"	"40"	"0"	"95"	"172"	"131"	"1585"	"47"	"6"	"8"	"93"	"21"	"0"	"1148"	"750"	"232"	"458"	"0"	"0"	"213"	"50"	"207"	"25"	"15"	"0"	"13859"	"0"	"0"	"1"	"0"	"0"	"0"	"3"	"248"	"0"	"3"	"0"	"0"	"0"	"1"	"11"	"1"	"118"	"288"	"1481"	"2540"	"250"	"20"	"149"	"86"	"2"	"23"	"0"	"0"	"0"	"0"	"0"	"0"	"1"	"0"	"0"	"1067"	"126"	"0"	"0"	"25"	"1"	"86"	"1"	"1"	"0"	"14"	"0"	"0"	"265"	"0"	"0"	"0"	"0"	"0"	"447"	"4"	"0"	"47"	"345"	"42"	"543"	"8"	"180"	"7"	"59"	"210"	"0"	"0"	"0"	"64"	"59"	"24"	"436"	"27"	"295"	"295"	"79"	"0"	"54"	"650"	"200"	"71"	"275"	"17"	"38"	"29"	"72"	"1"	"68"	"291"	"150"	"93"	"345"	"152"	"167"	"59"	"254"	"2"	"1"	"5"	"18"	"98"	"213"	"85"	"181"	"2"	"296"	"29"	"9"	"63"	"1"	"8"	"41"	"4"	"7"	"102"	"2"	"0"	"0"	"25"	"457"	"100"	"138"	"6"	"78"	"3"	"0"	"0"	"1"	"0"	"10"	"9"	"2"	"4"	"1"	"19"	"1005"	"8"	"2869"	"0"	"2"	"87"	"105"	"0"	"78"	"36"	"110"	"13"	"0"	"0"	"70"	"0"	"2"	"0"	"629"	"167"	"0"	"0"	"43"	"6"	"190"	"43"	"11"	"32"	"70"	"0"	"1"	"51"	"0"	"32"	"282"	"2306"	"4"	"0"	"2"	"287"	"1"	"0"	"0"	"43"	"19"	"112"	"0"	"2"	"50"	"1129"	"109"	"3"	"210"	"170"	"147"	"155"	"53"	"361"	"96"	"0"	"0"	"12"	"0"	"24"	"0"	"162"	"77"	"0"	"292"	"0"	"1"	"34"	"0"	"2"	"0"	"3"	"0"	"0"	"0"	"0"	"15"	"1"	"0"	"3"	"29"	"2"	"0"	"0"	"0"	"0"	"0"	"5"	"58"	"2"	"81"	"0"	"1"	"6"	"2"	"0"	"0"	"3"	"36"	"6"	"5"	"387"	"0"	"0"	"2"	"7"	"346"	"0"	"1"	"0"	"487"	"45"	"44"	"59"	"325"	"15"	"0"	"2"	"0"	"0"	"811"	"444"	"11"	"182"	"3"	"16"	"7"	"0"	"27"	"0"	"0"	"0"	"79"	"183"	"2508"	"4"	"277"	"190"	"38"	"34"	"98"	"71"	"0"	"0"	"54"	"0"	"0"	"42"	"0"	"12"	"106"	"150"	"170"	"1"	"0"	"50"	"119"	"4"	"0"	"0"	"36"	"41"	"30"	"0"	"5"	"799"	"1"	"43"	"19"	"3953"	"2013"	"85"	"215"	"179"	"203"	"433"	"1128"	"13"	"36"	"156"	"37"	"38"	"0"	"26"	"0"	"43"	"36"	"18"	"1"	"88"	"0"	"526"	"169"	"1169"	"45"	"1594"	"2819"	"401"	"281"	"42"	"126"	"6"	"157"	"13"	"19"	"125"	"45"	"30"	"87"	"1945"	"299"	"96"	"47"	"3"	"11"	"10"	"59"	"1"	"51"	"295"	"46"	"0"	"45"	"139"	"82"	"0"	"30"	"10"	"156"	"1014"	"530"	"344"	"30"	"21"	"563"	"94"	"36"	"239"	"24"	"12"	"0"	"3"	"16"	"3"	"4"	"4"	"2"	"5"	"279"	"125"	"107"	"506"	"71"	"91"	"314"	"619"	"1"	"88"	"258"	"286"	"2"	"1"	"16"	"0"	"0"	"604"	"1418"	"4"	"15"	"3"	"2"	"69"	"0"	"0"	"0"	"696"	"68"	"215"	"142"	"50"	"488"	"3"	"0"	"1442"	"12"	"47"	"144"	"182"	"8"	"29"	"0"	"0"	"2"	"1"	"10"	"1"	"1"	"0"	"0"	"2"	"0"	"3"	"0"	"1"	"0"	"2"	"1"	"4"	"141"	"0"	"92"	"28"	"149"	"41"	"1"	"165"	"28"	"457"	"286"	"6"	"25"	"6"	"144"	"0"	"10"	"120"	"3"	"101"	"279"	"100"	"182"	"0"	"179"	"187"	"191"	"125"	"14"	"11"	"1"	"66"	"834"	"151"	"75"	"2"	"127"	"102"	"48"	"1764"	"34"	"707"	"3947"	"32"	"0"	"112"	"21"	"3"	"275"	"721"	"5"	"184"	"245"	"194"	"1"	"535"	"122"	"297"	"202"	"25"	"90"	"459"	"58"	"3"	"1"	"271"	"52"	"0"	"3268"	"1687"	"165"	"571"	"23"	"232"	"89"	"196"	"117"	"111"	"3"	"0"	"24"	"123"	"307"	"64"	"0"	"0"	"68"	"43"	"0"	"231"	"65"	"113"	"8"	"8"	"75"	"71"	"182"	"44"	"70"	"57"	"27"	"292"	"40"	"1"	"66"	"274"	"6"	"268"	"0"	"5"	"51"	"11"	"0"	"0"	"1"	"77"	"209"	"1"	"241"	"129"	"113"	"93"	"607"	"0"	"163"	"70"	"2"	"0"	"0"	"1"	"0"	"5"	"0"	"1"	"1"	"90"	"151"	"278"	"315"	"1010"	"1186"	"1"	"216"	"486"	"4"	"296"	"158"	"885"	"0"	"255"	"192"	"1710"	"2648"	"0"	"604"	"3"	"308"	"42"	"845"	"3"	"12"	"0"	"0"	"97"	"173"	"0"	"1"	"105"	"112"	"16"	"6"	"47"	"0"	"60"	"33"	"109"	"0"	"84"	"852"	"10"	"128"	"0"	"387"	"145"	"16"	"22"	"3"	"39"	"574"	"33"	"22"	"2"	"0"	"15"	"196"	"19"	"477"	"0"	"76"	"337"	"73"	"14"	"12"	"174"	"366"	"491"	"590"	"119"	"90"	"591"	"90"	"421"	"37"	"0"	"36"	"554"	"39"	"147"	"4"	"35"	"124"	"60"	"978"	"2"	"483"	"79"	"250"	"0"	"1"	"32"	"217"	"0"	"31"	"136"	"63"	"37"	"205"	"4"	"3"	"5"	"257"	"23"	"1192"	"21"	"147"	"193"	"98"	"66"	"24"	"0"	"3"	"988"	"44"	"438"	"88"	"513"	"18"	"1037"	"253"	"19"	"22"	"2"	"0"	"5"	"0"	"0"	"186"	"125"	"82"	"74"	"4"	"102"	"147"	"311"	"116"	"13"	"2"	"0"	"38"	"0"	"236"	"79"	"30"	"0"	"104"	"50"	"243"	"20"	"160"	"246"	"563"	"70"	"1"	"13"	"96"	"2666"	"761"	"180"	"508"	"255"	"104"	"17"	"835"	"4"	"36"	"45"	"1247"	"72"	"8"	"122"	"58"	"4667"	"0"	"121"	"5090"	"0"	"2"	"183"	"0"	"0"	"504"	"19"	"481"	"7"	"214"	"0"	"35"	"210"	"274"	"0"	"0"	"14"	"0"	"27"	"13"	"14"	"0"	"1197"	"1"	"114"	"13"	"1"	"0"	"97"	"28"	"346"	"0"	"16"	"2"	"73"	"495"	"278"	"824"	"273"	"14"	"760"	"0"	"0"	"1"	"0"	"27"	"184"	"2"	"1"	"2"	"52"	"1"	"0"	"1"	"22"	"479"	"65"	"98"	"116"	"262"	"33"	"22"	"618"	"70"	"0"	"1"	"2"	"15"	"390"	"116"	"63"	"84"	"22"	"0"	"7"	"0"	"2"	"10"	"4356"	"10"	"9"	"125"	"405"	"38"	"110"	"0"	"911"	"24"	"0"	"26"	"98"	"0"	"1222"	"52"	"110"	"1376"	"2512"	"1"	"216"	"115"	"9"	"87"	"45"	"0"	"0"	"93"	"54"	"56"	"18"	"89"	"7"	"2"	"2"	"85"	"19"	"163"	"0"	"1"	"373"	"1"	"0"	"401"	"0"	"166"	"122"	"154"	"83"	"163"	"249"	"1"	"0"	"377"	"2"	"267"	"196"	"143"	"124"	"0"	"4"	"329"	"19"	"297"	"31"	"41"	"105"	"5"	"298"	"40"	"124"	"28"	"739"	"12"	"1"	"6"	"10"	"10"	"3"	"0"	"41"	"51"	"193"	"905"	"1294"	"3"	"309"	"0"	"1"	"3"	"3"	"0"	"2"	"144"	"0"	"0"	"1"	"0"	"0"	"0"	"0"	"0"	"0"	"0"	"53"	"111"	"366"	"0"	"0"	"1"	"152"	"17"	"0"	"156"	"272"	"55"	"10"	"44"	"12"	"0"	"3"	"23"	"37"	"41"	"210"	"0"	"228"	"25"	"130"	"48"	"27"	"1"	"1"	"0"	"111"	"17"	"42"	"124"	"187"	"1"	"58"	"66"	"2"	"1"	"0"	"0"	"121"	"21"	"11"	"474"	"99"	"52"	"6"	"56"	"0"	"83"	"661"	"18"	"24"	"205"	"119"	"263"	"23"	"78"	"61"	"179"	"1"	"92"	"36"	"277"	"0"	"1"	"0"	"10"	"0"	"0"	"0"	"0"	"0"	"0"	"0"	"871"	"283"	"137"	"76"	"568"	"199"	"3"	"2"	"0"	"0"	"214"	"0"	"16"	"86"	"2534"	"236"	"13"	"12"	"0"	"99"	"55"	"0"	"50"	"0"	"56"	"10"	"57"	"149"	"2"	"2"	"13"	"255"	"60"	"0"	"0"	"203"	"7"	"5"	"16"	"1"	"1"	"8"	"358"	"14"	"27"	"94"	"2837"	"9"	"418"	"17"	"1132"	"223"	"245"	"0"	"3"	"86"	"76"	"68"	"92"	"402"	"3210"	"2"	"0"	"0"	"0"	"14"	"4"	"0"	"2"	"0"	"0"	"0"	"6"	"74"	"107"	"259"	"156"	"20"	"0"	"0"	"0"	"3"	"0"	"119"	"15"	"54"	"30"	"0"	"3"	"1"	"0"	"473"	"51"	"1"	"191"	"0"	"65"	"0"	"310"	"0"	"0"	"0"	"44"	"221"	"114"	"47"	"204"	"1"	"48"	"755"	"121"	"18"	"4"	"0"	"319"	"16"	"154"	"155"	"332"	"582"	"160"	"43"	"58"	"78"	"3"	"255"	"333"	"117"	"261"	"37"	"46"	"654"	"77"	"67"	"0"	"3"	"60"	"215"	"1"	"31"	"4"	"398"	"244"	"130"	"362"	"261"	"31"	"0"	"0"	"0"	"0"	"0"	"0"	"0"	"192"	"1"	"34"	"337"	"75"	"66"	"5"	"65"	"594"	"22"	"54"	"74"	"56"	"1"	"8"	"376"	"1"	"616"	"0"	"32"	"127"	"2"	"2"	"16"	"62"	"3"	"282"	"222"	"1"	"24"	"3525"	"472"	"96"	"1"	"18"	"44"	"2"	"156"	"19"	"165"	"287"	"46"	"13"	"1"	"209"	"4"	"95"	"407"	"519"	"35"	"20"	"69"	"78"	"1"	"16"	"56"	"40"	"0"	"11897"	"1665"	"1452"	"17"	"87"	"97"	"22"	"15"	"9"	"34"	"110"	"45"	"195"	"326"	"100"	"122"	"11"	"18"	"78"	"134"	"94"	"99"	"1"	"3"	"243"	"0"	"5"	"465"	"117"	"33"	"0"	"5"	"9"	"1"	"0"	"1"	"0"	"77"	"11"	"79"	"4"	"25"	"488"	"2"	"34"	"467"	"0"	"2"	"26"	"364"	"225"	"1"	"12"	"11"	"160"	"50"	"52"	"44"	"13"	"0"	"249"	"722"	"60"	"208"	"91"	"172"	"63"	"94"	"2"	"190"	"0"	"0"	"0"	"0"	"0"	"543"	"71"	"105"	"315"	"745"	"250"	"2703"	"3"	"30"	"487"	"42"	"8"	"333"	"1474"	"21"	"373"	"1"	"608"	"239"	"161"	"515"	"3"	"2"	"399"	"2"	"2043"	"59"	"85"	"1"	"25"	"1"	"0"	"2"	"0"	"1"	"26"	"92"	"0"	"209"	"0"	"0"	"0"	"440"	"37"	"34"	"237"	"6"	"0"	"1"	"0"	"6508"	"0"	"0"	"0"	"0"	"0"	"5"	"0"	"67"	"286"	"194"	"368"	"2"	"0"	"184"	"1"	"2"	"9"	"315"	"336"	"0"	"210"	"382"	"25"	"92"	"0"	"0"	"10"	"0"	"4"	"28"	"0"	"0"	"10"	"214"	"265"	"55"	"39"	"40"	"561"	"30"	"10"	"20"	"1063"	"20"	"3"	"267"	"2"	"1"	"120"	"202"	"207"	"110"	"25"	"38"	"51"	"2"	"515"	"1"	"7"	"0"	"2606"	"90"	"16"	"162"	"24"	"264"	"7"	"82"	"278"	"193"	"99"	"2"	"115"	"190"	"181"	"0"	"0"	"4"	"168"	"2"	"20"	"116"	"65"	"295"	"75"	"11"	"0"	"32"	"327"	"118"	"0"	"3"	"0"	"62"	"86"	"54"	"4"	"0"	"114"	"146"	"92"	"27"	"11"	"0"	"235"	"80"	"30"	"474"	"1399"	"19"	"103"	"4"	"28"	"48"	"0"	"0"	"93"	"35"	"7"	"21"	"0"	"2"	"3"	"0"	"0"	"9"	"1"	"0"	"0"	"28"	"0"	"6"	"0"	"0"	"0"	"78"	"45"	"7"	"267"	"572"	"17"	"19"	"3"	"18"	"73"	"99"	"28"	"1"	"196"	"48"	"4"	"210"	"135"	"0"	"214"	"0"	"0"	"256"	"0"	"0"	"0"	"193"	"0"	"72"	"146"	"1"	"0"	"41"	"206"	"16"	"1"	"181"	"745"	"94"	"2303"	"7"	"0"	"0"	"4"	"1"	"2297"	"7"	"0"	"3123"	"154"	"50"	"68"	"13"	"34"	"1874"	"797"	"298"	"3"	"1"	"32"	"0"	"12"	"0"	"47"	"11"	"797"	"3"	"62"	"5"	"250"	"101"	"29"	"654"	"101"	"0"	"0"	"98"	"0"	"1135"	"856"	"64"	"2"	"101"	"46"	"1"	"0"	"0"	"555"	"7"	"14"	"93"	"55"	"0"	"0"	"315"	"4"	"37"	"0"	"0"	"276"	"620"	"703"	"543"	"122"	"69"	"0"	"2"	"2"	"0"	"0"	"0"	"0"	"4"	"22"	"106"	"6"	"56"	"109"	"0"	"212"	"1953"	"0"	"0"	"20"	"206"	"0"	"9"	"0"	"387"	"1061"	"0"	"29"	"56"	"1"	"318"	"45"	"276"	"0"	"0"	"3"	"0"	"131"	"1290"	"7"	"25"	"22"	"82"	"1"	"135"	"5"	"34"	"4"	"121"	"146"	"16"	"14"	"10"	"0"	"0"	"0"	"36"	"18"	"0"	"0"	"1"	"74"	"10"	"0"	"0"	"0"	"0"	"0"	"219"	"3"	"46"	"14"	"2"	"275"	"1"	"20"	"32"	"127"	"357"	"33"	"113"	"272"	"81"	"81"	"127"	"22"	"89"	"9"	"224"	"434"	"3"	"38"	"7"	"39"	"47"	"262"	"234"	"48"	"72"	"78"	"31"	"3"	"11"	"318"	"29"	"134"	"44"	"259"	"14"	"50"	"5"	"52"	"2"	"0"	"0"	"11"	"0"	"40"	"20"	"1"	"1"	"1"	"20"	"588"	"106"	"65"	"0"	"80"	"2"	"235"	"1"	"6"	"25"	"134"	"11"	"48"	"441"	"78"	"2"	"170"	"20"	"0"	"296"	"83"	"2"	"166"	"74"	"227"	"32"	"1"	"29"	"110"	"108"	"256"	"156"	"31"	"100"	"341"	"36"	"34"	"25"	"507"	"58"	"318"	"65"	"17"	"281"	"13"	"238"	"454"	"786"	"96"	"48"	"0"	"70"	"4"	"0"	"303"	"77"	"8"	"15"	"45"	"53"	"35"	"10"	"94"	"1"	"11"	"903"	"6"	"6"	"1566"	"60"	"8"	"23"	"187"	"159"	"577"	"5"	"84"	"157"	"55"	"323"	"115"	"14"	"14"	"11"	"8"	"37"	"48"	"855"	"0"	"125"	"1961"	"0"	"6"	"75"	"19"	"1"	"69"	"32"	"214"	"83"	"657"	"59"	"114"	"46"	"71"	"14"	"3"	"4"	"18"	"292"	"55"	"5"	"60"	"458"	"244"	"111"	"45"	"399"	"89"	"0"	"384"	"0"	"28"	"303"	"164"	"222"	"20"	"277"	"56"	"12"	"30"	"0"	"311"	"104"	"305"	"34"	"670"	"287"	"211"	"286"	"48"	"195"	"11"	"0"	"108"	"393"	"0"	"0"	"16"	"3"	"87"	"13"	"0"	"0"	"20"	"138"	"235"	"37"	"128"	"15"	"3"	"592"	"0"	"86"	"85"	"58"	"0"	"0"	"29"	"0"	"733"	"36"	"125"	"5"	"0"	"27"	"12"	"0"	"8"	"22"	"124"	"413"	"101"	"1"	"0"	"388"	"10"	"36"	"0"	"1"	"81"	"6"	"251"	"39"	"1"	"101"	"9"	"4"	"29"	"1"	"2"	"84"	"0"	"0"	"328"	"5"	"75"	"159"	"328"	"237"	"146"	"7"	"164"	"40"	"551"	"5"	"0"	"0"	"0"	"5"	"9"	"2"	"217"	"7"	"0"	"8"	"116"	"33"	"280"	"92"	"238"	"0"	"185"	"95"	"82"	"368"	"438"	"0"	"1"	"0"	"61"	"0"	"2"	"0"	"2"	"2"	"1"	"20"	"50"	"127"	"4"	"72"	"11"	"139"	"36"	"25"	"74"	"13"	"48"	"57"	"15"	"102"	"129"	"273"	"34"	"52"	"15"	"214"	"736"	"30"	"174"	"0"	"0"	"3"	"20"	"392"	"154"	"105"	"41"	"0"	"11"	"0"	"0"	"1191"	"184"	"2"	"38"	"213"	"320"	"0"	"162"	"66"	"15"	"128"	"11"	"58"	"0"	"837"	"84"	"300"	"70"	"9"	"40"	"368"	"27"	"9"	"3"	"38"	"13"	"136"	"48"	"33"	"10"	"12"	"22"	"290"	"1"	"548"	"149"	"322"	"42"	"48"	"0"	"64"	"0"	"35"	"372"	"159"	"36"	"37"	"184"	"84"	"311"	"30"	"18"	"0"	"213"	"0"	"1"	"13"	"80"	"37"	"59"	"59"	"52"	"99"	"295"	"362"	"278"	"206"	"91"	"17"	"0"	"0"	"341"	"1"	"155"	"91"	"105"	"20"	"8"	"25"	"2"	"55"	"4"	"23"	"7"	"4"	"40"	"0"	"2"	"50"	"1"	"0"	"1"	"1"	"34"	"97"	"2"	"740"	"28"	"75"	"1"	"2"	"0"	"13"	"87"	"1"	"401"	"155"	"34"	"89"	"142"	"133"	"10"	"43"	"281"	"530"	"185"	"321"	"332"	"154"	"1"	"181"	"463"	"29"	"325"	"151"	"66"	"19"	"70"	"444"	"224"	"120"	"35"	"1"	"542"	"3765"	"85"	"97"	"0"	"0"	"0"	"21"	"28"	"2566"	"131"	"166"	"38"	"279"	"25"	"121"	"288"	"0"	"4"	"356"	"1442"	"893"	"3"	"78"	"428"	"8"	"136"	"0"	"220"	"61"	"2"	"1"	"4"	"6"	"0"	"0"	"0"	"0"	"0"	"0"	"1"	"13"	"352"	"41"	"72"	"102"	"2"	"20"	"0"	"326"	"478"	"18"	"0"	"5"	"332"	"1"	"0"	"114"	"108"	"612"	"12"	"54"	"26"	"4965"	"0"	"29"	"1735"	"493"	"389"	"40"	"30"	"163"	"980"	"161"	"272"	"3290"	"387"	"209"	"1"	"0"	"0"	"47"	"1"	"29"	"2"	"150"	"68"	"241"	"151"	"196"	"2"	"15"	"0"	"294"	"35"	"691"	"20"	"227"	"25"	"87"	"0"	"3"	"94"	"224"	"69"	"164"	"4"	"37"	"56"	"0"	"2"	"811"	"88"	"146"	"106"	"110"	"122"	"549"	"84"	"63"	"91"	"360"	"260"	"274"	"20"	"0"	"0"	"10"	"48"	"5"	"454"	"78"	"8"	"5"	"1"	"17"	"0"	"0"	"29"	"344"	"783"	"372"	"134"	"530"	"101"	"64"	"94"	"5"	"679"	"53"	"1027"	"1"	"222"	"0"	"139"	"0"	"113"	"630"	"47"	"12"	"2361"	"15"	"7"	"0"	"4"	"835"	"18"	"167"	"32"	"23"	"219"	"342"	"24"	"3"	"0"	"0"	"2"	"0"	"569"	"287"	"97"	"93"	"254"	"430"	"54"	"83"	"121"	"615"	"178"	"1"	"218"	"140"	"49"	"268"	"59"	"11"	"183"	"0"	"29"	"246"	"423"	"1081"	"386"	"17"	"342"	"429"	"889"	"109"	"311"	"22"	"511"	"123"	"916"	"5"	"6"	"50"	"137"	"238"	"26"	"400"	"771"	"34"	"95"	"68"	"136"	"7"	"0"	"134"	"43"	"0"	"22"	"0"	"0"	"63"	"65"	"24"	"0"	"128"	"3"	"55"	"57"	"195"	"123"	"51"	"2"	"38"	"7"	"1"	"134"	"108"	"377"	"185"	"286"	"42"	"89"	"256"	"20"	"3"	"88"	"2"	"1"	"0"	"0"	"131"	"0"	"0"	"0"	"0"	"0"	"0"	"6"	"69"	"23"	"0"	"25"	"0"	"0"	"0"	"5"	"254"	"1"	"1"	"125"	"241"	"15"	"2"	"572"	"0"	"0"	"41"	"85"	"291"	"0"	"0"	"649"	"386"	"236"	"53"	"186"	"2"	"206"	"178"	"56"	"13"	"300"	"248"	"1"	"74"	"366"	"14"	"71"	"0"	"1"	"0"	"0"	"3"	"220"	"1"	"0"	"0"	"1"	"3"	"587"	"18"	"59"	"186"	"17"	"12"	"0"	"53"	"3"	"20"	"6"	"121"	"46"	"1"	"95"	"50"	"0"	"0"	"138"	"193"	"27"	"0"	"4"	"0"	"41"	"207"	"238"	"60"	"1"	"284"	"0"	"159"	"611"	"584"	"0"	"0"	"0"	"0"	"1"	"0"	"0"	"0"	"0"	"0"	"0"	"0"	"0"	"0"	"0"	"0"	"0"	"2"	"259"	"168"	"364"	"33"	"790"	"2"	"76"	"352"	"245"	"0"	"6"	"6"	"170"	"243"	"0"	"132"	"18"	"200"	"54"	"0"	"0"	"0"	"0"	"327"	"4"	"53"	"255"	"425"	"85"	"37"	"35"	"63"	"27"	"115"	"0"	"0"	"285"	"528"	"0"	"4190"	"98"	"85"	"88"	"52"	"10"	"2"	"539"	"45"	"71"	"112"	"0"	"0"	"0"	"90"	"93"	"148"	"419"	"34"	"980"	"387"	"1"	"2"	"92"	"199"	"405"	"438"	"59"	"0"	"0"	"65"	"2"	"256"	"0"	"3"	"22"	"461"	"318"	"399"	"10"	"0"	"3"	"83"	"47"	"49"	"62"	"8"	"350"	"14"	"63"	"0"	"291"	"20"	"485"	"77"	"35"	"67"	"102"	"109"	"108"	"643"	"2"	"88"	"101"	"45"	"0"	"12"	"0"	"8"	"9"	"27"	"20"	"15"	"493"	"227"	"1"	"0"	"4"	"16"	"40"	"13"	"14"	"512"	"154"	"0"	"434"	"0"	"0"	"0"	"0"	"0"	"0"	"0"	"493"	"516"	"331"	"136"	"514"	"195"	"30"	"178"	"10"	"112"	"38"	"0"	"14"	"0"	"406"	"0"	"121"	"0"	"252"	"3"	"89"	"888"	"10"	"20"	"64"	"180"	"1078"	"1904"	"456"	"17"	"64"	"93"	"363"	"1"	"0"	"283"	"138"	"38"	"136"	"705"	"15"	"21"	"774"	"15"	"0"	"2"	"282"	"66"	"0"	"81"	"247"	"52"	"19"	"43"	"5"	"23"	"618"	"37"	"3"	"1"	"18"	"200"	"1400"	"149"	"0"	"288"	"99"	"143"	"0"	"124"	"0"	"310"	"239"	"29"	"5"	"394"	"77"	"33"	"568"	"27"	"609"	"48"	"3"	"779"	"0"	"537"	"773"	"91"	"5605"	"227"	"77"	"329"	"254"	"3"	"216"	"78"	"819"	"18"	"34"	"18"	"35"	"72"	"544"	"111"	"327"	"109"	"123"	"15"	"1"	"88"	"359"	"189"	"379"	"182"	"998"	"186"	"243"	"1"	"0"	"158"	"795"	"522"	"57"	"243"	"465"	"1011"	"67"	"3980"	"73"	"295"	"102"	"78"	"665"	"245"	"4"	"7"	"175"	"380"	"286"	"4"	"0"	"914"	"374"	"310"	"24"	"283"	"1"	"282"	"238"	"20"	"0"	"449"	"2"	"85"	"29"	"214"	"621"	"24"	"1401"	"427"	"146"	"657"	"804"	"82"	"506"	"586"	"293"	"43"	"1"	"346"	"0"	"166"	"1"	"127"	"38"	"376"	"19"	"8"	"87"	"38"	"1026"	"39"	"306"	"6"	"76"	"0"	"0"	"1421"	"116"	"0"	"0"	"5"	"7"	"11"	"2"	"971"	"54"	"86"	"0"	"0"	"2"	"2"	"0"	"0"	"6"	"4"	"4"	"15"	"0"	"1"	"0"	"0"	"0"	"0"	"613"	"0"	"0"	"100"	"0"	"2"	"0"	"0"	"273"	"295"	"19"	"152"	"0"	"21"	"2"	"0"	"0"	"0"	"0"	"0"	"0"	"61"	"0"	"20"	"9"	"25"	"0"	"37"	"642"	"4808"	"184"	"0"	"220"	"114"	"0"	"5"	"552"	"74"	"17"	"2"	"2"	"0"	"1"	"613"	"0"	"2"	"160"	"33"	"289"	"1"	"0"	"0"	"0"	"0"	"836"	"154"	"5"	"336"	"75"	"0"	"32"	"1"	"12"	"664"	"0"	"0"	"0"	"0"	"1"	"0"	"0"	"2"	"0"	"0"	"0"	"0"	"0"	"629"	"0"	"0"	"3"	"685"	"5"	"0"	"38"	"11"	"269"	"0"	"1"	"0"	"97"	"3"	"0"	"0"	"2"	"134"	"0"	"461"	"104"	"194"	"5"	"2"	"1"	"0"	"1"	"0"	"0"	"0"	"0"	"0"	"33"	"0"	"15"	"121"	"0"	"0"	"3"	"1"	"0"	"0"	"0"	"0"	"31"	"74"	"95"	"0"	"8"	"0"	"0"	"1"	"0"	"193"	"24"	"6"	"0"	"36"	"276"	"7"	"0"	"0"	"0"	"0"	"0"	"0"	"0"	"0"	"0"	"0"	"0"	"0"	"0"	"0"	"32"	"0"	"0"	"0"	"0"	"0"	"0"	"0"	"851"	"226"	"20"	"5"	"142"	"20"	"44"	"198"	"4"	"0"	"0"	"4"	"0"	"663"	"0"	"430"	"0"	"0"	"605"	"12"	"1"	"1"	"0"	"833"	"0"	"0"	"26"	"45"	"12"	"1"	"0"	"1"	"66"	"12"	"44"	"0"	"0"	"10"	"0"	"1239"	"0"	"0"	"0"	"220"	"5311"	"221"	"145"	"21"	"537"	"0"	"44"	"130"	"14"	"11"	"2"	"93"	"1660"	"385"	"43"	"3"	"0"	"119"	"15"	"74"	"0"	"11"	"0"	"3097"	"70"	"130"	"0"	"15"	"6"	"187"	"12"	"232"	"78"	"33"	"10"	"35"	"421"	"0"	"1"	"1"	"0"	"59"	"341"	"178"	"74"	"7"	"0"	"118"	"233"	"0"	"2"	"0"	"3237"	"0"	"0"	"11"	"0"	"16"	"580"	"10"	"39"	"3877"	"75"	"120"	"168"	"836"	"52"	"26"	"7"	"16"	"8"	"1783"	"70"	"103"	"0"	"263"	"989"	"72"	"158"	"7668"	"7"	"1"	"276"	"82"	"0"	"202"	"1151"	"0"	"2863"	"2068"	"0"	"29"	"3"	"379"	"3"	"731"	"155"	"16"	"1"	"17"	"0"	"62"	"23"	"17"	"1"	"45"	"394"	"2"	"139"	"0"	"1"	"12"	"2"	"1"	"16"	"31"	"709"	"468"	"148"	"55"	"338"	"0"	"1632"	"5"	"0"	"66"	"31"	"0"	"10"	"33"	"78"	"511"	"301"	"5"	"2266"	"152"	"110"	"0"	"2703"	"52"	"90"	"16"	"73"	"34"	"186"	"1"	"1"	"1"	"0"	"0"	"461"	"0"	"197"	"409"	"82"	"618"	"359"	"0"	"0"	"11"	"428"	"13"	"8"	"89"	"14"	"0"	"0"	"188"	"133"	"0"	"67"	"90"	"13"	"48"	"0"	"135"	"135"	"47"	"1"	"978"	"0"	"6"	"492"	"90"	"0"	"3"	"3"	"0"	"3"	"724"	"1727"	"1"	"18"	"0"	"4"	"50"	"161"	"366"	"212"	"2"	"0"	"0"	"1"	"7"	"0"	"0"	"20"	"48"	"81"	"5"	"9"	"1"	"993"	"901"	"0"	"0"	"372"	"0"	"67"	"109"	"2"	"3"	"18"	"319"	"45"	"208"	"43"	"0"	"9"	"13"	"2"	"0"	"73"	"330"	"0"	"367"	"14"	"10"	"10"	"32"	"4"	"505"	"33"	"334"	"64"	"0"	"0"	"135"	"0"	"38"	"227"	"127"	"75"	"2"	"0"	"31"	"0"	"190"	"141"	"1"	"3"	"132"	"1"	"77"	"12"	"16"	"0"	"0"	"4"	"5"	"290"	"1"	"18"	"107"	"334"	"5"	"78"	"9"	"186"	"0"	"2"	"131"	"1"	"0"	"8"	"0"	"12"	"18"	"1"	"0"	"7"	"0"	"0"	"0"	"0"	"0"	"14"	"7"	"0"	"2"	"12"	"0"	"0"	"0"	"8"	"3"	"0"	"0"	"0"	"4"	"0"	"1"	"7"	"14"	"1"	"0"	"0"	"34"	"24"	"0"	"2"	"55"	"0"	"0"	"0"	"0"	"0"	"5"	"0"	"37"	"5"	"1"	"343"	"0"	"0"	"0"	"98"	"0"	"2"	"8344"	"0"	"1919"	"0"	"0"	"9"	"2723"	"7161"	"0"	"117"	"7"	"2"	"0"	"0"	"0"	"0"	"464"	"0"	"10"	"0"	"0"	"27"	"3623"	"0"	"935"	"0"	"88329"	"0"	"1205"	"36"	"202"	"249"	"0"	"127"	"1"	"54"	"123"	"0"	"46"	"5"	"439"	"2"	"74"	"2"	"144"	"105"	"41"	"0"	"126"	"53"	"2267"	"13"	"257"	"243"	"70"	"183"	"358"	"0"	"7"	"801"	"3"	"1"	"0"	"190"	"2"	"23"	"0"	"19"	"0"	"34"	"24"	"2"	"25"	"322"	"2"	"52"	"321"	"19"	"0"	"0"	"66"	"272"	"6"	"55"	"2"	"2"	"16"	"31"	"5"	"1"	"3"	"22"	"0"	"11"	"23"	"35"	"1"	"0"	"3"	"3"	"511"	"137"	"121"	"96"	"0"	"21"	"31"	"100"	"4350"	"0"	"928"	"151"	"707"	"55"	"1"	"94"	"0"	"237"	"0"	"112"	"0"	"8"	"0"	"140"	"9"	"0"	"1"	"0"	"13"	"184"	"274"	"0"	"0"	"57"	"1"	"8"	"0"	"1"	"48"	"26"	"0"	"0"	"0"	"1"	"1"	"5"	"3"	"25"	"60"	"2"	"0"	"0"	"7"	"0"	"8"	"0"	"5"	"7"	"103"	"0"	"1"	"8"	"80"	"4"	"40"	"27"	"113"	"33"	"0"	"2"	"0"	"4"	"7"	"2"	"1"	"0"	"14"	"3"	"5"	"0"	"2"	"465"	"0"	"1"	"0"	"2"	"0"	"0"	"0"	"1"	"7"	"16"	"0"	"151"	"14"	"72"	"4"	"32"	"7"	"0"	"12"	"0"	"1"	"0"	"1"	"69"	"23"	"1"	"9"	"111"	"0"	"0"	"2"	"1"	"0"	"0"	"11"	"3"	"3"	"2"	"0"	"1"	"7"	"0"	"2"	"80"	"23"	"5"	"1"	"11"	"1"	"1"	"144"	"17"	"2"	"1"	"50"	"0"	"14"	"0"	"0"	"0"	"1"	"5"	"1"	"1"	"4"	"184"	"7"	"0"	"4"	"1"	"0"	"0"	"2"	"4"	"7"	"0"	"0"	"3"	"2"	"4"	"3"	"68"	"1"	"6"	"4"	"0"	"0"	"2"	"1"	"0"	"0"	"1"	"18"	"16"	"5"	"18"	"20"	"0"	"0"	"23"	"0"	"284"	"8"	"0"	"138"	"0"	"0"	"31"	"5"	"2020"	"1"	"1"	"0"	"0"	"1"	"19"	"0"	"12"	"0"	"147"	"0"	"0"	"0"	"22"	"0"	"0"	"1"	"7"	"0"	"63"	"1"	"5"	"25"	"0"	"22"	"0"	"68"	"0"	"1"	"7"	"0"	"3"	"0"	"2"	"9"	"0"	"247"	"6"	"1"	"71"	"16"	"12"	"0"	"6723"	"0"	"0"	"0"	"0"	"12"	"30"	"1"	"1"	"19"	"5"	"0"	"25"	"1"	"2"	"0"	"0"	"7"	"0"	"2"	"1"	"11"	"1"	"0"	"1"	"0"	"21"	"0"	"0"	"0"	"0"	"0"	"2"	"0"	"1"	"0"	"0"	"0"	"0"	"0"	"0"	"1"	"0"	"23"	"0"	"0"	"1"	"5"	"0"	"0"	"163"	"1"	"20"	"0"	"0"	"0"	"1"	"1"	"0"	"3"	"0"	"1"	"2"	"2"	"2"	"6"	"0"	"0"	"0"	"0"	"0"	"0"	"4"	"2648"	"44"	"0"	"4"	"25"	"99"	"32"	"0"	"120"	"0"	"0"	"5"	"403"	"1"	"0"	"120"	"106"	"16"	"20"	"13"	"23"	"12"	"33"	"83"	"34"	"71"	"12"	"1"	"10"	"0"	"108"	"49"	"1"	"139"	"227"	"47"	"17"	"2"	"158"	"40"	"39"	"4"	"12"	"20"	"2"	"108"	"4"	"438"	"77"	"20"	"48"	"82"	"101"	"662"	"7"	"256"	"39"	"272"	"2244"	"240"	"2"	"6"	"478"	"334"	"265"	"1095"	"53"	"141"	"289"	"10"	"74"	"1"	"18"	"0"	"0"	"1"	"4"	"5"	"0"	"0"	"0"	"0"	"2"	"6"	"0"	"0"	"0"	"7"	"3"	"0"	"0"	"430"	"2"	"0"	"1"	"2"	"15"	"223"	"0"	"3"	"0"	"3"	"0"	"2"	"0"	"0"	"0"	"0"	"0"	"0"	"0"	"0"	"13"	"0"	"0"	"0"	"39"	"0"	"9"	"0"	"0"	"0"	"0"	"196"	"0"	"245"	"460"	"0"	"0"	"0"	"2"	"0"	"851"	"0"	"0"	"0"	"2"	"0"	"0"	"0"	"0"	"0"	"0"	"8"	"0"	"0"	"0"	"0"	"1"	"0"	"0"	"0"	"0"	"0"	"3"	"0"	"0"	"0"	"0"	"1"	"0"	"0"	"0"	"1"	"0"	"0"	"0"	"4"	"10"	"1"	"0"	"0"	"1"	"0"	"0"	"0"	"1"	"2"	"0"	"0"	"1"	"0"	"0"	"0"	"0"	"0"	"2"	"1"	"0"	"0"	"1"	"193"	"81"	"289"	"0"	"403"	"35"	"443"	"33"	"1"	"335"	"247"	"0"	"142"	"653"	"225"	"773"	"395"	"187"	"357"	"95"	"14"	"45"	"1"	"158"	"77"	"396"	"62"	"223"	"50"	"253"	"329"	"61"	"50"	"32"	"17"	"37"	"93"	"368"	"3097"	"0"	"0"	"0"	"980"	"2"	"4"	"6"	"45"	"94"	"3"	"0"	"0"	"156"	"362"	"244"	"79"	"8"	"21"	"0"	"25"	"6"	"1"	"5"	"18"	"15"	"53"	"22"	"4"	"4"	"19"	"78"	"0"	"77"	"120"	"363"	"91"	"116"	"141"	"1"	"125"	"24"	"673"	"2012"	"315"	"60"	"3"	"315"	"96"	"80"	"21"	"828"	"383"	"192"	"1750"	"165"	"65"	"81"	"72"	"66"	"57"	"264"	"13"	"214"	"36"	"184"	"71"	"150"	"49"	"1670"	"2678"	"4"	"116"	"48"	"216"	"20"	"6"	"0"	"1"	"3282"	"83"	"253"	"1560"	"13"	"29"	"2153"	"31"	"427"	"56"	"795"	"8"	"261"	"243"	"18"	"1"	"338"	"0"	"206"	"321"	"1687"	"541"	"50"	"286"	"74"	"802"	"680"	"672"	"149"	"611"	"2140"	"120"	"0"	"130"	"138"	"1"	"0"	"605"	"1"	"0"	"0"	"0"	"102"	"0"	"1"	"0"	"0"	"1"	"109"	"382"	"15"	"1"	"0"	"342"	"1"	"4"	"0"	"3"	"1767"	"323"	"2"	"51"	"42"	"362"	"49"	"263"	"0"	"391"	"21"	"26"	"6"	"1"	"7"	"68"	"330"	"74"	"391"	"11"	"244"	"411"	"10"	"351"	"20"	"14"	"0"	"3"	"29"	"2"	"99"	"2"	"193"	"3"	"135"	"10"	"551"	"209"	"78"	"43"	"560"	"133"	"1502"	"75"	"1"	"4"	"4"	"0"	"0"	"0"	"0"	"0"	"0"	"1"	"0"	"0"	"0"	"0"	"0"	"0"	"218"	"30"	"52"	"778"	"12"	"685"	"2"	"21"	"87"	"232"	"54"	"0"	"68"	"3"	"196"	"344"	"3"	"0"	"5"	"6"	"271"	"14"	"32"	"143"	"5"	"2"	"22"	"310"	"37"	"0"	"189"	"330"	"76"	"207"	"106"	"19"	"113"	"139"	"1308"	"2"	"420"	"4"	"0"	"0"	"0"	"0"	"46"	"23"	"14"	"0"	"25"	"7"	"0"	"14"	"328"	"83"	"60"	"0"	"3"	"430"	"617"	"387"	"1"	"3"	"3"	"24"	"2"	"73"	"957"	"179"	"209"	"566"	"1121"	"110"	"1"	"14"	"0"	"17"	"18"	"137"	"21"	"222"	"1"	"12"	"185"	"0"	"0"	"0"	"0"	"0"	"0"	"0"	"0"	"0"	"0"	"0"	"0"	"0"	"0"	"0"	"0"	"0"	"0"	"0"	"0"	"0"	"0"	"318"	"25"	"7"	"48"	"0"	"10"	"0"	"93"	"2"	"129"	"13"	"89"	"1165"	"353"	"0"	"0"	"0"	"0"	"0"	"0"	"0"	"1"	"0"	"0"	"0"	"0"	"0"	"0"	"0"	"2"	"0"	"3"	"0"	"3"	"2"	"0"	"0"	"1"	"0"	"2"	"6"	"22"	"305"	"323"	"18"	"324"	"81"	"0"	"0"	"3"	"41"	"171"	"0"	"1243"	"12"	"0"	"606"	"14"	"60"	"39"	"0"	"64"	"0"	"347"	"8"	"2"	"337"	"0"	"0"	"0"	"217"	"9"	"39"	"0"	"0"	"27"	"149"	"734"	"69"	"44"	"1"	"15"	"0"	"12"	"0"	"0"	"5"	"191"	"4"	"181"	"395"	"704"	"343"	"90"	"17"	"0"	"0"	"0"	"0"	"19"	"9"	"140"	"67"	"39"	"198"	"89"	"0"	"0"	"0"	"2"	"0"	"143"	"40"	"116"	"159"	"117"	"198"	"76"	"640"	"336"	"207"	"45"	"117"	"43"	"29"	"2"	"0"	"0"	"3"	"1"	"86"	"105"	"2"	"0"	"22"	"1843"	"383"	"28"	"1703"	"551"	"155"	"222"	"0"	"27"	"266"	"40"	"53"	"154"	"12"	"50"	"28"	"26"	"76"	"0"	"1"	"0"	"0"	"0"	"0"	"11"	"9"	"3"	"1346"	"58"	"526"	"641"	"27"	"266"	"42"	"225"	"163"	"292"	"0"	"379"	"591"	"358"	"99"	"95"	"2"	"1"	"0"	"656"	"13"	"194"	"114"	"128"	"194"	"289"	"337"	"12"	"0"	"4"	"158"	"0"	"9"	"908"	"55"	"55"	"12"	"63"	"44"	"0"	"0"	"0"	"0"	"0"	"0"	"0"	"95"	"92"	"43"	"26"	"15"	"6"	"14"	"11"	"186"	"54"	"21"	"74"	"1027"	"140"	"489"	"121"	"419"	"277"	"1"	"251"	"486"	"183"	"55"	"27"	"0"	"346"	"4"	"297"	"156"	"312"	"4"	"545"	"336"	"610"	"20"	"162"	"191"	"8"	"0"	"0"	"0"	"0"	"0"	"0"	"8"	"1"	"1"	"0"	"0"	"1"	"45"	"83"	"424"	"1"	"228"	"109"	"314"	"0"	"306"	"500"	"0"	"1"	"6"	"252"	"0"	"0"	"88"	"38"	"560"	"612"	"236"	"2"	"0"	"0"	"1"	"0"	"147"	"423"	"178"	"242"	"113"	"0"	"1"	"1"	"4"	"0"	"0"	"0"	"7"	"38"	"0"	"0"	"0"	"226"	"0"	"1"	"184"	"0"	"225"	"0"	"73"	"70"	"228"	"482"	"320"	"1225"	"309"	"370"	"98"	"292"	"487"	"11"	"56"	"30"	"198"	"311"	"0"	"0"	"0"	"613"	"0"	"365"	"508"	"312"	"0"	"0"	"1"	"11"	"0"	"0"	"27"	"4788"	"3271"	"4235"	"3541"	"4709"	"2218"	"422"	"48"	"19"	"3"	"0"	"194"	"106"	"1813"	"2391"	"0"	"122"	"0"	"1"	"0"	"4"	"21"	"0"	"0"	"0"	"0"	"0"	"219"	"220"	"22"	"45"	"552"	"82"	"73"	"303"	"0"	"0"	"1"	"243"	"0"	"1"	"0"	"95"	"1"	"0"	"0"	"3"	"1460"	"106"	"189"	"1"	"240"	"284"	"276"	"114"	"121"	"95"	"68"	"799"	"188"	"707"	"2"	"235"	"11"	"392"	"1"	"23"	"3"	"0"	"0"	"734"	"565"	"0"	"0"	"0"	"0"	"1270"	"352"	"3"	"3"	"0"	"1"	"0"	"0"	"3414"	"0"	"0"	"18"	"0"	"73"	"1"	"301"	"0"	"0"	"1"	"178"	"4"	"0"	"438"	"3"	"263"	"355"	"29"	"1656"	"0"	"0"	"0"	"130"	"9"	"33"	"293"	"0"	"109"	"629"	"162"	"0"	"1"	"1060"	"1016"	"62"	"65"	"34"	"98"	"199"	"327"	"181"	"986"	"242"	"199"	"60"	"0"	"0"	"0"	"0"	"105"	"0"	"0"	"1"	"36"	"0"	"2"	"2"	"1"	"7"	"0"	"1"	"275"	"0"	"0"	"0"	"0"	"15"	"1"	"0"	"23"	"0"	"0"	"0"	"0"	"6"	"2"	"0"	"0"	"0"	"4"	"0"	"79"	"363"	"1"	"1"	"4"	"0"	"0"	"0"	"250"	"0"	"0"	"0"	"2"	"23"	"5176"	"26"	"10"	"547"	"154"	"122"	"193"	"5"	"287"	"451"	"454"	"281"	"6"	"0"	"1"	"0"	"0"	"0"	"8"	"2"	"1"	"11"	"815"	"0"	"68"	"205"	"193"	"0"	"1"	"1"	"14"	"0"	"0"	"0"	"21"	"0"	"0"	"0"	"0"	"0"	"0"	"1"	"0"	"12"	"84"	"624"	"172"	"154"	"19"	"1"	"0"	"0"	"42"	"1"	"91"	"285"	"1"	"0"	"1"	"610"	"127"	"0"	"820"	"213"	"0"	"2"	"877"	"0"	"237"	"371"	"890"	"11"	"605"	"0"	"0"	"0"	"1"	"0"	"0"	"0"	"1"	"73"	"16"	"25"	"12"	"0"	"0"	"0"	"1"	"0"	"1"	"0"	"891"	"124"	"147"	"44"	"0"	"1"	"0"	"0"	"0"	"0"	"9"	"1"	"14"	"39"	"0"	"1"	"5"	"1570"	"4"	"0"	"1098"	"1"	"0"	"0"	"1"	"158"	"0"	"0"	"3"	"5"	"86"	"0"	"0"	"0"	"0"	"305"	"5"	"0"	"0"	"0"	"2"	"1039"	"0"	"273"	"134"	"4"	"0"	"2"	"5"	"20"	"4"	"32"	"212"	"893"	"6"	"0"	"1"	"2"	"0"	"1"	"12"	"1"	"0"	"0"	"0"	"232"	"145"	"256"	"18"	"14"	"5"	"0"	"48"	"428"	"26"	"424"	"407"	"886"	"6256"	"624"	"606"	"914"	"198"	"8"	"1240"	"867"	"0"	"1"	"2"	"0"	"152"	"0"	"73"	"0"	"0"	"0"	"0"	"0"	"0"	"0"	"0"	"5"	"0"	"0"	"0"	"0"	"1"	"2"	"9"	"0"	"1"	"136"	"2"	"0"	"1"	"2"	"2"	"0"	"0"	"0"	"2"	"0"	"2"	"71"	"9"	"44"	"107"	"170"	"819"	"0"	"0"	"0"	"1"	"1"	"0"	"1"	"0"	"430"	"0"	"1"	"0"	"5"	"9"	"0"	"0"	"1"	"0"	"0"	"0"	"0"	"3"	"0"	"0"	"1"	"1"	"25"	"5"	"4"	"0"	"0"	"0"	"65"	"0"	"0"	"12"	"0"	"4"	"523"	"97"	"301"	"0"	"1"	"1"	"0"	"0"	"0"	"0"	"2"	"1"	"0"	"0"	"0"	"0"	"0"	"1032"	"93"	"2"	"0"	"0"	"1"	"9"	"0"	"1"	"0"	"4"	"0"	"0"	"0"	"0"	"0"	"7"	"0"	"0"	"0"	"1"	"0"	"0"	"3"	"0"	"0"	"169"	"3201"	"24"	"37"	"0"	"0"	"0"	"0"	"0"	"13"	"0"	"16"	"10"	"0"	"1"	"0"	"0"	"0"	"3"	"0"	"0"	"0"	"9"	"33"	"2"	"51"	"0"	"531"	"0"	"0"	"16"	"94"	"0"	"92"	"2"	"1"	"0"	"0"	"0"	"0"	"0"	"0"	"0"	"0"	"0"	"0"	"873"	"392"	"654"	"2"	"342"	"107"	"304"	"3"	"0"	"19"	"1"	"12"	"1111"	"0"	"24"	"22"	"104"	"78"	"600"	"425"	"365"	"270"	"192"	"0"	"0"	"0"	"0"	"0"	"3"	"0"	"22"	"141"	"1103"	"120"	"0"	"16"	"38"	"178"	"96"	"12"	"28"	"67"	"0"	"0"	"0"	"2"	"1"	"0"	"83"	"133"	"136"	"73"	"0"	"112"	"926"	"0"	"5"	"66"	"0"	"31"	"0"	"0"	"0"	"0"	"0"	"0"	"0"	"0"	"1"	"0"	"0"	"1"	"1"	"0"	"4"	"0"	"0"	"0"	"0"	"0"	"1"	"4"	"693"	"157"	"1297"	"37"	"20"	"143"	"0"	"0"	"4"	"0"	"1"	"0"	"0"	"0"	"1"	"0"	"1"	"960"	"235"	"1"	"235"	"8"	"192"	"143"	"4"	"55"	"302"	"193"	"0"	"21"	"125"	"312"	"85"	"11"	"2"	"333"	"44"	"142"	"108"	"142"	"83"	"96"	"14"	"201"	"0"	"30"	"1878"	"96"	"44"	"94"	"1"	"134"	"149"	"5"	"0"	"0"	"1"	"0"	"0"	"1"	"2"	"3944"	"4"	"1"	"0"	"0"	"0"	"0"	"1"	"0"	"2829"	"3"	"2"	"48"	"94"	"48"	"54"	"264"	"70"	"75"	"114"	"4251"	"224"	"0"	"0"	"54"	"51"	"2"	"2"	"6"	"0"	"1021"	"14"	"67"	"57"	"30"	"3"	"172"	"123"	"39"	"339"	"0"	"9"	"0"	"0"	"0"	"3"	"1"	"0"	"1"	"0"	"1"	"0"	"0"	"0"	"0"	"0"	"90"	"556"	"0"	"58"	"31"	"209"	"0"	"123"	"1"	"173"	"3888"	"44"	"349"	"7"	"1"	"1"	"0"	"0"	"0"	"0"	"4"	"172"	"1"	"233"	"147"	"8"	"179"	"11"	"0"	"0"	"2"	"1"	"0"	"3"	"161"	"53"	"153"	"3"	"338"	"284"	"139"	"31"	"1"	"0"	"0"	"1"	"1"	"0"	"15"	"1"	"0"	"0"	"0"	"0"	"0"	"3"	"1"	"64"	"428"	"137"	"0"	"69"	"0"	"439"	"0"	"660"	"26"	"30"	"48"	"335"	"362"	"0"	"0"	"0"	"78"	"341"	"5"	"72"	"140"	"267"	"87"	"173"	"2"	"9"	"73"	"207"	"222"	"0"	"2"	"111"	"364"	"3"	"0"	"44"	"13"	"292"	"65"	"58"	"300"	"91"	"14"	"2"	"368"	"53"	"116"	"3"	"72"	"7"	"259"	"37"	"124"	"66"	"141"	"0"	"7"	"1"	"53"	"596"	"39"	"279"	"281"	"48"	"5"	"2996"	"201"	"251"	"1194"	"10"	"10"	"709"	"46"	"190"	"7"	"48"	"90"	"0"	"168"	"208"	"22"	"0"	"33"	"29"	"24"	"73"	"4"	"79"	"62"	"81"	"0"	"86"	"387"	"224"	"2"	"99"	"349"	"169"	"68"	"66"	"2"	"10"	"79"	"405"	"0"	"0"	"3"	"347"	"1"	"62"	"91"	"128"	"57"	"66"	"75"	"250"	"32"	"2"	"8"	"104"	"154"	"85"	"6"	"3"	"0"	"9"	"29"	"251"	"205"	"2"	"307"	"0"	"0"	"1"	"0"	"4"	"2"	"0"	"111"	"158"	"0"	"84"	"243"	"111"	"96"	"110"	"2"	"95"	"1"	"46"	"60"	"0"	"0"	"40"	"118"	"65"	"105"	"145"	"0"	"1"	"47"	"15"	"3"	"49"	"630"	"2"	"141"	"683"	"0"	"523"	"2"	"0"	"0"	"0"	"2"	"0"	"1"	"13"	"23"	"219"	"0"	"0"	"113"	"53"	"56"	"1"	"27"	"0"	"297"	"23"	"23"	"74"	"164"	"71"	"231"	"171"	"31"	"9"	"666"	"74"	"18"	"42"	"11"	"93"	"1"	"26"	"37"	"83"	"0"	"126"	"103"	"45"	"0"	"333"	"488"	"59"	"6"	"49"	"0"	"0"	"0"	"1"	"5"	"1"	"12"	"214"	"17"	"2"	"67"	"1"	"50"	"2"	"687"	"29"	"145"	"2"	"211"	"128"	"106"	"16"	"252"	"0"	"149"	"31"	"39"	"65"	"49"	"55"	"3"	"790"	"4"	"1305"	"329"	"1514"	"12"	"74"	"204"	"120"	"686"	"28"	"2"	"1"	"3"	"4"	"157"	"17"	"685"	"0"	"300"	"218"	"49"	"27"	"76"	"69"	"14"	"24"	"28"	"989"	"1"	"1"	"38"	"86"	"7"	"53"	"257"	"15"	"1"	"0"	"278"	"3"	"1"	"74"	"12"	"1049"	"35"	"1"	"606"	"20"	"47"	"39"	"333"	"1"	"0"	"32"	"6"	"25"	"29"	"4"	"12"	"90"	"146"	"29"	"92"	"2"	"124"	"49"	"24"	"15"	"22"	"35"	"0"	"57"	"175"	"77"	"1"	"6"	"5"	"125"	"15"	"398"	"5"	"3"	"1"	"84"	"0"	"46"	"548"	"219"	"248"	"2961"	"222"	"109"	"0"	"0"	"0"	"8"	"0"	"0"	"1"	"4"	"0"	"1"	"0"	"0"	"1"	"102"	"6"	"4"	"4"	"0"	"0"	"0"	"0"	"0"	"0"	"0"	"0"	"1"	"0"	"0"	"113"	"1"	"7"	"0"	"5"	"25"	"2"	"0"	"0"	"3"	"1"	"15"	"1"	"121"	"8"	"29"	"0"	"3"	"0"	"7"	"6"	"0"	"0"	"0"	"1"	"0"	"0"	"2"	"2"	"0"	"3"	"17"	"5"	"652"	"7"	"0"	"0"	"0"	"0"	"0"	"0"	"0"	"0"	"0"	"8"	"1"	"0"	"22"	"1"	"132"	"1"	"0"	"2"	"4"	"0"	"0"	"0"	"1"	"0"	"0"	"0"	"0"	"344"	"2745"	"0"	"0"	"1"	"1586"	"370"	"120"	"173"	"107"	"234"	"121"	"16"	"31"	"2"	"0"	"1"	"0"	"0"	"0"	"2"	"0"	"1"	"7"	"5"	"0"	"0"	"0"	"0"	"0"	"0"	"9"	"0"	"0"	"0"	"0"	"0"	"0"	"0"	"4"	"0"	"0"	"0"	"112"	"18"	"0"	"2"	"6"	"0"	"0"	"77"	"102"	"81"	"311"	"0"	"1"	"0"	"22"	"450"	"1"	"0"	"0"	"0"	"11"	"5"	"30"	"19"	"1"	"55"	"2"	"0"	"51"	"2"	"0"	"0"	"0"	"0"	"26"	"1"	"1"	"0"	"23"	"1010"	"0"	"352"	"0"	"0"	"40"	"102"	"1"	"2"	"12"	"34"	"290"	"0"	"0"	"0"	"0"	"0"	"0"	"0"	"36"	"1"	"0"	"0"	"1"	"0"	"85"	"190"	"90"	"37"	"0"	"0"	"0"	"2"	"0"	"0"	"0"	"167"	"0"	"324"	"249"	"496"	"156"	"362"	"24"	"0"	"277"	"0"	"0"	"18"	"114"	"7"	"210"	"335"	"552"	"1"	"0"	"2"	"1015"	"4"	"0"	"702"	"42"	"373"	"12"	"244"	"0"	"20"	"233"	"10"	"1"	"146"	"212"	"2"	"93"	"1"	"3"	"0"	"0"	"9"	"157"	"115"	"114"	"0"	"0"	"0"	"0"	"0"	"0"	"2"	"0"	"0"	"1"	"0"	"642"	"0"	"21"	"21"	"11"	"620"	"1"	"11"	"100"	"102"	"23"	"1"	"274"	"51"	"175"	"0"	"0"	"1"	"0"	"0"	"0"	"0"	"11"	"0"	"0"	"0"	"1"	"8"	"0"	"0"	"0"	"0"	"0"	"0"	"0"	"1"	"0"	"843"	"0"	"0"	"0"	"0"	"0"	"0"	"0"	"2"	"0"	"0"	"0"	"0"	"0"	"0"	"0"	"1"	"0"	"0"	"0"	"0"	"0"	"0"	"0"	"0"	"0"	"31"	"4"	"190"	"107"	"0"	"1"	"0"	"8"	"1"	"0"	"0"	"4"	"0"	"0"	"1"	"0"	"3"	"0"	"0"	"0"	"0"	"2"	"0"	"6"	"0"	"0"	"28"	"5"	"0"	"0"	"3"	"0"	"1"	"297"	"0"	"2"	"0"	"0"	"1"	"0"	"4"	"0"	"1"	"0"	"1"	"0"	"0"	"3"	"0"	"0"	"2"	"0"	"0"	"0"	"1"	"0"	"2"	"0"	"1503"	"469"	"311"	"469"	"1605"	"242"	"823"	"0"	"2"	"7"	"38"	"32"	"0"	"1"	"6"	"0"	"1"	"3"	"2"	"0"	"0"	"0"	"0"	"1"	"0"	"0"	"1"	"0"	"464"	"68"	"1"	"0"	"1"	"0"	"3"	"0"	"0"	"0"	"0"	"2"	"7"	"23"	"319"	"345"	"28"	"0"	"0"	"1"	"0"	"4"	"0"	"0"	"1"	"1"	"0"	"0"	"170"	"124"	"0"	"0"	"0"	"4"	"1"	"1"	"63"	"283"	"2"	"2"	"4"	"40"	"0"	"6"	"6"	"1"	"4"	"0"	"101"	"798"	"198"	"1993"	"0"	"0"	"7"	"2"	"0"	"8"	"12"	"27"	"5"	"0"	"214"	"1"	"1"	"0"	"133"	"0"	"0"	"0"	"0"	"0"	"0"	"1"	"0"	"0"	"0"	"0"	"0"	"1"	"2"	"0"	"0"	"18"	"39"	"1"	"73"	"1"	"213"	"28"	"42"	"4"	"78"	"354"	"0"	"1"	"2"	"4"	"1"	"0"	"1"	"10"	"0"	"82"	"163"	"3"	"0"	"0"	"0"	"41"	"1"	"0"	"0"	"0"	"4"	"3"	"1"	"0"	"0"	"0"	"0"	"2"	"2"	"3"	"0"	"0"	"1"	"0"	"0"	"3"	"0"	"0"	"1"	"263"	"387"	"3"	"0"	"0"	"0"	"0"	"0"	"0"	"0"	"0"	"0"	"5"	"0"	"0"	"0"	"0"	"0"	"0"	"0"	"0"	"1"	"1"	"0"	"1"	"0"	"0"	"0"	"0"	"0"	"0"	"0"	"0"	"760"	"222"	"0"	"0"	"0"	"0"	"0"	"4"	"2"	"0"	"0"	"0"	"44"	"68"	"1"	"5"	"0"	"1"	"0"	"638"	"1"	"0"	"0"	"6"	"0"	"0"	"2"	"0"	"0"	"0"	"3"	"0"	"0"	"189"	"0"	"1"	"0"	"0"	"0"	"335"	"1"	"4"	"368"	"245"	"107"	"102"	"0"	"0"	"0"	"0"	"4"	"4"	"0"	"0"	"1"	"0"	"0"	"1"	"0"	"0"	"1"	"0"	"0"	"0"	"13"	"351"	"6"	"0"	"0"	"5"	"1"	"0"	"33"	"0"	"3"	"311"	"0"	"0"	"180"	"0"	"1"	"0"	"20"	"0"	"2"	"2"	"0"	"0"	"0"	"0"	"0"	"1"	"3"	"1"	"0"	"0"	"0"	"0"	"0"	"2"	"1"	"1"	"1"	"0"	"0"	"0"	"3"	"274"	"0"	"0"	"2"	"0"	"0"	"0"	"0"	"0"	"0"	"0"	"0"	"199"	"79"	"0"	"9"	"0"	"1"	"1"	"135"	"0"	"0"	"271"	"0"	"0"	"0"	"0"	"0"	"0"	"0"	"0"	"2"	"0"	"0"	"5"	"0"	"1"	"0"	"0"	"0"	"0"	"0"	"3"	"0"	"0"	"0"	"0"	"0"	"1"	"0"	"0"	"101"	"0"	"62"	"114"	"86"	"4"	"134"	"54"	"1"	"0"	"52"	"30"	"233"	"166"	"49"	"393"	"1"	"0"	"0"	"0"	"0"	"0"	"0"	"4"	"0"	"2"	"0"	"0"	"0"	"0"	"0"	"1"	"87"	"2"	"23"	"0"	"0"	"3"	"7"	"1"	"0"	"0"	"2"	"135"	"126"	"0"	"77"	"7631"	"192"	"0"	"0"	"0"	"1"	"0"	"0"	"0"	"0"	"3"	"0"	"0"	"3"	"0"	"4"	"0"	"5"	"12"	"0"	"1"	"1"	"0"	"3"	"7"	"2"	"0"	"0"	"3"	"0"	"0"	"1"	"0"	"29"	"316"	"0"	"0"	"4"	"0"	"0"	"0"	"0"	"0"	"0"	"0"	"0"	"0"	"0"	"1"	"1"	"1"	"1"	"2"	"0"	"0"	"1"	"23"	"0"	"21"	"0"	"0"	"11"	"0"	"0"	"1"	"0"	"0"	"0"	"0"	"0"	"0"	"0"	"696"	"0"	"0"	"1"	"1"	"1"	"2"	"0"	"0"	"0"	"1"	"0"	"0"	"0"	"0"	"88"	"0"	"0"	"0"	"0"	"481"	"0"	"0"	"0"	"0"	"0"	"10"	"0"	"0"	"1"	"310"	"1579"	"0"	"2"	"0"	"0"	"0"	"0"	"1"	"3"	"1"	"0"	"0"	"0"	"1"	"0"	"0"	"6"	"3"	"0"	"0"	"0"	"1"	"0"	"0"	"0"	"0"	"0"	"128"	"752"	"2"	"772"	"1"	"0"	"3"	"2"	"0"	"0"	"0"	"0"	"0"	"0"	"0"	"35"	"0"	"0"	"0"	"0"	"33"	"1"	"43"	"105"	"212"	"1"	"0"	"0"	"0"	"1"	"0"	"1"	"0"	"107"	"1"	"4"	"343"	"0"	"0"	"0"	"2"	"3"	"0"	"0"	"0"	"0"	"1"	"0"	"0"	"0"	"1"	"0"	"0"	"1"	"0"	"0"	"0"	"0"	"0"	"1"	"0"	"0"	"1"	"0"	"0"	"0"	"0"	"0"	"0"	"1"	"1"	"0"	"0"	"2"	"0"	"0"	"0"	"0"	"0"	"0"	"0"	"0"	"0"	"0"	"0"	"0"	"0"	"0"	"1"	"5"	"0"	"0"	"1"	"0"	"0"	"0"	"0"	"1"	"0"	"0"	"0"	"0"	"1"	"1"	"0"	"0"	"0"	"0"	"2"	"1"	"0"	"0"	"0"	"0"	"1"	"0"	"0"	"0"	"1"	"0"	"1"	"2"	"0"	"1"	"0"	"0"	"0"	"0"	"0"	"0"	"115"	"0"	"0"	"0"	"1"	"0"	"0"	"0"	"1"	"0"	"0"	"0"	"0"	"0"	"0"	"0"	"0"	"0"	"0"	"0"	"0"	"0"	"0"	"0"	"0"	"0"	"0"	"0"	"0"	"0"	"0"	"1"	"0"	"3"	"1"	"0"	"0"	"0"	"0"	"0"	"0"	"111"	"459"	"268"	"0"	"0"	"0"	"0"	"0"	"0"	"0"	"4"	"2"	"0"	"1"	"0"	"0"	"1"	"0"	"3"	"1"	"0"	"0"	"0"	"0"	"0"	"0"	"0"	"0"	"1"	"0"	"0"	"4"	"0"	"0"	"0"	"0"	"0"	"1"	"0"	"0"	"1"	"2"	"1"	"0"	"0"	"0"	"0"	"0"	"2"	"0"	"2"	"0"	"0"	"0"	"0"	"0"	"0"	"2"	"0"	"0"	"0"	"0"	"1"	"0"	"0"	"0"	"0"	"0"	"2"	"3"	"0"	"0"	"1"	"1"	"0"	"1"	"0"	"0"	"2"	"2"	"0"	"0"	"0"	"0"	"0"	"0"	"0"	"0"	"3"	"0"	"0"	"1"	"0"	"2"	"1"	"0"	"0"	"0"	"0"	"0"	"0"	"0"	"0"	"0"	"0"	"0"	"0"	"0"	"0"	"0"	"0"	"0"	"0"	"1"	"0"	"1"	"3"	"0"	"0"	"0"	"0"	"0"	"0"	"0"	"0"	"0"	"0"	"0"	"1"	"0"	"1"	"0"	"0"	"0"	"0"	"1"	"0"	"0"	"0"	"0"	"0"	"0"	"1"	"1"	"0"	"0"	"408"	"2"	"4"	"0"	"0"	"0"	"2"	"0"	"0"	"1"	"0"	"0"	"0"	"0"	"0"	"0"	"0"	"0"	"0"	"0"	"1"	"0"	"48"	"0"	"0"	"0"	"0"	"0"	"1"	"0"	"8"	"161"	"0"	"15"	"1"	"0"	"0"	"4"	"0"	"0"	"0"	"0"	"0"	"1"	"211"	"987"	"0"	"0"	"0"	"0"	"0"	"0"	"715"	"0"	"289"	"2"	"0"	"0"	"0"	"64"	"0"	"0"	"0"	"0"	"1"	"734"	"0"	"1"	"0"	"0"	"0"	"0"	"0"	"0"	"0"	"0"	"0"	"0"	"1"	"0"	"0"	"0"	"0"	"0"	"0"	"0"	"0"	"4"	"1"	"0"	"0"	"0"	"3"	"0"	"0"	"1"	"0"	"0"	"0"	"368"	"427"	"0"	"0"	"0"	"0"	"0"	"0"	"0"	"0"	"0"	"0"	"258"	"291"	"1"	"0"	"2"	"0"	"4"	"2"	"1"	"15"	"2"	"9"	"659"	"0"	"156"	"1"	"2"	"1"	"85"	"14"	"0"	"7"	"0"	"0"	"0"	"0"	"0"	"0"	"0"	"2"	"0"	"0"	"0"	"0"	"0"	"0"	"0"	"0"	"0"	"0"	"0"	"0"	"0"	"0"	"0"	"0"	"0"	"0"	"0"	"1"	"4"	"0"	"0"	"0"	"0"	"3"	"0"	"0"	"123"	"7"	"2"	"2"	"1"	"0"	"0"	"0"	"0"	"1"	"3"	"0"	"0"	"0"	"0"	"0"	"0"	"0"	"7"	"1"	"0"	"3"	"0"	"0"	"0"	"0"	"0"	"0"	"0"	"40"	"2"	"0"	"0"	"0"	"0"	"0"	"0"	"0"	"1"	"0"	"0"	"0"	"0"	"1"	"0"	"2"	"0"	"0"	"0"	"0"	"2"	"0"	"0"	"1"	"0"	"0"	"0"	"0"	"0"	"0"	"2"	"0"	"0"	"0"	"0"	"0"	"0"	"133"	"1"	"0"	"0"	"0"	"0"	"4"	"0"	"149"	"199"	"0"	"0"	"0"	"0"	"1"	"3"	"1"	"0"	"4"	"1"	"0"	"0"	"10"	"0"	"3"	"0"	"5"	"0"	"0"	"0"	"3"	"6"	"0"	"14"	"100"	"0"	"0"	"0"	"0"	"35"	"0"	"2"	"0"	"0"	"0"	"0"	"0"	"2"	"1"	"0"	"0"	"193"	"0"	"31"	"160"	"0"	"0"	"0"	"0"	"0"	"0"	"2"	"1"	"5"	"0"	"0"	"0"	"0"	"0"	"2"	"0"	"0"	"1"	"0"	"0"	"0"	"208"	"0"	"0"	"7"	"198"	"1626"	"930"	"0"	"0"	"32"	"0"	"0"	"32"	"70"	"0"	"192"	"56"	"4"	"3"	"3"	"0"	"0"	"0"	"0"	"83"	"1"	"0"	"308"	"44"	"230"	"20"	"1"	"214"	"1"	"647"	"0"	"1"	"99"	"108"	"0"	"90"	"582"	"0"	"0"	"0"	"0"	"160"	"3793"	"0"	"0"	"5"	"1"	"35"	"526"	"261"	"0"	"0"	"1"	"122"	"426"	"207"	"169"	"0"	"0"	"0"	"1"	"0"	"1"	"0"	"0"	"1"	"0"	"0"	"0"	"9"	"13974"	"0"	"2"	"0"	"0"	"5"	"1"	"3"	"1"	"0"	"6"	"0"	"0"	"0"	"2"	"0"	"2"	"0"	"0"	"0"	"0"	"1"	"0"	"0"	"57"	"0"	"0"	"0"	"0"	"0"	"0"	"0"	"0"	"0"	"0"	"0"	"0"	"0"	"0"	"129"	"32"	"50"	"83"	"80"	"64"	"144"	"53"	"116"	"0"	"2"	"0"	"0"	"1"	"1"	"1"	"0"	"0"	"2"	"0"	"1"	"1"	"0"	"1"	"1"	"1"	"1"	"0"	"0"	"1452"	"0"	"1"	"9"	"0"	"0"	"3"	"0"	"0"	"1"	"0"	"1"	"0"	"164"	"1092"	"90"	"152"	"2"	"10"	"30"	"26"	"0"	"0"	"0"	"0"	"0"	"0"	"0"	"0"	"0"	"1"	"0"	"4"	"0"	"0"	"1"	"2"	"0"	"2"	"5"	"0"	"0"	"0"	"8"	"1"	"3"	"273"	"0"	"126"	"0"	"0"	"0"	"0"	"6"	"0"	"0"	"0"	"1"	"0"	"0"	"0"	"1"	"0"	"0"	"0"	"0"	"0"	"0"	"0"	"1"	"1"	"0"	"0"	"0"	"0"	"0"	"0"	"0"	"0"	"0"	"2"	"60"	"0"	"0"	"0"	"2"	"0"	"2"	"0"	"0"	"0"	"0"	"0"	"0"	"0"	"0"	"0"	"0"	"0"	"0"	"0"	"1"	"0"	"0"	"0"	"0"	"0"	"0"	"1"	"0"	"0"	"0"	"0"	"0"	"0"	"0"	"0"	"0"	"0"	"0"	"0"	"0"	"0"	"0"	"0"	"0"	"0"	"309"	"0"	"0"	"2"	"0"	"0"	"0"	"0"	"0"	"0"	"0"	"1"	"0"	"0"	"0"	"0"	"0"	"0"	"0"	"0"	"0"	"0"	"0"	"0"	"0"	"0"	"1"	"0"	"0"	"0"	"0"	"0"	"0"	"0"	"0"	"0"	"2"	"0"	"4"	"0"	"0"	"2"	"0"	"0"	"0"	"1"	"0"	"0"	"0"	"0"	"0"	"0"	"9"	"0"	"0"	"0"	"0"	"0"	"0"	"0"	"0"	"0"	"0"	"0"	"0"	"0"	"268"	"148"	"176"	"2"	"1"	"0"	"0"	"0"	"0"	"0"	"0"	"0"	"0"	"0"	"0"	"0"	"0"	"0"	"0"	"0"	"0"	"0"	"0"	"1"	"0"	"0"	"0"	"0"	"0"	"2"	"0"	"0"	"0"	"0"	"0"	"0"	"15"	"0"	"0"	"0"	"1"	"1"	"0"	"0"	"3"	"0"	"0"	"0"	"0"	"0"	"0"	"0"	"0"	"0"	"0"	"0"	"0"	"0"	"0"	"0"	"0"	"0"	"0"	"0"	"0"	"0"	"0"	"0"	"0"	"0"	"1"	"0"	"0"	"181"	"340"	"0"	"0"	"0"	"0"	"0"	"0"	"2"	"1"	"0"	"0"	"0"	"0"	"0"	"0"	"0"	"0"	"0"	"0"	"0"	"1"	"0"	"0"	"0"	"0"	"0"	"0"	"8"	"1"	"0"	"0"	"690"	"0"	"4"	"4"	"0"	"2"	"0"	"2"	"0"	"0"	"0"	"0"	"0"	"0"	"0"	"0"	"0"	"0"	"0"	"0"	"0"	"0"	"0"	"0"	"1"	"0"	"0"	"0"	"0"	"0"	"20"	"0"	"0"	"0"	"0"	"0"	"0"	"1"	"0"	"0"	"0"	"0"	"0"	"2"	"1"	"5"	"0"	"1"	"0"	"0"	"0"	"1"	"0"	"1"	"1"	"2"	"0"	"0"	"0"	"0"	"0"	"1"	"0"	"1"	"0"	"0"	"8"	"0"	"0"	"1"	"0"	"0"	"0"	"1"	"0"	"3"	"1"	"0"	"0"	"1"	"0"	"0"	"0"	"0"	"0"	"0"	"0"	"0"	"0"	"0"	"0"	"0"	"0"	"0"	"3"	"0"	"0"	"1"	"0"	"0"	"0"	"0"	"0"	"1"	"3"	"2"	"0"	"1"	"1"	"0"	"0"	"0"	"0"	"0"	"0"	"0"	"0"	"0"	"0"	"0"	"0"	"0"	"0"	"0"	"5"	"0"	"0"	"8"	"1"	"0"	"0"	"0"	"0"	"0"	"0"	"0"	"0"	"0"	"9"	"0"	"1"	"0"	"0"	"0"	"0"	"0"	"0"	"0"	"0"	"0"	"0"	"2"	"0"	"0"	"0"	"0"	"1"	"0"	"1"	"0"	"0"	"1"	"0"	"0"	"0"	"1"	"0"	"0"	"0"	"1"	"0"	"0"	"0"	"0"	"1"	"2"	"0"	"0"	"0"	"0"	"0"	"0"	"0"	"0"	"0"	"0"	"0"	"1"	"1"	"3"	"0"	"0"	"0"	"0"	"0"	"0"	"715"	"13"	"2"	"0"	"1"	"0"	"0"	"0"	"0"	"0"	"0"	"0"	"0"	"0"	"0"	"0"	"0"	"0"	"1"	"0"	"0"	"0"	"0"	"0"	"2"	"0"	"0"	"1"	"0"	"0"	"0"	"0"	"0"	"0"	"0"	"1"	"1"	"0"	"0"	"0"	"0"	"0"	"4"	"0"	"4"	"0"	"0"	"0"	"0"	"0"	"0"	"0"	"1"	"0"	"0"	"0"	"0"	"0"	"0"	"0"	"0"	"0"	"0"	"0"	"0"	"0"	"0"	"0"	"4"	"0"	"4"	"0"	"2"	"0"	"250"	"476"	"12"	"7"	"121"	"206"	"551"	"199"	"1"	"59"	"3"	"241"	"282"	"4"	"161"	"1182"	"559"	"201"	"0"	"0"	"638"	"0"	"0"	"0"	"0"	"0"	"0"	"17"	"9"	"2"	"0"	"0"	"0"	"311"	"0"	"0"	"0"	"0"	"0"	"4"	"0"	"0"	"0"	"0"	"0"	"1"	"0"	"0"	"7"	"6"	"0"	"1"	"0"	"0"	"1"	"0"	"3"	"0"	"0"	"1"	"0"	"0"	"0"	"4"	"2"	"2"	"0"	"0"	"0"	"0"	"0"	"1"	"1"	"1"	"39"	"501"	"380"	"0"	"0"	"0"	"0"	"0"	"4"	"28"	"0"	"81"	"0"	"12"	"16"	"4"	"69"	"3"	"0"	"524"	"149"	"6"	"0"	"0"	"0"	"0"	"3"	"0"	"0"	"0"	"0"	"0"	"1"	"0"	"1"	"6"	"1"	"3"	"0"	"0"	"0"	"3"	"0"	"0"	"0"	"1"	"0"	"1"	"0"	"0"	"0"	"0"	"0"	"0"	"0"	"1"	"3"	"0"	"1"	"3"	"0"	"0"	"0"	"2"	"2"	"0"	"0"	"0"	"0"	"0"	"22"	"3"	"0"	"0"	"1"	"0"	"0"	"0"	"0"	"0"	"1"	"2"	"0"	"0"	"0"	"0"	"0"	"0"	"0"	"0"	"3"	"0"	"0"	"0"	"5"	"3"	"0"	"0"	"0"	"0"	"1"	"0"	"1"	"5"	"0"	"1"	"0"	"0"	"0"	"0"	"0"	"0"	"0"	"0"	"0"	"0"	"0"	"0"	"0"	"0"	"0"	"0"	"0"	"0"	"1"	"0"	"2"	"0"	"0"	"0"	"0"	"0"	"0"	"0"	"4"	"5"	"1"	"1"	"14"	"0"	"0"	"1"	"0"	"0"	"0"	"0"	"1"	"2"	"0"	"0"	"0"	"0"	"0"	"0"	"0"	"1"	"0"	"1"	"0"	"0"	"1"	"1"	"0"	"2"	"5"	"0"	"328"	"15"	"4"	"2"	"0"	"1"	"0"	"1"	"0"	"0"	"0"	"0"	"0"	"0"	"0"	"0"	"0"	"0"	"0"	"0"	"0"	"1"	"0"	"3"	"1901"	"6"	"1"	"0"	"0"	"0"	"13"	"0"	"4"	"0"	"0"	"0"	"0"	"0"	"0"	"1"	"1"	"0"	"0"	"0"	"0"	"0"	"1"	"3"	"0"	"0"	"0"	"0"	"0"	"0"	"1"	"0"	"3"	"3"	"1"	"0"	"1"	"0"	"0"	"0"	"2"	"0"	"0"	"0"	"0"	"0"	"1"	"0"	"1"	"1"	"1"	"0"	"0"	"0"	"0"	"0"	"1"	"0"	"344"	"263"	"81"	"1"	"0"	"210"	"12"	"1"	"0"	"0"	"2"	"2"	"0"	"1"	"0"	"0"	"1"	"0"	"0"	"2"	"3"	"1"	"0"	"1"	"1"	"0"	"0"	"1"	"2"	"0"	"515"	"40"	"304"	"9"	"0"	"143"	"193"	"106"	"0"	"0"	"0"	"0"	"0"	"0"	"0"	"0"	"0"	"0"	"0"	"0"	"0"	"0"	"0"	"0"	"0"	"0"	"0"	"0"	"1486"	"569"	"55"	"0"	"0"	"0"	"0"	"0"	"0"	"0"	"2"	"6"	"0"	"0"	"0"	"0"	"0"	"0"	"2"	"0"	"0"	"1"	"0"	"0"	"0"	"0"	"1"	"0"	"0"	"0"	"0"	"0"	"0"	"0"	"0"	"0"	"0"	"0"	"0"	"0"	"0"	"0"	"0"	"0"	"1"	"0"	"0"	"0"	"0"	"0"	"2"	"10"	"1"	"0"	"122"	"228"	"323"	"50"	"96"	"2"	"1"	"0"	"0"	"2"	"1"	"0"	"0"	"0"	"3"	"3"	"0"	"0"	"0"	"1"	"83"	"221"	"24"	"173"	"48"	"80"	"0"	"0"	"0"	"47"	"0"	"17"	"0"	"0"	"322"	"267"	"0"	"1941"	"0"	"0"	"0"	"0"	"14"	"161"	"1"	"11"	"334"	"55"	"239"	"2256"	"76"	"382"	"256"	"427"	"597"	"142"	"0"	"491"	"670"	"0"	"119"	"3"	"341"	"300"	"6"	"79"	"4"	"223"	"281"	"2554"	"33"	"300"	"1692"	"791"	"3"	"9"	"0"	"0"	"85"	"6"	"19"	"1020"	"415"	"19"	"77"	"0"	"127"	"37"	"330"	"240"	"274"	"0"	"92"	"0"	"0"	"0"	"2"	"1027"	"105"	"0"	"4092"	"1"	"32969"	"86"	"21"	"674"	"140"	"0"	"265"	"396"	"335"	"86"	"67"	"492"	"758"	"1112"	"0"	"0"	"0"	"0"	"0"	"0"	"0"	"0"	"0"	"0"	"0"	"0"	"119"	"6"	"763"	"242"	"7"	"40"	"101"	"7"	"745"	"65"	"2"	"371"	"1069"	"802"	"992"	"155"	"0"	"0"	"0"	"4"	"314"	"2903"	"3091"	"2521"	"4185"	"40"	"1822"	"259"	"225"	"34"	"134"	"0"	"0"	"67"	"209"	"6"	"60"	"2"	"0"	"0"	"0"	"0"	"0"	"5"	"0"	"3"	"0"	"0"	"0"	"1"	"1"	"185"	"264"	"152"	"46"	"37"	"0"	"63"	"1"	"2282"	"447"	"74"	"9"	"0"	"272"	"3606"	"227"	"0"	"0"	"0"	"0"	"0"	"0"	"0"	"0"	"0"	"0"	"1"	"0"	"0"	"2880"	"380"	"1"	"160"	"1255"	"148"	"385"	"314"	"209"	"876"	"1701"	"73"	"83"	"647"	"1"	"0"	"2"	"0"	"0"	"0"	"0"	"0"	"0"	"1"	"0"	"0"	"0"	"0"	"0"	"0"	"0"	"0"	"0"	"0"	"339"	"398"	"449"	"294"	"294"	"25"	"0"	"0"	"0"	"1"	"0"	"0"	"1"	"0"	"0"	"0"	"18"	"3"	"486"	"946"	"459"	"143"	"168"	"0"	"2"	"4"	"275"	"37"	"24"	"1"	"193"	"87"	"272"	"13"	"0"	"126"	"0"	"340"	"400"	"5"	"30"	"10"	"243"	"632"	"182"	"56"	"80"	"7"	"0"	"14"	"174"	"60"	"0"	"10"	"3"	"281"	"106"	"131"	"90"	"59"	"99"	"0"	"166"	"27"	"2"	"0"	"34"	"85"	"48"	"110"	"4"	"43"	"19"	"21"	"395"	"24"	"0"	"0"	"5656"	"133"	"30"	"349"	"63"	"284"	"3"	"99"	"2"	"23"	"75"	"57"	"374"	"1"	"452"	"203"	"201"	"2"	"0"	"62"	"73"	"64"	"20"	"0"	"322"	"250"	"54"	"29"	"19"	"76"	"561"	"1"	"5"	"5"	"1"	"9"	"25"	"0"	"0"	"112"	"23"	"0"	"0"	"10"	"0"	"11"	"0"	"72"	"97"	"0"	"56"	"36"	"205"	"14"	"80"	"212"	"127"	"69"	"1"	"70"	"46"	"0"	"44"	"6"	"60"	"194"	"310"	"1"	"14"	"23"	"7"	"32"	"57"	"8"	"9"	"1"	"335"	"24"	"65"	"122"	"18"	"713"	"731"	"4"	"135"	"27"	"80"	"315"	"305"	"83"	"130"	"0"	"76"	"1"	"8"	"341"	"49"	"62"	"29"	"52"	"928"	"112"	"0"	"0"	"1"	"10"	"0"	"1"	"84"	"286"	"43"	"0"	"0"	"0"	"0"	"0"	"67"	"110"	"61"	"69"	"74"	"15"	"38"	"0"	"0"	"5344"	"99"	"403"	"1081"	"10"	"0"	"0"	"0"	"244"	"66"	"5"	"66"	"77"	"0"	"446"	"6"	"1169"	"29"	"65"	"1"	"266"	"0"	"0"	"50"	"150"	"21"	"28"	"265"	"3057"	"177"	"0"	"6"	"1"	"6"	"403"	"21"	"49"	"38"	"15"	"31"	"241"	"219"	"282"	"0"	"3"	"0"	"209"	"7"	"4"	"0"	"0"	"0"	"82"	"92"	"595"	"163"	"1"	"40"	"145"	"626"	"1042"	"1"	"1"	"33"	"31"	"347"	"46"	"81"	"385"	"34"	"0"	"0"	"0"	"13"	"16"	"448"	"1"	"42"	"12"	"0"	"1"	"109"	"8"	"251"	"199"	"193"	"1"	"2"	"41"	"1"	"19"	"1"	"57"	"154"	"39"	"93"	"11"	"0"	"130"	"193"	"39"	"85"	"95"	"101"	"132"	"51"	"66"	"741"	"425"	"0"	"0"	"0"	"0"	"3"	"65"	"6"	"53"	"1"	"0"	"191"	"573"	"89"	"12"	"61"	"4"	"165"	"208"	"75"	"45"	"18"	"60"	"624"	"0"	"99"	"46"	"0"	"0"	"0"	"0"	"0"	"0"	"5"	"191"	"0"	"282"	"2"	"48"	"56"	"0"	"0"	"0"	"0"	"0"	"0"	"0"	"0"	"145"	"1"	"84"	"14"	"213"	"80"	"0"	"1"	"23"	"1"	"0"	"94"	"4"	"1"	"113"	"18"	"0"	"0"	"7"	"0"	"0"	"2"	"6"	"0"	"1"	"0"	"0"	"0"	"1"	"1"	"1"	"34"	"56"	"31"	"21"	"49"	"183"	"318"	"2"	"2"	"35"	"131"	"15"	"29"	"0"	"0"	"6"	"3"	"0"	"0"	"210"	"297"	"362"	"112"	"412"	"258"	"44"	"4274"	"6"	"1638"	"240"	"147"	"4"	"39"	"126"	"596"	"2"	"0"	"5"	"383"	"2"	"25"	"102"	"458"	"211"	"75"	"364"	"115"	"251"	"49"	"0"	"2"	"22"	"6"	"1478"	"0"	"0"	"649"	"265"	"503"	"120"	"1"	"518"	"21"	"212"	"12"	"120"	"188"	"420"	"46"	"0"	"104"	"57"	"0"	"205"	"149"	"314"	"100"	"349"	"1368"	"9"	"35"	"265"	"4"	"40"	"18"	"14"	"823"	"149"	"0"	"0"	"280"	"221"	"13"	"2"	"1"	"2"	"267"	"53"	"21"	"80"	"10"	"42"	"7"	"56"	"16"	"2"	"0"	"0"	"17"	"16"	"66"	"1"	"300"	"195"	"1"	"65"	"150"	"67"	"155"	"0"	"0"	"2629"	"7"	"459"	"965"	"145"	"239"	"138"	"4"	"3"	"2"	"1"	"1"	"0"	"0"	"0"	"36"	"1"	"3"	"782"	"60"	"0"	"1"	"0"	"0"	"0"	"205"	"3"	"868"	"6"	"1"	"49"	"130"	"542"	"0"	"125"	"0"	"0"	"0"	"0"	"24"	"330"	"767"	"11"	"32"	"57"	"104"	"60"	"104"	"130"	"172"	"71"	"64"	"2"	"4"	"72"	"92"	"539"	"24"	"526"	"20"	"115"	"0"	"2"	"55"	"10"	"7"	"8"	"146"	"77"	"0"	"2"	"280"	"88"	"0"	"0"	"28"	"0"	"315"	"0"	"66"	"4"	"521"	"0"	"0"	"1"	"2"	"85"	"71"	"201"	"219"	"1534"	"5"	"42"	"2"	"546"	"31"	"148"	"224"	"130"	"617"	"0"	"0"	"0"	"1"	"36"	"0"	"282"	"1782"	"27"	"0"	"24"	"109"	"113"	"66"	"496"	"44"	"11"	"8"	"13"	"173"	"71"	"278"	"73"	"50"	"284"	"384"	"182"	"263"	"0"	"0"	"794"	"840"	"115"	"243"	"190"	"229"	"87"	"48"	"569"	"333"	"64"	"1"	"358"	"0"	"0"	"0"	"0"	"0"	"0"	"0"	"0"	"0"	"0"	"1"	"0"	"0"	"0"	"0"	"0"	"0"	"1"	"0"	"0"	"0"	"0"	"4271"	"21"	"0"	"0"	"5"	"0"	"0"	"0"	"0"	"31"	"17"	"45"	"0"	"0"	"174"	"52"	"11"	"59"	"136"	"47"	"304"	"6"	"60"	"80"	"233"	"128"	"119"	"2"	"1"	"152"	"41"	"81"	"2323"	"193"	"0"	"250"	"0"	"28"	"0"	"34"	"1"	"142"	"142"	"3"	"8"	"8"	"2"	"1"	"4"	"14"	"86"	"209"	"74"	"0"	"61"	"151"	"602"	"140"	"12"	"1"	"82"	"40"	"54"	"0"	"0"	"2"	"0"	"4"	"3223"	"35"	"2"	"719"	"68"	"0"	"1"	"21"	"1"	"269"	"249"	"7"	"183"	"46"	"6"	"0"	"22"	"96"	"116"	"15"	"1242"	"246"	"70"	"2"	"2"	"118"	"70"	"50"	"22"	"3"	"226"	"328"	"1015"	"19"	"30"	"213"	"796"	"40"	"3"	"98"	"122"	"97"	"146"	"25"	"35"	"1"	"294"	"0"	"1"	"77"	"10"	"912"	"1465"	"192"	"41"	"393"	"40"	"1"	"162"	"60"	"285"	"176"	"207"	"442"	"45"	"294"	"217"	"363"	"147"	"1088"	"67"	"36"	"96"	"119"	"0"	"59"	"269"	"203"	"28"	"53"	"4"	"0"	"194"	"253"	"204"	"212"	"314"	"43"	"95"	"43"	"177"	"220"	"50"	"7"	"189"	"2045"	"175"	"226"	"162"	"0"	"3"	"971"	"93"	"111"	"83"	"11"	"269"	"439"	"146"	"149"	"21"	"133"	"108"	"3332"	"149"	"31"	"1"	"1"	"1"	"0"	"0"	"4"	"114"	"100"	"226"	"92"	"103"	"21"	"20"	"31"	"105"	"1"	"541"	"1"	"17"	"71"	"27"	"1"	"31"	"238"	"72"	"95"	"139"	"154"	"41"	"138"	"111"	"120"	"1"	"10"	"21"	"72"	"294"	"68"	"0"	"42"	"401"	"266"	"0"	"0"	"0"	"94"	"1"	"0"	"0"	"0"	"0"	"0"	"2026"	"13"	"0"	"587"	"621"	"1"	"31"	"68"	"227"	"3"	"1"	"21"	"0"	"1"	"5"	"177"	"369"	"9"	"0"	"68"	"124"	"68"	"2"	"263"	"128"	"150"	"241"	"7"	"0"	"147"	"79"	"106"	"11"	"10"	"170"	"51"	"510"	"0"	"155"	"1"	"169"	"593"	"98"	"60"	"287"	"360"	"3"	"130"	"6"	"0"	"0"	"0"	"9"	"1"	"108"	"492"	"34"	"70"	"2"	"0"	"166"	"218"	"6"	"56"	"75"	"54"	"0"	"0"	"10"	"39"	"4150"	"1"	"3"	"5"	"7"	"496"	"314"	"28"	"18"	"34"	"7"	"0"	"1"	"3"	"7"	"294"	"30"	"0"	"118"	"104"	"2"	"1"	"0"	"0"	"108"	"0"	"212"	"65"	"88"	"392"	"79"	"1"	"1"	"3"	"0"	"614"	"57"	"161"	"194"	"52"	"5"	"47"	"96"	"99"	"4"	"107"	"8"	"24"	"150"	"88"	"6"	"211"	"3"	"175"	"180"	"139"	"68"	"90"	"102"	"87"	"60"	"6"	"1"	"1"	"2"	"295"	"4"	"172"	"1"	"187"	"1319"	"0"	"0"	"79"	"3"	"234"	"45"	"166"	"21"	"14"	"58"	"195"	"326"	"54"	"63"	"14"	"407"	"34"	"11"	"217"	"0"	"49"	"0"	"1"	"0"	"861"	"161"	"568"	"617"	"103"	"3"	"32"	"231"	"60"	"155"	"2"	"285"	"181"	"361"	"89"	"111"	"943"	"481"	"35"	"3"	"534"	"18"	"18"	"448"	"69"	"167"	"140"	"2"	"48"	"7"	"18"	"992"	"469"	"2"	"0"	"742"	"66"	"36"	"291"	"35"	"56"	"109"	"49"	"330"	"7"	"132"	"99"	"501"	"0"	"2"	"476"	"61"	"0"	"54"	"115"	"33"	"92"	"65"	"697"	"1"	"200"	"124"	"0"	"0"	"0"	"19"	"312"	"0"	"178"	"3"	"0"	"10"	"54"	"22"	"2"	"1"	"525"	"0"	"1"	"0"	"64"	"0"	"19"	"2"	"0"	"23"	"0"	"2"	"35"	"13"	"66"	"47"	"279"	"24"	"220"	"111"	"302"	"117"	"536"	"98"	"157"	"369"	"72"	"8"	"4"	"20"	"70"	"227"	"113"	"3"	"338"	"0"	"4"	"0"	"16"	"1"	"78"	"357"	"1004"	"229"	"146"	"21"	"4"	"89"	"19"	"0"	"8"	"3"	"150"	"223"	"123"	"10"	"43"	"51"	"173"	"4"	"160"	"0"	"13"	"67"	"116"	"138"	"140"	"1"	"367"	"61"	"114"	"33"	"35"	"168"	"0"	"1"	"81"	"0"	"2"	"4"	"116"	"0"	"0"	"46"	"48"	"162"	"34"	"21"	"1"	"64"	"68"	"0"	"176"	"0"	"4"	"70"	"75"	"58"	"216"	"154"	"7"	"49"	"4"	"83"	"675"	"3"	"7"	"25"	"302"	"19"	"3"	"0"	"21"	"122"	"164"	"49"	"18"	"19"	"71"	"346"	"1"	"3267"	"76"	"46"	"20"	"0"	"1"	"0"	"118"	"20"	"304"	"107"	"35"	"425"	"427"	"309"	"52"	"0"	"0"	"50"	"97"	"39"	"14"	"1457"	"0"	"0"	"5"	"5"	"4"	"6"	"81"	"0"	"0"	"1"	"6"	"9"	"1"	"2"	"78"	"63"	"13"	"18"	"11"	"0"	"1"	"0"	"0"	"1"	"62"	"0"	"7"	"139"	"64"	"3"	"5"	"460"	"76"	"44"	"6"	"17"	"0"	"449"	"52"	"158"	"177"	"52"	"293"	"175"	"221"	"7"	"33"	"0"	"0"	"4"	"38"	"9"	"3"	"100"	"541"	"64"	"746"	"156"	"55"	"176"	"18"	"41"	"13"	"17"	"5"	"2"	"123"	"2"	"0"	"1"	"1"	"392"	"56"	"888"	"98"	"0"	"390"	"102"	"226"	"1"	"0"	"0"	"78"	"0"	"361"	"6"	"133"	"28"	"422"	"1"	"2"	"0"	"5"	"0"	"79"	"27"	"354"	"772"	"2"	"0"	"10"	"0"	"0"	"0"	"132"	"0"	"0"	"0"	"0"	"247"	"19"	"0"	"985"	"226"	"59"	"39"	"58"	"191"	"10"	"19"	"38"	"44"	"1"	"252"	"0"	"0"	"0"	"227"	"1"	"88"	"235"	"2"	"26"	"0"	"5"	"382"	"1"	"9"	"70"	"355"	"53"	"125"	"145"	"484"	"0"	"259"	"1"	"106"	"128"	"80"	"11"	"565"	"765"	"129"	"104"	"1254"	"2"	"77"	"30"	"502"	"161"	"119"	"360"	"25"	"530"	"21"	"0"	"0"	"63"	"0"	"0"	"0"	"1"	"57"	"2"	"1"	"0"	"0"	"0"	"0"	"43"	"0"	"242"	"13"	"194"	"65"	"21"	"0"	"73"	"146"	"0"	"25"	"245"	"16"	"287"	"178"	"357"	"0"	"16"	"66"	"0"	"0"	"0"	"1"	"4"	"3"	"518"	"9"	"264"	"0"	"33"	"677"	"45"	"335"	"0"	"63"	"42"	"0"	"1"	"0"	"0"	"12"	"0"	"0"	"0"	"1"	"0"	"0"	"0"	"0"	"1"	"0"	"2"	"0"	"3"	"2"	"60"	"0"	"97"	"2"	"586"	"43"	"0"	"78"	"0"	"0"	"19"	"217"	"42"	"64"	"22"	"28"	"11"	"105"	"12"	"24"	"79"	"71"	"236"	"515"	"222"	"0"	"187"	"154"	"2"	"0"	"82"	"76"	"76"	"0"	"181"	"102"	"58"	"116"	"119"	"303"	"238"	"0"	"0"	"0"	"0"	"0"	"0"	"0"	"14"	"15"	"1"	"1"	"0"	"0"	"0"	"0"	"0"	"1"	"63"	"137"	"66"	"123"	"28"	"0"	"64"	"76"	"21"	"107"	"0"	"18"	"0"	"0"	"1"	"1"	"0"	"0"	"0"	"0"	"98"	"235"	"58"	"359"	"1"	"0"	"285"	"6"	"52"	"1"	"128"	"8"	"60"	"47"	"0"	"53"	"247"	"13"	"255"	"0"	"7"	"84"	"3"	"0"	"0"	"0"	"0"	"0"	"0"	"1"	"9"	"105"	"0"	"0"	"3"	"49"	"174"	"0"	"2"	"1"	"0"	"2"	"151"	"139"	"647"	"140"	"443"	"99"	"280"	"427"	"2"	"2"	"0"	"0"	"0"	"0"	"0"	"16"	"0"	"2054"	"6"	"0"	"707"	"0"	"151"	"389"	"0"	"2"	"3"	"3"	"0"	"172"	"154"	"5"	"14"	"7"	"0"	"0"	"46"	"5"	"349"	"53"	"45"	"1"	"0"	"39"	"1361"	"108"	"843"	"71"	"54"	"0"	"29"	"55"	"34"	"21"	"0"	"46"	"86"	"196"	"63"	"0"	"0"	"20"	"181"	"274"	"1"	"228"	"19"	"30"	"45"	"0"	"0"	"0"	"0"	"0"	"161"	"0"	"1"	"2"	"2"	"2143"	"1"	"0"	"0"	"0"	"0"	"24"	"222"	"1"	"7"	"7"	"2"	"6"	"2"	"1"	"19"	"39"	"2"	"60"	"55"	"0"	"4"	"190"	"0"	"0"	"1"	"21"	"36"	"396"	"17"	"314"	"5371"	"122"	"40"	"16"	"0"	"0"	"0"	"213"	"45"	"242"	"29"	"0"	"2"	"0"	"7"	"1"	"5"	"1"	"21"	"4"	"52"	"246"	"45"	"19"	"113"	"152"	"1"	"2"	"220"	"15"	"17"	"15"	"87"	"544"	"87"	"1"	"3"	"71"	"142"	"3"	"28"	"1"	"65"	"9"	"23"	"99"	"142"	"152"	"479"	"155"	"205"	"42"	"16"	"2"	"25"	"8"	"0"	"11"	"203"	"461"	"4"	"50"	"79"	"14"	"0"	"58"	"76"	"40"	"18"	"271"	"162"	"11"	"22"	"38"	"57"	"3"	"32"	"44"	"1"	"387"	"32"	"50"	"84"	"54"	"4"	"4"	"859"	"316"	"105"	"0"	"1214"	"33"	"27"	"110"	"2468"	"5"	"0"	"1"	"1"	"28"	"4"	"2"	"0"	"0"	"264"	"1"	"0"	"67"	"1"	"48"	"324"	"72"	"147"	"52"	"2"	"0"	"0"	"8"	"0"	"0"	"0"	"1"	"1667"	"42"	"322"	"8"	"0"	"9"	"2"	"385"	"1"	"1"	"0"	"0"	"0"	"0"	"1"	"42"	"1"	"5"	"44"	"249"	"65"	"59"	"192"	"138"	"21"	"87"	"0"	"0"	"18"	"16"	"76"	"73"	"0"	"114"	"20"	"131"	"103"	"5"	"1"	"0"	"0"	"0"	"109"	"0"	"0"	"0"	"0"	"0"	"0"	"29"	"4"	"14"	"0"	"167"	"739"	"1"	"0"	"9"	"0"	"0"	"0"	"0"	"1"	"50"	"1"	"290"	"1"	"210"	"258"	"0"	"0"	"0"	"0"	"706"	"0"	"2"	"22"	"16"	"263"	"0"	"116"	"47"	"0"	"0"	"80"	"57"	"166"	"1"	"0"	"78"	"437"	"685"	"0"	"1"	"0"	"18"	"2"	"423"	"211"	"13"	"64"	"11"	"39"	"51"	"932"	"105"	"69"	"448"	"0"	"5"	"107"	"94"	"359"	"218"	"0"	"225"	"13"	"55"	"126"	"725"	"141"	"78"	"210"	"143"	"0"	"2"	"0"	"9"	"8"	"301"	"4"	"119"	"0"	"0"	"0"	"0"	"1"	"1"	"0"	"0"	"7"	"2"	"0"	"17"	"5"	"2"	"603"	"0"	"4"	"9"	"722"	"148"	"308"	"107"	"94"	"26"	"36"	"319"	"141"	"386"	"88"	"382"	"45"	"136"	"3"	"0"	"5"	"5"	"0"	"1"	"1"	"116"	"62"	"142"	"1"	"64"	"52"	"8"	"341"	"293"	"1342"	"23"	"57"	"435"	"4"	"85"	"173"	"5"	"685"	"398"	"0"	"108"	"0"	"715"	"127"	"1183"	"206"	"0"	"33"	"39"	"4"	"44"	"37"	"93"	"7"	"772"	"49"	"266"	"228"	"113"	"138"	"146"	"40"	"1006"	"1"	"0"	"48"	"138"	"43"	"8"	"383"	"14"	"3182"	"134"	"11"	"185"	"1446"	"247"	"1"	"1085"	"3"	"20"	"162"	"0"	"24"	"106"	"0"	"132"	"65"	"164"	"3"	"119"	"331"	"1"	"66"	"137"	"1"	"1"	"7"	"8"	"505"	"17"	"1275"	"152"	"31"	"228"	"440"	"1591"	"105"	"3629"	"1"	"3"	"0"	"33"	"2"	"2"	"78"	"5736"	"1994"	"1340"	"3"	"22"	"0"	"123"	"5"	"58"	"12"	"0"	"5"	"1"	"178"	"4"	"436"	"37"	"93"	"1142"	"2"	"0"	"32"	"54"	"112"	"3"	"3"	"65"	"29"	"467"	"543"	"1055"	"151"	"8"	"62"	"450"	"368"	"918"	"0"	"2"	"36"	"15"	"5"	"174"	"43"	"106"	"47"	"93"	"48"	"157"	"22"	"55"	"129"	"15"	"0"	"918"	"334"	"0"	"191"	"1534"	"45"	"210"	"101"	"84"	"181"	"103"	"21"	"1"	"1"	"13"	"0"	"47"	"47"	"1"	"563"	"218"	"0"	"15"	"127"	"2"	"103"	"0"	"0"	"2"	"3"	"143"	"0"	"24"	"0"	"314"	"233"	"0"	"5"	"173"	"343"	"33"	"18"	"105"	"0"	"0"	"0"	"0"	"0"	"0"	"99"	"194"	"1"	"34"	"72"	"93"	"24"	"127"	"486"	"0"	"54"	"53"	"114"	"233"	"64"	"351"	"831"	"110"	"2"	"0"	"0"	"442"	"516"	"27"	"0"	"6"	"46"	"1"	"15"	"52"	"22"	"0"	"162"	"195"	"28"	"3"	"0"	"4"	"0"	"0"	"1"	"14"	"9"	"1"	"49"	"7"	"11"	"87"	"163"	"119"	"781"	"483"	"0"	"2"	"200"	"5"	"3"	"4"	"0"	"0"	"1"	"0"	"1"	"152"	"59"	"2"	"161"	"199"	"827"	"108"	"61"	"6"	"34"	"347"	"73"	"18"	"5"	"37"	"308"	"71"	"3534"	"2"	"29"	"23"	"19"	"29"	"332"	"6"	"25"	"1"	"1"	"17"	"298"	"35"	"9"	"0"	"92"	"0"	"0"	"7"	"1"	"298"	"1"	"21"	"2"	"31"	"1580"	"1"	"52"	"74"	"9"	"205"	"567"	"77"	"82"	"0"	"2"	"53"	"123"	"1"	"127"	"33"	"7"	"386"	"112"	"83"	"30"	"0"	"0"	"0"	"0"	"0"	"0"	"47"	"22"	"543"	"0"	"1"	"14"	"31"	"1"	"147"	"9"	"34"	"34"	"429"	"202"	"147"	"85"	"91"	"419"	"0"	"4"	"0"	"0"	"103"	"69"	"0"	"0"	"120"	"0"	"13"	"2"	"2192"	"0"	"1747"	"18"	"66"	"0"	"19"	"44"	"8"	"21"	"102"	"9"	"0"	"0"	"0"	"2"	"36"	"43"	"19"	"34"	"1288"	"16"	"877"	"1"	"39"	"784"	"11"	"0"	"0"	"129"	"48"	"44"	"220"	"353"	"15"	"7"	"210"	"1"	"748"	"193"	"151"	"73"	"1"	"0"	"79"	"47"	"15"	"1399"	"45"	"41"	"111"	"0"	"36"	"7"	"1247"	"72"	"27"	"11"	"0"	"0"	"545"	"20"	"3"	"32"	"0"	"87"	"450"	"70"	"0"	"302"	"0"	"0"	"62"	"36"	"42"	"9"	"89"	"184"	"7"	"95"	"51"	"27"	"0"	"4"	"29"	"0"	"7"	"224"	"184"	"287"	"72"	"269"	"526"	"48"	"35"	"1"	"0"	"430"	"250"	"291"	"1"	"274"	"169"	"166"	"15"	"217"	"567"	"10"	"1"	"0"	"332"	"64"	"411"	"238"	"77"	"0"	"0"	"0"	"14"	"0"	"297"	"419"	"99"	"102"	"2"	"10"	"152"	"2"	"0"	"0"	"3"	"2"	"1"	"4"	"0"	"97"	"419"	"6"	"16"	"238"	"84"	"75"	"28"	"16"	"126"	"1"	"119"	"238"	"526"	"11"	"202"	"1"	"0"	"0"	"42"	"0"	"0"	"2"	"0"	"110"	"11"	"403"	"38"	"519"	"0"	"389"	"126"	"37"	"1"	"1"	"0"	"16"	"6"	"256"	"29"	"52"	"60"	"34"	"135"	"70"	"182"	"7"	"85"	"26"	"56"	"13"	"3"	"2"	"0"	"26"	"114"	"0"	"20"	"1155"	"359"	"0"	"15"	"16"	"76"	"0"	"71"	"40"	"36"	"0"	"47"	"31"	"29"	"92"	"27"	"141"	"87"	"58"	"0"	"26"	"71"	"68"	"43"	"446"	"0"	"11"	"3"	"1"	"3257"	"0"	"296"	"1"	"91"	"1"	"6"	"61"	"0"	"0"	"84"	"336"	"0"	"1"	"12"	"43"	"18"	"11"	"4"	"228"	"42"	"57"	"21"	"139"	"144"	"239"	"0"	"6"	"190"	"0"	"2"	"51"	"24"	"1"	"90"	"2"	"21"	"73"	"44"	"78"	"48"	"21"	"1575"	"124"	"0"	"0"	"46"	"1"	"11"	"4"	"69"	"2"	"4"	"1"	"9"	"129"	"33"	"129"	"199"	"0"	"0"	"0"	"189"	"10"	"4"	"33"	"28"	"21"	"1"	"66"	"1"	"2"	"75"	"15"	"22"	"84"	"33"	"0"	"0"	"309"	"62"	"0"	"2"	"0"	"1296"	"2"	"222"	"15"	"51"	"473"	"87"	"69"	"325"	"72"	"11"	"116"	"19"	"68"	"20"	"30"	"5"	"509"	"3"	"0"	"675"	"256"	"2"	"142"	"75"	"85"	"59"	"23"	"220"	"152"	"70"	"223"	"21"	"345"	"34"	"0"	"0"	"0"	"2"	"187"	"109"	"0"	"0"	"0"	"0"	"0"	"0"	"7"	"336"	"123"	"762"	"63"	"59"	"36"	"233"	"81"	"0"	"0"	"3"	"255"	"1"	"255"	"45"	"83"	"1"	"0"	"1"	"0"	"408"	"178"	"119"	"41"	"17"	"0"	"0"	"0"	"0"	"0"	"1"	"0"	"121"	"8"	"72"	"44"	"43"	"265"	"0"	"0"	"1"	"0"	"122"	"45"	"408"	"32"	"0"	"3"	"24"	"32"	"37"	"24"	"0"	"0"	"1"	"494"	"0"	"22"	"98"	"174"	"2"	"0"	"0"	"203"	"0"	"509"	"36"	"0"	"0"	"99"	"293"	"0"	"115"	"104"	"73"	"296"	"37"	"2"	"0"	"26"	"348"	"55"	"239"	"12"	"0"	"0"	"1"	"0"	"2"	"265"	"9"	"0"	"1"	"0"	"29"	"224"	"34"	"142"	"0"	"0"	"3"	"7"	"61"	"0"	"5"	"0"	"1"	"0"	"1"	"0"	"55"	"19"	"1365"	"192"	"135"	"428"	"85"	"0"	"0"	"0"	"22"	"17"	"2"	"0"	"2"	"2"	"0"	"120"	"0"	"35"	"29"	"17"	"5"	"18"	"66"	"2"	"1"	"0"	"1"	"1"	"13"	"2"	"90"	"171"	"1"	"3"	"142"	"127"	"9"	"75"	"57"	"52"	"25"	"5"	"144"	"65"	"48"	"110"	"0"	"1"	"70"	"60"	"133"	"148"	"69"	"48"	"747"	"35"	"351"	"0"	"0"	"4"	"15"	"2"	"0"	"2"	"0"	"1"	"31"	"20"	"64"	"251"	"272"	"1"	"4"
"SAMN02981919"	"73"	"0"	"464"	"0"	"2"	"0"	"14"	"0"	"94"	"10"	"34"	"38"	"1825"	"285"	"78"	"13"	"644"	"2"	"0"	"0"	"1"	"1"	"0"	"3"	"5"	"57"	"21"	"22"	"571"	"90"	"3"	"36523"	"32"	"16"	"28"	"15"	"682"	"94"	"64"	"81"	"222"	"53"	"229"	"95"	"624"	"45"	"128"	"26"	"2"	"79"	"271"	"164"	"1665"	"2"	"3"	"528"	"1693"	"79"	"20"	"327"	"7"	"32"	"316"	"41"	"56"	"259"	"30"	"2"	"33"	"79"	"576"	"48"	"158"	"90"	"24"	"4"	"111"	"381"	"23"	"52"	"41"	"88"	"14"	"3"	"158"	"122"	"8"	"0"	"1"	"3"	"16"	"0"	"7"	"35"	"218"	"213"	"89"	"108"	"0"	"354"	"482"	"105"	"311"	"137"	"326"	"134"	"27"	"222"	"64"	"18"	"271"	"24"	"383"	"30"	"21"	"2"	"180"	"64"	"32"	"5"	"225"	"215"	"73"	"153"	"6"	"2"	"14"	"66"	"75"	"37"	"553"	"4237"	"0"	"23"	"21"	"39"	"0"	"142"	"54"	"37"	"258"	"65"	"63"	"79"	"97"	"305"	"183"	"113"	"67"	"1"	"52"	"26"	"214"	"8"	"127"	"79"	"151"	"9"	"1177"	"193"	"75"	"27"	"74"	"150"	"198"	"66"	"73"	"69"	"162"	"312"	"287"	"49"	"25"	"40"	"254"	"774"	"694"	"657"	"314"	"241"	"0"	"1"	"65"	"46"	"29"	"31"	"154"	"0"	"328"	"128"	"1"	"70"	"124"	"134"	"114"	"762"	"50"	"64"	"1"	"323"	"563"	"308"	"71"	"49"	"31"	"58"	"38"	"342"	"150"	"86"	"82"	"0"	"22"	"368"	"54"	"89"	"100"	"116"	"129"	"106"	"454"	"33"	"33"	"20"	"341"	"49"	"433"	"47"	"99"	"79"	"58"	"10"	"3"	"0"	"1117"	"124"	"57"	"80"	"60"	"124"	"9"	"146"	"34"	"32"	"66"	"68"	"241"	"44"	"155"	"153"	"110"	"173"	"82"	"241"	"9"	"131"	"1"	"212"	"173"	"917"	"0"	"3"	"48"	"82"	"120"	"563"	"111"	"0"	"71"	"34"	"0"	"0"	"0"	"0"	"0"	"9"	"99"	"31"	"0"	"4"	"2"	"2"	"2"	"0"	"0"	"4"	"68"	"50"	"1"	"38"	"0"	"21"	"0"	"0"	"1"	"42"	"120"	"24"	"1"	"0"	"519"	"264"	"67"	"40"	"20"	"75"	"96"	"59"	"1"	"0"	"420"	"3"	"17"	"0"	"17"	"869"	"0"	"63"	"658"	"108"	"4077"	"21"	"29"	"570"	"24"	"729"	"34"	"14"	"31"	"448"	"87"	"3"	"182"	"25"	"31"	"35"	"204"	"66"	"153"	"186"	"75"	"32"	"2"	"306"	"61"	"56"	"64"	"88"	"42"	"187"	"148"	"44"	"14"	"21"	"2"	"651"	"211"	"21"	"148"	"204"	"5"	"1012"	"869"	"279"	"7"	"48"	"160"	"103"	"168"	"243"	"227"	"31"	"94"	"332"	"34"	"87"	"0"	"62"	"56"	"91"	"1455"	"557"	"46"	"110"	"11"	"1317"	"137"	"445"	"196"	"615"	"74"	"62"	"255"	"358"	"74"	"625"	"40"	"3"	"37"	"44"	"447"	"50"	"0"	"65"	"141"	"48"	"102"	"1931"	"0"	"36"	"42"	"9"	"42"	"29"	"323"	"55"	"197"	"0"	"79"	"251"	"0"	"82"	"172"	"236"	"104"	"119"	"374"	"359"	"69"	"114"	"2"	"2"	"129"	"221"	"26"	"203"	"172"	"199"	"70"	"76"	"40"	"96"	"5"	"69"	"44"	"51"	"36"	"23"	"32"	"159"	"24"	"58"	"75"	"104"	"70"	"70"	"128"	"327"	"0"	"66"	"3"	"35"	"10"	"153"	"37"	"325"	"25"	"125"	"16"	"18"	"117"	"12"	"127"	"54"	"347"	"41"	"20"	"151"	"28"	"54"	"110"	"88"	"0"	"101"	"213"	"159"	"4226"	"26"	"99"	"172"	"122"	"539"	"80"	"257"	"162"	"107"	"56"	"0"	"299"	"48"	"213"	"45"	"595"	"34"	"33"	"36"	"2"	"316"	"17"	"373"	"319"	"2"	"43"	"3657"	"4"	"1"	"175"	"93"	"28"	"99"	"64"	"61"	"183"	"186"	"62"	"20"	"2"	"9"	"49"	"24"	"147"	"29"	"376"	"281"	"289"	"251"	"182"	"74"	"22"	"204"	"13"	"815"	"363"	"65"	"163"	"123"	"14"	"184"	"49"	"406"	"60"	"260"	"64"	"58"	"92"	"100"	"754"	"31"	"314"	"348"	"205"	"157"	"4"	"118"	"70"	"73"	"61"	"17"	"31"	"141"	"1"	"148"	"38"	"161"	"1"	"426"	"950"	"684"	"60"	"64"	"3"	"9"	"1"	"273"	"10"	"80"	"57"	"228"	"22"	"70"	"53"	"843"	"789"	"40"	"97"	"2"	"35"	"62"	"2"	"27"	"57"	"225"	"30"	"375"	"61"	"164"	"61"	"57"	"269"	"108"	"150"	"36"	"44"	"22"	"24"	"157"	"81"	"273"	"12"	"62"	"4"	"138"	"16"	"498"	"148"	"277"	"90"	"179"	"2"	"35"	"31"	"5"	"220"	"45"	"92"	"121"	"77"	"53"	"15"	"91"	"203"	"58"	"38"	"15"	"7"	"22"	"34"	"143"	"3"	"12"	"39"	"59"	"455"	"669"	"62"	"223"	"198"	"151"	"37"	"26"	"150"	"168"	"33"	"12"	"53"	"511"	"59"	"69"	"38"	"666"	"148"	"348"	"718"	"44"	"249"	"94"	"1"	"15"	"37"	"133"	"2446"	"301"	"306"	"46"	"314"	"52"	"110"	"41"	"353"	"325"	"1"	"357"	"304"	"182"	"350"	"156"	"113"	"48"	"0"	"828"	"233"	"146"	"155"	"373"	"3"	"5"	"50"	"101"	"49"	"5"	"27"	"377"	"62"	"9"	"0"	"129"	"303"	"1247"	"272"	"33"	"103"	"90"	"1381"	"653"	"137"	"237"	"158"	"59"	"0"	"0"	"1"	"1"	"11"	"40"	"41"	"1961"	"0"	"579"	"85"	"24"	"52"	"1"	"0"	"51"	"0"	"0"	"0"	"137"	"17"	"150"	"4"	"300"	"51"	"36"	"43"	"103"	"3"	"27"	"99"	"1132"	"5020"	"8"	"52"	"2959"	"920"	"15"	"58"	"206"	"414"	"46"	"0"	"94"	"488"	"684"	"247"	"288"	"1"	"70"	"6"	"131"	"17"	"102"	"468"	"79"	"42"	"246"	"96"	"159"	"147"	"14"	"69"	"1"	"3"	"0"	"1"	"50"	"48"	"273"	"98"	"662"	"151"	"94"	"229"	"47"	"3"	"272"	"0"	"0"	"0"	"14"	"126"	"11"	"34"	"2"	"21"	"194"	"18"	"24"	"17"	"83"	"172"	"44"	"240"	"1014"	"1"	"198"	"184"	"6"	"0"	"0"	"10"	"69"	"14"	"0"	"28"	"81"	"8"	"3"	"2"	"12"	"17"	"2"	"4"	"9"	"0"	"3"	"0"	"5"	"6"	"3"	"0"	"0"	"5"	"0"	"4"	"0"	"0"	"6"	"4"	"4"	"32"	"0"	"138"	"7"	"134"	"591"	"494"	"39"	"186"	"77"	"195"	"591"	"171"	"8"	"27"	"0"	"2043"	"50"	"124"	"182"	"147"	"128"	"63"	"73"	"154"	"152"	"38"	"942"	"90"	"85"	"223"	"332"	"43"	"148"	"283"	"17"	"95"	"2707"	"18"	"91"	"191"	"73"	"83"	"100"	"366"	"30"	"66"	"199"	"87"	"155"	"0"	"71"	"67"	"311"	"211"	"220"	"321"	"145"	"262"	"92"	"21"	"171"	"91"	"614"	"96"	"23"	"341"	"297"	"55"	"286"	"176"	"51"	"1344"	"256"	"38"	"3"	"105"	"58"	"224"	"1"	"47"	"136"	"0"	"142"	"26"	"63"	"22"	"189"	"240"	"126"	"3119"	"66"	"52"	"796"	"448"	"169"	"394"	"92"	"197"	"64"	"65"	"69"	"457"	"104"	"3"	"192"	"472"	"1"	"91"	"187"	"6"	"58"	"75"	"93"	"97"	"3"	"7"	"310"	"133"	"7"	"225"	"70"	"65"	"588"	"32"	"299"	"55"	"48"	"89"	"63"	"622"	"345"	"99"	"55"	"35"	"149"	"146"	"3"	"346"	"117"	"77"	"18"	"80"	"2107"	"537"	"1"	"919"	"259"	"80"	"57"	"80"	"4"	"372"	"243"	"241"	"405"	"77"	"654"	"0"	"2"	"6"	"0"	"29"	"39"	"18"	"156"	"46"	"8"	"34"	"277"	"425"	"102"	"100"	"215"	"355"	"244"	"323"	"8"	"60"	"727"	"49"	"193"	"265"	"1299"	"1"	"29"	"97"	"33"	"31"	"221"	"441"	"556"	"6"	"17"	"13"	"133"	"174"	"76"	"606"	"21"	"185"	"286"	"0"	"16"	"259"	"218"	"39"	"39"	"29"	"376"	"75"	"0"	"107"	"36"	"593"	"1714"	"49"	"20"	"13"	"391"	"192"	"173"	"1"	"227"	"20"	"19"	"162"	"161"	"101"	"3"	"17"	"64"	"84"	"7"	"3"	"248"	"60"	"50"	"1496"	"246"	"17"	"1125"	"250"	"12"	"2418"	"60"	"1"	"1750"	"326"	"17"	"148"	"57"	"74"	"35"	"327"	"166"	"26"	"0"	"248"	"188"	"4764"	"355"	"36"	"0"	"41"	"78"	"138"	"47"	"100"	"152"	"89"	"84"	"234"	"543"	"0"	"151"	"689"	"35"	"110"	"30"	"5"	"75"	"688"	"4"	"251"	"6"	"89"	"27"	"1"	"89"	"522"	"1706"	"16"	"306"	"0"	"25"	"11"	"47"	"1834"	"0"	"30"	"66"	"46"	"8"	"108"	"435"	"114"	"65"	"71"	"33"	"19"	"196"	"122"	"16"	"284"	"122"	"8"	"196"	"90"	"136"	"0"	"272"	"143"	"665"	"284"	"399"	"196"	"50"	"284"	"858"	"26"	"165"	"2"	"343"	"61"	"211"	"559"	"243"	"11"	"27"	"120"	"22"	"24"	"35"	"784"	"2"	"1"	"29"	"31"	"9"	"262"	"0"	"47"	"27"	"121"	"107"	"105"	"2319"	"74"	"47"	"18"	"296"	"106"	"117"	"861"	"17"	"10"	"24"	"49"	"449"	"186"	"139"	"173"	"1"	"271"	"34"	"126"	"140"	"2968"	"802"	"503"	"69"	"3"	"56"	"268"	"3"	"135"	"97"	"2"	"393"	"379"	"118"	"4"	"15"	"28"	"297"	"126"	"364"	"56"	"1"	"1538"	"151"	"128"	"425"	"48"	"64"	"516"	"25"	"436"	"45"	"1"	"1"	"57"	"145"	"28"	"14"	"76"	"70"	"51"	"11"	"85"	"60"	"74"	"336"	"600"	"122"	"57"	"979"	"387"	"60"	"239"	"160"	"9"	"32"	"55"	"45"	"18"	"10"	"475"	"105"	"361"	"928"	"51"	"0"	"52"	"78"	"88"	"560"	"54"	"232"	"24"	"38"	"2089"	"1116"	"2"	"43"	"50"	"33"	"3"	"204"	"20"	"18"	"2"	"9"	"65"	"0"	"31"	"3256"	"42"	"210"	"0"	"70"	"64"	"7"	"63"	"30"	"166"	"63"	"0"	"29"	"104"	"32"	"169"	"38"	"110"	"0"	"413"	"159"	"238"	"215"	"32"	"189"	"172"	"817"	"795"	"226"	"229"	"172"	"112"	"247"	"60"	"100"	"698"	"101"	"252"	"293"	"47"	"15"	"29"	"145"	"1"	"265"	"3"	"13"	"321"	"1047"	"30"	"1"	"0"	"281"	"92"	"71"	"848"	"596"	"90"	"0"	"222"	"0"	"0"	"0"	"68"	"74"	"142"	"37"	"1774"	"0"	"134"	"52"	"68"	"80"	"83"	"13"	"86"	"249"	"172"	"48"	"23"	"679"	"0"	"0"	"861"	"116"	"62"	"1"	"467"	"430"	"9"	"95"	"308"	"365"	"52"	"0"	"0"	"0"	"37"	"726"	"68"	"13"	"16"	"433"	"6"	"17"	"24"	"440"	"53"	"6"	"3"	"25"	"0"	"96"	"6"	"97"	"12"	"65"	"137"	"60"	"37"	"15"	"28"	"131"	"100"	"497"	"144"	"74"	"299"	"216"	"99"	"1981"	"62"	"124"	"4"	"65"	"93"	"13"	"2"	"374"	"722"	"567"	"25"	"0"	"0"	"10"	"77"	"3"	"474"	"191"	"440"	"1"	"176"	"574"	"47"	"1002"	"230"	"1"	"10"	"734"	"418"	"874"	"659"	"30"	"81"	"0"	"649"	"51"	"24"	"30"	"164"	"153"	"31"	"26"	"9"	"1"	"0"	"0"	"0"	"30"	"25"	"85"	"550"	"25"	"434"	"447"	"43"	"13"	"11"	"47"	"117"	"17"	"2435"	"98"	"38"	"362"	"83"	"91"	"340"	"42"	"16"	"99"	"87"	"55"	"253"	"1"	"10"	"84"	"36"	"29"	"2"	"1011"	"55"	"2"	"41"	"38"	"327"	"261"	"299"	"209"	"202"	"79"	"87"	"82"	"5"	"613"	"73"	"34"	"77"	"36"	"25"	"184"	"137"	"637"	"3"	"1884"	"342"	"65"	"25"	"198"	"19"	"122"	"41"	"123"	"42"	"75"	"527"	"34"	"64"	"2"	"61"	"94"	"58"	"51"	"281"	"52"	"387"	"52"	"281"	"512"	"1"	"61"	"149"	"303"	"298"	"92"	"238"	"102"	"3"	"346"	"5"	"1618"	"7"	"99"	"154"	"144"	"146"	"38"	"38"	"105"	"105"	"36"	"182"	"4819"	"1086"	"795"	"4"	"77"	"0"	"8"	"86"	"14"	"37"	"157"	"70"	"114"	"60"	"445"	"283"	"90"	"19"	"95"	"174"	"17"	"3"	"0"	"801"	"6"	"59"	"7"	"33"	"3505"	"74"	"3"	"499"	"11"	"2"	"416"	"5"	"191"	"69"	"84"	"215"	"19"	"1206"	"3"	"504"	"14"	"23"	"183"	"1"	"1558"	"72"	"96"	"606"	"53"	"519"	"9"	"598"	"57"	"62"	"35"	"136"	"715"	"464"	"55"	"50"	"0"	"65"	"201"	"12"	"139"	"93"	"46"	"69"	"39"	"191"	"40"	"646"	"3"	"64"	"31"	"22"	"74"	"1016"	"10"	"206"	"2"	"80"	"43"	"3"	"40"	"864"	"245"	"47"	"1066"	"48"	"617"	"229"	"139"	"121"	"45"	"170"	"752"	"8"	"83"	"268"	"6"	"578"	"16"	"2"	"106"	"252"	"0"	"0"	"1"	"70"	"114"	"104"	"30"	"6"	"3"	"1"	"132"	"57"	"137"	"1"	"32"	"0"	"0"	"960"	"19"	"4231"	"21"	"195"	"650"	"69"	"350"	"27"	"12"	"73"	"159"	"9"	"43"	"283"	"36"	"0"	"61"	"116"	"77"	"29"	"35"	"2313"	"42"	"1"	"483"	"202"	"55"	"19"	"192"	"26"	"62"	"209"	"41"	"29"	"628"	"76"	"0"	"18"	"152"	"1"	"26"	"159"	"117"	"141"	"5"	"79"	"56"	"94"	"261"	"113"	"102"	"302"	"4"	"47"	"56"	"128"	"3"	"374"	"4"	"33"	"250"	"24"	"0"	"513"	"186"	"2"	"202"	"635"	"184"	"685"	"49"	"49"	"227"	"61"	"62"	"25"	"199"	"791"	"0"	"21"	"118"	"0"	"0"	"147"	"99"	"379"	"1"	"123"	"38"	"43"	"520"	"105"	"5390"	"177"	"90"	"59"	"304"	"287"	"68"	"176"	"295"	"123"	"30"	"28"	"7"	"29"	"78"	"1"	"1"	"54"	"201"	"29"	"10"	"284"	"2669"	"551"	"28"	"182"	"648"	"60"	"247"	"73"	"34"	"59"	"9"	"44"	"79"	"67"	"1429"	"333"	"72"	"139"	"270"	"46"	"1"	"316"	"606"	"146"	"1976"	"79"	"194"	"688"	"0"	"184"	"21"	"82"	"251"	"19"	"416"	"69"	"61"	"281"	"36"	"39"	"167"	"807"	"1513"	"153"	"582"	"1"	"72"	"17"	"4"	"457"	"2082"	"218"	"36"	"383"	"51"	"10"	"30"	"411"	"21"	"15"	"21"	"91"	"4"	"316"	"128"	"241"	"374"	"87"	"0"	"0"	"12"	"2"	"9"	"150"	"31"	"158"	"435"	"376"	"5"	"89"	"0"	"137"	"4"	"32"	"151"	"0"	"0"	"3"	"72"	"0"	"0"	"0"	"0"	"0"	"2307"	"115"	"250"	"110"	"374"	"253"	"176"	"228"	"113"	"0"	"1"	"29"	"33"	"67"	"36"	"11"	"80"	"61"	"0"	"367"	"66"	"191"	"40"	"0"	"962"	"202"	"141"	"98"	"3"	"142"	"139"	"85"	"30"	"291"	"0"	"2"	"221"	"20"	"266"	"192"	"46"	"0"	"15"	"88"	"0"	"101"	"37"	"73"	"64"	"59"	"93"	"0"	"248"	"88"	"1"	"2"	"38"	"21"	"176"	"306"	"268"	"448"	"0"	"250"	"163"	"3"	"277"	"86"	"68"	"17"	"1"	"10"	"1398"	"22"	"23"	"8"	"1"	"198"	"0"	"45"	"57"	"38"	"182"	"105"	"40"	"89"	"55"	"14"	"24"	"23"	"345"	"135"	"38"	"0"	"58"	"311"	"292"	"510"	"97"	"510"	"154"	"88"	"64"	"104"	"0"	"383"	"197"	"25"	"89"	"209"	"590"	"0"	"535"	"166"	"60"	"876"	"294"	"129"	"9"	"46"	"2"	"67"	"6"	"262"	"55"	"138"	"3"	"3"	"181"	"52"	"257"	"481"	"15"	"0"	"5"	"172"	"29"	"24"	"189"	"288"	"1"	"125"	"271"	"877"	"230"	"13"	"29"	"25"	"161"	"128"	"569"	"157"	"38"	"130"	"338"	"219"	"0"	"0"	"1"	"0"	"140"	"173"	"443"	"33"	"186"	"1304"	"85"	"197"	"368"	"366"	"42"	"21"	"459"	"15"	"151"	"40"	"210"	"109"	"154"	"96"	"696"	"11"	"355"	"178"	"99"	"279"	"10"	"105"	"353"	"142"	"41"	"143"	"61"	"38"	"290"	"2711"	"3440"	"543"	"10"	"194"	"43"	"103"	"4"	"1"	"94"	"35"	"116"	"8"	"847"	"152"	"5315"	"114"	"398"	"240"	"57"	"50"	"41"	"26"	"41"	"107"	"0"	"66"	"209"	"47"	"1"	"28"	"224"	"0"	"56"	"40"	"42"	"61"	"64"	"70"	"106"	"31"	"17"	"156"	"78"	"166"	"43"	"34"	"23"	"147"	"887"	"94"	"71"	"76"	"153"	"340"	"265"	"88"	"210"	"66"	"57"	"39"	"45"	"79"	"4"	"4"	"113"	"77"	"73"	"56"	"207"	"104"	"579"	"7"	"14"	"6"	"376"	"404"	"410"	"183"	"59"	"3"	"0"	"20"	"85"	"77"	"44"	"63"	"94"	"304"	"16"	"109"	"259"	"390"	"129"	"122"	"105"	"352"	"125"	"42"	"103"	"43"	"394"	"41"	"209"	"207"	"5"	"56"	"78"	"78"	"360"	"132"	"587"	"403"	"65"	"276"	"111"	"52"	"175"	"50"	"42"	"63"	"14"	"383"	"73"	"69"	"25"	"65"	"83"	"7"	"1"	"661"	"0"	"48"	"130"	"120"	"30"	"7"	"22"	"35"	"13"	"45"	"78"	"480"	"169"	"32"	"36"	"33"	"60"	"23"	"21"	"9"	"1"	"0"	"4"	"1066"	"429"	"553"	"83"	"45"	"101"	"0"	"0"	"10"	"0"	"2"	"2"	"89"	"544"	"332"	"67"	"341"	"77"	"182"	"134"	"111"	"50"	"54"	"87"	"54"	"48"	"54"	"80"	"34"	"156"	"37"	"194"	"1044"	"224"	"278"	"6"	"4"	"185"	"41"	"261"	"154"	"99"	"40"	"214"	"7"	"46"	"42"	"406"	"20"	"207"	"32"	"142"	"360"	"28"	"602"	"38"	"148"	"177"	"433"	"266"	"131"	"771"	"114"	"62"	"67"	"183"	"32"	"510"	"150"	"33"	"37"	"28"	"75"	"46"	"934"	"8"	"0"	"225"	"536"	"63"	"44"	"81"	"1036"	"0"	"129"	"134"	"22"	"121"	"83"	"3194"	"139"	"83"	"54"	"500"	"77"	"196"	"0"	"98"	"51"	"42"	"1649"	"122"	"7"	"347"	"91"	"28"	"121"	"518"	"119"	"13"	"62"	"193"	"197"	"1107"	"2"	"437"	"2"	"0"	"268"	"1"	"0"	"900"	"34"	"86"	"167"	"0"	"3"	"91"	"109"	"383"	"215"	"150"	"359"	"169"	"96"	"1"	"31"	"7"	"0"	"63"	"61"	"35"	"2"	"47"	"21"	"21"	"45"	"107"	"317"	"6"	"18"	"58"	"10"	"203"	"0"	"30"	"86"	"48"	"7"	"1038"	"1059"	"449"	"186"	"84"	"105"	"0"	"44"	"99"	"245"	"46"	"282"	"31"	"0"	"66"	"1862"	"3"	"11"	"0"	"1"	"6"	"1060"	"1429"	"446"	"706"	"106"	"564"	"44"	"5394"	"253"	"400"	"134"	"113"	"19"	"0"	"0"	"0"	"56"	"1"	"0"	"52"	"6"	"366"	"118"	"146"	"116"	"274"	"7"	"2"	"0"	"0"	"3"	"0"	"0"	"3"	"109"	"27"	"239"	"320"	"94"	"56"	"428"	"0"	"0"	"2"	"46"	"128"	"118"	"21"	"0"	"44"	"182"	"356"	"131"	"178"	"282"	"242"	"100"	"220"	"249"	"54"	"89"	"26"	"127"	"244"	"27"	"58"	"17"	"160"	"410"	"12"	"56"	"83"	"478"	"125"	"131"	"39"	"45"	"12"	"4"	"27"	"29"	"41"	"72"	"66"	"66"	"11"	"331"	"103"	"25"	"6"	"92"	"29"	"850"	"71"	"112"	"39"	"40"	"102"	"80"	"186"	"10"	"0"	"0"	"0"	"0"	"0"	"0"	"40"	"291"	"7"	"119"	"42"	"129"	"351"	"498"	"82"	"0"	"53"	"0"	"31"	"80"	"26"	"127"	"147"	"1"	"38"	"27"	"172"	"1069"	"70"	"175"	"3"	"1"	"67"	"53"	"705"	"23"	"61"	"32"	"4"	"28"	"138"	"36"	"32"	"218"	"185"	"4"	"5"	"0"	"1"	"9"	"53"	"70"	"2929"	"0"	"1"	"0"	"334"	"218"	"6"	"0"	"0"	"0"	"30"	"32"	"0"	"1"	"60"	"495"	"16"	"145"	"8"	"1036"	"46"	"2"	"10"	"47"	"3"	"125"	"2"	"390"	"27"	"164"	"157"	"0"	"314"	"32"	"173"	"164"	"6"	"0"	"109"	"60"	"10"	"43"	"124"	"18"	"53"	"1592"	"33"	"163"	"60"	"34"	"83"	"459"	"180"	"43"	"124"	"46"	"190"	"15"	"4"	"252"	"0"	"0"	"11"	"21"	"657"	"168"	"44"	"41"	"33"	"440"	"653"	"56"	"254"	"35"	"44"	"895"	"354"	"85"	"64"	"58"	"3"	"43"	"51"	"40"	"1"	"38"	"173"	"50"	"15"	"22"	"3172"	"110"	"1431"	"210"	"74"	"203"	"0"	"37"	"89"	"25"	"26"	"509"	"125"	"76"	"83"	"11"	"41"	"250"	"356"	"33"	"2"	"41"	"29"	"774"	"238"	"115"	"877"	"365"	"162"	"0"	"0"	"87"	"12"	"61"	"95"	"239"	"1298"	"73"	"1000"	"387"	"125"	"14"	"340"	"159"	"12"	"610"	"349"	"55"	"178"	"95"	"248"	"44"	"124"	"241"	"92"	"67"	"3"	"78"	"170"	"127"	"836"	"0"	"14"	"144"	"37"	"158"	"1134"	"374"	"224"	"70"	"1620"	"103"	"185"	"64"	"97"	"42"	"35"	"50"	"11"	"78"	"23"	"179"	"0"	"0"	"4"	"199"	"14"	"131"	"120"	"30"	"45"	"571"	"4"	"611"	"13"	"73"	"46"	"52"	"108"	"1156"	"237"	"22"	"0"	"0"	"36"	"184"	"24"	"476"	"10"	"93"	"127"	"105"	"71"	"0"	"9"	"19"	"142"	"6"	"8"	"38"	"18"	"353"	"125"	"21"	"178"	"70"	"3"	"80"	"152"	"15"	"5"	"455"	"84"	"51"	"12"	"381"	"32"	"37"	"68"	"22"	"155"	"74"	"48"	"63"	"64"	"7"	"325"	"194"	"169"	"5"	"43"	"199"	"62"	"84"	"54"	"137"	"90"	"361"	"36"	"87"	"3"	"455"	"12"	"126"	"339"	"79"	"4"	"2536"	"29"	"3829"	"1158"	"60"	"7"	"41"	"19"	"30"	"576"	"1113"	"219"	"149"	"147"	"15"	"163"	"130"	"81"	"125"	"413"	"19"	"104"	"370"	"13"	"6"	"6"	"319"	"149"	"50"	"47"	"191"	"182"	"6"	"362"	"38"	"446"	"16"	"108"	"290"	"84"	"295"	"9"	"14"	"34"	"65"	"35"	"213"	"27"	"1"	"16"	"633"	"94"	"50"	"102"	"1862"	"178"	"0"	"30"	"236"	"108"	"430"	"156"	"3"	"1"	"110"	"17"	"167"	"110"	"49"	"13"	"15"	"2795"	"178"	"431"	"13"	"1402"	"4"	"95"	"35"	"341"	"0"	"99"	"61"	"12"	"7"	"153"	"6"	"0"	"189"	"116"	"33"	"45"	"78"	"235"	"349"	"228"	"291"	"4873"	"135"	"21"	"1042"	"793"	"0"	"360"	"285"	"22"	"1"	"194"	"503"	"341"	"0"	"77"	"33"	"0"	"254"	"0"	"195"	"158"	"1"	"11"	"29"	"9"	"20"	"102"	"1"	"21"	"1"	"2"	"14"	"12"	"33"	"237"	"121"	"448"	"152"	"3"	"10"	"145"	"1"	"93"	"105"	"794"	"23"	"158"	"500"	"33"	"0"	"114"	"12"	"94"	"250"	"24"	"65"	"0"	"2"	"1"	"2"	"737"	"0"	"28"	"125"	"10"	"107"	"40"	"54"	"20"	"0"	"0"	"0"	"14"	"362"	"86"	"0"	"266"	"9"	"69"	"11"	"85"	"46"	"459"	"161"	"15"	"900"	"39"	"92"	"8"	"2"	"2183"	"65"	"73"	"158"	"52"	"128"	"8"	"75"	"3"	"2452"	"0"	"0"	"44"	"41"	"48"	"29"	"26"	"26"	"270"	"31"	"3"	"61"	"933"	"277"	"45"	"462"	"156"	"31"	"129"	"1"	"4"	"778"	"51"	"37"	"48"	"102"	"4"	"73"	"45"	"15"	"41"	"225"	"552"	"75"	"95"	"49"	"38"	"46"	"173"	"205"	"0"	"195"	"303"	"812"	"8"	"0"	"381"	"14"	"2"	"2124"	"5"	"60"	"2"	"1"	"226"	"2"	"388"	"92"	"37"	"385"	"6"	"5"	"0"	"76"	"35"	"362"	"227"	"25"	"158"	"0"	"3048"	"27"	"0"	"1"	"0"	"0"	"238"	"0"	"661"	"1953"	"365"	"463"	"2"	"52"	"33"	"81"	"10"	"6487"	"31"	"664"	"0"	"0"	"86"	"705"	"178"	"71"	"92"	"518"	"86"	"1"	"7"	"10"	"14"	"159"	"26"	"397"	"156"	"78"	"21"	"10"	"3"	"12"	"65"	"30"	"1387"	"361"	"239"	"0"	"61"	"207"	"35"	"28"	"209"	"46"	"36"	"108"	"287"	"111"	"76"	"399"	"383"	"38"	"1474"	"9"	"34"	"189"	"8"	"2"	"36"	"1740"	"17"	"0"	"48"	"2"	"66"	"27"	"13"	"198"	"899"	"12"	"625"	"126"	"124"	"366"	"139"	"27"	"65"	"29"	"108"	"0"	"0"	"0"	"82"	"52"	"715"	"7"	"25"	"111"	"137"	"31"	"1532"	"168"	"317"	"0"	"73"	"247"	"0"	"7"	"226"	"21"	"204"	"1"	"3"	"26"	"169"	"28"	"21"	"29"	"2149"	"1"	"31"	"27"	"697"	"373"	"48"	"53"	"33"	"548"	"184"	"874"	"2370"	"248"	"218"	"163"	"118"	"649"	"5250"	"20"	"321"	"2"	"30"	"21"	"172"	"78"	"132"	"768"	"42"	"12"	"2233"	"0"	"203"	"53"	"69"	"170"	"53"	"114"	"12"	"117"	"64"	"175"	"1058"	"1"	"89"	"192"	"35"	"67"	"82"	"88"	"85"	"378"	"206"	"203"	"92"	"77"	"38"	"70"	"369"	"145"	"10"	"138"	"102"	"35"	"47"	"73"	"38"	"138"	"110"	"277"	"55"	"231"	"143"	"45"	"7"	"395"	"13"	"50"	"13"	"27"	"10"	"526"	"17"	"299"	"61"	"3"	"694"	"99"	"160"	"70"	"8"	"149"	"3"	"41"	"84"	"1600"	"412"	"144"	"298"	"3"	"371"	"9"	"34"	"120"	"131"	"0"	"35"	"32"	"66"	"962"	"44"	"38"	"283"	"62"	"1"	"0"	"22"	"755"	"113"	"435"	"7"	"40"	"72"	"849"	"277"	"5"	"145"	"34"	"359"	"8"	"1"	"54"	"87"	"30"	"169"	"146"	"45"	"286"	"34"	"0"	"0"	"12"	"9"	"29"	"192"	"529"	"177"	"34"	"2"	"656"	"69"	"193"	"17"	"0"	"100"	"21"	"37"	"4"	"44"	"111"	"0"	"2"	"139"	"34"	"159"	"2"	"175"	"20"	"289"	"164"	"22"	"0"	"23"	"350"	"68"	"38"	"113"	"55"	"7"	"24"	"103"	"449"	"29"	"143"	"204"	"401"	"121"	"0"	"122"	"72"	"149"	"15"	"12"	"14"	"5"	"111"	"101"	"164"	"62"	"1"	"130"	"199"	"101"	"99"	"27"	"53"	"36"	"54"	"258"	"75"	"78"	"0"	"0"	"35"	"308"	"163"	"3"	"35"	"39"	"29"	"0"	"335"	"9"	"37"	"21"	"8"	"13"	"831"	"1"	"10"	"134"	"10"	"71"	"64"	"27"	"30"	"4"	"95"	"73"	"63"	"3"	"6"	"3"	"1"	"0"	"2"	"24"	"0"	"9"	"0"	"248"	"74"	"46"	"2"	"328"	"0"	"0"	"79"	"1"	"0"	"0"	"0"	"0"	"0"	"21"	"1"	"0"	"0"	"0"	"0"	"164"	"0"	"62"	"31"	"36"	"61"	"12"	"84"	"0"	"0"	"0"	"0"	"0"	"0"	"0"	"0"	"0"	"0"	"0"	"3"	"242"	"57"	"601"	"79"	"6"	"12"	"45"	"62"	"106"	"73"	"1"	"31"	"11"	"153"	"78"	"322"	"71"	"21"	"349"	"0"	"50"	"0"	"0"	"126"	"38"	"50"	"495"	"147"	"47"	"36"	"81"	"32"	"96"	"34"	"2203"	"3"	"1275"	"45"	"331"	"389"	"39"	"0"	"42"	"137"	"18"	"80"	"151"	"0"	"25"	"297"	"1655"	"4"	"13"	"51"	"17"	"58"	"21"	"41"	"87"	"397"	"1"	"209"	"350"	"37"	"32"	"19"	"106"	"509"	"435"	"12"	"191"	"165"	"6"	"157"	"592"	"10"	"59"	"291"	"26"	"45"	"41"	"60"	"35"	"1805"	"114"	"270"	"124"	"238"	"0"	"1"	"0"	"25"	"0"	"147"	"7"	"409"	"16"	"504"	"126"	"28"	"20"	"329"	"44"	"97"	"5"	"827"	"27"	"42"	"40"	"17"	"1057"	"5"	"1844"	"97"	"1050"	"130"	"123"	"733"	"115"	"41"	"126"	"45"	"361"	"25"	"17"	"105"	"410"	"322"	"11"	"145"	"351"	"29"	"120"	"224"	"811"	"210"	"6"	"196"	"355"	"882"	"236"	"283"	"91"	"652"	"93"	"119"	"606"	"461"	"312"	"7"	"0"	"10"	"1"	"26"	"25"	"155"	"22"	"0"	"0"	"0"	"17"	"8"	"0"	"152"	"111"	"116"	"136"	"256"	"154"	"14"	"269"	"107"	"130"	"56"	"243"	"1"	"80"	"189"	"55"	"19"	"49"	"41"	"573"	"20"	"27"	"30"	"13"	"149"	"8"	"49"	"16"	"9"	"109"	"0"	"75"	"1391"	"12873"	"16"	"325"	"537"	"55"	"1"	"415"	"56"	"401"	"363"	"169"	"3"	"10"	"74"	"0"	"105"	"5"	"491"	"20"	"159"	"1"	"0"	"10"	"71"	"167"	"54"	"38"	"124"	"209"	"55"	"282"	"90"	"10"	"85"	"80"	"87"	"71"	"0"	"60"	"356"	"298"	"12"	"10"	"210"	"4"	"1"	"35"	"106"	"379"	"451"	"141"	"59"	"23"	"4500"	"1465"	"19"	"368"	"109"	"2"	"1540"	"67"	"32"	"2"	"0"	"0"	"0"	"0"	"72"	"171"	"25"	"29"	"98"	"22"	"631"	"47"	"322"	"21"	"63"	"19"	"201"	"857"	"126"	"89"	"0"	"10"	"44"	"52"	"714"	"52"	"134"	"45"	"344"	"5"	"219"	"22"	"0"	"27"	"64"	"188"	"0"	"65"	"156"	"2"	"13"	"36"	"7"	"53"	"106"	"84"	"170"	"30"	"0"	"16"	"63"	"0"	"918"	"580"	"1"	"4"	"89"	"8"	"14"	"320"	"45"	"544"	"75"	"19"	"22"	"48"	"205"	"11"	"193"	"5"	"24"	"17"	"437"	"145"	"8"	"27"	"1054"	"539"	"2613"	"1"	"4"	"1"	"49"	"756"	"153"	"4"	"11"	"134"	"318"	"26"	"70"	"18"	"91"	"306"	"230"	"0"	"0"	"0"	"359"	"77"	"5"	"105"	"503"	"77"	"522"	"31"	"6"	"589"	"0"	"383"	"23"	"513"	"163"	"835"	"1259"	"0"	"163"	"915"	"497"	"0"	"0"	"41"	"922"	"488"	"96"	"221"	"0"	"0"	"21"	"113"	"125"	"198"	"78"	"0"	"0"	"3"	"4"	"24"	"137"	"0"	"13"	"11"	"0"	"1"	"170"	"389"	"353"	"134"	"368"	"332"	"125"	"134"	"65"	"512"	"169"	"54"	"396"	"161"	"39"	"0"	"31"	"105"	"105"	"874"	"300"	"36"	"106"	"304"	"3"	"13"	"302"	"131"	"14"	"50"	"14"	"86"	"42"	"62"	"67"	"45"	"111"	"913"	"0"	"98"	"5"	"10"	"132"	"28"	"33"	"135"	"132"	"7"	"41"	"116"	"456"	"306"	"9"	"53"	"112"	"324"	"114"	"60"	"779"	"134"	"3"	"1"	"35"	"93"	"1"	"1"	"97"	"1"	"4"	"26"	"144"	"1"	"408"	"99"	"88"	"26"	"65"	"94"	"24"	"139"	"181"	"35"	"58"	"3"	"883"	"363"	"44"	"116"	"142"	"200"	"31"	"37"	"126"	"35"	"46"	"138"	"226"	"2092"	"0"	"0"	"0"	"585"	"12"	"19"	"42"	"94"	"241"	"158"	"5"	"46"	"20"	"101"	"50"	"741"	"41"	"38"	"93"	"0"	"4"	"243"	"317"	"49"	"32"	"0"	"13"	"867"	"313"	"27"	"484"	"404"	"261"	"379"	"4"	"8"	"906"	"19"	"2661"	"1414"	"318"	"78"	"0"	"1"	"5"	"15"	"6"	"7"	"1"	"158"	"103"	"13"	"30"	"103"	"161"	"285"	"745"	"161"	"765"	"12"	"22"	"688"	"84"	"146"	"251"	"164"	"69"	"370"	"74"	"321"	"96"	"136"	"145"	"1"	"44"	"146"	"45"	"232"	"4"	"188"	"53"	"39"	"339"	"195"	"106"	"28"	"274"	"10"	"115"	"24"	"70"	"60"	"64"	"34"	"2059"	"226"	"140"	"2410"	"17"	"83"	"84"	"15"	"84"	"21"	"32"	"239"	"123"	"357"	"259"	"155"	"575"	"608"	"0"	"55"	"47"	"302"	"71"	"102"	"85"	"239"	"2"	"4364"	"0"	"0"	"0"	"7"	"0"	"133"	"2"	"0"	"2"	"0"	"0"	"1197"	"32"	"184"	"302"	"108"	"172"	"1"	"104"	"147"	"31"	"45"	"703"	"126"	"47"	"0"	"0"	"0"	"0"	"731"	"80"	"73"	"156"	"14"	"767"	"53"	"138"	"51"	"378"	"57"	"1"	"38"	"0"	"21"	"209"	"6"	"334"	"156"	"38"	"112"	"70"	"32"	"39"	"153"	"67"	"55"	"332"	"18"	"14"	"413"	"0"	"136"	"59"	"226"	"0"	"7"	"34"	"253"	"278"	"3"	"1"	"57"	"74"	"15"	"110"	"50"	"2"	"15"	"273"	"240"	"75"	"2"	"151"	"55"	"86"	"194"	"76"	"105"	"46"	"136"	"142"	"248"	"7"	"128"	"330"	"37"	"29"	"25"	"36"	"0"	"1"	"410"	"46"	"14"	"141"	"54"	"19"	"417"	"71"	"11"	"29"	"213"	"276"	"42"	"1158"	"415"	"403"	"3"	"0"	"62"	"89"	"39"	"71"	"6"	"46"	"1"	"28"	"896"	"312"	"54"	"16"	"40"	"457"	"102"	"143"	"26"	"53"	"23"	"25"	"16"	"81"	"438"	"50"	"44"	"356"	"26"	"25"	"85"	"136"	"113"	"274"	"223"	"44"	"41"	"194"	"192"	"253"	"9"	"42"	"55"	"467"	"612"	"139"	"76"	"1143"	"24"	"31"	"4"	"31"	"44"	"0"	"1256"	"159"	"361"	"6"	"270"	"150"	"154"	"1"	"80"	"1"	"2"	"773"	"243"	"64"	"375"	"41"	"94"	"69"	"28"	"3352"	"5736"	"888"	"54"	"25"	"61"	"57"	"667"	"584"	"243"	"1853"	"21"	"27"	"159"	"53"	"3"	"8"	"27"	"21"	"1019"	"84"	"3"	"0"	"8"	"43"	"2"	"0"	"0"	"499"	"66"	"44"	"14"	"10"	"14"	"380"	"21"	"271"	"0"	"1"	"10"	"156"	"81"	"2"	"31"	"155"	"31"	"5388"	"50"	"475"	"51"	"477"	"69"	"0"	"0"	"342"	"55"	"26"	"1"	"189"	"1"	"0"	"2"	"0"	"0"	"0"	"9"	"180"	"0"	"5"	"357"	"95"	"138"	"0"	"0"	"0"	"5"	"7"	"11"	"23"	"412"	"27"	"78"	"67"	"47"	"102"	"202"	"11"	"2"	"63"	"614"	"17"	"10"	"228"	"7"	"262"	"209"	"0"	"0"	"71"	"0"	"320"	"122"	"9"	"23"	"7"	"1"	"76"	"17"	"75"	"11"	"6"	"901"	"54"	"20"	"0"	"5"	"98"	"76"	"192"	"73"	"79"	"18"	"570"	"270"	"29"	"75"	"45"	"39"	"2"	"97"	"46"	"2"	"22"	"130"	"1"	"9"	"273"	"44"	"41"	"247"	"96"	"579"	"82"	"1447"	"17"	"20"	"59"	"197"	"246"	"154"	"367"	"70"	"780"	"11"	"482"	"199"	"3"	"7"	"0"	"0"	"2"	"113"	"331"	"60"	"935"	"32"	"269"	"1"	"286"	"129"	"0"	"2"	"35"	"110"	"4062"	"518"	"421"	"891"	"27"	"0"	"56"	"31"	"249"	"89"	"744"	"259"	"11"	"31"	"24"	"17"	"76"	"3532"	"1205"	"66"	"102"	"202"	"25"	"8"	"458"	"26"	"208"	"4"	"127"	"1446"	"42"	"0"	"236"	"29"	"294"	"314"	"66"	"374"	"267"	"8"	"27"	"110"	"145"	"106"	"209"	"227"	"80"	"23"	"30"	"11"	"187"	"58"	"126"	"0"	"5"	"222"	"24"	"76"	"9"	"322"	"283"	"95"	"146"	"47"	"415"	"18"	"182"	"73"	"0"	"61"	"708"	"1252"	"102"	"344"	"397"	"130"	"630"	"436"	"25"	"130"	"26"	"3336"	"72"	"326"	"220"	"182"	"4"	"34"	"36"	"282"	"152"	"12"	"199"	"154"	"90"	"31"	"18"	"9"	"41"	"228"	"155"	"244"	"63"	"19"	"4"	"270"	"790"	"32"	"37"	"1252"	"43"	"38"	"65"	"281"	"1"	"118"	"0"	"41"	"90"	"13"	"3"	"21"	"105"	"37"	"234"	"24"	"92"	"1104"	"17"	"90"	"4"	"4"	"0"	"14"	"84"	"78"	"56"	"84"	"62"	"312"	"24"	"162"	"75"	"329"	"5"	"4"	"554"	"13"	"1525"	"22"	"46"	"58"	"15"	"262"	"424"	"1233"	"69"	"1"	"76"	"5"	"112"	"256"	"20"	"23"	"95"	"655"	"66"	"287"	"965"	"57"	"108"	"10"	"35"	"126"	"51"	"380"	"236"	"76"	"117"	"114"	"39"	"1"	"6"	"456"	"261"	"240"	"256"	"56"	"1"	"103"	"2"	"9"	"1638"	"2933"	"27"	"57"	"1780"	"234"	"458"	"1777"	"53"	"5"	"2367"	"188"	"25"	"88"	"106"	"0"	"12"	"72"	"119"	"468"	"3021"	"51"	"187"	"260"	"26"	"21"	"3093"	"0"	"0"	"14"	"9"	"385"	"82"	"62"	"8"	"62"	"1"	"64"	"5"	"990"	"203"	"12"	"62"	"142"	"15"	"91"	"1117"	"183"	"70"	"126"	"214"	"61"	"126"	"20"	"9"	"3"	"2"	"81"	"248"	"428"	"0"	"26"	"2"	"491"	"96"	"107"	"390"	"20"	"26"	"2"	"2763"	"207"	"56"	"52"	"1"	"343"	"410"	"406"	"0"	"161"	"160"	"256"	"127"	"73"	"434"	"7"	"6"	"34"	"23"	"47"	"519"	"234"	"28"	"141"	"24"	"0"	"63"	"54"	"3"	"97"	"61"	"388"	"25"	"2"	"31"	"20"	"2"	"58"	"8"	"150"	"0"	"1"	"8103"	"108"	"16"	"45"	"473"	"511"	"122"	"213"	"32"	"1"	"1"	"266"	"87"	"1"	"186"	"199"	"2975"	"2848"	"298"	"217"	"0"	"48"	"1"	"434"	"41"	"87"	"79"	"428"	"413"	"23"	"929"	"135"	"26"	"288"	"381"	"815"	"214"	"8"	"205"	"161"	"113"	"31"	"0"	"264"	"152"	"262"	"1219"	"24"	"34"	"11"	"171"	"28"	"58"	"427"	"620"	"200"	"984"	"0"	"0"	"346"	"156"	"172"	"49"	"10"	"35"	"9903"	"20"	"49"	"86"	"1"	"3"	"156"	"51"	"222"	"53"	"1017"	"11"	"236"	"435"	"63"	"12"	"1"	"163"	"192"	"457"	"1932"	"236"	"160"	"148"	"154"	"11"	"40"	"188"	"0"	"0"	"0"	"0"	"0"	"0"	"0"	"0"	"995"	"639"	"0"	"38"	"133"	"296"	"117"	"4"	"52"	"0"	"54"	"0"	"0"	"187"	"0"	"0"	"0"	"0"	"1"	"276"	"20"	"378"	"125"	"277"	"21"	"866"	"47"	"121"	"221"	"75"	"82"	"28"	"1"	"3"	"111"	"66"	"70"	"319"	"537"	"423"	"288"	"102"	"23"	"31"	"392"	"118"	"45"	"106"	"13"	"154"	"36"	"39"	"29"	"277"	"287"	"758"	"99"	"699"	"137"	"179"	"44"	"803"	"3"	"3"	"8"	"35"	"70"	"113"	"243"	"372"	"25"	"767"	"103"	"89"	"155"	"1"	"28"	"29"	"9"	"2"	"86"	"6"	"0"	"0"	"62"	"461"	"191"	"67"	"253"	"90"	"24"	"0"	"0"	"0"	"1"	"22"	"1"	"15"	"10"	"76"	"19"	"214"	"33"	"2504"	"21"	"3"	"88"	"77"	"187"	"136"	"58"	"80"	"27"	"0"	"1"	"110"	"0"	"408"	"0"	"3331"	"189"	"0"	"2"	"66"	"18"	"64"	"59"	"20"	"63"	"155"	"0"	"4"	"266"	"1"	"53"	"274"	"1579"	"42"	"134"	"62"	"322"	"289"	"195"	"89"	"158"	"83"	"117"	"5"	"2"	"57"	"2401"	"73"	"45"	"125"	"1725"	"56"	"136"	"19"	"133"	"156"	"0"	"0"	"50"	"0"	"60"	"41"	"185"	"144"	"21"	"244"	"0"	"270"	"89"	"0"	"1"	"82"	"561"	"0"	"0"	"2"	"23"	"127"	"43"	"58"	"262"	"1169"	"1"	"0"	"0"	"0"	"0"	"0"	"8"	"33"	"5"	"99"	"0"	"0"	"460"	"4"	"93"	"77"	"303"	"403"	"64"	"64"	"438"	"0"	"0"	"581"	"11"	"330"	"0"	"0"	"0"	"1190"	"27"	"80"	"37"	"534"	"72"	"104"	"72"	"0"	"1"	"687"	"440"	"3152"	"170"	"8"	"68"	"4"	"0"	"19"	"0"	"1"	"0"	"129"	"141"	"1700"	"2"	"114"	"162"	"59"	"108"	"96"	"85"	"0"	"0"	"68"	"0"	"0"	"129"	"44"	"38"	"58"	"294"	"313"	"0"	"0"	"38"	"91"	"218"	"2"	"4"	"27"	"134"	"66"	"0"	"4"	"791"	"13"	"87"	"22"	"540"	"294"	"154"	"304"	"76"	"247"	"503"	"1124"	"15"	"417"	"178"	"70"	"33"	"35"	"77"	"2"	"53"	"53"	"33"	"236"	"153"	"0"	"431"	"376"	"465"	"50"	"1059"	"1264"	"142"	"159"	"34"	"116"	"8"	"304"	"14"	"90"	"185"	"95"	"97"	"249"	"1345"	"355"	"73"	"61"	"25"	"26"	"7"	"67"	"114"	"57"	"197"	"38"	"0"	"25"	"190"	"201"	"80"	"70"	"31"	"292"	"771"	"237"	"540"	"53"	"28"	"288"	"168"	"34"	"212"	"32"	"19"	"0"	"9"	"24"	"6"	"6"	"9"	"0"	"75"	"152"	"237"	"69"	"425"	"55"	"107"	"177"	"547"	"0"	"60"	"310"	"147"	"24"	"0"	"32"	"0"	"9"	"738"	"2745"	"10"	"24"	"52"	"17"	"45"	"66"	"143"	"30"	"539"	"270"	"98"	"161"	"19"	"820"	"166"	"0"	"1142"	"26"	"123"	"126"	"36"	"1"	"2"	"0"	"0"	"0"	"0"	"0"	"0"	"0"	"0"	"0"	"0"	"0"	"1"	"0"	"1"	"414"	"4"	"3"	"20"	"112"	"2"	"118"	"18"	"303"	"40"	"7"	"43"	"57"	"359"	"134"	"15"	"70"	"3"	"31"	"0"	"12"	"64"	"4"	"361"	"198"	"183"	"139"	"0"	"218"	"272"	"78"	"133"	"23"	"23"	"30"	"110"	"449"	"134"	"263"	"59"	"931"	"83"	"31"	"1365"	"40"	"351"	"2483"	"29"	"0"	"53"	"62"	"6"	"189"	"629"	"219"	"128"	"75"	"349"	"3"	"594"	"106"	"108"	"313"	"171"	"103"	"310"	"41"	"4"	"1"	"147"	"82"	"0"	"1985"	"3603"	"100"	"354"	"17"	"211"	"61"	"109"	"143"	"60"	"1"	"0"	"52"	"39"	"261"	"34"	"0"	"0"	"242"	"39"	"0"	"110"	"33"	"104"	"28"	"5"	"55"	"80"	"218"	"64"	"34"	"25"	"28"	"262"	"20"	"250"	"94"	"87"	"145"	"103"	"602"	"10"	"130"	"9"	"0"	"176"	"28"	"39"	"205"	"324"	"283"	"84"	"66"	"101"	"340"	"0"	"211"	"26"	"3"	"131"	"61"	"151"	"38"	"16"	"42"	"5"	"2"	"79"	"59"	"476"	"224"	"714"	"759"	"44"	"127"	"531"	"145"	"459"	"181"	"550"	"2"	"639"	"158"	"1032"	"2959"	"63"	"975"	"33"	"223"	"38"	"676"	"0"	"31"	"0"	"2"	"44"	"172"	"0"	"163"	"55"	"74"	"189"	"6"	"30"	"2"	"34"	"28"	"59"	"116"	"161"	"875"	"27"	"205"	"423"	"167"	"118"	"6"	"54"	"7"	"13"	"1113"	"44"	"56"	"2"	"144"	"33"	"111"	"33"	"462"	"3"	"27"	"482"	"107"	"31"	"27"	"106"	"182"	"416"	"380"	"148"	"81"	"394"	"84"	"237"	"21"	"64"	"36"	"164"	"24"	"44"	"111"	"21"	"62"	"192"	"253"	"50"	"279"	"46"	"278"	"48"	"33"	"68"	"165"	"18"	"270"	"69"	"44"	"57"	"85"	"9"	"5"	"6"	"196"	"40"	"1102"	"67"	"48"	"153"	"71"	"68"	"36"	"10"	"18"	"450"	"39"	"386"	"110"	"427"	"32"	"1082"	"498"	"15"	"6"	"25"	"64"	"0"	"1"	"0"	"108"	"190"	"65"	"48"	"9"	"91"	"73"	"174"	"60"	"47"	"479"	"65"	"27"	"2"	"243"	"108"	"189"	"0"	"57"	"104"	"233"	"34"	"108"	"142"	"829"	"19"	"4"	"30"	"52"	"2170"	"1245"	"148"	"227"	"168"	"47"	"20"	"554"	"7"	"55"	"56"	"1289"	"105"	"25"	"425"	"21"	"1179"	"0"	"96"	"1185"	"0"	"24"	"59"	"7"	"417"	"725"	"31"	"755"	"105"	"324"	"6"	"68"	"146"	"358"	"39"	"0"	"24"	"0"	"25"	"149"	"429"	"0"	"766"	"348"	"317"	"42"	"1"	"0"	"146"	"35"	"366"	"0"	"9"	"31"	"151"	"229"	"354"	"1418"	"366"	"27"	"752"	"103"	"2"	"27"	"0"	"90"	"102"	"55"	"0"	"46"	"30"	"4"	"97"	"10"	"16"	"395"	"62"	"479"	"353"	"209"	"43"	"33"	"1098"	"107"	"2"	"20"	"363"	"9"	"265"	"108"	"54"	"113"	"30"	"1"	"17"	"2"	"6"	"22"	"1698"	"30"	"15"	"37"	"308"	"108"	"78"	"125"	"1324"	"29"	"0"	"41"	"97"	"0"	"1342"	"101"	"109"	"980"	"1170"	"4"	"164"	"72"	"23"	"58"	"79"	"2"	"2"	"95"	"33"	"14"	"25"	"120"	"14"	"125"	"79"	"173"	"25"	"214"	"0"	"380"	"266"	"0"	"0"	"421"	"105"	"86"	"69"	"62"	"101"	"222"	"281"	"155"	"47"	"178"	"5"	"184"	"372"	"375"	"94"	"50"	"22"	"379"	"271"	"448"	"56"	"58"	"87"	"123"	"205"	"78"	"73"	"40"	"1164"	"28"	"1"	"3"	"4"	"7"	"2"	"6"	"14"	"101"	"346"	"895"	"481"	"45"	"150"	"212"	"1367"	"153"	"1679"	"0"	"7"	"101"	"0"	"0"	"10"	"0"	"60"	"66"	"7"	"0"	"0"	"0"	"393"	"999"	"891"	"0"	"1"	"13"	"454"	"4"	"36"	"104"	"346"	"94"	"17"	"123"	"16"	"11"	"169"	"37"	"90"	"21"	"224"	"199"	"191"	"70"	"261"	"99"	"57"	"348"	"1"	"12"	"224"	"26"	"21"	"129"	"547"	"5"	"437"	"213"	"129"	"79"	"3"	"20"	"188"	"30"	"31"	"333"	"71"	"24"	"17"	"65"	"0"	"94"	"537"	"28"	"3"	"242"	"118"	"53"	"15"	"108"	"99"	"1254"	"2"	"27"	"74"	"350"	"0"	"5"	"147"	"4834"	"18"	"3"	"2"	"0"	"22"	"0"	"114"	"1463"	"195"	"975"	"33"	"564"	"502"	"21"	"68"	"182"	"14"	"166"	"0"	"13"	"56"	"1183"	"154"	"38"	"20"	"4"	"264"	"131"	"0"	"70"	"0"	"207"	"8"	"85"	"232"	"185"	"233"	"56"	"288"	"35"	"0"	"1"	"491"	"1619"	"1986"	"1203"	"3"	"0"	"2813"	"143"	"71"	"76"	"34"	"1864"	"3744"	"664"	"64"	"1096"	"332"	"359"	"0"	"33"	"201"	"66"	"187"	"118"	"419"	"2494"	"20"	"0"	"0"	"0"	"25"	"17"	"175"	"750"	"3"	"60"	"0"	"23"	"136"	"51"	"279"	"151"	"24"	"6"	"91"	"183"	"79"	"1"	"124"	"10"	"82"	"22"	"42"	"339"	"308"	"0"	"384"	"55"	"168"	"84"	"2"	"67"	"0"	"976"	"0"	"0"	"136"	"33"	"120"	"95"	"23"	"150"	"7"	"108"	"998"	"335"	"25"	"11"	"0"	"1222"	"53"	"87"	"198"	"370"	"487"	"70"	"40"	"114"	"64"	"724"	"103"	"408"	"329"	"431"	"98"	"38"	"1998"	"56"	"85"	"0"	"20"	"119"	"166"	"0"	"74"	"28"	"765"	"359"	"291"	"116"	"803"	"72"	"1"	"8"	"3"	"0"	"0"	"1"	"1"	"122"	"1"	"29"	"392"	"56"	"315"	"78"	"49"	"777"	"76"	"49"	"125"	"58"	"12"	"14"	"609"	"8"	"271"	"27"	"121"	"170"	"0"	"10"	"31"	"67"	"3"	"196"	"241"	"13"	"83"	"424"	"185"	"78"	"13"	"6"	"40"	"84"	"507"	"22"	"515"	"170"	"64"	"15"	"565"	"185"	"9"	"159"	"218"	"310"	"21"	"15"	"85"	"128"	"0"	"44"	"426"	"51"	"59"	"1788"	"210"	"214"	"38"	"163"	"72"	"32"	"49"	"9"	"35"	"78"	"137"	"169"	"98"	"129"	"87"	"81"	"87"	"71"	"87"	"55"	"326"	"282"	"21"	"261"	"100"	"44"	"839"	"179"	"67"	"1"	"3677"	"3426"	"212"	"0"	"16"	"30"	"53"	"12"	"274"	"6"	"13"	"578"	"10"	"32"	"373"	"0"	"1"	"45"	"105"	"251"	"2"	"26"	"20"	"160"	"22"	"36"	"71"	"19"	"0"	"279"	"516"	"307"	"522"	"55"	"546"	"53"	"153"	"11"	"160"	"1"	"8"	"0"	"0"	"0"	"1387"	"116"	"36"	"794"	"1040"	"338"	"1821"	"19"	"49"	"453"	"409"	"11"	"312"	"1428"	"50"	"416"	"86"	"526"	"290"	"76"	"769"	"494"	"11"	"656"	"24"	"3690"	"187"	"75"	"357"	"82"	"576"	"242"	"17"	"10"	"5"	"22"	"357"	"0"	"267"	"20"	"153"	"0"	"526"	"119"	"37"	"175"	"5360"	"57"	"710"	"141"	"850"	"0"	"0"	"0"	"0"	"91"	"57"	"2"	"31"	"246"	"73"	"328"	"2"	"2"	"319"	"4"	"122"	"7"	"161"	"255"	"0"	"249"	"481"	"59"	"169"	"6"	"0"	"3"	"2"	"305"	"2"	"70"	"103"	"12"	"397"	"143"	"79"	"37"	"63"	"261"	"46"	"28"	"19"	"1404"	"78"	"2"	"754"	"387"	"419"	"71"	"360"	"184"	"122"	"62"	"24"	"68"	"8"	"361"	"244"	"60"	"0"	"2039"	"34"	"21"	"154"	"18"	"440"	"38"	"102"	"1043"	"95"	"346"	"126"	"435"	"129"	"247"	"0"	"77"	"34"	"181"	"10"	"26"	"82"	"61"	"454"	"178"	"20"	"6"	"29"	"415"	"145"	"18"	"64"	"27"	"55"	"116"	"545"	"15"	"27"	"325"	"271"	"27"	"55"	"126"	"1"	"100"	"48"	"18"	"228"	"754"	"8"	"168"	"11"	"34"	"25"	"0"	"0"	"184"	"63"	"14"	"36"	"5"	"12"	"7"	"0"	"2"	"72"	"3"	"4"	"1"	"179"	"1"	"18"	"1"	"1"	"1"	"224"	"295"	"20"	"229"	"157"	"29"	"35"	"38"	"23"	"77"	"199"	"54"	"49"	"198"	"35"	"98"	"526"	"194"	"0"	"638"	"0"	"12"	"418"	"0"	"0"	"0"	"90"	"1"	"68"	"82"	"28"	"140"	"106"	"312"	"31"	"87"	"141"	"335"	"577"	"7334"	"17"	"6"	"1"	"465"	"207"	"4409"	"28"	"6"	"2154"	"123"	"118"	"34"	"21"	"21"	"3602"	"436"	"259"	"6"	"83"	"82"	"369"	"18"	"3"	"52"	"26"	"1302"	"3"	"102"	"6"	"166"	"236"	"91"	"234"	"56"	"21"	"5"	"470"	"4"	"1460"	"287"	"60"	"2"	"92"	"43"	"1"	"0"	"0"	"940"	"62"	"74"	"179"	"89"	"1"	"0"	"501"	"7"	"33"	"0"	"0"	"335"	"574"	"488"	"582"	"162"	"39"	"0"	"0"	"1"	"0"	"0"	"2"	"6"	"48"	"26"	"171"	"6"	"20"	"64"	"11"	"181"	"1987"	"0"	"10"	"53"	"195"	"2"	"33"	"0"	"188"	"627"	"0"	"176"	"84"	"1"	"161"	"35"	"334"	"0"	"16"	"0"	"0"	"765"	"5112"	"69"	"50"	"105"	"142"	"1"	"151"	"265"	"32"	"527"	"111"	"128"	"20"	"79"	"58"	"1"	"0"	"10"	"53"	"2"	"0"	"0"	"4"	"81"	"34"	"29"	"0"	"6"	"2"	"4"	"107"	"30"	"84"	"189"	"386"	"861"	"2"	"13"	"10"	"279"	"327"	"59"	"47"	"127"	"49"	"48"	"223"	"24"	"53"	"51"	"1358"	"441"	"14"	"69"	"4"	"57"	"26"	"162"	"487"	"37"	"153"	"238"	"284"	"1"	"96"	"400"	"27"	"206"	"48"	"171"	"61"	"42"	"24"	"7"	"1"	"0"	"0"	"3"	"40"	"32"	"49"	"81"	"14"	"5"	"48"	"1100"	"38"	"29"	"1"	"32"	"0"	"373"	"148"	"25"	"61"	"46"	"19"	"122"	"76"	"38"	"93"	"984"	"37"	"2"	"354"	"15"	"1"	"87"	"65"	"458"	"62"	"2"	"65"	"292"	"205"	"1321"	"195"	"41"	"44"	"284"	"27"	"73"	"20"	"745"	"71"	"552"	"503"	"8"	"403"	"52"	"349"	"841"	"1195"	"92"	"38"	"0"	"70"	"7"	"30"	"1489"	"80"	"423"	"306"	"67"	"45"	"17"	"12"	"259"	"66"	"13"	"2617"	"14"	"869"	"1166"	"81"	"46"	"34"	"51"	"247"	"845"	"13"	"134"	"157"	"138"	"126"	"488"	"11"	"42"	"4"	"18"	"40"	"40"	"506"	"2"	"104"	"1502"	"9"	"15"	"101"	"27"	"258"	"28"	"45"	"134"	"43"	"452"	"40"	"503"	"38"	"150"	"60"	"6"	"18"	"75"	"212"	"37"	"0"	"41"	"168"	"291"	"64"	"46"	"421"	"56"	"0"	"290"	"6"	"101"	"530"	"83"	"1427"	"25"	"86"	"78"	"5"	"73"	"331"	"963"	"156"	"273"	"40"	"1277"	"100"	"136"	"194"	"192"	"174"	"17"	"1"	"216"	"281"	"270"	"58"	"71"	"86"	"94"	"27"	"2"	"1"	"23"	"160"	"286"	"40"	"72"	"11"	"10"	"1728"	"156"	"81"	"73"	"103"	"7"	"15"	"59"	"11"	"837"	"88"	"109"	"51"	"0"	"92"	"33"	"194"	"9"	"6"	"299"	"173"	"440"	"550"	"60"	"499"	"54"	"12"	"25"	"172"	"118"	"123"	"245"	"26"	"0"	"208"	"4"	"9"	"129"	"451"	"4079"	"118"	"1"	"0"	"436"	"86"	"503"	"659"	"258"	"2106"	"280"	"115"	"1459"	"488"	"4824"	"22"	"1"	"0"	"4"	"33"	"5041"	"708"	"104"	"7"	"109"	"18"	"127"	"32"	"138"	"66"	"166"	"0"	"77"	"53"	"27"	"420"	"183"	"1"	"122"	"61"	"229"	"6"	"1222"	"156"	"467"	"0"	"1"	"262"	"68"	"125"	"322"	"571"	"2131"	"138"	"266"	"64"	"219"	"33"	"72"	"115"	"22"	"60"	"157"	"522"	"36"	"59"	"7"	"82"	"610"	"70"	"84"	"1"	"108"	"496"	"29"	"189"	"129"	"106"	"64"	"2"	"29"	"0"	"129"	"3549"	"182"	"146"	"20"	"213"	"184"	"2"	"560"	"112"	"18"	"136"	"14"	"148"	"0"	"1091"	"71"	"497"	"83"	"314"	"91"	"440"	"86"	"22"	"28"	"46"	"43"	"116"	"65"	"98"	"46"	"6"	"10"	"323"	"2"	"644"	"69"	"369"	"37"	"53"	"5"	"59"	"0"	"39"	"419"	"135"	"120"	"35"	"297"	"120"	"450"	"18"	"22"	"0"	"176"	"92"	"23"	"79"	"51"	"454"	"50"	"58"	"23"	"336"	"132"	"163"	"657"	"375"	"217"	"18"	"124"	"41"	"269"	"1"	"95"	"227"	"95"	"88"	"27"	"64"	"6"	"188"	"3"	"46"	"33"	"9"	"61"	"2"	"5"	"67"	"125"	"76"	"32"	"156"	"32"	"150"	"0"	"562"	"17"	"308"	"25"	"129"	"0"	"43"	"89"	"5"	"524"	"170"	"66"	"216"	"143"	"190"	"21"	"129"	"515"	"577"	"331"	"316"	"677"	"153"	"19"	"628"	"394"	"55"	"338"	"145"	"211"	"51"	"192"	"322"	"262"	"116"	"179"	"51"	"709"	"2459"	"63"	"59"	"0"	"0"	"0"	"46"	"64"	"3605"	"151"	"198"	"105"	"523"	"34"	"172"	"175"	"0"	"38"	"342"	"1068"	"619"	"10"	"94"	"326"	"121"	"93"	"6"	"456"	"131"	"10"	"2"	"19"	"2"	"0"	"0"	"0"	"0"	"0"	"0"	"0"	"55"	"345"	"32"	"52"	"20"	"143"	"26"	"0"	"532"	"369"	"82"	"0"	"15"	"243"	"8"	"91"	"127"	"99"	"533"	"9"	"53"	"24"	"3190"	"0"	"61"	"820"	"505"	"1550"	"30"	"36"	"196"	"1437"	"470"	"312"	"6207"	"462"	"162"	"5"	"139"	"149"	"126"	"22"	"46"	"1"	"186"	"74"	"80"	"237"	"212"	"8"	"31"	"176"	"332"	"12"	"2249"	"37"	"210"	"37"	"116"	"0"	"7"	"113"	"232"	"76"	"208"	"24"	"95"	"37"	"0"	"2"	"473"	"114"	"419"	"108"	"1483"	"128"	"425"	"254"	"59"	"865"	"467"	"115"	"693"	"93"	"58"	"2"	"3274"	"45"	"440"	"304"	"101"	"28"	"15"	"88"	"8"	"0"	"183"	"17"	"820"	"470"	"131"	"77"	"1362"	"195"	"43"	"24"	"1205"	"220"	"77"	"6064"	"190"	"223"	"0"	"128"	"134"	"130"	"1187"	"155"	"22"	"6849"	"47"	"9"	"0"	"102"	"1672"	"34"	"158"	"217"	"26"	"255"	"248"	"43"	"1"	"24"	"112"	"0"	"0"	"1950"	"257"	"87"	"73"	"410"	"178"	"53"	"131"	"131"	"255"	"188"	"3"	"171"	"461"	"32"	"336"	"97"	"40"	"228"	"0"	"9"	"288"	"714"	"2041"	"562"	"44"	"133"	"439"	"673"	"237"	"420"	"29"	"683"	"411"	"922"	"13"	"59"	"61"	"325"	"328"	"20"	"336"	"527"	"85"	"58"	"37"	"91"	"32"	"0"	"370"	"25"	"0"	"96"	"2"	"2"	"248"	"569"	"55"	"16"	"223"	"39"	"61"	"104"	"93"	"62"	"24"	"1"	"145"	"15"	"2"	"235"	"87"	"72"	"151"	"325"	"36"	"80"	"141"	"39"	"6"	"78"	"1"	"55"	"1"	"155"	"79"	"0"	"0"	"0"	"1"	"2"	"0"	"12"	"151"	"232"	"24"	"80"	"2"	"0"	"2"	"11"	"105"	"195"	"850"	"132"	"211"	"73"	"14"	"717"	"0"	"1"	"97"	"56"	"560"	"30"	"0"	"902"	"791"	"248"	"61"	"355"	"31"	"289"	"186"	"27"	"11"	"238"	"105"	"314"	"55"	"2104"	"13"	"307"	"141"	"10"	"46"	"25"	"119"	"202"	"5"	"4"	"157"	"0"	"10"	"264"	"26"	"94"	"189"	"10"	"10"	"0"	"34"	"20"	"157"	"806"	"109"	"35"	"2"	"71"	"49"	"7"	"2"	"115"	"82"	"29"	"351"	"26"	"4"	"285"	"85"	"266"	"34"	"323"	"189"	"0"	"138"	"279"	"1555"	"0"	"0"	"0"	"0"	"3"	"0"	"0"	"0"	"0"	"0"	"0"	"0"	"0"	"0"	"0"	"0"	"0"	"7"	"277"	"146"	"188"	"353"	"1251"	"1"	"91"	"273"	"85"	"95"	"40"	"74"	"731"	"304"	"42"	"111"	"36"	"372"	"98"	"1"	"0"	"0"	"0"	"223"	"6"	"26"	"200"	"354"	"90"	"30"	"101"	"57"	"21"	"169"	"0"	"29"	"348"	"1157"	"20"	"2263"	"28"	"371"	"102"	"49"	"65"	"13"	"434"	"94"	"37"	"122"	"0"	"5"	"88"	"164"	"231"	"78"	"291"	"27"	"569"	"193"	"51"	"43"	"95"	"100"	"277"	"315"	"47"	"1"	"63"	"139"	"58"	"410"	"1"	"6"	"53"	"648"	"344"	"231"	"140"	"2"	"8"	"137"	"38"	"40"	"69"	"46"	"380"	"235"	"84"	"57"	"572"	"30"	"355"	"82"	"41"	"102"	"268"	"129"	"158"	"1062"	"91"	"65"	"49"	"42"	"2"	"57"	"1"	"14"	"21"	"73"	"72"	"157"	"1385"	"729"	"5"	"44"	"22"	"124"	"89"	"4"	"40"	"470"	"311"	"0"	"82"	"3"	"0"	"0"	"0"	"0"	"0"	"0"	"318"	"309"	"1135"	"101"	"435"	"161"	"57"	"211"	"27"	"367"	"78"	"8"	"64"	"0"	"212"	"0"	"411"	"1"	"279"	"21"	"39"	"1203"	"24"	"81"	"62"	"468"	"759"	"1817"	"91"	"44"	"77"	"245"	"768"	"0"	"3"	"112"	"228"	"113"	"199"	"584"	"48"	"144"	"536"	"46"	"2"	"3"	"173"	"32"	"0"	"381"	"250"	"157"	"27"	"34"	"14"	"61"	"564"	"37"	"380"	"2"	"23"	"170"	"1908"	"191"	"1110"	"293"	"278"	"139"	"33"	"121"	"43"	"498"	"187"	"35"	"10"	"238"	"142"	"54"	"1509"	"38"	"76"	"63"	"4"	"638"	"4"	"562"	"277"	"248"	"5007"	"164"	"119"	"376"	"161"	"16"	"199"	"59"	"709"	"335"	"57"	"40"	"39"	"88"	"1215"	"224"	"1100"	"92"	"76"	"59"	"0"	"88"	"1096"	"108"	"266"	"809"	"608"	"317"	"392"	"95"	"89"	"203"	"2695"	"2410"	"835"	"309"	"602"	"710"	"54"	"2926"	"209"	"521"	"193"	"128"	"581"	"2303"	"18"	"57"	"240"	"1011"	"353"	"29"	"0"	"658"	"992"	"647"	"58"	"194"	"798"	"333"	"203"	"93"	"7"	"346"	"29"	"574"	"79"	"329"	"831"	"45"	"1067"	"366"	"111"	"833"	"974"	"279"	"319"	"554"	"176"	"108"	"3"	"432"	"2"	"170"	"2"	"90"	"39"	"1092"	"55"	"7"	"263"	"257"	"2332"	"58"	"256"	"6"	"63"	"7"	"1"	"1131"	"832"	"0"	"0"	"15"	"29"	"34"	"6"	"1488"	"20"	"59"	"0"	"0"	"5"	"0"	"0"	"0"	"19"	"2"	"29"	"21"	"0"	"0"	"3"	"0"	"1"	"0"	"657"	"0"	"0"	"266"	"7"	"155"	"42"	"0"	"598"	"155"	"78"	"281"	"29"	"4"	"2"	"0"	"31"	"1"	"71"	"7"	"2"	"52"	"9"	"12"	"51"	"918"	"31"	"41"	"429"	"2164"	"163"	"1"	"153"	"133"	"0"	"15"	"129"	"86"	"36"	"2"	"9"	"0"	"1"	"726"	"6"	"3"	"281"	"38"	"324"	"29"	"0"	"0"	"0"	"1"	"1151"	"98"	"3"	"299"	"54"	"18"	"84"	"58"	"22"	"690"	"1"	"0"	"0"	"0"	"319"	"0"	"0"	"28"	"5"	"1"	"0"	"0"	"0"	"641"	"6"	"4"	"1"	"717"	"7"	"2"	"20"	"14"	"335"	"0"	"0"	"8"	"162"	"18"	"0"	"0"	"25"	"24"	"151"	"793"	"261"	"190"	"24"	"0"	"2"	"0"	"0"	"0"	"0"	"0"	"0"	"0"	"61"	"0"	"18"	"4850"	"129"	"0"	"0"	"0"	"0"	"0"	"2"	"47"	"23"	"112"	"102"	"3"	"1"	"0"	"0"	"3"	"0"	"315"	"34"	"234"	"0"	"86"	"487"	"1"	"0"	"0"	"1"	"0"	"0"	"0"	"0"	"0"	"0"	"0"	"0"	"0"	"0"	"0"	"1"	"0"	"0"	"0"	"0"	"2"	"0"	"4"	"1047"	"599"	"44"	"49"	"145"	"67"	"47"	"2876"	"3"	"1"	"1"	"1692"	"3"	"530"	"0"	"304"	"0"	"0"	"413"	"133"	"1"	"3"	"27"	"602"	"3"	"0"	"5"	"103"	"94"	"2"	"1"	"11"	"58"	"11"	"4989"	"1"	"3"	"90"	"5"	"2653"	"0"	"0"	"0"	"594"	"2915"	"486"	"245"	"72"	"1046"	"0"	"32"	"375"	"30"	"29"	"1"	"59"	"1950"	"213"	"25"	"38"	"4"	"139"	"31"	"188"	"0"	"23"	"16"	"1955"	"87"	"318"	"157"	"19"	"82"	"384"	"49"	"229"	"256"	"22"	"13"	"20"	"245"	"2"	"41"	"1"	"1"	"143"	"50"	"89"	"310"	"11"	"0"	"144"	"415"	"0"	"3"	"7"	"1022"	"123"	"18"	"10"	"17"	"20"	"364"	"13"	"42"	"2618"	"37"	"115"	"98"	"263"	"164"	"30"	"4"	"32"	"24"	"1699"	"125"	"53"	"350"	"243"	"280"	"102"	"136"	"1553"	"14"	"22"	"320"	"51"	"275"	"94"	"1044"	"85"	"1875"	"744"	"89"	"16"	"9"	"258"	"475"	"1444"	"131"	"21"	"5"	"11"	"0"	"211"	"38"	"41"	"2"	"31"	"2217"	"101"	"147"	"0"	"43"	"35"	"7"	"70"	"58"	"22"	"321"	"595"	"102"	"55"	"420"	"0"	"2330"	"59"	"37"	"50"	"36"	"0"	"11"	"100"	"249"	"1007"	"666"	"7"	"2424"	"317"	"199"	"1"	"1922"	"40"	"194"	"38"	"74"	"19"	"291"	"39"	"4"	"108"	"0"	"0"	"693"	"1"	"141"	"720"	"88"	"972"	"99"	"1"	"1"	"11"	"190"	"134"	"33"	"81"	"4"	"0"	"0"	"216"	"161"	"2"	"31"	"154"	"35"	"132"	"6"	"101"	"161"	"130"	"193"	"2727"	"0"	"2353"	"875"	"54"	"3"	"42"	"10"	"0"	"0"	"623"	"3534"	"90"	"11"	"1"	"21"	"37"	"249"	"986"	"127"	"0"	"0"	"0"	"6"	"18"	"307"	"5"	"126"	"188"	"90"	"3"	"21"	"5"	"440"	"285"	"16"	"0"	"247"	"2"	"156"	"174"	"6"	"16"	"75"	"329"	"52"	"131"	"113"	"50"	"12"	"21"	"205"	"8"	"260"	"802"	"3"	"348"	"16"	"4"	"9"	"64"	"194"	"311"	"21"	"142"	"75"	"209"	"22"	"199"	"9"	"30"	"121"	"279"	"102"	"5"	"0"	"609"	"1"	"192"	"182"	"13"	"9"	"134"	"1172"	"48"	"73"	"134"	"0"	"0"	"9"	"34"	"313"	"1"	"20"	"130"	"572"	"1"	"209"	"12"	"110"	"1"	"2"	"550"	"2"	"1"	"6"	"85"	"7"	"48"	"1"	"0"	"10"	"36"	"0"	"0"	"0"	"1"	"5"	"4"	"0"	"75"	"24"	"60"	"2"	"22"	"175"	"13"	"1"	"41"	"15"	"0"	"66"	"335"	"17"	"19"	"0"	"0"	"11"	"51"	"116"	"59"	"10"	"134"	"0"	"3"	"0"	"0"	"45"	"367"	"0"	"6"	"22"	"6"	"412"	"0"	"0"	"0"	"101"	"0"	"4"	"12889"	"0"	"4318"	"1"	"0"	"13"	"3139"	"14203"	"2"	"164"	"15"	"0"	"0"	"0"	"0"	"0"	"793"	"0"	"20"	"0"	"0"	"35"	"5343"	"1"	"1572"	"0"	"216804"	"0"	"1916"	"33"	"198"	"581"	"0"	"90"	"235"	"75"	"58"	"1"	"43"	"30"	"331"	"6"	"69"	"0"	"91"	"42"	"48"	"80"	"94"	"51"	"1869"	"38"	"182"	"199"	"87"	"144"	"293"	"0"	"45"	"523"	"4"	"1109"	"0"	"152"	"1767"	"12"	"354"	"41"	"135"	"93"	"101"	"13"	"68"	"829"	"122"	"43"	"307"	"84"	"167"	"73"	"51"	"471"	"8"	"28"	"3"	"5"	"68"	"26"	"8"	"1"	"4"	"18"	"0"	"6"	"23"	"23"	"1"	"0"	"3"	"30"	"410"	"159"	"90"	"99"	"0"	"85"	"32"	"48"	"2876"	"0"	"607"	"118"	"2730"	"176"	"2"	"66"	"0"	"167"	"37"	"109"	"1"	"4"	"8"	"116"	"66"	"8"	"14"	"115"	"29"	"128"	"239"	"0"	"0"	"9"	"0"	"1"	"1"	"0"	"43"	"1"	"1"	"1"	"0"	"1"	"2"	"0"	"0"	"4"	"25"	"1"	"0"	"0"	"3"	"0"	"0"	"0"	"0"	"0"	"101"	"2"	"1"	"2"	"32"	"46"	"15"	"1"	"98"	"4"	"0"	"0"	"0"	"10"	"4"	"0"	"0"	"12"	"2"	"1"	"0"	"0"	"0"	"177"	"0"	"0"	"0"	"0"	"0"	"0"	"0"	"2"	"4"	"19"	"0"	"193"	"9"	"163"	"19"	"72"	"0"	"0"	"1"	"48"	"3"	"0"	"0"	"101"	"1"	"0"	"2"	"18"	"1"	"0"	"0"	"0"	"0"	"0"	"1"	"0"	"0"	"0"	"0"	"0"	"2"	"0"	"2"	"47"	"4"	"0"	"1"	"0"	"0"	"0"	"115"	"7"	"0"	"0"	"8"	"0"	"1"	"37"	"0"	"1"	"30"	"1"	"1"	"0"	"3"	"281"	"3"	"20"	"0"	"1"	"1"	"0"	"1"	"1"	"1"	"0"	"8"	"0"	"0"	"0"	"0"	"32"	"1"	"0"	"1"	"28"	"0"	"2"	"2"	"0"	"0"	"0"	"41"	"3"	"2"	"7"	"6"	"0"	"0"	"35"	"0"	"1193"	"0"	"0"	"102"	"116"	"0"	"17"	"3"	"910"	"71"	"1062"	"10"	"68"	"16"	"101"	"29"	"19"	"11"	"198"	"1"	"29"	"18"	"22"	"0"	"0"	"48"	"20"	"5"	"64"	"2"	"12"	"18"	"2"	"116"	"1"	"123"	"0"	"1"	"18"	"72"	"0"	"0"	"0"	"40"	"90"	"333"	"8"	"1"	"44"	"40"	"3"	"2"	"15773"	"1"	"0"	"0"	"0"	"90"	"65"	"19"	"6"	"101"	"20"	"21"	"48"	"0"	"39"	"0"	"0"	"14"	"2"	"4"	"0"	"7"	"22"	"31"	"0"	"0"	"3"	"0"	"0"	"0"	"0"	"2"	"34"	"0"	"0"	"93"	"0"	"2"	"10"	"1"	"0"	"0"	"15"	"51"	"28"	"53"	"53"	"14"	"11"	"18"	"37"	"123"	"29"	"8"	"0"	"0"	"107"	"64"	"46"	"6"	"4"	"0"	"3"	"27"	"206"	"5"	"0"	"0"	"11"	"0"	"1"	"0"	"1"	"5748"	"124"	"32"	"17"	"131"	"282"	"86"	"1"	"42"	"0"	"0"	"27"	"363"	"4"	"16"	"75"	"50"	"61"	"68"	"55"	"72"	"32"	"68"	"172"	"490"	"223"	"20"	"1"	"19"	"0"	"53"	"85"	"8"	"343"	"277"	"92"	"46"	"9"	"302"	"143"	"130"	"12"	"7"	"45"	"25"	"222"	"12"	"509"	"87"	"63"	"150"	"290"	"23"	"535"	"21"	"397"	"52"	"531"	"2746"	"257"	"5"	"5"	"475"	"311"	"174"	"2263"	"155"	"183"	"188"	"5"	"79"	"265"	"74"	"1"	"0"	"0"	"0"	"52"	"61"	"49"	"30"	"1"	"3"	"33"	"2"	"0"	"0"	"6"	"11"	"37"	"2"	"327"	"187"	"7"	"3"	"4"	"34"	"277"	"11"	"215"	"0"	"95"	"32"	"3"	"11"	"1"	"0"	"0"	"0"	"2"	"0"	"0"	"2"	"3"	"1"	"0"	"40"	"0"	"7"	"0"	"0"	"1"	"2"	"100"	"1"	"147"	"351"	"0"	"0"	"120"	"7"	"0"	"568"	"2"	"1"	"0"	"0"	"0"	"0"	"0"	"0"	"2"	"0"	"0"	"0"	"0"	"0"	"0"	"0"	"0"	"0"	"3"	"1"	"0"	"1"	"1"	"0"	"0"	"0"	"4"	"0"	"0"	"1"	"0"	"0"	"0"	"0"	"0"	"1"	"2"	"0"	"0"	"0"	"0"	"0"	"1"	"0"	"1"	"0"	"0"	"0"	"0"	"0"	"0"	"0"	"1"	"0"	"0"	"0"	"1"	"0"	"207"	"21"	"434"	"9"	"202"	"27"	"818"	"19"	"4"	"409"	"219"	"2"	"47"	"1696"	"115"	"665"	"327"	"254"	"411"	"170"	"8"	"114"	"5"	"354"	"112"	"410"	"64"	"152"	"27"	"1104"	"220"	"45"	"39"	"34"	"9"	"18"	"197"	"122"	"2066"	"2"	"0"	"0"	"1129"	"0"	"1"	"3"	"68"	"162"	"1"	"1"	"2"	"123"	"196"	"269"	"55"	"2"	"16"	"0"	"11"	"6"	"10"	"4"	"6"	"5"	"6"	"2"	"4"	"2"	"2"	"12"	"7"	"67"	"338"	"367"	"213"	"149"	"459"	"108"	"113"	"71"	"637"	"4493"	"492"	"144"	"12"	"172"	"37"	"83"	"64"	"757"	"303"	"433"	"930"	"69"	"93"	"129"	"374"	"224"	"135"	"220"	"22"	"337"	"56"	"136"	"44"	"90"	"23"	"1079"	"8535"	"450"	"60"	"194"	"99"	"60"	"1388"	"29"	"1"	"3636"	"262"	"316"	"716"	"67"	"67"	"1823"	"19"	"550"	"42"	"215"	"23"	"459"	"219"	"13"	"12"	"807"	"0"	"155"	"580"	"1711"	"573"	"49"	"611"	"110"	"481"	"1128"	"988"	"294"	"1497"	"3559"	"59"	"2"	"493"	"192"	"137"	"139"	"1906"	"175"	"161"	"160"	"265"	"112"	"173"	"241"	"3"	"231"	"76"	"329"	"764"	"55"	"402"	"558"	"313"	"1021"	"1847"	"145"	"344"	"853"	"156"	"36"	"77"	"43"	"348"	"129"	"161"	"172"	"617"	"35"	"61"	"29"	"3"	"22"	"130"	"1088"	"214"	"488"	"16"	"84"	"358"	"23"	"438"	"58"	"78"	"22"	"2"	"74"	"214"	"108"	"1"	"475"	"18"	"151"	"37"	"336"	"225"	"188"	"66"	"601"	"184"	"1783"	"75"	"2"	"32"	"151"	"73"	"53"	"12"	"0"	"1"	"0"	"2"	"0"	"1"	"17"	"6"	"27"	"0"	"567"	"79"	"133"	"508"	"76"	"906"	"3"	"83"	"270"	"554"	"87"	"8"	"233"	"25"	"207"	"387"	"19"	"1"	"8"	"4"	"413"	"31"	"19"	"212"	"34"	"23"	"22"	"531"	"98"	"14"	"588"	"565"	"52"	"228"	"32"	"89"	"252"	"291"	"615"	"3"	"282"	"2"	"1"	"244"	"1"	"0"	"48"	"12"	"41"	"5"	"35"	"2"	"0"	"33"	"507"	"57"	"56"	"0"	"272"	"231"	"537"	"665"	"21"	"17"	"814"	"35"	"40"	"133"	"352"	"260"	"285"	"241"	"343"	"142"	"883"	"6666"	"0"	"53"	"52"	"236"	"57"	"152"	"3"	"16"	"153"	"0"	"0"	"0"	"0"	"0"	"0"	"0"	"0"	"0"	"0"	"0"	"0"	"0"	"0"	"0"	"0"	"0"	"3"	"0"	"0"	"0"	"0"	"260"	"13"	"6"	"19"	"53"	"27"	"119"	"129"	"1"	"243"	"32"	"39"	"385"	"287"	"20"	"3"	"189"	"803"	"20"	"17"	"9"	"47"	"10"	"117"	"15"	"8"	"83"	"39"	"13"	"341"	"75"	"146"	"69"	"1708"	"128"	"163"	"893"	"107"	"6"	"51"	"3392"	"20"	"453"	"270"	"17"	"202"	"129"	"0"	"0"	"14"	"18"	"369"	"0"	"1001"	"8"	"0"	"707"	"30"	"114"	"111"	"30"	"110"	"2"	"200"	"44"	"7"	"257"	"0"	"0"	"0"	"115"	"19"	"51"	"0"	"39"	"41"	"93"	"218"	"118"	"31"	"318"	"25"	"0"	"8"	"0"	"0"	"1"	"234"	"13"	"469"	"338"	"3209"	"505"	"75"	"48"	"17"	"16"	"0"	"0"	"14"	"53"	"229"	"168"	"105"	"148"	"136"	"0"	"18"	"0"	"3"	"0"	"144"	"22"	"147"	"89"	"178"	"2198"	"42"	"718"	"172"	"205"	"56"	"167"	"101"	"68"	"397"	"0"	"6"	"11"	"244"	"21"	"47"	"210"	"18"	"45"	"583"	"160"	"71"	"2554"	"362"	"172"	"234"	"3"	"36"	"255"	"43"	"74"	"145"	"15"	"43"	"35"	"40"	"224"	"0"	"2"	"0"	"0"	"0"	"0"	"17"	"9"	"41"	"1433"	"77"	"608"	"514"	"30"	"393"	"263"	"599"	"157"	"228"	"3"	"1561"	"621"	"233"	"212"	"167"	"23"	"8"	"19"	"655"	"13"	"282"	"56"	"46"	"200"	"293"	"190"	"24"	"117"	"0"	"169"	"1"	"142"	"171"	"75"	"193"	"79"	"46"	"66"	"22"	"560"	"7"	"50"	"98"	"53"	"108"	"123"	"57"	"24"	"17"	"25"	"29"	"45"	"27"	"204"	"38"	"24"	"263"	"2160"	"61"	"375"	"134"	"1466"	"224"	"2"	"240"	"1091"	"330"	"200"	"13"	"23"	"1547"	"20"	"163"	"288"	"325"	"17"	"245"	"460"	"778"	"35"	"192"	"93"	"824"	"2"	"5"	"7"	"3"	"1"	"2"	"69"	"234"	"2"	"0"	"0"	"2"	"23"	"69"	"185"	"1"	"215"	"109"	"421"	"29"	"353"	"919"	"9"	"2"	"6"	"288"	"21"	"1"	"117"	"20"	"1511"	"751"	"225"	"2"	"1"	"0"	"1"	"0"	"103"	"384"	"198"	"589"	"122"	"0"	"217"	"3"	"3"	"2"	"11"	"12"	"20"	"35"	"30"	"245"	"25"	"128"	"1"	"407"	"103"	"387"	"148"	"0"	"31"	"86"	"347"	"843"	"732"	"2922"	"432"	"309"	"161"	"287"	"825"	"564"	"60"	"95"	"512"	"857"	"0"	"1"	"30"	"370"	"44"	"230"	"261"	"1649"	"57"	"57"	"17"	"21"	"5"	"32"	"199"	"2868"	"2099"	"2700"	"2504"	"2839"	"1583"	"296"	"115"	"32"	"9"	"10"	"51"	"21"	"1163"	"2266"	"85"	"435"	"86"	"4"	"0"	"21"	"3"	"0"	"0"	"0"	"0"	"0"	"225"	"194"	"113"	"132"	"516"	"369"	"105"	"180"	"3"	"0"	"120"	"195"	"0"	"1"	"0"	"126"	"6"	"0"	"19"	"5"	"874"	"229"	"206"	"6"	"103"	"201"	"786"	"76"	"64"	"59"	"95"	"642"	"372"	"697"	"5"	"128"	"6"	"446"	"5"	"74"	"8"	"47"	"65"	"236"	"282"	"0"	"24"	"206"	"2"	"1745"	"444"	"0"	"0"	"62"	"3"	"23"	"460"	"8812"	"15"	"2"	"2"	"5"	"59"	"299"	"255"	"0"	"1"	"13"	"535"	"156"	"22"	"757"	"8"	"210"	"379"	"25"	"1235"	"1"	"0"	"0"	"492"	"22"	"52"	"248"	"6"	"87"	"1108"	"142"	"2"	"10"	"574"	"2822"	"26"	"57"	"23"	"99"	"194"	"420"	"124"	"232"	"231"	"646"	"283"	"1"	"72"	"0"	"0"	"219"	"19"	"0"	"143"	"93"	"28"	"2"	"540"	"5"	"2"	"0"	"15"	"326"	"0"	"76"	"83"	"43"	"43"	"29"	"0"	"38"	"0"	"0"	"47"	"0"	"23"	"11"	"175"	"0"	"2"	"63"	"106"	"131"	"365"	"268"	"76"	"693"	"159"	"23"	"293"	"223"	"11"	"2"	"61"	"6"	"20"	"6947"	"10"	"2"	"484"	"162"	"178"	"147"	"107"	"185"	"498"	"387"	"212"	"24"	"6"	"0"	"0"	"23"	"34"	"9"	"1"	"9"	"22"	"1311"	"3"	"56"	"355"	"111"	"2"	"71"	"68"	"33"	"30"	"25"	"15"	"63"	"9"	"143"	"36"	"54"	"1"	"3"	"23"	"30"	"31"	"99"	"236"	"271"	"289"	"38"	"28"	"24"	"6"	"11"	"34"	"245"	"53"	"47"	"54"	"106"	"2232"	"234"	"0"	"968"	"256"	"5"	"26"	"1238"	"0"	"239"	"384"	"514"	"24"	"466"	"0"	"0"	"0"	"5"	"18"	"6"	"4"	"52"	"22"	"22"	"112"	"84"	"2"	"3"	"0"	"4"	"27"	"21"	"390"	"1552"	"36"	"250"	"31"	"14"	"0"	"27"	"0"	"69"	"1"	"57"	"95"	"5"	"46"	"18"	"0"	"0"	"3231"	"67"	"72"	"865"	"215"	"1"	"0"	"31"	"446"	"2"	"0"	"91"	"17"	"48"	"23"	"2"	"10"	"2"	"69"	"1"	"10"	"11"	"22"	"1"	"1035"	"12"	"611"	"56"	"4"	"39"	"72"	"2632"	"10"	"5"	"83"	"210"	"284"	"7"	"4"	"27"	"50"	"0"	"6"	"1"	"107"	"1"	"4"	"36"	"207"	"111"	"208"	"44"	"28"	"9"	"1"	"158"	"468"	"35"	"498"	"214"	"547"	"7378"	"1025"	"1416"	"926"	"264"	"24"	"802"	"1421"	"11"	"140"	"77"	"5"	"44"	"0"	"110"	"0"	"4"	"0"	"0"	"35"	"0"	"51"	"0"	"4"	"10"	"8"	"0"	"1"	"20"	"0"	"71"	"0"	"23"	"30"	"47"	"0"	"50"	"17"	"1"	"45"	"3"	"18"	"11"	"0"	"174"	"81"	"104"	"90"	"234"	"279"	"910"	"1"	"2"	"10"	"27"	"5"	"40"	"3"	"26"	"57"	"47"	"1"	"2"	"10"	"8"	"1"	"0"	"0"	"23"	"15"	"0"	"32"	"12"	"27"	"15"	"11"	"138"	"3"	"7"	"0"	"13"	"3"	"6"	"115"	"2"	"5"	"66"	"32"	"6"	"794"	"96"	"202"	"23"	"161"	"4"	"1"	"0"	"0"	"71"	"92"	"28"	"2"	"4"	"14"	"65"	"9"	"1049"	"81"	"5"	"14"	"8"	"27"	"0"	"19"	"40"	"2"	"6"	"6"	"13"	"11"	"13"	"0"	"6"	"0"	"3"	"46"	"49"	"34"	"2"	"1"	"0"	"18"	"75"	"17610"	"12"	"40"	"0"	"0"	"48"	"22"	"62"	"20"	"65"	"78"	"17"	"0"	"111"	"7"	"150"	"0"	"4"	"1"	"0"	"0"	"2"	"2593"	"8"	"195"	"2"	"732"	"38"	"2"	"58"	"365"	"60"	"91"	"4"	"2"	"15"	"0"	"15"	"12"	"152"	"0"	"0"	"6"	"9"	"2"	"578"	"653"	"562"	"4"	"288"	"292"	"199"	"25"	"33"	"42"	"2"	"32"	"1311"	"7"	"52"	"31"	"66"	"32"	"371"	"455"	"263"	"617"	"397"	"0"	"7"	"1"	"0"	"0"	"0"	"6"	"100"	"411"	"1706"	"36"	"2"	"93"	"200"	"72"	"51"	"15"	"39"	"71"	"0"	"0"	"0"	"382"	"17"	"0"	"126"	"279"	"184"	"151"	"16"	"93"	"1247"	"8"	"2"	"86"	"12"	"50"	"1"	"1"	"46"	"1"	"13"	"7"	"2"	"24"	"3"	"5"	"3"	"23"	"12"	"7"	"86"	"30"	"10"	"1"	"0"	"2"	"28"	"12"	"900"	"163"	"1055"	"133"	"56"	"146"	"0"	"0"	"2"	"6"	"5"	"0"	"0"	"14"	"43"	"3"	"26"	"1316"	"47"	"113"	"311"	"25"	"463"	"83"	"2"	"21"	"221"	"106"	"2"	"54"	"155"	"116"	"67"	"13"	"82"	"493"	"47"	"88"	"147"	"183"	"64"	"298"	"8"	"451"	"132"	"13"	"1293"	"69"	"85"	"68"	"119"	"59"	"135"	"3"	"3"	"0"	"146"	"73"	"52"	"6"	"173"	"6529"	"312"	"0"	"4"	"0"	"0"	"30"	"3"	"1"	"1900"	"9"	"14"	"113"	"132"	"45"	"26"	"843"	"147"	"219"	"119"	"1334"	"380"	"1"	"0"	"181"	"124"	"8"	"11"	"32"	"8"	"819"	"7"	"58"	"73"	"31"	"240"	"181"	"280"	"68"	"419"	"0"	"660"	"0"	"0"	"89"	"423"	"45"	"3"	"205"	"94"	"800"	"0"	"0"	"26"	"0"	"0"	"55"	"227"	"0"	"31"	"34"	"221"	"70"	"14"	"223"	"63"	"2134"	"380"	"248"	"15"	"91"	"396"	"22"	"140"	"599"	"45"	"13"	"247"	"185"	"97"	"184"	"24"	"165"	"48"	"17"	"28"	"28"	"116"	"0"	"19"	"292"	"45"	"228"	"9"	"421"	"299"	"137"	"50"	"5"	"0"	"23"	"256"	"340"	"189"	"3613"	"61"	"42"	"101"	"34"	"28"	"9"	"11"	"6"	"70"	"991"	"53"	"0"	"91"	"27"	"193"	"178"	"332"	"34"	"41"	"55"	"104"	"420"	"0"	"0"	"8"	"120"	"315"	"99"	"59"	"145"	"186"	"339"	"444"	"0"	"81"	"71"	"199"	"219"	"0"	"4"	"120"	"695"	"169"	"474"	"35"	"43"	"604"	"81"	"132"	"159"	"188"	"13"	"3"	"742"	"130"	"205"	"214"	"52"	"11"	"1154"	"52"	"163"	"93"	"233"	"77"	"20"	"292"	"106"	"2113"	"54"	"325"	"244"	"41"	"4"	"1892"	"357"	"232"	"893"	"3"	"17"	"566"	"52"	"197"	"20"	"66"	"197"	"2"	"205"	"364"	"22"	"5"	"55"	"45"	"58"	"92"	"4"	"65"	"63"	"62"	"3"	"75"	"390"	"156"	"103"	"59"	"230"	"149"	"120"	"29"	"9"	"10"	"32"	"180"	"86"	"51"	"35"	"304"	"6"	"37"	"407"	"144"	"161"	"17"	"52"	"375"	"22"	"1"	"98"	"193"	"395"	"85"	"23"	"69"	"2"	"30"	"72"	"293"	"176"	"5"	"402"	"234"	"632"	"339"	"72"	"19"	"355"	"160"	"63"	"479"	"2"	"113"	"339"	"41"	"45"	"236"	"1"	"59"	"137"	"29"	"71"	"0"	"232"	"34"	"223"	"1334"	"169"	"87"	"24"	"7"	"109"	"20"	"12"	"144"	"1189"	"413"	"79"	"620"	"0"	"398"	"155"	"74"	"2"	"0"	"15"	"30"	"121"	"28"	"74"	"227"	"1"	"2"	"147"	"17"	"49"	"127"	"50"	"0"	"264"	"12"	"85"	"84"	"146"	"116"	"1353"	"161"	"40"	"41"	"1329"	"120"	"3"	"34"	"197"	"83"	"126"	"51"	"67"	"56"	"0"	"147"	"144"	"36"	"1"	"572"	"799"	"46"	"17"	"129"	"0"	"2"	"0"	"780"	"9"	"172"	"61"	"295"	"6930"	"2679"	"166"	"24"	"58"	"18"	"965"	"46"	"191"	"7"	"323"	"134"	"120"	"20"	"294"	"0"	"136"	"36"	"50"	"47"	"153"	"54"	"323"	"697"	"50"	"726"	"314"	"975"	"41"	"56"	"122"	"170"	"436"	"95"	"0"	"6"	"146"	"2"	"192"	"30"	"892"	"249"	"230"	"402"	"55"	"53"	"49"	"81"	"27"	"54"	"22"	"665"	"177"	"60"	"32"	"115"	"6"	"42"	"99"	"9"	"1"	"1"	"421"	"15"	"197"	"49"	"51"	"997"	"66"	"1"	"455"	"33"	"25"	"107"	"102"	"244"	"0"	"25"	"16"	"39"	"33"	"5"	"24"	"109"	"70"	"30"	"134"	"20"	"96"	"12"	"67"	"150"	"157"	"203"	"0"	"180"	"1735"	"365"	"8"	"24"	"6"	"185"	"28"	"563"	"12"	"563"	"31"	"54"	"13"	"118"	"507"	"441"	"302"	"1734"	"648"	"106"	"0"	"2"	"0"	"4"	"64"	"52"	"0"	"4"	"0"	"0"	"19"	"3"	"0"	"269"	"0"	"8"	"12"	"0"	"0"	"3"	"0"	"0"	"0"	"1"	"1"	"35"	"0"	"0"	"256"	"13"	"2"	"0"	"2"	"0"	"0"	"1"	"0"	"0"	"1"	"12"	"4"	"36"	"1"	"5"	"0"	"0"	"0"	"0"	"3"	"0"	"0"	"0"	"2"	"0"	"1"	"1"	"3"	"0"	"4"	"2"	"3"	"336"	"9"	"4"	"17"	"1"	"13"	"2"	"26"	"3"	"20"	"3"	"4"	"5"	"1"	"14"	"7"	"64"	"11"	"9"	"4"	"2"	"11"	"0"	"14"	"4"	"35"	"0"	"1"	"10"	"881"	"1255"	"0"	"0"	"1254"	"1727"	"206"	"70"	"215"	"75"	"297"	"52"	"22"	"49"	"43"	"3"	"15"	"10"	"0"	"14"	"2"	"41"	"2"	"24"	"12"	"8"	"9"	"52"	"23"	"0"	"0"	"54"	"332"	"22"	"6"	"6"	"0"	"0"	"0"	"3"	"2"	"0"	"1"	"171"	"15"	"9"	"5"	"39"	"4"	"7"	"109"	"61"	"87"	"356"	"0"	"6"	"0"	"23"	"290"	"1"	"0"	"3"	"5"	"17"	"1"	"37"	"36"	"76"	"29"	"3"	"0"	"139"	"135"	"5"	"0"	"3"	"74"	"37"	"0"	"0"	"0"	"32"	"1552"	"129"	"352"	"17"	"3"	"27"	"314"	"2"	"30"	"37"	"16"	"220"	"0"	"1"	"34"	"2"	"0"	"0"	"0"	"151"	"1"	"0"	"1"	"0"	"0"	"87"	"83"	"85"	"33"	"5"	"3"	"18"	"0"	"3"	"1"	"2"	"240"	"1"	"653"	"120"	"614"	"244"	"161"	"25"	"6"	"260"	"1"	"0"	"120"	"35"	"4"	"243"	"157"	"869"	"4"	"19"	"13"	"501"	"126"	"0"	"498"	"77"	"963"	"30"	"205"	"0"	"40"	"444"	"43"	"12"	"386"	"169"	"61"	"103"	"89"	"21"	"6"	"48"	"1888"	"417"	"252"	"69"	"3"	"68"	"7"	"3"	"18"	"6"	"0"	"6"	"0"	"7"	"0"	"437"	"0"	"38"	"32"	"18"	"891"	"27"	"44"	"435"	"2760"	"122"	"13"	"274"	"55"	"66"	"0"	"1"	"783"	"31"	"12"	"5"	"11"	"31"	"44"	"2"	"23"	"2"	"28"	"2"	"12"	"144"	"7"	"47"	"2"	"27"	"7"	"1"	"796"	"5"	"4"	"0"	"1"	"2"	"1"	"0"	"32"	"8"	"5"	"10"	"3"	"9"	"0"	"0"	"5"	"0"	"0"	"13"	"4"	"0"	"1"	"0"	"0"	"47"	"16"	"3"	"460"	"65"	"1"	"25"	"0"	"4"	"3"	"3"	"20"	"107"	"2"	"10"	"11"	"27"	"5"	"11"	"19"	"8"	"3"	"3"	"0"	"4"	"0"	"0"	"202"	"38"	"0"	"7"	"3"	"3"	"1"	"197"	"6"	"15"	"2"	"10"	"2"	"6"	"15"	"13"	"25"	"9"	"10"	"1"	"0"	"0"	"0"	"15"	"3"	"4"	"0"	"0"	"20"	"2"	"0"	"0"	"4548"	"1075"	"465"	"330"	"695"	"497"	"1023"	"0"	"2"	"11"	"122"	"80"	"0"	"13"	"124"	"0"	"7"	"31"	"3"	"1"	"52"	"17"	"11"	"15"	"1"	"6"	"3"	"1"	"58"	"107"	"64"	"0"	"0"	"5"	"0"	"2"	"1"	"1"	"33"	"8"	"2"	"20"	"606"	"325"	"28"	"86"	"9"	"3"	"1"	"101"	"31"	"6"	"5"	"1"	"0"	"0"	"329"	"286"	"0"	"0"	"2"	"11"	"3"	"0"	"146"	"358"	"3"	"3"	"8"	"61"	"8"	"0"	"2"	"0"	"6"	"0"	"50"	"790"	"147"	"10311"	"1"	"1"	"7"	"0"	"2"	"8"	"21"	"10"	"8"	"66"	"924"	"13"	"11"	"5"	"188"	"0"	"2"	"9"	"1"	"0"	"1"	"9"	"2"	"1"	"3"	"3"	"40"	"194"	"0"	"11"	"15"	"10"	"9"	"10"	"24"	"5"	"320"	"56"	"81"	"17"	"109"	"401"	"11"	"5"	"6"	"6"	"10"	"2"	"0"	"21"	"0"	"191"	"98"	"2"	"2"	"21"	"1"	"76"	"0"	"0"	"12"	"7"	"19"	"3"	"6"	"17"	"1"	"11"	"0"	"10"	"5"	"2"	"1"	"4"	"7"	"26"	"0"	"5"	"33"	"0"	"1"	"505"	"261"	"19"	"0"	"1"	"45"	"1"	"0"	"4"	"2"	"0"	"9"	"4"	"0"	"6"	"1"	"4"	"0"	"5"	"4"	"1"	"2"	"6"	"4"	"10"	"8"	"2"	"0"	"0"	"0"	"0"	"1"	"0"	"1597"	"224"	"1"	"56"	"0"	"2"	"4"	"2"	"3"	"0"	"2"	"0"	"71"	"170"	"1"	"56"	"4"	"1"	"0"	"520"	"0"	"2"	"2"	"11"	"31"	"0"	"0"	"0"	"0"	"0"	"2"	"0"	"2"	"214"	"0"	"2"	"4"	"5"	"4"	"248"	"0"	"4"	"468"	"447"	"150"	"112"	"71"	"1"	"3"	"7"	"3"	"8"	"2"	"0"	"52"	"10"	"0"	"1"	"0"	"2"	"0"	"1"	"17"	"2"	"32"	"240"	"1"	"2"	"6"	"9"	"13"	"11"	"52"	"0"	"11"	"1122"	"34"	"3"	"187"	"0"	"1"	"7"	"84"	"0"	"9"	"7"	"0"	"17"	"5"	"61"	"13"	"1"	"39"	"0"	"2"	"0"	"6"	"0"	"0"	"1"	"2"	"2"	"4"	"0"	"2"	"9"	"4"	"551"	"1"	"7"	"6"	"20"	"2"	"169"	"15"	"4"	"0"	"0"	"16"	"171"	"67"	"8"	"10"	"19"	"41"	"0"	"213"	"9"	"0"	"292"	"0"	"0"	"5"	"0"	"8"	"0"	"1"	"11"	"10"	"0"	"10"	"0"	"2"	"2"	"20"	"2"	"28"	"0"	"7"	"0"	"0"	"6"	"0"	"2"	"0"	"11"	"0"	"0"	"237"	"3"	"116"	"357"	"159"	"5"	"251"	"50"	"119"	"2"	"45"	"64"	"853"	"354"	"110"	"434"	"4"	"0"	"0"	"8"	"0"	"4"	"8"	"2"	"3"	"2"	"6"	"12"	"1"	"30"	"1"	"31"	"423"	"1831"	"8874"	"37"	"40"	"206"	"111"	"265"	"142"	"191"	"55"	"157"	"158"	"0"	"228"	"6764"	"136"	"0"	"2"	"0"	"1"	"3"	"3"	"22"	"0"	"2"	"0"	"1"	"13"	"0"	"6"	"1"	"0"	"2"	"0"	"3"	"1"	"2"	"2"	"6"	"114"	"0"	"0"	"2"	"0"	"1"	"32"	"35"	"13"	"744"	"1"	"10"	"6"	"2"	"7"	"16"	"3"	"14"	"1"	"0"	"63"	"4"	"5"	"8"	"3"	"4"	"2"	"4"	"3"	"6"	"12"	"102"	"18"	"40"	"4"	"3"	"9"	"4"	"0"	"1"	"14"	"7"	"13"	"9"	"2"	"0"	"7"	"619"	"10"	"49"	"3"	"1"	"4"	"2"	"0"	"0"	"0"	"1"	"1"	"14"	"0"	"12"	"39"	"4"	"0"	"0"	"0"	"1161"	"3"	"7"	"2"	"0"	"5"	"505"	"0"	"2"	"2"	"961"	"987"	"1"	"1"	"11"	"3"	"5"	"12"	"0"	"8"	"0"	"41"	"0"	"11"	"562"	"439"	"3"	"132"	"1"	"0"	"0"	"1"	"20"	"5"	"27"	"2"	"0"	"12"	"90"	"265"	"205"	"160"	"62"	"13"	"2"	"8"	"0"	"8"	"21"	"26"	"0"	"1"	"0"	"33"	"20"	"6"	"26"	"2"	"74"	"6"	"98"	"103"	"245"	"32"	"0"	"0"	"1"	"5"	"1"	"0"	"8"	"127"	"375"	"39"	"440"	"0"	"0"	"0"	"4"	"2"	"0"	"0"	"0"	"0"	"1"	"1"	"0"	"0"	"0"	"2"	"5"	"289"	"3"	"0"	"0"	"5"	"7"	"0"	"2"	"4"	"0"	"0"	"1"	"0"	"0"	"0"	"0"	"3"	"7"	"2"	"0"	"2"	"4"	"1"	"16"	"45"	"1"	"1"	"0"	"1"	"1"	"1"	"4"	"0"	"0"	"12"	"9"	"6"	"17"	"1"	"6"	"23"	"2"	"1"	"0"	"2"	"22"	"1"	"3"	"0"	"0"	"4"	"0"	"0"	"0"	"0"	"3"	"0"	"0"	"0"	"8"	"0"	"0"	"0"	"12"	"15"	"29"	"0"	"1"	"0"	"2"	"2"	"0"	"27"	"0"	"1"	"0"	"0"	"1329"	"1"	"23"	"0"	"1"	"0"	"18"	"1"	"0"	"0"	"0"	"1"	"1"	"43"	"2"	"1"	"2"	"1"	"1"	"2"	"1"	"7"	"3"	"0"	"8"	"6"	"6"	"4"	"7"	"0"	"4"	"9"	"0"	"9"	"1"	"0"	"1"	"2"	"6"	"2"	"1"	"58"	"574"	"205"	"33"	"2"	"7"	"10"	"3"	"0"	"0"	"0"	"22"	"0"	"1"	"3"	"0"	"0"	"0"	"1"	"9"	"1"	"1"	"11"	"6"	"0"	"2"	"3"	"3"	"1"	"2"	"26"	"4"	"1"	"0"	"0"	"13"	"0"	"0"	"1"	"0"	"8"	"3"	"0"	"2"	"0"	"0"	"0"	"0"	"0"	"0"	"0"	"0"	"7"	"0"	"1"	"0"	"0"	"0"	"0"	"0"	"4"	"7"	"1"	"1"	"0"	"0"	"0"	"1"	"29"	"3"	"1"	"10"	"9"	"6"	"0"	"1"	"1"	"0"	"0"	"7"	"1"	"1"	"2"	"1"	"2"	"1"	"0"	"4"	"6"	"0"	"0"	"10"	"1"	"17"	"1"	"7"	"10"	"3"	"12"	"0"	"4"	"0"	"0"	"0"	"11"	"0"	"0"	"5"	"4"	"0"	"3"	"0"	"1"	"1"	"0"	"6"	"2"	"0"	"4"	"4"	"5"	"2"	"10"	"0"	"6"	"2"	"0"	"0"	"0"	"2"	"1"	"0"	"1"	"0"	"2"	"0"	"3"	"0"	"0"	"0"	"0"	"0"	"4"	"2"	"0"	"2"	"537"	"2"	"5"	"1"	"0"	"0"	"0"	"0"	"9"	"5"	"0"	"1"	"0"	"0"	"0"	"0"	"0"	"1"	"1"	"0"	"28"	"7"	"91"	"0"	"0"	"2"	"40"	"2"	"3"	"0"	"21"	"127"	"0"	"7"	"3"	"0"	"1"	"1"	"11"	"0"	"0"	"0"	"5"	"0"	"279"	"3017"	"1"	"2"	"0"	"0"	"0"	"2"	"970"	"0"	"943"	"7"	"0"	"42"	"18"	"50"	"3"	"0"	"0"	"0"	"1"	"869"	"1"	"23"	"0"	"1"	"1"	"3"	"0"	"0"	"2"	"6"	"0"	"3"	"2"	"3"	"0"	"0"	"8"	"2"	"1"	"0"	"34"	"3"	"4"	"8"	"2"	"0"	"12"	"2"	"0"	"0"	"0"	"2"	"2"	"233"	"859"	"0"	"0"	"0"	"9"	"8"	"0"	"1"	"0"	"1"	"11"	"143"	"583"	"0"	"12"	"1"	"1"	"10"	"1"	"15"	"24"	"8"	"40"	"436"	"0"	"136"	"1"	"4"	"5"	"72"	"19"	"2"	"25"	"0"	"0"	"8"	"0"	"4"	"0"	"0"	"3"	"35"	"1"	"2"	"0"	"6"	"0"	"0"	"1"	"0"	"6"	"3"	"0"	"8"	"1"	"0"	"0"	"1"	"1"	"3"	"2"	"1"	"1"	"0"	"0"	"0"	"0"	"1"	"1"	"105"	"13"	"1"	"2"	"1"	"0"	"0"	"10"	"9"	"5"	"1"	"9"	"3"	"1"	"1"	"0"	"36"	"2"	"33"	"0"	"0"	"3"	"0"	"1"	"1"	"8"	"13"	"12"	"15"	"103"	"4"	"7"	"3"	"11"	"4"	"1"	"1"	"0"	"0"	"0"	"0"	"1"	"7"	"0"	"3"	"1"	"15"	"4"	"0"	"1"	"10"	"5"	"0"	"1"	"0"	"0"	"0"	"19"	"6"	"2"	"2"	"0"	"14"	"0"	"0"	"0"	"0"	"181"	"1"	"0"	"0"	"3"	"0"	"1"	"2"	"309"	"85"	"12"	"0"	"0"	"12"	"12"	"3"	"1"	"0"	"2"	"5"	"6"	"2"	"30"	"8"	"2"	"0"	"5"	"0"	"0"	"1"	"2"	"3"	"0"	"31"	"95"	"3"	"0"	"1"	"0"	"90"	"0"	"6"	"0"	"2"	"0"	"0"	"0"	"112"	"29"	"86"	"4"	"124"	"1"	"41"	"377"	"0"	"0"	"1"	"12"	"0"	"4"	"3"	"0"	"5"	"49"	"0"	"1"	"3"	"8"	"1"	"0"	"3"	"1"	"0"	"1"	"0"	"29"	"0"	"6"	"14"	"223"	"1398"	"995"	"1"	"1"	"77"	"3"	"10"	"105"	"123"	"1"	"111"	"18"	"4"	"6"	"4"	"29"	"2"	"100"	"4"	"43"	"6"	"0"	"928"	"156"	"383"	"34"	"4"	"104"	"0"	"1469"	"1"	"1"	"107"	"270"	"0"	"83"	"443"	"0"	"0"	"2"	"1"	"93"	"2421"	"27"	"4"	"23"	"2"	"27"	"196"	"144"	"0"	"0"	"0"	"399"	"182"	"89"	"363"	"0"	"0"	"0"	"152"	"17"	"8"	"0"	"1"	"1"	"0"	"11"	"1"	"4"	"8985"	"0"	"0"	"0"	"0"	"4"	"3"	"8"	"1"	"0"	"9"	"1"	"1"	"0"	"2"	"7"	"1"	"0"	"2"	"0"	"1"	"0"	"1"	"0"	"11"	"0"	"0"	"10"	"22"	"1"	"26"	"0"	"6"	"5"	"10"	"2"	"0"	"0"	"0"	"141"	"35"	"50"	"41"	"83"	"47"	"120"	"84"	"74"	"0"	"14"	"4"	"1"	"2"	"3"	"1"	"6"	"7"	"3"	"0"	"0"	"1"	"3"	"3"	"6"	"0"	"8"	"6"	"0"	"3010"	"1"	"9"	"1"	"1"	"17"	"7"	"5"	"0"	"4"	"48"	"73"	"18"	"231"	"1442"	"138"	"132"	"6"	"11"	"24"	"28"	"0"	"7"	"0"	"3"	"0"	"14"	"6"	"0"	"0"	"0"	"2"	"2"	"5"	"1"	"2"	"2"	"0"	"1"	"11"	"0"	"0"	"1"	"14"	"2"	"6"	"443"	"41"	"284"	"0"	"0"	"0"	"31"	"2"	"2"	"0"	"5"	"22"	"0"	"0"	"0"	"1"	"0"	"6"	"4"	"6"	"5"	"10"	"30"	"4"	"9"	"13"	"2"	"3"	"10"	"3"	"0"	"1"	"2"	"1"	"6"	"297"	"0"	"0"	"0"	"2"	"0"	"1"	"1"	"4"	"1"	"0"	"6"	"0"	"0"	"1"	"1"	"8"	"4"	"6"	"0"	"8"	"0"	"3"	"6"	"0"	"9"	"1"	"1"	"0"	"0"	"1"	"4"	"1"	"6"	"0"	"4"	"0"	"3"	"0"	"21"	"0"	"0"	"2"	"3"	"0"	"0"	"213"	"0"	"1"	"5"	"0"	"0"	"0"	"2"	"0"	"0"	"0"	"1"	"1"	"3"	"2"	"2"	"2"	"7"	"1"	"0"	"0"	"2"	"7"	"0"	"0"	"9"	"4"	"5"	"0"	"3"	"0"	"0"	"0"	"0"	"3"	"1"	"11"	"2"	"1"	"0"	"0"	"1"	"4"	"0"	"0"	"0"	"0"	"0"	"1"	"4"	"3"	"1"	"11"	"8"	"8"	"0"	"5"	"0"	"0"	"0"	"1"	"0"	"1"	"0"	"0"	"1"	"167"	"127"	"409"	"0"	"1"	"4"	"5"	"3"	"2"	"0"	"3"	"0"	"0"	"0"	"0"	"0"	"0"	"4"	"9"	"2"	"0"	"2"	"1"	"0"	"0"	"1"	"0"	"0"	"0"	"0"	"0"	"0"	"1"	"4"	"0"	"4"	"15"	"1"	"1"	"1"	"22"	"2"	"0"	"0"	"2"	"0"	"17"	"3"	"0"	"0"	"15"	"0"	"1"	"0"	"0"	"35"	"11"	"10"	"4"	"4"	"0"	"15"	"2"	"9"	"0"	"0"	"0"	"0"	"0"	"0"	"1"	"0"	"0"	"304"	"700"	"0"	"1"	"1"	"0"	"0"	"1"	"3"	"0"	"0"	"1"	"0"	"1"	"1"	"0"	"0"	"1"	"0"	"3"	"0"	"0"	"2"	"3"	"0"	"0"	"0"	"1"	"9"	"0"	"0"	"0"	"866"	"0"	"4"	"1"	"0"	"0"	"1"	"7"	"3"	"0"	"0"	"0"	"0"	"0"	"3"	"0"	"1"	"4"	"0"	"12"	"0"	"0"	"1"	"0"	"0"	"0"	"5"	"0"	"0"	"0"	"10"	"1"	"2"	"0"	"0"	"0"	"1"	"0"	"0"	"1"	"1"	"0"	"1"	"2"	"0"	"10"	"4"	"5"	"3"	"2"	"0"	"0"	"0"	"1"	"0"	"1"	"1"	"10"	"6"	"5"	"2"	"1"	"2"	"0"	"1"	"0"	"2"	"4"	"1"	"26"	"5"	"10"	"4"	"1"	"1"	"0"	"7"	"1"	"2"	"1"	"14"	"0"	"3"	"1"	"3"	"3"	"10"	"1"	"0"	"18"	"3"	"2"	"2"	"1"	"10"	"1"	"2"	"0"	"5"	"0"	"0"	"0"	"2"	"0"	"0"	"3"	"11"	"4"	"2"	"0"	"74"	"0"	"1"	"0"	"0"	"0"	"1"	"0"	"1"	"0"	"2"	"4"	"0"	"0"	"3"	"0"	"0"	"13"	"3"	"22"	"1"	"0"	"0"	"0"	"0"	"0"	"0"	"15"	"5"	"0"	"40"	"2"	"1"	"0"	"0"	"0"	"2"	"0"	"0"	"0"	"0"	"0"	"0"	"1"	"1"	"0"	"1"	"1"	"7"	"4"	"24"	"5"	"0"	"0"	"4"	"0"	"0"	"1"	"0"	"3"	"0"	"1"	"0"	"0"	"0"	"2"	"1"	"1"	"0"	"1"	"0"	"5"	"1"	"0"	"0"	"0"	"1"	"0"	"0"	"3"	"2"	"1"	"10"	"0"	"6"	"1"	"2244"	"136"	"0"	"5"	"2"	"0"	"1"	"0"	"3"	"1"	"0"	"4"	"2"	"0"	"3"	"0"	"0"	"3"	"3"	"3"	"0"	"0"	"1"	"2"	"1"	"2"	"0"	"0"	"1"	"0"	"0"	"0"	"1"	"1"	"0"	"0"	"1"	"0"	"3"	"0"	"0"	"0"	"1"	"2"	"0"	"0"	"0"	"0"	"0"	"0"	"0"	"0"	"0"	"1"	"2"	"6"	"1"	"0"	"0"	"0"	"1"	"1"	"0"	"0"	"2"	"2"	"0"	"0"	"2"	"1"	"4"	"0"	"242"	"532"	"314"	"707"	"91"	"8"	"129"	"92"	"563"	"260"	"136"	"70"	"739"	"374"	"306"	"628"	"194"	"2438"	"772"	"187"	"2"	"4"	"1629"	"0"	"4"	"10"	"0"	"0"	"0"	"12"	"31"	"27"	"4"	"62"	"137"	"1041"	"2"	"0"	"3"	"0"	"2"	"5"	"0"	"0"	"0"	"0"	"10"	"0"	"0"	"0"	"19"	"4"	"0"	"47"	"3"	"13"	"5"	"1"	"17"	"3"	"1"	"0"	"6"	"31"	"0"	"45"	"6"	"5"	"0"	"0"	"0"	"0"	"0"	"2"	"4"	"0"	"119"	"464"	"299"	"12"	"0"	"32"	"0"	"0"	"6"	"0"	"0"	"64"	"0"	"9"	"9"	"3"	"44"	"1"	"0"	"379"	"106"	"0"	"0"	"4"	"0"	"0"	"1"	"0"	"0"	"0"	"7"	"23"	"2"	"3"	"0"	"1"	"6"	"0"	"3"	"5"	"2"	"0"	"0"	"0"	"0"	"8"	"0"	"0"	"0"	"1"	"11"	"8"	"3"	"4"	"5"	"1"	"1"	"0"	"3"	"7"	"0"	"0"	"0"	"1"	"5"	"0"	"1"	"2"	"2"	"3"	"7"	"0"	"1"	"0"	"1"	"63"	"0"	"0"	"0"	"0"	"2"	"2"	"3"	"0"	"14"	"2"	"0"	"0"	"0"	"0"	"1"	"0"	"1"	"1"	"1"	"1"	"2"	"5"	"1"	"4"	"3"	"1"	"5"	"4"	"7"	"3"	"17"	"0"	"1"	"0"	"0"	"4"	"3"	"1"	"8"	"10"	"0"	"9"	"1"	"67"	"58"	"6"	"5"	"1"	"1"	"2"	"3"	"0"	"1"	"0"	"0"	"2"	"1"	"0"	"1"	"8"	"6"	"0"	"29"	"16"	"3"	"12"	"8"	"6"	"0"	"1"	"1"	"1"	"10"	"10"	"0"	"1"	"0"	"0"	"3"	"12"	"5"	"327"	"0"	"2"	"32"	"1"	"2"	"1"	"5"	"4"	"276"	"32"	"13"	"2"	"0"	"11"	"7"	"3"	"16"	"18"	"0"	"0"	"8"	"2"	"0"	"0"	"0"	"3"	"2"	"0"	"0"	"0"	"1"	"1301"	"7773"	"9"	"1"	"5"	"4"	"1"	"14"	"2"	"8"	"0"	"0"	"0"	"1"	"0"	"0"	"1"	"0"	"3"	"1"	"0"	"4"	"0"	"6"	"4"	"1"	"1"	"0"	"19"	"4"	"3"	"15"	"0"	"3"	"1"	"36"	"0"	"1"	"0"	"0"	"0"	"1"	"1"	"0"	"2"	"0"	"0"	"42"	"0"	"6"	"7"	"10"	"12"	"1"	"5"	"0"	"5"	"3"	"6"	"287"	"348"	"119"	"1"	"40"	"560"	"16"	"3"	"2"	"3"	"9"	"2"	"22"	"2"	"0"	"1"	"10"	"0"	"1"	"4"	"2"	"2"	"0"	"4"	"1"	"8"	"1"	"0"	"0"	"4"	"338"	"32"	"196"	"0"	"1"	"505"	"311"	"150"	"3"	"0"	"0"	"1"	"0"	"0"	"0"	"0"	"1"	"0"	"0"	"0"	"0"	"0"	"1"	"8"	"0"	"0"	"0"	"0"	"1945"	"719"	"116"	"0"	"0"	"1"	"0"	"0"	"1"	"0"	"2"	"0"	"1"	"5"	"0"	"0"	"0"	"0"	"11"	"22"	"3"	"0"	"23"	"2"	"7"	"0"	"2"	"0"	"0"	"0"	"2"	"1"	"0"	"0"	"2"	"0"	"1"	"0"	"0"	"0"	"0"	"1"	"3"	"3"	"0"	"2"	"0"	"2"	"1"	"0"	"0"	"118"	"5"	"1"	"207"	"307"	"515"	"47"	"165"	"2"	"12"	"0"	"0"	"3"	"16"	"4"	"0"	"0"	"4"	"6"	"3"	"3"	"0"	"0"	"144"	"130"	"10750"	"86"	"51"	"231"	"0"	"1"	"0"	"99"	"1"	"12"	"0"	"0"	"127"	"213"	"0"	"5724"	"9"	"0"	"16"	"0"	"39"	"421"	"17"	"4"	"82"	"62"	"130"	"491"	"33"	"484"	"283"	"1649"	"451"	"117"	"234"	"397"	"771"	"5"	"310"	"5"	"259"	"455"	"3"	"370"	"1"	"374"	"264"	"1720"	"23"	"145"	"2315"	"1064"	"1"	"887"	"8"	"1"	"132"	"26"	"3"	"599"	"1566"	"15"	"181"	"4"	"128"	"22"	"175"	"361"	"202"	"20"	"586"	"0"	"1"	"149"	"7"	"415"	"108"	"3"	"2319"	"8"	"23423"	"39"	"81"	"1442"	"127"	"3"	"129"	"852"	"148"	"84"	"93"	"286"	"834"	"932"	"1"	"0"	"0"	"0"	"7"	"3"	"0"	"0"	"1"	"1"	"1"	"7"	"181"	"16"	"374"	"81"	"72"	"81"	"200"	"6"	"724"	"62"	"2"	"615"	"758"	"1488"	"1225"	"184"	"4"	"0"	"0"	"444"	"701"	"2021"	"1889"	"1720"	"2677"	"37"	"1355"	"159"	"348"	"49"	"289"	"0"	"0"	"25"	"685"	"2"	"42"	"8"	"0"	"1"	"0"	"0"	"5"	"16"	"3"	"4"	"0"	"0"	"3"	"0"	"1"	"974"	"177"	"161"	"80"	"63"	"162"	"62"	"1"	"1344"	"541"	"334"	"1149"	"0"	"215"	"2855"	"183"	"4"	"0"	"0"	"0"	"0"	"0"	"0"	"1"	"2"	"0"	"3"	"0"	"0"	"3971"	"348"	"14"	"195"	"1856"	"147"	"101"	"122"	"466"	"824"	"1986"	"98"	"66"	"318"	"1"	"2"	"4"	"0"	"1"	"0"	"4"	"0"	"0"	"3"	"1"	"18"	"0"	"1"	"2"	"1"	"0"	"0"	"0"	"2"	"310"	"657"	"676"	"499"	"254"	"39"	"7"	"0"	"0"	"0"	"0"	"0"	"6"	"0"	"57"	"427"	"44"	"1198"	"332"	"444"	"479"	"225"	"50"	"41"	"12"	"304"	"79"	"43"	"30"	"4"	"180"	"431"	"247"	"14"	"0"	"62"	"4"	"505"	"542"	"251"	"47"	"4"	"374"	"671"	"282"	"36"	"46"	"11"	"1"	"69"	"273"	"53"	"0"	"19"	"177"	"261"	"63"	"414"	"43"	"45"	"160"	"139"	"143"	"98"	"39"	"3"	"47"	"70"	"35"	"88"	"173"	"16"	"99"	"27"	"375"	"241"	"0"	"1"	"3391"	"171"	"33"	"340"	"42"	"996"	"11"	"271"	"0"	"42"	"120"	"63"	"601"	"67"	"753"	"230"	"253"	"2"	"0"	"63"	"36"	"181"	"80"	"75"	"368"	"110"	"110"	"90"	"83"	"247"	"507"	"1"	"1"	"0"	"0"	"22"	"69"	"46"	"49"	"213"	"24"	"6"	"0"	"1"	"0"	"5"	"11"	"175"	"51"	"0"	"28"	"23"	"708"	"8"	"58"	"125"	"209"	"76"	"192"	"85"	"17"	"2"	"34"	"10"	"82"	"771"	"136"	"2"	"96"	"160"	"2"	"91"	"142"	"168"	"80"	"513"	"351"	"30"	"80"	"119"	"16"	"524"	"562"	"208"	"1043"	"36"	"58"	"243"	"329"	"105"	"140"	"1"	"107"	"341"	"16"	"309"	"291"	"99"	"80"	"32"	"880"	"91"	"28"	"45"	"61"	"125"	"254"	"13"	"98"	"337"	"2"	"0"	"0"	"0"	"0"	"0"	"75"	"58"	"33"	"156"	"74"	"28"	"21"	"1"	"0"	"3022"	"174"	"504"	"1542"	"0"	"0"	"2"	"18"	"247"	"4"	"4"	"72"	"169"	"0"	"606"	"9"	"1350"	"20"	"76"	"5"	"317"	"1"	"0"	"77"	"536"	"23"	"142"	"213"	"2023"	"263"	"1"	"4"	"1"	"15"	"433"	"18"	"23"	"146"	"15"	"35"	"183"	"495"	"681"	"0"	"16"	"0"	"270"	"12"	"2"	"295"	"141"	"0"	"129"	"121"	"820"	"189"	"0"	"38"	"122"	"814"	"870"	"10"	"23"	"160"	"39"	"545"	"29"	"202"	"1016"	"39"	"0"	"469"	"43"	"184"	"337"	"758"	"2"	"57"	"278"	"2"	"46"	"331"	"54"	"362"	"539"	"163"	"19"	"3"	"128"	"62"	"45"	"1"	"115"	"76"	"95"	"200"	"25"	"2"	"91"	"342"	"64"	"159"	"121"	"170"	"80"	"69"	"46"	"430"	"438"	"25"	"5"	"3"	"3"	"2"	"64"	"24"	"124"	"21"	"2"	"316"	"625"	"314"	"45"	"64"	"586"	"140"	"84"	"175"	"45"	"19"	"90"	"1437"	"4"	"229"	"224"	"1"	"0"	"0"	"0"	"0"	"0"	"7"	"126"	"7"	"140"	"0"	"39"	"101"	"0"	"1"	"7"	"0"	"1"	"0"	"1"	"1"	"67"	"258"	"245"	"13"	"221"	"97"	"5"	"209"	"65"	"0"	"0"	"81"	"689"	"2"	"140"	"183"	"0"	"0"	"37"	"6"	"52"	"4"	"120"	"0"	"34"	"207"	"150"	"204"	"92"	"64"	"88"	"100"	"78"	"40"	"89"	"142"	"166"	"291"	"21"	"335"	"28"	"263"	"55"	"44"	"4"	"5"	"28"	"1"	"17"	"1"	"247"	"111"	"425"	"214"	"198"	"354"	"29"	"7951"	"416"	"1115"	"228"	"60"	"37"	"71"	"136"	"531"	"243"	"250"	"477"	"299"	"74"	"21"	"192"	"218"	"332"	"27"	"185"	"117"	"157"	"83"	"0"	"1139"	"92"	"11"	"922"	"0"	"0"	"699"	"249"	"480"	"108"	"166"	"1581"	"48"	"125"	"61"	"76"	"266"	"286"	"29"	"87"	"67"	"58"	"34"	"63"	"112"	"245"	"79"	"367"	"744"	"7"	"26"	"178"	"193"	"169"	"26"	"8"	"397"	"137"	"22"	"0"	"552"	"106"	"9"	"12"	"4"	"50"	"530"	"39"	"39"	"95"	"19"	"50"	"20"	"391"	"23"	"22"	"274"	"0"	"8"	"34"	"106"	"774"	"283"	"250"	"13"	"69"	"154"	"135"	"153"	"0"	"0"	"2298"	"0"	"760"	"642"	"148"	"174"	"59"	"4"	"494"	"1411"	"425"	"481"	"39"	"0"	"38"	"1"	"79"	"53"	"1150"	"23"	"49"	"120"	"2"	"2"	"28"	"177"	"11"	"732"	"9"	"3"	"36"	"135"	"506"	"14"	"79"	"1"	"180"	"0"	"46"	"31"	"387"	"750"	"14"	"26"	"49"	"111"	"50"	"103"	"122"	"151"	"78"	"84"	"100"	"150"	"301"	"58"	"446"	"38"	"110"	"16"	"47"	"80"	"60"	"54"	"10"	"11"	"11"	"93"	"95"	"0"	"8"	"248"	"117"	"133"	"6"	"35"	"0"	"143"	"23"	"102"	"70"	"347"	"2"	"67"	"2"	"3"	"249"	"62"	"107"	"104"	"997"	"2"	"37"	"3"	"1008"	"48"	"225"	"364"	"618"	"494"	"0"	"0"	"0"	"14"	"95"	"13"	"405"	"1145"	"34"	"0"	"62"	"78"	"36"	"144"	"410"	"36"	"22"	"11"	"22"	"90"	"59"	"584"	"19"	"28"	"130"	"622"	"111"	"239"	"61"	"6"	"1267"	"604"	"74"	"172"	"180"	"161"	"68"	"60"	"234"	"277"	"34"	"323"	"387"	"0"	"0"	"0"	"0"	"0"	"0"	"0"	"0"	"0"	"0"	"0"	"35"	"0"	"0"	"0"	"0"	"0"	"31"	"0"	"1"	"18"	"0"	"912"	"57"	"5"	"12"	"3"	"3"	"7"	"1"	"0"	"48"	"15"	"46"	"12"	"27"	"412"	"132"	"39"	"94"	"246"	"38"	"232"	"12"	"162"	"146"	"173"	"235"	"77"	"8"	"0"	"96"	"17"	"165"	"1459"	"454"	"85"	"342"	"361"	"8"	"24"	"13"	"48"	"356"	"1515"	"17"	"12"	"56"	"5"	"0"	"0"	"15"	"180"	"381"	"213"	"76"	"140"	"60"	"774"	"81"	"27"	"207"	"58"	"59"	"21"	"190"	"35"	"90"	"31"	"20"	"2187"	"66"	"98"	"298"	"63"	"0"	"92"	"25"	"14"	"249"	"390"	"136"	"168"	"114"	"57"	"5"	"4"	"225"	"117"	"23"	"837"	"326"	"137"	"78"	"0"	"312"	"55"	"34"	"14"	"8"	"165"	"302"	"952"	"15"	"104"	"428"	"337"	"16"	"20"	"81"	"70"	"34"	"132"	"30"	"67"	"57"	"375"	"37"	"811"	"77"	"14"	"887"	"1846"	"151"	"21"	"829"	"124"	"5"	"95"	"47"	"336"	"301"	"65"	"757"	"11"	"376"	"236"	"582"	"58"	"817"	"85"	"99"	"187"	"105"	"154"	"131"	"277"	"98"	"41"	"52"	"4"	"1"	"419"	"254"	"307"	"181"	"112"	"46"	"47"	"34"	"69"	"211"	"106"	"38"	"162"	"1498"	"112"	"255"	"82"	"0"	"0"	"375"	"340"	"57"	"116"	"13"	"457"	"344"	"176"	"161"	"17"	"76"	"162"	"2191"	"116"	"130"	"332"	"250"	"4"	"0"	"1"	"94"	"73"	"79"	"147"	"74"	"35"	"82"	"24"	"28"	"141"	"0"	"1322"	"40"	"17"	"54"	"80"	"0"	"21"	"170"	"38"	"58"	"370"	"158"	"86"	"255"	"163"	"81"	"131"	"20"	"16"	"75"	"160"	"28"	"276"	"60"	"145"	"257"	"2"	"27"	"0"	"1312"	"3"	"0"	"1"	"0"	"1"	"96"	"1925"	"25"	"0"	"303"	"592"	"0"	"28"	"32"	"320"	"38"	"8"	"38"	"7"	"128"	"11"	"75"	"324"	"50"	"15"	"36"	"74"	"121"	"320"	"202"	"286"	"84"	"177"	"21"	"15"	"134"	"48"	"127"	"26"	"14"	"145"	"32"	"321"	"0"	"82"	"229"	"107"	"443"	"73"	"19"	"244"	"205"	"15"	"59"	"15"	"0"	"0"	"0"	"28"	"4"	"57"	"467"	"39"	"66"	"25"	"2"	"181"	"170"	"8"	"125"	"38"	"211"	"2"	"0"	"7"	"30"	"6954"	"18"	"25"	"6"	"1214"	"690"	"381"	"16"	"37"	"20"	"61"	"59"	"1"	"0"	"4"	"184"	"12"	"0"	"55"	"46"	"2"	"8"	"148"	"100"	"69"	"0"	"192"	"165"	"79"	"515"	"93"	"193"	"9"	"227"	"332"	"391"	"39"	"129"	"333"	"15"	"15"	"46"	"24"	"143"	"6"	"113"	"25"	"15"	"102"	"56"	"22"	"248"	"852"	"558"	"164"	"39"	"173"	"52"	"541"	"77"	"78"	"12"	"59"	"0"	"12"	"317"	"3"	"163"	"4"	"186"	"7117"	"1"	"4"	"42"	"9"	"215"	"141"	"246"	"89"	"9"	"48"	"83"	"266"	"97"	"104"	"37"	"301"	"111"	"14"	"185"	"87"	"34"	"18"	"18"	"3"	"425"	"337"	"686"	"459"	"63"	"2"	"85"	"439"	"23"	"68"	"27"	"450"	"234"	"353"	"72"	"361"	"1098"	"408"	"37"	"2"	"373"	"28"	"26"	"265"	"68"	"118"	"85"	"5"	"52"	"25"	"2"	"509"	"219"	"10"	"36"	"1262"	"53"	"18"	"299"	"35"	"48"	"44"	"116"	"294"	"52"	"136"	"194"	"703"	"14"	"18"	"192"	"40"	"9"	"49"	"129"	"68"	"174"	"60"	"1396"	"0"	"175"	"178"	"2"	"0"	"1"	"16"	"345"	"43"	"297"	"556"	"4"	"37"	"54"	"33"	"13"	"205"	"273"	"2"	"1"	"0"	"31"	"0"	"14"	"178"	"14"	"32"	"4"	"1"	"66"	"35"	"89"	"28"	"441"	"59"	"280"	"67"	"287"	"104"	"548"	"132"	"238"	"374"	"235"	"4"	"549"	"54"	"74"	"314"	"95"	"443"	"360"	"1"	"14"	"364"	"16"	"27"	"87"	"192"	"1229"	"225"	"91"	"109"	"4"	"45"	"12"	"13"	"51"	"732"	"78"	"224"	"146"	"20"	"79"	"52"	"76"	"658"	"443"	"0"	"34"	"70"	"156"	"147"	"419"	"17"	"391"	"25"	"171"	"81"	"454"	"216"	"0"	"0"	"169"	"34"	"9"	"11"	"479"	"0"	"0"	"129"	"64"	"212"	"41"	"46"	"6"	"73"	"36"	"5"	"171"	"190"	"13"	"55"	"69"	"33"	"181"	"98"	"424"	"106"	"20"	"25"	"1115"	"28"	"15"	"69"	"245"	"17"	"70"	"2"	"23"	"150"	"50"	"13"	"16"	"26"	"167"	"311"	"0"	"2062"	"39"	"56"	"25"	"42"	"251"	"0"	"146"	"45"	"685"	"422"	"19"	"444"	"501"	"184"	"25"	"22"	"39"	"85"	"140"	"34"	"48"	"830"	"1"	"0"	"125"	"110"	"48"	"92"	"82"	"0"	"0"	"107"	"86"	"3"	"2"	"7"	"82"	"46"	"8"	"92"	"125"	"22"	"0"	"0"	"401"	"340"	"50"	"1"	"602"	"73"	"59"	"5"	"11"	"1160"	"1297"	"54"	"26"	"86"	"417"	"617"	"41"	"157"	"104"	"80"	"478"	"57"	"167"	"18"	"110"	"0"	"0"	"5"	"85"	"12"	"7"	"37"	"712"	"88"	"85"	"140"	"54"	"208"	"33"	"75"	"39"	"9"	"4"	"629"	"95"	"431"	"127"	"1"	"15"	"327"	"57"	"645"	"219"	"1"	"247"	"59"	"271"	"139"	"25"	"1"	"200"	"1"	"781"	"17"	"281"	"106"	"1683"	"64"	"78"	"339"	"488"	"0"	"39"	"18"	"199"	"2184"	"5"	"1"	"29"	"18"	"0"	"0"	"142"	"1"	"155"	"121"	"321"	"682"	"70"	"0"	"2973"	"65"	"31"	"42"	"63"	"203"	"40"	"10"	"43"	"51"	"566"	"263"	"20"	"2"	"7"	"165"	"2"	"241"	"191"	"2"	"12"	"346"	"168"	"417"	"3"	"51"	"44"	"255"	"159"	"141"	"826"	"296"	"145"	"390"	"41"	"87"	"540"	"45"	"21"	"1226"	"616"	"60"	"42"	"218"	"38"	"131"	"18"	"418"	"221"	"89"	"464"	"24"	"235"	"33"	"1"	"0"	"498"	"0"	"0"	"46"	"112"	"332"	"6"	"0"	"0"	"1"	"0"	"2"	"20"	"3"	"142"	"29"	"364"	"82"	"101"	"0"	"114"	"387"	"0"	"42"	"204"	"4"	"380"	"110"	"269"	"5"	"123"	"66"	"13"	"0"	"0"	"3"	"10"	"17"	"755"	"10"	"237"	"77"	"14"	"673"	"44"	"360"	"0"	"77"	"51"	"1"	"0"	"1"	"0"	"18"	"0"	"0"	"0"	"6"	"3"	"2"	"1"	"0"	"5"	"0"	"15"	"5"	"0"	"5"	"53"	"5"	"83"	"3"	"1253"	"29"	"7"	"32"	"3"	"4"	"27"	"293"	"23"	"57"	"51"	"166"	"43"	"167"	"25"	"88"	"122"	"63"	"343"	"291"	"543"	"7"	"179"	"167"	"123"	"22"	"64"	"133"	"93"	"9"	"239"	"177"	"344"	"38"	"133"	"305"	"153"	"1"	"0"	"0"	"0"	"0"	"13"	"12"	"42"	"77"	"16"	"0"	"0"	"0"	"0"	"0"	"0"	"109"	"74"	"400"	"108"	"300"	"79"	"0"	"228"	"73"	"134"	"71"	"25"	"33"	"27"	"345"	"172"	"34"	"0"	"0"	"0"	"2"	"55"	"102"	"83"	"341"	"195"	"19"	"185"	"32"	"104"	"123"	"274"	"48"	"54"	"138"	"92"	"50"	"108"	"27"	"166"	"199"	"13"	"89"	"6"	"1"	"8"	"2"	"12"	"2"	"0"	"173"	"23"	"56"	"0"	"0"	"27"	"222"	"115"	"0"	"408"	"283"	"191"	"60"	"83"	"111"	"635"	"810"	"114"	"48"	"468"	"378"	"8"	"5"	"84"	"95"	"3"	"1"	"0"	"49"	"22"	"2729"	"32"	"1"	"926"	"0"	"111"	"678"	"40"	"274"	"429"	"4"	"2"	"69"	"348"	"47"	"20"	"3"	"0"	"0"	"93"	"9"	"310"	"299"	"700"	"0"	"0"	"8"	"1203"	"173"	"658"	"48"	"31"	"2"	"29"	"38"	"15"	"66"	"0"	"34"	"67"	"121"	"280"	"90"	"0"	"21"	"120"	"235"	"20"	"143"	"326"	"45"	"27"	"0"	"0"	"1"	"0"	"0"	"278"	"0"	"644"	"131"	"78"	"3154"	"1"	"12"	"4"	"1"	"0"	"115"	"848"	"2"	"4"	"17"	"2"	"28"	"58"	"3"	"97"	"16"	"9"	"317"	"199"	"2"	"604"	"336"	"4"	"198"	"196"	"3"	"20"	"243"	"20"	"245"	"2988"	"93"	"23"	"36"	"196"	"153"	"3"	"181"	"29"	"165"	"27"	"48"	"0"	"82"	"14"	"124"	"8"	"23"	"36"	"14"	"89"	"188"	"224"	"15"	"198"	"186"	"1048"	"41"	"515"	"43"	"45"	"14"	"130"	"501"	"66"	"241"	"385"	"137"	"137"	"6"	"42"	"6"	"410"	"23"	"39"	"57"	"113"	"79"	"380"	"135"	"94"	"13"	"17"	"9"	"209"	"22"	"0"	"230"	"173"	"492"	"6"	"41"	"184"	"104"	"90"	"34"	"93"	"31"	"13"	"257"	"203"	"16"	"415"	"711"	"1349"	"16"	"63"	"97"	"4"	"330"	"49"	"53"	"471"	"32"	"12"	"12"	"767"	"533"	"80"	"4"	"1586"	"85"	"67"	"86"	"1758"	"202"	"306"	"4"	"106"	"34"	"83"	"2"	"0"	"0"	"458"	"3"	"73"	"49"	"9"	"90"	"484"	"63"	"107"	"85"	"3"	"0"	"0"	"0"	"175"	"0"	"134"	"115"	"560"	"38"	"432"	"28"	"0"	"22"	"44"	"475"	"63"	"21"	"0"	"4"	"0"	"0"	"16"	"107"	"0"	"27"	"32"	"315"	"50"	"32"	"110"	"69"	"26"	"81"	"61"	"1"	"69"	"31"	"93"	"119"	"1"	"143"	"10"	"162"	"34"	"200"	"115"	"2"	"0"	"0"	"35"	"184"	"6"	"0"	"0"	"0"	"0"	"193"	"17"	"12"	"18"	"216"	"1073"	"42"	"59"	"18"	"241"	"115"	"400"	"175"	"81"	"59"	"131"	"157"	"3"	"598"	"113"	"0"	"0"	"0"	"0"	"124"	"8"	"604"	"41"	"17"	"101"	"0"	"123"	"53"	"1"	"1"	"186"	"46"	"118"	"4"	"2"	"215"	"342"	"1216"	"7"	"0"	"1"	"32"	"1369"	"548"	"144"	"14"	"30"	"25"	"44"	"95"	"687"	"86"	"75"	"5909"	"218"	"28"	"85"	"230"	"277"	"154"	"0"	"1364"	"19"	"32"	"344"	"3087"	"100"	"274"	"173"	"79"	"27"	"394"	"159"	"3083"	"3568"	"510"	"247"	"174"	"0"	"0"	"60"	"257"	"0"	"32"	"0"	"1"	"17"	"20"	"331"	"46"	"11"	"22"	"464"	"0"	"19"	"13"	"529"	"144"	"406"	"72"	"52"	"59"	"36"	"249"	"87"	"226"	"152"	"176"	"17"	"313"	"3"	"0"	"7"	"6"	"0"	"345"	"142"	"71"	"215"	"90"	"505"	"540"	"53"	"444"	"561"	"515"	"1877"	"38"	"38"	"1188"	"30"	"130"	"138"	"277"	"783"	"660"	"2"	"312"	"1"	"367"	"230"	"884"	"42"	"34"	"152"	"15"	"21"	"59"	"27"	"437"	"80"	"457"	"88"	"155"	"319"	"90"	"126"	"136"	"249"	"505"	"3"	"0"	"67"	"372"	"40"	"5"	"179"	"19"	"1990"	"532"	"2841"	"177"	"1198"	"268"	"2"	"687"	"8"	"23"	"178"	"11"	"137"	"117"	"0"	"92"	"93"	"124"	"12"	"131"	"214"	"1"	"75"	"152"	"9"	"38"	"260"	"17"	"545"	"59"	"1943"	"463"	"46"	"2785"	"292"	"7118"	"98"	"1264"	"244"	"23"	"56"	"125"	"4"	"1"	"113"	"930"	"558"	"403"	"187"	"33"	"5"	"638"	"755"	"24"	"19"	"0"	"27"	"0"	"448"	"5"	"3344"	"88"	"68"	"3649"	"6"	"8"	"39"	"22"	"146"	"5"	"0"	"109"	"101"	"127"	"337"	"646"	"42"	"27"	"65"	"291"	"323"	"1075"	"0"	"0"	"81"	"6373"	"2603"	"78"	"47"	"92"	"73"	"74"	"80"	"235"	"14"	"61"	"176"	"22"	"0"	"1734"	"286"	"362"	"448"	"690"	"18"	"445"	"33"	"83"	"162"	"64"	"9"	"41"	"161"	"32"	"3"	"90"	"39"	"5"	"312"	"959"	"6"	"13"	"95"	"2"	"169"	"27"	"3"	"19"	"144"	"197"	"248"	"34"	"0"	"155"	"76"	"4"	"8"	"84"	"189"	"26"	"37"	"87"	"0"	"0"	"0"	"0"	"0"	"0"	"46"	"68"	"438"	"49"	"46"	"71"	"48"	"154"	"689"	"0"	"42"	"50"	"950"	"241"	"53"	"174"	"1639"	"148"	"725"	"1"	"2"	"454"	"1117"	"50"	"84"	"12"	"35"	"5"	"39"	"599"	"59"	"6"	"60"	"243"	"59"	"18"	"187"	"1"	"0"	"0"	"0"	"8"	"48"	"3"	"73"	"5"	"5"	"69"	"137"	"171"	"512"	"253"	"6"	"20"	"315"	"13"	"91"	"4"	"0"	"0"	"102"	"11"	"304"	"158"	"199"	"973"	"404"	"272"	"595"	"73"	"71"	"29"	"107"	"299"	"17"	"88"	"20"	"23"	"461"	"58"	"2057"	"1"	"38"	"36"	"21"	"45"	"297"	"16"	"81"	"1"	"29"	"23"	"1148"	"51"	"20"	"1"	"76"	"0"	"1"	"34"	"115"	"167"	"156"	"31"	"325"	"40"	"3008"	"33"	"111"	"316"	"326"	"228"	"670"	"184"	"190"	"0"	"429"	"30"	"137"	"233"	"193"	"193"	"30"	"66"	"21"	"136"	"25"	"0"	"0"	"0"	"0"	"0"	"2"	"49"	"53"	"352"	"125"	"0"	"27"	"225"	"0"	"207"	"54"	"177"	"7"	"148"	"235"	"89"	"98"	"63"	"349"	"0"	"1"	"0"	"0"	"31"	"13"	"2"	"10"	"54"	"11"	"57"	"19"	"4459"	"0"	"2622"	"13"	"214"	"1"	"160"	"25"	"27"	"43"	"85"	"29"	"0"	"0"	"0"	"1"	"159"	"157"	"30"	"32"	"1785"	"96"	"801"	"108"	"86"	"330"	"36"	"24"	"15"	"76"	"43"	"31"	"266"	"239"	"26"	"2"	"469"	"4"	"1656"	"178"	"117"	"67"	"229"	"1"	"45"	"27"	"29"	"831"	"28"	"43"	"173"	"0"	"49"	"1"	"3554"	"104"	"12"	"39"	"0"	"0"	"1029"	"22"	"10"	"217"	"1"	"56"	"433"	"84"	"0"	"292"	"0"	"1"	"196"	"60"	"64"	"29"	"89"	"315"	"874"	"166"	"66"	"28"	"0"	"17"	"9"	"0"	"54"	"229"	"252"	"162"	"74"	"160"	"761"	"31"	"77"	"0"	"0"	"2053"	"2066"	"255"	"0"	"83"	"175"	"140"	"220"	"370"	"521"	"165"	"0"	"59"	"209"	"127"	"232"	"167"	"141"	"118"	"84"	"1"	"72"	"84"	"251"	"180"	"54"	"109"	"194"	"7"	"50"	"109"	"65"	"1"	"120"	"10"	"142"	"1099"	"100"	"56"	"606"	"12"	"55"	"805"	"64"	"76"	"61"	"214"	"164"	"37"	"101"	"178"	"427"	"6"	"121"	"8"	"97"	"296"	"69"	"7"	"186"	"4"	"9"	"123"	"47"	"702"	"22"	"646"	"10"	"313"	"186"	"44"	"849"	"352"	"11"	"12"	"7"	"794"	"123"	"169"	"62"	"82"	"144"	"50"	"168"	"13"	"139"	"40"	"202"	"37"	"503"	"16"	"0"	"134"	"165"	"63"	"14"	"1642"	"221"	"0"	"34"	"34"	"49"	"26"	"56"	"37"	"42"	"24"	"203"	"36"	"42"	"149"	"58"	"97"	"63"	"86"	"0"	"40"	"60"	"70"	"49"	"312"	"0"	"19"	"997"	"10"	"2328"	"24"	"536"	"70"	"199"	"0"	"32"	"144"	"40"	"10"	"125"	"259"	"8"	"2"	"1460"	"49"	"76"	"38"	"550"	"1684"	"54"	"27"	"115"	"202"	"124"	"466"	"48"	"61"	"254"	"328"	"7"	"144"	"33"	"7"	"84"	"0"	"11"	"72"	"28"	"46"	"43"	"87"	"1009"	"147"	"384"	"12"	"24"	"0"	"44"	"18"	"41"	"4"	"2771"	"0"	"8"	"31"	"98"	"74"	"399"	"0"	"0"	"29"	"589"	"62"	"35"	"62"	"54"	"106"	"348"	"58"	"129"	"405"	"137"	"76"	"17"	"117"	"99"	"0"	"0"	"189"	"216"	"2"	"51"	"14"	"997"	"542"	"293"	"108"	"87"	"646"	"140"	"90"	"315"	"32"	"37"	"74"	"14"	"85"	"106"	"81"	"351"	"1085"	"2"	"51"	"1426"	"154"	"59"	"145"	"55"	"182"	"38"	"14"	"241"	"116"	"22"	"277"	"27"	"579"	"52"	"2"	"3"	"12"	"3"	"86"	"188"	"75"	"33"	"1"	"128"	"41"	"1"	"27"	"349"	"52"	"882"	"47"	"62"	"38"	"301"	"39"	"404"	"21"	"31"	"680"	"34"	"382"	"77"	"77"	"115"	"1"	"374"	"16"	"700"	"436"	"74"	"107"	"87"	"37"	"7"	"184"	"23"	"124"	"16"	"1"	"150"	"11"	"170"	"75"	"83"	"241"	"2"	"958"	"6"	"137"	"704"	"90"	"729"	"26"	"66"	"479"	"5"	"9"	"8"	"3"	"108"	"17"	"147"	"782"	"0"	"70"	"176"	"181"	"10"	"0"	"0"	"181"	"0"	"348"	"69"	"0"	"76"	"136"	"501"	"6"	"153"	"366"	"23"	"609"	"35"	"1"	"3"	"24"	"206"	"77"	"174"	"11"	"0"	"0"	"0"	"0"	"49"	"159"	"9"	"4"	"0"	"4"	"11"	"157"	"50"	"226"	"35"	"0"	"154"	"148"	"205"	"154"	"3"	"46"	"0"	"0"	"26"	"11"	"40"	"20"	"2688"	"344"	"171"	"1185"	"122"	"1166"	"0"	"73"	"86"	"43"	"9"	"34"	"493"	"99"	"0"	"14"	"0"	"16"	"5"	"15"	"454"	"19"	"68"	"140"	"262"	"50"	"235"	"125"	"87"	"44"	"49"	"121"	"76"	"1"	"370"	"255"	"26"	"75"	"36"	"35"	"28"	"3"	"165"	"176"	"29"	"234"	"2"	"153"	"134"	"58"	"295"	"123"	"46"	"137"	"629"	"36"	"222"	"554"	"40"	"1519"	"69"	"131"	"65"	"370"	"2"	"196"	"10"	"16"	"33"	"243"	"266"	"11"	"22"
"SAMN02981920"	"34"	"0"	"1"	"1"	"2"	"0"	"1"	"0"	"0"	"4"	"211"	"263"	"4501"	"2858"	"462"	"7"	"3"	"0"	"3"	"0"	"0"	"0"	"0"	"4"	"5"	"127"	"11"	"10"	"626"	"373"	"6"	"12200"	"42"	"78"	"36"	"106"	"251"	"169"	"464"	"397"	"742"	"230"	"531"	"42"	"591"	"137"	"386"	"1"	"4"	"1"	"1823"	"44"	"2970"	"1"	"1"	"2970"	"2720"	"232"	"34"	"3166"	"0"	"0"	"2"	"175"	"15"	"348"	"312"	"0"	"0"	"153"	"313"	"1"	"709"	"1023"	"9"	"0"	"41"	"26"	"16"	"268"	"13"	"1"	"0"	"8"	"56"	"0"	"0"	"0"	"8"	"0"	"208"	"2"	"45"	"4"	"1475"	"627"	"33"	"614"	"2"	"1067"	"804"	"75"	"538"	"227"	"8"	"178"	"311"	"699"	"263"	"35"	"1263"	"0"	"182"	"314"	"138"	"0"	"1"	"53"	"12"	"2"	"382"	"549"	"167"	"247"	"5"	"1"	"18"	"0"	"321"	"65"	"666"	"6461"	"0"	"164"	"8"	"180"	"9"	"0"	"99"	"412"	"848"	"343"	"167"	"220"	"444"	"641"	"752"	"640"	"113"	"10"	"118"	"84"	"447"	"3"	"821"	"27"	"84"	"4"	"1306"	"980"	"177"	"65"	"273"	"278"	"971"	"53"	"134"	"307"	"214"	"3558"	"578"	"90"	"0"	"37"	"512"	"1549"	"285"	"598"	"357"	"228"	"0"	"1"	"115"	"97"	"6"	"224"	"150"	"0"	"1212"	"445"	"0"	"445"	"0"	"1"	"524"	"1221"	"134"	"32"	"0"	"1095"	"1228"	"2722"	"273"	"18"	"22"	"241"	"407"	"701"	"41"	"26"	"240"	"0"	"5"	"3001"	"158"	"65"	"390"	"489"	"3"	"601"	"1197"	"173"	"1"	"72"	"776"	"197"	"916"	"176"	"38"	"579"	"202"	"4"	"0"	"0"	"1355"	"68"	"210"	"192"	"45"	"1013"	"15"	"1944"	"208"	"188"	"0"	"43"	"308"	"14"	"1280"	"288"	"353"	"44"	"255"	"453"	"1"	"1"	"0"	"1788"	"217"	"1215"	"0"	"2"	"2"	"11"	"2"	"1"	"1"	"0"	"2"	"3"	"0"	"0"	"0"	"0"	"0"	"128"	"82"	"0"	"1"	"1"	"0"	"0"	"2"	"0"	"1"	"0"	"42"	"33"	"0"	"30"	"0"	"13"	"0"	"3"	"1"	"137"	"457"	"0"	"1"	"27"	"2707"	"1150"	"345"	"353"	"84"	"2"	"100"	"28"	"0"	"0"	"214"	"1"	"145"	"0"	"4"	"2302"	"0"	"188"	"1600"	"657"	"17"	"1"	"76"	"2803"	"79"	"4552"	"221"	"47"	"0"	"2"	"239"	"1"	"0"	"55"	"291"	"1"	"0"	"0"	"3"	"0"	"32"	"26"	"1"	"220"	"216"	"246"	"145"	"239"	"25"	"56"	"219"	"14"	"8"	"175"	"2"	"1764"	"573"	"169"	"362"	"837"	"16"	"2277"	"1507"	"4"	"0"	"0"	"0"	"1096"	"919"	"367"	"848"	"2"	"1"	"12"	"0"	"0"	"0"	"0"	"4"	"429"	"18574"	"20"	"267"	"517"	"4"	"14"	"3"	"9"	"3"	"2800"	"333"	"17"	"144"	"1797"	"42"	"590"	"64"	"1"	"20"	"221"	"748"	"198"	"0"	"43"	"91"	"280"	"797"	"3757"	"0"	"152"	"12"	"2"	"335"	"2"	"1116"	"1"	"39"	"1"	"0"	"79"	"0"	"1"	"0"	"230"	"120"	"869"	"753"	"385"	"355"	"370"	"17"	"0"	"39"	"702"	"186"	"1018"	"636"	"104"	"67"	"296"	"228"	"152"	"2"	"323"	"112"	"126"	"8"	"0"	"5"	"67"	"50"	"111"	"354"	"33"	"30"	"44"	"163"	"619"	"15"	"12"	"7"	"11"	"25"	"1119"	"23"	"103"	"4"	"149"	"2"	"6"	"867"	"8"	"439"	"102"	"1635"	"146"	"79"	"613"	"39"	"25"	"245"	"585"	"0"	"526"	"127"	"1235"	"9070"	"133"	"493"	"1819"	"19"	"458"	"371"	"972"	"573"	"5"	"5"	"0"	"1"	"191"	"103"	"87"	"863"	"89"	"116"	"95"	"1"	"127"	"0"	"654"	"67"	"0"	"288"	"6816"	"1"	"1"	"164"	"226"	"10"	"495"	"296"	"54"	"96"	"588"	"255"	"7"	"1"	"2"	"286"	"68"	"37"	"9"	"509"	"1229"	"267"	"221"	"756"	"75"	"373"	"53"	"38"	"6"	"236"	"17"	"589"	"249"	"5"	"672"	"231"	"1721"	"176"	"159"	"323"	"192"	"448"	"3"	"4"	"290"	"84"	"1925"	"1117"	"492"	"0"	"42"	"84"	"206"	"21"	"6"	"142"	"57"	"1"	"291"	"9"	"63"	"0"	"1960"	"0"	"1422"	"29"	"149"	"4"	"1"	"1"	"1080"	"3"	"335"	"40"	"191"	"6"	"190"	"176"	"547"	"893"	"0"	"1"	"2"	"67"	"64"	"1"	"19"	"25"	"547"	"63"	"237"	"96"	"554"	"3"	"554"	"16"	"313"	"180"	"179"	"129"	"7"	"2"	"450"	"243"	"394"	"4"	"103"	"1"	"135"	"29"	"1506"	"338"	"593"	"757"	"1212"	"0"	"13"	"104"	"4"	"3"	"46"	"46"	"401"	"298"	"0"	"59"	"222"	"1656"	"146"	"90"	"72"	"4"	"8"	"11"	"1"	"0"	"2"	"146"	"189"	"708"	"3"	"6"	"34"	"25"	"282"	"26"	"82"	"1"	"94"	"12"	"9"	"19"	"1260"	"33"	"0"	"129"	"3302"	"2"	"0"	"3"	"0"	"1"	"0"	"0"	"0"	"190"	"666"	"9"	"1"	"3"	"1"	"1903"	"171"	"18"	"61"	"1190"	"876"	"0"	"900"	"473"	"0"	"2"	"566"	"125"	"166"	"0"	"2085"	"845"	"283"	"325"	"2"	"1"	"5"	"193"	"381"	"1"	"5"	"115"	"948"	"449"	"7"	"0"	"59"	"235"	"1"	"259"	"263"	"245"	"147"	"54"	"1"	"288"	"1"	"243"	"127"	"1"	"1"	"0"	"0"	"0"	"281"	"132"	"1660"	"0"	"601"	"116"	"11"	"11"	"0"	"2"	"25"	"0"	"1"	"2"	"341"	"3"	"401"	"1"	"1145"	"10"	"148"	"30"	"439"	"0"	"242"	"55"	"423"	"926"	"5"	"215"	"5443"	"1"	"80"	"202"	"575"	"0"	"622"	"0"	"230"	"1166"	"89"	"1130"	"2"	"1"	"3"	"0"	"29"	"6"	"50"	"502"	"411"	"161"	"518"	"3"	"0"	"0"	"3"	"0"	"0"	"0"	"0"	"0"	"386"	"125"	"5"	"520"	"1205"	"0"	"411"	"88"	"183"	"2"	"525"	"0"	"0"	"0"	"2"	"3"	"1"	"21"	"3"	"55"	"1455"	"1"	"403"	"8"	"701"	"1"	"0"	"1223"	"2572"	"1"	"331"	"2"	"0"	"1"	"1"	"3"	"0"	"14"	"0"	"3"	"15"	"4"	"2"	"0"	"0"	"0"	"0"	"0"	"1"	"0"	"1"	"0"	"0"	"0"	"0"	"0"	"0"	"1"	"0"	"0"	"0"	"1"	"2"	"1"	"1"	"25"	"0"	"0"	"6"	"351"	"8"	"1846"	"281"	"1042"	"331"	"26"	"64"	"0"	"0"	"93"	"0"	"5858"	"18"	"50"	"0"	"80"	"618"	"119"	"211"	"276"	"573"	"235"	"269"	"625"	"310"	"395"	"662"	"396"	"151"	"437"	"26"	"110"	"5498"	"3"	"219"	"249"	"126"	"93"	"482"	"1345"	"190"	"307"	"533"	"502"	"230"	"5"	"2"	"746"	"443"	"1158"	"377"	"1748"	"171"	"4"	"320"	"44"	"684"	"284"	"2951"	"270"	"57"	"594"	"995"	"12"	"74"	"496"	"179"	"2760"	"1419"	"2"	"1"	"143"	"130"	"289"	"2"	"5"	"144"	"0"	"1"	"6"	"0"	"5"	"0"	"430"	"195"	"19"	"4"	"133"	"1106"	"3"	"636"	"468"	"0"	"1316"	"24"	"107"	"0"	"2007"	"44"	"0"	"68"	"820"	"30"	"1"	"309"	"35"	"326"	"102"	"409"	"212"	"2"	"0"	"2"	"274"	"37"	"0"	"26"	"110"	"1173"	"188"	"712"	"0"	"137"	"350"	"31"	"302"	"774"	"475"	"180"	"132"	"2"	"4"	"29"	"1014"	"0"	"475"	"0"	"2"	"1363"	"423"	"12"	"2481"	"3250"	"12"	"50"	"728"	"8"	"98"	"148"	"405"	"1083"	"106"	"299"	"2"	"0"	"1"	"1"	"5"	"2"	"2"	"432"	"0"	"7"	"10"	"365"	"673"	"165"	"294"	"126"	"176"	"1035"	"1095"	"107"	"268"	"1163"	"6"	"319"	"431"	"1732"	"0"	"269"	"12"	"8"	"25"	"838"	"145"	"348"	"5"	"5"	"8"	"131"	"51"	"49"	"2991"	"6"	"935"	"642"	"0"	"1"	"286"	"373"	"134"	"133"	"150"	"1643"	"21"	"0"	"0"	"15"	"0"	"3"	"1"	"2"	"4"	"1"	"3"	"2"	"0"	"1457"	"8"	"2"	"198"	"142"	"107"	"0"	"2"	"128"	"368"	"7"	"0"	"3"	"258"	"15"	"2"	"149"	"0"	"963"	"415"	"4"	"4"	"0"	"0"	"1"	"1"	"28"	"1"	"326"	"209"	"8"	"98"	"2"	"8"	"0"	"3495"	"0"	"7975"	"736"	"29"	"0"	"163"	"171"	"1747"	"22"	"94"	"49"	"204"	"3"	"1"	"1"	"0"	"0"	"2"	"140"	"244"	"16"	"5"	"151"	"754"	"11"	"621"	"29"	"279"	"105"	"0"	"5"	"3084"	"3213"	"57"	"5289"	"3"	"1"	"0"	"0"	"2174"	"0"	"21"	"947"	"7"	"5"	"342"	"1902"	"187"	"177"	"144"	"126"	"8"	"361"	"58"	"34"	"384"	"65"	"1"	"66"	"34"	"842"	"0"	"2"	"239"	"573"	"631"	"837"	"594"	"268"	"796"	"4"	"11"	"2"	"2"	"806"	"25"	"36"	"2"	"490"	"122"	"356"	"296"	"0"	"1"	"99"	"1705"	"1"	"3"	"93"	"160"	"5"	"10"	"0"	"34"	"9"	"726"	"29"	"667"	"7997"	"499"	"550"	"16"	"393"	"20"	"430"	"551"	"75"	"25"	"103"	"441"	"337"	"100"	"1068"	"1534"	"4"	"413"	"233"	"205"	"0"	"7"	"1527"	"221"	"0"	"21"	"83"	"803"	"0"	"310"	"0"	"1"	"716"	"819"	"613"	"66"	"35"	"153"	"4"	"209"	"639"	"35"	"0"	"495"	"1"	"50"	"146"	"15"	"419"	"188"	"11"	"2"	"14"	"0"	"0"	"21"	"160"	"133"	"3"	"343"	"0"	"5"	"1"	"33"	"17"	"0"	"63"	"1"	"958"	"216"	"414"	"465"	"45"	"101"	"48"	"3"	"13"	"15"	"18"	"20"	"3"	"259"	"8"	"837"	"2895"	"0"	"0"	"67"	"55"	"312"	"776"	"51"	"359"	"69"	"109"	"3856"	"2880"	"2"	"80"	"25"	"100"	"0"	"1240"	"0"	"0"	"58"	"8"	"46"	"2"	"7"	"6842"	"0"	"825"	"0"	"222"	"106"	"8"	"196"	"26"	"0"	"20"	"1"	"9"	"881"	"169"	"493"	"132"	"34"	"0"	"111"	"150"	"2652"	"91"	"73"	"252"	"1237"	"182"	"2"	"94"	"513"	"2"	"120"	"1079"	"99"	"205"	"1218"	"201"	"498"	"370"	"206"	"40"	"106"	"300"	"0"	"1"	"0"	"163"	"2021"	"3262"	"16"	"0"	"0"	"83"	"281"	"139"	"10"	"301"	"126"	"0"	"302"	"0"	"0"	"0"	"93"	"505"	"729"	"30"	"140"	"0"	"234"	"384"	"128"	"389"	"292"	"110"	"14"	"2"	"1"	"104"	"53"	"324"	"0"	"0"	"2"	"0"	"26"	"0"	"13"	"4"	"0"	"2"	"662"	"670"	"107"	"0"	"0"	"0"	"6"	"249"	"3"	"10"	"3"	"2"	"3"	"47"	"2"	"39"	"14"	"0"	"0"	"0"	"0"	"29"	"3"	"196"	"2"	"0"	"422"	"327"	"155"	"1"	"1"	"240"	"352"	"441"	"0"	"597"	"113"	"1"	"1"	"1382"	"26"	"615"	"1"	"0"	"962"	"0"	"0"	"904"	"845"	"1"	"8"	"0"	"3"	"64"	"4"	"1"	"1059"	"274"	"403"	"0"	"524"	"1411"	"20"	"1506"	"0"	"0"	"0"	"0"	"1809"	"377"	"1514"	"10"	"26"	"1"	"537"	"128"	"16"	"139"	"389"	"336"	"90"	"144"	"27"	"0"	"0"	"0"	"2"	"52"	"67"	"18"	"208"	"19"	"2423"	"413"	"0"	"12"	"0"	"18"	"41"	"0"	"6187"	"379"	"75"	"1076"	"728"	"235"	"161"	"66"	"1"	"445"	"499"	"14"	"1"	"0"	"3"	"2"	"303"	"121"	"0"	"11331"	"53"	"1"	"199"	"68"	"347"	"695"	"13"	"341"	"642"	"163"	"191"	"160"	"1"	"211"	"716"	"7"	"215"	"14"	"85"	"53"	"363"	"1751"	"2"	"3687"	"836"	"154"	"240"	"379"	"51"	"308"	"151"	"390"	"172"	"4"	"276"	"84"	"193"	"1"	"218"	"36"	"5"	"29"	"148"	"389"	"744"	"528"	"575"	"674"	"29"	"15"	"2200"	"125"	"861"	"25"	"52"	"377"	"6"	"93"	"4"	"3311"	"23"	"166"	"204"	"97"	"189"	"88"	"172"	"33"	"1"	"7"	"0"	"13"	"3"	"2"	"0"	"3"	"0"	"2"	"19"	"11"	"89"	"2"	"193"	"718"	"26"	"748"	"145"	"234"	"1"	"491"	"296"	"6"	"6"	"0"	"179"	"9"	"17"	"6"	"0"	"13"	"507"	"0"	"8"	"29"	"4"	"621"	"20"	"2"	"182"	"88"	"807"	"103"	"939"	"2"	"1"	"1"	"1"	"340"	"1"	"3605"	"1313"	"1322"	"498"	"109"	"1647"	"1"	"18"	"1"	"2"	"249"	"348"	"8"	"769"	"80"	"105"	"0"	"4"	"235"	"1"	"550"	"3"	"261"	"70"	"291"	"862"	"512"	"1075"	"0"	"0"	"185"	"132"	"3"	"724"	"95"	"881"	"0"	"19"	"13"	"0"	"8"	"510"	"1015"	"68"	"3"	"14"	"3"	"2"	"20"	"494"	"1"	"608"	"1927"	"4"	"0"	"0"	"0"	"2"	"1"	"1"	"14"	"180"	"0"	"0"	"0"	"22"	"1"	"4"	"167"	"20"	"25"	"0"	"286"	"21"	"638"	"1"	"17"	"0"	"0"	"193"	"43"	"5059"	"20"	"419"	"677"	"248"	"210"	"44"	"25"	"442"	"205"	"7"	"271"	"1182"	"13"	"0"	"17"	"1"	"1"	"0"	"171"	"7085"	"143"	"19"	"5"	"85"	"197"	"1"	"482"	"29"	"235"	"2"	"0"	"63"	"2586"	"31"	"0"	"0"	"0"	"1"	"0"	"27"	"0"	"255"	"19"	"112"	"20"	"105"	"702"	"125"	"1"	"943"	"5"	"415"	"50"	"1"	"36"	"1908"	"1"	"0"	"0"	"0"	"0"	"1"	"680"	"3"	"307"	"903"	"289"	"0"	"0"	"1"	"1165"	"237"	"94"	"4"	"348"	"576"	"0"	"85"	"336"	"0"	"0"	"0"	"43"	"138"	"3"	"13"	"0"	"119"	"880"	"2"	"3431"	"315"	"288"	"206"	"417"	"603"	"445"	"251"	"286"	"836"	"2"	"7"	"18"	"0"	"0"	"0"	"0"	"113"	"538"	"6"	"0"	"3"	"767"	"1343"	"139"	"1251"	"414"	"10"	"40"	"237"	"365"	"3"	"1"	"1"	"1"	"270"	"2"	"1137"	"0"	"1"	"2"	"83"	"2"	"6044"	"4"	"0"	"3855"	"218"	"53"	"1"	"0"	"450"	"3"	"319"	"454"	"55"	"504"	"21"	"161"	"909"	"330"	"93"	"444"	"107"	"174"	"7"	"73"	"0"	"0"	"6"	"2"	"508"	"257"	"11"	"20"	"506"	"264"	"15"	"52"	"4"	"5"	"5"	"9"	"23"	"1"	"1406"	"68"	"72"	"229"	"22"	"0"	"0"	"5"	"1"	"9"	"89"	"0"	"591"	"1"	"413"	"5"	"0"	"0"	"61"	"4"	"86"	"100"	"0"	"0"	"1"	"0"	"0"	"0"	"0"	"0"	"0"	"5"	"0"	"0"	"0"	"0"	"0"	"1"	"2"	"131"	"0"	"0"	"47"	"55"	"18"	"2"	"2"	"417"	"22"	"0"	"1533"	"20"	"309"	"14"	"0"	"551"	"626"	"482"	"194"	"0"	"0"	"0"	"0"	"9"	"1"	"1"	"0"	"1"	"0"	"0"	"0"	"13"	"0"	"1"	"28"	"0"	"464"	"156"	"6"	"147"	"207"	"51"	"0"	"250"	"25"	"0"	"0"	"19"	"0"	"93"	"1"	"0"	"3"	"0"	"2"	"3"	"1"	"1"	"0"	"0"	"8"	"0"	"6"	"4"	"13"	"11"	"3"	"0"	"0"	"0"	"0"	"1"	"0"	"0"	"235"	"51"	"264"	"1"	"106"	"104"	"107"	"562"	"1037"	"122"	"0"	"221"	"641"	"2059"	"15"	"196"	"2486"	"245"	"234"	"108"	"320"	"3"	"1182"	"716"	"148"	"46"	"275"	"178"	"1"	"1219"	"0"	"4"	"4"	"1"	"493"	"35"	"157"	"7"	"132"	"9"	"615"	"7"	"17"	"10"	"0"	"70"	"150"	"1058"	"193"	"2"	"0"	"3"	"51"	"3"	"11"	"2073"	"3"	"2"	"1494"	"852"	"993"	"110"	"13"	"12"	"5"	"3"	"0"	"2"	"385"	"266"	"1"	"252"	"0"	"0"	"0"	"0"	"0"	"0"	"492"	"0"	"25"	"2"	"784"	"366"	"1"	"0"	"478"	"56"	"117"	"56"	"1"	"0"	"56"	"1"	"1"	"0"	"5"	"450"	"4"	"651"	"527"	"312"	"1408"	"0"	"0"	"111"	"3"	"137"	"318"	"0"	"0"	"1"	"1"	"1089"	"18"	"0"	"0"	"14"	"73"	"1"	"0"	"1"	"9"	"36"	"6"	"0"	"111"	"15"	"0"	"0"	"2"	"103"	"1"	"14"	"80"	"28"	"525"	"0"	"224"	"184"	"1"	"0"	"181"	"686"	"0"	"36"	"68"	"358"	"161"	"187"	"118"	"687"	"0"	"3"	"47"	"49"	"207"	"18"	"13"	"28"	"0"	"1729"	"65"	"14"	"10"	"35"	"745"	"505"	"302"	"1852"	"744"	"230"	"177"	"88"	"124"	"2"	"1"	"185"	"0"	"0"	"18"	"268"	"185"	"2087"	"2"	"127"	"31"	"83"	"4250"	"1066"	"40"	"5"	"0"	"0"	"9"	"353"	"203"	"36"	"55"	"288"	"72"	"2"	"353"	"110"	"1163"	"110"	"68"	"294"	"730"	"352"	"21"	"0"	"18"	"1"	"1"	"2"	"1"	"7"	"26"	"315"	"131"	"1464"	"99"	"254"	"253"	"188"	"0"	"0"	"672"	"679"	"12"	"209"	"25"	"34"	"1896"	"425"	"24"	"9"	"496"	"0"	"2"	"0"	"218"	"2"	"18"	"690"	"252"	"38"	"0"	"1"	"52"	"11"	"44"	"116"	"143"	"849"	"24"	"98"	"65"	"237"	"60"	"94"	"29"	"1"	"0"	"0"	"1108"	"51"	"144"	"54"	"30"	"1"	"0"	"0"	"0"	"0"	"0"	"0"	"442"	"1100"	"141"	"120"	"991"	"28"	"2212"	"98"	"290"	"41"	"121"	"24"	"167"	"71"	"41"	"4"	"194"	"704"	"2"	"0"	"1507"	"581"	"37"	"2"	"1"	"996"	"4"	"1"	"1"	"0"	"293"	"0"	"25"	"225"	"104"	"702"	"8"	"0"	"20"	"1304"	"516"	"392"	"90"	"3"	"298"	"534"	"1949"	"458"	"484"	"192"	"122"	"8"	"29"	"0"	"9"	"296"	"33"	"12"	"22"	"11"	"562"	"26"	"8"	"1"	"0"	"3"	"284"	"67"	"30"	"22"	"352"	"0"	"69"	"484"	"52"	"262"	"709"	"2781"	"2"	"779"	"23"	"2355"	"173"	"632"	"0"	"109"	"350"	"6"	"0"	"0"	"4"	"1261"	"573"	"21"	"571"	"609"	"311"	"0"	"126"	"0"	"54"	"511"	"0"	"267"	"2"	"0"	"1"	"0"	"0"	"615"	"25"	"19"	"128"	"0"	"2"	"3"	"6"	"43"	"1"	"48"	"2"	"77"	"12"	"0"	"160"	"1"	"0"	"3"	"172"	"4"	"0"	"1"	"1"	"86"	"517"	"16"	"0"	"0"	"7"	"33"	"56"	"81"	"0"	"0"	"0"	"0"	"0"	"3"	"4"	"0"	"0"	"0"	"16"	"1"	"170"	"333"	"0"	"26"	"550"	"179"	"0"	"137"	"821"	"0"	"3"	"0"	"0"	"0"	"71"	"9"	"2"	"4"	"291"	"2656"	"52"	"8584"	"635"	"1756"	"89"	"145"	"16"	"0"	"0"	"0"	"694"	"5"	"0"	"40"	"0"	"0"	"0"	"0"	"2"	"1162"	"2"	"0"	"0"	"0"	"0"	"0"	"0"	"51"	"367"	"9"	"0"	"2"	"0"	"22"	"2"	"0"	"0"	"0"	"1"	"4"	"51"	"119"	"1"	"191"	"705"	"515"	"274"	"65"	"845"	"810"	"143"	"1"	"1"	"23"	"29"	"24"	"215"	"3"	"130"	"197"	"112"	"1146"	"98"	"257"	"92"	"497"	"848"	"263"	"54"	"12"	"13"	"1"	"3"	"6"	"10"	"5"	"0"	"54"	"37"	"48"	"557"	"187"	"228"	"7"	"159"	"20"	"308"	"69"	"277"	"111"	"12"	"368"	"0"	"634"	"5"	"0"	"0"	"0"	"0"	"0"	"0"	"49"	"909"	"4"	"403"	"5"	"190"	"155"	"1933"	"1215"	"0"	"12"	"1"	"3"	"314"	"0"	"346"	"7"	"0"	"191"	"45"	"1"	"1352"	"35"	"266"	"0"	"0"	"498"	"215"	"684"	"9"	"224"	"0"	"2"	"73"	"204"	"17"	"139"	"1670"	"436"	"1"	"2"	"0"	"2"	"11"	"56"	"289"	"3174"	"0"	"0"	"0"	"235"	"728"	"5"	"0"	"0"	"0"	"141"	"360"	"0"	"0"	"177"	"131"	"36"	"1095"	"2"	"6"	"61"	"0"	"53"	"259"	"14"	"2"	"2"	"1908"	"151"	"38"	"377"	"0"	"217"	"74"	"6"	"0"	"16"	"0"	"193"	"169"	"72"	"61"	"1802"	"0"	"164"	"947"	"104"	"605"	"155"	"0"	"424"	"427"	"14"	"128"	"509"	"243"	"575"	"55"	"1"	"287"	"0"	"1"	"65"	"62"	"815"	"353"	"5"	"111"	"0"	"1660"	"3161"	"180"	"133"	"258"	"94"	"1911"	"712"	"13"	"168"	"252"	"1"	"242"	"11"	"10"	"0"	"55"	"477"	"20"	"72"	"3"	"3"	"225"	"3017"	"85"	"166"	"74"	"0"	"16"	"367"	"152"	"76"	"1577"	"467"	"153"	"327"	"20"	"295"	"466"	"584"	"222"	"20"	"9"	"11"	"2400"	"147"	"0"	"3262"	"456"	"53"	"0"	"0"	"107"	"6"	"20"	"16"	"1135"	"2036"	"1"	"3056"	"331"	"44"	"27"	"483"	"472"	"33"	"485"	"166"	"120"	"757"	"42"	"97"	"236"	"0"	"997"	"100"	"16"	"11"	"23"	"812"	"667"	"53"	"0"	"169"	"1289"	"12"	"82"	"334"	"1993"	"618"	"319"	"1268"	"33"	"277"	"262"	"49"	"185"	"205"	"17"	"2"	"112"	"93"	"225"	"0"	"0"	"0"	"222"	"0"	"43"	"454"	"153"	"345"	"2361"	"0"	"2083"	"3"	"11"	"135"	"114"	"63"	"1079"	"1"	"79"	"0"	"0"	"30"	"444"	"97"	"2254"	"0"	"0"	"1428"	"229"	"532"	"0"	"107"	"2"	"46"	"0"	"53"	"10"	"21"	"697"	"514"	"2"	"0"	"206"	"0"	"1332"	"62"	"100"	"5"	"1293"	"828"	"269"	"5"	"980"	"48"	"13"	"128"	"1"	"1092"	"310"	"128"	"18"	"0"	"1"	"1"	"1"	"66"	"18"	"5"	"1"	"248"	"27"	"193"	"0"	"364"	"98"	"10"	"203"	"1"	"0"	"4"	"352"	"2"	"8"	"4"	"6550"	"55"	"9040"	"27"	"97"	"24"	"66"	"36"	"52"	"10"	"1107"	"625"	"0"	"318"	"93"	"275"	"319"	"170"	"428"	"326"	"0"	"92"	"80"	"1"	"5"	"4"	"43"	"0"	"115"	"490"	"946"	"590"	"21"	"114"	"16"	"160"	"4"	"49"	"89"	"194"	"752"	"1"	"2"	"0"	"134"	"9"	"373"	"139"	"3"	"60"	"1463"	"399"	"263"	"143"	"3"	"0"	"0"	"6"	"97"	"327"	"809"	"886"	"0"	"1"	"16"	"27"	"74"	"423"	"139"	"19"	"35"	"3261"	"491"	"6"	"7"	"1051"	"7"	"322"	"1"	"374"	"0"	"366"	"14"	"27"	"18"	"44"	"6"	"4"	"1083"	"0"	"72"	"296"	"34"	"373"	"144"	"424"	"419"	"6722"	"355"	"92"	"4"	"13"	"0"	"0"	"0"	"5"	"0"	"63"	"4"	"0"	"0"	"203"	"111"	"0"	"0"	"0"	"3"	"100"	"1"	"2"	"53"	"2"	"16"	"190"	"3"	"8"	"3"	"1"	"1"	"4"	"11"	"258"	"296"	"1619"	"484"	"0"	"85"	"251"	"2"	"551"	"338"	"1912"	"10"	"169"	"184"	"12"	"1"	"98"	"1"	"0"	"781"	"0"	"163"	"0"	"2"	"0"	"0"	"2"	"0"	"78"	"266"	"4"	"318"	"1"	"184"	"55"	"0"	"0"	"0"	"5"	"686"	"176"	"0"	"0"	"0"	"0"	"4"	"23"	"0"	"8"	"393"	"12"	"769"	"45"	"10"	"3"	"4"	"1857"	"313"	"0"	"3"	"259"	"248"	"11"	"347"	"2"	"4140"	"0"	"1"	"179"	"140"	"3"	"1"	"5"	"0"	"16"	"6"	"0"	"389"	"1420"	"1748"	"129"	"1622"	"1"	"54"	"51"	"3"	"2"	"120"	"47"	"110"	"505"	"317"	"51"	"156"	"21"	"3"	"1"	"73"	"823"	"1"	"0"	"0"	"0"	"29"	"1753"	"22"	"0"	"51"	"64"	"1656"	"0"	"0"	"216"	"0"	"0"	"4867"	"0"	"8"	"0"	"0"	"1550"	"0"	"120"	"289"	"52"	"126"	"6"	"1"	"0"	"190"	"141"	"84"	"3"	"0"	"2"	"0"	"465"	"0"	"0"	"0"	"0"	"0"	"1035"	"0"	"2"	"6143"	"501"	"1413"	"4"	"2"	"3"	"12"	"2"	"2488"	"55"	"1618"	"0"	"0"	"31"	"179"	"503"	"184"	"21"	"2496"	"1"	"0"	"2"	"4"	"198"	"217"	"476"	"435"	"245"	"844"	"189"	"0"	"0"	"5"	"0"	"58"	"5"	"734"	"48"	"0"	"191"	"0"	"152"	"15"	"0"	"7"	"7"	"156"	"41"	"38"	"26"	"1"	"2"	"0"	"1"	"4"	"66"	"661"	"4"	"0"	"5"	"4"	"6"	"0"	"1"	"3"	"257"	"10"	"5"	"1627"	"864"	"53"	"6"	"72"	"92"	"710"	"808"	"0"	"0"	"92"	"26"	"0"	"0"	"0"	"27"	"23"	"1104"	"14"	"7"	"360"	"1314"	"201"	"4"	"757"	"1274"	"0"	"36"	"32"	"0"	"1"	"85"	"77"	"186"	"3"	"1"	"5"	"2"	"136"	"86"	"164"	"2212"	"25"	"149"	"89"	"1064"	"2733"	"203"	"112"	"133"	"590"	"4"	"16"	"4242"	"628"	"0"	"1"	"30"	"587"	"2468"	"5"	"1367"	"0"	"258"	"58"	"254"	"227"	"982"	"806"	"107"	"40"	"566"	"1"	"722"	"243"	"193"	"520"	"138"	"405"	"59"	"251"	"156"	"204"	"2340"	"0"	"20"	"2"	"17"	"7"	"213"	"195"	"314"	"896"	"39"	"1804"	"406"	"273"	"61"	"281"	"2410"	"6"	"0"	"488"	"336"	"112"	"160"	"197"	"170"	"13"	"447"	"14"	"0"	"46"	"641"	"0"	"1"	"422"	"1"	"0"	"6"	"7"	"2"	"321"	"12"	"1"	"0"	"0"	"6"	"190"	"2"	"29"	"2"	"659"	"8"	"151"	"1045"	"6"	"4"	"43"	"815"	"19"	"325"	"101"	"116"	"0"	"0"	"0"	"248"	"2"	"129"	"753"	"128"	"576"	"534"	"29"	"8"	"0"	"43"	"3222"	"6"	"1050"	"3"	"12"	"307"	"175"	"2360"	"17"	"293"	"1"	"438"	"0"	"0"	"365"	"65"	"9"	"2"	"150"	"246"	"0"	"43"	"0"	"0"	"11"	"8"	"18"	"485"	"410"	"102"	"167"	"1"	"614"	"588"	"227"	"13"	"0"	"282"	"53"	"205"	"3"	"270"	"369"	"0"	"0"	"1"	"61"	"39"	"0"	"298"	"49"	"1127"	"242"	"60"	"0"	"10"	"0"	"12"	"47"	"39"	"63"	"10"	"12"	"32"	"166"	"0"	"463"	"444"	"2159"	"0"	"0"	"0"	"25"	"59"	"46"	"61"	"91"	"1"	"173"	"58"	"53"	"0"	"0"	"31"	"83"	"40"	"453"	"50"	"113"	"19"	"33"	"2"	"30"	"59"	"0"	"0"	"171"	"2181"	"1191"	"1"	"22"	"31"	"11"	"0"	"0"	"51"	"141"	"3"	"108"	"2"	"410"	"0"	"8"	"77"	"4"	"49"	"371"	"159"	"289"	"147"	"0"	"0"	"124"	"0"	"0"	"0"	"0"	"0"	"3"	"0"	"0"	"2"	"0"	"485"	"211"	"16"	"0"	"875"	"0"	"0"	"323"	"0"	"0"	"0"	"0"	"0"	"0"	"1"	"0"	"0"	"0"	"0"	"0"	"507"	"0"	"332"	"60"	"37"	"246"	"63"	"113"	"0"	"0"	"0"	"0"	"0"	"0"	"0"	"0"	"0"	"0"	"0"	"0"	"520"	"423"	"763"	"37"	"0"	"7"	"174"	"0"	"360"	"362"	"8"	"222"	"106"	"500"	"38"	"0"	"30"	"201"	"3"	"0"	"19"	"0"	"0"	"0"	"16"	"130"	"1322"	"137"	"216"	"115"	"13"	"23"	"282"	"5"	"5408"	"0"	"1576"	"147"	"672"	"1"	"221"	"0"	"684"	"67"	"384"	"16"	"45"	"0"	"200"	"1508"	"6"	"0"	"2"	"194"	"41"	"299"	"115"	"205"	"132"	"2000"	"3"	"285"	"488"	"2"	"54"	"0"	"42"	"2"	"1279"	"2"	"135"	"694"	"8"	"271"	"1504"	"24"	"134"	"2"	"34"	"34"	"1"	"216"	"18"	"7"	"89"	"190"	"361"	"1155"	"1"	"1"	"1"	"5"	"0"	"60"	"9"	"1"	"21"	"443"	"1469"	"112"	"5"	"301"	"83"	"153"	"1"	"1507"	"113"	"106"	"134"	"4"	"577"	"1"	"276"	"1"	"1035"	"101"	"21"	"247"	"2014"	"428"	"0"	"5"	"120"	"200"	"0"	"1108"	"0"	"97"	"0"	"0"	"380"	"64"	"33"	"86"	"26"	"370"	"0"	"1"	"2"	"9"	"0"	"10"	"1"	"0"	"2"	"3"	"66"	"13"	"504"	"0"	"0"	"1"	"0"	"39"	"6"	"35"	"8"	"0"	"0"	"0"	"3"	"3"	"0"	"13"	"252"	"486"	"43"	"0"	"125"	"57"	"108"	"328"	"601"	"120"	"749"	"0"	"42"	"1"	"227"	"89"	"388"	"360"	"398"	"8"	"148"	"145"	"56"	"408"	"0"	"255"	"6"	"2"	"27"	"0"	"459"	"810"	"3035"	"118"	"113"	"596"	"0"	"0"	"184"	"0"	"1"	"149"	"151"	"0"	"88"	"0"	"0"	"9"	"19"	"1"	"5"	"807"	"0"	"0"	"6"	"269"	"506"	"162"	"95"	"404"	"1512"	"303"	"1904"	"446"	"6"	"9"	"779"	"14"	"9"	"0"	"85"	"124"	"13"	"12"	"12"	"754"	"1"	"0"	"107"	"395"	"745"	"757"	"541"	"42"	"17"	"560"	"2672"	"65"	"558"	"8"	"0"	"2973"	"12"	"1"	"0"	"0"	"0"	"0"	"0"	"13"	"64"	"7"	"1"	"35"	"7"	"1451"	"120"	"455"	"197"	"500"	"4"	"1081"	"1007"	"18"	"245"	"0"	"0"	"243"	"315"	"1691"	"303"	"104"	"259"	"449"	"6"	"14"	"48"	"0"	"129"	"312"	"824"	"0"	"417"	"526"	"2"	"2"	"8"	"3"	"33"	"39"	"45"	"113"	"172"	"0"	"9"	"134"	"0"	"386"	"4016"	"0"	"2"	"2"	"1"	"4"	"138"	"5"	"239"	"158"	"2"	"43"	"170"	"326"	"2"	"286"	"1"	"17"	"63"	"2044"	"1"	"3"	"15"	"382"	"185"	"798"	"1"	"3"	"0"	"15"	"3"	"52"	"1"	"32"	"0"	"7"	"8"	"1"	"16"	"4"	"4"	"1166"	"0"	"2"	"1"	"900"	"77"	"41"	"49"	"1"	"131"	"543"	"101"	"0"	"25"	"0"	"53"	"10"	"468"	"158"	"676"	"1051"	"0"	"1317"	"5"	"211"	"0"	"0"	"5"	"1082"	"2"	"374"	"6"	"0"	"0"	"4"	"0"	"518"	"1051"	"247"	"0"	"0"	"2"	"3"	"49"	"480"	"0"	"0"	"0"	"0"	"0"	"160"	"118"	"141"	"218"	"0"	"2"	"50"	"379"	"740"	"957"	"5"	"79"	"6"	"478"	"193"	"0"	"79"	"588"	"3"	"681"	"50"	"24"	"74"	"1946"	"7"	"84"	"839"	"1290"	"0"	"35"	"3"	"424"	"19"	"5"	"145"	"141"	"177"	"1605"	"0"	"3"	"3"	"5"	"26"	"11"	"12"	"1"	"741"	"9"	"282"	"173"	"2095"	"1"	"0"	"0"	"267"	"742"	"38"	"51"	"0"	"61"	"0"	"1"	"7"	"0"	"1"	"2"	"267"	"1"	"2"	"10"	"40"	"2"	"132"	"27"	"392"	"73"	"51"	"25"	"3"	"665"	"751"	"70"	"337"	"4"	"6"	"0"	"236"	"363"	"65"	"10"	"0"	"0"	"463"	"171"	"432"	"780"	"613"	"5133"	"0"	"0"	"0"	"1"	"4"	"3"	"8"	"15"	"2"	"74"	"4"	"0"	"0"	"34"	"284"	"688"	"5"	"121"	"106"	"3"	"0"	"38"	"17"	"0"	"4"	"0"	"4"	"58"	"998"	"51"	"324"	"580"	"769"	"927"	"0"	"4"	"3"	"4"	"13"	"4017"	"162"	"84"	"0"	"0"	"0"	"0"	"2"	"7"	"3"	"0"	"418"	"29"	"148"	"238"	"377"	"104"	"361"	"418"	"761"	"7"	"99"	"673"	"140"	"228"	"1227"	"27"	"0"	"1059"	"198"	"404"	"0"	"322"	"508"	"2"	"133"	"555"	"171"	"621"	"7"	"921"	"1"	"45"	"142"	"852"	"32"	"38"	"648"	"84"	"739"	"6"	"138"	"64"	"236"	"127"	"6042"	"260"	"690"	"1900"	"17"	"274"	"171"	"36"	"143"	"59"	"138"	"123"	"315"	"897"	"516"	"42"	"3263"	"370"	"0"	"26"	"25"	"1788"	"435"	"110"	"32"	"584"	"0"	"5"	"0"	"0"	"1"	"0"	"0"	"37"	"0"	"0"	"5"	"0"	"0"	"4"	"105"	"163"	"2068"	"821"	"796"	"0"	"464"	"0"	"11"	"8"	"946"	"13"	"70"	"0"	"0"	"0"	"0"	"852"	"253"	"86"	"148"	"5"	"1886"	"133"	"264"	"408"	"691"	"25"	"2"	"29"	"0"	"47"	"46"	"1"	"2602"	"107"	"1"	"1"	"83"	"97"	"138"	"707"	"25"	"43"	"572"	"66"	"12"	"0"	"0"	"74"	"247"	"464"	"0"	"5"	"30"	"1012"	"2871"	"3"	"0"	"1"	"1"	"9"	"345"	"15"	"0"	"74"	"373"	"1738"	"29"	"0"	"403"	"22"	"247"	"497"	"86"	"46"	"171"	"513"	"6"	"355"	"0"	"213"	"222"	"124"	"91"	"116"	"170"	"0"	"0"	"2285"	"16"	"3"	"321"	"21"	"145"	"383"	"157"	"47"	"147"	"1263"	"430"	"92"	"1890"	"752"	"727"	"1"	"0"	"20"	"31"	"16"	"442"	"4"	"18"	"0"	"194"	"5908"	"778"	"86"	"83"	"5"	"38"	"22"	"4"	"4"	"11"	"9"	"10"	"9"	"381"	"3"	"83"	"103"	"1279"	"114"	"140"	"22"	"49"	"23"	"25"	"102"	"5"	"14"	"0"	"94"	"41"	"11"	"19"	"81"	"280"	"199"	"512"	"165"	"2480"	"230"	"149"	"3"	"79"	"13"	"0"	"23"	"1"	"1276"	"2"	"17"	"1491"	"472"	"1"	"245"	"0"	"11"	"871"	"0"	"0"	"352"	"7"	"417"	"503"	"366"	"0"	"9"	"5"	"0"	"16"	"0"	"0"	"624"	"1524"	"128"	"3511"	"45"	"95"	"524"	"315"	"1"	"0"	"4"	"0"	"6"	"26"	"0"	"1"	"0"	"14"	"15"	"1"	"0"	"2062"	"149"	"95"	"93"	"4"	"1"	"837"	"118"	"460"	"0"	"0"	"9"	"2"	"1"	"2"	"21"	"133"	"13"	"2449"	"213"	"0"	"0"	"1"	"257"	"1"	"0"	"173"	"123"	"8"	"0"	"1"	"0"	"0"	"0"	"0"	"0"	"0"	"0"	"354"	"0"	"0"	"899"	"354"	"58"	"0"	"0"	"0"	"0"	"0"	"0"	"244"	"3131"	"0"	"123"	"163"	"19"	"0"	"1046"	"0"	"0"	"23"	"107"	"2"	"4"	"311"	"0"	"454"	"268"	"0"	"0"	"342"	"0"	"153"	"736"	"1"	"5"	"21"	"0"	"15"	"23"	"268"	"106"	"1"	"926"	"8"	"11"	"2"	"45"	"2"	"639"	"0"	"88"	"166"	"1"	"1187"	"0"	"197"	"182"	"25"	"6"	"0"	"701"	"5"	"1"	"15"	"55"	"0"	"15"	"743"	"0"	"110"	"384"	"451"	"1549"	"24"	"3"	"9"	"55"	"129"	"226"	"1114"	"1"	"2498"	"272"	"12"	"6"	"0"	"67"	"1"	"4"	"2"	"0"	"0"	"624"	"937"	"29"	"2829"	"20"	"652"	"0"	"0"	"40"	"0"	"0"	"0"	"207"	"10717"	"801"	"663"	"1640"	"15"	"0"	"389"	"0"	"129"	"476"	"768"	"2400"	"45"	"131"	"121"	"95"	"443"	"7"	"2"	"0"	"1"	"844"	"6"	"1"	"2"	"55"	"172"	"5"	"172"	"4093"	"315"	"1"	"40"	"0"	"155"	"530"	"1"	"0"	"0"	"1"	"19"	"0"	"350"	"384"	"95"	"488"	"323"	"9"	"9"	"0"	"50"	"0"	"652"	"0"	"1"	"48"	"14"	"33"	"3"	"1144"	"432"	"304"	"1097"	"229"	"589"	"149"	"42"	"24"	"0"	"265"	"2986"	"802"	"161"	"508"	"582"	"2279"	"2268"	"3499"	"7"	"447"	"38"	"8940"	"262"	"1287"	"3211"	"25"	"0"	"11"	"1"	"380"	"1"	"18"	"97"	"747"	"204"	"91"	"11"	"46"	"306"	"1787"	"673"	"747"	"201"	"54"	"0"	"29"	"645"	"216"	"156"	"1619"	"1"	"0"	"23"	"371"	"0"	"58"	"2"	"456"	"29"	"4"	"0"	"0"	"240"	"37"	"115"	"80"	"1"	"314"	"13"	"585"	"2"	"6"	"0"	"8"	"107"	"88"	"254"	"434"	"195"	"770"	"1"	"0"	"104"	"180"	"0"	"2"	"289"	"1"	"364"	"5"	"112"	"133"	"7"	"23"	"226"	"494"	"17"	"0"	"401"	"10"	"452"	"338"	"12"	"100"	"788"	"840"	"394"	"4"	"1232"	"361"	"91"	"3"	"137"	"500"	"7"	"2230"	"1072"	"240"	"552"	"337"	"0"	"0"	"17"	"0"	"75"	"139"	"229"	"83"	"1"	"22"	"1"	"2"	"6"	"2"	"124"	"4"	"3510"	"272"	"0"	"3"	"223"	"0"	"1016"	"858"	"83"	"272"	"467"	"0"	"0"	"47"	"82"	"1838"	"2616"	"82"	"9"	"894"	"36"	"89"	"2423"	"0"	"0"	"1"	"0"	"38"	"19"	"47"	"1"	"172"	"0"	"0"	"0"	"711"	"29"	"5"	"0"	"0"	"11"	"7"	"0"	"567"	"46"	"2"	"63"	"1"	"0"	"1"	"0"	"0"	"3"	"74"	"196"	"850"	"0"	"5"	"2"	"5"	"1"	"164"	"884"	"4"	"11"	"1"	"3563"	"9"	"18"	"22"	"0"	"1443"	"17"	"109"	"0"	"1"	"8"	"2"	"1"	"20"	"512"	"0"	"1"	"16"	"7"	"5"	"3348"	"432"	"3"	"0"	"0"	"0"	"0"	"13"	"1"	"21"	"377"	"1257"	"85"	"0"	"0"	"0"	"0"	"15"	"23"	"193"	"0"	"1"	"11028"	"62"	"69"	"320"	"176"	"4"	"32"	"692"	"0"	"1"	"0"	"553"	"806"	"7"	"1"	"203"	"5408"	"6084"	"1742"	"455"	"0"	"211"	"0"	"1"	"202"	"305"	"67"	"1201"	"1620"	"117"	"254"	"456"	"198"	"1669"	"352"	"3245"	"2008"	"1"	"43"	"181"	"437"	"128"	"0"	"40"	"97"	"117"	"3399"	"128"	"10"	"21"	"365"	"62"	"1"	"2836"	"2054"	"612"	"1755"	"0"	"1"	"805"	"36"	"670"	"26"	"47"	"0"	"21222"	"0"	"0"	"1"	"0"	"0"	"0"	"5"	"649"	"0"	"3"	"0"	"0"	"3"	"0"	"5"	"1"	"232"	"761"	"5404"	"4152"	"1017"	"38"	"453"	"304"	"0"	"48"	"5"	"0"	"0"	"0"	"0"	"0"	"0"	"0"	"0"	"75"	"102"	"0"	"0"	"11"	"1"	"315"	"1"	"0"	"0"	"8"	"0"	"0"	"851"	"0"	"0"	"0"	"0"	"0"	"1605"	"4"	"0"	"44"	"810"	"74"	"1207"	"17"	"741"	"8"	"162"	"452"	"0"	"0"	"0"	"96"	"95"	"39"	"1272"	"58"	"590"	"816"	"234"	"7"	"160"	"2432"	"710"	"164"	"940"	"48"	"73"	"112"	"190"	"3"	"68"	"535"	"447"	"324"	"1076"	"16"	"336"	"123"	"318"	"4"	"0"	"7"	"72"	"245"	"1000"	"104"	"424"	"0"	"599"	"20"	"10"	"20"	"1"	"4"	"115"	"0"	"2"	"363"	"5"	"0"	"0"	"68"	"627"	"50"	"594"	"2"	"307"	"4"	"0"	"0"	"0"	"0"	"11"	"3"	"0"	"2"	"2"	"40"	"10"	"4"	"246"	"0"	"0"	"382"	"317"	"3"	"116"	"85"	"459"	"22"	"0"	"0"	"132"	"1"	"4"	"0"	"2714"	"500"	"0"	"0"	"28"	"5"	"386"	"79"	"16"	"66"	"270"	"1"	"2"	"50"	"1"	"16"	"898"	"3528"	"16"	"0"	"1"	"553"	"1"	"0"	"0"	"30"	"10"	"89"	"0"	"7"	"175"	"524"	"99"	"1"	"619"	"414"	"306"	"353"	"229"	"1618"	"114"	"0"	"0"	"13"	"0"	"20"	"1"	"457"	"123"	"0"	"802"	"0"	"0"	"7"	"0"	"5"	"0"	"1"	"0"	"0"	"0"	"2"	"18"	"0"	"1"	"1"	"17"	"0"	"0"	"0"	"0"	"0"	"0"	"11"	"149"	"6"	"338"	"0"	"1"	"4"	"0"	"0"	"0"	"1"	"91"	"3"	"58"	"183"	"0"	"0"	"1"	"6"	"702"	"0"	"1"	"0"	"421"	"108"	"272"	"181"	"367"	"12"	"1"	"3"	"0"	"0"	"1760"	"876"	"10"	"112"	"2"	"20"	"4"	"0"	"65"	"1"	"0"	"0"	"92"	"648"	"3191"	"3"	"1176"	"490"	"54"	"40"	"308"	"221"	"1"	"0"	"276"	"0"	"0"	"30"	"0"	"10"	"261"	"157"	"402"	"5"	"0"	"217"	"365"	"1"	"0"	"3"	"75"	"29"	"24"	"0"	"7"	"1858"	"2"	"147"	"53"	"5"	"3"	"54"	"81"	"864"	"624"	"1185"	"1166"	"19"	"162"	"100"	"96"	"55"	"0"	"71"	"0"	"20"	"153"	"26"	"0"	"198"	"0"	"1637"	"377"	"12"	"23"	"129"	"309"	"2"	"9"	"38"	"67"	"4"	"26"	"1"	"10"	"303"	"16"	"80"	"42"	"2859"	"684"	"292"	"144"	"214"	"4"	"35"	"197"	"0"	"91"	"512"	"155"	"0"	"75"	"102"	"75"	"0"	"84"	"19"	"40"	"118"	"3"	"1193"	"37"	"83"	"2177"	"256"	"106"	"678"	"47"	"111"	"0"	"5"	"10"	"8"	"0"	"4"	"0"	"1"	"1030"	"321"	"336"	"1749"	"246"	"228"	"1070"	"1875"	"0"	"271"	"887"	"548"	"0"	"2"	"7"	"0"	"0"	"174"	"517"	"2"	"4"	"102"	"6"	"64"	"0"	"0"	"0"	"2550"	"171"	"782"	"301"	"175"	"1538"	"2"	"0"	"2774"	"28"	"130"	"244"	"84"	"1"	"2"	"1"	"0"	"0"	"0"	"0"	"0"	"0"	"0"	"0"	"0"	"0"	"0"	"0"	"1"	"0"	"0"	"1"	"4"	"624"	"2"	"494"	"52"	"454"	"217"	"8"	"201"	"20"	"1492"	"711"	"5"	"72"	"19"	"248"	"0"	"63"	"582"	"0"	"11"	"653"	"202"	"316"	"0"	"329"	"708"	"424"	"258"	"58"	"9"	"1"	"147"	"2810"	"587"	"67"	"1"	"57"	"285"	"105"	"3514"	"103"	"2303"	"5414"	"72"	"0"	"439"	"56"	"0"	"761"	"1603"	"3"	"270"	"733"	"264"	"3"	"1289"	"219"	"1230"	"254"	"18"	"209"	"1353"	"101"	"3"	"1"	"986"	"18"	"0"	"4566"	"1149"	"477"	"2044"	"50"	"363"	"184"	"589"	"374"	"260"	"1"	"0"	"16"	"553"	"378"	"277"	"0"	"0"	"29"	"123"	"0"	"590"	"170"	"298"	"18"	"53"	"219"	"58"	"189"	"103"	"249"	"171"	"89"	"654"	"116"	"0"	"156"	"851"	"1"	"1103"	"1"	"3"	"55"	"0"	"0"	"0"	"0"	"199"	"690"	"0"	"276"	"529"	"313"	"163"	"1573"	"0"	"498"	"188"	"0"	"1"	"1"	"12"	"1"	"3"	"0"	"117"	"0"	"154"	"357"	"744"	"551"	"1487"	"1309"	"0"	"454"	"956"	"1"	"702"	"571"	"3028"	"1"	"104"	"452"	"3989"	"984"	"3"	"1926"	"3"	"678"	"152"	"2460"	"0"	"19"	"0"	"0"	"407"	"510"	"0"	"0"	"282"	"381"	"22"	"4"	"255"	"1"	"196"	"83"	"208"	"0"	"219"	"2347"	"20"	"360"	"0"	"1169"	"319"	"79"	"32"	"1"	"192"	"1035"	"127"	"41"	"0"	"1"	"82"	"374"	"77"	"969"	"1"	"228"	"1136"	"269"	"731"	"842"	"1135"	"1261"	"1348"	"1914"	"264"	"252"	"1588"	"247"	"1214"	"85"	"3"	"84"	"2328"	"115"	"11"	"1"	"97"	"349"	"79"	"3686"	"7"	"183"	"139"	"78"	"0"	"15"	"101"	"680"	"0"	"164"	"397"	"202"	"76"	"453"	"14"	"1"	"4"	"920"	"79"	"2593"	"23"	"320"	"279"	"303"	"175"	"61"	"1"	"0"	"3586"	"108"	"1343"	"255"	"1882"	"45"	"3066"	"7"	"45"	"79"	"3"	"1"	"1"	"1"	"1"	"637"	"316"	"289"	"298"	"9"	"269"	"292"	"754"	"348"	"37"	"2"	"0"	"134"	"0"	"684"	"80"	"123"	"0"	"177"	"68"	"547"	"66"	"656"	"715"	"1276"	"242"	"0"	"15"	"347"	"3663"	"1118"	"623"	"1161"	"683"	"91"	"55"	"1125"	"4"	"34"	"29"	"1430"	"36"	"7"	"88"	"436"	"12995"	"0"	"390"	"12783"	"0"	"4"	"335"	"1"	"0"	"875"	"101"	"839"	"3"	"524"	"0"	"105"	"733"	"214"	"0"	"0"	"6"	"0"	"129"	"9"	"9"	"1"	"2658"	"1"	"248"	"15"	"18"	"0"	"256"	"87"	"954"	"0"	"47"	"0"	"71"	"1109"	"735"	"1332"	"501"	"10"	"2598"	"2"	"0"	"0"	"0"	"30"	"723"	"1"	"0"	"5"	"86"	"1"	"0"	"5"	"82"	"1323"	"225"	"167"	"244"	"736"	"145"	"23"	"957"	"128"	"2"	"18"	"0"	"31"	"1318"	"359"	"180"	"194"	"105"	"0"	"10"	"0"	"3"	"11"	"501"	"38"	"23"	"148"	"1295"	"72"	"339"	"0"	"1312"	"92"	"0"	"77"	"55"	"0"	"2632"	"49"	"254"	"1954"	"7056"	"1"	"313"	"226"	"33"	"219"	"24"	"3"	"0"	"242"	"203"	"245"	"80"	"181"	"5"	"0"	"1"	"82"	"1"	"6"	"0"	"0"	"1121"	"0"	"0"	"1298"	"0"	"590"	"430"	"277"	"304"	"549"	"143"	"0"	"0"	"1171"	"1"	"876"	"422"	"213"	"423"	"3"	"8"	"596"	"32"	"251"	"13"	"20"	"349"	"3"	"912"	"124"	"446"	"33"	"299"	"4"	"3"	"1"	"5"	"3"	"0"	"0"	"126"	"193"	"163"	"1113"	"4868"	"0"	"1179"	"0"	"1"	"1"	"3"	"0"	"2"	"392"	"0"	"0"	"7"	"0"	"1"	"0"	"0"	"0"	"0"	"0"	"17"	"24"	"296"	"0"	"0"	"5"	"553"	"74"	"0"	"559"	"713"	"244"	"7"	"196"	"7"	"1"	"0"	"119"	"56"	"199"	"689"	"0"	"768"	"26"	"81"	"43"	"19"	"1"	"0"	"0"	"179"	"66"	"143"	"318"	"180"	"0"	"174"	"262"	"1"	"0"	"0"	"1"	"93"	"28"	"19"	"1358"	"376"	"64"	"4"	"261"	"0"	"134"	"1906"	"10"	"2"	"400"	"70"	"874"	"99"	"61"	"34"	"166"	"0"	"48"	"10"	"107"	"0"	"0"	"0"	"4"	"0"	"0"	"0"	"0"	"1"	"0"	"0"	"124"	"453"	"84"	"218"	"1931"	"375"	"2"	"1"	"0"	"0"	"900"	"0"	"8"	"278"	"3446"	"48"	"6"	"1"	"3"	"87"	"77"	"0"	"146"	"0"	"81"	"26"	"68"	"324"	"2"	"1"	"14"	"648"	"253"	"1"	"0"	"607"	"3"	"11"	"15"	"1"	"0"	"6"	"1094"	"11"	"25"	"181"	"3191"	"13"	"274"	"16"	"1639"	"438"	"346"	"0"	"1"	"90"	"201"	"67"	"241"	"109"	"4157"	"2"	"0"	"0"	"0"	"9"	"4"	"1"	"2"	"1"	"0"	"0"	"13"	"213"	"362"	"460"	"487"	"45"	"2"	"0"	"3"	"0"	"1"	"256"	"59"	"254"	"103"	"4"	"2"	"0"	"0"	"1449"	"196"	"0"	"776"	"0"	"96"	"0"	"956"	"0"	"0"	"0"	"93"	"701"	"185"	"66"	"400"	"4"	"51"	"1170"	"155"	"15"	"9"	"0"	"922"	"57"	"424"	"201"	"1095"	"1311"	"555"	"135"	"21"	"219"	"5"	"805"	"937"	"277"	"734"	"106"	"77"	"1572"	"197"	"213"	"3"	"1"	"63"	"568"	"1"	"78"	"1"	"1172"	"434"	"279"	"1857"	"395"	"15"	"7"	"1"	"1"	"15"	"14"	"8"	"7"	"350"	"0"	"176"	"578"	"162"	"49"	"17"	"180"	"1054"	"37"	"145"	"129"	"202"	"9"	"33"	"882"	"201"	"3166"	"1"	"49"	"438"	"0"	"1"	"83"	"246"	"1"	"1322"	"638"	"3"	"10"	"12"	"2146"	"449"	"4"	"4"	"189"	"1"	"119"	"51"	"76"	"965"	"141"	"13"	"1"	"688"	"0"	"97"	"1208"	"2163"	"140"	"69"	"222"	"200"	"0"	"9"	"53"	"156"	"2"	"25"	"2"	"10"	"48"	"162"	"401"	"12"	"25"	"30"	"70"	"383"	"56"	"15"	"70"	"43"	"2"	"4"	"75"	"152"	"734"	"249"	"65"	"0"	"7"	"428"	"0"	"17"	"1534"	"63"	"14"	"0"	"7"	"14"	"1"	"0"	"2"	"0"	"237"	"11"	"69"	"0"	"42"	"846"	"0"	"141"	"1954"	"1"	"2"	"45"	"493"	"209"	"0"	"2"	"6"	"426"	"161"	"268"	"92"	"14"	"0"	"312"	"2178"	"89"	"667"	"184"	"424"	"189"	"198"	"33"	"556"	"0"	"0"	"0"	"0"	"0"	"911"	"191"	"317"	"262"	"1602"	"921"	"3794"	"6"	"96"	"1013"	"48"	"13"	"1091"	"3028"	"79"	"760"	"0"	"1982"	"680"	"728"	"1739"	"6"	"53"	"1136"	"0"	"2343"	"165"	"272"	"1"	"19"	"3"	"1"	"0"	"0"	"2"	"90"	"150"	"1"	"103"	"3"	"1"	"0"	"1075"	"64"	"29"	"1012"	"15"	"0"	"3"	"1"	"12"	"0"	"0"	"0"	"0"	"1"	"17"	"0"	"331"	"1290"	"781"	"761"	"0"	"2"	"576"	"0"	"2"	"18"	"698"	"440"	"0"	"635"	"971"	"122"	"344"	"2"	"0"	"4"	"38"	"0"	"0"	"0"	"3"	"14"	"1529"	"558"	"255"	"87"	"56"	"1528"	"51"	"26"	"12"	"613"	"28"	"3"	"7"	"1"	"3"	"278"	"350"	"442"	"377"	"148"	"73"	"112"	"11"	"3647"	"1"	"7"	"0"	"5523"	"111"	"10"	"94"	"9"	"87"	"10"	"21"	"169"	"692"	"42"	"1"	"403"	"499"	"295"	"0"	"1"	"21"	"356"	"3"	"108"	"306"	"253"	"701"	"96"	"9"	"1"	"103"	"1309"	"330"	"8"	"8"	"0"	"116"	"148"	"83"	"5"	"0"	"149"	"354"	"308"	"72"	"27"	"1"	"871"	"246"	"17"	"2004"	"4498"	"51"	"46"	"1"	"15"	"147"	"0"	"0"	"182"	"36"	"3"	"24"	"1"	"1"	"0"	"0"	"1"	"44"	"0"	"0"	"0"	"97"	"0"	"0"	"0"	"0"	"0"	"239"	"60"	"25"	"603"	"1290"	"8"	"16"	"6"	"32"	"214"	"230"	"58"	"5"	"571"	"290"	"3"	"643"	"517"	"0"	"101"	"0"	"7"	"324"	"0"	"0"	"0"	"610"	"1"	"233"	"388"	"2"	"2"	"85"	"665"	"58"	"4"	"390"	"1915"	"323"	"2300"	"10"	"1"	"0"	"5"	"0"	"5704"	"11"	"1"	"4599"	"424"	"56"	"210"	"13"	"89"	"3027"	"2682"	"1166"	"6"	"5"	"37"	"1"	"7"	"1"	"197"	"13"	"3268"	"9"	"129"	"106"	"1018"	"353"	"73"	"2481"	"325"	"0"	"0"	"294"	"1"	"2800"	"1689"	"19"	"1"	"234"	"50"	"0"	"0"	"0"	"403"	"8"	"17"	"250"	"38"	"1"	"0"	"736"	"10"	"100"	"0"	"0"	"649"	"2084"	"1946"	"937"	"308"	"175"	"1"	"0"	"0"	"0"	"0"	"0"	"0"	"11"	"27"	"247"	"1"	"150"	"351"	"0"	"29"	"558"	"0"	"0"	"11"	"619"	"0"	"71"	"0"	"1206"	"3377"	"0"	"56"	"87"	"1"	"388"	"130"	"442"	"0"	"1"	"3"	"0"	"36"	"756"	"80"	"9"	"25"	"25"	"0"	"312"	"8"	"101"	"5"	"414"	"658"	"36"	"24"	"38"	"1"	"0"	"5"	"18"	"1"	"0"	"0"	"0"	"76"	"11"	"1"	"0"	"1"	"0"	"0"	"1034"	"6"	"63"	"44"	"3"	"453"	"0"	"79"	"185"	"452"	"1183"	"115"	"314"	"978"	"461"	"171"	"178"	"48"	"332"	"15"	"154"	"747"	"7"	"132"	"36"	"115"	"61"	"850"	"311"	"173"	"80"	"85"	"29"	"2"	"24"	"834"	"96"	"279"	"138"	"1162"	"17"	"64"	"1"	"90"	"0"	"1"	"0"	"7"	"0"	"113"	"27"	"1"	"6"	"0"	"7"	"383"	"200"	"17"	"1"	"161"	"1"	"433"	"1"	"11"	"26"	"266"	"45"	"164"	"61"	"118"	"3"	"406"	"7"	"0"	"572"	"179"	"0"	"317"	"240"	"401"	"104"	"3"	"59"	"109"	"448"	"990"	"637"	"85"	"190"	"823"	"76"	"67"	"27"	"1473"	"178"	"726"	"158"	"32"	"864"	"7"	"489"	"1163"	"1061"	"252"	"107"	"0"	"23"	"3"	"0"	"454"	"20"	"11"	"12"	"174"	"94"	"124"	"44"	"100"	"6"	"61"	"968"	"6"	"3"	"4964"	"43"	"12"	"99"	"560"	"333"	"1330"	"4"	"122"	"255"	"35"	"1380"	"241"	"25"	"12"	"4"	"9"	"78"	"115"	"2198"	"1"	"179"	"2591"	"0"	"6"	"50"	"12"	"0"	"114"	"98"	"416"	"201"	"2427"	"156"	"239"	"140"	"154"	"22"	"6"	"10"	"13"	"26"	"8"	"8"	"122"	"1689"	"525"	"452"	"169"	"909"	"254"	"0"	"1222"	"0"	"30"	"854"	"352"	"597"	"43"	"662"	"90"	"49"	"21"	"1"	"418"	"315"	"668"	"47"	"1025"	"482"	"799"	"891"	"169"	"547"	"3"	"0"	"217"	"927"	"0"	"0"	"11"	"19"	"57"	"11"	"0"	"0"	"13"	"155"	"454"	"203"	"254"	"102"	"7"	"1558"	"0"	"149"	"335"	"223"	"0"	"1"	"12"	"0"	"1250"	"110"	"469"	"1"	"0"	"26"	"12"	"0"	"13"	"7"	"286"	"1607"	"111"	"2"	"1"	"645"	"8"	"0"	"1"	"0"	"62"	"12"	"586"	"112"	"0"	"424"	"1"	"10"	"10"	"2"	"7"	"263"	"0"	"2"	"321"	"11"	"37"	"26"	"686"	"35"	"25"	"9"	"32"	"20"	"173"	"3"	"0"	"0"	"2"	"13"	"9"	"1"	"779"	"2"	"0"	"6"	"316"	"110"	"874"	"224"	"569"	"0"	"368"	"332"	"238"	"1218"	"1588"	"0"	"0"	"0"	"102"	"4"	"4"	"0"	"1"	"1"	"0"	"32"	"68"	"315"	"6"	"170"	"19"	"515"	"189"	"73"	"126"	"40"	"92"	"16"	"4"	"309"	"532"	"370"	"145"	"145"	"23"	"741"	"2823"	"12"	"478"	"1"	"0"	"2"	"77"	"1341"	"380"	"239"	"178"	"0"	"12"	"2"	"0"	"2167"	"569"	"3"	"126"	"499"	"1158"	"0"	"381"	"141"	"50"	"397"	"54"	"181"	"0"	"1348"	"104"	"828"	"185"	"4"	"25"	"615"	"27"	"4"	"1"	"10"	"20"	"373"	"86"	"105"	"13"	"1"	"2"	"693"	"0"	"954"	"684"	"902"	"152"	"126"	"0"	"254"	"0"	"104"	"1234"	"282"	"64"	"115"	"460"	"268"	"291"	"95"	"14"	"0"	"431"	"3"	"0"	"16"	"127"	"69"	"136"	"209"	"206"	"157"	"1393"	"888"	"581"	"593"	"277"	"20"	"0"	"0"	"924"	"0"	"633"	"73"	"178"	"46"	"15"	"11"	"0"	"49"	"4"	"14"	"6"	"8"	"10"	"2"	"1"	"28"	"2"	"1"	"1"	"2"	"29"	"133"	"0"	"165"	"5"	"62"	"8"	"1"	"0"	"11"	"304"	"4"	"558"	"534"	"21"	"666"	"268"	"384"	"15"	"39"	"484"	"899"	"272"	"1219"	"1059"	"415"	"6"	"249"	"1544"	"58"	"1199"	"257"	"96"	"11"	"80"	"1327"	"518"	"295"	"59"	"0"	"1550"	"7639"	"67"	"237"	"0"	"0"	"0"	"16"	"32"	"5174"	"373"	"704"	"52"	"302"	"17"	"118"	"839"	"0"	"66"	"1019"	"3455"	"2622"	"8"	"84"	"1405"	"3"	"584"	"0"	"188"	"44"	"3"	"1"	"11"	"19"	"0"	"0"	"0"	"0"	"0"	"0"	"0"	"6"	"984"	"101"	"205"	"14"	"3"	"51"	"0"	"546"	"354"	"28"	"0"	"4"	"806"	"0"	"9"	"263"	"505"	"2383"	"7"	"24"	"54"	"7301"	"0"	"36"	"2493"	"930"	"1327"	"193"	"66"	"491"	"2123"	"370"	"726"	"6518"	"581"	"678"	"3"	"0"	"0"	"63"	"0"	"64"	"0"	"181"	"212"	"582"	"352"	"434"	"5"	"6"	"0"	"820"	"16"	"833"	"16"	"534"	"25"	"244"	"0"	"7"	"552"	"133"	"187"	"383"	"3"	"34"	"17"	"0"	"0"	"1580"	"171"	"294"	"315"	"33"	"503"	"953"	"81"	"204"	"273"	"1059"	"731"	"332"	"39"	"1"	"0"	"10"	"121"	"0"	"1359"	"42"	"4"	"12"	"2"	"23"	"0"	"0"	"66"	"622"	"2730"	"1629"	"88"	"426"	"274"	"230"	"129"	"4"	"588"	"49"	"1872"	"1"	"579"	"1"	"344"	"0"	"218"	"149"	"34"	"9"	"2833"	"18"	"17"	"0"	"1"	"848"	"15"	"288"	"74"	"78"	"578"	"1082"	"24"	"1"	"1"	"0"	"0"	"1"	"697"	"787"	"295"	"359"	"406"	"1555"	"150"	"114"	"421"	"1088"	"418"	"0"	"460"	"347"	"197"	"900"	"43"	"16"	"192"	"0"	"128"	"164"	"1421"	"2745"	"525"	"5"	"1469"	"918"	"2624"	"150"	"1119"	"12"	"1087"	"151"	"1665"	"14"	"8"	"107"	"121"	"266"	"61"	"1310"	"2529"	"33"	"280"	"114"	"522"	"5"	"0"	"110"	"92"	"0"	"70"	"2"	"1"	"76"	"77"	"8"	"0"	"332"	"3"	"180"	"117"	"418"	"243"	"135"	"3"	"37"	"11"	"4"	"372"	"239"	"856"	"349"	"301"	"303"	"210"	"835"	"15"	"4"	"272"	"1"	"2"	"0"	"0"	"688"	"0"	"0"	"0"	"5"	"2"	"0"	"9"	"228"	"31"	"0"	"166"	"0"	"0"	"0"	"10"	"824"	"4"	"2"	"36"	"87"	"16"	"1"	"142"	"0"	"1"	"51"	"23"	"572"	"0"	"0"	"1555"	"637"	"878"	"25"	"909"	"10"	"98"	"399"	"116"	"41"	"1237"	"346"	"0"	"241"	"579"	"41"	"82"	"506"	"1"	"0"	"3"	"1"	"489"	"1"	"0"	"3"	"1"	"2"	"1629"	"45"	"229"	"56"	"20"	"28"	"0"	"75"	"3"	"31"	"2"	"300"	"77"	"0"	"310"	"125"	"0"	"0"	"468"	"986"	"22"	"1"	"8"	"0"	"70"	"7"	"841"	"245"	"1"	"1197"	"0"	"447"	"2115"	"597"	"0"	"0"	"0"	"0"	"0"	"0"	"0"	"0"	"0"	"0"	"0"	"0"	"0"	"0"	"0"	"0"	"0"	"2"	"866"	"368"	"1426"	"78"	"2014"	"0"	"223"	"985"	"429"	"0"	"18"	"10"	"222"	"616"	"1"	"440"	"57"	"356"	"84"	"0"	"0"	"0"	"0"	"808"	"16"	"118"	"745"	"985"	"287"	"115"	"73"	"149"	"7"	"139"	"0"	"0"	"384"	"458"	"1"	"5767"	"240"	"143"	"266"	"182"	"7"	"3"	"1358"	"91"	"239"	"236"	"0"	"0"	"1"	"186"	"193"	"597"	"1164"	"52"	"3187"	"1181"	"2"	"4"	"169"	"907"	"858"	"1092"	"108"	"2"	"0"	"51"	"0"	"912"	"1"	"2"	"23"	"274"	"818"	"1442"	"3"	"2"	"6"	"274"	"274"	"94"	"140"	"23"	"829"	"26"	"138"	"10"	"439"	"42"	"939"	"226"	"70"	"290"	"256"	"250"	"239"	"2320"	"7"	"271"	"267"	"188"	"0"	"4"	"0"	"3"	"8"	"29"	"17"	"11"	"690"	"427"	"0"	"0"	"1"	"37"	"31"	"4"	"15"	"1288"	"125"	"0"	"58"	"0"	"0"	"3"	"0"	"0"	"0"	"0"	"1702"	"1485"	"507"	"433"	"1126"	"176"	"73"	"623"	"4"	"30"	"29"	"3"	"35"	"0"	"1438"	"0"	"175"	"7"	"467"	"3"	"277"	"1839"	"5"	"48"	"135"	"237"	"2167"	"2624"	"1018"	"12"	"25"	"107"	"400"	"0"	"0"	"590"	"270"	"52"	"397"	"1956"	"20"	"51"	"3250"	"36"	"0"	"0"	"647"	"172"	"0"	"66"	"715"	"48"	"15"	"142"	"30"	"25"	"1953"	"73"	"3"	"0"	"3"	"639"	"2160"	"486"	"3"	"402"	"72"	"4606"	"0"	"184"	"0"	"748"	"407"	"15"	"5"	"433"	"84"	"25"	"537"	"52"	"366"	"50"	"4"	"2383"	"2"	"1317"	"3588"	"106"	"13945"	"921"	"276"	"363"	"416"	"7"	"624"	"389"	"1824"	"39"	"29"	"7"	"110"	"216"	"1269"	"258"	"398"	"310"	"524"	"19"	"1"	"197"	"706"	"969"	"1540"	"534"	"3300"	"650"	"178"	"0"	"0"	"445"	"968"	"750"	"67"	"110"	"1571"	"3040"	"146"	"5718"	"67"	"759"	"441"	"193"	"1571"	"583"	"1"	"11"	"253"	"810"	"863"	"4"	"0"	"2949"	"502"	"908"	"20"	"774"	"1"	"805"	"936"	"18"	"2"	"1265"	"5"	"116"	"27"	"487"	"982"	"9"	"4378"	"1215"	"450"	"1484"	"1873"	"79"	"1817"	"2022"	"948"	"139"	"0"	"1088"	"0"	"542"	"1"	"257"	"33"	"813"	"17"	"3"	"123"	"17"	"1064"	"60"	"906"	"1"	"263"	"0"	"0"	"4865"	"156"	"0"	"0"	"10"	"19"	"17"	"1"	"3158"	"201"	"340"	"0"	"0"	"1"	"0"	"0"	"0"	"3"	"0"	"8"	"9"	"2"	"1"	"0"	"2"	"0"	"0"	"1320"	"0"	"1"	"82"	"0"	"0"	"0"	"0"	"566"	"1090"	"28"	"126"	"0"	"4"	"2"	"0"	"0"	"0"	"0"	"0"	"0"	"202"	"0"	"6"	"13"	"83"	"0"	"93"	"925"	"20160"	"228"	"1"	"684"	"617"	"0"	"3"	"126"	"131"	"21"	"1"	"1"	"0"	"1"	"1330"	"1"	"2"	"154"	"140"	"785"	"3"	"0"	"0"	"0"	"0"	"1576"	"436"	"3"	"1105"	"285"	"6"	"37"	"1"	"9"	"1331"	"0"	"0"	"0"	"0"	"2"	"0"	"1"	"0"	"1"	"0"	"0"	"0"	"0"	"1817"	"0"	"0"	"0"	"2189"	"3"	"0"	"79"	"9"	"654"	"1"	"1"	"0"	"333"	"5"	"0"	"0"	"3"	"54"	"0"	"924"	"187"	"325"	"7"	"0"	"1"	"0"	"0"	"0"	"0"	"0"	"0"	"0"	"71"	"0"	"9"	"220"	"0"	"1"	"0"	"0"	"1"	"0"	"0"	"0"	"30"	"58"	"15"	"0"	"0"	"0"	"0"	"0"	"0"	"278"	"55"	"33"	"2"	"45"	"250"	"8"	"0"	"0"	"30"	"0"	"0"	"2"	"1"	"0"	"0"	"0"	"3"	"0"	"0"	"0"	"33"	"0"	"0"	"0"	"0"	"0"	"0"	"0"	"2421"	"551"	"25"	"0"	"270"	"33"	"212"	"238"	"1"	"0"	"0"	"5"	"0"	"2352"	"0"	"1141"	"0"	"0"	"302"	"20"	"0"	"0"	"0"	"170"	"0"	"0"	"4"	"106"	"57"	"2"	"0"	"5"	"153"	"2"	"59"	"0"	"5"	"59"	"0"	"3673"	"0"	"0"	"0"	"158"	"7622"	"338"	"94"	"110"	"540"	"0"	"160"	"153"	"46"	"11"	"1"	"319"	"3953"	"1603"	"272"	"60"	"3"	"325"	"49"	"252"	"0"	"3"	"1"	"4092"	"46"	"462"	"6"	"46"	"4"	"628"	"20"	"741"	"143"	"106"	"2"	"124"	"1032"	"0"	"0"	"0"	"0"	"55"	"0"	"601"	"312"	"3"	"0"	"444"	"503"	"0"	"1"	"0"	"11985"	"0"	"2"	"21"	"0"	"31"	"1379"	"13"	"93"	"5264"	"347"	"332"	"195"	"2996"	"44"	"16"	"0"	"19"	"4"	"3886"	"46"	"298"	"1"	"454"	"2262"	"34"	"475"	"3372"	"28"	"0"	"962"	"396"	"0"	"845"	"498"	"0"	"3905"	"7886"	"0"	"101"	"1"	"1556"	"4"	"915"	"576"	"7"	"1"	"77"	"0"	"43"	"16"	"21"	"0"	"220"	"1563"	"1"	"387"	"1"	"0"	"22"	"3"	"0"	"15"	"91"	"1042"	"604"	"583"	"123"	"376"	"0"	"4430"	"9"	"0"	"84"	"98"	"0"	"24"	"40"	"93"	"320"	"907"	"43"	"5383"	"423"	"222"	"0"	"7822"	"140"	"203"	"21"	"74"	"121"	"139"	"8"	"1"	"0"	"0"	"0"	"309"	"0"	"570"	"1294"	"264"	"983"	"1"	"0"	"0"	"30"	"1484"	"76"	"16"	"149"	"0"	"0"	"0"	"637"	"54"	"0"	"227"	"171"	"34"	"41"	"0"	"406"	"405"	"79"	"39"	"2615"	"0"	"2"	"1252"	"196"	"0"	"26"	"0"	"0"	"0"	"2268"	"1832"	"0"	"57"	"2"	"6"	"103"	"345"	"301"	"449"	"0"	"0"	"0"	"6"	"11"	"1"	"0"	"15"	"84"	"333"	"2"	"11"	"5"	"4207"	"43"	"0"	"0"	"1042"	"0"	"67"	"457"	"5"	"6"	"20"	"840"	"151"	"487"	"20"	"0"	"133"	"11"	"0"	"4"	"78"	"682"	"1"	"1123"	"9"	"7"	"34"	"20"	"37"	"1326"	"52"	"643"	"218"	"1"	"1"	"352"	"4"	"104"	"742"	"394"	"77"	"0"	"0"	"48"	"0"	"434"	"339"	"0"	"0"	"323"	"3"	"170"	"5"	"1"	"0"	"0"	"0"	"10"	"764"	"1"	"7"	"47"	"658"	"2"	"80"	"2"	"734"	"0"	"15"	"109"	"1"	"0"	"30"	"0"	"3"	"10"	"0"	"0"	"1"	"1"	"0"	"0"	"0"	"0"	"24"	"1"	"0"	"0"	"51"	"0"	"0"	"3"	"8"	"1"	"0"	"0"	"0"	"1"	"0"	"2"	"4"	"58"	"0"	"0"	"0"	"76"	"2"	"0"	"1"	"18"	"2"	"2"	"2"	"0"	"1"	"6"	"0"	"3"	"8"	"4"	"798"	"1"	"1"	"0"	"212"	"0"	"3"	"17593"	"0"	"4867"	"0"	"0"	"31"	"6292"	"14504"	"0"	"321"	"30"	"2"	"0"	"0"	"0"	"0"	"2014"	"0"	"37"	"0"	"0"	"54"	"9955"	"0"	"2215"	"0"	"259692"	"0"	"1738"	"136"	"678"	"1129"	"0"	"494"	"1"	"228"	"434"	"0"	"146"	"36"	"1297"	"1"	"163"	"11"	"472"	"368"	"29"	"70"	"321"	"129"	"3176"	"22"	"543"	"613"	"349"	"445"	"1407"	"0"	"9"	"1562"	"8"	"1"	"0"	"403"	"3"	"76"	"0"	"31"	"1"	"36"	"19"	"0"	"94"	"237"	"0"	"134"	"771"	"13"	"0"	"0"	"138"	"895"	"2"	"16"	"2"	"0"	"10"	"16"	"10"	"0"	"3"	"38"	"0"	"26"	"41"	"64"	"1"	"0"	"0"	"17"	"1989"	"357"	"294"	"329"	"0"	"22"	"46"	"473"	"6078"	"0"	"1545"	"660"	"1706"	"87"	"0"	"411"	"0"	"1119"	"0"	"267"	"0"	"1"	"0"	"319"	"25"	"0"	"3"	"0"	"19"	"479"	"953"	"0"	"0"	"5"	"0"	"2"	"0"	"0"	"94"	"9"	"0"	"1"	"1"	"0"	"3"	"0"	"1"	"5"	"47"	"0"	"0"	"0"	"0"	"0"	"1"	"0"	"4"	"0"	"448"	"0"	"1"	"27"	"51"	"4"	"7"	"3"	"382"	"1"	"0"	"0"	"0"	"0"	"0"	"3"	"0"	"0"	"2"	"5"	"0"	"0"	"2"	"97"	"0"	"1"	"0"	"0"	"0"	"0"	"1"	"0"	"2"	"14"	"1"	"430"	"6"	"66"	"10"	"114"	"3"	"0"	"1"	"1"	"2"	"0"	"0"	"125"	"6"	"0"	"0"	"10"	"0"	"0"	"0"	"0"	"8"	"0"	"0"	"0"	"0"	"3"	"0"	"0"	"3"	"0"	"2"	"320"	"3"	"4"	"0"	"1"	"0"	"0"	"198"	"11"	"0"	"0"	"10"	"0"	"1"	"0"	"0"	"0"	"0"	"3"	"2"	"0"	"2"	"399"	"1"	"0"	"1"	"0"	"0"	"0"	"2"	"0"	"1"	"0"	"0"	"1"	"0"	"1"	"1"	"29"	"1"	"0"	"1"	"0"	"0"	"1"	"1"	"0"	"0"	"0"	"17"	"0"	"1"	"2"	"2"	"0"	"1"	"67"	"0"	"593"	"1"	"1"	"407"	"0"	"0"	"79"	"3"	"70"	"0"	"0"	"0"	"0"	"0"	"23"	"0"	"43"	"0"	"28"	"1"	"0"	"0"	"52"	"0"	"0"	"5"	"2"	"0"	"112"	"0"	"3"	"141"	"1"	"16"	"0"	"94"	"1"	"0"	"18"	"1"	"0"	"0"	"1"	"12"	"0"	"402"	"21"	"0"	"9"	"55"	"0"	"4"	"5094"	"1"	"0"	"0"	"0"	"7"	"70"	"0"	"10"	"3"	"6"	"0"	"45"	"0"	"0"	"0"	"0"	"9"	"1"	"1"	"1"	"20"	"0"	"0"	"0"	"0"	"78"	"0"	"1"	"0"	"1"	"0"	"9"	"0"	"0"	"0"	"0"	"1"	"0"	"0"	"0"	"4"	"0"	"11"	"0"	"0"	"0"	"10"	"0"	"1"	"4"	"0"	"54"	"0"	"1"	"0"	"0"	"0"	"1"	"1"	"0"	"1"	"1"	"0"	"2"	"19"	"0"	"0"	"0"	"1"	"1"	"0"	"3"	"2141"	"40"	"4"	"1"	"2"	"34"	"15"	"0"	"1660"	"0"	"0"	"6"	"1147"	"1"	"0"	"98"	"297"	"13"	"23"	"21"	"25"	"15"	"24"	"71"	"43"	"64"	"6"	"4"	"5"	"0"	"27"	"46"	"2"	"87"	"143"	"24"	"18"	"0"	"156"	"62"	"39"	"1"	"5"	"16"	"6"	"102"	"5"	"1119"	"17"	"24"	"36"	"89"	"110"	"2264"	"8"	"267"	"69"	"308"	"5587"	"519"	"3"	"7"	"1079"	"1269"	"1021"	"950"	"47"	"194"	"743"	"7"	"37"	"0"	"8"	"1"	"0"	"0"	"1"	"5"	"1"	"0"	"0"	"0"	"1"	"31"	"0"	"0"	"0"	"5"	"5"	"0"	"0"	"1219"	"1"	"0"	"1"	"0"	"24"	"237"	"2"	"0"	"0"	"3"	"0"	"5"	"1"	"0"	"0"	"0"	"0"	"0"	"0"	"0"	"0"	"0"	"0"	"0"	"197"	"0"	"3"	"0"	"0"	"0"	"0"	"105"	"0"	"38"	"200"	"0"	"0"	"0"	"25"	"0"	"375"	"1"	"0"	"0"	"0"	"0"	"0"	"0"	"0"	"0"	"0"	"1"	"1"	"0"	"0"	"1"	"0"	"0"	"0"	"0"	"0"	"0"	"0"	"0"	"0"	"0"	"2"	"0"	"1"	"0"	"0"	"1"	"0"	"0"	"0"	"0"	"1"	"0"	"0"	"0"	"1"	"0"	"1"	"0"	"0"	"0"	"0"	"2"	"0"	"0"	"0"	"0"	"0"	"0"	"0"	"0"	"0"	"0"	"1"	"733"	"135"	"917"	"0"	"1332"	"186"	"1569"	"474"	"123"	"542"	"542"	"0"	"561"	"2087"	"1117"	"1350"	"1166"	"337"	"963"	"402"	"10"	"62"	"1"	"469"	"184"	"1185"	"169"	"705"	"54"	"762"	"744"	"157"	"152"	"75"	"20"	"98"	"120"	"843"	"4177"	"0"	"0"	"0"	"3649"	"0"	"2"	"5"	"31"	"230"	"1"	"0"	"0"	"502"	"1100"	"479"	"280"	"0"	"8"	"0"	"6"	"2"	"1"	"3"	"6"	"4"	"8"	"6"	"3"	"4"	"0"	"9"	"0"	"183"	"150"	"927"	"92"	"325"	"104"	"4"	"426"	"28"	"1720"	"4369"	"752"	"163"	"3"	"1228"	"490"	"282"	"31"	"1329"	"1146"	"175"	"1953"	"699"	"123"	"308"	"53"	"162"	"49"	"770"	"7"	"491"	"121"	"799"	"209"	"679"	"317"	"2952"	"2989"	"0"	"422"	"103"	"557"	"16"	"8"	"0"	"1"	"2586"	"82"	"173"	"5502"	"17"	"21"	"3005"	"176"	"1126"	"191"	"2808"	"15"	"603"	"352"	"85"	"0"	"1047"	"1"	"602"	"1172"	"4365"	"2446"	"189"	"197"	"146"	"2674"	"771"	"1085"	"310"	"1138"	"845"	"681"	"0"	"219"	"314"	"1"	"0"	"1831"	"0"	"1"	"1"	"0"	"425"	"1"	"0"	"4"	"1"	"7"	"79"	"703"	"15"	"1"	"1"	"943"	"2"	"5"	"0"	"0"	"5565"	"1491"	"1"	"152"	"74"	"1636"	"38"	"512"	"0"	"1098"	"230"	"21"	"18"	"4"	"5"	"31"	"369"	"100"	"212"	"46"	"1035"	"1372"	"6"	"917"	"29"	"11"	"0"	"0"	"19"	"2"	"340"	"1"	"144"	"3"	"387"	"9"	"1851"	"752"	"130"	"49"	"1819"	"57"	"2929"	"260"	"0"	"2"	"4"	"0"	"0"	"0"	"2"	"0"	"0"	"1"	"1"	"0"	"0"	"0"	"0"	"0"	"337"	"30"	"37"	"2878"	"8"	"1516"	"2"	"31"	"171"	"411"	"43"	"1"	"96"	"5"	"510"	"788"	"6"	"0"	"0"	"3"	"715"	"19"	"5"	"174"	"23"	"5"	"28"	"833"	"44"	"12"	"193"	"612"	"199"	"567"	"422"	"25"	"110"	"133"	"4575"	"2"	"1044"	"10"	"0"	"1"	"0"	"0"	"117"	"35"	"9"	"0"	"101"	"5"	"0"	"15"	"177"	"12"	"117"	"0"	"0"	"1583"	"1013"	"305"	"1"	"5"	"2"	"14"	"10"	"275"	"3272"	"97"	"549"	"1900"	"4334"	"592"	"2"	"17"	"0"	"23"	"23"	"116"	"13"	"764"	"1"	"22"	"398"	"0"	"0"	"0"	"0"	"0"	"0"	"0"	"0"	"0"	"0"	"0"	"0"	"0"	"0"	"0"	"0"	"0"	"0"	"0"	"0"	"0"	"0"	"2588"	"27"	"8"	"81"	"0"	"11"	"0"	"284"	"0"	"304"	"15"	"314"	"3565"	"545"	"0"	"0"	"0"	"3"	"0"	"0"	"0"	"0"	"0"	"0"	"0"	"0"	"0"	"0"	"1"	"0"	"1"	"0"	"0"	"3"	"1"	"0"	"1"	"0"	"0"	"2"	"5"	"23"	"1227"	"921"	"84"	"1183"	"249"	"0"	"0"	"2"	"33"	"150"	"0"	"269"	"5"	"1"	"1456"	"12"	"80"	"71"	"0"	"304"	"0"	"1299"	"4"	"9"	"1038"	"0"	"0"	"0"	"814"	"15"	"88"	"0"	"0"	"35"	"591"	"2378"	"58"	"140"	"1"	"7"	"0"	"19"	"0"	"0"	"0"	"271"	"7"	"186"	"924"	"2734"	"599"	"292"	"17"	"0"	"0"	"0"	"0"	"40"	"18"	"303"	"58"	"42"	"428"	"108"	"0"	"0"	"0"	"10"	"0"	"248"	"154"	"358"	"350"	"257"	"363"	"18"	"1341"	"897"	"652"	"95"	"51"	"82"	"87"	"2"	"0"	"1"	"2"	"0"	"61"	"376"	"0"	"0"	"131"	"7649"	"1644"	"32"	"6175"	"1751"	"543"	"1017"	"13"	"263"	"523"	"43"	"110"	"464"	"57"	"60"	"101"	"124"	"151"	"0"	"0"	"0"	"0"	"0"	"0"	"2"	"34"	"9"	"2999"	"172"	"1337"	"1867"	"67"	"647"	"29"	"262"	"312"	"949"	"0"	"1318"	"706"	"1119"	"92"	"331"	"1"	"0"	"0"	"2064"	"10"	"343"	"456"	"521"	"736"	"828"	"1422"	"3"	"0"	"5"	"517"	"0"	"16"	"1262"	"158"	"71"	"26"	"221"	"57"	"0"	"0"	"0"	"0"	"3"	"0"	"0"	"291"	"319"	"108"	"83"	"8"	"4"	"15"	"13"	"587"	"116"	"62"	"204"	"899"	"447"	"1750"	"507"	"810"	"327"	"1"	"111"	"650"	"458"	"66"	"85"	"0"	"807"	"4"	"914"	"490"	"754"	"7"	"2096"	"1087"	"1082"	"17"	"285"	"719"	"4"	"0"	"0"	"0"	"0"	"0"	"0"	"19"	"3"	"0"	"0"	"0"	"7"	"118"	"256"	"1879"	"2"	"704"	"127"	"938"	"0"	"1040"	"1235"	"0"	"0"	"1"	"885"	"19"	"0"	"250"	"98"	"1084"	"1432"	"418"	"3"	"0"	"0"	"0"	"0"	"519"	"1242"	"435"	"697"	"310"	"1"	"1"	"4"	"0"	"1"	"0"	"0"	"21"	"19"	"1"	"0"	"0"	"822"	"0"	"1"	"515"	"2"	"639"	"0"	"195"	"62"	"204"	"523"	"834"	"1088"	"702"	"501"	"62"	"713"	"830"	"9"	"204"	"34"	"567"	"323"	"0"	"0"	"0"	"1855"	"0"	"1205"	"1418"	"81"	"1"	"0"	"2"	"5"	"0"	"0"	"33"	"6924"	"4037"	"5024"	"3731"	"6036"	"2838"	"751"	"146"	"14"	"8"	"0"	"653"	"152"	"4596"	"5029"	"0"	"204"	"0"	"1"	"0"	"5"	"0"	"0"	"0"	"0"	"0"	"0"	"579"	"798"	"30"	"37"	"1148"	"62"	"333"	"9"	"1"	"0"	"0"	"470"	"0"	"0"	"0"	"69"	"1"	"0"	"0"	"4"	"4493"	"140"	"503"	"3"	"1022"	"971"	"288"	"308"	"284"	"279"	"189"	"2460"	"398"	"2267"	"6"	"164"	"7"	"1115"	"2"	"24"	"2"	"0"	"0"	"229"	"1839"	"0"	"0"	"2"	"2"	"2059"	"1067"	"2"	"1"	"0"	"2"	"0"	"0"	"2779"	"0"	"0"	"19"	"0"	"344"	"0"	"939"	"0"	"0"	"0"	"723"	"2"	"0"	"1051"	"7"	"420"	"408"	"71"	"5699"	"0"	"0"	"0"	"93"	"8"	"4"	"809"	"0"	"333"	"1495"	"386"	"0"	"1"	"4240"	"1780"	"41"	"84"	"79"	"306"	"657"	"996"	"638"	"3345"	"812"	"110"	"73"	"0"	"1"	"0"	"0"	"191"	"1"	"0"	"1"	"36"	"0"	"0"	"2"	"23"	"8"	"0"	"0"	"54"	"0"	"1"	"0"	"1"	"6"	"0"	"0"	"7"	"0"	"0"	"0"	"0"	"5"	"2"	"0"	"0"	"0"	"14"	"0"	"51"	"1033"	"1"	"0"	"2"	"0"	"6"	"2"	"696"	"0"	"0"	"0"	"1"	"22"	"5630"	"2"	"9"	"1674"	"495"	"279"	"793"	"30"	"985"	"885"	"948"	"793"	"16"	"0"	"0"	"0"	"0"	"0"	"13"	"0"	"0"	"1"	"752"	"1"	"181"	"606"	"510"	"0"	"0"	"2"	"22"	"0"	"0"	"0"	"0"	"1"	"0"	"0"	"0"	"0"	"0"	"1"	"0"	"10"	"216"	"2547"	"148"	"205"	"20"	"0"	"0"	"0"	"3"	"2"	"75"	"352"	"0"	"0"	"1"	"845"	"116"	"0"	"1383"	"371"	"0"	"2"	"1334"	"0"	"675"	"848"	"2850"	"21"	"1957"	"0"	"0"	"0"	"73"	"0"	"2"	"0"	"0"	"719"	"9"	"13"	"19"	"1"	"0"	"0"	"0"	"0"	"0"	"1"	"1835"	"201"	"152"	"9"	"0"	"1"	"0"	"5"	"0"	"0"	"6"	"0"	"26"	"6"	"0"	"0"	"0"	"2037"	"2"	"0"	"3323"	"2"	"0"	"0"	"0"	"144"	"0"	"0"	"4"	"10"	"288"	"3"	"0"	"0"	"0"	"631"	"6"	"0"	"0"	"0"	"0"	"2736"	"0"	"426"	"606"	"1"	"1"	"4"	"6"	"44"	"5"	"85"	"666"	"1575"	"0"	"2"	"0"	"1"	"0"	"5"	"8"	"1"	"0"	"0"	"1"	"720"	"426"	"554"	"26"	"13"	"1"	"0"	"66"	"1181"	"103"	"1200"	"1924"	"2124"	"8445"	"2098"	"1358"	"2273"	"737"	"6"	"4291"	"1885"	"0"	"1"	"0"	"2"	"0"	"0"	"92"	"0"	"0"	"0"	"0"	"0"	"0"	"1"	"0"	"1"	"1"	"0"	"0"	"1"	"1"	"0"	"21"	"0"	"2"	"5"	"0"	"1"	"2"	"2"	"1"	"0"	"9"	"1"	"1"	"0"	"4"	"237"	"5"	"43"	"90"	"373"	"2426"	"0"	"0"	"0"	"0"	"0"	"0"	"0"	"1"	"1"	"0"	"0"	"0"	"13"	"19"	"0"	"0"	"0"	"0"	"0"	"0"	"0"	"54"	"0"	"0"	"0"	"0"	"18"	"2"	"19"	"1"	"0"	"0"	"240"	"0"	"0"	"10"	"0"	"1"	"1692"	"146"	"897"	"0"	"0"	"28"	"0"	"2"	"0"	"0"	"2"	"1"	"0"	"2"	"0"	"1"	"1"	"2133"	"172"	"8"	"0"	"0"	"0"	"0"	"0"	"1"	"0"	"41"	"0"	"0"	"0"	"0"	"0"	"15"	"0"	"0"	"0"	"0"	"0"	"0"	"6"	"0"	"1"	"758"	"5059"	"7"	"30"	"0"	"0"	"1"	"0"	"1"	"56"	"0"	"42"	"10"	"0"	"0"	"0"	"1"	"1"	"25"	"0"	"0"	"1"	"20"	"156"	"4"	"42"	"2"	"979"	"1"	"1"	"16"	"68"	"0"	"11"	"0"	"0"	"0"	"0"	"0"	"0"	"1"	"2"	"0"	"0"	"0"	"0"	"2805"	"1173"	"2517"	"1"	"756"	"125"	"1024"	"1"	"1"	"12"	"1"	"7"	"1636"	"0"	"19"	"29"	"245"	"168"	"2715"	"995"	"1003"	"242"	"143"	"0"	"0"	"0"	"0"	"0"	"0"	"0"	"29"	"144"	"2969"	"284"	"0"	"14"	"22"	"525"	"309"	"8"	"58"	"155"	"1"	"0"	"0"	"1"	"0"	"0"	"91"	"87"	"220"	"189"	"0"	"321"	"1978"	"0"	"0"	"53"	"0"	"35"	"0"	"0"	"0"	"0"	"0"	"0"	"0"	"0"	"0"	"0"	"0"	"0"	"0"	"0"	"10"	"0"	"1"	"0"	"0"	"0"	"1"	"2"	"1707"	"492"	"3739"	"58"	"10"	"391"	"1"	"0"	"0"	"5"	"0"	"0"	"0"	"0"	"1"	"0"	"0"	"755"	"804"	"2"	"959"	"5"	"189"	"31"	"1"	"196"	"796"	"656"	"1"	"16"	"191"	"754"	"210"	"10"	"1"	"1140"	"89"	"266"	"261"	"315"	"120"	"81"	"17"	"197"	"0"	"3"	"3390"	"198"	"28"	"263"	"3"	"37"	"538"	"4"	"0"	"0"	"1"	"0"	"2"	"0"	"0"	"8359"	"3"	"2"	"0"	"0"	"0"	"0"	"0"	"8"	"3706"	"7"	"10"	"56"	"190"	"182"	"69"	"593"	"194"	"72"	"324"	"15978"	"193"	"0"	"0"	"45"	"53"	"3"	"70"	"5"	"0"	"2904"	"59"	"205"	"174"	"59"	"3"	"312"	"193"	"101"	"878"	"0"	"21"	"0"	"0"	"0"	"0"	"0"	"1"	"0"	"1"	"3"	"0"	"0"	"0"	"0"	"0"	"132"	"812"	"0"	"136"	"129"	"442"	"1"	"346"	"1"	"276"	"9618"	"104"	"1345"	"10"	"1"	"0"	"11"	"0"	"1"	"1"	"1"	"369"	"0"	"797"	"210"	"10"	"548"	"10"	"0"	"0"	"1"	"0"	"0"	"3"	"140"	"155"	"388"	"4"	"765"	"677"	"380"	"58"	"0"	"0"	"0"	"2"	"0"	"0"	"18"	"35"	"15"	"4"	"0"	"0"	"0"	"1"	"1"	"160"	"807"	"356"	"1"	"145"	"7"	"1414"	"0"	"2808"	"13"	"55"	"95"	"1271"	"637"	"0"	"0"	"1"	"155"	"1192"	"2"	"181"	"578"	"902"	"174"	"134"	"1"	"11"	"150"	"714"	"610"	"1"	"0"	"278"	"301"	"1"	"1"	"176"	"20"	"780"	"52"	"166"	"670"	"103"	"69"	"7"	"631"	"70"	"273"	"4"	"253"	"10"	"483"	"103"	"436"	"234"	"135"	"1"	"6"	"2"	"70"	"318"	"117"	"924"	"834"	"146"	"5"	"4149"	"335"	"591"	"1278"	"32"	"29"	"2029"	"159"	"669"	"6"	"110"	"105"	"0"	"262"	"548"	"90"	"0"	"94"	"86"	"15"	"242"	"5"	"297"	"134"	"272"	"1"	"215"	"1257"	"630"	"9"	"389"	"602"	"382"	"226"	"325"	"0"	"6"	"217"	"1225"	"2"	"0"	"12"	"986"	"0"	"82"	"93"	"453"	"49"	"17"	"142"	"818"	"21"	"1"	"14"	"344"	"167"	"357"	"10"	"0"	"2"	"9"	"116"	"616"	"606"	"7"	"1331"	"1"	"0"	"0"	"0"	"1"	"2"	"2"	"408"	"169"	"0"	"59"	"740"	"315"	"291"	"115"	"1"	"396"	"1"	"120"	"144"	"0"	"2"	"46"	"225"	"281"	"54"	"339"	"0"	"0"	"39"	"11"	"13"	"187"	"995"	"4"	"492"	"1281"	"1"	"1732"	"2"	"0"	"0"	"0"	"14"	"0"	"0"	"13"	"23"	"656"	"1"	"0"	"263"	"84"	"135"	"0"	"22"	"0"	"809"	"67"	"28"	"156"	"76"	"92"	"241"	"86"	"5"	"7"	"1191"	"182"	"40"	"105"	"7"	"58"	"2"	"21"	"148"	"337"	"0"	"187"	"253"	"88"	"0"	"905"	"548"	"120"	"6"	"34"	"0"	"0"	"0"	"0"	"2"	"0"	"16"	"196"	"11"	"7"	"53"	"1"	"1"	"0"	"1855"	"50"	"101"	"3"	"436"	"320"	"227"	"60"	"782"	"0"	"395"	"21"	"122"	"147"	"68"	"103"	"2"	"1920"	"2"	"3194"	"1074"	"5486"	"66"	"191"	"602"	"153"	"2456"	"42"	"2"	"5"	"19"	"0"	"332"	"30"	"1067"	"0"	"928"	"216"	"251"	"119"	"286"	"10"	"6"	"16"	"89"	"1982"	"1"	"0"	"88"	"50"	"13"	"207"	"569"	"33"	"0"	"0"	"692"	"7"	"3"	"179"	"12"	"3109"	"9"	"1"	"1255"	"18"	"99"	"69"	"643"	"2"	"0"	"147"	"42"	"43"	"44"	"1"	"15"	"42"	"341"	"65"	"346"	"1"	"215"	"38"	"26"	"38"	"1"	"24"	"0"	"66"	"209"	"89"	"1"	"12"	"6"	"71"	"13"	"981"	"6"	"1"	"2"	"198"	"0"	"45"	"1394"	"161"	"760"	"6593"	"241"	"330"	"0"	"2"	"0"	"0"	"0"	"0"	"0"	"0"	"0"	"0"	"0"	"0"	"8"	"73"	"20"	"5"	"1"	"0"	"0"	"0"	"0"	"0"	"0"	"0"	"0"	"1"	"0"	"0"	"128"	"3"	"6"	"0"	"1"	"1"	"1"	"0"	"0"	"1"	"0"	"5"	"1"	"21"	"0"	"4"	"0"	"1"	"0"	"0"	"1"	"1"	"0"	"1"	"0"	"0"	"0"	"1"	"3"	"0"	"0"	"1"	"0"	"2148"	"12"	"0"	"0"	"0"	"0"	"0"	"0"	"0"	"0"	"0"	"16"	"0"	"0"	"53"	"0"	"142"	"4"	"2"	"2"	"4"	"0"	"0"	"0"	"2"	"0"	"0"	"0"	"0"	"671"	"5939"	"0"	"0"	"2"	"3176"	"1105"	"623"	"461"	"344"	"541"	"381"	"52"	"39"	"3"	"0"	"1"	"0"	"2"	"0"	"4"	"0"	"2"	"6"	"4"	"0"	"0"	"0"	"2"	"0"	"0"	"4"	"0"	"0"	"0"	"0"	"0"	"1"	"0"	"0"	"2"	"0"	"0"	"96"	"23"	"0"	"5"	"9"	"0"	"1"	"330"	"313"	"128"	"967"	"0"	"0"	"3"	"38"	"1235"	"0"	"0"	"0"	"1"	"112"	"11"	"51"	"21"	"3"	"133"	"3"	"0"	"116"	"1"	"0"	"0"	"3"	"0"	"138"	"0"	"0"	"0"	"48"	"1817"	"0"	"542"	"0"	"0"	"13"	"282"	"1"	"1"	"13"	"111"	"782"	"1"	"1"	"2"	"0"	"0"	"0"	"0"	"29"	"2"	"3"	"1"	"0"	"0"	"171"	"856"	"317"	"87"	"0"	"0"	"0"	"0"	"0"	"0"	"0"	"109"	"0"	"454"	"330"	"1583"	"204"	"1163"	"13"	"3"	"771"	"0"	"0"	"33"	"231"	"18"	"611"	"1195"	"448"	"1"	"0"	"1"	"3009"	"2"	"0"	"2022"	"49"	"411"	"11"	"1247"	"0"	"13"	"579"	"8"	"2"	"132"	"739"	"0"	"234"	"1"	"1"	"0"	"2"	"7"	"104"	"90"	"558"	"0"	"1"	"0"	"0"	"0"	"0"	"1"	"0"	"0"	"0"	"1"	"1562"	"2"	"17"	"31"	"103"	"567"	"5"	"56"	"275"	"220"	"29"	"10"	"731"	"129"	"575"	"0"	"0"	"0"	"1"	"0"	"0"	"0"	"16"	"0"	"2"	"0"	"0"	"2"	"0"	"0"	"0"	"1"	"0"	"0"	"3"	"0"	"1"	"1712"	"0"	"0"	"0"	"0"	"0"	"0"	"0"	"0"	"0"	"0"	"0"	"0"	"0"	"0"	"0"	"0"	"2"	"2"	"0"	"0"	"0"	"0"	"0"	"8"	"0"	"116"	"1"	"171"	"310"	"0"	"1"	"0"	"1"	"0"	"1"	"2"	"0"	"1"	"1"	"0"	"0"	"1"	"0"	"0"	"0"	"0"	"0"	"0"	"13"	"0"	"0"	"18"	"9"	"0"	"0"	"0"	"0"	"0"	"878"	"0"	"5"	"0"	"1"	"0"	"0"	"2"	"0"	"0"	"0"	"1"	"0"	"0"	"0"	"0"	"0"	"3"	"0"	"0"	"0"	"1"	"0"	"0"	"0"	"1645"	"518"	"775"	"1771"	"5808"	"197"	"2783"	"0"	"3"	"18"	"41"	"32"	"0"	"2"	"2"	"0"	"1"	"4"	"3"	"0"	"1"	"0"	"0"	"0"	"0"	"1"	"2"	"0"	"1"	"60"	"0"	"0"	"3"	"0"	"2"	"1"	"0"	"0"	"0"	"0"	"2"	"19"	"856"	"967"	"267"	"1"	"0"	"0"	"0"	"2"	"0"	"0"	"0"	"1"	"0"	"0"	"284"	"98"	"0"	"0"	"0"	"6"	"0"	"0"	"49"	"528"	"1"	"2"	"1"	"95"	"0"	"2"	"29"	"0"	"4"	"1"	"300"	"1988"	"418"	"3679"	"0"	"0"	"9"	"0"	"0"	"8"	"10"	"44"	"3"	"3"	"605"	"1"	"0"	"0"	"538"	"0"	"0"	"0"	"0"	"0"	"0"	"10"	"3"	"0"	"2"	"0"	"0"	"0"	"0"	"0"	"0"	"40"	"104"	"2"	"280"	"2"	"82"	"82"	"25"	"4"	"41"	"1050"	"1"	"2"	"4"	"1"	"7"	"0"	"0"	"11"	"0"	"66"	"313"	"3"	"0"	"1"	"0"	"56"	"0"	"0"	"0"	"0"	"0"	"16"	"0"	"0"	"0"	"1"	"0"	"0"	"3"	"3"	"0"	"0"	"3"	"1"	"0"	"3"	"1"	"0"	"0"	"891"	"1267"	"2"	"0"	"1"	"0"	"2"	"0"	"0"	"0"	"0"	"0"	"2"	"0"	"0"	"0"	"0"	"0"	"0"	"1"	"1"	"0"	"1"	"0"	"0"	"0"	"0"	"0"	"1"	"0"	"0"	"1"	"0"	"708"	"701"	"0"	"0"	"0"	"0"	"0"	"2"	"1"	"0"	"1"	"0"	"35"	"78"	"0"	"2"	"0"	"0"	"0"	"1921"	"0"	"1"	"0"	"7"	"0"	"0"	"0"	"0"	"0"	"0"	"0"	"0"	"1"	"335"	"3"	"2"	"0"	"0"	"1"	"832"	"0"	"0"	"858"	"561"	"222"	"142"	"0"	"1"	"4"	"2"	"2"	"2"	"0"	"0"	"81"	"0"	"0"	"0"	"0"	"0"	"3"	"0"	"0"	"2"	"18"	"1088"	"0"	"0"	"18"	"2"	"1"	"0"	"30"	"0"	"0"	"421"	"0"	"0"	"52"	"1"	"0"	"0"	"13"	"0"	"2"	"3"	"0"	"1"	"0"	"0"	"0"	"0"	"3"	"0"	"0"	"1"	"0"	"0"	"0"	"2"	"0"	"0"	"0"	"0"	"0"	"0"	"4"	"211"	"1"	"0"	"1"	"3"	"0"	"1"	"0"	"0"	"0"	"0"	"0"	"265"	"288"	"0"	"4"	"0"	"2"	"0"	"193"	"0"	"0"	"824"	"3"	"0"	"0"	"0"	"0"	"0"	"2"	"0"	"11"	"0"	"0"	"3"	"0"	"0"	"0"	"0"	"0"	"0"	"0"	"1"	"0"	"0"	"0"	"0"	"0"	"0"	"0"	"0"	"319"	"0"	"100"	"163"	"73"	"15"	"67"	"12"	"1"	"0"	"200"	"94"	"879"	"633"	"195"	"773"	"0"	"0"	"0"	"0"	"0"	"0"	"0"	"2"	"0"	"0"	"0"	"0"	"1"	"0"	"0"	"0"	"115"	"7"	"23"	"0"	"0"	"7"	"9"	"1"	"0"	"1"	"1"	"109"	"132"	"0"	"100"	"11298"	"324"	"0"	"0"	"0"	"3"	"0"	"0"	"0"	"0"	"0"	"0"	"0"	"4"	"3"	"2"	"0"	"2"	"10"	"0"	"5"	"2"	"0"	"3"	"5"	"0"	"0"	"0"	"3"	"2"	"1"	"1"	"0"	"45"	"294"	"0"	"0"	"0"	"0"	"0"	"0"	"0"	"0"	"0"	"0"	"0"	"0"	"0"	"1"	"0"	"0"	"0"	"1"	"0"	"0"	"0"	"63"	"0"	"22"	"0"	"1"	"7"	"1"	"0"	"0"	"0"	"0"	"0"	"0"	"1"	"1"	"0"	"1410"	"0"	"1"	"0"	"0"	"0"	"1"	"0"	"1"	"0"	"0"	"0"	"0"	"11"	"0"	"208"	"0"	"0"	"0"	"0"	"316"	"1"	"1"	"0"	"1"	"0"	"12"	"1"	"0"	"0"	"453"	"4852"	"0"	"6"	"0"	"0"	"0"	"0"	"4"	"5"	"0"	"2"	"2"	"0"	"0"	"0"	"0"	"0"	"2"	"0"	"0"	"0"	"0"	"0"	"0"	"0"	"0"	"0"	"437"	"3030"	"2"	"1"	"1"	"0"	"0"	"0"	"0"	"0"	"0"	"0"	"0"	"0"	"0"	"65"	"0"	"0"	"0"	"0"	"49"	"1"	"33"	"381"	"499"	"2"	"0"	"0"	"0"	"4"	"1"	"0"	"0"	"195"	"0"	"5"	"1003"	"0"	"0"	"0"	"6"	"0"	"1"	"0"	"0"	"0"	"0"	"0"	"0"	"0"	"0"	"0"	"0"	"0"	"0"	"0"	"1"	"0"	"0"	"0"	"0"	"0"	"0"	"1"	"0"	"2"	"0"	"1"	"4"	"1"	"0"	"0"	"0"	"10"	"0"	"1"	"0"	"0"	"0"	"0"	"0"	"0"	"0"	"0"	"0"	"0"	"0"	"0"	"0"	"7"	"0"	"0"	"0"	"3"	"0"	"1"	"0"	"0"	"1"	"0"	"0"	"0"	"0"	"0"	"0"	"0"	"0"	"0"	"6"	"2"	"0"	"0"	"0"	"0"	"2"	"0"	"0"	"0"	"2"	"0"	"1"	"7"	"0"	"2"	"0"	"0"	"0"	"0"	"0"	"1"	"194"	"0"	"2"	"0"	"0"	"1"	"0"	"1"	"0"	"0"	"0"	"1"	"0"	"0"	"0"	"0"	"0"	"0"	"0"	"0"	"0"	"0"	"0"	"0"	"0"	"1"	"1"	"2"	"0"	"0"	"0"	"2"	"0"	"1"	"1"	"1"	"0"	"0"	"0"	"0"	"0"	"344"	"1441"	"611"	"0"	"0"	"0"	"0"	"0"	"0"	"0"	"2"	"2"	"0"	"0"	"0"	"0"	"1"	"0"	"1"	"0"	"0"	"0"	"0"	"0"	"0"	"0"	"0"	"0"	"9"	"0"	"0"	"0"	"0"	"0"	"0"	"0"	"0"	"0"	"0"	"0"	"0"	"1"	"1"	"0"	"0"	"0"	"0"	"2"	"2"	"0"	"0"	"0"	"0"	"0"	"0"	"0"	"0"	"0"	"0"	"0"	"0"	"0"	"0"	"0"	"0"	"0"	"0"	"0"	"0"	"0"	"0"	"1"	"1"	"1"	"0"	"0"	"0"	"0"	"0"	"2"	"0"	"0"	"0"	"1"	"0"	"0"	"0"	"0"	"3"	"0"	"0"	"2"	"4"	"0"	"1"	"0"	"0"	"0"	"0"	"0"	"0"	"0"	"0"	"0"	"0"	"0"	"0"	"0"	"0"	"0"	"0"	"0"	"1"	"0"	"0"	"0"	"2"	"2"	"0"	"0"	"0"	"0"	"0"	"1"	"0"	"0"	"0"	"0"	"0"	"0"	"0"	"0"	"0"	"6"	"0"	"0"	"0"	"1"	"1"	"0"	"0"	"0"	"0"	"1"	"0"	"1"	"1324"	"3"	"2"	"0"	"0"	"0"	"0"	"0"	"0"	"1"	"0"	"0"	"0"	"0"	"0"	"0"	"0"	"0"	"1"	"0"	"1"	"0"	"38"	"0"	"0"	"0"	"0"	"0"	"0"	"0"	"8"	"551"	"0"	"10"	"0"	"0"	"1"	"0"	"1"	"0"	"0"	"0"	"0"	"4"	"539"	"1339"	"0"	"0"	"0"	"0"	"0"	"1"	"1689"	"2"	"779"	"1"	"0"	"0"	"0"	"85"	"0"	"0"	"0"	"0"	"6"	"1492"	"1"	"1"	"0"	"0"	"0"	"0"	"0"	"0"	"1"	"0"	"0"	"0"	"0"	"0"	"0"	"0"	"0"	"0"	"0"	"0"	"0"	"1"	"6"	"0"	"1"	"0"	"1"	"0"	"0"	"1"	"0"	"1"	"0"	"1170"	"1772"	"0"	"0"	"0"	"0"	"0"	"1"	"0"	"0"	"0"	"0"	"825"	"620"	"0"	"0"	"2"	"0"	"5"	"53"	"0"	"10"	"0"	"18"	"1964"	"0"	"850"	"4"	"0"	"1"	"174"	"98"	"0"	"5"	"0"	"0"	"0"	"0"	"0"	"0"	"0"	"0"	"0"	"0"	"0"	"0"	"0"	"0"	"0"	"0"	"0"	"0"	"0"	"0"	"0"	"1"	"0"	"0"	"1"	"0"	"0"	"5"	"0"	"1"	"0"	"0"	"0"	"3"	"1"	"4"	"280"	"1"	"0"	"2"	"2"	"0"	"0"	"6"	"0"	"0"	"0"	"0"	"0"	"0"	"0"	"1"	"0"	"0"	"1"	"0"	"0"	"4"	"1"	"1"	"0"	"0"	"0"	"0"	"1"	"37"	"1"	"0"	"0"	"0"	"0"	"0"	"0"	"0"	"0"	"0"	"0"	"0"	"0"	"1"	"0"	"1"	"0"	"0"	"0"	"0"	"0"	"0"	"0"	"0"	"0"	"0"	"1"	"0"	"0"	"0"	"1"	"0"	"0"	"0"	"2"	"0"	"0"	"358"	"0"	"0"	"0"	"0"	"2"	"0"	"5"	"610"	"442"	"0"	"0"	"0"	"0"	"0"	"8"	"2"	"0"	"3"	"1"	"0"	"0"	"8"	"0"	"5"	"0"	"5"	"0"	"0"	"2"	"1"	"5"	"1"	"14"	"185"	"0"	"0"	"1"	"1"	"31"	"0"	"2"	"0"	"0"	"0"	"0"	"0"	"0"	"0"	"0"	"0"	"318"	"0"	"20"	"149"	"0"	"0"	"0"	"0"	"1"	"0"	"0"	"1"	"0"	"0"	"0"	"0"	"0"	"0"	"14"	"0"	"0"	"0"	"0"	"0"	"0"	"3"	"0"	"2"	"4"	"462"	"4400"	"2592"	"4"	"0"	"22"	"0"	"0"	"39"	"261"	"0"	"838"	"226"	"5"	"3"	"1"	"1"	"0"	"0"	"2"	"218"	"0"	"0"	"287"	"56"	"665"	"24"	"1"	"502"	"0"	"1870"	"2"	"6"	"276"	"311"	"0"	"237"	"1904"	"0"	"0"	"0"	"0"	"347"	"11433"	"1"	"0"	"14"	"0"	"68"	"1532"	"915"	"0"	"0"	"0"	"116"	"1348"	"690"	"391"	"0"	"0"	"0"	"0"	"1"	"0"	"0"	"1"	"1"	"1"	"1"	"0"	"6"	"22185"	"0"	"0"	"0"	"0"	"4"	"0"	"1"	"0"	"0"	"7"	"3"	"0"	"9"	"2"	"0"	"1"	"0"	"0"	"0"	"2"	"0"	"1"	"0"	"0"	"0"	"0"	"1"	"1"	"0"	"0"	"0"	"3"	"0"	"0"	"0"	"0"	"0"	"0"	"373"	"100"	"144"	"165"	"210"	"175"	"494"	"176"	"450"	"0"	"1"	"0"	"1"	"0"	"2"	"16"	"0"	"1"	"1"	"0"	"0"	"1"	"2"	"1"	"5"	"1"	"3"	"1"	"0"	"2801"	"4"	"1"	"17"	"0"	"0"	"4"	"0"	"0"	"0"	"0"	"1"	"0"	"220"	"2643"	"110"	"415"	"2"	"14"	"54"	"68"	"1"	"1"	"1"	"0"	"0"	"3"	"0"	"0"	"0"	"0"	"0"	"2"	"0"	"2"	"0"	"0"	"0"	"6"	"8"	"0"	"0"	"0"	"6"	"1"	"1"	"295"	"1"	"73"	"0"	"0"	"0"	"0"	"26"	"0"	"0"	"0"	"1"	"1"	"0"	"2"	"0"	"0"	"0"	"0"	"0"	"0"	"0"	"0"	"2"	"0"	"0"	"1"	"0"	"0"	"0"	"0"	"0"	"0"	"0"	"1"	"70"	"1"	"0"	"0"	"0"	"0"	"0"	"1"	"0"	"0"	"1"	"0"	"0"	"0"	"0"	"0"	"0"	"0"	"2"	"0"	"0"	"0"	"0"	"0"	"0"	"0"	"0"	"0"	"0"	"0"	"0"	"0"	"0"	"0"	"0"	"0"	"0"	"0"	"0"	"0"	"0"	"0"	"0"	"0"	"0"	"0"	"1035"	"0"	"0"	"0"	"0"	"0"	"0"	"0"	"0"	"0"	"0"	"0"	"0"	"0"	"0"	"0"	"6"	"0"	"0"	"0"	"0"	"3"	"1"	"1"	"0"	"0"	"0"	"0"	"0"	"0"	"0"	"0"	"0"	"0"	"0"	"0"	"2"	"0"	"1"	"0"	"0"	"2"	"1"	"1"	"0"	"0"	"0"	"0"	"0"	"0"	"0"	"0"	"7"	"1"	"0"	"0"	"0"	"0"	"0"	"0"	"0"	"0"	"0"	"0"	"0"	"0"	"1225"	"497"	"261"	"1"	"0"	"2"	"0"	"1"	"0"	"0"	"0"	"0"	"0"	"0"	"0"	"0"	"0"	"0"	"1"	"0"	"0"	"0"	"0"	"2"	"0"	"0"	"0"	"0"	"1"	"0"	"0"	"0"	"0"	"0"	"0"	"0"	"53"	"0"	"1"	"0"	"1"	"0"	"0"	"5"	"1"	"0"	"0"	"0"	"0"	"1"	"0"	"0"	"1"	"0"	"0"	"0"	"0"	"0"	"0"	"0"	"5"	"0"	"0"	"1"	"0"	"0"	"0"	"0"	"0"	"0"	"1"	"0"	"0"	"169"	"484"	"0"	"0"	"0"	"0"	"0"	"0"	"5"	"4"	"0"	"0"	"0"	"5"	"0"	"0"	"1"	"0"	"0"	"0"	"0"	"0"	"3"	"0"	"0"	"0"	"0"	"4"	"14"	"0"	"0"	"0"	"677"	"0"	"1"	"4"	"2"	"0"	"0"	"0"	"0"	"0"	"0"	"0"	"0"	"0"	"0"	"0"	"1"	"1"	"0"	"0"	"0"	"1"	"0"	"1"	"3"	"0"	"0"	"0"	"0"	"0"	"17"	"0"	"0"	"0"	"0"	"0"	"0"	"0"	"0"	"0"	"1"	"0"	"2"	"10"	"0"	"2"	"0"	"0"	"0"	"0"	"0"	"0"	"0"	"0"	"0"	"3"	"0"	"1"	"1"	"0"	"2"	"0"	"0"	"0"	"0"	"0"	"0"	"0"	"0"	"0"	"0"	"0"	"0"	"2"	"0"	"6"	"1"	"0"	"0"	"0"	"2"	"0"	"0"	"0"	"0"	"0"	"1"	"0"	"0"	"2"	"0"	"0"	"0"	"0"	"6"	"0"	"0"	"0"	"0"	"1"	"0"	"2"	"0"	"0"	"2"	"1"	"0"	"0"	"2"	"0"	"0"	"2"	"1"	"0"	"0"	"0"	"1"	"0"	"0"	"0"	"0"	"1"	"0"	"3"	"1"	"0"	"0"	"13"	"0"	"1"	"0"	"0"	"0"	"0"	"0"	"0"	"0"	"0"	"29"	"0"	"1"	"0"	"0"	"0"	"0"	"0"	"2"	"0"	"0"	"0"	"0"	"0"	"0"	"1"	"0"	"0"	"0"	"0"	"0"	"0"	"0"	"0"	"0"	"0"	"1"	"0"	"1"	"1"	"0"	"0"	"0"	"0"	"1"	"1"	"2"	"6"	"0"	"0"	"0"	"1"	"0"	"0"	"0"	"1"	"0"	"1"	"0"	"2"	"0"	"1"	"0"	"0"	"0"	"0"	"0"	"0"	"704"	"30"	"3"	"0"	"0"	"0"	"0"	"0"	"0"	"0"	"0"	"0"	"0"	"0"	"0"	"0"	"0"	"1"	"0"	"0"	"0"	"0"	"0"	"1"	"1"	"0"	"0"	"2"	"0"	"0"	"0"	"0"	"0"	"0"	"0"	"0"	"1"	"0"	"0"	"1"	"0"	"0"	"0"	"1"	"6"	"0"	"0"	"0"	"0"	"0"	"0"	"0"	"0"	"0"	"0"	"1"	"0"	"0"	"0"	"0"	"0"	"1"	"0"	"0"	"0"	"0"	"0"	"0"	"18"	"0"	"0"	"0"	"0"	"0"	"498"	"457"	"19"	"6"	"454"	"132"	"1254"	"826"	"0"	"176"	"3"	"480"	"470"	"2"	"288"	"3488"	"1509"	"520"	"1"	"1"	"398"	"0"	"0"	"1"	"0"	"0"	"0"	"14"	"8"	"6"	"4"	"0"	"0"	"320"	"0"	"0"	"0"	"0"	"1"	"5"	"0"	"0"	"0"	"0"	"0"	"0"	"0"	"0"	"2"	"4"	"0"	"2"	"0"	"1"	"3"	"0"	"2"	"0"	"0"	"0"	"2"	"0"	"5"	"0"	"0"	"3"	"0"	"0"	"0"	"0"	"0"	"2"	"2"	"3"	"47"	"1679"	"1386"	"0"	"0"	"0"	"0"	"0"	"9"	"2"	"1"	"36"	"0"	"11"	"6"	"1"	"15"	"1"	"0"	"133"	"55"	"0"	"0"	"0"	"0"	"0"	"1"	"0"	"0"	"2"	"0"	"0"	"0"	"1"	"0"	"3"	"1"	"0"	"1"	"0"	"0"	"2"	"0"	"0"	"0"	"0"	"0"	"0"	"0"	"0"	"0"	"0"	"1"	"2"	"0"	"1"	"0"	"0"	"5"	"0"	"0"	"0"	"0"	"1"	"1"	"0"	"0"	"0"	"0"	"0"	"230"	"4"	"0"	"0"	"0"	"0"	"0"	"0"	"0"	"0"	"0"	"1"	"0"	"0"	"0"	"0"	"0"	"0"	"0"	"0"	"2"	"0"	"0"	"0"	"0"	"0"	"0"	"0"	"0"	"0"	"0"	"0"	"1"	"4"	"0"	"1"	"0"	"0"	"0"	"0"	"0"	"0"	"0"	"0"	"0"	"0"	"0"	"2"	"0"	"0"	"1"	"0"	"0"	"0"	"0"	"0"	"2"	"0"	"0"	"0"	"0"	"0"	"0"	"0"	"0"	"2"	"2"	"0"	"20"	"0"	"1"	"0"	"0"	"0"	"0"	"0"	"0"	"0"	"0"	"0"	"0"	"0"	"0"	"1"	"0"	"1"	"0"	"2"	"1"	"0"	"0"	"1"	"0"	"0"	"0"	"2"	"761"	"7"	"6"	"39"	"0"	"0"	"0"	"1"	"0"	"0"	"0"	"0"	"0"	"0"	"0"	"0"	"0"	"0"	"0"	"0"	"0"	"1"	"1"	"17"	"7631"	"23"	"2"	"0"	"0"	"0"	"14"	"0"	"0"	"0"	"0"	"0"	"0"	"0"	"0"	"0"	"3"	"0"	"0"	"0"	"0"	"0"	"0"	"0"	"3"	"0"	"0"	"1"	"1"	"0"	"0"	"0"	"2"	"3"	"1"	"0"	"0"	"0"	"0"	"0"	"5"	"0"	"0"	"0"	"0"	"0"	"0"	"0"	"0"	"0"	"2"	"7"	"1"	"0"	"0"	"2"	"0"	"0"	"1025"	"623"	"281"	"5"	"0"	"596"	"7"	"1"	"0"	"0"	"2"	"0"	"1"	"1"	"0"	"0"	"0"	"0"	"0"	"1"	"1"	"0"	"0"	"1"	"0"	"0"	"0"	"0"	"0"	"0"	"1327"	"140"	"1059"	"6"	"0"	"165"	"542"	"242"	"0"	"0"	"0"	"1"	"0"	"0"	"0"	"0"	"0"	"0"	"0"	"0"	"0"	"0"	"0"	"0"	"0"	"0"	"0"	"0"	"3343"	"2088"	"45"	"0"	"0"	"0"	"0"	"0"	"0"	"0"	"0"	"3"	"0"	"0"	"0"	"0"	"0"	"0"	"0"	"0"	"0"	"0"	"0"	"0"	"0"	"0"	"1"	"0"	"0"	"0"	"0"	"0"	"0"	"0"	"0"	"0"	"0"	"0"	"0"	"0"	"0"	"1"	"0"	"0"	"0"	"0"	"0"	"0"	"0"	"0"	"0"	"119"	"0"	"0"	"283"	"524"	"763"	"215"	"48"	"2"	"3"	"0"	"0"	"0"	"0"	"1"	"0"	"0"	"2"	"2"	"1"	"0"	"0"	"1"	"35"	"759"	"20"	"471"	"82"	"88"	"0"	"0"	"0"	"118"	"1"	"57"	"0"	"0"	"1297"	"766"	"1"	"4042"	"0"	"0"	"0"	"0"	"5"	"463"	"2"	"25"	"1298"	"139"	"179"	"1222"	"300"	"1531"	"575"	"584"	"1306"	"355"	"2"	"1109"	"1176"	"1"	"67"	"4"	"703"	"638"	"4"	"221"	"2"	"288"	"568"	"9361"	"59"	"1432"	"2965"	"1641"	"6"	"6"	"0"	"0"	"309"	"8"	"36"	"3822"	"888"	"55"	"255"	"0"	"80"	"95"	"1183"	"578"	"1316"	"0"	"191"	"0"	"0"	"0"	"5"	"3447"	"73"	"1"	"11479"	"1"	"61918"	"183"	"18"	"726"	"480"	"2"	"645"	"911"	"808"	"201"	"148"	"798"	"1580"	"990"	"0"	"0"	"0"	"0"	"0"	"0"	"0"	"0"	"0"	"0"	"0"	"0"	"375"	"45"	"1813"	"1126"	"0"	"41"	"426"	"4"	"1420"	"221"	"0"	"893"	"3340"	"1803"	"2211"	"211"	"0"	"0"	"0"	"0"	"315"	"4324"	"4348"	"3554"	"6181"	"76"	"3032"	"621"	"207"	"71"	"104"	"0"	"0"	"258"	"1002"	"8"	"240"	"2"	"1"	"0"	"0"	"0"	"0"	"1"	"1"	"13"	"2"	"0"	"1"	"1"	"2"	"346"	"862"	"103"	"219"	"36"	"2"	"219"	"19"	"3113"	"993"	"94"	"15"	"0"	"910"	"8601"	"685"	"6"	"0"	"0"	"0"	"0"	"0"	"0"	"0"	"0"	"0"	"2"	"0"	"0"	"6740"	"732"	"2"	"367"	"4478"	"95"	"879"	"1647"	"778"	"2447"	"2590"	"64"	"310"	"1865"	"2"	"0"	"0"	"0"	"0"	"0"	"1"	"0"	"0"	"3"	"0"	"0"	"0"	"0"	"0"	"0"	"0"	"0"	"1"	"0"	"807"	"878"	"346"	"614"	"819"	"97"	"5"	"0"	"1"	"0"	"0"	"0"	"0"	"0"	"0"	"1"	"12"	"2"	"384"	"1673"	"841"	"500"	"449"	"0"	"0"	"1"	"943"	"74"	"118"	"1"	"370"	"238"	"745"	"74"	"0"	"618"	"0"	"1165"	"623"	"6"	"137"	"5"	"719"	"2107"	"339"	"98"	"291"	"23"	"0"	"29"	"314"	"104"	"0"	"0"	"4"	"786"	"466"	"393"	"355"	"130"	"275"	"0"	"540"	"37"	"6"	"1"	"89"	"205"	"79"	"259"	"7"	"383"	"11"	"16"	"560"	"16"	"0"	"0"	"7357"	"302"	"97"	"612"	"132"	"267"	"7"	"97"	"2"	"29"	"221"	"137"	"881"	"0"	"901"	"545"	"465"	"3"	"0"	"147"	"203"	"141"	"9"	"0"	"575"	"838"	"66"	"30"	"25"	"263"	"1393"	"7"	"7"	"1"	"0"	"4"	"20"	"3"	"0"	"401"	"50"	"2"	"0"	"31"	"0"	"126"	"0"	"185"	"306"	"0"	"151"	"100"	"437"	"146"	"261"	"628"	"317"	"188"	"0"	"80"	"25"	"0"	"71"	"6"	"39"	"393"	"820"	"0"	"22"	"29"	"18"	"53"	"39"	"3"	"2"	"1"	"953"	"38"	"45"	"161"	"50"	"1901"	"2230"	"2"	"149"	"28"	"21"	"1037"	"627"	"193"	"410"	"1"	"250"	"0"	"7"	"1129"	"158"	"65"	"59"	"115"	"2480"	"464"	"0"	"0"	"0"	"3"	"0"	"0"	"178"	"717"	"3"	"0"	"0"	"0"	"0"	"0"	"147"	"392"	"153"	"65"	"143"	"57"	"5"	"0"	"0"	"12251"	"366"	"569"	"3635"	"16"	"0"	"1"	"0"	"604"	"0"	"0"	"22"	"63"	"0"	"588"	"9"	"1494"	"92"	"144"	"2"	"631"	"0"	"0"	"262"	"537"	"76"	"30"	"849"	"4163"	"608"	"0"	"13"	"3"	"5"	"550"	"50"	"235"	"69"	"12"	"108"	"802"	"556"	"592"	"0"	"2"	"0"	"614"	"1"	"1"	"1"	"0"	"0"	"179"	"264"	"1161"	"147"	"3"	"206"	"502"	"1042"	"3169"	"2"	"3"	"60"	"68"	"621"	"131"	"73"	"737"	"39"	"6"	"1"	"0"	"61"	"75"	"1045"	"1"	"47"	"5"	"2"	"1"	"135"	"29"	"700"	"524"	"365"	"10"	"0"	"37"	"1"	"18"	"2"	"163"	"828"	"86"	"268"	"8"	"0"	"309"	"425"	"105"	"117"	"261"	"218"	"375"	"110"	"226"	"2751"	"508"	"0"	"4"	"0"	"0"	"3"	"218"	"6"	"44"	"6"	"0"	"391"	"667"	"97"	"8"	"56"	"3"	"646"	"1240"	"313"	"82"	"51"	"205"	"732"	"0"	"114"	"30"	"0"	"0"	"0"	"0"	"1"	"0"	"9"	"607"	"0"	"1191"	"0"	"137"	"61"	"0"	"0"	"1"	"0"	"0"	"0"	"0"	"0"	"282"	"1"	"95"	"53"	"516"	"334"	"0"	"2"	"63"	"1"	"0"	"262"	"2"	"0"	"61"	"33"	"0"	"0"	"10"	"1"	"0"	"0"	"8"	"3"	"0"	"0"	"0"	"2"	"1"	"1"	"1"	"34"	"31"	"17"	"17"	"159"	"607"	"950"	"7"	"1"	"22"	"76"	"13"	"12"	"0"	"1"	"11"	"0"	"1"	"0"	"614"	"826"	"599"	"421"	"1450"	"695"	"31"	"3625"	"8"	"3258"	"871"	"435"	"19"	"34"	"275"	"1607"	"0"	"0"	"3"	"912"	"1"	"128"	"150"	"1613"	"695"	"263"	"955"	"345"	"942"	"193"	"1"	"2"	"55"	"3"	"4481"	"0"	"0"	"2401"	"472"	"1487"	"254"	"3"	"618"	"19"	"1025"	"10"	"362"	"341"	"1150"	"3"	"0"	"361"	"145"	"0"	"659"	"303"	"909"	"193"	"950"	"4858"	"0"	"137"	"849"	"5"	"68"	"54"	"72"	"2454"	"80"	"1"	"0"	"810"	"646"	"14"	"3"	"7"	"0"	"628"	"142"	"36"	"87"	"35"	"152"	"17"	"160"	"114"	"6"	"1"	"0"	"91"	"15"	"60"	"6"	"954"	"375"	"3"	"216"	"527"	"148"	"349"	"0"	"0"	"4582"	"5"	"36"	"3113"	"433"	"714"	"379"	"3"	"0"	"6"	"3"	"0"	"0"	"1"	"0"	"126"	"0"	"8"	"2478"	"164"	"1"	"0"	"1"	"0"	"0"	"399"	"2"	"2462"	"10"	"1"	"138"	"266"	"1031"	"0"	"422"	"0"	"1"	"0"	"0"	"88"	"710"	"1974"	"9"	"89"	"231"	"44"	"142"	"201"	"406"	"775"	"221"	"229"	"0"	"2"	"89"	"342"	"564"	"83"	"219"	"2"	"154"	"0"	"0"	"111"	"28"	"13"	"28"	"542"	"220"	"0"	"17"	"820"	"92"	"1"	"0"	"123"	"0"	"1089"	"0"	"202"	"2"	"1261"	"0"	"0"	"0"	"5"	"124"	"236"	"672"	"779"	"5168"	"2"	"149"	"1"	"910"	"58"	"217"	"266"	"183"	"1765"	"0"	"0"	"0"	"0"	"33"	"2"	"257"	"2690"	"115"	"0"	"43"	"379"	"451"	"122"	"881"	"267"	"13"	"2"	"31"	"718"	"103"	"389"	"137"	"158"	"916"	"714"	"588"	"518"	"0"	"1"	"944"	"2174"	"485"	"970"	"614"	"727"	"95"	"199"	"1252"	"1076"	"277"	"2"	"896"	"0"	"0"	"0"	"0"	"0"	"0"	"0"	"0"	"0"	"0"	"0"	"0"	"0"	"0"	"0"	"0"	"0"	"15"	"0"	"0"	"1"	"0"	"9797"	"35"	"0"	"1"	"2"	"0"	"0"	"1"	"0"	"82"	"73"	"17"	"0"	"0"	"330"	"32"	"22"	"53"	"130"	"132"	"1027"	"13"	"67"	"224"	"643"	"251"	"356"	"2"	"0"	"394"	"59"	"148"	"7299"	"147"	"1"	"599"	"0"	"125"	"1"	"15"	"3"	"100"	"267"	"5"	"2"	"3"	"2"	"0"	"1"	"51"	"244"	"232"	"88"	"0"	"295"	"709"	"1066"	"539"	"8"	"0"	"211"	"157"	"182"	"1"	"0"	"0"	"0"	"9"	"4405"	"54"	"2"	"1347"	"212"	"1"	"5"	"49"	"1"	"651"	"531"	"41"	"481"	"279"	"2"	"0"	"475"	"157"	"250"	"62"	"3053"	"364"	"93"	"0"	"14"	"124"	"218"	"213"	"73"	"5"	"857"	"878"	"2783"	"19"	"74"	"364"	"1961"	"191"	"1"	"254"	"365"	"326"	"357"	"17"	"131"	"6"	"344"	"4"	"4"	"260"	"53"	"1958"	"5450"	"522"	"140"	"762"	"53"	"3"	"827"	"193"	"743"	"508"	"751"	"1212"	"111"	"834"	"734"	"644"	"320"	"2221"	"216"	"107"	"211"	"439"	"3"	"27"	"808"	"699"	"72"	"180"	"3"	"2"	"193"	"953"	"397"	"543"	"1264"	"119"	"235"	"161"	"460"	"657"	"195"	"5"	"711"	"4640"	"626"	"455"	"544"	"1"	"1"	"2832"	"170"	"431"	"49"	"6"	"817"	"1240"	"362"	"266"	"17"	"479"	"269"	"5139"	"441"	"34"	"3"	"3"	"1"	"2"	"2"	"3"	"251"	"463"	"853"	"190"	"301"	"28"	"23"	"89"	"482"	"0"	"466"	"0"	"67"	"193"	"34"	"0"	"108"	"548"	"242"	"450"	"170"	"246"	"61"	"89"	"50"	"115"	"1"	"5"	"6"	"230"	"720"	"287"	"1"	"99"	"1742"	"689"	"0"	"5"	"0"	"82"	"0"	"0"	"0"	"0"	"0"	"0"	"2325"	"5"	"1"	"2205"	"1463"	"0"	"146"	"356"	"692"	"3"	"3"	"64"	"0"	"1"	"4"	"455"	"985"	"56"	"0"	"162"	"482"	"96"	"3"	"683"	"279"	"401"	"628"	"9"	"1"	"519"	"213"	"267"	"7"	"11"	"393"	"231"	"1189"	"0"	"644"	"2"	"386"	"1549"	"357"	"137"	"827"	"1501"	"14"	"200"	"5"	"0"	"0"	"0"	"29"	"2"	"323"	"1114"	"45"	"282"	"3"	"0"	"602"	"595"	"5"	"162"	"248"	"78"	"0"	"0"	"1"	"155"	"392"	"0"	"3"	"1"	"2"	"687"	"789"	"127"	"18"	"46"	"6"	"0"	"0"	"3"	"36"	"742"	"141"	"0"	"412"	"359"	"14"	"7"	"0"	"1"	"162"	"0"	"472"	"223"	"269"	"1294"	"60"	"2"	"0"	"0"	"6"	"2099"	"192"	"528"	"23"	"10"	"5"	"28"	"12"	"82"	"0"	"176"	"6"	"136"	"227"	"285"	"17"	"609"	"3"	"199"	"554"	"418"	"99"	"170"	"120"	"303"	"234"	"3"	"0"	"1"	"5"	"637"	"2"	"53"	"1"	"551"	"1976"	"0"	"1"	"191"	"4"	"577"	"48"	"374"	"16"	"38"	"146"	"277"	"1088"	"25"	"66"	"15"	"1854"	"43"	"31"	"468"	"1"	"24"	"2"	"0"	"1"	"2167"	"286"	"751"	"1820"	"270"	"12"	"13"	"432"	"93"	"388"	"4"	"902"	"483"	"1113"	"300"	"116"	"2808"	"1143"	"154"	"2"	"1592"	"14"	"22"	"1538"	"106"	"395"	"393"	"11"	"155"	"9"	"62"	"3695"	"1438"	"6"	"0"	"1421"	"148"	"79"	"859"	"114"	"82"	"368"	"59"	"866"	"17"	"373"	"250"	"812"	"0"	"0"	"1444"	"141"	"0"	"261"	"207"	"162"	"213"	"141"	"1203"	"1"	"576"	"56"	"0"	"0"	"4"	"64"	"651"	"0"	"568"	"0"	"0"	"16"	"217"	"75"	"6"	"1"	"1756"	"0"	"1"	"0"	"11"	"0"	"57"	"0"	"1"	"11"	"40"	"1"	"24"	"6"	"218"	"74"	"925"	"61"	"538"	"242"	"699"	"350"	"2004"	"254"	"387"	"955"	"101"	"8"	"3"	"23"	"177"	"547"	"349"	"5"	"269"	"0"	"2"	"1"	"70"	"1"	"189"	"1146"	"2679"	"707"	"507"	"21"	"22"	"258"	"50"	"1"	"11"	"1"	"224"	"466"	"447"	"10"	"10"	"220"	"716"	"2"	"149"	"0"	"6"	"85"	"333"	"272"	"427"	"7"	"1650"	"147"	"372"	"39"	"20"	"503"	"1"	"0"	"216"	"2"	"60"	"3"	"201"	"0"	"0"	"61"	"131"	"451"	"124"	"16"	"8"	"206"	"203"	"0"	"143"	"0"	"8"	"220"	"122"	"193"	"672"	"514"	"4"	"37"	"10"	"283"	"1004"	"2"	"0"	"44"	"759"	"17"	"0"	"0"	"43"	"293"	"784"	"96"	"118"	"56"	"128"	"838"	"0"	"3997"	"269"	"228"	"13"	"0"	"1"	"0"	"426"	"114"	"829"	"117"	"107"	"815"	"1402"	"963"	"174"	"0"	"0"	"15"	"205"	"126"	"18"	"4757"	"1"	"0"	"15"	"14"	"9"	"15"	"416"	"0"	"0"	"0"	"5"	"14"	"0"	"0"	"178"	"270"	"75"	"57"	"24"	"1"	"0"	"0"	"0"	"0"	"125"	"0"	"7"	"333"	"141"	"4"	"3"	"932"	"339"	"17"	"9"	"54"	"2"	"1096"	"109"	"541"	"366"	"9"	"127"	"482"	"816"	"35"	"32"	"0"	"0"	"0"	"34"	"18"	"5"	"186"	"749"	"48"	"0"	"240"	"6"	"496"	"28"	"98"	"8"	"64"	"6"	"4"	"65"	"2"	"1"	"2"	"4"	"1200"	"134"	"2762"	"213"	"0"	"1195"	"389"	"470"	"0"	"0"	"0"	"272"	"1"	"665"	"6"	"344"	"20"	"895"	"2"	"1"	"0"	"7"	"0"	"224"	"34"	"960"	"633"	"3"	"0"	"105"	"0"	"0"	"0"	"459"	"0"	"0"	"1"	"2"	"735"	"23"	"0"	"1805"	"579"	"243"	"152"	"157"	"480"	"10"	"50"	"510"	"25"	"3"	"660"	"0"	"0"	"0"	"743"	"2"	"223"	"618"	"7"	"53"	"2"	"1"	"1101"	"0"	"12"	"242"	"1384"	"139"	"375"	"412"	"1227"	"0"	"1033"	"5"	"213"	"169"	"100"	"5"	"957"	"1208"	"493"	"269"	"23"	"12"	"193"	"24"	"1815"	"472"	"297"	"1042"	"54"	"1988"	"93"	"0"	"0"	"332"	"0"	"0"	"2"	"0"	"84"	"1"	"0"	"0"	"0"	"2"	"1"	"157"	"6"	"874"	"17"	"275"	"146"	"39"	"0"	"216"	"119"	"0"	"34"	"445"	"44"	"383"	"282"	"947"	"5"	"16"	"230"	"0"	"0"	"0"	"0"	"4"	"3"	"1468"	"5"	"674"	"0"	"102"	"2144"	"145"	"538"	"0"	"163"	"138"	"1"	"0"	"0"	"0"	"11"	"0"	"0"	"0"	"4"	"0"	"2"	"0"	"1"	"1"	"0"	"6"	"0"	"1"	"2"	"171"	"0"	"272"	"2"	"837"	"122"	"0"	"410"	"0"	"0"	"54"	"821"	"96"	"135"	"26"	"99"	"12"	"63"	"9"	"20"	"239"	"125"	"458"	"1988"	"222"	"1"	"471"	"357"	"0"	"0"	"170"	"31"	"135"	"1"	"119"	"301"	"186"	"274"	"261"	"1125"	"945"	"0"	"0"	"0"	"0"	"0"	"1"	"0"	"17"	"22"	"0"	"0"	"0"	"0"	"0"	"0"	"0"	"1"	"225"	"346"	"135"	"416"	"15"	"0"	"178"	"253"	"21"	"331"	"0"	"12"	"0"	"0"	"0"	"0"	"0"	"0"	"0"	"0"	"211"	"529"	"38"	"1069"	"0"	"0"	"614"	"13"	"208"	"1"	"437"	"5"	"207"	"133"	"0"	"138"	"1220"	"85"	"1127"	"4"	"6"	"198"	"3"	"0"	"1"	"0"	"1"	"0"	"0"	"1"	"7"	"242"	"0"	"0"	"2"	"81"	"728"	"0"	"1"	"1"	"0"	"0"	"402"	"475"	"1799"	"203"	"1515"	"233"	"563"	"1271"	"0"	"8"	"0"	"0"	"0"	"3"	"0"	"71"	"0"	"2981"	"6"	"0"	"1647"	"0"	"602"	"193"	"0"	"3"	"3"	"0"	"0"	"925"	"49"	"5"	"8"	"0"	"0"	"0"	"34"	"10"	"1012"	"73"	"68"	"0"	"0"	"101"	"4163"	"287"	"2479"	"201"	"185"	"0"	"69"	"283"	"137"	"29"	"1"	"251"	"260"	"565"	"191"	"1"	"0"	"194"	"435"	"734"	"6"	"730"	"34"	"20"	"128"	"0"	"0"	"0"	"0"	"0"	"177"	"0"	"2"	"1"	"3"	"1119"	"0"	"0"	"2"	"2"	"0"	"37"	"601"	"1"	"23"	"12"	"10"	"5"	"11"	"0"	"22"	"108"	"5"	"298"	"174"	"0"	"5"	"97"	"0"	"1"	"3"	"105"	"71"	"895"	"69"	"1151"	"7968"	"361"	"64"	"25"	"1"	"1"	"1"	"400"	"120"	"812"	"114"	"0"	"0"	"0"	"6"	"0"	"3"	"6"	"17"	"3"	"54"	"1011"	"118"	"62"	"332"	"343"	"2"	"3"	"268"	"19"	"22"	"2"	"264"	"1532"	"165"	"0"	"0"	"301"	"465"	"2"	"83"	"2"	"244"	"32"	"56"	"257"	"512"	"372"	"1021"	"502"	"792"	"11"	"59"	"1"	"30"	"9"	"0"	"8"	"620"	"1219"	"2"	"140"	"250"	"25"	"0"	"204"	"281"	"111"	"42"	"631"	"455"	"27"	"159"	"349"	"51"	"6"	"146"	"135"	"2"	"1292"	"63"	"93"	"118"	"183"	"2"	"4"	"1336"	"468"	"297"	"0"	"2091"	"53"	"94"	"404"	"3018"	"1"	"2"	"0"	"1"	"16"	"1"	"1"	"0"	"0"	"102"	"0"	"1"	"245"	"3"	"42"	"1257"	"261"	"409"	"6"	"0"	"2"	"0"	"0"	"0"	"0"	"0"	"1"	"6504"	"192"	"495"	"12"	"0"	"11"	"2"	"1078"	"0"	"0"	"0"	"0"	"0"	"1"	"2"	"169"	"0"	"7"	"167"	"485"	"65"	"93"	"545"	"304"	"62"	"261"	"0"	"0"	"22"	"9"	"186"	"53"	"2"	"280"	"14"	"10"	"328"	"5"	"2"	"0"	"0"	"0"	"508"	"0"	"0"	"0"	"0"	"0"	"0"	"80"	"7"	"15"	"4"	"422"	"2622"	"0"	"0"	"9"	"0"	"2"	"0"	"0"	"0"	"187"	"0"	"788"	"1"	"633"	"309"	"0"	"0"	"0"	"1"	"1150"	"1"	"1"	"54"	"37"	"760"	"0"	"441"	"97"	"2"	"0"	"80"	"182"	"580"	"1"	"1"	"301"	"1044"	"1253"	"0"	"1"	"0"	"58"	"8"	"1411"	"409"	"47"	"175"	"23"	"125"	"39"	"3002"	"334"	"194"	"390"	"0"	"1"	"284"	"208"	"1199"	"665"	"0"	"266"	"57"	"157"	"467"	"914"	"409"	"221"	"575"	"486"	"1"	"0"	"0"	"8"	"4"	"519"	"4"	"453"	"0"	"0"	"0"	"0"	"1"	"0"	"1"	"1"	"11"	"8"	"0"	"14"	"3"	"3"	"1830"	"0"	"12"	"7"	"2260"	"515"	"727"	"478"	"278"	"68"	"108"	"799"	"404"	"971"	"291"	"1049"	"141"	"324"	"5"	"0"	"7"	"3"	"0"	"0"	"0"	"323"	"228"	"5"	"33"	"53"	"185"	"4"	"1195"	"916"	"2499"	"46"	"208"	"790"	"6"	"395"	"467"	"2"	"1034"	"721"	"0"	"106"	"0"	"770"	"336"	"3151"	"2"	"0"	"26"	"3"	"4"	"172"	"122"	"162"	"93"	"3912"	"106"	"693"	"513"	"303"	"320"	"295"	"94"	"3648"	"11"	"2"	"199"	"608"	"80"	"17"	"1466"	"51"	"3963"	"321"	"6"	"585"	"4244"	"629"	"3"	"7319"	"5"	"61"	"698"	"0"	"38"	"404"	"0"	"711"	"65"	"547"	"1"	"257"	"739"	"2"	"288"	"472"	"0"	"2"	"13"	"49"	"334"	"27"	"617"	"166"	"100"	"218"	"1374"	"3267"	"509"	"15257"	"0"	"15"	"0"	"128"	"12"	"0"	"284"	"202"	"208"	"54"	"1"	"4"	"1"	"61"	"11"	"230"	"13"	"0"	"1"	"2"	"133"	"1"	"1032"	"120"	"264"	"1099"	"1"	"1"	"128"	"222"	"227"	"2"	"7"	"119"	"47"	"1741"	"1399"	"3488"	"299"	"15"	"42"	"1192"	"547"	"1654"	"0"	"0"	"25"	"18"	"11"	"780"	"202"	"228"	"177"	"284"	"184"	"408"	"93"	"119"	"259"	"13"	"2"	"2232"	"816"	"2"	"470"	"3948"	"128"	"491"	"438"	"179"	"468"	"281"	"35"	"1"	"0"	"19"	"1"	"132"	"171"	"1"	"2147"	"342"	"2"	"17"	"470"	"1"	"301"	"0"	"0"	"0"	"0"	"424"	"1"	"53"	"0"	"1166"	"976"	"0"	"9"	"730"	"1012"	"43"	"63"	"201"	"0"	"0"	"0"	"0"	"0"	"0"	"397"	"533"	"0"	"75"	"6"	"238"	"15"	"324"	"1853"	"0"	"134"	"196"	"301"	"412"	"145"	"1228"	"815"	"82"	"1"	"0"	"1"	"1098"	"1030"	"52"	"0"	"10"	"13"	"2"	"24"	"178"	"15"	"0"	"598"	"620"	"71"	"28"	"1"	"2"	"0"	"0"	"0"	"8"	"4"	"0"	"217"	"24"	"52"	"192"	"342"	"353"	"2429"	"1478"	"0"	"3"	"119"	"2"	"0"	"0"	"0"	"0"	"0"	"0"	"1"	"244"	"207"	"5"	"544"	"364"	"422"	"485"	"139"	"319"	"51"	"757"	"215"	"17"	"8"	"116"	"876"	"195"	"4843"	"0"	"30"	"16"	"56"	"82"	"449"	"7"	"15"	"0"	"0"	"7"	"178"	"27"	"8"	"0"	"372"	"0"	"0"	"0"	"1"	"1075"	"2"	"79"	"4"	"56"	"2754"	"8"	"124"	"133"	"8"	"382"	"1413"	"41"	"98"	"0"	"2"	"114"	"207"	"0"	"472"	"12"	"6"	"1150"	"179"	"276"	"88"	"0"	"0"	"0"	"0"	"0"	"0"	"132"	"107"	"2338"	"2"	"0"	"12"	"24"	"2"	"201"	"15"	"34"	"194"	"295"	"447"	"518"	"221"	"302"	"990"	"0"	"0"	"0"	"0"	"452"	"276"	"3"	"0"	"312"	"0"	"12"	"7"	"973"	"1"	"822"	"171"	"250"	"0"	"24"	"77"	"13"	"21"	"203"	"4"	"0"	"0"	"0"	"2"	"51"	"119"	"40"	"95"	"445"	"107"	"279"	"1"	"34"	"2257"	"4"	"0"	"0"	"494"	"219"	"76"	"531"	"1184"	"1"	"0"	"166"	"0"	"1541"	"581"	"305"	"407"	"2"	"0"	"272"	"152"	"32"	"2801"	"238"	"150"	"310"	"0"	"8"	"4"	"1217"	"136"	"40"	"6"	"0"	"0"	"953"	"2"	"1"	"2"	"0"	"210"	"1449"	"279"	"0"	"725"	"0"	"0"	"237"	"94"	"117"	"15"	"244"	"510"	"8"	"279"	"97"	"65"	"1"	"6"	"14"	"0"	"219"	"789"	"429"	"808"	"178"	"807"	"849"	"296"	"77"	"0"	"0"	"2092"	"1145"	"846"	"1"	"580"	"448"	"537"	"14"	"596"	"837"	"5"	"0"	"0"	"887"	"64"	"734"	"541"	"172"	"0"	"0"	"0"	"78"	"1"	"1055"	"899"	"298"	"285"	"5"	"6"	"22"	"1"	"0"	"0"	"0"	"1"	"1"	"6"	"1"	"178"	"1271"	"11"	"24"	"306"	"239"	"275"	"16"	"18"	"172"	"2"	"388"	"634"	"1492"	"10"	"682"	"179"	"0"	"2"	"172"	"0"	"3"	"4"	"0"	"344"	"4"	"655"	"107"	"811"	"3"	"859"	"353"	"64"	"3"	"0"	"0"	"17"	"8"	"245"	"57"	"177"	"220"	"29"	"371"	"150"	"428"	"1"	"256"	"59"	"64"	"16"	"0"	"0"	"0"	"44"	"108"	"0"	"24"	"1048"	"952"	"0"	"74"	"50"	"240"	"0"	"227"	"107"	"83"	"1"	"51"	"87"	"90"	"217"	"57"	"490"	"297"	"227"	"0"	"21"	"167"	"280"	"155"	"725"	"0"	"3"	"2"	"0"	"4190"	"0"	"808"	"9"	"185"	"0"	"16"	"52"	"1"	"0"	"75"	"688"	"3"	"0"	"33"	"20"	"58"	"10"	"1"	"429"	"121"	"235"	"11"	"387"	"631"	"371"	"1"	"13"	"562"	"3"	"0"	"40"	"40"	"2"	"284"	"0"	"1"	"285"	"11"	"20"	"16"	"21"	"295"	"21"	"0"	"0"	"8"	"0"	"7"	"4"	"268"	"10"	"6"	"0"	"1"	"501"	"36"	"60"	"680"	"0"	"0"	"0"	"174"	"6"	"19"	"22"	"18"	"25"	"3"	"176"	"0"	"0"	"183"	"23"	"124"	"154"	"39"	"0"	"0"	"994"	"157"	"0"	"1"	"0"	"1414"	"7"	"491"	"52"	"90"	"1472"	"229"	"147"	"926"	"55"	"20"	"451"	"16"	"181"	"91"	"75"	"2"	"604"	"1"	"0"	"1962"	"561"	"2"	"498"	"225"	"58"	"201"	"51"	"706"	"652"	"406"	"403"	"69"	"1331"	"30"	"0"	"0"	"0"	"1"	"761"	"245"	"0"	"1"	"0"	"0"	"0"	"0"	"11"	"795"	"348"	"1237"	"239"	"178"	"108"	"451"	"111"	"0"	"0"	"1"	"296"	"0"	"340"	"66"	"182"	"5"	"2"	"0"	"0"	"992"	"289"	"527"	"4"	"0"	"0"	"0"	"1"	"2"	"0"	"3"	"6"	"300"	"42"	"67"	"34"	"42"	"863"	"0"	"1"	"0"	"0"	"325"	"44"	"1071"	"127"	"1"	"1"	"154"	"265"	"59"	"81"	"2"	"0"	"0"	"1224"	"0"	"75"	"276"	"292"	"4"	"0"	"0"	"484"	"0"	"1393"	"133"	"0"	"1"	"331"	"850"	"1"	"215"	"221"	"203"	"1099"	"23"	"1"	"0"	"94"	"1009"	"270"	"800"	"16"	"0"	"0"	"0"	"1"	"2"	"952"	"4"	"0"	"1"	"0"	"71"	"603"	"95"	"280"	"0"	"0"	"1"	"28"	"49"	"0"	"2"	"0"	"0"	"0"	"3"	"0"	"188"	"69"	"5166"	"326"	"336"	"787"	"147"	"4"	"0"	"0"	"26"	"18"	"4"	"0"	"0"	"3"	"0"	"92"	"0"	"2"	"6"	"48"	"4"	"10"	"72"	"0"	"0"	"0"	"1"	"0"	"19"	"3"	"311"	"267"	"2"	"2"	"290"	"147"	"14"	"187"	"164"	"180"	"54"	"6"	"316"	"160"	"112"	"72"	"0"	"0"	"176"	"99"	"471"	"136"	"166"	"115"	"1021"	"14"	"976"	"1"	"0"	"1"	"19"	"0"	"0"	"170"	"5"	"0"	"138"	"44"	"232"	"740"	"323"	"0"	"1"
"SAMN02981921"	"126"	"1"	"454"	"2"	"4"	"0"	"8"	"0"	"114"	"12"	"30"	"43"	"1410"	"170"	"66"	"18"	"651"	"1"	"0"	"0"	"1"	"0"	"1"	"1"	"5"	"79"	"29"	"13"	"610"	"69"	"7"	"54594"	"15"	"15"	"45"	"11"	"1224"	"159"	"47"	"40"	"243"	"62"	"212"	"72"	"882"	"57"	"96"	"17"	"2"	"79"	"176"	"71"	"1293"	"0"	"0"	"606"	"1952"	"68"	"20"	"201"	"6"	"62"	"321"	"23"	"121"	"360"	"3"	"1"	"34"	"133"	"716"	"27"	"153"	"70"	"62"	"4"	"211"	"408"	"35"	"38"	"41"	"74"	"27"	"5"	"198"	"80"	"2"	"0"	"3"	"1"	"3"	"0"	"0"	"36"	"104"	"215"	"89"	"62"	"0"	"562"	"673"	"211"	"460"	"145"	"326"	"149"	"1"	"217"	"56"	"53"	"299"	"19"	"474"	"14"	"7"	"0"	"212"	"60"	"45"	"1"	"245"	"254"	"149"	"207"	"3"	"3"	"54"	"61"	"53"	"77"	"412"	"3864"	"0"	"9"	"21"	"41"	"2"	"113"	"46"	"21"	"278"	"51"	"64"	"79"	"82"	"445"	"221"	"74"	"52"	"5"	"39"	"23"	"263"	"31"	"124"	"101"	"170"	"13"	"2184"	"182"	"54"	"16"	"70"	"187"	"206"	"71"	"75"	"54"	"237"	"95"	"310"	"81"	"10"	"25"	"387"	"965"	"1185"	"1106"	"674"	"271"	"0"	"2"	"56"	"41"	"26"	"0"	"185"	"0"	"309"	"138"	"0"	"37"	"124"	"175"	"113"	"791"	"35"	"122"	"3"	"335"	"1149"	"268"	"56"	"72"	"34"	"84"	"37"	"433"	"168"	"73"	"99"	"0"	"74"	"265"	"67"	"163"	"91"	"206"	"164"	"93"	"628"	"20"	"52"	"25"	"396"	"48"	"440"	"63"	"178"	"45"	"41"	"11"	"2"	"2"	"1819"	"222"	"29"	"79"	"90"	"59"	"9"	"11"	"33"	"27"	"35"	"127"	"287"	"67"	"111"	"167"	"62"	"248"	"118"	"174"	"1"	"61"	"3"	"146"	"162"	"1828"	"0"	"0"	"61"	"76"	"106"	"548"	"83"	"0"	"72"	"51"	"0"	"0"	"0"	"0"	"0"	"5"	"109"	"27"	"1"	"3"	"2"	"1"	"0"	"0"	"0"	"0"	"50"	"106"	"0"	"37"	"0"	"4"	"0"	"0"	"1"	"25"	"164"	"38"	"0"	"3"	"573"	"255"	"49"	"29"	"25"	"111"	"67"	"109"	"0"	"0"	"699"	"8"	"15"	"20"	"7"	"1123"	"0"	"60"	"858"	"86"	"6539"	"13"	"19"	"527"	"20"	"605"	"64"	"8"	"38"	"420"	"106"	"5"	"219"	"26"	"17"	"22"	"232"	"68"	"153"	"209"	"1"	"1"	"1"	"503"	"64"	"64"	"58"	"92"	"74"	"281"	"162"	"45"	"8"	"32"	"0"	"635"	"212"	"17"	"215"	"234"	"4"	"1558"	"1025"	"341"	"8"	"32"	"153"	"4"	"165"	"251"	"203"	"25"	"113"	"426"	"32"	"114"	"0"	"67"	"64"	"78"	"40"	"503"	"34"	"111"	"12"	"1367"	"95"	"444"	"185"	"668"	"73"	"100"	"615"	"331"	"102"	"901"	"36"	"2"	"36"	"26"	"485"	"43"	"0"	"125"	"304"	"57"	"137"	"1812"	"0"	"71"	"56"	"6"	"13"	"20"	"324"	"51"	"264"	"0"	"79"	"417"	"0"	"66"	"155"	"357"	"64"	"84"	"407"	"349"	"64"	"105"	"4"	"0"	"244"	"287"	"26"	"183"	"229"	"294"	"80"	"90"	"35"	"88"	"3"	"82"	"32"	"53"	"35"	"20"	"45"	"243"	"68"	"102"	"42"	"155"	"109"	"144"	"113"	"393"	"3"	"42"	"0"	"24"	"4"	"145"	"51"	"461"	"33"	"154"	"29"	"43"	"8"	"28"	"71"	"75"	"396"	"32"	"18"	"98"	"47"	"89"	"75"	"85"	"0"	"82"	"212"	"92"	"4039"	"21"	"95"	"3"	"145"	"538"	"86"	"220"	"113"	"946"	"54"	"0"	"365"	"36"	"187"	"33"	"824"	"28"	"20"	"23"	"2"	"625"	"3"	"470"	"289"	"4"	"23"	"2872"	"5"	"7"	"265"	"115"	"52"	"175"	"97"	"71"	"197"	"150"	"76"	"38"	"6"	"13"	"16"	"12"	"220"	"31"	"562"	"306"	"426"	"480"	"269"	"46"	"0"	"303"	"15"	"753"	"408"	"73"	"182"	"147"	"30"	"309"	"91"	"522"	"62"	"258"	"66"	"76"	"100"	"146"	"762"	"26"	"287"	"373"	"180"	"149"	"1"	"141"	"78"	"45"	"97"	"26"	"28"	"298"	"3"	"214"	"78"	"384"	"0"	"385"	"446"	"758"	"106"	"63"	"0"	"9"	"1"	"264"	"26"	"64"	"93"	"301"	"22"	"67"	"68"	"863"	"830"	"48"	"135"	"18"	"40"	"45"	"1"	"60"	"54"	"294"	"35"	"502"	"79"	"171"	"47"	"33"	"198"	"108"	"176"	"39"	"36"	"19"	"41"	"198"	"66"	"269"	"10"	"70"	"5"	"227"	"13"	"661"	"193"	"218"	"64"	"170"	"0"	"34"	"26"	"8"	"242"	"64"	"196"	"109"	"70"	"49"	"6"	"101"	"117"	"65"	"47"	"20"	"4"	"33"	"104"	"140"	"0"	"2"	"40"	"55"	"573"	"966"	"70"	"215"	"256"	"204"	"78"	"16"	"180"	"244"	"35"	"38"	"88"	"492"	"147"	"57"	"35"	"584"	"203"	"328"	"733"	"72"	"613"	"151"	"0"	"6"	"45"	"104"	"2789"	"365"	"326"	"61"	"281"	"46"	"157"	"52"	"377"	"432"	"0"	"374"	"444"	"289"	"448"	"155"	"130"	"86"	"0"	"1008"	"284"	"177"	"128"	"279"	"3"	"10"	"54"	"107"	"45"	"0"	"14"	"497"	"61"	"7"	"0"	"155"	"360"	"1328"	"238"	"33"	"151"	"92"	"1417"	"574"	"167"	"193"	"160"	"43"	"0"	"0"	"0"	"0"	"16"	"26"	"53"	"1859"	"0"	"916"	"107"	"19"	"80"	"2"	"1"	"47"	"2"	"0"	"0"	"187"	"9"	"175"	"1"	"205"	"64"	"27"	"59"	"103"	"2"	"37"	"177"	"1391"	"13835"	"21"	"47"	"2996"	"1837"	"15"	"47"	"223"	"370"	"9"	"0"	"96"	"689"	"963"	"233"	"296"	"3"	"72"	"9"	"393"	"19"	"90"	"770"	"80"	"24"	"250"	"123"	"136"	"176"	"5"	"48"	"2"	"3"	"0"	"1"	"31"	"38"	"182"	"124"	"1117"	"142"	"65"	"113"	"53"	"4"	"407"	"0"	"0"	"1"	"26"	"144"	"24"	"38"	"0"	"11"	"149"	"59"	"9"	"29"	"47"	"196"	"62"	"166"	"1257"	"1"	"126"	"237"	"3"	"0"	"0"	"7"	"88"	"17"	"0"	"0"	"20"	"10"	"7"	"0"	"12"	"17"	"1"	"5"	"18"	"0"	"17"	"0"	"6"	"0"	"2"	"0"	"0"	"6"	"0"	"0"	"0"	"0"	"3"	"13"	"11"	"89"	"0"	"180"	"5"	"176"	"681"	"521"	"34"	"165"	"65"	"199"	"667"	"211"	"8"	"30"	"0"	"2441"	"97"	"195"	"182"	"207"	"99"	"50"	"82"	"165"	"132"	"22"	"937"	"64"	"116"	"328"	"390"	"19"	"203"	"339"	"26"	"128"	"2887"	"38"	"95"	"212"	"73"	"81"	"98"	"408"	"13"	"80"	"187"	"100"	"134"	"0"	"88"	"8"	"410"	"172"	"265"	"306"	"103"	"256"	"61"	"22"	"184"	"83"	"573"	"71"	"28"	"403"	"388"	"81"	"492"	"178"	"42"	"859"	"267"	"37"	"1"	"110"	"76"	"212"	"11"	"66"	"194"	"0"	"171"	"24"	"307"	"25"	"223"	"258"	"151"	"3050"	"67"	"53"	"1098"	"392"	"173"	"1296"	"93"	"197"	"131"	"75"	"81"	"569"	"143"	"6"	"262"	"658"	"0"	"120"	"171"	"1"	"29"	"84"	"92"	"142"	"6"	"16"	"207"	"163"	"10"	"352"	"109"	"100"	"627"	"26"	"367"	"45"	"52"	"64"	"146"	"496"	"408"	"76"	"43"	"29"	"125"	"117"	"6"	"325"	"121"	"62"	"15"	"102"	"3353"	"1128"	"1"	"900"	"80"	"92"	"53"	"28"	"12"	"381"	"411"	"299"	"420"	"113"	"859"	"2"	"2"	"6"	"6"	"50"	"48"	"8"	"148"	"56"	"15"	"23"	"291"	"671"	"96"	"97"	"273"	"248"	"324"	"229"	"16"	"29"	"713"	"46"	"221"	"417"	"1499"	"0"	"22"	"125"	"26"	"48"	"294"	"862"	"403"	"1"	"29"	"30"	"180"	"334"	"134"	"619"	"24"	"166"	"278"	"0"	"16"	"185"	"191"	"40"	"48"	"28"	"284"	"76"	"5"	"55"	"54"	"526"	"1786"	"22"	"30"	"18"	"415"	"195"	"142"	"1"	"190"	"25"	"26"	"177"	"88"	"133"	"0"	"20"	"39"	"116"	"7"	"6"	"246"	"61"	"131"	"2969"	"328"	"4"	"1656"	"247"	"17"	"2973"	"72"	"5"	"4062"	"312"	"23"	"171"	"42"	"157"	"42"	"677"	"150"	"55"	"1"	"12"	"162"	"5382"	"343"	"47"	"3"	"37"	"99"	"38"	"94"	"143"	"137"	"86"	"125"	"223"	"652"	"0"	"124"	"615"	"27"	"180"	"25"	"11"	"70"	"1086"	"3"	"340"	"7"	"79"	"26"	"1"	"80"	"418"	"2290"	"5"	"7"	"0"	"24"	"25"	"32"	"2312"	"0"	"13"	"5"	"23"	"11"	"267"	"349"	"125"	"98"	"89"	"20"	"32"	"245"	"117"	"35"	"427"	"187"	"2"	"287"	"130"	"110"	"1"	"228"	"153"	"621"	"467"	"514"	"260"	"40"	"281"	"942"	"44"	"160"	"5"	"340"	"105"	"337"	"765"	"453"	"3"	"8"	"131"	"23"	"50"	"59"	"1028"	"0"	"5"	"20"	"17"	"7"	"283"	"0"	"42"	"61"	"63"	"163"	"96"	"2566"	"123"	"29"	"21"	"257"	"100"	"181"	"935"	"20"	"8"	"27"	"24"	"423"	"316"	"69"	"73"	"0"	"251"	"21"	"200"	"133"	"2323"	"1287"	"890"	"100"	"6"	"77"	"353"	"0"	"149"	"97"	"8"	"608"	"429"	"100"	"8"	"15"	"30"	"468"	"124"	"401"	"104"	"2"	"2782"	"188"	"138"	"773"	"370"	"62"	"628"	"38"	"427"	"39"	"4"	"6"	"55"	"188"	"38"	"11"	"93"	"81"	"53"	"20"	"99"	"111"	"74"	"285"	"553"	"90"	"79"	"1116"	"551"	"100"	"1122"	"740"	"39"	"43"	"45"	"49"	"31"	"9"	"392"	"200"	"431"	"1013"	"38"	"0"	"107"	"121"	"58"	"679"	"42"	"201"	"25"	"29"	"2464"	"867"	"6"	"40"	"33"	"19"	"4"	"162"	"26"	"36"	"1"	"21"	"164"	"3"	"31"	"3205"	"53"	"193"	"7"	"76"	"62"	"12"	"33"	"39"	"121"	"101"	"0"	"40"	"37"	"27"	"178"	"33"	"70"	"0"	"565"	"366"	"108"	"381"	"37"	"235"	"184"	"1363"	"3612"	"339"	"226"	"180"	"104"	"216"	"112"	"77"	"946"	"116"	"376"	"398"	"44"	"24"	"19"	"130"	"2"	"161"	"0"	"3"	"349"	"1325"	"41"	"2"	"0"	"62"	"86"	"72"	"1028"	"718"	"81"	"0"	"366"	"0"	"0"	"0"	"38"	"38"	"128"	"90"	"144"	"0"	"167"	"34"	"81"	"77"	"41"	"16"	"181"	"527"	"292"	"43"	"33"	"1019"	"0"	"0"	"787"	"77"	"105"	"4"	"909"	"599"	"2"	"29"	"389"	"560"	"49"	"0"	"0"	"1"	"39"	"836"	"187"	"30"	"11"	"418"	"11"	"19"	"8"	"194"	"20"	"18"	"5"	"16"	"0"	"154"	"8"	"113"	"59"	"82"	"157"	"76"	"54"	"15"	"17"	"132"	"111"	"629"	"150"	"29"	"532"	"137"	"76"	"1764"	"89"	"141"	"1"	"69"	"31"	"17"	"0"	"389"	"958"	"1465"	"28"	"0"	"0"	"1"	"100"	"1"	"302"	"222"	"475"	"0"	"150"	"868"	"43"	"1658"	"205"	"0"	"6"	"943"	"361"	"1918"	"691"	"50"	"72"	"0"	"446"	"58"	"16"	"32"	"214"	"201"	"26"	"23"	"13"	"0"	"0"	"1"	"0"	"27"	"16"	"102"	"994"	"24"	"321"	"706"	"82"	"9"	"10"	"59"	"149"	"12"	"2329"	"52"	"18"	"285"	"55"	"107"	"490"	"45"	"33"	"86"	"43"	"47"	"220"	"1"	"23"	"140"	"8"	"7"	"1"	"354"	"39"	"12"	"38"	"40"	"305"	"241"	"246"	"248"	"212"	"148"	"74"	"102"	"11"	"561"	"50"	"50"	"65"	"48"	"13"	"100"	"133"	"810"	"3"	"1992"	"507"	"77"	"13"	"203"	"20"	"128"	"44"	"160"	"42"	"19"	"781"	"31"	"43"	"3"	"86"	"161"	"87"	"74"	"305"	"36"	"355"	"28"	"336"	"501"	"0"	"73"	"25"	"495"	"237"	"132"	"265"	"80"	"2"	"471"	"5"	"1902"	"1"	"139"	"172"	"231"	"155"	"34"	"30"	"145"	"106"	"95"	"201"	"13611"	"2188"	"785"	"3"	"107"	"1"	"10"	"56"	"2"	"62"	"145"	"60"	"64"	"123"	"450"	"458"	"91"	"29"	"75"	"118"	"17"	"0"	"0"	"1526"	"1"	"102"	"6"	"143"	"3942"	"17"	"4"	"479"	"1"	"2"	"510"	"0"	"119"	"68"	"147"	"279"	"15"	"1413"	"0"	"971"	"44"	"24"	"223"	"0"	"1342"	"60"	"17"	"726"	"57"	"525"	"6"	"614"	"63"	"65"	"18"	"194"	"703"	"664"	"92"	"26"	"0"	"77"	"167"	"15"	"164"	"118"	"35"	"95"	"25"	"215"	"0"	"463"	"10"	"59"	"8"	"23"	"103"	"1134"	"18"	"169"	"8"	"103"	"157"	"2"	"34"	"813"	"328"	"47"	"846"	"99"	"439"	"279"	"109"	"51"	"44"	"211"	"923"	"8"	"52"	"307"	"9"	"672"	"20"	"3"	"24"	"1089"	"0"	"0"	"0"	"104"	"113"	"77"	"28"	"10"	"9"	"2"	"160"	"145"	"286"	"11"	"68"	"0"	"5"	"900"	"11"	"3585"	"31"	"266"	"752"	"83"	"440"	"32"	"6"	"27"	"167"	"11"	"40"	"230"	"62"	"0"	"134"	"109"	"147"	"45"	"39"	"2316"	"42"	"2"	"398"	"275"	"43"	"28"	"220"	"26"	"27"	"260"	"137"	"23"	"737"	"107"	"2"	"24"	"208"	"1"	"27"	"120"	"83"	"135"	"23"	"84"	"68"	"52"	"276"	"206"	"90"	"368"	"5"	"25"	"8"	"167"	"7"	"211"	"1"	"31"	"339"	"12"	"5"	"616"	"220"	"18"	"171"	"712"	"176"	"820"	"45"	"76"	"295"	"71"	"99"	"9"	"228"	"942"	"0"	"23"	"135"	"0"	"0"	"139"	"175"	"653"	"0"	"177"	"19"	"59"	"620"	"74"	"6248"	"164"	"102"	"53"	"310"	"308"	"71"	"159"	"306"	"107"	"19"	"60"	"12"	"13"	"72"	"1"	"3"	"28"	"191"	"57"	"0"	"204"	"3004"	"795"	"31"	"122"	"574"	"15"	"276"	"70"	"36"	"80"	"4"	"39"	"68"	"107"	"1350"	"431"	"45"	"120"	"358"	"46"	"0"	"8"	"687"	"197"	"2012"	"73"	"229"	"705"	"0"	"218"	"19"	"77"	"356"	"12"	"504"	"71"	"50"	"266"	"3"	"26"	"265"	"1035"	"1077"	"193"	"602"	"4"	"75"	"42"	"7"	"605"	"1436"	"130"	"93"	"454"	"44"	"12"	"19"	"460"	"47"	"23"	"44"	"176"	"8"	"581"	"310"	"230"	"751"	"242"	"0"	"0"	"19"	"1"	"19"	"171"	"34"	"176"	"522"	"432"	"1"	"76"	"0"	"200"	"6"	"36"	"203"	"0"	"0"	"5"	"73"	"0"	"0"	"0"	"0"	"0"	"2067"	"87"	"233"	"121"	"461"	"255"	"110"	"240"	"145"	"1"	"0"	"22"	"26"	"133"	"45"	"6"	"96"	"116"	"0"	"377"	"70"	"213"	"80"	"0"	"1285"	"158"	"168"	"116"	"3"	"116"	"182"	"85"	"69"	"317"	"0"	"3"	"183"	"37"	"227"	"181"	"72"	"0"	"3"	"63"	"0"	"95"	"75"	"65"	"41"	"23"	"109"	"0"	"280"	"176"	"2"	"4"	"8"	"58"	"193"	"366"	"233"	"417"	"0"	"267"	"168"	"1"	"172"	"176"	"66"	"44"	"3"	"28"	"1126"	"51"	"19"	"8"	"2"	"219"	"0"	"59"	"43"	"47"	"178"	"121"	"41"	"104"	"38"	"19"	"20"	"6"	"436"	"77"	"37"	"2"	"32"	"473"	"249"	"551"	"53"	"588"	"172"	"68"	"55"	"109"	"6"	"391"	"200"	"32"	"142"	"292"	"983"	"1"	"865"	"117"	"58"	"941"	"396"	"92"	"15"	"33"	"6"	"76"	"6"	"493"	"54"	"114"	"7"	"2"	"183"	"76"	"250"	"1048"	"20"	"6"	"2"	"267"	"51"	"27"	"130"	"214"	"2"	"49"	"184"	"960"	"422"	"15"	"22"	"50"	"172"	"103"	"512"	"171"	"15"	"167"	"431"	"205"	"0"	"1"	"0"	"0"	"114"	"162"	"476"	"54"	"256"	"2090"	"61"	"308"	"400"	"449"	"69"	"42"	"696"	"18"	"136"	"84"	"243"	"235"	"156"	"144"	"774"	"12"	"459"	"255"	"107"	"302"	"3"	"5"	"412"	"133"	"33"	"189"	"115"	"21"	"136"	"2772"	"3137"	"269"	"2"	"221"	"31"	"123"	"20"	"0"	"103"	"35"	"131"	"10"	"1031"	"267"	"14358"	"111"	"523"	"224"	"50"	"57"	"45"	"239"	"48"	"70"	"0"	"85"	"240"	"18"	"1"	"19"	"320"	"0"	"101"	"42"	"17"	"40"	"38"	"104"	"63"	"20"	"18"	"175"	"97"	"142"	"92"	"61"	"48"	"159"	"1008"	"85"	"110"	"87"	"293"	"378"	"378"	"116"	"143"	"26"	"61"	"38"	"37"	"48"	"8"	"8"	"101"	"55"	"62"	"66"	"259"	"114"	"535"	"11"	"18"	"5"	"351"	"254"	"394"	"284"	"67"	"9"	"0"	"23"	"91"	"86"	"70"	"93"	"139"	"335"	"33"	"132"	"261"	"465"	"174"	"183"	"102"	"356"	"112"	"45"	"112"	"53"	"370"	"29"	"170"	"471"	"7"	"89"	"79"	"71"	"347"	"108"	"520"	"492"	"59"	"230"	"120"	"0"	"87"	"108"	"14"	"0"	"20"	"389"	"62"	"113"	"40"	"51"	"82"	"15"	"1"	"733"	"5"	"44"	"109"	"111"	"35"	"1"	"18"	"30"	"6"	"70"	"87"	"933"	"134"	"28"	"28"	"36"	"63"	"13"	"18"	"7"	"0"	"0"	"0"	"1200"	"621"	"709"	"76"	"38"	"161"	"0"	"0"	"3"	"0"	"0"	"0"	"112"	"513"	"338"	"78"	"376"	"134"	"32"	"172"	"114"	"27"	"13"	"70"	"40"	"46"	"65"	"121"	"31"	"178"	"89"	"161"	"1151"	"316"	"314"	"7"	"2"	"136"	"55"	"347"	"866"	"167"	"72"	"191"	"10"	"40"	"7"	"349"	"25"	"183"	"95"	"130"	"481"	"16"	"485"	"16"	"186"	"233"	"439"	"240"	"184"	"783"	"117"	"28"	"82"	"154"	"34"	"549"	"150"	"45"	"32"	"76"	"21"	"109"	"3394"	"8"	"3"	"245"	"434"	"75"	"100"	"137"	"1024"	"0"	"261"	"122"	"31"	"167"	"60"	"4746"	"135"	"18"	"119"	"560"	"98"	"209"	"2"	"81"	"38"	"0"	"1605"	"176"	"16"	"366"	"59"	"26"	"130"	"607"	"147"	"13"	"65"	"283"	"361"	"2422"	"1"	"482"	"2"	"0"	"271"	"0"	"0"	"1122"	"53"	"147"	"197"	"0"	"8"	"114"	"146"	"476"	"299"	"228"	"288"	"251"	"120"	"0"	"51"	"4"	"0"	"38"	"60"	"53"	"0"	"114"	"12"	"34"	"42"	"226"	"343"	"6"	"22"	"63"	"3"	"364"	"0"	"29"	"134"	"57"	"0"	"785"	"560"	"545"	"127"	"125"	"341"	"1"	"32"	"95"	"257"	"58"	"375"	"27"	"0"	"57"	"2937"	"1"	"13"	"0"	"0"	"8"	"1004"	"1611"	"549"	"1110"	"129"	"376"	"48"	"6581"	"265"	"380"	"196"	"89"	"37"	"0"	"0"	"0"	"1"	"0"	"0"	"87"	"10"	"289"	"139"	"107"	"127"	"290"	"23"	"1"	"0"	"0"	"2"	"1"	"2"	"11"	"95"	"24"	"307"	"321"	"133"	"113"	"530"	"0"	"1"	"1"	"44"	"149"	"180"	"11"	"0"	"25"	"172"	"393"	"105"	"280"	"301"	"294"	"144"	"242"	"202"	"81"	"107"	"26"	"159"	"192"	"30"	"48"	"2"	"86"	"741"	"13"	"78"	"35"	"604"	"126"	"276"	"124"	"94"	"8"	"3"	"38"	"24"	"30"	"52"	"81"	"169"	"9"	"448"	"73"	"22"	"5"	"94"	"58"	"957"	"110"	"129"	"39"	"31"	"73"	"88"	"186"	"21"	"0"	"0"	"0"	"0"	"0"	"0"	"72"	"487"	"3"	"104"	"55"	"201"	"643"	"554"	"11"	"0"	"38"	"1"	"57"	"32"	"24"	"74"	"54"	"3"	"25"	"28"	"128"	"1252"	"71"	"113"	"2"	"0"	"47"	"34"	"845"	"41"	"58"	"55"	"4"	"11"	"180"	"64"	"29"	"157"	"266"	"0"	"9"	"0"	"0"	"7"	"43"	"119"	"3453"	"0"	"1"	"0"	"306"	"249"	"12"	"0"	"0"	"0"	"30"	"24"	"2"	"2"	"39"	"497"	"8"	"108"	"20"	"957"	"32"	"4"	"15"	"51"	"2"	"140"	"9"	"233"	"37"	"131"	"206"	"0"	"381"	"25"	"162"	"141"	"5"	"0"	"210"	"70"	"9"	"51"	"50"	"47"	"59"	"1784"	"47"	"128"	"75"	"60"	"76"	"466"	"174"	"46"	"140"	"37"	"214"	"13"	"3"	"419"	"0"	"0"	"6"	"18"	"868"	"139"	"35"	"43"	"32"	"472"	"699"	"84"	"82"	"33"	"35"	"1021"	"270"	"117"	"53"	"71"	"10"	"44"	"87"	"105"	"1"	"46"	"193"	"113"	"33"	"26"	"3281"	"101"	"1486"	"350"	"58"	"138"	"0"	"78"	"103"	"22"	"17"	"569"	"100"	"48"	"69"	"16"	"34"	"448"	"419"	"24"	"2"	"66"	"16"	"679"	"213"	"103"	"1082"	"371"	"243"	"0"	"0"	"102"	"21"	"76"	"275"	"224"	"2272"	"122"	"1117"	"424"	"92"	"23"	"330"	"180"	"17"	"798"	"428"	"64"	"173"	"122"	"498"	"35"	"110"	"271"	"130"	"91"	"4"	"124"	"110"	"134"	"798"	"0"	"2"	"88"	"42"	"170"	"951"	"420"	"350"	"72"	"578"	"93"	"180"	"72"	"142"	"29"	"28"	"99"	"5"	"49"	"25"	"173"	"0"	"0"	"3"	"294"	"16"	"200"	"173"	"29"	"26"	"629"	"7"	"712"	"14"	"75"	"30"	"61"	"160"	"1433"	"177"	"10"	"1"	"1"	"46"	"179"	"31"	"474"	"37"	"119"	"51"	"111"	"50"	"0"	"5"	"61"	"191"	"1"	"14"	"43"	"19"	"353"	"102"	"21"	"148"	"103"	"1"	"9"	"183"	"26"	"2"	"445"	"3"	"49"	"22"	"275"	"88"	"52"	"75"	"51"	"72"	"44"	"59"	"103"	"69"	"15"	"207"	"249"	"107"	"14"	"70"	"191"	"119"	"150"	"55"	"130"	"76"	"445"	"29"	"70"	"9"	"419"	"3"	"185"	"85"	"83"	"5"	"2336"	"32"	"3355"	"1025"	"27"	"9"	"27"	"14"	"34"	"781"	"1434"	"181"	"237"	"111"	"17"	"87"	"147"	"66"	"216"	"459"	"28"	"139"	"542"	"23"	"7"	"0"	"376"	"153"	"52"	"45"	"216"	"204"	"12"	"354"	"65"	"355"	"23"	"102"	"560"	"114"	"255"	"32"	"16"	"27"	"66"	"27"	"304"	"18"	"1"	"18"	"607"	"61"	"53"	"160"	"1856"	"163"	"0"	"31"	"235"	"131"	"488"	"38"	"1"	"5"	"110"	"75"	"243"	"101"	"40"	"10"	"34"	"2862"	"171"	"488"	"25"	"1631"	"3"	"84"	"17"	"457"	"0"	"81"	"81"	"23"	"70"	"268"	"4"	"0"	"159"	"136"	"28"	"41"	"93"	"222"	"500"	"233"	"339"	"6481"	"210"	"27"	"1255"	"1174"	"0"	"352"	"271"	"38"	"2"	"276"	"503"	"290"	"0"	"75"	"96"	"0"	"323"	"0"	"172"	"341"	"1"	"2"	"21"	"27"	"10"	"96"	"0"	"18"	"1"	"1"	"4"	"17"	"43"	"269"	"81"	"421"	"123"	"2"	"2"	"126"	"1"	"61"	"117"	"1105"	"20"	"179"	"376"	"29"	"1"	"131"	"18"	"72"	"358"	"51"	"57"	"0"	"1"	"0"	"0"	"557"	"0"	"10"	"196"	"0"	"118"	"51"	"60"	"14"	"0"	"1"	"0"	"36"	"517"	"53"	"9"	"482"	"19"	"160"	"9"	"132"	"27"	"646"	"165"	"15"	"1056"	"41"	"59"	"10"	"1"	"2204"	"57"	"70"	"118"	"41"	"159"	"8"	"89"	"2"	"3310"	"1"	"0"	"33"	"39"	"59"	"24"	"14"	"23"	"309"	"37"	"5"	"20"	"869"	"281"	"60"	"461"	"149"	"36"	"183"	"11"	"3"	"792"	"62"	"24"	"30"	"98"	"0"	"85"	"85"	"7"	"52"	"145"	"626"	"64"	"128"	"45"	"26"	"44"	"93"	"495"	"1"	"228"	"551"	"1029"	"3"	"0"	"387"	"18"	"7"	"2568"	"1"	"69"	"2"	"0"	"264"	"0"	"492"	"53"	"21"	"854"	"135"	"4"	"3"	"92"	"37"	"477"	"219"	"33"	"133"	"2"	"4616"	"27"	"0"	"0"	"1"	"0"	"249"	"0"	"774"	"1772"	"396"	"549"	"7"	"75"	"41"	"159"	"10"	"17440"	"38"	"569"	"0"	"0"	"114"	"778"	"153"	"80"	"104"	"522"	"74"	"2"	"5"	"12"	"21"	"171"	"9"	"504"	"217"	"18"	"8"	"10"	"3"	"20"	"51"	"13"	"1043"	"449"	"223"	"0"	"51"	"158"	"39"	"9"	"187"	"50"	"32"	"1"	"222"	"133"	"139"	"400"	"431"	"66"	"1853"	"25"	"33"	"304"	"11"	"3"	"75"	"1544"	"32"	"0"	"41"	"6"	"48"	"25"	"10"	"130"	"973"	"6"	"647"	"196"	"166"	"345"	"134"	"33"	"79"	"19"	"414"	"0"	"0"	"0"	"139"	"160"	"712"	"8"	"41"	"79"	"77"	"18"	"1703"	"156"	"327"	"0"	"72"	"404"	"0"	"3"	"395"	"37"	"181"	"10"	"2"	"48"	"247"	"30"	"6"	"22"	"2895"	"0"	"21"	"47"	"836"	"52"	"43"	"63"	"24"	"651"	"314"	"533"	"2590"	"297"	"243"	"145"	"105"	"817"	"9217"	"37"	"351"	"2"	"30"	"29"	"180"	"66"	"114"	"1083"	"27"	"6"	"4802"	"0"	"266"	"23"	"95"	"151"	"44"	"104"	"18"	"125"	"45"	"356"	"1157"	"0"	"170"	"191"	"49"	"95"	"57"	"94"	"96"	"522"	"169"	"105"	"52"	"72"	"21"	"80"	"343"	"176"	"14"	"109"	"76"	"45"	"36"	"101"	"40"	"62"	"86"	"145"	"57"	"323"	"136"	"92"	"10"	"533"	"10"	"11"	"12"	"53"	"3"	"723"	"53"	"293"	"41"	"0"	"958"	"110"	"129"	"84"	"4"	"277"	"10"	"38"	"40"	"1777"	"500"	"116"	"338"	"3"	"388"	"3"	"14"	"115"	"124"	"0"	"40"	"37"	"86"	"2011"	"42"	"9"	"366"	"148"	"12"	"2"	"98"	"1801"	"163"	"463"	"9"	"98"	"231"	"1854"	"224"	"6"	"191"	"39"	"368"	"3"	"4"	"44"	"143"	"39"	"300"	"172"	"50"	"287"	"43"	"0"	"0"	"7"	"12"	"15"	"229"	"611"	"197"	"41"	"5"	"672"	"53"	"290"	"17"	"0"	"104"	"13"	"28"	"4"	"56"	"95"	"0"	"1"	"190"	"38"	"180"	"13"	"190"	"21"	"306"	"138"	"19"	"0"	"49"	"332"	"126"	"39"	"166"	"108"	"9"	"21"	"56"	"220"	"65"	"160"	"271"	"309"	"91"	"2"	"81"	"139"	"154"	"34"	"21"	"36"	"3"	"114"	"188"	"183"	"71"	"0"	"231"	"193"	"105"	"96"	"15"	"34"	"42"	"77"	"233"	"170"	"146"	"1"	"0"	"45"	"187"	"125"	"1"	"24"	"55"	"14"	"1"	"303"	"6"	"27"	"41"	"0"	"16"	"836"	"3"	"16"	"147"	"2"	"98"	"93"	"23"	"19"	"3"	"125"	"175"	"58"	"2"	"13"	"5"	"0"	"0"	"2"	"8"	"0"	"1"	"0"	"269"	"49"	"102"	"0"	"449"	"6"	"0"	"77"	"4"	"0"	"0"	"0"	"0"	"0"	"8"	"0"	"0"	"0"	"0"	"1"	"153"	"0"	"155"	"24"	"32"	"69"	"9"	"115"	"1"	"0"	"0"	"0"	"0"	"0"	"0"	"0"	"0"	"0"	"0"	"0"	"205"	"44"	"647"	"125"	"12"	"11"	"41"	"67"	"113"	"69"	"0"	"17"	"24"	"107"	"58"	"229"	"190"	"25"	"339"	"0"	"79"	"0"	"0"	"102"	"58"	"63"	"727"	"168"	"38"	"28"	"52"	"28"	"96"	"38"	"2588"	"2"	"1688"	"35"	"320"	"665"	"21"	"1"	"2"	"100"	"7"	"90"	"410"	"0"	"46"	"257"	"1853"	"8"	"10"	"60"	"12"	"70"	"30"	"28"	"86"	"483"	"2"	"175"	"214"	"68"	"32"	"23"	"125"	"572"	"535"	"16"	"292"	"214"	"7"	"112"	"725"	"0"	"68"	"301"	"26"	"74"	"34"	"57"	"72"	"1284"	"181"	"289"	"145"	"186"	"2"	"0"	"5"	"19"	"0"	"208"	"8"	"403"	"14"	"659"	"35"	"17"	"21"	"390"	"44"	"105"	"4"	"1003"	"15"	"61"	"44"	"11"	"1306"	"8"	"2323"	"115"	"1215"	"232"	"133"	"737"	"9"	"24"	"86"	"67"	"374"	"19"	"8"	"66"	"521"	"616"	"47"	"170"	"390"	"18"	"131"	"300"	"811"	"224"	"9"	"313"	"356"	"793"	"248"	"240"	"108"	"766"	"37"	"75"	"292"	"140"	"246"	"4"	"1"	"15"	"1"	"38"	"40"	"119"	"49"	"0"	"0"	"0"	"29"	"24"	"0"	"199"	"69"	"238"	"98"	"381"	"236"	"19"	"208"	"104"	"186"	"107"	"297"	"1"	"81"	"229"	"42"	"12"	"37"	"27"	"485"	"29"	"13"	"64"	"11"	"222"	"12"	"74"	"11"	"17"	"186"	"2"	"41"	"1668"	"19576"	"22"	"625"	"701"	"64"	"3"	"895"	"82"	"448"	"607"	"204"	"1"	"42"	"87"	"0"	"95"	"8"	"433"	"15"	"143"	"0"	"0"	"73"	"58"	"241"	"45"	"63"	"163"	"205"	"65"	"201"	"151"	"234"	"43"	"18"	"119"	"103"	"0"	"77"	"1009"	"318"	"21"	"18"	"207"	"8"	"0"	"25"	"113"	"534"	"549"	"149"	"61"	"16"	"5665"	"1202"	"16"	"406"	"165"	"5"	"1451"	"269"	"273"	"2"	"0"	"0"	"0"	"0"	"140"	"158"	"45"	"41"	"208"	"48"	"619"	"48"	"259"	"20"	"3"	"12"	"211"	"1162"	"116"	"111"	"2"	"6"	"35"	"42"	"838"	"26"	"270"	"46"	"379"	"9"	"222"	"22"	"0"	"36"	"69"	"238"	"1"	"48"	"201"	"6"	"24"	"45"	"14"	"131"	"127"	"247"	"163"	"30"	"1"	"31"	"77"	"1"	"610"	"388"	"1"	"13"	"97"	"11"	"39"	"434"	"149"	"817"	"90"	"59"	"17"	"45"	"197"	"17"	"165"	"6"	"36"	"18"	"495"	"128"	"16"	"29"	"1782"	"835"	"4271"	"4"	"1"	"2"	"49"	"845"	"159"	"3"	"11"	"336"	"625"	"26"	"62"	"16"	"97"	"373"	"228"	"0"	"0"	"0"	"527"	"100"	"13"	"187"	"412"	"67"	"627"	"33"	"6"	"154"	"0"	"396"	"38"	"651"	"171"	"1005"	"1579"	"0"	"105"	"1153"	"902"	"0"	"0"	"72"	"1432"	"613"	"95"	"205"	"0"	"0"	"17"	"92"	"148"	"81"	"87"	"0"	"0"	"0"	"4"	"15"	"131"	"1"	"1"	"4"	"0"	"3"	"245"	"595"	"640"	"149"	"371"	"336"	"189"	"97"	"44"	"652"	"165"	"48"	"349"	"127"	"57"	"0"	"21"	"58"	"251"	"1067"	"793"	"59"	"176"	"248"	"15"	"35"	"352"	"63"	"13"	"58"	"14"	"71"	"47"	"74"	"37"	"30"	"112"	"1182"	"2"	"113"	"2"	"3"	"159"	"29"	"26"	"162"	"131"	"10"	"45"	"173"	"417"	"340"	"8"	"15"	"146"	"340"	"165"	"120"	"928"	"213"	"2"	"3"	"75"	"88"	"2"	"2"	"117"	"0"	"7"	"11"	"293"	"5"	"728"	"145"	"84"	"16"	"79"	"104"	"18"	"147"	"178"	"29"	"55"	"6"	"1022"	"346"	"42"	"146"	"304"	"295"	"29"	"26"	"147"	"25"	"45"	"140"	"255"	"2018"	"0"	"0"	"0"	"723"	"5"	"15"	"75"	"178"	"301"	"241"	"25"	"42"	"43"	"211"	"9"	"755"	"48"	"46"	"550"	"2"	"4"	"276"	"497"	"142"	"101"	"1"	"10"	"928"	"287"	"29"	"591"	"495"	"276"	"289"	"0"	"17"	"483"	"49"	"1950"	"1296"	"501"	"52"	"0"	"5"	"1"	"2"	"3"	"2"	"0"	"160"	"70"	"13"	"15"	"126"	"203"	"476"	"755"	"211"	"662"	"13"	"11"	"956"	"90"	"124"	"305"	"272"	"62"	"360"	"57"	"393"	"162"	"131"	"176"	"0"	"63"	"120"	"46"	"192"	"4"	"128"	"59"	"50"	"498"	"226"	"84"	"38"	"297"	"13"	"38"	"23"	"59"	"61"	"43"	"26"	"2283"	"308"	"115"	"2303"	"28"	"81"	"110"	"15"	"129"	"19"	"41"	"264"	"122"	"548"	"466"	"201"	"587"	"728"	"0"	"148"	"87"	"324"	"46"	"206"	"147"	"265"	"3"	"4516"	"0"	"0"	"0"	"6"	"0"	"180"	"6"	"1"	"2"	"2"	"0"	"1126"	"22"	"140"	"193"	"62"	"175"	"0"	"81"	"135"	"49"	"34"	"736"	"225"	"64"	"0"	"1"	"0"	"0"	"1030"	"65"	"53"	"153"	"20"	"712"	"50"	"180"	"50"	"464"	"46"	"4"	"52"	"1"	"8"	"277"	"9"	"152"	"312"	"33"	"131"	"88"	"22"	"20"	"201"	"75"	"68"	"323"	"7"	"13"	"423"	"0"	"161"	"75"	"237"	"0"	"4"	"44"	"205"	"145"	"0"	"0"	"133"	"108"	"14"	"102"	"64"	"1"	"18"	"271"	"159"	"123"	"1"	"159"	"122"	"77"	"241"	"87"	"291"	"34"	"151"	"125"	"284"	"2"	"118"	"640"	"24"	"18"	"4"	"32"	"2"	"3"	"326"	"79"	"21"	"169"	"90"	"19"	"613"	"67"	"17"	"38"	"189"	"317"	"33"	"1145"	"516"	"409"	"8"	"0"	"55"	"303"	"58"	"67"	"17"	"108"	"8"	"11"	"789"	"493"	"57"	"35"	"13"	"819"	"118"	"191"	"24"	"30"	"99"	"7"	"33"	"127"	"591"	"51"	"53"	"306"	"22"	"32"	"135"	"224"	"99"	"288"	"193"	"8"	"72"	"153"	"195"	"1086"	"48"	"97"	"99"	"767"	"908"	"130"	"85"	"744"	"3"	"30"	"4"	"21"	"46"	"2"	"147"	"142"	"366"	"5"	"282"	"112"	"168"	"4"	"75"	"10"	"7"	"1104"	"179"	"69"	"346"	"85"	"83"	"164"	"1"	"6536"	"7687"	"1231"	"69"	"118"	"42"	"62"	"879"	"717"	"186"	"1633"	"14"	"19"	"175"	"61"	"6"	"4"	"8"	"1"	"1160"	"161"	"18"	"0"	"2"	"34"	"4"	"1"	"0"	"402"	"96"	"29"	"3"	"27"	"1"	"289"	"19"	"331"	"1"	"2"	"6"	"178"	"111"	"1"	"40"	"258"	"43"	"6667"	"25"	"487"	"57"	"499"	"66"	"1"	"0"	"425"	"95"	"27"	"1"	"160"	"0"	"0"	"0"	"0"	"0"	"0"	"0"	"204"	"0"	"9"	"396"	"83"	"224"	"0"	"0"	"0"	"5"	"2"	"1"	"16"	"250"	"18"	"96"	"65"	"39"	"193"	"248"	"19"	"1"	"55"	"8"	"33"	"17"	"250"	"1"	"356"	"257"	"0"	"0"	"53"	"0"	"312"	"104"	"7"	"14"	"7"	"0"	"40"	"53"	"85"	"12"	"0"	"1048"	"71"	"20"	"2"	"0"	"113"	"3"	"209"	"96"	"132"	"76"	"549"	"209"	"17"	"69"	"61"	"43"	"9"	"68"	"134"	"0"	"14"	"113"	"0"	"0"	"259"	"33"	"65"	"340"	"97"	"835"	"187"	"1437"	"34"	"132"	"60"	"193"	"273"	"158"	"225"	"46"	"756"	"9"	"700"	"555"	"14"	"9"	"1"	"0"	"0"	"112"	"281"	"118"	"1344"	"69"	"259"	"1"	"224"	"173"	"0"	"1"	"23"	"104"	"4610"	"654"	"581"	"1206"	"21"	"0"	"55"	"43"	"331"	"42"	"722"	"175"	"16"	"28"	"38"	"14"	"109"	"3662"	"1043"	"68"	"97"	"342"	"79"	"32"	"368"	"16"	"627"	"16"	"196"	"1427"	"21"	"4"	"232"	"17"	"520"	"446"	"173"	"810"	"405"	"10"	"32"	"79"	"322"	"120"	"353"	"322"	"46"	"24"	"74"	"14"	"303"	"181"	"142"	"0"	"12"	"376"	"48"	"149"	"29"	"379"	"282"	"75"	"113"	"52"	"786"	"11"	"155"	"67"	"0"	"55"	"764"	"1226"	"108"	"468"	"600"	"35"	"731"	"319"	"26"	"141"	"29"	"2941"	"59"	"274"	"11"	"287"	"3"	"44"	"46"	"281"	"131"	"6"	"412"	"158"	"72"	"39"	"15"	"8"	"19"	"273"	"172"	"240"	"72"	"31"	"1"	"257"	"791"	"28"	"23"	"1771"	"43"	"41"	"199"	"415"	"1"	"164"	"1"	"10"	"137"	"17"	"5"	"44"	"100"	"50"	"365"	"24"	"111"	"1643"	"49"	"74"	"3"	"8"	"0"	"29"	"64"	"106"	"46"	"80"	"48"	"404"	"7"	"161"	"90"	"510"	"21"	"30"	"570"	"23"	"1390"	"18"	"63"	"78"	"20"	"75"	"362"	"2244"	"37"	"2"	"94"	"6"	"95"	"215"	"57"	"22"	"52"	"819"	"62"	"234"	"1086"	"43"	"87"	"11"	"29"	"90"	"48"	"260"	"228"	"52"	"70"	"187"	"21"	"1"	"11"	"533"	"277"	"266"	"421"	"94"	"13"	"154"	"11"	"8"	"1640"	"3791"	"13"	"43"	"1850"	"193"	"754"	"1376"	"59"	"3"	"1772"	"94"	"31"	"114"	"86"	"0"	"3"	"43"	"54"	"554"	"3815"	"35"	"277"	"181"	"30"	"17"	"2883"	"0"	"0"	"8"	"9"	"253"	"124"	"81"	"8"	"190"	"5"	"81"	"0"	"2243"	"290"	"6"	"135"	"283"	"1"	"104"	"1234"	"154"	"91"	"140"	"358"	"198"	"221"	"14"	"9"	"15"	"9"	"752"	"252"	"592"	"0"	"28"	"0"	"502"	"96"	"111"	"537"	"20"	"121"	"13"	"3411"	"291"	"123"	"179"	"20"	"455"	"299"	"389"	"2"	"107"	"165"	"239"	"155"	"96"	"853"	"9"	"11"	"78"	"15"	"48"	"411"	"291"	"49"	"139"	"42"	"1"	"47"	"81"	"0"	"125"	"58"	"459"	"29"	"0"	"34"	"51"	"0"	"66"	"11"	"166"	"1"	"3"	"9406"	"24"	"13"	"22"	"660"	"565"	"229"	"183"	"30"	"4"	"5"	"268"	"47"	"3"	"163"	"209"	"4168"	"3218"	"312"	"248"	"5"	"38"	"0"	"325"	"29"	"69"	"138"	"505"	"458"	"25"	"1747"	"147"	"32"	"284"	"511"	"943"	"162"	"3"	"182"	"227"	"90"	"25"	"2"	"458"	"205"	"251"	"953"	"20"	"36"	"11"	"362"	"66"	"89"	"303"	"642"	"209"	"1008"	"0"	"0"	"420"	"224"	"181"	"108"	"5"	"22"	"10929"	"9"	"48"	"93"	"0"	"2"	"176"	"49"	"241"	"43"	"920"	"26"	"308"	"508"	"46"	"14"	"1"	"251"	"181"	"30"	"2041"	"259"	"240"	"160"	"130"	"13"	"32"	"149"	"0"	"0"	"0"	"0"	"0"	"0"	"0"	"0"	"987"	"437"	"0"	"53"	"135"	"220"	"124"	"5"	"46"	"0"	"31"	"0"	"0"	"236"	"0"	"0"	"0"	"0"	"0"	"329"	"15"	"413"	"199"	"315"	"32"	"878"	"65"	"130"	"223"	"110"	"98"	"29"	"2"	"0"	"144"	"77"	"172"	"350"	"1341"	"331"	"294"	"137"	"25"	"25"	"300"	"115"	"37"	"54"	"6"	"151"	"34"	"43"	"38"	"427"	"416"	"736"	"93"	"814"	"109"	"192"	"54"	"1600"	"0"	"4"	"9"	"15"	"94"	"56"	"332"	"462"	"17"	"886"	"161"	"118"	"196"	"23"	"39"	"11"	"12"	"3"	"73"	"1"	"0"	"0"	"51"	"674"	"244"	"83"	"302"	"67"	"27"	"0"	"1"	"1"	"2"	"18"	"17"	"13"	"8"	"62"	"14"	"200"	"18"	"1961"	"28"	"6"	"107"	"97"	"200"	"172"	"87"	"91"	"45"	"0"	"4"	"141"	"0"	"422"	"0"	"3346"	"201"	"0"	"0"	"85"	"6"	"59"	"77"	"9"	"105"	"261"	"0"	"6"	"487"	"1"	"75"	"321"	"923"	"28"	"96"	"95"	"401"	"298"	"199"	"102"	"185"	"50"	"141"	"15"	"8"	"46"	"4656"	"91"	"53"	"79"	"2505"	"32"	"148"	"3"	"32"	"219"	"3"	"0"	"53"	"0"	"74"	"80"	"148"	"210"	"1"	"221"	"0"	"265"	"26"	"0"	"10"	"114"	"556"	"0"	"0"	"0"	"4"	"198"	"77"	"78"	"194"	"1801"	"1"	"0"	"0"	"0"	"0"	"0"	"4"	"28"	"17"	"74"	"1"	"0"	"521"	"7"	"103"	"77"	"275"	"371"	"34"	"146"	"170"	"0"	"0"	"485"	"0"	"392"	"0"	"4"	"0"	"862"	"22"	"94"	"46"	"1020"	"94"	"108"	"97"	"0"	"1"	"486"	"464"	"3839"	"201"	"28"	"72"	"1"	"1"	"23"	"0"	"2"	"0"	"179"	"164"	"1094"	"2"	"31"	"204"	"69"	"153"	"108"	"99"	"0"	"0"	"46"	"0"	"0"	"191"	"31"	"88"	"90"	"277"	"351"	"0"	"0"	"29"	"58"	"222"	"0"	"11"	"31"	"230"	"166"	"0"	"7"	"683"	"4"	"64"	"12"	"35"	"17"	"205"	"511"	"36"	"325"	"568"	"1168"	"79"	"510"	"310"	"100"	"18"	"28"	"76"	"12"	"90"	"73"	"69"	"137"	"191"	"0"	"544"	"501"	"92"	"32"	"507"	"923"	"214"	"58"	"66"	"133"	"14"	"217"	"11"	"11"	"203"	"10"	"40"	"246"	"1822"	"390"	"104"	"71"	"98"	"47"	"10"	"51"	"72"	"82"	"194"	"56"	"0"	"34"	"242"	"257"	"132"	"48"	"51"	"251"	"747"	"19"	"461"	"67"	"14"	"216"	"217"	"44"	"225"	"36"	"1"	"3"	"20"	"24"	"8"	"3"	"6"	"0"	"93"	"142"	"280"	"49"	"489"	"72"	"105"	"212"	"609"	"1"	"19"	"386"	"136"	"29"	"0"	"56"	"0"	"1"	"851"	"3644"	"10"	"34"	"4"	"5"	"45"	"56"	"171"	"63"	"537"	"100"	"71"	"155"	"12"	"835"	"151"	"0"	"1419"	"23"	"97"	"168"	"29"	"0"	"0"	"0"	"0"	"0"	"0"	"0"	"0"	"0"	"0"	"0"	"0"	"0"	"0"	"0"	"0"	"434"	"10"	"0"	"9"	"90"	"0"	"99"	"16"	"136"	"25"	"33"	"29"	"109"	"432"	"61"	"17"	"85"	"0"	"2"	"0"	"6"	"32"	"4"	"417"	"224"	"230"	"132"	"0"	"267"	"237"	"82"	"123"	"23"	"26"	"26"	"73"	"469"	"152"	"442"	"54"	"1566"	"110"	"20"	"1513"	"25"	"333"	"2788"	"23"	"0"	"39"	"70"	"4"	"209"	"757"	"198"	"205"	"18"	"509"	"8"	"760"	"123"	"35"	"336"	"163"	"103"	"299"	"43"	"7"	"1"	"76"	"79"	"0"	"1805"	"5533"	"132"	"282"	"15"	"353"	"53"	"85"	"164"	"57"	"0"	"0"	"48"	"5"	"389"	"36"	"1"	"0"	"192"	"36"	"0"	"90"	"32"	"145"	"43"	"3"	"72"	"85"	"307"	"57"	"43"	"8"	"21"	"316"	"72"	"226"	"105"	"74"	"167"	"9"	"614"	"6"	"120"	"7"	"1"	"155"	"269"	"53"	"210"	"390"	"608"	"80"	"70"	"152"	"347"	"1"	"171"	"21"	"20"	"123"	"97"	"154"	"38"	"28"	"37"	"13"	"3"	"75"	"49"	"735"	"250"	"557"	"965"	"31"	"148"	"689"	"118"	"502"	"215"	"641"	"2"	"966"	"201"	"1093"	"3733"	"68"	"957"	"29"	"221"	"19"	"782"	"0"	"73"	"2"	"1"	"25"	"127"	"0"	"229"	"20"	"52"	"183"	"19"	"21"	"3"	"32"	"25"	"75"	"112"	"150"	"817"	"32"	"257"	"513"	"129"	"122"	"5"	"124"	"6"	"3"	"1295"	"43"	"74"	"38"	"171"	"71"	"63"	"34"	"637"	"5"	"38"	"542"	"82"	"5"	"4"	"8"	"11"	"628"	"349"	"186"	"77"	"452"	"86"	"227"	"26"	"98"	"28"	"29"	"16"	"31"	"160"	"31"	"64"	"334"	"13"	"61"	"228"	"35"	"286"	"24"	"35"	"50"	"144"	"12"	"340"	"69"	"29"	"89"	"70"	"18"	"1"	"5"	"175"	"30"	"1320"	"128"	"20"	"271"	"60"	"34"	"13"	"19"	"7"	"292"	"44"	"368"	"85"	"436"	"17"	"1510"	"172"	"39"	"15"	"9"	"46"	"0"	"1"	"4"	"68"	"258"	"48"	"32"	"12"	"135"	"56"	"166"	"55"	"43"	"588"	"80"	"23"	"2"	"421"	"212"	"193"	"1"	"52"	"106"	"293"	"23"	"123"	"114"	"1190"	"23"	"2"	"31"	"23"	"1771"	"1969"	"158"	"153"	"250"	"98"	"7"	"753"	"5"	"91"	"160"	"1781"	"269"	"40"	"571"	"5"	"28"	"0"	"111"	"56"	"2"	"38"	"47"	"4"	"446"	"804"	"27"	"833"	"97"	"440"	"0"	"56"	"158"	"383"	"38"	"0"	"33"	"0"	"15"	"140"	"459"	"0"	"862"	"404"	"243"	"51"	"0"	"0"	"148"	"26"	"512"	"0"	"6"	"61"	"262"	"190"	"369"	"2603"	"348"	"38"	"698"	"88"	"7"	"53"	"0"	"99"	"62"	"66"	"0"	"61"	"36"	"3"	"98"	"8"	"16"	"488"	"69"	"1121"	"313"	"251"	"26"	"28"	"1541"	"78"	"2"	"72"	"392"	"9"	"344"	"173"	"75"	"96"	"21"	"5"	"15"	"6"	"16"	"43"	"1379"	"144"	"43"	"51"	"345"	"76"	"56"	"102"	"1979"	"16"	"0"	"35"	"190"	"0"	"1498"	"95"	"103"	"825"	"872"	"16"	"130"	"81"	"9"	"57"	"131"	"5"	"0"	"79"	"46"	"10"	"22"	"145"	"12"	"183"	"85"	"232"	"21"	"243"	"0"	"354"	"343"	"0"	"1"	"621"	"52"	"71"	"60"	"48"	"119"	"246"	"349"	"202"	"36"	"133"	"8"	"214"	"496"	"278"	"95"	"33"	"41"	"325"	"331"	"708"	"46"	"68"	"57"	"120"	"245"	"63"	"34"	"83"	"933"	"40"	"2"	"1"	"2"	"3"	"0"	"0"	"12"	"126"	"405"	"1414"	"217"	"65"	"70"	"162"	"2863"	"134"	"1929"	"0"	"14"	"151"	"0"	"0"	"32"	"0"	"22"	"56"	"10"	"0"	"0"	"1"	"362"	"516"	"905"	"2"	"0"	"34"	"394"	"3"	"30"	"112"	"380"	"83"	"15"	"139"	"25"	"12"	"227"	"36"	"132"	"29"	"291"	"209"	"180"	"110"	"734"	"159"	"49"	"336"	"1"	"1"	"485"	"24"	"22"	"195"	"583"	"3"	"448"	"208"	"83"	"111"	"0"	"45"	"184"	"31"	"37"	"345"	"33"	"32"	"21"	"81"	"0"	"109"	"601"	"40"	"3"	"279"	"130"	"10"	"20"	"143"	"120"	"436"	"8"	"161"	"73"	"313"	"0"	"4"	"220"	"4924"	"17"	"0"	"0"	"2"	"26"	"0"	"92"	"1909"	"206"	"1154"	"22"	"604"	"702"	"32"	"42"	"210"	"5"	"162"	"1"	"6"	"58"	"1272"	"134"	"36"	"36"	"9"	"531"	"331"	"1"	"86"	"0"	"410"	"11"	"41"	"234"	"132"	"266"	"104"	"355"	"12"	"1"	"0"	"563"	"1612"	"3608"	"2409"	"12"	"0"	"2876"	"140"	"96"	"191"	"24"	"1777"	"4146"	"1498"	"136"	"983"	"507"	"967"	"0"	"32"	"349"	"83"	"281"	"89"	"594"	"2219"	"21"	"0"	"0"	"0"	"37"	"8"	"117"	"1002"	"6"	"64"	"0"	"15"	"147"	"26"	"414"	"125"	"21"	"12"	"93"	"198"	"63"	"2"	"86"	"5"	"85"	"25"	"25"	"218"	"221"	"0"	"423"	"64"	"138"	"28"	"0"	"87"	"0"	"1146"	"0"	"1"	"86"	"35"	"111"	"84"	"20"	"136"	"7"	"193"	"1571"	"670"	"33"	"25"	"0"	"1312"	"42"	"101"	"403"	"493"	"554"	"55"	"26"	"102"	"50"	"931"	"61"	"425"	"391"	"291"	"99"	"39"	"2125"	"61"	"91"	"0"	"7"	"177"	"176"	"3"	"63"	"13"	"1032"	"420"	"379"	"30"	"1095"	"76"	"4"	"5"	"4"	"0"	"0"	"0"	"1"	"112"	"1"	"33"	"402"	"51"	"349"	"78"	"74"	"1359"	"45"	"72"	"325"	"81"	"20"	"33"	"735"	"14"	"127"	"45"	"280"	"186"	"0"	"7"	"33"	"87"	"6"	"261"	"270"	"20"	"111"	"10"	"46"	"90"	"3"	"32"	"34"	"69"	"580"	"18"	"746"	"159"	"68"	"28"	"762"	"177"	"10"	"309"	"177"	"343"	"9"	"5"	"54"	"167"	"0"	"82"	"438"	"57"	"87"	"11"	"4"	"7"	"28"	"151"	"43"	"45"	"71"	"5"	"47"	"57"	"201"	"229"	"3"	"121"	"64"	"74"	"117"	"111"	"59"	"53"	"368"	"327"	"18"	"382"	"134"	"57"	"848"	"351"	"177"	"0"	"3883"	"3944"	"178"	"0"	"17"	"60"	"38"	"19"	"312"	"12"	"26"	"557"	"24"	"25"	"374"	"0"	"4"	"49"	"93"	"214"	"2"	"65"	"93"	"193"	"28"	"14"	"135"	"16"	"0"	"237"	"592"	"640"	"550"	"49"	"536"	"110"	"190"	"15"	"145"	"3"	"11"	"1"	"2"	"0"	"1376"	"139"	"14"	"1421"	"1232"	"354"	"1567"	"24"	"48"	"555"	"478"	"12"	"269"	"1547"	"39"	"546"	"83"	"673"	"247"	"30"	"640"	"528"	"8"	"560"	"20"	"5755"	"133"	"86"	"393"	"120"	"783"	"284"	"13"	"5"	"3"	"29"	"695"	"1"	"399"	"33"	"168"	"0"	"384"	"223"	"287"	"245"	"5121"	"55"	"833"	"153"	"107"	"0"	"0"	"0"	"0"	"109"	"52"	"1"	"9"	"232"	"65"	"292"	"11"	"4"	"326"	"1"	"100"	"12"	"63"	"424"	"0"	"309"	"559"	"55"	"169"	"4"	"0"	"2"	"0"	"495"	"0"	"36"	"17"	"29"	"391"	"169"	"87"	"26"	"55"	"234"	"35"	"18"	"18"	"1539"	"76"	"3"	"33"	"331"	"494"	"63"	"446"	"238"	"93"	"55"	"30"	"99"	"42"	"365"	"226"	"61"	"0"	"2048"	"21"	"72"	"141"	"17"	"341"	"53"	"254"	"719"	"83"	"599"	"148"	"319"	"104"	"315"	"0"	"149"	"26"	"202"	"18"	"20"	"100"	"62"	"734"	"355"	"1"	"5"	"21"	"397"	"146"	"13"	"54"	"16"	"60"	"172"	"227"	"23"	"27"	"298"	"363"	"2"	"84"	"151"	"2"	"49"	"60"	"95"	"41"	"808"	"12"	"371"	"27"	"38"	"5"	"0"	"0"	"170"	"91"	"2"	"21"	"1"	"16"	"14"	"0"	"0"	"81"	"12"	"5"	"0"	"453"	"0"	"10"	"0"	"0"	"0"	"203"	"282"	"17"	"411"	"96"	"49"	"56"	"30"	"13"	"75"	"184"	"110"	"65"	"164"	"15"	"76"	"623"	"153"	"0"	"855"	"0"	"10"	"369"	"0"	"0"	"0"	"69"	"3"	"52"	"79"	"23"	"130"	"75"	"300"	"37"	"84"	"101"	"246"	"621"	"13554"	"29"	"4"	"0"	"493"	"225"	"6338"	"56"	"4"	"1560"	"160"	"239"	"35"	"9"	"17"	"4171"	"374"	"287"	"4"	"98"	"117"	"329"	"59"	"1"	"52"	"54"	"375"	"6"	"81"	"14"	"155"	"232"	"74"	"42"	"47"	"13"	"8"	"455"	"10"	"1678"	"206"	"145"	"2"	"101"	"51"	"0"	"0"	"3"	"1267"	"38"	"68"	"227"	"115"	"1"	"0"	"661"	"16"	"27"	"0"	"0"	"449"	"881"	"563"	"632"	"235"	"34"	"0"	"0"	"0"	"0"	"1"	"0"	"7"	"98"	"26"	"188"	"5"	"19"	"65"	"14"	"216"	"2732"	"0"	"0"	"69"	"147"	"2"	"33"	"0"	"131"	"585"	"0"	"260"	"131"	"3"	"291"	"32"	"298"	"2"	"24"	"1"	"0"	"404"	"1745"	"10"	"55"	"59"	"194"	"2"	"171"	"287"	"25"	"481"	"95"	"107"	"23"	"84"	"55"	"0"	"0"	"19"	"70"	"1"	"0"	"0"	"1"	"151"	"50"	"36"	"0"	"2"	"3"	"0"	"85"	"28"	"117"	"268"	"459"	"949"	"4"	"22"	"7"	"385"	"447"	"34"	"31"	"172"	"24"	"40"	"288"	"20"	"35"	"53"	"1846"	"715"	"25"	"75"	"3"	"35"	"26"	"167"	"631"	"43"	"151"	"445"	"171"	"3"	"91"	"631"	"15"	"186"	"41"	"43"	"113"	"67"	"11"	"16"	"0"	"0"	"0"	"2"	"98"	"34"	"102"	"65"	"21"	"4"	"25"	"1821"	"26"	"34"	"2"	"39"	"1"	"457"	"128"	"60"	"189"	"28"	"19"	"94"	"9"	"12"	"137"	"1958"	"33"	"0"	"391"	"16"	"0"	"49"	"57"	"299"	"61"	"2"	"107"	"548"	"196"	"1496"	"224"	"56"	"42"	"297"	"31"	"76"	"21"	"764"	"81"	"772"	"515"	"9"	"624"	"77"	"748"	"909"	"1410"	"97"	"24"	"0"	"89"	"7"	"40"	"2510"	"59"	"547"	"609"	"63"	"42"	"3"	"10"	"384"	"76"	"1"	"1341"	"36"	"816"	"1091"	"105"	"53"	"19"	"20"	"304"	"848"	"16"	"174"	"146"	"125"	"54"	"576"	"9"	"47"	"2"	"2"	"20"	"80"	"541"	"1"	"181"	"2049"	"1"	"19"	"184"	"91"	"219"	"40"	"55"	"81"	"68"	"445"	"32"	"431"	"42"	"160"	"69"	"3"	"14"	"89"	"174"	"160"	"2"	"62"	"115"	"289"	"53"	"41"	"606"	"31"	"1"	"342"	"5"	"129"	"507"	"112"	"1386"	"11"	"15"	"141"	"4"	"147"	"338"	"2003"	"138"	"393"	"47"	"2009"	"67"	"124"	"244"	"181"	"224"	"5"	"2"	"224"	"362"	"238"	"53"	"125"	"57"	"59"	"28"	"3"	"2"	"42"	"229"	"349"	"20"	"51"	"4"	"17"	"1857"	"142"	"84"	"45"	"129"	"9"	"4"	"81"	"6"	"1305"	"61"	"97"	"17"	"0"	"145"	"47"	"189"	"8"	"8"	"995"	"78"	"834"	"466"	"31"	"823"	"69"	"16"	"33"	"215"	"160"	"155"	"175"	"16"	"0"	"192"	"24"	"15"	"51"	"425"	"4262"	"161"	"1"	"0"	"615"	"49"	"322"	"457"	"188"	"1200"	"626"	"44"	"911"	"376"	"3071"	"59"	"2"	"0"	"2"	"57"	"4951"	"709"	"88"	"14"	"105"	"29"	"149"	"23"	"98"	"61"	"159"	"0"	"62"	"45"	"24"	"501"	"206"	"0"	"112"	"59"	"341"	"5"	"1237"	"181"	"430"	"0"	"1"	"251"	"68"	"136"	"285"	"608"	"1863"	"163"	"250"	"80"	"204"	"34"	"102"	"185"	"44"	"85"	"131"	"622"	"78"	"74"	"5"	"18"	"605"	"33"	"78"	"0"	"94"	"484"	"23"	"155"	"113"	"95"	"109"	"5"	"31"	"3"	"100"	"3044"	"198"	"134"	"30"	"276"	"197"	"2"	"548"	"71"	"15"	"99"	"13"	"126"	"0"	"1246"	"114"	"603"	"139"	"355"	"165"	"573"	"72"	"17"	"35"	"56"	"9"	"116"	"45"	"80"	"88"	"6"	"2"	"420"	"0"	"1159"	"25"	"432"	"31"	"29"	"1"	"67"	"2"	"40"	"406"	"285"	"210"	"46"	"250"	"129"	"641"	"20"	"17"	"2"	"171"	"172"	"43"	"82"	"30"	"460"	"42"	"49"	"9"	"307"	"34"	"160"	"1092"	"369"	"261"	"24"	"121"	"112"	"340"	"0"	"92"	"416"	"119"	"102"	"35"	"63"	"2"	"279"	"16"	"66"	"33"	"18"	"53"	"3"	"12"	"83"	"160"	"119"	"20"	"142"	"31"	"147"	"3"	"585"	"22"	"267"	"8"	"116"	"0"	"81"	"87"	"2"	"823"	"202"	"140"	"298"	"216"	"295"	"69"	"269"	"902"	"708"	"507"	"382"	"628"	"264"	"30"	"1525"	"484"	"48"	"350"	"232"	"384"	"61"	"256"	"373"	"382"	"147"	"159"	"45"	"911"	"1810"	"120"	"115"	"0"	"0"	"0"	"72"	"101"	"4276"	"182"	"224"	"168"	"766"	"75"	"244"	"189"	"0"	"23"	"359"	"1400"	"718"	"17"	"133"	"429"	"48"	"65"	"9"	"836"	"188"	"23"	"1"	"31"	"14"	"0"	"0"	"0"	"0"	"0"	"0"	"0"	"31"	"406"	"20"	"42"	"3"	"198"	"19"	"0"	"909"	"428"	"113"	"0"	"26"	"193"	"6"	"96"	"188"	"97"	"699"	"0"	"51"	"19"	"2789"	"0"	"90"	"1197"	"861"	"1784"	"16"	"56"	"232"	"2130"	"530"	"495"	"10507"	"657"	"242"	"2"	"88"	"178"	"216"	"27"	"168"	"2"	"197"	"93"	"53"	"277"	"288"	"5"	"25"	"169"	"340"	"16"	"4870"	"59"	"252"	"111"	"138"	"2"	"12"	"70"	"418"	"79"	"204"	"36"	"110"	"89"	"0"	"0"	"1538"	"188"	"488"	"134"	"132"	"98"	"611"	"373"	"70"	"975"	"597"	"110"	"1478"	"160"	"46"	"1"	"3921"	"34"	"480"	"260"	"133"	"34"	"23"	"96"	"1"	"0"	"175"	"15"	"913"	"423"	"41"	"116"	"2209"	"210"	"63"	"21"	"1197"	"160"	"87"	"9858"	"186"	"352"	"0"	"144"	"103"	"144"	"983"	"300"	"24"	"10053"	"108"	"11"	"0"	"181"	"1687"	"25"	"289"	"154"	"22"	"467"	"298"	"79"	"0"	"24"	"113"	"0"	"0"	"2963"	"381"	"59"	"55"	"592"	"97"	"41"	"60"	"143"	"179"	"190"	"3"	"176"	"518"	"33"	"385"	"82"	"53"	"235"	"0"	"40"	"382"	"1254"	"3188"	"476"	"54"	"66"	"592"	"780"	"328"	"290"	"67"	"992"	"879"	"979"	"18"	"45"	"90"	"441"	"351"	"30"	"438"	"501"	"73"	"64"	"20"	"90"	"83"	"0"	"587"	"17"	"0"	"112"	"5"	"5"	"315"	"879"	"59"	"17"	"376"	"113"	"98"	"118"	"111"	"53"	"19"	"4"	"192"	"13"	"17"	"265"	"150"	"3"	"197"	"364"	"8"	"79"	"123"	"76"	"14"	"100"	"0"	"51"	"0"	"107"	"32"	"0"	"0"	"0"	"1"	"1"	"0"	"26"	"159"	"269"	"26"	"32"	"0"	"0"	"0"	"4"	"105"	"183"	"772"	"140"	"364"	"102"	"36"	"858"	"3"	"2"	"120"	"67"	"876"	"34"	"0"	"1164"	"1050"	"314"	"97"	"404"	"43"	"367"	"239"	"27"	"22"	"200"	"84"	"275"	"41"	"2812"	"19"	"444"	"117"	"26"	"54"	"32"	"137"	"410"	"17"	"2"	"173"	"2"	"23"	"214"	"23"	"70"	"204"	"14"	"17"	"1"	"25"	"18"	"151"	"572"	"165"	"32"	"1"	"88"	"48"	"3"	"1"	"127"	"86"	"50"	"469"	"54"	"2"	"226"	"155"	"264"	"23"	"258"	"196"	"0"	"171"	"171"	"2350"	"0"	"0"	"0"	"0"	"0"	"0"	"0"	"0"	"0"	"0"	"0"	"0"	"0"	"0"	"0"	"1"	"0"	"2"	"342"	"208"	"130"	"856"	"1784"	"1"	"83"	"375"	"87"	"108"	"68"	"74"	"987"	"363"	"62"	"108"	"41"	"416"	"183"	"2"	"0"	"0"	"0"	"232"	"7"	"17"	"178"	"410"	"78"	"29"	"115"	"75"	"36"	"312"	"1"	"59"	"303"	"1685"	"98"	"2014"	"11"	"672"	"124"	"41"	"55"	"27"	"439"	"92"	"37"	"180"	"0"	"3"	"137"	"153"	"300"	"42"	"310"	"19"	"501"	"143"	"97"	"46"	"90"	"93"	"343"	"269"	"59"	"13"	"54"	"153"	"45"	"419"	"0"	"12"	"97"	"1043"	"392"	"170"	"103"	"51"	"4"	"144"	"50"	"39"	"61"	"95"	"337"	"389"	"61"	"72"	"335"	"32"	"275"	"67"	"19"	"83"	"206"	"151"	"159"	"1127"	"109"	"71"	"17"	"30"	"2"	"16"	"3"	"109"	"47"	"105"	"91"	"146"	"2530"	"851"	"10"	"217"	"25"	"46"	"226"	"2"	"87"	"591"	"660"	"0"	"2"	"0"	"0"	"0"	"0"	"0"	"0"	"1"	"230"	"223"	"2251"	"90"	"572"	"204"	"74"	"344"	"45"	"495"	"152"	"32"	"85"	"0"	"209"	"0"	"1155"	"4"	"427"	"37"	"13"	"1411"	"58"	"100"	"99"	"1072"	"1125"	"1467"	"3"	"59"	"67"	"424"	"1270"	"14"	"0"	"73"	"249"	"161"	"225"	"657"	"81"	"247"	"360"	"99"	"1"	"2"	"218"	"17"	"0"	"416"	"468"	"171"	"50"	"57"	"28"	"108"	"540"	"38"	"820"	"5"	"19"	"196"	"2682"	"215"	"966"	"353"	"392"	"11"	"25"	"230"	"43"	"765"	"193"	"30"	"14"	"515"	"185"	"97"	"3006"	"57"	"3"	"89"	"5"	"799"	"9"	"749"	"79"	"556"	"4578"	"123"	"189"	"480"	"221"	"24"	"251"	"46"	"1069"	"258"	"107"	"32"	"25"	"51"	"1707"	"182"	"1499"	"98"	"101"	"108"	"1"	"135"	"1412"	"48"	"210"	"766"	"618"	"425"	"716"	"190"	"226"	"258"	"3397"	"5239"	"283"	"583"	"934"	"787"	"50"	"2157"	"265"	"561"	"209"	"210"	"572"	"2327"	"50"	"83"	"378"	"1481"	"492"	"36"	"0"	"659"	"1446"	"762"	"104"	"248"	"972"	"444"	"235"	"146"	"10"	"508"	"47"	"880"	"118"	"411"	"1078"	"50"	"1260"	"397"	"78"	"954"	"1106"	"429"	"342"	"887"	"280"	"119"	"10"	"580"	"0"	"183"	"2"	"78"	"83"	"1184"	"117"	"18"	"246"	"563"	"4340"	"74"	"304"	"8"	"87"	"0"	"1"	"1017"	"1231"	"4"	"0"	"32"	"56"	"85"	"2"	"2167"	"6"	"132"	"0"	"0"	"8"	"0"	"0"	"0"	"53"	"0"	"40"	"57"	"1"	"3"	"2"	"3"	"1"	"0"	"1015"	"0"	"1"	"408"	"0"	"198"	"34"	"0"	"469"	"89"	"190"	"427"	"22"	"0"	"0"	"0"	"32"	"15"	"7"	"17"	"4"	"40"	"12"	"0"	"103"	"1198"	"34"	"47"	"518"	"1041"	"262"	"0"	"145"	"159"	"0"	"6"	"48"	"142"	"48"	"1"	"11"	"0"	"0"	"849"	"5"	"11"	"624"	"29"	"406"	"53"	"0"	"0"	"1"	"0"	"1823"	"103"	"3"	"443"	"37"	"23"	"203"	"108"	"33"	"1031"	"1"	"0"	"1"	"1"	"269"	"0"	"0"	"54"	"16"	"0"	"0"	"0"	"0"	"815"	"3"	"2"	"0"	"1092"	"7"	"3"	"23"	"30"	"290"	"0"	"3"	"6"	"139"	"16"	"0"	"0"	"25"	"15"	"200"	"974"	"259"	"257"	"33"	"0"	"0"	"0"	"1"	"0"	"0"	"0"	"0"	"0"	"85"	"0"	"7"	"5499"	"99"	"2"	"1"	"0"	"2"	"0"	"1"	"20"	"24"	"202"	"84"	"0"	"0"	"0"	"0"	"0"	"0"	"405"	"19"	"149"	"1"	"159"	"872"	"0"	"0"	"1"	"0"	"0"	"0"	"0"	"0"	"0"	"0"	"0"	"0"	"0"	"8"	"0"	"2"	"0"	"0"	"0"	"0"	"1"	"0"	"3"	"1176"	"771"	"81"	"11"	"231"	"98"	"61"	"3269"	"0"	"0"	"0"	"1584"	"2"	"559"	"0"	"319"	"0"	"0"	"80"	"3"	"3"	"1"	"9"	"483"	"3"	"1"	"0"	"104"	"191"	"2"	"2"	"17"	"40"	"8"	"7537"	"0"	"1"	"110"	"0"	"3079"	"0"	"5"	"0"	"347"	"1657"	"522"	"611"	"121"	"1978"	"0"	"22"	"683"	"42"	"55"	"3"	"38"	"1627"	"237"	"20"	"5"	"5"	"145"	"25"	"157"	"0"	"34"	"23"	"1702"	"232"	"368"	"198"	"15"	"36"	"427"	"84"	"210"	"299"	"14"	"9"	"18"	"234"	"1"	"70"	"0"	"0"	"243"	"8"	"88"	"408"	"25"	"0"	"153"	"657"	"2"	"8"	"5"	"71"	"164"	"11"	"6"	"18"	"21"	"353"	"8"	"40"	"2069"	"44"	"133"	"118"	"81"	"277"	"20"	"9"	"37"	"13"	"2068"	"159"	"80"	"266"	"280"	"174"	"99"	"99"	"18"	"16"	"40"	"374"	"41"	"201"	"83"	"945"	"38"	"2177"	"341"	"64"	"13"	"5"	"218"	"606"	"2231"	"178"	"29"	"10"	"13"	"2"	"268"	"70"	"72"	"4"	"33"	"2369"	"152"	"242"	"0"	"33"	"30"	"11"	"100"	"109"	"22"	"313"	"742"	"60"	"49"	"526"	"0"	"2267"	"58"	"32"	"96"	"52"	"0"	"37"	"192"	"414"	"2184"	"816"	"5"	"2747"	"317"	"226"	"2"	"1994"	"35"	"309"	"19"	"83"	"54"	"579"	"23"	"7"	"149"	"0"	"0"	"966"	"1"	"120"	"810"	"88"	"1856"	"75"	"0"	"0"	"9"	"169"	"165"	"63"	"92"	"0"	"0"	"0"	"217"	"256"	"7"	"34"	"337"	"35"	"118"	"2"	"100"	"240"	"188"	"131"	"2922"	"0"	"1738"	"800"	"69"	"1"	"63"	"2"	"0"	"0"	"750"	"6727"	"58"	"6"	"3"	"33"	"39"	"417"	"1190"	"126"	"1"	"2"	"1"	"9"	"29"	"372"	"6"	"199"	"336"	"92"	"10"	"35"	"14"	"383"	"132"	"21"	"0"	"259"	"1"	"327"	"190"	"82"	"33"	"138"	"425"	"51"	"107"	"194"	"35"	"1"	"41"	"204"	"13"	"296"	"1266"	"1"	"375"	"26"	"0"	"24"	"79"	"330"	"329"	"25"	"156"	"109"	"278"	"16"	"199"	"3"	"22"	"51"	"250"	"110"	"8"	"0"	"733"	"1"	"274"	"190"	"27"	"52"	"124"	"1193"	"48"	"96"	"77"	"0"	"1"	"13"	"52"	"446"	"6"	"46"	"140"	"762"	"5"	"422"	"21"	"90"	"0"	"0"	"715"	"1"	"2"	"3"	"138"	"10"	"64"	"2"	"0"	"3"	"10"	"2"	"0"	"0"	"1"	"7"	"4"	"6"	"116"	"21"	"79"	"2"	"8"	"156"	"15"	"1"	"41"	"8"	"4"	"209"	"328"	"32"	"17"	"1"	"0"	"0"	"40"	"72"	"131"	"11"	"334"	"3"	"10"	"0"	"0"	"49"	"622"	"0"	"20"	"35"	"26"	"525"	"0"	"3"	"0"	"89"	"0"	"1"	"30986"	"0"	"5303"	"1"	"0"	"12"	"5465"	"24643"	"0"	"171"	"4"	"0"	"0"	"0"	"0"	"0"	"2899"	"0"	"58"	"0"	"0"	"19"	"15435"	"0"	"4166"	"0"	"383028"	"0"	"522"	"35"	"230"	"843"	"0"	"114"	"308"	"49"	"84"	"1"	"54"	"39"	"393"	"9"	"98"	"0"	"70"	"18"	"40"	"88"	"99"	"55"	"2356"	"17"	"38"	"243"	"82"	"189"	"232"	"0"	"116"	"606"	"8"	"681"	"1"	"165"	"4503"	"19"	"294"	"87"	"115"	"145"	"88"	"17"	"50"	"876"	"129"	"64"	"327"	"112"	"317"	"131"	"38"	"418"	"15"	"27"	"0"	"2"	"54"	"53"	"9"	"0"	"9"	"8"	"0"	"8"	"19"	"15"	"0"	"0"	"2"	"51"	"463"	"235"	"125"	"132"	"0"	"270"	"47"	"63"	"2788"	"0"	"454"	"148"	"7481"	"361"	"4"	"83"	"0"	"163"	"4"	"133"	"0"	"5"	"5"	"172"	"63"	"6"	"25"	"103"	"36"	"157"	"257"	"0"	"0"	"1"	"0"	"1"	"0"	"0"	"18"	"1"	"0"	"2"	"0"	"0"	"0"	"0"	"0"	"2"	"17"	"0"	"1"	"0"	"0"	"0"	"1"	"0"	"4"	"1"	"77"	"0"	"0"	"2"	"19"	"64"	"0"	"5"	"144"	"2"	"1"	"2"	"0"	"1"	"0"	"0"	"0"	"29"	"0"	"0"	"0"	"0"	"0"	"425"	"0"	"0"	"0"	"0"	"0"	"1"	"0"	"0"	"3"	"40"	"0"	"184"	"0"	"278"	"17"	"94"	"0"	"0"	"1"	"44"	"1"	"0"	"0"	"153"	"2"	"0"	"3"	"1"	"0"	"0"	"0"	"0"	"0"	"0"	"2"	"2"	"0"	"1"	"1"	"0"	"0"	"0"	"0"	"21"	"4"	"6"	"0"	"1"	"0"	"0"	"117"	"0"	"3"	"0"	"0"	"0"	"0"	"36"	"3"	"1"	"19"	"2"	"0"	"0"	"0"	"309"	"0"	"26"	"2"	"0"	"1"	"0"	"4"	"0"	"0"	"2"	"23"	"1"	"0"	"1"	"1"	"15"	"0"	"0"	"0"	"43"	"0"	"0"	"0"	"0"	"0"	"0"	"74"	"4"	"0"	"0"	"3"	"0"	"3"	"53"	"0"	"1976"	"0"	"1"	"101"	"90"	"1"	"6"	"4"	"1811"	"60"	"729"	"17"	"76"	"36"	"99"	"19"	"8"	"2"	"134"	"6"	"29"	"27"	"15"	"0"	"0"	"34"	"20"	"0"	"53"	"2"	"13"	"13"	"0"	"56"	"0"	"76"	"0"	"1"	"31"	"91"	"0"	"1"	"0"	"35"	"68"	"618"	"6"	"1"	"111"	"49"	"3"	"3"	"21278"	"1"	"0"	"0"	"0"	"54"	"76"	"16"	"5"	"123"	"12"	"12"	"25"	"1"	"20"	"0"	"2"	"17"	"1"	"2"	"1"	"6"	"51"	"20"	"0"	"1"	"5"	"0"	"3"	"1"	"2"	"0"	"5"	"0"	"12"	"50"	"2"	"0"	"12"	"1"	"1"	"0"	"4"	"116"	"42"	"36"	"100"	"16"	"5"	"3"	"87"	"78"	"39"	"16"	"0"	"0"	"91"	"134"	"37"	"5"	"8"	"0"	"4"	"16"	"127"	"5"	"0"	"0"	"8"	"0"	"6"	"0"	"7"	"8639"	"224"	"38"	"19"	"30"	"177"	"88"	"3"	"3"	"0"	"0"	"53"	"390"	"2"	"16"	"138"	"55"	"67"	"107"	"76"	"118"	"83"	"98"	"338"	"473"	"407"	"53"	"3"	"55"	"1"	"128"	"149"	"12"	"422"	"429"	"155"	"60"	"8"	"506"	"273"	"234"	"31"	"6"	"103"	"30"	"306"	"37"	"571"	"95"	"100"	"216"	"613"	"5"	"564"	"17"	"647"	"70"	"888"	"2940"	"302"	"4"	"10"	"589"	"283"	"133"	"3360"	"230"	"281"	"255"	"11"	"60"	"254"	"80"	"3"	"0"	"0"	"1"	"52"	"41"	"44"	"27"	"9"	"0"	"55"	"1"	"0"	"0"	"15"	"22"	"179"	"0"	"412"	"160"	"4"	"11"	"2"	"38"	"336"	"28"	"194"	"0"	"121"	"54"	"14"	"16"	"0"	"2"	"0"	"0"	"0"	"2"	"0"	"3"	"2"	"1"	"0"	"49"	"0"	"19"	"0"	"0"	"5"	"1"	"2"	"0"	"0"	"11"	"0"	"0"	"112"	"0"	"2"	"28"	"6"	"2"	"0"	"0"	"0"	"0"	"0"	"1"	"0"	"0"	"1"	"1"	"0"	"1"	"0"	"1"	"0"	"0"	"3"	"0"	"1"	"0"	"0"	"0"	"0"	"0"	"0"	"0"	"0"	"0"	"0"	"0"	"0"	"0"	"1"	"4"	"1"	"0"	"1"	"1"	"0"	"0"	"0"	"0"	"0"	"0"	"0"	"0"	"0"	"0"	"0"	"0"	"1"	"0"	"0"	"0"	"0"	"0"	"227"	"30"	"396"	"5"	"90"	"8"	"1022"	"0"	"0"	"474"	"216"	"14"	"10"	"1731"	"78"	"675"	"409"	"264"	"496"	"185"	"52"	"210"	"18"	"397"	"167"	"529"	"70"	"161"	"14"	"1268"	"214"	"51"	"21"	"44"	"6"	"13"	"219"	"89"	"1414"	"0"	"0"	"1"	"935"	"0"	"1"	"2"	"120"	"147"	"3"	"0"	"0"	"87"	"237"	"398"	"67"	"1"	"3"	"0"	"3"	"5"	"0"	"1"	"0"	"3"	"2"	"1"	"2"	"3"	"0"	"0"	"7"	"105"	"709"	"522"	"380"	"152"	"840"	"165"	"94"	"125"	"669"	"6222"	"694"	"210"	"7"	"140"	"5"	"60"	"144"	"865"	"276"	"662"	"1052"	"40"	"70"	"125"	"572"	"245"	"267"	"298"	"14"	"546"	"74"	"112"	"36"	"63"	"49"	"948"	"11143"	"514"	"63"	"290"	"33"	"94"	"1567"	"25"	"1"	"4687"	"394"	"535"	"502"	"74"	"127"	"1960"	"5"	"526"	"53"	"5"	"53"	"387"	"275"	"13"	"12"	"933"	"0"	"167"	"454"	"1944"	"690"	"54"	"915"	"162"	"507"	"1611"	"1238"	"423"	"1610"	"2748"	"54"	"0"	"1115"	"227"	"112"	"103"	"2279"	"146"	"196"	"191"	"260"	"148"	"183"	"915"	"6"	"248"	"117"	"118"	"819"	"24"	"318"	"705"	"280"	"1016"	"1863"	"96"	"1041"	"443"	"75"	"76"	"110"	"48"	"587"	"182"	"162"	"180"	"575"	"42"	"105"	"48"	"11"	"47"	"172"	"1790"	"397"	"775"	"18"	"20"	"434"	"7"	"620"	"127"	"110"	"32"	"2"	"131"	"352"	"134"	"4"	"752"	"32"	"168"	"38"	"361"	"349"	"339"	"119"	"576"	"75"	"2755"	"88"	"3"	"37"	"158"	"0"	"1"	"1"	"1"	"0"	"1"	"7"	"2"	"0"	"6"	"6"	"25"	"0"	"616"	"131"	"205"	"499"	"71"	"1479"	"5"	"158"	"622"	"818"	"192"	"8"	"329"	"37"	"205"	"544"	"21"	"0"	"8"	"11"	"534"	"91"	"53"	"162"	"74"	"40"	"36"	"690"	"173"	"29"	"996"	"801"	"40"	"276"	"7"	"119"	"434"	"641"	"416"	"5"	"325"	"2"	"2"	"285"	"0"	"0"	"18"	"15"	"33"	"11"	"21"	"3"	"0"	"43"	"291"	"41"	"82"	"0"	"256"	"283"	"782"	"879"	"17"	"23"	"854"	"57"	"27"	"155"	"205"	"344"	"428"	"176"	"96"	"69"	"590"	"5565"	"0"	"57"	"144"	"548"	"72"	"157"	"5"	"13"	"112"	"0"	"0"	"0"	"0"	"0"	"0"	"0"	"0"	"0"	"0"	"1"	"0"	"0"	"1"	"0"	"0"	"0"	"7"	"1"	"1"	"0"	"0"	"229"	"25"	"16"	"35"	"65"	"50"	"94"	"122"	"1"	"394"	"68"	"17"	"110"	"544"	"25"	"1"	"130"	"1316"	"33"	"14"	"19"	"94"	"17"	"210"	"39"	"11"	"186"	"49"	"32"	"838"	"148"	"289"	"164"	"2665"	"235"	"141"	"1176"	"187"	"6"	"147"	"7913"	"47"	"543"	"488"	"17"	"268"	"204"	"1"	"0"	"18"	"8"	"771"	"1"	"938"	"0"	"0"	"847"	"49"	"173"	"214"	"28"	"101"	"1"	"232"	"31"	"6"	"229"	"0"	"0"	"0"	"46"	"39"	"63"	"0"	"1"	"59"	"67"	"81"	"218"	"50"	"374"	"32"	"3"	"7"	"0"	"0"	"4"	"366"	"13"	"1047"	"357"	"3611"	"614"	"79"	"78"	"26"	"35"	"0"	"0"	"10"	"111"	"291"	"294"	"178"	"165"	"118"	"0"	"9"	"1"	"8"	"0"	"125"	"31"	"165"	"52"	"230"	"3211"	"22"	"737"	"195"	"215"	"49"	"217"	"104"	"72"	"291"	"0"	"11"	"13"	"456"	"7"	"38"	"258"	"21"	"60"	"24"	"68"	"162"	"3762"	"458"	"233"	"263"	"4"	"35"	"387"	"28"	"109"	"146"	"28"	"50"	"39"	"32"	"313"	"2"	"7"	"0"	"2"	"0"	"0"	"20"	"9"	"44"	"2007"	"88"	"543"	"588"	"32"	"572"	"428"	"1256"	"178"	"217"	"0"	"1614"	"1207"	"174"	"375"	"204"	"20"	"12"	"14"	"649"	"36"	"300"	"24"	"9"	"203"	"419"	"97"	"34"	"89"	"0"	"167"	"2"	"155"	"31"	"112"	"314"	"102"	"57"	"111"	"14"	"817"	"16"	"93"	"225"	"54"	"97"	"96"	"49"	"31"	"16"	"48"	"47"	"65"	"44"	"272"	"37"	"35"	"275"	"2779"	"58"	"401"	"135"	"1340"	"241"	"2"	"500"	"1234"	"420"	"390"	"5"	"51"	"1919"	"17"	"74"	"333"	"374"	"11"	"115"	"488"	"970"	"32"	"237"	"55"	"898"	"2"	"1"	"2"	"1"	"1"	"1"	"106"	"244"	"3"	"0"	"0"	"3"	"17"	"39"	"104"	"2"	"174"	"115"	"305"	"32"	"349"	"1037"	"9"	"6"	"15"	"335"	"2"	"3"	"178"	"23"	"1993"	"889"	"146"	"0"	"0"	"0"	"0"	"0"	"103"	"490"	"202"	"730"	"95"	"0"	"113"	"4"	"0"	"2"	"13"	"4"	"35"	"121"	"44"	"178"	"23"	"114"	"3"	"433"	"78"	"504"	"123"	"0"	"20"	"104"	"466"	"1645"	"722"	"4675"	"615"	"362"	"237"	"325"	"808"	"513"	"59"	"89"	"642"	"1466"	"0"	"0"	"45"	"346"	"69"	"217"	"296"	"1098"	"43"	"35"	"8"	"37"	"2"	"45"	"243"	"2947"	"1702"	"2022"	"1834"	"2628"	"1161"	"267"	"84"	"117"	"19"	"44"	"6"	"2"	"1157"	"2816"	"91"	"599"	"96"	"8"	"0"	"37"	"6"	"0"	"0"	"0"	"2"	"0"	"368"	"170"	"168"	"205"	"622"	"425"	"134"	"164"	"0"	"1"	"138"	"201"	"0"	"3"	"2"	"183"	"11"	"0"	"2"	"5"	"976"	"704"	"341"	"8"	"75"	"189"	"1328"	"69"	"49"	"43"	"76"	"832"	"768"	"549"	"6"	"158"	"7"	"599"	"2"	"102"	"8"	"60"	"91"	"227"	"204"	"0"	"18"	"106"	"12"	"2822"	"514"	"1"	"1"	"56"	"1"	"22"	"563"	"11296"	"28"	"0"	"0"	"6"	"54"	"193"	"340"	"0"	"1"	"7"	"650"	"314"	"28"	"510"	"15"	"225"	"523"	"28"	"1241"	"0"	"0"	"3"	"841"	"30"	"59"	"220"	"22"	"47"	"1229"	"176"	"0"	"13"	"651"	"3857"	"30"	"69"	"22"	"98"	"230"	"584"	"150"	"7"	"278"	"1266"	"603"	"0"	"51"	"0"	"0"	"210"	"31"	"0"	"138"	"165"	"74"	"4"	"650"	"6"	"7"	"2"	"22"	"144"	"1"	"53"	"73"	"72"	"68"	"120"	"0"	"43"	"0"	"2"	"41"	"0"	"17"	"18"	"196"	"0"	"0"	"29"	"97"	"142"	"476"	"410"	"72"	"357"	"140"	"8"	"235"	"272"	"20"	"2"	"59"	"27"	"10"	"10279"	"7"	"0"	"600"	"220"	"215"	"146"	"167"	"220"	"611"	"576"	"301"	"36"	"26"	"1"	"0"	"16"	"16"	"64"	"1"	"8"	"2"	"1832"	"1"	"55"	"432"	"128"	"10"	"70"	"202"	"49"	"40"	"1"	"31"	"89"	"29"	"351"	"18"	"40"	"1"	"2"	"17"	"17"	"3"	"77"	"152"	"497"	"542"	"98"	"45"	"30"	"2"	"5"	"31"	"435"	"1"	"58"	"64"	"143"	"4460"	"463"	"0"	"1519"	"321"	"9"	"23"	"1561"	"0"	"304"	"466"	"396"	"24"	"472"	"0"	"0"	"0"	"2"	"79"	"56"	"6"	"40"	"0"	"31"	"101"	"41"	"0"	"1"	"0"	"2"	"26"	"24"	"832"	"1847"	"23"	"445"	"23"	"21"	"0"	"102"	"0"	"62"	"1"	"23"	"192"	"2"	"21"	"12"	"4"	"0"	"5541"	"84"	"97"	"1024"	"482"	"0"	"0"	"56"	"775"	"1"	"0"	"98"	"33"	"32"	"25"	"0"	"11"	"0"	"14"	"0"	"26"	"25"	"21"	"4"	"1632"	"23"	"951"	"19"	"10"	"51"	"157"	"2206"	"11"	"10"	"134"	"197"	"257"	"18"	"3"	"19"	"68"	"0"	"3"	"2"	"202"	"3"	"2"	"42"	"183"	"125"	"180"	"61"	"35"	"22"	"0"	"212"	"598"	"23"	"547"	"130"	"700"	"9276"	"1578"	"2192"	"1167"	"361"	"45"	"719"	"1375"	"26"	"168"	"71"	"15"	"7"	"0"	"113"	"0"	"2"	"0"	"1"	"21"	"0"	"83"	"0"	"11"	"7"	"4"	"0"	"8"	"16"	"1"	"234"	"1"	"24"	"9"	"35"	"0"	"38"	"17"	"0"	"34"	"1"	"13"	"5"	"1"	"162"	"77"	"175"	"217"	"422"	"471"	"1068"	"0"	"1"	"12"	"10"	"6"	"44"	"6"	"34"	"2"	"31"	"0"	"0"	"10"	"15"	"1"	"0"	"2"	"18"	"10"	"1"	"25"	"4"	"55"	"24"	"14"	"252"	"2"	"3"	"1"	"6"	"4"	"4"	"97"	"5"	"0"	"61"	"50"	"9"	"2432"	"93"	"151"	"15"	"245"	"9"	"0"	"0"	"0"	"66"	"126"	"57"	"8"	"1"	"11"	"67"	"4"	"1289"	"93"	"2"	"7"	"8"	"27"	"0"	"21"	"41"	"0"	"2"	"11"	"37"	"0"	"19"	"2"	"5"	"0"	"4"	"13"	"71"	"28"	"2"	"0"	"2"	"20"	"55"	"36222"	"0"	"53"	"1"	"0"	"47"	"32"	"107"	"7"	"79"	"37"	"30"	"0"	"97"	"1"	"169"	"0"	"4"	"0"	"0"	"2"	"8"	"3143"	"5"	"314"	"6"	"1395"	"43"	"1"	"19"	"136"	"127"	"41"	"11"	"1"	"36"	"0"	"14"	"8"	"68"	"0"	"0"	"11"	"7"	"7"	"657"	"721"	"594"	"6"	"393"	"545"	"227"	"59"	"22"	"44"	"3"	"68"	"1633"	"1"	"56"	"34"	"67"	"26"	"311"	"594"	"457"	"994"	"359"	"0"	"9"	"0"	"0"	"0"	"3"	"0"	"154"	"740"	"1854"	"12"	"1"	"78"	"238"	"62"	"31"	"48"	"64"	"56"	"0"	"0"	"1"	"641"	"2"	"0"	"157"	"492"	"372"	"172"	"50"	"98"	"1881"	"13"	"6"	"127"	"15"	"72"	"5"	"37"	"28"	"2"	"16"	"6"	"4"	"10"	"2"	"2"	"0"	"13"	"5"	"4"	"96"	"52"	"6"	"4"	"3"	"4"	"42"	"16"	"1419"	"256"	"1214"	"204"	"108"	"166"	"0"	"0"	"5"	"4"	"8"	"0"	"0"	"10"	"29"	"6"	"10"	"1735"	"2"	"67"	"367"	"24"	"605"	"115"	"8"	"34"	"253"	"65"	"1"	"96"	"216"	"89"	"54"	"37"	"52"	"659"	"53"	"96"	"140"	"207"	"69"	"511"	"17"	"763"	"157"	"37"	"945"	"120"	"145"	"63"	"82"	"101"	"145"	"15"	"7"	"0"	"164"	"116"	"29"	"0"	"189"	"7077"	"382"	"10"	"0"	"0"	"0"	"19"	"5"	"1"	"1870"	"11"	"31"	"237"	"78"	"49"	"45"	"933"	"173"	"539"	"138"	"291"	"675"	"3"	"6"	"210"	"169"	"9"	"14"	"15"	"3"	"771"	"30"	"61"	"63"	"33"	"304"	"301"	"480"	"55"	"564"	"0"	"658"	"0"	"0"	"73"	"527"	"44"	"3"	"273"	"92"	"626"	"0"	"0"	"20"	"10"	"0"	"42"	"127"	"0"	"28"	"37"	"301"	"115"	"1"	"270"	"25"	"2203"	"364"	"258"	"11"	"106"	"404"	"18"	"95"	"695"	"60"	"6"	"306"	"222"	"80"	"418"	"8"	"146"	"38"	"18"	"53"	"43"	"108"	"0"	"20"	"281"	"40"	"252"	"6"	"264"	"380"	"123"	"80"	"2"	"0"	"14"	"335"	"270"	"162"	"3755"	"83"	"40"	"133"	"17"	"40"	"9"	"19"	"6"	"58"	"1263"	"40"	"3"	"79"	"16"	"118"	"156"	"296"	"51"	"24"	"45"	"35"	"617"	"2"	"0"	"7"	"123"	"405"	"94"	"53"	"96"	"208"	"636"	"843"	"0"	"143"	"58"	"162"	"216"	"7"	"7"	"135"	"899"	"154"	"391"	"43"	"88"	"688"	"111"	"118"	"129"	"311"	"5"	"8"	"723"	"228"	"219"	"204"	"47"	"39"	"1125"	"47"	"131"	"100"	"280"	"35"	"32"	"292"	"154"	"3514"	"64"	"305"	"262"	"61"	"4"	"1606"	"400"	"230"	"564"	"0"	"29"	"613"	"46"	"204"	"26"	"59"	"234"	"0"	"263"	"384"	"26"	"3"	"42"	"44"	"56"	"92"	"4"	"41"	"62"	"57"	"1"	"75"	"476"	"135"	"156"	"29"	"303"	"153"	"97"	"7"	"6"	"26"	"14"	"130"	"61"	"52"	"37"	"323"	"16"	"30"	"366"	"104"	"181"	"2"	"65"	"367"	"18"	"5"	"138"	"202"	"277"	"64"	"40"	"189"	"0"	"53"	"63"	"316"	"230"	"17"	"423"	"248"	"553"	"283"	"45"	"26"	"533"	"161"	"65"	"708"	"0"	"251"	"489"	"20"	"42"	"431"	"0"	"38"	"133"	"17"	"104"	"0"	"268"	"36"	"278"	"1295"	"211"	"106"	"22"	"12"	"114"	"58"	"17"	"143"	"1287"	"387"	"63"	"570"	"0"	"612"	"182"	"114"	"0"	"0"	"51"	"32"	"134"	"31"	"124"	"240"	"0"	"2"	"170"	"27"	"62"	"57"	"82"	"0"	"257"	"18"	"109"	"113"	"221"	"175"	"2132"	"174"	"172"	"20"	"1981"	"107"	"2"	"30"	"441"	"117"	"181"	"113"	"45"	"42"	"0"	"175"	"135"	"59"	"0"	"684"	"866"	"39"	"14"	"224"	"0"	"0"	"0"	"613"	"19"	"164"	"47"	"340"	"17816"	"5109"	"231"	"54"	"75"	"132"	"1255"	"49"	"293"	"8"	"226"	"136"	"155"	"27"	"409"	"0"	"104"	"80"	"25"	"41"	"285"	"71"	"424"	"814"	"61"	"670"	"337"	"979"	"37"	"54"	"118"	"184"	"451"	"113"	"0"	"9"	"158"	"4"	"206"	"48"	"1236"	"287"	"196"	"474"	"69"	"49"	"43"	"77"	"69"	"106"	"22"	"673"	"156"	"62"	"44"	"135"	"8"	"42"	"87"	"11"	"0"	"0"	"480"	"7"	"264"	"51"	"49"	"788"	"219"	"3"	"552"	"69"	"37"	"72"	"96"	"297"	"0"	"40"	"25"	"44"	"44"	"12"	"16"	"117"	"76"	"42"	"125"	"35"	"71"	"21"	"110"	"48"	"0"	"35"	"0"	"93"	"711"	"727"	"12"	"6"	"17"	"328"	"34"	"656"	"17"	"627"	"15"	"55"	"21"	"186"	"864"	"924"	"362"	"1985"	"965"	"210"	"0"	"1"	"6"	"1"	"61"	"36"	"0"	"21"	"0"	"1"	"33"	"2"	"1"	"216"	"3"	"6"	"11"	"4"	"0"	"0"	"0"	"0"	"0"	"0"	"1"	"48"	"1"	"2"	"548"	"17"	"0"	"0"	"3"	"2"	"1"	"0"	"0"	"1"	"0"	"2"	"0"	"9"	"0"	"0"	"0"	"1"	"0"	"0"	"0"	"1"	"0"	"0"	"1"	"0"	"0"	"2"	"1"	"0"	"0"	"0"	"0"	"270"	"17"	"31"	"15"	"4"	"100"	"0"	"55"	"6"	"19"	"1"	"19"	"5"	"2"	"18"	"29"	"67"	"11"	"14"	"4"	"8"	"28"	"0"	"9"	"9"	"26"	"0"	"0"	"3"	"1342"	"1053"	"1"	"0"	"681"	"2264"	"212"	"33"	"158"	"53"	"328"	"15"	"13"	"102"	"23"	"3"	"5"	"8"	"4"	"8"	"0"	"57"	"5"	"26"	"18"	"3"	"10"	"133"	"24"	"0"	"0"	"57"	"298"	"21"	"8"	"0"	"1"	"0"	"0"	"3"	"2"	"1"	"5"	"254"	"8"	"0"	"7"	"109"	"0"	"26"	"104"	"81"	"98"	"366"	"0"	"12"	"8"	"16"	"299"	"0"	"0"	"0"	"2"	"24"	"1"	"9"	"39"	"28"	"14"	"0"	"3"	"62"	"231"	"12"	"7"	"1"	"85"	"25"	"0"	"0"	"0"	"44"	"1443"	"118"	"413"	"18"	"0"	"78"	"290"	"13"	"62"	"66"	"2"	"208"	"1"	"2"	"28"	"4"	"3"	"9"	"0"	"286"	"2"	"0"	"0"	"1"	"0"	"84"	"40"	"92"	"52"	"29"	"3"	"74"	"1"	"11"	"0"	"1"	"372"	"0"	"612"	"149"	"647"	"448"	"131"	"70"	"7"	"332"	"1"	"0"	"209"	"39"	"2"	"346"	"73"	"2062"	"1"	"4"	"7"	"491"	"126"	"0"	"458"	"152"	"1542"	"60"	"180"	"1"	"73"	"556"	"31"	"18"	"598"	"140"	"104"	"121"	"97"	"47"	"11"	"38"	"2478"	"713"	"433"	"68"	"0"	"54"	"3"	"2"	"16"	"4"	"0"	"10"	"0"	"2"	"0"	"512"	"3"	"68"	"77"	"10"	"1050"	"5"	"7"	"435"	"2726"	"218"	"19"	"229"	"55"	"25"	"0"	"1"	"583"	"37"	"9"	"10"	"3"	"38"	"35"	"0"	"31"	"5"	"49"	"1"	"12"	"109"	"8"	"91"	"12"	"43"	"0"	"1"	"819"	"9"	"0"	"0"	"0"	"0"	"3"	"0"	"27"	"1"	"1"	"1"	"0"	"4"	"0"	"6"	"4"	"1"	"3"	"79"	"3"	"17"	"0"	"2"	"0"	"2"	"9"	"3"	"835"	"46"	"1"	"32"	"0"	"7"	"3"	"10"	"23"	"127"	"6"	"22"	"0"	"31"	"5"	"33"	"13"	"10"	"0"	"1"	"0"	"5"	"0"	"1"	"230"	"69"	"0"	"8"	"1"	"1"	"0"	"278"	"2"	"9"	"3"	"14"	"1"	"7"	"13"	"23"	"26"	"10"	"11"	"0"	"0"	"1"	"2"	"42"	"1"	"0"	"0"	"0"	"3"	"1"	"0"	"0"	"9349"	"1610"	"754"	"336"	"382"	"472"	"1087"	"0"	"0"	"17"	"183"	"151"	"0"	"16"	"65"	"0"	"2"	"13"	"9"	"2"	"56"	"32"	"24"	"24"	"0"	"12"	"8"	"7"	"1"	"384"	"39"	"0"	"0"	"2"	"2"	"1"	"1"	"1"	"85"	"19"	"5"	"40"	"903"	"283"	"46"	"48"	"7"	"16"	"0"	"133"	"8"	"4"	"35"	"2"	"0"	"0"	"542"	"408"	"0"	"0"	"0"	"4"	"1"	"0"	"279"	"543"	"0"	"4"	"2"	"64"	"2"	"1"	"1"	"0"	"10"	"1"	"33"	"1090"	"110"	"19490"	"0"	"1"	"28"	"0"	"1"	"8"	"26"	"7"	"25"	"63"	"1086"	"10"	"17"	"18"	"175"	"0"	"6"	"9"	"1"	"3"	"0"	"1"	"3"	"14"	"1"	"0"	"32"	"235"	"5"	"16"	"22"	"3"	"6"	"5"	"0"	"9"	"279"	"39"	"101"	"63"	"166"	"368"	"13"	"5"	"5"	"6"	"1"	"5"	"2"	"32"	"0"	"372"	"62"	"6"	"2"	"16"	"0"	"81"	"0"	"0"	"18"	"0"	"32"	"1"	"5"	"7"	"1"	"14"	"1"	"6"	"0"	"1"	"1"	"7"	"10"	"32"	"0"	"1"	"13"	"0"	"1"	"470"	"307"	"28"	"1"	"3"	"38"	"5"	"0"	"4"	"5"	"1"	"2"	"6"	"0"	"5"	"0"	"12"	"0"	"7"	"5"	"10"	"1"	"5"	"6"	"10"	"0"	"1"	"0"	"0"	"0"	"4"	"1"	"2"	"2389"	"291"	"0"	"96"	"1"	"0"	"0"	"3"	"1"	"0"	"3"	"1"	"145"	"353"	"0"	"74"	"0"	"11"	"0"	"431"	"1"	"9"	"2"	"7"	"25"	"0"	"0"	"0"	"1"	"0"	"8"	"1"	"0"	"240"	"2"	"6"	"6"	"3"	"8"	"301"	"2"	"4"	"646"	"676"	"184"	"69"	"123"	"2"	"1"	"18"	"3"	"46"	"8"	"0"	"16"	"1"	"0"	"1"	"1"	"4"	"2"	"1"	"17"	"1"	"48"	"290"	"0"	"2"	"1"	"5"	"8"	"29"	"63"	"0"	"2"	"1934"	"21"	"21"	"155"	"0"	"1"	"0"	"83"	"0"	"19"	"9"	"0"	"39"	"0"	"14"	"2"	"2"	"30"	"5"	"3"	"1"	"4"	"0"	"1"	"1"	"0"	"3"	"2"	"5"	"0"	"7"	"2"	"789"	"4"	"15"	"8"	"23"	"1"	"213"	"9"	"6"	"3"	"0"	"1"	"153"	"90"	"11"	"3"	"7"	"44"	"1"	"154"	"11"	"0"	"296"	"0"	"0"	"0"	"0"	"9"	"0"	"1"	"3"	"6"	"0"	"7"	"20"	"0"	"1"	"9"	"4"	"33"	"0"	"1"	"12"	"3"	"6"	"3"	"3"	"0"	"14"	"0"	"0"	"283"	"1"	"111"	"779"	"328"	"17"	"233"	"55"	"181"	"6"	"46"	"67"	"1829"	"434"	"107"	"553"	"12"	"0"	"0"	"13"	"0"	"8"	"18"	"0"	"15"	"6"	"3"	"10"	"3"	"28"	"0"	"23"	"637"	"1713"	"22894"	"40"	"66"	"147"	"303"	"224"	"206"	"176"	"48"	"172"	"301"	"0"	"416"	"7366"	"139"	"0"	"1"	"1"	"0"	"1"	"0"	"17"	"2"	"3"	"0"	"2"	"6"	"0"	"10"	"0"	"0"	"2"	"1"	"1"	"1"	"1"	"4"	"20"	"82"	"1"	"6"	"1"	"1"	"0"	"35"	"64"	"11"	"1174"	"1"	"3"	"2"	"0"	"2"	"1"	"1"	"40"	"0"	"0"	"36"	"2"	"3"	"6"	"5"	"4"	"3"	"10"	"7"	"4"	"25"	"69"	"4"	"105"	"5"	"3"	"9"	"4"	"4"	"1"	"23"	"20"	"9"	"9"	"1"	"0"	"4"	"1021"	"7"	"3"	"3"	"0"	"3"	"3"	"6"	"1"	"0"	"0"	"0"	"0"	"0"	"13"	"58"	"5"	"0"	"0"	"0"	"1444"	"0"	"3"	"2"	"0"	"14"	"671"	"3"	"0"	"2"	"1230"	"929"	"0"	"2"	"6"	"3"	"0"	"6"	"0"	"3"	"7"	"31"	"0"	"17"	"179"	"900"	"1"	"221"	"0"	"0"	"1"	"3"	"22"	"3"	"15"	"0"	"1"	"9"	"89"	"94"	"227"	"1"	"77"	"23"	"2"	"8"	"0"	"2"	"34"	"18"	"0"	"4"	"0"	"67"	"23"	"10"	"37"	"0"	"206"	"18"	"173"	"146"	"376"	"33"	"2"	"0"	"2"	"3"	"5"	"0"	"12"	"223"	"459"	"76"	"588"	"0"	"0"	"1"	"5"	"9"	"0"	"2"	"1"	"0"	"1"	"3"	"0"	"0"	"0"	"5"	"3"	"261"	"0"	"0"	"5"	"3"	"5"	"0"	"0"	"10"	"0"	"0"	"0"	"0"	"0"	"0"	"0"	"7"	"6"	"6"	"1"	"0"	"8"	"0"	"25"	"21"	"20"	"1"	"4"	"3"	"2"	"2"	"8"	"0"	"0"	"1"	"20"	"7"	"31"	"0"	"4"	"54"	"1"	"1"	"0"	"2"	"23"	"1"	"0"	"0"	"7"	"5"	"0"	"0"	"6"	"0"	"0"	"2"	"0"	"2"	"5"	"1"	"1"	"3"	"1"	"66"	"10"	"0"	"2"	"0"	"3"	"5"	"0"	"29"	"0"	"0"	"0"	"0"	"1990"	"0"	"5"	"0"	"8"	"1"	"0"	"0"	"2"	"0"	"0"	"0"	"0"	"18"	"0"	"4"	"1"	"0"	"0"	"6"	"4"	"5"	"1"	"0"	"15"	"6"	"2"	"10"	"1"	"2"	"4"	"3"	"0"	"12"	"0"	"0"	"0"	"0"	"3"	"13"	"5"	"48"	"556"	"218"	"41"	"3"	"6"	"36"	"3"	"0"	"1"	"4"	"33"	"0"	"0"	"0"	"0"	"2"	"0"	"2"	"12"	"3"	"1"	"18"	"7"	"0"	"0"	"3"	"0"	"5"	"1"	"0"	"0"	"3"	"0"	"0"	"6"	"2"	"1"	"6"	"0"	"27"	"1"	"1"	"10"	"1"	"0"	"2"	"0"	"3"	"1"	"0"	"1"	"17"	"0"	"0"	"0"	"0"	"3"	"0"	"0"	"1"	"1"	"0"	"0"	"0"	"0"	"3"	"1"	"20"	"10"	"1"	"23"	"26"	"6"	"5"	"0"	"1"	"0"	"0"	"9"	"1"	"1"	"3"	"2"	"0"	"0"	"0"	"0"	"4"	"0"	"0"	"11"	"0"	"8"	"0"	"2"	"3"	"1"	"8"	"2"	"0"	"6"	"0"	"0"	"7"	"0"	"0"	"3"	"1"	"0"	"1"	"1"	"29"	"5"	"2"	"13"	"5"	"2"	"3"	"0"	"3"	"3"	"15"	"1"	"13"	"2"	"1"	"0"	"2"	"2"	"0"	"0"	"0"	"0"	"0"	"0"	"6"	"0"	"0"	"0"	"0"	"0"	"0"	"3"	"1"	"5"	"696"	"5"	"5"	"3"	"2"	"3"	"0"	"0"	"7"	"3"	"0"	"2"	"1"	"0"	"2"	"2"	"0"	"0"	"1"	"0"	"24"	"13"	"161"	"0"	"3"	"1"	"0"	"2"	"1"	"0"	"50"	"130"	"5"	"15"	"5"	"2"	"3"	"0"	"51"	"0"	"0"	"1"	"5"	"0"	"330"	"6535"	"0"	"5"	"2"	"0"	"0"	"0"	"1498"	"1"	"1440"	"8"	"0"	"6"	"19"	"69"	"0"	"0"	"1"	"2"	"0"	"1194"	"0"	"17"	"0"	"0"	"2"	"0"	"0"	"24"	"1"	"0"	"5"	"2"	"1"	"2"	"0"	"0"	"8"	"2"	"3"	"5"	"17"	"1"	"4"	"0"	"0"	"0"	"16"	"0"	"0"	"0"	"0"	"1"	"4"	"173"	"968"	"0"	"0"	"0"	"14"	"10"	"5"	"8"	"4"	"0"	"1"	"139"	"1120"	"0"	"15"	"1"	"5"	"15"	"3"	"24"	"27"	"2"	"55"	"525"	"0"	"102"	"0"	"0"	"8"	"90"	"40"	"0"	"37"	"0"	"0"	"6"	"0"	"7"	"0"	"0"	"4"	"12"	"4"	"2"	"0"	"1"	"0"	"3"	"0"	"0"	"1"	"0"	"0"	"0"	"0"	"0"	"0"	"2"	"6"	"5"	"7"	"4"	"7"	"0"	"0"	"0"	"1"	"0"	"6"	"177"	"10"	"0"	"1"	"6"	"0"	"0"	"6"	"5"	"3"	"0"	"6"	"7"	"1"	"0"	"0"	"67"	"8"	"29"	"0"	"0"	"1"	"1"	"5"	"0"	"10"	"6"	"15"	"11"	"170"	"0"	"1"	"6"	"5"	"21"	"0"	"2"	"0"	"0"	"3"	"0"	"4"	"4"	"0"	"9"	"2"	"8"	"0"	"0"	"24"	"14"	"4"	"0"	"0"	"0"	"0"	"0"	"16"	"4"	"13"	"10"	"0"	"5"	"0"	"1"	"0"	"0"	"168"	"1"	"0"	"0"	"4"	"3"	"0"	"0"	"321"	"67"	"8"	"2"	"0"	"0"	"6"	"4"	"0"	"0"	"2"	"4"	"4"	"8"	"41"	"0"	"2"	"0"	"13"	"1"	"0"	"0"	"4"	"4"	"17"	"29"	"163"	"1"	"0"	"0"	"1"	"160"	"0"	"8"	"0"	"0"	"1"	"0"	"1"	"117"	"26"	"141"	"0"	"132"	"7"	"88"	"486"	"0"	"0"	"16"	"4"	"0"	"11"	"1"	"0"	"4"	"34"	"0"	"3"	"5"	"5"	"3"	"0"	"3"	"0"	"0"	"0"	"0"	"2"	"0"	"9"	"8"	"351"	"2005"	"1235"	"1"	"1"	"79"	"11"	"16"	"145"	"165"	"11"	"51"	"10"	"13"	"2"	"3"	"16"	"5"	"111"	"10"	"30"	"0"	"1"	"1624"	"303"	"531"	"57"	"1"	"101"	"0"	"1361"	"0"	"1"	"153"	"252"	"0"	"42"	"470"	"2"	"1"	"7"	"0"	"142"	"2276"	"18"	"0"	"41"	"0"	"35"	"103"	"157"	"0"	"0"	"3"	"607"	"190"	"58"	"445"	"0"	"1"	"1"	"244"	"42"	"19"	"0"	"1"	"1"	"1"	"6"	"5"	"1"	"8302"	"1"	"0"	"1"	"2"	"8"	"1"	"9"	"3"	"0"	"6"	"0"	"5"	"2"	"1"	"0"	"2"	"0"	"1"	"0"	"0"	"0"	"4"	"0"	"1"	"0"	"0"	"18"	"52"	"1"	"16"	"52"	"15"	"2"	"16"	"2"	"0"	"2"	"1"	"102"	"47"	"66"	"64"	"98"	"49"	"145"	"73"	"63"	"0"	"22"	"7"	"3"	"11"	"9"	"3"	"1"	"4"	"11"	"0"	"0"	"14"	"6"	"3"	"8"	"1"	"10"	"4"	"0"	"4123"	"1"	"14"	"0"	"0"	"12"	"2"	"1"	"0"	"2"	"29"	"82"	"14"	"195"	"1575"	"157"	"133"	"13"	"10"	"39"	"39"	"0"	"15"	"0"	"2"	"0"	"17"	"2"	"0"	"0"	"0"	"2"	"11"	"8"	"2"	"3"	"4"	"0"	"5"	"17"	"5"	"0"	"2"	"16"	"6"	"4"	"915"	"63"	"411"	"2"	"0"	"14"	"6"	"1"	"9"	"1"	"12"	"24"	"0"	"0"	"4"	"0"	"2"	"35"	"8"	"7"	"9"	"4"	"11"	"5"	"4"	"23"	"14"	"5"	"26"	"1"	"0"	"1"	"1"	"0"	"16"	"453"	"0"	"0"	"0"	"1"	"0"	"0"	"2"	"0"	"6"	"1"	"2"	"0"	"0"	"23"	"0"	"18"	"20"	"10"	"2"	"2"	"0"	"3"	"10"	"0"	"12"	"0"	"2"	"0"	"1"	"1"	"6"	"1"	"3"	"0"	"1"	"1"	"10"	"0"	"22"	"0"	"0"	"2"	"3"	"1"	"0"	"200"	"0"	"0"	"2"	"0"	"2"	"0"	"0"	"0"	"0"	"0"	"1"	"0"	"7"	"8"	"1"	"1"	"8"	"1"	"1"	"9"	"1"	"4"	"2"	"1"	"4"	"7"	"4"	"2"	"0"	"0"	"0"	"0"	"0"	"17"	"0"	"34"	"0"	"8"	"0"	"0"	"1"	"32"	"0"	"13"	"3"	"2"	"0"	"7"	"8"	"7"	"3"	"21"	"4"	"26"	"0"	"7"	"4"	"0"	"0"	"0"	"0"	"0"	"0"	"0"	"2"	"79"	"136"	"597"	"3"	"0"	"1"	"4"	"1"	"0"	"3"	"2"	"1"	"0"	"0"	"1"	"0"	"0"	"2"	"2"	"0"	"0"	"4"	"2"	"1"	"0"	"0"	"3"	"1"	"2"	"5"	"1"	"2"	"0"	"1"	"4"	"0"	"10"	"5"	"1"	"0"	"22"	"2"	"0"	"0"	"0"	"0"	"1"	"12"	"0"	"2"	"9"	"2"	"1"	"0"	"0"	"40"	"20"	"24"	"7"	"6"	"0"	"8"	"3"	"10"	"2"	"0"	"0"	"0"	"0"	"0"	"1"	"0"	"0"	"496"	"1207"	"0"	"0"	"1"	"0"	"0"	"0"	"0"	"0"	"0"	"1"	"1"	"1"	"0"	"0"	"2"	"2"	"0"	"7"	"0"	"0"	"3"	"1"	"0"	"0"	"1"	"2"	"14"	"0"	"0"	"5"	"1571"	"0"	"9"	"0"	"0"	"2"	"1"	"8"	"7"	"0"	"0"	"0"	"3"	"0"	"0"	"0"	"0"	"2"	"0"	"12"	"0"	"0"	"0"	"0"	"0"	"3"	"3"	"0"	"0"	"0"	"21"	"0"	"1"	"8"	"0"	"2"	"1"	"0"	"0"	"4"	"0"	"0"	"1"	"3"	"0"	"22"	"2"	"5"	"0"	"10"	"0"	"0"	"1"	"3"	"1"	"0"	"0"	"5"	"1"	"3"	"3"	"11"	"2"	"1"	"0"	"1"	"4"	"3"	"1"	"12"	"0"	"7"	"6"	"0"	"0"	"0"	"6"	"7"	"0"	"0"	"14"	"0"	"0"	"2"	"1"	"8"	"5"	"2"	"7"	"17"	"2"	"3"	"0"	"0"	"11"	"2"	"4"	"1"	"14"	"0"	"2"	"2"	"6"	"2"	"0"	"5"	"5"	"8"	"2"	"1"	"38"	"0"	"0"	"0"	"0"	"0"	"0"	"0"	"0"	"0"	"1"	"2"	"1"	"1"	"2"	"0"	"0"	"30"	"0"	"19"	"1"	"0"	"0"	"0"	"1"	"0"	"0"	"15"	"0"	"0"	"0"	"9"	"0"	"0"	"0"	"4"	"65"	"0"	"1"	"0"	"0"	"2"	"1"	"1"	"0"	"0"	"1"	"1"	"2"	"9"	"12"	"13"	"0"	"0"	"1"	"0"	"4"	"2"	"0"	"0"	"0"	"4"	"0"	"0"	"0"	"0"	"0"	"0"	"0"	"0"	"0"	"6"	"1"	"0"	"0"	"0"	"8"	"2"	"0"	"6"	"0"	"0"	"7"	"0"	"0"	"0"	"4041"	"174"	"0"	"6"	"2"	"0"	"0"	"0"	"0"	"0"	"0"	"0"	"1"	"0"	"7"	"1"	"0"	"3"	"6"	"6"	"0"	"0"	"0"	"1"	"0"	"1"	"0"	"0"	"0"	"0"	"0"	"0"	"5"	"0"	"0"	"0"	"0"	"0"	"0"	"0"	"0"	"2"	"1"	"1"	"2"	"1"	"0"	"0"	"0"	"0"	"1"	"0"	"3"	"4"	"0"	"12"	"2"	"1"	"0"	"0"	"5"	"0"	"0"	"0"	"3"	"3"	"0"	"0"	"0"	"0"	"5"	"6"	"227"	"661"	"390"	"1310"	"70"	"11"	"109"	"128"	"664"	"252"	"179"	"105"	"779"	"596"	"473"	"525"	"243"	"2614"	"898"	"198"	"2"	"12"	"1609"	"0"	"9"	"6"	"0"	"0"	"0"	"7"	"66"	"56"	"8"	"72"	"107"	"1830"	"4"	"3"	"2"	"0"	"1"	"2"	"0"	"0"	"0"	"0"	"8"	"0"	"0"	"3"	"10"	"7"	"0"	"36"	"8"	"4"	"4"	"1"	"14"	"0"	"0"	"2"	"2"	"5"	"0"	"26"	"15"	"3"	"0"	"0"	"0"	"0"	"4"	"3"	"5"	"2"	"164"	"410"	"248"	"9"	"0"	"16"	"0"	"0"	"9"	"0"	"0"	"1"	"0"	"1"	"0"	"0"	"0"	"0"	"0"	"7"	"2"	"0"	"0"	"4"	"0"	"1"	"2"	"0"	"0"	"3"	"0"	"10"	"4"	"1"	"0"	"0"	"6"	"3"	"0"	"1"	"0"	"2"	"1"	"1"	"0"	"7"	"0"	"0"	"0"	"5"	"36"	"12"	"4"	"3"	"9"	"1"	"1"	"0"	"13"	"2"	"0"	"0"	"1"	"0"	"1"	"0"	"2"	"0"	"3"	"4"	"0"	"0"	"0"	"0"	"2"	"75"	"0"	"0"	"1"	"0"	"1"	"1"	"6"	"11"	"5"	"0"	"1"	"0"	"0"	"1"	"0"	"0"	"0"	"0"	"3"	"0"	"2"	"0"	"5"	"4"	"10"	"1"	"10"	"9"	"8"	"7"	"65"	"1"	"3"	"0"	"0"	"1"	"6"	"3"	"13"	"5"	"1"	"12"	"1"	"39"	"21"	"10"	"11"	"2"	"3"	"6"	"4"	"0"	"0"	"2"	"0"	"4"	"0"	"2"	"0"	"16"	"6"	"1"	"54"	"56"	"2"	"9"	"6"	"6"	"1"	"3"	"1"	"1"	"10"	"12"	"0"	"0"	"0"	"3"	"3"	"7"	"2"	"407"	"1"	"3"	"26"	"0"	"1"	"0"	"2"	"3"	"302"	"39"	"12"	"0"	"0"	"15"	"24"	"11"	"24"	"30"	"3"	"0"	"10"	"4"	"0"	"0"	"2"	"1"	"0"	"0"	"1"	"2"	"0"	"1096"	"5847"	"19"	"4"	"5"	"2"	"0"	"4"	"0"	"4"	"1"	"0"	"0"	"0"	"0"	"1"	"3"	"0"	"4"	"1"	"0"	"4"	"0"	"8"	"2"	"2"	"3"	"1"	"17"	"5"	"3"	"15"	"0"	"1"	"1"	"13"	"1"	"0"	"0"	"0"	"0"	"4"	"2"	"0"	"0"	"9"	"0"	"42"	"0"	"12"	"6"	"8"	"6"	"0"	"19"	"0"	"5"	"1"	"14"	"288"	"403"	"284"	"0"	"34"	"748"	"15"	"5"	"0"	"7"	"5"	"0"	"20"	"6"	"0"	"2"	"11"	"0"	"0"	"0"	"6"	"8"	"0"	"1"	"0"	"8"	"1"	"4"	"0"	"2"	"360"	"26"	"192"	"0"	"1"	"564"	"388"	"210"	"0"	"0"	"0"	"2"	"4"	"0"	"0"	"0"	"0"	"0"	"0"	"0"	"0"	"0"	"0"	"2"	"0"	"0"	"0"	"0"	"1838"	"1162"	"146"	"2"	"0"	"0"	"0"	"0"	"1"	"0"	"4"	"0"	"0"	"0"	"5"	"0"	"1"	"9"	"6"	"1"	"0"	"0"	"17"	"1"	"2"	"0"	"1"	"0"	"0"	"2"	"1"	"1"	"0"	"1"	"2"	"0"	"0"	"0"	"0"	"1"	"1"	"0"	"14"	"9"	"4"	"0"	"0"	"2"	"0"	"0"	"2"	"154"	"4"	"0"	"334"	"421"	"591"	"13"	"206"	"2"	"4"	"0"	"0"	"1"	"22"	"6"	"2"	"1"	"2"	"2"	"3"	"2"	"0"	"2"	"224"	"109"	"11215"	"71"	"78"	"328"	"0"	"3"	"0"	"130"	"2"	"68"	"0"	"0"	"108"	"240"	"1"	"6509"	"14"	"0"	"49"	"0"	"11"	"488"	"30"	"1"	"20"	"50"	"166"	"130"	"36"	"546"	"347"	"3125"	"600"	"110"	"332"	"429"	"733"	"2"	"1023"	"1"	"282"	"484"	"14"	"347"	"4"	"619"	"317"	"1774"	"19"	"71"	"2921"	"1152"	"1"	"951"	"5"	"0"	"88"	"35"	"11"	"525"	"1821"	"12"	"178"	"0"	"240"	"15"	"178"	"434"	"127"	"19"	"674"	"0"	"0"	"231"	"14"	"228"	"118"	"0"	"2082"	"8"	"22597"	"30"	"87"	"1655"	"120"	"3"	"121"	"965"	"171"	"71"	"78"	"264"	"1198"	"1115"	"2"	"0"	"0"	"1"	"0"	"0"	"1"	"0"	"0"	"2"	"0"	"12"	"193"	"52"	"212"	"15"	"81"	"137"	"374"	"13"	"744"	"98"	"0"	"610"	"793"	"2551"	"1224"	"313"	"4"	"0"	"0"	"641"	"1466"	"1768"	"1518"	"1157"	"2287"	"40"	"1116"	"210"	"552"	"98"	"315"	"1"	"0"	"15"	"756"	"3"	"25"	"15"	"0"	"22"	"0"	"0"	"4"	"4"	"0"	"4"	"1"	"0"	"0"	"1"	"9"	"996"	"140"	"188"	"72"	"110"	"136"	"72"	"3"	"1485"	"677"	"354"	"1496"	"0"	"141"	"3331"	"178"	"2"	"0"	"0"	"0"	"0"	"0"	"0"	"0"	"0"	"0"	"0"	"0"	"0"	"3909"	"480"	"42"	"231"	"1735"	"230"	"18"	"11"	"517"	"817"	"3204"	"116"	"88"	"298"	"1"	"1"	"8"	"0"	"0"	"0"	"3"	"1"	"0"	"6"	"0"	"34"	"0"	"0"	"0"	"0"	"0"	"0"	"0"	"0"	"327"	"848"	"821"	"576"	"272"	"42"	"11"	"0"	"0"	"0"	"0"	"0"	"21"	"0"	"137"	"379"	"49"	"1144"	"332"	"363"	"703"	"208"	"5"	"40"	"28"	"277"	"41"	"40"	"23"	"12"	"323"	"393"	"325"	"6"	"0"	"37"	"25"	"485"	"675"	"228"	"54"	"5"	"435"	"805"	"290"	"62"	"53"	"26"	"4"	"138"	"292"	"63"	"7"	"20"	"145"	"281"	"65"	"538"	"36"	"47"	"186"	"113"	"205"	"107"	"90"	"1"	"30"	"50"	"24"	"101"	"220"	"37"	"84"	"48"	"360"	"265"	"0"	"3"	"2718"	"202"	"43"	"533"	"42"	"1833"	"24"	"400"	"0"	"55"	"110"	"80"	"625"	"71"	"726"	"253"	"354"	"5"	"0"	"54"	"32"	"211"	"65"	"80"	"514"	"55"	"150"	"85"	"123"	"236"	"567"	"2"	"15"	"3"	"0"	"4"	"44"	"43"	"52"	"213"	"51"	"17"	"0"	"5"	"2"	"1"	"20"	"199"	"53"	"0"	"23"	"31"	"879"	"14"	"99"	"146"	"216"	"93"	"219"	"118"	"0"	"0"	"38"	"14"	"119"	"1046"	"95"	"3"	"77"	"124"	"4"	"161"	"131"	"143"	"71"	"1748"	"382"	"20"	"135"	"225"	"8"	"654"	"670"	"209"	"1612"	"80"	"17"	"276"	"374"	"79"	"145"	"3"	"120"	"374"	"21"	"261"	"227"	"118"	"49"	"20"	"1012"	"154"	"28"	"39"	"55"	"183"	"258"	"37"	"116"	"535"	"0"	"0"	"0"	"0"	"0"	"0"	"102"	"60"	"28"	"247"	"76"	"30"	"137"	"1"	"4"	"3067"	"176"	"491"	"1706"	"10"	"0"	"6"	"10"	"298"	"1"	"10"	"51"	"102"	"0"	"525"	"10"	"1713"	"13"	"79"	"2"	"445"	"0"	"0"	"92"	"612"	"21"	"116"	"216"	"2059"	"264"	"0"	"2"	"2"	"13"	"523"	"16"	"9"	"250"	"12"	"27"	"149"	"639"	"838"	"0"	"23"	"0"	"317"	"31"	"4"	"304"	"108"	"0"	"107"	"101"	"954"	"387"	"6"	"34"	"129"	"816"	"944"	"9"	"18"	"167"	"36"	"771"	"30"	"388"	"1334"	"57"	"1"	"658"	"31"	"153"	"369"	"1311"	"1"	"113"	"296"	"0"	"36"	"563"	"68"	"504"	"474"	"283"	"4"	"7"	"222"	"81"	"103"	"3"	"165"	"25"	"112"	"274"	"63"	"1"	"99"	"375"	"83"	"198"	"269"	"165"	"52"	"45"	"61"	"328"	"735"	"19"	"2"	"1"	"6"	"6"	"95"	"24"	"246"	"21"	"17"	"394"	"893"	"487"	"101"	"111"	"354"	"105"	"8"	"232"	"48"	"22"	"87"	"2371"	"4"	"449"	"477"	"0"	"1"	"0"	"0"	"2"	"0"	"15"	"142"	"6"	"83"	"1"	"42"	"178"	"0"	"0"	"45"	"0"	"0"	"3"	"0"	"14"	"76"	"218"	"472"	"8"	"255"	"67"	"17"	"233"	"106"	"0"	"0"	"62"	"731"	"5"	"143"	"217"	"0"	"2"	"30"	"12"	"45"	"3"	"185"	"0"	"39"	"232"	"156"	"215"	"73"	"79"	"112"	"169"	"138"	"42"	"67"	"149"	"147"	"338"	"20"	"318"	"48"	"297"	"108"	"49"	"6"	"5"	"36"	"0"	"16"	"0"	"259"	"113"	"678"	"186"	"105"	"408"	"57"	"10523"	"468"	"867"	"161"	"66"	"57"	"91"	"119"	"590"	"264"	"228"	"520"	"312"	"77"	"17"	"131"	"157"	"343"	"25"	"165"	"115"	"164"	"68"	"4"	"1248"	"127"	"11"	"750"	"0"	"0"	"673"	"306"	"560"	"140"	"205"	"2522"	"65"	"96"	"66"	"64"	"358"	"267"	"29"	"107"	"43"	"39"	"50"	"11"	"115"	"206"	"136"	"396"	"618"	"9"	"24"	"158"	"207"	"339"	"8"	"0"	"334"	"303"	"42"	"0"	"551"	"130"	"28"	"3"	"8"	"61"	"553"	"42"	"54"	"119"	"26"	"47"	"24"	"704"	"32"	"26"	"259"	"0"	"3"	"49"	"133"	"550"	"286"	"318"	"8"	"60"	"161"	"109"	"275"	"0"	"0"	"5247"	"1"	"144"	"681"	"190"	"155"	"34"	"3"	"463"	"1422"	"555"	"586"	"48"	"0"	"32"	"2"	"83"	"46"	"1373"	"18"	"78"	"133"	"2"	"2"	"104"	"202"	"5"	"894"	"7"	"2"	"44"	"212"	"480"	"24"	"89"	"0"	"246"	"1"	"35"	"27"	"600"	"986"	"17"	"44"	"50"	"146"	"38"	"116"	"83"	"172"	"47"	"111"	"72"	"209"	"535"	"37"	"544"	"19"	"0"	"0"	"2"	"60"	"50"	"60"	"3"	"20"	"9"	"65"	"84"	"1"	"25"	"244"	"203"	"152"	"4"	"52"	"1"	"100"	"34"	"115"	"48"	"311"	"1"	"39"	"2"	"11"	"427"	"56"	"91"	"69"	"740"	"1"	"27"	"3"	"1226"	"33"	"257"	"556"	"381"	"440"	"0"	"4"	"0"	"4"	"172"	"8"	"709"	"1143"	"41"	"0"	"0"	"62"	"9"	"199"	"694"	"4"	"47"	"11"	"29"	"44"	"92"	"724"	"22"	"30"	"93"	"777"	"69"	"310"	"84"	"7"	"1296"	"628"	"59"	"205"	"207"	"144"	"77"	"66"	"165"	"273"	"14"	"350"	"350"	"0"	"0"	"0"	"0"	"0"	"0"	"0"	"0"	"0"	"0"	"0"	"13"	"0"	"0"	"0"	"0"	"0"	"29"	"0"	"2"	"14"	"0"	"21"	"108"	"3"	"20"	"3"	"3"	"11"	"2"	"0"	"47"	"2"	"38"	"16"	"28"	"325"	"155"	"32"	"210"	"454"	"34"	"276"	"1"	"294"	"119"	"223"	"239"	"56"	"6"	"2"	"59"	"16"	"224"	"1490"	"609"	"122"	"518"	"402"	"3"	"39"	"7"	"10"	"734"	"2554"	"30"	"20"	"111"	"5"	"3"	"4"	"7"	"155"	"640"	"311"	"51"	"142"	"3"	"920"	"63"	"36"	"247"	"75"	"42"	"17"	"186"	"57"	"103"	"29"	"33"	"2122"	"92"	"72"	"286"	"56"	"0"	"172"	"26"	"33"	"331"	"666"	"155"	"155"	"84"	"84"	"4"	"1"	"295"	"103"	"22"	"743"	"543"	"128"	"107"	"5"	"356"	"48"	"30"	"12"	"6"	"143"	"306"	"938"	"20"	"114"	"421"	"230"	"15"	"18"	"83"	"53"	"9"	"135"	"28"	"61"	"31"	"557"	"34"	"976"	"76"	"5"	"1178"	"2201"	"168"	"44"	"1028"	"180"	"8"	"32"	"32"	"350"	"351"	"51"	"1059"	"20"	"383"	"391"	"673"	"60"	"841"	"102"	"103"	"224"	"104"	"181"	"210"	"352"	"92"	"36"	"48"	"3"	"0"	"608"	"180"	"443"	"163"	"28"	"35"	"20"	"36"	"69"	"211"	"91"	"75"	"165"	"1447"	"99"	"343"	"59"	"1"	"0"	"251"	"683"	"29"	"164"	"27"	"396"	"305"	"204"	"253"	"17"	"86"	"188"	"1424"	"98"	"120"	"392"	"304"	"4"	"2"	"0"	"112"	"111"	"76"	"129"	"66"	"12"	"102"	"28"	"19"	"108"	"7"	"2291"	"35"	"27"	"41"	"196"	"2"	"16"	"260"	"19"	"50"	"698"	"199"	"116"	"335"	"192"	"204"	"86"	"27"	"34"	"74"	"150"	"11"	"298"	"72"	"66"	"321"	"1"	"14"	"0"	"1480"	"2"	"1"	"1"	"0"	"2"	"86"	"1972"	"37"	"1"	"345"	"805"	"0"	"28"	"14"	"340"	"45"	"13"	"59"	"1"	"133"	"13"	"27"	"436"	"6"	"3"	"15"	"59"	"172"	"311"	"260"	"329"	"44"	"211"	"51"	"12"	"164"	"59"	"153"	"20"	"11"	"118"	"23"	"392"	"1"	"27"	"383"	"79"	"564"	"63"	"25"	"351"	"184"	"14"	"69"	"18"	"0"	"0"	"0"	"42"	"1"	"48"	"337"	"61"	"45"	"14"	"1"	"142"	"200"	"3"	"110"	"19"	"403"	"5"	"0"	"31"	"34"	"3861"	"21"	"20"	"13"	"1212"	"721"	"466"	"25"	"62"	"20"	"40"	"44"	"2"	"0"	"0"	"182"	"3"	"0"	"29"	"31"	"12"	"6"	"154"	"57"	"78"	"0"	"248"	"132"	"57"	"486"	"135"	"291"	"10"	"278"	"326"	"428"	"50"	"167"	"354"	"7"	"11"	"32"	"37"	"218"	"6"	"161"	"33"	"10"	"144"	"49"	"25"	"273"	"877"	"1331"	"186"	"20"	"224"	"98"	"610"	"39"	"73"	"10"	"111"	"0"	"6"	"336"	"9"	"125"	"3"	"160"	"10666"	"1"	"0"	"36"	"22"	"191"	"174"	"410"	"142"	"10"	"43"	"45"	"266"	"90"	"118"	"37"	"331"	"216"	"16"	"198"	"68"	"59"	"15"	"27"	"2"	"365"	"399"	"919"	"398"	"64"	"0"	"8"	"761"	"19"	"53"	"26"	"408"	"177"	"419"	"80"	"444"	"1366"	"447"	"55"	"2"	"352"	"40"	"36"	"217"	"64"	"112"	"113"	"3"	"36"	"2"	"0"	"506"	"93"	"10"	"36"	"1693"	"41"	"12"	"292"	"22"	"42"	"26"	"229"	"298"	"125"	"165"	"197"	"1081"	"21"	"22"	"81"	"41"	"0"	"44"	"163"	"104"	"165"	"38"	"1463"	"2"	"221"	"478"	"1"	"1"	"4"	"7"	"347"	"48"	"345"	"1294"	"12"	"87"	"69"	"39"	"24"	"243"	"253"	"2"	"1"	"0"	"71"	"0"	"26"	"157"	"6"	"64"	"0"	"8"	"159"	"57"	"89"	"19"	"439"	"46"	"315"	"57"	"324"	"120"	"482"	"148"	"331"	"471"	"361"	"3"	"610"	"55"	"162"	"273"	"112"	"537"	"529"	"4"	"10"	"346"	"18"	"28"	"73"	"176"	"1266"	"243"	"96"	"74"	"5"	"80"	"15"	"17"	"116"	"794"	"73"	"288"	"166"	"40"	"69"	"58"	"28"	"724"	"793"	"0"	"24"	"64"	"155"	"172"	"438"	"20"	"422"	"24"	"156"	"124"	"619"	"221"	"1"	"2"	"187"	"35"	"17"	"14"	"491"	"0"	"0"	"169"	"81"	"267"	"24"	"66"	"7"	"78"	"45"	"4"	"303"	"560"	"33"	"32"	"47"	"26"	"229"	"102"	"1229"	"134"	"25"	"19"	"2234"	"27"	"35"	"205"	"187"	"33"	"104"	"0"	"26"	"175"	"17"	"4"	"14"	"22"	"131"	"411"	"0"	"1922"	"58"	"53"	"88"	"51"	"295"	"0"	"195"	"20"	"486"	"695"	"15"	"627"	"635"	"188"	"20"	"32"	"32"	"94"	"186"	"35"	"61"	"717"	"4"	"0"	"258"	"133"	"84"	"261"	"56"	"0"	"0"	"556"	"52"	"21"	"4"	"12"	"56"	"55"	"10"	"124"	"104"	"21"	"1"	"0"	"448"	"291"	"125"	"2"	"855"	"87"	"72"	"4"	"17"	"1278"	"1362"	"84"	"19"	"87"	"513"	"930"	"17"	"253"	"82"	"42"	"384"	"81"	"123"	"24"	"111"	"1"	"1"	"12"	"111"	"26"	"2"	"18"	"954"	"127"	"1"	"314"	"33"	"303"	"30"	"69"	"49"	"19"	"6"	"689"	"151"	"503"	"208"	"1"	"32"	"454"	"55"	"621"	"214"	"0"	"208"	"64"	"392"	"152"	"38"	"0"	"285"	"0"	"732"	"26"	"323"	"97"	"2221"	"51"	"101"	"327"	"522"	"0"	"43"	"22"	"237"	"2542"	"13"	"0"	"51"	"24"	"0"	"0"	"148"	"0"	"113"	"76"	"284"	"746"	"139"	"0"	"4093"	"83"	"33"	"27"	"60"	"220"	"49"	"7"	"4"	"139"	"629"	"335"	"4"	"8"	"4"	"136"	"7"	"294"	"224"	"4"	"5"	"297"	"143"	"505"	"0"	"37"	"34"	"294"	"245"	"182"	"939"	"308"	"142"	"339"	"48"	"73"	"633"	"47"	"33"	"1594"	"647"	"46"	"28"	"49"	"19"	"170"	"24"	"431"	"322"	"65"	"384"	"15"	"79"	"30"	"0"	"0"	"875"	"0"	"0"	"76"	"81"	"345"	"7"	"1"	"0"	"0"	"0"	"0"	"24"	"4"	"169"	"44"	"505"	"78"	"104"	"0"	"74"	"364"	"2"	"50"	"204"	"12"	"515"	"109"	"360"	"11"	"157"	"74"	"11"	"0"	"0"	"0"	"12"	"23"	"1136"	"8"	"266"	"97"	"13"	"703"	"59"	"292"	"0"	"132"	"60"	"3"	"0"	"1"	"1"	"18"	"0"	"0"	"0"	"51"	"3"	"1"	"0"	"0"	"5"	"1"	"32"	"0"	"5"	"9"	"68"	"4"	"92"	"2"	"1347"	"17"	"9"	"6"	"3"	"0"	"22"	"343"	"15"	"70"	"57"	"187"	"55"	"228"	"45"	"116"	"141"	"52"	"576"	"337"	"1117"	"12"	"180"	"160"	"116"	"27"	"63"	"200"	"187"	"0"	"605"	"173"	"328"	"50"	"98"	"343"	"85"	"2"	"0"	"0"	"0"	"0"	"80"	"11"	"69"	"90"	"29"	"0"	"0"	"0"	"0"	"0"	"0"	"94"	"45"	"391"	"143"	"371"	"90"	"1"	"184"	"73"	"188"	"90"	"13"	"61"	"24"	"273"	"178"	"37"	"0"	"0"	"0"	"7"	"61"	"124"	"164"	"282"	"179"	"35"	"155"	"62"	"96"	"80"	"308"	"196"	"54"	"133"	"57"	"50"	"87"	"26"	"114"	"275"	"9"	"82"	"6"	"3"	"8"	"3"	"7"	"0"	"1"	"177"	"38"	"35"	"0"	"0"	"24"	"221"	"99"	"0"	"455"	"277"	"128"	"65"	"172"	"121"	"711"	"1167"	"4"	"36"	"634"	"459"	"3"	"1"	"106"	"132"	"4"	"3"	"0"	"50"	"23"	"2839"	"48"	"0"	"1742"	"0"	"99"	"1335"	"32"	"485"	"507"	"3"	"1"	"50"	"237"	"85"	"42"	"7"	"46"	"0"	"205"	"6"	"380"	"325"	"825"	"0"	"0"	"9"	"1231"	"180"	"634"	"53"	"67"	"1"	"29"	"46"	"10"	"66"	"3"	"50"	"64"	"137"	"261"	"94"	"0"	"20"	"202"	"224"	"40"	"105"	"492"	"53"	"19"	"0"	"0"	"0"	"0"	"0"	"399"	"0"	"523"	"86"	"91"	"2813"	"0"	"3"	"0"	"0"	"0"	"180"	"1168"	"1"	"1"	"42"	"3"	"17"	"52"	"1"	"232"	"17"	"18"	"331"	"183"	"2"	"833"	"211"	"2"	"243"	"226"	"0"	"20"	"215"	"16"	"180"	"2709"	"89"	"21"	"75"	"172"	"90"	"2"	"315"	"28"	"290"	"43"	"39"	"0"	"121"	"23"	"102"	"1"	"40"	"87"	"10"	"148"	"148"	"275"	"20"	"221"	"151"	"1237"	"24"	"622"	"99"	"77"	"19"	"184"	"951"	"69"	"288"	"563"	"147"	"197"	"10"	"8"	"14"	"367"	"19"	"68"	"60"	"90"	"70"	"305"	"146"	"69"	"15"	"17"	"18"	"209"	"29"	"0"	"309"	"192"	"797"	"12"	"38"	"221"	"137"	"67"	"29"	"109"	"24"	"17"	"267"	"290"	"23"	"510"	"813"	"2500"	"12"	"71"	"130"	"7"	"491"	"91"	"16"	"485"	"22"	"23"	"23"	"1095"	"715"	"87"	"4"	"1880"	"91"	"73"	"103"	"1167"	"157"	"373"	"3"	"73"	"57"	"132"	"2"	"0"	"1"	"275"	"5"	"71"	"61"	"15"	"115"	"521"	"67"	"100"	"83"	"7"	"2"	"1"	"2"	"188"	"4"	"136"	"123"	"165"	"23"	"913"	"34"	"0"	"48"	"39"	"575"	"57"	"20"	"1"	"1"	"0"	"0"	"11"	"83"	"0"	"28"	"25"	"492"	"58"	"57"	"79"	"78"	"19"	"81"	"61"	"3"	"147"	"44"	"45"	"132"	"1"	"94"	"11"	"293"	"29"	"425"	"130"	"3"	"13"	"0"	"11"	"227"	"3"	"2"	"4"	"1"	"1"	"207"	"24"	"31"	"7"	"209"	"1670"	"31"	"62"	"31"	"320"	"95"	"371"	"153"	"226"	"78"	"155"	"139"	"2"	"409"	"67"	"0"	"0"	"2"	"0"	"17"	"5"	"673"	"56"	"16"	"82"	"1"	"109"	"51"	"3"	"1"	"282"	"53"	"81"	"2"	"0"	"219"	"362"	"1129"	"5"	"0"	"0"	"37"	"1461"	"652"	"119"	"13"	"21"	"17"	"60"	"148"	"1003"	"65"	"96"	"5410"	"194"	"20"	"69"	"279"	"316"	"118"	"1"	"1797"	"20"	"53"	"278"	"4192"	"124"	"295"	"189"	"81"	"20"	"422"	"184"	"3075"	"4226"	"905"	"269"	"67"	"0"	"0"	"88"	"183"	"3"	"33"	"0"	"16"	"47"	"34"	"421"	"43"	"12"	"9"	"542"	"0"	"25"	"34"	"594"	"171"	"456"	"37"	"65"	"60"	"30"	"297"	"89"	"322"	"221"	"189"	"10"	"288"	"5"	"3"	"6"	"4"	"1"	"348"	"138"	"48"	"174"	"337"	"11"	"474"	"58"	"360"	"465"	"638"	"2750"	"42"	"29"	"1054"	"11"	"142"	"121"	"342"	"826"	"934"	"2"	"256"	"0"	"257"	"160"	"1353"	"9"	"25"	"116"	"8"	"20"	"68"	"23"	"578"	"100"	"287"	"82"	"157"	"335"	"102"	"150"	"143"	"282"	"394"	"6"	"1"	"70"	"352"	"25"	"7"	"118"	"14"	"1937"	"553"	"2332"	"144"	"1116"	"311"	"2"	"298"	"19"	"37"	"152"	"15"	"162"	"64"	"0"	"82"	"129"	"95"	"0"	"160"	"237"	"2"	"76"	"169"	"26"	"90"	"227"	"23"	"713"	"47"	"2673"	"944"	"46"	"3279"	"417"	"8298"	"108"	"384"	"261"	"32"	"50"	"115"	"8"	"1"	"111"	"16"	"7"	"3"	"172"	"57"	"0"	"925"	"904"	"5"	"30"	"0"	"33"	"0"	"290"	"15"	"5434"	"87"	"77"	"4815"	"4"	"17"	"34"	"6"	"130"	"6"	"1"	"128"	"124"	"5"	"386"	"794"	"35"	"82"	"112"	"303"	"536"	"1657"	"0"	"0"	"214"	"5680"	"2512"	"48"	"30"	"124"	"65"	"42"	"89"	"310"	"4"	"99"	"207"	"29"	"1"	"1658"	"237"	"345"	"563"	"433"	"21"	"718"	"16"	"129"	"213"	"55"	"18"	"32"	"136"	"56"	"3"	"137"	"42"	"7"	"229"	"855"	"3"	"29"	"73"	"2"	"135"	"12"	"0"	"15"	"140"	"208"	"289"	"39"	"0"	"102"	"15"	"0"	"24"	"40"	"101"	"24"	"32"	"62"	"0"	"0"	"0"	"1"	"0"	"0"	"23"	"53"	"477"	"42"	"25"	"68"	"52"	"175"	"804"	"1"	"27"	"29"	"1017"	"358"	"63"	"105"	"3400"	"201"	"954"	"0"	"2"	"543"	"1340"	"130"	"97"	"16"	"27"	"5"	"83"	"1123"	"152"	"10"	"48"	"244"	"57"	"10"	"254"	"0"	"0"	"0"	"0"	"40"	"82"	"6"	"61"	"1"	"4"	"58"	"203"	"183"	"572"	"178"	"2"	"4"	"348"	"1"	"90"	"0"	"0"	"1"	"192"	"45"	"192"	"244"	"257"	"858"	"363"	"343"	"881"	"64"	"55"	"54"	"162"	"451"	"5"	"205"	"27"	"21"	"468"	"77"	"1916"	"0"	"55"	"82"	"14"	"34"	"280"	"14"	"95"	"6"	"11"	"11"	"1310"	"65"	"15"	"0"	"97"	"0"	"1"	"33"	"146"	"87"	"153"	"11"	"346"	"21"	"4813"	"58"	"121"	"405"	"282"	"245"	"829"	"227"	"324"	"1"	"465"	"42"	"178"	"287"	"189"	"241"	"48"	"10"	"2"	"141"	"34"	"3"	"0"	"0"	"0"	"0"	"0"	"37"	"36"	"397"	"184"	"0"	"41"	"189"	"0"	"328"	"47"	"301"	"1"	"190"	"177"	"69"	"81"	"60"	"493"	"0"	"1"	"0"	"0"	"0"	"1"	"3"	"2"	"46"	"11"	"66"	"35"	"3153"	"2"	"1966"	"236"	"208"	"1"	"198"	"14"	"47"	"109"	"98"	"30"	"0"	"0"	"0"	"5"	"137"	"352"	"18"	"52"	"2012"	"130"	"1272"	"140"	"153"	"194"	"62"	"17"	"21"	"13"	"10"	"33"	"359"	"182"	"8"	"6"	"645"	"7"	"2095"	"189"	"83"	"32"	"233"	"1"	"42"	"46"	"16"	"717"	"7"	"58"	"159"	"0"	"18"	"1"	"5695"	"155"	"35"	"54"	"0"	"0"	"1134"	"28"	"8"	"180"	"4"	"67"	"484"	"115"	"0"	"331"	"0"	"2"	"185"	"37"	"63"	"54"	"90"	"383"	"917"	"210"	"90"	"26"	"0"	"52"	"65"	"0"	"72"	"195"	"297"	"155"	"43"	"131"	"1083"	"15"	"64"	"0"	"0"	"1245"	"1780"	"323"	"2"	"67"	"334"	"142"	"269"	"397"	"800"	"65"	"0"	"37"	"216"	"73"	"131"	"222"	"171"	"127"	"65"	"1"	"83"	"94"	"213"	"119"	"50"	"120"	"173"	"49"	"99"	"119"	"46"	"0"	"106"	"8"	"124"	"1100"	"87"	"31"	"650"	"25"	"82"	"697"	"67"	"90"	"128"	"64"	"150"	"25"	"101"	"175"	"431"	"6"	"87"	"3"	"86"	"265"	"50"	"4"	"163"	"9"	"10"	"148"	"38"	"961"	"19"	"1151"	"29"	"389"	"152"	"35"	"2108"	"475"	"6"	"19"	"14"	"1448"	"105"	"208"	"83"	"141"	"155"	"37"	"169"	"19"	"133"	"37"	"370"	"79"	"601"	"18"	"0"	"160"	"215"	"96"	"34"	"1819"	"274"	"1"	"45"	"35"	"48"	"30"	"66"	"22"	"95"	"10"	"279"	"35"	"34"	"142"	"62"	"56"	"64"	"77"	"0"	"109"	"63"	"68"	"41"	"351"	"0"	"38"	"1096"	"23"	"1996"	"20"	"610"	"259"	"274"	"1"	"69"	"201"	"55"	"3"	"166"	"376"	"11"	"7"	"1615"	"85"	"14"	"57"	"634"	"1933"	"31"	"25"	"65"	"230"	"116"	"465"	"29"	"84"	"277"	"470"	"7"	"293"	"27"	"4"	"137"	"1"	"12"	"15"	"21"	"50"	"12"	"170"	"1106"	"183"	"655"	"23"	"64"	"1"	"79"	"24"	"25"	"18"	"2827"	"0"	"21"	"13"	"148"	"123"	"404"	"0"	"0"	"42"	"1070"	"51"	"33"	"54"	"108"	"124"	"309"	"55"	"122"	"316"	"121"	"126"	"6"	"126"	"81"	"0"	"0"	"165"	"184"	"0"	"79"	"22"	"559"	"340"	"319"	"90"	"69"	"880"	"150"	"125"	"428"	"43"	"13"	"83"	"8"	"87"	"97"	"64"	"167"	"1613"	"1"	"47"	"1572"	"220"	"55"	"151"	"52"	"63"	"26"	"10"	"236"	"111"	"3"	"382"	"29"	"635"	"77"	"20"	"2"	"13"	"0"	"13"	"158"	"68"	"39"	"0"	"119"	"61"	"0"	"31"	"584"	"66"	"1400"	"49"	"52"	"63"	"237"	"66"	"364"	"10"	"45"	"1390"	"35"	"487"	"41"	"67"	"158"	"1"	"493"	"11"	"610"	"581"	"31"	"103"	"71"	"28"	"0"	"156"	"54"	"131"	"1"	"1"	"133"	"2"	"236"	"79"	"153"	"251"	"3"	"530"	"41"	"131"	"839"	"132"	"850"	"38"	"43"	"414"	"0"	"0"	"0"	"0"	"191"	"34"	"99"	"931"	"0"	"67"	"255"	"259"	"2"	"0"	"0"	"203"	"0"	"483"	"64"	"0"	"83"	"148"	"443"	"20"	"141"	"354"	"10"	"485"	"66"	"1"	"2"	"36"	"209"	"52"	"243"	"15"	"0"	"0"	"0"	"2"	"61"	"128"	"31"	"6"	"0"	"0"	"5"	"206"	"42"	"270"	"24"	"0"	"222"	"130"	"290"	"148"	"5"	"65"	"1"	"0"	"32"	"1"	"38"	"24"	"3209"	"446"	"216"	"1402"	"72"	"1285"	"1"	"60"	"89"	"92"	"41"	"60"	"454"	"179"	"1"	"0"	"0"	"1"	"0"	"12"	"367"	"33"	"197"	"203"	"260"	"44"	"170"	"155"	"133"	"48"	"61"	"155"	"71"	"8"	"369"	"443"	"52"	"145"	"17"	"26"	"37"	"4"	"216"	"235"	"38"	"273"	"2"	"135"	"78"	"52"	"298"	"215"	"42"	"39"	"1237"	"67"	"226"	"440"	"57"	"1249"	"150"	"184"	"67"	"12"	"0"	"154"	"10"	"22"	"29"	"271"	"225"	"3"	"20"
"SAMN02981922"	"46"	"0"	"1"	"0"	"2"	"0"	"0"	"0"	"0"	"7"	"86"	"168"	"3957"	"2361"	"337"	"16"	"2"	"0"	"2"	"0"	"3"	"0"	"0"	"0"	"6"	"109"	"15"	"12"	"788"	"454"	"9"	"22360"	"28"	"44"	"49"	"91"	"460"	"148"	"248"	"391"	"599"	"169"	"529"	"46"	"652"	"62"	"244"	"0"	"2"	"2"	"1080"	"30"	"2993"	"4"	"7"	"2168"	"4375"	"242"	"35"	"1677"	"0"	"1"	"1"	"117"	"25"	"438"	"196"	"0"	"0"	"137"	"419"	"0"	"468"	"556"	"26"	"0"	"79"	"127"	"19"	"238"	"68"	"1"	"8"	"2"	"175"	"1"	"1"	"0"	"8"	"1"	"826"	"0"	"15"	"0"	"1670"	"639"	"85"	"624"	"0"	"769"	"750"	"113"	"597"	"299"	"16"	"150"	"188"	"543"	"186"	"140"	"760"	"1"	"366"	"204"	"90"	"0"	"2"	"58"	"13"	"1"	"360"	"776"	"171"	"241"	"4"	"4"	"14"	"0"	"230"	"60"	"2767"	"11330"	"1"	"59"	"15"	"125"	"8"	"0"	"116"	"271"	"608"	"236"	"118"	"168"	"370"	"719"	"456"	"569"	"68"	"7"	"135"	"109"	"383"	"0"	"554"	"55"	"117"	"15"	"1359"	"672"	"128"	"52"	"210"	"236"	"759"	"66"	"135"	"235"	"169"	"1836"	"470"	"101"	"5"	"35"	"379"	"1194"	"298"	"712"	"363"	"218"	"0"	"4"	"100"	"87"	"9"	"160"	"530"	"2"	"958"	"477"	"7"	"330"	"10"	"2"	"349"	"1132"	"139"	"115"	"3"	"782"	"1164"	"1609"	"215"	"24"	"17"	"219"	"343"	"714"	"68"	"40"	"292"	"0"	"7"	"1914"	"148"	"108"	"195"	"402"	"2"	"466"	"967"	"137"	"1"	"71"	"826"	"113"	"526"	"133"	"66"	"361"	"163"	"8"	"0"	"0"	"1344"	"153"	"182"	"158"	"54"	"433"	"23"	"1252"	"152"	"100"	"0"	"86"	"412"	"43"	"706"	"295"	"324"	"49"	"216"	"368"	"13"	"1"	"0"	"1208"	"184"	"1253"	"0"	"1"	"8"	"23"	"5"	"3"	"0"	"0"	"6"	"4"	"1"	"0"	"0"	"0"	"0"	"335"	"82"	"0"	"1"	"0"	"1"	"0"	"4"	"0"	"1"	"1"	"34"	"44"	"1"	"70"	"4"	"30"	"1"	"1"	"0"	"123"	"297"	"2"	"0"	"9"	"1741"	"674"	"203"	"286"	"62"	"2"	"124"	"37"	"0"	"0"	"562"	"2"	"54"	"0"	"0"	"2132"	"0"	"141"	"1555"	"387"	"16"	"2"	"46"	"2288"	"75"	"3214"	"129"	"378"	"0"	"1"	"335"	"1"	"0"	"87"	"166"	"3"	"1"	"0"	"1"	"1"	"310"	"604"	"86"	"403"	"162"	"282"	"82"	"218"	"36"	"90"	"222"	"13"	"8"	"126"	"4"	"1147"	"533"	"79"	"337"	"658"	"19"	"1901"	"1371"	"5"	"4"	"0"	"5"	"628"	"439"	"256"	"732"	"3"	"2"	"27"	"0"	"2"	"0"	"0"	"3"	"243"	"8361"	"22"	"269"	"428"	"3"	"8"	"1"	"2"	"5"	"1803"	"221"	"34"	"180"	"1030"	"49"	"746"	"71"	"1"	"53"	"191"	"738"	"142"	"1"	"63"	"136"	"142"	"632"	"3956"	"0"	"117"	"22"	"6"	"165"	"7"	"842"	"0"	"80"	"0"	"1"	"127"	"0"	"0"	"0"	"209"	"267"	"512"	"718"	"231"	"193"	"223"	"22"	"2"	"77"	"479"	"142"	"624"	"496"	"111"	"72"	"269"	"138"	"126"	"3"	"214"	"70"	"50"	"18"	"2"	"46"	"52"	"46"	"95"	"213"	"65"	"97"	"92"	"159"	"552"	"42"	"7"	"1"	"9"	"32"	"866"	"24"	"32"	"16"	"95"	"24"	"10"	"1404"	"5"	"360"	"55"	"1363"	"122"	"58"	"374"	"66"	"38"	"191"	"355"	"0"	"358"	"96"	"748"	"9198"	"63"	"356"	"1331"	"12"	"446"	"227"	"619"	"477"	"55"	"35"	"0"	"1"	"167"	"152"	"68"	"839"	"48"	"83"	"112"	"11"	"159"	"0"	"576"	"174"	"3"	"319"	"6961"	"0"	"4"	"185"	"164"	"17"	"292"	"314"	"84"	"145"	"450"	"164"	"4"	"2"	"0"	"146"	"137"	"54"	"10"	"516"	"874"	"466"	"154"	"607"	"70"	"216"	"81"	"42"	"12"	"428"	"106"	"369"	"266"	"16"	"505"	"154"	"1292"	"85"	"252"	"236"	"188"	"263"	"8"	"10"	"168"	"81"	"1469"	"805"	"375"	"0"	"56"	"48"	"217"	"91"	"11"	"93"	"85"	"4"	"229"	"25"	"161"	"1"	"1238"	"1"	"1053"	"60"	"91"	"10"	"2"	"2"	"602"	"104"	"223"	"48"	"1901"	"13"	"164"	"115"	"667"	"928"	"1"	"5"	"5"	"66"	"63"	"2"	"30"	"78"	"366"	"63"	"331"	"54"	"545"	"4"	"283"	"33"	"263"	"145"	"101"	"105"	"6"	"5"	"348"	"201"	"353"	"10"	"60"	"4"	"259"	"32"	"1245"	"265"	"525"	"443"	"688"	"0"	"11"	"57"	"2"	"4"	"58"	"60"	"258"	"228"	"1"	"94"	"167"	"973"	"144"	"106"	"56"	"3"	"19"	"33"	"0"	"0"	"0"	"87"	"147"	"652"	"0"	"13"	"48"	"51"	"245"	"39"	"52"	"0"	"104"	"18"	"18"	"39"	"1128"	"86"	"0"	"69"	"2692"	"1"	"1"	"9"	"1"	"2"	"0"	"3"	"0"	"102"	"648"	"25"	"4"	"0"	"6"	"1259"	"166"	"69"	"48"	"871"	"814"	"2"	"669"	"553"	"0"	"1"	"426"	"129"	"146"	"0"	"1532"	"457"	"175"	"262"	"2"	"0"	"2"	"79"	"315"	"1"	"0"	"77"	"776"	"272"	"4"	"0"	"72"	"171"	"5"	"205"	"191"	"201"	"131"	"80"	"2"	"259"	"1"	"188"	"109"	"0"	"0"	"4"	"0"	"3"	"140"	"66"	"1700"	"0"	"805"	"117"	"18"	"43"	"0"	"2"	"67"	"0"	"0"	"1"	"217"	"2"	"321"	"1"	"811"	"7"	"176"	"37"	"275"	"0"	"147"	"61"	"741"	"4627"	"18"	"124"	"8670"	"3"	"31"	"140"	"445"	"0"	"286"	"0"	"157"	"850"	"167"	"935"	"2"	"3"	"12"	"1"	"59"	"20"	"75"	"687"	"286"	"132"	"390"	"0"	"0"	"1"	"10"	"0"	"0"	"0"	"0"	"0"	"278"	"68"	"4"	"315"	"987"	"3"	"284"	"109"	"135"	"3"	"477"	"0"	"0"	"0"	"8"	"10"	"0"	"38"	"0"	"60"	"854"	"6"	"163"	"15"	"369"	"0"	"0"	"868"	"2093"	"0"	"239"	"4"	"0"	"0"	"0"	"6"	"1"	"73"	"0"	"6"	"7"	"6"	"1"	"0"	"0"	"0"	"1"	"1"	"1"	"0"	"0"	"0"	"0"	"1"	"1"	"0"	"0"	"5"	"0"	"0"	"0"	"0"	"1"	"5"	"9"	"57"	"0"	"3"	"11"	"285"	"18"	"1273"	"245"	"775"	"206"	"14"	"138"	"0"	"0"	"70"	"0"	"5618"	"11"	"24"	"0"	"131"	"377"	"77"	"165"	"175"	"326"	"151"	"201"	"355"	"196"	"320"	"708"	"162"	"170"	"355"	"28"	"118"	"7590"	"9"	"241"	"156"	"109"	"73"	"312"	"1042"	"113"	"245"	"479"	"351"	"186"	"13"	"1"	"340"	"491"	"762"	"314"	"1032"	"161"	"3"	"172"	"38"	"535"	"239"	"2046"	"174"	"72"	"479"	"757"	"35"	"170"	"381"	"191"	"2665"	"855"	"28"	"5"	"154"	"106"	"185"	"4"	"11"	"203"	"0"	"0"	"3"	"2"	"4"	"0"	"282"	"153"	"33"	"5"	"128"	"840"	"9"	"440"	"633"	"2"	"784"	"40"	"129"	"2"	"1450"	"57"	"0"	"213"	"683"	"3"	"0"	"268"	"14"	"190"	"91"	"239"	"239"	"3"	"0"	"0"	"252"	"17"	"5"	"47"	"182"	"1227"	"89"	"574"	"1"	"109"	"183"	"42"	"256"	"605"	"276"	"100"	"118"	"1"	"8"	"21"	"571"	"4"	"343"	"0"	"0"	"1936"	"564"	"2"	"2681"	"2081"	"14"	"39"	"365"	"5"	"109"	"293"	"401"	"875"	"144"	"468"	"1"	"1"	"1"	"0"	"29"	"2"	"1"	"312"	"10"	"9"	"16"	"380"	"1502"	"117"	"260"	"119"	"174"	"825"	"671"	"46"	"234"	"1383"	"5"	"259"	"1231"	"1591"	"0"	"167"	"32"	"18"	"47"	"536"	"281"	"465"	"10"	"8"	"9"	"135"	"96"	"48"	"1933"	"10"	"782"	"238"	"0"	"0"	"261"	"273"	"79"	"74"	"122"	"1208"	"44"	"0"	"1"	"28"	"2"	"5"	"0"	"5"	"11"	"0"	"1"	"1"	"0"	"1003"	"11"	"0"	"184"	"139"	"87"	"0"	"7"	"126"	"230"	"9"	"0"	"4"	"174"	"113"	"5"	"211"	"0"	"1046"	"316"	"3"	"8"	"2"	"0"	"5"	"1"	"68"	"1"	"238"	"180"	"21"	"204"	"5"	"29"	"0"	"6398"	"0"	"7693"	"724"	"49"	"0"	"102"	"124"	"769"	"41"	"83"	"51"	"207"	"7"	"0"	"4"	"0"	"0"	"2"	"148"	"204"	"36"	"6"	"110"	"692"	"10"	"714"	"21"	"198"	"135"	"2"	"14"	"1947"	"3114"	"150"	"7781"	"6"	"4"	"7"	"0"	"2304"	"0"	"40"	"444"	"22"	"10"	"250"	"1150"	"189"	"123"	"144"	"83"	"7"	"398"	"57"	"38"	"198"	"214"	"0"	"57"	"72"	"547"	"0"	"2"	"176"	"669"	"576"	"681"	"427"	"260"	"612"	"6"	"30"	"1"	"0"	"547"	"20"	"89"	"2"	"416"	"84"	"240"	"217"	"0"	"6"	"62"	"1279"	"0"	"16"	"73"	"194"	"3"	"26"	"0"	"13"	"34"	"345"	"57"	"491"	"7290"	"342"	"278"	"21"	"336"	"84"	"424"	"306"	"26"	"17"	"42"	"252"	"270"	"137"	"605"	"1257"	"2"	"220"	"233"	"214"	"1"	"3"	"1194"	"408"	"0"	"11"	"74"	"527"	"2"	"232"	"1"	"7"	"586"	"733"	"298"	"16"	"5"	"123"	"1"	"82"	"472"	"38"	"0"	"585"	"4"	"58"	"427"	"296"	"270"	"550"	"18"	"7"	"3"	"0"	"0"	"18"	"700"	"74"	"6"	"274"	"0"	"16"	"11"	"47"	"69"	"0"	"346"	"4"	"524"	"162"	"372"	"264"	"98"	"1334"	"1058"	"35"	"50"	"14"	"10"	"51"	"8"	"337"	"11"	"491"	"2491"	"0"	"0"	"68"	"87"	"231"	"663"	"33"	"358"	"65"	"75"	"3824"	"2707"	"0"	"70"	"31"	"80"	"1"	"720"	"0"	"1"	"24"	"8"	"67"	"2"	"13"	"8324"	"0"	"493"	"12"	"194"	"88"	"19"	"107"	"24"	"0"	"36"	"0"	"10"	"451"	"126"	"394"	"95"	"46"	"0"	"211"	"166"	"1980"	"131"	"45"	"264"	"789"	"408"	"1"	"197"	"475"	"1"	"125"	"796"	"87"	"194"	"1038"	"188"	"428"	"354"	"107"	"36"	"71"	"340"	"1"	"1"	"0"	"63"	"1301"	"2771"	"11"	"1"	"0"	"48"	"186"	"119"	"142"	"742"	"71"	"0"	"315"	"0"	"0"	"0"	"76"	"475"	"744"	"41"	"431"	"0"	"156"	"217"	"133"	"219"	"226"	"59"	"95"	"4"	"1"	"99"	"60"	"840"	"0"	"0"	"3"	"0"	"29"	"0"	"23"	"3"	"0"	"0"	"424"	"557"	"68"	"0"	"0"	"0"	"41"	"554"	"6"	"22"	"89"	"4"	"8"	"55"	"631"	"430"	"66"	"0"	"0"	"0"	"0"	"99"	"8"	"215"	"3"	"0"	"308"	"233"	"42"	"4"	"0"	"176"	"341"	"609"	"1"	"260"	"193"	"0"	"0"	"1500"	"36"	"376"	"2"	"0"	"420"	"0"	"0"	"583"	"509"	"5"	"27"	"0"	"27"	"550"	"9"	"0"	"688"	"149"	"443"	"1"	"385"	"1736"	"39"	"1319"	"0"	"0"	"0"	"1"	"1132"	"685"	"1309"	"23"	"74"	"1"	"3010"	"78"	"26"	"77"	"322"	"269"	"80"	"123"	"54"	"0"	"0"	"0"	"2"	"40"	"78"	"25"	"423"	"12"	"1636"	"456"	"1"	"24"	"0"	"31"	"68"	"0"	"6739"	"387"	"92"	"1026"	"450"	"163"	"325"	"30"	"0"	"291"	"242"	"53"	"0"	"0"	"8"	"3"	"266"	"43"	"0"	"6684"	"52"	"6"	"133"	"61"	"266"	"500"	"4"	"269"	"473"	"121"	"135"	"167"	"10"	"217"	"224"	"11"	"123"	"14"	"33"	"198"	"279"	"1395"	"2"	"5492"	"1064"	"111"	"133"	"307"	"25"	"210"	"124"	"263"	"53"	"14"	"563"	"91"	"112"	"1"	"195"	"50"	"27"	"37"	"90"	"166"	"599"	"312"	"463"	"491"	"44"	"20"	"1300"	"224"	"595"	"46"	"195"	"317"	"2"	"119"	"1"	"2961"	"17"	"148"	"226"	"126"	"255"	"55"	"81"	"90"	"0"	"17"	"0"	"28"	"6"	"2"	"2"	"2"	"0"	"2"	"35"	"6"	"84"	"2"	"136"	"473"	"47"	"456"	"131"	"144"	"0"	"391"	"245"	"4"	"2"	"0"	"1121"	"3"	"28"	"0"	"1"	"11"	"360"	"0"	"7"	"3"	"0"	"520"	"6"	"1"	"143"	"44"	"503"	"72"	"749"	"0"	"11"	"3"	"2"	"344"	"0"	"3993"	"361"	"927"	"573"	"122"	"1045"	"0"	"7"	"2"	"1"	"154"	"278"	"5"	"783"	"182"	"215"	"0"	"5"	"193"	"0"	"211"	"26"	"159"	"83"	"178"	"559"	"320"	"1028"	"1"	"0"	"174"	"108"	"8"	"657"	"34"	"579"	"0"	"63"	"16"	"0"	"12"	"319"	"1023"	"82"	"3"	"42"	"3"	"0"	"28"	"250"	"1"	"528"	"1498"	"1"	"0"	"2"	"0"	"4"	"6"	"0"	"889"	"117"	"0"	"1"	"0"	"16"	"0"	"31"	"103"	"18"	"12"	"0"	"229"	"4"	"766"	"0"	"18"	"0"	"3"	"165"	"35"	"6605"	"16"	"292"	"491"	"183"	"258"	"9"	"3"	"220"	"195"	"8"	"172"	"883"	"13"	"0"	"32"	"1"	"0"	"0"	"107"	"4774"	"96"	"3"	"4"	"135"	"88"	"2"	"444"	"32"	"274"	"3"	"3"	"137"	"2184"	"87"	"1"	"0"	"1"	"0"	"0"	"138"	"3"	"184"	"13"	"91"	"9"	"141"	"606"	"201"	"1"	"644"	"10"	"261"	"32"	"4"	"29"	"1564"	"0"	"0"	"0"	"0"	"0"	"0"	"554"	"4"	"266"	"725"	"231"	"6"	"0"	"1"	"824"	"130"	"58"	"2"	"289"	"406"	"0"	"97"	"214"	"0"	"0"	"0"	"161"	"245"	"1"	"29"	"0"	"127"	"718"	"2"	"9939"	"290"	"223"	"153"	"277"	"582"	"372"	"180"	"221"	"658"	"2"	"23"	"28"	"0"	"0"	"0"	"0"	"107"	"363"	"18"	"111"	"0"	"518"	"1014"	"95"	"721"	"187"	"16"	"203"	"162"	"226"	"3"	"5"	"3"	"1"	"128"	"8"	"731"	"1"	"1"	"6"	"108"	"20"	"7173"	"4"	"24"	"4782"	"161"	"128"	"3"	"0"	"280"	"6"	"229"	"401"	"18"	"507"	"39"	"139"	"560"	"153"	"81"	"279"	"287"	"758"	"16"	"295"	"0"	"0"	"11"	"6"	"391"	"863"	"11"	"8"	"543"	"189"	"25"	"45"	"0"	"7"	"8"	"12"	"112"	"3"	"667"	"101"	"119"	"291"	"73"	"0"	"0"	"17"	"0"	"8"	"180"	"0"	"344"	"0"	"345"	"9"	"0"	"0"	"127"	"2"	"108"	"142"	"0"	"0"	"5"	"0"	"0"	"0"	"0"	"2"	"0"	"8"	"0"	"1"	"5"	"1"	"1"	"0"	"1"	"102"	"0"	"0"	"36"	"46"	"34"	"3"	"4"	"178"	"34"	"0"	"1083"	"32"	"467"	"26"	"0"	"671"	"453"	"524"	"142"	"1"	"0"	"0"	"2"	"8"	"1"	"0"	"2"	"0"	"0"	"1"	"1"	"27"	"0"	"3"	"45"	"0"	"301"	"98"	"7"	"115"	"148"	"86"	"0"	"262"	"51"	"1"	"10"	"75"	"0"	"232"	"6"	"0"	"4"	"0"	"0"	"2"	"1"	"0"	"1"	"0"	"8"	"0"	"7"	"7"	"5"	"8"	"5"	"9"	"0"	"0"	"0"	"0"	"0"	"2"	"180"	"32"	"198"	"0"	"11"	"65"	"170"	"454"	"487"	"151"	"0"	"297"	"531"	"1335"	"8"	"155"	"1377"	"213"	"165"	"110"	"208"	"0"	"1045"	"333"	"78"	"48"	"164"	"346"	"1"	"987"	"2"	"5"	"10"	"1"	"371"	"13"	"83"	"13"	"108"	"3"	"561"	"36"	"44"	"8"	"10"	"103"	"146"	"692"	"197"	"5"	"0"	"2"	"151"	"25"	"29"	"1096"	"0"	"0"	"837"	"576"	"964"	"245"	"8"	"23"	"12"	"6"	"0"	"0"	"377"	"266"	"5"	"286"	"0"	"2"	"1"	"0"	"0"	"0"	"355"	"0"	"33"	"0"	"877"	"209"	"0"	"0"	"440"	"50"	"108"	"137"	"2"	"0"	"34"	"1"	"0"	"2"	"6"	"409"	"4"	"409"	"482"	"221"	"942"	"2"	"0"	"169"	"0"	"73"	"263"	"0"	"2"	"1"	"10"	"856"	"151"	"0"	"1"	"37"	"82"	"3"	"0"	"0"	"17"	"134"	"9"	"4"	"252"	"12"	"0"	"1"	"4"	"100"	"0"	"24"	"126"	"26"	"318"	"0"	"190"	"125"	"10"	"0"	"118"	"463"	"0"	"72"	"137"	"184"	"106"	"276"	"130"	"463"	"0"	"10"	"100"	"121"	"197"	"32"	"20"	"36"	"1"	"1240"	"206"	"31"	"13"	"151"	"569"	"419"	"216"	"1151"	"408"	"173"	"137"	"52"	"79"	"2"	"9"	"157"	"0"	"0"	"14"	"238"	"190"	"1181"	"2"	"73"	"89"	"51"	"2153"	"955"	"155"	"5"	"0"	"0"	"5"	"176"	"165"	"31"	"54"	"182"	"336"	"8"	"208"	"119"	"796"	"256"	"148"	"218"	"488"	"236"	"42"	"2"	"40"	"0"	"8"	"6"	"275"	"6"	"61"	"283"	"88"	"942"	"132"	"267"	"296"	"139"	"2"	"0"	"416"	"425"	"29"	"345"	"995"	"26"	"1335"	"329"	"43"	"21"	"299"	"1"	"11"	"4"	"590"	"16"	"22"	"337"	"194"	"23"	"1"	"6"	"44"	"20"	"89"	"122"	"219"	"536"	"41"	"79"	"89"	"147"	"43"	"77"	"18"	"1"	"0"	"0"	"959"	"167"	"193"	"46"	"10"	"0"	"0"	"0"	"3"	"0"	"1"	"0"	"271"	"589"	"143"	"86"	"832"	"32"	"1306"	"75"	"151"	"59"	"96"	"21"	"107"	"85"	"61"	"7"	"138"	"302"	"8"	"1"	"1053"	"422"	"64"	"5"	"1"	"797"	"4"	"0"	"0"	"0"	"194"	"0"	"22"	"172"	"63"	"474"	"6"	"0"	"23"	"762"	"357"	"340"	"1"	"0"	"225"	"394"	"1327"	"326"	"317"	"173"	"134"	"39"	"68"	"1"	"23"	"357"	"103"	"24"	"29"	"16"	"340"	"51"	"9"	"5"	"0"	"2"	"210"	"101"	"56"	"29"	"356"	"0"	"73"	"702"	"50"	"247"	"617"	"3016"	"3"	"397"	"51"	"1740"	"180"	"465"	"0"	"79"	"238"	"16"	"4"	"0"	"7"	"845"	"340"	"17"	"304"	"588"	"193"	"1"	"69"	"3"	"99"	"798"	"0"	"975"	"1"	"0"	"0"	"0"	"0"	"776"	"22"	"49"	"250"	"0"	"8"	"1"	"2"	"131"	"2"	"116"	"1"	"156"	"73"	"0"	"132"	"44"	"0"	"2"	"137"	"6"	"0"	"0"	"4"	"56"	"281"	"67"	"1"	"3"	"32"	"38"	"34"	"134"	"1"	"0"	"1"	"4"	"0"	"1"	"2"	"3"	"0"	"0"	"9"	"0"	"111"	"365"	"1"	"22"	"366"	"125"	"0"	"92"	"1433"	"1"	"3"	"0"	"0"	"0"	"128"	"17"	"0"	"11"	"189"	"1899"	"58"	"5878"	"325"	"1789"	"103"	"103"	"12"	"0"	"0"	"0"	"329"	"5"	"0"	"87"	"0"	"3"	"1"	"0"	"0"	"725"	"1"	"0"	"0"	"0"	"0"	"0"	"1"	"25"	"326"	"19"	"0"	"2"	"1"	"44"	"4"	"0"	"0"	"0"	"0"	"1"	"92"	"96"	"0"	"248"	"658"	"459"	"132"	"104"	"663"	"746"	"160"	"2"	"2"	"63"	"62"	"8"	"246"	"2"	"86"	"151"	"122"	"667"	"124"	"124"	"94"	"352"	"685"	"211"	"63"	"28"	"43"	"14"	"9"	"18"	"20"	"20"	"0"	"103"	"16"	"27"	"428"	"117"	"112"	"6"	"196"	"28"	"401"	"75"	"238"	"54"	"16"	"222"	"6"	"394"	"0"	"0"	"0"	"0"	"0"	"0"	"0"	"43"	"643"	"7"	"237"	"6"	"149"	"362"	"1235"	"702"	"0"	"32"	"0"	"2"	"246"	"0"	"266"	"26"	"0"	"231"	"39"	"1"	"1102"	"33"	"183"	"0"	"0"	"323"	"151"	"839"	"20"	"129"	"0"	"0"	"52"	"158"	"62"	"157"	"848"	"283"	"2"	"0"	"0"	"1"	"7"	"66"	"198"	"2982"	"0"	"0"	"0"	"200"	"533"	"6"	"0"	"0"	"0"	"152"	"197"	"0"	"0"	"199"	"104"	"37"	"699"	"6"	"11"	"54"	"0"	"46"	"167"	"1"	"0"	"0"	"1448"	"85"	"63"	"238"	"0"	"244"	"86"	"0"	"3"	"41"	"0"	"131"	"164"	"31"	"55"	"775"	"0"	"118"	"905"	"102"	"445"	"118"	"0"	"427"	"292"	"6"	"95"	"372"	"156"	"578"	"29"	"5"	"89"	"1"	"0"	"66"	"43"	"990"	"303"	"8"	"71"	"1"	"1215"	"2431"	"163"	"200"	"118"	"62"	"1401"	"513"	"24"	"154"	"263"	"0"	"137"	"68"	"13"	"1"	"61"	"312"	"22"	"38"	"12"	"10"	"163"	"3359"	"219"	"140"	"294"	"0"	"26"	"316"	"187"	"53"	"805"	"301"	"134"	"132"	"6"	"194"	"355"	"462"	"167"	"14"	"28"	"2"	"1909"	"90"	"0"	"2339"	"292"	"97"	"0"	"0"	"122"	"14"	"18"	"28"	"690"	"2339"	"16"	"2373"	"307"	"37"	"33"	"274"	"354"	"22"	"720"	"227"	"165"	"514"	"102"	"209"	"160"	"1"	"667"	"146"	"20"	"14"	"44"	"669"	"406"	"18"	"1"	"358"	"845"	"26"	"79"	"593"	"1306"	"475"	"229"	"2035"	"66"	"215"	"186"	"15"	"144"	"146"	"37"	"3"	"137"	"76"	"178"	"0"	"0"	"4"	"175"	"0"	"117"	"388"	"128"	"221"	"1754"	"3"	"1435"	"5"	"7"	"101"	"132"	"76"	"1294"	"0"	"40"	"0"	"0"	"25"	"429"	"68"	"1544"	"1"	"2"	"687"	"150"	"518"	"0"	"63"	"6"	"125"	"1"	"67"	"23"	"39"	"505"	"277"	"0"	"1"	"188"	"4"	"696"	"104"	"35"	"3"	"874"	"374"	"209"	"4"	"744"	"51"	"37"	"144"	"0"	"700"	"221"	"76"	"20"	"0"	"3"	"1"	"0"	"167"	"17"	"7"	"1"	"220"	"70"	"157"	"0"	"205"	"112"	"17"	"139"	"3"	"1"	"32"	"159"	"11"	"42"	"4"	"4765"	"66"	"9919"	"13"	"103"	"24"	"47"	"35"	"53"	"5"	"990"	"402"	"0"	"198"	"54"	"269"	"206"	"121"	"329"	"346"	"20"	"106"	"137"	"9"	"28"	"5"	"219"	"1"	"107"	"259"	"706"	"481"	"15"	"123"	"13"	"110"	"8"	"139"	"248"	"167"	"613"	"2"	"10"	"0"	"104"	"1"	"265"	"100"	"1"	"40"	"673"	"326"	"203"	"133"	"2"	"1"	"0"	"13"	"72"	"313"	"582"	"525"	"4"	"5"	"36"	"58"	"221"	"297"	"103"	"16"	"17"	"2120"	"495"	"3"	"5"	"1324"	"22"	"304"	"1"	"477"	"0"	"214"	"41"	"20"	"19"	"48"	"1"	"0"	"619"	"0"	"49"	"214"	"81"	"307"	"196"	"265"	"266"	"6864"	"298"	"66"	"5"	"18"	"0"	"0"	"2"	"14"	"0"	"119"	"1"	"0"	"0"	"105"	"64"	"0"	"0"	"0"	"1"	"78"	"4"	"102"	"59"	"10"	"3"	"77"	"2"	"4"	"1"	"3"	"1"	"3"	"16"	"194"	"177"	"1316"	"384"	"2"	"39"	"200"	"1"	"376"	"240"	"1990"	"10"	"208"	"345"	"16"	"0"	"66"	"3"	"1"	"600"	"0"	"155"	"0"	"0"	"0"	"0"	"1"	"0"	"71"	"188"	"1"	"217"	"0"	"134"	"98"	"0"	"3"	"2"	"10"	"441"	"140"	"3"	"0"	"0"	"2"	"10"	"35"	"2"	"23"	"367"	"16"	"689"	"35"	"73"	"3"	"7"	"1313"	"286"	"0"	"5"	"171"	"510"	"1"	"178"	"3"	"4356"	"0"	"0"	"93"	"80"	"1"	"0"	"9"	"0"	"44"	"14"	"4"	"274"	"832"	"1112"	"100"	"1259"	"6"	"35"	"53"	"3"	"9"	"16"	"18"	"269"	"197"	"145"	"26"	"124"	"30"	"6"	"11"	"97"	"558"	"0"	"4"	"0"	"0"	"32"	"918"	"26"	"1"	"180"	"304"	"2148"	"2"	"0"	"339"	"9"	"1"	"3501"	"2"	"8"	"1"	"0"	"876"	"0"	"536"	"409"	"39"	"164"	"0"	"5"	"1"	"116"	"106"	"186"	"2"	"23"	"1"	"0"	"1695"	"3"	"0"	"1"	"0"	"0"	"623"	"0"	"1"	"4909"	"361"	"1019"	"6"	"17"	"9"	"61"	"6"	"8920"	"150"	"2759"	"0"	"0"	"24"	"124"	"342"	"128"	"35"	"1610"	"0"	"1"	"13"	"12"	"111"	"199"	"242"	"369"	"276"	"590"	"160"	"0"	"0"	"11"	"1"	"38"	"2"	"542"	"217"	"0"	"141"	"0"	"80"	"7"	"1"	"37"	"32"	"181"	"54"	"35"	"82"	"3"	"1"	"0"	"8"	"3"	"47"	"527"	"3"	"0"	"10"	"2"	"9"	"0"	"0"	"2"	"138"	"16"	"16"	"925"	"903"	"49"	"1"	"112"	"59"	"451"	"511"	"0"	"0"	"79"	"67"	"0"	"0"	"0"	"71"	"26"	"1025"	"49"	"23"	"216"	"1020"	"124"	"7"	"403"	"985"	"0"	"65"	"206"	"0"	"1"	"139"	"81"	"124"	"6"	"2"	"24"	"7"	"90"	"57"	"104"	"2069"	"17"	"149"	"52"	"1121"	"2897"	"131"	"147"	"74"	"424"	"12"	"140"	"3404"	"525"	"0"	"0"	"105"	"41"	"4417"	"17"	"841"	"0"	"158"	"39"	"179"	"161"	"783"	"834"	"73"	"38"	"2040"	"1"	"468"	"158"	"172"	"526"	"153"	"336"	"25"	"182"	"100"	"230"	"1874"	"3"	"94"	"2"	"15"	"16"	"122"	"142"	"315"	"645"	"64"	"1737"	"290"	"224"	"51"	"191"	"1547"	"11"	"2"	"340"	"296"	"110"	"100"	"170"	"106"	"29"	"396"	"30"	"0"	"13"	"421"	"0"	"1"	"412"	"0"	"0"	"15"	"31"	"4"	"886"	"9"	"3"	"1"	"0"	"10"	"130"	"0"	"18"	"2"	"374"	"4"	"114"	"572"	"9"	"12"	"61"	"591"	"13"	"323"	"100"	"18"	"1"	"1"	"0"	"127"	"10"	"110"	"908"	"70"	"304"	"494"	"67"	"8"	"0"	"72"	"2471"	"5"	"726"	"6"	"14"	"168"	"462"	"1536"	"35"	"205"	"0"	"383"	"1"	"1"	"237"	"150"	"26"	"2"	"180"	"139"	"0"	"51"	"0"	"0"	"23"	"6"	"24"	"298"	"390"	"240"	"134"	"0"	"649"	"337"	"323"	"1"	"0"	"185"	"65"	"143"	"0"	"226"	"220"	"0"	"0"	"1"	"44"	"157"	"1"	"238"	"39"	"800"	"210"	"50"	"0"	"12"	"3"	"36"	"25"	"91"	"77"	"5"	"17"	"94"	"244"	"0"	"283"	"359"	"2124"	"1"	"0"	"0"	"15"	"78"	"63"	"36"	"84"	"0"	"165"	"69"	"110"	"0"	"1"	"105"	"166"	"100"	"454"	"4"	"118"	"43"	"41"	"0"	"68"	"151"	"0"	"1"	"154"	"1337"	"601"	"12"	"99"	"109"	"17"	"1"	"2"	"44"	"104"	"16"	"103"	"4"	"319"	"0"	"62"	"192"	"15"	"91"	"447"	"77"	"185"	"535"	"4"	"0"	"132"	"0"	"0"	"0"	"5"	"0"	"16"	"0"	"0"	"0"	"0"	"343"	"142"	"24"	"0"	"846"	"1"	"0"	"193"	"1"	"2"	"0"	"0"	"0"	"0"	"6"	"0"	"0"	"0"	"0"	"0"	"373"	"0"	"196"	"51"	"21"	"138"	"29"	"112"	"0"	"0"	"0"	"0"	"0"	"0"	"0"	"0"	"0"	"0"	"0"	"0"	"395"	"388"	"544"	"47"	"2"	"6"	"103"	"2"	"265"	"199"	"15"	"118"	"66"	"351"	"38"	"1"	"113"	"75"	"3"	"0"	"45"	"0"	"0"	"0"	"69"	"99"	"1174"	"137"	"131"	"83"	"6"	"21"	"243"	"17"	"5022"	"1"	"1640"	"233"	"508"	"4"	"142"	"0"	"744"	"72"	"204"	"28"	"115"	"0"	"210"	"810"	"5"	"3"	"6"	"235"	"46"	"166"	"66"	"127"	"103"	"1690"	"0"	"231"	"286"	"5"	"41"	"1"	"24"	"6"	"781"	"5"	"177"	"369"	"1"	"206"	"1508"	"4"	"100"	"5"	"37"	"70"	"2"	"182"	"25"	"6"	"69"	"246"	"249"	"919"	"2"	"2"	"2"	"12"	"1"	"86"	"10"	"3"	"0"	"509"	"625"	"115"	"11"	"335"	"77"	"113"	"0"	"927"	"84"	"54"	"89"	"4"	"422"	"2"	"894"	"0"	"1221"	"253"	"62"	"350"	"1221"	"164"	"0"	"11"	"160"	"125"	"2"	"637"	"1"	"187"	"0"	"0"	"220"	"77"	"114"	"502"	"319"	"346"	"1"	"4"	"0"	"2"	"1"	"6"	"2"	"2"	"4"	"4"	"327"	"84"	"302"	"0"	"3"	"1"	"0"	"53"	"7"	"28"	"16"	"0"	"0"	"0"	"2"	"1"	"0"	"17"	"202"	"257"	"99"	"1"	"93"	"29"	"64"	"275"	"461"	"80"	"549"	"0"	"72"	"8"	"129"	"54"	"268"	"189"	"360"	"4"	"111"	"98"	"25"	"286"	"6"	"136"	"6"	"13"	"73"	"1"	"396"	"565"	"3853"	"75"	"258"	"534"	"0"	"0"	"425"	"0"	"2"	"132"	"77"	"0"	"121"	"0"	"0"	"9"	"9"	"2"	"15"	"636"	"1"	"0"	"15"	"168"	"285"	"154"	"92"	"395"	"857"	"140"	"1156"	"280"	"169"	"13"	"466"	"39"	"47"	"0"	"68"	"492"	"42"	"14"	"19"	"581"	"0"	"0"	"128"	"326"	"696"	"565"	"455"	"78"	"15"	"1081"	"3331"	"80"	"447"	"6"	"1"	"3338"	"574"	"671"	"6"	"0"	"0"	"0"	"0"	"41"	"182"	"16"	"26"	"79"	"15"	"1101"	"111"	"539"	"84"	"280"	"38"	"553"	"813"	"92"	"197"	"0"	"0"	"155"	"199"	"1617"	"283"	"157"	"112"	"390"	"3"	"20"	"30"	"0"	"101"	"268"	"496"	"0"	"455"	"413"	"0"	"10"	"31"	"6"	"41"	"43"	"167"	"176"	"154"	"0"	"1"	"109"	"0"	"679"	"2405"	"0"	"5"	"0"	"2"	"10"	"291"	"39"	"462"	"197"	"9"	"21"	"116"	"242"	"3"	"323"	"1"	"23"	"83"	"1409"	"0"	"9"	"20"	"1753"	"1003"	"3542"	"1"	"6"	"2"	"40"	"3"	"59"	"0"	"51"	"0"	"11"	"16"	"0"	"128"	"2"	"8"	"1090"	"0"	"1"	"1"	"831"	"61"	"53"	"60"	"0"	"129"	"541"	"70"	"8"	"73"	"0"	"92"	"19"	"623"	"150"	"743"	"950"	"0"	"797"	"11"	"496"	"0"	"0"	"15"	"1169"	"4"	"218"	"12"	"0"	"1"	"19"	"1"	"385"	"1368"	"220"	"0"	"0"	"1"	"1"	"44"	"429"	"0"	"0"	"0"	"0"	"1"	"254"	"594"	"324"	"216"	"1"	"2"	"54"	"231"	"469"	"864"	"1"	"53"	"10"	"395"	"113"	"0"	"49"	"385"	"0"	"657"	"165"	"33"	"72"	"1829"	"11"	"41"	"610"	"1034"	"1"	"46"	"2"	"292"	"50"	"29"	"89"	"78"	"122"	"1220"	"1"	"3"	"1"	"15"	"85"	"24"	"19"	"2"	"494"	"12"	"181"	"200"	"1663"	"3"	"0"	"2"	"158"	"519"	"49"	"97"	"4"	"66"	"2"	"2"	"5"	"2"	"1"	"0"	"163"	"0"	"2"	"41"	"71"	"5"	"192"	"51"	"216"	"56"	"54"	"18"	"2"	"598"	"505"	"43"	"237"	"5"	"4"	"1"	"133"	"201"	"94"	"19"	"0"	"0"	"295"	"87"	"222"	"682"	"509"	"5514"	"0"	"0"	"0"	"3"	"4"	"13"	"60"	"53"	"2"	"106"	"12"	"0"	"2"	"68"	"185"	"871"	"15"	"112"	"97"	"6"	"1"	"148"	"19"	"0"	"16"	"0"	"14"	"252"	"658"	"40"	"328"	"427"	"520"	"587"	"1"	"3"	"2"	"9"	"10"	"3905"	"245"	"91"	"0"	"0"	"0"	"2"	"2"	"14"	"0"	"0"	"222"	"23"	"76"	"263"	"357"	"189"	"374"	"327"	"909"	"24"	"86"	"886"	"101"	"180"	"1322"	"38"	"3"	"782"	"175"	"357"	"1"	"288"	"338"	"4"	"74"	"397"	"134"	"481"	"3"	"532"	"4"	"58"	"91"	"679"	"37"	"59"	"553"	"46"	"378"	"22"	"114"	"128"	"168"	"65"	"5253"	"249"	"470"	"1155"	"36"	"253"	"104"	"31"	"129"	"54"	"94"	"100"	"216"	"757"	"462"	"20"	"1940"	"354"	"0"	"44"	"33"	"1316"	"384"	"252"	"43"	"451"	"0"	"9"	"0"	"0"	"0"	"0"	"1"	"106"	"0"	"0"	"1"	"1"	"0"	"6"	"109"	"115"	"1337"	"726"	"499"	"0"	"449"	"1"	"11"	"3"	"673"	"49"	"99"	"0"	"1"	"1"	"0"	"889"	"184"	"67"	"125"	"8"	"1537"	"113"	"175"	"302"	"721"	"25"	"2"	"21"	"0"	"37"	"153"	"12"	"1403"	"162"	"6"	"2"	"153"	"126"	"112"	"460"	"36"	"45"	"585"	"67"	"37"	"1"	"0"	"107"	"158"	"268"	"0"	"9"	"86"	"660"	"1409"	"4"	"4"	"0"	"0"	"21"	"210"	"35"	"11"	"71"	"238"	"1060"	"38"	"2"	"297"	"35"	"200"	"464"	"112"	"48"	"116"	"471"	"13"	"304"	"0"	"198"	"266"	"55"	"86"	"65"	"146"	"1"	"2"	"2068"	"22"	"13"	"253"	"19"	"80"	"575"	"125"	"42"	"83"	"686"	"331"	"70"	"1449"	"653"	"361"	"5"	"2"	"32"	"94"	"35"	"224"	"11"	"30"	"2"	"96"	"4728"	"537"	"117"	"98"	"5"	"118"	"37"	"25"	"15"	"8"	"10"	"18"	"8"	"271"	"4"	"79"	"82"	"770"	"72"	"98"	"37"	"176"	"74"	"188"	"76"	"27"	"11"	"1"	"192"	"49"	"10"	"40"	"174"	"452"	"214"	"532"	"128"	"2478"	"265"	"97"	"1"	"61"	"21"	"0"	"132"	"3"	"844"	"2"	"16"	"1205"	"389"	"7"	"151"	"4"	"8"	"848"	"0"	"1"	"217"	"26"	"277"	"93"	"236"	"8"	"22"	"7"	"1"	"34"	"0"	"0"	"590"	"1031"	"130"	"4376"	"31"	"58"	"414"	"193"	"1"	"0"	"0"	"0"	"5"	"30"	"0"	"0"	"1"	"44"	"36"	"1"	"0"	"1186"	"141"	"86"	"95"	"16"	"1"	"882"	"56"	"406"	"0"	"1"	"13"	"2"	"5"	"4"	"21"	"144"	"6"	"2462"	"128"	"1"	"1"	"0"	"238"	"0"	"0"	"272"	"238"	"21"	"0"	"3"	"0"	"0"	"0"	"1"	"0"	"0"	"0"	"233"	"0"	"0"	"555"	"168"	"72"	"0"	"0"	"1"	"0"	"0"	"0"	"138"	"1778"	"0"	"96"	"158"	"17"	"1"	"680"	"0"	"0"	"73"	"74"	"4"	"8"	"327"	"0"	"265"	"142"	"0"	"0"	"180"	"1"	"260"	"487"	"1"	"5"	"223"	"0"	"51"	"46"	"174"	"46"	"2"	"876"	"27"	"7"	"0"	"21"	"7"	"309"	"0"	"98"	"139"	"9"	"792"	"3"	"121"	"174"	"78"	"46"	"2"	"427"	"3"	"0"	"3"	"3"	"0"	"59"	"448"	"0"	"68"	"306"	"327"	"1454"	"67"	"4"	"11"	"65"	"107"	"329"	"608"	"1"	"1581"	"189"	"20"	"8"	"1"	"221"	"4"	"7"	"0"	"0"	"0"	"443"	"602"	"10"	"1976"	"32"	"423"	"1"	"0"	"62"	"0"	"0"	"0"	"242"	"11596"	"738"	"535"	"1208"	"16"	"1"	"326"	"0"	"231"	"316"	"679"	"1209"	"31"	"133"	"82"	"74"	"311"	"4"	"4"	"0"	"2"	"609"	"28"	"1"	"10"	"53"	"546"	"3"	"252"	"2445"	"211"	"5"	"13"	"7"	"236"	"536"	"0"	"3"	"1"	"8"	"8"	"0"	"282"	"325"	"179"	"464"	"158"	"10"	"50"	"0"	"53"	"0"	"342"	"0"	"1"	"113"	"18"	"44"	"11"	"872"	"385"	"226"	"645"	"153"	"660"	"108"	"56"	"23"	"0"	"140"	"2008"	"868"	"128"	"505"	"508"	"1223"	"1506"	"2635"	"52"	"279"	"69"	"8766"	"164"	"758"	"1864"	"58"	"0"	"20"	"2"	"288"	"2"	"23"	"152"	"424"	"200"	"75"	"48"	"30"	"189"	"1054"	"552"	"492"	"169"	"59"	"1"	"90"	"499"	"111"	"73"	"1377"	"1"	"0"	"34"	"351"	"2"	"264"	"0"	"307"	"62"	"1"	"0"	"5"	"176"	"48"	"156"	"89"	"342"	"1172"	"11"	"294"	"2"	"21"	"0"	"4"	"87"	"67"	"211"	"298"	"127"	"580"	"3"	"1"	"347"	"260"	"30"	"8"	"3809"	"3"	"346"	"6"	"131"	"113"	"14"	"47"	"1483"	"660"	"23"	"2"	"271"	"9"	"254"	"193"	"17"	"58"	"360"	"744"	"151"	"5"	"1283"	"198"	"107"	"10"	"94"	"303"	"20"	"1973"	"673"	"133"	"353"	"210"	"0"	"0"	"23"	"6"	"190"	"174"	"215"	"71"	"4"	"34"	"6"	"5"	"9"	"16"	"63"	"16"	"4023"	"91"	"28"	"7"	"131"	"0"	"1418"	"958"	"45"	"231"	"275"	"0"	"2"	"203"	"167"	"1033"	"4074"	"67"	"2"	"567"	"44"	"77"	"3524"	"0"	"0"	"2"	"0"	"35"	"24"	"116"	"6"	"105"	"1"	"0"	"0"	"1086"	"44"	"11"	"1"	"0"	"95"	"4"	"3"	"415"	"66"	"0"	"123"	"0"	"1"	"1"	"0"	"0"	"6"	"897"	"166"	"703"	"2"	"18"	"0"	"6"	"2"	"153"	"771"	"11"	"14"	"4"	"3908"	"15"	"40"	"40"	"1"	"1051"	"48"	"114"	"1"	"2"	"10"	"5"	"1"	"50"	"493"	"2"	"8"	"16"	"9"	"27"	"2098"	"357"	"30"	"3"	"0"	"0"	"0"	"41"	"0"	"100"	"310"	"1057"	"62"	"0"	"0"	"69"	"0"	"38"	"26"	"165"	"0"	"0"	"9713"	"156"	"88"	"192"	"480"	"3"	"78"	"433"	"3"	"1"	"0"	"530"	"438"	"3"	"0"	"140"	"5662"	"7735"	"1000"	"411"	"4"	"153"	"0"	"2"	"113"	"227"	"79"	"784"	"1125"	"125"	"443"	"318"	"181"	"1170"	"374"	"2453"	"1138"	"1"	"28"	"280"	"408"	"76"	"0"	"66"	"46"	"65"	"3007"	"90"	"1"	"18"	"172"	"76"	"0"	"2523"	"1379"	"390"	"1035"	"0"	"0"	"543"	"76"	"498"	"43"	"43"	"1"	"21475"	"1"	"0"	"0"	"0"	"0"	"0"	"6"	"548"	"1"	"3"	"0"	"2"	"2"	"0"	"2"	"2"	"215"	"607"	"3640"	"5468"	"530"	"55"	"335"	"188"	"3"	"38"	"1"	"0"	"0"	"0"	"0"	"0"	"0"	"0"	"0"	"241"	"193"	"0"	"0"	"32"	"9"	"238"	"1"	"1"	"0"	"11"	"0"	"1"	"581"	"0"	"0"	"0"	"0"	"0"	"1055"	"15"	"1"	"27"	"509"	"57"	"1664"	"25"	"400"	"27"	"162"	"478"	"2"	"0"	"0"	"129"	"109"	"57"	"1043"	"26"	"346"	"630"	"156"	"30"	"182"	"1372"	"456"	"170"	"584"	"35"	"49"	"87"	"140"	"3"	"177"	"413"	"281"	"221"	"738"	"78"	"268"	"118"	"1020"	"0"	"5"	"10"	"59"	"197"	"455"	"196"	"360"	"6"	"536"	"28"	"17"	"33"	"4"	"21"	"105"	"2"	"7"	"223"	"4"	"0"	"0"	"91"	"728"	"125"	"343"	"7"	"239"	"7"	"0"	"0"	"1"	"0"	"14"	"2"	"0"	"3"	"1"	"35"	"15"	"26"	"386"	"0"	"1"	"207"	"317"	"5"	"182"	"61"	"239"	"19"	"0"	"0"	"111"	"0"	"2"	"1"	"1616"	"255"	"0"	"0"	"43"	"11"	"446"	"69"	"15"	"107"	"141"	"0"	"3"	"118"	"0"	"46"	"611"	"3074"	"11"	"1"	"2"	"575"	"4"	"1"	"0"	"103"	"46"	"319"	"0"	"1"	"120"	"1732"	"157"	"3"	"434"	"1068"	"283"	"232"	"99"	"741"	"275"	"2"	"0"	"53"	"0"	"50"	"2"	"322"	"111"	"1"	"660"	"0"	"0"	"5"	"0"	"0"	"1"	"1"	"0"	"0"	"0"	"12"	"35"	"0"	"1"	"2"	"37"	"0"	"0"	"0"	"0"	"0"	"0"	"4"	"118"	"4"	"222"	"3"	"0"	"9"	"2"	"2"	"0"	"5"	"85"	"16"	"118"	"79"	"0"	"1"	"1"	"8"	"559"	"0"	"3"	"0"	"211"	"72"	"149"	"120"	"828"	"25"	"0"	"3"	"0"	"1"	"1531"	"582"	"10"	"202"	"13"	"43"	"2"	"0"	"53"	"1"	"0"	"0"	"129"	"430"	"3181"	"1"	"580"	"385"	"114"	"72"	"228"	"139"	"0"	"0"	"149"	"0"	"0"	"70"	"2"	"27"	"143"	"130"	"375"	"0"	"0"	"110"	"215"	"0"	"0"	"1"	"29"	"50"	"17"	"0"	"14"	"1320"	"2"	"118"	"36"	"70"	"16"	"112"	"126"	"533"	"508"	"1049"	"1199"	"24"	"82"	"202"	"103"	"58"	"0"	"20"	"0"	"40"	"128"	"26"	"0"	"174"	"0"	"1389"	"455"	"67"	"23"	"83"	"305"	"70"	"12"	"33"	"186"	"3"	"108"	"4"	"40"	"251"	"39"	"26"	"47"	"3047"	"656"	"258"	"173"	"79"	"29"	"18"	"120"	"1"	"108"	"559"	"90"	"0"	"68"	"202"	"83"	"1"	"66"	"41"	"137"	"346"	"38"	"804"	"67"	"36"	"1264"	"260"	"95"	"685"	"30"	"51"	"0"	"12"	"44"	"13"	"3"	"6"	"1"	"4"	"754"	"216"	"223"	"1347"	"191"	"218"	"586"	"1381"	"1"	"265"	"616"	"420"	"5"	"2"	"22"	"0"	"0"	"544"	"1414"	"0"	"41"	"140"	"10"	"122"	"0"	"0"	"1"	"1774"	"152"	"491"	"280"	"135"	"1085"	"7"	"0"	"2840"	"17"	"69"	"185"	"133"	"0"	"2"	"0"	"0"	"0"	"0"	"0"	"0"	"0"	"0"	"0"	"0"	"0"	"0"	"2"	"1"	"0"	"0"	"2"	"11"	"338"	"0"	"256"	"40"	"285"	"115"	"7"	"153"	"36"	"1134"	"560"	"10"	"112"	"22"	"67"	"0"	"31"	"280"	"0"	"10"	"576"	"220"	"416"	"0"	"473"	"500"	"356"	"271"	"41"	"20"	"0"	"117"	"1964"	"324"	"228"	"0"	"218"	"219"	"100"	"3858"	"87"	"1616"	"6785"	"48"	"0"	"250"	"17"	"6"	"548"	"1571"	"2"	"457"	"579"	"255"	"7"	"828"	"206"	"738"	"285"	"63"	"153"	"939"	"80"	"3"	"5"	"521"	"27"	"0"	"4937"	"3203"	"334"	"1253"	"30"	"429"	"212"	"351"	"269"	"205"	"0"	"1"	"25"	"339"	"815"	"225"	"0"	"0"	"42"	"118"	"0"	"452"	"115"	"224"	"34"	"41"	"140"	"107"	"331"	"70"	"157"	"106"	"50"	"532"	"97"	"0"	"83"	"540"	"8"	"657"	"5"	"6"	"56"	"4"	"0"	"0"	"1"	"122"	"439"	"3"	"422"	"323"	"227"	"153"	"1262"	"0"	"361"	"143"	"1"	"0"	"4"	"17"	"1"	"16"	"0"	"93"	"3"	"198"	"296"	"747"	"503"	"1782"	"1949"	"1"	"649"	"989"	"1"	"603"	"280"	"2059"	"1"	"295"	"362"	"3195"	"2409"	"2"	"1351"	"6"	"672"	"86"	"2122"	"3"	"24"	"0"	"0"	"181"	"325"	"1"	"1"	"205"	"222"	"27"	"32"	"115"	"0"	"111"	"53"	"122"	"0"	"152"	"1545"	"19"	"306"	"0"	"969"	"193"	"60"	"75"	"5"	"77"	"1040"	"106"	"65"	"0"	"0"	"31"	"313"	"33"	"993"	"0"	"245"	"884"	"199"	"2616"	"3493"	"5601"	"9519"	"1004"	"1236"	"308"	"134"	"1268"	"142"	"812"	"82"	"3"	"63"	"1405"	"65"	"16"	"1"	"170"	"269"	"73"	"2672"	"8"	"96"	"140"	"249"	"2"	"13"	"59"	"502"	"0"	"199"	"357"	"176"	"115"	"461"	"17"	"5"	"1"	"584"	"53"	"2589"	"41"	"383"	"238"	"187"	"128"	"46"	"6"	"4"	"2488"	"96"	"916"	"204"	"1122"	"40"	"2439"	"1"	"32"	"41"	"7"	"3"	"2"	"2"	"0"	"397"	"282"	"196"	"195"	"16"	"224"	"233"	"608"	"201"	"23"	"3"	"0"	"80"	"1"	"510"	"224"	"78"	"1"	"163"	"106"	"477"	"64"	"399"	"518"	"1080"	"201"	"1"	"32"	"260"	"4094"	"1818"	"351"	"910"	"591"	"106"	"41"	"1248"	"7"	"54"	"85"	"1528"	"151"	"17"	"182"	"200"	"15112"	"3"	"267"	"24015"	"2"	"16"	"307"	"1"	"3"	"1056"	"39"	"871"	"10"	"406"	"0"	"77"	"573"	"303"	"1"	"0"	"11"	"0"	"71"	"31"	"18"	"0"	"2295"	"6"	"216"	"15"	"2"	"0"	"198"	"98"	"850"	"0"	"21"	"2"	"135"	"819"	"454"	"1516"	"521"	"22"	"1608"	"4"	"0"	"0"	"2"	"51"	"369"	"1"	"0"	"0"	"104"	"1"	"1"	"1"	"73"	"994"	"207"	"285"	"302"	"547"	"101"	"58"	"1180"	"96"	"4"	"2"	"3"	"14"	"989"	"233"	"155"	"172"	"72"	"1"	"5"	"0"	"2"	"19"	"833"	"54"	"32"	"179"	"918"	"51"	"259"	"0"	"1451"	"47"	"0"	"75"	"114"	"0"	"2393"	"85"	"269"	"2244"	"5746"	"0"	"330"	"274"	"19"	"140"	"69"	"0"	"0"	"199"	"108"	"172"	"58"	"190"	"20"	"1"	"0"	"179"	"1"	"207"	"0"	"4"	"930"	"0"	"0"	"1235"	"0"	"332"	"320"	"319"	"241"	"471"	"310"	"1"	"0"	"911"	"5"	"621"	"424"	"283"	"231"	"3"	"19"	"467"	"57"	"587"	"38"	"75"	"232"	"7"	"677"	"97"	"226"	"53"	"319"	"18"	"5"	"6"	"7"	"7"	"1"	"1"	"90"	"141"	"332"	"1343"	"3490"	"2"	"591"	"2"	"8"	"0"	"4"	"0"	"0"	"229"	"0"	"0"	"6"	"0"	"0"	"1"	"0"	"0"	"0"	"0"	"48"	"68"	"988"	"1"	"0"	"12"	"370"	"54"	"1"	"323"	"553"	"182"	"3"	"101"	"22"	"0"	"7"	"71"	"36"	"98"	"511"	"0"	"537"	"68"	"149"	"83"	"46"	"2"	"0"	"0"	"354"	"42"	"109"	"299"	"332"	"3"	"166"	"166"	"1"	"0"	"0"	"1"	"123"	"33"	"24"	"815"	"227"	"89"	"4"	"170"	"0"	"120"	"1455"	"24"	"1"	"290"	"98"	"577"	"59"	"146"	"96"	"75"	"0"	"71"	"40"	"124"	"0"	"1"	"1"	"10"	"1"	"0"	"0"	"0"	"0"	"0"	"1"	"82"	"425"	"185"	"141"	"1155"	"383"	"1"	"3"	"1"	"0"	"476"	"1"	"25"	"192"	"2875"	"100"	"35"	"24"	"8"	"107"	"92"	"2"	"126"	"0"	"142"	"27"	"138"	"272"	"4"	"0"	"27"	"541"	"124"	"0"	"4"	"528"	"3"	"27"	"31"	"3"	"2"	"9"	"668"	"25"	"60"	"298"	"5215"	"14"	"355"	"38"	"1203"	"602"	"486"	"2"	"139"	"127"	"287"	"144"	"194"	"75"	"5234"	"15"	"0"	"1"	"0"	"29"	"2"	"2"	"6"	"2"	"0"	"0"	"9"	"158"	"201"	"622"	"358"	"12"	"5"	"0"	"0"	"22"	"0"	"169"	"22"	"216"	"81"	"0"	"1"	"0"	"0"	"1120"	"132"	"0"	"359"	"0"	"115"	"0"	"716"	"0"	"1"	"6"	"56"	"389"	"139"	"110"	"267"	"2"	"43"	"1527"	"293"	"4"	"3"	"1"	"612"	"53"	"315"	"266"	"790"	"1350"	"477"	"133"	"52"	"131"	"17"	"576"	"633"	"309"	"498"	"82"	"117"	"1591"	"132"	"150"	"0"	"4"	"145"	"422"	"2"	"48"	"153"	"665"	"418"	"270"	"899"	"445"	"21"	"3"	"7"	"2"	"0"	"0"	"0"	"0"	"354"	"0"	"101"	"629"	"157"	"92"	"15"	"155"	"1290"	"53"	"128"	"150"	"104"	"5"	"47"	"809"	"1"	"1087"	"0"	"89"	"244"	"1"	"11"	"81"	"137"	"2"	"892"	"414"	"3"	"14"	"18"	"1169"	"258"	"1"	"5"	"71"	"2"	"119"	"58"	"142"	"646"	"109"	"17"	"1"	"405"	"1"	"181"	"804"	"1076"	"113"	"61"	"143"	"149"	"0"	"14"	"114"	"97"	"1"	"6"	"4"	"2"	"29"	"172"	"288"	"21"	"17"	"28"	"47"	"243"	"129"	"52"	"918"	"129"	"5"	"27"	"104"	"126"	"406"	"250"	"247"	"2"	"3"	"461"	"1"	"6"	"1027"	"69"	"54"	"0"	"14"	"25"	"1"	"0"	"2"	"0"	"153"	"12"	"218"	"1"	"32"	"817"	"15"	"101"	"1232"	"2"	"5"	"30"	"696"	"230"	"2"	"20"	"15"	"439"	"91"	"141"	"109"	"9"	"0"	"346"	"1462"	"187"	"472"	"261"	"367"	"143"	"246"	"27"	"374"	"0"	"0"	"0"	"1"	"4"	"130"	"125"	"188"	"540"	"1502"	"559"	"4562"	"12"	"132"	"896"	"89"	"23"	"696"	"2579"	"49"	"791"	"1"	"1510"	"553"	"358"	"1170"	"5"	"74"	"877"	"1"	"3885"	"140"	"229"	"1"	"44"	"5"	"3"	"1"	"0"	"3"	"53"	"193"	"1"	"193"	"0"	"0"	"0"	"869"	"61"	"77"	"658"	"14"	"3"	"6"	"0"	"55"	"0"	"0"	"0"	"0"	"1"	"28"	"0"	"172"	"666"	"472"	"800"	"4"	"2"	"329"	"0"	"2"	"14"	"512"	"350"	"0"	"530"	"756"	"76"	"206"	"6"	"0"	"20"	"1"	"0"	"14"	"0"	"6"	"13"	"466"	"532"	"123"	"72"	"63"	"1119"	"41"	"6"	"17"	"457"	"17"	"0"	"241"	"1"	"1"	"269"	"337"	"365"	"166"	"77"	"63"	"59"	"8"	"1407"	"1"	"8"	"0"	"5332"	"131"	"24"	"82"	"81"	"249"	"22"	"12"	"123"	"419"	"249"	"11"	"228"	"320"	"156"	"0"	"0"	"17"	"419"	"5"	"76"	"219"	"176"	"638"	"164"	"29"	"2"	"104"	"868"	"275"	"8"	"8"	"1"	"123"	"145"	"183"	"15"	"0"	"217"	"317"	"316"	"84"	"25"	"2"	"554"	"216"	"23"	"1212"	"3255"	"93"	"87"	"5"	"20"	"124"	"0"	"0"	"257"	"81"	"0"	"37"	"5"	"20"	"0"	"0"	"5"	"369"	"7"	"7"	"0"	"549"	"2"	"2"	"0"	"23"	"0"	"173"	"73"	"17"	"633"	"1267"	"21"	"40"	"11"	"38"	"152"	"202"	"47"	"5"	"368"	"179"	"4"	"474"	"355"	"1"	"324"	"0"	"58"	"448"	"0"	"0"	"0"	"310"	"7"	"122"	"51"	"7"	"0"	"70"	"474"	"37"	"5"	"273"	"1776"	"213"	"1759"	"4"	"0"	"0"	"4"	"0"	"4215"	"27"	"0"	"4533"	"484"	"45"	"186"	"11"	"50"	"3684"	"2254"	"794"	"2"	"24"	"50"	"3"	"23"	"1"	"117"	"21"	"2103"	"14"	"126"	"5"	"631"	"198"	"73"	"1239"	"191"	"1"	"0"	"212"	"12"	"2114"	"2121"	"27"	"6"	"186"	"89"	"0"	"0"	"0"	"433"	"18"	"41"	"178"	"98"	"0"	"0"	"638"	"15"	"58"	"0"	"0"	"558"	"1641"	"1575"	"1032"	"198"	"121"	"0"	"1"	"0"	"0"	"1"	"0"	"0"	"41"	"25"	"265"	"10"	"102"	"210"	"0"	"132"	"981"	"0"	"1"	"37"	"458"	"0"	"69"	"0"	"955"	"2262"	"0"	"89"	"103"	"3"	"449"	"104"	"449"	"0"	"0"	"0"	"0"	"196"	"1580"	"329"	"50"	"213"	"91"	"1"	"255"	"7"	"106"	"11"	"283"	"385"	"36"	"62"	"13"	"0"	"0"	"5"	"43"	"3"	"0"	"0"	"0"	"107"	"33"	"0"	"0"	"3"	"0"	"0"	"569"	"16"	"89"	"27"	"6"	"526"	"1"	"62"	"66"	"300"	"928"	"112"	"248"	"499"	"253"	"125"	"189"	"31"	"186"	"31"	"368"	"798"	"9"	"99"	"18"	"56"	"175"	"575"	"435"	"149"	"126"	"201"	"75"	"5"	"23"	"692"	"62"	"250"	"73"	"553"	"20"	"50"	"13"	"86"	"0"	"3"	"0"	"8"	"0"	"78"	"22"	"0"	"5"	"2"	"14"	"1053"	"214"	"66"	"0"	"166"	"0"	"461"	"0"	"17"	"73"	"215"	"34"	"98"	"703"	"200"	"1"	"254"	"12"	"0"	"537"	"143"	"0"	"296"	"192"	"346"	"83"	"0"	"58"	"204"	"240"	"695"	"349"	"81"	"242"	"626"	"70"	"46"	"55"	"1141"	"98"	"685"	"125"	"38"	"562"	"17"	"428"	"1063"	"1365"	"181"	"74"	"0"	"32"	"6"	"2"	"539"	"35"	"14"	"21"	"111"	"104"	"97"	"27"	"184"	"2"	"27"	"551"	"16"	"6"	"3586"	"131"	"30"	"74"	"324"	"316"	"824"	"5"	"151"	"267"	"49"	"665"	"207"	"19"	"39"	"9"	"9"	"84"	"84"	"1680"	"0"	"232"	"2849"	"2"	"15"	"67"	"8"	"0"	"145"	"104"	"424"	"199"	"1252"	"157"	"233"	"133"	"181"	"71"	"6"	"11"	"26"	"158"	"37"	"5"	"112"	"1295"	"385"	"240"	"126"	"766"	"142"	"0"	"1057"	"8"	"46"	"639"	"350"	"479"	"63"	"634"	"122"	"22"	"42"	"0"	"997"	"293"	"627"	"54"	"1311"	"553"	"497"	"620"	"125"	"464"	"1"	"0"	"204"	"846"	"1"	"0"	"26"	"28"	"28"	"12"	"0"	"0"	"6"	"143"	"381"	"230"	"224"	"58"	"13"	"1242"	"2"	"162"	"140"	"147"	"0"	"6"	"55"	"0"	"1772"	"99"	"328"	"2"	"0"	"635"	"21"	"0"	"80"	"16"	"837"	"888"	"316"	"6"	"0"	"670"	"16"	"1"	"0"	"0"	"121"	"7"	"608"	"83"	"2"	"242"	"6"	"47"	"45"	"3"	"21"	"186"	"0"	"0"	"358"	"12"	"107"	"97"	"550"	"87"	"91"	"25"	"132"	"54"	"302"	"69"	"0"	"1"	"0"	"7"	"12"	"4"	"344"	"5"	"0"	"10"	"242"	"85"	"632"	"132"	"431"	"0"	"403"	"190"	"155"	"1101"	"1125"	"1"	"0"	"0"	"204"	"6"	"5"	"1"	"2"	"3"	"1"	"51"	"84"	"221"	"41"	"167"	"179"	"410"	"121"	"57"	"103"	"33"	"106"	"95"	"22"	"284"	"350"	"356"	"88"	"125"	"15"	"482"	"1922"	"66"	"429"	"0"	"0"	"7"	"70"	"937"	"289"	"185"	"31"	"2"	"18"	"0"	"0"	"2152"	"422"	"11"	"87"	"520"	"734"	"0"	"354"	"140"	"48"	"223"	"23"	"125"	"0"	"1095"	"17"	"696"	"127"	"9"	"74"	"781"	"45"	"15"	"31"	"27"	"46"	"412"	"79"	"84"	"40"	"11"	"3"	"699"	"2"	"966"	"418"	"710"	"153"	"122"	"5"	"182"	"0"	"83"	"799"	"255"	"99"	"135"	"277"	"184"	"786"	"46"	"45"	"1"	"423"	"3"	"0"	"28"	"148"	"74"	"99"	"116"	"113"	"177"	"717"	"762"	"803"	"508"	"187"	"14"	"4"	"0"	"584"	"0"	"466"	"148"	"143"	"70"	"20"	"21"	"0"	"89"	"10"	"45"	"11"	"9"	"38"	"0"	"0"	"45"	"1"	"4"	"1"	"0"	"46"	"110"	"1"	"227"	"9"	"224"	"39"	"1"	"0"	"38"	"187"	"0"	"579"	"337"	"62"	"358"	"233"	"310"	"2"	"62"	"684"	"955"	"304"	"887"	"750"	"310"	"14"	"409"	"1094"	"39"	"761"	"319"	"141"	"30"	"128"	"842"	"478"	"208"	"133"	"4"	"1229"	"6478"	"169"	"168"	"0"	"0"	"0"	"33"	"44"	"4767"	"281"	"327"	"51"	"451"	"30"	"143"	"718"	"0"	"15"	"807"	"3201"	"1990"	"1"	"63"	"925"	"2"	"396"	"0"	"334"	"73"	"4"	"3"	"13"	"6"	"0"	"0"	"0"	"0"	"0"	"0"	"0"	"18"	"743"	"96"	"101"	"5"	"806"	"17"	"1"	"723"	"476"	"26"	"0"	"7"	"648"	"1"	"23"	"287"	"263"	"1654"	"0"	"4"	"46"	"7451"	"0"	"47"	"2631"	"830"	"844"	"82"	"60"	"302"	"2233"	"341"	"593"	"6722"	"760"	"557"	"0"	"0"	"1"	"80"	"0"	"117"	"0"	"224"	"139"	"529"	"252"	"521"	"1"	"23"	"0"	"685"	"31"	"1993"	"34"	"474"	"45"	"208"	"1"	"6"	"159"	"548"	"140"	"347"	"6"	"82"	"35"	"0"	"0"	"1520"	"178"	"245"	"223"	"160"	"330"	"685"	"142"	"162"	"671"	"806"	"375"	"607"	"93"	"3"	"1"	"20"	"118"	"2"	"952"	"72"	"14"	"17"	"2"	"24"	"0"	"0"	"39"	"610"	"1661"	"858"	"204"	"1119"	"222"	"149"	"97"	"1"	"1025"	"70"	"5112"	"3"	"484"	"0"	"304"	"1"	"197"	"465"	"83"	"10"	"7437"	"31"	"36"	"0"	"4"	"4359"	"20"	"322"	"66"	"37"	"720"	"832"	"23"	"2"	"7"	"2"	"1"	"0"	"1611"	"792"	"168"	"319"	"381"	"959"	"152"	"179"	"326"	"1221"	"398"	"0"	"411"	"290"	"111"	"643"	"46"	"19"	"278"	"0"	"60"	"285"	"1549"	"3576"	"520"	"17"	"765"	"841"	"1880"	"217"	"671"	"56"	"1017"	"256"	"1610"	"32"	"77"	"77"	"335"	"195"	"40"	"945"	"1736"	"54"	"253"	"99"	"317"	"19"	"0"	"269"	"88"	"0"	"50"	"0"	"0"	"87"	"154"	"29"	"0"	"356"	"5"	"121"	"89"	"293"	"241"	"78"	"9"	"77"	"19"	"6"	"319"	"180"	"640"	"225"	"558"	"74"	"193"	"510"	"28"	"12"	"241"	"0"	"0"	"1"	"1"	"320"	"1"	"0"	"0"	"1"	"0"	"0"	"10"	"47"	"69"	"0"	"169"	"0"	"0"	"0"	"17"	"566"	"8"	"1"	"57"	"182"	"32"	"3"	"368"	"0"	"0"	"85"	"36"	"665"	"0"	"0"	"1337"	"816"	"649"	"52"	"477"	"4"	"182"	"399"	"83"	"24"	"887"	"225"	"1"	"140"	"1554"	"28"	"78"	"534"	"5"	"2"	"0"	"0"	"290"	"3"	"0"	"10"	"0"	"5"	"1333"	"39"	"136"	"211"	"21"	"23"	"2"	"68"	"8"	"90"	"5"	"328"	"130"	"2"	"241"	"103"	"2"	"1"	"342"	"510"	"13"	"2"	"15"	"2"	"165"	"45"	"473"	"151"	"7"	"669"	"0"	"265"	"1140"	"1721"	"0"	"0"	"0"	"0"	"0"	"0"	"0"	"0"	"0"	"0"	"0"	"0"	"0"	"0"	"0"	"0"	"0"	"0"	"536"	"256"	"755"	"332"	"1479"	"0"	"123"	"641"	"610"	"1"	"24"	"13"	"452"	"436"	"1"	"427"	"43"	"381"	"73"	"0"	"0"	"0"	"0"	"783"	"9"	"158"	"553"	"524"	"217"	"86"	"91"	"175"	"46"	"236"	"0"	"0"	"505"	"830"	"2"	"8095"	"173"	"254"	"217"	"122"	"30"	"8"	"1268"	"81"	"180"	"248"	"1"	"0"	"0"	"188"	"172"	"295"	"889"	"66"	"2132"	"786"	"6"	"25"	"163"	"545"	"987"	"1029"	"115"	"13"	"0"	"62"	"6"	"564"	"3"	"13"	"39"	"333"	"696"	"935"	"11"	"3"	"3"	"208"	"150"	"83"	"155"	"33"	"672"	"37"	"140"	"4"	"3588"	"32"	"727"	"177"	"80"	"181"	"193"	"192"	"204"	"1295"	"6"	"203"	"208"	"93"	"0"	"8"	"1"	"13"	"22"	"59"	"64"	"22"	"1174"	"490"	"3"	"0"	"14"	"235"	"189"	"1"	"30"	"1022"	"208"	"0"	"1039"	"0"	"0"	"0"	"1"	"0"	"0"	"0"	"1354"	"953"	"599"	"292"	"859"	"180"	"60"	"436"	"12"	"150"	"41"	"2"	"31"	"1"	"905"	"0"	"353"	"6"	"456"	"4"	"192"	"1711"	"9"	"69"	"173"	"452"	"2204"	"3297"	"952"	"20"	"12"	"131"	"751"	"1"	"0"	"849"	"235"	"69"	"322"	"1594"	"29"	"57"	"1846"	"45"	"0"	"4"	"562"	"172"	"0"	"129"	"667"	"112"	"22"	"93"	"16"	"44"	"1442"	"62"	"2"	"1"	"14"	"489"	"2787"	"217"	"10"	"373"	"146"	"5679"	"1"	"175"	"1"	"793"	"610"	"105"	"16"	"743"	"288"	"45"	"719"	"50"	"383"	"118"	"2"	"1554"	"0"	"1401"	"1507"	"141"	"11217"	"488"	"278"	"255"	"394"	"10"	"527"	"255"	"1437"	"29"	"53"	"12"	"86"	"163"	"708"	"285"	"878"	"212"	"291"	"19"	"1"	"141"	"770"	"436"	"814"	"341"	"2492"	"330"	"245"	"0"	"1"	"331"	"1444"	"2758"	"56"	"236"	"1430"	"2119"	"114"	"6501"	"109"	"698"	"216"	"133"	"1481"	"413"	"8"	"18"	"415"	"885"	"641"	"19"	"0"	"1901"	"821"	"635"	"42"	"567"	"1"	"542"	"754"	"14"	"12"	"1078"	"6"	"171"	"39"	"377"	"1177"	"19"	"2854"	"879"	"337"	"1279"	"1701"	"167"	"1281"	"1428"	"717"	"120"	"4"	"659"	"2"	"342"	"2"	"270"	"44"	"704"	"71"	"10"	"154"	"77"	"2076"	"141"	"641"	"1"	"188"	"0"	"3"	"3656"	"243"	"0"	"0"	"16"	"28"	"27"	"3"	"2800"	"129"	"243"	"0"	"0"	"0"	"0"	"0"	"0"	"10"	"0"	"20"	"21"	"1"	"0"	"1"	"0"	"0"	"0"	"1200"	"0"	"1"	"167"	"0"	"1"	"0"	"0"	"492"	"683"	"50"	"297"	"0"	"14"	"0"	"0"	"0"	"1"	"0"	"0"	"0"	"187"	"0"	"7"	"73"	"505"	"0"	"68"	"922"	"12431"	"372"	"0"	"437"	"410"	"0"	"6"	"573"	"133"	"16"	"1"	"4"	"0"	"1"	"1926"	"0"	"4"	"254"	"82"	"584"	"1"	"0"	"0"	"0"	"0"	"2292"	"262"	"5"	"1060"	"184"	"8"	"84"	"0"	"11"	"1130"	"0"	"0"	"0"	"0"	"3"	"0"	"0"	"2"	"2"	"0"	"4"	"0"	"0"	"1454"	"0"	"0"	"0"	"1707"	"4"	"3"	"84"	"16"	"500"	"0"	"4"	"0"	"189"	"1"	"0"	"0"	"0"	"213"	"4"	"844"	"262"	"300"	"12"	"2"	"0"	"0"	"0"	"0"	"0"	"0"	"0"	"0"	"46"	"0"	"17"	"209"	"2"	"0"	"1"	"0"	"0"	"0"	"0"	"0"	"54"	"114"	"64"	"1"	"7"	"0"	"0"	"0"	"0"	"533"	"45"	"48"	"1"	"70"	"576"	"9"	"0"	"0"	"0"	"0"	"0"	"1"	"0"	"0"	"0"	"0"	"0"	"0"	"0"	"0"	"20"	"0"	"0"	"0"	"0"	"0"	"0"	"0"	"1792"	"564"	"66"	"3"	"296"	"29"	"108"	"466"	"2"	"0"	"0"	"2"	"0"	"1477"	"0"	"846"	"0"	"0"	"569"	"8"	"1"	"0"	"1"	"200"	"0"	"0"	"19"	"155"	"101"	"2"	"0"	"15"	"169"	"6"	"115"	"1"	"4"	"35"	"0"	"3159"	"0"	"0"	"0"	"465"	"6913"	"569"	"187"	"255"	"998"	"0"	"88"	"241"	"30"	"43"	"0"	"232"	"2756"	"913"	"137"	"1"	"1"	"217"	"32"	"158"	"0"	"22"	"0"	"5011"	"113"	"278"	"8"	"54"	"7"	"476"	"36"	"444"	"98"	"83"	"1"	"77"	"989"	"1"	"0"	"0"	"0"	"120"	"0"	"330"	"150"	"4"	"0"	"125"	"457"	"1"	"1"	"0"	"21327"	"0"	"0"	"261"	"0"	"51"	"1235"	"20"	"106"	"5741"	"151"	"212"	"284"	"1864"	"122"	"18"	"3"	"23"	"15"	"3112"	"128"	"174"	"1"	"226"	"1905"	"62"	"313"	"267"	"22"	"4"	"181"	"234"	"1"	"445"	"881"	"0"	"3357"	"4876"	"1"	"57"	"5"	"979"	"7"	"1412"	"460"	"7"	"6"	"54"	"1"	"58"	"40"	"25"	"0"	"146"	"1122"	"2"	"318"	"0"	"1"	"20"	"10"	"0"	"44"	"70"	"1207"	"674"	"410"	"99"	"546"	"0"	"3847"	"12"	"0"	"92"	"79"	"0"	"11"	"69"	"108"	"809"	"712"	"27"	"5304"	"381"	"176"	"0"	"6294"	"82"	"205"	"26"	"98"	"85"	"195"	"2"	"3"	"0"	"0"	"0"	"436"	"0"	"477"	"1027"	"175"	"1320"	"1"	"0"	"0"	"6"	"1101"	"45"	"23"	"138"	"0"	"0"	"1"	"354"	"105"	"3"	"101"	"182"	"51"	"86"	"0"	"288"	"354"	"57"	"36"	"2863"	"1"	"5"	"1034"	"142"	"68"	"21"	"5"	"0"	"0"	"1353"	"5229"	"1"	"26"	"0"	"6"	"73"	"302"	"902"	"365"	"0"	"0"	"0"	"4"	"27"	"3"	"0"	"39"	"153"	"228"	"9"	"12"	"3"	"2649"	"1"	"0"	"0"	"920"	"0"	"91"	"294"	"10"	"15"	"45"	"774"	"91"	"382"	"59"	"1"	"35"	"12"	"3"	"9"	"170"	"846"	"1"	"778"	"2"	"14"	"34"	"82"	"29"	"967"	"103"	"711"	"164"	"1"	"2"	"316"	"0"	"66"	"449"	"192"	"164"	"4"	"0"	"88"	"6"	"372"	"248"	"8"	"1"	"273"	"11"	"292"	"46"	"16"	"0"	"1"	"7"	"18"	"635"	"3"	"10"	"73"	"644"	"3"	"200"	"7"	"350"	"0"	"0"	"184"	"0"	"0"	"28"	"0"	"1"	"33"	"4"	"0"	"3"	"1"	"0"	"0"	"0"	"3"	"15"	"4"	"0"	"2"	"40"	"0"	"0"	"0"	"13"	"0"	"0"	"0"	"0"	"4"	"0"	"0"	"21"	"34"	"0"	"0"	"5"	"52"	"2"	"2"	"1"	"70"	"4"	"2"	"6"	"0"	"0"	"14"	"0"	"4"	"13"	"2"	"745"	"0"	"1"	"1"	"19"	"0"	"2"	"10489"	"0"	"2352"	"0"	"0"	"1"	"1581"	"9969"	"1"	"64"	"4"	"0"	"0"	"0"	"0"	"0"	"813"	"0"	"15"	"0"	"0"	"4"	"4023"	"0"	"1048"	"0"	"210885"	"0"	"1964"	"97"	"402"	"728"	"0"	"360"	"1"	"133"	"219"	"0"	"108"	"13"	"1043"	"5"	"162"	"8"	"362"	"204"	"53"	"5"	"277"	"93"	"4193"	"18"	"528"	"472"	"254"	"345"	"886"	"0"	"71"	"1381"	"3"	"1"	"0"	"289"	"12"	"31"	"0"	"41"	"0"	"60"	"42"	"0"	"80"	"352"	"1"	"86"	"569"	"42"	"0"	"1"	"168"	"524"	"11"	"17"	"1"	"1"	"25"	"30"	"23"	"1"	"4"	"32"	"2"	"22"	"40"	"66"	"2"	"0"	"1"	"33"	"1183"	"241"	"228"	"269"	"0"	"102"	"78"	"215"	"6613"	"0"	"1283"	"251"	"4147"	"105"	"0"	"171"	"0"	"371"	"0"	"159"	"0"	"3"	"0"	"245"	"41"	"2"	"2"	"0"	"13"	"312"	"633"	"0"	"0"	"87"	"3"	"13"	"0"	"0"	"91"	"12"	"0"	"1"	"0"	"1"	"4"	"8"	"4"	"18"	"101"	"0"	"0"	"0"	"2"	"0"	"15"	"1"	"5"	"0"	"150"	"0"	"1"	"18"	"153"	"1"	"33"	"21"	"341"	"6"	"3"	"2"	"0"	"1"	"32"	"0"	"0"	"1"	"3"	"6"	"0"	"0"	"2"	"1171"	"0"	"2"	"0"	"0"	"1"	"0"	"2"	"1"	"0"	"16"	"1"	"354"	"17"	"166"	"9"	"87"	"9"	"0"	"2"	"0"	"3"	"11"	"0"	"120"	"24"	"0"	"5"	"30"	"3"	"0"	"2"	"2"	"1"	"0"	"6"	"2"	"1"	"2"	"0"	"0"	"5"	"0"	"3"	"157"	"18"	"5"	"0"	"1"	"0"	"0"	"244"	"47"	"0"	"1"	"29"	"0"	"11"	"0"	"0"	"0"	"2"	"2"	"1"	"0"	"8"	"304"	"1"	"0"	"3"	"0"	"0"	"2"	"10"	"9"	"3"	"0"	"0"	"0"	"1"	"0"	"5"	"86"	"0"	"3"	"2"	"0"	"0"	"2"	"0"	"5"	"0"	"0"	"17"	"6"	"5"	"16"	"7"	"0"	"0"	"82"	"0"	"1774"	"6"	"3"	"278"	"1"	"0"	"67"	"2"	"510"	"2"	"6"	"0"	"0"	"7"	"59"	"0"	"33"	"1"	"123"	"46"	"0"	"0"	"31"	"0"	"0"	"3"	"2"	"0"	"111"	"0"	"8"	"91"	"1"	"35"	"0"	"132"	"0"	"0"	"14"	"0"	"2"	"6"	"2"	"27"	"0"	"1247"	"19"	"1"	"46"	"23"	"0"	"0"	"19490"	"1"	"3"	"0"	"0"	"22"	"63"	"0"	"5"	"34"	"28"	"0"	"65"	"0"	"0"	"0"	"0"	"24"	"1"	"1"	"0"	"23"	"2"	"0"	"0"	"0"	"45"	"0"	"0"	"0"	"1"	"2"	"1"	"0"	"1"	"0"	"2"	"2"	"0"	"0"	"2"	"5"	"0"	"51"	"0"	"0"	"2"	"19"	"0"	"17"	"38"	"1"	"56"	"0"	"0"	"0"	"0"	"1"	"1"	"14"	"0"	"1"	"1"	"0"	"9"	"18"	"0"	"1"	"2"	"0"	"1"	"0"	"1"	"4944"	"73"	"88"	"1"	"66"	"119"	"34"	"0"	"1975"	"0"	"0"	"17"	"1088"	"0"	"1"	"219"	"203"	"21"	"42"	"31"	"46"	"39"	"40"	"183"	"67"	"206"	"16"	"3"	"22"	"0"	"31"	"95"	"3"	"153"	"344"	"66"	"39"	"0"	"340"	"82"	"92"	"3"	"12"	"20"	"3"	"191"	"12"	"815"	"46"	"41"	"80"	"188"	"163"	"1636"	"14"	"427"	"77"	"563"	"4982"	"484"	"0"	"4"	"886"	"894"	"666"	"2411"	"94"	"272"	"645"	"16"	"26"	"2"	"36"	"0"	"0"	"0"	"3"	"6"	"3"	"1"	"1"	"1"	"0"	"21"	"0"	"0"	"0"	"8"	"14"	"0"	"0"	"848"	"8"	"0"	"7"	"2"	"86"	"309"	"20"	"1"	"0"	"2"	"0"	"4"	"0"	"0"	"0"	"0"	"0"	"0"	"0"	"0"	"4"	"0"	"0"	"0"	"69"	"0"	"2"	"0"	"0"	"1"	"0"	"40"	"0"	"19"	"212"	"0"	"0"	"0"	"16"	"0"	"223"	"0"	"0"	"0"	"0"	"0"	"0"	"0"	"1"	"0"	"0"	"6"	"3"	"0"	"0"	"1"	"2"	"0"	"0"	"0"	"0"	"0"	"3"	"0"	"0"	"0"	"0"	"1"	"0"	"1"	"0"	"2"	"0"	"0"	"0"	"0"	"4"	"0"	"0"	"0"	"0"	"0"	"0"	"0"	"0"	"0"	"0"	"0"	"1"	"0"	"0"	"0"	"0"	"0"	"0"	"0"	"0"	"0"	"0"	"530"	"140"	"638"	"1"	"1089"	"90"	"1257"	"510"	"86"	"487"	"454"	"3"	"330"	"1736"	"578"	"1398"	"718"	"223"	"931"	"231"	"17"	"59"	"4"	"285"	"148"	"803"	"128"	"481"	"106"	"515"	"604"	"143"	"106"	"54"	"49"	"39"	"111"	"932"	"4179"	"0"	"0"	"2"	"1710"	"2"	"4"	"9"	"57"	"209"	"5"	"0"	"0"	"356"	"887"	"385"	"178"	"9"	"66"	"0"	"59"	"9"	"4"	"5"	"15"	"10"	"112"	"18"	"4"	"12"	"17"	"74"	"1"	"184"	"263"	"801"	"165"	"225"	"310"	"6"	"295"	"40"	"1436"	"2630"	"1153"	"186"	"5"	"788"	"260"	"183"	"26"	"1323"	"1042"	"267"	"2375"	"266"	"183"	"192"	"101"	"100"	"106"	"613"	"27"	"404"	"88"	"491"	"174"	"333"	"46"	"2945"	"7423"	"3"	"267"	"197"	"529"	"37"	"7"	"0"	"1"	"4246"	"82"	"407"	"3592"	"21"	"65"	"3629"	"93"	"1022"	"156"	"1518"	"16"	"499"	"332"	"42"	"8"	"712"	"1"	"389"	"702"	"4040"	"1576"	"103"	"630"	"96"	"1895"	"1286"	"1347"	"313"	"1309"	"3138"	"275"	"0"	"383"	"232"	"2"	"1"	"1491"	"1"	"1"	"2"	"0"	"224"	"0"	"4"	"0"	"1"	"0"	"494"	"823"	"24"	"1"	"1"	"721"	"3"	"9"	"0"	"2"	"3591"	"822"	"13"	"100"	"90"	"1015"	"112"	"424"	"0"	"987"	"15"	"46"	"26"	"4"	"15"	"103"	"660"	"126"	"298"	"9"	"681"	"891"	"19"	"701"	"40"	"27"	"0"	"0"	"48"	"1"	"269"	"0"	"271"	"10"	"262"	"16"	"1207"	"507"	"175"	"65"	"1225"	"148"	"3315"	"170"	"1"	"5"	"9"	"0"	"0"	"4"	"1"	"0"	"1"	"5"	"0"	"2"	"1"	"0"	"0"	"0"	"581"	"40"	"101"	"1706"	"33"	"1521"	"4"	"36"	"197"	"348"	"64"	"1"	"129"	"9"	"473"	"725"	"26"	"0"	"4"	"5"	"498"	"28"	"2"	"271"	"15"	"17"	"41"	"808"	"75"	"18"	"362"	"584"	"118"	"356"	"224"	"39"	"205"	"272"	"2576"	"1"	"908"	"13"	"2"	"1"	"0"	"0"	"90"	"30"	"23"	"0"	"54"	"0"	"0"	"30"	"126"	"35"	"142"	"0"	"3"	"894"	"1111"	"513"	"1"	"7"	"1"	"41"	"1"	"189"	"1956"	"393"	"434"	"1284"	"2540"	"276"	"8"	"18"	"0"	"38"	"28"	"324"	"30"	"442"	"1"	"15"	"308"	"0"	"0"	"0"	"0"	"0"	"0"	"0"	"0"	"0"	"0"	"0"	"0"	"0"	"0"	"0"	"0"	"0"	"0"	"0"	"0"	"0"	"0"	"641"	"48"	"19"	"89"	"0"	"10"	"0"	"210"	"0"	"265"	"9"	"107"	"2683"	"651"	"0"	"0"	"4"	"2"	"1"	"0"	"0"	"1"	"0"	"0"	"0"	"0"	"1"	"0"	"0"	"3"	"1"	"0"	"0"	"5"	"1"	"0"	"2"	"1"	"0"	"4"	"14"	"36"	"750"	"791"	"62"	"771"	"128"	"0"	"0"	"8"	"67"	"274"	"0"	"3590"	"7"	"0"	"1261"	"28"	"184"	"127"	"1"	"106"	"5"	"745"	"6"	"4"	"741"	"0"	"0"	"0"	"409"	"10"	"71"	"0"	"0"	"76"	"403"	"1486"	"94"	"143"	"2"	"22"	"0"	"21"	"0"	"0"	"0"	"411"	"4"	"280"	"582"	"1614"	"703"	"140"	"27"	"0"	"0"	"0"	"0"	"44"	"59"	"286"	"103"	"46"	"393"	"145"	"0"	"1"	"0"	"5"	"0"	"263"	"109"	"266"	"229"	"234"	"561"	"110"	"868"	"621"	"384"	"153"	"123"	"47"	"63"	"0"	"0"	"2"	"0"	"5"	"93"	"277"	"0"	"0"	"80"	"4375"	"901"	"50"	"3814"	"1263"	"302"	"461"	"12"	"148"	"464"	"44"	"141"	"303"	"63"	"56"	"78"	"86"	"168"	"0"	"0"	"0"	"0"	"0"	"0"	"6"	"26"	"10"	"2699"	"150"	"1123"	"1500"	"53"	"425"	"132"	"564"	"274"	"535"	"1"	"795"	"754"	"820"	"226"	"207"	"0"	"0"	"0"	"1381"	"12"	"296"	"291"	"240"	"566"	"796"	"686"	"8"	"1"	"0"	"367"	"0"	"2"	"1655"	"141"	"109"	"40"	"101"	"96"	"0"	"3"	"0"	"0"	"3"	"0"	"0"	"156"	"218"	"60"	"68"	"18"	"2"	"17"	"20"	"432"	"97"	"52"	"166"	"1240"	"331"	"997"	"351"	"921"	"584"	"1"	"529"	"1349"	"343"	"97"	"61"	"2"	"744"	"15"	"589"	"269"	"660"	"78"	"1118"	"772"	"1101"	"48"	"338"	"423"	"4"	"1"	"2"	"0"	"0"	"0"	"2"	"58"	"7"	"1"	"0"	"0"	"3"	"82"	"211"	"827"	"3"	"379"	"144"	"662"	"0"	"850"	"1080"	"0"	"0"	"0"	"562"	"21"	"1"	"234"	"99"	"1224"	"1295"	"333"	"1"	"3"	"0"	"0"	"0"	"309"	"904"	"394"	"534"	"224"	"0"	"0"	"7"	"0"	"0"	"0"	"0"	"8"	"48"	"3"	"0"	"0"	"510"	"0"	"2"	"333"	"0"	"363"	"0"	"191"	"124"	"370"	"674"	"658"	"2190"	"646"	"763"	"197"	"558"	"588"	"19"	"121"	"112"	"438"	"873"	"0"	"0"	"0"	"1244"	"0"	"790"	"1345"	"424"	"0"	"1"	"2"	"13"	"0"	"0"	"76"	"6800"	"3932"	"5200"	"3890"	"8309"	"3573"	"660"	"110"	"34"	"3"	"0"	"826"	"250"	"3962"	"4651"	"0"	"154"	"2"	"11"	"0"	"16"	"1"	"0"	"0"	"0"	"3"	"0"	"655"	"499"	"69"	"45"	"1273"	"232"	"255"	"62"	"0"	"0"	"2"	"500"	"2"	"2"	"0"	"162"	"2"	"0"	"0"	"3"	"3680"	"119"	"411"	"0"	"570"	"686"	"467"	"311"	"277"	"205"	"125"	"1549"	"387"	"2113"	"6"	"470"	"41"	"743"	"0"	"50"	"6"	"0"	"0"	"176"	"1341"	"0"	"0"	"0"	"2"	"2301"	"720"	"1"	"6"	"0"	"3"	"1"	"5"	"7112"	"2"	"1"	"61"	"0"	"230"	"0"	"618"	"0"	"1"	"2"	"448"	"0"	"0"	"662"	"18"	"422"	"671"	"51"	"3740"	"0"	"3"	"0"	"237"	"10"	"9"	"640"	"0"	"232"	"1496"	"320"	"0"	"5"	"2309"	"2495"	"62"	"72"	"53"	"212"	"364"	"703"	"385"	"2039"	"594"	"367"	"177"	"1"	"2"	"0"	"0"	"239"	"0"	"0"	"3"	"68"	"0"	"0"	"2"	"41"	"18"	"0"	"0"	"86"	"1"	"1"	"0"	"2"	"29"	"1"	"0"	"18"	"0"	"0"	"0"	"0"	"10"	"9"	"0"	"0"	"0"	"19"	"0"	"78"	"917"	"2"	"0"	"0"	"0"	"7"	"1"	"517"	"2"	"0"	"0"	"15"	"23"	"7593"	"16"	"24"	"1158"	"349"	"239"	"478"	"11"	"671"	"894"	"878"	"712"	"19"	"0"	"0"	"2"	"0"	"0"	"10"	"2"	"2"	"10"	"1314"	"0"	"100"	"405"	"606"	"4"	"1"	"1"	"49"	"1"	"0"	"0"	"13"	"0"	"0"	"1"	"0"	"4"	"1"	"2"	"1"	"19"	"171"	"1522"	"287"	"236"	"14"	"1"	"0"	"0"	"6"	"0"	"162"	"349"	"0"	"0"	"1"	"1888"	"217"	"0"	"1667"	"436"	"0"	"1"	"1683"	"0"	"641"	"701"	"2293"	"29"	"1538"	"0"	"0"	"0"	"2"	"1"	"0"	"1"	"0"	"207"	"15"	"36"	"58"	"1"	"1"	"0"	"2"	"0"	"0"	"3"	"1642"	"234"	"251"	"8"	"0"	"0"	"1"	"1"	"1"	"1"	"12"	"4"	"49"	"11"	"0"	"0"	"0"	"2641"	"24"	"0"	"2184"	"7"	"3"	"0"	"0"	"268"	"0"	"0"	"2"	"19"	"208"	"5"	"0"	"0"	"0"	"666"	"2"	"0"	"0"	"0"	"0"	"1920"	"0"	"547"	"388"	"13"	"1"	"3"	"9"	"141"	"12"	"94"	"524"	"1650"	"0"	"0"	"0"	"0"	"0"	"6"	"18"	"2"	"0"	"0"	"2"	"411"	"277"	"528"	"33"	"12"	"1"	"0"	"81"	"948"	"34"	"727"	"1074"	"1870"	"10923"	"1763"	"1111"	"1879"	"488"	"11"	"3458"	"1582"	"0"	"1"	"1"	"0"	"4"	"0"	"109"	"0"	"3"	"0"	"0"	"0"	"0"	"0"	"0"	"7"	"0"	"0"	"0"	"2"	"1"	"0"	"97"	"0"	"3"	"8"	"0"	"0"	"6"	"5"	"3"	"1"	"0"	"3"	"3"	"0"	"3"	"165"	"14"	"84"	"243"	"382"	"1804"	"0"	"2"	"2"	"1"	"0"	"0"	"0"	"4"	"5"	"1"	"0"	"2"	"23"	"27"	"0"	"0"	"0"	"0"	"0"	"0"	"1"	"9"	"0"	"0"	"0"	"3"	"63"	"8"	"0"	"1"	"0"	"1"	"172"	"1"	"0"	"15"	"0"	"6"	"800"	"190"	"739"	"0"	"0"	"34"	"0"	"3"	"2"	"1"	"0"	"0"	"1"	"2"	"0"	"1"	"0"	"1824"	"160"	"4"	"1"	"0"	"0"	"2"	"0"	"0"	"0"	"17"	"0"	"0"	"1"	"0"	"1"	"17"	"0"	"0"	"0"	"0"	"0"	"1"	"2"	"1"	"0"	"313"	"10537"	"5"	"44"	"0"	"0"	"0"	"0"	"0"	"25"	"0"	"54"	"17"	"0"	"0"	"0"	"1"	"0"	"168"	"0"	"2"	"2"	"10"	"117"	"2"	"78"	"6"	"1020"	"0"	"0"	"4"	"49"	"0"	"9"	"0"	"0"	"0"	"0"	"0"	"0"	"0"	"3"	"0"	"0"	"0"	"0"	"2050"	"814"	"1652"	"0"	"678"	"319"	"653"	"1"	"0"	"15"	"5"	"18"	"1466"	"0"	"40"	"84"	"208"	"145"	"1961"	"865"	"1043"	"236"	"138"	"0"	"0"	"0"	"0"	"0"	"2"	"0"	"45"	"278"	"2611"	"188"	"0"	"18"	"23"	"401"	"205"	"24"	"70"	"92"	"0"	"0"	"0"	"2"	"0"	"0"	"245"	"212"	"352"	"145"	"1"	"218"	"1931"	"2"	"2"	"118"	"0"	"101"	"0"	"0"	"0"	"0"	"0"	"3"	"0"	"2"	"2"	"0"	"0"	"0"	"1"	"0"	"21"	"0"	"0"	"0"	"0"	"0"	"3"	"1"	"1449"	"394"	"3200"	"100"	"27"	"353"	"0"	"0"	"0"	"12"	"0"	"0"	"0"	"0"	"2"	"0"	"0"	"1906"	"345"	"0"	"612"	"9"	"332"	"43"	"11"	"93"	"587"	"512"	"0"	"17"	"245"	"778"	"180"	"11"	"0"	"994"	"65"	"308"	"280"	"222"	"145"	"177"	"29"	"379"	"0"	"9"	"3384"	"148"	"36"	"229"	"0"	"148"	"385"	"2"	"0"	"2"	"0"	"2"	"0"	"0"	"2"	"7863"	"8"	"1"	"0"	"0"	"0"	"0"	"1"	"7"	"5212"	"4"	"5"	"80"	"190"	"191"	"88"	"572"	"243"	"82"	"337"	"9060"	"410"	"0"	"0"	"72"	"135"	"2"	"5"	"4"	"2"	"2172"	"51"	"140"	"124"	"102"	"1"	"294"	"278"	"81"	"643"	"0"	"13"	"0"	"0"	"0"	"0"	"0"	"0"	"2"	"0"	"1"	"0"	"0"	"0"	"3"	"0"	"228"	"1012"	"0"	"119"	"78"	"437"	"0"	"157"	"4"	"288"	"9133"	"51"	"870"	"5"	"2"	"5"	"2"	"1"	"3"	"1"	"8"	"296"	"10"	"538"	"377"	"12"	"526"	"25"	"0"	"0"	"0"	"0"	"0"	"19"	"363"	"136"	"304"	"8"	"679"	"763"	"291"	"40"	"0"	"0"	"0"	"0"	"1"	"0"	"23"	"2"	"0"	"1"	"0"	"1"	"0"	"3"	"0"	"158"	"1133"	"283"	"2"	"147"	"4"	"842"	"0"	"1695"	"12"	"44"	"112"	"654"	"1088"	"0"	"0"	"0"	"182"	"843"	"4"	"131"	"260"	"582"	"229"	"317"	"0"	"19"	"198"	"465"	"473"	"0"	"0"	"198"	"752"	"0"	"1"	"140"	"27"	"627"	"58"	"133"	"570"	"130"	"40"	"1"	"576"	"168"	"253"	"3"	"161"	"26"	"574"	"80"	"261"	"166"	"364"	"0"	"7"	"4"	"122"	"898"	"81"	"767"	"701"	"77"	"17"	"4568"	"450"	"433"	"1337"	"19"	"21"	"1613"	"94"	"462"	"18"	"99"	"201"	"0"	"330"	"405"	"54"	"3"	"66"	"65"	"36"	"229"	"5"	"161"	"158"	"214"	"0"	"186"	"859"	"384"	"1"	"263"	"712"	"397"	"165"	"274"	"0"	"23"	"140"	"871"	"2"	"1"	"8"	"843"	"2"	"102"	"163"	"279"	"92"	"71"	"103"	"546"	"37"	"0"	"29"	"148"	"586"	"258"	"22"	"3"	"1"	"19"	"82"	"504"	"428"	"3"	"916"	"1"	"1"	"1"	"0"	"13"	"1"	"2"	"230"	"245"	"2"	"106"	"636"	"195"	"220"	"234"	"1"	"271"	"1"	"71"	"149"	"0"	"2"	"93"	"246"	"151"	"107"	"404"	"2"	"9"	"86"	"14"	"9"	"104"	"1119"	"1"	"310"	"1256"	"0"	"1356"	"2"	"1"	"0"	"0"	"4"	"2"	"0"	"13"	"60"	"509"	"0"	"0"	"211"	"91"	"106"	"0"	"36"	"0"	"702"	"57"	"31"	"152"	"102"	"82"	"637"	"128"	"10"	"13"	"1232"	"162"	"23"	"42"	"13"	"113"	"11"	"25"	"80"	"172"	"0"	"190"	"229"	"109"	"1"	"764"	"862"	"75"	"7"	"64"	"0"	"0"	"0"	"1"	"3"	"2"	"40"	"381"	"18"	"6"	"86"	"1"	"0"	"0"	"1382"	"101"	"238"	"5"	"399"	"269"	"183"	"28"	"573"	"0"	"355"	"44"	"103"	"150"	"89"	"80"	"2"	"1332"	"8"	"3128"	"687"	"3634"	"22"	"123"	"482"	"157"	"1713"	"56"	"0"	"6"	"0"	"1"	"377"	"38"	"1317"	"4"	"657"	"337"	"142"	"84"	"160"	"35"	"48"	"24"	"83"	"2943"	"2"	"0"	"90"	"123"	"10"	"118"	"563"	"16"	"0"	"0"	"566"	"2"	"0"	"150"	"25"	"2004"	"42"	"0"	"1260"	"17"	"73"	"57"	"572"	"0"	"0"	"98"	"21"	"65"	"44"	"6"	"89"	"407"	"351"	"47"	"81"	"5"	"212"	"15"	"42"	"279"	"78"	"604"	"0"	"313"	"931"	"233"	"3"	"22"	"6"	"219"	"22"	"797"	"11"	"5"	"13"	"176"	"0"	"97"	"1173"	"473"	"599"	"5678"	"486"	"227"	"2"	"1"	"0"	"6"	"1"	"0"	"0"	"11"	"0"	"0"	"0"	"0"	"6"	"224"	"25"	"2"	"4"	"0"	"0"	"0"	"1"	"0"	"0"	"1"	"0"	"3"	"0"	"0"	"150"	"9"	"3"	"0"	"3"	"14"	"0"	"1"	"0"	"5"	"0"	"15"	"1"	"63"	"0"	"1"	"0"	"0"	"0"	"12"	"2"	"0"	"0"	"0"	"0"	"0"	"0"	"5"	"7"	"1"	"1"	"3"	"4"	"1527"	"18"	"0"	"0"	"0"	"1"	"0"	"0"	"0"	"1"	"0"	"22"	"1"	"0"	"53"	"0"	"230"	"3"	"2"	"4"	"12"	"0"	"0"	"0"	"3"	"4"	"0"	"4"	"0"	"925"	"4721"	"0"	"0"	"2"	"3621"	"950"	"354"	"320"	"200"	"660"	"298"	"22"	"33"	"7"	"0"	"0"	"0"	"0"	"0"	"8"	"0"	"0"	"20"	"25"	"0"	"0"	"0"	"3"	"0"	"0"	"8"	"1"	"2"	"0"	"0"	"0"	"0"	"1"	"0"	"2"	"0"	"0"	"150"	"18"	"0"	"3"	"14"	"0"	"1"	"271"	"179"	"139"	"741"	"0"	"1"	"0"	"25"	"914"	"1"	"0"	"0"	"1"	"65"	"2"	"33"	"70"	"2"	"88"	"0"	"0"	"265"	"0"	"0"	"0"	"1"	"0"	"68"	"0"	"0"	"0"	"46"	"2200"	"1"	"668"	"0"	"0"	"20"	"151"	"3"	"2"	"68"	"88"	"530"	"0"	"2"	"0"	"0"	"1"	"0"	"0"	"87"	"1"	"1"	"1"	"0"	"0"	"171"	"446"	"189"	"70"	"0"	"0"	"0"	"2"	"0"	"0"	"2"	"221"	"0"	"575"	"456"	"1070"	"323"	"698"	"29"	"4"	"576"	"0"	"0"	"69"	"234"	"19"	"587"	"605"	"901"	"1"	"2"	"4"	"1979"	"2"	"0"	"1373"	"98"	"705"	"24"	"544"	"0"	"18"	"302"	"12"	"1"	"180"	"519"	"3"	"185"	"0"	"3"	"0"	"0"	"8"	"188"	"264"	"384"	"4"	"0"	"0"	"0"	"0"	"0"	"6"	"0"	"0"	"2"	"1"	"1306"	"1"	"35"	"55"	"54"	"741"	"4"	"64"	"163"	"216"	"60"	"2"	"438"	"89"	"420"	"0"	"0"	"4"	"3"	"0"	"1"	"0"	"15"	"0"	"0"	"0"	"0"	"3"	"0"	"0"	"4"	"0"	"0"	"0"	"4"	"0"	"0"	"1723"	"0"	"0"	"0"	"1"	"0"	"0"	"0"	"0"	"0"	"0"	"3"	"0"	"0"	"0"	"0"	"0"	"0"	"6"	"1"	"1"	"0"	"0"	"0"	"1"	"0"	"108"	"16"	"300"	"215"	"0"	"0"	"0"	"5"	"0"	"2"	"1"	"3"	"0"	"0"	"0"	"0"	"1"	"0"	"0"	"0"	"0"	"1"	"0"	"14"	"0"	"0"	"41"	"20"	"0"	"0"	"4"	"0"	"1"	"531"	"1"	"9"	"0"	"0"	"1"	"0"	"3"	"1"	"0"	"0"	"0"	"0"	"0"	"3"	"3"	"0"	"1"	"0"	"0"	"0"	"3"	"0"	"0"	"2"	"3374"	"951"	"787"	"1305"	"3631"	"242"	"2132"	"2"	"3"	"20"	"115"	"43"	"0"	"1"	"1"	"0"	"3"	"4"	"7"	"0"	"0"	"0"	"0"	"0"	"0"	"0"	"1"	"0"	"4"	"70"	"0"	"0"	"0"	"3"	"2"	"0"	"0"	"0"	"0"	"2"	"2"	"40"	"773"	"711"	"154"	"1"	"0"	"0"	"0"	"0"	"1"	"0"	"0"	"3"	"0"	"0"	"357"	"138"	"0"	"0"	"0"	"6"	"0"	"0"	"103"	"468"	"0"	"16"	"1"	"98"	"1"	"4"	"14"	"2"	"5"	"1"	"183"	"1784"	"393"	"9983"	"1"	"2"	"10"	"1"	"0"	"6"	"9"	"34"	"3"	"2"	"414"	"0"	"0"	"1"	"301"	"0"	"0"	"0"	"0"	"0"	"0"	"0"	"6"	"0"	"1"	"0"	"1"	"0"	"0"	"0"	"1"	"39"	"53"	"5"	"154"	"2"	"287"	"65"	"48"	"6"	"21"	"818"	"0"	"7"	"11"	"4"	"9"	"1"	"2"	"16"	"0"	"87"	"351"	"0"	"1"	"3"	"0"	"60"	"1"	"0"	"0"	"0"	"1"	"26"	"0"	"1"	"0"	"0"	"3"	"0"	"2"	"0"	"2"	"2"	"2"	"0"	"0"	"2"	"1"	"0"	"0"	"668"	"1012"	"8"	"0"	"0"	"0"	"0"	"0"	"0"	"0"	"0"	"0"	"3"	"0"	"0"	"4"	"0"	"0"	"1"	"0"	"2"	"0"	"1"	"0"	"2"	"0"	"0"	"0"	"0"	"2"	"0"	"1"	"0"	"1074"	"590"	"0"	"2"	"0"	"1"	"0"	"0"	"2"	"0"	"1"	"0"	"71"	"182"	"0"	"9"	"0"	"1"	"0"	"1420"	"1"	"1"	"0"	"27"	"0"	"0"	"2"	"0"	"0"	"0"	"4"	"0"	"0"	"294"	"0"	"11"	"0"	"0"	"0"	"642"	"4"	"4"	"762"	"831"	"200"	"75"	"0"	"0"	"3"	"0"	"1"	"10"	"0"	"0"	"62"	"0"	"0"	"0"	"2"	"4"	"1"	"0"	"1"	"1"	"33"	"779"	"1"	"1"	"10"	"2"	"2"	"1"	"62"	"0"	"1"	"918"	"0"	"1"	"120"	"0"	"4"	"0"	"30"	"0"	"1"	"3"	"2"	"0"	"0"	"0"	"1"	"1"	"3"	"5"	"0"	"0"	"0"	"0"	"0"	"0"	"2"	"0"	"3"	"0"	"0"	"0"	"4"	"504"	"2"	"0"	"3"	"0"	"0"	"0"	"0"	"0"	"0"	"1"	"0"	"215"	"192"	"0"	"18"	"0"	"1"	"0"	"160"	"0"	"0"	"629"	"0"	"0"	"0"	"0"	"0"	"0"	"0"	"0"	"13"	"6"	"0"	"8"	"0"	"0"	"1"	"0"	"0"	"0"	"0"	"2"	"3"	"1"	"0"	"0"	"0"	"0"	"0"	"0"	"275"	"1"	"94"	"439"	"127"	"14"	"198"	"48"	"7"	"0"	"143"	"95"	"1045"	"366"	"133"	"813"	"0"	"0"	"0"	"0"	"0"	"0"	"0"	"1"	"0"	"4"	"0"	"0"	"3"	"0"	"0"	"0"	"210"	"4"	"45"	"0"	"1"	"16"	"11"	"1"	"0"	"0"	"1"	"270"	"242"	"0"	"174"	"13442"	"361"	"0"	"0"	"0"	"2"	"1"	"0"	"0"	"0"	"4"	"0"	"4"	"8"	"0"	"11"	"0"	"9"	"55"	"0"	"2"	"2"	"0"	"0"	"9"	"0"	"0"	"4"	"4"	"0"	"0"	"0"	"0"	"36"	"518"	"3"	"0"	"0"	"0"	"0"	"0"	"3"	"0"	"0"	"0"	"0"	"0"	"0"	"0"	"1"	"0"	"0"	"2"	"0"	"0"	"0"	"97"	"0"	"33"	"0"	"2"	"9"	"0"	"0"	"0"	"0"	"0"	"0"	"0"	"0"	"0"	"2"	"1941"	"0"	"0"	"0"	"0"	"3"	"1"	"1"	"0"	"0"	"3"	"0"	"0"	"11"	"0"	"161"	"1"	"0"	"0"	"0"	"620"	"1"	"0"	"3"	"2"	"0"	"7"	"0"	"0"	"0"	"456"	"4131"	"1"	"4"	"0"	"0"	"0"	"3"	"6"	"8"	"4"	"3"	"2"	"0"	"1"	"5"	"0"	"1"	"1"	"0"	"0"	"0"	"1"	"0"	"1"	"0"	"0"	"0"	"322"	"1965"	"4"	"5"	"0"	"0"	"0"	"2"	"0"	"0"	"0"	"0"	"0"	"0"	"0"	"70"	"0"	"1"	"0"	"0"	"88"	"1"	"83"	"255"	"360"	"0"	"0"	"0"	"0"	"2"	"0"	"0"	"0"	"189"	"1"	"3"	"668"	"0"	"0"	"0"	"1"	"3"	"0"	"0"	"3"	"0"	"0"	"0"	"0"	"0"	"0"	"0"	"0"	"0"	"0"	"0"	"0"	"0"	"0"	"0"	"0"	"0"	"0"	"0"	"0"	"3"	"0"	"0"	"0"	"11"	"0"	"1"	"0"	"13"	"0"	"2"	"0"	"0"	"0"	"0"	"0"	"0"	"0"	"1"	"1"	"0"	"0"	"0"	"1"	"3"	"1"	"0"	"0"	"0"	"0"	"0"	"0"	"0"	"0"	"0"	"0"	"0"	"0"	"0"	"0"	"0"	"0"	"0"	"0"	"4"	"1"	"0"	"0"	"0"	"2"	"0"	"0"	"0"	"1"	"0"	"1"	"3"	"0"	"6"	"0"	"0"	"0"	"0"	"2"	"0"	"373"	"0"	"0"	"0"	"0"	"0"	"0"	"1"	"0"	"0"	"0"	"0"	"0"	"0"	"0"	"0"	"0"	"0"	"0"	"0"	"2"	"0"	"0"	"0"	"0"	"0"	"0"	"0"	"0"	"0"	"0"	"1"	"0"	"1"	"5"	"1"	"0"	"0"	"0"	"0"	"0"	"237"	"894"	"487"	"0"	"0"	"0"	"0"	"0"	"0"	"0"	"0"	"3"	"0"	"0"	"0"	"0"	"2"	"1"	"1"	"0"	"0"	"0"	"0"	"0"	"0"	"0"	"0"	"2"	"3"	"0"	"0"	"1"	"0"	"2"	"0"	"0"	"0"	"1"	"0"	"0"	"0"	"5"	"0"	"0"	"0"	"0"	"0"	"0"	"6"	"1"	"0"	"0"	"0"	"0"	"0"	"0"	"0"	"0"	"0"	"0"	"0"	"1"	"0"	"0"	"1"	"2"	"0"	"0"	"0"	"1"	"0"	"1"	"0"	"0"	"3"	"0"	"0"	"0"	"0"	"0"	"0"	"1"	"3"	"0"	"0"	"0"	"0"	"1"	"6"	"0"	"0"	"1"	"4"	"0"	"0"	"0"	"0"	"0"	"0"	"0"	"0"	"0"	"0"	"0"	"1"	"0"	"0"	"0"	"0"	"0"	"0"	"0"	"1"	"0"	"0"	"5"	"3"	"3"	"0"	"0"	"0"	"0"	"0"	"0"	"1"	"0"	"0"	"0"	"2"	"0"	"0"	"0"	"0"	"12"	"1"	"0"	"0"	"0"	"1"	"0"	"0"	"1"	"0"	"1"	"0"	"3"	"881"	"8"	"1"	"0"	"0"	"0"	"0"	"0"	"0"	"2"	"0"	"0"	"0"	"0"	"0"	"0"	"0"	"0"	"0"	"0"	"2"	"0"	"47"	"0"	"0"	"2"	"0"	"2"	"0"	"1"	"20"	"433"	"0"	"23"	"0"	"1"	"0"	"0"	"0"	"0"	"0"	"0"	"0"	"0"	"531"	"3484"	"0"	"1"	"0"	"0"	"0"	"0"	"1625"	"0"	"993"	"7"	"0"	"0"	"0"	"164"	"0"	"0"	"0"	"0"	"2"	"1843"	"0"	"3"	"0"	"0"	"0"	"0"	"0"	"0"	"1"	"0"	"0"	"0"	"0"	"0"	"0"	"0"	"1"	"0"	"0"	"0"	"0"	"3"	"7"	"0"	"1"	"0"	"11"	"2"	"2"	"2"	"1"	"0"	"2"	"718"	"1238"	"0"	"0"	"0"	"0"	"0"	"0"	"0"	"0"	"1"	"0"	"440"	"752"	"0"	"0"	"2"	"10"	"8"	"23"	"0"	"24"	"4"	"14"	"1442"	"0"	"496"	"0"	"1"	"4"	"131"	"108"	"0"	"8"	"0"	"0"	"0"	"0"	"3"	"0"	"0"	"2"	"0"	"0"	"0"	"0"	"0"	"0"	"0"	"0"	"0"	"0"	"0"	"0"	"0"	"0"	"0"	"0"	"0"	"0"	"0"	"17"	"9"	"0"	"0"	"0"	"0"	"5"	"0"	"1"	"223"	"5"	"0"	"7"	"1"	"0"	"0"	"1"	"0"	"1"	"0"	"0"	"3"	"0"	"11"	"0"	"3"	"5"	"2"	"0"	"0"	"11"	"1"	"0"	"0"	"0"	"0"	"0"	"0"	"70"	"0"	"0"	"0"	"0"	"0"	"0"	"2"	"0"	"0"	"1"	"0"	"0"	"0"	"0"	"0"	"0"	"0"	"0"	"0"	"0"	"0"	"3"	"0"	"0"	"1"	"0"	"0"	"2"	"1"	"1"	"7"	"0"	"1"	"0"	"6"	"0"	"0"	"305"	"0"	"0"	"0"	"0"	"0"	"3"	"16"	"234"	"419"	"0"	"0"	"0"	"0"	"5"	"3"	"0"	"0"	"4"	"0"	"2"	"1"	"17"	"0"	"10"	"0"	"4"	"0"	"0"	"0"	"4"	"4"	"0"	"20"	"136"	"0"	"1"	"4"	"0"	"70"	"0"	"1"	"0"	"0"	"0"	"0"	"0"	"0"	"0"	"0"	"1"	"237"	"0"	"50"	"338"	"0"	"2"	"0"	"0"	"0"	"0"	"0"	"0"	"1"	"2"	"0"	"0"	"1"	"0"	"7"	"0"	"0"	"2"	"0"	"3"	"0"	"4"	"0"	"3"	"9"	"328"	"3429"	"1857"	"4"	"0"	"100"	"0"	"0"	"64"	"133"	"0"	"459"	"141"	"3"	"6"	"2"	"0"	"0"	"1"	"0"	"114"	"0"	"0"	"709"	"97"	"484"	"18"	"0"	"466"	"0"	"5903"	"0"	"4"	"257"	"312"	"0"	"264"	"1377"	"0"	"2"	"0"	"1"	"206"	"8689"	"0"	"0"	"14"	"0"	"63"	"1075"	"608"	"0"	"0"	"5"	"165"	"1000"	"625"	"389"	"0"	"0"	"0"	"2"	"0"	"0"	"0"	"0"	"0"	"0"	"1"	"0"	"3"	"20723"	"0"	"0"	"1"	"0"	"4"	"7"	"3"	"4"	"0"	"2"	"3"	"3"	"5"	"1"	"4"	"7"	"0"	"0"	"0"	"0"	"0"	"1"	"0"	"0"	"1"	"0"	"0"	"0"	"4"	"7"	"0"	"17"	"0"	"0"	"0"	"0"	"1"	"0"	"287"	"77"	"112"	"170"	"163"	"99"	"318"	"143"	"278"	"0"	"4"	"0"	"1"	"0"	"5"	"5"	"0"	"0"	"1"	"0"	"0"	"6"	"0"	"5"	"2"	"0"	"1"	"4"	"0"	"2833"	"2"	"0"	"24"	"0"	"0"	"10"	"0"	"0"	"0"	"1"	"4"	"1"	"255"	"2436"	"164"	"318"	"1"	"19"	"61"	"39"	"0"	"0"	"1"	"0"	"0"	"2"	"0"	"0"	"0"	"0"	"3"	"4"	"0"	"2"	"1"	"1"	"0"	"7"	"16"	"0"	"0"	"0"	"9"	"0"	"3"	"763"	"1"	"157"	"0"	"0"	"0"	"0"	"10"	"0"	"0"	"0"	"1"	"0"	"0"	"0"	"0"	"0"	"0"	"1"	"1"	"0"	"0"	"1"	"0"	"0"	"0"	"0"	"0"	"1"	"0"	"0"	"1"	"0"	"0"	"4"	"184"	"1"	"0"	"0"	"0"	"0"	"0"	"1"	"0"	"1"	"0"	"2"	"0"	"0"	"0"	"0"	"0"	"4"	"1"	"0"	"0"	"0"	"0"	"0"	"0"	"0"	"0"	"0"	"2"	"0"	"0"	"0"	"0"	"0"	"0"	"0"	"0"	"0"	"0"	"0"	"0"	"0"	"0"	"0"	"0"	"0"	"686"	"0"	"1"	"7"	"0"	"2"	"0"	"0"	"0"	"0"	"0"	"0"	"0"	"0"	"4"	"0"	"3"	"0"	"1"	"0"	"0"	"2"	"0"	"0"	"0"	"1"	"0"	"0"	"0"	"0"	"0"	"1"	"0"	"0"	"0"	"0"	"2"	"0"	"3"	"0"	"0"	"0"	"0"	"0"	"0"	"0"	"0"	"0"	"0"	"0"	"4"	"1"	"16"	"0"	"0"	"0"	"0"	"0"	"0"	"0"	"1"	"0"	"1"	"0"	"0"	"0"	"667"	"379"	"366"	"1"	"0"	"0"	"0"	"0"	"0"	"0"	"0"	"0"	"1"	"2"	"0"	"0"	"0"	"0"	"2"	"1"	"0"	"0"	"0"	"1"	"0"	"0"	"0"	"2"	"1"	"2"	"0"	"7"	"0"	"0"	"0"	"0"	"57"	"0"	"1"	"0"	"0"	"0"	"0"	"0"	"1"	"0"	"0"	"0"	"0"	"0"	"0"	"0"	"4"	"0"	"0"	"0"	"0"	"1"	"0"	"0"	"11"	"0"	"0"	"0"	"1"	"0"	"0"	"0"	"0"	"0"	"0"	"0"	"0"	"371"	"637"	"0"	"0"	"0"	"0"	"0"	"0"	"1"	"4"	"0"	"1"	"0"	"3"	"1"	"0"	"0"	"0"	"0"	"1"	"0"	"1"	"4"	"0"	"0"	"0"	"0"	"1"	"7"	"2"	"0"	"0"	"1497"	"2"	"3"	"1"	"2"	"0"	"1"	"7"	"0"	"0"	"0"	"0"	"0"	"3"	"4"	"0"	"0"	"0"	"0"	"0"	"0"	"0"	"1"	"2"	"2"	"1"	"0"	"0"	"0"	"3"	"13"	"0"	"0"	"0"	"0"	"0"	"0"	"0"	"0"	"0"	"2"	"0"	"3"	"5"	"0"	"7"	"0"	"2"	"0"	"0"	"1"	"0"	"0"	"2"	"0"	"5"	"0"	"1"	"0"	"1"	"1"	"1"	"0"	"0"	"0"	"0"	"0"	"0"	"0"	"0"	"0"	"0"	"0"	"0"	"0"	"6"	"1"	"0"	"0"	"0"	"5"	"0"	"2"	"0"	"1"	"0"	"1"	"0"	"0"	"0"	"0"	"1"	"0"	"0"	"1"	"0"	"0"	"0"	"0"	"0"	"0"	"0"	"1"	"0"	"4"	"1"	"0"	"0"	"4"	"2"	"2"	"0"	"0"	"0"	"0"	"0"	"0"	"0"	"0"	"0"	"1"	"0"	"0"	"13"	"2"	"0"	"0"	"18"	"1"	"1"	"3"	"0"	"0"	"0"	"0"	"0"	"0"	"0"	"12"	"0"	"0"	"1"	"0"	"0"	"0"	"0"	"0"	"0"	"0"	"0"	"0"	"0"	"1"	"1"	"0"	"0"	"0"	"0"	"1"	"0"	"0"	"0"	"1"	"0"	"0"	"0"	"1"	"0"	"2"	"0"	"0"	"0"	"1"	"5"	"3"	"7"	"0"	"0"	"0"	"0"	"0"	"0"	"1"	"3"	"0"	"1"	"1"	"1"	"0"	"2"	"0"	"1"	"0"	"0"	"0"	"0"	"1149"	"74"	"1"	"0"	"0"	"0"	"0"	"0"	"0"	"0"	"0"	"0"	"0"	"0"	"0"	"0"	"0"	"0"	"1"	"0"	"2"	"0"	"0"	"0"	"0"	"0"	"0"	"3"	"0"	"0"	"0"	"0"	"0"	"0"	"1"	"1"	"0"	"0"	"1"	"0"	"0"	"0"	"2"	"1"	"1"	"0"	"0"	"0"	"0"	"0"	"0"	"0"	"2"	"0"	"0"	"0"	"1"	"1"	"0"	"0"	"0"	"1"	"0"	"0"	"0"	"0"	"0"	"0"	"7"	"0"	"3"	"1"	"4"	"5"	"474"	"937"	"35"	"13"	"299"	"353"	"1102"	"458"	"2"	"154"	"2"	"360"	"464"	"5"	"247"	"2736"	"1202"	"532"	"0"	"0"	"819"	"0"	"0"	"0"	"0"	"0"	"0"	"19"	"11"	"1"	"7"	"0"	"0"	"384"	"0"	"0"	"0"	"0"	"0"	"5"	"0"	"0"	"0"	"0"	"0"	"0"	"0"	"0"	"4"	"2"	"1"	"7"	"1"	"1"	"2"	"0"	"4"	"0"	"1"	"1"	"5"	"0"	"0"	"2"	"1"	"3"	"0"	"0"	"0"	"0"	"2"	"2"	"4"	"0"	"65"	"939"	"856"	"0"	"0"	"0"	"0"	"0"	"17"	"15"	"0"	"27"	"0"	"14"	"5"	"0"	"9"	"0"	"0"	"115"	"19"	"3"	"1"	"1"	"0"	"1"	"0"	"0"	"0"	"2"	"3"	"0"	"0"	"0"	"0"	"1"	"2"	"0"	"3"	"0"	"0"	"3"	"0"	"0"	"0"	"2"	"3"	"0"	"0"	"1"	"0"	"0"	"0"	"0"	"4"	"4"	"4"	"0"	"13"	"3"	"0"	"2"	"0"	"0"	"0"	"0"	"1"	"0"	"1"	"0"	"23"	"4"	"0"	"0"	"1"	"0"	"0"	"0"	"1"	"0"	"1"	"3"	"2"	"1"	"0"	"0"	"2"	"0"	"0"	"0"	"9"	"0"	"0"	"0"	"0"	"3"	"0"	"0"	"0"	"0"	"1"	"0"	"1"	"9"	"0"	"0"	"4"	"1"	"1"	"1"	"0"	"0"	"0"	"0"	"0"	"0"	"0"	"6"	"0"	"1"	"3"	"0"	"0"	"0"	"0"	"1"	"6"	"0"	"0"	"0"	"0"	"2"	"0"	"0"	"1"	"6"	"5"	"0"	"63"	"0"	"2"	"0"	"1"	"0"	"0"	"0"	"1"	"0"	"1"	"1"	"0"	"0"	"0"	"0"	"0"	"2"	"3"	"2"	"2"	"0"	"0"	"0"	"2"	"1"	"0"	"1"	"540"	"29"	"10"	"7"	"0"	"1"	"0"	"2"	"0"	"1"	"1"	"0"	"0"	"1"	"2"	"0"	"3"	"0"	"1"	"0"	"1"	"0"	"0"	"8"	"4114"	"13"	"0"	"2"	"0"	"0"	"3"	"0"	"3"	"0"	"0"	"1"	"0"	"0"	"0"	"3"	"2"	"0"	"0"	"0"	"0"	"0"	"1"	"2"	"3"	"1"	"0"	"0"	"2"	"2"	"1"	"0"	"4"	"1"	"2"	"0"	"0"	"0"	"0"	"0"	"3"	"0"	"0"	"0"	"0"	"0"	"1"	"2"	"5"	"0"	"4"	"4"	"2"	"0"	"0"	"0"	"2"	"0"	"728"	"595"	"165"	"2"	"0"	"541"	"41"	"0"	"12"	"0"	"2"	"0"	"0"	"2"	"0"	"0"	"2"	"1"	"0"	"4"	"1"	"3"	"0"	"2"	"0"	"0"	"0"	"0"	"0"	"1"	"973"	"87"	"664"	"4"	"2"	"358"	"401"	"164"	"0"	"0"	"0"	"0"	"0"	"0"	"0"	"0"	"0"	"0"	"0"	"0"	"0"	"0"	"0"	"0"	"0"	"0"	"0"	"0"	"4530"	"1556"	"89"	"2"	"0"	"0"	"0"	"0"	"0"	"0"	"0"	"4"	"0"	"1"	"0"	"0"	"0"	"0"	"0"	"0"	"0"	"2"	"0"	"0"	"0"	"0"	"0"	"0"	"0"	"0"	"0"	"0"	"0"	"0"	"0"	"0"	"0"	"0"	"0"	"0"	"1"	"2"	"0"	"0"	"1"	"0"	"0"	"0"	"0"	"0"	"0"	"29"	"4"	"2"	"188"	"481"	"620"	"161"	"73"	"2"	"7"	"0"	"0"	"0"	"0"	"0"	"1"	"0"	"12"	"2"	"0"	"0"	"0"	"0"	"64"	"501"	"29"	"388"	"69"	"116"	"0"	"0"	"0"	"102"	"1"	"52"	"0"	"0"	"640"	"596"	"0"	"3536"	"1"	"0"	"0"	"0"	"10"	"314"	"2"	"61"	"776"	"122"	"427"	"728"	"191"	"977"	"521"	"1662"	"1159"	"277"	"9"	"1028"	"1113"	"0"	"149"	"8"	"532"	"600"	"3"	"278"	"1"	"251"	"344"	"5662"	"72"	"881"	"3606"	"1628"	"4"	"8"	"0"	"0"	"192"	"10"	"72"	"2656"	"982"	"48"	"220"	"3"	"128"	"84"	"782"	"467"	"779"	"0"	"297"	"0"	"0"	"0"	"4"	"2398"	"167"	"0"	"7575"	"5"	"46221"	"281"	"64"	"1332"	"271"	"3"	"563"	"975"	"704"	"140"	"134"	"968"	"1378"	"2638"	"0"	"0"	"0"	"0"	"0"	"0"	"0"	"0"	"0"	"0"	"0"	"0"	"291"	"57"	"1432"	"673"	"5"	"104"	"257"	"8"	"1414"	"164"	"0"	"854"	"2525"	"1728"	"2100"	"245"	"0"	"0"	"0"	"9"	"540"	"4876"	"4703"	"3003"	"6478"	"86"	"3116"	"600"	"385"	"67"	"177"	"1"	"0"	"138"	"345"	"15"	"168"	"4"	"0"	"0"	"0"	"0"	"0"	"18"	"1"	"4"	"2"	"0"	"0"	"0"	"13"	"329"	"631"	"196"	"135"	"26"	"0"	"172"	"3"	"3769"	"1023"	"230"	"17"	"0"	"759"	"7332"	"489"	"6"	"0"	"0"	"0"	"1"	"0"	"0"	"0"	"0"	"0"	"3"	"0"	"0"	"6844"	"884"	"1"	"406"	"2980"	"245"	"634"	"661"	"469"	"1981"	"2559"	"118"	"172"	"1252"	"0"	"0"	"0"	"0"	"0"	"1"	"0"	"0"	"0"	"8"	"0"	"0"	"2"	"1"	"0"	"0"	"0"	"0"	"2"	"0"	"754"	"803"	"615"	"614"	"669"	"75"	"2"	"0"	"0"	"0"	"0"	"0"	"1"	"0"	"0"	"1"	"23"	"8"	"391"	"1104"	"921"	"355"	"333"	"3"	"1"	"1"	"636"	"53"	"69"	"1"	"372"	"142"	"739"	"56"	"6"	"389"	"13"	"720"	"578"	"20"	"107"	"7"	"460"	"1593"	"292"	"69"	"119"	"27"	"0"	"29"	"383"	"77"	"0"	"11"	"3"	"554"	"173"	"274"	"182"	"132"	"271"	"0"	"396"	"92"	"25"	"23"	"51"	"177"	"47"	"234"	"10"	"149"	"37"	"40"	"589"	"29"	"0"	"0"	"7341"	"270"	"74"	"703"	"119"	"483"	"14"	"113"	"0"	"46"	"159"	"167"	"646"	"5"	"782"	"448"	"414"	"4"	"0"	"115"	"139"	"201"	"24"	"0"	"613"	"523"	"79"	"130"	"45"	"222"	"1094"	"8"	"10"	"6"	"0"	"3"	"28"	"2"	"2"	"307"	"37"	"3"	"0"	"6"	"0"	"701"	"0"	"190"	"245"	"0"	"130"	"50"	"403"	"618"	"182"	"434"	"150"	"163"	"1"	"93"	"47"	"0"	"51"	"5"	"168"	"373"	"605"	"0"	"26"	"34"	"20"	"81"	"65"	"9"	"4"	"3"	"693"	"32"	"53"	"156"	"30"	"1425"	"1757"	"1"	"148"	"30"	"30"	"757"	"633"	"202"	"316"	"2"	"199"	"1"	"7"	"725"	"123"	"70"	"44"	"114"	"1906"	"273"	"0"	"0"	"3"	"2"	"0"	"15"	"145"	"735"	"4"	"0"	"0"	"0"	"0"	"0"	"109"	"195"	"140"	"97"	"165"	"40"	"10"	"0"	"0"	"9838"	"242"	"881"	"2364"	"21"	"0"	"2"	"0"	"361"	"0"	"6"	"232"	"112"	"0"	"555"	"5"	"2131"	"83"	"130"	"3"	"591"	"0"	"0"	"183"	"358"	"39"	"23"	"572"	"5327"	"447"	"4"	"57"	"3"	"4"	"591"	"40"	"125"	"140"	"23"	"68"	"612"	"455"	"546"	"0"	"18"	"0"	"442"	"2"	"0"	"1"	"0"	"0"	"138"	"174"	"1188"	"242"	"3"	"98"	"436"	"1019"	"2269"	"6"	"5"	"65"	"64"	"731"	"95"	"149"	"828"	"47"	"0"	"1"	"0"	"44"	"50"	"954"	"1"	"104"	"16"	"6"	"1"	"237"	"3"	"635"	"379"	"376"	"1"	"1"	"93"	"1"	"41"	"2"	"85"	"421"	"78"	"254"	"13"	"1"	"239"	"393"	"83"	"167"	"248"	"234"	"438"	"76"	"162"	"1751"	"508"	"0"	"3"	"3"	"3"	"4"	"93"	"9"	"67"	"6"	"0"	"349"	"925"	"177"	"29"	"95"	"5"	"377"	"894"	"185"	"87"	"44"	"127"	"1362"	"0"	"138"	"95"	"2"	"0"	"1"	"0"	"4"	"3"	"24"	"446"	"5"	"704"	"1"	"25"	"110"	"0"	"0"	"5"	"0"	"0"	"0"	"1"	"0"	"310"	"0"	"130"	"39"	"490"	"240"	"1"	"3"	"92"	"0"	"0"	"198"	"2"	"0"	"99"	"78"	"0"	"2"	"8"	"3"	"0"	"1"	"21"	"0"	"3"	"0"	"0"	"3"	"0"	"0"	"0"	"61"	"60"	"28"	"94"	"161"	"343"	"730"	"29"	"1"	"22"	"128"	"51"	"18"	"5"	"5"	"14"	"5"	"0"	"0"	"475"	"681"	"656"	"212"	"720"	"500"	"45"	"8755"	"19"	"3164"	"578"	"276"	"34"	"68"	"218"	"1349"	"0"	"1"	"2"	"793"	"3"	"120"	"147"	"912"	"469"	"118"	"700"	"296"	"502"	"140"	"2"	"4"	"12"	"7"	"3057"	"0"	"0"	"1333"	"505"	"1303"	"246"	"2"	"1193"	"36"	"602"	"20"	"244"	"404"	"842"	"7"	"0"	"260"	"92"	"2"	"455"	"267"	"898"	"211"	"806"	"3150"	"1"	"70"	"498"	"2"	"106"	"51"	"29"	"1770"	"256"	"0"	"0"	"673"	"479"	"19"	"10"	"22"	"2"	"508"	"99"	"47"	"133"	"33"	"106"	"24"	"234"	"71"	"10"	"7"	"0"	"56"	"14"	"82"	"2"	"716"	"332"	"3"	"134"	"409"	"129"	"289"	"2"	"0"	"5357"	"1"	"160"	"2260"	"349"	"509"	"260"	"9"	"1"	"4"	"5"	"7"	"1"	"0"	"0"	"57"	"1"	"18"	"1835"	"78"	"0"	"0"	"3"	"1"	"34"	"383"	"2"	"1946"	"10"	"1"	"106"	"303"	"1103"	"3"	"262"	"2"	"0"	"1"	"0"	"68"	"550"	"1914"	"22"	"85"	"91"	"68"	"127"	"179"	"319"	"300"	"128"	"156"	"7"	"4"	"152"	"205"	"540"	"67"	"350"	"483"	"119"	"1"	"0"	"126"	"21"	"12"	"100"	"291"	"123"	"0"	"10"	"866"	"153"	"0"	"1"	"72"	"0"	"632"	"0"	"162"	"0"	"1030"	"2"	"1"	"16"	"9"	"111"	"192"	"384"	"426"	"3903"	"1"	"120"	"0"	"1018"	"65"	"279"	"224"	"254"	"1475"	"0"	"0"	"3"	"0"	"46"	"4"	"401"	"2834"	"55"	"0"	"124"	"218"	"290"	"135"	"767"	"121"	"24"	"1"	"33"	"328"	"143"	"522"	"132"	"84"	"549"	"765"	"439"	"602"	"2"	"1"	"1356"	"1897"	"309"	"536"	"421"	"588"	"129"	"100"	"976"	"759"	"163"	"2"	"728"	"0"	"0"	"0"	"0"	"0"	"0"	"0"	"0"	"0"	"0"	"0"	"0"	"0"	"0"	"0"	"0"	"0"	"60"	"0"	"0"	"3"	"0"	"9465"	"37"	"0"	"0"	"4"	"0"	"0"	"5"	"1"	"70"	"38"	"53"	"0"	"0"	"508"	"333"	"48"	"95"	"307"	"126"	"660"	"4"	"92"	"165"	"489"	"230"	"225"	"11"	"2"	"256"	"59"	"216"	"4492"	"230"	"0"	"422"	"1"	"17"	"25"	"69"	"97"	"114"	"446"	"6"	"9"	"5"	"7"	"5"	"5"	"33"	"134"	"291"	"100"	"0"	"144"	"318"	"888"	"386"	"12"	"0"	"261"	"75"	"157"	"1"	"1"	"0"	"0"	"15"	"5158"	"31"	"1"	"1417"	"133"	"2"	"0"	"38"	"1"	"539"	"602"	"49"	"384"	"100"	"4"	"0"	"4"	"188"	"188"	"33"	"2388"	"386"	"80"	"6"	"0"	"154"	"182"	"179"	"48"	"1"	"590"	"531"	"2673"	"32"	"59"	"314"	"1461"	"71"	"4"	"207"	"243"	"206"	"391"	"41"	"115"	"3"	"628"	"0"	"5"	"180"	"26"	"1880"	"4011"	"447"	"126"	"758"	"54"	"1"	"373"	"164"	"553"	"318"	"486"	"1045"	"89"	"599"	"459"	"802"	"306"	"2421"	"177"	"124"	"233"	"333"	"1"	"102"	"621"	"487"	"91"	"108"	"1"	"6"	"407"	"662"	"367"	"438"	"648"	"116"	"191"	"102"	"300"	"535"	"147"	"11"	"541"	"4628"	"422"	"381"	"471"	"0"	"0"	"2170"	"273"	"261"	"138"	"18"	"521"	"978"	"261"	"202"	"7"	"289"	"331"	"4402"	"339"	"181"	"3"	"2"	"2"	"1"	"1"	"1"	"250"	"296"	"563"	"180"	"155"	"50"	"31"	"62"	"219"	"0"	"760"	"1"	"49"	"100"	"99"	"1"	"91"	"477"	"192"	"313"	"314"	"235"	"173"	"458"	"173"	"252"	"1"	"23"	"67"	"125"	"625"	"154"	"6"	"179"	"1020"	"556"	"0"	"25"	"0"	"95"	"98"	"1"	"0"	"0"	"2"	"2"	"3200"	"28"	"1"	"1403"	"1356"	"0"	"85"	"180"	"428"	"15"	"4"	"45"	"1"	"0"	"4"	"454"	"804"	"126"	"0"	"172"	"247"	"69"	"10"	"520"	"302"	"388"	"498"	"6"	"1"	"373"	"125"	"223"	"15"	"19"	"311"	"160"	"920"	"0"	"360"	"25"	"318"	"1313"	"293"	"120"	"671"	"990"	"17"	"213"	"5"	"0"	"0"	"0"	"18"	"2"	"226"	"703"	"65"	"155"	"3"	"1"	"416"	"515"	"3"	"155"	"171"	"197"	"2"	"0"	"13"	"77"	"1784"	"0"	"3"	"3"	"4"	"552"	"701"	"85"	"48"	"43"	"1"	"2"	"0"	"4"	"21"	"753"	"84"	"0"	"243"	"194"	"28"	"1"	"1"	"1"	"227"	"0"	"331"	"159"	"173"	"960"	"103"	"4"	"1"	"3"	"3"	"1295"	"75"	"394"	"49"	"9"	"6"	"27"	"16"	"261"	"6"	"159"	"15"	"98"	"251"	"225"	"18"	"434"	"0"	"451"	"472"	"203"	"149"	"185"	"318"	"159"	"170"	"6"	"0"	"0"	"4"	"462"	"2"	"64"	"5"	"400"	"3697"	"2"	"7"	"192"	"14"	"498"	"84"	"322"	"49"	"17"	"105"	"355"	"797"	"76"	"48"	"27"	"1212"	"79"	"32"	"430"	"1"	"22"	"0"	"0"	"3"	"1839"	"353"	"773"	"1140"	"178"	"1"	"5"	"519"	"111"	"213"	"4"	"605"	"316"	"753"	"190"	"164"	"2312"	"1193"	"80"	"4"	"1108"	"23"	"37"	"983"	"101"	"303"	"313"	"4"	"117"	"0"	"5"	"2460"	"874"	"11"	"0"	"1688"	"113"	"118"	"734"	"80"	"118"	"292"	"79"	"617"	"29"	"292"	"234"	"797"	"0"	"0"	"1034"	"207"	"0"	"120"	"198"	"104"	"147"	"166"	"1308"	"0"	"444"	"115"	"0"	"1"	"0"	"47"	"638"	"1"	"401"	"0"	"0"	"36"	"154"	"71"	"4"	"0"	"1271"	"9"	"1"	"0"	"14"	"0"	"31"	"1"	"0"	"63"	"145"	"0"	"55"	"22"	"153"	"53"	"707"	"68"	"580"	"237"	"588"	"254"	"1313"	"229"	"330"	"631"	"126"	"4"	"1"	"29"	"209"	"455"	"308"	"10"	"559"	"1"	"6"	"0"	"22"	"1"	"125"	"777"	"2006"	"572"	"258"	"70"	"24"	"199"	"8"	"1"	"69"	"2"	"311"	"501"	"253"	"10"	"50"	"98"	"376"	"2"	"177"	"0"	"18"	"238"	"197"	"230"	"359"	"3"	"1037"	"139"	"230"	"77"	"69"	"391"	"2"	"0"	"182"	"0"	"12"	"14"	"178"	"2"	"0"	"101"	"103"	"306"	"95"	"34"	"2"	"138"	"124"	"3"	"284"	"1"	"6"	"145"	"130"	"110"	"447"	"348"	"8"	"67"	"8"	"176"	"885"	"3"	"9"	"30"	"634"	"40"	"2"	"0"	"54"	"213"	"361"	"106"	"36"	"46"	"112"	"642"	"1"	"4956"	"247"	"177"	"14"	"0"	"0"	"1"	"303"	"68"	"881"	"395"	"92"	"814"	"1035"	"620"	"153"	"0"	"0"	"43"	"200"	"67"	"19"	"3256"	"4"	"0"	"15"	"10"	"7"	"9"	"218"	"0"	"0"	"0"	"12"	"35"	"1"	"2"	"167"	"150"	"23"	"74"	"33"	"1"	"0"	"0"	"1"	"1"	"102"	"0"	"8"	"249"	"143"	"4"	"4"	"1039"	"179"	"58"	"7"	"49"	"3"	"899"	"122"	"389"	"277"	"148"	"494"	"315"	"488"	"19"	"39"	"1"	"0"	"3"	"53"	"14"	"1"	"219"	"737"	"100"	"1"	"419"	"25"	"382"	"18"	"70"	"16"	"48"	"5"	"9"	"243"	"2"	"1"	"3"	"1"	"707"	"144"	"1977"	"199"	"0"	"777"	"354"	"584"	"2"	"0"	"0"	"187"	"1"	"693"	"17"	"283"	"84"	"1133"	"0"	"1"	"1"	"10"	"0"	"106"	"68"	"693"	"1466"	"40"	"0"	"328"	"1"	"0"	"0"	"252"	"0"	"0"	"1"	"2"	"598"	"37"	"1"	"1746"	"501"	"125"	"107"	"95"	"323"	"12"	"38"	"146"	"15"	"3"	"452"	"1"	"0"	"0"	"489"	"1"	"69"	"573"	"4"	"44"	"2"	"4"	"839"	"0"	"24"	"125"	"910"	"136"	"324"	"358"	"1077"	"3"	"575"	"0"	"226"	"170"	"131"	"24"	"1513"	"1272"	"327"	"213"	"31"	"20"	"192"	"48"	"1212"	"405"	"169"	"778"	"19"	"1031"	"45"	"0"	"1"	"837"	"0"	"1"	"0"	"2"	"106"	"3"	"3"	"0"	"0"	"0"	"0"	"121"	"4"	"515"	"23"	"309"	"148"	"46"	"4"	"180"	"268"	"0"	"49"	"505"	"24"	"509"	"320"	"794"	"14"	"56"	"189"	"0"	"0"	"0"	"0"	"7"	"9"	"1160"	"11"	"510"	"1"	"88"	"1401"	"131"	"554"	"0"	"97"	"101"	"5"	"0"	"0"	"1"	"16"	"0"	"0"	"0"	"18"	"0"	"2"	"1"	"0"	"0"	"0"	"21"	"0"	"0"	"1"	"192"	"3"	"176"	"7"	"605"	"100"	"1"	"167"	"0"	"0"	"73"	"529"	"61"	"97"	"33"	"82"	"22"	"129"	"18"	"60"	"229"	"131"	"451"	"1198"	"327"	"7"	"313"	"469"	"1"	"1"	"152"	"116"	"144"	"0"	"248"	"185"	"134"	"290"	"221"	"770"	"663"	"0"	"0"	"0"	"0"	"0"	"0"	"3"	"20"	"36"	"0"	"0"	"0"	"0"	"0"	"0"	"0"	"1"	"113"	"382"	"150"	"260"	"45"	"0"	"125"	"153"	"34"	"159"	"0"	"21"	"0"	"3"	"0"	"0"	"0"	"0"	"0"	"0"	"232"	"395"	"63"	"650"	"0"	"0"	"610"	"17"	"154"	"3"	"257"	"26"	"172"	"120"	"1"	"110"	"626"	"69"	"568"	"2"	"8"	"140"	"11"	"0"	"0"	"0"	"1"	"0"	"0"	"3"	"5"	"208"	"0"	"0"	"7"	"163"	"479"	"0"	"5"	"1"	"1"	"0"	"356"	"370"	"1556"	"586"	"909"	"314"	"500"	"1218"	"1"	"17"	"0"	"1"	"0"	"1"	"0"	"32"	"0"	"2764"	"5"	"0"	"1207"	"1"	"285"	"1505"	"0"	"7"	"15"	"0"	"2"	"357"	"186"	"19"	"22"	"4"	"124"	"0"	"243"	"23"	"796"	"136"	"251"	"1"	"3"	"112"	"2880"	"186"	"2175"	"149"	"138"	"2"	"61"	"132"	"87"	"23"	"0"	"181"	"239"	"483"	"400"	"0"	"0"	"55"	"465"	"460"	"13"	"468"	"28"	"58"	"93"	"0"	"0"	"0"	"0"	"0"	"274"	"0"	"2"	"0"	"5"	"3280"	"0"	"0"	"0"	"0"	"0"	"72"	"485"	"0"	"1"	"6"	"1"	"11"	"2"	"2"	"37"	"55"	"11"	"157"	"115"	"1"	"13"	"392"	"3"	"0"	"2"	"61"	"102"	"958"	"23"	"719"	"7429"	"290"	"94"	"43"	"1"	"2"	"0"	"339"	"96"	"516"	"55"	"0"	"0"	"0"	"1"	"0"	"2"	"13"	"21"	"1"	"115"	"626"	"61"	"47"	"335"	"318"	"9"	"4"	"357"	"29"	"110"	"6"	"194"	"856"	"164"	"1"	"3"	"190"	"429"	"10"	"51"	"2"	"171"	"30"	"51"	"296"	"341"	"314"	"1022"	"317"	"464"	"19"	"32"	"1"	"33"	"11"	"0"	"9"	"490"	"800"	"4"	"123"	"281"	"84"	"0"	"151"	"171"	"70"	"30"	"492"	"316"	"18"	"416"	"240"	"277"	"5"	"86"	"87"	"4"	"1028"	"59"	"85"	"202"	"149"	"14"	"5"	"1722"	"591"	"321"	"0"	"2095"	"79"	"93"	"293"	"3672"	"5"	"2"	"0"	"0"	"17"	"6"	"3"	"0"	"0"	"140"	"0"	"0"	"146"	"13"	"118"	"769"	"184"	"322"	"41"	"5"	"2"	"0"	"2"	"2"	"0"	"1"	"0"	"3525"	"91"	"499"	"16"	"0"	"31"	"6"	"809"	"0"	"0"	"0"	"0"	"0"	"0"	"11"	"106"	"0"	"9"	"125"	"511"	"193"	"89"	"343"	"324"	"35"	"211"	"0"	"1"	"51"	"7"	"158"	"115"	"0"	"291"	"26"	"36"	"276"	"8"	"9"	"3"	"1"	"0"	"229"	"1"	"0"	"0"	"0"	"1"	"0"	"92"	"20"	"34"	"11"	"338"	"1761"	"1"	"0"	"7"	"2"	"0"	"5"	"0"	"2"	"80"	"0"	"576"	"0"	"436"	"488"	"0"	"1"	"0"	"0"	"2618"	"0"	"0"	"79"	"44"	"749"	"0"	"275"	"142"	"3"	"0"	"167"	"79"	"312"	"1"	"0"	"225"	"943"	"1210"	"0"	"0"	"0"	"52"	"6"	"993"	"426"	"49"	"147"	"22"	"84"	"61"	"2175"	"202"	"117"	"459"	"5"	"22"	"263"	"215"	"852"	"514"	"2"	"469"	"23"	"132"	"327"	"200"	"265"	"171"	"439"	"325"	"1"	"3"	"0"	"10"	"8"	"557"	"13"	"271"	"0"	"0"	"2"	"1"	"0"	"0"	"0"	"0"	"34"	"13"	"1"	"37"	"6"	"7"	"1420"	"0"	"35"	"12"	"1893"	"334"	"547"	"210"	"95"	"57"	"59"	"597"	"324"	"746"	"203"	"655"	"99"	"288"	"5"	"1"	"3"	"8"	"0"	"5"	"2"	"297"	"163"	"134"	"6"	"46"	"123"	"6"	"835"	"612"	"2835"	"22"	"155"	"1008"	"6"	"362"	"294"	"1"	"1030"	"749"	"0"	"113"	"0"	"801"	"195"	"1929"	"411"	"0"	"57"	"7"	"6"	"95"	"74"	"301"	"44"	"2016"	"123"	"771"	"426"	"211"	"314"	"242"	"87"	"2488"	"6"	"0"	"107"	"446"	"104"	"16"	"767"	"39"	"4897"	"224"	"10"	"442"	"3383"	"456"	"6"	"2499"	"3"	"44"	"357"	"1"	"60"	"235"	"0"	"414"	"56"	"413"	"2"	"196"	"619"	"0"	"171"	"264"	"6"	"1"	"2"	"58"	"281"	"43"	"988"	"364"	"80"	"448"	"1006"	"5320"	"254"	"7805"	"3"	"6"	"0"	"99"	"12"	"0"	"177"	"2791"	"10313"	"3955"	"2"	"29"	"0"	"918"	"8"	"143"	"10"	"0"	"18"	"0"	"688"	"3"	"2561"	"70"	"215"	"1295"	"3"	"1"	"75"	"117"	"181"	"4"	"68"	"102"	"74"	"993"	"959"	"2525"	"222"	"36"	"56"	"878"	"501"	"1884"	"0"	"0"	"40"	"16"	"6"	"412"	"144"	"264"	"103"	"214"	"112"	"339"	"38"	"124"	"199"	"28"	"3"	"1736"	"679"	"2"	"331"	"3403"	"101"	"395"	"263"	"161"	"365"	"193"	"58"	"1"	"3"	"53"	"0"	"101"	"127"	"3"	"1427"	"411"	"3"	"42"	"291"	"6"	"223"	"0"	"3"	"2"	"1"	"311"	"2"	"53"	"0"	"823"	"580"	"1"	"16"	"462"	"714"	"57"	"40"	"196"	"0"	"0"	"1"	"0"	"0"	"0"	"169"	"399"	"1"	"48"	"9"	"151"	"23"	"285"	"1049"	"0"	"81"	"154"	"213"	"412"	"86"	"610"	"1231"	"131"	"1"	"0"	"3"	"884"	"1035"	"57"	"5"	"22"	"5"	"0"	"24"	"236"	"65"	"5"	"421"	"420"	"84"	"25"	"5"	"4"	"0"	"0"	"0"	"74"	"47"	"0"	"122"	"5"	"17"	"211"	"339"	"274"	"1608"	"1155"	"1"	"129"	"939"	"20"	"0"	"1"	"0"	"0"	"0"	"0"	"0"	"262"	"1655"	"21"	"304"	"495"	"765"	"287"	"159"	"773"	"110"	"801"	"156"	"50"	"20"	"53"	"587"	"199"	"4830"	"0"	"31"	"27"	"38"	"75"	"676"	"12"	"29"	"0"	"0"	"18"	"448"	"63"	"13"	"0"	"241"	"0"	"0"	"9"	"0"	"699"	"5"	"45"	"4"	"60"	"2771"	"29"	"117"	"170"	"8"	"353"	"1164"	"72"	"297"	"0"	"3"	"107"	"202"	"1"	"271"	"40"	"14"	"614"	"453"	"198"	"74"	"0"	"0"	"0"	"0"	"0"	"1"	"119"	"50"	"1416"	"3"	"0"	"24"	"18"	"32"	"331"	"41"	"93"	"390"	"844"	"423"	"297"	"197"	"183"	"921"	"0"	"109"	"0"	"0"	"274"	"116"	"3"	"0"	"351"	"0"	"57"	"13"	"5576"	"0"	"1797"	"106"	"140"	"0"	"121"	"65"	"15"	"24"	"151"	"10"	"0"	"0"	"0"	"41"	"250"	"168"	"133"	"53"	"3345"	"574"	"1224"	"0"	"86"	"1547"	"8"	"0"	"0"	"197"	"151"	"59"	"504"	"800"	"4"	"1"	"276"	"1"	"1516"	"359"	"231"	"189"	"1"	"2"	"155"	"144"	"22"	"2559"	"111"	"75"	"242"	"0"	"2"	"15"	"2052"	"238"	"77"	"25"	"0"	"0"	"1146"	"2"	"10"	"1"	"0"	"150"	"971"	"180"	"0"	"593"	"0"	"4"	"153"	"98"	"109"	"26"	"208"	"455"	"21"	"227"	"142"	"51"	"0"	"19"	"21"	"0"	"5"	"587"	"343"	"567"	"145"	"559"	"962"	"142"	"82"	"0"	"0"	"3376"	"3687"	"629"	"1"	"591"	"146"	"392"	"30"	"570"	"779"	"17"	"0"	"0"	"660"	"117"	"654"	"350"	"160"	"1"	"0"	"3"	"31"	"2"	"496"	"846"	"254"	"239"	"2"	"83"	"150"	"0"	"5"	"0"	"1"	"1"	"2"	"7"	"0"	"186"	"993"	"3"	"19"	"325"	"229"	"136"	"48"	"19"	"153"	"4"	"205"	"447"	"1157"	"24"	"397"	"674"	"0"	"0"	"112"	"0"	"0"	"4"	"1"	"260"	"10"	"792"	"96"	"1135"	"11"	"603"	"333"	"38"	"7"	"0"	"0"	"22"	"13"	"322"	"45"	"125"	"162"	"55"	"263"	"98"	"261"	"6"	"194"	"29"	"172"	"22"	"1"	"1"	"0"	"33"	"244"	"0"	"42"	"1002"	"753"	"0"	"57"	"57"	"171"	"0"	"149"	"69"	"89"	"2"	"139"	"48"	"74"	"204"	"62"	"251"	"184"	"117"	"0"	"37"	"113"	"160"	"108"	"1004"	"0"	"40"	"7"	"14"	"4147"	"0"	"638"	"25"	"237"	"2"	"54"	"359"	"0"	"0"	"258"	"820"	"1"	"3"	"25"	"42"	"45"	"20"	"2"	"479"	"66"	"140"	"14"	"332"	"259"	"399"	"0"	"27"	"500"	"0"	"0"	"107"	"12"	"4"	"235"	"1"	"8"	"148"	"44"	"24"	"28"	"86"	"403"	"32"	"3"	"4"	"21"	"0"	"25"	"8"	"160"	"4"	"9"	"0"	"3"	"237"	"83"	"54"	"511"	"0"	"0"	"1"	"192"	"40"	"19"	"43"	"43"	"75"	"3"	"129"	"0"	"2"	"163"	"36"	"68"	"113"	"82"	"1"	"0"	"467"	"226"	"0"	"6"	"0"	"1791"	"7"	"525"	"44"	"116"	"1110"	"176"	"139"	"573"	"59"	"3"	"311"	"35"	"128"	"69"	"60"	"5"	"1098"	"4"	"0"	"1583"	"498"	"2"	"409"	"152"	"59"	"122"	"55"	"414"	"442"	"224"	"294"	"65"	"824"	"76"	"0"	"0"	"0"	"1"	"456"	"215"	"0"	"0"	"0"	"0"	"0"	"0"	"7"	"625"	"292"	"1379"	"119"	"92"	"61"	"439"	"50"	"0"	"0"	"1"	"420"	"1"	"423"	"113"	"156"	"1"	"1"	"1"	"0"	"743"	"326"	"297"	"21"	"28"	"0"	"2"	"0"	"0"	"1"	"7"	"2"	"238"	"47"	"115"	"28"	"70"	"516"	"0"	"0"	"1"	"0"	"306"	"96"	"1072"	"100"	"1"	"1"	"27"	"47"	"8"	"0"	"0"	"0"	"0"	"1015"	"0"	"24"	"170"	"384"	"8"	"0"	"0"	"353"	"0"	"1026"	"72"	"0"	"2"	"289"	"742"	"4"	"201"	"255"	"159"	"708"	"22"	"1"	"0"	"51"	"646"	"168"	"674"	"8"	"0"	"0"	"5"	"2"	"1"	"665"	"6"	"2"	"1"	"3"	"59"	"539"	"71"	"304"	"0"	"0"	"2"	"39"	"178"	"2"	"11"	"0"	"0"	"0"	"1"	"0"	"100"	"57"	"2953"	"266"	"276"	"1013"	"123"	"2"	"0"	"0"	"77"	"28"	"0"	"0"	"1"	"0"	"0"	"217"	"3"	"214"	"61"	"26"	"3"	"38"	"178"	"0"	"0"	"0"	"0"	"0"	"51"	"25"	"205"	"204"	"4"	"2"	"260"	"160"	"21"	"177"	"113"	"145"	"44"	"2"	"321"	"103"	"89"	"218"	"1"	"0"	"111"	"109"	"377"	"82"	"134"	"137"	"908"	"25"	"829"	"1"	"1"	"3"	"72"	"5"	"2"	"902"	"0"	"2"	"47"	"38"	"101"	"444"	"278"	"1"	"12"
"SAMN02981923"	"38"	"0"	"2"	"0"	"0"	"0"	"0"	"0"	"0"	"7"	"118"	"262"	"2760"	"2658"	"411"	"7"	"2"	"1"	"1"	"0"	"0"	"0"	"1"	"0"	"5"	"123"	"7"	"13"	"527"	"341"	"6"	"9591"	"7"	"64"	"15"	"109"	"257"	"150"	"381"	"348"	"532"	"225"	"433"	"24"	"505"	"75"	"229"	"0"	"0"	"1"	"1340"	"62"	"2226"	"0"	"1"	"2926"	"3461"	"157"	"17"	"2186"	"0"	"0"	"2"	"102"	"21"	"323"	"268"	"0"	"0"	"130"	"287"	"0"	"550"	"664"	"10"	"0"	"50"	"27"	"7"	"202"	"10"	"2"	"1"	"6"	"46"	"0"	"0"	"1"	"7"	"1"	"774"	"0"	"7"	"0"	"1207"	"652"	"14"	"562"	"1"	"1047"	"654"	"62"	"568"	"184"	"6"	"118"	"220"	"604"	"173"	"20"	"785"	"1"	"226"	"277"	"85"	"0"	"1"	"23"	"5"	"3"	"272"	"713"	"150"	"269"	"1"	"1"	"9"	"0"	"278"	"57"	"2821"	"7615"	"0"	"15"	"6"	"98"	"4"	"0"	"101"	"215"	"793"	"252"	"116"	"130"	"518"	"439"	"578"	"588"	"98"	"5"	"67"	"85"	"406"	"1"	"751"	"23"	"84"	"11"	"1046"	"913"	"101"	"56"	"168"	"230"	"848"	"39"	"92"	"249"	"144"	"3105"	"412"	"92"	"0"	"32"	"466"	"1300"	"255"	"459"	"294"	"172"	"0"	"1"	"106"	"72"	"2"	"146"	"247"	"3"	"979"	"533"	"1"	"314"	"1"	"2"	"456"	"1190"	"111"	"47"	"0"	"953"	"1189"	"2509"	"202"	"10"	"6"	"171"	"353"	"574"	"17"	"25"	"242"	"0"	"5"	"2442"	"164"	"71"	"297"	"344"	"0"	"545"	"1156"	"90"	"2"	"73"	"632"	"137"	"769"	"158"	"35"	"436"	"149"	"7"	"0"	"0"	"1303"	"59"	"243"	"134"	"20"	"691"	"5"	"1199"	"181"	"139"	"1"	"24"	"436"	"18"	"1063"	"167"	"409"	"38"	"248"	"275"	"0"	"0"	"0"	"1171"	"165"	"1177"	"0"	"0"	"1"	"11"	"0"	"5"	"0"	"0"	"0"	"1"	"0"	"0"	"0"	"0"	"0"	"11"	"75"	"2"	"1"	"0"	"0"	"0"	"0"	"2"	"1"	"0"	"8"	"16"	"1"	"14"	"0"	"12"	"0"	"0"	"0"	"92"	"415"	"1"	"1"	"6"	"2410"	"865"	"291"	"280"	"71"	"0"	"83"	"11"	"0"	"0"	"180"	"0"	"84"	"0"	"0"	"2155"	"0"	"130"	"1213"	"548"	"7"	"2"	"46"	"2556"	"58"	"3723"	"206"	"1135"	"0"	"1"	"218"	"1"	"1"	"34"	"192"	"0"	"0"	"1"	"1"	"1"	"794"	"267"	"62"	"207"	"218"	"195"	"110"	"242"	"13"	"49"	"200"	"30"	"5"	"152"	"1"	"1319"	"441"	"97"	"365"	"570"	"19"	"2031"	"1327"	"4"	"0"	"0"	"1"	"808"	"652"	"219"	"641"	"0"	"1"	"7"	"0"	"0"	"0"	"0"	"1"	"278"	"9289"	"11"	"304"	"398"	"0"	"6"	"3"	"6"	"8"	"2410"	"259"	"18"	"123"	"1202"	"29"	"160"	"49"	"1"	"12"	"150"	"469"	"176"	"0"	"47"	"64"	"187"	"838"	"2911"	"0"	"85"	"11"	"1"	"138"	"8"	"1147"	"0"	"26"	"0"	"0"	"55"	"0"	"0"	"0"	"125"	"62"	"731"	"495"	"257"	"288"	"231"	"25"	"0"	"39"	"640"	"215"	"819"	"531"	"83"	"62"	"260"	"140"	"71"	"4"	"216"	"51"	"87"	"6"	"0"	"15"	"45"	"27"	"89"	"165"	"27"	"27"	"53"	"100"	"519"	"1"	"24"	"19"	"5"	"25"	"768"	"17"	"94"	"2"	"102"	"3"	"0"	"1100"	"4"	"451"	"76"	"1354"	"81"	"63"	"535"	"51"	"15"	"153"	"489"	"0"	"446"	"69"	"1082"	"6899"	"80"	"437"	"1663"	"16"	"382"	"259"	"568"	"445"	"132"	"11"	"0"	"1"	"164"	"97"	"74"	"876"	"51"	"113"	"87"	"1"	"131"	"0"	"486"	"32"	"1"	"238"	"4814"	"0"	"1"	"175"	"152"	"7"	"419"	"259"	"51"	"79"	"542"	"193"	"8"	"0"	"1"	"224"	"69"	"53"	"1"	"361"	"1097"	"447"	"142"	"648"	"56"	"257"	"51"	"38"	"7"	"122"	"10"	"481"	"245"	"1"	"591"	"157"	"1362"	"133"	"181"	"290"	"156"	"329"	"1"	"7"	"226"	"72"	"1735"	"1052"	"550"	"0"	"37"	"34"	"209"	"41"	"4"	"138"	"65"	"3"	"255"	"17"	"91"	"0"	"2010"	"4"	"1245"	"23"	"123"	"8"	"1"	"0"	"848"	"12"	"311"	"32"	"152"	"4"	"194"	"150"	"372"	"749"	"3"	"0"	"0"	"51"	"55"	"0"	"13"	"33"	"620"	"36"	"273"	"80"	"528"	"1"	"424"	"10"	"214"	"127"	"146"	"91"	"3"	"5"	"324"	"217"	"359"	"4"	"71"	"1"	"123"	"17"	"1168"	"227"	"341"	"736"	"919"	"0"	"8"	"82"	"2"	"3"	"40"	"27"	"287"	"210"	"0"	"31"	"215"	"1373"	"107"	"81"	"59"	"2"	"6"	"7"	"1"	"0"	"0"	"108"	"140"	"611"	"2"	"3"	"37"	"25"	"275"	"5"	"102"	"0"	"88"	"11"	"11"	"17"	"1048"	"36"	"0"	"76"	"2941"	"1"	"2"	"7"	"0"	"0"	"1"	"0"	"0"	"129"	"607"	"11"	"2"	"0"	"1"	"1791"	"149"	"12"	"29"	"1155"	"649"	"0"	"583"	"381"	"0"	"2"	"547"	"104"	"155"	"0"	"1774"	"701"	"254"	"283"	"2"	"1"	"1"	"143"	"304"	"0"	"0"	"64"	"661"	"426"	"5"	"0"	"28"	"190"	"3"	"164"	"247"	"180"	"111"	"144"	"1"	"168"	"0"	"219"	"105"	"1"	"0"	"0"	"0"	"0"	"213"	"79"	"1392"	"0"	"704"	"88"	"9"	"33"	"0"	"5"	"9"	"0"	"0"	"3"	"269"	"0"	"322"	"0"	"841"	"8"	"123"	"8"	"305"	"0"	"204"	"41"	"481"	"1014"	"7"	"228"	"4844"	"4"	"46"	"157"	"546"	"4"	"593"	"0"	"156"	"1166"	"72"	"1022"	"0"	"0"	"2"	"2"	"34"	"6"	"74"	"509"	"279"	"149"	"360"	"1"	"0"	"0"	"5"	"2"	"0"	"0"	"0"	"1"	"382"	"106"	"5"	"486"	"1128"	"2"	"322"	"82"	"144"	"0"	"456"	"0"	"0"	"0"	"4"	"3"	"0"	"20"	"0"	"50"	"1226"	"0"	"280"	"17"	"529"	"0"	"0"	"1272"	"2161"	"0"	"183"	"3"	"0"	"0"	"0"	"1"	"0"	"176"	"0"	"1"	"6"	"3"	"1"	"0"	"0"	"0"	"1"	"2"	"1"	"0"	"2"	"0"	"0"	"1"	"0"	"0"	"0"	"0"	"0"	"0"	"0"	"0"	"0"	"0"	"3"	"16"	"0"	"1"	"4"	"263"	"3"	"1491"	"256"	"951"	"309"	"9"	"59"	"0"	"0"	"74"	"2"	"3929"	"22"	"33"	"0"	"73"	"465"	"83"	"181"	"150"	"465"	"215"	"226"	"466"	"272"	"326"	"559"	"313"	"178"	"399"	"26"	"114"	"5364"	"7"	"165"	"171"	"88"	"76"	"460"	"1256"	"164"	"197"	"496"	"447"	"201"	"2"	"0"	"663"	"431"	"857"	"288"	"1321"	"138"	"1"	"265"	"51"	"625"	"292"	"2593"	"228"	"32"	"522"	"932"	"15"	"100"	"360"	"175"	"1686"	"1084"	"9"	"1"	"141"	"71"	"243"	"1"	"2"	"155"	"0"	"1"	"5"	"2"	"1"	"1"	"333"	"187"	"22"	"0"	"69"	"734"	"7"	"642"	"517"	"2"	"1147"	"40"	"110"	"0"	"1847"	"19"	"1"	"66"	"708"	"6"	"2"	"256"	"28"	"264"	"88"	"310"	"158"	"1"	"0"	"1"	"312"	"22"	"3"	"27"	"58"	"931"	"145"	"624"	"0"	"120"	"244"	"30"	"223"	"778"	"412"	"132"	"115"	"0"	"2"	"32"	"825"	"0"	"341"	"1"	"0"	"1127"	"358"	"17"	"2129"	"3009"	"5"	"47"	"512"	"5"	"97"	"143"	"386"	"919"	"152"	"243"	"0"	"0"	"0"	"1"	"5"	"7"	"2"	"365"	"0"	"0"	"2"	"334"	"761"	"155"	"254"	"95"	"145"	"648"	"719"	"75"	"265"	"1099"	"7"	"298"	"497"	"1531"	"0"	"70"	"6"	"6"	"11"	"717"	"192"	"234"	"0"	"4"	"8"	"40"	"32"	"13"	"2343"	"3"	"803"	"529"	"0"	"2"	"159"	"233"	"97"	"102"	"129"	"1498"	"18"	"0"	"0"	"13"	"0"	"7"	"0"	"2"	"5"	"0"	"3"	"1"	"0"	"1388"	"3"	"1"	"201"	"123"	"92"	"1"	"4"	"127"	"306"	"8"	"0"	"1"	"217"	"0"	"2"	"110"	"0"	"705"	"326"	"2"	"6"	"0"	"0"	"4"	"0"	"18"	"0"	"293"	"195"	"11"	"93"	"5"	"12"	"0"	"2323"	"1"	"7631"	"748"	"139"	"0"	"118"	"132"	"1198"	"11"	"83"	"45"	"212"	"5"	"0"	"8"	"0"	"0"	"1"	"95"	"178"	"30"	"5"	"124"	"547"	"7"	"496"	"9"	"190"	"105"	"0"	"5"	"2458"	"2999"	"126"	"1509"	"1"	"3"	"1"	"0"	"1887"	"0"	"27"	"677"	"8"	"5"	"269"	"1592"	"85"	"144"	"94"	"68"	"5"	"355"	"49"	"52"	"223"	"73"	"0"	"36"	"12"	"691"	"0"	"1"	"201"	"348"	"627"	"988"	"382"	"267"	"616"	"6"	"10"	"0"	"3"	"737"	"21"	"30"	"5"	"422"	"96"	"256"	"209"	"0"	"1"	"57"	"1496"	"0"	"0"	"97"	"170"	"2"	"14"	"0"	"9"	"11"	"564"	"27"	"532"	"8006"	"410"	"452"	"26"	"291"	"23"	"413"	"412"	"56"	"17"	"63"	"337"	"337"	"56"	"768"	"1079"	"6"	"328"	"206"	"160"	"0"	"9"	"1144"	"197"	"1"	"7"	"89"	"685"	"4"	"328"	"0"	"8"	"603"	"923"	"502"	"28"	"3"	"118"	"1"	"146"	"584"	"16"	"0"	"525"	"0"	"51"	"99"	"15"	"402"	"188"	"5"	"1"	"16"	"0"	"0"	"15"	"137"	"95"	"3"	"309"	"0"	"5"	"5"	"23"	"21"	"0"	"98"	"3"	"744"	"187"	"417"	"377"	"67"	"231"	"5"	"0"	"15"	"19"	"8"	"18"	"0"	"212"	"9"	"739"	"2721"	"0"	"0"	"56"	"41"	"197"	"633"	"44"	"220"	"43"	"90"	"2507"	"1862"	"0"	"59"	"19"	"61"	"0"	"1065"	"0"	"1"	"35"	"0"	"50"	"0"	"21"	"6992"	"3"	"777"	"0"	"192"	"77"	"7"	"178"	"23"	"1"	"6"	"0"	"2"	"515"	"147"	"368"	"106"	"16"	"1"	"126"	"44"	"2070"	"77"	"53"	"230"	"958"	"198"	"5"	"99"	"463"	"3"	"105"	"841"	"101"	"173"	"1157"	"202"	"403"	"309"	"124"	"29"	"86"	"205"	"0"	"0"	"0"	"72"	"1823"	"3603"	"13"	"0"	"0"	"57"	"177"	"132"	"95"	"408"	"91"	"0"	"269"	"0"	"0"	"0"	"73"	"466"	"874"	"17"	"287"	"0"	"169"	"318"	"117"	"245"	"742"	"47"	"43"	"2"	"0"	"100"	"43"	"262"	"0"	"0"	"2"	"1"	"12"	"0"	"2"	"0"	"0"	"0"	"454"	"549"	"78"	"0"	"0"	"0"	"14"	"168"	"1"	"18"	"67"	"1"	"9"	"52"	"34"	"66"	"14"	"0"	"1"	"0"	"0"	"28"	"1"	"213"	"2"	"0"	"337"	"238"	"56"	"1"	"0"	"240"	"399"	"379"	"1"	"621"	"130"	"1"	"0"	"1571"	"30"	"395"	"2"	"0"	"676"	"0"	"0"	"650"	"635"	"4"	"12"	"0"	"33"	"1263"	"1"	"0"	"491"	"208"	"395"	"0"	"432"	"1525"	"29"	"1355"	"4"	"0"	"1"	"1"	"1054"	"261"	"1109"	"44"	"39"	"0"	"1069"	"77"	"20"	"121"	"325"	"247"	"61"	"114"	"39"	"0"	"0"	"1"	"1"	"47"	"71"	"31"	"788"	"14"	"2149"	"357"	"1"	"5"	"0"	"8"	"46"	"0"	"4614"	"347"	"87"	"940"	"543"	"249"	"222"	"53"	"1"	"340"	"364"	"22"	"1"	"0"	"4"	"0"	"241"	"58"	"0"	"9924"	"36"	"1"	"136"	"80"	"375"	"574"	"1"	"272"	"702"	"132"	"137"	"168"	"1"	"197"	"541"	"13"	"121"	"8"	"41"	"43"	"305"	"1773"	"3"	"4101"	"940"	"180"	"131"	"278"	"28"	"244"	"145"	"435"	"101"	"17"	"464"	"118"	"104"	"0"	"153"	"49"	"8"	"27"	"137"	"301"	"742"	"439"	"457"	"518"	"22"	"15"	"1794"	"154"	"591"	"25"	"39"	"320"	"1"	"95"	"0"	"2809"	"23"	"195"	"207"	"92"	"245"	"69"	"105"	"27"	"0"	"5"	"0"	"21"	"5"	"4"	"0"	"1"	"0"	"0"	"19"	"0"	"81"	"2"	"161"	"648"	"16"	"668"	"119"	"142"	"1"	"381"	"179"	"0"	"1"	"0"	"164"	"1"	"5"	"6"	"0"	"20"	"357"	"0"	"3"	"58"	"0"	"590"	"11"	"0"	"129"	"53"	"558"	"104"	"873"	"1"	"6"	"1"	"0"	"226"	"0"	"2785"	"358"	"1552"	"379"	"143"	"1341"	"0"	"2"	"0"	"2"	"211"	"308"	"4"	"622"	"115"	"107"	"0"	"2"	"189"	"1"	"366"	"14"	"232"	"32"	"190"	"787"	"2"	"1089"	"2"	"0"	"166"	"106"	"2"	"669"	"78"	"666"	"0"	"14"	"8"	"0"	"5"	"471"	"1046"	"40"	"0"	"19"	"4"	"1"	"20"	"264"	"1"	"582"	"1385"	"3"	"0"	"0"	"0"	"0"	"4"	"0"	"17"	"254"	"0"	"0"	"1"	"9"	"0"	"10"	"111"	"29"	"16"	"0"	"161"	"52"	"422"	"2"	"13"	"0"	"0"	"156"	"28"	"4474"	"8"	"198"	"482"	"203"	"130"	"35"	"14"	"320"	"156"	"20"	"248"	"794"	"6"	"0"	"19"	"1"	"0"	"1"	"103"	"6325"	"99"	"0"	"0"	"40"	"154"	"0"	"463"	"16"	"293"	"6"	"2"	"87"	"2653"	"24"	"0"	"0"	"1"	"1"	"0"	"57"	"1"	"146"	"3"	"97"	"6"	"115"	"440"	"138"	"0"	"879"	"10"	"262"	"33"	"0"	"27"	"1595"	"1"	"0"	"0"	"0"	"0"	"2"	"575"	"1"	"309"	"775"	"212"	"2"	"0"	"1"	"1156"	"169"	"79"	"0"	"219"	"464"	"0"	"107"	"290"	"0"	"0"	"0"	"56"	"75"	"0"	"15"	"0"	"120"	"770"	"0"	"2167"	"261"	"251"	"195"	"329"	"477"	"462"	"232"	"168"	"647"	"5"	"16"	"12"	"1"	"0"	"0"	"0"	"84"	"483"	"9"	"11"	"2"	"683"	"1340"	"86"	"942"	"177"	"3"	"49"	"151"	"352"	"1"	"5"	"0"	"2"	"142"	"7"	"870"	"1"	"1"	"2"	"59"	"11"	"573"	"1"	"2"	"3903"	"180"	"78"	"3"	"1"	"404"	"2"	"223"	"555"	"26"	"337"	"21"	"156"	"671"	"163"	"96"	"454"	"86"	"183"	"5"	"107"	"0"	"1"	"1"	"0"	"410"	"220"	"8"	"17"	"475"	"201"	"13"	"46"	"1"	"5"	"5"	"9"	"63"	"0"	"770"	"67"	"70"	"166"	"16"	"1"	"0"	"6"	"0"	"4"	"73"	"1"	"458"	"1"	"333"	"3"	"1"	"0"	"46"	"3"	"66"	"59"	"0"	"0"	"1"	"0"	"0"	"0"	"0"	"0"	"0"	"7"	"1"	"0"	"4"	"0"	"1"	"1"	"0"	"59"	"0"	"0"	"45"	"37"	"21"	"1"	"2"	"307"	"14"	"0"	"1076"	"13"	"234"	"17"	"0"	"455"	"518"	"601"	"134"	"0"	"0"	"0"	"0"	"2"	"0"	"0"	"0"	"0"	"0"	"1"	"1"	"10"	"0"	"2"	"26"	"0"	"406"	"83"	"2"	"182"	"186"	"109"	"0"	"166"	"15"	"0"	"0"	"0"	"0"	"59"	"2"	"1"	"5"	"0"	"0"	"0"	"1"	"3"	"0"	"0"	"13"	"0"	"2"	"1"	"13"	"5"	"2"	"0"	"0"	"0"	"1"	"1"	"0"	"0"	"201"	"45"	"223"	"0"	"2"	"117"	"69"	"497"	"823"	"145"	"0"	"496"	"387"	"1994"	"9"	"117"	"2226"	"163"	"149"	"116"	"269"	"1"	"948"	"708"	"111"	"26"	"388"	"131"	"0"	"999"	"0"	"2"	"6"	"1"	"380"	"9"	"144"	"3"	"86"	"0"	"534"	"13"	"21"	"3"	"0"	"38"	"107"	"862"	"214"	"20"	"1"	"4"	"14"	"17"	"3"	"1607"	"4"	"3"	"1367"	"548"	"730"	"123"	"4"	"8"	"7"	"1"	"0"	"1"	"334"	"287"	"1"	"215"	"0"	"0"	"0"	"0"	"0"	"0"	"344"	"2"	"15"	"0"	"821"	"254"	"1"	"1"	"364"	"29"	"90"	"48"	"0"	"1"	"28"	"1"	"1"	"1"	"1"	"442"	"7"	"648"	"492"	"226"	"1258"	"0"	"0"	"119"	"1"	"77"	"384"	"0"	"0"	"0"	"11"	"713"	"43"	"0"	"1"	"13"	"60"	"2"	"0"	"0"	"1"	"33"	"4"	"3"	"132"	"23"	"1"	"1"	"1"	"80"	"0"	"6"	"56"	"11"	"490"	"0"	"241"	"136"	"6"	"1"	"102"	"599"	"0"	"14"	"84"	"253"	"109"	"260"	"139"	"603"	"0"	"2"	"38"	"261"	"135"	"37"	"6"	"29"	"0"	"1568"	"52"	"8"	"9"	"41"	"774"	"379"	"282"	"1621"	"645"	"224"	"127"	"61"	"114"	"1"	"2"	"139"	"0"	"0"	"6"	"274"	"188"	"1864"	"1"	"95"	"4"	"84"	"3460"	"1126"	"21"	"11"	"0"	"0"	"2"	"303"	"151"	"23"	"82"	"246"	"70"	"1"	"264"	"97"	"1040"	"17"	"130"	"232"	"568"	"279"	"18"	"1"	"9"	"1"	"2"	"3"	"28"	"5"	"40"	"209"	"63"	"791"	"141"	"163"	"151"	"174"	"0"	"2"	"466"	"583"	"12"	"244"	"792"	"33"	"1541"	"398"	"22"	"12"	"459"	"1"	"2"	"0"	"313"	"0"	"8"	"585"	"191"	"24"	"0"	"4"	"48"	"12"	"41"	"122"	"104"	"666"	"19"	"76"	"43"	"203"	"43"	"87"	"25"	"1"	"0"	"1"	"582"	"78"	"228"	"32"	"8"	"0"	"0"	"0"	"2"	"0"	"0"	"0"	"297"	"845"	"135"	"89"	"850"	"20"	"1559"	"49"	"187"	"23"	"110"	"20"	"100"	"57"	"28"	"3"	"186"	"488"	"16"	"1"	"1206"	"549"	"48"	"1"	"0"	"837"	"0"	"1"	"2"	"0"	"219"	"1"	"15"	"168"	"59"	"498"	"11"	"0"	"14"	"1086"	"408"	"259"	"5"	"0"	"280"	"508"	"1914"	"306"	"438"	"224"	"170"	"16"	"13"	"0"	"6"	"192"	"27"	"17"	"14"	"11"	"449"	"25"	"7"	"2"	"0"	"1"	"243"	"64"	"21"	"15"	"49"	"0"	"60"	"502"	"24"	"248"	"569"	"2502"	"2"	"666"	"14"	"2145"	"158"	"581"	"11"	"80"	"259"	"0"	"9"	"0"	"1"	"1056"	"450"	"11"	"510"	"635"	"321"	"2"	"90"	"17"	"39"	"527"	"0"	"1052"	"1"	"0"	"0"	"0"	"0"	"634"	"32"	"36"	"201"	"0"	"6"	"2"	"1"	"85"	"1"	"40"	"3"	"85"	"94"	"0"	"107"	"3"	"0"	"0"	"136"	"3"	"0"	"0"	"2"	"62"	"384"	"30"	"1"	"0"	"21"	"63"	"45"	"59"	"0"	"0"	"0"	"0"	"0"	"1"	"6"	"3"	"0"	"1"	"7"	"0"	"123"	"326"	"0"	"17"	"451"	"124"	"0"	"115"	"589"	"0"	"8"	"0"	"0"	"0"	"63"	"20"	"3"	"6"	"240"	"2684"	"65"	"6673"	"422"	"1868"	"79"	"97"	"7"	"0"	"0"	"0"	"544"	"3"	"0"	"19"	"0"	"1"	"1"	"0"	"0"	"858"	"0"	"0"	"0"	"0"	"0"	"0"	"0"	"23"	"227"	"7"	"0"	"0"	"0"	"14"	"5"	"0"	"0"	"0"	"2"	"2"	"27"	"65"	"2"	"184"	"678"	"487"	"142"	"51"	"591"	"638"	"129"	"2"	"1"	"87"	"13"	"18"	"143"	"0"	"75"	"154"	"123"	"910"	"124"	"46"	"55"	"422"	"717"	"197"	"48"	"10"	"19"	"7"	"4"	"3"	"5"	"9"	"0"	"22"	"18"	"24"	"412"	"102"	"175"	"8"	"148"	"13"	"120"	"41"	"281"	"101"	"14"	"285"	"7"	"615"	"2"	"0"	"0"	"0"	"0"	"0"	"0"	"36"	"780"	"2"	"282"	"15"	"159"	"102"	"1482"	"843"	"0"	"4"	"0"	"1"	"249"	"1"	"257"	"4"	"0"	"85"	"22"	"1"	"1085"	"19"	"174"	"0"	"0"	"359"	"144"	"686"	"8"	"204"	"1"	"0"	"45"	"117"	"20"	"119"	"1339"	"363"	"2"	"3"	"0"	"0"	"14"	"74"	"254"	"1486"	"0"	"0"	"0"	"162"	"603"	"2"	"0"	"0"	"1"	"126"	"166"	"0"	"0"	"134"	"124"	"13"	"997"	"3"	"4"	"27"	"0"	"42"	"210"	"11"	"1"	"1"	"1425"	"160"	"7"	"260"	"0"	"138"	"84"	"0"	"1"	"34"	"0"	"128"	"166"	"57"	"41"	"1221"	"2"	"143"	"868"	"96"	"555"	"118"	"0"	"379"	"269"	"6"	"94"	"466"	"183"	"520"	"36"	"3"	"230"	"0"	"0"	"53"	"48"	"762"	"258"	"2"	"99"	"1"	"1485"	"2524"	"203"	"58"	"183"	"66"	"1339"	"367"	"18"	"131"	"267"	"0"	"172"	"10"	"18"	"1"	"54"	"387"	"16"	"32"	"3"	"9"	"236"	"2752"	"89"	"129"	"43"	"0"	"9"	"368"	"181"	"65"	"965"	"401"	"83"	"225"	"3"	"233"	"377"	"424"	"231"	"8"	"14"	"8"	"1814"	"107"	"0"	"2778"	"337"	"51"	"0"	"0"	"81"	"8"	"12"	"13"	"1022"	"1920"	"3"	"2852"	"272"	"26"	"39"	"375"	"357"	"36"	"422"	"140"	"138"	"608"	"41"	"98"	"275"	"0"	"797"	"147"	"8"	"4"	"30"	"598"	"530"	"11"	"0"	"83"	"984"	"15"	"33"	"176"	"1640"	"474"	"264"	"275"	"35"	"170"	"220"	"13"	"119"	"165"	"19"	"1"	"93"	"116"	"154"	"0"	"0"	"1"	"64"	"0"	"39"	"334"	"130"	"312"	"2527"	"0"	"1931"	"2"	"2"	"84"	"118"	"63"	"1230"	"1"	"84"	"0"	"0"	"11"	"429"	"76"	"2135"	"100"	"4"	"1188"	"205"	"516"	"0"	"75"	"1"	"53"	"0"	"44"	"14"	"26"	"438"	"375"	"0"	"0"	"174"	"2"	"913"	"42"	"83"	"6"	"1082"	"592"	"173"	"5"	"633"	"47"	"11"	"124"	"0"	"767"	"265"	"94"	"13"	"0"	"0"	"0"	"0"	"63"	"15"	"6"	"3"	"235"	"18"	"210"	"0"	"276"	"53"	"5"	"176"	"1"	"2"	"1"	"226"	"6"	"20"	"3"	"5064"	"68"	"5823"	"8"	"68"	"17"	"42"	"38"	"62"	"4"	"879"	"314"	"1"	"236"	"50"	"216"	"262"	"159"	"399"	"206"	"4"	"167"	"40"	"4"	"3"	"3"	"126"	"0"	"91"	"350"	"741"	"479"	"24"	"97"	"6"	"91"	"3"	"27"	"135"	"159"	"452"	"3"	"4"	"0"	"114"	"1"	"314"	"125"	"4"	"50"	"1123"	"269"	"219"	"102"	"5"	"0"	"0"	"6"	"98"	"251"	"670"	"807"	"0"	"1"	"17"	"30"	"108"	"366"	"109"	"10"	"37"	"2627"	"544"	"3"	"0"	"808"	"12"	"289"	"1"	"336"	"0"	"207"	"8"	"22"	"14"	"44"	"1"	"2"	"798"	"0"	"50"	"279"	"33"	"259"	"95"	"296"	"316"	"7492"	"295"	"57"	"1"	"11"	"0"	"4"	"0"	"4"	"0"	"48"	"1"	"4"	"0"	"141"	"55"	"0"	"1"	"1"	"0"	"52"	"0"	"95"	"84"	"5"	"6"	"152"	"2"	"1"	"0"	"1"	"2"	"0"	"9"	"129"	"162"	"1507"	"416"	"1"	"35"	"174"	"0"	"485"	"226"	"2010"	"3"	"109"	"93"	"12"	"0"	"48"	"2"	"0"	"744"	"1"	"146"	"0"	"5"	"0"	"0"	"1"	"0"	"103"	"233"	"3"	"251"	"1"	"157"	"52"	"0"	"0"	"0"	"2"	"463"	"136"	"1"	"0"	"0"	"0"	"7"	"32"	"0"	"11"	"269"	"7"	"669"	"24"	"24"	"3"	"5"	"1702"	"201"	"1"	"0"	"137"	"296"	"11"	"236"	"0"	"3721"	"0"	"0"	"131"	"82"	"1"	"0"	"1"	"0"	"14"	"2"	"0"	"247"	"1328"	"1563"	"88"	"1292"	"4"	"48"	"32"	"1"	"4"	"64"	"15"	"96"	"393"	"213"	"60"	"133"	"18"	"6"	"1"	"156"	"609"	"1"	"0"	"0"	"0"	"5"	"1447"	"20"	"0"	"26"	"73"	"1704"	"2"	"0"	"284"	"1"	"0"	"4585"	"0"	"3"	"0"	"0"	"1167"	"0"	"70"	"278"	"29"	"157"	"1"	"1"	"0"	"142"	"134"	"106"	"0"	"5"	"0"	"1"	"658"	"0"	"0"	"2"	"0"	"0"	"876"	"1"	"3"	"6048"	"407"	"1318"	"0"	"4"	"5"	"15"	"4"	"3283"	"76"	"1480"	"0"	"0"	"30"	"133"	"360"	"129"	"14"	"1679"	"4"	"0"	"3"	"1"	"93"	"158"	"422"	"351"	"225"	"786"	"221"	"0"	"0"	"1"	"0"	"51"	"0"	"520"	"44"	"0"	"119"	"0"	"94"	"1"	"0"	"10"	"3"	"72"	"66"	"35"	"42"	"4"	"8"	"0"	"5"	"9"	"45"	"718"	"0"	"0"	"2"	"3"	"5"	"0"	"1"	"4"	"204"	"4"	"7"	"1462"	"646"	"50"	"4"	"55"	"94"	"682"	"794"	"0"	"0"	"53"	"33"	"0"	"0"	"0"	"20"	"16"	"691"	"32"	"7"	"370"	"1100"	"192"	"5"	"533"	"1085"	"0"	"44"	"39"	"0"	"4"	"97"	"69"	"183"	"2"	"0"	"8"	"0"	"89"	"64"	"132"	"1797"	"13"	"112"	"69"	"874"	"2611"	"210"	"91"	"90"	"589"	"4"	"48"	"4227"	"487"	"1"	"0"	"23"	"89"	"1842"	"11"	"994"	"0"	"216"	"37"	"194"	"128"	"896"	"606"	"70"	"20"	"759"	"1"	"628"	"181"	"132"	"432"	"159"	"351"	"45"	"166"	"96"	"196"	"2366"	"1"	"26"	"0"	"22"	"8"	"188"	"166"	"274"	"865"	"28"	"1579"	"304"	"236"	"54"	"283"	"2294"	"2"	"1"	"303"	"201"	"71"	"119"	"164"	"148"	"5"	"265"	"32"	"2"	"41"	"390"	"0"	"1"	"458"	"1"	"1"	"4"	"8"	"4"	"183"	"9"	"2"	"0"	"0"	"3"	"112"	"1"	"21"	"3"	"443"	"9"	"111"	"862"	"5"	"5"	"21"	"539"	"14"	"212"	"64"	"56"	"1"	"0"	"0"	"51"	"1"	"88"	"571"	"89"	"436"	"236"	"26"	"5"	"0"	"29"	"2993"	"2"	"1048"	"0"	"5"	"302"	"68"	"2029"	"20"	"193"	"0"	"332"	"0"	"0"	"326"	"55"	"7"	"0"	"142"	"198"	"2"	"18"	"0"	"0"	"6"	"8"	"8"	"394"	"439"	"89"	"117"	"1"	"562"	"476"	"229"	"4"	"0"	"185"	"46"	"210"	"2"	"255"	"211"	"0"	"0"	"0"	"40"	"49"	"2"	"236"	"43"	"1075"	"214"	"28"	"0"	"12"	"6"	"23"	"58"	"34"	"65"	"1"	"6"	"29"	"116"	"1"	"465"	"396"	"1911"	"0"	"0"	"0"	"25"	"75"	"23"	"43"	"95"	"0"	"100"	"36"	"22"	"0"	"1"	"191"	"68"	"24"	"330"	"52"	"35"	"11"	"14"	"0"	"22"	"38"	"0"	"0"	"118"	"1903"	"899"	"1"	"8"	"16"	"27"	"0"	"2"	"20"	"138"	"6"	"169"	"0"	"313"	"0"	"3"	"41"	"2"	"67"	"344"	"132"	"237"	"846"	"0"	"0"	"98"	"0"	"0"	"0"	"3"	"0"	"6"	"0"	"0"	"0"	"0"	"418"	"183"	"24"	"0"	"608"	"0"	"0"	"271"	"0"	"0"	"0"	"0"	"0"	"0"	"2"	"0"	"0"	"0"	"0"	"0"	"576"	"0"	"335"	"36"	"21"	"191"	"79"	"92"	"0"	"0"	"0"	"0"	"0"	"0"	"0"	"0"	"0"	"0"	"0"	"0"	"403"	"363"	"724"	"19"	"1"	"1"	"123"	"2"	"258"	"293"	"3"	"217"	"94"	"385"	"23"	"2"	"29"	"139"	"1"	"0"	"17"	"0"	"0"	"2"	"26"	"105"	"1156"	"127"	"191"	"63"	"10"	"18"	"224"	"2"	"5412"	"1"	"1306"	"150"	"646"	"0"	"149"	"0"	"27"	"46"	"331"	"13"	"39"	"0"	"165"	"1041"	"11"	"1"	"5"	"158"	"26"	"195"	"61"	"105"	"118"	"1908"	"1"	"146"	"371"	"0"	"33"	"0"	"7"	"3"	"1162"	"4"	"130"	"505"	"1"	"171"	"1295"	"10"	"133"	"0"	"32"	"18"	"0"	"236"	"14"	"0"	"36"	"177"	"352"	"976"	"0"	"0"	"0"	"3"	"0"	"26"	"3"	"3"	"2"	"450"	"1094"	"100"	"11"	"198"	"66"	"131"	"2"	"1074"	"87"	"76"	"90"	"1"	"672"	"6"	"370"	"0"	"797"	"111"	"38"	"199"	"1593"	"247"	"1"	"8"	"72"	"138"	"2"	"789"	"2"	"75"	"0"	"1"	"263"	"71"	"9"	"75"	"46"	"165"	"1"	"1"	"0"	"10"	"0"	"1"	"2"	"2"	"0"	"3"	"77"	"10"	"374"	"0"	"0"	"0"	"1"	"55"	"5"	"33"	"9"	"0"	"0"	"0"	"3"	"2"	"0"	"9"	"192"	"354"	"55"	"0"	"88"	"57"	"76"	"241"	"442"	"87"	"564"	"0"	"37"	"1"	"174"	"63"	"319"	"329"	"325"	"4"	"112"	"113"	"31"	"339"	"1"	"202"	"4"	"6"	"26"	"0"	"479"	"678"	"4493"	"100"	"60"	"512"	"1"	"0"	"167"	"0"	"2"	"129"	"115"	"0"	"11"	"0"	"0"	"8"	"2"	"1"	"12"	"865"	"0"	"0"	"1"	"213"	"410"	"133"	"94"	"309"	"1280"	"186"	"1536"	"307"	"6"	"1"	"606"	"15"	"15"	"0"	"104"	"264"	"17"	"4"	"8"	"684"	"4"	"0"	"87"	"346"	"762"	"728"	"482"	"30"	"2"	"506"	"3083"	"55"	"494"	"6"	"0"	"2311"	"5"	"1"	"0"	"0"	"0"	"0"	"0"	"24"	"53"	"7"	"2"	"39"	"4"	"941"	"68"	"444"	"169"	"383"	"4"	"816"	"658"	"23"	"212"	"0"	"0"	"178"	"205"	"1593"	"311"	"77"	"179"	"377"	"4"	"27"	"30"	"0"	"98"	"278"	"603"	"0"	"340"	"374"	"0"	"4"	"5"	"1"	"16"	"32"	"41"	"100"	"139"	"0"	"3"	"120"	"0"	"297"	"4027"	"0"	"3"	"2"	"3"	"6"	"108"	"26"	"331"	"154"	"1"	"24"	"119"	"265"	"1"	"260"	"0"	"7"	"72"	"1907"	"0"	"2"	"11"	"353"	"164"	"692"	"0"	"2"	"0"	"13"	"1"	"54"	"0"	"30"	"1"	"3"	"4"	"0"	"35"	"1"	"6"	"1193"	"0"	"0"	"0"	"775"	"22"	"43"	"24"	"1"	"166"	"442"	"48"	"2"	"3"	"0"	"37"	"9"	"624"	"104"	"538"	"954"	"0"	"1201"	"6"	"200"	"0"	"0"	"0"	"1095"	"4"	"268"	"1"	"0"	"0"	"5"	"0"	"498"	"929"	"211"	"0"	"0"	"0"	"4"	"33"	"390"	"0"	"0"	"0"	"0"	"0"	"138"	"73"	"161"	"161"	"1"	"0"	"31"	"252"	"426"	"1028"	"2"	"67"	"3"	"312"	"152"	"0"	"55"	"360"	"2"	"679"	"186"	"18"	"38"	"1828"	"5"	"43"	"598"	"899"	"2"	"37"	"0"	"368"	"48"	"13"	"125"	"96"	"92"	"1232"	"0"	"1"	"6"	"1"	"38"	"21"	"7"	"0"	"584"	"7"	"247"	"106"	"1887"	"2"	"0"	"0"	"161"	"491"	"23"	"19"	"4"	"68"	"0"	"0"	"2"	"0"	"1"	"0"	"203"	"0"	"2"	"10"	"47"	"0"	"165"	"23"	"274"	"68"	"30"	"3"	"1"	"598"	"657"	"47"	"311"	"2"	"4"	"4"	"162"	"282"	"57"	"11"	"0"	"0"	"395"	"104"	"309"	"753"	"569"	"4243"	"0"	"0"	"0"	"1"	"4"	"4"	"15"	"7"	"0"	"49"	"2"	"1"	"0"	"56"	"186"	"698"	"13"	"127"	"72"	"4"	"0"	"25"	"5"	"0"	"6"	"1"	"3"	"187"	"651"	"46"	"232"	"452"	"651"	"573"	"0"	"1"	"2"	"3"	"10"	"3560"	"142"	"25"	"0"	"1"	"0"	"1"	"2"	"4"	"6"	"0"	"319"	"18"	"92"	"244"	"322"	"83"	"238"	"355"	"711"	"5"	"94"	"635"	"145"	"202"	"1026"	"19"	"1"	"763"	"162"	"414"	"2"	"233"	"403"	"1"	"99"	"442"	"178"	"503"	"6"	"746"	"1"	"40"	"91"	"786"	"15"	"20"	"486"	"57"	"554"	"17"	"114"	"63"	"188"	"103"	"4810"	"141"	"619"	"1682"	"30"	"243"	"170"	"30"	"131"	"54"	"94"	"82"	"269"	"900"	"426"	"23"	"2910"	"345"	"0"	"26"	"9"	"1493"	"376"	"50"	"24"	"494"	"0"	"12"	"0"	"0"	"0"	"0"	"0"	"45"	"0"	"0"	"1"	"0"	"0"	"6"	"112"	"101"	"1973"	"651"	"711"	"0"	"439"	"1"	"7"	"0"	"890"	"31"	"57"	"0"	"1"	"0"	"0"	"742"	"207"	"58"	"94"	"4"	"1596"	"146"	"188"	"367"	"612"	"10"	"4"	"12"	"0"	"25"	"112"	"2"	"2035"	"111"	"1"	"1"	"16"	"69"	"89"	"662"	"21"	"37"	"362"	"59"	"9"	"0"	"0"	"80"	"216"	"463"	"0"	"7"	"13"	"735"	"2587"	"0"	"0"	"1"	"1"	"15"	"232"	"18"	"1"	"74"	"354"	"1372"	"11"	"0"	"286"	"12"	"149"	"395"	"69"	"15"	"95"	"389"	"4"	"206"	"0"	"216"	"273"	"73"	"111"	"123"	"155"	"0"	"1"	"2468"	"12"	"3"	"399"	"28"	"122"	"425"	"130"	"37"	"123"	"1119"	"326"	"56"	"1600"	"517"	"574"	"4"	"0"	"15"	"15"	"18"	"363"	"2"	"14"	"0"	"159"	"5423"	"590"	"96"	"112"	"12"	"80"	"17"	"33"	"1"	"8"	"7"	"13"	"13"	"34"	"3"	"74"	"84"	"816"	"83"	"107"	"20"	"58"	"36"	"129"	"35"	"9"	"9"	"0"	"61"	"31"	"0"	"17"	"76"	"194"	"202"	"548"	"97"	"1518"	"169"	"88"	"1"	"76"	"6"	"0"	"218"	"3"	"1159"	"3"	"8"	"1586"	"357"	"1"	"146"	"2"	"10"	"855"	"1"	"1"	"250"	"19"	"386"	"356"	"257"	"11"	"18"	"5"	"0"	"14"	"0"	"1"	"311"	"1523"	"106"	"3041"	"31"	"72"	"451"	"191"	"0"	"0"	"1"	"0"	"3"	"34"	"1"	"1"	"1"	"20"	"10"	"0"	"0"	"1690"	"115"	"93"	"61"	"5"	"0"	"586"	"64"	"391"	"0"	"1"	"7"	"2"	"3"	"0"	"10"	"104"	"6"	"1913"	"156"	"1"	"1"	"3"	"230"	"0"	"1"	"108"	"170"	"6"	"3"	"4"	"0"	"0"	"0"	"0"	"0"	"0"	"0"	"216"	"1"	"1"	"641"	"251"	"35"	"0"	"0"	"0"	"0"	"0"	"0"	"140"	"2417"	"0"	"110"	"151"	"15"	"0"	"881"	"0"	"0"	"88"	"328"	"1"	"4"	"223"	"0"	"364"	"137"	"0"	"0"	"228"	"1"	"100"	"615"	"0"	"2"	"19"	"0"	"20"	"12"	"179"	"48"	"1"	"596"	"11"	"2"	"1"	"18"	"3"	"422"	"1"	"66"	"138"	"3"	"925"	"2"	"157"	"104"	"19"	"9"	"0"	"646"	"1"	"1"	"41"	"12"	"0"	"28"	"485"	"0"	"106"	"376"	"365"	"1587"	"24"	"2"	"7"	"23"	"71"	"257"	"930"	"1"	"2030"	"190"	"10"	"3"	"0"	"87"	"3"	"0"	"0"	"0"	"0"	"523"	"685"	"15"	"2052"	"20"	"631"	"1"	"2"	"30"	"0"	"0"	"0"	"142"	"9175"	"652"	"634"	"1287"	"15"	"0"	"313"	"0"	"106"	"379"	"725"	"2220"	"27"	"135"	"97"	"103"	"390"	"9"	"8"	"0"	"0"	"807"	"14"	"0"	"4"	"63"	"119"	"1"	"166"	"2959"	"231"	"3"	"35"	"2"	"101"	"391"	"0"	"1"	"0"	"0"	"5"	"0"	"326"	"276"	"92"	"401"	"296"	"14"	"23"	"4"	"52"	"0"	"546"	"0"	"0"	"93"	"7"	"23"	"3"	"818"	"418"	"231"	"1011"	"174"	"403"	"113"	"26"	"20"	"0"	"207"	"2231"	"564"	"136"	"485"	"516"	"1613"	"1703"	"2366"	"13"	"215"	"43"	"7043"	"263"	"856"	"3199"	"14"	"0"	"4"	"1"	"218"	"0"	"8"	"87"	"656"	"130"	"50"	"6"	"24"	"206"	"1686"	"718"	"673"	"147"	"32"	"0"	"36"	"530"	"166"	"64"	"1460"	"1"	"0"	"11"	"337"	"2"	"154"	"2"	"447"	"24"	"0"	"0"	"1"	"146"	"22"	"92"	"80"	"1"	"274"	"7"	"487"	"8"	"6"	"1"	"6"	"71"	"54"	"207"	"357"	"138"	"700"	"1"	"2"	"145"	"164"	"1"	"4"	"429"	"4"	"310"	"6"	"94"	"115"	"5"	"22"	"324"	"494"	"5"	"0"	"301"	"2"	"322"	"253"	"10"	"48"	"503"	"579"	"267"	"1"	"773"	"340"	"83"	"1"	"105"	"448"	"5"	"2330"	"1076"	"147"	"422"	"278"	"0"	"0"	"3"	"3"	"61"	"45"	"51"	"78"	"0"	"27"	"1"	"2"	"9"	"4"	"84"	"4"	"3072"	"196"	"3"	"2"	"162"	"0"	"1032"	"796"	"53"	"237"	"528"	"0"	"1"	"17"	"27"	"1422"	"2802"	"46"	"1"	"658"	"23"	"50"	"2233"	"0"	"0"	"0"	"0"	"21"	"7"	"23"	"1"	"13"	"1"	"0"	"0"	"835"	"16"	"12"	"1"	"1"	"52"	"3"	"7"	"398"	"27"	"0"	"58"	"0"	"1"	"0"	"0"	"0"	"0"	"241"	"152"	"569"	"0"	"4"	"0"	"5"	"0"	"121"	"702"	"2"	"12"	"0"	"3079"	"33"	"16"	"13"	"4"	"1038"	"59"	"132"	"0"	"0"	"11"	"3"	"0"	"26"	"227"	"3"	"2"	"17"	"4"	"13"	"2488"	"281"	"6"	"0"	"0"	"0"	"0"	"8"	"0"	"17"	"283"	"1192"	"58"	"0"	"0"	"3"	"0"	"20"	"3"	"217"	"0"	"0"	"8138"	"42"	"62"	"278"	"108"	"1"	"21"	"497"	"0"	"0"	"1"	"388"	"599"	"4"	"3"	"144"	"5992"	"6481"	"1441"	"389"	"2"	"120"	"0"	"1"	"156"	"237"	"116"	"985"	"1228"	"112"	"296"	"277"	"122"	"1434"	"332"	"2551"	"1825"	"0"	"35"	"179"	"381"	"91"	"0"	"54"	"143"	"82"	"2678"	"76"	"8"	"15"	"85"	"48"	"0"	"2915"	"1860"	"502"	"1388"	"0"	"1"	"627"	"154"	"417"	"18"	"58"	"2"	"21047"	"0"	"0"	"0"	"0"	"0"	"1"	"9"	"670"	"1"	"5"	"1"	"12"	"2"	"0"	"5"	"1"	"196"	"738"	"6320"	"4161"	"828"	"15"	"433"	"300"	"2"	"38"	"2"	"0"	"0"	"0"	"0"	"0"	"0"	"0"	"0"	"350"	"77"	"0"	"0"	"11"	"2"	"201"	"1"	"0"	"0"	"2"	"0"	"0"	"839"	"0"	"0"	"0"	"0"	"0"	"1189"	"3"	"1"	"36"	"628"	"67"	"1139"	"30"	"502"	"6"	"204"	"469"	"0"	"0"	"0"	"88"	"75"	"38"	"1104"	"20"	"407"	"766"	"180"	"2"	"275"	"1980"	"492"	"147"	"944"	"21"	"59"	"82"	"203"	"1"	"53"	"426"	"417"	"270"	"848"	"106"	"212"	"140"	"527"	"1"	"0"	"3"	"57"	"198"	"692"	"91"	"392"	"0"	"428"	"12"	"10"	"20"	"0"	"6"	"83"	"0"	"1"	"308"	"0"	"0"	"0"	"30"	"698"	"49"	"462"	"6"	"206"	"7"	"0"	"0"	"0"	"0"	"5"	"6"	"0"	"2"	"0"	"15"	"5"	"2"	"140"	"0"	"0"	"212"	"336"	"4"	"139"	"48"	"338"	"9"	"0"	"0"	"100"	"0"	"1"	"0"	"1619"	"376"	"0"	"0"	"17"	"12"	"371"	"68"	"18"	"44"	"262"	"0"	"1"	"46"	"0"	"32"	"743"	"1681"	"12"	"0"	"0"	"505"	"1"	"1"	"0"	"29"	"21"	"34"	"0"	"0"	"83"	"881"	"110"	"1"	"499"	"392"	"272"	"291"	"121"	"1153"	"115"	"0"	"0"	"6"	"0"	"17"	"1"	"352"	"72"	"3"	"588"	"0"	"0"	"11"	"0"	"3"	"0"	"0"	"0"	"0"	"0"	"0"	"13"	"1"	"0"	"1"	"19"	"0"	"0"	"0"	"0"	"0"	"0"	"7"	"108"	"1"	"234"	"0"	"0"	"0"	"0"	"0"	"0"	"8"	"80"	"2"	"11"	"123"	"0"	"0"	"4"	"2"	"641"	"0"	"0"	"0"	"336"	"147"	"163"	"114"	"425"	"21"	"0"	"1"	"0"	"0"	"1281"	"597"	"13"	"119"	"0"	"1"	"0"	"0"	"53"	"0"	"1"	"0"	"152"	"506"	"1867"	"1"	"967"	"440"	"42"	"35"	"229"	"140"	"0"	"0"	"217"	"1"	"0"	"38"	"0"	"12"	"242"	"137"	"303"	"0"	"0"	"169"	"322"	"0"	"0"	"0"	"42"	"39"	"24"	"0"	"7"	"1429"	"2"	"74"	"26"	"4"	"1"	"84"	"168"	"414"	"527"	"926"	"1216"	"5"	"77"	"80"	"96"	"35"	"0"	"10"	"1"	"16"	"121"	"14"	"1"	"132"	"0"	"1454"	"314"	"10"	"23"	"41"	"200"	"10"	"8"	"22"	"36"	"2"	"25"	"2"	"7"	"38"	"4"	"11"	"31"	"2878"	"528"	"242"	"113"	"73"	"29"	"25"	"89"	"0"	"118"	"444"	"144"	"0"	"69"	"76"	"43"	"1"	"61"	"18"	"23"	"100"	"9"	"1082"	"28"	"43"	"2000"	"242"	"73"	"638"	"15"	"9"	"0"	"4"	"13"	"0"	"2"	"1"	"0"	"1"	"950"	"193"	"305"	"1833"	"209"	"245"	"897"	"1942"	"0"	"207"	"740"	"739"	"3"	"0"	"5"	"0"	"0"	"78"	"337"	"1"	"5"	"103"	"1"	"92"	"0"	"0"	"0"	"2768"	"141"	"589"	"225"	"148"	"1443"	"2"	"0"	"2466"	"11"	"102"	"243"	"102"	"0"	"0"	"0"	"0"	"0"	"0"	"0"	"0"	"1"	"0"	"0"	"0"	"0"	"0"	"1"	"0"	"2"	"0"	"2"	"8"	"435"	"0"	"383"	"29"	"393"	"149"	"10"	"170"	"11"	"1415"	"559"	"1"	"89"	"39"	"119"	"0"	"31"	"467"	"1"	"35"	"651"	"164"	"335"	"0"	"426"	"280"	"364"	"278"	"47"	"3"	"2"	"62"	"2672"	"480"	"48"	"0"	"91"	"187"	"91"	"3778"	"74"	"2070"	"5881"	"45"	"0"	"299"	"16"	"0"	"670"	"1159"	"1"	"285"	"623"	"155"	"3"	"1146"	"169"	"1045"	"240"	"18"	"144"	"1253"	"61"	"1"	"0"	"680"	"11"	"0"	"3423"	"1553"	"401"	"1675"	"33"	"434"	"134"	"274"	"222"	"275"	"2"	"0"	"15"	"444"	"871"	"191"	"0"	"0"	"20"	"111"	"0"	"490"	"145"	"294"	"7"	"28"	"119"	"31"	"249"	"95"	"197"	"97"	"52"	"576"	"16"	"1"	"115"	"744"	"3"	"943"	"1"	"2"	"34"	"1"	"0"	"0"	"2"	"201"	"754"	"1"	"161"	"378"	"328"	"175"	"1464"	"0"	"315"	"168"	"3"	"0"	"0"	"3"	"2"	"5"	"0"	"7"	"1"	"140"	"276"	"460"	"578"	"868"	"1496"	"2"	"956"	"796"	"1"	"527"	"354"	"2805"	"0"	"149"	"348"	"3413"	"308"	"0"	"1453"	"4"	"518"	"84"	"2304"	"1"	"27"	"0"	"0"	"319"	"291"	"3"	"0"	"211"	"259"	"26"	"12"	"160"	"1"	"164"	"77"	"169"	"0"	"164"	"1586"	"3"	"300"	"1"	"1244"	"226"	"60"	"26"	"4"	"129"	"768"	"99"	"39"	"0"	"0"	"27"	"333"	"50"	"1088"	"1"	"194"	"1205"	"234"	"743"	"1692"	"7555"	"13703"	"1212"	"1532"	"193"	"182"	"1259"	"169"	"973"	"84"	"4"	"57"	"2037"	"104"	"9"	"2"	"205"	"275"	"64"	"3486"	"9"	"131"	"145"	"54"	"1"	"17"	"41"	"605"	"4"	"130"	"333"	"135"	"101"	"497"	"8"	"0"	"0"	"773"	"58"	"2428"	"20"	"293"	"203"	"280"	"151"	"51"	"0"	"0"	"2955"	"98"	"1038"	"185"	"1630"	"48"	"2400"	"50"	"26"	"37"	"0"	"1"	"0"	"2"	"0"	"470"	"282"	"193"	"247"	"5"	"109"	"278"	"635"	"300"	"37"	"1"	"0"	"97"	"2"	"620"	"72"	"96"	"0"	"156"	"50"	"403"	"41"	"478"	"569"	"1113"	"161"	"0"	"15"	"279"	"2626"	"1413"	"410"	"925"	"500"	"70"	"47"	"1325"	"1"	"24"	"38"	"1280"	"36"	"10"	"105"	"291"	"6943"	"0"	"281"	"11164"	"0"	"5"	"358"	"0"	"2"	"796"	"50"	"739"	"2"	"393"	"0"	"78"	"734"	"115"	"0"	"2"	"5"	"0"	"108"	"10"	"9"	"0"	"2682"	"4"	"161"	"21"	"63"	"0"	"155"	"61"	"861"	"0"	"22"	"0"	"60"	"869"	"650"	"1325"	"397"	"7"	"1522"	"0"	"0"	"0"	"0"	"33"	"640"	"0"	"0"	"1"	"115"	"1"	"0"	"0"	"45"	"1146"	"163"	"173"	"127"	"630"	"77"	"31"	"717"	"75"	"0"	"1"	"1"	"20"	"1210"	"248"	"137"	"175"	"102"	"1"	"5"	"1"	"0"	"8"	"124"	"22"	"14"	"105"	"1257"	"42"	"388"	"0"	"1280"	"60"	"0"	"38"	"50"	"0"	"2069"	"28"	"172"	"1611"	"5755"	"1"	"238"	"277"	"17"	"173"	"38"	"0"	"0"	"201"	"233"	"198"	"65"	"219"	"7"	"1"	"0"	"95"	"6"	"46"	"0"	"1"	"1064"	"0"	"0"	"1257"	"2"	"440"	"440"	"231"	"260"	"439"	"135"	"1"	"0"	"991"	"2"	"639"	"349"	"147"	"354"	"1"	"8"	"601"	"28"	"330"	"8"	"22"	"270"	"4"	"675"	"69"	"326"	"33"	"177"	"3"	"0"	"1"	"5"	"2"	"0"	"1"	"103"	"186"	"198"	"1245"	"4490"	"2"	"942"	"1"	"5"	"2"	"2"	"0"	"1"	"320"	"0"	"0"	"64"	"0"	"0"	"2"	"1"	"0"	"1"	"0"	"22"	"11"	"94"	"0"	"1"	"1"	"450"	"52"	"0"	"490"	"679"	"192"	"5"	"145"	"2"	"0"	"2"	"57"	"35"	"148"	"590"	"1"	"676"	"29"	"118"	"36"	"9"	"0"	"2"	"0"	"154"	"45"	"125"	"281"	"140"	"0"	"125"	"189"	"0"	"1"	"0"	"0"	"60"	"23"	"9"	"958"	"295"	"89"	"7"	"247"	"0"	"147"	"1741"	"5"	"1"	"268"	"61"	"825"	"47"	"62"	"29"	"88"	"0"	"44"	"9"	"77"	"0"	"0"	"0"	"10"	"0"	"0"	"0"	"0"	"0"	"0"	"1"	"331"	"382"	"74"	"195"	"1564"	"378"	"5"	"1"	"0"	"0"	"684"	"1"	"1"	"219"	"2792"	"14"	"8"	"4"	"1"	"115"	"53"	"1"	"109"	"0"	"55"	"23"	"190"	"298"	"6"	"0"	"13"	"626"	"132"	"0"	"1"	"490"	"4"	"22"	"23"	"1"	"0"	"20"	"981"	"20"	"32"	"191"	"2956"	"14"	"331"	"28"	"973"	"662"	"251"	"0"	"0"	"52"	"142"	"61"	"159"	"152"	"4042"	"3"	"0"	"0"	"0"	"7"	"5"	"3"	"6"	"1"	"0"	"0"	"10"	"180"	"299"	"346"	"425"	"40"	"1"	"0"	"0"	"0"	"0"	"167"	"31"	"170"	"105"	"1"	"0"	"2"	"1"	"1241"	"160"	"0"	"718"	"0"	"101"	"0"	"782"	"0"	"0"	"1"	"80"	"524"	"92"	"55"	"360"	"3"	"36"	"1336"	"141"	"3"	"4"	"0"	"517"	"59"	"332"	"253"	"820"	"1316"	"368"	"130"	"16"	"168"	"11"	"727"	"825"	"247"	"307"	"82"	"72"	"1473"	"206"	"167"	"0"	"0"	"64"	"451"	"3"	"57"	"0"	"879"	"428"	"280"	"1278"	"271"	"13"	"0"	"0"	"1"	"0"	"0"	"0"	"0"	"411"	"0"	"142"	"431"	"156"	"43"	"29"	"114"	"944"	"38"	"118"	"120"	"170"	"8"	"32"	"608"	"1"	"2084"	"0"	"33"	"306"	"0"	"5"	"72"	"127"	"3"	"1054"	"583"	"1"	"9"	"7"	"1679"	"369"	"0"	"17"	"151"	"1"	"94"	"38"	"0"	"803"	"95"	"10"	"2"	"633"	"0"	"107"	"954"	"1516"	"134"	"65"	"242"	"164"	"0"	"6"	"166"	"116"	"0"	"1"	"2"	"2"	"50"	"83"	"304"	"18"	"13"	"38"	"33"	"314"	"75"	"47"	"1337"	"128"	"14"	"4"	"66"	"102"	"629"	"178"	"44"	"0"	"4"	"543"	"0"	"6"	"1068"	"60"	"22"	"0"	"7"	"11"	"2"	"0"	"5"	"0"	"223"	"6"	"48"	"0"	"21"	"653"	"3"	"88"	"1792"	"0"	"0"	"31"	"593"	"203"	"1"	"6"	"9"	"384"	"120"	"210"	"65"	"28"	"0"	"206"	"2016"	"87"	"607"	"183"	"343"	"174"	"186"	"39"	"395"	"0"	"0"	"0"	"0"	"0"	"884"	"148"	"308"	"252"	"1222"	"619"	"3057"	"4"	"116"	"628"	"50"	"9"	"902"	"2143"	"44"	"873"	"1"	"1612"	"675"	"431"	"1528"	"1"	"10"	"886"	"1"	"1668"	"84"	"222"	"0"	"9"	"2"	"0"	"1"	"0"	"0"	"71"	"102"	"0"	"177"	"0"	"0"	"0"	"836"	"42"	"38"	"794"	"10"	"7"	"4"	"1"	"4"	"0"	"1"	"0"	"0"	"0"	"3"	"0"	"225"	"1042"	"789"	"602"	"0"	"0"	"491"	"3"	"0"	"5"	"707"	"356"	"0"	"553"	"745"	"96"	"250"	"2"	"0"	"1"	"44"	"1"	"0"	"0"	"7"	"7"	"440"	"556"	"221"	"66"	"51"	"1415"	"47"	"10"	"8"	"493"	"18"	"1"	"53"	"0"	"3"	"283"	"297"	"326"	"247"	"102"	"80"	"16"	"9"	"1304"	"1"	"3"	"0"	"5547"	"88"	"12"	"91"	"4"	"66"	"8"	"5"	"50"	"522"	"57"	"0"	"353"	"394"	"266"	"0"	"0"	"8"	"318"	"7"	"72"	"201"	"200"	"583"	"94"	"7"	"1"	"91"	"1341"	"329"	"2"	"2"	"0"	"120"	"123"	"371"	"3"	"0"	"137"	"278"	"265"	"43"	"30"	"0"	"729"	"158"	"5"	"1613"	"3555"	"43"	"60"	"3"	"14"	"124"	"0"	"0"	"194"	"31"	"2"	"16"	"4"	"1"	"2"	"0"	"0"	"61"	"0"	"0"	"0"	"48"	"0"	"2"	"0"	"0"	"0"	"168"	"62"	"12"	"712"	"1102"	"11"	"16"	"6"	"19"	"194"	"137"	"68"	"0"	"523"	"223"	"3"	"406"	"428"	"1"	"43"	"0"	"11"	"330"	"0"	"0"	"0"	"463"	"0"	"130"	"608"	"2"	"0"	"40"	"644"	"50"	"3"	"325"	"1473"	"226"	"1529"	"13"	"0"	"0"	"4"	"0"	"4953"	"8"	"0"	"3148"	"286"	"62"	"178"	"11"	"76"	"2314"	"2177"	"938"	"5"	"5"	"17"	"1"	"8"	"0"	"120"	"12"	"2551"	"11"	"92"	"6"	"908"	"237"	"46"	"2077"	"277"	"1"	"0"	"200"	"0"	"2444"	"1609"	"7"	"2"	"237"	"44"	"1"	"0"	"0"	"171"	"6"	"11"	"223"	"46"	"0"	"0"	"588"	"4"	"51"	"0"	"0"	"642"	"1753"	"1783"	"1044"	"263"	"141"	"0"	"0"	"0"	"0"	"1"	"0"	"0"	"10"	"22"	"245"	"2"	"105"	"277"	"0"	"19"	"733"	"0"	"1"	"5"	"348"	"0"	"46"	"0"	"903"	"2740"	"0"	"46"	"86"	"2"	"338"	"96"	"351"	"0"	"1"	"0"	"0"	"45"	"586"	"66"	"10"	"38"	"22"	"0"	"322"	"6"	"69"	"2"	"320"	"498"	"31"	"25"	"18"	"0"	"0"	"1"	"7"	"0"	"0"	"0"	"0"	"63"	"9"	"0"	"0"	"0"	"0"	"0"	"954"	"0"	"45"	"3"	"2"	"405"	"3"	"77"	"136"	"420"	"838"	"65"	"239"	"760"	"328"	"131"	"108"	"32"	"220"	"8"	"179"	"530"	"3"	"98"	"24"	"80"	"81"	"901"	"301"	"176"	"83"	"105"	"12"	"3"	"16"	"743"	"44"	"249"	"85"	"904"	"12"	"65"	"3"	"30"	"0"	"0"	"0"	"4"	"3"	"174"	"18"	"1"	"2"	"0"	"20"	"550"	"141"	"23"	"0"	"194"	"1"	"410"	"0"	"6"	"34"	"167"	"42"	"112"	"352"	"113"	"2"	"231"	"5"	"0"	"631"	"125"	"0"	"290"	"213"	"150"	"72"	"0"	"42"	"128"	"282"	"616"	"530"	"55"	"159"	"665"	"76"	"48"	"2"	"1343"	"133"	"504"	"118"	"14"	"640"	"6"	"372"	"1123"	"1567"	"176"	"51"	"0"	"14"	"1"	"0"	"461"	"41"	"6"	"12"	"182"	"76"	"123"	"27"	"140"	"4"	"38"	"558"	"7"	"7"	"4012"	"63"	"8"	"90"	"429"	"297"	"1081"	"4"	"126"	"227"	"41"	"1141"	"173"	"29"	"13"	"1"	"6"	"72"	"66"	"1841"	"0"	"170"	"2552"	"0"	"6"	"48"	"3"	"1"	"108"	"91"	"500"	"182"	"1954"	"139"	"224"	"151"	"134"	"17"	"4"	"2"	"17"	"15"	"17"	"6"	"123"	"1619"	"447"	"303"	"117"	"792"	"179"	"1"	"966"	"0"	"22"	"703"	"349"	"474"	"23"	"891"	"92"	"36"	"19"	"0"	"602"	"248"	"582"	"42"	"1179"	"453"	"640"	"880"	"105"	"433"	"4"	"1"	"131"	"845"	"0"	"1"	"17"	"13"	"14"	"4"	"0"	"0"	"4"	"185"	"420"	"131"	"226"	"67"	"5"	"1214"	"3"	"141"	"227"	"146"	"1"	"1"	"82"	"0"	"1290"	"89"	"315"	"1"	"0"	"45"	"6"	"0"	"1"	"4"	"120"	"1073"	"125"	"2"	"1"	"678"	"6"	"1"	"0"	"2"	"28"	"4"	"509"	"77"	"0"	"284"	"0"	"14"	"8"	"1"	"11"	"192"	"1"	"0"	"370"	"5"	"19"	"12"	"652"	"64"	"40"	"11"	"19"	"22"	"150"	"18"	"0"	"0"	"12"	"11"	"7"	"1"	"560"	"5"	"1"	"16"	"264"	"92"	"789"	"193"	"430"	"0"	"325"	"266"	"155"	"709"	"1427"	"0"	"0"	"0"	"35"	"0"	"1"	"0"	"1"	"2"	"2"	"30"	"44"	"279"	"3"	"112"	"30"	"450"	"149"	"44"	"89"	"36"	"96"	"33"	"3"	"333"	"483"	"287"	"83"	"115"	"11"	"651"	"2455"	"37"	"449"	"0"	"0"	"0"	"63"	"1244"	"298"	"140"	"82"	"0"	"6"	"0"	"2"	"1374"	"420"	"7"	"99"	"417"	"842"	"0"	"293"	"106"	"43"	"404"	"30"	"124"	"0"	"826"	"120"	"749"	"155"	"7"	"28"	"471"	"20"	"5"	"3"	"11"	"22"	"398"	"51"	"73"	"12"	"3"	"3"	"670"	"0"	"852"	"577"	"610"	"169"	"107"	"5"	"165"	"0"	"89"	"710"	"237"	"49"	"93"	"375"	"161"	"227"	"71"	"53"	"2"	"359"	"1"	"1"	"20"	"129"	"76"	"89"	"157"	"154"	"115"	"1149"	"786"	"535"	"466"	"234"	"5"	"0"	"0"	"741"	"3"	"517"	"43"	"167"	"33"	"7"	"6"	"2"	"33"	"4"	"17"	"5"	"2"	"2"	"1"	"0"	"26"	"1"	"0"	"0"	"3"	"24"	"143"	"0"	"129"	"5"	"92"	"10"	"1"	"0"	"16"	"242"	"0"	"568"	"442"	"30"	"551"	"334"	"460"	"14"	"45"	"387"	"1018"	"315"	"1209"	"1040"	"475"	"6"	"247"	"1661"	"45"	"1045"	"309"	"93"	"12"	"153"	"1401"	"594"	"256"	"74"	"2"	"1552"	"4472"	"75"	"335"	"0"	"0"	"0"	"34"	"23"	"3984"	"282"	"642"	"51"	"310"	"17"	"435"	"778"	"0"	"27"	"1075"	"3740"	"2816"	"6"	"115"	"1453"	"10"	"396"	"0"	"139"	"33"	"3"	"0"	"9"	"5"	"2"	"0"	"0"	"0"	"0"	"0"	"0"	"12"	"800"	"63"	"146"	"3"	"7"	"16"	"0"	"499"	"256"	"24"	"0"	"3"	"532"	"0"	"8"	"291"	"361"	"2084"	"0"	"41"	"29"	"5536"	"0"	"20"	"2825"	"1015"	"1038"	"246"	"43"	"275"	"2172"	"329"	"734"	"5583"	"362"	"509"	"0"	"0"	"0"	"74"	"0"	"38"	"0"	"126"	"167"	"530"	"320"	"449"	"3"	"0"	"0"	"666"	"1"	"974"	"22"	"498"	"24"	"204"	"0"	"3"	"346"	"107"	"168"	"387"	"5"	"35"	"20"	"0"	"0"	"1428"	"144"	"247"	"249"	"22"	"572"	"677"	"59"	"177"	"437"	"916"	"629"	"297"	"39"	"0"	"1"	"9"	"106"	"1"	"1021"	"51"	"1"	"7"	"1"	"4"	"0"	"1"	"43"	"537"	"2215"	"1527"	"165"	"383"	"204"	"193"	"38"	"4"	"630"	"62"	"1415"	"2"	"510"	"0"	"269"	"0"	"146"	"300"	"56"	"4"	"2495"	"22"	"18"	"0"	"2"	"477"	"7"	"114"	"39"	"65"	"426"	"827"	"15"	"1"	"2"	"1"	"0"	"0"	"641"	"675"	"194"	"310"	"316"	"1213"	"133"	"76"	"307"	"995"	"397"	"0"	"440"	"228"	"167"	"533"	"25"	"21"	"126"	"0"	"109"	"100"	"1302"	"2465"	"399"	"4"	"1385"	"639"	"2340"	"170"	"533"	"17"	"914"	"129"	"1181"	"5"	"26"	"91"	"136"	"222"	"81"	"887"	"2331"	"46"	"253"	"95"	"363"	"6"	"0"	"107"	"46"	"0"	"47"	"0"	"2"	"38"	"73"	"1"	"0"	"255"	"2"	"152"	"120"	"297"	"162"	"101"	"1"	"46"	"6"	"2"	"303"	"173"	"406"	"335"	"283"	"109"	"195"	"602"	"9"	"7"	"230"	"0"	"0"	"1"	"1"	"588"	"0"	"2"	"0"	"0"	"0"	"0"	"7"	"99"	"24"	"0"	"225"	"0"	"0"	"0"	"0"	"603"	"5"	"0"	"22"	"94"	"12"	"0"	"90"	"0"	"0"	"51"	"21"	"476"	"1"	"0"	"1357"	"600"	"870"	"63"	"819"	"0"	"96"	"348"	"124"	"8"	"1172"	"230"	"1"	"194"	"420"	"33"	"41"	"604"	"1"	"2"	"0"	"0"	"333"	"3"	"2"	"3"	"0"	"2"	"1457"	"12"	"182"	"386"	"12"	"38"	"2"	"69"	"2"	"34"	"4"	"332"	"71"	"3"	"211"	"72"	"0"	"3"	"465"	"863"	"5"	"0"	"11"	"0"	"70"	"21"	"770"	"207"	"0"	"1043"	"0"	"384"	"1764"	"441"	"0"	"0"	"0"	"0"	"0"	"0"	"0"	"0"	"0"	"0"	"0"	"0"	"0"	"0"	"0"	"0"	"0"	"1"	"859"	"322"	"1119"	"71"	"1810"	"0"	"136"	"751"	"433"	"0"	"14"	"4"	"561"	"513"	"0"	"410"	"58"	"245"	"53"	"0"	"0"	"0"	"0"	"809"	"7"	"99"	"643"	"570"	"174"	"73"	"51"	"162"	"9"	"171"	"0"	"0"	"363"	"323"	"5"	"4975"	"188"	"92"	"162"	"137"	"16"	"3"	"1183"	"52"	"157"	"318"	"0"	"0"	"1"	"121"	"183"	"446"	"1024"	"37"	"2910"	"1067"	"2"	"11"	"130"	"717"	"1360"	"869"	"112"	"7"	"1"	"21"	"1"	"569"	"1"	"5"	"19"	"263"	"735"	"1183"	"4"	"2"	"2"	"244"	"197"	"64"	"84"	"9"	"713"	"78"	"126"	"25"	"965"	"35"	"585"	"158"	"51"	"175"	"214"	"200"	"167"	"1862"	"3"	"262"	"225"	"103"	"2"	"6"	"1"	"3"	"17"	"26"	"23"	"10"	"581"	"386"	"1"	"0"	"12"	"14"	"13"	"4"	"19"	"919"	"124"	"0"	"630"	"0"	"0"	"0"	"0"	"0"	"0"	"0"	"1502"	"1145"	"348"	"264"	"883"	"247"	"44"	"633"	"11"	"34"	"22"	"1"	"13"	"0"	"1145"	"0"	"131"	"3"	"395"	"5"	"202"	"1488"	"5"	"25"	"170"	"227"	"2351"	"3109"	"1179"	"14"	"12"	"231"	"368"	"0"	"0"	"699"	"176"	"28"	"348"	"1762"	"17"	"39"	"2482"	"23"	"0"	"0"	"633"	"172"	"0"	"85"	"618"	"39"	"26"	"160"	"22"	"30"	"1484"	"48"	"4"	"0"	"7"	"601"	"1933"	"704"	"4"	"427"	"77"	"646"	"0"	"189"	"1"	"770"	"386"	"17"	"3"	"407"	"97"	"25"	"472"	"35"	"647"	"99"	"3"	"1956"	"0"	"1070"	"3102"	"120"	"10680"	"713"	"270"	"250"	"423"	"3"	"487"	"301"	"1616"	"15"	"15"	"16"	"91"	"133"	"969"	"192"	"402"	"269"	"543"	"9"	"0"	"158"	"526"	"695"	"1225"	"413"	"2815"	"439"	"145"	"0"	"2"	"273"	"969"	"896"	"38"	"167"	"1581"	"2644"	"150"	"4031"	"62"	"700"	"351"	"161"	"1203"	"616"	"4"	"10"	"228"	"619"	"800"	"0"	"0"	"2136"	"573"	"631"	"13"	"568"	"1"	"926"	"819"	"17"	"3"	"1277"	"3"	"99"	"24"	"472"	"1016"	"12"	"3296"	"983"	"476"	"1124"	"1655"	"98"	"1696"	"1900"	"773"	"120"	"1"	"1060"	"0"	"466"	"0"	"196"	"32"	"518"	"15"	"6"	"141"	"40"	"746"	"67"	"696"	"2"	"193"	"0"	"2"	"3721"	"88"	"0"	"0"	"7"	"18"	"12"	"0"	"2268"	"155"	"307"	"0"	"0"	"3"	"0"	"0"	"0"	"8"	"0"	"7"	"10"	"0"	"0"	"1"	"0"	"0"	"0"	"1221"	"0"	"0"	"75"	"0"	"1"	"0"	"1"	"464"	"771"	"34"	"132"	"0"	"3"	"1"	"0"	"0"	"0"	"0"	"0"	"1"	"200"	"0"	"5"	"4"	"56"	"0"	"41"	"842"	"16168"	"265"	"0"	"532"	"521"	"0"	"3"	"105"	"130"	"14"	"1"	"4"	"0"	"1"	"1122"	"0"	"4"	"126"	"125"	"588"	"4"	"0"	"0"	"0"	"0"	"1882"	"304"	"2"	"1024"	"248"	"6"	"50"	"1"	"11"	"1166"	"0"	"0"	"0"	"0"	"0"	"0"	"0"	"0"	"0"	"0"	"1"	"0"	"0"	"1489"	"0"	"0"	"0"	"1892"	"0"	"0"	"72"	"7"	"482"	"0"	"0"	"0"	"221"	"2"	"0"	"0"	"2"	"37"	"2"	"738"	"145"	"259"	"8"	"1"	"0"	"0"	"0"	"0"	"0"	"0"	"0"	"0"	"17"	"0"	"10"	"252"	"0"	"0"	"0"	"0"	"0"	"0"	"0"	"0"	"28"	"52"	"36"	"7"	"0"	"0"	"0"	"0"	"0"	"264"	"65"	"30"	"0"	"40"	"236"	"14"	"0"	"0"	"25"	"0"	"0"	"1"	"1"	"0"	"0"	"0"	"0"	"0"	"0"	"1"	"14"	"0"	"0"	"0"	"0"	"0"	"0"	"1"	"2234"	"581"	"28"	"0"	"236"	"34"	"136"	"310"	"0"	"0"	"1"	"4"	"1"	"2077"	"0"	"910"	"0"	"0"	"158"	"25"	"1"	"0"	"0"	"131"	"0"	"0"	"1"	"80"	"37"	"11"	"0"	"1"	"116"	"2"	"108"	"0"	"0"	"36"	"1"	"3320"	"0"	"0"	"0"	"71"	"4142"	"358"	"131"	"66"	"550"	"0"	"122"	"117"	"34"	"26"	"1"	"247"	"2914"	"1258"	"220"	"1"	"1"	"241"	"33"	"203"	"0"	"3"	"0"	"3357"	"38"	"478"	"19"	"33"	"1"	"488"	"14"	"607"	"115"	"104"	"2"	"66"	"776"	"1"	"0"	"0"	"0"	"62"	"0"	"505"	"276"	"0"	"0"	"349"	"518"	"0"	"0"	"0"	"8077"	"0"	"1"	"591"	"0"	"48"	"1510"	"15"	"87"	"3816"	"250"	"210"	"190"	"1661"	"39"	"14"	"0"	"3"	"8"	"3176"	"28"	"238"	"0"	"701"	"2110"	"34"	"418"	"4969"	"24"	"0"	"877"	"287"	"0"	"539"	"311"	"1"	"3380"	"7709"	"0"	"76"	"1"	"1249"	"1"	"841"	"541"	"7"	"1"	"52"	"1"	"25"	"12"	"13"	"0"	"180"	"498"	"1"	"317"	"0"	"0"	"9"	"1"	"0"	"12"	"53"	"1405"	"677"	"530"	"122"	"383"	"0"	"3352"	"9"	"0"	"101"	"57"	"0"	"18"	"26"	"71"	"307"	"945"	"28"	"4591"	"432"	"217"	"0"	"6524"	"84"	"236"	"15"	"54"	"91"	"246"	"0"	"1"	"1"	"0"	"0"	"369"	"0"	"545"	"1089"	"167"	"937"	"0"	"0"	"0"	"6"	"1139"	"7"	"14"	"94"	"0"	"0"	"0"	"448"	"51"	"1"	"161"	"114"	"40"	"55"	"0"	"348"	"392"	"66"	"41"	"1979"	"0"	"4"	"981"	"155"	"0"	"13"	"1"	"0"	"0"	"2136"	"2169"	"0"	"45"	"0"	"19"	"89"	"300"	"881"	"326"	"0"	"0"	"0"	"1"	"5"	"2"	"0"	"22"	"59"	"309"	"8"	"12"	"3"	"3464"	"7"	"0"	"0"	"893"	"0"	"37"	"367"	"1"	"1"	"27"	"783"	"81"	"392"	"12"	"0"	"66"	"4"	"2"	"1"	"166"	"551"	"0"	"846"	"11"	"7"	"20"	"39"	"33"	"1178"	"18"	"613"	"139"	"4"	"0"	"453"	"0"	"67"	"538"	"317"	"57"	"0"	"0"	"43"	"0"	"428"	"297"	"3"	"1"	"238"	"7"	"147"	"4"	"10"	"0"	"1"	"0"	"11"	"726"	"1"	"7"	"46"	"605"	"60"	"67"	"0"	"540"	"0"	"1"	"42"	"0"	"0"	"18"	"0"	"1"	"10"	"0"	"0"	"5"	"1"	"0"	"0"	"0"	"0"	"16"	"3"	"0"	"0"	"62"	"1"	"0"	"0"	"5"	"0"	"0"	"0"	"0"	"2"	"3"	"2"	"5"	"37"	"2"	"0"	"0"	"65"	"1"	"0"	"0"	"42"	"0"	"1"	"0"	"0"	"1"	"7"	"0"	"5"	"7"	"0"	"688"	"0"	"2"	"0"	"31"	"0"	"0"	"13984"	"0"	"2493"	"0"	"0"	"9"	"3803"	"12725"	"0"	"53"	"2"	"0"	"0"	"0"	"0"	"0"	"1464"	"0"	"30"	"0"	"0"	"10"	"6946"	"0"	"2005"	"0"	"135228"	"0"	"1402"	"162"	"551"	"1116"	"0"	"476"	"1"	"173"	"341"	"0"	"141"	"13"	"1150"	"2"	"119"	"1"	"375"	"310"	"28"	"1"	"299"	"120"	"3677"	"16"	"532"	"721"	"332"	"453"	"1178"	"0"	"26"	"2424"	"4"	"0"	"0"	"238"	"6"	"36"	"1"	"9"	"0"	"31"	"16"	"0"	"55"	"208"	"1"	"78"	"659"	"12"	"1"	"0"	"95"	"690"	"5"	"7"	"3"	"1"	"5"	"38"	"5"	"0"	"3"	"12"	"3"	"30"	"16"	"38"	"1"	"0"	"0"	"12"	"1638"	"375"	"310"	"411"	"0"	"17"	"80"	"418"	"4520"	"0"	"895"	"556"	"1038"	"72"	"1"	"339"	"0"	"873"	"1"	"217"	"0"	"2"	"0"	"370"	"26"	"1"	"0"	"0"	"5"	"442"	"831"	"0"	"0"	"4"	"0"	"2"	"0"	"0"	"91"	"2"	"0"	"0"	"0"	"0"	"3"	"3"	"0"	"11"	"39"	"1"	"0"	"0"	"0"	"0"	"2"	"3"	"4"	"0"	"352"	"0"	"0"	"28"	"67"	"1"	"0"	"3"	"369"	"0"	"0"	"2"	"0"	"1"	"3"	"0"	"1"	"0"	"0"	"1"	"0"	"0"	"2"	"413"	"0"	"0"	"0"	"0"	"0"	"0"	"0"	"0"	"4"	"15"	"3"	"418"	"1"	"92"	"3"	"109"	"2"	"1"	"0"	"1"	"2"	"1"	"1"	"167"	"4"	"0"	"0"	"7"	"2"	"0"	"1"	"0"	"3"	"0"	"1"	"3"	"2"	"0"	"0"	"0"	"0"	"0"	"2"	"206"	"4"	"5"	"0"	"0"	"0"	"1"	"225"	"21"	"0"	"0"	"2"	"0"	"1"	"0"	"0"	"0"	"0"	"0"	"1"	"0"	"0"	"317"	"1"	"0"	"2"	"0"	"0"	"0"	"5"	"0"	"0"	"0"	"0"	"0"	"2"	"4"	"2"	"33"	"3"	"0"	"1"	"0"	"0"	"0"	"1"	"0"	"0"	"0"	"18"	"1"	"2"	"1"	"0"	"6"	"0"	"68"	"0"	"514"	"2"	"0"	"342"	"0"	"0"	"50"	"2"	"155"	"0"	"2"	"0"	"0"	"0"	"12"	"0"	"32"	"0"	"36"	"2"	"0"	"0"	"30"	"0"	"0"	"0"	"2"	"0"	"87"	"0"	"5"	"85"	"0"	"11"	"0"	"62"	"0"	"0"	"4"	"0"	"0"	"0"	"0"	"7"	"0"	"412"	"17"	"0"	"9"	"21"	"1"	"1"	"17881"	"2"	"0"	"0"	"0"	"0"	"56"	"0"	"5"	"4"	"2"	"0"	"38"	"0"	"1"	"0"	"0"	"9"	"0"	"2"	"0"	"15"	"0"	"0"	"0"	"0"	"31"	"0"	"0"	"0"	"0"	"0"	"0"	"0"	"1"	"0"	"0"	"1"	"0"	"0"	"0"	"0"	"0"	"16"	"0"	"0"	"0"	"13"	"0"	"0"	"1"	"2"	"40"	"0"	"0"	"0"	"0"	"1"	"0"	"4"	"0"	"2"	"0"	"0"	"5"	"5"	"0"	"4"	"1"	"0"	"2"	"0"	"0"	"3818"	"32"	"9"	"3"	"84"	"40"	"25"	"0"	"151"	"0"	"0"	"5"	"1010"	"1"	"0"	"133"	"258"	"15"	"17"	"17"	"43"	"10"	"25"	"85"	"25"	"69"	"5"	"0"	"14"	"0"	"12"	"56"	"1"	"126"	"168"	"38"	"11"	"0"	"153"	"31"	"25"	"2"	"3"	"22"	"4"	"157"	"2"	"862"	"7"	"22"	"47"	"98"	"209"	"1682"	"5"	"265"	"39"	"249"	"4646"	"467"	"1"	"1"	"1016"	"882"	"847"	"1309"	"34"	"178"	"630"	"3"	"28"	"3"	"2"	"0"	"0"	"0"	"1"	"4"	"2"	"2"	"0"	"0"	"0"	"12"	"0"	"0"	"0"	"5"	"5"	"0"	"0"	"889"	"3"	"0"	"1"	"0"	"15"	"208"	"7"	"0"	"0"	"3"	"0"	"1"	"0"	"0"	"0"	"0"	"0"	"0"	"0"	"0"	"13"	"0"	"2"	"0"	"123"	"0"	"4"	"0"	"2"	"0"	"0"	"5"	"0"	"3"	"27"	"0"	"0"	"0"	"1"	"0"	"27"	"2"	"1"	"0"	"0"	"0"	"0"	"0"	"0"	"0"	"0"	"6"	"0"	"0"	"0"	"0"	"1"	"0"	"0"	"1"	"0"	"0"	"2"	"0"	"0"	"0"	"1"	"1"	"0"	"0"	"0"	"1"	"0"	"0"	"0"	"0"	"6"	"1"	"0"	"0"	"2"	"0"	"0"	"0"	"0"	"3"	"2"	"0"	"0"	"0"	"0"	"0"	"0"	"0"	"0"	"0"	"0"	"0"	"0"	"772"	"123"	"615"	"0"	"1338"	"127"	"975"	"137"	"2"	"452"	"503"	"4"	"552"	"1283"	"953"	"1285"	"903"	"284"	"1001"	"337"	"19"	"44"	"2"	"406"	"130"	"1074"	"97"	"563"	"35"	"647"	"477"	"151"	"165"	"37"	"26"	"104"	"77"	"697"	"2401"	"0"	"0"	"0"	"1824"	"0"	"6"	"1"	"15"	"236"	"0"	"0"	"0"	"439"	"856"	"394"	"217"	"0"	"3"	"0"	"3"	"1"	"1"	"1"	"2"	"3"	"10"	"2"	"0"	"5"	"1"	"6"	"2"	"185"	"112"	"709"	"66"	"244"	"108"	"4"	"347"	"18"	"1695"	"3734"	"650"	"71"	"3"	"888"	"342"	"232"	"36"	"1108"	"1249"	"157"	"2000"	"462"	"114"	"269"	"47"	"136"	"41"	"717"	"10"	"425"	"115"	"766"	"158"	"476"	"166"	"2357"	"2631"	"1"	"332"	"109"	"495"	"20"	"3"	"2"	"0"	"3324"	"78"	"217"	"3938"	"14"	"21"	"3019"	"149"	"910"	"175"	"1880"	"12"	"507"	"333"	"57"	"2"	"870"	"0"	"552"	"635"	"3776"	"2225"	"133"	"181"	"125"	"2313"	"684"	"814"	"233"	"896"	"668"	"346"	"0"	"185"	"192"	"1"	"0"	"1958"	"1"	"0"	"1"	"2"	"611"	"1"	"1"	"3"	"0"	"0"	"58"	"527"	"10"	"0"	"1"	"703"	"2"	"4"	"0"	"2"	"4015"	"1159"	"1"	"135"	"56"	"1561"	"36"	"465"	"3"	"636"	"8"	"16"	"15"	"1"	"4"	"28"	"280"	"73"	"211"	"23"	"849"	"1407"	"4"	"697"	"29"	"7"	"1"	"0"	"18"	"7"	"323"	"0"	"152"	"8"	"292"	"4"	"1555"	"583"	"92"	"22"	"1712"	"65"	"2595"	"178"	"1"	"6"	"6"	"0"	"1"	"0"	"0"	"0"	"0"	"2"	"0"	"1"	"0"	"1"	"0"	"0"	"130"	"24"	"49"	"2429"	"10"	"1788"	"3"	"30"	"157"	"269"	"35"	"0"	"60"	"8"	"454"	"610"	"7"	"0"	"0"	"1"	"494"	"15"	"3"	"187"	"8"	"16"	"19"	"906"	"45"	"20"	"180"	"496"	"114"	"468"	"321"	"19"	"111"	"150"	"3203"	"1"	"917"	"8"	"1"	"0"	"0"	"0"	"65"	"18"	"13"	"0"	"62"	"1"	"0"	"15"	"152"	"25"	"118"	"0"	"0"	"1391"	"798"	"349"	"1"	"4"	"2"	"8"	"0"	"168"	"2513"	"34"	"370"	"1683"	"3548"	"515"	"3"	"11"	"0"	"27"	"14"	"149"	"13"	"490"	"0"	"13"	"313"	"0"	"0"	"0"	"0"	"0"	"0"	"0"	"0"	"0"	"0"	"0"	"0"	"0"	"0"	"0"	"0"	"0"	"0"	"0"	"0"	"0"	"0"	"1081"	"30"	"5"	"125"	"0"	"9"	"2"	"213"	"0"	"153"	"5"	"151"	"2329"	"479"	"0"	"0"	"1"	"2"	"0"	"0"	"0"	"0"	"0"	"0"	"1"	"0"	"0"	"0"	"1"	"0"	"0"	"2"	"0"	"5"	"0"	"1"	"4"	"0"	"0"	"6"	"9"	"20"	"1012"	"997"	"54"	"995"	"179"	"0"	"0"	"2"	"20"	"157"	"0"	"270"	"0"	"0"	"1047"	"25"	"75"	"38"	"0"	"55"	"0"	"948"	"6"	"9"	"898"	"0"	"0"	"0"	"730"	"13"	"75"	"0"	"0"	"15"	"522"	"1976"	"54"	"115"	"2"	"23"	"0"	"19"	"0"	"0"	"1"	"292"	"2"	"245"	"758"	"1991"	"496"	"176"	"15"	"0"	"0"	"0"	"0"	"31"	"18"	"288"	"42"	"18"	"353"	"94"	"0"	"2"	"0"	"18"	"0"	"205"	"91"	"343"	"239"	"194"	"227"	"32"	"763"	"668"	"666"	"107"	"69"	"57"	"52"	"3"	"0"	"0"	"0"	"1"	"42"	"367"	"1"	"0"	"63"	"6358"	"1303"	"28"	"4637"	"1505"	"530"	"958"	"2"	"187"	"519"	"35"	"68"	"393"	"49"	"71"	"64"	"125"	"98"	"0"	"0"	"0"	"0"	"0"	"0"	"41"	"23"	"12"	"2583"	"141"	"1176"	"1360"	"49"	"514"	"68"	"239"	"305"	"693"	"0"	"1048"	"710"	"1033"	"103"	"312"	"0"	"1"	"0"	"1827"	"4"	"305"	"329"	"396"	"734"	"704"	"1052"	"3"	"0"	"1"	"433"	"0"	"4"	"1381"	"79"	"52"	"19"	"132"	"35"	"0"	"3"	"0"	"0"	"2"	"0"	"1"	"230"	"220"	"62"	"49"	"10"	"3"	"17"	"9"	"643"	"74"	"40"	"174"	"705"	"389"	"1391"	"459"	"702"	"705"	"0"	"206"	"639"	"265"	"59"	"78"	"0"	"788"	"5"	"712"	"322"	"592"	"3"	"1536"	"935"	"886"	"27"	"308"	"512"	"4"	"0"	"2"	"0"	"0"	"0"	"0"	"8"	"5"	"0"	"0"	"0"	"7"	"88"	"189"	"1487"	"0"	"507"	"191"	"490"	"0"	"818"	"1047"	"0"	"0"	"2"	"677"	"0"	"0"	"174"	"83"	"951"	"1169"	"378"	"1"	"0"	"0"	"0"	"0"	"441"	"1016"	"390"	"633"	"220"	"0"	"0"	"6"	"0"	"0"	"0"	"0"	"6"	"14"	"0"	"0"	"1"	"642"	"0"	"2"	"372"	"1"	"459"	"0"	"141"	"97"	"243"	"440"	"666"	"1200"	"548"	"477"	"49"	"540"	"518"	"11"	"132"	"24"	"448"	"346"	"0"	"0"	"0"	"1476"	"0"	"1168"	"1249"	"119"	"0"	"0"	"1"	"47"	"0"	"0"	"23"	"5657"	"3297"	"3455"	"3436"	"5601"	"2086"	"530"	"156"	"16"	"0"	"0"	"148"	"54"	"4333"	"4824"	"1"	"138"	"0"	"2"	"0"	"1"	"0"	"0"	"0"	"0"	"0"	"0"	"538"	"689"	"19"	"31"	"935"	"83"	"176"	"11"	"0"	"0"	"2"	"375"	"1"	"0"	"0"	"122"	"2"	"0"	"0"	"3"	"3753"	"142"	"418"	"0"	"871"	"765"	"205"	"278"	"306"	"202"	"156"	"2062"	"295"	"1390"	"2"	"201"	"13"	"750"	"0"	"17"	"6"	"1"	"1"	"191"	"1181"	"0"	"1"	"0"	"0"	"2018"	"860"	"0"	"0"	"0"	"0"	"1"	"0"	"2398"	"0"	"0"	"17"	"0"	"216"	"0"	"740"	"0"	"0"	"0"	"663"	"1"	"0"	"634"	"6"	"417"	"396"	"62"	"4866"	"0"	"0"	"2"	"109"	"6"	"3"	"655"	"0"	"310"	"1499"	"319"	"0"	"0"	"3067"	"2188"	"51"	"72"	"47"	"256"	"617"	"611"	"620"	"2936"	"700"	"59"	"75"	"0"	"0"	"0"	"0"	"108"	"0"	"0"	"0"	"45"	"0"	"0"	"1"	"1"	"6"	"0"	"0"	"25"	"0"	"0"	"0"	"0"	"5"	"1"	"0"	"6"	"0"	"0"	"0"	"0"	"6"	"4"	"0"	"0"	"0"	"9"	"1"	"25"	"869"	"0"	"0"	"0"	"1"	"1"	"0"	"525"	"0"	"0"	"0"	"3"	"29"	"4100"	"4"	"2"	"1317"	"432"	"243"	"706"	"4"	"859"	"732"	"797"	"673"	"6"	"0"	"0"	"0"	"0"	"0"	"1"	"3"	"1"	"1"	"646"	"0"	"168"	"688"	"413"	"0"	"1"	"2"	"23"	"0"	"0"	"0"	"7"	"0"	"1"	"0"	"0"	"0"	"0"	"1"	"0"	"7"	"168"	"1904"	"154"	"240"	"19"	"1"	"0"	"1"	"0"	"1"	"73"	"140"	"0"	"0"	"2"	"854"	"966"	"0"	"1297"	"252"	"0"	"1"	"1237"	"0"	"633"	"889"	"2463"	"26"	"1589"	"0"	"0"	"0"	"1"	"0"	"0"	"0"	"1"	"112"	"6"	"8"	"19"	"0"	"3"	"0"	"1"	"1"	"0"	"0"	"1169"	"184"	"121"	"3"	"0"	"1"	"0"	"1"	"0"	"0"	"7"	"1"	"9"	"3"	"0"	"0"	"2"	"1890"	"4"	"0"	"2449"	"3"	"0"	"0"	"0"	"175"	"0"	"0"	"3"	"3"	"159"	"5"	"0"	"0"	"0"	"349"	"1"	"0"	"0"	"0"	"1"	"2192"	"0"	"481"	"564"	"17"	"0"	"0"	"4"	"47"	"4"	"41"	"647"	"1868"	"7"	"0"	"0"	"1"	"0"	"2"	"8"	"0"	"0"	"0"	"0"	"519"	"273"	"513"	"20"	"4"	"1"	"1"	"43"	"1018"	"83"	"775"	"1520"	"2148"	"7225"	"1949"	"1156"	"2046"	"667"	"4"	"3545"	"1248"	"0"	"1"	"0"	"0"	"1"	"0"	"81"	"0"	"1"	"0"	"0"	"1"	"0"	"0"	"0"	"0"	"1"	"0"	"0"	"1"	"3"	"0"	"20"	"0"	"1"	"2"	"1"	"0"	"0"	"4"	"1"	"0"	"1"	"0"	"0"	"0"	"2"	"198"	"7"	"58"	"78"	"381"	"2120"	"0"	"0"	"0"	"1"	"0"	"0"	"0"	"0"	"0"	"1"	"0"	"0"	"14"	"10"	"0"	"0"	"1"	"1"	"0"	"0"	"1"	"16"	"0"	"0"	"0"	"1"	"7"	"0"	"15"	"0"	"0"	"0"	"177"	"0"	"0"	"5"	"0"	"0"	"1086"	"121"	"684"	"0"	"0"	"22"	"0"	"0"	"0"	"0"	"3"	"0"	"0"	"0"	"0"	"0"	"0"	"2021"	"160"	"2"	"0"	"0"	"0"	"1"	"0"	"0"	"0"	"31"	"0"	"0"	"0"	"0"	"0"	"11"	"0"	"1"	"0"	"0"	"0"	"0"	"1"	"0"	"0"	"488"	"8189"	"1"	"16"	"0"	"0"	"0"	"0"	"0"	"60"	"0"	"47"	"3"	"0"	"0"	"0"	"0"	"1"	"230"	"0"	"0"	"0"	"14"	"72"	"4"	"29"	"3"	"818"	"0"	"0"	"20"	"101"	"0"	"5"	"0"	"0"	"0"	"0"	"0"	"0"	"0"	"1"	"0"	"0"	"0"	"1"	"2594"	"1098"	"1866"	"4"	"622"	"136"	"702"	"6"	"2"	"7"	"0"	"6"	"1514"	"0"	"10"	"32"	"238"	"174"	"2417"	"766"	"1004"	"185"	"123"	"0"	"0"	"0"	"0"	"0"	"0"	"0"	"29"	"169"	"2654"	"328"	"0"	"6"	"1"	"399"	"273"	"9"	"59"	"121"	"0"	"0"	"0"	"1"	"0"	"0"	"119"	"106"	"217"	"177"	"1"	"257"	"1621"	"2"	"0"	"54"	"0"	"41"	"0"	"0"	"1"	"0"	"0"	"0"	"0"	"0"	"1"	"0"	"0"	"0"	"0"	"0"	"15"	"0"	"0"	"1"	"0"	"0"	"0"	"0"	"1374"	"485"	"3194"	"61"	"12"	"359"	"0"	"0"	"1"	"3"	"0"	"0"	"0"	"0"	"0"	"0"	"0"	"933"	"408"	"0"	"868"	"2"	"149"	"19"	"0"	"136"	"794"	"534"	"0"	"13"	"200"	"941"	"194"	"5"	"0"	"968"	"92"	"232"	"288"	"203"	"53"	"83"	"9"	"160"	"0"	"4"	"1915"	"115"	"20"	"199"	"0"	"25"	"466"	"1"	"0"	"0"	"2"	"0"	"2"	"0"	"0"	"5231"	"3"	"1"	"1"	"0"	"0"	"0"	"0"	"2"	"3346"	"2"	"6"	"50"	"147"	"205"	"53"	"517"	"207"	"77"	"233"	"12558"	"177"	"0"	"0"	"36"	"44"	"2"	"12"	"6"	"1"	"1512"	"7"	"159"	"154"	"69"	"0"	"341"	"184"	"92"	"614"	"0"	"10"	"0"	"0"	"1"	"0"	"0"	"0"	"1"	"0"	"1"	"0"	"0"	"0"	"0"	"0"	"99"	"672"	"0"	"91"	"83"	"333"	"0"	"5"	"0"	"360"	"9395"	"34"	"1232"	"4"	"0"	"0"	"27"	"1"	"4"	"0"	"5"	"221"	"1"	"698"	"58"	"10"	"537"	"8"	"0"	"0"	"1"	"1"	"0"	"4"	"172"	"140"	"294"	"1"	"366"	"512"	"262"	"56"	"1"	"0"	"0"	"1"	"1"	"0"	"18"	"94"	"10"	"2"	"1"	"0"	"0"	"1"	"1"	"134"	"654"	"330"	"1"	"110"	"2"	"531"	"0"	"1921"	"15"	"27"	"79"	"1063"	"1032"	"0"	"0"	"0"	"73"	"1009"	"0"	"107"	"421"	"761"	"92"	"157"	"0"	"8"	"126"	"625"	"440"	"0"	"0"	"252"	"373"	"5"	"1"	"116"	"15"	"735"	"29"	"169"	"507"	"71"	"68"	"13"	"351"	"73"	"197"	"1"	"178"	"8"	"397"	"78"	"368"	"184"	"144"	"2"	"2"	"0"	"64"	"382"	"108"	"932"	"690"	"60"	"3"	"3014"	"338"	"485"	"842"	"11"	"23"	"1648"	"106"	"583"	"5"	"85"	"137"	"0"	"225"	"451"	"57"	"1"	"72"	"75"	"17"	"210"	"5"	"161"	"135"	"247"	"0"	"168"	"756"	"399"	"3"	"248"	"950"	"299"	"154"	"283"	"1"	"10"	"180"	"1089"	"0"	"1"	"5"	"1049"	"2"	"70"	"65"	"433"	"36"	"4"	"93"	"622"	"10"	"0"	"5"	"11"	"170"	"314"	"7"	"0"	"0"	"2"	"73"	"557"	"501"	"0"	"857"	"0"	"0"	"0"	"0"	"3"	"4"	"1"	"355"	"168"	"0"	"68"	"650"	"285"	"249"	"88"	"1"	"349"	"0"	"80"	"129"	"0"	"0"	"50"	"150"	"213"	"36"	"419"	"0"	"1"	"26"	"6"	"12"	"179"	"652"	"2"	"448"	"1008"	"0"	"1674"	"1"	"0"	"0"	"0"	"2"	"0"	"0"	"10"	"19"	"611"	"1"	"3"	"234"	"105"	"103"	"0"	"11"	"0"	"692"	"14"	"13"	"128"	"60"	"87"	"238"	"60"	"8"	"4"	"837"	"172"	"2"	"67"	"13"	"16"	"1"	"32"	"91"	"298"	"0"	"205"	"268"	"87"	"0"	"841"	"451"	"70"	"2"	"38"	"0"	"0"	"0"	"0"	"0"	"2"	"0"	"109"	"31"	"2"	"66"	"1"	"0"	"3"	"1515"	"24"	"98"	"0"	"383"	"274"	"179"	"62"	"734"	"0"	"288"	"18"	"120"	"79"	"51"	"127"	"1"	"1667"	"1"	"3080"	"1003"	"5167"	"20"	"149"	"513"	"148"	"2030"	"21"	"0"	"2"	"5"	"0"	"308"	"31"	"962"	"1"	"902"	"166"	"174"	"83"	"279"	"36"	"12"	"18"	"55"	"1791"	"0"	"1"	"86"	"55"	"6"	"163"	"461"	"27"	"0"	"0"	"689"	"4"	"3"	"125"	"11"	"2559"	"11"	"0"	"1151"	"5"	"79"	"77"	"662"	"0"	"0"	"131"	"20"	"139"	"28"	"0"	"17"	"49"	"445"	"43"	"304"	"6"	"168"	"21"	"250"	"134"	"96"	"130"	"1"	"133"	"951"	"63"	"2"	"0"	"5"	"73"	"9"	"936"	"1"	"5"	"6"	"161"	"0"	"66"	"1161"	"198"	"578"	"6556"	"222"	"251"	"0"	"1"	"0"	"0"	"0"	"0"	"0"	"3"	"0"	"0"	"0"	"0"	"2"	"72"	"16"	"1"	"0"	"0"	"0"	"1"	"0"	"0"	"0"	"0"	"0"	"0"	"0"	"0"	"99"	"10"	"0"	"0"	"0"	"2"	"0"	"0"	"1"	"3"	"1"	"1"	"0"	"11"	"0"	"1"	"0"	"1"	"0"	"0"	"3"	"0"	"0"	"0"	"0"	"0"	"0"	"0"	"0"	"0"	"0"	"0"	"0"	"1574"	"14"	"0"	"0"	"0"	"0"	"0"	"0"	"0"	"0"	"0"	"11"	"0"	"1"	"31"	"0"	"162"	"2"	"0"	"1"	"4"	"0"	"1"	"0"	"1"	"0"	"0"	"2"	"0"	"517"	"5262"	"0"	"0"	"0"	"3068"	"775"	"569"	"314"	"254"	"442"	"309"	"37"	"29"	"6"	"0"	"0"	"0"	"0"	"0"	"8"	"2"	"0"	"6"	"3"	"0"	"0"	"0"	"0"	"0"	"0"	"4"	"3"	"0"	"0"	"0"	"0"	"1"	"0"	"0"	"4"	"0"	"0"	"64"	"13"	"0"	"8"	"1"	"0"	"1"	"212"	"225"	"233"	"715"	"0"	"0"	"0"	"34"	"885"	"0"	"0"	"0"	"0"	"81"	"2"	"25"	"110"	"1"	"134"	"0"	"0"	"22"	"23"	"1"	"0"	"0"	"0"	"75"	"0"	"0"	"0"	"13"	"1818"	"0"	"441"	"0"	"0"	"21"	"182"	"1"	"3"	"19"	"86"	"633"	"0"	"0"	"0"	"0"	"0"	"0"	"0"	"28"	"0"	"1"	"0"	"0"	"2"	"138"	"739"	"168"	"77"	"0"	"0"	"0"	"0"	"1"	"0"	"0"	"84"	"0"	"318"	"462"	"1467"	"169"	"969"	"21"	"9"	"375"	"0"	"0"	"33"	"245"	"11"	"589"	"964"	"455"	"2"	"0"	"2"	"2749"	"1"	"0"	"1778"	"33"	"341"	"8"	"673"	"0"	"8"	"139"	"7"	"0"	"131"	"679"	"0"	"189"	"0"	"0"	"0"	"0"	"11"	"135"	"89"	"434"	"0"	"0"	"0"	"0"	"0"	"0"	"0"	"0"	"0"	"0"	"0"	"1361"	"0"	"16"	"12"	"67"	"563"	"1"	"9"	"267"	"202"	"38"	"1"	"516"	"71"	"437"	"0"	"0"	"0"	"2"	"0"	"0"	"0"	"10"	"0"	"0"	"0"	"1"	"0"	"1"	"0"	"0"	"0"	"0"	"0"	"1"	"0"	"0"	"1764"	"0"	"0"	"0"	"0"	"0"	"0"	"0"	"0"	"0"	"0"	"0"	"0"	"0"	"0"	"0"	"0"	"0"	"0"	"0"	"0"	"0"	"0"	"12"	"0"	"0"	"58"	"72"	"135"	"225"	"0"	"0"	"0"	"3"	"0"	"0"	"0"	"4"	"0"	"0"	"0"	"1"	"0"	"1"	"0"	"0"	"0"	"0"	"0"	"5"	"0"	"0"	"20"	"9"	"0"	"0"	"1"	"0"	"0"	"520"	"0"	"3"	"0"	"0"	"0"	"0"	"1"	"0"	"0"	"1"	"0"	"0"	"0"	"1"	"0"	"0"	"0"	"0"	"0"	"0"	"1"	"0"	"0"	"0"	"1699"	"439"	"818"	"1680"	"5111"	"208"	"2210"	"0"	"2"	"14"	"36"	"23"	"0"	"0"	"0"	"0"	"0"	"3"	"3"	"0"	"0"	"0"	"0"	"0"	"0"	"0"	"2"	"0"	"0"	"69"	"0"	"0"	"0"	"0"	"1"	"2"	"0"	"1"	"0"	"0"	"4"	"15"	"585"	"652"	"76"	"0"	"0"	"0"	"0"	"0"	"0"	"0"	"0"	"1"	"0"	"0"	"316"	"90"	"0"	"0"	"0"	"5"	"0"	"0"	"45"	"499"	"1"	"8"	"4"	"100"	"1"	"15"	"11"	"0"	"3"	"2"	"207"	"1803"	"351"	"3599"	"0"	"0"	"7"	"1"	"0"	"11"	"6"	"36"	"0"	"1"	"529"	"2"	"0"	"1"	"446"	"0"	"0"	"0"	"0"	"0"	"0"	"0"	"6"	"1"	"0"	"0"	"0"	"0"	"1"	"0"	"0"	"42"	"118"	"0"	"208"	"2"	"78"	"55"	"18"	"2"	"12"	"955"	"1"	"5"	"1"	"2"	"5"	"0"	"1"	"6"	"0"	"67"	"424"	"2"	"0"	"3"	"0"	"36"	"1"	"0"	"0"	"0"	"1"	"9"	"1"	"0"	"0"	"0"	"0"	"0"	"0"	"1"	"0"	"0"	"2"	"0"	"0"	"0"	"0"	"0"	"0"	"910"	"1136"	"2"	"0"	"0"	"0"	"0"	"0"	"0"	"0"	"0"	"1"	"1"	"0"	"0"	"0"	"1"	"0"	"0"	"0"	"0"	"0"	"1"	"0"	"1"	"0"	"0"	"0"	"0"	"0"	"0"	"0"	"0"	"523"	"667"	"0"	"0"	"0"	"0"	"0"	"3"	"2"	"0"	"2"	"0"	"45"	"120"	"0"	"2"	"0"	"0"	"0"	"1650"	"1"	"0"	"0"	"18"	"0"	"0"	"1"	"0"	"0"	"0"	"0"	"0"	"0"	"274"	"0"	"1"	"0"	"1"	"0"	"822"	"0"	"0"	"710"	"595"	"181"	"72"	"1"	"0"	"9"	"0"	"1"	"5"	"0"	"0"	"1"	"0"	"0"	"0"	"1"	"2"	"1"	"0"	"0"	"0"	"16"	"1036"	"0"	"0"	"9"	"2"	"2"	"0"	"19"	"0"	"0"	"320"	"0"	"0"	"47"	"1"	"1"	"0"	"9"	"0"	"1"	"0"	"0"	"0"	"2"	"0"	"0"	"1"	"1"	"0"	"0"	"0"	"0"	"0"	"0"	"2"	"1"	"2"	"1"	"0"	"0"	"0"	"2"	"223"	"0"	"0"	"1"	"0"	"0"	"0"	"0"	"0"	"0"	"1"	"0"	"220"	"180"	"0"	"8"	"0"	"0"	"0"	"172"	"0"	"0"	"660"	"0"	"0"	"0"	"0"	"0"	"0"	"0"	"0"	"1"	"0"	"0"	"5"	"0"	"0"	"1"	"0"	"1"	"0"	"0"	"1"	"0"	"0"	"0"	"0"	"0"	"0"	"0"	"0"	"231"	"1"	"48"	"176"	"87"	"16"	"37"	"7"	"3"	"0"	"135"	"133"	"1011"	"467"	"155"	"647"	"0"	"0"	"0"	"0"	"0"	"0"	"0"	"2"	"1"	"1"	"0"	"0"	"1"	"0"	"0"	"0"	"109"	"3"	"30"	"0"	"1"	"2"	"13"	"2"	"0"	"1"	"0"	"117"	"193"	"0"	"94"	"10967"	"263"	"0"	"0"	"0"	"4"	"1"	"0"	"0"	"1"	"1"	"0"	"0"	"1"	"0"	"1"	"0"	"3"	"21"	"0"	"2"	"0"	"1"	"0"	"6"	"0"	"0"	"1"	"4"	"0"	"0"	"0"	"0"	"31"	"265"	"1"	"1"	"0"	"0"	"0"	"0"	"1"	"0"	"0"	"0"	"0"	"0"	"2"	"1"	"2"	"0"	"2"	"2"	"1"	"0"	"0"	"15"	"0"	"18"	"0"	"1"	"5"	"0"	"1"	"0"	"0"	"0"	"0"	"0"	"0"	"0"	"0"	"1200"	"0"	"0"	"0"	"0"	"0"	"1"	"0"	"1"	"0"	"0"	"0"	"0"	"0"	"0"	"170"	"1"	"0"	"0"	"0"	"385"	"2"	"3"	"1"	"0"	"0"	"8"	"0"	"0"	"0"	"169"	"3677"	"0"	"5"	"0"	"0"	"0"	"0"	"2"	"10"	"1"	"2"	"0"	"0"	"0"	"2"	"0"	"0"	"1"	"0"	"0"	"0"	"1"	"0"	"0"	"0"	"0"	"0"	"470"	"2070"	"2"	"0"	"2"	"0"	"0"	"0"	"0"	"0"	"0"	"0"	"0"	"0"	"0"	"35"	"0"	"0"	"0"	"0"	"30"	"0"	"24"	"240"	"439"	"0"	"0"	"0"	"0"	"3"	"0"	"0"	"0"	"251"	"1"	"5"	"959"	"0"	"0"	"0"	"2"	"0"	"0"	"2"	"2"	"0"	"0"	"0"	"0"	"0"	"0"	"0"	"0"	"1"	"0"	"0"	"0"	"0"	"0"	"2"	"0"	"0"	"0"	"0"	"0"	"0"	"0"	"0"	"0"	"5"	"0"	"0"	"0"	"3"	"1"	"0"	"0"	"0"	"0"	"0"	"0"	"0"	"0"	"0"	"0"	"0"	"0"	"0"	"0"	"1"	"0"	"0"	"0"	"0"	"1"	"1"	"0"	"0"	"0"	"0"	"0"	"0"	"1"	"0"	"0"	"0"	"0"	"0"	"0"	"10"	"0"	"0"	"0"	"0"	"1"	"0"	"0"	"1"	"0"	"0"	"0"	"2"	"1"	"1"	"1"	"0"	"0"	"0"	"0"	"2"	"175"	"0"	"0"	"0"	"0"	"0"	"0"	"0"	"0"	"0"	"0"	"2"	"0"	"0"	"0"	"0"	"0"	"0"	"0"	"1"	"0"	"0"	"0"	"0"	"0"	"0"	"0"	"0"	"0"	"0"	"0"	"0"	"0"	"1"	"1"	"0"	"0"	"0"	"0"	"0"	"0"	"361"	"1327"	"451"	"1"	"0"	"0"	"0"	"0"	"0"	"0"	"1"	"0"	"0"	"0"	"0"	"0"	"0"	"0"	"0"	"0"	"0"	"0"	"1"	"0"	"1"	"0"	"1"	"0"	"3"	"0"	"0"	"0"	"0"	"0"	"0"	"0"	"0"	"1"	"0"	"1"	"0"	"0"	"0"	"0"	"0"	"0"	"0"	"0"	"0"	"0"	"0"	"0"	"0"	"0"	"0"	"0"	"0"	"0"	"0"	"0"	"0"	"0"	"0"	"1"	"0"	"0"	"0"	"0"	"6"	"2"	"0"	"0"	"0"	"4"	"0"	"0"	"0"	"0"	"0"	"0"	"0"	"0"	"1"	"0"	"1"	"0"	"0"	"0"	"28"	"0"	"0"	"3"	"0"	"4"	"0"	"0"	"0"	"0"	"0"	"0"	"0"	"1"	"0"	"0"	"0"	"0"	"0"	"0"	"0"	"0"	"0"	"0"	"1"	"0"	"0"	"1"	"4"	"1"	"0"	"0"	"0"	"0"	"0"	"0"	"0"	"0"	"0"	"0"	"1"	"0"	"0"	"0"	"0"	"1"	"1"	"0"	"0"	"0"	"0"	"0"	"0"	"0"	"1"	"2"	"0"	"0"	"1013"	"7"	"0"	"0"	"0"	"0"	"0"	"0"	"0"	"0"	"0"	"0"	"0"	"0"	"0"	"0"	"0"	"0"	"1"	"1"	"1"	"1"	"53"	"0"	"1"	"3"	"0"	"0"	"0"	"0"	"17"	"544"	"0"	"7"	"0"	"0"	"0"	"0"	"1"	"0"	"0"	"0"	"0"	"5"	"436"	"1551"	"0"	"0"	"0"	"0"	"0"	"0"	"1594"	"0"	"1138"	"1"	"1"	"0"	"0"	"92"	"0"	"0"	"0"	"0"	"3"	"1667"	"0"	"0"	"0"	"0"	"0"	"0"	"0"	"0"	"0"	"0"	"0"	"0"	"0"	"0"	"0"	"0"	"0"	"0"	"0"	"0"	"1"	"0"	"2"	"0"	"0"	"0"	"1"	"1"	"0"	"1"	"1"	"0"	"0"	"1008"	"1223"	"0"	"0"	"0"	"0"	"0"	"0"	"0"	"0"	"1"	"0"	"651"	"648"	"0"	"0"	"2"	"2"	"4"	"10"	"0"	"6"	"2"	"12"	"1462"	"0"	"614"	"3"	"1"	"0"	"142"	"2"	"0"	"5"	"0"	"0"	"0"	"0"	"0"	"0"	"0"	"2"	"0"	"0"	"0"	"0"	"0"	"0"	"0"	"0"	"0"	"0"	"0"	"0"	"0"	"1"	"0"	"1"	"0"	"0"	"0"	"2"	"0"	"0"	"0"	"0"	"1"	"8"	"1"	"2"	"263"	"7"	"0"	"5"	"0"	"0"	"0"	"3"	"0"	"0"	"0"	"0"	"0"	"0"	"2"	"0"	"0"	"0"	"1"	"1"	"0"	"10"	"0"	"0"	"0"	"0"	"0"	"0"	"0"	"34"	"0"	"0"	"0"	"0"	"1"	"0"	"0"	"0"	"0"	"0"	"0"	"0"	"0"	"0"	"0"	"0"	"0"	"0"	"0"	"0"	"0"	"0"	"2"	"0"	"0"	"4"	"0"	"0"	"0"	"0"	"1"	"3"	"0"	"0"	"2"	"0"	"0"	"233"	"2"	"0"	"1"	"0"	"3"	"1"	"12"	"580"	"348"	"0"	"0"	"0"	"0"	"1"	"3"	"0"	"0"	"2"	"1"	"0"	"0"	"13"	"0"	"2"	"0"	"4"	"0"	"0"	"0"	"1"	"4"	"2"	"9"	"155"	"0"	"1"	"1"	"0"	"33"	"0"	"1"	"0"	"0"	"0"	"0"	"1"	"1"	"0"	"0"	"0"	"231"	"0"	"27"	"136"	"0"	"1"	"0"	"0"	"0"	"1"	"0"	"0"	"4"	"1"	"0"	"0"	"0"	"0"	"13"	"0"	"0"	"1"	"0"	"0"	"0"	"0"	"0"	"0"	"4"	"447"	"4235"	"2257"	"0"	"0"	"23"	"0"	"0"	"31"	"162"	"0"	"703"	"166"	"4"	"1"	"0"	"0"	"0"	"0"	"0"	"231"	"0"	"0"	"276"	"43"	"638"	"26"	"0"	"590"	"0"	"55"	"2"	"8"	"254"	"235"	"0"	"215"	"1335"	"2"	"0"	"0"	"0"	"276"	"8954"	"0"	"0"	"5"	"0"	"38"	"1154"	"695"	"0"	"0"	"1"	"102"	"1308"	"651"	"246"	"1"	"0"	"0"	"2"	"0"	"2"	"0"	"1"	"0"	"0"	"0"	"0"	"10"	"17899"	"0"	"0"	"0"	"0"	"4"	"4"	"0"	"0"	"0"	"3"	"1"	"0"	"5"	"2"	"0"	"1"	"0"	"0"	"0"	"0"	"0"	"0"	"0"	"1"	"0"	"0"	"0"	"0"	"1"	"0"	"0"	"14"	"0"	"0"	"0"	"0"	"0"	"0"	"271"	"84"	"102"	"171"	"174"	"164"	"319"	"156"	"269"	"0"	"0"	"0"	"0"	"0"	"0"	"11"	"0"	"0"	"0"	"0"	"0"	"1"	"0"	"0"	"0"	"0"	"1"	"1"	"0"	"2570"	"1"	"2"	"13"	"0"	"0"	"1"	"0"	"0"	"1"	"0"	"6"	"1"	"228"	"1975"	"93"	"434"	"1"	"17"	"48"	"40"	"1"	"0"	"0"	"0"	"0"	"0"	"0"	"0"	"0"	"0"	"0"	"1"	"0"	"0"	"1"	"2"	"0"	"5"	"4"	"0"	"0"	"0"	"7"	"1"	"0"	"314"	"1"	"97"	"0"	"0"	"0"	"0"	"16"	"0"	"0"	"0"	"0"	"0"	"0"	"0"	"2"	"0"	"0"	"0"	"0"	"0"	"0"	"0"	"3"	"1"	"0"	"0"	"0"	"0"	"0"	"0"	"0"	"0"	"0"	"0"	"51"	"0"	"0"	"0"	"0"	"0"	"1"	"0"	"0"	"0"	"0"	"0"	"0"	"0"	"0"	"1"	"1"	"1"	"2"	"0"	"0"	"0"	"0"	"0"	"0"	"0"	"0"	"0"	"2"	"0"	"0"	"0"	"0"	"0"	"0"	"0"	"0"	"0"	"0"	"0"	"0"	"0"	"0"	"0"	"0"	"0"	"1079"	"0"	"0"	"0"	"0"	"0"	"0"	"0"	"0"	"0"	"0"	"0"	"0"	"0"	"0"	"0"	"1"	"0"	"0"	"0"	"0"	"0"	"0"	"1"	"0"	"1"	"0"	"0"	"0"	"0"	"0"	"1"	"0"	"0"	"0"	"0"	"3"	"0"	"1"	"0"	"0"	"0"	"0"	"0"	"0"	"0"	"0"	"0"	"0"	"0"	"0"	"0"	"5"	"0"	"0"	"1"	"0"	"2"	"0"	"0"	"0"	"0"	"0"	"0"	"0"	"0"	"1069"	"451"	"257"	"1"	"0"	"3"	"0"	"0"	"0"	"0"	"0"	"0"	"0"	"0"	"0"	"0"	"0"	"0"	"0"	"0"	"0"	"0"	"0"	"0"	"0"	"0"	"0"	"0"	"0"	"0"	"0"	"1"	"0"	"1"	"2"	"0"	"54"	"1"	"0"	"0"	"0"	"0"	"0"	"0"	"0"	"0"	"0"	"0"	"0"	"1"	"0"	"0"	"0"	"1"	"0"	"1"	"0"	"0"	"0"	"1"	"9"	"0"	"0"	"0"	"1"	"0"	"0"	"0"	"0"	"0"	"0"	"0"	"0"	"195"	"490"	"0"	"0"	"0"	"0"	"0"	"0"	"2"	"0"	"0"	"0"	"0"	"7"	"0"	"0"	"2"	"0"	"0"	"0"	"0"	"0"	"0"	"0"	"0"	"0"	"0"	"0"	"5"	"1"	"0"	"0"	"810"	"1"	"5"	"4"	"0"	"0"	"0"	"4"	"0"	"0"	"0"	"0"	"0"	"0"	"0"	"0"	"0"	"0"	"0"	"0"	"0"	"0"	"0"	"0"	"0"	"0"	"0"	"0"	"0"	"0"	"9"	"1"	"0"	"0"	"0"	"0"	"0"	"0"	"0"	"0"	"0"	"0"	"2"	"1"	"0"	"0"	"0"	"0"	"0"	"0"	"0"	"0"	"0"	"0"	"0"	"4"	"0"	"0"	"0"	"0"	"0"	"0"	"0"	"0"	"0"	"1"	"1"	"0"	"0"	"0"	"0"	"0"	"0"	"1"	"0"	"2"	"0"	"0"	"0"	"0"	"3"	"0"	"0"	"0"	"0"	"0"	"2"	"0"	"0"	"0"	"1"	"1"	"0"	"0"	"3"	"0"	"0"	"0"	"0"	"0"	"1"	"0"	"0"	"0"	"1"	"0"	"0"	"0"	"1"	"0"	"0"	"1"	"0"	"0"	"0"	"0"	"0"	"0"	"0"	"0"	"0"	"0"	"0"	"2"	"3"	"0"	"0"	"12"	"0"	"0"	"0"	"1"	"0"	"0"	"0"	"0"	"0"	"0"	"6"	"0"	"0"	"0"	"0"	"1"	"0"	"0"	"0"	"0"	"0"	"0"	"0"	"0"	"0"	"0"	"0"	"0"	"0"	"1"	"0"	"0"	"0"	"1"	"0"	"0"	"0"	"0"	"0"	"0"	"1"	"1"	"0"	"0"	"1"	"0"	"0"	"4"	"0"	"0"	"0"	"1"	"0"	"0"	"0"	"0"	"0"	"0"	"0"	"0"	"1"	"2"	"0"	"0"	"0"	"0"	"0"	"0"	"679"	"20"	"0"	"0"	"0"	"0"	"0"	"0"	"0"	"0"	"0"	"0"	"0"	"0"	"0"	"0"	"0"	"0"	"1"	"0"	"1"	"0"	"0"	"0"	"0"	"0"	"0"	"3"	"0"	"0"	"0"	"0"	"0"	"0"	"1"	"2"	"0"	"0"	"0"	"0"	"0"	"0"	"0"	"1"	"0"	"0"	"0"	"0"	"0"	"0"	"0"	"0"	"0"	"0"	"0"	"0"	"0"	"0"	"0"	"0"	"0"	"0"	"0"	"0"	"0"	"0"	"0"	"0"	"30"	"0"	"0"	"1"	"0"	"1"	"322"	"673"	"18"	"5"	"288"	"159"	"836"	"630"	"1"	"156"	"3"	"375"	"453"	"3"	"234"	"2487"	"1227"	"433"	"0"	"1"	"371"	"0"	"0"	"0"	"0"	"0"	"0"	"16"	"13"	"0"	"1"	"1"	"0"	"395"	"0"	"1"	"0"	"0"	"0"	"5"	"0"	"0"	"0"	"0"	"0"	"0"	"0"	"0"	"1"	"3"	"0"	"3"	"0"	"0"	"1"	"0"	"1"	"0"	"0"	"0"	"2"	"0"	"0"	"1"	"4"	"0"	"0"	"0"	"0"	"0"	"0"	"0"	"2"	"0"	"34"	"1403"	"1196"	"0"	"0"	"0"	"0"	"0"	"8"	"1"	"0"	"3"	"0"	"2"	"0"	"0"	"2"	"0"	"0"	"21"	"15"	"0"	"0"	"0"	"0"	"1"	"2"	"0"	"0"	"0"	"0"	"0"	"0"	"0"	"0"	"2"	"0"	"0"	"0"	"0"	"0"	"0"	"0"	"0"	"0"	"0"	"0"	"0"	"0"	"0"	"0"	"0"	"0"	"0"	"0"	"4"	"0"	"0"	"2"	"1"	"0"	"1"	"0"	"0"	"1"	"0"	"0"	"0"	"0"	"1"	"19"	"3"	"0"	"0"	"0"	"0"	"0"	"0"	"1"	"0"	"2"	"3"	"1"	"0"	"0"	"0"	"0"	"0"	"0"	"0"	"1"	"0"	"0"	"0"	"0"	"0"	"1"	"0"	"0"	"0"	"0"	"0"	"2"	"1"	"1"	"0"	"0"	"0"	"0"	"0"	"0"	"1"	"0"	"0"	"0"	"0"	"0"	"1"	"0"	"0"	"2"	"0"	"1"	"2"	"0"	"0"	"1"	"0"	"0"	"1"	"1"	"0"	"0"	"0"	"0"	"4"	"2"	"0"	"33"	"0"	"0"	"0"	"1"	"0"	"0"	"2"	"0"	"2"	"0"	"0"	"0"	"0"	"0"	"0"	"0"	"0"	"0"	"2"	"0"	"0"	"0"	"0"	"0"	"1"	"0"	"0"	"724"	"19"	"4"	"0"	"0"	"0"	"0"	"1"	"0"	"0"	"0"	"0"	"0"	"0"	"1"	"0"	"2"	"0"	"0"	"0"	"0"	"0"	"0"	"7"	"5218"	"3"	"2"	"0"	"0"	"0"	"4"	"0"	"1"	"0"	"0"	"0"	"0"	"0"	"0"	"0"	"0"	"0"	"0"	"0"	"0"	"0"	"1"	"0"	"1"	"1"	"0"	"0"	"1"	"1"	"1"	"0"	"3"	"1"	"0"	"0"	"1"	"0"	"0"	"1"	"1"	"0"	"0"	"1"	"0"	"0"	"0"	"1"	"1"	"0"	"0"	"4"	"0"	"0"	"0"	"0"	"0"	"0"	"810"	"585"	"319"	"3"	"1"	"520"	"8"	"0"	"6"	"0"	"0"	"2"	"1"	"4"	"0"	"0"	"0"	"0"	"0"	"1"	"2"	"1"	"0"	"1"	"0"	"0"	"0"	"0"	"0"	"0"	"1283"	"101"	"895"	"0"	"1"	"151"	"454"	"243"	"0"	"0"	"0"	"0"	"0"	"0"	"0"	"0"	"0"	"0"	"0"	"0"	"0"	"0"	"0"	"0"	"0"	"0"	"0"	"0"	"1776"	"1692"	"46"	"1"	"0"	"0"	"0"	"0"	"0"	"1"	"0"	"1"	"0"	"0"	"0"	"0"	"0"	"1"	"0"	"0"	"0"	"0"	"0"	"0"	"0"	"0"	"1"	"0"	"0"	"0"	"0"	"0"	"0"	"0"	"0"	"0"	"0"	"0"	"0"	"0"	"0"	"0"	"0"	"0"	"0"	"0"	"0"	"0"	"0"	"0"	"2"	"24"	"0"	"0"	"175"	"521"	"837"	"177"	"34"	"0"	"2"	"0"	"0"	"0"	"0"	"1"	"1"	"0"	"5"	"0"	"0"	"0"	"0"	"0"	"51"	"716"	"44"	"283"	"68"	"52"	"0"	"0"	"0"	"76"	"0"	"25"	"0"	"0"	"1014"	"819"	"0"	"1758"	"0"	"0"	"0"	"0"	"5"	"375"	"3"	"29"	"1131"	"73"	"209"	"118"	"272"	"1148"	"487"	"557"	"1144"	"333"	"0"	"1336"	"1082"	"0"	"10"	"7"	"616"	"477"	"6"	"151"	"0"	"197"	"463"	"8185"	"69"	"1115"	"2671"	"1071"	"4"	"4"	"0"	"0"	"206"	"3"	"41"	"3178"	"856"	"38"	"236"	"0"	"79"	"67"	"941"	"518"	"953"	"1"	"192"	"0"	"0"	"0"	"2"	"3163"	"138"	"0"	"8056"	"0"	"45995"	"200"	"19"	"1227"	"372"	"1"	"623"	"835"	"713"	"123"	"102"	"814"	"1236"	"920"	"0"	"0"	"0"	"0"	"0"	"0"	"0"	"0"	"0"	"0"	"0"	"0"	"262"	"24"	"1352"	"794"	"1"	"46"	"310"	"6"	"1203"	"169"	"1"	"792"	"2736"	"1612"	"2054"	"268"	"0"	"0"	"0"	"1"	"249"	"3178"	"2712"	"1999"	"4537"	"52"	"2573"	"667"	"131"	"49"	"84"	"0"	"0"	"173"	"434"	"9"	"168"	"1"	"0"	"0"	"0"	"0"	"0"	"1"	"0"	"7"	"1"	"0"	"3"	"1"	"2"	"271"	"583"	"98"	"91"	"4"	"1"	"124"	"10"	"2846"	"729"	"110"	"21"	"0"	"734"	"7389"	"478"	"2"	"0"	"0"	"0"	"1"	"0"	"0"	"0"	"0"	"0"	"0"	"0"	"0"	"7696"	"698"	"0"	"288"	"3065"	"90"	"417"	"1467"	"536"	"2105"	"2329"	"63"	"227"	"1583"	"4"	"0"	"0"	"0"	"0"	"0"	"0"	"0"	"0"	"4"	"0"	"0"	"0"	"0"	"0"	"0"	"0"	"0"	"0"	"0"	"663"	"428"	"243"	"450"	"602"	"76"	"2"	"0"	"0"	"0"	"0"	"0"	"0"	"0"	"0"	"0"	"16"	"1"	"369"	"1255"	"762"	"363"	"363"	"0"	"0"	"0"	"856"	"66"	"59"	"0"	"170"	"153"	"838"	"41"	"0"	"505"	"0"	"939"	"497"	"6"	"85"	"2"	"585"	"1857"	"227"	"91"	"186"	"27"	"0"	"21"	"256"	"92"	"1"	"6"	"1"	"463"	"307"	"362"	"296"	"95"	"337"	"0"	"454"	"36"	"8"	"16"	"48"	"150"	"58"	"228"	"5"	"219"	"8"	"15"	"518"	"19"	"0"	"1"	"7119"	"313"	"87"	"548"	"100"	"246"	"3"	"53"	"2"	"18"	"184"	"120"	"365"	"0"	"732"	"599"	"488"	"0"	"0"	"123"	"219"	"96"	"13"	"2"	"524"	"877"	"26"	"31"	"25"	"241"	"1219"	"7"	"2"	"2"	"0"	"3"	"18"	"0"	"0"	"341"	"39"	"2"	"0"	"0"	"0"	"598"	"0"	"150"	"314"	"0"	"168"	"53"	"347"	"649"	"180"	"594"	"227"	"131"	"1"	"50"	"119"	"3"	"106"	"8"	"50"	"313"	"760"	"0"	"16"	"26"	"36"	"19"	"41"	"2"	"1"	"2"	"867"	"34"	"21"	"69"	"36"	"1441"	"2078"	"2"	"95"	"24"	"6"	"1152"	"534"	"171"	"297"	"1"	"188"	"2"	"6"	"902"	"125"	"43"	"43"	"93"	"2133"	"356"	"0"	"0"	"2"	"4"	"1"	"0"	"150"	"744"	"5"	"0"	"0"	"0"	"0"	"0"	"82"	"304"	"116"	"75"	"129"	"41"	"0"	"0"	"1"	"10406"	"245"	"612"	"3047"	"5"	"0"	"0"	"1"	"517"	"0"	"0"	"19"	"28"	"0"	"388"	"17"	"1240"	"77"	"104"	"2"	"573"	"0"	"0"	"224"	"470"	"65"	"9"	"656"	"3930"	"499"	"0"	"11"	"1"	"1"	"588"	"18"	"208"	"88"	"2"	"96"	"561"	"499"	"795"	"0"	"14"	"0"	"647"	"4"	"4"	"2"	"1"	"0"	"131"	"202"	"1229"	"168"	"0"	"151"	"410"	"861"	"2939"	"2"	"1"	"27"	"58"	"548"	"107"	"87"	"886"	"45"	"0"	"0"	"0"	"27"	"47"	"863"	"0"	"40"	"14"	"2"	"2"	"98"	"14"	"614"	"429"	"303"	"1"	"1"	"42"	"0"	"21"	"0"	"72"	"635"	"49"	"218"	"10"	"0"	"259"	"432"	"86"	"93"	"236"	"152"	"326"	"95"	"168"	"2105"	"489"	"1"	"0"	"0"	"1"	"3"	"137"	"6"	"49"	"4"	"1"	"261"	"748"	"85"	"10"	"74"	"0"	"501"	"1032"	"213"	"81"	"26"	"134"	"869"	"0"	"83"	"45"	"0"	"0"	"0"	"0"	"0"	"0"	"7"	"582"	"3"	"877"	"1"	"174"	"83"	"0"	"0"	"0"	"0"	"0"	"0"	"0"	"1"	"236"	"0"	"98"	"44"	"529"	"275"	"0"	"2"	"37"	"0"	"0"	"215"	"5"	"2"	"31"	"35"	"0"	"0"	"6"	"4"	"0"	"0"	"14"	"0"	"0"	"1"	"1"	"1"	"0"	"0"	"1"	"28"	"31"	"9"	"13"	"95"	"436"	"802"	"5"	"1"	"13"	"81"	"8"	"4"	"0"	"3"	"8"	"0"	"0"	"0"	"430"	"628"	"482"	"307"	"1034"	"608"	"15"	"6508"	"10"	"2754"	"510"	"365"	"2"	"12"	"241"	"1638"	"0"	"2"	"1"	"646"	"1"	"116"	"76"	"1371"	"583"	"223"	"915"	"260"	"594"	"160"	"0"	"7"	"42"	"2"	"3542"	"0"	"0"	"1895"	"415"	"1161"	"255"	"0"	"530"	"22"	"963"	"8"	"249"	"284"	"1049"	"2"	"0"	"300"	"87"	"0"	"373"	"311"	"805"	"167"	"850"	"3787"	"1"	"99"	"870"	"2"	"103"	"42"	"41"	"2293"	"53"	"1"	"0"	"652"	"491"	"17"	"3"	"2"	"2"	"590"	"112"	"24"	"74"	"19"	"110"	"8"	"176"	"65"	"3"	"3"	"0"	"61"	"9"	"71"	"3"	"715"	"244"	"1"	"189"	"512"	"140"	"316"	"0"	"0"	"5854"	"0"	"90"	"2624"	"335"	"515"	"291"	"1"	"3"	"5"	"3"	"1"	"0"	"0"	"0"	"57"	"0"	"13"	"2348"	"106"	"0"	"1"	"1"	"1"	"0"	"394"	"0"	"2108"	"7"	"1"	"110"	"251"	"1097"	"1"	"372"	"0"	"1"	"1"	"0"	"62"	"500"	"1724"	"1"	"86"	"278"	"52"	"81"	"124"	"385"	"499"	"191"	"151"	"1"	"1"	"153"	"334"	"462"	"49"	"674"	"258"	"370"	"0"	"0"	"93"	"11"	"5"	"61"	"381"	"152"	"0"	"7"	"776"	"97"	"0"	"0"	"52"	"1"	"790"	"0"	"157"	"1"	"1095"	"0"	"0"	"84"	"4"	"75"	"164"	"517"	"652"	"3489"	"2"	"99"	"0"	"794"	"47"	"291"	"192"	"171"	"1434"	"0"	"0"	"0"	"0"	"31"	"0"	"270"	"1845"	"60"	"0"	"24"	"242"	"359"	"105"	"757"	"159"	"10"	"2"	"13"	"439"	"64"	"342"	"104"	"94"	"846"	"355"	"456"	"432"	"2"	"0"	"661"	"1688"	"416"	"810"	"611"	"622"	"126"	"89"	"1022"	"916"	"192"	"3"	"722"	"0"	"0"	"0"	"0"	"0"	"0"	"0"	"0"	"0"	"0"	"0"	"0"	"0"	"0"	"0"	"0"	"0"	"12"	"0"	"0"	"1"	"0"	"8072"	"29"	"0"	"0"	"1"	"0"	"0"	"2"	"0"	"61"	"53"	"15"	"0"	"0"	"151"	"12"	"11"	"41"	"116"	"85"	"848"	"4"	"49"	"193"	"515"	"181"	"298"	"7"	"0"	"268"	"34"	"152"	"5174"	"75"	"1"	"487"	"1"	"40"	"1"	"18"	"4"	"61"	"193"	"1"	"3"	"5"	"6"	"1"	"2"	"45"	"142"	"208"	"60"	"1"	"229"	"446"	"814"	"485"	"9"	"1"	"201"	"8"	"231"	"0"	"1"	"0"	"0"	"7"	"3554"	"27"	"1"	"1154"	"97"	"0"	"1"	"29"	"0"	"702"	"404"	"23"	"348"	"139"	"3"	"0"	"204"	"140"	"207"	"39"	"2428"	"345"	"69"	"2"	"2"	"118"	"187"	"179"	"45"	"0"	"574"	"701"	"1832"	"30"	"50"	"269"	"1544"	"133"	"1"	"237"	"243"	"224"	"361"	"23"	"92"	"0"	"408"	"6"	"4"	"218"	"46"	"1555"	"4873"	"625"	"99"	"701"	"36"	"2"	"722"	"150"	"704"	"376"	"838"	"1209"	"107"	"830"	"743"	"447"	"284"	"1788"	"179"	"97"	"184"	"398"	"1"	"29"	"776"	"635"	"49"	"126"	"0"	"3"	"222"	"618"	"314"	"433"	"1113"	"100"	"210"	"100"	"358"	"590"	"126"	"12"	"501"	"3711"	"577"	"413"	"494"	"0"	"0"	"2380"	"144"	"263"	"28"	"7"	"668"	"1038"	"258"	"254"	"1"	"380"	"285"	"3370"	"324"	"22"	"1"	"2"	"0"	"2"	"0"	"1"	"236"	"365"	"694"	"137"	"258"	"15"	"28"	"65"	"373"	"0"	"390"	"0"	"38"	"125"	"56"	"1"	"76"	"514"	"126"	"304"	"161"	"200"	"16"	"66"	"22"	"96"	"1"	"6"	"10"	"127"	"523"	"206"	"0"	"70"	"1356"	"568"	"0"	"2"	"0"	"79"	"7"	"3"	"0"	"0"	"0"	"2"	"1834"	"4"	"0"	"1960"	"1308"	"0"	"152"	"242"	"710"	"4"	"1"	"55"	"0"	"1"	"3"	"382"	"786"	"63"	"1"	"139"	"390"	"73"	"1"	"597"	"225"	"307"	"610"	"5"	"1"	"404"	"176"	"195"	"5"	"15"	"291"	"191"	"990"	"0"	"519"	"1"	"261"	"1344"	"294"	"125"	"847"	"1068"	"6"	"168"	"1"	"0"	"0"	"0"	"18"	"2"	"258"	"690"	"33"	"246"	"0"	"0"	"477"	"525"	"2"	"105"	"181"	"93"	"2"	"0"	"9"	"133"	"685"	"1"	"4"	"0"	"4"	"629"	"658"	"60"	"13"	"61"	"4"	"0"	"0"	"2"	"16"	"516"	"93"	"0"	"368"	"289"	"15"	"0"	"1"	"1"	"115"	"0"	"363"	"174"	"194"	"1154"	"58"	"2"	"2"	"1"	"1"	"1478"	"216"	"391"	"21"	"5"	"4"	"19"	"13"	"134"	"2"	"223"	"7"	"132"	"259"	"275"	"17"	"493"	"5"	"349"	"458"	"346"	"79"	"175"	"128"	"220"	"172"	"0"	"2"	"0"	"0"	"626"	"0"	"19"	"0"	"410"	"1344"	"0"	"11"	"161"	"3"	"531"	"35"	"299"	"32"	"16"	"106"	"183"	"775"	"13"	"28"	"9"	"1619"	"58"	"33"	"426"	"0"	"25"	"0"	"0"	"2"	"2001"	"177"	"534"	"1511"	"214"	"1"	"21"	"389"	"114"	"294"	"0"	"620"	"247"	"796"	"283"	"98"	"2659"	"1246"	"105"	"3"	"1238"	"8"	"22"	"1057"	"89"	"288"	"329"	"3"	"128"	"2"	"21"	"3066"	"1050"	"3"	"0"	"1608"	"112"	"90"	"692"	"45"	"69"	"316"	"42"	"668"	"11"	"307"	"167"	"748"	"0"	"2"	"1075"	"88"	"0"	"159"	"180"	"81"	"171"	"144"	"995"	"0"	"481"	"18"	"0"	"0"	"3"	"54"	"510"	"0"	"604"	"1"	"0"	"17"	"151"	"57"	"2"	"0"	"1376"	"3"	"0"	"1"	"4"	"1"	"44"	"1"	"0"	"21"	"3"	"1"	"28"	"7"	"124"	"86"	"711"	"50"	"448"	"173"	"618"	"295"	"1371"	"254"	"381"	"735"	"63"	"3"	"1"	"12"	"210"	"286"	"348"	"4"	"789"	"1"	"2"	"0"	"37"	"3"	"134"	"1002"	"2313"	"611"	"216"	"37"	"11"	"249"	"85"	"2"	"20"	"3"	"211"	"451"	"397"	"9"	"14"	"153"	"520"	"3"	"134"	"0"	"6"	"89"	"272"	"205"	"436"	"4"	"1380"	"109"	"257"	"31"	"31"	"436"	"0"	"0"	"204"	"0"	"17"	"9"	"101"	"0"	"0"	"40"	"132"	"430"	"82"	"19"	"0"	"269"	"143"	"0"	"161"	"0"	"4"	"254"	"94"	"122"	"578"	"504"	"13"	"36"	"7"	"172"	"865"	"6"	"6"	"17"	"649"	"18"	"1"	"0"	"58"	"234"	"585"	"128"	"85"	"56"	"80"	"826"	"1"	"3348"	"274"	"169"	"5"	"0"	"0"	"0"	"359"	"144"	"617"	"162"	"99"	"187"	"1241"	"677"	"164"	"0"	"0"	"16"	"162"	"74"	"18"	"4257"	"0"	"0"	"2"	"3"	"0"	"5"	"303"	"0"	"2"	"0"	"0"	"8"	"1"	"1"	"151"	"205"	"49"	"44"	"8"	"0"	"0"	"0"	"1"	"0"	"107"	"1"	"2"	"235"	"103"	"2"	"3"	"776"	"294"	"22"	"8"	"40"	"1"	"738"	"80"	"570"	"382"	"18"	"136"	"275"	"619"	"30"	"25"	"0"	"0"	"3"	"15"	"4"	"1"	"153"	"614"	"51"	"2"	"349"	"10"	"425"	"8"	"44"	"9"	"35"	"2"	"6"	"91"	"4"	"1"	"0"	"0"	"1095"	"107"	"2230"	"108"	"0"	"1133"	"441"	"527"	"3"	"0"	"0"	"276"	"0"	"425"	"5"	"175"	"16"	"663"	"2"	"2"	"3"	"6"	"0"	"190"	"39"	"905"	"484"	"2"	"0"	"191"	"0"	"0"	"0"	"453"	"0"	"0"	"1"	"3"	"470"	"25"	"0"	"1509"	"492"	"185"	"87"	"123"	"395"	"4"	"49"	"321"	"16"	"1"	"610"	"0"	"0"	"0"	"397"	"2"	"155"	"565"	"4"	"26"	"1"	"0"	"974"	"0"	"14"	"178"	"1361"	"158"	"288"	"360"	"1091"	"0"	"840"	"2"	"247"	"178"	"84"	"2"	"962"	"1333"	"430"	"183"	"18"	"33"	"136"	"39"	"1464"	"404"	"153"	"666"	"75"	"1406"	"44"	"0"	"0"	"464"	"0"	"0"	"1"	"1"	"11"	"2"	"2"	"0"	"0"	"0"	"0"	"98"	"5"	"830"	"8"	"236"	"142"	"14"	"0"	"213"	"143"	"0"	"35"	"369"	"42"	"408"	"263"	"939"	"1"	"14"	"135"	"0"	"0"	"0"	"0"	"3"	"1"	"1271"	"4"	"490"	"0"	"80"	"1771"	"94"	"536"	"0"	"204"	"74"	"0"	"0"	"0"	"0"	"12"	"0"	"0"	"0"	"2"	"0"	"0"	"0"	"0"	"0"	"0"	"5"	"0"	"1"	"2"	"164"	"0"	"237"	"0"	"715"	"131"	"0"	"392"	"0"	"0"	"48"	"704"	"83"	"32"	"19"	"41"	"8"	"64"	"4"	"23"	"219"	"120"	"431"	"1644"	"196"	"1"	"510"	"411"	"0"	"1"	"164"	"35"	"123"	"1"	"101"	"256"	"125"	"294"	"238"	"926"	"978"	"0"	"0"	"0"	"0"	"0"	"0"	"0"	"9"	"1"	"0"	"0"	"0"	"0"	"0"	"0"	"0"	"2"	"207"	"350"	"124"	"328"	"14"	"0"	"148"	"186"	"15"	"298"	"0"	"15"	"0"	"0"	"0"	"0"	"0"	"0"	"0"	"0"	"153"	"465"	"51"	"715"	"1"	"0"	"608"	"5"	"179"	"3"	"395"	"1"	"141"	"88"	"0"	"139"	"1052"	"69"	"926"	"5"	"4"	"239"	"0"	"0"	"1"	"0"	"0"	"0"	"0"	"1"	"5"	"225"	"0"	"0"	"11"	"101"	"520"	"0"	"1"	"1"	"0"	"1"	"394"	"492"	"1354"	"228"	"1077"	"198"	"558"	"1111"	"0"	"11"	"0"	"1"	"0"	"1"	"0"	"52"	"0"	"2237"	"2"	"0"	"1528"	"0"	"351"	"336"	"0"	"0"	"4"	"1"	"0"	"444"	"95"	"12"	"6"	"0"	"1"	"0"	"29"	"28"	"762"	"76"	"91"	"0"	"0"	"163"	"3514"	"174"	"1890"	"146"	"117"	"1"	"71"	"165"	"98"	"13"	"1"	"205"	"319"	"527"	"119"	"0"	"0"	"108"	"468"	"567"	"10"	"629"	"17"	"20"	"98"	"0"	"0"	"0"	"0"	"0"	"172"	"0"	"2"	"2"	"1"	"803"	"0"	"0"	"1"	"0"	"0"	"24"	"499"	"0"	"0"	"6"	"1"	"7"	"1"	"0"	"24"	"91"	"1"	"254"	"87"	"0"	"4"	"31"	"2"	"1"	"2"	"35"	"91"	"1008"	"43"	"1098"	"5673"	"309"	"48"	"30"	"2"	"0"	"0"	"375"	"71"	"703"	"82"	"0"	"0"	"0"	"4"	"3"	"8"	"3"	"13"	"2"	"58"	"1045"	"85"	"58"	"406"	"275"	"1"	"0"	"195"	"9"	"7"	"0"	"257"	"1125"	"173"	"0"	"4"	"260"	"447"	"1"	"41"	"2"	"245"	"28"	"71"	"235"	"384"	"246"	"840"	"358"	"725"	"28"	"42"	"1"	"19"	"4"	"0"	"7"	"412"	"1103"	"1"	"105"	"162"	"25"	"0"	"184"	"199"	"101"	"35"	"637"	"285"	"15"	"323"	"253"	"68"	"1"	"172"	"106"	"0"	"1028"	"53"	"137"	"100"	"145"	"3"	"2"	"1665"	"475"	"323"	"0"	"2242"	"53"	"85"	"314"	"1914"	"2"	"2"	"0"	"1"	"8"	"2"	"0"	"0"	"0"	"16"	"0"	"0"	"212"	"4"	"48"	"952"	"218"	"315"	"24"	"1"	"0"	"0"	"0"	"1"	"2"	"1"	"0"	"5296"	"143"	"317"	"10"	"0"	"2"	"1"	"865"	"0"	"0"	"0"	"0"	"0"	"0"	"3"	"97"	"0"	"6"	"107"	"443"	"60"	"88"	"421"	"253"	"48"	"207"	"1"	"0"	"33"	"12"	"198"	"101"	"0"	"183"	"25"	"16"	"245"	"8"	"8"	"1"	"0"	"0"	"538"	"0"	"0"	"0"	"0"	"0"	"0"	"71"	"5"	"12"	"4"	"347"	"1891"	"2"	"0"	"21"	"0"	"0"	"3"	"0"	"0"	"136"	"0"	"643"	"1"	"99"	"402"	"0"	"0"	"0"	"0"	"866"	"5"	"4"	"56"	"20"	"786"	"0"	"387"	"100"	"0"	"0"	"91"	"116"	"467"	"0"	"0"	"180"	"1164"	"771"	"0"	"0"	"0"	"28"	"10"	"1261"	"473"	"51"	"133"	"29"	"85"	"29"	"2955"	"278"	"166"	"165"	"0"	"5"	"256"	"114"	"1023"	"704"	"0"	"246"	"34"	"143"	"358"	"889"	"398"	"131"	"550"	"436"	"0"	"1"	"0"	"5"	"10"	"440"	"3"	"470"	"0"	"0"	"0"	"0"	"0"	"1"	"0"	"0"	"18"	"8"	"0"	"11"	"3"	"5"	"1587"	"0"	"3"	"2"	"2258"	"456"	"758"	"319"	"32"	"51"	"85"	"623"	"358"	"906"	"271"	"977"	"116"	"327"	"1"	"0"	"8"	"2"	"0"	"3"	"1"	"304"	"179"	"62"	"1"	"15"	"142"	"2"	"1002"	"711"	"2756"	"46"	"126"	"536"	"5"	"371"	"304"	"1"	"1051"	"547"	"0"	"87"	"0"	"391"	"236"	"2661"	"336"	"0"	"19"	"5"	"4"	"112"	"84"	"135"	"26"	"2163"	"19"	"642"	"359"	"227"	"330"	"210"	"95"	"3116"	"0"	"0"	"135"	"462"	"62"	"12"	"1199"	"24"	"3497"	"279"	"8"	"516"	"4517"	"501"	"4"	"3931"	"1"	"60"	"588"	"0"	"58"	"439"	"0"	"543"	"52"	"415"	"1"	"182"	"570"	"0"	"164"	"297"	"6"	"2"	"23"	"32"	"235"	"16"	"620"	"165"	"103"	"235"	"1194"	"2924"	"376"	"11833"	"2"	"3"	"0"	"82"	"1"	"1"	"222"	"5043"	"3375"	"1421"	"1"	"3"	"1"	"77"	"10"	"186"	"4"	"0"	"5"	"0"	"77"	"4"	"723"	"67"	"186"	"1170"	"3"	"0"	"65"	"194"	"225"	"2"	"0"	"69"	"43"	"1240"	"1453"	"2941"	"314"	"19"	"30"	"1060"	"477"	"1370"	"0"	"1"	"24"	"14"	"9"	"663"	"181"	"227"	"156"	"194"	"151"	"329"	"66"	"121"	"173"	"6"	"0"	"1717"	"741"	"0"	"350"	"3537"	"130"	"430"	"282"	"182"	"313"	"262"	"38"	"0"	"2"	"19"	"0"	"81"	"130"	"2"	"1597"	"280"	"3"	"21"	"340"	"2"	"259"	"0"	"0"	"15"	"2"	"351"	"1"	"54"	"0"	"868"	"869"	"0"	"8"	"694"	"877"	"34"	"40"	"194"	"0"	"0"	"0"	"0"	"0"	"0"	"234"	"655"	"3"	"66"	"0"	"286"	"23"	"245"	"1456"	"0"	"97"	"205"	"231"	"338"	"75"	"1099"	"908"	"114"	"4"	"0"	"0"	"993"	"941"	"37"	"0"	"55"	"4"	"2"	"16"	"93"	"19"	"2"	"425"	"446"	"67"	"20"	"3"	"6"	"0"	"0"	"0"	"20"	"3"	"0"	"135"	"5"	"37"	"127"	"367"	"253"	"2100"	"1493"	"2"	"7"	"51"	"0"	"1"	"0"	"0"	"0"	"0"	"0"	"1"	"254"	"148"	"9"	"385"	"380"	"330"	"294"	"110"	"269"	"47"	"693"	"171"	"13"	"5"	"81"	"911"	"191"	"3781"	"0"	"9"	"11"	"47"	"78"	"426"	"4"	"29"	"0"	"0"	"1"	"109"	"20"	"1"	"0"	"344"	"0"	"1"	"5"	"0"	"750"	"2"	"70"	"1"	"38"	"2963"	"11"	"94"	"68"	"5"	"344"	"1226"	"36"	"104"	"0"	"1"	"88"	"186"	"2"	"428"	"12"	"6"	"1109"	"97"	"161"	"71"	"0"	"0"	"0"	"0"	"0"	"0"	"117"	"70"	"2120"	"0"	"0"	"8"	"18"	"42"	"182"	"11"	"27"	"319"	"384"	"448"	"438"	"136"	"252"	"903"	"0"	"10"	"0"	"0"	"432"	"169"	"0"	"0"	"292"	"0"	"8"	"4"	"1436"	"0"	"584"	"3"	"251"	"0"	"48"	"60"	"11"	"14"	"136"	"8"	"0"	"0"	"0"	"3"	"57"	"103"	"23"	"55"	"555"	"18"	"139"	"0"	"32"	"1862"	"6"	"0"	"0"	"519"	"165"	"81"	"545"	"1160"	"2"	"2"	"128"	"0"	"1489"	"334"	"161"	"278"	"1"	"0"	"257"	"136"	"25"	"2761"	"215"	"132"	"233"	"0"	"2"	"10"	"1087"	"102"	"41"	"7"	"0"	"0"	"923"	"16"	"0"	"4"	"1"	"124"	"1182"	"208"	"0"	"530"	"0"	"0"	"175"	"145"	"75"	"9"	"171"	"447"	"9"	"174"	"49"	"42"	"0"	"10"	"20"	"0"	"2"	"478"	"313"	"609"	"140"	"727"	"1075"	"95"	"52"	"0"	"0"	"381"	"520"	"629"	"0"	"425"	"75"	"442"	"31"	"493"	"733"	"7"	"0"	"0"	"750"	"36"	"578"	"496"	"156"	"2"	"0"	"0"	"81"	"3"	"706"	"826"	"260"	"287"	"1"	"12"	"19"	"1"	"1"	"0"	"0"	"2"	"1"	"8"	"1"	"135"	"887"	"8"	"4"	"176"	"219"	"205"	"31"	"12"	"118"	"2"	"333"	"423"	"1209"	"22"	"554"	"196"	"0"	"0"	"96"	"0"	"2"	"0"	"0"	"339"	"11"	"708"	"85"	"918"	"9"	"680"	"355"	"4"	"2"	"0"	"1"	"9"	"2"	"275"	"272"	"223"	"190"	"27"	"318"	"112"	"269"	"5"	"228"	"33"	"75"	"11"	"4"	"0"	"0"	"29"	"112"	"0"	"20"	"697"	"847"	"0"	"87"	"37"	"190"	"2"	"188"	"139"	"55"	"0"	"46"	"101"	"73"	"219"	"38"	"469"	"234"	"175"	"0"	"38"	"116"	"171"	"156"	"1219"	"0"	"5"	"4"	"4"	"3481"	"0"	"572"	"2"	"212"	"0"	"7"	"50"	"0"	"0"	"68"	"707"	"1"	"0"	"57"	"23"	"5"	"9"	"2"	"480"	"101"	"171"	"3"	"334"	"436"	"239"	"1"	"43"	"512"	"2"	"1"	"52"	"30"	"1"	"248"	"0"	"7"	"259"	"5"	"19"	"12"	"9"	"141"	"18"	"0"	"1"	"9"	"0"	"6"	"7"	"182"	"2"	"5"	"0"	"6"	"378"	"69"	"54"	"660"	"0"	"0"	"0"	"130"	"3"	"17"	"28"	"18"	"9"	"1"	"105"	"0"	"0"	"212"	"18"	"49"	"118"	"48"	"0"	"0"	"633"	"91"	"1"	"0"	"0"	"901"	"3"	"514"	"24"	"59"	"1400"	"175"	"143"	"695"	"40"	"4"	"405"	"34"	"97"	"85"	"55"	"3"	"417"	"0"	"0"	"1582"	"425"	"2"	"465"	"164"	"36"	"178"	"43"	"666"	"639"	"219"	"379"	"31"	"801"	"60"	"0"	"0"	"0"	"2"	"622"	"220"	"0"	"1"	"1"	"0"	"0"	"0"	"3"	"915"	"481"	"1104"	"179"	"135"	"61"	"329"	"53"	"0"	"1"	"1"	"283"	"0"	"278"	"72"	"167"	"1"	"1"	"0"	"0"	"832"	"254"	"526"	"5"	"13"	"0"	"0"	"0"	"0"	"0"	"3"	"3"	"249"	"49"	"51"	"9"	"44"	"889"	"0"	"1"	"0"	"0"	"224"	"51"	"921"	"96"	"0"	"1"	"55"	"119"	"3"	"22"	"1"	"0"	"0"	"857"	"0"	"57"	"206"	"208"	"0"	"0"	"0"	"417"	"0"	"1053"	"132"	"0"	"1"	"276"	"778"	"4"	"178"	"203"	"191"	"816"	"13"	"0"	"0"	"78"	"861"	"220"	"657"	"23"	"0"	"0"	"0"	"1"	"0"	"955"	"1"	"0"	"0"	"0"	"38"	"524"	"68"	"215"	"0"	"0"	"3"	"6"	"48"	"1"	"1"	"0"	"0"	"0"	"1"	"0"	"89"	"57"	"3214"	"316"	"362"	"717"	"157"	"5"	"0"	"2"	"16"	"12"	"5"	"0"	"3"	"5"	"0"	"246"	"2"	"208"	"62"	"38"	"0"	"12"	"87"	"0"	"0"	"0"	"0"	"0"	"21"	"0"	"212"	"190"	"0"	"0"	"293"	"107"	"10"	"145"	"103"	"145"	"42"	"1"	"341"	"120"	"71"	"45"	"0"	"2"	"134"	"153"	"348"	"87"	"180"	"130"	"1021"	"16"	"871"	"1"	"1"	"4"	"9"	"1"	"2"	"14"	"0"	"0"	"46"	"29"	"153"	"526"	"199"	"1"	"4"
"SAMN02981924"	"17"	"0"	"3"	"0"	"2"	"0"	"0"	"1"	"3"	"1"	"131"	"305"	"4020"	"2668"	"478"	"8"	"2"	"2"	"0"	"0"	"0"	"0"	"2"	"0"	"4"	"129"	"3"	"15"	"542"	"437"	"6"	"5519"	"9"	"43"	"11"	"129"	"228"	"168"	"403"	"433"	"576"	"200"	"565"	"33"	"465"	"71"	"315"	"0"	"0"	"1"	"1610"	"33"	"2455"	"1"	"1"	"2742"	"3628"	"244"	"28"	"2412"	"1"	"0"	"1"	"195"	"24"	"366"	"326"	"0"	"0"	"208"	"275"	"0"	"509"	"859"	"17"	"1"	"44"	"51"	"14"	"316"	"18"	"2"	"4"	"7"	"47"	"0"	"1"	"3"	"5"	"4"	"10"	"0"	"6"	"3"	"1412"	"704"	"28"	"740"	"0"	"971"	"657"	"58"	"569"	"208"	"11"	"176"	"318"	"636"	"236"	"19"	"876"	"0"	"186"	"344"	"127"	"0"	"2"	"32"	"3"	"1"	"295"	"758"	"124"	"207"	"4"	"1"	"9"	"0"	"293"	"91"	"809"	"9201"	"0"	"45"	"1"	"148"	"2"	"1"	"93"	"291"	"842"	"342"	"139"	"196"	"471"	"438"	"667"	"623"	"153"	"2"	"110"	"118"	"510"	"0"	"802"	"16"	"73"	"7"	"1099"	"1039"	"152"	"108"	"255"	"207"	"877"	"39"	"123"	"323"	"179"	"3053"	"523"	"104"	"0"	"13"	"460"	"1235"	"193"	"699"	"326"	"224"	"0"	"0"	"132"	"110"	"4"	"174"	"249"	"2"	"1031"	"461"	"0"	"410"	"1"	"2"	"486"	"1065"	"122"	"73"	"4"	"994"	"1259"	"2506"	"238"	"16"	"12"	"221"	"363"	"713"	"9"	"17"	"276"	"0"	"10"	"2605"	"189"	"64"	"307"	"462"	"0"	"640"	"1016"	"129"	"2"	"86"	"854"	"174"	"941"	"192"	"35"	"466"	"205"	"15"	"0"	"1"	"1255"	"85"	"295"	"183"	"21"	"749"	"9"	"1617"	"189"	"128"	"0"	"26"	"461"	"14"	"1001"	"245"	"476"	"31"	"220"	"415"	"0"	"0"	"1"	"1324"	"222"	"1119"	"0"	"0"	"3"	"9"	"0"	"2"	"0"	"0"	"5"	"1"	"0"	"0"	"0"	"0"	"0"	"2"	"98"	"0"	"1"	"0"	"1"	"1"	"0"	"0"	"0"	"0"	"18"	"29"	"0"	"18"	"0"	"11"	"0"	"0"	"3"	"123"	"392"	"2"	"0"	"5"	"2300"	"830"	"310"	"292"	"59"	"0"	"104"	"18"	"0"	"0"	"141"	"1"	"90"	"0"	"0"	"2270"	"0"	"137"	"1367"	"539"	"20"	"1"	"67"	"2509"	"72"	"3942"	"184"	"3"	"0"	"0"	"273"	"2"	"1"	"65"	"207"	"2"	"0"	"1"	"2"	"0"	"8"	"152"	"2"	"145"	"233"	"226"	"143"	"256"	"20"	"40"	"203"	"26"	"6"	"203"	"0"	"1443"	"565"	"137"	"390"	"659"	"19"	"2087"	"1506"	"1"	"0"	"0"	"7"	"938"	"744"	"292"	"768"	"1"	"6"	"4"	"1"	"0"	"0"	"0"	"1"	"324"	"14938"	"20"	"289"	"426"	"0"	"4"	"3"	"6"	"5"	"2117"	"256"	"16"	"99"	"1446"	"27"	"133"	"11"	"0"	"11"	"239"	"540"	"215"	"0"	"61"	"35"	"207"	"878"	"3467"	"1"	"66"	"12"	"0"	"152"	"7"	"1133"	"1"	"33"	"0"	"0"	"68"	"0"	"0"	"0"	"104"	"62"	"713"	"852"	"330"	"331"	"285"	"54"	"0"	"37"	"634"	"257"	"797"	"600"	"78"	"64"	"288"	"170"	"110"	"4"	"233"	"95"	"114"	"8"	"1"	"8"	"51"	"28"	"112"	"225"	"23"	"44"	"41"	"133"	"466"	"4"	"22"	"8"	"9"	"32"	"907"	"12"	"82"	"5"	"132"	"10"	"5"	"1122"	"2"	"504"	"72"	"1617"	"124"	"100"	"564"	"11"	"17"	"258"	"593"	"0"	"482"	"87"	"1018"	"8250"	"97"	"468"	"1729"	"18"	"451"	"351"	"684"	"585"	"474"	"9"	"1"	"2"	"217"	"128"	"91"	"828"	"80"	"95"	"92"	"0"	"91"	"0"	"560"	"33"	"0"	"226"	"5803"	"0"	"1"	"144"	"208"	"4"	"449"	"177"	"70"	"92"	"539"	"215"	"6"	"0"	"0"	"260"	"74"	"53"	"6"	"404"	"1204"	"369"	"138"	"614"	"68"	"336"	"28"	"31"	"9"	"58"	"4"	"438"	"285"	"4"	"485"	"179"	"1277"	"170"	"245"	"361"	"193"	"369"	"3"	"1"	"262"	"101"	"2047"	"1045"	"627"	"0"	"20"	"39"	"199"	"48"	"7"	"148"	"55"	"0"	"212"	"10"	"74"	"0"	"1823"	"3"	"1321"	"29"	"134"	"5"	"1"	"0"	"959"	"4"	"323"	"25"	"205"	"11"	"198"	"161"	"448"	"892"	"2"	"0"	"3"	"63"	"62"	"3"	"11"	"33"	"564"	"56"	"175"	"91"	"484"	"0"	"492"	"8"	"224"	"160"	"129"	"94"	"3"	"4"	"269"	"251"	"291"	"3"	"76"	"0"	"100"	"32"	"1287"	"266"	"554"	"636"	"1013"	"0"	"5"	"118"	"2"	"3"	"32"	"25"	"356"	"256"	"0"	"29"	"224"	"1323"	"113"	"86"	"65"	"0"	"2"	"8"	"1"	"0"	"0"	"112"	"196"	"561"	"3"	"2"	"16"	"22"	"269"	"7"	"115"	"1"	"94"	"18"	"6"	"18"	"1356"	"24"	"0"	"104"	"3079"	"0"	"3"	"4"	"0"	"0"	"2"	"0"	"1"	"112"	"601"	"11"	"0"	"0"	"4"	"1636"	"216"	"18"	"26"	"1069"	"662"	"0"	"769"	"450"	"0"	"1"	"530"	"138"	"163"	"0"	"1536"	"697"	"229"	"367"	"0"	"1"	"2"	"142"	"333"	"1"	"0"	"58"	"712"	"422"	"5"	"0"	"23"	"221"	"10"	"228"	"273"	"206"	"118"	"184"	"0"	"243"	"0"	"218"	"141"	"0"	"0"	"0"	"1"	"0"	"241"	"77"	"1617"	"0"	"617"	"74"	"18"	"20"	"0"	"3"	"30"	"0"	"0"	"1"	"270"	"0"	"368"	"2"	"936"	"3"	"141"	"25"	"336"	"0"	"242"	"33"	"385"	"819"	"3"	"226"	"5975"	"6"	"78"	"195"	"530"	"1"	"514"	"0"	"203"	"1066"	"65"	"1009"	"1"	"0"	"4"	"1"	"21"	"8"	"69"	"464"	"339"	"150"	"429"	"2"	"0"	"2"	"6"	"0"	"1"	"0"	"0"	"0"	"433"	"123"	"1"	"437"	"1075"	"0"	"396"	"73"	"139"	"0"	"546"	"0"	"0"	"1"	"6"	"2"	"0"	"45"	"0"	"66"	"1142"	"1"	"248"	"6"	"591"	"4"	"2"	"1263"	"2233"	"1"	"328"	"2"	"0"	"0"	"0"	"1"	"1"	"0"	"0"	"0"	"4"	"1"	"0"	"0"	"0"	"0"	"0"	"2"	"0"	"0"	"0"	"0"	"0"	"0"	"0"	"0"	"0"	"0"	"0"	"0"	"0"	"0"	"0"	"2"	"1"	"21"	"0"	"0"	"10"	"336"	"7"	"1792"	"280"	"1057"	"328"	"6"	"60"	"1"	"0"	"90"	"0"	"4039"	"25"	"39"	"0"	"55"	"428"	"115"	"215"	"202"	"527"	"212"	"293"	"542"	"269"	"312"	"495"	"313"	"195"	"385"	"22"	"107"	"6027"	"2"	"208"	"234"	"106"	"89"	"492"	"1175"	"191"	"258"	"592"	"422"	"238"	"9"	"1"	"610"	"417"	"1036"	"300"	"1386"	"183"	"6"	"275"	"46"	"602"	"301"	"2402"	"244"	"65"	"531"	"859"	"10"	"62"	"430"	"188"	"2399"	"1148"	"2"	"0"	"189"	"109"	"219"	"7"	"4"	"222"	"0"	"0"	"4"	"1"	"2"	"0"	"385"	"277"	"15"	"4"	"102"	"720"	"9"	"591"	"663"	"7"	"1186"	"37"	"134"	"0"	"1642"	"25"	"0"	"54"	"729"	"33"	"0"	"286"	"32"	"264"	"95"	"406"	"151"	"2"	"0"	"5"	"331"	"18"	"3"	"30"	"30"	"1237"	"176"	"724"	"0"	"137"	"269"	"20"	"216"	"672"	"398"	"142"	"122"	"1"	"2"	"25"	"739"	"1"	"443"	"1"	"1"	"964"	"271"	"8"	"2372"	"2908"	"5"	"59"	"515"	"5"	"124"	"154"	"379"	"807"	"138"	"287"	"1"	"0"	"1"	"0"	"4"	"3"	"4"	"396"	"0"	"1"	"11"	"354"	"796"	"173"	"312"	"117"	"166"	"753"	"982"	"62"	"361"	"1279"	"10"	"318"	"595"	"1680"	"0"	"45"	"15"	"13"	"11"	"664"	"113"	"360"	"0"	"3"	"6"	"65"	"35"	"17"	"2193"	"10"	"889"	"479"	"0"	"2"	"300"	"401"	"95"	"116"	"128"	"1613"	"23"	"0"	"0"	"3"	"1"	"4"	"0"	"7"	"4"	"0"	"2"	"0"	"0"	"1561"	"3"	"1"	"268"	"146"	"110"	"0"	"6"	"145"	"193"	"7"	"1"	"1"	"206"	"0"	"3"	"124"	"1"	"804"	"236"	"2"	"5"	"1"	"2"	"5"	"4"	"27"	"0"	"298"	"227"	"4"	"70"	"4"	"9"	"0"	"3344"	"2"	"7119"	"584"	"148"	"0"	"129"	"166"	"1369"	"15"	"118"	"60"	"242"	"9"	"1"	"6"	"0"	"0"	"0"	"155"	"221"	"43"	"3"	"133"	"575"	"26"	"571"	"20"	"237"	"114"	"0"	"2"	"2467"	"3444"	"112"	"2721"	"2"	"5"	"1"	"0"	"1651"	"0"	"18"	"763"	"5"	"6"	"301"	"1558"	"129"	"162"	"128"	"83"	"3"	"360"	"44"	"30"	"237"	"104"	"0"	"41"	"17"	"680"	"1"	"0"	"201"	"569"	"610"	"1019"	"450"	"292"	"665"	"6"	"13"	"2"	"0"	"786"	"29"	"30"	"1"	"463"	"147"	"290"	"254"	"1"	"4"	"56"	"1453"	"1"	"2"	"91"	"163"	"0"	"9"	"0"	"22"	"8"	"582"	"31"	"564"	"7974"	"437"	"520"	"41"	"421"	"37"	"573"	"446"	"48"	"24"	"70"	"336"	"358"	"55"	"940"	"1554"	"3"	"408"	"252"	"111"	"0"	"5"	"1258"	"160"	"0"	"8"	"91"	"663"	"2"	"344"	"3"	"3"	"576"	"994"	"465"	"47"	"1"	"135"	"0"	"151"	"658"	"24"	"0"	"437"	"1"	"52"	"98"	"13"	"407"	"86"	"6"	"2"	"14"	"0"	"0"	"5"	"155"	"121"	"6"	"305"	"0"	"5"	"4"	"18"	"12"	"0"	"36"	"0"	"910"	"193"	"416"	"386"	"59"	"250"	"2"	"4"	"4"	"10"	"9"	"7"	"1"	"177"	"9"	"689"	"2836"	"0"	"0"	"64"	"19"	"327"	"713"	"51"	"243"	"48"	"143"	"2609"	"2421"	"0"	"77"	"18"	"79"	"1"	"1078"	"0"	"0"	"32"	"0"	"20"	"0"	"14"	"7497"	"1"	"805"	"0"	"202"	"84"	"8"	"234"	"16"	"0"	"16"	"0"	"9"	"617"	"174"	"358"	"119"	"24"	"0"	"89"	"24"	"2244"	"50"	"58"	"205"	"843"	"113"	"4"	"82"	"521"	"0"	"121"	"1072"	"93"	"297"	"1019"	"196"	"453"	"314"	"162"	"41"	"102"	"184"	"1"	"0"	"0"	"109"	"1812"	"3359"	"13"	"0"	"0"	"72"	"186"	"184"	"71"	"376"	"103"	"0"	"249"	"0"	"0"	"0"	"76"	"515"	"911"	"12"	"204"	"0"	"182"	"344"	"133"	"269"	"841"	"71"	"55"	"9"	"1"	"121"	"54"	"379"	"0"	"0"	"3"	"0"	"17"	"0"	"7"	"2"	"0"	"1"	"440"	"525"	"80"	"0"	"0"	"0"	"23"	"151"	"0"	"10"	"15"	"2"	"6"	"47"	"52"	"73"	"25"	"0"	"0"	"0"	"0"	"22"	"0"	"260"	"0"	"0"	"379"	"301"	"56"	"1"	"0"	"167"	"335"	"377"	"0"	"534"	"89"	"1"	"0"	"1558"	"17"	"458"	"0"	"0"	"751"	"0"	"0"	"670"	"607"	"4"	"7"	"2"	"1"	"14"	"1"	"0"	"863"	"241"	"446"	"0"	"433"	"1653"	"21"	"1194"	"2"	"0"	"1"	"4"	"1209"	"231"	"1353"	"50"	"33"	"0"	"1133"	"73"	"29"	"136"	"354"	"282"	"90"	"130"	"53"	"0"	"2"	"1"	"2"	"46"	"91"	"15"	"696"	"10"	"2512"	"328"	"0"	"10"	"1"	"6"	"30"	"0"	"5498"	"357"	"83"	"1193"	"564"	"264"	"146"	"62"	"0"	"454"	"396"	"4"	"1"	"0"	"5"	"0"	"278"	"74"	"0"	"10190"	"43"	"2"	"180"	"91"	"425"	"541"	"5"	"278"	"683"	"161"	"208"	"192"	"3"	"214"	"651"	"5"	"162"	"7"	"32"	"35"	"383"	"1571"	"0"	"4798"	"929"	"151"	"191"	"342"	"25"	"250"	"158"	"425"	"113"	"9"	"482"	"158"	"134"	"1"	"233"	"24"	"7"	"50"	"167"	"291"	"689"	"556"	"500"	"513"	"24"	"17"	"1970"	"106"	"667"	"20"	"52"	"347"	"0"	"83"	"0"	"2614"	"20"	"231"	"282"	"71"	"212"	"99"	"151"	"25"	"0"	"5"	"3"	"29"	"4"	"2"	"2"	"5"	"0"	"0"	"32"	"3"	"96"	"6"	"211"	"551"	"30"	"737"	"96"	"158"	"0"	"433"	"280"	"8"	"4"	"0"	"286"	"2"	"12"	"6"	"2"	"13"	"416"	"0"	"10"	"28"	"1"	"494"	"9"	"1"	"181"	"24"	"572"	"97"	"849"	"3"	"0"	"3"	"0"	"231"	"0"	"3477"	"298"	"1415"	"585"	"129"	"1389"	"1"	"12"	"3"	"1"	"229"	"350"	"3"	"577"	"133"	"147"	"0"	"4"	"153"	"0"	"391"	"13"	"247"	"46"	"238"	"857"	"68"	"1384"	"0"	"0"	"225"	"135"	"2"	"677"	"58"	"678"	"2"	"16"	"4"	"1"	"6"	"458"	"1060"	"54"	"3"	"13"	"2"	"1"	"25"	"358"	"1"	"546"	"1464"	"3"	"0"	"0"	"1"	"4"	"4"	"0"	"12"	"171"	"0"	"0"	"0"	"7"	"0"	"20"	"160"	"25"	"6"	"1"	"199"	"27"	"450"	"0"	"15"	"0"	"0"	"170"	"26"	"4816"	"8"	"203"	"543"	"190"	"136"	"22"	"15"	"431"	"191"	"14"	"277"	"966"	"5"	"0"	"7"	"0"	"0"	"3"	"144"	"6589"	"90"	"0"	"0"	"60"	"191"	"2"	"448"	"23"	"376"	"2"	"0"	"59"	"2506"	"26"	"0"	"0"	"0"	"0"	"0"	"62"	"1"	"194"	"3"	"124"	"5"	"181"	"680"	"124"	"1"	"811"	"3"	"337"	"41"	"0"	"44"	"1788"	"0"	"0"	"2"	"0"	"0"	"1"	"616"	"4"	"339"	"768"	"240"	"8"	"0"	"0"	"1101"	"213"	"89"	"0"	"246"	"460"	"0"	"123"	"303"	"0"	"0"	"0"	"60"	"85"	"11"	"10"	"0"	"85"	"817"	"4"	"1909"	"319"	"253"	"187"	"354"	"549"	"436"	"239"	"270"	"738"	"0"	"7"	"27"	"2"	"0"	"0"	"0"	"100"	"477"	"9"	"164"	"2"	"612"	"1238"	"98"	"1053"	"216"	"10"	"181"	"175"	"341"	"4"	"2"	"2"	"1"	"192"	"6"	"969"	"0"	"1"	"5"	"80"	"10"	"1372"	"1"	"3"	"4871"	"219"	"43"	"1"	"0"	"376"	"2"	"287"	"501"	"33"	"375"	"13"	"205"	"751"	"227"	"119"	"393"	"87"	"172"	"11"	"89"	"0"	"0"	"4"	"3"	"396"	"259"	"18"	"23"	"566"	"264"	"18"	"42"	"2"	"3"	"4"	"4"	"38"	"1"	"886"	"28"	"95"	"340"	"17"	"0"	"0"	"2"	"1"	"8"	"73"	"0"	"513"	"2"	"453"	"14"	"0"	"0"	"43"	"0"	"74"	"53"	"0"	"0"	"1"	"0"	"0"	"0"	"0"	"0"	"0"	"3"	"1"	"0"	"2"	"3"	"3"	"0"	"0"	"32"	"0"	"0"	"44"	"50"	"20"	"0"	"1"	"306"	"18"	"0"	"1265"	"12"	"313"	"10"	"0"	"444"	"632"	"655"	"144"	"1"	"2"	"1"	"0"	"1"	"0"	"0"	"0"	"1"	"0"	"0"	"0"	"11"	"0"	"1"	"19"	"0"	"388"	"113"	"3"	"163"	"196"	"74"	"0"	"247"	"32"	"0"	"0"	"0"	"0"	"24"	"3"	"2"	"3"	"0"	"0"	"1"	"0"	"0"	"0"	"1"	"3"	"0"	"3"	"6"	"1"	"1"	"3"	"0"	"0"	"0"	"1"	"0"	"0"	"0"	"200"	"55"	"215"	"0"	"2"	"97"	"64"	"636"	"948"	"144"	"0"	"421"	"469"	"1742"	"5"	"159"	"2074"	"200"	"196"	"119"	"307"	"0"	"928"	"638"	"135"	"23"	"359"	"96"	"0"	"1034"	"0"	"4"	"10"	"1"	"375"	"9"	"150"	"5"	"115"	"1"	"529"	"10"	"29"	"7"	"0"	"47"	"142"	"810"	"170"	"32"	"2"	"2"	"16"	"0"	"7"	"1745"	"3"	"0"	"1296"	"717"	"696"	"94"	"5"	"3"	"8"	"7"	"0"	"1"	"400"	"386"	"1"	"292"	"0"	"0"	"0"	"0"	"0"	"1"	"373"	"1"	"14"	"0"	"674"	"344"	"2"	"6"	"483"	"44"	"137"	"58"	"2"	"1"	"21"	"0"	"0"	"0"	"4"	"525"	"7"	"676"	"496"	"273"	"1217"	"1"	"5"	"85"	"1"	"128"	"368"	"1"	"1"	"1"	"5"	"811"	"38"	"1"	"0"	"18"	"37"	"1"	"0"	"0"	"10"	"76"	"0"	"4"	"73"	"21"	"0"	"3"	"3"	"86"	"0"	"3"	"61"	"22"	"404"	"0"	"227"	"121"	"8"	"1"	"135"	"600"	"0"	"22"	"44"	"357"	"138"	"262"	"160"	"742"	"0"	"1"	"39"	"310"	"168"	"16"	"8"	"26"	"0"	"1513"	"96"	"11"	"7"	"18"	"722"	"461"	"248"	"1648"	"694"	"246"	"136"	"64"	"121"	"1"	"5"	"138"	"1"	"1"	"6"	"262"	"220"	"1691"	"1"	"124"	"5"	"77"	"3461"	"1169"	"19"	"10"	"1"	"0"	"3"	"300"	"148"	"26"	"105"	"243"	"56"	"3"	"194"	"96"	"944"	"21"	"66"	"307"	"556"	"321"	"11"	"0"	"19"	"0"	"0"	"2"	"15"	"7"	"30"	"304"	"67"	"893"	"216"	"119"	"190"	"149"	"0"	"2"	"510"	"596"	"20"	"210"	"194"	"26"	"1654"	"375"	"18"	"15"	"487"	"0"	"5"	"0"	"285"	"0"	"14"	"631"	"227"	"20"	"0"	"6"	"65"	"9"	"48"	"159"	"116"	"668"	"18"	"81"	"53"	"183"	"54"	"113"	"40"	"2"	"0"	"2"	"777"	"110"	"243"	"34"	"9"	"1"	"0"	"0"	"0"	"0"	"0"	"1"	"376"	"847"	"150"	"99"	"903"	"23"	"1794"	"39"	"214"	"38"	"121"	"8"	"139"	"97"	"20"	"2"	"198"	"516"	"9"	"0"	"1271"	"463"	"23"	"2"	"0"	"1196"	"0"	"1"	"1"	"0"	"250"	"1"	"20"	"195"	"84"	"492"	"3"	"1"	"7"	"1166"	"450"	"327"	"1"	"1"	"276"	"468"	"2073"	"395"	"451"	"285"	"178"	"13"	"14"	"0"	"11"	"170"	"19"	"6"	"8"	"16"	"549"	"8"	"10"	"3"	"0"	"1"	"206"	"62"	"23"	"15"	"50"	"0"	"40"	"561"	"59"	"238"	"673"	"2346"	"2"	"633"	"14"	"1996"	"187"	"608"	"12"	"69"	"308"	"11"	"2"	"0"	"3"	"970"	"465"	"24"	"553"	"605"	"306"	"1"	"125"	"16"	"64"	"548"	"0"	"846"	"0"	"0"	"0"	"0"	"0"	"569"	"18"	"21"	"214"	"0"	"4"	"3"	"2"	"114"	"1"	"45"	"1"	"41"	"90"	"0"	"114"	"57"	"0"	"1"	"180"	"5"	"0"	"0"	"1"	"78"	"427"	"17"	"0"	"2"	"10"	"61"	"39"	"44"	"0"	"0"	"0"	"0"	"0"	"3"	"4"	"2"	"2"	"0"	"5"	"1"	"128"	"326"	"1"	"6"	"475"	"145"	"0"	"139"	"616"	"1"	"7"	"0"	"1"	"0"	"157"	"33"	"0"	"14"	"260"	"3116"	"94"	"7362"	"563"	"2017"	"74"	"146"	"12"	"0"	"0"	"0"	"787"	"6"	"0"	"12"	"0"	"0"	"0"	"0"	"2"	"976"	"0"	"0"	"0"	"0"	"0"	"0"	"0"	"24"	"333"	"11"	"1"	"0"	"0"	"18"	"3"	"0"	"0"	"1"	"1"	"0"	"35"	"111"	"0"	"228"	"805"	"478"	"195"	"43"	"576"	"534"	"103"	"1"	"0"	"62"	"15"	"23"	"181"	"1"	"126"	"147"	"144"	"916"	"111"	"75"	"82"	"525"	"816"	"191"	"23"	"9"	"7"	"11"	"1"	"3"	"7"	"6"	"0"	"30"	"17"	"39"	"391"	"134"	"192"	"6"	"209"	"5"	"99"	"34"	"266"	"73"	"9"	"291"	"7"	"613"	"2"	"0"	"0"	"0"	"0"	"0"	"0"	"26"	"852"	"8"	"329"	"6"	"166"	"99"	"1703"	"940"	"0"	"1"	"0"	"0"	"284"	"0"	"303"	"12"	"0"	"86"	"32"	"1"	"1244"	"23"	"248"	"0"	"0"	"422"	"130"	"858"	"7"	"223"	"0"	"0"	"57"	"86"	"13"	"120"	"1481"	"343"	"1"	"2"	"0"	"0"	"10"	"78"	"303"	"1526"	"0"	"0"	"0"	"228"	"643"	"4"	"0"	"0"	"0"	"185"	"240"	"0"	"0"	"175"	"113"	"45"	"1019"	"4"	"3"	"36"	"0"	"63"	"217"	"8"	"1"	"1"	"1934"	"169"	"8"	"278"	"0"	"174"	"66"	"3"	"0"	"15"	"0"	"95"	"201"	"55"	"67"	"1117"	"0"	"146"	"800"	"114"	"541"	"129"	"0"	"443"	"388"	"12"	"107"	"513"	"251"	"541"	"48"	"2"	"293"	"0"	"0"	"60"	"43"	"756"	"351"	"9"	"143"	"0"	"1880"	"2589"	"233"	"170"	"174"	"122"	"1607"	"552"	"3"	"131"	"246"	"0"	"194"	"14"	"21"	"1"	"43"	"392"	"13"	"34"	"4"	"5"	"251"	"2950"	"86"	"161"	"53"	"0"	"13"	"457"	"194"	"87"	"991"	"400"	"118"	"236"	"4"	"217"	"489"	"462"	"256"	"22"	"12"	"1"	"2504"	"143"	"0"	"2524"	"314"	"37"	"0"	"0"	"94"	"9"	"9"	"2"	"945"	"2531"	"8"	"2719"	"290"	"19"	"48"	"399"	"444"	"27"	"379"	"122"	"204"	"658"	"45"	"91"	"227"	"2"	"816"	"138"	"3"	"3"	"7"	"700"	"545"	"20"	"0"	"95"	"1044"	"12"	"20"	"135"	"1578"	"526"	"301"	"367"	"14"	"249"	"233"	"19"	"127"	"186"	"20"	"1"	"121"	"117"	"187"	"0"	"0"	"0"	"96"	"1"	"27"	"382"	"126"	"375"	"2152"	"1"	"1906"	"8"	"5"	"96"	"138"	"88"	"1204"	"2"	"80"	"0"	"0"	"50"	"450"	"97"	"1973"	"75"	"3"	"1206"	"199"	"533"	"0"	"97"	"1"	"30"	"0"	"49"	"9"	"27"	"447"	"396"	"2"	"0"	"168"	"1"	"1080"	"33"	"113"	"4"	"1103"	"913"	"169"	"3"	"894"	"45"	"11"	"112"	"1"	"971"	"307"	"146"	"9"	"0"	"1"	"1"	"0"	"81"	"18"	"5"	"2"	"284"	"11"	"225"	"0"	"323"	"58"	"6"	"228"	"0"	"2"	"2"	"213"	"71"	"19"	"3"	"5795"	"61"	"7821"	"23"	"99"	"37"	"56"	"39"	"52"	"4"	"838"	"357"	"0"	"254"	"105"	"281"	"366"	"150"	"388"	"279"	"0"	"138"	"44"	"4"	"6"	"1"	"95"	"0"	"108"	"372"	"839"	"459"	"24"	"109"	"4"	"143"	"1"	"35"	"93"	"154"	"743"	"6"	"6"	"1"	"129"	"0"	"311"	"145"	"5"	"54"	"1077"	"329"	"294"	"121"	"7"	"0"	"0"	"7"	"96"	"248"	"607"	"638"	"1"	"2"	"21"	"24"	"92"	"422"	"146"	"21"	"30"	"2958"	"562"	"3"	"0"	"1132"	"14"	"305"	"1"	"363"	"0"	"283"	"8"	"33"	"17"	"41"	"0"	"1"	"780"	"0"	"60"	"267"	"17"	"339"	"89"	"333"	"321"	"6853"	"292"	"61"	"1"	"6"	"0"	"1"	"0"	"7"	"0"	"55"	"2"	"0"	"0"	"162"	"79"	"0"	"0"	"0"	"1"	"75"	"1"	"3"	"17"	"8"	"6"	"159"	"3"	"1"	"1"	"3"	"5"	"3"	"9"	"192"	"223"	"1475"	"570"	"0"	"76"	"228"	"1"	"567"	"324"	"2115"	"5"	"170"	"91"	"7"	"4"	"78"	"11"	"0"	"694"	"0"	"171"	"0"	"0"	"0"	"0"	"2"	"0"	"110"	"241"	"2"	"268"	"1"	"180"	"69"	"0"	"2"	"0"	"4"	"581"	"185"	"1"	"3"	"0"	"0"	"1"	"21"	"0"	"3"	"331"	"7"	"709"	"19"	"42"	"1"	"2"	"1468"	"175"	"0"	"6"	"243"	"166"	"6"	"240"	"0"	"3648"	"0"	"2"	"133"	"111"	"0"	"0"	"0"	"0"	"12"	"4"	"1"	"279"	"1249"	"1478"	"115"	"1480"	"5"	"65"	"38"	"1"	"1"	"60"	"10"	"66"	"495"	"242"	"54"	"121"	"20"	"6"	"1"	"161"	"760"	"0"	"1"	"0"	"1"	"7"	"1440"	"16"	"0"	"31"	"40"	"1575"	"0"	"0"	"313"	"7"	"0"	"5045"	"1"	"2"	"0"	"0"	"1375"	"0"	"144"	"306"	"48"	"74"	"0"	"0"	"0"	"138"	"133"	"64"	"4"	"2"	"0"	"1"	"535"	"0"	"0"	"0"	"0"	"0"	"811"	"0"	"2"	"5889"	"427"	"1321"	"5"	"10"	"2"	"12"	"4"	"2774"	"80"	"1531"	"0"	"0"	"22"	"115"	"418"	"147"	"16"	"1771"	"2"	"1"	"9"	"8"	"116"	"196"	"420"	"445"	"374"	"871"	"254"	"0"	"0"	"2"	"0"	"66"	"3"	"582"	"55"	"0"	"171"	"0"	"103"	"9"	"1"	"4"	"2"	"34"	"69"	"33"	"30"	"0"	"1"	"0"	"4"	"9"	"60"	"663"	"4"	"0"	"2"	"2"	"4"	"0"	"1"	"1"	"272"	"3"	"4"	"1299"	"777"	"50"	"0"	"85"	"74"	"533"	"817"	"0"	"2"	"84"	"33"	"0"	"0"	"0"	"21"	"9"	"1141"	"6"	"11"	"475"	"1366"	"202"	"3"	"517"	"1209"	"0"	"66"	"59"	"0"	"2"	"110"	"78"	"154"	"1"	"6"	"6"	"1"	"100"	"79"	"151"	"2333"	"19"	"177"	"56"	"916"	"3805"	"208"	"91"	"133"	"590"	"1"	"87"	"4292"	"518"	"1"	"1"	"33"	"89"	"1522"	"27"	"1049"	"0"	"248"	"47"	"237"	"167"	"1007"	"813"	"60"	"19"	"636"	"1"	"636"	"204"	"190"	"470"	"171"	"398"	"47"	"199"	"104"	"222"	"1927"	"1"	"15"	"0"	"32"	"12"	"248"	"165"	"244"	"807"	"40"	"1814"	"348"	"236"	"78"	"275"	"2180"	"3"	"1"	"306"	"232"	"88"	"202"	"156"	"170"	"25"	"314"	"29"	"0"	"24"	"434"	"1"	"1"	"401"	"4"	"1"	"4"	"15"	"1"	"147"	"11"	"1"	"0"	"1"	"6"	"139"	"0"	"23"	"0"	"464"	"5"	"137"	"842"	"2"	"7"	"37"	"589"	"15"	"296"	"43"	"70"	"0"	"1"	"0"	"72"	"10"	"120"	"495"	"113"	"521"	"273"	"24"	"1"	"0"	"43"	"2695"	"5"	"985"	"2"	"4"	"304"	"11"	"2098"	"22"	"269"	"0"	"376"	"0"	"0"	"350"	"51"	"10"	"4"	"124"	"171"	"2"	"15"	"0"	"0"	"8"	"0"	"7"	"390"	"462"	"151"	"164"	"0"	"683"	"446"	"359"	"9"	"0"	"200"	"45"	"220"	"0"	"258"	"281"	"0"	"0"	"1"	"63"	"42"	"2"	"279"	"62"	"1040"	"251"	"46"	"0"	"6"	"4"	"25"	"52"	"28"	"52"	"1"	"12"	"19"	"63"	"1"	"432"	"442"	"2305"	"0"	"0"	"0"	"24"	"61"	"29"	"45"	"80"	"1"	"133"	"35"	"14"	"0"	"0"	"208"	"75"	"22"	"425"	"69"	"70"	"18"	"7"	"2"	"14"	"26"	"0"	"0"	"169"	"2098"	"976"	"3"	"13"	"42"	"6"	"0"	"2"	"24"	"162"	"7"	"164"	"1"	"327"	"0"	"3"	"86"	"4"	"77"	"400"	"142"	"245"	"8"	"1"	"2"	"134"	"0"	"0"	"0"	"0"	"0"	"8"	"1"	"0"	"0"	"0"	"326"	"158"	"16"	"0"	"819"	"0"	"0"	"280"	"0"	"0"	"0"	"0"	"0"	"0"	"1"	"0"	"0"	"0"	"0"	"0"	"443"	"0"	"281"	"33"	"33"	"199"	"68"	"87"	"0"	"0"	"0"	"0"	"0"	"0"	"0"	"0"	"0"	"0"	"0"	"0"	"376"	"430"	"705"	"21"	"1"	"0"	"147"	"5"	"250"	"330"	"0"	"233"	"71"	"430"	"13"	"1"	"31"	"112"	"1"	"0"	"16"	"0"	"0"	"0"	"13"	"135"	"1073"	"127"	"186"	"92"	"15"	"19"	"237"	"10"	"5859"	"0"	"1465"	"158"	"718"	"2"	"211"	"0"	"0"	"72"	"346"	"13"	"53"	"1"	"223"	"948"	"9"	"2"	"3"	"140"	"20"	"218"	"82"	"165"	"138"	"1884"	"1"	"231"	"430"	"2"	"45"	"0"	"18"	"3"	"1076"	"8"	"79"	"528"	"1"	"226"	"1159"	"3"	"201"	"2"	"52"	"21"	"0"	"215"	"6"	"3"	"56"	"90"	"379"	"1115"	"0"	"2"	"1"	"4"	"1"	"40"	"3"	"2"	"1"	"378"	"1178"	"137"	"10"	"332"	"109"	"157"	"1"	"1038"	"123"	"109"	"96"	"4"	"593"	"0"	"365"	"0"	"1085"	"83"	"25"	"164"	"1933"	"268"	"0"	"2"	"60"	"168"	"0"	"841"	"2"	"45"	"0"	"0"	"291"	"105"	"24"	"141"	"81"	"174"	"1"	"4"	"2"	"8"	"2"	"11"	"0"	"1"	"0"	"1"	"68"	"22"	"383"	"0"	"0"	"1"	"0"	"39"	"9"	"18"	"6"	"0"	"0"	"0"	"3"	"7"	"0"	"9"	"261"	"321"	"22"	"0"	"73"	"46"	"92"	"333"	"460"	"47"	"656"	"0"	"47"	"3"	"176"	"75"	"368"	"359"	"425"	"6"	"171"	"158"	"54"	"350"	"3"	"191"	"2"	"0"	"14"	"2"	"652"	"682"	"3792"	"97"	"85"	"560"	"0"	"0"	"166"	"0"	"1"	"113"	"106"	"0"	"13"	"0"	"0"	"10"	"9"	"0"	"12"	"721"	"0"	"1"	"6"	"264"	"327"	"185"	"111"	"390"	"1144"	"202"	"1497"	"304"	"6"	"2"	"665"	"25"	"18"	"0"	"73"	"241"	"13"	"3"	"5"	"683"	"2"	"0"	"136"	"390"	"644"	"791"	"593"	"32"	"20"	"565"	"3819"	"59"	"497"	"3"	"0"	"3381"	"5"	"1"	"0"	"0"	"0"	"0"	"0"	"16"	"45"	"7"	"4"	"15"	"3"	"1255"	"111"	"455"	"175"	"396"	"9"	"704"	"686"	"25"	"212"	"0"	"0"	"155"	"304"	"1697"	"322"	"83"	"177"	"405"	"2"	"31"	"34"	"0"	"127"	"237"	"601"	"0"	"395"	"390"	"0"	"0"	"6"	"0"	"31"	"27"	"72"	"118"	"128"	"0"	"3"	"104"	"0"	"374"	"4004"	"2"	"0"	"0"	"3"	"5"	"89"	"27"	"286"	"195"	"2"	"18"	"172"	"297"	"5"	"250"	"0"	"10"	"92"	"1717"	"0"	"0"	"16"	"309"	"217"	"592"	"1"	"5"	"0"	"29"	"3"	"45"	"2"	"19"	"1"	"8"	"4"	"0"	"74"	"1"	"3"	"1125"	"0"	"0"	"0"	"805"	"47"	"62"	"34"	"1"	"189"	"462"	"48"	"3"	"63"	"0"	"92"	"10"	"644"	"123"	"669"	"977"	"0"	"1079"	"11"	"142"	"0"	"0"	"0"	"1051"	"9"	"280"	"1"	"0"	"0"	"5"	"1"	"502"	"1262"	"215"	"0"	"0"	"1"	"2"	"37"	"516"	"0"	"0"	"1"	"0"	"0"	"157"	"98"	"109"	"245"	"1"	"1"	"19"	"323"	"577"	"1006"	"2"	"60"	"7"	"374"	"172"	"0"	"80"	"502"	"1"	"602"	"126"	"13"	"45"	"2211"	"7"	"43"	"696"	"1059"	"4"	"37"	"0"	"438"	"44"	"15"	"137"	"119"	"113"	"1059"	"0"	"1"	"8"	"3"	"40"	"16"	"15"	"0"	"554"	"3"	"294"	"172"	"1947"	"2"	"1"	"1"	"180"	"678"	"19"	"14"	"1"	"42"	"1"	"1"	"1"	"0"	"0"	"1"	"287"	"0"	"1"	"9"	"33"	"1"	"102"	"25"	"316"	"109"	"30"	"9"	"1"	"556"	"716"	"61"	"304"	"2"	"2"	"4"	"164"	"312"	"29"	"14"	"1"	"1"	"307"	"121"	"355"	"750"	"695"	"5161"	"0"	"0"	"1"	"1"	"1"	"1"	"8"	"8"	"1"	"47"	"2"	"0"	"1"	"28"	"188"	"795"	"7"	"176"	"109"	"2"	"1"	"39"	"3"	"0"	"5"	"2"	"1"	"155"	"828"	"55"	"246"	"489"	"797"	"750"	"0"	"1"	"2"	"1"	"7"	"3615"	"147"	"25"	"0"	"0"	"0"	"2"	"0"	"46"	"4"	"2"	"293"	"28"	"105"	"233"	"336"	"80"	"136"	"348"	"655"	"2"	"93"	"698"	"130"	"236"	"1039"	"15"	"1"	"862"	"193"	"380"	"1"	"342"	"447"	"1"	"115"	"429"	"223"	"516"	"6"	"839"	"0"	"46"	"42"	"861"	"13"	"15"	"514"	"64"	"592"	"12"	"146"	"65"	"177"	"106"	"5071"	"193"	"625"	"1834"	"9"	"282"	"190"	"32"	"138"	"63"	"118"	"149"	"284"	"893"	"406"	"45"	"2864"	"358"	"2"	"29"	"6"	"1508"	"430"	"38"	"14"	"528"	"1"	"5"	"0"	"0"	"0"	"0"	"3"	"32"	"0"	"0"	"1"	"0"	"0"	"3"	"116"	"127"	"1973"	"724"	"708"	"0"	"450"	"1"	"3"	"2"	"884"	"14"	"61"	"0"	"0"	"0"	"0"	"761"	"263"	"108"	"141"	"2"	"1521"	"153"	"269"	"425"	"646"	"16"	"1"	"4"	"0"	"32"	"75"	"4"	"1993"	"94"	"1"	"3"	"16"	"33"	"161"	"567"	"19"	"38"	"428"	"61"	"2"	"6"	"0"	"58"	"249"	"382"	"0"	"3"	"11"	"775"	"2722"	"1"	"1"	"0"	"0"	"23"	"203"	"18"	"5"	"115"	"362"	"1464"	"13"	"0"	"372"	"12"	"179"	"501"	"99"	"33"	"124"	"441"	"3"	"308"	"0"	"226"	"221"	"76"	"137"	"155"	"185"	"0"	"0"	"2806"	"13"	"2"	"281"	"18"	"137"	"376"	"182"	"61"	"159"	"1113"	"309"	"80"	"1706"	"632"	"639"	"0"	"0"	"6"	"21"	"6"	"355"	"5"	"13"	"0"	"128"	"5001"	"654"	"174"	"107"	"12"	"37"	"11"	"33"	"5"	"13"	"2"	"11"	"12"	"24"	"4"	"53"	"121"	"947"	"106"	"98"	"8"	"57"	"27"	"112"	"31"	"14"	"6"	"0"	"47"	"45"	"0"	"12"	"87"	"172"	"161"	"637"	"117"	"2388"	"153"	"118"	"2"	"107"	"9"	"0"	"165"	"2"	"1096"	"1"	"2"	"1700"	"419"	"1"	"171"	"2"	"12"	"863"	"1"	"0"	"323"	"7"	"381"	"332"	"397"	"7"	"12"	"5"	"0"	"11"	"1"	"1"	"336"	"1358"	"150"	"4101"	"41"	"81"	"414"	"260"	"0"	"2"	"0"	"0"	"3"	"29"	"1"	"0"	"0"	"17"	"8"	"1"	"1"	"1714"	"112"	"100"	"91"	"1"	"1"	"792"	"91"	"383"	"0"	"0"	"5"	"0"	"1"	"0"	"7"	"104"	"4"	"2037"	"187"	"1"	"1"	"0"	"210"	"0"	"0"	"67"	"143"	"1"	"0"	"3"	"0"	"0"	"0"	"0"	"0"	"0"	"0"	"270"	"0"	"1"	"703"	"240"	"38"	"0"	"0"	"0"	"0"	"1"	"0"	"174"	"3053"	"0"	"146"	"193"	"11"	"0"	"777"	"3"	"0"	"22"	"170"	"3"	"4"	"250"	"0"	"392"	"110"	"0"	"0"	"282"	"0"	"152"	"604"	"2"	"4"	"13"	"1"	"22"	"11"	"196"	"71"	"0"	"698"	"12"	"1"	"2"	"47"	"6"	"600"	"0"	"67"	"154"	"4"	"1029"	"1"	"188"	"102"	"21"	"7"	"2"	"664"	"2"	"0"	"7"	"5"	"0"	"17"	"610"	"0"	"111"	"424"	"447"	"1518"	"25"	"1"	"3"	"56"	"92"	"294"	"1000"	"0"	"2079"	"235"	"11"	"2"	"2"	"57"	"3"	"0"	"0"	"0"	"0"	"550"	"807"	"8"	"2002"	"23"	"554"	"0"	"0"	"38"	"0"	"0"	"0"	"187"	"9710"	"666"	"519"	"1429"	"19"	"0"	"335"	"0"	"123"	"423"	"751"	"2143"	"25"	"156"	"123"	"139"	"384"	"11"	"7"	"0"	"1"	"948"	"5"	"1"	"7"	"73"	"118"	"2"	"148"	"2865"	"218"	"1"	"26"	"6"	"69"	"413"	"1"	"1"	"0"	"0"	"6"	"0"	"320"	"350"	"53"	"395"	"258"	"7"	"21"	"6"	"68"	"0"	"525"	"0"	"0"	"25"	"7"	"25"	"3"	"821"	"362"	"322"	"1107"	"191"	"356"	"134"	"17"	"26"	"0"	"199"	"1836"	"715"	"159"	"498"	"533"	"1612"	"1762"	"2436"	"18"	"272"	"64"	"8087"	"254"	"908"	"3421"	"22"	"4"	"5"	"0"	"284"	"2"	"20"	"73"	"780"	"178"	"97"	"12"	"50"	"218"	"1690"	"726"	"731"	"171"	"46"	"1"	"35"	"543"	"218"	"65"	"1471"	"0"	"1"	"36"	"326"	"1"	"250"	"3"	"481"	"16"	"1"	"0"	"0"	"225"	"54"	"62"	"89"	"3"	"396"	"5"	"523"	"3"	"5"	"0"	"2"	"121"	"93"	"245"	"418"	"195"	"627"	"0"	"0"	"136"	"151"	"4"	"4"	"408"	"2"	"312"	"4"	"115"	"95"	"3"	"24"	"418"	"376"	"8"	"0"	"363"	"6"	"393"	"277"	"13"	"65"	"576"	"632"	"260"	"0"	"990"	"328"	"88"	"0"	"116"	"498"	"3"	"2816"	"984"	"208"	"494"	"298"	"0"	"1"	"4"	"2"	"55"	"26"	"36"	"114"	"0"	"23"	"0"	"1"	"16"	"7"	"114"	"8"	"3499"	"205"	"2"	"3"	"239"	"0"	"1094"	"1075"	"78"	"249"	"433"	"0"	"1"	"21"	"34"	"1318"	"2408"	"73"	"15"	"702"	"49"	"110"	"2168"	"0"	"0"	"0"	"1"	"22"	"2"	"37"	"2"	"33"	"0"	"0"	"0"	"765"	"5"	"4"	"2"	"1"	"6"	"3"	"6"	"462"	"16"	"2"	"65"	"0"	"1"	"1"	"0"	"0"	"1"	"408"	"192"	"652"	"0"	"8"	"1"	"4"	"5"	"169"	"740"	"6"	"9"	"0"	"2527"	"27"	"21"	"14"	"2"	"1046"	"108"	"242"	"0"	"3"	"19"	"2"	"1"	"23"	"199"	"1"	"4"	"8"	"7"	"10"	"2932"	"366"	"10"	"0"	"0"	"0"	"0"	"9"	"1"	"23"	"416"	"1344"	"88"	"0"	"0"	"2"	"0"	"8"	"8"	"210"	"1"	"0"	"8464"	"195"	"73"	"262"	"83"	"1"	"41"	"522"	"0"	"0"	"0"	"534"	"551"	"3"	"2"	"148"	"5795"	"6646"	"1378"	"454"	"0"	"200"	"0"	"2"	"171"	"213"	"124"	"912"	"1283"	"158"	"243"	"470"	"188"	"1562"	"320"	"2475"	"1722"	"1"	"43"	"207"	"409"	"89"	"0"	"70"	"153"	"30"	"3547"	"120"	"4"	"18"	"67"	"57"	"0"	"3040"	"1750"	"527"	"1498"	"0"	"0"	"631"	"114"	"537"	"18"	"49"	"0"	"19709"	"0"	"0"	"0"	"0"	"0"	"1"	"8"	"733"	"0"	"2"	"0"	"0"	"2"	"1"	"7"	"1"	"196"	"715"	"5435"	"5144"	"803"	"30"	"521"	"295"	"1"	"56"	"1"	"0"	"0"	"0"	"0"	"0"	"0"	"0"	"0"	"137"	"108"	"0"	"1"	"22"	"2"	"285"	"1"	"0"	"0"	"13"	"0"	"0"	"841"	"0"	"0"	"0"	"0"	"0"	"1244"	"2"	"0"	"24"	"632"	"99"	"1112"	"16"	"500"	"12"	"191"	"491"	"0"	"0"	"1"	"97"	"85"	"25"	"1045"	"10"	"396"	"721"	"228"	"0"	"223"	"1775"	"618"	"161"	"801"	"50"	"62"	"74"	"229"	"4"	"56"	"397"	"431"	"311"	"945"	"91"	"300"	"160"	"406"	"2"	"2"	"4"	"81"	"190"	"978"	"83"	"370"	"3"	"468"	"20"	"7"	"28"	"2"	"6"	"109"	"1"	"3"	"335"	"2"	"0"	"0"	"7"	"558"	"46"	"514"	"4"	"279"	"5"	"1"	"0"	"0"	"0"	"2"	"1"	"0"	"3"	"0"	"47"	"28"	"3"	"515"	"0"	"3"	"248"	"294"	"5"	"139"	"99"	"359"	"11"	"0"	"0"	"114"	"4"	"1"	"0"	"2154"	"374"	"0"	"0"	"23"	"12"	"420"	"63"	"12"	"32"	"211"	"0"	"0"	"25"	"0"	"16"	"752"	"2781"	"7"	"0"	"0"	"600"	"3"	"0"	"0"	"40"	"17"	"29"	"0"	"0"	"91"	"596"	"122"	"0"	"480"	"309"	"294"	"315"	"122"	"1531"	"116"	"0"	"0"	"7"	"0"	"26"	"2"	"383"	"72"	"0"	"859"	"0"	"1"	"18"	"0"	"6"	"0"	"1"	"0"	"0"	"0"	"0"	"9"	"0"	"1"	"0"	"19"	"0"	"0"	"0"	"0"	"0"	"0"	"2"	"112"	"4"	"271"	"0"	"0"	"4"	"0"	"0"	"1"	"7"	"78"	"10"	"34"	"124"	"0"	"0"	"1"	"0"	"583"	"0"	"0"	"0"	"352"	"118"	"169"	"155"	"315"	"20"	"0"	"1"	"0"	"0"	"1890"	"678"	"18"	"88"	"2"	"5"	"0"	"0"	"55"	"2"	"0"	"0"	"134"	"612"	"2819"	"1"	"968"	"471"	"59"	"11"	"236"	"259"	"0"	"0"	"237"	"0"	"0"	"34"	"2"	"15"	"265"	"162"	"324"	"0"	"0"	"161"	"366"	"2"	"0"	"2"	"44"	"35"	"21"	"0"	"5"	"1592"	"2"	"87"	"48"	"6"	"9"	"107"	"124"	"574"	"630"	"978"	"1128"	"2"	"151"	"88"	"82"	"47"	"0"	"5"	"0"	"16"	"153"	"12"	"1"	"150"	"0"	"1498"	"365"	"29"	"23"	"198"	"552"	"49"	"76"	"18"	"50"	"1"	"34"	"1"	"10"	"68"	"16"	"23"	"59"	"2910"	"627"	"228"	"129"	"119"	"25"	"33"	"110"	"0"	"96"	"599"	"131"	"0"	"89"	"84"	"36"	"0"	"78"	"12"	"166"	"202"	"8"	"867"	"29"	"64"	"1896"	"233"	"115"	"679"	"9"	"9"	"0"	"5"	"19"	"2"	"1"	"0"	"2"	"6"	"904"	"311"	"327"	"1810"	"199"	"252"	"1000"	"1787"	"5"	"270"	"706"	"759"	"2"	"2"	"10"	"1"	"0"	"71"	"245"	"0"	"6"	"21"	"1"	"80"	"0"	"2"	"0"	"2681"	"183"	"631"	"282"	"158"	"1302"	"3"	"0"	"2401"	"16"	"180"	"263"	"103"	"0"	"1"	"0"	"1"	"0"	"0"	"0"	"0"	"0"	"0"	"0"	"2"	"0"	"0"	"4"	"0"	"1"	"0"	"2"	"5"	"441"	"2"	"488"	"38"	"395"	"187"	"0"	"235"	"8"	"1319"	"867"	"2"	"70"	"32"	"139"	"0"	"48"	"463"	"0"	"20"	"653"	"241"	"353"	"0"	"347"	"553"	"352"	"290"	"59"	"5"	"1"	"109"	"2399"	"364"	"59"	"0"	"97"	"214"	"153"	"3619"	"83"	"2015"	"6069"	"61"	"0"	"383"	"26"	"0"	"780"	"1322"	"0"	"257"	"645"	"154"	"4"	"1155"	"188"	"1119"	"215"	"20"	"137"	"1199"	"74"	"2"	"0"	"798"	"53"	"0"	"4290"	"906"	"373"	"1651"	"43"	"479"	"218"	"431"	"274"	"291"	"0"	"0"	"15"	"585"	"782"	"258"	"0"	"0"	"12"	"123"	"0"	"509"	"168"	"277"	"11"	"32"	"140"	"38"	"199"	"111"	"224"	"138"	"76"	"495"	"15"	"1"	"155"	"759"	"0"	"990"	"2"	"1"	"19"	"3"	"0"	"0"	"1"	"156"	"784"	"2"	"177"	"421"	"312"	"147"	"1616"	"0"	"408"	"201"	"3"	"1"	"1"	"1"	"1"	"4"	"0"	"8"	"2"	"152"	"378"	"558"	"543"	"1525"	"1801"	"0"	"1008"	"829"	"1"	"505"	"357"	"2806"	"1"	"174"	"346"	"3583"	"645"	"1"	"1409"	"4"	"560"	"141"	"2181"	"1"	"11"	"0"	"0"	"414"	"443"	"1"	"0"	"224"	"320"	"20"	"12"	"209"	"0"	"190"	"80"	"194"	"1"	"224"	"1959"	"10"	"364"	"1"	"1209"	"297"	"86"	"20"	"3"	"179"	"874"	"99"	"32"	"1"	"0"	"32"	"369"	"45"	"1004"	"1"	"219"	"1201"	"260"	"3"	"16"	"77"	"138"	"1178"	"1418"	"138"	"195"	"1342"	"231"	"1060"	"84"	"1"	"61"	"2059"	"111"	"10"	"0"	"287"	"376"	"60"	"3366"	"8"	"159"	"162"	"51"	"0"	"4"	"91"	"639"	"2"	"214"	"354"	"189"	"45"	"515"	"13"	"1"	"2"	"919"	"58"	"2490"	"12"	"362"	"276"	"362"	"197"	"73"	"0"	"1"	"3357"	"109"	"1107"	"189"	"1780"	"59"	"2560"	"194"	"42"	"39"	"1"	"0"	"0"	"1"	"0"	"510"	"282"	"238"	"286"	"5"	"120"	"303"	"704"	"296"	"47"	"5"	"1"	"113"	"1"	"556"	"63"	"89"	"0"	"201"	"98"	"496"	"44"	"550"	"729"	"1274"	"242"	"0"	"17"	"352"	"3570"	"1473"	"472"	"1196"	"588"	"54"	"54"	"1380"	"5"	"23"	"50"	"1429"	"18"	"9"	"56"	"292"	"8254"	"1"	"266"	"10971"	"1"	"5"	"386"	"2"	"0"	"1030"	"60"	"750"	"4"	"403"	"0"	"89"	"801"	"114"	"0"	"2"	"7"	"0"	"100"	"24"	"11"	"0"	"2387"	"6"	"208"	"21"	"52"	"0"	"109"	"54"	"847"	"2"	"19"	"3"	"44"	"984"	"666"	"1189"	"432"	"5"	"1609"	"0"	"0"	"0"	"0"	"34"	"681"	"4"	"2"	"3"	"109"	"0"	"0"	"2"	"67"	"1034"	"202"	"152"	"179"	"661"	"118"	"19"	"550"	"110"	"0"	"3"	"2"	"29"	"1178"	"264"	"172"	"173"	"119"	"1"	"1"	"0"	"3"	"4"	"714"	"30"	"5"	"137"	"1272"	"33"	"324"	"0"	"1376"	"93"	"0"	"81"	"55"	"0"	"1899"	"34"	"163"	"2431"	"5895"	"1"	"231"	"298"	"28"	"249"	"22"	"1"	"0"	"235"	"205"	"247"	"81"	"270"	"3"	"0"	"0"	"79"	"2"	"41"	"0"	"1"	"1208"	"0"	"0"	"1134"	"2"	"458"	"461"	"289"	"264"	"504"	"177"	"0"	"1"	"1031"	"3"	"752"	"332"	"244"	"431"	"0"	"6"	"671"	"26"	"385"	"11"	"13"	"358"	"4"	"737"	"91"	"393"	"16"	"120"	"5"	"4"	"4"	"0"	"2"	"1"	"0"	"128"	"157"	"198"	"1121"	"4741"	"0"	"890"	"1"	"4"	"3"	"3"	"0"	"0"	"321"	"0"	"0"	"9"	"0"	"0"	"0"	"0"	"0"	"0"	"0"	"37"	"28"	"127"	"0"	"0"	"4"	"506"	"39"	"2"	"419"	"641"	"217"	"20"	"201"	"1"	"0"	"3"	"104"	"32"	"159"	"580"	"1"	"678"	"26"	"79"	"16"	"11"	"1"	"0"	"0"	"110"	"59"	"133"	"299"	"126"	"0"	"136"	"222"	"1"	"1"	"0"	"0"	"44"	"13"	"10"	"1008"	"308"	"77"	"6"	"239"	"0"	"158"	"1543"	"5"	"1"	"314"	"33"	"801"	"81"	"54"	"20"	"125"	"1"	"43"	"15"	"115"	"0"	"0"	"1"	"12"	"0"	"0"	"0"	"0"	"0"	"0"	"2"	"457"	"441"	"58"	"226"	"1530"	"338"	"2"	"1"	"0"	"0"	"538"	"0"	"3"	"235"	"3247"	"51"	"5"	"6"	"2"	"109"	"42"	"0"	"100"	"0"	"45"	"29"	"204"	"287"	"5"	"1"	"9"	"594"	"218"	"0"	"2"	"589"	"7"	"32"	"37"	"0"	"0"	"12"	"840"	"9"	"41"	"204"	"4109"	"10"	"199"	"24"	"931"	"507"	"232"	"0"	"1"	"58"	"163"	"62"	"239"	"58"	"4737"	"1"	"0"	"0"	"0"	"6"	"2"	"0"	"7"	"2"	"0"	"0"	"3"	"154"	"346"	"465"	"448"	"48"	"0"	"2"	"0"	"1"	"0"	"168"	"36"	"177"	"114"	"2"	"0"	"0"	"0"	"1338"	"195"	"0"	"759"	"0"	"99"	"0"	"808"	"0"	"0"	"2"	"132"	"593"	"104"	"56"	"340"	"5"	"27"	"1291"	"119"	"7"	"5"	"0"	"723"	"53"	"349"	"243"	"935"	"1272"	"444"	"193"	"13"	"219"	"4"	"734"	"794"	"292"	"426"	"90"	"96"	"1424"	"312"	"178"	"0"	"1"	"52"	"518"	"0"	"63"	"0"	"937"	"455"	"329"	"1483"	"246"	"9"	"0"	"0"	"3"	"0"	"0"	"0"	"0"	"468"	"0"	"194"	"571"	"168"	"30"	"40"	"130"	"966"	"50"	"154"	"137"	"202"	"2"	"37"	"621"	"1"	"2351"	"0"	"50"	"362"	"1"	"6"	"101"	"173"	"1"	"1005"	"592"	"0"	"7"	"60"	"1951"	"393"	"0"	"8"	"186"	"4"	"93"	"60"	"2"	"728"	"110"	"9"	"2"	"587"	"1"	"79"	"836"	"1518"	"161"	"67"	"230"	"194"	"0"	"6"	"161"	"150"	"1"	"41"	"0"	"0"	"48"	"123"	"372"	"9"	"11"	"59"	"47"	"357"	"49"	"23"	"1495"	"96"	"7"	"6"	"31"	"137"	"606"	"170"	"29"	"1"	"2"	"577"	"2"	"7"	"1207"	"38"	"15"	"1"	"8"	"16"	"0"	"0"	"4"	"0"	"211"	"7"	"68"	"0"	"45"	"939"	"6"	"127"	"1674"	"0"	"0"	"32"	"529"	"224"	"1"	"2"	"7"	"390"	"126"	"245"	"77"	"6"	"0"	"283"	"1993"	"97"	"617"	"243"	"409"	"175"	"173"	"62"	"457"	"1"	"0"	"0"	"0"	"0"	"1228"	"207"	"310"	"225"	"1278"	"728"	"4445"	"5"	"129"	"746"	"59"	"9"	"874"	"2253"	"69"	"718"	"0"	"1564"	"600"	"597"	"1400"	"0"	"10"	"956"	"1"	"1991"	"102"	"264"	"1"	"18"	"1"	"2"	"0"	"0"	"0"	"87"	"82"	"0"	"185"	"0"	"2"	"0"	"1365"	"37"	"32"	"783"	"9"	"3"	"5"	"0"	"8"	"0"	"0"	"0"	"0"	"2"	"14"	"1"	"247"	"1173"	"858"	"760"	"0"	"0"	"628"	"0"	"3"	"5"	"758"	"353"	"0"	"561"	"899"	"95"	"252"	"1"	"0"	"0"	"49"	"1"	"0"	"0"	"3"	"12"	"589"	"588"	"228"	"75"	"80"	"1370"	"41"	"14"	"8"	"565"	"29"	"2"	"38"	"4"	"3"	"285"	"357"	"368"	"303"	"97"	"62"	"17"	"3"	"1479"	"1"	"11"	"0"	"6655"	"107"	"10"	"53"	"14"	"68"	"7"	"5"	"32"	"581"	"60"	"1"	"336"	"400"	"291"	"0"	"1"	"8"	"310"	"3"	"105"	"208"	"234"	"547"	"74"	"13"	"0"	"169"	"1269"	"336"	"2"	"6"	"0"	"135"	"142"	"180"	"10"	"0"	"179"	"294"	"358"	"61"	"18"	"1"	"680"	"218"	"7"	"1542"	"3468"	"62"	"43"	"0"	"17"	"201"	"0"	"0"	"194"	"47"	"2"	"5"	"2"	"9"	"5"	"0"	"0"	"30"	"1"	"0"	"0"	"29"	"0"	"0"	"0"	"1"	"0"	"241"	"66"	"17"	"720"	"1182"	"13"	"18"	"5"	"35"	"178"	"149"	"74"	"0"	"529"	"246"	"1"	"480"	"520"	"0"	"65"	"0"	"7"	"343"	"0"	"0"	"0"	"484"	"0"	"161"	"667"	"1"	"0"	"65"	"654"	"53"	"1"	"394"	"1651"	"276"	"1246"	"4"	"1"	"0"	"3"	"0"	"5287"	"6"	"0"	"4079"	"268"	"21"	"264"	"15"	"89"	"2759"	"2107"	"962"	"6"	"4"	"10"	"1"	"8"	"0"	"180"	"9"	"2422"	"14"	"117"	"7"	"870"	"291"	"81"	"2692"	"254"	"0"	"0"	"248"	"0"	"2420"	"1659"	"5"	"1"	"226"	"35"	"0"	"0"	"0"	"280"	"8"	"16"	"262"	"56"	"0"	"0"	"604"	"2"	"82"	"0"	"0"	"608"	"1715"	"1815"	"1045"	"268"	"165"	"1"	"0"	"0"	"0"	"1"	"0"	"1"	"16"	"22"	"359"	"5"	"126"	"326"	"0"	"27"	"335"	"0"	"0"	"10"	"406"	"4"	"43"	"0"	"1138"	"2604"	"0"	"48"	"99"	"0"	"407"	"107"	"426"	"0"	"0"	"0"	"0"	"16"	"341"	"50"	"12"	"33"	"24"	"0"	"348"	"1"	"97"	"8"	"354"	"539"	"39"	"42"	"10"	"0"	"0"	"0"	"15"	"0"	"0"	"0"	"0"	"27"	"9"	"1"	"0"	"0"	"0"	"0"	"1026"	"3"	"47"	"5"	"7"	"444"	"2"	"86"	"177"	"410"	"1199"	"77"	"265"	"704"	"380"	"189"	"143"	"57"	"248"	"10"	"120"	"541"	"1"	"116"	"32"	"79"	"122"	"786"	"318"	"179"	"56"	"67"	"12"	"1"	"16"	"652"	"77"	"252"	"113"	"981"	"10"	"66"	"7"	"66"	"0"	"0"	"0"	"4"	"0"	"143"	"19"	"1"	"0"	"0"	"10"	"368"	"240"	"36"	"0"	"157"	"0"	"519"	"3"	"6"	"46"	"213"	"21"	"138"	"409"	"106"	"3"	"124"	"1"	"0"	"665"	"195"	"0"	"315"	"212"	"304"	"84"	"0"	"28"	"96"	"387"	"697"	"556"	"89"	"217"	"614"	"96"	"51"	"9"	"1215"	"131"	"449"	"160"	"32"	"553"	"8"	"426"	"1037"	"1789"	"231"	"70"	"0"	"30"	"2"	"1"	"303"	"16"	"7"	"1"	"179"	"103"	"140"	"30"	"75"	"3"	"36"	"868"	"3"	"10"	"4075"	"31"	"12"	"95"	"467"	"290"	"907"	"3"	"130"	"321"	"57"	"1198"	"160"	"34"	"20"	"3"	"18"	"93"	"99"	"1860"	"0"	"152"	"2456"	"4"	"4"	"38"	"5"	"1"	"97"	"74"	"492"	"227"	"1855"	"175"	"238"	"154"	"135"	"11"	"11"	"4"	"17"	"11"	"8"	"11"	"118"	"1680"	"393"	"311"	"153"	"809"	"201"	"2"	"944"	"1"	"25"	"721"	"377"	"613"	"28"	"817"	"107"	"52"	"14"	"0"	"554"	"307"	"557"	"51"	"1136"	"492"	"674"	"851"	"153"	"413"	"0"	"0"	"158"	"793"	"1"	"0"	"11"	"20"	"8"	"2"	"0"	"0"	"7"	"208"	"403"	"134"	"273"	"86"	"8"	"1365"	"0"	"217"	"242"	"217"	"1"	"2"	"67"	"0"	"1102"	"122"	"403"	"2"	"0"	"68"	"16"	"1"	"1"	"5"	"235"	"1221"	"115"	"6"	"1"	"496"	"2"	"0"	"0"	"1"	"40"	"2"	"718"	"89"	"1"	"367"	"1"	"12"	"11"	"2"	"5"	"222"	"0"	"0"	"257"	"9"	"22"	"45"	"613"	"106"	"45"	"2"	"60"	"31"	"221"	"11"	"0"	"0"	"12"	"9"	"16"	"1"	"652"	"11"	"0"	"26"	"267"	"108"	"883"	"182"	"549"	"0"	"311"	"267"	"178"	"799"	"1730"	"0"	"1"	"0"	"28"	"2"	"3"	"2"	"4"	"0"	"0"	"28"	"65"	"277"	"3"	"131"	"23"	"457"	"175"	"50"	"113"	"34"	"86"	"23"	"11"	"329"	"495"	"290"	"130"	"136"	"11"	"683"	"2544"	"49"	"439"	"0"	"0"	"3"	"83"	"1323"	"354"	"199"	"26"	"0"	"7"	"1"	"1"	"1527"	"390"	"4"	"131"	"499"	"806"	"0"	"338"	"131"	"51"	"391"	"28"	"153"	"0"	"976"	"144"	"757"	"167"	"5"	"25"	"462"	"31"	"12"	"2"	"15"	"24"	"469"	"84"	"82"	"19"	"5"	"1"	"743"	"3"	"795"	"656"	"650"	"199"	"146"	"1"	"246"	"0"	"87"	"931"	"253"	"25"	"115"	"548"	"192"	"178"	"72"	"22"	"10"	"428"	"2"	"1"	"17"	"167"	"79"	"94"	"175"	"162"	"150"	"1205"	"900"	"585"	"596"	"300"	"12"	"1"	"0"	"742"	"1"	"577"	"64"	"221"	"25"	"4"	"5"	"0"	"30"	"2"	"15"	"12"	"6"	"5"	"0"	"0"	"15"	"1"	"0"	"0"	"0"	"40"	"201"	"0"	"153"	"7"	"85"	"6"	"2"	"0"	"11"	"291"	"1"	"504"	"411"	"25"	"514"	"250"	"401"	"2"	"33"	"445"	"814"	"245"	"1034"	"862"	"439"	"0"	"198"	"1577"	"54"	"891"	"254"	"66"	"6"	"101"	"1210"	"573"	"282"	"55"	"3"	"1317"	"6342"	"62"	"227"	"0"	"0"	"0"	"26"	"17"	"3991"	"380"	"601"	"21"	"255"	"12"	"328"	"933"	"0"	"33"	"921"	"3039"	"2637"	"10"	"74"	"1368"	"7"	"415"	"0"	"114"	"20"	"3"	"1"	"8"	"8"	"0"	"0"	"0"	"0"	"0"	"0"	"0"	"12"	"792"	"83"	"196"	"5"	"7"	"32"	"0"	"584"	"302"	"22"	"0"	"3"	"657"	"0"	"11"	"243"	"359"	"2041"	"0"	"50"	"43"	"6505"	"0"	"25"	"2457"	"842"	"1037"	"243"	"64"	"354"	"2098"	"393"	"685"	"4897"	"355"	"493"	"1"	"0"	"1"	"56"	"2"	"25"	"1"	"185"	"174"	"569"	"229"	"594"	"2"	"5"	"0"	"787"	"10"	"653"	"9"	"487"	"20"	"248"	"0"	"3"	"366"	"107"	"161"	"415"	"1"	"45"	"24"	"0"	"0"	"1579"	"160"	"240"	"254"	"13"	"559"	"787"	"57"	"183"	"395"	"909"	"611"	"253"	"16"	"0"	"0"	"10"	"102"	"3"	"1041"	"33"	"1"	"2"	"1"	"8"	"0"	"1"	"69"	"545"	"2174"	"1472"	"144"	"369"	"266"	"247"	"45"	"6"	"731"	"57"	"1276"	"2"	"521"	"0"	"309"	"0"	"197"	"176"	"38"	"5"	"2509"	"17"	"21"	"0"	"4"	"440"	"8"	"142"	"84"	"69"	"452"	"862"	"9"	"0"	"1"	"0"	"0"	"0"	"512"	"667"	"213"	"377"	"336"	"1179"	"160"	"104"	"292"	"1046"	"387"	"0"	"502"	"253"	"248"	"653"	"20"	"8"	"170"	"0"	"115"	"113"	"1120"	"2408"	"400"	"3"	"1363"	"713"	"2397"	"155"	"971"	"12"	"1008"	"111"	"1311"	"1"	"15"	"117"	"130"	"291"	"71"	"906"	"2320"	"50"	"259"	"116"	"404"	"9"	"1"	"112"	"51"	"0"	"68"	"1"	"1"	"75"	"50"	"5"	"0"	"292"	"8"	"189"	"142"	"355"	"253"	"126"	"0"	"31"	"11"	"6"	"352"	"248"	"728"	"345"	"373"	"147"	"212"	"593"	"18"	"10"	"280"	"0"	"0"	"0"	"0"	"598"	"1"	"0"	"0"	"0"	"0"	"0"	"9"	"61"	"8"	"0"	"281"	"0"	"0"	"0"	"0"	"706"	"7"	"2"	"46"	"126"	"22"	"0"	"139"	"0"	"0"	"34"	"26"	"514"	"0"	"0"	"1280"	"733"	"852"	"31"	"811"	"0"	"45"	"471"	"172"	"4"	"1157"	"236"	"1"	"211"	"418"	"45"	"44"	"604"	"3"	"0"	"0"	"1"	"332"	"4"	"0"	"3"	"2"	"0"	"1612"	"16"	"200"	"378"	"13"	"28"	"0"	"94"	"3"	"33"	"1"	"286"	"69"	"3"	"270"	"72"	"2"	"1"	"448"	"851"	"11"	"0"	"4"	"0"	"34"	"25"	"738"	"244"	"1"	"1102"	"0"	"457"	"1339"	"575"	"0"	"0"	"0"	"0"	"0"	"0"	"0"	"0"	"0"	"0"	"0"	"0"	"0"	"0"	"0"	"0"	"0"	"1"	"807"	"285"	"1304"	"83"	"1596"	"0"	"181"	"791"	"523"	"2"	"12"	"3"	"488"	"546"	"2"	"396"	"58"	"303"	"29"	"0"	"0"	"0"	"0"	"896"	"13"	"146"	"678"	"731"	"279"	"107"	"53"	"133"	"5"	"164"	"0"	"0"	"492"	"249"	"6"	"7027"	"241"	"64"	"185"	"146"	"10"	"4"	"1144"	"62"	"180"	"234"	"0"	"1"	"0"	"148"	"195"	"448"	"1126"	"50"	"2529"	"1027"	"0"	"8"	"155"	"725"	"1374"	"815"	"92"	"9"	"0"	"37"	"0"	"467"	"1"	"0"	"14"	"186"	"622"	"1330"	"5"	"0"	"2"	"283"	"228"	"81"	"98"	"13"	"704"	"44"	"159"	"4"	"1165"	"48"	"769"	"196"	"65"	"218"	"231"	"163"	"207"	"2039"	"7"	"202"	"344"	"123"	"0"	"3"	"1"	"5"	"8"	"15"	"31"	"0"	"477"	"420"	"2"	"0"	"7"	"15"	"11"	"2"	"9"	"1023"	"105"	"0"	"233"	"0"	"0"	"0"	"0"	"0"	"0"	"0"	"1465"	"1199"	"281"	"333"	"869"	"331"	"42"	"536"	"4"	"42"	"29"	"2"	"16"	"0"	"1055"	"0"	"107"	"1"	"384"	"6"	"216"	"1527"	"5"	"25"	"168"	"178"	"2484"	"2879"	"1158"	"12"	"21"	"185"	"331"	"1"	"0"	"680"	"257"	"20"	"347"	"1816"	"6"	"39"	"2716"	"25"	"1"	"4"	"578"	"184"	"0"	"54"	"529"	"44"	"10"	"164"	"34"	"17"	"1752"	"64"	"5"	"1"	"3"	"645"	"2089"	"598"	"4"	"433"	"41"	"498"	"0"	"213"	"0"	"709"	"412"	"14"	"6"	"381"	"72"	"12"	"334"	"46"	"353"	"63"	"1"	"1736"	"1"	"946"	"3478"	"60"	"12094"	"636"	"333"	"273"	"486"	"7"	"470"	"387"	"1501"	"25"	"27"	"3"	"104"	"238"	"1067"	"218"	"377"	"288"	"414"	"14"	"0"	"198"	"588"	"725"	"1207"	"440"	"3289"	"422"	"105"	"0"	"2"	"366"	"779"	"794"	"41"	"139"	"1485"	"2617"	"164"	"5603"	"60"	"677"	"353"	"170"	"1251"	"718"	"5"	"11"	"219"	"589"	"858"	"4"	"0"	"2117"	"498"	"740"	"17"	"575"	"2"	"713"	"767"	"19"	"2"	"1287"	"4"	"110"	"17"	"413"	"819"	"12"	"3338"	"1015"	"463"	"1164"	"1723"	"49"	"1956"	"1624"	"687"	"132"	"2"	"1084"	"0"	"495"	"0"	"215"	"40"	"681"	"8"	"4"	"132"	"15"	"771"	"53"	"786"	"2"	"227"	"0"	"1"	"3987"	"77"	"1"	"0"	"8"	"13"	"8"	"0"	"2395"	"250"	"316"	"0"	"0"	"3"	"0"	"0"	"0"	"10"	"0"	"3"	"6"	"0"	"1"	"0"	"0"	"0"	"0"	"1326"	"0"	"0"	"71"	"0"	"0"	"0"	"0"	"534"	"758"	"29"	"132"	"0"	"21"	"0"	"0"	"0"	"0"	"0"	"0"	"0"	"198"	"0"	"4"	"12"	"93"	"0"	"88"	"848"	"15764"	"121"	"0"	"522"	"514"	"0"	"3"	"770"	"107"	"10"	"0"	"1"	"0"	"1"	"1699"	"2"	"0"	"128"	"143"	"611"	"3"	"0"	"0"	"0"	"0"	"1841"	"367"	"1"	"960"	"221"	"5"	"42"	"0"	"2"	"1049"	"0"	"0"	"0"	"0"	"0"	"0"	"0"	"1"	"0"	"2"	"0"	"0"	"0"	"1478"	"0"	"0"	"0"	"1913"	"1"	"0"	"84"	"9"	"626"	"0"	"0"	"0"	"263"	"1"	"0"	"0"	"4"	"275"	"2"	"858"	"208"	"303"	"7"	"0"	"0"	"0"	"0"	"0"	"0"	"0"	"0"	"0"	"16"	"0"	"15"	"213"	"0"	"0"	"2"	"0"	"0"	"0"	"0"	"0"	"16"	"25"	"49"	"15"	"9"	"0"	"0"	"0"	"0"	"218"	"55"	"44"	"0"	"34"	"227"	"12"	"0"	"0"	"39"	"0"	"0"	"0"	"0"	"0"	"0"	"0"	"0"	"0"	"0"	"0"	"32"	"0"	"0"	"0"	"0"	"0"	"0"	"0"	"1978"	"650"	"31"	"3"	"254"	"42"	"128"	"221"	"1"	"0"	"0"	"5"	"0"	"1728"	"0"	"1096"	"0"	"1"	"734"	"18"	"0"	"0"	"1"	"129"	"0"	"0"	"15"	"102"	"41"	"3"	"0"	"1"	"159"	"7"	"107"	"1"	"3"	"46"	"0"	"3687"	"0"	"0"	"0"	"264"	"7939"	"490"	"100"	"19"	"437"	"0"	"119"	"93"	"31"	"13"	"0"	"350"	"4277"	"1192"	"282"	"2"	"1"	"329"	"55"	"239"	"0"	"7"	"1"	"4267"	"19"	"491"	"7"	"38"	"4"	"593"	"9"	"608"	"141"	"121"	"7"	"92"	"966"	"0"	"2"	"0"	"0"	"50"	"0"	"543"	"301"	"1"	"0"	"375"	"496"	"1"	"2"	"0"	"7307"	"0"	"0"	"4"	"0"	"59"	"1341"	"23"	"106"	"4642"	"230"	"215"	"172"	"1741"	"34"	"14"	"2"	"9"	"5"	"3613"	"43"	"227"	"3"	"796"	"2218"	"50"	"452"	"5347"	"10"	"1"	"838"	"367"	"0"	"538"	"284"	"0"	"4087"	"8160"	"0"	"85"	"0"	"1104"	"3"	"738"	"627"	"2"	"0"	"58"	"0"	"19"	"17"	"11"	"0"	"179"	"655"	"0"	"239"	"0"	"0"	"10"	"1"	"0"	"11"	"104"	"1477"	"553"	"654"	"104"	"313"	"0"	"4186"	"8"	"0"	"77"	"82"	"0"	"24"	"28"	"38"	"284"	"940"	"40"	"4264"	"369"	"207"	"0"	"6779"	"131"	"162"	"13"	"90"	"137"	"207"	"0"	"0"	"1"	"0"	"0"	"290"	"0"	"519"	"1386"	"219"	"981"	"0"	"0"	"0"	"13"	"1182"	"33"	"10"	"158"	"0"	"0"	"0"	"526"	"40"	"0"	"179"	"126"	"59"	"38"	"0"	"338"	"392"	"51"	"30"	"2617"	"0"	"4"	"1262"	"173"	"0"	"5"	"3"	"0"	"0"	"1834"	"1499"	"1"	"68"	"0"	"8"	"102"	"291"	"443"	"491"	"0"	"0"	"0"	"1"	"22"	"0"	"0"	"22"	"46"	"312"	"4"	"4"	"0"	"3207"	"39"	"0"	"0"	"1070"	"0"	"38"	"427"	"3"	"10"	"26"	"786"	"86"	"369"	"18"	"0"	"100"	"3"	"1"	"3"	"206"	"541"	"3"	"890"	"7"	"7"	"26"	"29"	"13"	"1326"	"18"	"543"	"146"	"0"	"0"	"460"	"0"	"74"	"643"	"331"	"53"	"1"	"0"	"56"	"0"	"325"	"345"	"2"	"0"	"264"	"8"	"125"	"6"	"6"	"0"	"0"	"2"	"6"	"713"	"1"	"6"	"31"	"575"	"23"	"71"	"3"	"647"	"0"	"0"	"36"	"0"	"0"	"27"	"2"	"6"	"9"	"0"	"0"	"4"	"0"	"0"	"0"	"0"	"2"	"14"	"3"	"0"	"0"	"67"	"1"	"0"	"0"	"13"	"0"	"1"	"0"	"0"	"1"	"0"	"0"	"1"	"57"	"0"	"0"	"0"	"87"	"4"	"0"	"1"	"27"	"1"	"3"	"0"	"0"	"0"	"8"	"0"	"10"	"3"	"2"	"694"	"0"	"0"	"0"	"54"	"0"	"4"	"11568"	"0"	"2843"	"0"	"0"	"1"	"2424"	"10336"	"1"	"64"	"1"	"0"	"0"	"0"	"0"	"0"	"931"	"0"	"15"	"0"	"0"	"2"	"5015"	"0"	"1072"	"0"	"139456"	"0"	"1837"	"140"	"616"	"1125"	"0"	"431"	"1"	"211"	"300"	"0"	"168"	"11"	"1187"	"2"	"156"	"0"	"381"	"381"	"29"	"0"	"365"	"205"	"3825"	"24"	"506"	"563"	"438"	"396"	"1098"	"0"	"15"	"1975"	"14"	"0"	"0"	"283"	"9"	"53"	"2"	"12"	"0"	"24"	"18"	"0"	"112"	"208"	"1"	"113"	"609"	"13"	"0"	"0"	"194"	"730"	"10"	"5"	"1"	"1"	"11"	"22"	"1"	"0"	"6"	"30"	"0"	"41"	"28"	"97"	"2"	"1"	"0"	"2"	"1384"	"374"	"368"	"375"	"0"	"33"	"90"	"702"	"5927"	"0"	"1514"	"461"	"1087"	"33"	"0"	"355"	"0"	"909"	"4"	"224"	"1"	"1"	"2"	"347"	"17"	"1"	"1"	"0"	"6"	"441"	"995"	"0"	"0"	"72"	"3"	"19"	"1"	"0"	"111"	"28"	"0"	"0"	"0"	"0"	"1"	"11"	"6"	"15"	"51"	"6"	"0"	"0"	"5"	"0"	"13"	"3"	"4"	"1"	"329"	"1"	"1"	"18"	"71"	"4"	"44"	"28"	"395"	"13"	"0"	"0"	"0"	"0"	"28"	"0"	"2"	"0"	"4"	"3"	"7"	"0"	"3"	"968"	"6"	"0"	"1"	"0"	"0"	"0"	"0"	"4"	"0"	"23"	"1"	"422"	"13"	"44"	"3"	"169"	"12"	"0"	"5"	"0"	"0"	"9"	"1"	"119"	"15"	"0"	"10"	"25"	"1"	"0"	"3"	"0"	"7"	"0"	"3"	"1"	"9"	"3"	"0"	"0"	"1"	"0"	"2"	"298"	"23"	"0"	"0"	"8"	"0"	"0"	"235"	"25"	"0"	"1"	"25"	"0"	"22"	"0"	"1"	"0"	"0"	"6"	"2"	"0"	"0"	"370"	"4"	"0"	"0"	"3"	"0"	"0"	"10"	"21"	"3"	"0"	"0"	"0"	"1"	"0"	"1"	"60"	"3"	"1"	"9"	"0"	"1"	"16"	"2"	"1"	"0"	"0"	"4"	"9"	"12"	"14"	"3"	"4"	"0"	"77"	"0"	"334"	"3"	"1"	"412"	"0"	"0"	"64"	"0"	"217"	"0"	"2"	"0"	"0"	"1"	"26"	"0"	"42"	"0"	"50"	"0"	"1"	"2"	"40"	"0"	"0"	"5"	"0"	"0"	"118"	"2"	"6"	"125"	"0"	"12"	"0"	"107"	"1"	"0"	"9"	"1"	"0"	"0"	"1"	"4"	"0"	"531"	"21"	"1"	"7"	"30"	"0"	"4"	"6741"	"1"	"0"	"0"	"0"	"0"	"77"	"0"	"8"	"4"	"4"	"0"	"49"	"0"	"0"	"0"	"0"	"22"	"0"	"0"	"0"	"21"	"1"	"0"	"0"	"0"	"54"	"0"	"0"	"0"	"1"	"0"	"3"	"0"	"0"	"1"	"0"	"0"	"0"	"0"	"1"	"0"	"0"	"29"	"0"	"0"	"2"	"3"	"0"	"0"	"13"	"2"	"31"	"0"	"0"	"0"	"1"	"0"	"1"	"3"	"0"	"0"	"0"	"1"	"3"	"15"	"0"	"0"	"1"	"0"	"0"	"0"	"1"	"2313"	"29"	"6"	"1"	"43"	"71"	"32"	"0"	"422"	"0"	"0"	"4"	"889"	"0"	"0"	"134"	"289"	"19"	"20"	"13"	"27"	"12"	"22"	"50"	"33"	"58"	"4"	"0"	"10"	"0"	"15"	"48"	"0"	"117"	"145"	"30"	"11"	"1"	"175"	"25"	"27"	"0"	"4"	"7"	"3"	"134"	"2"	"934"	"5"	"9"	"41"	"96"	"101"	"1667"	"2"	"248"	"33"	"150"	"4304"	"471"	"2"	"0"	"882"	"997"	"874"	"1258"	"36"	"153"	"746"	"7"	"30"	"1"	"6"	"0"	"0"	"0"	"0"	"1"	"1"	"2"	"0"	"0"	"1"	"19"	"1"	"0"	"0"	"5"	"4"	"0"	"0"	"958"	"1"	"0"	"2"	"1"	"19"	"243"	"5"	"0"	"0"	"2"	"1"	"0"	"0"	"0"	"0"	"0"	"0"	"0"	"0"	"0"	"6"	"0"	"10"	"0"	"163"	"0"	"10"	"0"	"5"	"0"	"0"	"56"	"0"	"17"	"285"	"0"	"0"	"0"	"0"	"0"	"224"	"3"	"0"	"4"	"0"	"0"	"0"	"0"	"0"	"0"	"0"	"12"	"1"	"0"	"0"	"0"	"0"	"0"	"0"	"1"	"0"	"0"	"2"	"0"	"0"	"0"	"0"	"0"	"1"	"0"	"0"	"0"	"0"	"0"	"0"	"3"	"3"	"0"	"0"	"0"	"3"	"0"	"0"	"0"	"0"	"0"	"0"	"2"	"0"	"0"	"0"	"0"	"0"	"0"	"0"	"0"	"0"	"0"	"0"	"700"	"141"	"792"	"0"	"1171"	"130"	"1286"	"229"	"16"	"490"	"507"	"4"	"553"	"1814"	"981"	"1277"	"989"	"224"	"940"	"355"	"24"	"39"	"3"	"453"	"187"	"973"	"141"	"677"	"45"	"688"	"665"	"176"	"132"	"59"	"32"	"84"	"67"	"704"	"3292"	"0"	"0"	"0"	"2381"	"2"	"3"	"5"	"13"	"246"	"2"	"0"	"0"	"444"	"857"	"398"	"254"	"7"	"54"	"1"	"37"	"2"	"3"	"1"	"18"	"19"	"104"	"10"	"5"	"12"	"20"	"113"	"1"	"169"	"115"	"739"	"63"	"286"	"62"	"10"	"405"	"16"	"1519"	"2819"	"663"	"140"	"3"	"953"	"447"	"251"	"40"	"1010"	"1225"	"86"	"2507"	"581"	"153"	"286"	"39"	"153"	"41"	"808"	"10"	"380"	"105"	"759"	"210"	"504"	"170"	"2930"	"2645"	"0"	"341"	"100"	"555"	"10"	"8"	"1"	"0"	"4546"	"60"	"244"	"4180"	"10"	"20"	"2952"	"213"	"810"	"213"	"2260"	"8"	"569"	"361"	"76"	"1"	"815"	"1"	"569"	"906"	"4284"	"2090"	"132"	"172"	"116"	"2369"	"707"	"1033"	"238"	"1149"	"547"	"327"	"1"	"167"	"283"	"2"	"0"	"1769"	"2"	"3"	"1"	"2"	"573"	"0"	"1"	"0"	"1"	"0"	"128"	"707"	"5"	"0"	"3"	"926"	"2"	"3"	"0"	"0"	"4578"	"1234"	"0"	"112"	"104"	"1655"	"41"	"490"	"0"	"1005"	"22"	"7"	"10"	"0"	"3"	"35"	"303"	"68"	"157"	"27"	"898"	"1277"	"3"	"733"	"21"	"9"	"2"	"0"	"11"	"4"	"298"	"0"	"109"	"10"	"403"	"7"	"1499"	"616"	"65"	"24"	"1749"	"47"	"2278"	"201"	"1"	"4"	"3"	"0"	"0"	"0"	"0"	"0"	"0"	"2"	"0"	"0"	"0"	"0"	"0"	"0"	"234"	"14"	"37"	"2177"	"9"	"1406"	"5"	"17"	"95"	"295"	"28"	"1"	"60"	"2"	"413"	"637"	"7"	"0"	"0"	"6"	"446"	"15"	"5"	"255"	"10"	"4"	"17"	"841"	"35"	"9"	"120"	"548"	"136"	"478"	"403"	"15"	"86"	"113"	"4209"	"1"	"900"	"4"	"0"	"3"	"0"	"0"	"93"	"29"	"7"	"0"	"66"	"3"	"0"	"14"	"155"	"18"	"127"	"0"	"0"	"1444"	"813"	"226"	"1"	"3"	"2"	"13"	"0"	"186"	"2598"	"25"	"395"	"1583"	"3382"	"468"	"4"	"23"	"0"	"31"	"14"	"102"	"24"	"501"	"0"	"24"	"301"	"0"	"0"	"0"	"0"	"0"	"0"	"0"	"0"	"0"	"0"	"0"	"0"	"0"	"0"	"0"	"0"	"0"	"0"	"0"	"0"	"0"	"0"	"1088"	"29"	"4"	"121"	"0"	"9"	"0"	"212"	"0"	"106"	"6"	"185"	"3160"	"595"	"0"	"0"	"1"	"5"	"0"	"0"	"0"	"0"	"0"	"0"	"0"	"0"	"1"	"1"	"1"	"2"	"1"	"1"	"0"	"3"	"1"	"0"	"1"	"2"	"0"	"1"	"7"	"12"	"1048"	"1125"	"86"	"880"	"146"	"0"	"0"	"1"	"39"	"74"	"0"	"291"	"0"	"0"	"1042"	"23"	"38"	"29"	"0"	"130"	"3"	"913"	"4"	"9"	"998"	"0"	"0"	"0"	"737"	"18"	"68"	"0"	"0"	"18"	"493"	"1957"	"29"	"171"	"3"	"45"	"2"	"13"	"0"	"0"	"0"	"211"	"4"	"136"	"709"	"1809"	"539"	"261"	"12"	"0"	"0"	"0"	"0"	"59"	"21"	"283"	"45"	"21"	"383"	"103"	"0"	"0"	"0"	"23"	"0"	"208"	"115"	"353"	"283"	"174"	"174"	"19"	"1022"	"702"	"590"	"132"	"63"	"54"	"71"	"1"	"0"	"1"	"1"	"2"	"41"	"394"	"1"	"0"	"72"	"6401"	"1384"	"28"	"4488"	"1440"	"470"	"899"	"1"	"187"	"619"	"46"	"116"	"454"	"59"	"70"	"67"	"142"	"109"	"0"	"0"	"0"	"0"	"0"	"0"	"36"	"21"	"8"	"2223"	"160"	"1253"	"1258"	"66"	"430"	"74"	"196"	"298"	"789"	"0"	"1106"	"606"	"968"	"55"	"304"	"0"	"0"	"0"	"1924"	"6"	"295"	"424"	"489"	"700"	"720"	"1195"	"4"	"0"	"1"	"489"	"0"	"6"	"1556"	"140"	"27"	"7"	"101"	"46"	"0"	"0"	"0"	"0"	"2"	"0"	"0"	"255"	"240"	"87"	"103"	"10"	"6"	"11"	"9"	"531"	"116"	"32"	"193"	"591"	"503"	"1480"	"418"	"791"	"666"	"1"	"169"	"460"	"276"	"34"	"75"	"0"	"758"	"5"	"929"	"427"	"661"	"1"	"1949"	"979"	"928"	"23"	"279"	"581"	"12"	"0"	"1"	"0"	"1"	"0"	"0"	"11"	"3"	"0"	"0"	"0"	"9"	"127"	"207"	"1578"	"0"	"596"	"205"	"764"	"0"	"886"	"1203"	"0"	"0"	"0"	"636"	"1"	"0"	"226"	"101"	"970"	"1199"	"364"	"2"	"1"	"0"	"0"	"0"	"447"	"1025"	"369"	"679"	"338"	"0"	"0"	"2"	"0"	"0"	"1"	"0"	"25"	"15"	"0"	"2"	"0"	"671"	"0"	"4"	"381"	"1"	"531"	"0"	"172"	"80"	"242"	"385"	"731"	"968"	"541"	"540"	"45"	"590"	"375"	"9"	"153"	"39"	"521"	"288"	"0"	"0"	"0"	"1466"	"1"	"1230"	"1130"	"214"	"0"	"1"	"2"	"61"	"0"	"0"	"37"	"6182"	"3780"	"4915"	"4316"	"7000"	"2908"	"662"	"172"	"12"	"3"	"0"	"217"	"86"	"4590"	"4401"	"0"	"117"	"0"	"1"	"0"	"7"	"0"	"0"	"0"	"0"	"1"	"0"	"580"	"648"	"11"	"21"	"962"	"48"	"198"	"14"	"0"	"0"	"2"	"348"	"0"	"0"	"0"	"113"	"9"	"0"	"0"	"0"	"3605"	"102"	"447"	"5"	"803"	"863"	"226"	"394"	"413"	"336"	"185"	"2031"	"282"	"1683"	"5"	"141"	"4"	"673"	"0"	"18"	"6"	"1"	"0"	"210"	"1417"	"0"	"0"	"0"	"2"	"2117"	"824"	"0"	"1"	"0"	"5"	"0"	"3"	"3057"	"0"	"0"	"20"	"0"	"220"	"0"	"743"	"0"	"0"	"0"	"621"	"3"	"0"	"652"	"5"	"373"	"315"	"78"	"4514"	"0"	"0"	"0"	"77"	"7"	"13"	"695"	"0"	"434"	"1369"	"347"	"0"	"1"	"3104"	"2183"	"26"	"77"	"64"	"262"	"542"	"610"	"530"	"2691"	"659"	"111"	"56"	"0"	"1"	"0"	"0"	"187"	"0"	"0"	"4"	"35"	"0"	"0"	"1"	"3"	"0"	"0"	"0"	"29"	"0"	"0"	"0"	"0"	"14"	"1"	"0"	"8"	"0"	"0"	"0"	"0"	"9"	"2"	"0"	"0"	"0"	"16"	"0"	"17"	"915"	"2"	"0"	"0"	"0"	"2"	"1"	"512"	"3"	"0"	"0"	"6"	"38"	"2719"	"5"	"6"	"1164"	"451"	"272"	"684"	"12"	"797"	"760"	"807"	"631"	"11"	"0"	"1"	"0"	"0"	"0"	"3"	"0"	"3"	"7"	"635"	"0"	"143"	"622"	"442"	"3"	"0"	"2"	"40"	"0"	"0"	"0"	"4"	"1"	"0"	"1"	"0"	"0"	"0"	"2"	"0"	"6"	"213"	"1964"	"118"	"139"	"9"	"2"	"1"	"0"	"5"	"0"	"55"	"148"	"0"	"0"	"2"	"838"	"1014"	"0"	"1233"	"358"	"0"	"2"	"1218"	"0"	"578"	"858"	"2723"	"25"	"1535"	"0"	"0"	"0"	"1"	"0"	"0"	"0"	"0"	"173"	"13"	"14"	"12"	"0"	"0"	"0"	"1"	"0"	"0"	"0"	"1402"	"203"	"84"	"3"	"0"	"1"	"0"	"5"	"0"	"0"	"5"	"1"	"11"	"5"	"1"	"0"	"0"	"1826"	"7"	"0"	"2373"	"3"	"0"	"0"	"1"	"111"	"0"	"0"	"11"	"6"	"271"	"3"	"0"	"0"	"0"	"643"	"1"	"0"	"0"	"0"	"0"	"2095"	"0"	"422"	"558"	"20"	"0"	"5"	"4"	"31"	"8"	"26"	"572"	"2022"	"5"	"0"	"1"	"0"	"0"	"2"	"14"	"0"	"0"	"0"	"2"	"530"	"350"	"518"	"15"	"3"	"1"	"0"	"27"	"887"	"89"	"992"	"1337"	"2306"	"7219"	"1917"	"1028"	"1946"	"605"	"1"	"3847"	"1542"	"0"	"4"	"0"	"0"	"0"	"0"	"73"	"0"	"1"	"0"	"0"	"0"	"0"	"0"	"0"	"1"	"0"	"0"	"0"	"3"	"3"	"0"	"9"	"1"	"2"	"7"	"0"	"0"	"2"	"0"	"0"	"0"	"0"	"0"	"0"	"0"	"3"	"256"	"7"	"25"	"114"	"337"	"2169"	"0"	"0"	"0"	"0"	"1"	"1"	"0"	"0"	"1"	"0"	"0"	"0"	"23"	"11"	"0"	"0"	"1"	"0"	"0"	"0"	"0"	"23"	"0"	"0"	"0"	"0"	"13"	"1"	"19"	"0"	"0"	"0"	"246"	"2"	"0"	"10"	"2"	"6"	"677"	"276"	"856"	"0"	"1"	"21"	"0"	"0"	"0"	"0"	"0"	"0"	"0"	"0"	"0"	"0"	"0"	"2006"	"167"	"4"	"0"	"0"	"0"	"3"	"0"	"1"	"0"	"51"	"0"	"0"	"0"	"0"	"0"	"10"	"0"	"0"	"0"	"0"	"0"	"0"	"6"	"0"	"0"	"485"	"6377"	"20"	"29"	"0"	"0"	"0"	"0"	"0"	"56"	"0"	"49"	"10"	"0"	"1"	"0"	"0"	"0"	"1"	"0"	"0"	"1"	"20"	"66"	"4"	"26"	"4"	"775"	"0"	"0"	"14"	"49"	"0"	"37"	"0"	"0"	"0"	"0"	"0"	"1"	"0"	"2"	"0"	"0"	"0"	"1"	"2241"	"1327"	"1864"	"3"	"652"	"89"	"656"	"5"	"1"	"11"	"1"	"11"	"1493"	"0"	"10"	"40"	"255"	"208"	"2504"	"828"	"958"	"218"	"121"	"0"	"0"	"0"	"0"	"0"	"0"	"0"	"27"	"103"	"2878"	"326"	"0"	"6"	"3"	"359"	"304"	"3"	"71"	"155"	"1"	"0"	"0"	"0"	"0"	"0"	"36"	"73"	"175"	"251"	"0"	"288"	"1621"	"1"	"0"	"45"	"0"	"132"	"0"	"0"	"1"	"0"	"0"	"0"	"1"	"0"	"1"	"0"	"0"	"0"	"0"	"0"	"13"	"0"	"0"	"0"	"0"	"0"	"0"	"3"	"1241"	"423"	"3342"	"41"	"18"	"429"	"1"	"0"	"0"	"3"	"0"	"0"	"0"	"0"	"0"	"0"	"0"	"482"	"690"	"0"	"942"	"4"	"86"	"24"	"1"	"148"	"841"	"521"	"0"	"8"	"222"	"857"	"195"	"10"	"0"	"982"	"120"	"285"	"285"	"242"	"58"	"67"	"13"	"166"	"2"	"1"	"3096"	"162"	"15"	"218"	"2"	"48"	"533"	"2"	"0"	"0"	"0"	"1"	"3"	"0"	"4"	"6489"	"6"	"0"	"1"	"0"	"0"	"0"	"3"	"0"	"4454"	"2"	"5"	"36"	"205"	"209"	"66"	"591"	"231"	"77"	"217"	"12691"	"139"	"0"	"0"	"44"	"54"	"0"	"6"	"9"	"0"	"2080"	"6"	"213"	"216"	"83"	"1"	"321"	"125"	"116"	"684"	"0"	"25"	"0"	"0"	"0"	"1"	"1"	"0"	"1"	"0"	"2"	"0"	"0"	"0"	"1"	"0"	"120"	"781"	"0"	"105"	"99"	"312"	"0"	"1"	"1"	"393"	"10065"	"50"	"1210"	"4"	"0"	"0"	"3"	"1"	"2"	"0"	"6"	"375"	"2"	"799"	"30"	"7"	"548"	"18"	"0"	"0"	"2"	"1"	"0"	"3"	"124"	"143"	"297"	"2"	"574"	"530"	"309"	"47"	"0"	"0"	"0"	"1"	"1"	"0"	"32"	"14"	"0"	"1"	"1"	"0"	"0"	"3"	"3"	"187"	"870"	"375"	"2"	"115"	"5"	"535"	"0"	"2025"	"22"	"40"	"97"	"1338"	"954"	"0"	"0"	"0"	"136"	"993"	"4"	"139"	"461"	"789"	"118"	"160"	"0"	"20"	"200"	"713"	"559"	"0"	"0"	"289"	"355"	"1"	"1"	"166"	"10"	"755"	"33"	"195"	"575"	"55"	"88"	"14"	"610"	"56"	"290"	"6"	"195"	"10"	"439"	"102"	"393"	"153"	"116"	"0"	"4"	"1"	"53"	"370"	"116"	"998"	"740"	"75"	"2"	"3980"	"318"	"495"	"1337"	"20"	"20"	"2041"	"117"	"610"	"8"	"151"	"127"	"0"	"272"	"503"	"92"	"2"	"74"	"92"	"17"	"255"	"7"	"209"	"148"	"262"	"1"	"212"	"973"	"510"	"1"	"291"	"809"	"366"	"154"	"336"	"1"	"14"	"226"	"1348"	"1"	"0"	"3"	"1049"	"0"	"70"	"54"	"403"	"27"	"50"	"98"	"625"	"21"	"2"	"5"	"22"	"132"	"265"	"10"	"2"	"1"	"15"	"74"	"636"	"536"	"0"	"1026"	"0"	"3"	"2"	"0"	"3"	"1"	"0"	"363"	"145"	"0"	"41"	"787"	"326"	"271"	"86"	"3"	"416"	"0"	"94"	"133"	"0"	"1"	"69"	"234"	"204"	"42"	"395"	"0"	"6"	"18"	"3"	"1"	"178"	"978"	"3"	"515"	"1239"	"0"	"1580"	"0"	"1"	"0"	"0"	"1"	"0"	"0"	"5"	"13"	"533"	"1"	"0"	"225"	"131"	"118"	"1"	"12"	"0"	"889"	"18"	"11"	"174"	"63"	"68"	"136"	"86"	"8"	"10"	"792"	"155"	"11"	"100"	"9"	"15"	"2"	"17"	"100"	"315"	"0"	"107"	"257"	"79"	"0"	"883"	"515"	"123"	"1"	"27"	"0"	"0"	"0"	"2"	"0"	"0"	"0"	"71"	"20"	"6"	"41"	"0"	"0"	"4"	"1502"	"39"	"98"	"3"	"382"	"340"	"168"	"64"	"687"	"0"	"349"	"8"	"149"	"129"	"41"	"125"	"1"	"1535"	"2"	"3248"	"855"	"4451"	"27"	"194"	"468"	"145"	"1997"	"23"	"3"	"2"	"9"	"1"	"360"	"42"	"909"	"0"	"1014"	"152"	"181"	"97"	"294"	"27"	"12"	"14"	"73"	"1800"	"1"	"0"	"95"	"51"	"3"	"198"	"525"	"29"	"0"	"0"	"723"	"5"	"1"	"168"	"14"	"2408"	"11"	"0"	"1235"	"6"	"111"	"75"	"687"	"1"	"0"	"157"	"29"	"129"	"29"	"0"	"27"	"64"	"510"	"58"	"261"	"4"	"208"	"21"	"289"	"152"	"65"	"165"	"0"	"115"	"849"	"113"	"2"	"5"	"3"	"69"	"7"	"777"	"1"	"0"	"4"	"222"	"0"	"47"	"1276"	"163"	"526"	"6748"	"187"	"240"	"2"	"3"	"0"	"1"	"0"	"0"	"2"	"2"	"0"	"0"	"0"	"0"	"4"	"95"	"24"	"2"	"5"	"0"	"0"	"0"	"0"	"0"	"0"	"0"	"0"	"1"	"0"	"0"	"52"	"5"	"9"	"0"	"4"	"11"	"2"	"0"	"1"	"3"	"0"	"19"	"0"	"84"	"0"	"21"	"0"	"0"	"0"	"2"	"7"	"0"	"0"	"0"	"2"	"2"	"0"	"0"	"4"	"0"	"1"	"2"	"2"	"1600"	"13"	"0"	"0"	"0"	"0"	"0"	"0"	"0"	"0"	"1"	"12"	"0"	"0"	"43"	"0"	"198"	"2"	"3"	"0"	"4"	"0"	"0"	"1"	"2"	"0"	"0"	"0"	"0"	"433"	"5192"	"0"	"0"	"3"	"2993"	"864"	"604"	"304"	"322"	"542"	"330"	"51"	"17"	"1"	"1"	"0"	"0"	"0"	"0"	"8"	"0"	"0"	"15"	"5"	"0"	"0"	"1"	"0"	"0"	"0"	"3"	"3"	"0"	"1"	"1"	"0"	"0"	"0"	"1"	"1"	"0"	"0"	"124"	"41"	"1"	"3"	"3"	"0"	"1"	"232"	"285"	"196"	"756"	"0"	"0"	"2"	"21"	"983"	"0"	"1"	"0"	"0"	"80"	"0"	"31"	"59"	"4"	"130"	"2"	"0"	"45"	"26"	"0"	"0"	"1"	"0"	"90"	"1"	"0"	"1"	"16"	"1599"	"0"	"503"	"0"	"0"	"21"	"206"	"3"	"1"	"8"	"81"	"620"	"0"	"1"	"0"	"0"	"0"	"0"	"0"	"22"	"0"	"1"	"2"	"0"	"0"	"166"	"727"	"217"	"54"	"0"	"0"	"0"	"0"	"0"	"0"	"2"	"76"	"0"	"494"	"403"	"1336"	"151"	"1074"	"12"	"3"	"458"	"0"	"0"	"37"	"264"	"21"	"710"	"1101"	"431"	"3"	"0"	"2"	"2699"	"3"	"0"	"1678"	"32"	"277"	"9"	"729"	"0"	"7"	"184"	"8"	"0"	"88"	"599"	"0"	"202"	"1"	"3"	"0"	"0"	"5"	"119"	"74"	"477"	"0"	"0"	"0"	"0"	"1"	"0"	"0"	"0"	"0"	"0"	"1"	"1367"	"0"	"10"	"17"	"88"	"715"	"0"	"8"	"293"	"179"	"38"	"4"	"517"	"106"	"526"	"0"	"0"	"1"	"2"	"0"	"0"	"0"	"6"	"0"	"0"	"0"	"0"	"0"	"0"	"0"	"0"	"0"	"0"	"0"	"4"	"0"	"0"	"1750"	"1"	"0"	"0"	"0"	"0"	"0"	"0"	"1"	"0"	"0"	"0"	"0"	"0"	"0"	"0"	"0"	"0"	"0"	"0"	"0"	"0"	"0"	"19"	"2"	"0"	"67"	"47"	"99"	"341"	"0"	"0"	"0"	"2"	"1"	"0"	"2"	"4"	"0"	"0"	"0"	"0"	"0"	"0"	"0"	"0"	"0"	"0"	"0"	"10"	"0"	"0"	"23"	"9"	"0"	"1"	"0"	"0"	"0"	"567"	"0"	"1"	"0"	"1"	"1"	"0"	"1"	"0"	"0"	"0"	"0"	"0"	"0"	"2"	"1"	"0"	"2"	"0"	"0"	"0"	"1"	"0"	"0"	"0"	"1542"	"438"	"568"	"1806"	"5469"	"203"	"2109"	"2"	"6"	"27"	"39"	"20"	"0"	"1"	"0"	"0"	"1"	"1"	"2"	"0"	"0"	"0"	"0"	"0"	"0"	"0"	"0"	"0"	"1"	"51"	"0"	"0"	"0"	"0"	"1"	"0"	"0"	"0"	"0"	"1"	"1"	"22"	"680"	"771"	"73"	"1"	"0"	"1"	"0"	"0"	"0"	"0"	"1"	"1"	"0"	"0"	"315"	"73"	"0"	"0"	"0"	"1"	"0"	"0"	"35"	"462"	"3"	"10"	"5"	"118"	"0"	"7"	"20"	"0"	"2"	"0"	"219"	"1730"	"497"	"2988"	"0"	"0"	"3"	"0"	"0"	"12"	"11"	"40"	"1"	"0"	"496"	"0"	"0"	"0"	"442"	"0"	"0"	"0"	"0"	"0"	"0"	"1"	"18"	"0"	"2"	"0"	"0"	"0"	"0"	"1"	"0"	"59"	"109"	"0"	"203"	"0"	"119"	"65"	"16"	"4"	"17"	"997"	"0"	"5"	"1"	"1"	"7"	"0"	"1"	"2"	"0"	"50"	"418"	"4"	"0"	"1"	"0"	"27"	"0"	"1"	"0"	"0"	"5"	"2"	"0"	"0"	"0"	"0"	"1"	"0"	"0"	"2"	"1"	"2"	"5"	"2"	"0"	"0"	"0"	"0"	"2"	"915"	"1100"	"0"	"2"	"0"	"0"	"0"	"0"	"0"	"0"	"1"	"0"	"1"	"0"	"0"	"0"	"1"	"0"	"0"	"1"	"1"	"0"	"1"	"0"	"0"	"0"	"0"	"2"	"0"	"0"	"0"	"0"	"0"	"382"	"631"	"0"	"0"	"0"	"0"	"0"	"3"	"2"	"0"	"1"	"1"	"30"	"89"	"0"	"1"	"0"	"0"	"0"	"2287"	"0"	"1"	"1"	"17"	"0"	"0"	"0"	"0"	"0"	"0"	"1"	"0"	"0"	"266"	"0"	"4"	"0"	"0"	"0"	"696"	"0"	"0"	"686"	"507"	"251"	"124"	"0"	"0"	"5"	"0"	"0"	"5"	"1"	"0"	"2"	"0"	"0"	"1"	"0"	"0"	"0"	"0"	"0"	"1"	"8"	"1013"	"0"	"1"	"8"	"2"	"1"	"1"	"20"	"0"	"3"	"334"	"0"	"1"	"79"	"0"	"0"	"0"	"11"	"0"	"0"	"1"	"0"	"0"	"0"	"0"	"0"	"0"	"0"	"1"	"0"	"0"	"0"	"0"	"0"	"0"	"0"	"0"	"1"	"0"	"0"	"0"	"0"	"212"	"0"	"0"	"2"	"0"	"0"	"0"	"0"	"0"	"0"	"0"	"0"	"280"	"223"	"0"	"4"	"0"	"0"	"0"	"182"	"0"	"0"	"608"	"0"	"0"	"0"	"0"	"0"	"0"	"0"	"0"	"4"	"3"	"0"	"6"	"0"	"0"	"0"	"0"	"0"	"0"	"0"	"2"	"0"	"0"	"0"	"0"	"0"	"0"	"0"	"0"	"273"	"0"	"93"	"126"	"64"	"17"	"61"	"6"	"4"	"0"	"189"	"112"	"915"	"603"	"172"	"641"	"0"	"1"	"0"	"0"	"0"	"0"	"0"	"4"	"0"	"0"	"0"	"1"	"1"	"0"	"0"	"0"	"109"	"3"	"28"	"0"	"1"	"11"	"1"	"1"	"1"	"1"	"0"	"76"	"136"	"0"	"62"	"11863"	"337"	"0"	"0"	"0"	"0"	"0"	"0"	"0"	"0"	"3"	"0"	"0"	"3"	"1"	"2"	"0"	"1"	"8"	"0"	"5"	"0"	"0"	"2"	"5"	"0"	"0"	"2"	"1"	"0"	"0"	"0"	"0"	"31"	"153"	"0"	"0"	"0"	"0"	"0"	"0"	"0"	"1"	"0"	"0"	"0"	"0"	"2"	"1"	"0"	"0"	"0"	"2"	"0"	"0"	"0"	"31"	"1"	"23"	"1"	"0"	"1"	"0"	"0"	"0"	"0"	"0"	"0"	"0"	"1"	"0"	"0"	"1216"	"0"	"1"	"0"	"0"	"2"	"0"	"0"	"1"	"0"	"0"	"0"	"0"	"1"	"0"	"187"	"0"	"0"	"0"	"0"	"335"	"4"	"3"	"1"	"1"	"0"	"5"	"1"	"0"	"0"	"73"	"3751"	"0"	"1"	"0"	"0"	"0"	"0"	"5"	"9"	"0"	"1"	"0"	"0"	"0"	"1"	"0"	"0"	"3"	"0"	"0"	"0"	"1"	"0"	"1"	"0"	"0"	"0"	"474"	"2328"	"0"	"0"	"2"	"0"	"1"	"1"	"1"	"0"	"2"	"0"	"0"	"1"	"0"	"38"	"0"	"0"	"1"	"0"	"33"	"1"	"23"	"239"	"485"	"0"	"0"	"0"	"0"	"0"	"0"	"0"	"0"	"204"	"2"	"5"	"1028"	"0"	"0"	"0"	"4"	"0"	"0"	"1"	"1"	"0"	"0"	"0"	"0"	"0"	"0"	"0"	"0"	"1"	"0"	"0"	"0"	"1"	"0"	"1"	"0"	"0"	"0"	"0"	"1"	"0"	"0"	"0"	"0"	"4"	"1"	"0"	"0"	"9"	"1"	"0"	"0"	"0"	"0"	"0"	"0"	"0"	"0"	"0"	"1"	"0"	"0"	"0"	"1"	"4"	"0"	"0"	"0"	"0"	"0"	"0"	"1"	"0"	"0"	"0"	"0"	"0"	"0"	"0"	"0"	"0"	"0"	"1"	"1"	"13"	"1"	"0"	"0"	"0"	"1"	"0"	"0"	"0"	"0"	"1"	"0"	"5"	"0"	"0"	"0"	"0"	"0"	"0"	"0"	"2"	"119"	"0"	"0"	"1"	"0"	"0"	"0"	"0"	"0"	"0"	"0"	"0"	"0"	"0"	"0"	"0"	"0"	"0"	"0"	"0"	"1"	"0"	"0"	"1"	"0"	"0"	"0"	"0"	"0"	"0"	"0"	"3"	"0"	"2"	"3"	"0"	"0"	"0"	"0"	"0"	"0"	"338"	"1145"	"588"	"0"	"0"	"0"	"0"	"0"	"0"	"0"	"2"	"1"	"0"	"0"	"0"	"0"	"1"	"0"	"1"	"0"	"0"	"0"	"0"	"0"	"0"	"0"	"1"	"2"	"6"	"2"	"0"	"0"	"0"	"0"	"0"	"0"	"0"	"0"	"0"	"0"	"0"	"2"	"1"	"0"	"0"	"0"	"0"	"0"	"4"	"0"	"1"	"0"	"0"	"0"	"0"	"0"	"0"	"0"	"0"	"0"	"0"	"0"	"0"	"0"	"0"	"0"	"0"	"0"	"3"	"2"	"0"	"0"	"2"	"3"	"0"	"0"	"0"	"0"	"0"	"1"	"0"	"0"	"0"	"0"	"0"	"0"	"1"	"0"	"18"	"0"	"0"	"0"	"2"	"1"	"0"	"0"	"0"	"0"	"0"	"0"	"0"	"0"	"0"	"0"	"0"	"0"	"0"	"0"	"0"	"0"	"0"	"0"	"1"	"0"	"1"	"1"	"0"	"0"	"0"	"0"	"0"	"0"	"0"	"0"	"0"	"0"	"0"	"0"	"1"	"0"	"1"	"0"	"0"	"0"	"4"	"1"	"0"	"0"	"1"	"0"	"0"	"1"	"0"	"5"	"0"	"0"	"1176"	"4"	"1"	"0"	"0"	"0"	"0"	"0"	"0"	"2"	"0"	"0"	"1"	"0"	"0"	"0"	"0"	"0"	"2"	"0"	"4"	"0"	"35"	"0"	"1"	"0"	"0"	"1"	"0"	"0"	"8"	"451"	"0"	"5"	"1"	"0"	"0"	"0"	"1"	"0"	"0"	"0"	"0"	"3"	"475"	"1249"	"0"	"0"	"0"	"0"	"0"	"0"	"1396"	"0"	"1157"	"2"	"0"	"0"	"0"	"118"	"0"	"0"	"1"	"0"	"6"	"1500"	"0"	"0"	"0"	"0"	"0"	"0"	"0"	"0"	"0"	"0"	"0"	"0"	"0"	"0"	"0"	"0"	"0"	"0"	"0"	"0"	"1"	"2"	"3"	"0"	"1"	"0"	"3"	"0"	"0"	"0"	"1"	"1"	"1"	"868"	"1322"	"0"	"0"	"0"	"0"	"2"	"0"	"0"	"0"	"0"	"0"	"641"	"603"	"0"	"0"	"0"	"1"	"0"	"13"	"0"	"15"	"1"	"5"	"1386"	"0"	"648"	"1"	"0"	"2"	"153"	"5"	"0"	"15"	"0"	"0"	"0"	"0"	"0"	"0"	"0"	"1"	"0"	"0"	"0"	"0"	"2"	"0"	"0"	"0"	"0"	"0"	"1"	"0"	"0"	"0"	"0"	"1"	"0"	"0"	"0"	"4"	"0"	"0"	"0"	"0"	"1"	"12"	"0"	"1"	"222"	"5"	"0"	"5"	"0"	"0"	"0"	"0"	"0"	"0"	"0"	"0"	"0"	"0"	"0"	"0"	"0"	"0"	"9"	"0"	"0"	"4"	"0"	"0"	"0"	"0"	"0"	"0"	"0"	"26"	"2"	"0"	"0"	"0"	"0"	"0"	"0"	"0"	"0"	"0"	"0"	"0"	"0"	"0"	"0"	"0"	"0"	"0"	"0"	"0"	"0"	"1"	"4"	"1"	"0"	"7"	"1"	"0"	"0"	"0"	"1"	"0"	"0"	"0"	"0"	"0"	"0"	"307"	"1"	"0"	"0"	"0"	"2"	"0"	"8"	"595"	"523"	"0"	"0"	"1"	"0"	"2"	"6"	"0"	"0"	"5"	"2"	"1"	"0"	"10"	"1"	"2"	"0"	"4"	"0"	"0"	"2"	"1"	"5"	"0"	"7"	"189"	"1"	"0"	"1"	"0"	"27"	"0"	"5"	"0"	"0"	"0"	"0"	"0"	"0"	"0"	"1"	"0"	"268"	"0"	"29"	"124"	"0"	"0"	"0"	"0"	"0"	"0"	"0"	"0"	"1"	"0"	"0"	"0"	"1"	"1"	"7"	"0"	"0"	"1"	"0"	"0"	"0"	"0"	"0"	"1"	"5"	"391"	"3738"	"2028"	"1"	"1"	"38"	"0"	"0"	"25"	"158"	"0"	"825"	"234"	"1"	"1"	"1"	"1"	"0"	"0"	"1"	"250"	"1"	"0"	"195"	"27"	"491"	"24"	"0"	"505"	"0"	"84"	"2"	"9"	"283"	"260"	"0"	"251"	"1371"	"1"	"0"	"0"	"0"	"262"	"7964"	"1"	"0"	"8"	"1"	"54"	"1398"	"704"	"0"	"0"	"2"	"76"	"1199"	"684"	"320"	"0"	"0"	"0"	"1"	"1"	"1"	"0"	"0"	"0"	"0"	"0"	"0"	"5"	"20707"	"0"	"1"	"0"	"0"	"4"	"3"	"1"	"0"	"0"	"9"	"0"	"1"	"12"	"2"	"0"	"0"	"0"	"0"	"0"	"0"	"1"	"0"	"0"	"0"	"0"	"0"	"0"	"0"	"1"	"0"	"0"	"4"	"0"	"1"	"0"	"0"	"0"	"1"	"438"	"102"	"93"	"169"	"185"	"165"	"375"	"143"	"299"	"0"	"1"	"0"	"0"	"3"	"0"	"7"	"0"	"0"	"1"	"0"	"0"	"0"	"0"	"2"	"0"	"0"	"2"	"1"	"0"	"2400"	"3"	"4"	"21"	"0"	"0"	"0"	"1"	"0"	"0"	"1"	"3"	"0"	"322"	"2065"	"104"	"479"	"0"	"21"	"66"	"59"	"1"	"0"	"0"	"0"	"0"	"0"	"0"	"0"	"0"	"0"	"0"	"3"	"0"	"2"	"0"	"1"	"0"	"2"	"11"	"0"	"0"	"0"	"6"	"0"	"1"	"239"	"0"	"72"	"0"	"0"	"0"	"2"	"30"	"0"	"0"	"0"	"0"	"0"	"1"	"2"	"2"	"0"	"1"	"0"	"0"	"0"	"0"	"0"	"4"	"0"	"0"	"0"	"0"	"2"	"0"	"0"	"0"	"0"	"0"	"0"	"48"	"0"	"0"	"0"	"0"	"0"	"0"	"1"	"0"	"1"	"0"	"1"	"0"	"0"	"0"	"0"	"0"	"2"	"1"	"0"	"1"	"0"	"0"	"0"	"0"	"0"	"0"	"0"	"0"	"0"	"0"	"0"	"0"	"0"	"0"	"0"	"0"	"0"	"0"	"1"	"0"	"0"	"0"	"0"	"0"	"0"	"963"	"0"	"1"	"2"	"0"	"0"	"0"	"0"	"0"	"0"	"0"	"0"	"0"	"0"	"0"	"0"	"0"	"0"	"1"	"0"	"0"	"2"	"0"	"1"	"0"	"0"	"0"	"0"	"0"	"0"	"0"	"0"	"0"	"0"	"0"	"0"	"6"	"1"	"0"	"0"	"0"	"0"	"0"	"0"	"0"	"0"	"0"	"0"	"0"	"0"	"0"	"0"	"7"	"2"	"2"	"0"	"0"	"0"	"0"	"0"	"0"	"1"	"0"	"0"	"0"	"0"	"1049"	"455"	"220"	"0"	"0"	"2"	"0"	"1"	"0"	"1"	"0"	"0"	"0"	"0"	"0"	"0"	"0"	"0"	"0"	"0"	"0"	"0"	"0"	"4"	"0"	"0"	"0"	"0"	"0"	"0"	"0"	"0"	"0"	"0"	"0"	"0"	"55"	"0"	"0"	"0"	"0"	"0"	"0"	"2"	"2"	"0"	"0"	"0"	"0"	"0"	"0"	"0"	"0"	"0"	"0"	"2"	"0"	"0"	"0"	"0"	"18"	"0"	"0"	"0"	"0"	"0"	"0"	"0"	"0"	"0"	"2"	"0"	"0"	"146"	"432"	"0"	"0"	"0"	"0"	"0"	"0"	"1"	"0"	"0"	"0"	"0"	"8"	"0"	"0"	"0"	"0"	"1"	"1"	"1"	"0"	"1"	"0"	"1"	"0"	"1"	"1"	"10"	"1"	"0"	"0"	"657"	"0"	"3"	"2"	"0"	"0"	"0"	"2"	"3"	"0"	"0"	"0"	"0"	"0"	"0"	"0"	"0"	"0"	"0"	"0"	"0"	"0"	"0"	"0"	"0"	"0"	"0"	"0"	"0"	"0"	"19"	"0"	"0"	"0"	"0"	"0"	"0"	"0"	"0"	"0"	"0"	"0"	"0"	"3"	"0"	"1"	"0"	"1"	"0"	"0"	"1"	"0"	"0"	"0"	"0"	"2"	"0"	"0"	"0"	"0"	"0"	"0"	"0"	"3"	"0"	"4"	"2"	"1"	"0"	"0"	"0"	"0"	"0"	"1"	"0"	"3"	"0"	"0"	"0"	"0"	"1"	"0"	"0"	"0"	"0"	"0"	"2"	"0"	"0"	"0"	"0"	"0"	"0"	"0"	"1"	"0"	"0"	"0"	"0"	"1"	"0"	"0"	"0"	"0"	"0"	"0"	"0"	"1"	"0"	"0"	"2"	"0"	"0"	"0"	"0"	"0"	"0"	"0"	"0"	"0"	"0"	"0"	"0"	"1"	"2"	"0"	"0"	"10"	"1"	"0"	"0"	"0"	"0"	"0"	"0"	"0"	"0"	"0"	"17"	"0"	"1"	"0"	"0"	"0"	"0"	"0"	"1"	"0"	"2"	"0"	"0"	"0"	"1"	"1"	"3"	"0"	"0"	"0"	"0"	"1"	"0"	"0"	"0"	"0"	"0"	"0"	"0"	"0"	"0"	"0"	"0"	"0"	"0"	"0"	"1"	"9"	"0"	"0"	"0"	"0"	"0"	"0"	"0"	"2"	"0"	"1"	"0"	"0"	"0"	"0"	"0"	"0"	"0"	"1"	"0"	"0"	"554"	"9"	"2"	"0"	"0"	"0"	"0"	"1"	"0"	"0"	"0"	"0"	"0"	"0"	"0"	"0"	"0"	"1"	"0"	"0"	"0"	"0"	"0"	"1"	"0"	"0"	"3"	"0"	"0"	"0"	"0"	"0"	"0"	"0"	"1"	"0"	"0"	"0"	"0"	"0"	"0"	"0"	"1"	"1"	"0"	"0"	"0"	"0"	"0"	"0"	"0"	"0"	"0"	"0"	"0"	"0"	"0"	"0"	"0"	"0"	"0"	"0"	"0"	"0"	"0"	"0"	"0"	"0"	"18"	"0"	"0"	"0"	"1"	"2"	"432"	"370"	"2"	"1"	"351"	"122"	"1096"	"617"	"1"	"162"	"4"	"415"	"418"	"6"	"239"	"2653"	"1347"	"567"	"0"	"0"	"432"	"0"	"0"	"0"	"0"	"0"	"0"	"25"	"5"	"1"	"5"	"0"	"0"	"283"	"0"	"0"	"0"	"0"	"0"	"1"	"0"	"0"	"0"	"0"	"0"	"0"	"1"	"1"	"4"	"4"	"0"	"2"	"0"	"0"	"5"	"0"	"0"	"0"	"1"	"2"	"0"	"0"	"0"	"1"	"4"	"1"	"0"	"0"	"0"	"0"	"0"	"1"	"1"	"0"	"32"	"1519"	"1148"	"0"	"0"	"0"	"0"	"0"	"4"	"10"	"0"	"32"	"0"	"11"	"6"	"0"	"16"	"0"	"0"	"139"	"27"	"3"	"0"	"1"	"0"	"0"	"0"	"0"	"0"	"1"	"0"	"0"	"0"	"0"	"0"	"1"	"0"	"0"	"1"	"0"	"0"	"1"	"0"	"0"	"0"	"0"	"0"	"0"	"0"	"0"	"1"	"0"	"0"	"0"	"0"	"1"	"5"	"0"	"3"	"1"	"0"	"1"	"0"	"0"	"2"	"0"	"1"	"0"	"0"	"1"	"31"	"0"	"0"	"0"	"1"	"0"	"0"	"0"	"0"	"0"	"0"	"2"	"0"	"1"	"0"	"0"	"0"	"0"	"0"	"0"	"1"	"0"	"0"	"0"	"1"	"2"	"0"	"0"	"1"	"0"	"4"	"0"	"0"	"5"	"2"	"1"	"1"	"0"	"0"	"0"	"0"	"0"	"0"	"0"	"0"	"0"	"0"	"3"	"0"	"2"	"0"	"0"	"0"	"0"	"0"	"1"	"1"	"0"	"0"	"0"	"0"	"1"	"0"	"0"	"3"	"6"	"0"	"0"	"45"	"4"	"1"	"0"	"0"	"0"	"0"	"0"	"0"	"0"	"0"	"0"	"0"	"0"	"0"	"0"	"1"	"0"	"0"	"10"	"1"	"0"	"0"	"0"	"0"	"0"	"3"	"4"	"803"	"10"	"5"	"3"	"0"	"1"	"0"	"1"	"0"	"1"	"0"	"0"	"0"	"0"	"1"	"0"	"4"	"0"	"0"	"0"	"0"	"0"	"0"	"12"	"6677"	"1"	"1"	"0"	"0"	"0"	"12"	"0"	"0"	"0"	"0"	"0"	"0"	"0"	"0"	"0"	"4"	"0"	"1"	"0"	"0"	"0"	"0"	"0"	"6"	"1"	"0"	"0"	"2"	"0"	"0"	"0"	"1"	"1"	"2"	"0"	"0"	"0"	"0"	"0"	"1"	"0"	"0"	"0"	"0"	"0"	"0"	"0"	"4"	"0"	"0"	"2"	"0"	"0"	"1"	"0"	"0"	"0"	"855"	"692"	"343"	"1"	"1"	"318"	"6"	"0"	"2"	"0"	"0"	"1"	"0"	"1"	"0"	"0"	"0"	"0"	"0"	"4"	"0"	"0"	"0"	"1"	"0"	"0"	"0"	"0"	"0"	"0"	"1398"	"108"	"923"	"4"	"1"	"121"	"422"	"284"	"0"	"0"	"0"	"0"	"0"	"0"	"1"	"0"	"0"	"0"	"0"	"0"	"0"	"0"	"0"	"0"	"0"	"0"	"0"	"0"	"4582"	"1525"	"46"	"0"	"0"	"1"	"0"	"0"	"0"	"0"	"2"	"0"	"0"	"0"	"0"	"1"	"0"	"1"	"0"	"0"	"0"	"0"	"0"	"0"	"0"	"0"	"0"	"0"	"0"	"0"	"0"	"0"	"0"	"0"	"0"	"0"	"0"	"0"	"0"	"0"	"0"	"3"	"0"	"0"	"2"	"0"	"0"	"0"	"1"	"0"	"3"	"38"	"0"	"2"	"256"	"553"	"888"	"228"	"48"	"0"	"1"	"0"	"0"	"0"	"1"	"0"	"0"	"0"	"4"	"2"	"0"	"0"	"0"	"0"	"25"	"732"	"27"	"461"	"77"	"48"	"0"	"0"	"0"	"82"	"0"	"14"	"0"	"0"	"999"	"767"	"0"	"1984"	"0"	"0"	"0"	"0"	"3"	"450"	"1"	"37"	"1161"	"125"	"216"	"342"	"367"	"1242"	"484"	"483"	"1125"	"302"	"1"	"1542"	"1140"	"0"	"7"	"13"	"408"	"533"	"6"	"143"	"0"	"180"	"528"	"8116"	"58"	"1133"	"2865"	"1566"	"4"	"3"	"0"	"0"	"280"	"9"	"39"	"3358"	"786"	"31"	"322"	"2"	"71"	"85"	"896"	"533"	"939"	"0"	"133"	"0"	"0"	"0"	"2"	"3114"	"143"	"1"	"9267"	"0"	"46854"	"265"	"15"	"1475"	"404"	"1"	"614"	"827"	"743"	"133"	"121"	"903"	"1173"	"889"	"0"	"0"	"0"	"0"	"0"	"0"	"0"	"0"	"0"	"0"	"0"	"0"	"298"	"19"	"1724"	"1114"	"1"	"44"	"323"	"12"	"1248"	"156"	"3"	"811"	"2692"	"1258"	"2056"	"175"	"1"	"0"	"0"	"3"	"211"	"4764"	"4373"	"2816"	"5522"	"75"	"3145"	"749"	"165"	"66"	"83"	"0"	"0"	"185"	"389"	"9"	"205"	"0"	"2"	"0"	"0"	"0"	"0"	"1"	"0"	"14"	"0"	"0"	"0"	"1"	"4"	"342"	"771"	"116"	"100"	"8"	"1"	"166"	"15"	"3388"	"928"	"139"	"18"	"0"	"695"	"6557"	"514"	"0"	"0"	"1"	"0"	"0"	"0"	"0"	"0"	"0"	"0"	"3"	"0"	"0"	"6781"	"647"	"0"	"310"	"3365"	"59"	"772"	"1459"	"656"	"2178"	"2453"	"56"	"249"	"1641"	"4"	"0"	"0"	"0"	"0"	"0"	"0"	"0"	"0"	"3"	"0"	"0"	"0"	"0"	"0"	"0"	"0"	"1"	"0"	"0"	"685"	"462"	"215"	"679"	"736"	"76"	"2"	"0"	"0"	"0"	"0"	"0"	"0"	"0"	"0"	"3"	"13"	"3"	"343"	"1313"	"661"	"425"	"363"	"0"	"2"	"0"	"1013"	"79"	"95"	"1"	"233"	"186"	"816"	"50"	"0"	"580"	"0"	"986"	"524"	"9"	"101"	"7"	"690"	"1883"	"279"	"100"	"252"	"21"	"0"	"18"	"274"	"108"	"0"	"8"	"3"	"632"	"345"	"372"	"340"	"158"	"374"	"1"	"417"	"39"	"12"	"2"	"69"	"157"	"79"	"195"	"7"	"310"	"13"	"30"	"469"	"23"	"0"	"0"	"7359"	"348"	"87"	"587"	"151"	"200"	"4"	"55"	"0"	"13"	"251"	"139"	"261"	"0"	"759"	"515"	"444"	"0"	"0"	"115"	"195"	"147"	"7"	"0"	"546"	"877"	"25"	"65"	"21"	"256"	"1312"	"4"	"4"	"1"	"0"	"2"	"10"	"0"	"2"	"428"	"56"	"0"	"0"	"0"	"0"	"2"	"0"	"170"	"267"	"0"	"237"	"76"	"356"	"3"	"215"	"619"	"254"	"179"	"1"	"93"	"164"	"8"	"145"	"18"	"59"	"329"	"688"	"1"	"31"	"33"	"28"	"22"	"23"	"0"	"1"	"2"	"734"	"36"	"16"	"38"	"36"	"1493"	"1957"	"3"	"189"	"22"	"6"	"1257"	"517"	"215"	"324"	"0"	"204"	"1"	"6"	"993"	"147"	"45"	"32"	"139"	"2111"	"341"	"0"	"0"	"0"	"1"	"0"	"1"	"174"	"719"	"1"	"0"	"0"	"0"	"0"	"0"	"109"	"334"	"145"	"59"	"148"	"55"	"1"	"0"	"0"	"13569"	"284"	"573"	"2901"	"6"	"0"	"1"	"3"	"533"	"0"	"0"	"39"	"46"	"0"	"557"	"5"	"1199"	"88"	"93"	"3"	"670"	"0"	"0"	"193"	"463"	"49"	"9"	"652"	"4387"	"468"	"5"	"10"	"1"	"1"	"637"	"52"	"207"	"113"	"2"	"101"	"744"	"475"	"690"	"0"	"3"	"0"	"535"	"3"	"4"	"1"	"0"	"0"	"224"	"200"	"1313"	"129"	"0"	"159"	"477"	"1072"	"2771"	"4"	"4"	"30"	"69"	"505"	"110"	"59"	"976"	"50"	"0"	"1"	"1"	"33"	"66"	"828"	"0"	"13"	"5"	"1"	"1"	"62"	"11"	"574"	"435"	"344"	"0"	"2"	"25"	"0"	"10"	"0"	"61"	"656"	"63"	"199"	"4"	"0"	"243"	"372"	"89"	"123"	"268"	"196"	"392"	"102"	"189"	"2446"	"339"	"0"	"1"	"0"	"2"	"2"	"118"	"2"	"16"	"2"	"0"	"300"	"665"	"63"	"5"	"103"	"1"	"535"	"923"	"258"	"101"	"17"	"163"	"545"	"0"	"51"	"33"	"0"	"0"	"0"	"1"	"0"	"0"	"5"	"580"	"2"	"1100"	"1"	"114"	"41"	"0"	"2"	"5"	"0"	"0"	"0"	"1"	"2"	"316"	"0"	"66"	"58"	"533"	"299"	"1"	"0"	"28"	"0"	"0"	"317"	"2"	"0"	"34"	"39"	"0"	"0"	"3"	"0"	"3"	"0"	"12"	"0"	"0"	"0"	"1"	"1"	"0"	"1"	"0"	"25"	"25"	"9"	"13"	"153"	"538"	"854"	"6"	"1"	"19"	"77"	"15"	"24"	"0"	"0"	"2"	"0"	"0"	"0"	"515"	"854"	"480"	"363"	"1204"	"590"	"15"	"6774"	"9"	"3516"	"699"	"365"	"3"	"9"	"257"	"1608"	"0"	"2"	"4"	"718"	"3"	"198"	"140"	"1457"	"655"	"282"	"908"	"333"	"648"	"195"	"0"	"1"	"37"	"5"	"4309"	"1"	"0"	"1921"	"468"	"1145"	"287"	"3"	"483"	"12"	"878"	"9"	"334"	"379"	"1053"	"4"	"1"	"352"	"113"	"0"	"448"	"334"	"918"	"160"	"773"	"3969"	"0"	"127"	"917"	"2"	"95"	"80"	"66"	"2217"	"26"	"0"	"0"	"747"	"507"	"6"	"5"	"2"	"2"	"627"	"137"	"33"	"108"	"23"	"133"	"8"	"186"	"58"	"2"	"1"	"0"	"71"	"7"	"64"	"1"	"768"	"185"	"0"	"223"	"494"	"159"	"356"	"1"	"0"	"6049"	"3"	"99"	"2619"	"384"	"549"	"396"	"1"	"0"	"4"	"8"	"1"	"2"	"0"	"0"	"86"	"0"	"8"	"2332"	"145"	"0"	"0"	"0"	"0"	"0"	"368"	"2"	"2029"	"7"	"0"	"117"	"300"	"1328"	"0"	"355"	"1"	"1"	"0"	"0"	"97"	"472"	"2010"	"7"	"65"	"272"	"51"	"135"	"173"	"500"	"510"	"245"	"179"	"1"	"2"	"85"	"313"	"537"	"86"	"368"	"81"	"214"	"0"	"1"	"134"	"25"	"13"	"5"	"380"	"166"	"0"	"18"	"1044"	"82"	"0"	"1"	"95"	"2"	"1153"	"0"	"159"	"1"	"1152"	"0"	"0"	"1"	"0"	"98"	"176"	"570"	"777"	"4585"	"5"	"114"	"0"	"885"	"66"	"340"	"159"	"185"	"1508"	"0"	"0"	"0"	"0"	"31"	"0"	"215"	"2525"	"67"	"0"	"32"	"321"	"457"	"125"	"674"	"223"	"12"	"3"	"9"	"550"	"93"	"443"	"171"	"104"	"807"	"238"	"531"	"551"	"0"	"0"	"715"	"1926"	"400"	"820"	"643"	"605"	"100"	"91"	"1120"	"928"	"247"	"2"	"867"	"0"	"0"	"0"	"0"	"0"	"0"	"0"	"0"	"0"	"0"	"0"	"0"	"0"	"0"	"0"	"0"	"0"	"4"	"2"	"0"	"2"	"0"	"10427"	"13"	"0"	"0"	"3"	"0"	"0"	"1"	"1"	"92"	"50"	"12"	"0"	"0"	"105"	"25"	"8"	"33"	"87"	"112"	"879"	"2"	"34"	"244"	"601"	"217"	"353"	"6"	"1"	"326"	"37"	"190"	"5422"	"107"	"0"	"477"	"1"	"47"	"3"	"26"	"5"	"56"	"160"	"4"	"3"	"3"	"3"	"3"	"2"	"58"	"197"	"184"	"55"	"0"	"209"	"621"	"884"	"460"	"8"	"0"	"221"	"3"	"206"	"1"	"0"	"0"	"0"	"4"	"4902"	"32"	"1"	"1670"	"159"	"1"	"1"	"42"	"0"	"679"	"442"	"24"	"442"	"213"	"5"	"0"	"324"	"145"	"267"	"59"	"2605"	"282"	"80"	"2"	"5"	"114"	"231"	"230"	"48"	"1"	"582"	"704"	"2257"	"21"	"67"	"265"	"1773"	"162"	"2"	"248"	"284"	"243"	"415"	"15"	"75"	"1"	"347"	"5"	"5"	"266"	"48"	"1787"	"5584"	"618"	"122"	"644"	"30"	"3"	"655"	"167"	"693"	"405"	"866"	"1231"	"93"	"833"	"601"	"756"	"342"	"1597"	"229"	"99"	"200"	"445"	"1"	"29"	"681"	"623"	"86"	"149"	"1"	"9"	"246"	"825"	"374"	"474"	"1065"	"108"	"249"	"135"	"380"	"722"	"187"	"6"	"625"	"4954"	"656"	"439"	"551"	"0"	"1"	"2452"	"176"	"329"	"37"	"6"	"739"	"1100"	"312"	"272"	"3"	"365"	"280"	"4216"	"351"	"25"	"3"	"3"	"0"	"1"	"0"	"2"	"316"	"430"	"780"	"190"	"294"	"15"	"41"	"64"	"424"	"0"	"262"	"0"	"59"	"160"	"19"	"1"	"119"	"496"	"206"	"332"	"111"	"246"	"28"	"94"	"38"	"78"	"1"	"4"	"23"	"177"	"528"	"271"	"1"	"84"	"1294"	"611"	"0"	"4"	"0"	"95"	"5"	"0"	"1"	"0"	"1"	"0"	"2139"	"14"	"5"	"1910"	"1301"	"0"	"172"	"310"	"652"	"1"	"1"	"56"	"1"	"1"	"0"	"453"	"782"	"16"	"0"	"167"	"433"	"62"	"6"	"593"	"241"	"402"	"576"	"3"	"0"	"405"	"195"	"256"	"12"	"10"	"341"	"229"	"1031"	"0"	"587"	"4"	"357"	"1384"	"323"	"157"	"840"	"1237"	"15"	"195"	"1"	"0"	"0"	"0"	"21"	"2"	"316"	"986"	"27"	"227"	"0"	"0"	"520"	"509"	"3"	"149"	"247"	"70"	"0"	"0"	"4"	"145"	"1838"	"0"	"4"	"0"	"2"	"558"	"689"	"102"	"18"	"87"	"6"	"0"	"0"	"0"	"19"	"739"	"102"	"0"	"364"	"273"	"9"	"0"	"0"	"1"	"82"	"1"	"404"	"266"	"244"	"1108"	"38"	"2"	"0"	"3"	"2"	"2124"	"222"	"464"	"20"	"0"	"5"	"23"	"11"	"107"	"2"	"193"	"3"	"187"	"293"	"331"	"12"	"552"	"4"	"224"	"523"	"339"	"111"	"175"	"103"	"233"	"191"	"2"	"0"	"0"	"1"	"633"	"1"	"14"	"1"	"458"	"1070"	"0"	"3"	"196"	"1"	"486"	"47"	"312"	"10"	"25"	"114"	"280"	"840"	"19"	"15"	"18"	"1476"	"35"	"39"	"519"	"0"	"22"	"0"	"0"	"3"	"2348"	"276"	"429"	"1491"	"225"	"4"	"21"	"360"	"115"	"280"	"4"	"594"	"373"	"1012"	"359"	"101"	"2630"	"1283"	"150"	"0"	"1310"	"12"	"25"	"1235"	"114"	"386"	"404"	"0"	"152"	"6"	"28"	"3154"	"1175"	"4"	"0"	"1443"	"150"	"100"	"702"	"91"	"74"	"399"	"35"	"686"	"6"	"367"	"252"	"754"	"1"	"0"	"1225"	"112"	"0"	"181"	"219"	"71"	"208"	"200"	"1261"	"0"	"469"	"42"	"0"	"0"	"1"	"88"	"631"	"0"	"590"	"1"	"3"	"15"	"184"	"74"	"4"	"1"	"1473"	"4"	"0"	"0"	"2"	"0"	"53"	"1"	"1"	"17"	"1"	"2"	"28"	"8"	"153"	"114"	"831"	"59"	"414"	"248"	"569"	"338"	"1479"	"294"	"373"	"790"	"70"	"2"	"0"	"25"	"195"	"488"	"389"	"3"	"822"	"0"	"0"	"2"	"36"	"1"	"189"	"941"	"2181"	"629"	"302"	"17"	"26"	"283"	"105"	"0"	"14"	"4"	"251"	"535"	"368"	"10"	"15"	"211"	"640"	"3"	"148"	"0"	"4"	"94"	"290"	"197"	"378"	"0"	"1372"	"134"	"346"	"26"	"18"	"515"	"1"	"0"	"193"	"0"	"30"	"9"	"146"	"0"	"0"	"36"	"130"	"430"	"115"	"12"	"0"	"246"	"176"	"2"	"135"	"2"	"1"	"261"	"113"	"165"	"680"	"499"	"8"	"34"	"5"	"223"	"815"	"2"	"8"	"13"	"645"	"22"	"1"	"0"	"43"	"244"	"673"	"102"	"74"	"73"	"110"	"804"	"0"	"4334"	"315"	"189"	"3"	"0"	"0"	"0"	"352"	"181"	"671"	"135"	"110"	"156"	"1097"	"635"	"183"	"1"	"2"	"15"	"173"	"119"	"12"	"4311"	"0"	"0"	"2"	"2"	"4"	"3"	"363"	"0"	"0"	"1"	"1"	"10"	"2"	"0"	"200"	"226"	"52"	"27"	"11"	"0"	"0"	"0"	"1"	"1"	"54"	"2"	"2"	"368"	"145"	"2"	"2"	"888"	"302"	"12"	"3"	"42"	"1"	"615"	"103"	"476"	"403"	"28"	"162"	"359"	"781"	"36"	"35"	"0"	"0"	"0"	"20"	"9"	"0"	"216"	"609"	"73"	"1"	"329"	"16"	"465"	"10"	"58"	"8"	"44"	"1"	"3"	"70"	"2"	"2"	"0"	"0"	"894"	"87"	"2599"	"166"	"0"	"1060"	"472"	"438"	"1"	"0"	"0"	"284"	"0"	"597"	"9"	"252"	"19"	"915"	"2"	"3"	"1"	"5"	"0"	"218"	"60"	"953"	"500"	"5"	"0"	"25"	"0"	"0"	"0"	"513"	"0"	"0"	"1"	"1"	"596"	"13"	"0"	"1250"	"518"	"204"	"141"	"136"	"354"	"10"	"56"	"298"	"46"	"1"	"583"	"0"	"0"	"1"	"595"	"2"	"151"	"587"	"6"	"109"	"4"	"3"	"861"	"0"	"12"	"195"	"1292"	"148"	"357"	"383"	"1096"	"0"	"984"	"2"	"260"	"195"	"114"	"3"	"888"	"1354"	"447"	"204"	"36"	"15"	"150"	"29"	"1465"	"398"	"190"	"804"	"90"	"1655"	"62"	"0"	"0"	"469"	"0"	"0"	"0"	"0"	"7"	"1"	"1"	"0"	"0"	"0"	"0"	"119"	"0"	"739"	"11"	"177"	"165"	"12"	"0"	"267"	"125"	"0"	"19"	"465"	"48"	"405"	"275"	"920"	"2"	"17"	"129"	"0"	"0"	"0"	"0"	"5"	"2"	"1284"	"1"	"489"	"0"	"110"	"1781"	"108"	"701"	"0"	"200"	"101"	"0"	"0"	"0"	"0"	"7"	"0"	"1"	"0"	"0"	"0"	"0"	"0"	"0"	"0"	"0"	"2"	"0"	"0"	"0"	"232"	"0"	"214"	"1"	"754"	"111"	"0"	"384"	"0"	"0"	"51"	"685"	"94"	"60"	"24"	"107"	"8"	"65"	"4"	"25"	"217"	"161"	"411"	"1474"	"155"	"5"	"504"	"428"	"0"	"1"	"166"	"45"	"184"	"1"	"107"	"267"	"180"	"331"	"268"	"873"	"885"	"0"	"0"	"0"	"0"	"0"	"0"	"1"	"7"	"2"	"0"	"0"	"0"	"0"	"0"	"0"	"0"	"0"	"245"	"341"	"132"	"400"	"13"	"0"	"168"	"223"	"12"	"383"	"0"	"3"	"0"	"1"	"2"	"0"	"0"	"0"	"0"	"0"	"180"	"535"	"21"	"811"	"1"	"0"	"605"	"8"	"184"	"0"	"433"	"2"	"144"	"162"	"1"	"125"	"1058"	"79"	"898"	"12"	"2"	"213"	"1"	"0"	"1"	"0"	"0"	"0"	"0"	"1"	"5"	"283"	"0"	"0"	"6"	"54"	"598"	"0"	"1"	"3"	"2"	"0"	"420"	"492"	"1538"	"162"	"1416"	"286"	"488"	"1053"	"2"	"9"	"2"	"1"	"0"	"0"	"0"	"54"	"0"	"2475"	"1"	"0"	"1466"	"0"	"534"	"364"	"0"	"3"	"4"	"0"	"0"	"453"	"48"	"7"	"6"	"0"	"0"	"0"	"38"	"0"	"825"	"64"	"88"	"0"	"1"	"151"	"3143"	"201"	"2327"	"191"	"136"	"0"	"61"	"171"	"135"	"9"	"0"	"228"	"278"	"508"	"96"	"1"	"0"	"150"	"461"	"682"	"3"	"697"	"22"	"19"	"123"	"0"	"1"	"0"	"0"	"0"	"141"	"0"	"1"	"1"	"2"	"1785"	"0"	"0"	"0"	"0"	"0"	"31"	"522"	"0"	"0"	"8"	"6"	"2"	"1"	"1"	"27"	"107"	"5"	"238"	"137"	"1"	"7"	"30"	"0"	"1"	"4"	"27"	"108"	"1281"	"63"	"1125"	"6208"	"347"	"106"	"34"	"1"	"0"	"2"	"420"	"111"	"622"	"57"	"0"	"0"	"1"	"1"	"0"	"12"	"5"	"11"	"5"	"40"	"925"	"102"	"48"	"403"	"217"	"0"	"2"	"181"	"6"	"3"	"2"	"229"	"1142"	"202"	"1"	"0"	"250"	"485"	"0"	"70"	"2"	"274"	"30"	"81"	"300"	"413"	"293"	"1166"	"394"	"715"	"51"	"68"	"0"	"23"	"3"	"0"	"4"	"522"	"1139"	"3"	"150"	"135"	"12"	"1"	"203"	"262"	"110"	"42"	"558"	"246"	"11"	"341"	"145"	"55"	"3"	"120"	"122"	"0"	"1207"	"64"	"161"	"96"	"207"	"0"	"4"	"1538"	"548"	"319"	"1"	"2402"	"45"	"75"	"343"	"2812"	"3"	"0"	"0"	"1"	"11"	"3"	"0"	"0"	"0"	"52"	"0"	"0"	"184"	"4"	"53"	"891"	"211"	"412"	"13"	"3"	"2"	"0"	"1"	"0"	"0"	"1"	"0"	"5697"	"141"	"356"	"13"	"0"	"14"	"3"	"819"	"0"	"2"	"1"	"0"	"0"	"0"	"4"	"146"	"1"	"5"	"136"	"435"	"26"	"78"	"590"	"255"	"60"	"228"	"0"	"0"	"24"	"4"	"190"	"90"	"0"	"240"	"37"	"16"	"318"	"7"	"5"	"4"	"0"	"0"	"530"	"0"	"0"	"0"	"0"	"0"	"0"	"75"	"2"	"7"	"4"	"287"	"1942"	"0"	"0"	"14"	"0"	"1"	"2"	"0"	"0"	"120"	"1"	"675"	"1"	"107"	"350"	"0"	"0"	"0"	"0"	"401"	"11"	"11"	"16"	"21"	"758"	"0"	"423"	"119"	"0"	"0"	"70"	"129"	"479"	"0"	"0"	"244"	"1027"	"1232"	"0"	"0"	"0"	"53"	"7"	"1196"	"591"	"45"	"139"	"40"	"106"	"36"	"2568"	"253"	"206"	"247"	"1"	"1"	"293"	"151"	"1143"	"693"	"0"	"202"	"49"	"165"	"454"	"651"	"423"	"184"	"603"	"448"	"0"	"1"	"0"	"1"	"4"	"463"	"7"	"454"	"0"	"0"	"0"	"3"	"0"	"0"	"0"	"1"	"10"	"1"	"0"	"7"	"1"	"5"	"1523"	"0"	"10"	"5"	"2205"	"405"	"717"	"376"	"33"	"87"	"101"	"701"	"385"	"841"	"279"	"931"	"142"	"317"	"3"	"0"	"5"	"0"	"0"	"1"	"0"	"340"	"188"	"86"	"1"	"10"	"168"	"1"	"1106"	"680"	"2138"	"30"	"150"	"652"	"7"	"392"	"356"	"4"	"1046"	"570"	"0"	"63"	"0"	"713"	"293"	"2526"	"408"	"0"	"13"	"5"	"7"	"118"	"120"	"121"	"22"	"2624"	"17"	"659"	"449"	"256"	"285"	"219"	"97"	"2817"	"2"	"0"	"139"	"530"	"74"	"16"	"1181"	"30"	"4872"	"386"	"11"	"579"	"4604"	"500"	"2"	"5617"	"3"	"50"	"639"	"1"	"62"	"445"	"0"	"613"	"48"	"458"	"2"	"225"	"629"	"0"	"207"	"347"	"3"	"1"	"16"	"33"	"197"	"12"	"489"	"127"	"126"	"201"	"1087"	"2836"	"455"	"11923"	"4"	"6"	"0"	"115"	"1"	"0"	"217"	"3577"	"1476"	"965"	"0"	"4"	"0"	"85"	"6"	"241"	"6"	"0"	"9"	"0"	"234"	"3"	"564"	"84"	"245"	"1069"	"3"	"0"	"82"	"227"	"162"	"0"	"0"	"83"	"35"	"1579"	"1414"	"2716"	"322"	"8"	"31"	"1032"	"537"	"1320"	"0"	"0"	"20"	"16"	"4"	"821"	"225"	"222"	"145"	"249"	"211"	"425"	"72"	"106"	"191"	"9"	"1"	"1955"	"911"	"2"	"380"	"3666"	"144"	"354"	"330"	"199"	"268"	"271"	"61"	"0"	"0"	"8"	"0"	"109"	"127"	"2"	"2018"	"375"	"0"	"14"	"409"	"5"	"282"	"0"	"1"	"3"	"0"	"403"	"1"	"78"	"0"	"1007"	"922"	"0"	"8"	"639"	"904"	"61"	"65"	"154"	"0"	"0"	"0"	"0"	"0"	"1"	"354"	"595"	"3"	"80"	"1"	"294"	"7"	"306"	"1334"	"0"	"75"	"263"	"259"	"369"	"112"	"971"	"852"	"90"	"3"	"0"	"1"	"1025"	"841"	"20"	"1"	"20"	"11"	"1"	"13"	"82"	"13"	"4"	"491"	"544"	"73"	"38"	"1"	"3"	"0"	"0"	"0"	"29"	"6"	"0"	"197"	"3"	"47"	"161"	"298"	"293"	"2024"	"1482"	"3"	"5"	"56"	"1"	"2"	"0"	"0"	"0"	"0"	"0"	"2"	"225"	"196"	"6"	"390"	"441"	"326"	"384"	"138"	"1"	"30"	"677"	"215"	"22"	"7"	"114"	"920"	"222"	"4281"	"0"	"8"	"15"	"58"	"94"	"396"	"8"	"33"	"0"	"0"	"0"	"187"	"25"	"6"	"0"	"384"	"0"	"0"	"5"	"3"	"785"	"3"	"93"	"0"	"47"	"2572"	"9"	"143"	"121"	"5"	"344"	"1357"	"25"	"61"	"0"	"1"	"104"	"210"	"3"	"503"	"13"	"7"	"1195"	"166"	"206"	"64"	"0"	"0"	"0"	"0"	"0"	"0"	"127"	"98"	"1885"	"2"	"0"	"16"	"21"	"0"	"71"	"21"	"34"	"121"	"305"	"493"	"482"	"166"	"265"	"924"	"0"	"14"	"0"	"0"	"464"	"179"	"0"	"0"	"373"	"0"	"12"	"2"	"1189"	"0"	"385"	"1"	"256"	"0"	"34"	"113"	"4"	"18"	"155"	"4"	"0"	"1"	"0"	"5"	"50"	"106"	"20"	"57"	"668"	"13"	"177"	"1"	"15"	"2277"	"8"	"0"	"0"	"576"	"200"	"84"	"573"	"1035"	"1"	"2"	"127"	"0"	"1422"	"409"	"273"	"321"	"3"	"0"	"221"	"179"	"46"	"3067"	"184"	"136"	"314"	"0"	"4"	"12"	"762"	"167"	"14"	"5"	"0"	"0"	"1033"	"4"	"0"	"4"	"0"	"218"	"1328"	"232"	"0"	"473"	"0"	"0"	"218"	"185"	"85"	"6"	"212"	"451"	"17"	"227"	"68"	"41"	"0"	"7"	"38"	"2"	"3"	"594"	"331"	"666"	"214"	"756"	"1008"	"158"	"59"	"0"	"0"	"672"	"762"	"664"	"1"	"549"	"63"	"480"	"29"	"452"	"706"	"5"	"0"	"0"	"876"	"58"	"777"	"491"	"167"	"0"	"0"	"0"	"108"	"1"	"739"	"893"	"320"	"355"	"3"	"10"	"32"	"3"	"1"	"0"	"2"	"0"	"2"	"7"	"1"	"135"	"1080"	"8"	"1"	"158"	"244"	"278"	"21"	"8"	"141"	"1"	"401"	"512"	"1179"	"39"	"612"	"3"	"0"	"3"	"139"	"0"	"0"	"1"	"0"	"324"	"7"	"745"	"110"	"935"	"2"	"618"	"415"	"5"	"1"	"1"	"0"	"22"	"1"	"210"	"292"	"248"	"208"	"19"	"339"	"152"	"305"	"7"	"276"	"44"	"67"	"7"	"2"	"0"	"0"	"29"	"82"	"0"	"15"	"626"	"859"	"0"	"66"	"73"	"224"	"0"	"181"	"132"	"57"	"1"	"51"	"116"	"104"	"312"	"54"	"558"	"207"	"185"	"0"	"23"	"136"	"182"	"154"	"1242"	"0"	"9"	"3"	"4"	"3813"	"0"	"703"	"11"	"201"	"0"	"16"	"38"	"0"	"0"	"61"	"729"	"1"	"0"	"38"	"27"	"3"	"12"	"1"	"447"	"129"	"192"	"3"	"360"	"545"	"389"	"0"	"16"	"687"	"1"	"1"	"36"	"34"	"0"	"296"	"0"	"12"	"261"	"11"	"12"	"23"	"10"	"272"	"22"	"0"	"0"	"24"	"0"	"5"	"3"	"222"	"8"	"5"	"0"	"6"	"476"	"47"	"40"	"615"	"0"	"1"	"0"	"123"	"7"	"8"	"10"	"13"	"5"	"0"	"128"	"0"	"0"	"214"	"16"	"70"	"117"	"26"	"0"	"0"	"667"	"163"	"1"	"0"	"0"	"1563"	"3"	"527"	"38"	"75"	"1276"	"240"	"139"	"772"	"31"	"0"	"430"	"25"	"118"	"90"	"60"	"4"	"354"	"8"	"2"	"1592"	"551"	"2"	"512"	"171"	"33"	"189"	"63"	"684"	"584"	"280"	"364"	"54"	"918"	"26"	"0"	"0"	"0"	"1"	"755"	"276"	"0"	"0"	"0"	"0"	"0"	"0"	"6"	"757"	"464"	"1290"	"204"	"164"	"81"	"556"	"41"	"0"	"1"	"1"	"160"	"0"	"389"	"128"	"168"	"1"	"0"	"2"	"0"	"889"	"290"	"560"	"11"	"22"	"0"	"0"	"0"	"0"	"0"	"4"	"3"	"277"	"61"	"39"	"11"	"35"	"813"	"0"	"3"	"0"	"1"	"344"	"60"	"953"	"101"	"0"	"0"	"51"	"96"	"3"	"26"	"0"	"0"	"0"	"852"	"0"	"78"	"244"	"237"	"1"	"0"	"0"	"399"	"0"	"1098"	"138"	"0"	"4"	"311"	"953"	"1"	"205"	"261"	"201"	"1092"	"18"	"3"	"1"	"88"	"748"	"304"	"633"	"7"	"0"	"0"	"0"	"0"	"0"	"903"	"5"	"1"	"2"	"1"	"54"	"528"	"107"	"268"	"0"	"0"	"3"	"8"	"23"	"0"	"3"	"0"	"0"	"0"	"2"	"0"	"139"	"72"	"3814"	"331"	"334"	"851"	"172"	"2"	"0"	"0"	"9"	"11"	"3"	"0"	"1"	"1"	"0"	"115"	"0"	"52"	"38"	"53"	"2"	"22"	"85"	"0"	"1"	"1"	"0"	"1"	"18"	"0"	"248"	"248"	"1"	"0"	"304"	"81"	"9"	"178"	"138"	"193"	"41"	"3"	"328"	"114"	"101"	"36"	"0"	"0"	"154"	"147"	"465"	"96"	"165"	"138"	"855"	"10"	"1028"	"2"	"2"	"3"	"19"	"0"	"0"	"75"	"0"	"1"	"74"	"34"	"173"	"580"	"280"	"1"	"3"
"SAMN02981925"	"121"	"0"	"521"	"0"	"1"	"0"	"18"	"0"	"129"	"12"	"29"	"35"	"1327"	"216"	"50"	"24"	"715"	"0"	"1"	"0"	"0"	"0"	"1"	"2"	"6"	"92"	"21"	"22"	"819"	"93"	"4"	"54732"	"38"	"21"	"41"	"7"	"977"	"135"	"34"	"48"	"223"	"65"	"278"	"78"	"1144"	"82"	"189"	"22"	"1"	"119"	"206"	"120"	"1583"	"2"	"2"	"531"	"2057"	"65"	"16"	"208"	"5"	"54"	"517"	"25"	"84"	"387"	"12"	"9"	"36"	"138"	"868"	"45"	"179"	"40"	"34"	"5"	"188"	"313"	"26"	"29"	"49"	"77"	"20"	"0"	"205"	"97"	"6"	"17"	"1"	"9"	"3"	"0"	"3"	"46"	"147"	"243"	"84"	"54"	"1"	"511"	"555"	"166"	"579"	"142"	"401"	"151"	"12"	"148"	"53"	"50"	"347"	"17"	"606"	"10"	"11"	"0"	"277"	"100"	"45"	"4"	"231"	"248"	"77"	"180"	"6"	"6"	"26"	"54"	"69"	"46"	"496"	"4495"	"0"	"18"	"15"	"47"	"2"	"151"	"42"	"42"	"327"	"58"	"84"	"81"	"93"	"242"	"173"	"76"	"50"	"3"	"41"	"26"	"242"	"28"	"130"	"108"	"223"	"16"	"2013"	"151"	"82"	"18"	"62"	"198"	"185"	"95"	"73"	"49"	"235"	"116"	"276"	"76"	"31"	"35"	"327"	"892"	"1045"	"664"	"527"	"325"	"0"	"5"	"74"	"47"	"41"	"1"	"242"	"5"	"269"	"150"	"1"	"42"	"145"	"177"	"87"	"1040"	"25"	"65"	"4"	"401"	"982"	"253"	"80"	"38"	"43"	"69"	"24"	"395"	"275"	"92"	"77"	"0"	"7"	"306"	"86"	"111"	"63"	"153"	"150"	"92"	"589"	"59"	"48"	"29"	"371"	"26"	"551"	"71"	"142"	"40"	"53"	"16"	"5"	"1"	"1653"	"231"	"33"	"85"	"96"	"113"	"15"	"7"	"39"	"36"	"81"	"129"	"326"	"68"	"78"	"198"	"82"	"187"	"117"	"248"	"44"	"93"	"0"	"113"	"137"	"1604"	"0"	"0"	"74"	"111"	"156"	"646"	"105"	"0"	"80"	"59"	"1"	"0"	"0"	"0"	"0"	"2"	"126"	"41"	"0"	"2"	"2"	"5"	"1"	"1"	"0"	"2"	"50"	"60"	"0"	"28"	"0"	"3"	"0"	"0"	"0"	"37"	"148"	"39"	"0"	"7"	"566"	"263"	"66"	"20"	"25"	"140"	"71"	"85"	"0"	"0"	"629"	"7"	"20"	"0"	"26"	"1148"	"0"	"77"	"851"	"82"	"5248"	"25"	"16"	"526"	"32"	"529"	"44"	"17"	"46"	"596"	"100"	"4"	"281"	"20"	"19"	"15"	"303"	"106"	"171"	"245"	"81"	"5"	"0"	"396"	"58"	"68"	"76"	"101"	"66"	"209"	"162"	"64"	"14"	"16"	"0"	"806"	"215"	"6"	"168"	"249"	"0"	"1381"	"1177"	"404"	"8"	"55"	"239"	"6"	"187"	"220"	"205"	"28"	"116"	"616"	"32"	"90"	"0"	"73"	"84"	"101"	"62"	"656"	"16"	"104"	"19"	"1721"	"116"	"596"	"264"	"660"	"101"	"95"	"438"	"406"	"122"	"316"	"64"	"3"	"65"	"28"	"521"	"55"	"5"	"90"	"230"	"36"	"165"	"1922"	"0"	"66"	"48"	"1"	"24"	"31"	"412"	"58"	"201"	"0"	"108"	"284"	"0"	"103"	"176"	"418"	"182"	"88"	"330"	"421"	"60"	"116"	"5"	"0"	"243"	"306"	"31"	"192"	"200"	"288"	"62"	"74"	"40"	"76"	"0"	"63"	"34"	"71"	"33"	"13"	"19"	"147"	"45"	"112"	"57"	"122"	"62"	"87"	"138"	"493"	"2"	"90"	"19"	"31"	"3"	"113"	"59"	"548"	"35"	"217"	"16"	"18"	"11"	"20"	"115"	"84"	"365"	"39"	"16"	"123"	"53"	"70"	"51"	"97"	"0"	"76"	"278"	"83"	"4033"	"14"	"91"	"11"	"219"	"548"	"89"	"305"	"94"	"136"	"38"	"0"	"420"	"29"	"141"	"45"	"685"	"31"	"24"	"28"	"8"	"588"	"10"	"431"	"177"	"4"	"33"	"3716"	"3"	"4"	"276"	"114"	"38"	"192"	"91"	"85"	"224"	"167"	"64"	"19"	"3"	"18"	"27"	"27"	"245"	"49"	"594"	"311"	"387"	"439"	"191"	"53"	"6"	"467"	"21"	"1018"	"265"	"31"	"159"	"104"	"13"	"181"	"78"	"599"	"43"	"331"	"56"	"72"	"108"	"174"	"967"	"24"	"387"	"457"	"201"	"176"	"2"	"169"	"106"	"61"	"61"	"19"	"32"	"207"	"5"	"226"	"79"	"209"	"2"	"364"	"1958"	"818"	"98"	"90"	"0"	"13"	"1"	"274"	"24"	"85"	"96"	"372"	"18"	"63"	"62"	"930"	"1132"	"49"	"122"	"10"	"32"	"56"	"3"	"80"	"65"	"351"	"38"	"496"	"98"	"172"	"209"	"22"	"566"	"100"	"229"	"47"	"54"	"18"	"22"	"217"	"77"	"275"	"11"	"86"	"4"	"260"	"31"	"717"	"222"	"216"	"96"	"175"	"0"	"31"	"26"	"4"	"316"	"58"	"138"	"174"	"76"	"126"	"12"	"72"	"105"	"42"	"42"	"29"	"2"	"34"	"76"	"196"	"1"	"17"	"42"	"63"	"602"	"1121"	"85"	"295"	"158"	"165"	"73"	"15"	"255"	"219"	"42"	"32"	"74"	"524"	"177"	"52"	"38"	"606"	"295"	"413"	"850"	"47"	"398"	"129"	"0"	"20"	"43"	"94"	"3559"	"428"	"391"	"71"	"307"	"56"	"48"	"232"	"414"	"435"	"1"	"443"	"412"	"179"	"503"	"197"	"154"	"79"	"2"	"1183"	"199"	"183"	"207"	"382"	"2"	"11"	"89"	"128"	"77"	"3"	"17"	"456"	"38"	"2"	"3"	"154"	"469"	"1786"	"225"	"38"	"152"	"102"	"748"	"605"	"189"	"256"	"185"	"44"	"0"	"0"	"1"	"0"	"20"	"44"	"39"	"1894"	"0"	"787"	"115"	"9"	"30"	"0"	"0"	"17"	"1"	"1"	"0"	"160"	"8"	"149"	"2"	"259"	"46"	"78"	"42"	"108"	"3"	"14"	"241"	"1454"	"10180"	"30"	"74"	"2868"	"2486"	"21"	"73"	"169"	"478"	"10"	"0"	"124"	"704"	"933"	"244"	"367"	"0"	"130"	"4"	"108"	"2"	"122"	"690"	"90"	"42"	"293"	"190"	"107"	"179"	"19"	"75"	"4"	"2"	"0"	"0"	"27"	"43"	"248"	"91"	"1062"	"186"	"82"	"139"	"66"	"5"	"343"	"0"	"0"	"2"	"13"	"211"	"7"	"32"	"0"	"9"	"152"	"29"	"11"	"15"	"62"	"160"	"66"	"149"	"1288"	"0"	"173"	"304"	"4"	"0"	"0"	"2"	"129"	"24"	"0"	"2"	"26"	"16"	"7"	"8"	"12"	"19"	"3"	"3"	"11"	"0"	"20"	"1"	"14"	"5"	"0"	"0"	"0"	"5"	"0"	"2"	"2"	"1"	"15"	"8"	"2"	"129"	"0"	"113"	"3"	"157"	"830"	"562"	"41"	"142"	"74"	"134"	"515"	"255"	"18"	"29"	"1"	"2584"	"91"	"206"	"182"	"237"	"126"	"53"	"85"	"182"	"200"	"23"	"1084"	"70"	"97"	"376"	"425"	"21"	"235"	"350"	"24"	"107"	"3075"	"37"	"92"	"117"	"75"	"103"	"97"	"455"	"6"	"71"	"191"	"111"	"203"	"0"	"148"	"22"	"443"	"164"	"251"	"350"	"139"	"317"	"82"	"16"	"147"	"95"	"651"	"117"	"36"	"400"	"468"	"39"	"375"	"160"	"33"	"879"	"242"	"51"	"3"	"144"	"72"	"259"	"6"	"90"	"237"	"0"	"225"	"20"	"255"	"28"	"263"	"301"	"114"	"3205"	"74"	"36"	"972"	"575"	"213"	"594"	"135"	"230"	"50"	"100"	"49"	"657"	"131"	"10"	"250"	"669"	"0"	"127"	"221"	"7"	"29"	"124"	"84"	"98"	"0"	"16"	"252"	"157"	"13"	"472"	"98"	"96"	"622"	"30"	"402"	"81"	"72"	"69"	"108"	"644"	"475"	"92"	"50"	"45"	"150"	"123"	"5"	"488"	"139"	"83"	"34"	"106"	"3394"	"1029"	"3"	"1116"	"86"	"94"	"55"	"27"	"9"	"488"	"388"	"325"	"472"	"139"	"728"	"0"	"0"	"3"	"0"	"30"	"52"	"38"	"193"	"115"	"11"	"16"	"308"	"455"	"107"	"163"	"290"	"397"	"273"	"311"	"11"	"45"	"801"	"53"	"250"	"307"	"1805"	"0"	"26"	"68"	"32"	"18"	"289"	"708"	"543"	"9"	"23"	"29"	"122"	"216"	"92"	"620"	"19"	"173"	"293"	"0"	"24"	"186"	"250"	"49"	"33"	"21"	"410"	"71"	"2"	"92"	"52"	"755"	"2098"	"65"	"18"	"24"	"569"	"215"	"183"	"1"	"178"	"28"	"34"	"210"	"87"	"118"	"0"	"6"	"55"	"131"	"6"	"2"	"393"	"43"	"224"	"3013"	"259"	"39"	"2235"	"298"	"48"	"2958"	"78"	"3"	"4654"	"499"	"28"	"214"	"49"	"118"	"58"	"602"	"189"	"45"	"0"	"17"	"222"	"5532"	"431"	"48"	"0"	"38"	"91"	"47"	"73"	"152"	"167"	"131"	"173"	"268"	"756"	"1"	"168"	"684"	"41"	"210"	"24"	"12"	"65"	"975"	"8"	"189"	"8"	"99"	"32"	"3"	"30"	"449"	"2469"	"4"	"13"	"0"	"7"	"15"	"59"	"2835"	"1"	"32"	"4"	"15"	"5"	"200"	"486"	"125"	"82"	"86"	"24"	"39"	"237"	"156"	"28"	"328"	"113"	"10"	"353"	"111"	"125"	"0"	"364"	"153"	"676"	"363"	"531"	"287"	"63"	"342"	"1079"	"72"	"222"	"2"	"443"	"102"	"320"	"730"	"416"	"5"	"20"	"136"	"45"	"17"	"41"	"1026"	"1"	"3"	"19"	"23"	"5"	"446"	"0"	"56"	"61"	"96"	"146"	"95"	"2570"	"94"	"13"	"12"	"295"	"178"	"163"	"975"	"14"	"10"	"28"	"21"	"508"	"428"	"79"	"75"	"1"	"313"	"16"	"260"	"195"	"3178"	"1566"	"819"	"125"	"6"	"63"	"319"	"1"	"188"	"101"	"4"	"465"	"548"	"177"	"3"	"7"	"23"	"474"	"150"	"428"	"139"	"1"	"2125"	"291"	"112"	"634"	"62"	"58"	"522"	"17"	"625"	"55"	"4"	"3"	"43"	"206"	"37"	"4"	"76"	"113"	"107"	"13"	"91"	"97"	"70"	"502"	"634"	"85"	"82"	"1283"	"534"	"78"	"664"	"236"	"14"	"43"	"33"	"76"	"60"	"8"	"322"	"15"	"420"	"1233"	"72"	"0"	"42"	"49"	"59"	"758"	"39"	"260"	"53"	"41"	"2710"	"1040"	"6"	"52"	"44"	"39"	"3"	"150"	"34"	"40"	"2"	"20"	"142"	"4"	"33"	"3467"	"55"	"197"	"1"	"56"	"90"	"17"	"43"	"42"	"168"	"78"	"2"	"23"	"45"	"19"	"257"	"43"	"71"	"2"	"499"	"344"	"110"	"389"	"37"	"283"	"195"	"1507"	"2637"	"372"	"318"	"189"	"95"	"215"	"105"	"89"	"926"	"111"	"327"	"172"	"47"	"26"	"19"	"154"	"1"	"320"	"12"	"3"	"353"	"1325"	"25"	"0"	"0"	"358"	"89"	"164"	"1042"	"695"	"87"	"0"	"239"	"0"	"0"	"0"	"56"	"51"	"172"	"92"	"231"	"0"	"201"	"27"	"99"	"64"	"104"	"6"	"303"	"423"	"209"	"32"	"33"	"918"	"0"	"0"	"1020"	"96"	"95"	"7"	"273"	"96"	"10"	"60"	"417"	"445"	"45"	"0"	"0"	"0"	"46"	"831"	"144"	"16"	"9"	"411"	"3"	"23"	"10"	"141"	"25"	"20"	"4"	"69"	"0"	"140"	"11"	"133"	"33"	"139"	"117"	"70"	"52"	"9"	"24"	"163"	"80"	"718"	"154"	"49"	"517"	"238"	"89"	"3151"	"55"	"148"	"2"	"117"	"65"	"21"	"0"	"482"	"1033"	"1363"	"28"	"0"	"0"	"6"	"61"	"3"	"346"	"321"	"462"	"0"	"240"	"922"	"55"	"1582"	"295"	"0"	"2"	"1121"	"422"	"1079"	"758"	"45"	"32"	"1"	"2113"	"64"	"22"	"23"	"208"	"257"	"21"	"26"	"7"	"0"	"0"	"0"	"0"	"36"	"39"	"161"	"843"	"38"	"321"	"645"	"76"	"19"	"25"	"45"	"150"	"29"	"2380"	"48"	"33"	"300"	"58"	"145"	"462"	"79"	"33"	"97"	"51"	"45"	"280"	"3"	"15"	"185"	"11"	"47"	"8"	"450"	"63"	"12"	"31"	"55"	"490"	"235"	"343"	"265"	"227"	"137"	"92"	"136"	"16"	"909"	"85"	"38"	"102"	"35"	"26"	"145"	"128"	"886"	"1"	"2138"	"425"	"67"	"24"	"151"	"36"	"157"	"67"	"156"	"30"	"44"	"640"	"24"	"45"	"0"	"60"	"152"	"32"	"73"	"414"	"30"	"358"	"49"	"312"	"679"	"2"	"50"	"27"	"433"	"216"	"110"	"264"	"138"	"0"	"420"	"9"	"1803"	"1"	"110"	"184"	"196"	"134"	"50"	"35"	"92"	"236"	"134"	"217"	"13617"	"2300"	"1083"	"18"	"90"	"0"	"22"	"73"	"1"	"77"	"186"	"82"	"78"	"103"	"668"	"384"	"84"	"36"	"61"	"167"	"49"	"6"	"0"	"1685"	"2"	"20"	"1"	"162"	"5732"	"24"	"2"	"453"	"1"	"1"	"622"	"2"	"154"	"61"	"87"	"258"	"15"	"1745"	"0"	"846"	"17"	"33"	"241"	"1"	"1400"	"39"	"29"	"709"	"71"	"545"	"3"	"807"	"74"	"114"	"31"	"187"	"836"	"605"	"65"	"23"	"0"	"113"	"216"	"10"	"132"	"182"	"36"	"78"	"40"	"251"	"0"	"744"	"4"	"85"	"12"	"21"	"135"	"1369"	"16"	"207"	"0"	"84"	"231"	"8"	"28"	"880"	"320"	"80"	"921"	"89"	"760"	"337"	"62"	"110"	"56"	"276"	"850"	"7"	"92"	"359"	"22"	"750"	"16"	"2"	"240"	"270"	"0"	"0"	"1"	"58"	"138"	"65"	"23"	"2"	"3"	"6"	"160"	"149"	"225"	"26"	"77"	"0"	"0"	"1115"	"20"	"4020"	"35"	"228"	"964"	"94"	"488"	"46"	"24"	"48"	"134"	"11"	"56"	"251"	"45"	"4"	"133"	"205"	"172"	"45"	"39"	"2777"	"67"	"0"	"449"	"201"	"43"	"8"	"244"	"21"	"44"	"373"	"88"	"28"	"911"	"74"	"2"	"24"	"226"	"4"	"48"	"134"	"93"	"149"	"24"	"116"	"62"	"58"	"258"	"160"	"145"	"339"	"16"	"15"	"16"	"202"	"8"	"300"	"5"	"47"	"349"	"29"	"2"	"778"	"197"	"15"	"222"	"839"	"252"	"845"	"54"	"66"	"272"	"72"	"73"	"3"	"253"	"1302"	"0"	"25"	"150"	"0"	"1"	"173"	"284"	"505"	"1"	"360"	"27"	"55"	"656"	"139"	"7576"	"197"	"93"	"65"	"397"	"325"	"90"	"133"	"364"	"113"	"3"	"53"	"8"	"23"	"72"	"15"	"0"	"48"	"199"	"22"	"0"	"215"	"3881"	"711"	"21"	"116"	"716"	"62"	"216"	"76"	"45"	"46"	"8"	"70"	"119"	"95"	"1542"	"282"	"71"	"155"	"395"	"51"	"0"	"2"	"739"	"153"	"2033"	"102"	"243"	"845"	"0"	"215"	"13"	"74"	"317"	"14"	"563"	"112"	"28"	"257"	"21"	"21"	"223"	"723"	"1312"	"109"	"394"	"1"	"50"	"21"	"4"	"518"	"1535"	"60"	"20"	"597"	"43"	"4"	"41"	"523"	"21"	"8"	"11"	"254"	"4"	"264"	"246"	"266"	"607"	"133"	"0"	"0"	"12"	"0"	"8"	"149"	"59"	"154"	"717"	"433"	"0"	"119"	"0"	"160"	"12"	"38"	"222"	"0"	"0"	"7"	"99"	"0"	"0"	"0"	"0"	"0"	"2384"	"180"	"332"	"157"	"326"	"254"	"164"	"224"	"299"	"1"	"0"	"32"	"38"	"78"	"70"	"15"	"98"	"114"	"1"	"447"	"62"	"357"	"88"	"0"	"1223"	"217"	"171"	"90"	"0"	"10"	"201"	"102"	"32"	"313"	"3"	"0"	"336"	"32"	"238"	"265"	"42"	"0"	"3"	"84"	"0"	"144"	"64"	"90"	"81"	"36"	"114"	"0"	"333"	"112"	"0"	"1"	"2"	"46"	"97"	"484"	"360"	"478"	"0"	"326"	"212"	"2"	"248"	"213"	"66"	"48"	"5"	"27"	"1370"	"35"	"30"	"4"	"3"	"297"	"0"	"71"	"54"	"48"	"207"	"140"	"94"	"98"	"75"	"20"	"26"	"8"	"519"	"116"	"41"	"5"	"43"	"411"	"250"	"704"	"75"	"671"	"174"	"101"	"58"	"134"	"2"	"340"	"250"	"46"	"90"	"263"	"990"	"0"	"917"	"190"	"68"	"1102"	"399"	"89"	"28"	"44"	"5"	"49"	"9"	"464"	"77"	"144"	"14"	"2"	"229"	"64"	"302"	"553"	"17"	"0"	"3"	"253"	"24"	"45"	"171"	"426"	"2"	"94"	"209"	"1091"	"465"	"30"	"40"	"30"	"185"	"165"	"643"	"172"	"17"	"219"	"396"	"209"	"0"	"0"	"0"	"0"	"161"	"203"	"484"	"41"	"370"	"1962"	"110"	"430"	"529"	"521"	"37"	"39"	"738"	"15"	"156"	"35"	"328"	"193"	"211"	"163"	"900"	"14"	"470"	"219"	"129"	"276"	"3"	"1"	"404"	"182"	"22"	"253"	"139"	"29"	"160"	"3469"	"3474"	"145"	"0"	"290"	"39"	"135"	"4"	"0"	"163"	"34"	"232"	"10"	"1228"	"276"	"14965"	"136"	"531"	"306"	"49"	"109"	"76"	"99"	"129"	"133"	"0"	"114"	"231"	"25"	"3"	"27"	"382"	"0"	"93"	"41"	"17"	"79"	"46"	"77"	"96"	"23"	"34"	"202"	"77"	"164"	"82"	"61"	"39"	"195"	"1223"	"89"	"119"	"110"	"193"	"449"	"361"	"101"	"113"	"22"	"71"	"45"	"51"	"50"	"5"	"12"	"216"	"87"	"92"	"76"	"253"	"137"	"736"	"14"	"24"	"27"	"407"	"223"	"488"	"208"	"116"	"14"	"1"	"14"	"60"	"107"	"90"	"107"	"148"	"319"	"3"	"106"	"259"	"491"	"229"	"309"	"109"	"523"	"109"	"73"	"156"	"71"	"498"	"28"	"234"	"309"	"6"	"68"	"103"	"86"	"696"	"109"	"461"	"209"	"38"	"325"	"116"	"3"	"603"	"72"	"10"	"9"	"28"	"426"	"70"	"121"	"37"	"59"	"137"	"40"	"3"	"646"	"2"	"27"	"153"	"144"	"28"	"0"	"25"	"22"	"12"	"72"	"118"	"773"	"104"	"26"	"32"	"43"	"189"	"24"	"18"	"10"	"0"	"0"	"0"	"1260"	"614"	"1130"	"76"	"77"	"128"	"1"	"1"	"8"	"0"	"0"	"1"	"151"	"570"	"218"	"56"	"326"	"107"	"44"	"176"	"158"	"49"	"83"	"108"	"56"	"59"	"73"	"131"	"28"	"181"	"18"	"157"	"1607"	"297"	"530"	"4"	"0"	"124"	"43"	"390"	"696"	"90"	"56"	"297"	"11"	"32"	"37"	"397"	"26"	"219"	"125"	"116"	"621"	"20"	"533"	"40"	"162"	"261"	"490"	"309"	"186"	"737"	"108"	"43"	"105"	"196"	"33"	"654"	"238"	"64"	"36"	"89"	"46"	"50"	"2901"	"10"	"0"	"326"	"616"	"68"	"61"	"104"	"1258"	"0"	"256"	"89"	"18"	"202"	"47"	"4536"	"145"	"36"	"94"	"570"	"84"	"194"	"1"	"139"	"34"	"0"	"1769"	"160"	"8"	"348"	"67"	"25"	"132"	"656"	"172"	"5"	"56"	"347"	"281"	"1813"	"0"	"615"	"8"	"0"	"368"	"0"	"0"	"1366"	"31"	"119"	"135"	"0"	"8"	"163"	"159"	"456"	"289"	"219"	"387"	"194"	"136"	"0"	"57"	"1"	"0"	"79"	"38"	"41"	"1"	"77"	"11"	"26"	"67"	"182"	"396"	"6"	"25"	"61"	"8"	"297"	"0"	"39"	"254"	"66"	"0"	"923"	"806"	"451"	"220"	"114"	"339"	"1"	"37"	"94"	"304"	"98"	"396"	"33"	"0"	"73"	"3137"	"0"	"25"	"0"	"0"	"7"	"1082"	"2022"	"491"	"1376"	"147"	"281"	"72"	"7061"	"306"	"414"	"199"	"101"	"38"	"0"	"0"	"0"	"5"	"1"	"0"	"121"	"24"	"423"	"140"	"137"	"121"	"310"	"2"	"10"	"1"	"0"	"3"	"0"	"0"	"6"	"92"	"23"	"328"	"396"	"176"	"104"	"708"	"0"	"0"	"1"	"32"	"196"	"187"	"15"	"0"	"42"	"220"	"402"	"118"	"271"	"318"	"392"	"169"	"255"	"283"	"74"	"147"	"34"	"105"	"229"	"16"	"68"	"4"	"147"	"914"	"13"	"63"	"38"	"689"	"114"	"162"	"119"	"70"	"20"	"8"	"7"	"34"	"25"	"59"	"139"	"96"	"16"	"374"	"139"	"12"	"7"	"85"	"27"	"1149"	"107"	"138"	"30"	"33"	"76"	"73"	"194"	"21"	"0"	"0"	"0"	"0"	"0"	"0"	"100"	"331"	"8"	"113"	"69"	"158"	"622"	"433"	"19"	"0"	"11"	"3"	"15"	"50"	"36"	"99"	"39"	"1"	"20"	"36"	"147"	"1326"	"80"	"152"	"1"	"1"	"79"	"65"	"964"	"38"	"61"	"83"	"1"	"16"	"193"	"58"	"24"	"250"	"302"	"1"	"10"	"0"	"0"	"8"	"68"	"88"	"2292"	"0"	"0"	"0"	"355"	"216"	"6"	"0"	"0"	"0"	"42"	"25"	"1"	"0"	"54"	"677"	"8"	"112"	"5"	"1109"	"52"	"11"	"12"	"59"	"0"	"224"	"9"	"263"	"82"	"99"	"221"	"0"	"378"	"6"	"219"	"145"	"11"	"0"	"236"	"76"	"6"	"49"	"46"	"21"	"54"	"1823"	"67"	"124"	"59"	"62"	"90"	"546"	"234"	"49"	"117"	"34"	"224"	"24"	"2"	"445"	"0"	"0"	"18"	"30"	"931"	"230"	"31"	"68"	"38"	"450"	"534"	"87"	"76"	"41"	"39"	"966"	"355"	"90"	"68"	"77"	"12"	"35"	"121"	"176"	"2"	"30"	"203"	"125"	"23"	"14"	"3726"	"146"	"1693"	"335"	"46"	"124"	"0"	"85"	"106"	"30"	"38"	"635"	"143"	"56"	"72"	"28"	"53"	"420"	"487"	"31"	"4"	"61"	"13"	"773"	"341"	"102"	"1330"	"487"	"233"	"0"	"0"	"92"	"16"	"83"	"214"	"285"	"1884"	"139"	"1296"	"482"	"129"	"26"	"426"	"159"	"10"	"823"	"452"	"71"	"200"	"104"	"345"	"30"	"149"	"277"	"138"	"107"	"4"	"87"	"117"	"137"	"866"	"0"	"2"	"65"	"55"	"209"	"1172"	"387"	"248"	"57"	"3442"	"119"	"185"	"94"	"182"	"36"	"48"	"87"	"11"	"62"	"32"	"187"	"0"	"0"	"5"	"426"	"22"	"188"	"140"	"28"	"36"	"770"	"5"	"851"	"27"	"72"	"47"	"76"	"154"	"1523"	"242"	"16"	"0"	"0"	"50"	"224"	"34"	"577"	"38"	"248"	"41"	"159"	"99"	"0"	"4"	"36"	"168"	"3"	"11"	"54"	"43"	"534"	"149"	"30"	"142"	"78"	"7"	"19"	"213"	"17"	"3"	"569"	"7"	"37"	"14"	"269"	"41"	"96"	"87"	"70"	"94"	"99"	"51"	"50"	"82"	"10"	"249"	"289"	"224"	"6"	"89"	"262"	"134"	"104"	"45"	"379"	"77"	"466"	"23"	"81"	"3"	"490"	"5"	"146"	"12"	"61"	"5"	"2297"	"40"	"3367"	"959"	"36"	"11"	"18"	"10"	"31"	"864"	"1541"	"240"	"107"	"114"	"33"	"109"	"202"	"70"	"186"	"409"	"10"	"138"	"474"	"16"	"12"	"9"	"406"	"213"	"50"	"37"	"291"	"199"	"7"	"404"	"48"	"431"	"15"	"51"	"589"	"53"	"212"	"17"	"17"	"54"	"102"	"42"	"234"	"20"	"2"	"21"	"760"	"95"	"57"	"148"	"1992"	"247"	"0"	"34"	"310"	"144"	"654"	"231"	"1"	"2"	"25"	"75"	"357"	"101"	"53"	"18"	"16"	"3456"	"203"	"652"	"30"	"1853"	"5"	"78"	"43"	"513"	"0"	"93"	"96"	"45"	"74"	"69"	"6"	"0"	"114"	"136"	"42"	"45"	"87"	"272"	"486"	"232"	"415"	"6944"	"184"	"34"	"1298"	"1329"	"0"	"422"	"243"	"27"	"4"	"321"	"681"	"357"	"0"	"124"	"54"	"0"	"433"	"0"	"207"	"256"	"20"	"2"	"56"	"26"	"41"	"64"	"2"	"74"	"1"	"5"	"10"	"16"	"48"	"308"	"123"	"536"	"162"	"8"	"4"	"154"	"4"	"85"	"116"	"1068"	"23"	"191"	"480"	"38"	"0"	"139"	"14"	"132"	"422"	"43"	"57"	"0"	"0"	"0"	"0"	"878"	"0"	"30"	"205"	"1"	"139"	"53"	"48"	"13"	"1"	"1"	"3"	"20"	"523"	"46"	"4"	"511"	"26"	"177"	"7"	"110"	"47"	"195"	"176"	"15"	"1191"	"34"	"49"	"10"	"49"	"4030"	"59"	"81"	"131"	"47"	"159"	"2"	"103"	"2"	"3865"	"1"	"0"	"26"	"32"	"81"	"32"	"27"	"55"	"329"	"38"	"3"	"61"	"1126"	"297"	"62"	"508"	"172"	"31"	"174"	"8"	"1"	"1085"	"118"	"14"	"57"	"128"	"2"	"106"	"96"	"19"	"71"	"235"	"763"	"72"	"131"	"47"	"44"	"123"	"133"	"431"	"0"	"164"	"500"	"967"	"2"	"0"	"617"	"2"	"6"	"2914"	"4"	"75"	"2"	"0"	"223"	"0"	"694"	"182"	"22"	"602"	"74"	"0"	"5"	"83"	"53"	"621"	"497"	"51"	"181"	"0"	"4678"	"28"	"0"	"0"	"1"	"0"	"272"	"0"	"949"	"2164"	"538"	"489"	"5"	"61"	"33"	"182"	"15"	"14310"	"32"	"617"	"0"	"0"	"74"	"851"	"161"	"84"	"85"	"566"	"140"	"6"	"2"	"30"	"13"	"154"	"10"	"574"	"271"	"17"	"20"	"13"	"6"	"19"	"79"	"17"	"947"	"488"	"251"	"0"	"71"	"223"	"32"	"10"	"301"	"56"	"35"	"162"	"259"	"113"	"108"	"615"	"646"	"64"	"2061"	"26"	"13"	"315"	"3"	"1"	"59"	"1945"	"20"	"0"	"66"	"5"	"43"	"28"	"9"	"177"	"1071"	"5"	"740"	"151"	"288"	"373"	"199"	"49"	"96"	"28"	"157"	"0"	"0"	"0"	"71"	"48"	"747"	"13"	"29"	"124"	"90"	"27"	"2157"	"167"	"308"	"0"	"91"	"603"	"0"	"8"	"286"	"19"	"207"	"8"	"0"	"27"	"250"	"28"	"10"	"19"	"3146"	"2"	"20"	"18"	"1062"	"144"	"54"	"66"	"28"	"789"	"344"	"1029"	"3218"	"319"	"288"	"181"	"109"	"932"	"8156"	"234"	"311"	"6"	"37"	"21"	"172"	"24"	"160"	"1103"	"35"	"8"	"3862"	"2"	"364"	"24"	"55"	"162"	"46"	"128"	"20"	"134"	"44"	"321"	"1387"	"6"	"170"	"263"	"49"	"133"	"60"	"122"	"101"	"523"	"221"	"100"	"71"	"80"	"41"	"59"	"312"	"204"	"5"	"116"	"253"	"25"	"26"	"75"	"21"	"73"	"129"	"395"	"79"	"203"	"99"	"93"	"9"	"486"	"16"	"44"	"14"	"39"	"67"	"807"	"24"	"399"	"50"	"9"	"1156"	"136"	"166"	"99"	"7"	"164"	"7"	"71"	"35"	"1973"	"611"	"100"	"453"	"5"	"406"	"9"	"26"	"171"	"225"	"0"	"40"	"41"	"84"	"1539"	"49"	"7"	"358"	"131"	"7"	"3"	"32"	"880"	"130"	"444"	"2"	"48"	"35"	"1904"	"215"	"7"	"134"	"49"	"383"	"3"	"4"	"35"	"94"	"47"	"343"	"228"	"41"	"347"	"34"	"0"	"0"	"8"	"13"	"53"	"240"	"786"	"203"	"33"	"5"	"844"	"79"	"311"	"39"	"0"	"148"	"17"	"19"	"1"	"41"	"89"	"0"	"0"	"156"	"27"	"154"	"5"	"208"	"11"	"351"	"210"	"32"	"0"	"34"	"471"	"202"	"37"	"146"	"82"	"4"	"26"	"121"	"536"	"45"	"226"	"257"	"311"	"121"	"2"	"76"	"144"	"169"	"28"	"29"	"26"	"1"	"118"	"136"	"209"	"98"	"0"	"153"	"151"	"134"	"106"	"14"	"65"	"55"	"86"	"441"	"163"	"131"	"0"	"1"	"49"	"249"	"148"	"2"	"48"	"79"	"60"	"4"	"283"	"13"	"20"	"27"	"1"	"68"	"1181"	"3"	"17"	"158"	"22"	"70"	"84"	"16"	"38"	"0"	"179"	"141"	"61"	"0"	"15"	"6"	"2"	"0"	"14"	"21"	"4"	"1"	"0"	"343"	"74"	"59"	"6"	"452"	"7"	"0"	"99"	"0"	"1"	"0"	"0"	"0"	"0"	"0"	"0"	"0"	"0"	"0"	"0"	"189"	"0"	"72"	"27"	"34"	"102"	"17"	"98"	"0"	"0"	"0"	"0"	"0"	"0"	"0"	"0"	"0"	"0"	"0"	"0"	"242"	"42"	"890"	"135"	"5"	"15"	"44"	"57"	"98"	"49"	"2"	"16"	"22"	"152"	"110"	"296"	"185"	"48"	"751"	"0"	"81"	"0"	"0"	"184"	"58"	"80"	"681"	"168"	"52"	"34"	"85"	"25"	"114"	"38"	"2810"	"9"	"1729"	"43"	"359"	"722"	"33"	"0"	"0"	"240"	"14"	"73"	"378"	"0"	"80"	"335"	"1947"	"6"	"20"	"53"	"12"	"72"	"35"	"30"	"123"	"381"	"1"	"273"	"318"	"65"	"39"	"34"	"113"	"714"	"582"	"22"	"368"	"150"	"3"	"153"	"853"	"61"	"55"	"375"	"29"	"90"	"37"	"73"	"58"	"1340"	"136"	"524"	"140"	"207"	"1"	"8"	"14"	"20"	"0"	"325"	"12"	"517"	"27"	"660"	"47"	"20"	"6"	"433"	"48"	"131"	"0"	"987"	"31"	"41"	"37"	"9"	"1502"	"10"	"1997"	"103"	"1320"	"241"	"100"	"754"	"12"	"25"	"112"	"43"	"347"	"20"	"27"	"51"	"628"	"361"	"38"	"219"	"497"	"26"	"163"	"262"	"142"	"281"	"0"	"325"	"361"	"1144"	"312"	"296"	"89"	"835"	"22"	"108"	"617"	"249"	"418"	"3"	"0"	"12"	"2"	"27"	"48"	"161"	"30"	"0"	"0"	"0"	"54"	"51"	"0"	"223"	"85"	"220"	"100"	"481"	"172"	"19"	"228"	"119"	"190"	"96"	"326"	"1"	"121"	"312"	"42"	"17"	"39"	"29"	"602"	"46"	"18"	"54"	"21"	"242"	"7"	"66"	"14"	"17"	"136"	"4"	"35"	"1583"	"14145"	"22"	"519"	"956"	"103"	"0"	"744"	"72"	"498"	"613"	"230"	"5"	"459"	"81"	"0"	"113"	"438"	"500"	"33"	"163"	"2"	"0"	"206"	"42"	"222"	"64"	"43"	"155"	"313"	"56"	"265"	"144"	"68"	"142"	"22"	"93"	"90"	"1"	"74"	"802"	"370"	"13"	"19"	"227"	"1"	"1"	"38"	"115"	"553"	"597"	"120"	"107"	"23"	"6551"	"1155"	"24"	"446"	"118"	"0"	"1484"	"53"	"4"	"0"	"0"	"1"	"0"	"0"	"79"	"152"	"26"	"17"	"164"	"34"	"519"	"82"	"364"	"20"	"18"	"15"	"168"	"1149"	"162"	"102"	"0"	"0"	"49"	"27"	"956"	"30"	"220"	"33"	"409"	"1"	"122"	"21"	"0"	"30"	"82"	"181"	"0"	"61"	"234"	"0"	"22"	"50"	"8"	"53"	"169"	"167"	"212"	"45"	"0"	"13"	"114"	"2"	"913"	"380"	"2"	"24"	"147"	"15"	"40"	"382"	"184"	"851"	"91"	"44"	"30"	"34"	"168"	"14"	"199"	"12"	"57"	"29"	"483"	"212"	"22"	"39"	"950"	"1053"	"3346"	"7"	"0"	"0"	"42"	"859"	"180"	"2"	"6"	"217"	"541"	"21"	"69"	"15"	"93"	"451"	"237"	"0"	"0"	"0"	"467"	"73"	"8"	"119"	"447"	"90"	"637"	"25"	"3"	"79"	"0"	"285"	"37"	"683"	"168"	"1108"	"1504"	"0"	"89"	"1456"	"1205"	"0"	"0"	"43"	"1427"	"660"	"90"	"303"	"0"	"0"	"41"	"181"	"177"	"69"	"109"	"0"	"0"	"3"	"4"	"8"	"136"	"1"	"5"	"9"	"0"	"1"	"181"	"428"	"540"	"162"	"416"	"349"	"190"	"116"	"46"	"648"	"129"	"33"	"582"	"209"	"66"	"0"	"18"	"53"	"222"	"1245"	"835"	"53"	"148"	"198"	"12"	"31"	"417"	"44"	"14"	"59"	"21"	"99"	"80"	"80"	"53"	"46"	"146"	"1128"	"0"	"116"	"1"	"6"	"140"	"43"	"18"	"173"	"113"	"11"	"47"	"178"	"391"	"507"	"2"	"10"	"174"	"396"	"151"	"149"	"1386"	"178"	"2"	"6"	"51"	"97"	"0"	"3"	"106"	"0"	"8"	"58"	"320"	"11"	"692"	"111"	"77"	"6"	"108"	"70"	"38"	"142"	"190"	"42"	"40"	"9"	"1325"	"385"	"40"	"175"	"207"	"434"	"22"	"25"	"108"	"10"	"52"	"162"	"301"	"2139"	"0"	"0"	"0"	"709"	"27"	"31"	"96"	"93"	"374"	"270"	"12"	"65"	"38"	"135"	"35"	"940"	"35"	"34"	"64"	"5"	"2"	"227"	"183"	"98"	"34"	"0"	"7"	"945"	"294"	"30"	"623"	"631"	"316"	"413"	"4"	"16"	"664"	"14"	"2475"	"1647"	"383"	"113"	"0"	"0"	"1"	"25"	"9"	"4"	"0"	"186"	"96"	"18"	"25"	"161"	"219"	"414"	"1160"	"242"	"817"	"6"	"9"	"1133"	"69"	"118"	"239"	"188"	"93"	"442"	"69"	"367"	"243"	"186"	"214"	"0"	"67"	"147"	"81"	"253"	"1"	"165"	"59"	"66"	"590"	"211"	"99"	"25"	"295"	"9"	"29"	"34"	"70"	"64"	"64"	"29"	"2372"	"271"	"105"	"3247"	"16"	"86"	"120"	"9"	"132"	"21"	"27"	"355"	"103"	"490"	"400"	"377"	"549"	"807"	"0"	"130"	"70"	"355"	"42"	"240"	"92"	"248"	"3"	"5133"	"0"	"0"	"0"	"9"	"1"	"197"	"5"	"2"	"2"	"0"	"0"	"1353"	"16"	"164"	"181"	"62"	"200"	"0"	"89"	"183"	"36"	"47"	"1100"	"263"	"57"	"0"	"0"	"0"	"0"	"1069"	"67"	"76"	"212"	"19"	"864"	"63"	"161"	"56"	"397"	"44"	"10"	"66"	"1"	"12"	"405"	"9"	"254"	"307"	"40"	"134"	"47"	"29"	"14"	"212"	"83"	"55"	"243"	"14"	"87"	"474"	"0"	"140"	"75"	"296"	"0"	"2"	"60"	"277"	"172"	"3"	"0"	"146"	"140"	"9"	"108"	"55"	"8"	"9"	"344"	"96"	"181"	"2"	"178"	"87"	"94"	"278"	"106"	"272"	"38"	"145"	"97"	"315"	"2"	"103"	"650"	"21"	"21"	"11"	"29"	"1"	"1"	"375"	"54"	"17"	"191"	"65"	"29"	"622"	"94"	"10"	"55"	"191"	"320"	"49"	"1367"	"537"	"541"	"7"	"0"	"41"	"236"	"57"	"64"	"13"	"69"	"5"	"13"	"866"	"459"	"34"	"21"	"11"	"286"	"30"	"31"	"21"	"31"	"12"	"39"	"12"	"201"	"709"	"51"	"26"	"349"	"11"	"37"	"201"	"167"	"78"	"2"	"437"	"36"	"29"	"177"	"284"	"264"	"15"	"84"	"99"	"1172"	"1273"	"129"	"55"	"856"	"5"	"26"	"2"	"33"	"39"	"1"	"421"	"206"	"355"	"6"	"371"	"103"	"223"	"2"	"84"	"1"	"8"	"1078"	"226"	"97"	"471"	"76"	"81"	"131"	"4"	"4976"	"8403"	"1156"	"98"	"30"	"47"	"80"	"925"	"713"	"241"	"1906"	"24"	"22"	"135"	"62"	"9"	"9"	"15"	"8"	"1346"	"159"	"0"	"0"	"1"	"26"	"2"	"0"	"0"	"445"	"106"	"47"	"3"	"26"	"1"	"295"	"25"	"304"	"0"	"3"	"6"	"242"	"156"	"6"	"35"	"321"	"97"	"6603"	"22"	"618"	"95"	"561"	"78"	"0"	"2"	"391"	"79"	"31"	"1"	"193"	"2"	"0"	"0"	"0"	"0"	"4"	"2"	"272"	"0"	"4"	"428"	"95"	"172"	"0"	"1"	"4"	"3"	"2"	"0"	"7"	"258"	"23"	"75"	"63"	"53"	"220"	"194"	"10"	"0"	"308"	"520"	"24"	"29"	"83"	"3"	"232"	"250"	"0"	"0"	"65"	"2"	"303"	"166"	"11"	"53"	"20"	"2"	"58"	"42"	"64"	"10"	"0"	"1111"	"40"	"21"	"3"	"2"	"172"	"16"	"201"	"93"	"127"	"57"	"641"	"289"	"23"	"91"	"56"	"40"	"5"	"57"	"142"	"21"	"449"	"459"	"0"	"39"	"253"	"38"	"76"	"319"	"103"	"806"	"149"	"1565"	"34"	"236"	"49"	"227"	"252"	"189"	"209"	"47"	"952"	"8"	"1131"	"615"	"14"	"10"	"0"	"0"	"2"	"117"	"276"	"75"	"978"	"52"	"304"	"0"	"255"	"153"	"0"	"0"	"27"	"121"	"4693"	"569"	"588"	"1340"	"7"	"0"	"50"	"13"	"278"	"60"	"875"	"219"	"7"	"33"	"44"	"20"	"99"	"3885"	"1778"	"81"	"130"	"282"	"67"	"67"	"543"	"28"	"356"	"19"	"185"	"1893"	"52"	"4"	"335"	"5"	"450"	"411"	"121"	"825"	"309"	"23"	"17"	"85"	"282"	"133"	"421"	"327"	"52"	"30"	"33"	"59"	"206"	"151"	"139"	"0"	"13"	"322"	"32"	"117"	"13"	"399"	"339"	"82"	"130"	"57"	"664"	"17"	"227"	"37"	"0"	"49"	"736"	"1541"	"119"	"348"	"534"	"37"	"895"	"303"	"21"	"105"	"25"	"3307"	"64"	"351"	"28"	"326"	"1"	"17"	"82"	"245"	"152"	"3"	"328"	"194"	"90"	"27"	"10"	"22"	"21"	"151"	"163"	"200"	"68"	"27"	"0"	"222"	"871"	"24"	"28"	"2058"	"60"	"34"	"195"	"360"	"0"	"164"	"4"	"19"	"180"	"7"	"4"	"40"	"82"	"80"	"338"	"21"	"392"	"1222"	"32"	"71"	"1"	"61"	"1"	"96"	"98"	"98"	"35"	"76"	"44"	"385"	"9"	"216"	"101"	"456"	"14"	"13"	"1651"	"18"	"1419"	"15"	"55"	"90"	"8"	"215"	"211"	"1546"	"29"	"0"	"86"	"4"	"100"	"240"	"17"	"34"	"114"	"783"	"81"	"225"	"1063"	"42"	"88"	"8"	"48"	"125"	"48"	"333"	"253"	"59"	"85"	"182"	"30"	"2"	"20"	"733"	"288"	"307"	"646"	"86"	"7"	"129"	"12"	"8"	"1797"	"3937"	"30"	"62"	"2214"	"237"	"777"	"1443"	"71"	"15"	"2134"	"96"	"31"	"110"	"154"	"0"	"0"	"58"	"263"	"488"	"5462"	"31"	"73"	"246"	"13"	"16"	"4618"	"0"	"0"	"16"	"14"	"81"	"50"	"121"	"7"	"547"	"0"	"49"	"12"	"1494"	"250"	"6"	"137"	"379"	"0"	"96"	"1112"	"195"	"87"	"180"	"259"	"131"	"288"	"5"	"0"	"0"	"12"	"97"	"303"	"397"	"0"	"29"	"0"	"823"	"126"	"90"	"728"	"21"	"15"	"4"	"3218"	"230"	"78"	"83"	"2"	"510"	"279"	"265"	"0"	"271"	"236"	"295"	"161"	"95"	"1663"	"13"	"2"	"91"	"26"	"47"	"445"	"397"	"46"	"206"	"80"	"0"	"64"	"58"	"2"	"264"	"83"	"498"	"25"	"2"	"46"	"30"	"1"	"58"	"7"	"158"	"0"	"1"	"10544"	"38"	"15"	"30"	"498"	"681"	"190"	"226"	"27"	"2"	"4"	"396"	"48"	"0"	"131"	"328"	"4738"	"3611"	"323"	"369"	"4"	"63"	"0"	"414"	"30"	"99"	"105"	"510"	"449"	"19"	"1637"	"185"	"21"	"276"	"679"	"868"	"177"	"4"	"287"	"269"	"188"	"33"	"1"	"155"	"37"	"114"	"1021"	"19"	"33"	"13"	"292"	"24"	"118"	"263"	"689"	"254"	"1205"	"0"	"0"	"435"	"196"	"193"	"90"	"8"	"54"	"11905"	"22"	"62"	"84"	"8"	"11"	"182"	"69"	"195"	"62"	"1103"	"42"	"367"	"607"	"57"	"13"	"0"	"238"	"237"	"88"	"2198"	"245"	"249"	"197"	"196"	"7"	"48"	"230"	"2"	"0"	"0"	"0"	"0"	"0"	"0"	"0"	"276"	"212"	"0"	"76"	"202"	"223"	"165"	"3"	"69"	"0"	"15"	"0"	"0"	"214"	"0"	"0"	"0"	"0"	"0"	"322"	"19"	"541"	"160"	"228"	"32"	"1140"	"49"	"135"	"242"	"121"	"89"	"40"	"0"	"0"	"135"	"68"	"120"	"371"	"1381"	"380"	"374"	"169"	"51"	"31"	"354"	"136"	"32"	"56"	"9"	"172"	"37"	"51"	"39"	"455"	"398"	"948"	"105"	"769"	"45"	"215"	"43"	"1550"	"1"	"8"	"12"	"23"	"74"	"74"	"331"	"588"	"21"	"867"	"104"	"112"	"224"	"53"	"32"	"19"	"5"	"6"	"90"	"4"	"0"	"0"	"111"	"772"	"203"	"69"	"342"	"81"	"28"	"0"	"0"	"0"	"0"	"16"	"8"	"20"	"11"	"70"	"19"	"54"	"36"	"845"	"42"	"0"	"109"	"84"	"226"	"168"	"79"	"74"	"28"	"0"	"3"	"161"	"1"	"574"	"0"	"5059"	"209"	"0"	"1"	"99"	"11"	"39"	"90"	"25"	"91"	"272"	"0"	"8"	"195"	"0"	"75"	"327"	"1062"	"46"	"97"	"136"	"365"	"324"	"285"	"102"	"199"	"115"	"167"	"11"	"7"	"25"	"4025"	"86"	"76"	"105"	"3053"	"28"	"259"	"1"	"27"	"255"	"2"	"0"	"83"	"0"	"111"	"71"	"193"	"225"	"36"	"188"	"1"	"346"	"186"	"0"	"4"	"107"	"665"	"0"	"0"	"1"	"4"	"262"	"91"	"127"	"274"	"1947"	"2"	"0"	"0"	"0"	"0"	"0"	"19"	"42"	"32"	"121"	"5"	"4"	"619"	"7"	"105"	"108"	"339"	"471"	"33"	"55"	"253"	"1"	"1"	"624"	"11"	"408"	"1"	"2"	"0"	"1115"	"16"	"83"	"73"	"950"	"115"	"179"	"147"	"0"	"9"	"545"	"369"	"4846"	"213"	"10"	"86"	"4"	"2"	"20"	"0"	"1"	"1"	"170"	"146"	"1136"	"5"	"39"	"216"	"74"	"158"	"98"	"139"	"0"	"0"	"50"	"0"	"0"	"183"	"40"	"53"	"70"	"298"	"394"	"3"	"0"	"26"	"67"	"267"	"0"	"10"	"28"	"190"	"148"	"3"	"7"	"732"	"7"	"75"	"20"	"0"	"2"	"137"	"686"	"46"	"441"	"566"	"1049"	"25"	"414"	"270"	"131"	"48"	"28"	"128"	"17"	"63"	"63"	"41"	"202"	"183"	"0"	"570"	"632"	"99"	"25"	"354"	"864"	"83"	"41"	"74"	"329"	"15"	"159"	"15"	"25"	"106"	"10"	"33"	"182"	"1748"	"395"	"103"	"43"	"7"	"30"	"13"	"62"	"76"	"65"	"146"	"52"	"0"	"42"	"239"	"323"	"149"	"76"	"98"	"228"	"724"	"81"	"564"	"29"	"6"	"295"	"282"	"35"	"254"	"51"	"229"	"12"	"19"	"14"	"1"	"4"	"5"	"0"	"30"	"125"	"367"	"65"	"529"	"45"	"108"	"196"	"712"	"0"	"28"	"498"	"136"	"15"	"0"	"25"	"0"	"0"	"573"	"1940"	"4"	"14"	"549"	"86"	"177"	"68"	"93"	"79"	"557"	"437"	"62"	"199"	"18"	"949"	"204"	"0"	"1544"	"28"	"75"	"158"	"17"	"0"	"0"	"0"	"0"	"0"	"0"	"0"	"0"	"0"	"0"	"0"	"0"	"0"	"0"	"0"	"0"	"685"	"3"	"0"	"10"	"76"	"0"	"134"	"14"	"160"	"22"	"18"	"39"	"88"	"503"	"66"	"16"	"43"	"1"	"10"	"0"	"8"	"39"	"2"	"137"	"246"	"237"	"174"	"0"	"334"	"224"	"80"	"136"	"25"	"25"	"50"	"66"	"468"	"166"	"563"	"139"	"1062"	"108"	"18"	"1546"	"29"	"273"	"3389"	"31"	"0"	"52"	"111"	"2"	"237"	"597"	"238"	"166"	"28"	"489"	"32"	"748"	"135"	"42"	"359"	"240"	"94"	"265"	"32"	"10"	"2"	"96"	"93"	"0"	"1897"	"5156"	"131"	"276"	"20"	"309"	"54"	"124"	"174"	"59"	"0"	"0"	"69"	"10"	"375"	"39"	"1"	"0"	"186"	"40"	"0"	"88"	"39"	"124"	"45"	"6"	"59"	"92"	"278"	"100"	"30"	"7"	"21"	"317"	"43"	"303"	"108"	"65"	"225"	"20"	"699"	"20"	"175"	"8"	"2"	"187"	"239"	"64"	"228"	"499"	"454"	"114"	"49"	"133"	"368"	"3"	"205"	"20"	"12"	"164"	"150"	"213"	"61"	"19"	"56"	"27"	"0"	"76"	"60"	"769"	"289"	"572"	"1068"	"37"	"139"	"607"	"157"	"582"	"127"	"509"	"0"	"980"	"154"	"1044"	"1293"	"100"	"1317"	"40"	"253"	"24"	"852"	"2"	"57"	"1"	"2"	"12"	"197"	"1"	"269"	"15"	"65"	"287"	"24"	"29"	"7"	"33"	"25"	"40"	"137"	"185"	"822"	"25"	"262"	"625"	"140"	"164"	"7"	"81"	"6"	"5"	"1448"	"50"	"70"	"1"	"141"	"45"	"81"	"34"	"645"	"6"	"19"	"598"	"129"	"3"	"6"	"32"	"54"	"564"	"360"	"161"	"80"	"479"	"66"	"289"	"16"	"92"	"41"	"37"	"9"	"37"	"164"	"8"	"46"	"289"	"19"	"59"	"160"	"25"	"206"	"68"	"21"	"57"	"128"	"26"	"266"	"50"	"39"	"83"	"52"	"12"	"2"	"5"	"220"	"37"	"1279"	"119"	"23"	"101"	"49"	"45"	"29"	"8"	"15"	"352"	"43"	"354"	"144"	"492"	"25"	"1358"	"146"	"29"	"13"	"17"	"54"	"3"	"1"	"1"	"68"	"261"	"54"	"28"	"9"	"108"	"88"	"207"	"78"	"58"	"743"	"117"	"38"	"1"	"380"	"165"	"214"	"0"	"65"	"137"	"306"	"20"	"92"	"118"	"898"	"25"	"0"	"30"	"16"	"1858"	"1747"	"160"	"134"	"198"	"72"	"8"	"809"	"8"	"73"	"196"	"1781"	"130"	"62"	"831"	"7"	"48"	"0"	"112"	"79"	"2"	"31"	"56"	"10"	"601"	"908"	"41"	"865"	"135"	"360"	"12"	"68"	"181"	"437"	"60"	"0"	"39"	"1"	"22"	"151"	"519"	"0"	"803"	"431"	"189"	"48"	"1"	"0"	"166"	"28"	"493"	"0"	"15"	"49"	"212"	"152"	"460"	"2335"	"344"	"25"	"671"	"165"	"0"	"61"	"3"	"136"	"74"	"103"	"0"	"73"	"65"	"1"	"138"	"13"	"37"	"471"	"82"	"821"	"350"	"249"	"29"	"99"	"1985"	"119"	"3"	"22"	"467"	"21"	"299"	"177"	"47"	"137"	"25"	"3"	"17"	"0"	"2"	"36"	"343"	"135"	"52"	"30"	"414"	"133"	"115"	"143"	"1928"	"16"	"0"	"55"	"268"	"0"	"1939"	"139"	"112"	"872"	"970"	"4"	"156"	"64"	"32"	"51"	"114"	"1"	"1"	"100"	"24"	"15"	"22"	"170"	"22"	"275"	"32"	"239"	"34"	"228"	"0"	"422"	"365"	"0"	"0"	"498"	"96"	"116"	"82"	"35"	"110"	"207"	"455"	"277"	"68"	"120"	"3"	"303"	"588"	"377"	"124"	"43"	"44"	"347"	"334"	"687"	"26"	"18"	"78"	"193"	"233"	"71"	"66"	"107"	"982"	"28"	"3"	"2"	"6"	"4"	"0"	"1"	"12"	"85"	"326"	"1211"	"206"	"88"	"74"	"317"	"2122"	"227"	"2042"	"0"	"9"	"130"	"0"	"0"	"32"	"1"	"49"	"97"	"29"	"0"	"0"	"0"	"194"	"121"	"776"	"1"	"0"	"23"	"428"	"3"	"38"	"133"	"396"	"71"	"19"	"143"	"34"	"11"	"261"	"55"	"87"	"14"	"392"	"237"	"199"	"136"	"428"	"142"	"66"	"438"	"1"	"8"	"390"	"11"	"15"	"205"	"783"	"3"	"489"	"227"	"144"	"150"	"0"	"64"	"168"	"34"	"31"	"295"	"65"	"39"	"10"	"109"	"0"	"104"	"525"	"30"	"1"	"227"	"134"	"4"	"15"	"121"	"94"	"305"	"1"	"148"	"61"	"275"	"0"	"4"	"258"	"5221"	"18"	"0"	"0"	"0"	"42"	"0"	"117"	"1704"	"202"	"1523"	"33"	"768"	"630"	"33"	"116"	"305"	"7"	"177"	"0"	"20"	"59"	"1334"	"163"	"29"	"12"	"6"	"306"	"193"	"0"	"100"	"0"	"340"	"11"	"94"	"272"	"208"	"321"	"78"	"383"	"17"	"8"	"3"	"617"	"1809"	"3258"	"2062"	"9"	"0"	"3407"	"117"	"72"	"209"	"15"	"2152"	"4753"	"1382"	"95"	"847"	"490"	"752"	"0"	"54"	"222"	"117"	"271"	"88"	"407"	"2607"	"19"	"0"	"0"	"0"	"39"	"11"	"159"	"1030"	"3"	"99"	"0"	"11"	"155"	"38"	"316"	"148"	"26"	"16"	"69"	"308"	"70"	"20"	"167"	"7"	"94"	"26"	"58"	"254"	"274"	"0"	"395"	"57"	"122"	"71"	"0"	"95"	"0"	"1475"	"0"	"0"	"170"	"25"	"124"	"69"	"19"	"141"	"9"	"144"	"1510"	"645"	"19"	"45"	"0"	"1063"	"41"	"64"	"271"	"413"	"618"	"62"	"47"	"48"	"43"	"962"	"63"	"551"	"349"	"373"	"94"	"58"	"2553"	"59"	"87"	"0"	"5"	"153"	"153"	"1"	"81"	"141"	"1186"	"434"	"398"	"30"	"1018"	"62"	"1"	"9"	"6"	"0"	"1"	"3"	"0"	"115"	"2"	"46"	"455"	"50"	"397"	"124"	"74"	"1678"	"78"	"64"	"141"	"60"	"39"	"22"	"803"	"21"	"117"	"38"	"190"	"230"	"1"	"1"	"32"	"100"	"2"	"204"	"309"	"12"	"81"	"1"	"64"	"110"	"35"	"27"	"39"	"86"	"568"	"21"	"447"	"153"	"69"	"7"	"860"	"146"	"8"	"206"	"193"	"225"	"10"	"11"	"96"	"178"	"0"	"92"	"567"	"66"	"97"	"3"	"0"	"3"	"27"	"199"	"45"	"56"	"91"	"9"	"41"	"65"	"175"	"138"	"10"	"82"	"9"	"13"	"89"	"89"	"70"	"74"	"479"	"382"	"7"	"377"	"127"	"64"	"821"	"236"	"133"	"2"	"4708"	"3524"	"231"	"0"	"14"	"45"	"55"	"31"	"340"	"4"	"24"	"575"	"11"	"17"	"451"	"0"	"1"	"49"	"68"	"207"	"3"	"77"	"128"	"207"	"28"	"21"	"146"	"15"	"0"	"234"	"539"	"733"	"610"	"47"	"550"	"87"	"194"	"24"	"135"	"2"	"14"	"4"	"1"	"0"	"3414"	"180"	"17"	"1129"	"1200"	"323"	"1777"	"28"	"75"	"558"	"402"	"12"	"307"	"1460"	"45"	"449"	"73"	"577"	"294"	"40"	"652"	"617"	"11"	"718"	"38"	"4419"	"184"	"64"	"523"	"87"	"937"	"435"	"10"	"5"	"1"	"29"	"502"	"8"	"383"	"20"	"177"	"0"	"562"	"205"	"233"	"245"	"5824"	"79"	"1086"	"223"	"6"	"1"	"0"	"0"	"0"	"165"	"62"	"1"	"10"	"351"	"48"	"307"	"8"	"2"	"389"	"0"	"134"	"4"	"72"	"286"	"0"	"294"	"557"	"68"	"212"	"4"	"0"	"2"	"0"	"624"	"0"	"40"	"21"	"33"	"261"	"117"	"65"	"17"	"37"	"250"	"38"	"34"	"10"	"1161"	"77"	"6"	"220"	"443"	"592"	"102"	"519"	"234"	"115"	"87"	"55"	"50"	"28"	"373"	"275"	"71"	"0"	"2416"	"31"	"33"	"168"	"28"	"334"	"65"	"49"	"532"	"51"	"529"	"255"	"599"	"105"	"331"	"2"	"94"	"50"	"216"	"9"	"36"	"88"	"87"	"570"	"288"	"1"	"5"	"23"	"388"	"181"	"16"	"33"	"39"	"37"	"153"	"80"	"19"	"55"	"277"	"397"	"3"	"87"	"86"	"3"	"70"	"40"	"58"	"62"	"736"	"10"	"210"	"3"	"58"	"18"	"0"	"0"	"285"	"63"	"5"	"36"	"17"	"17"	"12"	"0"	"3"	"146"	"6"	"15"	"0"	"291"	"0"	"16"	"1"	"1"	"1"	"267"	"242"	"27"	"501"	"71"	"52"	"62"	"30"	"9"	"63"	"203"	"92"	"55"	"201"	"18"	"97"	"698"	"264"	"0"	"449"	"1"	"38"	"466"	"0"	"1"	"0"	"64"	"2"	"48"	"46"	"58"	"177"	"104"	"333"	"34"	"104"	"113"	"268"	"711"	"10704"	"37"	"11"	"1"	"742"	"273"	"5711"	"39"	"24"	"1749"	"159"	"290"	"51"	"6"	"25"	"4065"	"372"	"298"	"4"	"110"	"85"	"373"	"45"	"2"	"40"	"51"	"352"	"5"	"97"	"7"	"212"	"281"	"99"	"31"	"69"	"35"	"8"	"569"	"8"	"1832"	"136"	"102"	"3"	"128"	"58"	"0"	"0"	"0"	"980"	"64"	"66"	"329"	"101"	"1"	"0"	"611"	"11"	"21"	"0"	"0"	"449"	"877"	"477"	"696"	"234"	"32"	"0"	"0"	"1"	"0"	"0"	"0"	"4"	"96"	"22"	"239"	"8"	"32"	"71"	"10"	"95"	"505"	"0"	"7"	"48"	"211"	"3"	"41"	"0"	"85"	"717"	"0"	"180"	"93"	"1"	"269"	"19"	"348"	"0"	"37"	"0"	"0"	"369"	"2684"	"311"	"32"	"73"	"87"	"4"	"214"	"294"	"29"	"506"	"118"	"115"	"17"	"200"	"101"	"1"	"0"	"31"	"19"	"6"	"2"	"0"	"0"	"82"	"30"	"50"	"0"	"8"	"2"	"3"	"87"	"57"	"112"	"301"	"582"	"1102"	"1"	"36"	"12"	"285"	"375"	"39"	"22"	"123"	"24"	"41"	"264"	"35"	"39"	"60"	"1955"	"393"	"17"	"91"	"1"	"66"	"13"	"220"	"598"	"47"	"250"	"412"	"227"	"11"	"66"	"536"	"43"	"166"	"32"	"151"	"111"	"42"	"57"	"15"	"0"	"0"	"0"	"3"	"135"	"47"	"95"	"92"	"12"	"8"	"22"	"1725"	"16"	"51"	"3"	"34"	"1"	"428"	"143"	"49"	"107"	"34"	"7"	"125"	"8"	"33"	"89"	"982"	"15"	"1"	"443"	"10"	"2"	"89"	"87"	"312"	"74"	"0"	"124"	"443"	"305"	"1275"	"260"	"58"	"46"	"286"	"35"	"81"	"3"	"953"	"99"	"768"	"574"	"7"	"594"	"26"	"411"	"1103"	"2121"	"108"	"24"	"0"	"44"	"6"	"69"	"736"	"60"	"542"	"481"	"94"	"66"	"6"	"8"	"282"	"118"	"4"	"557"	"22"	"1179"	"1479"	"116"	"62"	"45"	"34"	"266"	"1181"	"27"	"211"	"157"	"189"	"40"	"504"	"26"	"48"	"8"	"16"	"30"	"46"	"634"	"0"	"126"	"1515"	"3"	"43"	"172"	"45"	"322"	"53"	"43"	"106"	"74"	"473"	"47"	"439"	"49"	"157"	"77"	"0"	"16"	"44"	"78"	"93"	"1"	"50"	"96"	"281"	"62"	"48"	"511"	"32"	"0"	"336"	"2"	"140"	"514"	"97"	"1523"	"20"	"20"	"113"	"4"	"117"	"458"	"1268"	"152"	"409"	"49"	"1772"	"60"	"122"	"266"	"198"	"172"	"1"	"2"	"259"	"328"	"414"	"53"	"80"	"31"	"64"	"33"	"7"	"4"	"43"	"171"	"408"	"46"	"66"	"9"	"15"	"1664"	"144"	"113"	"71"	"209"	"10"	"9"	"54"	"15"	"1235"	"75"	"107"	"42"	"0"	"144"	"53"	"263"	"0"	"0"	"322"	"67"	"808"	"610"	"59"	"669"	"85"	"26"	"35"	"245"	"114"	"141"	"232"	"9"	"1"	"264"	"10"	"56"	"45"	"466"	"5935"	"181"	"0"	"1"	"536"	"123"	"333"	"422"	"22"	"1083"	"219"	"31"	"202"	"269"	"1963"	"93"	"1"	"0"	"36"	"40"	"5556"	"934"	"96"	"13"	"140"	"21"	"128"	"35"	"126"	"53"	"191"	"0"	"70"	"52"	"27"	"442"	"170"	"4"	"191"	"68"	"453"	"6"	"1228"	"209"	"555"	"0"	"1"	"291"	"75"	"152"	"88"	"604"	"2423"	"175"	"314"	"102"	"267"	"51"	"90"	"99"	"28"	"76"	"174"	"610"	"7"	"80"	"11"	"16"	"706"	"142"	"105"	"0"	"112"	"611"	"28"	"133"	"145"	"117"	"100"	"13"	"39"	"2"	"123"	"3968"	"220"	"125"	"5"	"255"	"203"	"2"	"609"	"133"	"11"	"112"	"7"	"222"	"0"	"1185"	"107"	"720"	"144"	"392"	"123"	"600"	"113"	"26"	"70"	"64"	"13"	"120"	"66"	"88"	"75"	"4"	"3"	"475"	"1"	"1146"	"21"	"447"	"27"	"59"	"15"	"66"	"1"	"56"	"428"	"196"	"225"	"47"	"188"	"160"	"538"	"19"	"31"	"4"	"191"	"190"	"37"	"95"	"31"	"634"	"47"	"63"	"13"	"308"	"63"	"190"	"1236"	"415"	"333"	"46"	"129"	"98"	"351"	"0"	"80"	"360"	"99"	"136"	"30"	"54"	"4"	"259"	"21"	"95"	"27"	"4"	"41"	"0"	"10"	"84"	"204"	"137"	"40"	"238"	"37"	"120"	"1"	"484"	"9"	"444"	"60"	"180"	"0"	"69"	"101"	"1"	"789"	"248"	"105"	"264"	"202"	"230"	"49"	"169"	"694"	"671"	"475"	"331"	"870"	"243"	"22"	"1221"	"607"	"52"	"400"	"254"	"360"	"64"	"231"	"346"	"306"	"127"	"198"	"78"	"826"	"1881"	"151"	"69"	"0"	"1"	"0"	"46"	"97"	"4353"	"193"	"252"	"134"	"768"	"51"	"302"	"181"	"0"	"13"	"474"	"1279"	"655"	"25"	"126"	"400"	"238"	"50"	"25"	"708"	"220"	"33"	"3"	"9"	"13"	"0"	"0"	"0"	"0"	"0"	"0"	"0"	"102"	"388"	"41"	"57"	"3"	"683"	"30"	"4"	"975"	"355"	"69"	"0"	"6"	"237"	"10"	"66"	"189"	"111"	"670"	"0"	"17"	"19"	"3211"	"0"	"102"	"987"	"784"	"2049"	"19"	"59"	"230"	"3108"	"538"	"463"	"9256"	"595"	"205"	"2"	"138"	"91"	"165"	"99"	"232"	"17"	"218"	"88"	"69"	"320"	"301"	"5"	"12"	"258"	"339"	"22"	"3774"	"67"	"215"	"66"	"161"	"3"	"7"	"102"	"369"	"64"	"246"	"39"	"146"	"35"	"0"	"0"	"597"	"173"	"531"	"140"	"279"	"159"	"508"	"341"	"80"	"1431"	"650"	"74"	"1065"	"126"	"42"	"1"	"4749"	"25"	"479"	"251"	"110"	"68"	"20"	"142"	"6"	"3"	"201"	"21"	"824"	"419"	"29"	"122"	"1648"	"276"	"29"	"13"	"1210"	"172"	"88"	"8609"	"166"	"308"	"0"	"146"	"139"	"150"	"824"	"198"	"11"	"9827"	"93"	"22"	"0"	"242"	"3016"	"47"	"270"	"164"	"38"	"397"	"289"	"47"	"0"	"197"	"131"	"0"	"0"	"3019"	"331"	"71"	"60"	"553"	"131"	"47"	"184"	"151"	"215"	"189"	"10"	"187"	"482"	"24"	"352"	"105"	"43"	"271"	"0"	"43"	"243"	"931"	"2906"	"1099"	"59"	"68"	"517"	"797"	"305"	"429"	"57"	"946"	"643"	"785"	"18"	"111"	"44"	"429"	"584"	"39"	"335"	"573"	"69"	"66"	"27"	"85"	"37"	"1"	"536"	"16"	"3"	"132"	"12"	"6"	"255"	"825"	"68"	"33"	"353"	"19"	"106"	"131"	"110"	"59"	"28"	"5"	"180"	"17"	"24"	"259"	"140"	"4"	"121"	"421"	"18"	"96"	"101"	"61"	"3"	"79"	"1"	"64"	"3"	"163"	"72"	"0"	"6"	"1"	"4"	"2"	"1"	"20"	"79"	"291"	"35"	"102"	"0"	"0"	"0"	"24"	"89"	"180"	"1229"	"136"	"338"	"81"	"22"	"815"	"4"	"5"	"127"	"46"	"751"	"53"	"0"	"1197"	"1209"	"300"	"106"	"416"	"60"	"345"	"262"	"18"	"15"	"199"	"90"	"407"	"42"	"2522"	"14"	"396"	"119"	"30"	"63"	"34"	"157"	"444"	"2"	"4"	"257"	"7"	"8"	"205"	"16"	"97"	"179"	"11"	"26"	"0"	"26"	"51"	"144"	"1022"	"116"	"29"	"5"	"95"	"53"	"6"	"2"	"131"	"59"	"61"	"382"	"35"	"1"	"310"	"65"	"344"	"29"	"329"	"216"	"0"	"176"	"204"	"2138"	"0"	"0"	"0"	"0"	"0"	"0"	"0"	"0"	"0"	"0"	"0"	"0"	"0"	"0"	"0"	"0"	"0"	"8"	"263"	"241"	"122"	"744"	"1903"	"1"	"98"	"348"	"89"	"177"	"53"	"96"	"927"	"311"	"74"	"86"	"41"	"393"	"132"	"2"	"0"	"0"	"0"	"314"	"9"	"20"	"183"	"367"	"93"	"34"	"114"	"91"	"34"	"308"	"0"	"19"	"386"	"1837"	"7"	"2612"	"10"	"487"	"110"	"54"	"104"	"31"	"519"	"98"	"26"	"191"	"10"	"0"	"146"	"185"	"317"	"63"	"371"	"20"	"400"	"161"	"143"	"30"	"128"	"98"	"316"	"327"	"47"	"18"	"78"	"171"	"63"	"305"	"3"	"10"	"59"	"563"	"389"	"189"	"215"	"2"	"3"	"128"	"37"	"46"	"71"	"60"	"454"	"566"	"97"	"80"	"1927"	"22"	"328"	"68"	"36"	"115"	"267"	"197"	"162"	"1401"	"126"	"77"	"20"	"31"	"6"	"20"	"7"	"124"	"40"	"102"	"43"	"215"	"1698"	"850"	"7"	"180"	"29"	"19"	"152"	"2"	"68"	"526"	"529"	"0"	"5"	"0"	"0"	"0"	"0"	"0"	"0"	"0"	"288"	"236"	"1884"	"147"	"671"	"220"	"57"	"279"	"15"	"346"	"147"	"21"	"93"	"0"	"184"	"0"	"769"	"2"	"522"	"25"	"8"	"1227"	"37"	"78"	"119"	"743"	"1012"	"1875"	"3"	"59"	"13"	"366"	"929"	"20"	"0"	"173"	"231"	"149"	"270"	"733"	"92"	"195"	"492"	"74"	"0"	"5"	"241"	"30"	"0"	"452"	"373"	"154"	"34"	"51"	"33"	"89"	"625"	"29"	"756"	"1"	"30"	"161"	"2449"	"286"	"1538"	"324"	"307"	"33"	"39"	"301"	"69"	"681"	"182"	"89"	"16"	"315"	"211"	"99"	"2314"	"51"	"6"	"82"	"11"	"872"	"6"	"716"	"99"	"418"	"4223"	"164"	"223"	"486"	"157"	"14"	"329"	"37"	"1010"	"331"	"163"	"51"	"25"	"54"	"1288"	"214"	"1491"	"99"	"106"	"95"	"12"	"128"	"1413"	"43"	"261"	"1013"	"596"	"536"	"658"	"147"	"246"	"159"	"3751"	"3952"	"338"	"352"	"1049"	"803"	"29"	"2528"	"269"	"707"	"249"	"133"	"548"	"2915"	"50"	"115"	"468"	"1603"	"523"	"26"	"0"	"536"	"1212"	"712"	"71"	"206"	"1248"	"393"	"255"	"111"	"10"	"427"	"52"	"901"	"116"	"304"	"958"	"45"	"1216"	"442"	"100"	"983"	"1315"	"359"	"312"	"757"	"209"	"166"	"9"	"584"	"0"	"195"	"2"	"77"	"70"	"771"	"107"	"31"	"322"	"430"	"3869"	"87"	"265"	"6"	"82"	"0"	"0"	"1128"	"1234"	"2"	"0"	"23"	"56"	"44"	"4"	"1959"	"4"	"120"	"0"	"0"	"6"	"0"	"1"	"3"	"30"	"3"	"31"	"11"	"1"	"0"	"1"	"3"	"1"	"1"	"993"	"0"	"0"	"411"	"0"	"184"	"57"	"0"	"627"	"122"	"128"	"354"	"15"	"0"	"0"	"0"	"13"	"17"	"97"	"0"	"0"	"78"	"10"	"2"	"57"	"1622"	"27"	"36"	"463"	"1198"	"384"	"0"	"125"	"154"	"0"	"52"	"47"	"100"	"55"	"1"	"9"	"1"	"0"	"902"	"5"	"1"	"469"	"50"	"363"	"45"	"0"	"1"	"0"	"1"	"1607"	"111"	"0"	"483"	"54"	"21"	"232"	"139"	"10"	"911"	"0"	"0"	"0"	"2"	"370"	"0"	"0"	"80"	"5"	"0"	"3"	"0"	"0"	"833"	"4"	"1"	"0"	"985"	"8"	"1"	"24"	"42"	"336"	"0"	"4"	"1"	"172"	"10"	"0"	"0"	"3"	"10"	"241"	"910"	"259"	"206"	"53"	"1"	"2"	"0"	"0"	"0"	"0"	"0"	"0"	"1"	"124"	"0"	"11"	"5592"	"133"	"4"	"0"	"26"	"9"	"0"	"0"	"13"	"22"	"299"	"122"	"0"	"0"	"0"	"0"	"3"	"0"	"393"	"14"	"206"	"0"	"174"	"735"	"0"	"0"	"1"	"0"	"0"	"0"	"0"	"0"	"0"	"0"	"0"	"0"	"0"	"0"	"0"	"8"	"0"	"0"	"0"	"0"	"0"	"0"	"16"	"1454"	"796"	"107"	"80"	"159"	"73"	"70"	"4196"	"1"	"0"	"0"	"1726"	"0"	"611"	"0"	"342"	"0"	"0"	"108"	"27"	"1"	"0"	"8"	"456"	"4"	"0"	"2"	"96"	"148"	"1"	"2"	"12"	"69"	"9"	"9379"	"0"	"1"	"123"	"1"	"3011"	"0"	"0"	"0"	"318"	"1610"	"543"	"363"	"81"	"1706"	"0"	"15"	"629"	"34"	"54"	"0"	"42"	"1829"	"218"	"31"	"24"	"5"	"183"	"21"	"241"	"0"	"4"	"23"	"2025"	"166"	"507"	"254"	"20"	"192"	"492"	"49"	"257"	"374"	"22"	"6"	"39"	"220"	"0"	"76"	"4"	"0"	"213"	"0"	"102"	"402"	"20"	"0"	"195"	"491"	"0"	"0"	"12"	"97"	"3"	"13"	"5"	"23"	"16"	"414"	"11"	"60"	"2114"	"44"	"138"	"119"	"77"	"231"	"21"	"2"	"65"	"12"	"2035"	"117"	"82"	"822"	"336"	"169"	"57"	"90"	"21"	"13"	"57"	"430"	"35"	"261"	"85"	"1332"	"105"	"1920"	"384"	"100"	"12"	"13"	"259"	"714"	"2268"	"189"	"29"	"10"	"25"	"3"	"322"	"43"	"65"	"7"	"34"	"2418"	"169"	"187"	"0"	"51"	"22"	"7"	"105"	"96"	"14"	"164"	"694"	"56"	"44"	"572"	"0"	"2886"	"17"	"34"	"73"	"62"	"0"	"16"	"143"	"336"	"1913"	"1022"	"4"	"2700"	"293"	"156"	"0"	"2164"	"45"	"481"	"40"	"88"	"12"	"421"	"64"	"6"	"203"	"0"	"0"	"864"	"3"	"133"	"652"	"97"	"1507"	"6"	"3"	"0"	"15"	"192"	"4"	"67"	"79"	"0"	"0"	"0"	"256"	"150"	"3"	"36"	"296"	"46"	"180"	"9"	"77"	"214"	"249"	"223"	"2947"	"35"	"1983"	"954"	"93"	"2"	"60"	"5"	"0"	"0"	"727"	"7585"	"89"	"9"	"5"	"30"	"43"	"343"	"1980"	"140"	"0"	"0"	"0"	"4"	"33"	"479"	"6"	"229"	"273"	"83"	"4"	"33"	"3"	"389"	"33"	"31"	"0"	"317"	"0"	"450"	"194"	"12"	"26"	"95"	"537"	"55"	"94"	"119"	"66"	"2"	"30"	"230"	"7"	"387"	"1191"	"5"	"441"	"29"	"9"	"19"	"110"	"272"	"323"	"17"	"104"	"85"	"314"	"33"	"223"	"4"	"26"	"60"	"261"	"125"	"15"	"0"	"740"	"5"	"248"	"179"	"16"	"6"	"147"	"1276"	"37"	"57"	"143"	"0"	"0"	"10"	"50"	"385"	"3"	"41"	"84"	"919"	"2"	"370"	"37"	"75"	"0"	"4"	"687"	"1"	"7"	"6"	"137"	"2"	"72"	"4"	"0"	"11"	"52"	"0"	"0"	"0"	"4"	"1"	"4"	"7"	"119"	"28"	"135"	"1"	"51"	"72"	"29"	"1"	"42"	"1"	"7"	"146"	"352"	"17"	"16"	"6"	"0"	"0"	"51"	"70"	"76"	"14"	"238"	"5"	"7"	"2"	"0"	"73"	"635"	"0"	"9"	"35"	"9"	"485"	"1"	"11"	"0"	"158"	"0"	"5"	"30637"	"0"	"5945"	"0"	"0"	"8"	"6775"	"25455"	"1"	"345"	"11"	"29"	"0"	"0"	"0"	"0"	"3719"	"0"	"51"	"0"	"0"	"26"	"19868"	"1"	"5618"	"0"	"362222"	"0"	"798"	"42"	"205"	"1017"	"0"	"81"	"352"	"70"	"56"	"0"	"51"	"48"	"442"	"5"	"96"	"0"	"84"	"20"	"46"	"97"	"71"	"65"	"2202"	"4"	"184"	"234"	"182"	"141"	"220"	"1"	"173"	"504"	"19"	"738"	"0"	"170"	"3653"	"27"	"401"	"130"	"195"	"130"	"90"	"24"	"58"	"913"	"165"	"44"	"302"	"121"	"263"	"114"	"24"	"541"	"27"	"11"	"1"	"5"	"82"	"77"	"7"	"0"	"12"	"4"	"0"	"12"	"21"	"6"	"0"	"0"	"3"	"48"	"424"	"183"	"92"	"101"	"0"	"108"	"54"	"63"	"2748"	"0"	"444"	"154"	"5179"	"253"	"3"	"85"	"0"	"155"	"41"	"114"	"1"	"7"	"5"	"165"	"69"	"20"	"14"	"133"	"28"	"140"	"215"	"0"	"0"	"0"	"0"	"0"	"0"	"0"	"33"	"1"	"0"	"1"	"0"	"0"	"1"	"0"	"0"	"1"	"6"	"1"	"2"	"0"	"0"	"0"	"0"	"0"	"2"	"0"	"103"	"0"	"0"	"3"	"14"	"125"	"0"	"3"	"138"	"0"	"0"	"0"	"0"	"9"	"2"	"0"	"0"	"30"	"1"	"0"	"0"	"0"	"1"	"26"	"0"	"0"	"0"	"1"	"0"	"0"	"0"	"1"	"1"	"38"	"1"	"223"	"1"	"261"	"12"	"66"	"0"	"0"	"1"	"86"	"0"	"0"	"0"	"175"	"3"	"0"	"0"	"5"	"0"	"0"	"0"	"0"	"0"	"0"	"0"	"2"	"0"	"0"	"0"	"0"	"0"	"0"	"0"	"33"	"0"	"2"	"0"	"1"	"0"	"0"	"290"	"8"	"0"	"0"	"1"	"0"	"0"	"35"	"2"	"2"	"38"	"5"	"0"	"0"	"0"	"266"	"0"	"44"	"0"	"0"	"0"	"0"	"4"	"0"	"0"	"1"	"18"	"3"	"0"	"2"	"0"	"11"	"2"	"0"	"0"	"55"	"0"	"0"	"0"	"0"	"0"	"3"	"43"	"1"	"2"	"0"	"1"	"2"	"0"	"79"	"0"	"605"	"0"	"0"	"96"	"110"	"0"	"7"	"0"	"1181"	"61"	"877"	"21"	"54"	"33"	"113"	"43"	"7"	"3"	"121"	"10"	"28"	"23"	"25"	"0"	"0"	"49"	"36"	"1"	"53"	"1"	"9"	"20"	"0"	"42"	"0"	"87"	"0"	"0"	"78"	"65"	"2"	"1"	"0"	"27"	"84"	"670"	"16"	"5"	"75"	"55"	"6"	"4"	"31483"	"3"	"0"	"0"	"0"	"77"	"53"	"18"	"1"	"27"	"22"	"18"	"21"	"2"	"45"	"0"	"0"	"7"	"1"	"3"	"9"	"4"	"22"	"41"	"1"	"1"	"8"	"0"	"1"	"2"	"0"	"0"	"64"	"0"	"6"	"102"	"2"	"1"	"13"	"0"	"0"	"2"	"15"	"84"	"36"	"43"	"83"	"9"	"20"	"17"	"4"	"93"	"35"	"8"	"1"	"0"	"162"	"103"	"56"	"11"	"14"	"1"	"0"	"14"	"262"	"8"	"0"	"0"	"11"	"0"	"3"	"1"	"4"	"9300"	"197"	"48"	"14"	"51"	"234"	"189"	"2"	"8"	"1"	"0"	"46"	"411"	"3"	"20"	"147"	"51"	"47"	"81"	"85"	"96"	"46"	"87"	"237"	"548"	"291"	"48"	"9"	"43"	"0"	"88"	"111"	"6"	"431"	"460"	"152"	"64"	"19"	"412"	"277"	"152"	"10"	"8"	"58"	"18"	"251"	"14"	"689"	"43"	"162"	"198"	"594"	"10"	"584"	"19"	"469"	"51"	"710"	"3404"	"290"	"9"	"6"	"705"	"300"	"138"	"3535"	"182"	"426"	"231"	"23"	"48"	"315"	"80"	"0"	"0"	"0"	"1"	"70"	"36"	"70"	"33"	"0"	"1"	"86"	"0"	"0"	"0"	"13"	"15"	"115"	"1"	"402"	"180"	"2"	"2"	"1"	"110"	"347"	"19"	"287"	"0"	"150"	"37"	"10"	"24"	"0"	"0"	"0"	"0"	"0"	"0"	"0"	"23"	"2"	"1"	"0"	"66"	"0"	"10"	"0"	"0"	"7"	"6"	"1"	"0"	"4"	"46"	"0"	"0"	"128"	"5"	"4"	"42"	"3"	"1"	"0"	"0"	"0"	"0"	"0"	"0"	"0"	"0"	"0"	"1"	"0"	"0"	"0"	"0"	"0"	"0"	"0"	"0"	"0"	"1"	"0"	"0"	"0"	"0"	"2"	"1"	"1"	"0"	"1"	"1"	"0"	"0"	"0"	"6"	"0"	"0"	"0"	"4"	"0"	"0"	"0"	"0"	"0"	"0"	"0"	"0"	"0"	"0"	"0"	"0"	"0"	"0"	"0"	"0"	"0"	"0"	"287"	"23"	"456"	"13"	"145"	"10"	"810"	"4"	"0"	"435"	"296"	"13"	"21"	"1543"	"42"	"767"	"279"	"191"	"659"	"217"	"63"	"272"	"22"	"404"	"208"	"528"	"63"	"207"	"16"	"1579"	"171"	"60"	"21"	"38"	"10"	"22"	"181"	"49"	"1495"	"3"	"0"	"0"	"941"	"0"	"0"	"0"	"82"	"211"	"3"	"5"	"0"	"96"	"217"	"344"	"81"	"2"	"1"	"1"	"3"	"9"	"0"	"4"	"3"	"10"	"2"	"1"	"0"	"1"	"2"	"0"	"0"	"107"	"541"	"786"	"290"	"160"	"691"	"153"	"125"	"86"	"684"	"6907"	"526"	"202"	"11"	"134"	"12"	"58"	"46"	"896"	"348"	"632"	"1010"	"60"	"72"	"164"	"588"	"239"	"221"	"310"	"21"	"541"	"70"	"182"	"30"	"59"	"28"	"1066"	"11226"	"575"	"73"	"289"	"25"	"78"	"2142"	"32"	"0"	"6912"	"219"	"572"	"521"	"114"	"88"	"2031"	"2"	"674"	"56"	"13"	"59"	"488"	"302"	"4"	"7"	"1131"	"0"	"171"	"603"	"1983"	"810"	"61"	"1013"	"144"	"529"	"1507"	"1239"	"451"	"1769"	"6993"	"33"	"57"	"841"	"157"	"189"	"142"	"2568"	"204"	"223"	"147"	"297"	"122"	"258"	"414"	"3"	"266"	"147"	"463"	"947"	"28"	"392"	"671"	"328"	"954"	"2178"	"151"	"625"	"595"	"110"	"96"	"84"	"49"	"563"	"172"	"199"	"282"	"487"	"44"	"93"	"59"	"10"	"29"	"133"	"1331"	"306"	"911"	"19"	"14"	"389"	"15"	"552"	"89"	"110"	"54"	"0"	"90"	"419"	"109"	"1"	"593"	"52"	"155"	"43"	"304"	"283"	"224"	"88"	"737"	"194"	"2641"	"63"	"1"	"38"	"155"	"0"	"0"	"0"	"1"	"0"	"0"	"6"	"1"	"5"	"23"	"15"	"36"	"0"	"895"	"115"	"260"	"517"	"87"	"1263"	"12"	"138"	"460"	"741"	"162"	"2"	"361"	"47"	"274"	"562"	"18"	"0"	"6"	"9"	"507"	"82"	"52"	"279"	"49"	"58"	"19"	"678"	"130"	"43"	"724"	"854"	"47"	"251"	"5"	"79"	"380"	"490"	"505"	"4"	"295"	"4"	"0"	"391"	"0"	"0"	"32"	"18"	"30"	"15"	"22"	"2"	"0"	"52"	"472"	"71"	"87"	"0"	"287"	"192"	"717"	"758"	"14"	"18"	"1024"	"58"	"35"	"225"	"152"	"179"	"304"	"175"	"92"	"132"	"777"	"6696"	"1"	"64"	"75"	"476"	"69"	"138"	"1"	"22"	"164"	"1"	"0"	"0"	"0"	"2"	"0"	"0"	"0"	"1"	"1"	"0"	"0"	"0"	"0"	"1"	"0"	"0"	"6"	"1"	"0"	"0"	"0"	"391"	"16"	"19"	"17"	"85"	"10"	"137"	"105"	"0"	"291"	"54"	"29"	"86"	"965"	"12"	"13"	"358"	"2138"	"145"	"11"	"38"	"58"	"14"	"248"	"62"	"25"	"122"	"45"	"13"	"764"	"266"	"252"	"169"	"3892"	"229"	"118"	"1225"	"168"	"31"	"111"	"6617"	"54"	"568"	"349"	"20"	"199"	"134"	"6"	"0"	"14"	"24"	"527"	"0"	"1463"	"5"	"0"	"839"	"46"	"111"	"181"	"40"	"79"	"1"	"173"	"76"	"5"	"224"	"0"	"0"	"0"	"50"	"33"	"59"	"0"	"0"	"106"	"82"	"133"	"171"	"43"	"426"	"29"	"1"	"17"	"0"	"0"	"4"	"306"	"19"	"888"	"364"	"4504"	"677"	"92"	"79"	"38"	"34"	"0"	"1"	"15"	"52"	"260"	"228"	"158"	"166"	"160"	"0"	"10"	"0"	"3"	"0"	"132"	"32"	"235"	"52"	"194"	"2341"	"28"	"872"	"192"	"184"	"66"	"249"	"151"	"70"	"522"	"1"	"6"	"16"	"355"	"10"	"40"	"245"	"15"	"31"	"27"	"66"	"143"	"4227"	"342"	"149"	"221"	"2"	"47"	"348"	"31"	"144"	"149"	"30"	"45"	"34"	"27"	"282"	"3"	"3"	"0"	"0"	"0"	"1"	"28"	"5"	"23"	"1814"	"94"	"886"	"609"	"31"	"580"	"591"	"994"	"149"	"233"	"6"	"1809"	"1582"	"179"	"316"	"205"	"21"	"16"	"11"	"685"	"30"	"243"	"34"	"19"	"257"	"397"	"140"	"15"	"116"	"0"	"139"	"1"	"256"	"40"	"83"	"250"	"91"	"60"	"77"	"7"	"1056"	"21"	"65"	"170"	"41"	"120"	"156"	"50"	"18"	"10"	"43"	"19"	"56"	"45"	"305"	"38"	"25"	"333"	"3076"	"57"	"331"	"169"	"1934"	"242"	"7"	"435"	"1293"	"409"	"302"	"4"	"42"	"2156"	"29"	"115"	"293"	"447"	"12"	"120"	"557"	"906"	"64"	"240"	"58"	"1029"	"0"	"6"	"2"	"0"	"1"	"1"	"98"	"260"	"0"	"0"	"0"	"10"	"28"	"67"	"151"	"3"	"174"	"135"	"416"	"32"	"336"	"1189"	"9"	"11"	"10"	"269"	"1"	"2"	"152"	"22"	"2017"	"853"	"171"	"0"	"0"	"0"	"1"	"0"	"97"	"491"	"193"	"817"	"135"	"0"	"415"	"6"	"0"	"0"	"9"	"15"	"38"	"60"	"42"	"245"	"28"	"108"	"4"	"603"	"129"	"509"	"123"	"1"	"28"	"130"	"460"	"1156"	"920"	"4249"	"571"	"550"	"209"	"300"	"1013"	"800"	"59"	"99"	"714"	"1392"	"0"	"0"	"40"	"350"	"104"	"241"	"243"	"1990"	"60"	"112"	"17"	"27"	"5"	"32"	"196"	"3453"	"1824"	"2131"	"2019"	"3600"	"1409"	"256"	"133"	"96"	"23"	"44"	"1"	"3"	"1177"	"2405"	"90"	"455"	"87"	"5"	"1"	"32"	"0"	"0"	"0"	"0"	"3"	"2"	"345"	"188"	"131"	"212"	"597"	"505"	"223"	"164"	"1"	"0"	"170"	"233"	"0"	"1"	"0"	"133"	"10"	"2"	"25"	"5"	"1026"	"464"	"334"	"5"	"93"	"196"	"1105"	"82"	"58"	"28"	"89"	"893"	"541"	"682"	"2"	"192"	"11"	"503"	"3"	"55"	"13"	"67"	"67"	"187"	"209"	"0"	"32"	"232"	"1"	"2704"	"612"	"0"	"1"	"80"	"6"	"23"	"769"	"11767"	"34"	"0"	"0"	"4"	"70"	"410"	"301"	"0"	"1"	"14"	"600"	"336"	"46"	"415"	"20"	"251"	"462"	"54"	"1256"	"1"	"3"	"3"	"820"	"24"	"17"	"266"	"22"	"90"	"1436"	"195"	"2"	"11"	"557"	"4287"	"75"	"55"	"39"	"117"	"228"	"581"	"161"	"10"	"245"	"407"	"295"	"0"	"32"	"0"	"0"	"248"	"26"	"0"	"176"	"119"	"68"	"12"	"774"	"2"	"2"	"0"	"22"	"24"	"1"	"72"	"76"	"111"	"59"	"128"	"0"	"29"	"0"	"0"	"93"	"0"	"22"	"16"	"236"	"0"	"17"	"81"	"172"	"118"	"576"	"742"	"60"	"217"	"269"	"37"	"303"	"289"	"27"	"7"	"68"	"24"	"10"	"9681"	"5"	"4"	"735"	"142"	"199"	"148"	"200"	"192"	"570"	"575"	"315"	"32"	"16"	"0"	"0"	"23"	"24"	"190"	"0"	"8"	"0"	"1944"	"0"	"45"	"527"	"112"	"7"	"97"	"161"	"33"	"41"	"26"	"32"	"47"	"22"	"234"	"32"	"51"	"0"	"6"	"29"	"18"	"2"	"67"	"128"	"554"	"472"	"75"	"36"	"64"	"1"	"1"	"38"	"584"	"1"	"53"	"49"	"220"	"3622"	"325"	"0"	"1514"	"334"	"8"	"33"	"1720"	"0"	"294"	"470"	"434"	"42"	"503"	"0"	"0"	"0"	"3"	"1"	"1"	"12"	"77"	"0"	"23"	"61"	"80"	"5"	"2"	"0"	"37"	"60"	"28"	"927"	"1963"	"35"	"385"	"9"	"14"	"0"	"86"	"0"	"96"	"0"	"135"	"111"	"0"	"10"	"12"	"0"	"1"	"3864"	"100"	"136"	"934"	"546"	"0"	"7"	"34"	"710"	"1"	"0"	"105"	"27"	"35"	"8"	"1"	"10"	"0"	"61"	"1"	"21"	"21"	"18"	"2"	"1532"	"48"	"955"	"33"	"4"	"42"	"124"	"2213"	"12"	"4"	"126"	"312"	"291"	"12"	"3"	"27"	"85"	"1"	"3"	"1"	"123"	"0"	"5"	"38"	"228"	"109"	"170"	"201"	"20"	"1"	"0"	"236"	"564"	"18"	"621"	"111"	"835"	"10705"	"1443"	"1721"	"1044"	"360"	"56"	"755"	"1266"	"44"	"425"	"91"	"2"	"26"	"0"	"100"	"0"	"3"	"0"	"0"	"45"	"0"	"68"	"0"	"12"	"4"	"4"	"1"	"3"	"12"	"2"	"129"	"1"	"25"	"3"	"75"	"6"	"56"	"27"	"0"	"49"	"4"	"20"	"7"	"1"	"228"	"60"	"173"	"129"	"462"	"480"	"1278"	"0"	"7"	"14"	"87"	"12"	"61"	"7"	"7"	"1"	"38"	"0"	"0"	"23"	"22"	"1"	"0"	"2"	"39"	"22"	"0"	"40"	"0"	"110"	"19"	"8"	"208"	"2"	"9"	"1"	"2"	"2"	"9"	"117"	"4"	"0"	"104"	"53"	"5"	"3185"	"51"	"136"	"19"	"159"	"4"	"4"	"1"	"0"	"63"	"132"	"75"	"16"	"3"	"18"	"88"	"10"	"1497"	"65"	"1"	"18"	"7"	"39"	"0"	"42"	"73"	"0"	"1"	"21"	"38"	"9"	"24"	"0"	"4"	"0"	"8"	"36"	"6"	"10"	"1"	"1"	"0"	"29"	"46"	"33076"	"0"	"61"	"8"	"0"	"60"	"39"	"71"	"14"	"54"	"86"	"29"	"0"	"82"	"2"	"264"	"0"	"2"	"0"	"0"	"0"	"5"	"3712"	"5"	"352"	"5"	"830"	"68"	"4"	"89"	"306"	"174"	"19"	"10"	"1"	"13"	"0"	"13"	"21"	"89"	"0"	"0"	"5"	"8"	"0"	"611"	"916"	"681"	"8"	"312"	"537"	"181"	"47"	"31"	"23"	"1"	"41"	"1637"	"1"	"62"	"46"	"68"	"32"	"329"	"649"	"375"	"325"	"419"	"0"	"3"	"0"	"0"	"0"	"3"	"9"	"108"	"583"	"2170"	"9"	"1"	"52"	"44"	"117"	"46"	"39"	"58"	"113"	"3"	"0"	"0"	"626"	"15"	"0"	"163"	"431"	"292"	"157"	"32"	"117"	"1805"	"2"	"2"	"155"	"16"	"38"	"0"	"54"	"35"	"2"	"6"	"15"	"1"	"29"	"12"	"7"	"1"	"54"	"12"	"19"	"282"	"62"	"10"	"13"	"2"	"5"	"44"	"6"	"1132"	"278"	"1274"	"194"	"69"	"118"	"3"	"0"	"1"	"9"	"13"	"0"	"12"	"14"	"47"	"1"	"24"	"2059"	"2"	"112"	"382"	"21"	"593"	"103"	"7"	"24"	"312"	"76"	"6"	"54"	"283"	"74"	"61"	"38"	"77"	"676"	"61"	"93"	"202"	"265"	"93"	"360"	"15"	"792"	"278"	"14"	"1138"	"85"	"103"	"71"	"142"	"62"	"194"	"13"	"6"	"1"	"186"	"87"	"29"	"13"	"273"	"7563"	"565"	"2"	"0"	"0"	"0"	"0"	"3"	"0"	"2045"	"10"	"32"	"194"	"113"	"36"	"50"	"1075"	"189"	"292"	"125"	"358"	"651"	"0"	"3"	"125"	"174"	"16"	"18"	"30"	"9"	"897"	"18"	"44"	"89"	"16"	"298"	"248"	"416"	"60"	"526"	"0"	"659"	"0"	"0"	"91"	"572"	"95"	"8"	"319"	"155"	"910"	"1"	"0"	"29"	"2"	"0"	"44"	"142"	"0"	"24"	"52"	"440"	"137"	"0"	"382"	"28"	"2070"	"442"	"342"	"14"	"154"	"530"	"37"	"182"	"804"	"66"	"31"	"262"	"295"	"58"	"106"	"20"	"104"	"61"	"31"	"47"	"50"	"116"	"2"	"36"	"413"	"17"	"209"	"11"	"385"	"418"	"125"	"58"	"0"	"0"	"25"	"414"	"317"	"236"	"4448"	"90"	"59"	"250"	"42"	"42"	"10"	"23"	"6"	"72"	"1262"	"46"	"6"	"71"	"16"	"155"	"154"	"268"	"56"	"12"	"48"	"32"	"690"	"1"	"0"	"4"	"138"	"408"	"101"	"49"	"87"	"258"	"529"	"652"	"2"	"148"	"57"	"193"	"362"	"12"	"6"	"139"	"1479"	"234"	"521"	"56"	"82"	"825"	"103"	"181"	"223"	"270"	"7"	"10"	"414"	"238"	"273"	"178"	"53"	"17"	"1314"	"43"	"166"	"123"	"274"	"54"	"27"	"364"	"117"	"2903"	"69"	"361"	"313"	"57"	"1"	"1750"	"445"	"296"	"513"	"4"	"24"	"591"	"56"	"267"	"27"	"88"	"292"	"0"	"252"	"361"	"36"	"8"	"47"	"48"	"73"	"99"	"3"	"37"	"71"	"59"	"6"	"65"	"441"	"178"	"233"	"53"	"302"	"130"	"124"	"7"	"6"	"15"	"27"	"172"	"55"	"52"	"37"	"308"	"7"	"18"	"408"	"196"	"227"	"2"	"65"	"472"	"14"	"1"	"116"	"268"	"634"	"87"	"39"	"199"	"1"	"29"	"81"	"364"	"211"	"9"	"446"	"275"	"862"	"271"	"83"	"23"	"687"	"159"	"52"	"732"	"2"	"285"	"515"	"31"	"44"	"468"	"1"	"35"	"147"	"34"	"130"	"0"	"245"	"44"	"291"	"1615"	"249"	"65"	"43"	"22"	"100"	"41"	"57"	"219"	"1448"	"472"	"54"	"730"	"0"	"447"	"242"	"106"	"0"	"0"	"20"	"45"	"111"	"54"	"81"	"263"	"1"	"2"	"226"	"21"	"47"	"111"	"72"	"0"	"333"	"28"	"127"	"117"	"235"	"189"	"2525"	"167"	"86"	"34"	"2527"	"120"	"6"	"33"	"499"	"94"	"243"	"57"	"73"	"67"	"0"	"187"	"150"	"36"	"0"	"774"	"1312"	"53"	"18"	"183"	"0"	"0"	"0"	"679"	"11"	"258"	"61"	"334"	"23994"	"6667"	"255"	"80"	"0"	"48"	"1211"	"75"	"369"	"10"	"415"	"129"	"158"	"51"	"441"	"0"	"110"	"54"	"63"	"33"	"248"	"86"	"435"	"948"	"79"	"718"	"392"	"1057"	"66"	"39"	"153"	"180"	"427"	"129"	"0"	"9"	"220"	"3"	"174"	"71"	"1144"	"405"	"249"	"321"	"70"	"50"	"46"	"62"	"53"	"133"	"38"	"621"	"167"	"81"	"18"	"149"	"12"	"34"	"80"	"11"	"0"	"2"	"584"	"10"	"316"	"57"	"47"	"986"	"114"	"3"	"486"	"45"	"29"	"170"	"52"	"304"	"0"	"34"	"24"	"37"	"38"	"20"	"26"	"141"	"59"	"32"	"195"	"29"	"95"	"29"	"61"	"32"	"13"	"66"	"0"	"2"	"340"	"276"	"15"	"32"	"11"	"283"	"27"	"631"	"17"	"871"	"66"	"62"	"19"	"137"	"766"	"577"	"369"	"2000"	"948"	"147"	"2"	"1"	"8"	"1"	"17"	"50"	"0"	"21"	"0"	"3"	"45"	"3"	"0"	"224"	"7"	"1"	"32"	"1"	"0"	"0"	"0"	"0"	"0"	"1"	"0"	"36"	"1"	"0"	"426"	"15"	"0"	"0"	"0"	"0"	"0"	"0"	"1"	"6"	"0"	"1"	"0"	"7"	"0"	"0"	"0"	"2"	"0"	"3"	"1"	"1"	"0"	"0"	"1"	"0"	"0"	"0"	"1"	"0"	"0"	"0"	"0"	"363"	"4"	"45"	"28"	"4"	"44"	"3"	"39"	"5"	"24"	"0"	"13"	"0"	"0"	"13"	"21"	"75"	"11"	"7"	"0"	"15"	"31"	"0"	"12"	"6"	"30"	"0"	"0"	"3"	"1286"	"1320"	"0"	"0"	"815"	"2513"	"208"	"42"	"204"	"81"	"376"	"13"	"22"	"45"	"66"	"5"	"20"	"6"	"0"	"12"	"1"	"41"	"2"	"24"	"23"	"4"	"3"	"21"	"38"	"2"	"0"	"78"	"325"	"0"	"12"	"6"	"0"	"0"	"0"	"3"	"9"	"3"	"5"	"301"	"10"	"14"	"5"	"64"	"0"	"26"	"105"	"64"	"121"	"505"	"0"	"13"	"0"	"17"	"333"	"0"	"0"	"1"	"2"	"22"	"4"	"31"	"104"	"28"	"22"	"0"	"2"	"214"	"216"	"50"	"0"	"1"	"82"	"35"	"1"	"0"	"0"	"40"	"1691"	"96"	"459"	"15"	"1"	"51"	"325"	"64"	"60"	"70"	"12"	"240"	"7"	"0"	"28"	"0"	"6"	"14"	"1"	"250"	"9"	"0"	"0"	"1"	"0"	"126"	"56"	"69"	"48"	"9"	"1"	"9"	"1"	"4"	"8"	"0"	"434"	"2"	"661"	"129"	"714"	"325"	"143"	"47"	"4"	"364"	"0"	"1"	"263"	"48"	"3"	"313"	"111"	"1482"	"5"	"13"	"6"	"554"	"183"	"2"	"466"	"151"	"1570"	"32"	"183"	"3"	"63"	"509"	"46"	"8"	"456"	"202"	"102"	"131"	"108"	"67"	"40"	"67"	"2417"	"615"	"377"	"81"	"0"	"53"	"5"	"4"	"22"	"0"	"0"	"8"	"0"	"8"	"0"	"468"	"5"	"72"	"50"	"16"	"1053"	"23"	"131"	"573"	"3310"	"191"	"19"	"228"	"71"	"29"	"0"	"0"	"466"	"37"	"3"	"14"	"7"	"38"	"54"	"1"	"22"	"3"	"102"	"1"	"32"	"197"	"7"	"24"	"1"	"62"	"0"	"0"	"905"	"41"	"42"	"0"	"1"	"8"	"2"	"0"	"13"	"6"	"11"	"1"	"0"	"10"	"0"	"18"	"11"	"0"	"0"	"22"	"1"	"0"	"0"	"0"	"0"	"0"	"6"	"3"	"636"	"39"	"0"	"19"	"16"	"1"	"5"	"24"	"17"	"110"	"0"	"7"	"0"	"37"	"7"	"43"	"6"	"1"	"22"	"1"	"0"	"7"	"0"	"0"	"317"	"72"	"1"	"26"	"2"	"0"	"2"	"311"	"4"	"6"	"1"	"42"	"3"	"4"	"21"	"21"	"33"	"1"	"14"	"3"	"5"	"0"	"0"	"61"	"3"	"3"	"0"	"0"	"23"	"0"	"1"	"0"	"7651"	"1668"	"637"	"417"	"478"	"555"	"1487"	"1"	"1"	"17"	"128"	"66"	"0"	"22"	"66"	"0"	"1"	"47"	"8"	"1"	"59"	"8"	"23"	"56"	"0"	"5"	"7"	"5"	"0"	"143"	"52"	"0"	"0"	"1"	"5"	"2"	"0"	"0"	"99"	"10"	"12"	"24"	"1018"	"668"	"36"	"49"	"6"	"4"	"32"	"47"	"48"	"8"	"0"	"5"	"0"	"0"	"418"	"315"	"0"	"0"	"0"	"10"	"3"	"0"	"191"	"447"	"0"	"8"	"1"	"91"	"4"	"2"	"0"	"0"	"6"	"0"	"35"	"1164"	"110"	"17600"	"1"	"1"	"12"	"1"	"0"	"4"	"34"	"1"	"15"	"81"	"1179"	"5"	"32"	"11"	"221"	"0"	"2"	"1"	"0"	"0"	"0"	"3"	"3"	"12"	"2"	"0"	"12"	"18"	"0"	"17"	"29"	"4"	"8"	"22"	"0"	"9"	"232"	"45"	"86"	"43"	"43"	"482"	"27"	"4"	"9"	"6"	"0"	"0"	"1"	"26"	"0"	"341"	"107"	"9"	"2"	"25"	"1"	"68"	"0"	"0"	"19"	"2"	"31"	"2"	"4"	"1"	"3"	"9"	"0"	"7"	"3"	"4"	"0"	"2"	"8"	"68"	"0"	"11"	"56"	"0"	"1"	"622"	"247"	"26"	"0"	"0"	"39"	"7"	"0"	"18"	"7"	"1"	"1"	"3"	"0"	"4"	"1"	"2"	"0"	"2"	"8"	"20"	"0"	"9"	"0"	"3"	"15"	"8"	"0"	"1"	"0"	"52"	"3"	"2"	"2761"	"240"	"0"	"79"	"0"	"0"	"1"	"2"	"0"	"0"	"0"	"2"	"167"	"271"	"0"	"90"	"30"	"7"	"0"	"589"	"0"	"11"	"3"	"9"	"34"	"0"	"3"	"1"	"0"	"0"	"5"	"0"	"0"	"219"	"1"	"3"	"1"	"5"	"9"	"339"	"1"	"5"	"580"	"657"	"189"	"52"	"105"	"3"	"19"	"4"	"6"	"13"	"4"	"0"	"11"	"22"	"0"	"4"	"1"	"0"	"2"	"0"	"18"	"1"	"52"	"317"	"1"	"1"	"9"	"4"	"13"	"35"	"39"	"0"	"8"	"1343"	"36"	"22"	"142"	"0"	"1"	"10"	"52"	"0"	"17"	"2"	"0"	"16"	"6"	"14"	"2"	"1"	"58"	"1"	"0"	"2"	"8"	"0"	"3"	"2"	"0"	"1"	"2"	"0"	"0"	"7"	"6"	"673"	"2"	"29"	"11"	"19"	"0"	"237"	"8"	"6"	"0"	"1"	"27"	"210"	"95"	"7"	"4"	"20"	"37"	"0"	"141"	"1"	"0"	"320"	"0"	"0"	"3"	"3"	"20"	"0"	"4"	"8"	"14"	"8"	"13"	"10"	"0"	"0"	"24"	"11"	"5"	"0"	"0"	"17"	"0"	"4"	"1"	"2"	"0"	"7"	"0"	"0"	"316"	"5"	"119"	"674"	"243"	"9"	"218"	"56"	"280"	"7"	"55"	"64"	"1670"	"446"	"180"	"604"	"1"	"0"	"20"	"5"	"0"	"5"	"1"	"0"	"19"	"2"	"11"	"21"	"10"	"38"	"0"	"68"	"572"	"2097"	"24868"	"30"	"57"	"327"	"190"	"277"	"390"	"197"	"54"	"255"	"254"	"0"	"355"	"8521"	"157"	"0"	"0"	"0"	"0"	"3"	"0"	"60"	"3"	"0"	"0"	"4"	"7"	"0"	"11"	"0"	"0"	"0"	"0"	"3"	"2"	"3"	"3"	"26"	"107"	"0"	"4"	"7"	"6"	"0"	"45"	"40"	"19"	"939"	"2"	"10"	"0"	"0"	"2"	"37"	"1"	"27"	"0"	"0"	"72"	"5"	"4"	"2"	"1"	"21"	"8"	"3"	"2"	"9"	"30"	"93"	"2"	"55"	"8"	"11"	"9"	"8"	"0"	"0"	"20"	"10"	"9"	"6"	"0"	"2"	"16"	"985"	"14"	"88"	"0"	"1"	"4"	"3"	"0"	"1"	"1"	"2"	"0"	"19"	"1"	"22"	"53"	"1"	"0"	"0"	"0"	"1267"	"1"	"2"	"0"	"0"	"15"	"990"	"0"	"1"	"9"	"1179"	"820"	"1"	"5"	"6"	"12"	"0"	"11"	"0"	"10"	"4"	"52"	"0"	"11"	"100"	"1092"	"0"	"187"	"0"	"3"	"1"	"1"	"22"	"16"	"7"	"0"	"2"	"15"	"76"	"90"	"243"	"0"	"70"	"32"	"0"	"12"	"0"	"0"	"53"	"40"	"0"	"6"	"0"	"30"	"27"	"7"	"36"	"1"	"111"	"3"	"143"	"144"	"315"	"60"	"0"	"0"	"5"	"14"	"3"	"6"	"7"	"184"	"472"	"68"	"620"	"2"	"0"	"1"	"4"	"5"	"0"	"0"	"0"	"0"	"0"	"0"	"0"	"0"	"0"	"1"	"2"	"355"	"2"	"0"	"0"	"7"	"6"	"0"	"1"	"5"	"0"	"0"	"2"	"0"	"0"	"1"	"1"	"6"	"7"	"5"	"0"	"0"	"4"	"0"	"7"	"64"	"1"	"1"	"0"	"7"	"0"	"15"	"3"	"0"	"0"	"0"	"7"	"6"	"10"	"3"	"7"	"26"	"11"	"1"	"0"	"0"	"31"	"0"	"6"	"4"	"48"	"39"	"1"	"0"	"0"	"0"	"2"	"2"	"0"	"2"	"10"	"2"	"0"	"8"	"6"	"36"	"40"	"0"	"1"	"2"	"0"	"7"	"0"	"39"	"0"	"17"	"1"	"0"	"1854"	"18"	"63"	"0"	"1"	"1"	"5"	"0"	"1"	"0"	"0"	"4"	"5"	"32"	"0"	"0"	"0"	"5"	"8"	"12"	"0"	"0"	"4"	"0"	"9"	"11"	"2"	"6"	"2"	"4"	"1"	"8"	"0"	"6"	"3"	"0"	"1"	"2"	"15"	"10"	"1"	"48"	"624"	"221"	"36"	"2"	"1"	"16"	"2"	"0"	"3"	"3"	"30"	"0"	"53"	"3"	"0"	"3"	"0"	"1"	"0"	"5"	"1"	"11"	"3"	"1"	"3"	"5"	"1"	"1"	"0"	"5"	"0"	"2"	"0"	"0"	"33"	"0"	"0"	"6"	"2"	"19"	"4"	"0"	"10"	"0"	"0"	"0"	"0"	"3"	"1"	"0"	"0"	"21"	"0"	"0"	"0"	"0"	"1"	"0"	"6"	"43"	"0"	"0"	"0"	"0"	"0"	"0"	"1"	"45"	"12"	"2"	"58"	"1"	"3"	"7"	"0"	"1"	"3"	"1"	"5"	"8"	"0"	"3"	"0"	"0"	"4"	"0"	"6"	"6"	"0"	"0"	"20"	"1"	"19"	"5"	"6"	"15"	"6"	"10"	"6"	"0"	"13"	"0"	"0"	"16"	"0"	"0"	"4"	"4"	"0"	"3"	"3"	"29"	"1"	"10"	"5"	"2"	"0"	"2"	"4"	"0"	"1"	"27"	"14"	"22"	"8"	"2"	"2"	"7"	"3"	"1"	"0"	"1"	"0"	"3"	"0"	"8"	"15"	"0"	"0"	"0"	"1"	"0"	"5"	"3"	"0"	"684"	"3"	"6"	"1"	"0"	"0"	"0"	"0"	"7"	"11"	"0"	"4"	"0"	"11"	"0"	"9"	"0"	"0"	"0"	"0"	"33"	"16"	"226"	"0"	"1"	"1"	"16"	"1"	"3"	"0"	"21"	"133"	"0"	"13"	"5"	"3"	"0"	"0"	"35"	"0"	"0"	"0"	"3"	"1"	"292"	"4882"	"0"	"4"	"0"	"0"	"0"	"0"	"1319"	"0"	"2010"	"7"	"0"	"17"	"10"	"54"	"5"	"1"	"1"	"2"	"1"	"1149"	"1"	"20"	"0"	"0"	"13"	"2"	"0"	"14"	"0"	"0"	"3"	"5"	"0"	"0"	"0"	"1"	"3"	"2"	"12"	"2"	"12"	"2"	"3"	"2"	"3"	"1"	"14"	"2"	"1"	"1"	"1"	"1"	"1"	"175"	"805"	"0"	"0"	"0"	"22"	"10"	"0"	"11"	"0"	"0"	"2"	"123"	"1622"	"0"	"6"	"4"	"2"	"12"	"3"	"23"	"22"	"19"	"42"	"507"	"0"	"121"	"4"	"1"	"7"	"104"	"38"	"0"	"35"	"0"	"1"	"4"	"0"	"7"	"0"	"0"	"0"	"31"	"1"	"1"	"2"	"1"	"0"	"4"	"0"	"2"	"7"	"1"	"3"	"3"	"1"	"1"	"0"	"18"	"4"	"2"	"8"	"30"	"11"	"0"	"0"	"0"	"0"	"0"	"3"	"147"	"16"	"1"	"4"	"2"	"0"	"0"	"5"	"15"	"6"	"0"	"12"	"5"	"16"	"1"	"0"	"55"	"9"	"52"	"1"	"3"	"3"	"0"	"2"	"1"	"1"	"3"	"23"	"23"	"168"	"0"	"10"	"11"	"8"	"33"	"3"	"1"	"0"	"0"	"2"	"1"	"3"	"10"	"0"	"6"	"8"	"6"	"3"	"0"	"19"	"45"	"4"	"0"	"4"	"3"	"0"	"0"	"23"	"9"	"20"	"1"	"0"	"1"	"0"	"0"	"0"	"0"	"240"	"1"	"0"	"0"	"5"	"1"	"0"	"0"	"450"	"59"	"14"	"0"	"0"	"29"	"5"	"0"	"0"	"0"	"1"	"5"	"6"	"2"	"39"	"5"	"1"	"0"	"6"	"0"	"0"	"2"	"2"	"0"	"0"	"23"	"136"	"4"	"0"	"0"	"0"	"144"	"0"	"13"	"2"	"1"	"0"	"0"	"3"	"231"	"15"	"114"	"4"	"124"	"0"	"61"	"430"	"1"	"0"	"0"	"7"	"0"	"13"	"0"	"0"	"7"	"68"	"0"	"2"	"10"	"5"	"0"	"0"	"3"	"1"	"0"	"3"	"0"	"0"	"0"	"7"	"22"	"336"	"1979"	"1044"	"0"	"0"	"91"	"6"	"29"	"114"	"185"	"3"	"52"	"13"	"3"	"5"	"3"	"27"	"4"	"144"	"20"	"24"	"0"	"23"	"1567"	"185"	"639"	"47"	"1"	"74"	"0"	"753"	"3"	"0"	"130"	"326"	"0"	"49"	"477"	"3"	"6"	"11"	"0"	"120"	"2589"	"28"	"1"	"31"	"0"	"42"	"149"	"182"	"0"	"0"	"0"	"781"	"181"	"59"	"554"	"0"	"1"	"0"	"175"	"12"	"7"	"3"	"12"	"5"	"1"	"8"	"4"	"1"	"8820"	"2"	"0"	"0"	"0"	"10"	"1"	"7"	"6"	"0"	"6"	"2"	"3"	"1"	"8"	"0"	"5"	"0"	"2"	"1"	"1"	"0"	"1"	"0"	"0"	"0"	"0"	"10"	"25"	"0"	"3"	"0"	"5"	"0"	"21"	"0"	"0"	"0"	"0"	"151"	"39"	"59"	"59"	"126"	"46"	"140"	"53"	"47"	"0"	"8"	"6"	"0"	"3"	"7"	"1"	"4"	"20"	"3"	"1"	"0"	"4"	"2"	"1"	"10"	"2"	"12"	"10"	"0"	"4111"	"1"	"31"	"1"	"1"	"37"	"4"	"3"	"0"	"4"	"46"	"152"	"21"	"179"	"1607"	"142"	"174"	"11"	"18"	"23"	"27"	"0"	"5"	"2"	"0"	"0"	"35"	"5"	"4"	"5"	"0"	"2"	"17"	"1"	"5"	"0"	"5"	"0"	"14"	"19"	"10"	"0"	"2"	"16"	"1"	"15"	"849"	"112"	"522"	"4"	"8"	"13"	"80"	"1"	"35"	"0"	"6"	"5"	"0"	"0"	"2"	"0"	"3"	"4"	"9"	"2"	"14"	"7"	"24"	"2"	"9"	"19"	"17"	"4"	"2"	"0"	"2"	"9"	"0"	"1"	"15"	"522"	"2"	"0"	"0"	"1"	"0"	"0"	"4"	"6"	"5"	"1"	"1"	"0"	"0"	"59"	"0"	"17"	"8"	"12"	"1"	"4"	"0"	"2"	"15"	"1"	"5"	"0"	"8"	"1"	"1"	"0"	"5"	"2"	"3"	"0"	"3"	"1"	"0"	"0"	"20"	"0"	"1"	"2"	"1"	"0"	"0"	"207"	"0"	"0"	"4"	"0"	"0"	"0"	"1"	"0"	"0"	"0"	"2"	"0"	"2"	"17"	"3"	"3"	"6"	"1"	"0"	"9"	"2"	"7"	"1"	"1"	"15"	"2"	"4"	"0"	"0"	"0"	"2"	"0"	"2"	"3"	"0"	"33"	"3"	"8"	"0"	"1"	"3"	"16"	"0"	"2"	"0"	"0"	"7"	"4"	"7"	"6"	"7"	"13"	"7"	"18"	"0"	"0"	"4"	"0"	"0"	"0"	"2"	"0"	"0"	"6"	"0"	"141"	"117"	"597"	"1"	"1"	"0"	"0"	"5"	"0"	"2"	"2"	"0"	"0"	"0"	"0"	"0"	"31"	"1"	"8"	"1"	"0"	"6"	"5"	"1"	"0"	"1"	"1"	"4"	"0"	"2"	"1"	"0"	"2"	"6"	"15"	"0"	"10"	"41"	"0"	"1"	"27"	"3"	"0"	"0"	"4"	"3"	"12"	"5"	"0"	"4"	"13"	"1"	"5"	"0"	"0"	"50"	"51"	"29"	"7"	"3"	"0"	"8"	"22"	"16"	"3"	"1"	"0"	"0"	"0"	"0"	"1"	"0"	"0"	"475"	"986"	"2"	"12"	"16"	"0"	"0"	"0"	"0"	"0"	"0"	"0"	"0"	"2"	"0"	"0"	"4"	"1"	"0"	"13"	"8"	"0"	"4"	"1"	"0"	"0"	"1"	"1"	"27"	"0"	"0"	"3"	"1427"	"0"	"10"	"4"	"2"	"4"	"1"	"15"	"1"	"1"	"0"	"0"	"0"	"0"	"29"	"0"	"0"	"4"	"0"	"24"	"0"	"0"	"0"	"0"	"0"	"1"	"2"	"0"	"1"	"0"	"37"	"1"	"1"	"4"	"0"	"8"	"3"	"0"	"1"	"0"	"1"	"0"	"1"	"4"	"0"	"16"	"7"	"2"	"0"	"7"	"0"	"0"	"0"	"4"	"1"	"0"	"0"	"15"	"21"	"2"	"0"	"2"	"0"	"1"	"1"	"0"	"3"	"4"	"1"	"70"	"0"	"8"	"9"	"2"	"0"	"3"	"13"	"0"	"0"	"0"	"24"	"0"	"1"	"2"	"14"	"5"	"4"	"3"	"6"	"21"	"4"	"2"	"4"	"0"	"5"	"0"	"5"	"0"	"7"	"1"	"2"	"0"	"2"	"0"	"0"	"6"	"0"	"10"	"75"	"0"	"56"	"0"	"2"	"0"	"0"	"2"	"2"	"0"	"0"	"1"	"0"	"13"	"0"	"0"	"1"	"1"	"0"	"28"	"1"	"32"	"0"	"0"	"0"	"0"	"2"	"0"	"0"	"60"	"0"	"0"	"0"	"9"	"0"	"0"	"0"	"1"	"15"	"0"	"0"	"0"	"0"	"0"	"3"	"1"	"0"	"0"	"5"	"1"	"3"	"12"	"6"	"17"	"3"	"0"	"1"	"1"	"0"	"4"	"0"	"1"	"0"	"0"	"0"	"0"	"0"	"0"	"0"	"0"	"0"	"1"	"0"	"2"	"2"	"0"	"0"	"0"	"0"	"2"	"3"	"8"	"0"	"1"	"17"	"0"	"0"	"0"	"3383"	"191"	"2"	"4"	"0"	"2"	"0"	"0"	"1"	"8"	"0"	"0"	"0"	"0"	"4"	"0"	"3"	"6"	"1"	"8"	"0"	"0"	"0"	"3"	"0"	"1"	"0"	"0"	"4"	"0"	"0"	"0"	"12"	"1"	"0"	"0"	"0"	"0"	"6"	"1"	"0"	"0"	"2"	"0"	"7"	"0"	"0"	"0"	"0"	"0"	"0"	"0"	"1"	"0"	"0"	"7"	"6"	"2"	"0"	"0"	"0"	"1"	"0"	"9"	"6"	"2"	"0"	"0"	"0"	"2"	"4"	"1"	"306"	"903"	"416"	"1378"	"96"	"14"	"147"	"137"	"552"	"285"	"213"	"98"	"905"	"625"	"469"	"700"	"217"	"2565"	"1144"	"209"	"3"	"0"	"1374"	"0"	"6"	"9"	"0"	"0"	"0"	"7"	"43"	"64"	"4"	"101"	"136"	"1525"	"0"	"3"	"0"	"0"	"7"	"4"	"0"	"0"	"0"	"0"	"5"	"0"	"0"	"0"	"7"	"4"	"0"	"46"	"2"	"5"	"8"	"0"	"8"	"0"	"5"	"2"	"3"	"14"	"0"	"5"	"15"	"4"	"0"	"1"	"0"	"0"	"0"	"4"	"3"	"2"	"216"	"432"	"337"	"11"	"0"	"19"	"0"	"0"	"1"	"0"	"0"	"3"	"0"	"0"	"1"	"0"	"1"	"0"	"0"	"8"	"3"	"0"	"0"	"16"	"0"	"0"	"1"	"0"	"0"	"0"	"12"	"20"	"3"	"4"	"0"	"3"	"9"	"0"	"0"	"0"	"1"	"3"	"1"	"0"	"1"	"3"	"3"	"0"	"0"	"2"	"2"	"5"	"1"	"3"	"0"	"2"	"1"	"0"	"16"	"0"	"0"	"0"	"0"	"1"	"7"	"0"	"2"	"1"	"1"	"6"	"6"	"2"	"0"	"1"	"1"	"92"	"0"	"0"	"0"	"0"	"1"	"1"	"3"	"12"	"8"	"1"	"25"	"0"	"0"	"0"	"0"	"0"	"1"	"2"	"10"	"0"	"3"	"8"	"6"	"10"	"12"	"2"	"7"	"16"	"5"	"13"	"102"	"4"	"0"	"0"	"0"	"1"	"10"	"2"	"5"	"10"	"0"	"19"	"3"	"10"	"6"	"9"	"2"	"1"	"3"	"5"	"1"	"0"	"0"	"1"	"0"	"1"	"0"	"0"	"0"	"24"	"3"	"0"	"53"	"77"	"6"	"6"	"22"	"4"	"0"	"2"	"8"	"0"	"17"	"12"	"0"	"3"	"0"	"1"	"5"	"10"	"0"	"436"	"0"	"29"	"82"	"2"	"7"	"5"	"2"	"14"	"321"	"38"	"10"	"0"	"0"	"2"	"13"	"3"	"33"	"49"	"6"	"0"	"14"	"1"	"5"	"0"	"4"	"2"	"1"	"0"	"0"	"0"	"0"	"1323"	"7213"	"11"	"4"	"17"	"2"	"0"	"25"	"1"	"2"	"0"	"0"	"0"	"0"	"0"	"0"	"6"	"0"	"10"	"0"	"0"	"6"	"0"	"12"	"5"	"0"	"10"	"1"	"0"	"3"	"1"	"45"	"1"	"1"	"0"	"10"	"1"	"3"	"0"	"0"	"0"	"3"	"5"	"0"	"0"	"0"	"0"	"31"	"0"	"1"	"7"	"10"	"5"	"0"	"7"	"6"	"5"	"1"	"0"	"336"	"458"	"56"	"0"	"50"	"769"	"22"	"5"	"0"	"10"	"6"	"2"	"16"	"9"	"0"	"0"	"15"	"4"	"0"	"0"	"1"	"7"	"0"	"3"	"2"	"9"	"3"	"5"	"1"	"6"	"386"	"32"	"204"	"0"	"3"	"637"	"434"	"228"	"0"	"0"	"0"	"1"	"1"	"0"	"0"	"0"	"0"	"0"	"0"	"0"	"0"	"1"	"0"	"2"	"0"	"0"	"0"	"0"	"1878"	"1171"	"134"	"0"	"1"	"0"	"2"	"2"	"0"	"0"	"2"	"0"	"2"	"8"	"2"	"0"	"1"	"0"	"2"	"1"	"1"	"0"	"26"	"4"	"1"	"6"	"0"	"0"	"0"	"2"	"9"	"2"	"0"	"3"	"5"	"0"	"0"	"2"	"0"	"0"	"2"	"1"	"17"	"7"	"17"	"10"	"0"	"1"	"0"	"0"	"1"	"253"	"14"	"1"	"503"	"445"	"659"	"26"	"164"	"3"	"4"	"0"	"0"	"1"	"35"	"4"	"3"	"0"	"3"	"1"	"7"	"6"	"0"	"5"	"181"	"132"	"12400"	"65"	"89"	"294"	"0"	"0"	"0"	"119"	"0"	"53"	"1"	"0"	"110"	"178"	"28"	"8008"	"1"	"0"	"24"	"0"	"11"	"631"	"41"	"1"	"25"	"49"	"231"	"170"	"32"	"575"	"330"	"2483"	"718"	"112"	"349"	"465"	"828"	"2"	"721"	"6"	"291"	"529"	"0"	"545"	"3"	"506"	"311"	"1849"	"18"	"90"	"3210"	"1239"	"6"	"1265"	"4"	"1"	"124"	"46"	"16"	"497"	"2081"	"9"	"188"	"0"	"244"	"8"	"153"	"500"	"198"	"23"	"780"	"0"	"0"	"246"	"12"	"264"	"127"	"0"	"2080"	"25"	"25931"	"32"	"81"	"1767"	"127"	"0"	"167"	"1087"	"143"	"81"	"78"	"238"	"1223"	"1278"	"1"	"0"	"0"	"0"	"6"	"0"	"0"	"3"	"7"	"2"	"0"	"4"	"204"	"58"	"288"	"14"	"36"	"114"	"261"	"26"	"976"	"91"	"5"	"711"	"724"	"2095"	"1455"	"295"	"3"	"0"	"0"	"883"	"1087"	"1837"	"1593"	"1148"	"2483"	"34"	"1345"	"186"	"566"	"60"	"329"	"1"	"0"	"26"	"1027"	"10"	"46"	"3"	"2"	"30"	"0"	"0"	"7"	"7"	"3"	"13"	"0"	"0"	"1"	"1"	"12"	"1213"	"223"	"303"	"113"	"129"	"162"	"65"	"1"	"1767"	"735"	"299"	"1576"	"0"	"127"	"3356"	"166"	"2"	"0"	"0"	"0"	"0"	"0"	"0"	"0"	"0"	"0"	"0"	"0"	"0"	"5112"	"489"	"50"	"228"	"2274"	"229"	"25"	"10"	"630"	"995"	"3009"	"73"	"87"	"295"	"1"	"0"	"10"	"0"	"2"	"0"	"3"	"0"	"0"	"9"	"3"	"37"	"0"	"1"	"2"	"0"	"0"	"1"	"0"	"0"	"266"	"578"	"486"	"552"	"376"	"37"	"8"	"0"	"0"	"0"	"0"	"0"	"25"	"0"	"71"	"393"	"53"	"1642"	"399"	"349"	"629"	"206"	"3"	"51"	"19"	"482"	"25"	"68"	"28"	"7"	"175"	"449"	"344"	"13"	"0"	"33"	"46"	"529"	"752"	"281"	"64"	"3"	"456"	"1169"	"294"	"50"	"46"	"34"	"1"	"90"	"251"	"92"	"0"	"10"	"231"	"412"	"48"	"672"	"53"	"39"	"227"	"201"	"225"	"142"	"34"	"8"	"42"	"79"	"27"	"89"	"325"	"36"	"111"	"32"	"364"	"314"	"0"	"2"	"3234"	"221"	"38"	"509"	"66"	"1408"	"25"	"355"	"0"	"81"	"123"	"52"	"683"	"62"	"717"	"346"	"358"	"5"	"0"	"54"	"61"	"225"	"82"	"109"	"523"	"94"	"110"	"46"	"143"	"317"	"592"	"2"	"4"	"4"	"0"	"20"	"66"	"91"	"85"	"328"	"48"	"10"	"0"	"2"	"0"	"0"	"17"	"228"	"55"	"0"	"23"	"24"	"891"	"4"	"72"	"132"	"245"	"115"	"254"	"71"	"2"	"0"	"28"	"11"	"141"	"1013"	"108"	"0"	"39"	"86"	"1"	"206"	"178"	"170"	"104"	"1393"	"444"	"13"	"196"	"234"	"11"	"661"	"651"	"328"	"1555"	"110"	"18"	"306"	"396"	"138"	"148"	"1"	"125"	"392"	"17"	"281"	"317"	"156"	"74"	"20"	"1183"	"178"	"56"	"68"	"63"	"200"	"371"	"20"	"111"	"496"	"0"	"0"	"0"	"0"	"0"	"0"	"82"	"76"	"21"	"231"	"60"	"42"	"47"	"2"	"3"	"3034"	"179"	"607"	"1939"	"3"	"1"	"8"	"32"	"314"	"7"	"1"	"130"	"52"	"0"	"707"	"15"	"1663"	"13"	"75"	"4"	"359"	"0"	"0"	"85"	"616"	"18"	"160"	"232"	"2529"	"305"	"0"	"0"	"1"	"8"	"674"	"14"	"31"	"197"	"12"	"33"	"158"	"599"	"1045"	"0"	"43"	"0"	"375"	"29"	"1"	"355"	"115"	"0"	"109"	"123"	"1096"	"292"	"1"	"77"	"106"	"891"	"1082"	"7"	"8"	"186"	"55"	"948"	"42"	"269"	"1617"	"39"	"0"	"480"	"31"	"168"	"497"	"968"	"0"	"109"	"425"	"0"	"39"	"437"	"63"	"495"	"500"	"304"	"43"	"3"	"201"	"115"	"81"	"5"	"127"	"29"	"101"	"321"	"56"	"9"	"109"	"484"	"70"	"183"	"230"	"151"	"42"	"63"	"37"	"421"	"758"	"34"	"3"	"1"	"1"	"5"	"93"	"20"	"178"	"18"	"44"	"399"	"855"	"479"	"95"	"113"	"375"	"107"	"8"	"240"	"39"	"24"	"123"	"2832"	"6"	"450"	"566"	"0"	"7"	"0"	"0"	"0"	"0"	"15"	"195"	"6"	"94"	"0"	"58"	"132"	"0"	"0"	"83"	"0"	"0"	"0"	"0"	"27"	"79"	"231"	"419"	"11"	"261"	"132"	"3"	"264"	"135"	"1"	"1"	"60"	"980"	"9"	"137"	"146"	"1"	"0"	"23"	"7"	"60"	"3"	"280"	"0"	"44"	"282"	"141"	"327"	"119"	"85"	"88"	"149"	"152"	"42"	"100"	"100"	"164"	"319"	"20"	"414"	"28"	"221"	"58"	"28"	"5"	"7"	"42"	"1"	"22"	"2"	"283"	"125"	"637"	"240"	"135"	"441"	"70"	"9636"	"598"	"1092"	"178"	"88"	"58"	"36"	"115"	"582"	"322"	"260"	"618"	"261"	"106"	"13"	"123"	"141"	"392"	"20"	"169"	"116"	"153"	"91"	"0"	"1536"	"114"	"11"	"826"	"2"	"0"	"861"	"293"	"601"	"141"	"211"	"3042"	"47"	"42"	"49"	"63"	"352"	"309"	"31"	"129"	"63"	"46"	"28"	"16"	"103"	"260"	"122"	"416"	"579"	"6"	"41"	"191"	"253"	"241"	"17"	"3"	"326"	"360"	"62"	"0"	"659"	"102"	"18"	"6"	"5"	"58"	"623"	"59"	"47"	"149"	"22"	"59"	"38"	"895"	"20"	"34"	"313"	"0"	"8"	"39"	"100"	"593"	"372"	"336"	"26"	"90"	"178"	"140"	"283"	"3"	"0"	"3917"	"3"	"105"	"729"	"169"	"121"	"51"	"9"	"550"	"1787"	"639"	"675"	"72"	"1"	"53"	"0"	"137"	"83"	"1458"	"6"	"72"	"163"	"2"	"1"	"23"	"240"	"19"	"815"	"8"	"2"	"71"	"196"	"557"	"33"	"104"	"13"	"390"	"1"	"52"	"38"	"499"	"975"	"14"	"36"	"67"	"83"	"36"	"115"	"121"	"131"	"68"	"122"	"118"	"220"	"313"	"54"	"365"	"35"	"2"	"3"	"2"	"62"	"80"	"65"	"6"	"18"	"15"	"57"	"122"	"0"	"12"	"258"	"180"	"174"	"10"	"50"	"1"	"99"	"31"	"130"	"69"	"331"	"0"	"46"	"0"	"7"	"366"	"82"	"108"	"79"	"868"	"6"	"47"	"0"	"1386"	"44"	"231"	"752"	"532"	"423"	"0"	"1"	"0"	"17"	"206"	"11"	"649"	"1064"	"25"	"0"	"81"	"58"	"12"	"278"	"556"	"11"	"38"	"3"	"25"	"58"	"73"	"726"	"23"	"39"	"90"	"731"	"65"	"244"	"88"	"17"	"1246"	"457"	"58"	"197"	"185"	"107"	"78"	"46"	"145"	"355"	"19"	"434"	"392"	"0"	"0"	"0"	"0"	"0"	"0"	"0"	"0"	"0"	"0"	"0"	"21"	"0"	"0"	"0"	"0"	"1"	"17"	"1"	"0"	"24"	"0"	"60"	"65"	"4"	"37"	"7"	"3"	"10"	"3"	"0"	"59"	"9"	"49"	"14"	"28"	"590"	"230"	"24"	"127"	"291"	"40"	"331"	"15"	"176"	"174"	"206"	"235"	"77"	"4"	"3"	"81"	"14"	"290"	"1790"	"548"	"149"	"387"	"561"	"5"	"29"	"2"	"10"	"288"	"3202"	"52"	"15"	"174"	"3"	"6"	"4"	"9"	"163"	"438"	"261"	"43"	"175"	"4"	"1063"	"92"	"34"	"315"	"61"	"79"	"18"	"248"	"99"	"132"	"66"	"29"	"2319"	"66"	"124"	"287"	"76"	"2"	"127"	"31"	"43"	"339"	"598"	"169"	"156"	"124"	"83"	"19"	"8"	"258"	"68"	"39"	"978"	"595"	"140"	"172"	"4"	"582"	"60"	"10"	"16"	"11"	"142"	"313"	"995"	"31"	"113"	"302"	"209"	"17"	"37"	"81"	"49"	"9"	"100"	"32"	"71"	"64"	"571"	"34"	"1081"	"105"	"23"	"995"	"1799"	"165"	"52"	"924"	"175"	"2"	"34"	"52"	"345"	"371"	"47"	"1183"	"9"	"438"	"378"	"639"	"81"	"925"	"104"	"100"	"189"	"110"	"199"	"104"	"431"	"45"	"29"	"63"	"1"	"0"	"606"	"198"	"533"	"171"	"69"	"45"	"14"	"28"	"64"	"220"	"144"	"34"	"203"	"1397"	"95"	"361"	"69"	"0"	"0"	"243"	"593"	"37"	"113"	"20"	"449"	"300"	"163"	"218"	"19"	"97"	"200"	"1864"	"150"	"74"	"502"	"407"	"2"	"2"	"1"	"173"	"87"	"84"	"115"	"84"	"22"	"82"	"26"	"13"	"121"	"0"	"2043"	"101"	"23"	"38"	"157"	"0"	"15"	"258"	"30"	"49"	"668"	"167"	"233"	"283"	"98"	"159"	"118"	"29"	"45"	"118"	"156"	"11"	"304"	"81"	"60"	"257"	"0"	"15"	"0"	"1183"	"2"	"0"	"1"	"0"	"2"	"93"	"2042"	"15"	"1"	"367"	"781"	"0"	"25"	"32"	"391"	"66"	"6"	"52"	"11"	"160"	"14"	"23"	"363"	"258"	"20"	"26"	"50"	"200"	"362"	"273"	"334"	"38"	"222"	"54"	"17"	"189"	"57"	"137"	"30"	"3"	"212"	"21"	"355"	"0"	"66"	"315"	"106"	"606"	"56"	"10"	"346"	"139"	"29"	"57"	"25"	"0"	"0"	"0"	"52"	"8"	"44"	"431"	"69"	"70"	"13"	"2"	"195"	"266"	"13"	"139"	"31"	"434"	"10"	"0"	"27"	"44"	"3741"	"29"	"14"	"4"	"1452"	"755"	"504"	"19"	"60"	"20"	"81"	"80"	"2"	"0"	"2"	"159"	"1"	"0"	"27"	"27"	"3"	"7"	"230"	"90"	"116"	"1"	"243"	"181"	"56"	"566"	"169"	"524"	"11"	"293"	"366"	"521"	"42"	"149"	"123"	"26"	"9"	"46"	"27"	"218"	"9"	"150"	"27"	"5"	"131"	"45"	"25"	"284"	"1121"	"1071"	"173"	"25"	"223"	"90"	"637"	"118"	"83"	"15"	"217"	"0"	"7"	"461"	"1"	"85"	"6"	"216"	"10060"	"1"	"8"	"34"	"14"	"241"	"179"	"321"	"85"	"9"	"33"	"43"	"217"	"99"	"86"	"59"	"421"	"155"	"6"	"238"	"101"	"37"	"14"	"26"	"2"	"399"	"391"	"993"	"503"	"54"	"0"	"22"	"765"	"19"	"49"	"34"	"496"	"273"	"468"	"77"	"414"	"1596"	"577"	"60"	"5"	"310"	"34"	"32"	"247"	"55"	"94"	"90"	"9"	"38"	"4"	"2"	"507"	"132"	"10"	"32"	"1906"	"60"	"9"	"346"	"23"	"39"	"30"	"153"	"279"	"87"	"149"	"226"	"1440"	"32"	"36"	"110"	"36"	"3"	"61"	"187"	"158"	"186"	"52"	"1996"	"1"	"175"	"144"	"3"	"7"	"4"	"10"	"413"	"65"	"417"	"245"	"5"	"78"	"55"	"33"	"16"	"254"	"272"	"2"	"0"	"1"	"19"	"0"	"13"	"240"	"12"	"64"	"0"	"9"	"169"	"43"	"87"	"25"	"563"	"67"	"349"	"60"	"341"	"129"	"539"	"176"	"383"	"420"	"342"	"7"	"746"	"59"	"159"	"338"	"99"	"584"	"418"	"0"	"6"	"458"	"14"	"48"	"93"	"151"	"1564"	"258"	"116"	"116"	"6"	"68"	"8"	"36"	"83"	"897"	"89"	"267"	"169"	"40"	"121"	"61"	"23"	"874"	"456"	"0"	"47"	"78"	"213"	"208"	"555"	"24"	"440"	"13"	"176"	"116"	"633"	"308"	"0"	"0"	"234"	"41"	"11"	"3"	"692"	"1"	"0"	"206"	"89"	"272"	"44"	"40"	"30"	"86"	"59"	"14"	"346"	"617"	"32"	"105"	"66"	"32"	"135"	"123"	"1199"	"360"	"19"	"18"	"2207"	"21"	"22"	"100"	"205"	"27"	"93"	"0"	"31"	"148"	"21"	"2"	"10"	"23"	"108"	"515"	"0"	"2118"	"53"	"31"	"16"	"47"	"307"	"0"	"192"	"23"	"822"	"489"	"10"	"690"	"683"	"192"	"16"	"30"	"54"	"40"	"192"	"37"	"49"	"897"	"5"	"0"	"87"	"105"	"86"	"194"	"60"	"0"	"107"	"81"	"54"	"23"	"8"	"6"	"88"	"69"	"19"	"204"	"227"	"40"	"0"	"0"	"517"	"356"	"123"	"3"	"868"	"82"	"67"	"2"	"5"	"1418"	"1605"	"73"	"18"	"103"	"575"	"827"	"30"	"200"	"94"	"64"	"538"	"51"	"133"	"18"	"69"	"1"	"0"	"14"	"118"	"94"	"7"	"13"	"832"	"145"	"0"	"245"	"72"	"236"	"46"	"49"	"49"	"13"	"6"	"898"	"104"	"410"	"300"	"0"	"22"	"410"	"88"	"841"	"250"	"2"	"192"	"64"	"427"	"175"	"33"	"2"	"314"	"0"	"752"	"23"	"290"	"95"	"2966"	"23"	"156"	"425"	"705"	"0"	"40"	"16"	"230"	"2298"	"8"	"2"	"42"	"18"	"0"	"0"	"138"	"3"	"188"	"93"	"440"	"762"	"137"	"0"	"4196"	"58"	"33"	"30"	"41"	"240"	"31"	"2"	"8"	"62"	"815"	"335"	"4"	"3"	"3"	"153"	"5"	"469"	"130"	"8"	"3"	"452"	"211"	"448"	"0"	"72"	"44"	"316"	"238"	"258"	"1079"	"266"	"133"	"369"	"90"	"85"	"625"	"51"	"40"	"1133"	"668"	"29"	"30"	"22"	"62"	"154"	"43"	"372"	"283"	"69"	"481"	"12"	"125"	"39"	"4"	"0"	"303"	"0"	"0"	"80"	"94"	"129"	"3"	"0"	"1"	"0"	"0"	"0"	"38"	"5"	"116"	"74"	"547"	"111"	"89"	"0"	"106"	"377"	"0"	"33"	"190"	"26"	"714"	"156"	"382"	"13"	"108"	"82"	"15"	"2"	"0"	"1"	"19"	"20"	"1284"	"41"	"248"	"131"	"16"	"775"	"78"	"325"	"0"	"96"	"57"	"0"	"0"	"1"	"0"	"51"	"0"	"0"	"0"	"4"	"9"	"0"	"2"	"0"	"4"	"0"	"18"	"3"	"1"	"5"	"80"	"6"	"128"	"0"	"1059"	"24"	"4"	"15"	"7"	"3"	"31"	"416"	"18"	"107"	"62"	"198"	"30"	"214"	"36"	"195"	"162"	"59"	"462"	"266"	"787"	"6"	"245"	"222"	"183"	"23"	"71"	"282"	"129"	"1"	"458"	"261"	"422"	"26"	"85"	"415"	"119"	"0"	"0"	"0"	"0"	"0"	"83"	"8"	"50"	"63"	"61"	"0"	"0"	"0"	"0"	"0"	"1"	"112"	"63"	"483"	"139"	"399"	"111"	"0"	"249"	"97"	"240"	"107"	"31"	"38"	"26"	"256"	"278"	"30"	"0"	"0"	"0"	"6"	"72"	"115"	"184"	"290"	"245"	"25"	"171"	"71"	"142"	"104"	"364"	"172"	"71"	"175"	"97"	"60"	"122"	"45"	"114"	"337"	"56"	"115"	"4"	"5"	"8"	"1"	"17"	"0"	"0"	"210"	"19"	"51"	"0"	"0"	"13"	"324"	"90"	"0"	"591"	"292"	"209"	"73"	"199"	"259"	"882"	"1336"	"8"	"31"	"367"	"500"	"15"	"9"	"142"	"9"	"2"	"0"	"0"	"70"	"33"	"2988"	"65"	"0"	"1502"	"0"	"108"	"515"	"64"	"653"	"618"	"2"	"4"	"42"	"175"	"68"	"30"	"7"	"4"	"0"	"57"	"11"	"243"	"373"	"917"	"0"	"0"	"8"	"1342"	"153"	"766"	"70"	"61"	"53"	"26"	"47"	"6"	"89"	"4"	"61"	"67"	"152"	"400"	"120"	"0"	"16"	"245"	"271"	"24"	"117"	"489"	"37"	"30"	"0"	"0"	"0"	"0"	"0"	"503"	"0"	"942"	"103"	"127"	"2168"	"0"	"7"	"1"	"0"	"0"	"178"	"1482"	"0"	"0"	"36"	"0"	"35"	"74"	"0"	"325"	"12"	"18"	"260"	"273"	"2"	"928"	"109"	"10"	"235"	"192"	"9"	"42"	"213"	"10"	"198"	"2577"	"114"	"35"	"53"	"217"	"147"	"0"	"138"	"22"	"249"	"15"	"56"	"0"	"105"	"14"	"141"	"2"	"34"	"75"	"12"	"133"	"175"	"204"	"34"	"304"	"186"	"1590"	"39"	"720"	"66"	"5"	"20"	"186"	"1053"	"76"	"314"	"583"	"189"	"183"	"18"	"21"	"13"	"363"	"30"	"52"	"44"	"102"	"85"	"345"	"111"	"66"	"16"	"16"	"22"	"234"	"20"	"0"	"328"	"199"	"749"	"6"	"37"	"235"	"196"	"86"	"42"	"70"	"30"	"26"	"220"	"303"	"17"	"630"	"505"	"2321"	"53"	"129"	"148"	"21"	"455"	"111"	"41"	"511"	"23"	"34"	"56"	"987"	"712"	"163"	"3"	"2102"	"75"	"98"	"65"	"1235"	"235"	"438"	"1"	"125"	"70"	"149"	"1"	"0"	"0"	"154"	"2"	"70"	"76"	"7"	"100"	"557"	"76"	"127"	"34"	"7"	"0"	"0"	"8"	"228"	"4"	"202"	"143"	"167"	"33"	"760"	"26"	"0"	"27"	"87"	"565"	"53"	"52"	"0"	"2"	"0"	"0"	"15"	"106"	"0"	"13"	"30"	"483"	"63"	"44"	"110"	"129"	"26"	"89"	"73"	"0"	"74"	"47"	"90"	"202"	"4"	"87"	"6"	"330"	"18"	"369"	"157"	"4"	"0"	"0"	"19"	"321"	"5"	"4"	"0"	"0"	"0"	"287"	"17"	"12"	"8"	"239"	"1694"	"23"	"77"	"27"	"319"	"89"	"370"	"156"	"183"	"33"	"208"	"179"	"5"	"660"	"56"	"0"	"0"	"0"	"0"	"9"	"2"	"843"	"76"	"22"	"84"	"1"	"111"	"72"	"3"	"0"	"218"	"59"	"84"	"1"	"1"	"270"	"381"	"1040"	"31"	"3"	"4"	"28"	"1919"	"768"	"132"	"24"	"23"	"9"	"78"	"115"	"1017"	"76"	"127"	"5412"	"279"	"57"	"174"	"162"	"279"	"114"	"4"	"2068"	"18"	"50"	"405"	"4658"	"133"	"316"	"207"	"81"	"0"	"428"	"171"	"3307"	"4487"	"785"	"347"	"112"	"0"	"1"	"103"	"230"	"0"	"41"	"0"	"0"	"42"	"39"	"344"	"23"	"20"	"8"	"638"	"0"	"15"	"29"	"663"	"170"	"531"	"60"	"47"	"78"	"21"	"275"	"105"	"364"	"285"	"164"	"18"	"317"	"5"	"0"	"17"	"9"	"0"	"482"	"167"	"65"	"188"	"91"	"1"	"38"	"67"	"533"	"585"	"868"	"2832"	"60"	"35"	"1202"	"16"	"163"	"139"	"449"	"672"	"894"	"1"	"192"	"1"	"130"	"246"	"922"	"14"	"47"	"101"	"7"	"10"	"83"	"38"	"596"	"112"	"300"	"112"	"161"	"538"	"109"	"203"	"185"	"305"	"449"	"1"	"8"	"78"	"383"	"44"	"7"	"111"	"23"	"2341"	"617"	"3204"	"179"	"1445"	"383"	"7"	"726"	"14"	"58"	"166"	"17"	"393"	"142"	"0"	"86"	"95"	"114"	"40"	"137"	"176"	"0"	"77"	"172"	"8"	"77"	"249"	"30"	"462"	"79"	"2822"	"734"	"41"	"4098"	"351"	"10879"	"128"	"506"	"291"	"35"	"46"	"190"	"7"	"0"	"102"	"30"	"22"	"6"	"249"	"51"	"7"	"1455"	"1072"	"2"	"32"	"1"	"20"	"0"	"515"	"12"	"4850"	"61"	"72"	"5233"	"2"	"15"	"27"	"6"	"132"	"3"	"10"	"118"	"182"	"8"	"398"	"843"	"41"	"52"	"115"	"346"	"513"	"1457"	"1"	"0"	"115"	"6385"	"3065"	"27"	"44"	"139"	"107"	"56"	"125"	"279"	"12"	"93"	"157"	"17"	"2"	"1796"	"304"	"472"	"605"	"373"	"13"	"659"	"26"	"131"	"243"	"56"	"13"	"23"	"167"	"88"	"2"	"122"	"40"	"4"	"294"	"988"	"3"	"19"	"67"	"0"	"152"	"31"	"1"	"22"	"182"	"307"	"386"	"40"	"0"	"160"	"16"	"2"	"10"	"45"	"116"	"30"	"27"	"75"	"0"	"0"	"0"	"0"	"0"	"0"	"39"	"60"	"568"	"62"	"5"	"116"	"84"	"231"	"1154"	"0"	"32"	"59"	"1175"	"277"	"51"	"109"	"2952"	"191"	"1113"	"0"	"3"	"573"	"1687"	"100"	"223"	"12"	"4"	"1"	"53"	"601"	"92"	"33"	"41"	"263"	"39"	"4"	"202"	"4"	"0"	"0"	"2"	"25"	"88"	"1"	"118"	"32"	"6"	"81"	"174"	"244"	"685"	"180"	"1"	"7"	"448"	"21"	"101"	"3"	"0"	"5"	"93"	"24"	"210"	"207"	"572"	"1150"	"398"	"405"	"722"	"87"	"82"	"61"	"157"	"366"	"4"	"150"	"45"	"20"	"640"	"42"	"2050"	"0"	"27"	"64"	"19"	"41"	"337"	"9"	"137"	"6"	"11"	"3"	"1531"	"66"	"15"	"0"	"106"	"0"	"1"	"24"	"194"	"93"	"201"	"29"	"378"	"25"	"4874"	"44"	"144"	"349"	"373"	"269"	"877"	"358"	"171"	"0"	"505"	"35"	"160"	"367"	"174"	"204"	"46"	"9"	"9"	"181"	"32"	"1"	"1"	"0"	"0"	"0"	"3"	"41"	"61"	"370"	"228"	"0"	"46"	"200"	"0"	"193"	"51"	"277"	"10"	"187"	"283"	"94"	"101"	"48"	"438"	"0"	"1"	"0"	"0"	"2"	"1"	"2"	"10"	"65"	"4"	"105"	"38"	"5032"	"7"	"4313"	"395"	"293"	"0"	"168"	"10"	"28"	"79"	"94"	"24"	"0"	"0"	"0"	"1"	"353"	"270"	"16"	"60"	"2224"	"176"	"989"	"175"	"107"	"256"	"49"	"34"	"13"	"73"	"7"	"34"	"399"	"240"	"16"	"8"	"482"	"4"	"2100"	"218"	"95"	"67"	"315"	"0"	"43"	"22"	"15"	"844"	"9"	"71"	"202"	"2"	"28"	"1"	"6025"	"127"	"52"	"75"	"0"	"0"	"1548"	"45"	"14"	"321"	"0"	"53"	"507"	"101"	"0"	"366"	"0"	"11"	"184"	"60"	"104"	"50"	"85"	"449"	"1166"	"194"	"68"	"12"	"0"	"101"	"1"	"1"	"100"	"217"	"318"	"160"	"74"	"151"	"1191"	"24"	"48"	"0"	"1"	"687"	"3212"	"271"	"0"	"67"	"208"	"154"	"272"	"383"	"744"	"199"	"0"	"57"	"233"	"119"	"132"	"230"	"178"	"196"	"75"	"0"	"145"	"120"	"394"	"123"	"57"	"179"	"171"	"105"	"106"	"176"	"66"	"0"	"153"	"7"	"193"	"1233"	"112"	"38"	"556"	"43"	"44"	"1081"	"73"	"49"	"86"	"47"	"151"	"25"	"88"	"181"	"480"	"11"	"114"	"5"	"125"	"339"	"60"	"5"	"172"	"6"	"21"	"175"	"45"	"975"	"25"	"1233"	"16"	"273"	"167"	"59"	"1616"	"519"	"15"	"18"	"18"	"1212"	"219"	"189"	"75"	"145"	"168"	"60"	"170"	"10"	"133"	"56"	"491"	"34"	"909"	"25"	"0"	"162"	"224"	"68"	"24"	"2359"	"302"	"1"	"46"	"41"	"45"	"33"	"65"	"41"	"80"	"29"	"204"	"45"	"40"	"124"	"34"	"55"	"86"	"79"	"0"	"95"	"62"	"83"	"52"	"338"	"2"	"18"	"1559"	"12"	"2406"	"39"	"636"	"152"	"212"	"0"	"49"	"214"	"54"	"2"	"158"	"295"	"7"	"12"	"1911"	"77"	"33"	"49"	"754"	"2554"	"41"	"42"	"5"	"237"	"150"	"379"	"56"	"118"	"347"	"585"	"2"	"252"	"10"	"8"	"100"	"1"	"18"	"102"	"22"	"29"	"27"	"32"	"460"	"66"	"1057"	"27"	"52"	"1"	"81"	"36"	"44"	"48"	"3574"	"1"	"13"	"9"	"179"	"100"	"475"	"0"	"0"	"78"	"754"	"48"	"51"	"35"	"182"	"190"	"397"	"79"	"93"	"309"	"118"	"68"	"14"	"150"	"142"	"0"	"0"	"164"	"210"	"1"	"61"	"14"	"571"	"499"	"328"	"81"	"63"	"967"	"193"	"113"	"443"	"33"	"9"	"61"	"13"	"81"	"106"	"98"	"223"	"2607"	"1"	"60"	"1923"	"118"	"117"	"124"	"61"	"87"	"48"	"17"	"298"	"150"	"12"	"323"	"42"	"742"	"79"	"0"	"1"	"20"	"6"	"18"	"215"	"191"	"55"	"1"	"143"	"79"	"0"	"35"	"495"	"61"	"1218"	"38"	"56"	"53"	"285"	"56"	"412"	"15"	"38"	"1017"	"54"	"334"	"63"	"55"	"190"	"1"	"589"	"24"	"749"	"674"	"52"	"101"	"154"	"62"	"0"	"160"	"52"	"182"	"13"	"4"	"178"	"6"	"263"	"94"	"128"	"265"	"0"	"940"	"17"	"162"	"451"	"116"	"940"	"37"	"95"	"637"	"3"	"0"	"1"	"0"	"231"	"28"	"149"	"803"	"0"	"71"	"286"	"237"	"52"	"0"	"0"	"298"	"0"	"452"	"114"	"1"	"123"	"156"	"589"	"19"	"161"	"594"	"18"	"695"	"69"	"0"	"0"	"36"	"242"	"100"	"200"	"32"	"0"	"0"	"0"	"5"	"56"	"135"	"20"	"1"	"9"	"1"	"9"	"175"	"30"	"345"	"30"	"0"	"204"	"79"	"275"	"161"	"10"	"110"	"0"	"0"	"44"	"1"	"43"	"25"	"2766"	"469"	"248"	"1368"	"209"	"1237"	"0"	"110"	"164"	"65"	"30"	"82"	"632"	"153"	"1"	"1"	"0"	"1"	"1"	"13"	"530"	"19"	"299"	"222"	"241"	"63"	"236"	"160"	"67"	"75"	"114"	"127"	"81"	"6"	"516"	"371"	"35"	"116"	"45"	"21"	"30"	"0"	"244"	"214"	"14"	"162"	"1"	"255"	"60"	"62"	"315"	"210"	"49"	"92"	"1417"	"74"	"204"	"915"	"36"	"1566"	"113"	"169"	"91"	"218"	"0"	"207"	"5"	"30"	"34"	"337"	"274"	"17"	"32"
```
