## Supplementary material for "Viruses in laboratory *Drosophila* and their impact on host gene expression": Zip File S1: Count_Matrix_PRJNA261333.txt (part 1 of 21)

```
"FBgn0031081"	"FBgn0052826"	"FBgn0031085"	"FBgn0062565"	"FBgn0031088"	"FBgn0041626"	"FBgn0040784"	"FBgn0031086"	"FBgn0031082"	"FBgn0031080"	"FBgn0053217"	"FBgn0052350"	"FBgn0024733"	"FBgn0040372"	"FBgn0000316"	"FBgn0024989"	"FBgn0040371"	"FBgn0029521"	"FBgn0004034"	"FBgn0000022"	"FBgn0004170"	"FBgn0002561"	"FBgn0000137"	"FBgn0052817"	"FBgn0029524"	"FBgn0023536"	"FBgn0023534"	"FBgn0023535"	"FBgn0023537"	"FBgn0029525"	"FBgn0029523"	"FBgn0010019"	"FBgn0011822"	"FBgn0052816"	"FBgn0040370"	"FBgn0040373"	"FBgn0000108"	"FBgn0025640"	"FBgn0025635"	"FBgn0001341"	"FBgn0003575"	"FBgn0025634"	"FBgn0025638"	"FBgn0040383"	"FBgn0040382"	"FBgn0027343"	"FBgn0025621"	"FBgn0029535"	"FBgn0026874"	"FBgn0025616"	"FBgn0015799"	"FBgn0025620"	"FBgn0015288"	"FBgn0029532"	"FBgn0029531"	"FBgn0025639"	"FBgn0002579"	"FBgn0026879"	"FBgn0029529"	"FBgn0025633"	"FBgn0040892"	"FBgn0040341"	"FBgn0029539"	"FBgn0040339"	"FBgn0052815"	"FBgn0040340"	"FBgn0040347"	"FBgn0042146"	"FBgn0029552"	"FBgn0040337"	"FBgn0040398"	"FBgn0040365"	"FBgn0040397"	"FBgn0026143"	"FBgn0040351"	"FBgn0040338"	"FBgn0040350"	"FBgn0040349"	"FBgn0040348"	"FBgn0040346"	"FBgn0040342"	"FBgn0040345"	"FBgn0040343"	"FBgn0052814"	"FBgn0040364"	"FBgn0040362"	"FBgn0040361"	"FBgn0040360"	"FBgn0040359"	"FBgn0040358"	"FBgn0029568"	"FBgn0040357"	"FBgn0040367"	"FBgn0025642"	"FBgn0004650"	"FBgn0024362"	"FBgn0024361"	"FBgn0024364"	"FBgn0029573"	"FBgn0024987"	"FBgn0023169"	"FBgn0052813"	"FBgn0024985"	"FBgn0027794"	"FBgn0027795"	"FBgn0024986"	"FBgn0000826"	"FBgn0024365"	"FBgn0024360"	"FBgn0024366"	"FBgn0025641"	"FBgn0052811"	"FBgn0028550"	"FBgn0026876"	"FBgn0040366"	"FBgn0040363"	"FBgn0040368"	"FBgn0026872"	"FBgn0029580"	"FBgn0025383"	"FBgn0025381"	"FBgn0025394"	"FBgn0000482"	"FBgn0001189"	"FBgn0029587"	"FBgn0024897"	"FBgn0025391"	"FBgn0025378"	"FBgn0023130"	"FBgn0023530"	"FBgn0025390"	"FBgn0003517"	"FBgn0044508"	"FBgn0025382"	"FBgn0052808"	"FBgn0027791"	"FBgn0027793"	"FBgn0052806"	"FBgn0026873"	"FBgn0023513"	"FBgn0014411"	"FBgn0023514"	"FBgn0029594"	"FBgn0023519"	"FBgn0023509"	"FBgn0023510"	"FBgn0023508"	"FBgn0023522"	"FBgn0023521"	"FBgn0025627"	"FBgn0025630"	"FBgn0025629"	"FBgn0025628"	"FBgn0029596"	"FBgn0025626"	"FBgn0025625"	"FBgn0025631"	"FBgn0026878"	"FBgn0000667"	"FBgn0003964"	"FBgn0023545"	"FBgn0023520"	"FBgn0023512"	"FBgn0023511"	"FBgn0023518"	"FBgn0026088"	"FBgn0026089"	"FBgn0023517"	"FBgn0023516"	"FBgn0023515"	"FBgn0028969"	"FBgn0026090"	"FBgn0029590"	"FBgn0025624"	"FBgn0040395"	"FBgn0000382"	"FBgn0023507"	"FBgn0004654"	"FBgn0023540"	"FBgn0025839"	"FBgn0011576"	"FBgn0015036"	"FBgn0003116"	"FBgn0040899"	"FBgn0040900"	"FBgn0024984"	"FBgn0023549"	"FBgn0029606"	"FBgn0003048"	"FBgn0000810"	"FBgn0023523"	"FBgn0023527"	"FBgn0040391"	"FBgn0053218"	"FBgn0003079"	"FBgn0003159"	"FBgn0040389"	"FBgn0044047"	"FBgn0040392"	"FBgn0023526"	"FBgn0023529"	"FBgn0023528"	"FBgn0027296"	"FBgn0023524"	"FBgn0023525"	"FBgn0000377"	"FBgn0001330"	"FBgn0004397"	"FBgn0023550"	"FBgn0029603"	"FBgn0023542"	"FBgn0005670"	"FBgn0004655"	"FBgn0013432"	"FBgn0004861"	"FBgn0004860"	"FBgn0040394"	"FBgn0040376"	"FBgn0040066"	"FBgn0001404"	"FBgn0040336"	"FBgn0040333"	"FBgn0040334"	"FBgn0029629"	"FBgn0011566"	"FBgn0011606"	"FBgn0040375"	"FBgn0040377"	"FBgn0040388"	"FBgn0003714"	"FBgn0001150"	"FBgn0052797"	"FBgn0040385"	"FBgn0003371"	"FBgn0003068"	"FBgn0024993"	"FBgn0024996"	"FBgn0024997"	"FBgn0024991"	"FBgn0000928"	"FBgn0000927"	"FBgn0000520"	"FBgn0024975"	"FBgn0040356"	"FBgn0003996"	"FBgn0040384"	"FBgn0024980"	"FBgn0000376"	"FBgn0024973"	"FBgn0024998"	"FBgn0024995"	"FBgn0024994"	"FBgn0024992"	"FBgn0000092"	"FBgn0025838"	"FBgn0011276"	"FBgn0004647"	"FBgn0040396"	"FBgn0000479"	"FBgn0002933"	"FBgn0003374"	"FBgn0029660"	"FBgn0029662"	"FBgn0029661"	"FBgn0029659"	"FBgn0029658"	"FBgn0052493"	"FBgn0029657"	"FBgn0029656"	"FBgn0003086"	"FBgn0010296"	"FBgn0010295"	"FBgn0010294"	"FBgn0040393"	"FBgn0000644"	"FBgn0028746"	"FBgn0040355"	"FBgn0052793"	"FBgn0029642"	"FBgn0025645"	"FBgn0029643"	"FBgn0029644"	"FBgn0029645"	"FBgn0029646"	"FBgn0029647"	"FBgn0029648"	"FBgn0028369"	"FBgn0029649"	"FBgn0003285"	"FBgn0025644"	"FBgn0029639"	"FBgn0040354"	"FBgn0040353"	"FBgn0040352"	"FBgn0029664"	"FBgn0029666"	"FBgn0029669"	"FBgn0052792"	"FBgn0044046"	"FBgn0023215"	"FBgn0015286"	"FBgn0023216"	"FBgn0029672"	"FBgn0052791"	"FBgn0029667"	"FBgn0029665"	"FBgn0029663"	"FBgn0052785"	"FBgn0025118"	"FBgn0028491"	"FBgn0029681"	"FBgn0029686"	"FBgn0052786"	"FBgn0052783"	"FBgn0029687"	"FBgn0029690"	"FBgn0029689"	"FBgn0029688"	"FBgn0029685"	"FBgn0019661"	"FBgn0029694"	"FBgn0000221"	"FBgn0026084"	"FBgn0026085"	"FBgn0026083"	"FBgn0066114"	"FBgn0029697"	"FBgn0029701"	"FBgn0029702"	"FBgn0029706"	"FBgn0029707"	"FBgn0029705"	"FBgn0040907"	"FBgn0002707"	"FBgn0040906"	"FBgn0029703"	"FBgn0040905"	"FBgn0040904"	"FBgn0029700"	"FBgn0052774"	"FBgn0041252"	"FBgn0029696"	"FBgn0000635"	"FBgn0026080"	"FBgn0026079"	"FBgn0004832"	"FBgn0029693"	"FBgn0000179"	"FBgn0029708"	"FBgn0029709"	"FBgn0029710"	"FBgn0029712"	"FBgn0029714"	"FBgn0029716"	"FBgn0022768"	"FBgn0029715"	"FBgn0029713"	"FBgn0029711"	"FBgn0003210"	"FBgn0052773"	"FBgn0011760"	"FBgn0028325"	"FBgn0029722"	"FBgn0029727"	"FBgn0029729"	"FBgn0029730"	"FBgn0029733"	"FBgn0052772"	"FBgn0029737"	"FBgn0004368"	"FBgn0029740"	"FBgn0061196"	"FBgn0029728"	"FBgn0029726"	"FBgn0029725"	"FBgn0025679"	"FBgn0029724"	"FBgn0029745"	"FBgn0003449"	"FBgn0011761"	"FBgn0029753"	"FBgn0029755"	"FBgn0014024"	"FBgn0029754"	"FBgn0029752"	"FBgn0029751"	"FBgn0029750"	"FBgn0029747"	"FBgn0052767"	"FBgn0026751"	"FBgn0010014"	"FBgn0029761"	"FBgn0029763"	"FBgn0029765"	"FBgn0029766"	"FBgn0029768"	"FBgn0029770"	"FBgn0029771"	"FBgn0026702"	"FBgn0004687"	"FBgn0029778"	"FBgn0052762"	"FBgn0029769"	"FBgn0029762"	"FBgn0029756"	"FBgn0028474"	"FBgn0029785"	"FBgn0003747"	"FBgn0000394"	"FBgn0029791"	"FBgn0029795"	"FBgn0029798"	"FBgn0029799"	"FBgn0029801"	"FBgn0029809"	"FBgn0029810"	"FBgn0029811"	"FBgn0029812"	"FBgn0029814"	"FBgn0052761"	"FBgn0029816"	"FBgn0029817"	"FBgn0029820"	"FBgn0029821"	"FBgn0029822"	"FBgn0029823"	"FBgn0029819"	"FBgn0014340"	"FBgn0029818"	"FBgn0029813"	"FBgn0029807"	"FBgn0029804"	"FBgn0013987"	"FBgn0029800"	"FBgn0261383"	"FBgn0052758"	"FBgn0053080"	"FBgn0027564"	"FBgn0029789"	"FBgn0046687"	"FBgn0015794"	"FBgn0029783"	"FBgn0029824"	"FBgn0029825"	"FBgn0052756"	"FBgn0029826"	"FBgn0052755"	"FBgn0029827"	"FBgn0029828"	"FBgn0029830"	"FBgn0029831"	"FBgn0029833"	"FBgn0029834"	"FBgn0029835"	"FBgn0029843"	"FBgn0029849"	"FBgn0003514"	"FBgn0029848"	"FBgn0040069"	"FBgn0052751"	"FBgn0052750"	"FBgn0026060"	"FBgn0029840"	"FBgn0029839"	"FBgn0029838"	"FBgn0029837"	"FBgn0003302"	"FBgn0029003"	"FBgn0027546"	"FBgn0005390"	"FBgn0029851"	"FBgn0015818"	"FBgn0029853"	"FBgn0028982"	"FBgn0029857"	"FBgn0029858"	"FBgn0029861"	"FBgn0029863"	"FBgn0029864"	"FBgn0029866"	"FBgn0029867"	"FBgn0029873"	"FBgn0014031"	"FBgn0000524"	"FBgn0014026"	"FBgn0029874"	"FBgn0003139"	"FBgn0003655"	"FBgn0016974"	"FBgn0029868"	"FBgn0043796"	"FBgn0028685"	"FBgn0026015"	"FBgn0002563"	"FBgn0046113"	"FBgn0003916"	"FBgn0031292"	"FBgn0020305"	"FBgn0029095"	"FBgn0031287"	"FBgn0020304"	"FBgn0031286"	"FBgn0031284"	"FBgn0031281"	"FBgn0000442"	"FBgn0026438"	"FBgn0040106"	"FBgn0004611"	"FBgn0053127"	"FBgn0000061"	"FBgn0003278"	"FBgn0002593"	"FBgn0031254"	"FBgn0031255"	"FBgn0004583"	"FBgn0031256"	"FBgn0031257"	"FBgn0027592"	"FBgn0003963"	"FBgn0031263"	"FBgn0031265"	"FBgn0031266"	"FBgn0031268"	"FBgn0023489"	"FBgn0010323"	"FBgn0013323"	"FBgn0031267"	"FBgn0021874"	"FBgn0031264"	"FBgn0005660"	"FBgn0031260"	"FBgn0010602"	"FBgn0043364"	"FBgn0031258"	"FBgn0015924"	"FBgn0031253"	"FBgn0031252"	"FBgn0031251"	"FBgn0031250"	"FBgn0051921"	"FBgn0031249"	"FBgn0031248"	"FBgn0067779"	"FBgn0031213"	"FBgn0031214"	"FBgn0031216"	"FBgn0031217"	"FBgn0001142"	"FBgn0031224"	"FBgn0031228"	"FBgn0031229"	"FBgn0031231"	"FBgn0031233"	"FBgn0031235"	"FBgn0031240"	"FBgn0003444"	"FBgn0031247"	"FBgn0024352"	"FBgn0020622"	"FBgn0017457"	"FBgn0025686"	"FBgn0031245"	"FBgn0031244"	"FBgn0031238"	"FBgn0031239"	"FBgn0031232"	"FBgn0031227"	"FBgn0051974"	"FBgn0031219"	"FBgn0026787"	"FBgn0002931"	"FBgn0051973"	"FBgn0031209"	"FBgn0002121"	"FBgn0036970"	"FBgn0036974"	"FBgn0036975"	"FBgn0024887"	"FBgn0036977"	"FBgn0001259"	"FBgn0036979"	"FBgn0036980"	"FBgn0036985"	"FBgn0036991"	"FBgn0036993"	"FBgn0036996"	"FBgn0036997"	"FBgn0036998"	"FBgn0036999"	"FBgn0037001"	"FBgn0052425"	"FBgn0037003"	"FBgn0037004"	"FBgn0037005"	"FBgn0037009"	"FBgn0037011"	"FBgn0037013"	"FBgn0001323"	"FBgn0037012"	"FBgn0037010"	"FBgn0037008"	"FBgn0037007"	"FBgn0037000"	"FBgn0052428"	"FBgn0036995"	"FBgn0036994"	"FBgn0036992"	"FBgn0036990"	"FBgn0029158"	"FBgn0036988"	"FBgn0036987"	"FBgn0036986"	"FBgn0036984"	"FBgn0028978"	"FBgn0027565"	"FBgn0001247"	"FBgn0036978"	"FBgn0036973"	"FBgn0037014"	"FBgn0037016"	"FBgn0040634"	"FBgn0016696"	"FBgn0037020"	"FBgn0037024"	"FBgn0037025"	"FBgn0037027"	"FBgn0037030"	"FBgn0040636"	"FBgn0037031"	"FBgn0040637"	"FBgn0037035"	"FBgn0011591"	"FBgn0052432"	"FBgn0027055"	"FBgn0037026"	"FBgn0037023"	"FBgn0027364"	"FBgn0037022"	"FBgn0037021"	"FBgn0037019"	"FBgn0037018"	"FBgn0037017"	"FBgn0045474"	"FBgn0037015"	"FBgn0001320"	"FBgn0037037"	"FBgn0053283"	"FBgn0037042"	"FBgn0037044"	"FBgn0028402"	"FBgn0026179"	"FBgn0053284"	"FBgn0037050"	"FBgn0037057"	"FBgn0037060"	"FBgn0028427"	"FBgn0004865"	"FBgn0037061"	"FBgn0037059"	"FBgn0053056"	"FBgn0053054"	"FBgn0041100"	"FBgn0024150"	"FBgn0037051"	"FBgn0020294"	"FBgn0053285"	"FBgn0037045"	"FBgn0003415"	"FBgn0053286"	"FBgn0053287"	"FBgn0037040"	"FBgn0037039"	"FBgn0037038"	"FBgn0037036"	"FBgn0037068"	"FBgn0037069"	"FBgn0037071"	"FBgn0037073"	"FBgn0052436"	"FBgn0052437"	"FBgn0052440"	"FBgn0053288"	"FBgn0005694"	"FBgn0037087"	"FBgn0037090"	"FBgn0037092"	"FBgn0037093"	"FBgn0037094"	"FBgn0053289"	"FBgn0015283"	"FBgn0028663"	"FBgn0053290"	"FBgn0037101"	"FBgn0052438"	"FBgn0052441"	"FBgn0037102"	"FBgn0037099"	"FBgn0037098"	"FBgn0029152"	"FBgn0026371"	"FBgn0015239"	"FBgn0037086"	"FBgn0037085"	"FBgn0014143"	"FBgn0037082"	"FBgn0037081"	"FBgn0002842"	"FBgn0037078"	"FBgn0037076"	"FBgn0037074"	"FBgn0003042"	"FBgn0037070"	"FBgn0037067"	"FBgn0037065"	"FBgn0027945"	"FBgn0037064"	"FBgn0037063"	"FBgn0037106"	"FBgn0037108"	"FBgn0037110"	"FBgn0043783"	"FBgn0052445"	"FBgn0052446"	"FBgn0037115"	"FBgn0037117"	"FBgn0037121"	"FBgn0037125"	"FBgn0037128"	"FBgn0037131"	"FBgn0037133"	"FBgn0000560"	"FBgn0022936"	"FBgn0037134"	"FBgn0037135"	"FBgn0037139"	"FBgn0037138"	"FBgn0046301"	"FBgn0052448"	"FBgn0037130"	"FBgn0037129"	"FBgn0037127"	"FBgn0037126"	"FBgn0037124"	"FBgn0037123"	"FBgn0037122"	"FBgn0037120"	"FBgn0052447"	"FBgn0037116"	"FBgn0037114"	"FBgn0037109"	"FBgn0037107"	"FBgn0037105"	"FBgn0037140"	"FBgn0037142"	"FBgn0037143"	"FBgn0037144"	"FBgn0029091"	"FBgn0037146"	"FBgn0000045"	"FBgn0004514"	"FBgn0037149"	"FBgn0000100"	"FBgn0004414"	"FBgn0037151"	"FBgn0037150"	"FBgn0027532"	"FBgn0037147"	"FBgn0037141"	"FBgn0052449"	"FBgn0015075"	"FBgn0004179"	"FBgn0025702"	"FBgn0027086"	"FBgn0052450"	"FBgn0037162"	"FBgn0037164"	"FBgn0037165"	"FBgn0037166"	"FBgn0037167"	"FBgn0037163"	"FBgn0004449"	"FBgn0011771"	"FBgn0037156"	"FBgn0028500"	"FBgn0037169"	"FBgn0037170"	"FBgn0037172"	"FBgn0037174"	"FBgn0037176"	"FBgn0037179"	"FBgn0037180"	"FBgn0052453"	"FBgn0037181"	"FBgn0052452"	"FBgn0037185"	"FBgn0260481"	"FBgn0037188"	"FBgn0052451"	"FBgn0037191"	"FBgn0010830"	"FBgn0037186"	"FBgn0037184"	"FBgn0037183"	"FBgn0037182"	"FBgn0037178"	"FBgn0037177"	"FBgn0037175"	"FBgn0037171"	"FBgn0037195"	"FBgn0037197"	"FBgn0053169"	"FBgn0037200"	"FBgn0037202"	"FBgn0037203"	"FBgn0037204"	"FBgn0037205"	"FBgn0037206"	"FBgn0037207"	"FBgn0052457"	"FBgn0052461"	"FBgn0044324"	"FBgn0010348"	"FBgn0020518"	"FBgn0037199"	"FBgn0052459"	"FBgn0052462"	"FBgn0037397"	"FBgn0046878"	"FBgn0037402"	"FBgn0037405"	"FBgn0037406"	"FBgn0051562"	"FBgn0037408"	"FBgn0037409"	"FBgn0037410"	"FBgn0037411"	"FBgn0037413"	"FBgn0027527"	"FBgn0037414"	"FBgn0037415"	"FBgn0037416"	"FBgn0037417"	"FBgn0037419"	"FBgn0037421"	"FBgn0037422"	"FBgn0040279"	"FBgn0037424"	"FBgn0051561"	"FBgn0051560"	"FBgn0037427"	"FBgn0037428"	"FBgn0037420"	"FBgn0037418"	"FBgn0037412"	"FBgn0051559"	"FBgn0046875"	"FBgn0046876"	"FBgn0026077"	"FBgn0037399"	"FBgn0037398"	"FBgn0037396"	"FBgn0037374"	"FBgn0037375"	"FBgn0028690"	"FBgn0037377"	"FBgn0037379"	"FBgn0037384"	"FBgn0037386"	"FBgn0037387"	"FBgn0037388"	"FBgn0037389"	"FBgn0028436"	"FBgn0037395"	"FBgn0003261"	"FBgn0010403"	"FBgn0011281"	"FBgn0040679"	"FBgn0037391"	"FBgn0029088"	"FBgn0037383"	"FBgn0037382"	"FBgn0037378"	"FBgn0037376"	"FBgn0037372"	"FBgn0037329"	"FBgn0011715"	"FBgn0037332"	"FBgn0051550"	"FBgn0010051"	"FBgn0037338"	"FBgn0037341"	"FBgn0041191"	"FBgn0037345"	"FBgn0037347"	"FBgn0037351"	"FBgn0051551"	"FBgn0051549"	"FBgn0037354"	"FBgn0037356"	"FBgn0037359"	"FBgn0046222"	"FBgn0037363"	"FBgn0037368"	"FBgn0037370"	"FBgn0027497"	"FBgn0037371"	"FBgn0037369"	"FBgn0004878"	"FBgn0037365"	"FBgn0037364"	"FBgn0010772"	"FBgn0037360"	"FBgn0037358"	"FBgn0027951"	"FBgn0051548"	"FBgn0051546"	"FBgn0044823"	"FBgn0037350"	"FBgn0017550"	"FBgn0014366"	"FBgn0037344"	"FBgn0037342"	"FBgn0037340"	"FBgn0037339"	"FBgn0037336"	"FBgn0010399"	"FBgn0051547"	"FBgn0015402"	"FBgn0037330"	"FBgn0037328"	"FBgn0037327"	"FBgn0037295"	"FBgn0037294"	"FBgn0037297"	"FBgn0037299"	"FBgn0037301"	"FBgn0037304"	"FBgn0037310"	"FBgn0003275"	"FBgn0011965"	"FBgn0037325"	"FBgn0037324"	"FBgn0037323"	"FBgn0001311"	"FBgn0037320"	"FBgn0037315"	"FBgn0037312"	"FBgn0051538"	"FBgn0037307"	"FBgn0037305"	"FBgn0260462"	"FBgn0053293"	"FBgn0040208"	"FBgn0037298"	"FBgn0037296"	"FBgn0004913"	"FBgn0037290"	"FBgn0037293"	"FBgn0040684"	"FBgn0010313"	"FBgn0037292"	"FBgn0037291"	"FBgn0037288"	"FBgn0004436"	"FBgn0004183"	"FBgn0020280"	"FBgn0037262"	"FBgn0037263"	"FBgn0022981"	"FBgn0037265"	"FBgn0010750"	"FBgn0037279"	"FBgn0037280"	"FBgn0037284"	"FBgn0037283"	"FBgn0037282"	"FBgn0026417"	"FBgn0037276"	"FBgn0037275"	"FBgn0027570"	"FBgn0037270"	"FBgn0040466"	"FBgn0037261"	"FBgn0052945"	"FBgn0037232"	"FBgn0037235"	"FBgn0037238"	"FBgn0037239"	"FBgn0037240"	"FBgn0003882"	"FBgn0037241"	"FBgn0037244"	"FBgn0051528"	"FBgn0051525"	"FBgn0037250"	"FBgn0037252"	"FBgn0037254"	"FBgn0037255"	"FBgn0051526"	"FBgn0037260"	"FBgn0051523"	"FBgn0051522"	"FBgn0037251"	"FBgn0037249"	"FBgn0037248"	"FBgn0052944"	"FBgn0037242"	"FBgn0037236"	"FBgn0037231"	"FBgn0037230"	"FBgn0037213"	"FBgn0037215"	"FBgn0037218"	"FBgn0015331"	"FBgn0010225"	"FBgn0037223"	"FBgn0037224"	"FBgn0037227"	"FBgn0041621"	"FBgn0037228"	"FBgn0037229"	"FBgn0037225"	"FBgn0037220"	"FBgn0051516"	"FBgn0037217"	"FBgn0000500"	"FBgn0031670"	"FBgn0000299"	"FBgn0031676"	"FBgn0031682"	"FBgn0031683"	"FBgn0031684"	"FBgn0031681"	"FBgn0028694"	"FBgn0031678"	"FBgn0031677"	"FBgn0022023"	"FBgn0031675"	"FBgn0031673"	"FBgn0016075"	"FBgn0053113"	"FBgn0051971"	"FBgn0046776"	"FBgn0031693"	"FBgn0031694"	"FBgn0031695"	"FBgn0031696"	"FBgn0016076"	"FBgn0015031"	"FBgn0031701"	"FBgn0016920"	"FBgn0016660"	"FBgn0031703"	"FBgn0031702"	"FBgn0031700"	"FBgn0031698"	"FBgn0031697"	"FBgn0000228"	"FBgn0003716"	"FBgn0051914"	"FBgn0031707"	"FBgn0000318"	"FBgn0031711"	"FBgn0051989"	"FBgn0051648"	"FBgn0051915"	"FBgn0002525"	"FBgn0031717"	"FBgn0031719"	"FBgn0031721"	"FBgn0004620"	"FBgn0031724"	"FBgn0031728"	"FBgn0031729"	"FBgn0051646"	"FBgn0031725"	"FBgn0031723"	"FBgn0031722"	"FBgn0031720"	"FBgn0031718"	"FBgn0014189"	"FBgn0031716"	"FBgn0031715"	"FBgn0031713"	"FBgn0031710"	"FBgn0031708"	"FBgn0051647"	"FBgn0031730"	"FBgn0024191"	"FBgn0031736"	"FBgn0031735"	"FBgn0051912"	"FBgn0051913"	"FBgn0031740"	"FBgn0031741"	"FBgn0031746"	"FBgn0043362"	"FBgn0015381"	"FBgn0001128"	"FBgn0031752"	"FBgn0031753"	"FBgn0031751"	"FBgn0031749"	"FBgn0031747"	"FBgn0002855"	"FBgn0002856"	"FBgn0031745"	"FBgn0051644"	"FBgn0031739"	"FBgn0031738"	"FBgn0031737"	"FBgn0031734"	"FBgn0031733"	"FBgn0031732"	"FBgn0031731"	"FBgn0003980"	"FBgn0031757"	"FBgn0001942"	"FBgn0001941"	"FBgn0031760"	"FBgn0031763"	"FBgn0051643"	"FBgn0031768"	"FBgn0031769"	"FBgn0031770"	"FBgn0031772"	"FBgn0031774"	"FBgn0031776"	"FBgn0051642"	"FBgn0031784"	"FBgn0031785"	"FBgn0040950"	"FBgn0031786"	"FBgn0051639"	"FBgn0031782"	"FBgn0031779"	"FBgn0031777"	"FBgn0031775"	"FBgn0031773"	"FBgn0031771"	"FBgn0029161"	"FBgn0000052"	"FBgn0031766"	"FBgn0025742"	"FBgn0031764"	"FBgn0001170"	"FBgn0001089"	"FBgn0031759"	"FBgn0000308"	"FBgn0031756"	"FBgn0003979"	"FBgn0040949"	"FBgn0026755"	"FBgn0031791"	"FBgn0260452"	"FBgn0015623"	"FBgn0031803"	"FBgn0031805"	"FBgn0043854"	"FBgn0031808"	"FBgn0031811"	"FBgn0031815"	"FBgn0031820"	"FBgn0027496"	"FBgn0051638"	"FBgn0031824"	"FBgn0031822"	"FBgn0031821"	"FBgn0031818"	"FBgn0031817"	"FBgn0031816"	"FBgn0031814"	"FBgn0011722"	"FBgn0031804"	"FBgn0031801"	"FBgn0031800"	"FBgn0031799"	"FBgn0031792"	"FBgn0031826"	"FBgn0051637"	"FBgn0031830"	"FBgn0031836"	"FBgn0031842"	"FBgn0028467"	"FBgn0031851"	"FBgn0046704"	"FBgn0031853"	"FBgn0031855"	"FBgn0051910"	"FBgn0031854"	"FBgn0025777"	"FBgn0025595"	"FBgn0031850"	"FBgn0031849"	"FBgn0028703"	"FBgn0031848"	"FBgn0000351"	"FBgn0028990"	"FBgn0031844"	"FBgn0051636"	"FBgn0051633"	"FBgn0051635"	"FBgn0051634"	"FBgn0031837"	"FBgn0031834"	"FBgn0031832"	"FBgn0031829"	"FBgn0031858"	"FBgn0051631"	"FBgn0031860"	"FBgn0051632"	"FBgn0017551"	"FBgn0031866"	"FBgn0031868"	"FBgn0004838"	"FBgn0020616"	"FBgn0031875"	"FBgn0031877"	"FBgn0021944"	"FBgn0031879"	"FBgn0016978"	"FBgn0031878"	"FBgn0031876"	"FBgn0031874"	"FBgn0031873"	"FBgn0031872"	"FBgn0031871"	"FBgn0031869"	"FBgn0028554"	"FBgn0026196"	"FBgn0052829"	"FBgn0011737"	"FBgn0042092"	"FBgn0031865"	"FBgn0031861"	"FBgn0042189"	"FBgn0015776"	"FBgn0031857"	"FBgn0031856"	"FBgn0003046"	"FBgn0031881"	"FBgn0031885"	"FBgn0031887"	"FBgn0031893"	"FBgn0051909"	"FBgn0031900"	"FBgn0031897"	"FBgn0031896"	"FBgn0031895"	"FBgn0031894"	"FBgn0031888"	"FBgn0031886"	"FBgn0051907"	"FBgn0031882"	"FBgn0051908"	"FBgn0031902"	"FBgn0031903"	"FBgn0002938"	"FBgn0031905"	"FBgn0031907"	"FBgn0031908"	"FBgn0031910"	"FBgn0028387"	"FBgn0031914"	"FBgn0031918"	"FBgn0031920"	"FBgn0011283"	"FBgn0045495"	"FBgn0041247"	"FBgn0025697"	"FBgn0031913"	"FBgn0031909"	"FBgn0031906"	"FBgn0031904"	"FBgn0083141"	"FBgn0031925"	"FBgn0031926"	"FBgn0040299"	"FBgn0041181"	"FBgn0031941"	"FBgn0003961"	"FBgn0031946"	"FBgn0031947"	"FBgn0031951"	"FBgn0031952"	"FBgn0031950"	"FBgn0031948"	"FBgn0031942"	"FBgn0031940"	"FBgn0014454"	"FBgn0031939"	"FBgn0031937"	"FBgn0031936"	"FBgn0031935"	"FBgn0053296"	"FBgn0041182"	"FBgn0031929"	"FBgn0027515"	"FBgn0004177"	"FBgn0031954"	"FBgn0011861"	"FBgn0031968"	"FBgn0031975"	"FBgn0031977"	"FBgn0044323"	"FBgn0031979"	"FBgn0031981"	"FBgn0010287"	"FBgn0013531"	"FBgn0011230"	"FBgn0031980"	"FBgn0031976"	"FBgn0031974"	"FBgn0031973"	"FBgn0031972"	"FBgn0031970"	"FBgn0031969"	"FBgn0053121"	"FBgn0051902"	"FBgn0031961"	"FBgn0031959"	"FBgn0045038"	"FBgn0031957"	"FBgn0031955"	"FBgn0020618"	"FBgn0031986"	"FBgn0031988"	"FBgn0051606"	"FBgn0031996"	"FBgn0031997"	"FBgn0031999"	"FBgn0015299"	"FBgn0032002"	"FBgn0032003"	"FBgn0032008"	"FBgn0011902"	"FBgn0032013"	"FBgn0032014"	"FBgn0032016"	"FBgn0032018"	"FBgn0032020"	"FBgn0032022"	"FBgn0032024"	"FBgn0032025"	"FBgn0051901"	"FBgn0032026"	"FBgn0032021"	"FBgn0032017"	"FBgn0032015"	"FBgn0003502"	"FBgn0032010"	"FBgn0028987"	"FBgn0032006"	"FBgn0032005"	"FBgn0032004"	"FBgn0032000"	"FBgn0003607"	"FBgn0031998"	"FBgn0031992"	"FBgn0031990"	"FBgn0031987"	"FBgn0031985"	"FBgn0032029"	"FBgn0032030"	"FBgn0032032"	"FBgn0032034"	"FBgn0032036"	"FBgn0041717"	"FBgn0032039"	"FBgn0032040"	"FBgn0051898"	"FBgn0020497"	"FBgn0027932"	"FBgn0051897"	"FBgn0053194"	"FBgn0032047"	"FBgn0032052"	"FBgn0032054"	"FBgn0032055"	"FBgn0016122"	"FBgn0028394"	"FBgn0011259"	"FBgn0051602"	"FBgn0032053"	"FBgn0032051"	"FBgn0032050"	"FBgn0032048"	"FBgn0032049"	"FBgn0026718"	"FBgn0027490"	"FBgn0001137"	"FBgn0032042"	"FBgn0014417"	"FBgn0001084"	"FBgn0040959"	"FBgn0040098"	"FBgn0015583"	"FBgn0032033"	"FBgn0032031"	"FBgn0001114"	"FBgn0032061"	"FBgn0032065"	"FBgn0029123"	"FBgn0032072"	"FBgn0032069"	"FBgn0032068"	"FBgn0032067"	"FBgn0032066"	"FBgn0003209"	"FBgn0004914"	"FBgn0032059"	"FBgn0032058"	"FBgn0051888"	"FBgn0032057"	"FBgn0032074"	"FBgn0032075"	"FBgn0052985"	"FBgn0052984"	"FBgn0032082"	"FBgn0040963"	"FBgn0032085"	"FBgn0040964"	"FBgn0015316"	"FBgn0032087"	"FBgn0032088"	"FBgn0032094"	"FBgn0032095"	"FBgn0051609"	"FBgn0032096"	"FBgn0052982"	"FBgn0032100"	"FBgn0032101"	"FBgn0051708"	"FBgn0032090"	"FBgn0013746"	"FBgn0011705"	"FBgn0032084"	"FBgn0032083"	"FBgn0032080"	"FBgn0032079"	"FBgn0032078"	"FBgn0041092"	"FBgn0032109"	"FBgn0010314"	"FBgn0026439"	"FBgn0032110"	"FBgn0032111"	"FBgn0012036"	"FBgn0032116"	"FBgn0011232"	"FBgn0032119"	"FBgn0032115"	"FBgn0032105"	"FBgn0032104"	"FBgn0051885"	"FBgn0002973"	"FBgn0032123"	"FBgn0032122"	"FBgn0032124"	"FBgn0032125"	"FBgn0032126"	"FBgn0032127"	"FBgn0032131"	"FBgn0019809"	"FBgn0040070"	"FBgn0032135"	"FBgn0032136"	"FBgn0053299"	"FBgn0011207"	"FBgn0032138"	"FBgn0051710"	"FBgn0000273"	"FBgn0051882"	"FBgn0032132"	"FBgn0014179"	"FBgn0051709"	"FBgn0028479"	"FBgn0032129"	"FBgn0004868"	"FBgn0032139"	"FBgn0032140"	"FBgn0032143"	"FBgn0032144"	"FBgn0032147"	"FBgn0032149"	"FBgn0032169"	"FBgn0032170"	"FBgn0032172"	"FBgn0032171"	"FBgn0032168"	"FBgn0063449"	"FBgn0025881"	"FBgn0063389"	"FBgn0063392"	"FBgn0063391"	"FBgn0032150"	"FBgn0011291"	"FBgn0015035"	"FBgn0028704"	"FBgn0000180"	"FBgn0043456"	"FBgn0011584"	"FBgn0032176"	"FBgn0027600"	"FBgn0053302"	"FBgn0032178"	"FBgn0032187"	"FBgn0032188"	"FBgn0005593"	"FBgn0032194"	"FBgn0032195"	"FBgn0032198"	"FBgn0032197"	"FBgn0032196"	"FBgn0024320"	"FBgn0032193"	"FBgn0032192"	"FBgn0032191"	"FBgn0032189"	"FBgn0028675"	"FBgn0051874"	"FBgn0032184"	"FBgn0032181"	"FBgn0032175"	"FBgn0051755"	"FBgn0051875"	"FBgn0040965"	"FBgn0004419"	"FBgn0051717"	"FBgn0010407"	"FBgn0032204"	"FBgn0032205"	"FBgn0032214"	"FBgn0032217"	"FBgn0032219"	"FBgn0032222"	"FBgn0032223"	"FBgn0019932"	"FBgn0051715"	"FBgn0032224"	"FBgn0032225"	"FBgn0032229"	"FBgn0003087"	"FBgn0032230"	"FBgn0032231"	"FBgn0032233"	"FBgn0032234"	"FBgn0032235"	"FBgn0032236"	"FBgn0051716"	"FBgn0051718"	"FBgn0003942"	"FBgn0025366"	"FBgn0032243"	"FBgn0032244"	"FBgn0032246"	"FBgn0032247"	"FBgn0004915"	"FBgn0032250"	"FBgn0027052"	"FBgn0032251"	"FBgn0032252"	"FBgn0027611"	"FBgn0032256"	"FBgn0026431"	"FBgn0032260"	"FBgn0032258"	"FBgn0051719"	"FBgn0032253"	"FBgn0032249"	"FBgn0032248"	"FBgn0005683"	"FBgn0032242"	"FBgn0004106"	"FBgn0053303"	"FBgn0027568"	"FBgn0032228"	"FBgn0032221"	"FBgn0011703"	"FBgn0032218"	"FBgn0032216"	"FBgn0027491"	"FBgn0032213"	"FBgn0005322"	"FBgn0032211"	"FBgn0032210"	"FBgn0032209"	"FBgn0032208"	"FBgn0003751"	"FBgn0011305"	"FBgn0032200"	"FBgn0000229"	"FBgn0024248"	"FBgn0032261"	"FBgn0010398"	"FBgn0032264"	"FBgn0032265"	"FBgn0032266"	"FBgn0032268"	"FBgn0051872"	"FBgn0043825"	"FBgn0032276"	"FBgn0051871"	"FBgn0040496"	"FBgn0032280"	"FBgn0032281"	"FBgn0032287"	"FBgn0032289"	"FBgn0032290"	"FBgn0032291"	"FBgn0032293"	"FBgn0032295"	"FBgn0027550"	"FBgn0015320"	"FBgn0032297"	"FBgn0032296"	"FBgn0032294"	"FBgn0027868"	"FBgn0032292"	"FBgn0024740"	"FBgn0023496"	"FBgn0032286"	"FBgn0032285"	"FBgn0032284"	"FBgn0032283"	"FBgn0032282"	"FBgn0032271"	"FBgn0032269"	"FBgn0032262"	"FBgn0032299"	"FBgn0051870"	"FBgn0032303"	"FBgn0032304"	"FBgn0027363"	"FBgn0032311"	"FBgn0032318"	"FBgn0032321"	"FBgn0032322"	"FBgn0041781"	"FBgn0026148"	"FBgn0026147"	"FBgn0040096"	"FBgn0023415"	"FBgn0032331"	"FBgn0040967"	"FBgn0032330"	"FBgn0032329"	"FBgn0015756"	"FBgn0000146"	"FBgn0004872"	"FBgn0010612"	"FBgn0000018"	"FBgn0053129"	"FBgn0032315"	"FBgn0032314"	"FBgn0032313"	"FBgn0032312"	"FBgn0024227"	"FBgn0027453"	"FBgn0069354"	"FBgn0032305"	"FBgn0051869"	"FBgn0032298"	"FBgn0032335"	"FBgn0032338"	"FBgn0032339"	"FBgn0041246"	"FBgn0032348"	"FBgn0040211"	"FBgn0032354"	"FBgn0032358"	"FBgn0020270"	"FBgn0040232"	"FBgn0014076"	"FBgn0032350"	"FBgn0010197"	"FBgn0051867"	"FBgn0028700"	"FBgn0032346"	"FBgn0032345"	"FBgn0027582"	"FBgn0032343"	"FBgn0032341"	"FBgn0032337"	"FBgn0032336"	"FBgn0000287"	"FBgn0032362"	"FBgn0051706"	"FBgn0028490"	"FBgn0032363"	"FBgn0032361"	"FBgn0032360"	"FBgn0015400"	"FBgn0032371"	"FBgn0032372"	"FBgn0032373"	"FBgn0032374"	"FBgn0032375"	"FBgn0032378"	"FBgn0020309"	"FBgn0032377"	"FBgn0032376"	"FBgn0032370"	"FBgn0032368"	"FBgn0028412"	"FBgn0051704"	"FBgn0040968"	"FBgn0032381"	"FBgn0032382"	"FBgn0026392"	"FBgn0026391"	"FBgn0026390"	"FBgn0005664"	"FBgn0032385"	"FBgn0032387"	"FBgn0032390"	"FBgn0051866"	"FBgn0051864"	"FBgn0051865"	"FBgn0032393"	"FBgn0014019"	"FBgn0010497"	"FBgn0042126"	"FBgn0032402"	"FBgn0032404"	"FBgn0032406"	"FBgn0027505"	"FBgn0032401"	"FBgn0032400"	"FBgn0032399"	"FBgn0032398"	"FBgn0032397"	"FBgn0032395"	"FBgn0032394"	"FBgn0042125"	"FBgn0042127"	"FBgn0000588"	"FBgn0032407"	"FBgn0028707"	"FBgn0032409"	"FBgn0027081"	"FBgn0032414"	"FBgn0032416"	"FBgn0051760"	"FBgn0051861"	"FBgn0051860"	"FBgn0032419"	"FBgn0032421"	"FBgn0000114"	"FBgn0051759"	"FBgn0051862"	"FBgn0032424"	"FBgn0032422"	"FBgn0032420"	"FBgn0032415"	"FBgn0015797"	"FBgn0029137"	"FBgn0032408"	"FBgn0041195"	"FBgn0032428"	"FBgn0032430"	"FBgn0020443"	"FBgn0032435"	"FBgn0032437"	"FBgn0032439"	"FBgn0051858"	"FBgn0032436"	"FBgn0032434"	"FBgn0032433"	"FBgn0032431"	"FBgn0032429"	"FBgn0004394"	"FBgn0032445"	"FBgn0032447"	"FBgn0032451"	"FBgn0032453"	"FBgn0015399"	"FBgn0032457"	"FBgn0032454"	"FBgn0032452"	"FBgn0032450"	"FBgn0032449"	"FBgn0032448"	"FBgn0032446"	"FBgn0032444"	"FBgn0032442"	"FBgn0040509"	"FBgn0040510"	"FBgn0040506"	"FBgn0032462"	"FBgn0032464"	"FBgn0021796"	"FBgn0032470"	"FBgn0028965"	"FBgn0032467"	"FBgn0032465"	"FBgn0032471"	"FBgn0028410"	"FBgn0032473"	"FBgn0024291"	"FBgn0032476"	"FBgn0032477"	"FBgn0032478"	"FBgn0032480"	"FBgn0032482"	"FBgn0004192"	"FBgn0032486"	"FBgn0032488"	"FBgn0032490"	"FBgn0032491"	"FBgn0032492"	"FBgn0027586"	"FBgn0032494"	"FBgn0003935"	"FBgn0032495"	"FBgn0051851"	"FBgn0032499"	"FBgn0051729"	"FBgn0032503"	"FBgn0032505"	"FBgn0032509"	"FBgn0051852"	"FBgn0051855"	"FBgn0032513"	"FBgn0025724"	"FBgn0032514"	"FBgn0032512"	"FBgn0032511"	"FBgn0022069"	"FBgn0032507"	"FBgn0032506"	"FBgn0028406"	"FBgn0051848"	"FBgn0051730"	"FBgn0032493"	"FBgn0032489"	"FBgn0032487"	"FBgn0032485"	"FBgn0032484"	"FBgn0004191"	"FBgn0032483"	"FBgn0032481"	"FBgn0032479"	"FBgn0051849"	"FBgn0032475"	"FBgn0032474"	"FBgn0040972"	"FBgn0032472"	"FBgn0032517"	"FBgn0032521"	"FBgn0032522"	"FBgn0026760"	"FBgn0028942"	"FBgn0028941"	"FBgn0028546"	"FBgn0028513"	"FBgn0023407"	"FBgn0032530"	"FBgn0028943"	"FBgn0032525"	"FBgn0032524"	"FBgn0032523"	"FBgn0003983"	"FBgn0032520"	"FBgn0032519"	"FBgn0032518"	"FBgn0032516"	"FBgn0028527"	"FBgn0028848"	"FBgn0051813"	"FBgn0028541"	"FBgn0051845"	"FBgn0024846"	"FBgn0028539"	"FBgn0028931"	"FBgn0028538"	"FBgn0027844"	"FBgn0028919"	"FBgn0001965"	"FBgn0015271"	"FBgn0026373"	"FBgn0028509"	"FBgn0028534"	"FBgn0028533"	"FBgn0028532"	"FBgn0012037"	"FBgn0032535"	"FBgn0025115"	"FBgn0028544"	"FBgn0028938"	"FBgn0019890"	"FBgn0028920"	"FBgn0053306"	"FBgn0053307"	"FBgn0001961"	"FBgn0004406"	"FBgn0028658"	"FBgn0028932"	"FBgn0028847"	"FBgn0051814"	"FBgn0027929"	"FBgn0028936"	"FBgn0028940"	"FBgn0028939"	"FBgn0027348"	"FBgn0028875"	"FBgn0051769"	"FBgn0028526"	"FBgn0028872"	"FBgn0051840"	"FBgn0003255"	"FBgn0028430"	"FBgn0028542"	"FBgn0028543"	"FBgn0052971"	"FBgn0028916"	"FBgn0028531"	"FBgn0015791"	"FBgn0001970"	"FBgn0028844"	"FBgn0028871"	"FBgn0004858"	"FBgn0020258"	"FBgn0028530"	"FBgn0005771"	"FBgn0028882"	"FBgn0028912"	"FBgn0028855"	"FBgn0028913"	"FBgn0011865"	"FBgn0011864"	"FBgn0011863"	"FBgn0028870"	"FBgn0028838"	"FBgn0028868"	"FBgn0028887"	"FBgn0013301"	"FBgn0013300"	"FBgn0032554"	"FBgn0032553"	"FBgn0028886"	"FBgn0028866"	"FBgn0032549"	"FBgn0040228"	"FBgn0028926"	"FBgn0260446"	"FBgn0053310"	"FBgn0041713"	"FBgn0004837"	"FBgn0028879"	"FBgn0028878"	"FBgn0001978"	"FBgn0028862"	"FBgn0028516"	"FBgn0028888"	"FBgn0028889"	"FBgn0024183"	"FBgn0010422"	"FBgn0000317"	"FBgn0001977"	"FBgn0051832"	"FBgn0028853"	"FBgn0011239"	"FBgn0028852"	"FBgn0001981"	"FBgn0028892"	"FBgn0003448"	"FBgn0001983"	"FBgn0032563"	"FBgn0041103"	"FBgn0028850"	"FBgn0028880"	"FBgn0028370"	"FBgn0028947"	"FBgn0028945"	"FBgn0028518"	"FBgn0001986"	"FBgn0028507"	"FBgn0051826"	"FBgn0041627"	"FBgn0001990"	"FBgn0001987"	"FBgn0003936"	"FBgn0001989"	"FBgn0028863"	"FBgn0028946"	"FBgn0028948"	"FBgn0028949"	"FBgn0028944"	"FBgn0028950"	"FBgn0028901"	"FBgn0028903"	"FBgn0028902"	"FBgn0051824"	"FBgn0051735"	"FBgn0032577"	"FBgn0028514"	"FBgn0028857"	"FBgn0028856"	"FBgn0028858"	"FBgn0028644"	"FBgn0000182"	"FBgn0013433"	"FBgn0051820"	"FBgn0028645"	"FBgn0051821"	"FBgn0051823"	"FBgn0041183"	"FBgn0028935"	"FBgn0051822"	"FBgn0028900"	"FBgn0028520"	"FBgn0028884"	"FBgn0028893"	"FBgn0028515"	"FBgn0028897"	"FBgn0040079"	"FBgn0028896"	"FBgn0001992"	"FBgn0028895"	"FBgn0028525"	"FBgn0011708"	"FBgn0001086"	"FBgn0014092"	"FBgn0040984"	"FBgn0028506"	"FBgn0025678"	"FBgn0000307"	"FBgn0028899"	"FBgn0001995"	"FBgn0000250"	"FBgn0000339"	"FBgn0015338"	"FBgn0028894"	"FBgn0028375"	"FBgn0032582"	"FBgn0001994"	"FBgn0002673"	"FBgn0024734"	"FBgn0020416"	"FBgn0020415"	"FBgn0020414"	"FBgn0032585"	"FBgn0032586"	"FBgn0051816"	"FBgn0051815"	"FBgn0032590"	"FBgn0032588"	"FBgn0032587"	"FBgn0028523"	"FBgn0001185"	"FBgn0051812"	"FBgn0032597"	"FBgn0032598"	"FBgn0032600"	"FBgn0032601"	"FBgn0032603"	"FBgn0040262"	"FBgn0040261"	"FBgn0040260"	"FBgn0004797"	"FBgn0051739"	"FBgn0051781"	"FBgn0032615"	"FBgn0051809"	"FBgn0051810"	"FBgn0032614"	"FBgn0032613"	"FBgn0032612"	"FBgn0022213"	"FBgn0032609"	"FBgn0032602"	"FBgn0015391"	"FBgn0032596"	"FBgn0027779"	"FBgn0062978"	"FBgn0051807"	"FBgn0032593"	"FBgn0053179"	"FBgn0051806"	"FBgn0032625"	"FBgn0032624"	"FBgn0026150"	"FBgn0032620"	"FBgn0051805"	"FBgn0040985"	"FBgn0052832"	"FBgn0045487"	"FBgn0045486"	"FBgn0045485"	"FBgn0046888"	"FBgn0051804"	"FBgn0032633"	"FBgn0032632"	"FBgn0032629"	"FBgn0051784"	"FBgn0020503"	"FBgn0032635"	"FBgn0032636"	"FBgn0032637"	"FBgn0032640"	"FBgn0032642"	"FBgn0032644"	"FBgn0013810"	"FBgn0032651"	"FBgn0032654"	"FBgn0032652"	"FBgn0032650"	"FBgn0032649"	"FBgn0032648"	"FBgn0032647"	"FBgn0032646"	"FBgn0032645"	"FBgn0003187"	"FBgn0032643"	"FBgn0024689"	"FBgn0000183"	"FBgn0032639"	"FBgn0032638"	"FBgn0011274"	"FBgn0051803"	"FBgn0032634"	"FBgn0032656"	"FBgn0032658"	"FBgn0051742"	"FBgn0040989"	"FBgn0051740"	"FBgn0000120"	"FBgn0002939"	"FBgn0051741"	"FBgn0032664"	"FBgn0032665"	"FBgn0041184"	"FBgn0051785"	"FBgn0032663"	"FBgn0032660"	"FBgn0023096"	"FBgn0032669"	"FBgn0032670"	"FBgn0032677"	"FBgn0000636"	"FBgn0011559"	"FBgn0051787"	"FBgn0051788"	"FBgn0051802"	"FBgn0032671"	"FBgn0032680"	"FBgn0032682"	"FBgn0032684"	"FBgn0032685"	"FBgn0032688"	"FBgn0051789"	"FBgn0032690"	"FBgn0032694"	"FBgn0032693"	"FBgn0032692"	"FBgn0032691"	"FBgn0032689"	"FBgn0003270"	"FBgn0032683"	"FBgn0032681"	"FBgn0032698"	"FBgn0032700"	"FBgn0032701"	"FBgn0032703"	"FBgn0032705"	"FBgn0032709"	"FBgn0027074"	"FBgn0032713"	"FBgn0027070"	"FBgn0015808"	"FBgn0032719"	"FBgn0003896"	"FBgn0053120"	"FBgn0051752"	"FBgn0032717"	"FBgn0032715"	"FBgn0045852"	"FBgn0032707"	"FBgn0032706"	"FBgn0025608"	"FBgn0032704"	"FBgn0032702"	"FBgn0005617"	"FBgn0015553"	"FBgn0032724"	"FBgn0032728"	"FBgn0032730"	"FBgn0032732"	"FBgn0032734"	"FBgn0051792"	"FBgn0051793"	"FBgn0028569"	"FBgn0032740"	"FBgn0032741"	"FBgn0002022"	"FBgn0032746"	"FBgn0032748"	"FBgn0032749"	"FBgn0032750"	"FBgn0000075"	"FBgn0002036"	"FBgn0010300"	"FBgn0002031"	"FBgn0000422"	"FBgn0002023"	"FBgn0032754"	"FBgn0053315"	"FBgn0032753"	"FBgn0032752"	"FBgn0002021"	"FBgn0032744"	"FBgn0051800"	"FBgn0001202"	"FBgn0046302"	"FBgn0032733"	"FBgn0032731"	"FBgn0032729"	"FBgn0015772"	"FBgn0032727"	"FBgn0032726"	"FBgn0032725"	"FBgn0032723"	"FBgn0010309"	"FBgn0015380"	"FBgn0032769"	"FBgn0032770"	"FBgn0032771"	"FBgn0032772"	"FBgn0051798"	"FBgn0016675"	"FBgn0032780"	"FBgn0032779"	"FBgn0032781"	"FBgn0032782"	"FBgn0032783"	"FBgn0032775"	"FBgn0032774"	"FBgn0032773"	"FBgn0024245"	"FBgn0032768"	"FBgn0051797"	"FBgn0010097"	"FBgn0003346"	"FBgn0032785"	"FBgn0000964"	"FBgn0032788"	"FBgn0032791"	"FBgn0002044"	"FBgn0040268"	"FBgn0032798"	"FBgn0032800"	"FBgn0053116"	"FBgn0051697"	"FBgn0032803"	"FBgn0032804"	"FBgn0041180"	"FBgn0032809"	"FBgn0032810"	"FBgn0027949"	"FBgn0032814"	"FBgn0000464"	"FBgn0005590"	"FBgn0032813"	"FBgn0032811"	"FBgn0032805"	"FBgn0032801"	"FBgn0032799"	"FBgn0032797"	"FBgn0032796"	"FBgn0032793"	"FBgn0032790"	"FBgn0032787"	"FBgn0024230"	"FBgn0032816"	"FBgn0032819"	"FBgn0032822"	"FBgn0003931"	"FBgn0003923"	"FBgn0043021"	"FBgn0032833"	"FBgn0032835"	"FBgn0032836"	"FBgn0014000"	"FBgn0042129"	"FBgn0032834"	"FBgn0053117"	"FBgn0044811"	"FBgn0032827"	"FBgn0003922"	"FBgn0032824"	"FBgn0043022"	"FBgn0004811"	"FBgn0032821"	"FBgn0032820"	"FBgn0032818"	"FBgn0032817"	"FBgn0032840"	"FBgn0019686"	"FBgn0045064"	"FBgn0004374"	"FBgn0032846"	"FBgn0032848"	"FBgn0032850"	"FBgn0032849"	"FBgn0032847"	"FBgn0032845"	"FBgn0032843"	"FBgn0003978"	"FBgn0014127"	"FBgn0032839"	"FBgn0040996"	"FBgn0003475"	"FBgn0015803"	"FBgn0032857"	"FBgn0032856"	"FBgn0026756"	"FBgn0011638"	"FBgn0032853"	"FBgn0032867"	"FBgn0032868"	"FBgn0051680"	"FBgn0032870"	"FBgn0042133"	"FBgn0032871"	"FBgn0032873"	"FBgn0032877"	"FBgn0032880"	"FBgn0032879"	"FBgn0032878"	"FBgn0014859"	"FBgn0032876"	"FBgn0051678"	"FBgn0016054"	"FBgn0032869"	"FBgn0051677"	"FBgn0032882"	"FBgn0011202"	"FBgn0000251"	"FBgn0032884"	"FBgn0032886"	"FBgn0032889"	"FBgn0051673"	"FBgn0051674"	"FBgn0051676"	"FBgn0032894"	"FBgn0032895"	"FBgn0032897"	"FBgn0032899"	"FBgn0051675"	"FBgn0032900"	"FBgn0032908"	"FBgn0032906"	"FBgn0032901"	"FBgn0028986"	"FBgn0032891"	"FBgn0067312"	"FBgn0053322"	"FBgn0032883"	"FBgn0032881"	"FBgn0010395"	"FBgn0032911"	"FBgn0032913"	"FBgn0032916"	"FBgn0040297"	"FBgn0032919"	"FBgn0032921"	"FBgn0032923"	"FBgn0032925"	"FBgn0010100"	"FBgn0051627"	"FBgn0032929"	"FBgn0026255"	"FBgn0026577"	"FBgn0021856"	"FBgn0032938"	"FBgn0051626"	"FBgn0032935"	"FBgn0032934"	"FBgn0003930"	"FBgn0051988"	"FBgn0051624"	"FBgn0011829"	"FBgn0000239"	"FBgn0032924"	"FBgn0032922"	"FBgn0024371"	"FBgn0023388"	"FBgn0032910"	"FBgn0023091"	"FBgn0032943"	"FBgn0023090"	"FBgn0032945"	"FBgn0032946"	"FBgn0041245"	"FBgn0032940"	"FBgn0041336"	"FBgn0037501"	"FBgn0037502"	"FBgn0037503"	"FBgn0003885"	"FBgn0015570"	"FBgn0051146"	"FBgn0015568"	"FBgn0015571"	"FBgn0015572"	"FBgn0015831"	"FBgn0015574"	"FBgn0015575"	"FBgn0017456"	"FBgn0015576"	"FBgn0037506"	"FBgn0015577"	"FBgn0015569"	"FBgn0012001"	"FBgn0037504"	"FBgn0043853"	"FBgn0040670"	"FBgn0037472"	"FBgn0051248"	"FBgn0051494"	"FBgn0051493"	"FBgn0037475"	"FBgn0037478"	"FBgn0011020"	"FBgn0002306"	"FBgn0037483"	"FBgn0037487"	"FBgn0037488"	"FBgn0037490"	"FBgn0037492"	"FBgn0028400"	"FBgn0037493"	"FBgn0045843"	"FBgn0051496"	"FBgn0051501"	"FBgn0004172"	"FBgn0004173"	"FBgn0004174"	"FBgn0004175"	"FBgn0037500"	"FBgn0037498"	"FBgn0001112"	"FBgn0011282"	"FBgn0037491"	"FBgn0037489"	"FBgn0037486"	"FBgn0037485"	"FBgn0037482"	"FBgn0037481"	"FBgn0051491"	"FBgn0037473"	"FBgn0014863"	"FBgn0000071"	"FBgn0000439"	"FBgn0000003"	"FBgn0001077"	"FBgn0024289"	"FBgn0026563"	"FBgn0037463"	"FBgn0037464"	"FBgn0037466"	"FBgn0037468"	"FBgn0037469"	"FBgn0003884"	"FBgn0037470"	"FBgn0010774"	"FBgn0037467"	"FBgn0037465"	"FBgn0003339"	"FBgn0051485"	"FBgn0000166"	"FBgn0004053"	"FBgn0004054"	"FBgn0037448"	"FBgn0037449"	"FBgn0046873"	"FBgn0051482"	"FBgn0037462"	"FBgn0051286"	"FBgn0010355"	"FBgn0004777"	"FBgn0004780"	"FBgn0004783"	"FBgn0004782"	"FBgn0004781"	"FBgn0004779"	"FBgn0004778"	"FBgn0024912"	"FBgn0026566"	"FBgn0026565"	"FBgn0037461"	"FBgn0037460"	"FBgn0037456"	"FBgn0053202"	"FBgn0037454"	"FBgn0011919"	"FBgn0037429"	"FBgn0037430"	"FBgn0037431"	"FBgn0037432"	"FBgn0037433"	"FBgn0037435"	"FBgn0037436"	"FBgn0037439"	"FBgn0010282"	"FBgn0037442"	"FBgn0037446"	"FBgn0037447"	"FBgn0037445"	"FBgn0037443"	"FBgn0037440"	"FBgn0037512"	"FBgn0037514"	"FBgn0037515"	"FBgn0037517"	"FBgn0037518"	"FBgn0051472"	"FBgn0051473"	"FBgn0037526"	"FBgn0024909"	"FBgn0014931"	"FBgn0002542"	"FBgn0000504"	"FBgn0037531"	"FBgn0014930"	"FBgn0004901"	"FBgn0037530"	"FBgn0037529"	"FBgn0037521"	"FBgn0037520"	"FBgn0037519"	"FBgn0042101"	"FBgn0042103"	"FBgn0042105"	"FBgn0042102"	"FBgn0042104"	"FBgn0037516"	"FBgn0037513"	"FBgn0010401"	"FBgn0037535"	"FBgn0037536"	"FBgn0037538"	"FBgn0037540"	"FBgn0037543"	"FBgn0010812"	"FBgn0037546"	"FBgn0037547"	"FBgn0037548"	"FBgn0037551"	"FBgn0037552"	"FBgn0037553"	"FBgn0037554"	"FBgn0040528"	"FBgn0037556"	"FBgn0001138"	"FBgn0011959"	"FBgn0051583"	"FBgn0037544"	"FBgn0037541"	"FBgn0001255"	"FBgn0037539"	"FBgn0040524"	"FBgn0037537"	"FBgn0037534"	"FBgn0037533"	"FBgn0014861"	"FBgn0010433"	"FBgn0037562"	"FBgn0051464"	"FBgn0051463"	"FBgn0037566"	"FBgn0037572"	"FBgn0037573"	"FBgn0062412"	"FBgn0037576"	"FBgn0037577"	"FBgn0004908"	"FBgn0037579"	"FBgn0037580"	"FBgn0037581"	"FBgn0020249"	"FBgn0037584"	"FBgn0037589"	"FBgn0037583"	"FBgn0037578"	"FBgn0040529"	"FBgn0003129"	"FBgn0037574"	"FBgn0037571"	"FBgn0037570"	"FBgn0037569"	"FBgn0037565"	"FBgn0037563"	"FBgn0037561"	"FBgn0010173"	"FBgn0037592"	"FBgn0051454"	"FBgn0051259"	"FBgn0037594"	"FBgn0051460"	"FBgn0037602"	"FBgn0037603"	"FBgn0037606"	"FBgn0037607"	"FBgn0012024"	"FBgn0012025"	"FBgn0012026"	"FBgn0000447"	"FBgn0024326"	"FBgn0037601"	"FBgn0012027"	"FBgn0026399"	"FBgn0051450"	"FBgn0051453"	"FBgn0037591"	"FBgn0037590"	"FBgn0037608"	"FBgn0037610"	"FBgn0037611"	"FBgn0037614"	"FBgn0037615"	"FBgn0037616"	"FBgn0037617"	"FBgn0037618"	"FBgn0037619"	"FBgn0037622"	"FBgn0037624"	"FBgn0037626"	"FBgn0037630"	"FBgn0037632"	"FBgn0037634"	"FBgn0040532"	"FBgn0037638"	"FBgn0011966"	"FBgn0037637"	"FBgn0037633"	"FBgn0053189"	"FBgn0053191"	"FBgn0037627"	"FBgn0037625"	"FBgn0037623"	"FBgn0037621"	"FBgn0037620"	"FBgn0037613"	"FBgn0001180"	"FBgn0053325"	"FBgn0037609"	"FBgn0037643"	"FBgn0037646"	"FBgn0027503"	"FBgn0037648"	"FBgn0037650"	"FBgn0037652"	"FBgn0037653"	"FBgn0037654"	"FBgn0037656"	"FBgn0037657"	"FBgn0028708"	"FBgn0037659"	"FBgn0037661"	"FBgn0037662"	"FBgn0037664"	"FBgn0037665"	"FBgn0037666"	"FBgn0037667"	"FBgn0037670"	"FBgn0037671"	"FBgn0010803"	"FBgn0037672"	"FBgn0037669"	"FBgn0037668"	"FBgn0000412"	"FBgn0003165"	"FBgn0037660"	"FBgn0010222"	"FBgn0002932"	"FBgn0040534"	"FBgn0037655"	"FBgn0026380"	"FBgn0051100"	"FBgn0037647"	"FBgn0037644"	"FBgn0037675"	"FBgn0037680"	"FBgn0037683"	"FBgn0037684"	"FBgn0037685"	"FBgn0037687"	"FBgn0011740"	"FBgn0037697"	"FBgn0037696"	"FBgn0037690"	"FBgn0003889"	"FBgn0037688"	"FBgn0037686"	"FBgn0000723"	"FBgn0037679"	"FBgn0037678"	"FBgn0037677"	"FBgn0037676"	"FBgn0037700"	"FBgn0014022"	"FBgn0037703"	"FBgn0037702"	"FBgn0037707"	"FBgn0037709"	"FBgn0027950"	"FBgn0037712"	"FBgn0037717"	"FBgn0037718"	"FBgn0037720"	"FBgn0037722"	"FBgn0037723"	"FBgn0012344"	"FBgn0037727"	"FBgn0037728"	"FBgn0028997"	"FBgn0003886"	"FBgn0002431"	"FBgn0037734"	"FBgn0051352"	"FBgn0069242"	"FBgn0037730"	"FBgn0037726"	"FBgn0037724"	"FBgn0003334"	"FBgn0005585"	"FBgn0037721"	"FBgn0027338"	"FBgn0037715"	"FBgn0037714"	"FBgn0037713"	"FBgn0037710"	"FBgn0024833"	"FBgn0037708"	"FBgn0037705"	"FBgn0000244"	"FBgn0014023"	"FBgn0003205"	"FBgn0014380"	"FBgn0037698"	"FBgn0037737"	"FBgn0051415"	"FBgn0005777"	"FBgn0037743"	"FBgn0037751"	"FBgn0037753"	"FBgn0037754"	"FBgn0037756"	"FBgn0037757"	"FBgn0037759"	"FBgn0037761"	"FBgn0037762"	"FBgn0037770"	"FBgn0037766"	"FBgn0037765"	"FBgn0037763"	"FBgn0037760"	"FBgn0037758"	"FBgn0037755"	"FBgn0002868"	"FBgn0037750"	"FBgn0037749"	"FBgn0024330"	"FBgn0037742"	"FBgn0037741"	"FBgn0037739"	"FBgn0037736"	"FBgn0037772"	"FBgn0027524"	"FBgn0037778"	"FBgn0037780"	"FBgn0051410"	"FBgn0037783"	"FBgn0041105"	"FBgn0037788"	"FBgn0051477"	"FBgn0037796"	"FBgn0040238"	"FBgn0037794"	"FBgn0037792"	"FBgn0004889"	"FBgn0001321"	"FBgn0028734"	"FBgn0037786"	"FBgn0037782"	"FBgn0037781"	"FBgn0037779"	"FBgn0037777"	"FBgn0053208"	"FBgn0051407"	"FBgn0037773"	"FBgn0045473"	"FBgn0037797"	"FBgn0037801"	"FBgn0040078"	"FBgn0037809"	"FBgn0037810"	"FBgn0037811"	"FBgn0051406"	"FBgn0015396"	"FBgn0020379"	"FBgn0037807"	"FBgn0011970"	"FBgn0037802"	"FBgn0037798"	"FBgn0025879"	"FBgn0045443"	"FBgn0037815"	"FBgn0037817"	"FBgn0037816"	"FBgn0024957"	"FBgn0037814"	"FBgn0037824"	"FBgn0037827"	"FBgn0037831"	"FBgn0037832"	"FBgn0017577"	"FBgn0037835"	"FBgn0037838"	"FBgn0037841"	"FBgn0037843"	"FBgn0037844"	"FBgn0037848"	"FBgn0037849"	"FBgn0011768"	"FBgn0037846"	"FBgn0037845"	"FBgn0037842"	"FBgn0037837"	"FBgn0037834"	"FBgn0010421"	"FBgn0051390"	"FBgn0051272"	"FBgn0037829"	"FBgn0004841"	"FBgn0037828"	"FBgn0037826"	"FBgn0051373"	"FBgn0051278"	"FBgn0051467"	"FBgn0051391"	"FBgn0037819"	"FBgn0037818"	"FBgn0037856"	"FBgn0037857"	"FBgn0037855"	"FBgn0042094"	"FBgn0037853"	"FBgn0037852"	"FBgn0037850"	"FBgn0037862"	"FBgn0040257"	"FBgn0040259"	"FBgn0027584"	"FBgn0040252"	"FBgn0037870"	"FBgn0037874"	"FBgn0037876"	"FBgn0020910"	"FBgn0037879"	"FBgn0037880"	"FBgn0037883"	"FBgn0037885"	"FBgn0051441"	"FBgn0051388"	"FBgn0037889"	"FBgn0037891"	"FBgn0037890"	"FBgn0037888"	"FBgn0037884"	"FBgn0037882"	"FBgn0037881"	"FBgn0037878"	"FBgn0037877"	"FBgn0037875"	"FBgn0037873"	"FBgn0040250"	"FBgn0026315"	"FBgn0026314"	"FBgn0040255"	"FBgn0040253"	"FBgn0040251"	"FBgn0040256"	"FBgn0037860"	"FBgn0037892"	"FBgn0011774"	"FBgn0037894"	"FBgn0037897"	"FBgn0037898"	"FBgn0037900"	"FBgn0037902"	"FBgn0046225"	"FBgn0037908"	"FBgn0037906"	"FBgn0051374"	"FBgn0037901"	"FBgn0037899"	"FBgn0037896"	"FBgn0037895"	"FBgn0037910"	"FBgn0037911"	"FBgn0037916"	"FBgn0037917"	"FBgn0037920"	"FBgn0037922"	"FBgn0042205"	"FBgn0037924"	"FBgn0037926"	"FBgn0037930"	"FBgn0037933"	"FBgn0037939"	"FBgn0025821"	"FBgn0037940"	"FBgn0037941"	"FBgn0037942"	"FBgn0037943"	"FBgn0037944"	"FBgn0002906"	"FBgn0037937"	"FBgn0042110"	"FBgn0037936"	"FBgn0037935"	"FBgn0037934"	"FBgn0011290"	"FBgn0037931"	"FBgn0037923"	"FBgn0037921"	"FBgn0051363"	"FBgn0037918"	"FBgn0037915"	"FBgn0037950"	"FBgn0019624"	"FBgn0003312"	"FBgn0051368"	"FBgn0037964"	"FBgn0051211"	"FBgn0013276"	"FBgn0000147"	"FBgn0037976"	"FBgn0037975"	"FBgn0037974"	"FBgn0037973"	"FBgn0037972"	"FBgn0013275"	"FBgn0037963"	"FBgn0037962"	"FBgn0037960"	"FBgn0037958"	"FBgn0037956"	"FBgn0037955"	"FBgn0051116"	"FBgn0025802"	"FBgn0037949"	"FBgn0017581"	"FBgn0037979"	"FBgn0037981"	"FBgn0037985"	"FBgn0051361"	"FBgn0037995"	"FBgn0037994"	"FBgn0037993"	"FBgn0037992"	"FBgn0037989"	"FBgn0037988"	"FBgn0037987"	"FBgn0051358"	"FBgn0037980"	"FBgn0037978"	"FBgn0051356"	"FBgn0038000"	"FBgn0038003"	"FBgn0038008"	"FBgn0003651"	"FBgn0038009"	"FBgn0038011"	"FBgn0038012"	"FBgn0038017"	"FBgn0010038"	"FBgn0010039"	"FBgn0010040"	"FBgn0010041"	"FBgn0010042"	"FBgn0010043"	"FBgn0010044"	"FBgn0038029"	"FBgn0053098"	"FBgn0038038"	"FBgn0038039"	"FBgn0082831"	"FBgn0038043"	"FBgn0038045"	"FBgn0038047"	"FBgn0038049"	"FBgn0043043"	"FBgn0029512"	"FBgn0038046"	"FBgn0004103"	"FBgn0038042"	"FBgn0000455"	"FBgn0038037"	"FBgn0038034"	"FBgn0038028"	"FBgn0038020"	"FBgn0042206"	"FBgn0038018"	"FBgn0038016"	"FBgn0038014"	"FBgn0038013"	"FBgn0038007"	"FBgn0038006"	"FBgn0038005"	"FBgn0011270"	"FBgn0038001"	"FBgn0037999"	"FBgn0037998"	"FBgn0037996"	"FBgn0038053"	"FBgn0038054"	"FBgn0038055"	"FBgn0038057"	"FBgn0051354"	"FBgn0013278"	"FBgn0013279"	"FBgn0028374"	"FBgn0038065"	"FBgn0260444"	"FBgn0042207"	"FBgn0038067"	"FBgn0038068"	"FBgn0038069"	"FBgn0038071"	"FBgn0038072"	"FBgn0038073"	"FBgn0038074"	"FBgn0011745"	"FBgn0038079"	"FBgn0016693"	"FBgn0038080"	"FBgn0038082"	"FBgn0038084"	"FBgn0038083"	"FBgn0002719"	"FBgn0002905"	"FBgn0038078"	"FBgn0051347"	"FBgn0005355"	"FBgn0001296"	"FBgn0038076"	"FBgn0026207"	"FBgn0038070"	"FBgn0005671"	"FBgn0052865"	"FBgn0013277"	"FBgn0038058"	"FBgn0038056"	"FBgn0038051"	"FBgn0038089"	"FBgn0038092"	"FBgn0038090"	"FBgn0038088"	"FBgn0051345"	"FBgn0038095"	"FBgn0038099"	"FBgn0038100"	"FBgn0051342"	"FBgn0038106"	"FBgn0038108"	"FBgn0038109"	"FBgn0002354"	"FBgn0003308"	"FBgn0038113"	"FBgn0038114"	"FBgn0001217"	"FBgn0051157"	"FBgn0004666"	"FBgn0038118"	"FBgn0038115"	"FBgn0003450"	"FBgn0038110"	"FBgn0038105"	"FBgn0041710"	"FBgn0038102"	"FBgn0038098"	"FBgn0040493"	"FBgn0038097"	"FBgn0038122"	"FBgn0038124"	"FBgn0038125"	"FBgn0040551"	"FBgn0003598"	"FBgn0038130"	"FBgn0038133"	"FBgn0038135"	"FBgn0038136"	"FBgn0052473"	"FBgn0038140"	"FBgn0045442"	"FBgn0027610"	"FBgn0038142"	"FBgn0038144"	"FBgn0038145"	"FBgn0038148"	"FBgn0041711"	"FBgn0038151"	"FBgn0038150"	"FBgn0038149"	"FBgn0040553"	"FBgn0038147"	"FBgn0038146"	"FBgn0044511"	"FBgn0038143"	"FBgn0023495"	"FBgn0038134"	"FBgn0038132"	"FBgn0038129"	"FBgn0038128"	"FBgn0000024"	"FBgn0038127"	"FBgn0038126"	"FBgn0038123"	"FBgn0038153"	"FBgn0000046"	"FBgn0038158"	"FBgn0038159"	"FBgn0051337"	"FBgn0038157"	"FBgn0040554"	"FBgn0004049"	"FBgn0038161"	"FBgn0038163"	"FBgn0015778"	"FBgn0038167"	"FBgn0024555"	"FBgn0038170"	"FBgn0002937"	"FBgn0038173"	"FBgn0038179"	"FBgn0038180"	"FBgn0038181"	"FBgn0038183"	"FBgn0000454"	"FBgn0051588"	"FBgn0051331"	"FBgn0038172"	"FBgn0028487"	"FBgn0038168"	"FBgn0038166"	"FBgn0038165"	"FBgn0004237"	"FBgn0010258"	"FBgn0003060"	"FBgn0038160"	"FBgn0000576"	"FBgn0047199"	"FBgn0016672"	"FBgn0015270"	"FBgn0038195"	"FBgn0038196"	"FBgn0038191"	"FBgn0038190"	"FBgn0038189"	"FBgn0038188"	"FBgn0008646"	"FBgn0038186"	"FBgn0051495"	"FBgn0002862"	"FBgn0038197"	"FBgn0038198"	"FBgn0038203"	"FBgn0038206"	"FBgn0038210"	"FBgn0027083"	"FBgn0038214"	"FBgn0038213"	"FBgn0027563"	"FBgn0053329"	"FBgn0053109"	"FBgn0051326"	"FBgn0038211"	"FBgn0011582"	"FBgn0051327"	"FBgn0051533"	"FBgn0038209"	"FBgn0038208"	"FBgn0038207"	"FBgn0010340"	"FBgn0020510"	"FBgn0038205"	"FBgn0038204"	"FBgn0038202"	"FBgn0038200"	"FBgn0038199"	"FBgn0011971"	"FBgn0038219"	"FBgn0038221"	"FBgn0004855"	"FBgn0051321"	"FBgn0013767"	"FBgn0011474"	"FBgn0038224"	"FBgn0003480"	"FBgn0038225"	"FBgn0024321"	"FBgn0051320"	"FBgn0038223"	"FBgn0003567"	"FBgn0038218"	"FBgn0038217"	"FBgn0038234"	"FBgn0038236"	"FBgn0038239"	"FBgn0038240"	"FBgn0038242"	"FBgn0020299"	"FBgn0038246"	"FBgn0013981"	"FBgn0038247"	"FBgn0038250"	"FBgn0038251"	"FBgn0038252"	"FBgn0025808"	"FBgn0038248"	"FBgn0003169"	"FBgn0038244"	"FBgn0004629"	"FBgn0038243"	"FBgn0051313"	"FBgn0038241"	"FBgn0038238"	"FBgn0038237"	"FBgn0038235"	"FBgn0038233"	"FBgn0038260"	"FBgn0038261"	"FBgn0038262"	"FBgn0038266"	"FBgn0038268"	"FBgn0067628"	"FBgn0067629"	"FBgn0038271"	"FBgn0038273"	"FBgn0038275"	"FBgn0038279"	"FBgn0028662"	"FBgn0038277"	"FBgn0038274"	"FBgn0038272"	"FBgn0004597"	"FBgn0038269"	"FBgn0038258"	"FBgn0038257"	"FBgn0011217"	"FBgn0038256"	"FBgn0038280"	"FBgn0038281"	"FBgn0038292"	"FBgn0038296"	"FBgn0038294"	"FBgn0038290"	"FBgn0038286"	"FBgn0038285"	"FBgn0038300"	"FBgn0038302"	"FBgn0038304"	"FBgn0038307"	"FBgn0014879"	"FBgn0016691"	"FBgn0038312"	"FBgn0038313"	"FBgn0004117"	"FBgn0038315"	"FBgn0026441"	"FBgn0000533"	"FBgn0038319"	"FBgn0038320"	"FBgn0021750"	"FBgn0051301"	"FBgn0038324"	"FBgn0038326"	"FBgn0038327"	"FBgn0038331"	"FBgn0041188"	"FBgn0038339"	"FBgn0038337"	"FBgn0038334"	"FBgn0038332"	"FBgn0038330"	"FBgn0026737"	"FBgn0026634"	"FBgn0038325"	"FBgn0019925"	"FBgn0038321"	"FBgn0013269"	"FBgn0038318"	"FBgn0038316"	"FBgn0011476"	"FBgn0027378"	"FBgn0000283"	"FBgn0038311"	"FBgn0038309"	"FBgn0045035"	"FBgn0038306"	"FBgn0051344"	"FBgn0051155"	"FBgn0038303"	"FBgn0038301"	"FBgn0038299"	"FBgn0028984"	"FBgn0000047"	"FBgn0038342"	"FBgn0019940"	"FBgn0038344"	"FBgn0038345"	"FBgn0038350"	"FBgn0038349"	"FBgn0038348"	"FBgn0051296"	"FBgn0038343"	"FBgn0053207"	"FBgn0051446"	"FBgn0038353"	"FBgn0038354"	"FBgn0038355"	"FBgn0038356"	"FBgn0038358"	"FBgn0038359"	"FBgn0038360"	"FBgn0038361"	"FBgn0038363"	"FBgn0038365"	"FBgn0026616"	"FBgn0038366"	"FBgn0038369"	"FBgn0003483"	"FBgn0038373"	"FBgn0038377"	"FBgn0051183"	"FBgn0038376"	"FBgn0038371"	"FBgn0017567"	"FBgn0003227"	"FBgn0000246"	"FBgn0038357"	"FBgn0051294"	"FBgn0051292"	"FBgn0038381"	"FBgn0038385"	"FBgn0038387"	"FBgn0013334"	"FBgn0038389"	"FBgn0038390"	"FBgn0022787"	"FBgn0038391"	"FBgn0003117"	"FBgn0038394"	"FBgn0038396"	"FBgn0027948"	"FBgn0038398"	"FBgn0010379"	"FBgn0052855"	"FBgn0038397"	"FBgn0024222"	"FBgn0038395"	"FBgn0002783"	"FBgn0052856"	"FBgn0038388"	"FBgn0038386"	"FBgn0027657"	"FBgn0038380"	"FBgn0003319"	"FBgn0038401"	"FBgn0063649"	"FBgn0038404"	"FBgn0051287"	"FBgn0040071"	"FBgn0020407"	"FBgn0020399"	"FBgn0038412"	"FBgn0011858"	"FBgn0012011"	"FBgn0038414"	"FBgn0038415"	"FBgn0038416"	"FBgn0040271"	"FBgn0040237"	"FBgn0038407"	"FBgn0024491"	"FBgn0038402"	"FBgn0038400"	"FBgn0038418"	"FBgn0027095"	"FBgn0051279"	"FBgn0051282"	"FBgn0038424"	"FBgn0038425"	"FBgn0038429"	"FBgn0038431"	"FBgn0038432"	"FBgn0027053"	"FBgn0038435"	"FBgn0038436"	"FBgn0038445"	"FBgn0038446"	"FBgn0028381"	"FBgn0038439"	"FBgn0038438"	"FBgn0038437"	"FBgn0044826"	"FBgn0038428"	"FBgn0038426"	"FBgn0003513"	"FBgn0038423"	"FBgn0038422"	"FBgn0038421"	"FBgn0038420"	"FBgn0038419"	"FBgn0038447"	"FBgn0027109"	"FBgn0038449"	"FBgn0038450"	"FBgn0038451"	"FBgn0015520"	"FBgn0038453"	"FBgn0015019"	"FBgn0015230"	"FBgn0020556"	"FBgn0063261"	"FBgn0003944"	"FBgn0051217"	"FBgn0038455"	"FBgn0015351"	"FBgn0038454"	"FBgn0038452"	"FBgn0022344"	"FBgn0027562"	"FBgn0020907"	"FBgn0038458"	"FBgn0043069"	"FBgn0038463"	"FBgn0038465"	"FBgn0038466"	"FBgn0038467"	"FBgn0038462"	"FBgn0038461"	"FBgn0038460"	"FBgn0015011"	"FBgn0015008"	"FBgn0000015"	"FBgn0000014"	"FBgn0038468"	"FBgn0051268"	"FBgn0038471"	"FBgn0038476"	"FBgn0038478"	"FBgn0051269"	"FBgn0051265"	"FBgn0051267"	"FBgn0038484"	"FBgn0038485"	"FBgn0038486"	"FBgn0038490"	"FBgn0038491"	"FBgn0038494"	"FBgn0051262"	"FBgn0038492"	"FBgn0038488"	"FBgn0038487"	"FBgn0038482"	"FBgn0038481"	"FBgn0038479"	"FBgn0038475"	"FBgn0038473"	"FBgn0038472"	"FBgn0038470"	"FBgn0038469"	"FBgn0051418"	"FBgn0051419"	"FBgn0028992"	"FBgn0038505"	"FBgn0038506"	"FBgn0038507"	"FBgn0038508"	"FBgn0053333"	"FBgn0038511"	"FBgn0038512"	"FBgn0000564"	"FBgn0038510"	"FBgn0038509"	"FBgn0038504"	"FBgn0038499"	"FBgn0038498"	"FBgn0038516"	"FBgn0025571"	"FBgn0038523"	"FBgn0003375"	"FBgn0038524"	"FBgn0038525"	"FBgn0038526"	"FBgn0012002"	"FBgn0038528"	"FBgn0051570"	"FBgn0038530"	"FBgn0038531"	"FBgn0051573"	"FBgn0051578"	"FBgn0051579"	"FBgn0051577"	"FBgn0038532"	"FBgn0051576"	"FBgn0000063"	"FBgn0038536"	"FBgn0051360"	"FBgn0051249"	"FBgn0051251"	"FBgn0038533"	"FBgn0051575"	"FBgn0051580"	"FBgn0051568"	"FBgn0011994"	"FBgn0011993"	"FBgn0038529"	"FBgn0038527"	"FBgn0011944"	"FBgn0004554"	"FBgn0038519"	"FBgn0010926"	"FBgn0038515"	"FBgn0016650"	"FBgn0038540"	"FBgn0038541"	"FBgn0038545"	"FBgn0038558"	"FBgn0038552"	"FBgn0038551"	"FBgn0038550"	"FBgn0038549"	"FBgn0038548"	"FBgn0038546"	"FBgn0038542"	"FBgn0038539"	"FBgn0000477"	"FBgn0038564"	"FBgn0038565"	"FBgn0038566"	"FBgn0003499"	"FBgn0051242"	"FBgn0051518"	"FBgn0038567"	"FBgn0010389"	"FBgn0022943"	"FBgn0042693"	"FBgn0038576"	"FBgn0038578"	"FBgn0028499"	"FBgn0038581"	"FBgn0038582"	"FBgn0038585"	"FBgn0011701"	"FBgn0020238"	"FBgn0038592"	"FBgn0026250"	"FBgn0038597"	"FBgn0024432"	"FBgn0038607"	"FBgn0038609"	"FBgn0040569"	"FBgn0038611"	"FBgn0038610"	"FBgn0038608"	"FBgn0038606"	"FBgn0038603"	"FBgn0038602"	"FBgn0038601"	"FBgn0010877"	"FBgn0038598"	"FBgn0038596"	"FBgn0038595"	"FBgn0038593"	"FBgn0038590"	"FBgn0038588"	"FBgn0038586"	"FBgn0038584"	"FBgn0038583"	"FBgn0011481"	"FBgn0038579"	"FBgn0038577"	"FBgn0038569"	"FBgn0038612"	"FBgn0038619"	"FBgn0038626"	"FBgn0038627"	"FBgn0038630"	"FBgn0023083"	"FBgn0038629"	"FBgn0004652"	"FBgn0051122"	"FBgn0038621"	"FBgn0038617"	"FBgn0028670"	"FBgn0038613"	"FBgn0044871"	"FBgn0051231"	"FBgn0051229"	"FBgn0038638"	"FBgn0051230"	"FBgn0038640"	"FBgn0038641"	"FBgn0051226"	"FBgn0038653"	"FBgn0038652"	"FBgn0038649"	"FBgn0024329"	"FBgn0038646"	"FBgn0038645"	"FBgn0038642"	"FBgn0038632"	"FBgn0051228"	"FBgn0038631"	"FBgn0038654"	"FBgn0038655"	"FBgn0003248"	"FBgn0038659"	"FBgn0022338"	"FBgn0038673"	"FBgn0038674"	"FBgn0027785"	"FBgn0015781"	"FBgn0038675"	"FBgn0038676"	"FBgn0004876"	"FBgn0027784"	"FBgn0038672"	"FBgn0038666"	"FBgn0038665"	"FBgn0038662"	"FBgn0038660"	"FBgn0038658"	"FBgn0038656"	"FBgn0016120"	"FBgn0038679"	"FBgn0038680"	"FBgn0038681"	"FBgn0002962"	"FBgn0010768"	"FBgn0038685"	"FBgn0051475"	"FBgn0025680"	"FBgn0038692"	"FBgn0038695"	"FBgn0000463"	"FBgn0038694"	"FBgn0038693"	"FBgn0038691"	"FBgn0038690"	"FBgn0038686"	"FBgn0038678"	"FBgn0038700"	"FBgn0038701"	"FBgn0038702"	"FBgn0038704"	"FBgn0038705"	"FBgn0038709"	"FBgn0038708"	"FBgn0038706"	"FBgn0051244"	"FBgn0051245"	"FBgn0051404"	"FBgn0038697"	"FBgn0038715"	"FBgn0038716"	"FBgn0038718"	"FBgn0038719"	"FBgn0038722"	"FBgn0051220"	"FBgn0051219"	"FBgn0003011"	"FBgn0038727"	"FBgn0051216"	"FBgn0038732"	"FBgn0038733"	"FBgn0038734"	"FBgn0012004"	"FBgn0051215"	"FBgn0051471"	"FBgn0038731"	"FBgn0038730"	"FBgn0012003"	"FBgn0038725"	"FBgn0038723"	"FBgn0038721"	"FBgn0038720"	"FBgn0051459"	"FBgn0038735"	"FBgn0038737"	"FBgn0038739"	"FBgn0038742"	"FBgn0014006"	"FBgn0038744"	"FBgn0038747"	"FBgn0038751"	"FBgn0038756"	"FBgn0051213"	"FBgn0038760"	"FBgn0038766"	"FBgn0038768"	"FBgn0038772"	"FBgn0038771"	"FBgn0040571"	"FBgn0038769"	"FBgn0038767"	"FBgn0038765"	"FBgn0038763"	"FBgn0038761"	"FBgn0038755"	"FBgn0021776"	"FBgn0038753"	"FBgn0038752"	"FBgn0038750"	"FBgn0038746"	"FBgn0038745"	"FBgn0002940"	"FBgn0038741"	"FBgn0038740"	"FBgn0038738"	"FBgn0038773"	"FBgn0045471"	"FBgn0038774"	"FBgn0038775"	"FBgn0051206"	"FBgn0003249"	"FBgn0038788"	"FBgn0038789"	"FBgn0038790"	"FBgn0038796"	"FBgn0038798"	"FBgn0038799"	"FBgn0002869"	"FBgn0038797"	"FBgn0038795"	"FBgn0038787"	"FBgn0038784"	"FBgn0038783"	"FBgn0053192"	"FBgn0043457"	"FBgn0038803"	"FBgn0038806"	"FBgn0038808"	"FBgn0038810"	"FBgn0023097"	"FBgn0038815"	"FBgn0001169"	"FBgn0038816"	"FBgn0038819"	"FBgn0051205"	"FBgn0004107"	"FBgn0051200"	"FBgn0051199"	"FBgn0038821"	"FBgn0024944"	"FBgn0038820"	"FBgn0038818"	"FBgn0028422"	"FBgn0051201"	"FBgn0015279"	"FBgn0038814"	"FBgn0051506"	"FBgn0038811"	"FBgn0014029"	"FBgn0038809"	"FBgn0023212"	"FBgn0038805"	"FBgn0038804"	"FBgn0040575"	"FBgn0038826"	"FBgn0019936"	"FBgn0051223"	"FBgn0053094"	"FBgn0038832"	"FBgn0038833"	"FBgn0038834"	"FBgn0028396"	"FBgn0044812"	"FBgn0038838"	"FBgn0044809"	"FBgn0051480"	"FBgn0051334"	"FBgn0038840"	"FBgn0038842"	"FBgn0051191"	"FBgn0044810"	"FBgn0038839"	"FBgn0038837"	"FBgn0027493"	"FBgn0038830"	"FBgn0038829"	"FBgn0038828"	"FBgn0038827"	"FBgn0046689"	"FBgn0051195"	"FBgn0013995"	"FBgn0038846"	"FBgn0026056"	"FBgn0038847"	"FBgn0038851"	"FBgn0038855"	"FBgn0028468"	"FBgn0015790"	"FBgn0010770"	"FBgn0038858"	"FBgn0038860"	"FBgn0038862"	"FBgn0038866"	"FBgn0038865"	"FBgn0038861"	"FBgn0038859"	"FBgn0038857"	"FBgn0038854"	"FBgn0038853"	"FBgn0038852"	"FBgn0003257"	"FBgn0025865"	"FBgn0038850"	"FBgn0038849"	"FBgn0051207"	"FBgn0051189"	"FBgn0013812"	"FBgn0046763"	"FBgn0038845"	"FBgn0038868"	"FBgn0038870"	"FBgn0038873"	"FBgn0038874"	"FBgn0038876"	"FBgn0038879"	"FBgn0001234"	"FBgn0002781"	"FBgn0004110"	"FBgn0004862"	"FBgn0038887"	"FBgn0011278"	"FBgn0008651"	"FBgn0038881"	"FBgn0038878"	"FBgn0038877"	"FBgn0043012"	"FBgn0000527"	"FBgn0038871"	"FBgn0038869"	"FBgn0038889"	"FBgn0004863"	"FBgn0038890"	"FBgn0038894"	"FBgn0051176"	"FBgn0038893"	"FBgn0011766"	"FBgn0038892"	"FBgn0002941"	"FBgn0038897"	"FBgn0051343"	"FBgn0051233"	"FBgn0051198"	"FBgn0038901"	"FBgn0038902"	"FBgn0041229"	"FBgn0051431"	"FBgn0064912"	"FBgn0038912"	"FBgn0053092"	"FBgn0038917"	"FBgn0038918"	"FBgn0038919"	"FBgn0038916"	"FBgn0038915"	"FBgn0038914"	"FBgn0051174"	"FBgn0038909"	"FBgn0015229"	"FBgn0045468"	"FBgn0045469"	"FBgn0045470"	"FBgn0013759"	"FBgn0003867"	"FBgn0038903"	"FBgn0027575"	"FBgn0038921"	"FBgn0038923"	"FBgn0019957"	"FBgn0038928"	"FBgn0038929"	"FBgn0040582"	"FBgn0038931"	"FBgn0038930"	"FBgn0038926"	"FBgn0038925"	"FBgn0038924"	"FBgn0019960"	"FBgn0038922"	"FBgn0051164"	"FBgn0051163"	"FBgn0038934"	"FBgn0038938"	"FBgn0038941"	"FBgn0038942"	"FBgn0038946"	"FBgn0038947"	"FBgn0038952"	"FBgn0038953"	"FBgn0038957"	"FBgn0051166"	"FBgn0038959"	"FBgn0038960"	"FBgn0038965"	"FBgn0038964"	"FBgn0038961"	"FBgn0038958"	"FBgn0038956"	"FBgn0038951"	"FBgn0038948"	"FBgn0038945"	"FBgn0038944"	"FBgn0038943"	"FBgn0051423"	"FBgn0051424"	"FBgn0038972"	"FBgn0038973"	"FBgn0038975"	"FBgn0038976"	"FBgn0038978"	"FBgn0038979"	"FBgn0053110"	"FBgn0028837"	"FBgn0038989"	"FBgn0051158"	"FBgn0038993"	"FBgn0051159"	"FBgn0051161"	"FBgn0020278"	"FBgn0051156"	"FBgn0014949"	"FBgn0053107"	"FBgn0024558"	"FBgn0038986"	"FBgn0038984"	"FBgn0038983"	"FBgn0053099"	"FBgn0038981"	"FBgn0003676"	"FBgn0038977"	"FBgn0038974"	"FBgn0028688"	"FBgn0038968"	"FBgn0038967"	"FBgn0038966"	"FBgn0039002"	"FBgn0039004"	"FBgn0039006"	"FBgn0039008"	"FBgn0039017"	"FBgn0039019"	"FBgn0039025"	"FBgn0039026"	"FBgn0039027"	"FBgn0039029"	"FBgn0039028"	"FBgn0040588"	"FBgn0039024"	"FBgn0039023"	"FBgn0039022"	"FBgn0051139"	"FBgn0039016"	"FBgn0039015"	"FBgn0039013"	"FBgn0024958"	"FBgn0051151"	"FBgn0039010"	"FBgn0039009"	"FBgn0039007"	"FBgn0039003"	"FBgn0046114"	"FBgn0017590"	"FBgn0039030"	"FBgn0051281"	"FBgn0039031"	"FBgn0039033"	"FBgn0039034"	"FBgn0039038"	"FBgn0039041"	"FBgn0039042"	"FBgn0041225"	"FBgn0027526"	"FBgn0039049"	"FBgn0039050"	"FBgn0039051"	"FBgn0039052"	"FBgn0039053"	"FBgn0039054"	"FBgn0039048"	"FBgn0053193"	"FBgn0039044"	"FBgn0039043"	"FBgn0039040"	"FBgn0039039"	"FBgn0039056"	"FBgn0039066"	"FBgn0039068"	"FBgn0025781"	"FBgn0039069"	"FBgn0039071"	"FBgn0039070"	"FBgn0039067"	"FBgn0039065"	"FBgn0039064"	"FBgn0011596"	"FBgn0039059"	"FBgn0039058"	"FBgn0004395"	"FBgn0051457"	"FBgn0051365"	"FBgn0039055"	"FBgn0024509"	"FBgn0002622"	"FBgn0051225"	"FBgn0039079"	"FBgn0039080"	"FBgn0039088"	"FBgn0039087"	"FBgn0039086"	"FBgn0039085"	"FBgn0039084"	"FBgn0039083"	"FBgn0039081"	"FBgn0039078"	"FBgn0039077"	"FBgn0051515"	"FBgn0039075"	"FBgn0039073"	"FBgn0016119"	"FBgn0039089"	"FBgn0039098"	"FBgn0039099"	"FBgn0039101"	"FBgn0042106"	"FBgn0039102"	"FBgn0051148"	"FBgn0051413"	"FBgn0051414"	"FBgn0039106"	"FBgn0039107"	"FBgn0039109"	"FBgn0028684"	"FBgn0039111"	"FBgn0039112"	"FBgn0028475"	"FBgn0039110"	"FBgn0028691"	"FBgn0039108"	"FBgn0002922"	"FBgn0047351"	"FBgn0043005"	"FBgn0039104"	"FBgn0027512"	"FBgn0051145"	"FBgn0039094"	"FBgn0051143"	"FBgn0039093"	"FBgn0039092"	"FBgn0053337"	"FBgn0039091"	"FBgn0004187"	"FBgn0004186"	"FBgn0051141"	"FBgn0039125"	"FBgn0047114"	"FBgn0039128"	"FBgn0039130"	"FBgn0039132"	"FBgn0051140"	"FBgn0051451"	"FBgn0039136"	"FBgn0015795"	"FBgn0053108"	"FBgn0051184"	"FBgn0020647"	"FBgn0039137"	"FBgn0039135"	"FBgn0005674"	"FBgn0039131"	"FBgn0039129"	"FBgn0015282"	"FBgn0039126"	"FBgn0016754"	"FBgn0039124"	"FBgn0013347"	"FBgn0025574"	"FBgn0004185"	"FBgn0039139"	"FBgn0039141"	"FBgn0043455"	"FBgn0026576"	"FBgn0039145"	"FBgn0040283"	"FBgn0039147"	"FBgn0039149"	"FBgn0039152"	"FBgn0026317"	"FBgn0039154"	"FBgn0039155"	"FBgn0039156"	"FBgn0039158"	"FBgn0026598"	"FBgn0039161"	"FBgn0029503"	"FBgn0039165"	"FBgn0026257"	"FBgn0039170"	"FBgn0043884"	"FBgn0039172"	"FBgn0039169"	"FBgn0011725"	"FBgn0039167"	"FBgn0039163"	"FBgn0039160"	"FBgn0039159"	"FBgn0015765"	"FBgn0051133"	"FBgn0039153"	"FBgn0039151"	"FBgn0039150"	"FBgn0053100"	"FBgn0013343"	"FBgn0001230"	"FBgn0005649"	"FBgn0039140"	"FBgn0051130"	"FBgn0019952"	"FBgn0039178"	"FBgn0011785"	"FBgn0039183"	"FBgn0039184"	"FBgn0011581"	"FBgn0039187"	"FBgn0053339"	"FBgn0053340"	"FBgn0039193"	"FBgn0053341"	"FBgn0039194"	"FBgn0039199"	"FBgn0039200"	"FBgn0000036"	"FBgn0039198"	"FBgn0039197"	"FBgn0039196"	"FBgn0039195"	"FBgn0039192"	"FBgn0039190"	"FBgn0039189"	"FBgn0039188"	"FBgn0039186"	"FBgn0039182"	"FBgn0028471"	"FBgn0039180"	"FBgn0039175"	"FBgn0051128"	"FBgn0000039"	"FBgn0039201"	"FBgn0003134"	"FBgn0039203"	"FBgn0039204"	"FBgn0011845"	"FBgn0004188"	"FBgn0004189"	"FBgn0004190"	"FBgn0039213"	"FBgn0000139"	"FBgn0051126"	"FBgn0020018"	"FBgn0051125"	"FBgn0039214"	"FBgn0046685"	"FBgn0039212"	"FBgn0039210"	"FBgn0039209"	"FBgn0039205"	"FBgn0039202"	"FBgn0004118"	"FBgn0039217"	"FBgn0039218"	"FBgn0004885"	"FBgn0003719"	"FBgn0000140"	"FBgn0040600"	"FBgn0039225"	"FBgn0039228"	"FBgn0039232"	"FBgn0013953"	"FBgn0039233"	"FBgn0039234"	"FBgn0039238"	"FBgn0013949"	"FBgn0039241"	"FBgn0043799"	"FBgn0039244"	"FBgn0039246"	"FBgn0051382"	"FBgn0039249"	"FBgn0039250"	"FBgn0039251"	"FBgn0051416"	"FBgn0040601"	"FBgn0051121"	"FBgn0039240"	"FBgn0015625"	"FBgn0039239"	"FBgn0039237"	"FBgn0051105"	"FBgn0039235"	"FBgn0051119"	"FBgn0051357"	"FBgn0051118"	"FBgn0045980"	"FBgn0027617"	"FBgn0027539"	"FBgn0039227"	"FBgn0039226"	"FBgn0039224"	"FBgn0039223"	"FBgn0015591"	"FBgn0039219"	"FBgn0039252"	"FBgn0039254"	"FBgn0039257"	"FBgn0039258"	"FBgn0015240"	"FBgn0051115"	"FBgn0045866"	"FBgn0039264"	"FBgn0039265"	"FBgn0039266"	"FBgn0039270"	"FBgn0039271"	"FBgn0039272"	"FBgn0039274"	"FBgn0004897"	"FBgn0004898"	"FBgn0046214"	"FBgn0039282"	"FBgn0039283"	"FBgn0051510"	"FBgn0039277"	"FBgn0039273"	"FBgn0011336"	"FBgn0039269"	"FBgn0051111"	"FBgn0051109"	"FBgn0039261"	"FBgn0039260"	"FBgn0039259"	"FBgn0029157"	"FBgn0020626"	"FBgn0051108"	"FBgn0039286"	"FBgn0039288"	"FBgn0039290"	"FBgn0051106"	"FBgn0051103"	"FBgn0039293"	"FBgn0039297"	"FBgn0039298"	"FBgn0039299"	"FBgn0039301"	"FBgn0039302"	"FBgn0039303"	"FBgn0039305"	"FBgn0039306"	"FBgn0039307"	"FBgn0039310"	"FBgn0051300"	"FBgn0051104"	"FBgn0039315"	"FBgn0039316"	"FBgn0039319"	"FBgn0051370"	"FBgn0051436"	"FBgn0028647"	"FBgn0027376"	"FBgn0039335"	"FBgn0039337"	"FBgn0039338"	"FBgn0039336"	"FBgn0039329"	"FBgn0039328"	"FBgn0045761"	"FBgn0039326"	"FBgn0039325"	"FBgn0039324"	"FBgn0039323"	"FBgn0051087"	"FBgn0051099"	"FBgn0039321"	"FBgn0051288"	"FBgn0051097"	"FBgn0051102"	"FBgn0051098"	"FBgn0039312"	"FBgn0039311"	"FBgn0027090"	"FBgn0039304"	"FBgn0039300"	"FBgn0000158"	"FBgn0039296"	"FBgn0039294"	"FBgn0039291"	"FBgn0022800"	"FBgn0039339"	"FBgn0039342"	"FBgn0039343"	"FBgn0011666"	"FBgn0039346"	"FBgn0039347"	"FBgn0039350"	"FBgn0027508"	"FBgn0039344"	"FBgn0040212"	"FBgn0039354"	"FBgn0039356"	"FBgn0039358"	"FBgn0039373"	"FBgn0039376"	"FBgn0039379"	"FBgn0039380"	"FBgn0039381"	"FBgn0027865"	"FBgn0040602"	"FBgn0011668"	"FBgn0011669"	"FBgn0011670"	"FBgn0051093"	"FBgn0051380"	"FBgn0039371"	"FBgn0039368"	"FBgn0066101"	"FBgn0051092"	"FBgn0039360"	"FBgn0039359"	"FBgn0039357"	"FBgn0039355"	"FBgn0028717"	"FBgn0039385"	"FBgn0039386"	"FBgn0039387"	"FBgn0051091"	"FBgn0051089"	"FBgn0039398"	"FBgn0000206"	"FBgn0002734"	"FBgn0002735"	"FBgn0002732"	"FBgn0002578"	"FBgn0002609"	"FBgn0002633"	"FBgn0000591"	"FBgn0001139"	"FBgn0039402"	"FBgn0039404"	"FBgn0039407"	"FBgn0039411"	"FBgn0039408"	"FBgn0039406"	"FBgn0039403"	"FBgn0028833"	"FBgn0002629"	"FBgn0002592"	"FBgn0002733"	"FBgn0039395"	"FBgn0039413"	"FBgn0039415"	"FBgn0051323"	"FBgn0039419"	"FBgn0039420"	"FBgn0000064"	"FBgn0039417"	"FBgn0039425"	"FBgn0042711"	"FBgn0042710"	"FBgn0039427"	"FBgn0039428"	"FBgn0039429"	"FBgn0039430"	"FBgn0039431"	"FBgn0023178"	"FBgn0039424"	"FBgn0039421"	"FBgn0039434"	"FBgn0039440"	"FBgn0039441"	"FBgn0051080"	"FBgn0051081"	"FBgn0039443"	"FBgn0039444"	"FBgn0039450"	"FBgn0040607"	"FBgn0039453"	"FBgn0039451"	"FBgn0039449"	"FBgn0023179"	"FBgn0039448"	"FBgn0039439"	"FBgn0039438"	"FBgn0039437"	"FBgn0039436"	"FBgn0039435"	"FBgn0039459"	"FBgn0001197"	"FBgn0002838"	"FBgn0039461"	"FBgn0004359"	"FBgn0039462"	"FBgn0039463"	"FBgn0039466"	"FBgn0039467"	"FBgn0039469"	"FBgn0051077"	"FBgn0039471"	"FBgn0039470"	"FBgn0051076"	"FBgn0051075"	"FBgn0041224"	"FBgn0039465"	"FBgn0039464"	"FBgn0051070"	"FBgn0051071"	"FBgn0004510"	"FBgn0003267"	"FBgn0026562"	"FBgn0027889"	"FBgn0004842"	"FBgn0029170"	"FBgn0039479"	"FBgn0039482"	"FBgn0039483"	"FBgn0039485"	"FBgn0027574"	"FBgn0039489"	"FBgn0039490"	"FBgn0029155"	"FBgn0039494"	"FBgn0039495"	"FBgn0051065"	"FBgn0003482"	"FBgn0051068"	"FBgn0005696"	"FBgn0039498"	"FBgn0042111"	"FBgn0051064"	"FBgn0004197"	"FBgn0039492"	"FBgn0039491"	"FBgn0039488"	"FBgn0039487"	"FBgn0039486"	"FBgn0039481"	"FBgn0039480"	"FBgn0003495"	"FBgn0039478"	"FBgn0039476"	"FBgn0039475"	"FBgn0039474"	"FBgn0039473"	"FBgn0039472"	"FBgn0011289"	"FBgn0039504"	"FBgn0039505"	"FBgn0046247"	"FBgn0039508"	"FBgn0015737"	"FBgn0016061"	"FBgn0039511"	"FBgn0039510"	"FBgn0040609"	"FBgn0039509"	"FBgn0039507"	"FBgn0002441"	"FBgn0039503"	"FBgn0010328"	"FBgn0010441"	"FBgn0039501"	"FBgn0039500"	"FBgn0039518"	"FBgn0039519"	"FBgn0039520"	"FBgn0039523"	"FBgn0046887"	"FBgn0046886"	"FBgn0046885"	"FBgn0040080"	"FBgn0039528"	"FBgn0039527"	"FBgn0027492"	"FBgn0039525"	"FBgn0004387"	"FBgn0039522"	"FBgn0039521"	"FBgn0005659"	"FBgn0067407"	"FBgn0039551"	"FBgn0039552"	"FBgn0039555"	"FBgn0003279"	"FBgn0027579"	"FBgn0039560"	"FBgn0039562"	"FBgn0039564"	"FBgn0051054"	"FBgn0039566"	"FBgn0039568"	"FBgn0003890"	"FBgn0039563"	"FBgn0039561"	"FBgn0039559"	"FBgn0051053"	"FBgn0039558"	"FBgn0039557"	"FBgn0053213"	"FBgn0039554"	"FBgn0002865"	"FBgn0004171"	"FBgn0039576"	"FBgn0039577"	"FBgn0039581"	"FBgn0039584"	"FBgn0039585"	"FBgn0013813"	"FBgn0039588"	"FBgn0003137"	"FBgn0051051"	"FBgn0039580"	"FBgn0001215"	"FBgn0039589"	"FBgn0039591"	"FBgn0053346"	"FBgn0039593"	"FBgn0039594"	"FBgn0027655"	"FBgn0039599"	"FBgn0039598"	"FBgn0039597"	"FBgn0039596"	"FBgn0039595"	"FBgn0051050"	"FBgn0039590"	"FBgn0026400"	"FBgn0000659"	"FBgn0039600"	"FBgn0039602"	"FBgn0039609"	"FBgn0039611"	"FBgn0039613"	"FBgn0027578"	"FBgn0039616"	"FBgn0039623"	"FBgn0041780"	"FBgn0039622"	"FBgn0039620"	"FBgn0039617"	"FBgn0053203"	"FBgn0039612"	"FBgn0015589"	"FBgn0024273"	"FBgn0039601"	"FBgn0005642"	"FBgn0027873"	"FBgn0003093"	"FBgn0039627"	"FBgn0039628"	"FBgn0039629"	"FBgn0039630"	"FBgn0039631"	"FBgn0039633"	"FBgn0039635"	"FBgn0039636"	"FBgn0039637"	"FBgn0028671"	"FBgn0039640"	"FBgn0028692"	"FBgn0039644"	"FBgn0039645"	"FBgn0014427"	"FBgn0051044"	"FBgn0029176"	"FBgn0039654"	"FBgn0028476"	"FBgn0003525"	"FBgn0051445"	"FBgn0051427"	"FBgn0039656"	"FBgn0039655"	"FBgn0062442"	"FBgn0039651"	"FBgn0039650"	"FBgn0039647"	"FBgn0041186"	"FBgn0041588"	"FBgn0039642"	"FBgn0039641"	"FBgn0039639"	"FBgn0039638"	"FBgn0005596"	"FBgn0039634"	"FBgn0039632"	"FBgn0039626"	"FBgn0039664"	"FBgn0039666"	"FBgn0039667"	"FBgn0039668"	"FBgn0039665"	"FBgn0039663"	"FBgn0015622"	"FBgn0039659"	"FBgn0039669"	"FBgn0000492"	"FBgn0039674"	"FBgn0039677"	"FBgn0039678"	"FBgn0039679"	"FBgn0039680"	"FBgn0013972"	"FBgn0039683"	"FBgn0039684"	"FBgn0039686"	"FBgn0024841"	"FBgn0042213"	"FBgn0039688"	"FBgn0039687"	"FBgn0039685"	"FBgn0039682"	"FBgn0039681"	"FBgn0025457"	"FBgn0039673"	"FBgn0051041"	"FBgn0039671"	"FBgn0039670"	"FBgn0039689"	"FBgn0039690"	"FBgn0039691"	"FBgn0019972"	"FBgn0039698"	"FBgn0000247"	"FBgn0039704"	"FBgn0039707"	"FBgn0039709"	"FBgn0051038"	"FBgn0039719"	"FBgn0051036"	"FBgn0003357"	"FBgn0039723"	"FBgn0039727"	"FBgn0004622"	"FBgn0039726"	"FBgn0051040"	"FBgn0051202"	"FBgn0003358"	"FBgn0003356"	"FBgn0003861"	"FBgn0039722"	"FBgn0039718"	"FBgn0039712"	"FBgn0051032"	"FBgn0039710"	"FBgn0039705"	"FBgn0039703"	"FBgn0039702"	"FBgn0002924"	"FBgn0039697"	"FBgn0039696"	"FBgn0039694"	"FBgn0020235"	"FBgn0027518"	"FBgn0027583"	"FBgn0039728"	"FBgn0039731"	"FBgn0039733"	"FBgn0039734"	"FBgn0016685"	"FBgn0026597"	"FBgn0003512"	"FBgn0039741"	"FBgn0039743"	"FBgn0039744"	"FBgn0260468"	"FBgn0039748"	"FBgn0039752"	"FBgn0039756"	"FBgn0039755"	"FBgn0039754"	"FBgn0039751"	"FBgn0051028"	"FBgn0051030"	"FBgn0039749"	"FBgn0039747"	"FBgn0051029"	"FBgn0051025"	"FBgn0003479"	"FBgn0039742"	"FBgn0002626"	"FBgn0001280"	"FBgn0001281"	"FBgn0041102"	"FBgn0039740"	"FBgn0039739"	"FBgn0039737"	"FBgn0039735"	"FBgn0039732"	"FBgn0039730"	"FBgn0000032"	"FBgn0000280"	"FBgn0000279"	"FBgn0039760"	"FBgn0039761"	"FBgn0010113"	"FBgn0015221"	"FBgn0039765"	"FBgn0039768"	"FBgn0039767"	"FBgn0039766"	"FBgn0039764"	"FBgn0015222"	"FBgn0051023"	"FBgn0051383"	"FBgn0039759"	"FBgn0039758"	"FBgn0039769"	"FBgn0039774"	"FBgn0039776"	"FBgn0260440"	"FBgn0039778"	"FBgn0039779"	"FBgn0039782"	"FBgn0039784"	"FBgn0082582"	"FBgn0039787"	"FBgn0051019"	"FBgn0051021"	"FBgn0051017"	"FBgn0051015"	"FBgn0051013"	"FBgn0039792"	"FBgn0039790"	"FBgn0039789"	"FBgn0039788"	"FBgn0027654"	"FBgn0051524"	"FBgn0039783"	"FBgn0051014"	"FBgn0051371"	"FBgn0039780"	"FBgn0026190"	"FBgn0039777"	"FBgn0039773"	"FBgn0028646"	"FBgn0039771"	"FBgn0039770"	"FBgn0039795"	"FBgn0039797"	"FBgn0039799"	"FBgn0039802"	"FBgn0027598"	"FBgn0039804"	"FBgn0039805"	"FBgn0015032"	"FBgn0000416"	"FBgn0039809"	"FBgn0039808"	"FBgn0039807"	"FBgn0039806"	"FBgn0011739"	"FBgn0039801"	"FBgn0039800"	"FBgn0039798"	"FBgn0051010"	"FBgn0000274"	"FBgn0039796"	"FBgn0039812"	"FBgn0010015"	"FBgn0016123"	"FBgn0024288"	"FBgn0039820"	"FBgn0039821"	"FBgn0039818"	"FBgn0039816"	"FBgn0002413"	"FBgn0010808"	"FBgn0004573"	"FBgn0051008"	"FBgn0062411"	"FBgn0039811"	"FBgn0039810"	"FBgn0013973"	"FBgn0004389"	"FBgn0039827"	"FBgn0039828"	"FBgn0039831"	"FBgn0039835"	"FBgn0039838"	"FBgn0040628"	"FBgn0040629"	"FBgn0039839"	"FBgn0039840"	"FBgn0039836"	"FBgn0051005"	"FBgn0039833"	"FBgn0039832"	"FBgn0039830"	"FBgn0046696"	"FBgn0039829"	"FBgn0061476"	"FBgn0051004"	"FBgn0046332"	"FBgn0039844"	"FBgn0019990"	"FBgn0039850"	"FBgn0039851"	"FBgn0039852"	"FBgn0028968"	"FBgn0003268"	"FBgn0039854"	"FBgn0039855"	"FBgn0039856"	"FBgn0039858"	"FBgn0039857"	"FBgn0043900"	"FBgn0039849"	"FBgn0039848"	"FBgn0039846"	"FBgn0051002"	"FBgn0051204"	"FBgn0039860"	"FBgn0039861"	"FBgn0039862"	"FBgn0039863"	"FBgn0003870"	"FBgn0039868"	"FBgn0000557"	"FBgn0039869"	"FBgn0039870"	"FBgn0022349"	"FBgn0039875"	"FBgn0005632"	"FBgn0027620"	"FBgn0039879"	"FBgn0039881"	"FBgn0039882"	"FBgn0039877"	"FBgn0039876"	"FBgn0003065"	"FBgn0039873"	"FBgn0017448"	"FBgn0039872"	"FBgn0000150"	"FBgn0039867"	"FBgn0039864"	"FBgn0039859"	"FBgn0039883"	"FBgn0039886"	"FBgn0039887"	"FBgn0002780"	"FBgn0002645"	"FBgn0040206"	"FBgn0011224"	"FBgn0051616"	"FBgn0051754"	"FBgn0032956"	"FBgn0051619"	"FBgn0032961"	"FBgn0003866"	"FBgn0051612"	"FBgn0032964"	"FBgn0000559"	"FBgn0032966"	"FBgn0032967"	"FBgn0032968"	"FBgn0051700"	"FBgn0051702"	"FBgn0032971"	"FBgn0032973"	"FBgn0025674"	"FBgn0032972"	"FBgn0040519"	"FBgn0051703"	"FBgn0051601"	"FBgn0032969"	"FBgn0032965"	"FBgn0032981"	"FBgn0042701"	"FBgn0032986"	"FBgn0032988"	"FBgn0039972"	"FBgn0032987"	"FBgn0032979"	"FBgn0033047"	"FBgn0033050"	"FBgn0033055"	"FBgn0033058"	"FBgn0033060"	"FBgn0033063"	"FBgn0011958"	"FBgn0011957"	"FBgn0011931"	"FBgn0011887"	"FBgn0011880"	"FBgn0011956"	"FBgn0050316"	"FBgn0033065"	"FBgn0040502"	"FBgn0011934"	"FBgn0033069"	"FBgn0050431"	"FBgn0033074"	"FBgn0021847"	"FBgn0033072"	"FBgn0050432"	"FBgn0011935"	"FBgn0033067"	"FBgn0011955"	"FBgn0011890"	"FBgn0000546"	"FBgn0011888"	"FBgn0011889"	"FBgn0011933"	"FBgn0011938"	"FBgn0011891"	"FBgn0033062"	"FBgn0033061"	"FBgn0033056"	"FBgn0033054"	"FBgn0033052"	"FBgn0033051"	"FBgn0000043"	"FBgn0033048"	"FBgn0027507"	"FBgn0033031"	"FBgn0033032"	"FBgn0022288"	"FBgn0033042"	"FBgn0033043"	"FBgn0033041"	"FBgn0025693"	"FBgn0033038"	"FBgn0033033"	"FBgn0033029"	"FBgn0050438"	"FBgn0039970"	"FBgn0033028"	"FBgn0039969"	"FBgn0033027"	"FBgn0050440"	"FBgn0042085"	"FBgn0029131"	"FBgn0050443"	"FBgn0013732"	"FBgn0033085"	"FBgn0033086"	"FBgn0033088"	"FBgn0033092"	"FBgn0033090"	"FBgn0033093"	"FBgn0014009"	"FBgn0028579"	"FBgn0042083"	"FBgn0027066"	"FBgn0000473"	"FBgn0033101"	"FBgn0033100"	"FBgn0010482"	"FBgn0033097"	"FBgn0033096"	"FBgn0050446"	"FBgn0033089"	"FBgn0033087"	"FBgn0033081"	"FBgn0033079"	"FBgn0026761"	"FBgn0033076"	"FBgn0014028"	"FBgn0033108"	"FBgn0033113"	"FBgn0028988"	"FBgn0033115"	"FBgn0050158"	"FBgn0033117"	"FBgn0053348"	"FBgn0053349"	"FBgn0033122"	"FBgn0029508"	"FBgn0050160"	"FBgn0033124"	"FBgn0029506"	"FBgn0029507"	"FBgn0022960"	"FBgn0050156"	"FBgn0033121"	"FBgn0050157"	"FBgn0011895"	"FBgn0011894"	"FBgn0011893"	"FBgn0011892"	"FBgn0066292"	"FBgn0066293"	"FBgn0033112"	"FBgn0033110"	"FBgn0040674"	"FBgn0022224"	"FBgn0034511"	"FBgn0050154"	"FBgn0034512"	"FBgn0034513"	"FBgn0034520"	"FBgn0034527"	"FBgn0034529"	"FBgn0034532"	"FBgn0034534"	"FBgn0034535"	"FBgn0034537"	"FBgn0034540"	"FBgn0050155"	"FBgn0034541"	"FBgn0034543"	"FBgn0034545"	"FBgn0034546"	"FBgn0041240"	"FBgn0000615"	"FBgn0034542"	"FBgn0050211"	"FBgn0034539"	"FBgn0034538"	"FBgn0034530"	"FBgn0034528"	"FBgn0050147"	"FBgn0034523"	"FBgn0028622"	"FBgn0034521"	"FBgn0050145"	"FBgn0050148"	"FBgn0034515"	"FBgn0034514"	"FBgn0050151"	"FBgn0034491"	"FBgn0010411"	"FBgn0034493"	"FBgn0026136"	"FBgn0034502"	"FBgn0034504"	"FBgn0034505"	"FBgn0034506"	"FBgn0042198"	"FBgn0034509"	"FBgn0043534"	"FBgn0043535"	"FBgn0034510"	"FBgn0034507"	"FBgn0034503"	"FBgn0034501"	"FBgn0034500"	"FBgn0034499"	"FBgn0034498"	"FBgn0034497"	"FBgn0034496"	"FBgn0034494"	"FBgn0003114"	"FBgn0005655"	"FBgn0004364"	"FBgn0034481"	"FBgn0034484"	"FBgn0011870"	"FBgn0034485"	"FBgn0034487"	"FBgn0025720"	"FBgn0034490"	"FBgn0034489"	"FBgn0034488"	"FBgn0034486"	"FBgn0034483"	"FBgn0034480"	"FBgn0050212"	"FBgn0034471"	"FBgn0043533"	"FBgn0034472"	"FBgn0050218"	"FBgn0011897"	"FBgn0034475"	"FBgn0034476"	"FBgn0043532"	"FBgn0050447"	"FBgn0034477"	"FBgn0034474"	"FBgn0034473"	"FBgn0011849"	"FBgn0011850"	"FBgn0002716"	"FBgn0026378"	"FBgn0034454"	"FBgn0034455"	"FBgn0034456"	"FBgn0034457"	"FBgn0034459"	"FBgn0034460"	"FBgn0034461"	"FBgn0034463"	"FBgn0034464"	"FBgn0028372"	"FBgn0040729"	"FBgn0034468"	"FBgn0034470"	"FBgn0046879"	"FBgn0046880"	"FBgn0034467"	"FBgn0040730"	"FBgn0015949"	"FBgn0034462"	"FBgn0034458"	"FBgn0050223"	"FBgn0040732"	"FBgn0034452"	"FBgn0034451"	"FBgn0034422"	"FBgn0010434"	"FBgn0004003"	"FBgn0034423"	"FBgn0003254"	"FBgn0034428"	"FBgn0034429"	"FBgn0013954"	"FBgn0034432"	"FBgn0034435"	"FBgn0034436"	"FBgn0034437"	"FBgn0034439"	"FBgn0034440"	"FBgn0034441"	"FBgn0034442"	"FBgn0028981"	"FBgn0050225"	"FBgn0050326"	"FBgn0012051"	"FBgn0040273"	"FBgn0013325"	"FBgn0034446"	"FBgn0034447"	"FBgn0020440"	"FBgn0034443"	"FBgn0034438"	"FBgn0034433"	"FBgn0034430"	"FBgn0034427"	"FBgn0034426"	"FBgn0034425"	"FBgn0053453"	"FBgn0053454"	"FBgn0034408"	"FBgn0034411"	"FBgn0004168"	"FBgn0027535"	"FBgn0034419"	"FBgn0034418"	"FBgn0050125"	"FBgn0034413"	"FBgn0041702"	"FBgn0014269"	"FBgn0028669"	"FBgn0050227"	"FBgn0034377"	"FBgn0034379"	"FBgn0053147"	"FBgn0034387"	"FBgn0050229"	"FBgn0034391"	"FBgn0010551"	"FBgn0034397"	"FBgn0034399"	"FBgn0034402"	"FBgn0004240"	"FBgn0034407"	"FBgn0034406"	"FBgn0010053"	"FBgn0034403"	"FBgn0034401"	"FBgn0034400"	"FBgn0034398"	"FBgn0034396"	"FBgn0034394"	"FBgn0010651"	"FBgn0034392"	"FBgn0034390"	"FBgn0034383"	"FBgn0034382"	"FBgn0050121"	"FBgn0034381"	"FBgn0034380"	"FBgn0023214"	"FBgn0053136"	"FBgn0034371"	"FBgn0011868"	"FBgn0050122"	"FBgn0034368"	"FBgn0034329"	"FBgn0034330"	"FBgn0025583"	"FBgn0040736"	"FBgn0040735"	"FBgn0040734"	"FBgn0064237"	"FBgn0034335"	"FBgn0063498"	"FBgn0063497"	"FBgn0063496"	"FBgn0063495"	"FBgn0063494"	"FBgn0063493"	"FBgn0063492"	"FBgn0063491"	"FBgn0027835"	"FBgn0034345"	"FBgn0034346"	"FBgn0034351"	"FBgn0034354"	"FBgn0034356"	"FBgn0034360"	"FBgn0034362"	"FBgn0034363"	"FBgn0034365"	"FBgn0000566"	"FBgn0034366"	"FBgn0034364"	"FBgn0034361"	"FBgn0050115"	"FBgn0028496"	"FBgn0034352"	"FBgn0013983"	"FBgn0063499"	"FBgn0040733"	"FBgn0034331"	"FBgn0034328"	"FBgn0034300"	"FBgn0028983"	"FBgn0040465"	"FBgn0003044"	"FBgn0000057"	"FBgn0034307"	"FBgn0034308"	"FBgn0034312"	"FBgn0034318"	"FBgn0050114"	"FBgn0000658"	"FBgn0034321"	"FBgn0034322"	"FBgn0034323"	"FBgn0034326"	"FBgn0040737"	"FBgn0034327"	"FBgn0034313"	"FBgn0027836"	"FBgn0034310"	"FBgn0022238"	"FBgn0034304"	"FBgn0062440"	"FBgn0001222"	"FBgn0003520"	"FBgn0034301"	"FBgn0034299"	"FBgn0041585"	"FBgn0015522"	"FBgn0050323"	"FBgn0034281"	"FBgn0011589"	"FBgn0034284"	"FBgn0034288"	"FBgn0034296"	"FBgn0034295"	"FBgn0034294"	"FBgn0034293"	"FBgn0034292"	"FBgn0034291"	"FBgn0034290"	"FBgn0003140"	"FBgn0050110"	"FBgn0050325"	"FBgn0034282"	"FBgn0034242"	"FBgn0040294"	"FBgn0016701"	"FBgn0029079"	"FBgn0029006"	"FBgn0034251"	"FBgn0050231"	"FBgn0034258"	"FBgn0050108"	"FBgn0050109"	"FBgn0034261"	"FBgn0045800"	"FBgn0063381"	"FBgn0063385"	"FBgn0063377"	"FBgn0063384"	"FBgn0063383"	"FBgn0063376"	"FBgn0063382"	"FBgn0063388"	"FBgn0063375"	"FBgn0063374"	"FBgn0063380"	"FBgn0063379"	"FBgn0063378"	"FBgn0063387"	"FBgn0063373"	"FBgn0063386"	"FBgn0034263"	"FBgn0034264"	"FBgn0034266"	"FBgn0034267"	"FBgn0034271"	"FBgn0034272"	"FBgn0003545"	"FBgn0034270"	"FBgn0034269"	"FBgn0034265"	"FBgn0028494"	"FBgn0027872"	"FBgn0034262"	"FBgn0016059"	"FBgn0034259"	"FBgn0050106"	"FBgn0034253"	"FBgn0034255"	"FBgn0004400"	"FBgn0050333"	"FBgn0050105"	"FBgn0034249"	"FBgn0034248"	"FBgn0034247"	"FBgn0034246"	"FBgn0034245"	"FBgn0034243"	"FBgn0011879"	"FBgn0010620"	"FBgn0016697"	"FBgn0022029"	"FBgn0034215"	"FBgn0034217"	"FBgn0034218"	"FBgn0034221"	"FBgn0024196"	"FBgn0028953"	"FBgn0022987"	"FBgn0050104"	"FBgn0050103"	"FBgn0034229"	"FBgn0034230"	"FBgn0034232"	"FBgn0034237"	"FBgn0028382"	"FBgn0034240"	"FBgn0010409"	"FBgn0034231"	"FBgn0034224"	"FBgn0034223"	"FBgn0029856"	"FBgn0052745"	"FBgn0040918"	"FBgn0023458"	"FBgn0029877"	"FBgn0029878"	"FBgn0029879"	"FBgn0029881"	"FBgn0029880"	"FBgn0028360"	"FBgn0062413"	"FBgn0025815"	"FBgn0029895"	"FBgn0029898"	"FBgn0029502"	"FBgn0029903"	"FBgn0029906"	"FBgn0029907"	"FBgn0029909"	"FBgn0029905"	"FBgn0003390"	"FBgn0052740"	"FBgn0029897"	"FBgn0029896"	"FBgn0029894"	"FBgn0029893"	"FBgn0029892"	"FBgn0029887"	"FBgn0029885"	"FBgn0029882"	"FBgn0029912"	"FBgn0029914"	"FBgn0029920"	"FBgn0052733"	"FBgn0029922"	"FBgn0029924"	"FBgn0027108"	"FBgn0029929"	"FBgn0029931"	"FBgn0004143"	"FBgn0029932"	"FBgn0029937"	"FBgn0047092"	"FBgn0027342"	"FBgn0029936"	"FBgn0029935"	"FBgn0029930"	"FBgn0029928"	"FBgn0000330"	"FBgn0027106"	"FBgn0004646"	"FBgn0029925"	"FBgn0052732"	"FBgn0029915"	"FBgn0029913"	"FBgn0029911"	"FBgn0029939"	"FBgn0029940"	"FBgn0029942"	"FBgn0029944"	"FBgn0029945"	"FBgn0026144"	"FBgn0029947"	"FBgn0029950"	"FBgn0040923"	"FBgn0052726"	"FBgn0040922"	"FBgn0029949"	"FBgn0029946"	"FBgn0029943"	"FBgn0025549"	"FBgn0029951"	"FBgn0004198"	"FBgn0022786"	"FBgn0029957"	"FBgn0029959"	"FBgn0016041"	"FBgn0029961"	"FBgn0029958"	"FBgn0027553"	"FBgn0029955"	"FBgn0029952"	"FBgn0052720"	"FBgn0052719"	"FBgn0052718"	"FBgn0029962"	"FBgn0029964"	"FBgn0029966"	"FBgn0029968"	"FBgn0040087"	"FBgn0010292"	"FBgn0029975"	"FBgn0029976"	"FBgn0004403"	"FBgn0004404"	"FBgn0029987"	"FBgn0003447"	"FBgn0004657"	"FBgn0029993"	"FBgn0040319"	"FBgn0029997"	"FBgn0029996"	"FBgn0029995"	"FBgn0029994"	"FBgn0029992"	"FBgn0004656"	"FBgn0029990"	"FBgn0029989"	"FBgn0003656"	"FBgn0029986"	"FBgn0027280"	"FBgn0029980"	"FBgn0029979"	"FBgn0029977"	"FBgn0029974"	"FBgn0053222"	"FBgn0260447"	"FBgn0029970"	"FBgn0029969"	"FBgn0029965"	"FBgn0029963"	"FBgn0029999"	"FBgn0030003"	"FBgn0030004"	"FBgn0030005"	"FBgn0030008"	"FBgn0030009"	"FBgn0030010"	"FBgn0030012"	"FBgn0030013"	"FBgn0030014"	"FBgn0030025"	"FBgn0020653"	"FBgn0030027"	"FBgn0030030"	"FBgn0030033"	"FBgn0030034"	"FBgn0030035"	"FBgn0040928"	"FBgn0015519"	"FBgn0030029"	"FBgn0030028"	"FBgn0017566"	"FBgn0030026"	"FBgn0030017"	"FBgn0030016"	"FBgn0030015"	"FBgn0030011"	"FBgn0030007"	"FBgn0030006"	"FBgn0025800"	"FBgn0030001"	"FBgn0030000"	"FBgn0030038"	"FBgn0023506"	"FBgn0014465"	"FBgn0014466"	"FBgn0000359"	"FBgn0000360"	"FBgn0053181"	"FBgn0030049"	"FBgn0030052"	"FBgn0030053"	"FBgn0025864"	"FBgn0030055"	"FBgn0030056"	"FBgn0027864"	"FBgn0030058"	"FBgn0030057"	"FBgn0030054"	"FBgn0040929"	"FBgn0030051"	"FBgn0030050"	"FBgn0030048"	"FBgn0026679"	"FBgn0024943"	"FBgn0003023"	"FBgn0053223"	"FBgn0030041"	"FBgn0014032"	"FBgn0030040"	"FBgn0052713"	"FBgn0021767"	"FBgn0030039"	"FBgn0030037"	"FBgn0052712"	"FBgn0041629"	"FBgn0030061"	"FBgn0030063"	"FBgn0030065"	"FBgn0030067"	"FBgn0030073"	"FBgn0030074"	"FBgn0030071"	"FBgn0011586"	"FBgn0030066"	"FBgn0011661"	"FBgn0026411"	"FBgn0027330"	"FBgn0030060"	"FBgn0030082"	"FBgn0052707"	"FBgn0052708"	"FBgn0052706"	"FBgn0030085"	"FBgn0030086"	"FBgn0030088"	"FBgn0030089"	"FBgn0030091"	"FBgn0030093"	"FBgn0040467"	"FBgn0026206"	"FBgn0030098"	"FBgn0030099"	"FBgn0030100"	"FBgn0030103"	"FBgn0030104"	"FBgn0030105"	"FBgn0030107"	"FBgn0030108"	"FBgn0010269"	"FBgn0030114"	"FBgn0028292"	"FBgn0030122"	"FBgn0002576"	"FBgn0040234"	"FBgn0040235"	"FBgn0040236"	"FBgn0030121"	"FBgn0030120"	"FBgn0052703"	"FBgn0030116"	"FBgn0000077"	"FBgn0052704"	"FBgn0030109"	"FBgn0030102"	"FBgn0030101"	"FBgn0030097"	"FBgn0030096"	"FBgn0040931"	"FBgn0014868"	"FBgn0030092"	"FBgn0030090"	"FBgn0004856"	"FBgn0030087"	"FBgn0030081"	"FBgn0030078"	"FBgn0030077"	"FBgn0026149"	"FBgn0030136"	"FBgn0001186"	"FBgn0030141"	"FBgn0027084"	"FBgn0052699"	"FBgn0052702"	"FBgn0030137"	"FBgn0028327"	"FBgn0000233"	"FBgn0020378"	"FBgn0052698"	"FBgn0026415"	"FBgn0030148"	"FBgn0030164"	"FBgn0052694"	"FBgn0030170"	"FBgn0004045"	"FBgn0052693"	"FBgn0030174"	"FBgn0005391"	"FBgn0030167"	"FBgn0030163"	"FBgn0030177"	"FBgn0030181"	"FBgn0052690"	"FBgn0028342"	"FBgn0030189"	"FBgn0028480"	"FBgn0030195"	"FBgn0000711"	"FBgn0030200"	"FBgn0030206"	"FBgn0030208"	"FBgn0052687"	"FBgn0030207"	"FBgn0030204"	"FBgn0052683"	"FBgn0030202"	"FBgn0030196"	"FBgn0052681"	"FBgn0052686"	"FBgn0052679"	"FBgn0028331"	"FBgn0030191"	"FBgn0011770"	"FBgn0040942"	"FBgn0030187"	"FBgn0040941"	"FBgn0030183"	"FBgn0030178"	"FBgn0052685"	"FBgn0067052"	"FBgn0030217"	"FBgn0030223"	"FBgn0052677"	"FBgn0003204"	"FBgn0030228"	"FBgn0052672"	"FBgn0052675"	"FBgn0030230"	"FBgn0052676"	"FBgn0030224"	"FBgn0052673"	"FBgn0030222"	"FBgn0030221"	"FBgn0030218"	"FBgn0001206"	"FBgn0030215"	"FBgn0034551"	"FBgn0034554"	"FBgn0050295"	"FBgn0034558"	"FBgn0034560"	"FBgn0020617"	"FBgn0034564"	"FBgn0034570"	"FBgn0034572"	"FBgn0050296"	"FBgn0034576"	"FBgn0034577"	"FBgn0034579"	"FBgn0034580"	"FBgn0003748"	"FBgn0034583"	"FBgn0034582"	"FBgn0022700"	"FBgn0050293"	"FBgn0034578"	"FBgn0003391"	"FBgn0034573"	"FBgn0001133"	"FBgn0050291"	"FBgn0034569"	"FBgn0034568"	"FBgn0034567"	"FBgn0034565"	"FBgn0008636"	"FBgn0015524"	"FBgn0040653"	"FBgn0034553"	"FBgn0034552"	"FBgn0011674"	"FBgn0016984"	"FBgn0034588"	"FBgn0002736"	"FBgn0034592"	"FBgn0021872"	"FBgn0026582"	"FBgn0050208"	"FBgn0034599"	"FBgn0003162"	"FBgn0011872"	"FBgn0003891"	"FBgn0034602"	"FBgn0034611"	"FBgn0016726"	"FBgn0020306"	"FBgn0034622"	"FBgn0034628"	"FBgn0034629"	"FBgn0034627"	"FBgn0034626"	"FBgn0000395"	"FBgn0034624"	"FBgn0034623"	"FBgn0050394"	"FBgn0034617"	"FBgn0034614"	"FBgn0050390"	"FBgn0050392"	"FBgn0034612"	"FBgn0050393"	"FBgn0050391"	"FBgn0034606"	"FBgn0034605"	"FBgn0027073"	"FBgn0050209"	"FBgn0034601"	"FBgn0034598"	"FBgn0011871"	"FBgn0050206"	"FBgn0050389"	"FBgn0034595"	"FBgn0034590"	"FBgn0020312"	"FBgn0011824"	"FBgn0034585"	"FBgn0026369"	"FBgn0003731"	"FBgn0050222"	"FBgn0053225"	"FBgn0034641"	"FBgn0034642"	"FBgn0034643"	"FBgn0034644"	"FBgn0034645"	"FBgn0034650"	"FBgn0034651"	"FBgn0050263"	"FBgn0034654"	"FBgn0034655"	"FBgn0010228"	"FBgn0027360"	"FBgn0050285"	"FBgn0034647"	"FBgn0034646"	"FBgn0050284"	"FBgn0016641"	"FBgn0000326"	"FBgn0042180"	"FBgn0034639"	"FBgn0034638"	"FBgn0034636"	"FBgn0260477"	"FBgn0069056"	"FBgn0050287"	"FBgn0050286"	"FBgn0050289"	"FBgn0050288"	"FBgn0034634"	"FBgn0034631"	"FBgn0010470"	"FBgn0010415"	"FBgn0004362"	"FBgn0050398"	"FBgn0034657"	"FBgn0034658"	"FBgn0050395"	"FBgn0034659"	"FBgn0046297"	"FBgn0034666"	"FBgn0034670"	"FBgn0034674"	"FBgn0041237"	"FBgn0041239"	"FBgn0050401"	"FBgn0041238"	"FBgn0034671"	"FBgn0025573"	"FBgn0034667"	"FBgn0050406"	"FBgn0050407"	"FBgn0034665"	"FBgn0034664"	"FBgn0034663"	"FBgn0034662"	"FBgn0034661"	"FBgn0042098"	"FBgn0034660"	"FBgn0050404"	"FBgn0050403"	"FBgn0034681"	"FBgn0067102"	"FBgn0034691"	"FBgn0034694"	"FBgn0050281"	"FBgn0002715"	"FBgn0029147"	"FBgn0034700"	"FBgn0029084"	"FBgn0034704"	"FBgn0034706"	"FBgn0034707"	"FBgn0034708"	"FBgn0034713"	"FBgn0025186"	"FBgn0020307"	"FBgn0034716"	"FBgn0034715"	"FBgn0050277"	"FBgn0050278"	"FBgn0034712"	"FBgn0034710"	"FBgn0034709"	"FBgn0034705"	"FBgn0034703"	"FBgn0034697"	"FBgn0034693"	"FBgn0034692"	"FBgn0034689"	"FBgn0034688"	"FBgn0034687"	"FBgn0034684"	"FBgn0034683"	"FBgn0005778"	"FBgn0034717"	"FBgn0028956"	"FBgn0034219"	"FBgn0027506"	"FBgn0025716"	"FBgn0034214"	"FBgn0050101"	"FBgn0034210"	"FBgn0050232"	"FBgn0034179"	"FBgn0023172"	"FBgn0034182"	"FBgn0034183"	"FBgn0034184"	"FBgn0026721"	"FBgn0034187"	"FBgn0034191"	"FBgn0050456"	"FBgn0034194"	"FBgn0000078"	"FBgn0034197"	"FBgn0034198"	"FBgn0034199"	"FBgn0034200"	"FBgn0050235"	"FBgn0034201"	"FBgn0034205"	"FBgn0046294"	"FBgn0034206"	"FBgn0034204"	"FBgn0050457"	"FBgn0050458"	"FBgn0034202"	"FBgn0050234"	"FBgn0034196"	"FBgn0000079"	"FBgn0010591"	"FBgn0050460"	"FBgn0034186"	"FBgn0034181"	"FBgn0034180"	"FBgn0034154"	"FBgn0034156"	"FBgn0011743"	"FBgn0034157"	"FBgn0034158"	"FBgn0040743"	"FBgn0034160"	"FBgn0025830"	"FBgn0028737"	"FBgn0034162"	"FBgn0025827"	"FBgn0046999"	"FBgn0034166"	"FBgn0004784"	"FBgn0003091"	"FBgn0034168"	"FBgn0034172"	"FBgn0004580"	"FBgn0034177"	"FBgn0026402"	"FBgn0034176"	"FBgn0034175"	"FBgn0034173"	"FBgn0025833"	"FBgn0014870"	"FBgn0025832"	"FBgn0026754"	"FBgn0034159"	"FBgn0010213"	"FBgn0015584"	"FBgn0034153"	"FBgn0034152"	"FBgn0034151"	"FBgn0053458"	"FBgn0034132"	"FBgn0011260"	"FBgn0034135"	"FBgn0034137"	"FBgn0016131"	"FBgn0003274"	"FBgn0034144"	"FBgn0034145"	"FBgn0024232"	"FBgn0013763"	"FBgn0050463"	"FBgn0024315"	"FBgn0024319"	"FBgn0020506"	"FBgn0040505"	"FBgn0034143"	"FBgn0034142"	"FBgn0034141"	"FBgn0034140"	"FBgn0034138"	"FBgn0034136"	"FBgn0034131"	"FBgn0050239"	"FBgn0050240"	"FBgn0034094"	"FBgn0034095"	"FBgn0034097"	"FBgn0053017"	"FBgn0034103"	"FBgn0034104"	"FBgn0034106"	"FBgn0028424"	"FBgn0034110"	"FBgn0034114"	"FBgn0010611"	"FBgn0034118"	"FBgn0034126"	"FBgn0034128"	"FBgn0034129"	"FBgn0034127"	"FBgn0034122"	"FBgn0034120"	"FBgn0034117"	"FBgn0050096"	"FBgn0034113"	"FBgn0034109"	"FBgn0050099"	"FBgn0050324"	"FBgn0034105"	"FBgn0024249"	"FBgn0001308"	"FBgn0025519"	"FBgn0034099"	"FBgn0034098"	"FBgn0034096"	"FBgn0034093"	"FBgn0034092"	"FBgn0034091"	"FBgn0050238"	"FBgn0050237"	"FBgn0050093"	"FBgn0034059"	"FBgn0034060"	"FBgn0034063"	"FBgn0034065"	"FBgn0034067"	"FBgn0034069"	"FBgn0034070"	"FBgn0014020"	"FBgn0034075"	"FBgn0034076"	"FBgn0010052"	"FBgn0050095"	"FBgn0001124"	"FBgn0050094"	"FBgn0027091"	"FBgn0034083"	"FBgn0015754"	"FBgn0034087"	"FBgn0015295"	"FBgn0034086"	"FBgn0034085"	"FBgn0034084"	"FBgn0034082"	"FBgn0034073"	"FBgn0034068"	"FBgn0034066"	"FBgn0010590"	"FBgn0034062"	"FBgn0034061"	"FBgn0020236"	"FBgn0034058"	"FBgn0034057"	"FBgn0050091"	"FBgn0050090"	"FBgn0050089"	"FBgn0034046"	"FBgn0034047"	"FBgn0034050"	"FBgn0034052"	"FBgn0034051"	"FBgn0015247"	"FBgn0034049"	"FBgn0050085"	"FBgn0022160"	"FBgn0034045"	"FBgn0003130"	"FBgn0050083"	"FBgn0050082"	"FBgn0034023"	"FBgn0050469"	"FBgn0050468"	"FBgn0050464"	"FBgn0034025"	"FBgn0050471"	"FBgn0050467"	"FBgn0022097"	"FBgn0034029"	"FBgn0034031"	"FBgn0050466"	"FBgn0034035"	"FBgn0023441"	"FBgn0034033"	"FBgn0013762"	"FBgn0024754"	"FBgn0034032"	"FBgn0034030"	"FBgn0034027"	"FBgn0019968"	"FBgn0034022"	"FBgn0034021"	"FBgn0050472"	"FBgn0013467"	"FBgn0033996"	"FBgn0033997"	"FBgn0050081"	"FBgn0034000"	"FBgn0034002"	"FBgn0034005"	"FBgn0004698"	"FBgn0013750"	"FBgn0034012"	"FBgn0034013"	"FBgn0014865"	"FBgn0000996"	"FBgn0011660"	"FBgn0034011"	"FBgn0034010"	"FBgn0034008"	"FBgn0034007"	"FBgn0001187"	"FBgn0034001"	"FBgn0033999"	"FBgn0033998"	"FBgn0033995"	"FBgn0033982"	"FBgn0040747"	"FBgn0033984"	"FBgn0033985"	"FBgn0033987"	"FBgn0033988"	"FBgn0015371"	"FBgn0033994"	"FBgn0033993"	"FBgn0033990"	"FBgn0033989"	"FBgn0050241"	"FBgn0033983"	"FBgn0027596"	"FBgn0033951"	"FBgn0033955"	"FBgn0010388"	"FBgn0012042"	"FBgn0041581"	"FBgn0050476"	"FBgn0033961"	"FBgn0015602"	"FBgn0033968"	"FBgn0033970"	"FBgn0028434"	"FBgn0033973"	"FBgn0013773"	"FBgn0015714"	"FBgn0033978"	"FBgn0033979"	"FBgn0033980"	"FBgn0013772"	"FBgn0033981"	"FBgn0013771"	"FBgn0033972"	"FBgn0027783"	"FBgn0033971"	"FBgn0016684"	"FBgn0033969"	"FBgn0001319"	"FBgn0020767"	"FBgn0033963"	"FBgn0033960"	"FBgn0028689"	"FBgn0033958"	"FBgn0020269"	"FBgn0050479"	"FBgn0033954"	"FBgn0033953"	"FBgn0033952"	"FBgn0033950"	"FBgn0033932"	"FBgn0033933"	"FBgn0033935"	"FBgn0033936"	"FBgn0050197"	"FBgn0033943"	"FBgn0050077"	"FBgn0010638"	"FBgn0033949"	"FBgn0033948"	"FBgn0026427"	"FBgn0053468"	"FBgn0053469"	"FBgn0033945"	"FBgn0019938"	"FBgn0010397"	"FBgn0050076"	"FBgn0033942"	"FBgn0013725"	"FBgn0033934"	"FBgn0033899"	"FBgn0033901"	"FBgn0033903"	"FBgn0033904"	"FBgn0033905"	"FBgn0033906"	"FBgn0000289"	"FBgn0033913"	"FBgn0033916"	"FBgn0033917"	"FBgn0033918"	"FBgn0027538"	"FBgn0033924"	"FBgn0033928"	"FBgn0033929"	"FBgn0050074"	"FBgn0050075"	"FBgn0033931"	"FBgn0050067"	"FBgn0033927"	"FBgn0033926"	"FBgn0033925"	"FBgn0033921"	"FBgn0033919"	"FBgn0001220"	"FBgn0033915"	"FBgn0033912"	"FBgn0005613"	"FBgn0033907"	"FBgn0033902"	"FBgn0033900"	"FBgn0040751"	"FBgn0033897"	"FBgn0013770"	"FBgn0033891"	"FBgn0002643"	"FBgn0033893"	"FBgn0040752"	"FBgn0020620"	"FBgn0033890"	"FBgn0033889"	"FBgn0033888"	"FBgn0033887"	"FBgn0033886"	"FBgn0033885"	"FBgn0013733"	"FBgn0033883"	"FBgn0033859"	"FBgn0033860"	"FBgn0000633"	"FBgn0033863"	"FBgn0033864"	"FBgn0033866"	"FBgn0033867"	"FBgn0033869"	"FBgn0033871"	"FBgn0033872"	"FBgn0033874"	"FBgn0033875"	"FBgn0050484"	"FBgn0050485"	"FBgn0033880"	"FBgn0033879"	"FBgn0033876"	"FBgn0033873"	"FBgn0000662"	"FBgn0033868"	"FBgn0033865"	"FBgn0033862"	"FBgn0033861"	"FBgn0041579"	"FBgn0053470"	"FBgn0011882"	"FBgn0011883"	"FBgn0011884"	"FBgn0011885"	"FBgn0050065"	"FBgn0019928"	"FBgn0050509"	"FBgn0040477"	"FBgn0033845"	"FBgn0033846"	"FBgn0024556"	"FBgn0033850"	"FBgn0033851"	"FBgn0014877"	"FBgn0033855"	"FBgn0033856"	"FBgn0027581"	"FBgn0053156"	"FBgn0033853"	"FBgn0011896"	"FBgn0004638"	"FBgn0033844"	"FBgn0033842"	"FBgn0000119"	"FBgn0050062"	"FBgn0011881"	"FBgn0260475"	"FBgn0033836"	"FBgn0033834"	"FBgn0033830"	"FBgn0033828"	"FBgn0033792"	"FBgn0020391"	"FBgn0053138"	"FBgn0027079"	"FBgn0033806"	"FBgn0033808"	"FBgn0040754"	"FBgn0011763"	"FBgn0033813"	"FBgn0033815"	"FBgn0033817"	"FBgn0033820"	"FBgn0033821"	"FBgn0033827"	"FBgn0033826"	"FBgn0033819"	"FBgn0033818"	"FBgn0033816"	"FBgn0033814"	"FBgn0033812"	"FBgn0043010"	"FBgn0053182"	"FBgn0033802"	"FBgn0033799"	"FBgn0033798"	"FBgn0020370"	"FBgn0033794"	"FBgn0033793"	"FBgn0028963"	"FBgn0000181"	"FBgn0002069"	"FBgn0003975"	"FBgn0033782"	"FBgn0033785"	"FBgn0033787"	"FBgn0033791"	"FBgn0033789"	"FBgn0033788"	"FBgn0005624"	"FBgn0004512"	"FBgn0050487"	"FBgn0033784"	"FBgn0033783"	"FBgn0033778"	"FBgn0033777"	"FBgn0050486"	"FBgn0050488"	"FBgn0033775"	"FBgn0011592"	"FBgn0033753"	"FBgn0003527"	"FBgn0033755"	"FBgn0050055"	"FBgn0027356"	"FBgn0004435"	"FBgn0050054"	"FBgn0033756"	"FBgn0028683"	"FBgn0011604"	"FBgn0033762"	"FBgn0033763"	"FBgn0033767"	"FBgn0033770"	"FBgn0026741"	"FBgn0020930"	"FBgn0033774"	"FBgn0003326"	"FBgn0040755"	"FBgn0011227"	"FBgn0026619"	"FBgn0033773"	"FBgn0033769"	"FBgn0050052"	"FBgn0050053"	"FBgn0033766"	"FBgn0033761"	"FBgn0033760"	"FBgn0033757"	"FBgn0022764"	"FBgn0033754"	"FBgn0033710"	"FBgn0050203"	"FBgn0050046"	"FBgn0033715"	"FBgn0011878"	"FBgn0011877"	"FBgn0033716"	"FBgn0050047"	"FBgn0050049"	"FBgn0050043"	"FBgn0053013"	"FBgn0053012"	"FBgn0033720"	"FBgn0033721"	"FBgn0050045"	"FBgn0050042"	"FBgn0033724"	"FBgn0033725"	"FBgn0033727"	"FBgn0033728"	"FBgn0033729"	"FBgn0033730"	"FBgn0050050"	"FBgn0033731"	"FBgn0033732"	"FBgn0033734"	"FBgn0033735"	"FBgn0050051"	"FBgn0010238"	"FBgn0033741"	"FBgn0033742"	"FBgn0033744"	"FBgn0050044"	"FBgn0033750"	"FBgn0033752"	"FBgn0033751"	"FBgn0033749"	"FBgn0033748"	"FBgn0045063"	"FBgn0033740"	"FBgn0050334"	"FBgn0033738"	"FBgn0033737"	"FBgn0033736"	"FBgn0033733"	"FBgn0033726"	"FBgn0033723"	"FBgn0033717"	"FBgn0050251"	"FBgn0050250"	"FBgn0050249"	"FBgn0033713"	"FBgn0033708"	"FBgn0033677"	"FBgn0024732"	"FBgn0028407"	"FBgn0033680"	"FBgn0033683"	"FBgn0027495"	"FBgn0033686"	"FBgn0033687"	"FBgn0023167"	"FBgn0010621"	"FBgn0033692"	"FBgn0025454"	"FBgn0033697"	"FBgn0033701"	"FBgn0033703"	"FBgn0033705"	"FBgn0033706"	"FBgn0000253"	"FBgn0033702"	"FBgn0020377"	"FBgn0033699"	"FBgn0033698"	"FBgn0033696"	"FBgn0000426"	"FBgn0033691"	"FBgn0033690"	"FBgn0014184"	"FBgn0033688"	"FBgn0027504"	"FBgn0033685"	"FBgn0026176"	"FBgn0033679"	"FBgn0050039"	"FBgn0004839"	"FBgn0033650"	"FBgn0033653"	"FBgn0033657"	"FBgn0013756"	"FBgn0015543"	"FBgn0033665"	"FBgn0033668"	"FBgn0026573"	"FBgn0033673"	"FBgn0033672"	"FBgn0011704"	"FBgn0053145"	"FBgn0050037"	"FBgn0050036"	"FBgn0033669"	"FBgn0033667"	"FBgn0033663"	"FBgn0033661"	"FBgn0033659"	"FBgn0033658"	"FBgn0033656"	"FBgn0033654"	"FBgn0033651"	"FBgn0011915"	"FBgn0033640"	"FBgn0050035"	"FBgn0033644"	"FBgn0040491"	"FBgn0062449"	"FBgn0033649"	"FBgn0033648"	"FBgn0053471"	"FBgn0010516"	"FBgn0033645"	"FBgn0044020"	"FBgn0011916"	"FBgn0033639"	"FBgn0033638"	"FBgn0033636"	"FBgn0003396"	"FBgn0037084"	"FBgn0033584"	"FBgn0033588"	"FBgn0033589"	"FBgn0033594"	"FBgn0050029"	"FBgn0026386"	"FBgn0033598"	"FBgn0033599"	"FBgn0033602"	"FBgn0041174"	"FBgn0033608"	"FBgn0050033"	"FBgn0033615"	"FBgn0033616"	"FBgn0003382"	"FBgn0043470"	"FBgn0010357"	"FBgn0010358"	"FBgn0015001"	"FBgn0024188"	"FBgn0041241"	"FBgn0033627"	"FBgn0050257"	"FBgn0033635"	"FBgn0000581"	"FBgn0050506"	"FBgn0082585"	"FBgn0050022"	"FBgn0033629"	"FBgn0021795"	"FBgn0001276"	"FBgn0033624"	"FBgn0011987"	"FBgn0033623"	"FBgn0050025"	"FBgn0010359"	"FBgn0010425"	"FBgn0003863"	"FBgn0011555"	"FBgn0011554"	"FBgn0011556"	"FBgn0043471"	"FBgn0026385"	"FBgn0025373"	"FBgn0040763"	"FBgn0015582"	"FBgn0033610"	"FBgn0033609"	"FBgn0033607"	"FBgn0033605"	"FBgn0010423"	"FBgn0033603"	"FBgn0033601"	"FBgn0033600"	"FBgn0033597"	"FBgn0033593"	"FBgn0033592"	"FBgn0033591"	"FBgn0033590"	"FBgn0033587"	"FBgn0050021"	"FBgn0033582"	"FBgn0033572"	"FBgn0033573"	"FBgn0033578"	"FBgn0033580"	"FBgn0040764"	"FBgn0033581"	"FBgn0033579"	"FBgn0040765"	"FBgn0033574"	"FBgn0033542"	"FBgn0033544"	"FBgn0050018"	"FBgn0033547"	"FBgn0033549"	"FBgn0033551"	"FBgn0029134"	"FBgn0033555"	"FBgn0033557"	"FBgn0050020"	"FBgn0033569"	"FBgn0033571"	"FBgn0033570"	"FBgn0017414"	"FBgn0010356"	"FBgn0050016"	"FBgn0050015"	"FBgn0027525"	"FBgn0033558"	"FBgn0033556"	"FBgn0033554"	"FBgn0033550"	"FBgn0033548"	"FBgn0027499"	"FBgn0053144"	"FBgn0024956"	"FBgn0033543"	"FBgn0005586"	"FBgn0033518"	"FBgn0053474"	"FBgn0033520"	"FBgn0001122"	"FBgn0033527"	"FBgn0033529"	"FBgn0033528"	"FBgn0033526"	"FBgn0033524"	"FBgn0033523"	"FBgn0033521"	"FBgn0033519"	"FBgn0053475"	"FBgn0053477"	"FBgn0033516"	"FBgn0033515"	"FBgn0033490"	"FBgn0033491"	"FBgn0005619"	"FBgn0033499"	"FBgn0033500"	"FBgn0033501"	"FBgn0033502"	"FBgn0033504"	"FBgn0033507"	"FBgn0026403"	"FBgn0033508"	"FBgn0028426"	"FBgn0050009"	"FBgn0003660"	"FBgn0033498"	"FBgn0000448"	"FBgn0033494"	"FBgn0033454"	"FBgn0050010"	"FBgn0033457"	"FBgn0033458"	"FBgn0033459"	"FBgn0033461"	"FBgn0050008"	"FBgn0000715"	"FBgn0033469"	"FBgn0027619"	"FBgn0033471"	"FBgn0000606"	"FBgn0033473"	"FBgn0033475"	"FBgn0040773"	"FBgn0033480"	"FBgn0033481"	"FBgn0033483"	"FBgn0033484"	"FBgn0001291"	"FBgn0003071"	"FBgn0033486"	"FBgn0010531"	"FBgn0033485"	"FBgn0033482"	"FBgn0013435"	"FBgn0033479"	"FBgn0010385"	"FBgn0033476"	"FBgn0033474"	"FBgn0022382"	"FBgn0033468"	"FBgn0033467"	"FBgn0011656"	"FBgn0033464"	"FBgn0033463"	"FBgn0033460"	"FBgn0027580"	"FBgn0050000"	"FBgn0050005"	"FBgn0011921"	"FBgn0260474"	"FBgn0033439"	"FBgn0033440"	"FBgn0005614"	"FBgn0033443"	"FBgn0040092"	"FBgn0040093"	"FBgn0033449"	"FBgn0033451"	"FBgn0023180"	"FBgn0033450"	"FBgn0033448"	"FBgn0033447"	"FBgn0050001"	"FBgn0033446"	"FBgn0027589"	"FBgn0033442"	"FBgn0023143"	"FBgn0033438"	"FBgn0033437"	"FBgn0016970"	"FBgn0041087"	"FBgn0033413"	"FBgn0017558"	"FBgn0004360"	"FBgn0033426"	"FBgn0033428"	"FBgn0033431"	"FBgn0010342"	"FBgn0033434"	"FBgn0050338"	"FBgn0050339"	"FBgn0050340"	"FBgn0033429"	"FBgn0033427"	"FBgn0033421"	"FBgn0029092"	"FBgn0033412"	"FBgn0016078"	"FBgn0028473"	"FBgn0033408"	"FBgn0033405"	"FBgn0011746"	"FBgn0025709"	"FBgn0033371"	"FBgn0010220"	"FBgn0033376"	"FBgn0015838"	"FBgn0033378"	"FBgn0003612"	"FBgn0033381"	"FBgn0033382"	"FBgn0050342"	"FBgn0050344"	"FBgn0050345"	"FBgn0033389"	"FBgn0015561"	"FBgn0033395"	"FBgn0015037"	"FBgn0033397"	"FBgn0050343"	"FBgn0033401"	"FBgn0028408"	"FBgn0033402"	"FBgn0026326"	"FBgn0033400"	"FBgn0020621"	"FBgn0033392"	"FBgn0033391"	"FBgn0015477"	"FBgn0033388"	"FBgn0033387"	"FBgn0027561"	"FBgn0033379"	"FBgn0033377"	"FBgn0033375"	"FBgn0033374"	"FBgn0033373"	"FBgn0033372"	"FBgn0024189"	"FBgn0050350"	"FBgn0011286"	"FBgn0021825"	"FBgn0033339"	"FBgn0033340"	"FBgn0004921"	"FBgn0050349"	"FBgn0002552"	"FBgn0033349"	"FBgn0033350"	"FBgn0033352"	"FBgn0033353"	"FBgn0033355"	"FBgn0033357"	"FBgn0011300"	"FBgn0033364"	"FBgn0033369"	"FBgn0033368"	"FBgn0033367"	"FBgn0033366"	"FBgn0033365"	"FBgn0033363"	"FBgn0033362"	"FBgn0033358"	"FBgn0033356"	"FBgn0027607"	"FBgn0033354"	"FBgn0033351"	"FBgn0033348"	"FBgn0033347"	"FBgn0003074"	"FBgn0033344"	"FBgn0033341"	"FBgn0027513"	"FBgn0033337"	"FBgn0053199"	"FBgn0033303"	"FBgn0033304"	"FBgn0033307"	"FBgn0033313"	"FBgn0022027"	"FBgn0033316"	"FBgn0050354"	"FBgn0001285"	"FBgn0033321"	"FBgn0033323"	"FBgn0043576"	"FBgn0033327"	"FBgn0043575"	"FBgn0005695"	"FBgn0027585"	"FBgn0033330"	"FBgn0050356"	"FBgn0040777"	"FBgn0050357"	"FBgn0033326"	"FBgn0033324"	"FBgn0033322"	"FBgn0033320"	"FBgn0050355"	"FBgn0033317"	"FBgn0033315"	"FBgn0033312"	"FBgn0033309"	"FBgn0033308"	"FBgn0033302"	"FBgn0033301"	"FBgn0033283"	"FBgn0033287"	"FBgn0028836"	"FBgn0002534"	"FBgn0002535"	"FBgn0014469"	"FBgn0015034"	"FBgn0002569"	"FBgn0033294"	"FBgn0050359"	"FBgn0050360"	"FBgn0033297"	"FBgn0050361"	"FBgn0033296"	"FBgn0002571"	"FBgn0002570"	"FBgn0033292"	"FBgn0002533"	"FBgn0011812"	"FBgn0002531"	"FBgn0033289"	"FBgn0033286"	"FBgn0050362"	"FBgn0028563"	"FBgn0028562"	"FBgn0028561"	"FBgn0033257"	"FBgn0033259"	"FBgn0033261"	"FBgn0033264"	"FBgn0033266"	"FBgn0005648"	"FBgn0050297"	"FBgn0021995"	"FBgn0033273"	"FBgn0011659"	"FBgn0053087"	"FBgn0013726"	"FBgn0033277"	"FBgn0050369"	"FBgn0033278"	"FBgn0050371"	"FBgn0050375"	"FBgn0050376"	"FBgn0033280"	"FBgn0033279"	"FBgn0010109"	"FBgn0033275"	"FBgn0033274"	"FBgn0050373"	"FBgn0033272"	"FBgn0033271"	"FBgn0010504"	"FBgn0033268"	"FBgn0033260"	"FBgn0033258"	"FBgn0025469"	"FBgn0021814"	"FBgn0040778"	"FBgn0033252"	"FBgn0033221"	"FBgn0033222"	"FBgn0002891"	"FBgn0003317"	"FBgn0033226"	"FBgn0003082"	"FBgn0033229"	"FBgn0040780"	"FBgn0050377"	"FBgn0015509"	"FBgn0033234"	"FBgn0026722"	"FBgn0050379"	"FBgn0033238"	"FBgn0050378"	"FBgn0033240"	"FBgn0027548"	"FBgn0027054"	"FBgn0033247"	"FBgn0013307"	"FBgn0013308"	"FBgn0033249"	"FBgn0027788"	"FBgn0033248"	"FBgn0033246"	"FBgn0033244"	"FBgn0033243"	"FBgn0026361"	"FBgn0033241"	"FBgn0033236"	"FBgn0050380"	"FBgn0033235"	"FBgn0023171"	"FBgn0050381"	"FBgn0033233"	"FBgn0026393"	"FBgn0033232"	"FBgn0050382"	"FBgn0029093"	"FBgn0033225"	"FBgn0033224"	"FBgn0033187"	"FBgn0033190"	"FBgn0033192"	"FBgn0033194"	"FBgn0050491"	"FBgn0050495"	"FBgn0033203"	"FBgn0033204"	"FBgn0033205"	"FBgn0033209"	"FBgn0050493"	"FBgn0050496"	"FBgn0033214"	"FBgn0033215"	"FBgn0033216"	"FBgn0015614"	"FBgn0000337"	"FBgn0042135"	"FBgn0003733"	"FBgn0033212"	"FBgn0033210"	"FBgn0033208"	"FBgn0033207"	"FBgn0033206"	"FBgn0033202"	"FBgn0033199"	"FBgn0028687"	"FBgn0033196"	"FBgn0004133"	"FBgn0004132"	"FBgn0050499"	"FBgn0033191"	"FBgn0033188"	"FBgn0033186"	"FBgn0003174"	"FBgn0033158"	"FBgn0033160"	"FBgn0033164"	"FBgn0033165"	"FBgn0003460"	"FBgn0033169"	"FBgn0033174"	"FBgn0033178"	"FBgn0033185"	"FBgn0025185"	"FBgn0033184"	"FBgn0015929"	"FBgn0033183"	"FBgn0010548"	"FBgn0033179"	"FBgn0033177"	"FBgn0050502"	"FBgn0033168"	"FBgn0033167"	"FBgn0033166"	"FBgn0041243"	"FBgn0000352"	"FBgn0033159"	"FBgn0033127"	"FBgn0033128"	"FBgn0033129"	"FBgn0033130"	"FBgn0033131"	"FBgn0033132"	"FBgn0033133"	"FBgn0033134"	"FBgn0016032"	"FBgn0033135"	"FBgn0033139"	"FBgn0033140"	"FBgn0024294"	"FBgn0003090"	"FBgn0033149"	"FBgn0053140"	"FBgn0050385"	"FBgn0050384"	"FBgn0033153"	"FBgn0026602"	"FBgn0026389"	"FBgn0002930"	"FBgn0044011"	"FBgn0015039"	"FBgn0015038"	"FBgn0033141"	"FBgn0050298"	"FBgn0033138"	"FBgn0027558"	"FBgn0033137"	"FBgn0016126"	"FBgn0040324"	"FBgn0039911"	"FBgn0024728"	"FBgn0039920"	"FBgn0026199"	"FBgn0039916"	"FBgn0028996"	"FBgn0039909"	"FBgn0026869"	"FBgn0039908"	"FBgn0026262"	"FBgn0039907"	"FBgn0024811"	"FBgn0039896"	"FBgn0039897"	"FBgn0026777"	"FBgn0052850"	"FBgn0039904"	"FBgn0039902"	"FBgn0042696"	"FBgn0053481"	"FBgn0051999"	"FBgn0051998"	"FBgn0039890"	"FBgn0039889"	"FBgn0051997"	"FBgn0052006"	"FBgn0011747"	"FBgn0017545"	"FBgn0004859"	"FBgn0025740"	"FBgn0052009"	"FBgn0052010"	"FBgn0052011"	"FBgn0019985"	"FBgn0019650"	"FBgn0010217"	"FBgn0013749"	"FBgn0002521"	"FBgn0052017"	"FBgn0039928"	"FBgn0024913"	"FBgn0011642"	"FBgn0039929"	"FBgn0039930"	"FBgn0039932"	"FBgn0052016"	"FBgn0023213"	"FBgn0039936"	"FBgn0039937"	"FBgn0039938"	"FBgn0039923"	"FBgn0031208"	"FBgn0024698"	"FBgn0030538"	"FBgn0010473"	"FBgn0003386"	"FBgn0051481"	"FBgn0004577"	"FBgn0010453"	"FBgn0010549"	"FBgn0012018"	"FBgn0012016"	"FBgn0012017"	"FBgn0052525"	"FBgn0052520"	"FBgn0011910"	"FBgn0011909"	"FBgn0014342"	"FBgn0032721"	"FBgn0032720"	"FBgn0036290"	"FBgn0036362"	"FBgn0002565"	"FBgn0036255"	"FBgn0017424"	"FBgn0025885"	"FBgn0014018"	"FBgn0038282"	"FBgn0040796"	"FBgn0016047"	"FBgn0030151"	"FBgn0032851"	"FBgn0039817"	"FBgn0003141"	"FBgn0036039"	"FBgn0038535"	"FBgn0053503"	"FBgn0050489"	"FBgn0000109"	"FBgn0039757"	"FBgn0042173"	"FBgn0003892"	"FBgn0005278"	"FBgn0052000"	"FBgn0021760"	"FBgn0036640"	"FBgn0067783"	"FBgn0035981"	"FBgn0001098"	"FBgn0002174"	"FBgn0017418"	"FBgn0002921"	"FBgn0000083"	"FBgn0011672"	"FBgn0036414"	"FBgn0053489"	"FBgn0053490"	"FBgn0036544"	"FBgn0034274"	"FBgn0034275"	"FBgn0022740"	"FBgn0027572"	"FBgn0026309"	"FBgn0028744"	"FBgn0028743"	"FBgn0026316"	"FBgn0028740"	"FBgn0034279"	"FBgn0034278"	"FBgn0034277"	"FBgn0034276"	"FBgn0035917"	"FBgn0036101"	"FBgn0032388"	"FBgn0030887"	"FBgn0030892"	"FBgn0020429"	"FBgn0036790"	"FBgn0036689"	"FBgn0010424"	"FBgn0036911"	"FBgn0036900"	"FBgn0015721"	"FBgn0053493"	"FBgn0053494"	"FBgn0000281"	"FBgn0040227"	"FBgn0025790"	"FBgn0032699"	"FBgn0036302"	"FBgn0034289"	"FBgn0016034"	"FBgn0031883"	"FBgn0031835"	"FBgn0031115"	"FBgn0039313"	"FBgn0000286"	"FBgn0028425"	"FBgn0003380"	"FBgn0037153"	"FBgn0038448"	"FBgn0036681"	"FBgn0061197"	"FBgn0027780"	"FBgn0028560"	"FBgn0003464"	"FBgn0023023"	"FBgn0037222"	"FBgn0037836"	"FBgn0037986"	"FBgn0029588"	"FBgn0038440"	"FBgn0020371"	"FBgn0030657"	"FBgn0043070"	"FBgn0029941"	"FBgn0036574"	"FBgn0003118"	"FBgn0004595"	"FBgn0016038"	"FBgn0033566"	"FBgn0036646"	"FBgn0033285"	"FBgn0003189"	"FBgn0032202"	"FBgn0002773"	"FBgn0037455"	"FBgn0031450"	"FBgn0050011"	"FBgn0050159"	"FBgn0061435"	"FBgn0050423"	"FBgn0038194"	"FBgn0051665"	"FBgn0051720"	"FBgn0005666"	"FBgn0052206"	"FBgn0052442"	"FBgn0052495"	"FBgn0052568"	"FBgn0052656"	"FBgn0031518"	"FBgn0023531"	"FBgn0053170"	"FBgn0053198"	"FBgn0035802"	"FBgn0032120"	"FBgn0041723"	"FBgn0053317"	"FBgn0053318"	"FBgn0053319"	"FBgn0053459"	"FBgn0053467"	"FBgn0052311"	"FBgn0003016"	"FBgn0035028"	"FBgn0015925"	"FBgn0013305"	"FBgn0021761"	"FBgn0038474"	"FBgn0025456"	"FBgn0026379"	"FBgn0039207"	"FBgn0032455"	"FBgn0038886"	"FBgn0039215"	"FBgn0039714"	"FBgn0039711"	"FBgn0002567"	"FBgn0032001"	"FBgn0031548"	"FBgn0025682"	"FBgn0031778"	"FBgn0032907"	"FBgn0031813"	"FBgn0026620"	"FBgn0003721"	"FBgn0034405"	"FBgn0039915"	"FBgn0020445"	"FBgn0004509"	"FBgn0000117"	"FBgn0022361"	"FBgn0023175"	"FBgn0010329"	"FBgn0011754"	"FBgn0001991"	"FBgn0032456"	"FBgn0027934"	"FBgn0034053"	"FBgn0034054"	"FBgn0050069"	"FBgn0039114"	"FBgn0039116"	"FBgn0015513"	"FBgn0039120"	"FBgn0039118"	"FBgn0039117"	"FBgn0039115"	"FBgn0039113"	"FBgn0035477"	"FBgn0035478"	"FBgn0004880"	"FBgn0035482"	"FBgn0004895"	"FBgn0035483"	"FBgn0045479"	"FBgn0052255"	"FBgn0035484"	"FBgn0035481"	"FBgn0035480"	"FBgn0035479"	"FBgn0027552"	"FBgn0035476"	"FBgn0035475"	"FBgn0030545"	"FBgn0026713"	"FBgn0030552"	"FBgn0030554"	"FBgn0260482"	"FBgn0002917"	"FBgn0030562"	"FBgn0030559"	"FBgn0030556"	"FBgn0030555"	"FBgn0030551"	"FBgn0040153"	"FBgn0003053"	"FBgn0025739"	"FBgn0029718"	"FBgn0022942"	"FBgn0029720"	"FBgn0029719"	"FBgn0025615"	"FBgn0011277"	"FBgn0025612"	"FBgn0025613"	"FBgn0029717"	"FBgn0023395"	"FBgn0052214"	"FBgn0036872"	"FBgn0052213"	"FBgn0052212"	"FBgn0036879"	"FBgn0036878"	"FBgn0036877"	"FBgn0036876"	"FBgn0036875"	"FBgn0036874"	"FBgn0052207"	"FBgn0052208"	"FBgn0036871"	"FBgn0036870"	"FBgn0053062"	"FBgn0031126"	"FBgn0031127"	"FBgn0031128"	"FBgn0019929"	"FBgn0030157"	"FBgn0030158"	"FBgn0030159"	"FBgn0030160"	"FBgn0030162"	"FBgn0030161"	"FBgn0030156"	"FBgn0052695"	"FBgn0024807"	"FBgn0040028"	"FBgn0052820"	"FBgn0027588"	"FBgn0052230"	"FBgn0010215"	"FBgn0039530"	"FBgn0039532"	"FBgn0027494"	"FBgn0039536"	"FBgn0039537"	"FBgn0039538"	"FBgn0046258"	"FBgn0045862"	"FBgn0039543"	"FBgn0051055"	"FBgn0003330"	"FBgn0002772"	"FBgn0039531"	"FBgn0039529"	"FBgn0260484"	"FBgn0021738"	"FBgn0029679"	"FBgn0053221"	"FBgn0031644"	"FBgn0031645"	"FBgn0003372"	"FBgn0031650"	"FBgn0039331"	"FBgn0051437"	"FBgn0039332"	"FBgn0032859"	"FBgn0051687"	"FBgn0032863"	"FBgn0032864"	"FBgn0042175"	"FBgn0051683"	"FBgn0032860"	"FBgn0032858"	"FBgn0031688"	"FBgn0031692"	"FBgn0031690"	"FBgn0033538"	"FBgn0033540"	"FBgn0033541"	"FBgn0033539"	"FBgn0031195"	"FBgn0031197"	"FBgn0031196"	"FBgn0031194"	"FBgn0010316"	"FBgn0029082"	"FBgn0043530"	"FBgn0033633"	"FBgn0040503"	"FBgn0015872"	"FBgn0050026"	"FBgn0033015"	"FBgn0033019"	"FBgn0033020"	"FBgn0033021"	"FBgn0050441"	"FBgn0033017"	"FBgn0052133"	"FBgn0053196"	"FBgn0050220"	"FBgn0050449"	"FBgn0053353"	"FBgn0053356"	"FBgn0053363"	"FBgn0053367"	"FBgn0040849"	"FBgn0033005"	"FBgn0033010"	"FBgn0026238"	"FBgn0013348"	"FBgn0032949"	"FBgn0030715"	"FBgn0030717"	"FBgn0000611"	"FBgn0030720"	"FBgn0030721"	"FBgn0030723"	"FBgn0030725"	"FBgn0028397"	"FBgn0030724"	"FBgn0030722"	"FBgn0003969"	"FBgn0030719"	"FBgn0030718"	"FBgn0030716"	"FBgn0053236"	"FBgn0053240"	"FBgn0053246"	"FBgn0053247"	"FBgn0029174"	"FBgn0032153"	"FBgn0010520"	"FBgn0024285"	"FBgn0040064"	"FBgn0032160"	"FBgn0032161"	"FBgn0032162"	"FBgn0032166"	"FBgn0032167"	"FBgn0051712"	"FBgn0051876"	"FBgn0032163"	"FBgn0025700"	"FBgn0032156"	"FBgn0053300"	"FBgn0004867"	"FBgn0032154"	"FBgn0031089"	"FBgn0031092"	"FBgn0031094"	"FBgn0031097"	"FBgn0022770"	"FBgn0015789"	"FBgn0031099"	"FBgn0031098"	"FBgn0003654"	"FBgn0053499"	"FBgn0053496"	"FBgn0053497"	"FBgn0067861"	"FBgn0000084"	"FBgn0031093"	"FBgn0031091"	"FBgn0031090"	"FBgn0030759"	"FBgn0061200"	"FBgn0025743"	"FBgn0030764"	"FBgn0030763"	"FBgn0030761"	"FBgn0015615"	"FBgn0011826"	"FBgn0011742"	"FBgn0030757"	"FBgn0030756"	"FBgn0034478"	"FBgn0040775"	"FBgn0031201"	"FBgn0041150"	"FBgn0034548"	"FBgn0033404"	"FBgn0033403"	"FBgn0033250"	"FBgn0034072"	"FBgn0033155"	"FBgn0025360"	"FBgn0033154"	"FBgn0031646"	"FBgn0015000"	"FBgn0031655"	"FBgn0031657"	"FBgn0031662"	"FBgn0033911"	"FBgn0034071"	"FBgn0034479"	"FBgn0031651"	"FBgn0031654"	"FBgn0031653"	"FBgn0031652"	"FBgn0015834"	"FBgn0031661"	"FBgn0031663"	"FBgn0031664"	"FBgn0031659"	"FBgn0037028"	"FBgn0031660"	"FBgn0061515"	"FBgn0052580"	"FBgn0051961"	"FBgn0053505"	"FBgn0053506"	"FBgn0053508"	"FBgn0053509"	"FBgn0053510"	"FBgn0053511"	"FBgn0053512"	"FBgn0053513"	"FBgn0053514"	"FBgn0053516"	"FBgn0053519"	"FBgn0053523"	"FBgn0053527"	"FBgn0053530"	"FBgn0053531"	"FBgn0053532"	"FBgn0053533"	"FBgn0053542"	"FBgn0053543"	"FBgn0053526"	"FBgn0053547"	"FBgn0053551"	"FBgn0032789"	"FBgn0053504"	"FBgn0053534"	"FBgn0053535"	"FBgn0053536"	"FBgn0053537"	"FBgn0053539"	"FBgn0002183"	"FBgn0030018"	"FBgn0010263"	"FBgn0052484"	"FBgn0004648"	"FBgn0020493"	"FBgn0029723"	"FBgn0001301"	"FBgn0035331"	"FBgn0031689"	"FBgn0053548"	"FBgn0053552"	"FBgn0040726"	"FBgn0038643"	"FBgn0053554"	"FBgn0029518"	"FBgn0053556"	"FBgn0053557"	"FBgn0000575"	"FBgn0038087"	"FBgn0010317"	"FBgn0003231"	"FBgn0000625"	"FBgn0003984"	"FBgn0010894"	"FBgn0003429"	"FBgn0004587"	"FBgn0004882"	"FBgn0003015"	"FBgn0005561"	"FBgn0033170"	"FBgn0039927"	"FBgn0027339"	"FBgn0034990"	"FBgn0015770"	"FBgn0041164"	"FBgn0037313"	"FBgn0041707"	"FBgn0002774"	"FBgn0002873"	"FBgn0004102"	"FBgn0033807"	"FBgn0003124"	"FBgn0000303"	"FBgn0002440"	"FBgn0041242"	"FBgn0004606"	"FBgn0033195"	"FBgn0003720"	"FBgn0028572"	"FBgn0038651"	"FBgn0004607"	"FBgn0005558"	"FBgn0037317"	"FBgn0003950"	"FBgn0023416"	"FBgn0000259"	"FBgn0003741"	"FBgn0040097"	"FBgn0028841"	"FBgn0000241"	"FBgn0011655"	"FBgn0004907"	"FBgn0039914"	"FBgn0019828"	"FBgn0004369"	"FBgn0010114"	"FBgn0000427"	"FBgn0040107"	"FBgn0029676"	"FBgn0050048"	"FBgn0026059"	"FBgn0005427"	"FBgn0051266"	"FBgn0051439"	"FBgn0000053"	"FBgn0000567"	"FBgn0052333"	"FBgn0041605"	"FBgn0052576"	"FBgn0052602"	"FBgn0053111"	"FBgn0039396"	"FBgn0053558"	"FBgn0001148"	"FBgn0014141"	"FBgn0010382"	"FBgn0004575"	"FBgn0000042"	"FBgn0034976"	"FBgn0034982"	"FBgn0020385"	"FBgn0037822"	"FBgn0038295"	"FBgn0004227"	"FBgn0015546"	"FBgn0016917"	"FBgn0032117"	"FBgn0014135"	"FBgn0033809"	"FBgn0033810"	"FBgn0035964"	"FBgn0039348"	"FBgn0039349"	"FBgn0002789"	"FBgn0037719"	"FBgn0027375"	"FBgn0005677"	"FBgn0035956"	"FBgn0038950"	"FBgn0011225"	"FBgn0003701"	"FBgn0038872"	"FBgn0036180"	"FBgn0004924"	"FBgn0004903"	"FBgn0001168"	"FBgn0032369"	"FBgn0003145"	"FBgn0000008"	"FBgn0000261"	"FBgn0004169"	"FBgn0023076"	"FBgn0001208"	"FBgn0036165"	"FBgn0020496"	"FBgn0027841"	"FBgn0039713"	"FBgn0039738"	"FBgn0015269"	"FBgn0037746"	"FBgn0037747"	"FBgn0003862"	"FBgn0010226"	"FBgn0000577"	"FBgn0000028"	"FBgn0022710"	"FBgn0012034"	"FBgn0027866"	"FBgn0038201"	"FBgn0045500"	"FBgn0000721"	"FBgn0034420"	"FBgn0003218"	"FBgn0024836"	"FBgn0031016"	"FBgn0034416"	"FBgn0025936"	"FBgn0000578"	"FBgn0031649"	"FBgn0032668"	"FBgn0041210"	"FBgn0001269"	"FBgn0027608"	"FBgn0039900"	"FBgn0031474"	"FBgn0025726"	"FBgn0051721"	"FBgn0051992"	"FBgn0028341"	"FBgn0032974"	"FBgn0029870"	"FBgn0035001"	"FBgn0032666"	"FBgn0026533"	"FBgn0036534"	"FBgn0036144"	"FBgn0033265"	"FBgn0038139"	"FBgn0027529"	"FBgn0031802"	"FBgn0037234"	"FBgn0030641"	"FBgn0029736"	"FBgn0030662"	"FBgn0035978"	"FBgn0031530"	"FBgn0037100"	"FBgn0032957"	"FBgn0034417"	"FBgn0031294"	"FBgn0000542"	"FBgn0050372"	"FBgn0030844"	"FBgn0031536"	"FBgn0039675"	"FBgn0039676"	"FBgn0020279"	"FBgn0015777"	"FBgn0020546"	"FBgn0052547"	"FBgn0037560"	"FBgn0029105"	"FBgn0053155"	"FBgn0013576"	"FBgn0043002"	"FBgn0002887"	"FBgn0053626"	"FBgn0053627"	"FBgn0053267"	"FBgn0065047"	"FBgn0053630"	"FBgn0053631"	"FBgn0032538"	"FBgn0065070"	"FBgn0053639"	"FBgn0029948"	"FBgn0053640"	"FBgn0053641"	"FBgn0053642"	"FBgn0053643"	"FBgn0053644"	"FBgn0053645"	"FBgn0035253"	"FBgn0053647"	"FBgn0053648"	"FBgn0053653"	"FBgn0035068"	"FBgn0032364"	"FBgn0032365"	"FBgn0053654"	"FBgn0034618"	"FBgn0037555"	"FBgn0000153"	"FBgn0015609"	"FBgn0001228"	"FBgn0065046"	"FBgn0065071"	"FBgn0053664"	"FBgn0053665"	"FBgn0053666"	"FBgn0053667"	"FBgn0053668"	"FBgn0053669"	"FBgn0033380"	"FBgn0053673"	"FBgn0065053"	"FBgn0040608"	"FBgn0039452"	"FBgn0029859"	"FBgn0029860"	"FBgn0029504"	"FBgn0041775"	"FBgn0003507"	"FBgn0053680"	"FBgn0002524"	"FBgn0037716"	"FBgn0002632"	"FBgn0002522"	"FBgn0065098"	"FBgn0039157"	"FBgn0011676"	"FBgn0034324"	"FBgn0034325"	"FBgn0053483"	"FBgn0065073"	"FBgn0037913"	"FBgn0037912"	"FBgn0032888"	"FBgn0051221"	"FBgn0031403"	"FBgn0026239"	"FBgn0051016"	"FBgn0053687"	"FBgn0053688"	"FBgn0053689"	"FBgn0053690"	"FBgn0052423"	"FBgn0033884"	"FBgn0065055"	"FBgn0040233"	"FBgn0052831"	"FBgn0053696"	"FBgn0052843"	"FBgn0016919"	"FBgn0036783"	"FBgn0001624"	"FBgn0053700"	"FBgn0053701"	"FBgn0053702"	"FBgn0053703"	"FBgn0053704"	"FBgn0065100"	"FBgn0065105"	"FBgn0039378"	"FBgn0053710"	"FBgn0065051"	"FBgn0260458"	"FBgn0044419"	"FBgn0046874"	"FBgn0260439"	"FBgn0053723"	"FBgn0053725"	"FBgn0065057"	"FBgn0014163"	"FBgn0051469"	"FBgn0034906"	"FBgn0037550"	"FBgn0036713"	"FBgn0014857"	"FBgn0053752"	"FBgn0053137"	"FBgn0051438"	"FBgn0003742"	"FBgn0036789"	"FBgn0035486"	"FBgn0038880"	"FBgn0065064"	"FBgn0029890"	"FBgn0029891"	"FBgn0029888"	"FBgn0005672"	"FBgn0001099"	"FBgn0053757"	"FBgn0053758"	"FBgn0053764"	"FBgn0053766"	"FBgn0053767"	"FBgn0053768"	"FBgn0053769"	"FBgn0053770"	"FBgn0053771"	"FBgn0051324"	"FBgn0052123"	"FBgn0053774"	"FBgn0035497"	"FBgn0050056"	"FBgn0053777"	"FBgn0065066"	"FBgn0053783"	"FBgn0053784"	"FBgn0039582"	"FBgn0050462"	"FBgn0035198"	"FBgn0025643"	"FBgn0020912"	"FBgn0063923"	"FBgn0053792"	"FBgn0065058"	"FBgn0053795"	"FBgn0053796"	"FBgn0039621"	"FBgn0053463"	"FBgn0051072"	"FBgn0032077"	"FBgn0032076"	"FBgn0053797"	"FBgn0033652"	"FBgn0001235"	"FBgn0053096"	"FBgn0034283"	"FBgn0051386"	"FBgn0053801"	"FBgn0053804"	"FBgn0053805"	"FBgn0053807"	"FBgn0053834"	"FBgn0051614"	"FBgn0053867"	"FBgn0053868"	"FBgn0061209"	"FBgn0053912"	"FBgn0053914"	"FBgn0025455"	"FBgn0038683"	"FBgn0038682"	"FBgn0033628"	"FBgn0033739"	"FBgn0034081"	"FBgn0029175"	"FBgn0003435"	"FBgn0024251"	"FBgn0053476"	"FBgn0053919"	"FBgn0052652"	"FBgn0053920"	"FBgn0051224"	"FBgn0065048"	"FBgn0011640"	"FBgn0053922"	"FBgn0053923"	"FBgn0065099"	"FBgn0053926"	"FBgn0053927"	"FBgn0053928"	"FBgn0067311"	"FBgn0024293"	"FBgn0038888"	"FBgn0053929"	"FBgn0065076"	"FBgn0033564"	"FBgn0061356"	"FBgn0002709"	"FBgn0063127"	"FBgn0047095"	"FBgn0062928"	"FBgn0062961"	"FBgn0047334"	"FBgn0046756"	"FBgn0047000"	"FBgn0083068"	"FBgn0063083"	"FBgn0004507"	"FBgn0053629"	"FBgn0053632"	"FBgn0053721"	"FBgn0040606"	"FBgn0066084"	"FBgn0083167"	"FBgn0031414"	"FBgn0034903"	"FBgn0001297"	"FBgn0030117"	"FBgn0032763"	"FBgn0024963"	"FBgn0036210"	"FBgn0032536"	"FBgn0020880"	"FBgn0032812"	"FBgn0001149"	"FBgn0035766"	"FBgn0034314"	"FBgn0034317"	"FBgn0053958"	"FBgn0034315"	"FBgn0052803"	"FBgn0031191"	"FBgn0038131"	"FBgn0031930"	"FBgn0038714"	"FBgn0017579"	"FBgn0031220"	"FBgn0025388"	"FBgn0025387"	"FBgn0000152"	"FBgn0003900"	"FBgn0036685"	"FBgn0030778"	"FBgn0013799"	"FBgn0032515"	"FBgn0052202"	"FBgn0050280"	"FBgn0033712"	"FBgn0027094"	"FBgn0039648"	"FBgn0035426"	"FBgn0032551"	"FBgn0028867"	"FBgn0031322"	"FBgn0000277"	"FBgn0035945"	"FBgn0031575"	"FBgn0034165"	"FBgn0002631"	"FBgn0034009"	"FBgn0031995"	"FBgn0036603"	"FBgn0036607"	"FBgn0036609"	"FBgn0004047"	"FBgn0034415"	"FBgn0067317"	"FBgn0014464"	"FBgn0058172"	"FBgn0025632"	"FBgn0011837"	"FBgn0053963"	"FBgn0036916"	"FBgn0011272"	"FBgn0033453"	"FBgn0010406"	"FBgn0036493"	"FBgn0003028"	"FBgn0020372"	"FBgn0032896"	"FBgn0053965"	"FBgn0053966"	"FBgn0031726"	"FBgn0004828"	"FBgn0053517"	"FBgn0035021"	"FBgn0000094"	"FBgn0035083"	"FBgn0037137"	"FBgn0010241"	"FBgn0002283"	"FBgn0000355"	"FBgn0039020"	"FBgn0038405"	"FBgn0030863"	"FBgn0003687"	"FBgn0051007"	"FBgn0032157"	"FBgn0043841"	"FBgn0034820"	"FBgn0010265"	"FBgn0022893"	"FBgn0037385"	"FBgn0032391"	"FBgn0045759"	"FBgn0036374"	"FBgn0034566"	"FBgn0031285"	"FBgn0004050"	"FBgn0004644"	"FBgn0031765"	"FBgn0030522"	"FBgn0038647"	"FBgn0028540"	"FBgn0000459"	"FBgn0038980"	"FBgn0000529"	"FBgn0010607"	"FBgn0003943"	"FBgn0052072"	"FBgn0052056"	"FBgn0035258"	"FBgn0040719"	"FBgn0015773"	"FBgn0003002"	"FBgn0039369"	"FBgn0037326"	"FBgn0004087"	"FBgn0033631"	"FBgn0000370"	"FBgn0026433"	"FBgn0053969"	"FBgn0025683"	"FBgn0039366"	"FBgn0004363"	"FBgn0036680"	"FBgn0039370"	"FBgn0013263"	"FBgn0036306"	"FBgn0260479"	"FBgn0038547"	"FBgn0024941"	"FBgn0053970"	"FBgn0014396"	"FBgn0013765"	"FBgn0031270"	"FBgn0016977"	"FBgn0016930"	"FBgn0031971"	"FBgn0031619"	"FBgn0010488"	"FBgn0033781"	"FBgn0011205"	"FBgn0053971"	"FBgn0020381"	"FBgn0035209"	"FBgn0037525"	"FBgn0031623"	"FBgn0004911"	"FBgn0053309"	"FBgn0011937"	"FBgn0000406"	"FBgn0004052"	"FBgn0039544"	"FBgn0014869"	"FBgn0013720"	"FBgn0003638"	"FBgn0000276"	"FBgn0041624"	"FBgn0041623"	"FBgn0010438"	"FBgn0021764"	"FBgn0040099"	"FBgn0004618"	"FBgn0029854"	"FBgn0000278"	"FBgn0038002"	"FBgn0051274"	"FBgn0038427"	"FBgn0035976"	"FBgn0039454"	"FBgn0027514"	"FBgn0038063"	"FBgn0053977"	"FBgn0053978"	"FBgn0000551"	"FBgn0032130"	"FBgn0035879"	"FBgn0035880"	"FBgn0038717"	"FBgn0001091"	"FBgn0040795"	"FBgn0031859"	"FBgn0001125"	"FBgn0024983"	"FBgn0000640"	"FBgn0037764"	"FBgn0053460"	"FBgn0053461"	"FBgn0053462"	"FBgn0025741"	"FBgn0000044"	"FBgn0031504"	"FBgn0034495"	"FBgn0032898"	"FBgn0039925"	"FBgn0033104"	"FBgn0026086"	"FBgn0036203"	"FBgn0010339"	"FBgn0053983"	"FBgn0053985"	"FBgn0053986"	"FBgn0003300"	"FBgn0037635"	"FBgn0040508"	"FBgn0053987"	"FBgn0028979"	"FBgn0053988"	"FBgn0052176"	"FBgn0053082"	"FBgn0032023"	"FBgn0052088"	"FBgn0026575"	"FBgn0067905"	"FBgn0037812"	"FBgn0036793"	"FBgn0025637"	"FBgn0000552"	"FBgn0032151"	"FBgn0038575"	"FBgn0043791"	"FBgn0000055"	"FBgn0034978"	"FBgn0039229"	"FBgn0032259"	"FBgn0032815"	"FBgn0052023"	"FBgn0030898"	"FBgn0052625"	"FBgn0010240"	"FBgn0051693"	"FBgn0029526"	"FBgn0003366"	"FBgn0041789"	"FBgn0035000"	"FBgn0013718"	"FBgn0030984"	"FBgn0039736"	"FBgn0022359"	"FBgn0024250"	"FBgn0020906"	"FBgn0030336"	"FBgn0031762"	"FBgn0000719"	"FBgn0026749"	"FBgn0032626"	"FBgn0029589"	"FBgn0030581"	"FBgn0050383"	"FBgn0030874"	"FBgn0004643"	"FBgn0034997"	"FBgn0000320"	"FBgn0029836"	"FBgn0036599"	"FBgn0045842"	"FBgn0053093"	"FBgn0027101"	"FBgn0039924"	"FBgn0053993"	"FBgn0034563"	"FBgn0040344"	"FBgn0034121"	"FBgn0004463"	"FBgn0031515"	"FBgn0053301"	"FBgn0030542"	"FBgn0014903"	"FBgn0037046"	"FBgn0034286"	"FBgn0032955"	"FBgn0050098"	"FBgn0032405"	"FBgn0029608"	"FBgn0031637"	"FBgn0034139"	"FBgn0030897"	"FBgn0031945"	"FBgn0015664"	"FBgn0039592"	"FBgn0053679"	"FBgn0053258"	"FBgn0053544"	"FBgn0053998"	"FBgn0054001"	"FBgn0054002"	"FBgn0054003"	"FBgn0040658"	"FBgn0054005"	"FBgn0053772"	"FBgn0053294"	"FBgn0053773"	"FBgn0053775"	"FBgn0053658"	"FBgn0054006"	"FBgn0054007"	"FBgn0054008"	"FBgn0054010"	"FBgn0054011"	"FBgn0054012"	"FBgn0054015"	"FBgn0054021"	"FBgn0054024"	"FBgn0054025"	"FBgn0054026"	"FBgn0054027"	"FBgn0054028"	"FBgn0054029"	"FBgn0054030"	"FBgn0054031"	"FBgn0054033"	"FBgn0054034"	"FBgn0038156"	"FBgn0053635"	"FBgn0053465"	"FBgn0053798"	"FBgn0054038"	"FBgn0054039"	"FBgn0054040"	"FBgn0054041"	"FBgn0065110"	"FBgn0054043"	"FBgn0054044"	"FBgn0054045"	"FBgn0054046"	"FBgn0054047"	"FBgn0054049"	"FBgn0054051"	"FBgn0054052"	"FBgn0054054"	"FBgn0054056"	"FBgn0054057"	"FBgn0052529"	"FBgn0013696"	"FBgn0013703"	"FBgn0013700"	"FBgn0013680"	"FBgn0013710"	"FBgn0013674"	"FBgn0013675"	"FBgn0013691"	"FBgn0013673"	"FBgn0013672"	"FBgn0013676"	"FBgn0013694"	"FBgn0013681"	"FBgn0013689"	"FBgn0013704"	"FBgn0013684"	"FBgn0013695"	"FBgn0013683"	"FBgn0013702"	"FBgn0013685"	"FBgn0013678"	"FBgn0013706"	"FBgn0013679"	"FBgn0013698"	"FBgn0013686"	"FBgn0013688"	"FBgn0041004"	"FBgn0058191"	"FBgn0040011"	"FBgn0040009"	"FBgn0039958"	"FBgn0040038"	"FBgn0058006"	"FBgn0000384"	"FBgn0058005"	"FBgn0039966"	"FBgn0025837"	"FBgn0025836"	"FBgn0025835"	"FBgn0003559"	"FBgn0040514"	"FBgn0039943"	"FBgn0039942"	"FBgn0039941"	"FBgn0040031"	"FBgn0039965"	"FBgn0063670"	"FBgn0028697"	"FBgn0058002"	"FBgn0037549"	"FBgn0040022"	"FBgn0058160"	"FBgn0040056"	"FBgn0039955"	"FBgn0040045"	"FBgn0058198"	"FBgn0039959"	"FBgn0058298"	"FBgn0083936"	"FBgn0083992"	"FBgn0034389"	"FBgn0083938"	"FBgn0083940"	"FBgn0083943"	"FBgn0083945"	"FBgn0083946"	"FBgn0083949"	"FBgn0083950"	"FBgn0083951"	"FBgn0083953"	"FBgn0083956"	"FBgn0083960"	"FBgn0083961"	"FBgn0083962"	"FBgn0083963"	"FBgn0083965"	"FBgn0083966"	"FBgn0083968"	"FBgn0083969"	"FBgn0083970"	"FBgn0083972"	"FBgn0083973"	"FBgn0083974"	"FBgn0083975"	"FBgn0083977"	"FBgn0083978"	"FBgn0083979"	"FBgn0083981"	"FBgn0083983"	"FBgn0083984"	"FBgn0083985"	"FBgn0083986"	"FBgn0083987"	"FBgn0083988"	"FBgn0083989"	"FBgn0083990"	"FBgn0083991"	"FBgn0026401"	"FBgn0002566"	"FBgn0003256"	"FBgn0032997"	"FBgn0039979"	"FBgn0040759"	"FBgn0052218"	"FBgn0033000"	"FBgn0064225"	"FBgn0040007"	"FBgn0010247"	"FBgn0020908"	"FBgn0011288"	"FBgn0084001"	"FBgn0046692"	"FBgn0039994"	"FBgn0084008"	"FBgn0044510"	"FBgn0058439"	"FBgn0044872"	"FBgn0083994"	"FBgn0040005"	"FBgn0069973"	"FBgn0084049"	"FBgn0058053"	"FBgn0069938"	"FBgn0058470"	"FBgn0040010"	"FBgn0058045"	"FBgn0082968"	"FBgn0039987"	"FBgn0083048"	"FBgn0082999"	"FBgn0082966"	"FBgn0083018"	"FBgn0083036"	"FBgn0039946"	"FBgn0083010"	"FBgn0082927"	"FBgn0040799"	"FBgn0082970"	"FBgn0083034"	"FBgn0082997"	"FBgn0083009"	"FBgn0082974"	"FBgn0083015"	"FBgn0083124"	"FBgn0082960"	"FBgn0082990"	"FBgn0058182"	"FBgn0083041"	"FBgn0083031"	"FBgn0082967"	"FBgn0083022"	"FBgn0082961"	"FBgn0082987"	"FBgn0046706"	"FBgn0083017"	"FBgn0082947"	"FBgn0039944"	"FBgn0083123"	"FBgn0001313"	"FBgn0083057"	"FBgn0083003"	"FBgn0039977"	"FBgn0082963"	"FBgn0083053"	"FBgn0082931"	"FBgn0082943"	"FBgn0058354"	"FBgn0083040"	"FBgn0082949"	"FBgn0082928"	"FBgn0046323"	"FBgn0082973"	"FBgn0051514"	"FBgn0083045"	"FBgn0058461"	"FBgn0082923"	"FBgn0058469"	"FBgn0082994"	"FBgn0083029"	"FBgn0082951"	"FBgn0082979"	"FBgn0082969"	"FBgn0058068"	"FBgn0040682"	"FBgn0082976"	"FBgn0082978"	"FBgn0028993"	"FBgn0082926"	"FBgn0024804"	"FBgn0083001"	"FBgn0027341"	"FBgn0063368"	"FBgn0069923"	"FBgn0083014"	"FBgn0082940"	"FBgn0083016"	"FBgn0058064"	"FBgn0032914"	"FBgn0083008"	"FBgn0083044"	"FBgn0058178"	"FBgn0083050"	"FBgn0083033"	"FBgn0083039"	"FBgn0082988"	"FBgn0082975"	"FBgn0083032"	"FBgn0082919"	"FBgn0083012"	"FBgn0260469"	"FBgn0083055"	"FBgn0083046"	"FBgn0082989"	"FBgn0082929"	"FBgn0082972"	"FBgn0082937"	"FBgn0082941"	"FBgn0082983"	"FBgn0082950"	"FBgn0083000"	"FBgn0040020"	"FBgn0083013"	"FBgn0040531"	"FBgn0083028"	"FBgn0082995"	"FBgn0083023"	"FBgn0082946"	"FBgn0058263"	"FBgn0083120"	"FBgn0083026"	"FBgn0082981"	"FBgn0083058"	"FBgn0082939"	"FBgn0083004"	"FBgn0046698"	"FBgn0040565"	"FBgn0063298"	"FBgn0040973"	"FBgn0082957"	"FBgn0083011"	"FBgn0083020"	"FBgn0082958"	"FBgn0039993"	"FBgn0083049"	"FBgn0033145"	"FBgn0083042"	"FBgn0082952"	"FBgn0082993"	"FBgn0082953"	"FBgn0082986"	"FBgn0082971"	"FBgn0032631"	"FBgn0046697"	"FBgn0082945"	"FBgn0082948"	"FBgn0082930"	"FBgn0082925"	"FBgn0083027"	"FBgn0082942"	"FBgn0083025"	"FBgn0083005"	"FBgn0061188"	"FBgn0083035"	"FBgn0083054"	"FBgn0083006"	"FBgn0082998"	"FBgn0083021"	"FBgn0083030"	"FBgn0069969"	"FBgn0083047"	"FBgn0082959"	"FBgn0083007"	"FBgn0082954"	"FBgn0058100"	"FBgn0083038"	"FBgn0020660"	"FBgn0083024"	"FBgn0040001"	"FBgn0082980"	"FBgn0082962"	"FBgn0085188"	"FBgn0085190"	"FBgn0085191"	"FBgn0085192"	"FBgn0085194"	"FBgn0085195"	"FBgn0085196"	"FBgn0085197"	"FBgn0085198"	"FBgn0085199"	"FBgn0085200"	"FBgn0085201"	"FBgn0085202"	"FBgn0085203"	"FBgn0085204"	"FBgn0085205"	"FBgn0085209"	"FBgn0085210"	"FBgn0085211"	"FBgn0085212"	"FBgn0085213"	"FBgn0085214"	"FBgn0085217"	"FBgn0085218"	"FBgn0085219"	"FBgn0085220"	"FBgn0085222"	"FBgn0085223"	"FBgn0085224"	"FBgn0085225"	"FBgn0085227"	"FBgn0085228"	"FBgn0085229"	"FBgn0085230"	"FBgn0085231"	"FBgn0085232"	"FBgn0085233"	"FBgn0085234"	"FBgn0085235"	"FBgn0085236"	"FBgn0085237"	"FBgn0085239"	"FBgn0085241"	"FBgn0085242"	"FBgn0085243"	"FBgn0085244"	"FBgn0085245"	"FBgn0085246"	"FBgn0085248"	"FBgn0085249"	"FBgn0085250"	"FBgn0085252"	"FBgn0085253"	"FBgn0085254"	"FBgn0085256"	"FBgn0085257"	"FBgn0085259"	"FBgn0085260"	"FBgn0085261"	"FBgn0085265"	"FBgn0085267"	"FBgn0085271"	"FBgn0085273"	"FBgn0085274"	"FBgn0085276"	"FBgn0085277"	"FBgn0085279"	"FBgn0085280"	"FBgn0085282"	"FBgn0085283"	"FBgn0085284"	"FBgn0085285"	"FBgn0085287"	"FBgn0085288"	"FBgn0085289"	"FBgn0085290"	"FBgn0085294"	"FBgn0085295"	"FBgn0085296"	"FBgn0085297"	"FBgn0085298"	"FBgn0085300"	"FBgn0085302"	"FBgn0085303"	"FBgn0085305"	"FBgn0085307"	"FBgn0085308"	"FBgn0085309"	"FBgn0085310"	"FBgn0085311"	"FBgn0085312"	"FBgn0085313"	"FBgn0085314"	"FBgn0085315"	"FBgn0085316"	"FBgn0085317"	"FBgn0085318"	"FBgn0085319"	"FBgn0085320"	"FBgn0085321"	"FBgn0085322"	"FBgn0085324"	"FBgn0085325"	"FBgn0085326"	"FBgn0085327"	"FBgn0085328"	"FBgn0085329"	"FBgn0085330"	"FBgn0085331"	"FBgn0085332"	"FBgn0085334"	"FBgn0085336"	"FBgn0085337"	"FBgn0085339"	"FBgn0085340"	"FBgn0085341"	"FBgn0085345"	"FBgn0085349"	"FBgn0085350"	"FBgn0085351"	"FBgn0085352"	"FBgn0085353"	"FBgn0085354"	"FBgn0085356"	"FBgn0085357"	"FBgn0085358"	"FBgn0085359"	"FBgn0085360"	"FBgn0085361"	"FBgn0085362"	"FBgn0085366"	"FBgn0085367"	"FBgn0085369"	"FBgn0085370"	"FBgn0085371"	"FBgn0085374"	"FBgn0085376"	"FBgn0085377"	"FBgn0085380"	"FBgn0085382"	"FBgn0085383"	"FBgn0085384"	"FBgn0085385"	"FBgn0085386"	"FBgn0085387"	"FBgn0085390"	"FBgn0085391"	"FBgn0085395"	"FBgn0085396"	"FBgn0085397"	"FBgn0085398"	"FBgn0085399"	"FBgn0085400"	"FBgn0085404"	"FBgn0085405"	"FBgn0085408"	"FBgn0085409"	"FBgn0085410"	"FBgn0085411"	"FBgn0085412"	"FBgn0085413"	"FBgn0085414"	"FBgn0085415"	"FBgn0085417"	"FBgn0085419"	"FBgn0085420"	"FBgn0085421"	"FBgn0085422"	"FBgn0085423"	"FBgn0085424"	"FBgn0085425"	"FBgn0085426"	"FBgn0085427"	"FBgn0085428"	"FBgn0085430"	"FBgn0085431"	"FBgn0085432"	"FBgn0085433"	"FBgn0085434"	"FBgn0085436"	"FBgn0085437"	"FBgn0085438"	"FBgn0085440"	"FBgn0085442"	"FBgn0085443"	"FBgn0085444"	"FBgn0085446"	"FBgn0085447"	"FBgn0085450"	"FBgn0085451"	"FBgn0085452"	"FBgn0085453"	"FBgn0085454"	"FBgn0085455"	"FBgn0085456"	"FBgn0085457"	"FBgn0085458"	"FBgn0085459"	"FBgn0085460"	"FBgn0085461"	"FBgn0085462"	"FBgn0085464"	"FBgn0085465"	"FBgn0085466"	"FBgn0085468"	"FBgn0085471"	"FBgn0085472"	"FBgn0085473"	"FBgn0085474"	"FBgn0085475"	"FBgn0085476"	"FBgn0085477"	"FBgn0085478"	"FBgn0085479"	"FBgn0085480"	"FBgn0085481"	"FBgn0085482"	"FBgn0085483"	"FBgn0085484"	"FBgn0085485"	"FBgn0085486"	"FBgn0085487"	"FBgn0085488"	"FBgn0085489"	"FBgn0085491"	"FBgn0085494"	"FBgn0085500"	"FBgn0085505"	"FBgn0085506"	"FBgn0085511"	"FBgn0085512"	"FBgn0085520"	"FBgn0085521"	"FBgn0085732"	"FBgn0085570"	"FBgn0085786"	"FBgn0085569"	"FBgn0085638"	"FBgn0085582"	"FBgn0085736"	"FBgn0085612"	"FBgn0085599"	"FBgn0085812"	"FBgn0085644"	"FBgn0085819"	"FBgn0085693"	"FBgn0085771"	"FBgn0085753"	"FBgn0085673"	"FBgn0085804"	"FBgn0085692"	"FBgn0085734"	"FBgn0085784"	"FBgn0085813"	"FBgn0085789"	"FBgn0085788"	"FBgn0085792"	"FBgn0085790"	"FBgn0085831"	"FBgn0086021"	"FBgn0086022"	"FBgn0086023"	"FBgn0086024"	"FBgn0086025"	"FBgn0086027"	"FBgn0086028"	"FBgn0086029"	"FBgn0086031"	"FBgn0086032"	"FBgn0086033"	"FBgn0086036"	"FBgn0086037"	"FBgn0086038"	"FBgn0086039"	"FBgn0086040"	"FBgn0086041"	"FBgn0086042"	"FBgn0086043"	"FBgn0086044"	"FBgn0086045"	"FBgn0086046"	"FBgn0086047"	"FBgn0086048"	"FBgn0086049"	"FBgn0086052"	"FBgn0086053"	"FBgn0086054"	"FBgn0086057"	"FBgn0086058"	"FBgn0086059"	"FBgn0086060"	"FBgn0086061"	"FBgn0086062"	"FBgn0086063"	"FBgn0086064"	"FBgn0086065"	"FBgn0086067"	"FBgn0086068"	"FBgn0086069"	"FBgn0086070"	"FBgn0086072"	"FBgn0086073"	"FBgn0086074"	"FBgn0086076"	"FBgn0086077"	"FBgn0086078"	"FBgn0086079"	"FBgn0086080"	"FBgn0086081"	"FBgn0086082"	"FBgn0086129"	"FBgn0086130"	"FBgn0086134"	"FBgn0086200"	"FBgn0086251"	"FBgn0086253"	"FBgn0086254"	"FBgn0086265"	"FBgn0086266"	"FBgn0086346"	"FBgn0086347"	"FBgn0086348"	"FBgn0086350"	"FBgn0086355"	"FBgn0086356"	"FBgn0086357"	"FBgn0086358"	"FBgn0086359"	"FBgn0086361"	"FBgn0086362"	"FBgn0086365"	"FBgn0086367"	"FBgn0086368"	"FBgn0086370"	"FBgn0086371"	"FBgn0086372"	"FBgn0086378"	"FBgn0086384"	"FBgn0086408"	"FBgn0086442"	"FBgn0086443"	"FBgn0086444"	"FBgn0086445"	"FBgn0086446"	"FBgn0086447"	"FBgn0086448"	"FBgn0086450"	"FBgn0086451"	"FBgn0086472"	"FBgn0086519"	"FBgn0086532"	"FBgn0086533"	"FBgn0086558"	"FBgn0086600"	"FBgn0086601"	"FBgn0086602"	"FBgn0086604"	"FBgn0086605"	"FBgn0086608"	"FBgn0086610"	"FBgn0086611"	"FBgn0086613"	"FBgn0086655"	"FBgn0086656"	"FBgn0086657"	"FBgn0086658"	"FBgn0086659"	"FBgn0086660"	"FBgn0086661"	"FBgn0086662"	"FBgn0086663"	"FBgn0086664"	"FBgn0086665"	"FBgn0086666"	"FBgn0086667"	"FBgn0086668"	"FBgn0086669"	"FBgn0086670"	"FBgn0086671"	"FBgn0086672"	"FBgn0086673"	"FBgn0086674"	"FBgn0086675"	"FBgn0086676"	"FBgn0086677"	"FBgn0086679"	"FBgn0086680"	"FBgn0086681"	"FBgn0086683"	"FBgn0085407"	"FBgn0086686"	"FBgn0086687"	"FBgn0086690"	"FBgn0086691"	"FBgn0086693"	"FBgn0086694"	"FBgn0086695"	"FBgn0086698"	"FBgn0086704"	"FBgn0086706"	"FBgn0086707"	"FBgn0086708"	"FBgn0086710"	"FBgn0086711"	"FBgn0086712"	"FBgn0086757"	"FBgn0086758"	"FBgn0086768"	"FBgn0086778"	"FBgn0086779"	"FBgn0086782"	"FBgn0086784"	"FBgn0086785"	"FBgn0086855"	"FBgn0086856"	"FBgn0086895"	"FBgn0086898"	"FBgn0086904"	"FBgn0086906"	"FBgn0086907"	"FBgn0086908"	"FBgn0086909"	"FBgn0086912"	"FBgn0086913"	"FBgn0086915"	"FBgn0086916"	"FBgn0086917"	"FBgn0087002"	"FBgn0087005"	"FBgn0087007"	"FBgn0087008"	"FBgn0087011"	"FBgn0087012"	"FBgn0087013"	"FBgn0087021"	"FBgn0087035"	"FBgn0087039"	"FBgn0087040"	"FBgn0243486"	"FBgn0243511"	"FBgn0243512"	"FBgn0243513"	"FBgn0243514"	"FBgn0243516"	"FBgn0243586"	"FBgn0250732"	"FBgn0250746"	"FBgn0250753"	"FBgn0250754"	"FBgn0250755"	"FBgn0250757"	"FBgn0250785"	"FBgn0250786"	"FBgn0250788"	"FBgn0250789"	"FBgn0250791"	"FBgn0250814"	"FBgn0250815"	"FBgn0250816"	"FBgn0250817"	"FBgn0250819"	"FBgn0250820"	"FBgn0250821"	"FBgn0250822"	"FBgn0250823"	"FBgn0250824"	"FBgn0250825"	"FBgn0250826"	"FBgn0250827"	"FBgn0250830"	"FBgn0250831"	"FBgn0250832"	"FBgn0250833"	"FBgn0250834"	"FBgn0250835"	"FBgn0250836"	"FBgn0250838"	"FBgn0250839"	"FBgn0250841"	"FBgn0250842"	"FBgn0250843"	"FBgn0250844"	"FBgn0250845"	"FBgn0250846"	"FBgn0250847"	"FBgn0250848"	"FBgn0250850"	"FBgn0250862"	"FBgn0250867"	"FBgn0250868"	"FBgn0250869"	"FBgn0250871"	"FBgn0250874"	"FBgn0250904"	"FBgn0250906"	"FBgn0250907"	"FBgn0250908"	"FBgn0250910"	"FBgn0259098"	"FBgn0259099"	"FBgn0259101"	"FBgn0259108"	"FBgn0259110"	"FBgn0259111"	"FBgn0259112"	"FBgn0259113"	"FBgn0259139"	"FBgn0259140"	"FBgn0259143"	"FBgn0259145"	"FBgn0259146"	"FBgn0259148"	"FBgn0259149"	"FBgn0259150"	"FBgn0259151"	"FBgn0259152"	"FBgn0259162"	"FBgn0259163"	"FBgn0259164"	"FBgn0259166"	"FBgn0259167"	"FBgn0259168"	"FBgn0259170"	"FBgn0259171"	"FBgn0259173"	"FBgn0259174"	"FBgn0259175"	"FBgn0259176"	"FBgn0259178"	"FBgn0259179"	"FBgn0259183"	"FBgn0259184"	"FBgn0259185"	"FBgn0259186"	"FBgn0259187"	"FBgn0259188"	"FBgn0259189"	"FBgn0259190"	"FBgn0259192"	"FBgn0259193"	"FBgn0259194"	"FBgn0259195"	"FBgn0259196"	"FBgn0259198"	"FBgn0259203"	"FBgn0259209"	"FBgn0259210"	"FBgn0259211"	"FBgn0259212"	"FBgn0259213"	"FBgn0259214"	"FBgn0259215"	"FBgn0259216"	"FBgn0259219"	"FBgn0259221"	"FBgn0259222"	"FBgn0259223"	"FBgn0259224"	"FBgn0259226"	"FBgn0259227"	"FBgn0259228"	"FBgn0259229"	"FBgn0259230"	"FBgn0259231"	"FBgn0259233"	"FBgn0259234"	"FBgn0259236"	"FBgn0259237"	"FBgn0259238"	"FBgn0259239"	"FBgn0259241"	"FBgn0259242"	"FBgn0259243"	"FBgn0259244"	"FBgn0259245"	"FBgn0259246"	"FBgn0259481"	"FBgn0259482"	"FBgn0259483"	"FBgn0259676"	"FBgn0259677"	"FBgn0259678"	"FBgn0259680"	"FBgn0259682"	"FBgn0259683"	"FBgn0259685"	"FBgn0259697"	"FBgn0259700"	"FBgn0259701"	"FBgn0259702"	"FBgn0259703"	"FBgn0259704"	"FBgn0259705"	"FBgn0259707"	"FBgn0259710"	"FBgn0259711"	"FBgn0259712"	"FBgn0259713"	"FBgn0259714"	"FBgn0259715"	"FBgn0259716"	"FBgn0259722"	"FBgn0259729"	"FBgn0259734"	"FBgn0259735"	"FBgn0259736"	"FBgn0259737"	"FBgn0259738"	"FBgn0259739"	"FBgn0259740"	"FBgn0259741"	"FBgn0259742"	"FBgn0259745"	"FBgn0259748"	"FBgn0259749"	"FBgn0259785"	"FBgn0259789"	"FBgn0259791"	"FBgn0259794"	"FBgn0259795"	"FBgn0259817"	"FBgn0259818"	"FBgn0259821"	"FBgn0259822"	"FBgn0259823"	"FBgn0259824"	"FBgn0259831"	"FBgn0259832"	"FBgn0259834"	"FBgn0259837"	"FBgn0259838"	"FBgn0259840"	"FBgn0259841"	"FBgn0259842"	"FBgn0259843"	"FBgn0259845"	"FBgn0259847"	"FBgn0259848"	"FBgn0259849"	"FBgn0259850"	"FBgn0259852"	"FBgn0259853"	"FBgn0259856"	"FBgn0259857"	"FBgn0259859"	"FBgn0259861"	"FBgn0259863"	"FBgn0259864"	"FBgn0259870"	"FBgn0259875"	"FBgn0259876"	"FBgn0259878"	"FBgn0259896"	"FBgn0259916"	"FBgn0259917"	"FBgn0259918"	"FBgn0259922"	"FBgn0259923"	"FBgn0259926"	"FBgn0259927"	"FBgn0259935"	"FBgn0259936"	"FBgn0259937"	"FBgn0259938"	"FBgn0259949"	"FBgn0259950"	"FBgn0259951"	"FBgn0259952"	"FBgn0259953"	"FBgn0259954"	"FBgn0259955"	"FBgn0259956"	"FBgn0259957"	"FBgn0259958"	"FBgn0259959"	"FBgn0259960"	"FBgn0259961"	"FBgn0259962"	"FBgn0259963"	"FBgn0259964"	"FBgn0259965"	"FBgn0259966"	"FBgn0259967"	"FBgn0259968"	"FBgn0259969"	"FBgn0259970"	"FBgn0259971"	"FBgn0259972"	"FBgn0259973"	"FBgn0259974"	"FBgn0259975"	"FBgn0259977"	"FBgn0259978"	"FBgn0259979"	"FBgn0259982"	"FBgn0259984"	"FBgn0259985"	"FBgn0259986"	"FBgn0259989"	"FBgn0259992"	"FBgn0259993"	"FBgn0259994"	"FBgn0259996"	"FBgn0259998"	"FBgn0260000"	"FBgn0260002"	"FBgn0260003"	"FBgn0260004"	"FBgn0260005"	"FBgn0260006"	"FBgn0260007"	"FBgn0260008"	"FBgn0260011"	"FBgn0260012"	"FBgn0260026"	"FBgn0260027"	"FBgn0260049"	"FBgn0260226"	"FBgn0260234"	"FBgn0260243"	"FBgn0260386"	"FBgn0260388"	"FBgn0260392"	"FBgn0260393"	"FBgn0260396"	"FBgn0260397"	"FBgn0260399"	"FBgn0260400"	"FBgn0260407"	"FBgn0260428"	"FBgn0260429"	"FBgn0260430"	"FBgn0260431"	"FBgn0260434"	"FBgn0260435"	"FBgn0260437"	"FBgn0260486"	"FBgn0260487"	"FBgn0260499"	"FBgn0260632"	"FBgn0260634"	"FBgn0260635"	"FBgn0260639"	"FBgn0260642"	"FBgn0260643"	"FBgn0260644"	"FBgn0260645"	"FBgn0260646"	"FBgn0260648"	"FBgn0260653"	"FBgn0260655"	"FBgn0260657"	"FBgn0260658"	"FBgn0260659"	"FBgn0260660"	"FBgn0260713"	"FBgn0260718"	"FBgn0260719"	"FBgn0260720"	"FBgn0260721"	"FBgn0260722"	"FBgn0260741"	"FBgn0260742"	"FBgn0260743"	"FBgn0260744"	"FBgn0260745"	"FBgn0260746"	"FBgn0260747"	"FBgn0260748"	"FBgn0260749"	"FBgn0260750"	"FBgn0260753"	"FBgn0260755"	"FBgn0260756"	"FBgn0260758"	"FBgn0260762"	"FBgn0260763"	"FBgn0260764"	"FBgn0260766"	"FBgn0260768"	"FBgn0260771"	"FBgn0260776"	"FBgn0260777"	"FBgn0260779"	"FBgn0260780"	"FBgn0260789"	"FBgn0260793"	"FBgn0260794"	"FBgn0260795"	"FBgn0260798"	"FBgn0260799"	"FBgn0260812"	"FBgn0260817"	"FBgn0260855"	"FBgn0260856"	"FBgn0260857"	"FBgn0260858"	"FBgn0260859"	"FBgn0260860"	"FBgn0260861"	"FBgn0260862"	"FBgn0260866"	"FBgn0260867"	"FBgn0260868"	"FBgn0260869"	"FBgn0260870"	"FBgn0260871"	"FBgn0260873"	"FBgn0260874"	"FBgn0260932"	"FBgn0260933"	"FBgn0260934"	"FBgn0260935"	"FBgn0260936"	"FBgn0260938"	"FBgn0260940"	"FBgn0260941"	"FBgn0260942"	"FBgn0260943"	"FBgn0260944"	"FBgn0260945"	"FBgn0260953"	"FBgn0260954"	"FBgn0260955"	"FBgn0260959"	"FBgn0260960"	"FBgn0260962"	"FBgn0260964"	"FBgn0260965"	"FBgn0260967"	"FBgn0260968"	"FBgn0260969"	"FBgn0260970"	"FBgn0260971"	"FBgn0260972"	"FBgn0260985"	"FBgn0260986"	"FBgn0260987"	"FBgn0260990"	"FBgn0260991"	"FBgn0260995"	"FBgn0260996"	"FBgn0260997"	"FBgn0261004"	"FBgn0261006"	"FBgn0261015"	"FBgn0261016"	"FBgn0261020"	"FBgn0261041"	"FBgn0261046"	"FBgn0261049"	"FBgn0261053"	"FBgn0261054"	"FBgn0261055"	"FBgn0261057"	"FBgn0261058"	"FBgn0261059"	"FBgn0261060"	"FBgn0261061"	"FBgn0261064"	"FBgn0261065"	"FBgn0261067"	"FBgn0261068"	"FBgn0261085"	"FBgn0261086"	"FBgn0261089"	"FBgn0261090"	"FBgn0261108"	"FBgn0261109"	"FBgn0261111"	"FBgn0261112"	"FBgn0261113"	"FBgn0261119"	"FBgn0261238"	"FBgn0261239"	"FBgn0261243"	"FBgn0261244"	"FBgn0261245"	"FBgn0261258"	"FBgn0261260"	"FBgn0261261"	"FBgn0261262"	"FBgn0261266"	"FBgn0261267"	"FBgn0261268"	"FBgn0261269"	"FBgn0261270"	"FBgn0261274"	"FBgn0261276"	"FBgn0261277"	"FBgn0261278"	"FBgn0261279"	"FBgn0261283"	"FBgn0261284"	"FBgn0261285"	"FBgn0261286"	"FBgn0261287"	"FBgn0261289"	"FBgn0261290"	"FBgn0261291"	"FBgn0261292"	"FBgn0261293"	"FBgn0261294"	"FBgn0261341"	"FBgn0261349"	"FBgn0261356"	"FBgn0261360"	"FBgn0261363"	"FBgn0261373"	"FBgn0261380"	"FBgn0261385"	"FBgn0261386"	"FBgn0261387"	"FBgn0261393"	"FBgn0261394"	"FBgn0261395"	"FBgn0261396"	"FBgn0261397"	"FBgn0261399"	"FBgn0261401"	"FBgn0261402"	"FBgn0261403"	"FBgn0261429"	"FBgn0261434"	"FBgn0261436"	"FBgn0261437"	"FBgn0261439"	"FBgn0261444"	"FBgn0261445"	"FBgn0261446"	"FBgn0261452"	"FBgn0261453"	"FBgn0261454"	"FBgn0261455"	"FBgn0261456"	"FBgn0261458"	"FBgn0261461"	"FBgn0261477"	"FBgn0261479"	"FBgn0261501"	"FBgn0261502"	"FBgn0261503"	"FBgn0261504"	"FBgn0261505"	"FBgn0261506"	"FBgn0261507"	"FBgn0261508"	"FBgn0261509"	"FBgn0261514"	"FBgn0261522"	"FBgn0261523"	"FBgn0261524"	"FBgn0261526"	"FBgn0261529"	"FBgn0261530"	"FBgn0261531"	"FBgn0261532"	"FBgn0261534"	"FBgn0261535"	"FBgn0261545"	"FBgn0261547"	"FBgn0261549"	"FBgn0261550"	"FBgn0261552"	"FBgn0261553"	"FBgn0261554"	"FBgn0261555"	"FBgn0261556"	"FBgn0261560"	"FBgn0261561"	"FBgn0261562"	"FBgn0261563"	"FBgn0261564"	"FBgn0261565"	"FBgn0261566"	"FBgn0261567"	"FBgn0261568"	"FBgn0261570"	"FBgn0261571"	"FBgn0261573"	"FBgn0261574"	"FBgn0261575"	"FBgn0261581"	"FBgn0261582"	"FBgn0261583"	"FBgn0261584"	"FBgn0261586"	"FBgn0261587"	"FBgn0261588"	"FBgn0261592"	"FBgn0261596"	"FBgn0261597"	"FBgn0261599"	"FBgn0261602"	"FBgn0261608"	"FBgn0261609"	"FBgn0261610"	"FBgn0261611"	"FBgn0261612"	"FBgn0261614"	"FBgn0261615"	"FBgn0261616"	"FBgn0261617"	"FBgn0261618"	"FBgn0261624"	"FBgn0261625"	"FBgn0261627"	"FBgn0261628"	"FBgn0261630"	"FBgn0261631"	"FBgn0261632"	"FBgn0261633"	"FBgn0261634"	"FBgn0261635"	"FBgn0261636"	"FBgn0261638"	"FBgn0261641"	"FBgn0261647"	"FBgn0261648"	"FBgn0261649"	"FBgn0261671"	"FBgn0261673"	"FBgn0261674"	"FBgn0261675"	"FBgn0261681"	"FBgn0261682"	"FBgn0261686"	"FBgn0261698"	"FBgn0261699"	"FBgn0261700"	"FBgn0261702"	"FBgn0261703"	"FBgn0261705"	"FBgn0261706"	"FBgn0261707"	"FBgn0261709"	"FBgn0261710"	"FBgn0261714"	"FBgn0261722"	"FBgn0261723"	"FBgn0261786"	"FBgn0261787"	"FBgn0261788"	"FBgn0261789"	"FBgn0261790"	"FBgn0261791"	"FBgn0261792"	"FBgn0261793"	"FBgn0261794"	"FBgn0261797"	"FBgn0261799"	"FBgn0261800"	"FBgn0261801"	"FBgn0261802"	"FBgn0261803"	"FBgn0261804"	"FBgn0261805"	"FBgn0261806"	"FBgn0261807"	"FBgn0261808"	"FBgn0261811"	"FBgn0261813"	"FBgn0261814"	"FBgn0261816"	"FBgn0261817"	"FBgn0261822"	"FBgn0261823"	"FBgn0261830"	"FBgn0261831"	"FBgn0261832"	"FBgn0261833"	"FBgn0261834"	"FBgn0261835"	"FBgn0261836"	"FBgn0261846"	"FBgn0261847"	"FBgn0261848"	"FBgn0261849"	"FBgn0261850"	"FBgn0261853"	"FBgn0261854"	"FBgn0261856"	"FBgn0261857"	"FBgn0261858"	"FBgn0261859"	"FBgn0261860"	"FBgn0261861"	"FBgn0261862"	"FBgn0261871"	"FBgn0261872"	"FBgn0261873"	"FBgn0261881"	"FBgn0261885"	"FBgn0261924"	"FBgn0261925"	"FBgn0261927"	"FBgn0261928"	"FBgn0261929"	"FBgn0261930"	"FBgn0261931"	"FBgn0261932"	"FBgn0261933"	"FBgn0261934"	"FBgn0261938"	"FBgn0261952"	"FBgn0261953"	"FBgn0261954"	"FBgn0261955"	"FBgn0261963"	"FBgn0261975"	"FBgn0261976"	"FBgn0261983"	"FBgn0261984"	"FBgn0261985"	"FBgn0261986"	"FBgn0261987"	"FBgn0261988"	"FBgn0261989"	"FBgn0261990"	"FBgn0261991"	"FBgn0261992"	"FBgn0261993"	"FBgn0261994"	"FBgn0261995"	"FBgn0261996"	"FBgn0261997"	"FBgn0261998"	"FBgn0261999"	"FBgn0262000"	"FBgn0262001"	"FBgn0262002"	"FBgn0262003"	"FBgn0262004"	"FBgn0262005"	"FBgn0262006"	"FBgn0262007"	"FBgn0262008"	"FBgn0262009"	"FBgn0262010"	"FBgn0262017"	"FBgn0262018"	"FBgn0262020"	"FBgn0262021"	"FBgn0262022"	"FBgn0262023"	"FBgn0262024"	"FBgn0262025"	"FBgn0262027"	"FBgn0262028"	"FBgn0262029"	"FBgn0262030"	"FBgn0262031"	"FBgn0262033"	"FBgn0262035"	"FBgn0262036"	"FBgn0262057"	"FBgn0262081"	"FBgn0262097"	"FBgn0262098"	"FBgn0262099"	"FBgn0262100"	"FBgn0262101"	"FBgn0262102"	"FBgn0262103"	"FBgn0262104"	"FBgn0262105"	"FBgn0262106"	"FBgn0262107"	"FBgn0262108"	"FBgn0262109"	"FBgn0262111"	"FBgn0262112"	"FBgn0262114"	"FBgn0262115"	"FBgn0262116"	"FBgn0262117"	"FBgn0262123"	"FBgn0262124"	"FBgn0262125"	"FBgn0262126"	"FBgn0262127"	"FBgn0262139"	"FBgn0262140"	"FBgn0262141"	"FBgn0262142"	"FBgn0262143"	"FBgn0262144"	"FBgn0262146"	"FBgn0262148"	"FBgn0262149"	"FBgn0262150"	"FBgn0262160"	"FBgn0262163"	"FBgn0262166"	"FBgn0262167"	"FBgn0262169"	"FBgn0262170"	"FBgn0262351"	"FBgn0262352"	"FBgn0262353"	"FBgn0262354"	"FBgn0262355"	"FBgn0262356"	"FBgn0262357"	"FBgn0262358"	"FBgn0262359"	"FBgn0262360"	"FBgn0262361"	"FBgn0262362"	"FBgn0262363"	"FBgn0262364"	"FBgn0262365"	"FBgn0262366"	"FBgn0262467"	"FBgn0262473"	"FBgn0262475"	"FBgn0262476"	"FBgn0262477"	"FBgn0262478"	"FBgn0262479"	"FBgn0262480"	"FBgn0262481"	"FBgn0262482"	"FBgn0262483"	"FBgn0262484"	"FBgn0262485"	"FBgn0262486"	"FBgn0262487"	"FBgn0262508"	"FBgn0262509"	"FBgn0262510"	"FBgn0262511"	"FBgn0262512"	"FBgn0262513"	"FBgn0262514"	"FBgn0262515"	"FBgn0262516"	"FBgn0262517"	"FBgn0262518"	"FBgn0262519"	"FBgn0262524"	"FBgn0262527"	"FBgn0262528"	"FBgn0262529"	"FBgn0262530"	"FBgn0262531"	"FBgn0262532"	"FBgn0262533"	"FBgn0262534"	"FBgn0262535"	"FBgn0262536"	"FBgn0262537"	"FBgn0262538"	"FBgn0262539"	"FBgn0262540"	"FBgn0262541"	"FBgn0262542"	"FBgn0262543"	"FBgn0262544"	"FBgn0262546"	"FBgn0262547"	"FBgn0262559"	"FBgn0262560"	"FBgn0262562"	"FBgn0262563"	"FBgn0262564"	"FBgn0262565"	"FBgn0262566"	"FBgn0262567"	"FBgn0262568"	"FBgn0262569"	"FBgn0262570"	"FBgn0262571"	"FBgn0262572"	"FBgn0262574"	"FBgn0262575"	"FBgn0262576"	"FBgn0262577"	"FBgn0262579"	"FBgn0262580"	"FBgn0262581"	"FBgn0262582"	"FBgn0262583"	"FBgn0262587"	"FBgn0262588"	"FBgn0262592"	"FBgn0262593"	"FBgn0262594"	"FBgn0262595"	"FBgn0262598"	"FBgn0262599"	"FBgn0262601"	"FBgn0262604"	"FBgn0262605"	"FBgn0262606"	"FBgn0262607"	"FBgn0262608"	"FBgn0262609"	"FBgn0262610"	"FBgn0262611"	"FBgn0262612"	"FBgn0262613"	"FBgn0262614"	"FBgn0262616"	"FBgn0262617"	"FBgn0262619"	"FBgn0262620"	"FBgn0262621"	"FBgn0262622"	"FBgn0262623"	"FBgn0262624"	"FBgn0262631"	"FBgn0262636"	"FBgn0262647"	"FBgn0262656"	"FBgn0262679"	"FBgn0262680"	"FBgn0262681"	"FBgn0262682"	"FBgn0262683"	"FBgn0262685"	"FBgn0262686"	"FBgn0262687"	"FBgn0262688"	"FBgn0262689"	"FBgn0262690"	"FBgn0262699"	"FBgn0262714"	"FBgn0262716"	"FBgn0262717"	"FBgn0262719"	"FBgn0262721"	"FBgn0262722"	"FBgn0262728"	"FBgn0262730"	"FBgn0262731"	"FBgn0262732"	"FBgn0262733"	"FBgn0262734"	"FBgn0262736"	"FBgn0262737"	"FBgn0262738"	"FBgn0262739"	"FBgn0262740"	"FBgn0262741"	"FBgn0262743"	"FBgn0262782"	"FBgn0262786"	"FBgn0262787"	"FBgn0262788"	"FBgn0262789"	"FBgn0262794"	"FBgn0262795"	"FBgn0262801"	"FBgn0262806"	"FBgn0262808"	"FBgn0262810"	"FBgn0262811"	"FBgn0262812"	"FBgn0262813"	"FBgn0262814"	"FBgn0262815"	"FBgn0262816"	"FBgn0262817"	"FBgn0262818"	"FBgn0262819"	"FBgn0262820"	"FBgn0262821"	"FBgn0262822"	"FBgn0262825"	"FBgn0262827"	"FBgn0262828"	"FBgn0262838"	"FBgn0262839"	"FBgn0262840"	"FBgn0262842"	"FBgn0262843"	"FBgn0262844"	"FBgn0262845"	"FBgn0262848"	"FBgn0262854"	"FBgn0262855"	"FBgn0262856"	"FBgn0262858"	"FBgn0262866"	"FBgn0262867"	"FBgn0262869"	"FBgn0262870"	"FBgn0262871"	"FBgn0262872"	"FBgn0262873"	"FBgn0262874"	"FBgn0262875"	"FBgn0262876"	"FBgn0262877"	"FBgn0262878"	"FBgn0262879"	"FBgn0262880"	"FBgn0262881"	"FBgn0262882"	"FBgn0262883"	"FBgn0262885"	"FBgn0262886"	"FBgn0262887"	"FBgn0262888"	"FBgn0262889"	"FBgn0262890"	"FBgn0262891"	"FBgn0262892"	"FBgn0262893"	"FBgn0262894"	"FBgn0262895"	"FBgn0262896"	"FBgn0262897"	"FBgn0262898"	"FBgn0262899"	"FBgn0262900"	"FBgn0262901"	"FBgn0262902"	"FBgn0262903"	"FBgn0262904"	"FBgn0262905"	"FBgn0262937"	"FBgn0262943"	"FBgn0262944"	"FBgn0262945"	"FBgn0262948"	"FBgn0262951"	"FBgn0262952"	"FBgn0262954"	"FBgn0262955"	"FBgn0262960"	"FBgn0262961"	"FBgn0262962"	"FBgn0262963"	"FBgn0262964"	"FBgn0262965"	"FBgn0262966"	"FBgn0262967"	"FBgn0262968"	"FBgn0262969"	"FBgn0262970"	"FBgn0262971"	"FBgn0262972"	"FBgn0262974"	"FBgn0262975"	"FBgn0262976"	"FBgn0262979"	"FBgn0262980"	"FBgn0262981"	"FBgn0262982"	"FBgn0262983"	"FBgn0262984"	"FBgn0262985"	"FBgn0262986"	"FBgn0262987"	"FBgn0262988"	"FBgn0262989"	"FBgn0262990"	"FBgn0262991"	"FBgn0262992"	"FBgn0262993"	"FBgn0262994"	"FBgn0262995"	"FBgn0262996"	"FBgn0262998"	"FBgn0262999"	"FBgn0263000"	"FBgn0263001"	"FBgn0263004"	"FBgn0263005"	"FBgn0263006"	"FBgn0263018"	"FBgn0263019"	"FBgn0263020"	"FBgn0263021"	"FBgn0263022"	"FBgn0263023"	"FBgn0263024"	"FBgn0263025"	"FBgn0263026"	"FBgn0263027"	"FBgn0263029"	"FBgn0263030"	"FBgn0263034"	"FBgn0263035"	"FBgn0263036"	"FBgn0263037"	"FBgn0263038"	"FBgn0263040"	"FBgn0263041"	"FBgn0263042"	"FBgn0263047"	"FBgn0263048"	"FBgn0263049"	"FBgn0263072"	"FBgn0263076"	"FBgn0263077"	"FBgn0263078"	"FBgn0263079"	"FBgn0263080"	"FBgn0263081"	"FBgn0263082"	"FBgn0263083"	"FBgn0263084"	"FBgn0263085"	"FBgn0263086"	"FBgn0263087"	"FBgn0263088"	"FBgn0263089"	"FBgn0263090"	"FBgn0263091"	"FBgn0263092"	"FBgn0263093"	"FBgn0263094"	"FBgn0263095"	"FBgn0263096"	"FBgn0263102"	"FBgn0263106"	"FBgn0263108"	"FBgn0263109"	"FBgn0263110"	"FBgn0263111"	"FBgn0263112"	"FBgn0263113"	"FBgn0263114"	"FBgn0263116"	"FBgn0263117"	"FBgn0263118"	"FBgn0263120"	"FBgn0263130"	"FBgn0263131"	"FBgn0263132"	"FBgn0263133"	"FBgn0263143"	"FBgn0263144"	"FBgn0263197"	"FBgn0263198"	"FBgn0263199"	"FBgn0263200"	"FBgn0263201"	"FBgn0263206"	"FBgn0263211"	"FBgn0263212"	"FBgn0263216"	"FBgn0263217"	"FBgn0263219"	"FBgn0263220"	"FBgn0263231"	"FBgn0263232"	"FBgn0263233"	"FBgn0263234"	"FBgn0263235"	"FBgn0263236"	"FBgn0263237"	"FBgn0263239"	"FBgn0263240"	"FBgn0263241"	"FBgn0263246"	"FBgn0263247"	"FBgn0263248"	"FBgn0263249"	"FBgn0263250"	"FBgn0263251"	"FBgn0263256"	"FBgn0263257"	"FBgn0263258"	"FBgn0263260"	"FBgn0263270"	"FBgn0263278"	"FBgn0263289"	"FBgn0263290"	"FBgn0263314"	"FBgn0263316"	"FBgn0263320"	"FBgn0263321"	"FBgn0263322"	"FBgn0263323"	"FBgn0263324"	"FBgn0263325"	"FBgn0263326"	"FBgn0263327"	"FBgn0263328"	"FBgn0263329"	"FBgn0263330"	"FBgn0263331"	"FBgn0263332"	"FBgn0263333"	"FBgn0263334"	"FBgn0263335"	"FBgn0263336"	"FBgn0263337"	"FBgn0263338"	"FBgn0263339"	"FBgn0263340"	"FBgn0263341"	"FBgn0263343"	"FBgn0263345"	"FBgn0263346"	"FBgn0263351"	"FBgn0263352"	"FBgn0263353"	"FBgn0263354"	"FBgn0263355"	"FBgn0263376"	"FBgn0263377"	"FBgn0263379"	"FBgn0263380"	"FBgn0263381"	"FBgn0263382"	"FBgn0263383"	"FBgn0263384"	"FBgn0263385"	"FBgn0263386"	"FBgn0263388"	"FBgn0013272"	"FBgn0016053"	"FBgn0034721"	"FBgn0034722"	"FBgn0025878"	"FBgn0034723"	"FBgn0034725"	"FBgn0053200"	"FBgn0034726"	"FBgn0022985"	"FBgn0034728"	"FBgn0034730"	"FBgn0034731"	"FBgn0034733"	"FBgn0034734"	"FBgn0034735"	"FBgn0034736"	"FBgn0034737"	"FBgn0003175"	"FBgn0034729"	"FBgn0034727"	"FBgn0022986"	"FBgn0022984"	"FBgn0034724"	"FBgn0034720"	"FBgn0017482"	"FBgn0034718"	"FBgn0034739"	"FBgn0034741"	"FBgn0034743"	"FBgn0034744"	"FBgn0053143"	"FBgn0026261"	"FBgn0034740"	"FBgn0034761"	"FBgn0034763"	"FBgn0034766"	"FBgn0034768"	"FBgn0034770"	"FBgn0050275"	"FBgn0050268"	"FBgn0034774"	"FBgn0050267"	"FBgn0034776"	"FBgn0011211"	"FBgn0050271"	"FBgn0050274"	"FBgn0050272"	"FBgn0050265"	"FBgn0034782"	"FBgn0034783"	"FBgn0034784"	"FBgn0034785"	"FBgn0010078"	"FBgn0004896"	"FBgn0034788"	"FBgn0034789"	"FBgn0034793"	"FBgn0034795"	"FBgn0034796"	"FBgn0034792"	"FBgn0034791"	"FBgn0001263"	"FBgn0034786"	"FBgn0000405"	"FBgn0028371"	"FBgn0034769"	"FBgn0050259"	"FBgn0005631"	"FBgn0020257"	"FBgn0050196"	"FBgn0034756"	"FBgn0034755"	"FBgn0050195"	"FBgn0034753"	"FBgn0040091"	"FBgn0034750"	"FBgn0019949"	"FBgn0034748"	"FBgn0034745"	"FBgn0034742"	"FBgn0034797"	"FBgn0034803"	"FBgn0021979"	"FBgn0034816"	"FBgn0045483"	"FBgn0045482"	"FBgn0050192"	"FBgn0034827"	"FBgn0034829"	"FBgn0034828"	"FBgn0034826"	"FBgn0034825"	"FBgn0034824"	"FBgn0041236"	"FBgn0041235"	"FBgn0034822"	"FBgn0034821"	"FBgn0034819"	"FBgn0034817"	"FBgn0003062"	"FBgn0050201"	"FBgn0034814"	"FBgn0010622"	"FBgn0034808"	"FBgn0034807"	"FBgn0052833"	"FBgn0052834"	"FBgn0052835"	"FBgn0034804"	"FBgn0034802"	"FBgn0034800"	"FBgn0010660"	"FBgn0050187"	"FBgn0034833"	"FBgn0034835"	"FBgn0034839"	"FBgn0034841"	"FBgn0034844"	"FBgn0034846"	"FBgn0050409"	"FBgn0050410"	"FBgn0034850"	"FBgn0034853"	"FBgn0041712"	"FBgn0034856"	"FBgn0034858"	"FBgn0050411"	"FBgn0034867"	"FBgn0034866"	"FBgn0034865"	"FBgn0034863"	"FBgn0026384"	"FBgn0034861"	"FBgn0034860"	"FBgn0034859"	"FBgn0028497"	"FBgn0050414"	"FBgn0040660"	"FBgn0034854"	"FBgn0003977"	"FBgn0034849"	"FBgn0046253"	"FBgn0050413"	"FBgn0050417"	"FBgn0050416"	"FBgn0050412"	"FBgn0034842"	"FBgn0034840"	"FBgn0003009"	"FBgn0034838"	"FBgn0034837"	"FBgn0040063"	"FBgn0034834"	"FBgn0034869"	"FBgn0034870"	"FBgn0041234"	"FBgn0050185"	"FBgn0034877"	"FBgn0010501"	"FBgn0034880"	"FBgn0015277"	"FBgn0050184"	"FBgn0015903"	"FBgn0034882"	"FBgn0004795"	"FBgn0034887"	"FBgn0016762"	"FBgn0034893"	"FBgn0013548"	"FBgn0034897"	"FBgn0034899"	"FBgn0034901"	"FBgn0034902"	"FBgn0000562"	"FBgn0034898"	"FBgn0011297"	"FBgn0034894"	"FBgn0050183"	"FBgn0011296"	"FBgn0034885"	"FBgn0034884"	"FBgn0034883"	"FBgn0034879"	"FBgn0034878"	"FBgn0034876"	"FBgn0041233"	"FBgn0050181"	"FBgn0015372"	"FBgn0034871"	"FBgn0050177"	"FBgn0034907"	"FBgn0034908"	"FBgn0034911"	"FBgn0034914"	"FBgn0024234"	"FBgn0034919"	"FBgn0011236"	"FBgn0034920"	"FBgn0034924"	"FBgn0034928"	"FBgn0023477"	"FBgn0001123"	"FBgn0034936"	"FBgn0034937"	"FBgn0034939"	"FBgn0034943"	"FBgn0020764"	"FBgn0003008"	"FBgn0034946"	"FBgn0002791"	"FBgn0005612"	"FBgn0050178"	"FBgn0034950"	"FBgn0034957"	"FBgn0034959"	"FBgn0011695"	"FBgn0034961"	"FBgn0034962"	"FBgn0034964"	"FBgn0003353"	"FBgn0034966"	"FBgn0034968"	"FBgn0034971"	"FBgn0034970"	"FBgn0023170"	"FBgn0034965"	"FBgn0028552"	"FBgn0011726"	"FBgn0034963"	"FBgn0013764"	"FBgn0050172"	"FBgn0061198"	"FBgn0034958"	"FBgn0034956"	"FBgn0034951"	"FBgn0034948"	"FBgn0034945"	"FBgn0034942"	"FBgn0034940"	"FBgn0034938"	"FBgn0034935"	"FBgn0034933"	"FBgn0015268"	"FBgn0034925"	"FBgn0034923"	"FBgn0034921"	"FBgn0025334"	"FBgn0025336"	"FBgn0025352"	"FBgn0025335"	"FBgn0004581"	"FBgn0034918"	"FBgn0021895"	"FBgn0034915"	"FBgn0034913"	"FBgn0003401"	"FBgn0034910"	"FBgn0034909"	"FBgn0028411"	"FBgn0010278"	"FBgn0034904"	"FBgn0034973"	"FBgn0034974"	"FBgn0034975"	"FBgn0041706"	"FBgn0021875"	"FBgn0019643"	"FBgn0015544"	"FBgn0034985"	"FBgn0026169"	"FBgn0034988"	"FBgn0034989"	"FBgn0050418"	"FBgn0034996"	"FBgn0005636"	"FBgn0034999"	"FBgn0003888"	"FBgn0004101"	"FBgn0005638"	"FBgn0034998"	"FBgn0034994"	"FBgn0050419"	"FBgn0034986"	"FBgn0041582"	"FBgn0023081"	"FBgn0034972"	"FBgn0002787"	"FBgn0035005"	"FBgn0035007"	"FBgn0035008"	"FBgn0035009"	"FBgn0035010"	"FBgn0029501"	"FBgn0035014"	"FBgn0050169"	"FBgn0035020"	"FBgn0035022"	"FBgn0035023"	"FBgn0035024"	"FBgn0035025"	"FBgn0035027"	"FBgn0020521"	"FBgn0035031"	"FBgn0035033"	"FBgn0035034"	"FBgn0035035"	"FBgn0035039"	"FBgn0015040"	"FBgn0035042"	"FBgn0035044"	"FBgn0035046"	"FBgn0035047"	"FBgn0035049"	"FBgn0260456"	"FBgn0050161"	"FBgn0050163"	"FBgn0035043"	"FBgn0035041"	"FBgn0035040"	"FBgn0035036"	"FBgn0035032"	"FBgn0069913"	"FBgn0035026"	"FBgn0016687"	"FBgn0035019"	"FBgn0035016"	"FBgn0017556"	"FBgn0015300"	"FBgn0035012"	"FBgn0035011"	"FBgn0035006"	"FBgn0035004"	"FBgn0035003"	"FBgn0010414"	"FBgn0000037"	"FBgn0050421"	"FBgn0035056"	"FBgn0035057"	"FBgn0035059"	"FBgn0035063"	"FBgn0035065"	"FBgn0035069"	"FBgn0000157"	"FBgn0035070"	"FBgn0022343"	"FBgn0035085"	"FBgn0035086"	"FBgn0035088"	"FBgn0035091"	"FBgn0004055"	"FBgn0010435"	"FBgn0035090"	"FBgn0035089"	"FBgn0050424"	"FBgn0035087"	"FBgn0027599"	"FBgn0035084"	"FBgn0035082"	"FBgn0043792"	"FBgn0060296"	"FBgn0035078"	"FBgn0035076"	"FBgn0035073"	"FBgn0023181"	"FBgn0015801"	"FBgn0041205"	"FBgn0035064"	"FBgn0025578"	"FBgn0035060"	"FBgn0027590"	"FBgn0040666"	"FBgn0035050"	"FBgn0035092"	"FBgn0050198"	"FBgn0050199"	"FBgn0050200"	"FBgn0050430"	"FBgn0001325"	"FBgn0050429"	"FBgn0050428"	"FBgn0035094"	"FBgn0004181"	"FBgn0011694"	"FBgn0004919"	"FBgn0001147"	"FBgn0052475"	"FBgn0002564"	"FBgn0020386"	"FBgn0035099"	"FBgn0035101"	"FBgn0035104"	"FBgn0027786"	"FBgn0035107"	"FBgn0024945"	"FBgn0035109"	"FBgn0035111"	"FBgn0035112"	"FBgn0053229"	"FBgn0052476"	"FBgn0035120"	"FBgn0035122"	"FBgn0027111"	"FBgn0029002"	"FBgn0035124"	"FBgn0004373"	"FBgn0052845"	"FBgn0035121"	"FBgn0024806"	"FBgn0000541"	"FBgn0035113"	"FBgn0035110"	"FBgn0027587"	"FBgn0025592"	"FBgn0035106"	"FBgn0035103"	"FBgn0035102"	"FBgn0040688"	"FBgn0035097"	"FBgn0035134"	"FBgn0035137"	"FBgn0035140"	"FBgn0035142"	"FBgn0035143"	"FBgn0035145"	"FBgn0035147"	"FBgn0035150"	"FBgn0035149"	"FBgn0035148"	"FBgn0016715"	"FBgn0035146"	"FBgn0035144"	"FBgn0035141"	"FBgn0001316"	"FBgn0035139"	"FBgn0035138"	"FBgn0023000"	"FBgn0035132"	"FBgn0035131"	"FBgn0052343"	"FBgn0052344"	"FBgn0035155"	"FBgn0052480"	"FBgn0052481"	"FBgn0035165"	"FBgn0035167"	"FBgn0035168"	"FBgn0035169"	"FBgn0035171"	"FBgn0052479"	"FBgn0035176"	"FBgn0028999"	"FBgn0035173"	"FBgn0035170"	"FBgn0035166"	"FBgn0035164"	"FBgn0035162"	"FBgn0035161"	"FBgn0052482"	"FBgn0035160"	"FBgn0035159"	"FBgn0025676"	"FBgn0035158"	"FBgn0035157"	"FBgn0052483"	"FBgn0035154"	"FBgn0035153"	"FBgn0035152"	"FBgn0035151"	"FBgn0035179"	"FBgn0035181"	"FBgn0035186"	"FBgn0040281"	"FBgn0004425"	"FBgn0004426"	"FBgn0004428"	"FBgn0004430"	"FBgn0004429"	"FBgn0004427"	"FBgn0035189"	"FBgn0063667"	"FBgn0004431"	"FBgn0035187"	"FBgn0025525"	"FBgn0004870"	"FBgn0024277"	"FBgn0035192"	"FBgn0035196"	"FBgn0035199"	"FBgn0035203"	"FBgn0263389"	"FBgn0263390"	"FBgn0263391"	"FBgn0263392"	"FBgn0263395"	"FBgn0263396"	"FBgn0263397"	"FBgn0263398"	"FBgn0263399"	"FBgn0263400"	"FBgn0263401"	"FBgn0263402"	"FBgn0263403"	"FBgn0263404"	"FBgn0263405"	"FBgn0263406"	"FBgn0263407"	"FBgn0263408"	"FBgn0263410"	"FBgn0263411"	"FBgn0263412"	"FBgn0263413"	"FBgn0263414"	"FBgn0263415"	"FBgn0263441"	"FBgn0263443"	"FBgn0263444"	"FBgn0263445"	"FBgn0263446"	"FBgn0263447"	"FBgn0263448"	"FBgn0263449"	"FBgn0263451"	"FBgn0263452"	"FBgn0263453"	"FBgn0263455"	"FBgn0263456"	"FBgn0263457"	"FBgn0263459"	"FBgn0263460"	"FBgn0263461"	"FBgn0263462"	"FBgn0263463"	"FBgn0263464"	"FBgn0263465"	"FBgn0263466"	"FBgn0263467"	"FBgn0263468"	"FBgn0263469"	"FBgn0263470"	"FBgn0263471"	"FBgn0263472"	"FBgn0263473"	"FBgn0263474"	"FBgn0263475"	"FBgn0263476"	"FBgn0263477"	"FBgn0263478"	"FBgn0263479"	"FBgn0263480"	"FBgn0263481"	"FBgn0263482"	"FBgn0263483"	"FBgn0263484"	"FBgn0263485"	"FBgn0263486"	"FBgn0263487"	"FBgn0263488"	"FBgn0263489"	"FBgn0263490"	"FBgn0263492"	"FBgn0263495"	"FBgn0263496"	"FBgn0263497"	"FBgn0263498"	"FBgn0263499"	"FBgn0263500"	"FBgn0263501"	"FBgn0263502"	"FBgn0263503"	"FBgn0263504"	"FBgn0263505"	"FBgn0263506"	"FBgn0263507"	"FBgn0263509"	"FBgn0263510"	"FBgn0263511"	"FBgn0263512"	"FBgn0263581"	"FBgn0263582"	"FBgn0263583"	"FBgn0263584"	"FBgn0263585"	"FBgn0263586"	"FBgn0263587"	"FBgn0263588"	"FBgn0263589"	"FBgn0263590"	"FBgn0263593"	"FBgn0263594"	"FBgn0263595"	"FBgn0263596"	"FBgn0263597"	"FBgn0263598"	"FBgn0263599"	"FBgn0263600"	"FBgn0263601"	"FBgn0263602"	"FBgn0263603"	"FBgn0263605"	"FBgn0263606"	"FBgn0263607"	"FBgn0263608"	"FBgn0263611"	"FBgn0263612"	"FBgn0263613"	"FBgn0263615"	"FBgn0263616"	"FBgn0263617"	"FBgn0263618"	"FBgn0263619"	"FBgn0263620"	"FBgn0263621"	"FBgn0263622"	"FBgn0263623"	"FBgn0263624"	"FBgn0263625"	"FBgn0263626"	"FBgn0263627"	"FBgn0263628"	"FBgn0263647"	"FBgn0263648"	"FBgn0263649"	"FBgn0263650"	"FBgn0263651"	"FBgn0263652"	"FBgn0263653"	"FBgn0263655"	"FBgn0263656"	"FBgn0263657"	"FBgn0263658"	"FBgn0263659"	"FBgn0263660"	"FBgn0263661"	"FBgn0263662"	"FBgn0263663"	"FBgn0263664"	"FBgn0263665"	"FBgn0263667"	"FBgn0263697"	"FBgn0263705"	"FBgn0263706"	"FBgn0263707"	"FBgn0263708"	"FBgn0263709"	"FBgn0263738"	"FBgn0263740"	"FBgn0263741"	"FBgn0263742"	"FBgn0263743"	"FBgn0263744"	"FBgn0263745"	"FBgn0263746"	"FBgn0263747"	"FBgn0263748"	"FBgn0263750"	"FBgn0263755"	"FBgn0263760"	"FBgn0263761"	"FBgn0263762"	"FBgn0263763"	"FBgn0263764"	"FBgn0263765"	"FBgn0263766"	"FBgn0263767"	"FBgn0263768"	"FBgn0263769"	"FBgn0263770"	"FBgn0263771"	"FBgn0263772"	"FBgn0263773"	"FBgn0263774"	"FBgn0263776"	"FBgn0263777"	"FBgn0263778"	"FBgn0263780"	"FBgn0263782"	"FBgn0263802"	"FBgn0263829"	"FBgn0263830"	"FBgn0263831"	"FBgn0263832"	"FBgn0263838"	"FBgn0263839"	"FBgn0263841"	"FBgn0263842"	"FBgn0263843"	"FBgn0263844"	"FBgn0263845"	"FBgn0263846"	"FBgn0263847"	"FBgn0263848"	"FBgn0263849"	"FBgn0263850"	"FBgn0263851"	"FBgn0263852"	"FBgn0263855"	"FBgn0263863"	"FBgn0263864"	"FBgn0263866"	"FBgn0263867"	"FBgn0263868"	"FBgn0263869"	"FBgn0263870"	"FBgn0263871"	"FBgn0263872"	"FBgn0263873"	"FBgn0263874"	"FBgn0263911"	"FBgn0263916"	"FBgn0263929"	"FBgn0263930"	"FBgn0263933"	"FBgn0263934"	"FBgn0263967"	"FBgn0263968"	"FBgn0263970"	"FBgn0263971"	"FBgn0263973"	"FBgn0263974"	"FBgn0263975"	"FBgn0263977"	"FBgn0263979"	"FBgn0263980"	"FBgn0263981"	"FBgn0263985"	"FBgn0263986"	"FBgn0263987"	"FBgn0263988"	"FBgn0263992"	"FBgn0263993"	"FBgn0263994"	"FBgn0263995"	"FBgn0263997"	"FBgn0263998"	"FBgn0263999"	"FBgn0264000"	"FBgn0264001"	"FBgn0264002"	"FBgn0264005"	"FBgn0264006"	"FBgn0264075"	"FBgn0264077"	"FBgn0264078"	"FBgn0264081"	"FBgn0264083"	"FBgn0264084"	"FBgn0264085"	"FBgn0264086"	"FBgn0264087"	"FBgn0264089"	"FBgn0264090"	"FBgn0264253"	"FBgn0264260"	"FBgn0264261"	"FBgn0264262"	"FBgn0264263"	"FBgn0264264"	"FBgn0264265"	"FBgn0264266"	"FBgn0264267"	"FBgn0264268"	"FBgn0264269"	"FBgn0264270"	"FBgn0264271"	"FBgn0264272"	"FBgn0264273"	"FBgn0264291"	"FBgn0264294"	"FBgn0264295"	"FBgn0264296"	"FBgn0264305"	"FBgn0264307"	"FBgn0264308"	"FBgn0264310"	"FBgn0264324"	"FBgn0264325"	"FBgn0264326"	"FBgn0264328"	"FBgn0264329"	"FBgn0264330"	"FBgn0264336"	"FBgn0264337"	"FBgn0264338"	"FBgn0264339"	"FBgn0264340"	"FBgn0264341"	"FBgn0264342"	"FBgn0264343"	"FBgn0264344"	"FBgn0264345"	"FBgn0264346"	"FBgn0264347"	"FBgn0264348"	"FBgn0264349"	"FBgn0264350"	"FBgn0264351"	"FBgn0264352"	"FBgn0264353"	"FBgn0264357"	"FBgn0264358"	"FBgn0264359"	"FBgn0264361"	"FBgn0264362"	"FBgn0264363"	"FBgn0264365"	"FBgn0264366"	"FBgn0264367"	"FBgn0264368"	"FBgn0264369"	"FBgn0264370"	"FBgn0264371"	"FBgn0264373"	"FBgn0264374"	"FBgn0264375"	"FBgn0264376"	"FBgn0264377"	"FBgn0264378"	"FBgn0264379"	"FBgn0264380"	"FBgn0264381"	"FBgn0264382"	"FBgn0264383"	"FBgn0264384"	"FBgn0264385"	"FBgn0264386"	"FBgn0264389"	"FBgn0264390"	"FBgn0264391"	"FBgn0264392"	"FBgn0264393"	"FBgn0264394"	"FBgn0264395"	"FBgn0264426"	"FBgn0264427"	"FBgn0264428"	"FBgn0264429"	"FBgn0264430"	"FBgn0264431"	"FBgn0264432"	"FBgn0264433"	"FBgn0264434"	"FBgn0264435"	"FBgn0264436"	"FBgn0264437"	"FBgn0264438"	"FBgn0264439"	"FBgn0264440"	"FBgn0264441"	"FBgn0264442"	"FBgn0264443"	"FBgn0264444"	"FBgn0264445"	"FBgn0264446"	"FBgn0264447"	"FBgn0264448"	"FBgn0264449"	"FBgn0264460"	"FBgn0264462"	"FBgn0264464"	"FBgn0264466"	"FBgn0264467"	"FBgn0264468"	"FBgn0264470"	"FBgn0264471"	"FBgn0264472"	"FBgn0264473"	"FBgn0264474"	"FBgn0264475"	"FBgn0264476"	"FBgn0264478"	"FBgn0264479"	"FBgn0264480"	"FBgn0264481"	"FBgn0264482"	"FBgn0264484"	"FBgn0264485"	"FBgn0264486"	"FBgn0264487"	"FBgn0264488"	"FBgn0264489"	"FBgn0264490"	"FBgn0264491"	"FBgn0264492"	"FBgn0264493"	"FBgn0264494"	"FBgn0264495"	"FBgn0264496"	"FBgn0264500"	"FBgn0264501"	"FBgn0264502"	"FBgn0264503"	"FBgn0264504"	"FBgn0264505"	"FBgn0264506"	"FBgn0264507"	"FBgn0264508"	"FBgn0264510"	"FBgn0264511"	"FBgn0264512"	"FBgn0264513"	"FBgn0264514"	"FBgn0264515"	"FBgn0264516"	"FBgn0264517"	"FBgn0264518"	"FBgn0264539"	"FBgn0264540"	"FBgn0264541"	"FBgn0264542"	"FBgn0264543"	"FBgn0264546"	"FBgn0264547"	"FBgn0264548"	"FBgn0264549"	"FBgn0264550"	"FBgn0264551"	"FBgn0264552"	"FBgn0264553"	"FBgn0264554"	"FBgn0264556"	"FBgn0264560"	"FBgn0264561"	"FBgn0264562"	"FBgn0264563"	"FBgn0264564"	"FBgn0264565"	"FBgn0264566"	"FBgn0264567"	"FBgn0264568"	"FBgn0264569"	"FBgn0264570"	"FBgn0264571"	"FBgn0264572"	"FBgn0264573"	"FBgn0264574"	"FBgn0264598"	"FBgn0264599"	"FBgn0264601"	"FBgn0264602"	"FBgn0264603"	"FBgn0264604"	"FBgn0264606"	"FBgn0264607"	"FBgn0264616"	"FBgn0264617"	"FBgn0264618"	"FBgn0264672"	"FBgn0264674"	"FBgn0264675"	"FBgn0264676"	"FBgn0264677"	"FBgn0264678"	"FBgn0264679"	"FBgn0264691"	"FBgn0264693"	"FBgn0264694"	"FBgn0264695"	"FBgn0264697"	"FBgn0264698"	"FBgn0264699"	"FBgn0264700"	"FBgn0264701"	"FBgn0264702"	"FBgn0264703"	"FBgn0264704"	"FBgn0264705"	"FBgn0264706"	"FBgn0264707"	"FBgn0264708"	"FBgn0264709"	"FBgn0264711"	"FBgn0264712"	"FBgn0264713"	"FBgn0264714"	"FBgn0264715"	"FBgn0264716"	"FBgn0264717"	"FBgn0264719"	"FBgn0264720"	"FBgn0264721"	"FBgn0264722"	"FBgn0264723"	"FBgn0264724"	"FBgn0264725"	"FBgn0264726"	"FBgn0264727"	"FBgn0264738"	"FBgn0264739"	"FBgn0264744"	"FBgn0264745"	"FBgn0264746"	"FBgn0264747"	"FBgn0264748"	"FBgn0264750"	"FBgn0264751"	"FBgn0264753"	"FBgn0264775"	"FBgn0264776"	"FBgn0264785"	"FBgn0264786"	"FBgn0264787"	"FBgn0264788"	"FBgn0264789"	"FBgn0264790"	"FBgn0264792"	"FBgn0264793"	"FBgn0264794"	"FBgn0264810"	"FBgn0264815"	"FBgn0264816"	"FBgn0264817"	"FBgn0264818"	"FBgn0264819"	"FBgn0264820"	"FBgn0264821"	"FBgn0264822"	"FBgn0264823"	"FBgn0264824"	"FBgn0264825"	"FBgn0264826"	"FBgn0264827"	"FBgn0264828"	"FBgn0264829"	"FBgn0264830"	"FBgn0264831"	"FBgn0264832"	"FBgn0264833"	"FBgn0264834"	"FBgn0264835"	"FBgn0264836"	"FBgn0264838"	"FBgn0264839"	"FBgn0264840"	"FBgn0264841"	"FBgn0264842"	"FBgn0264843"	"FBgn0264844"	"FBgn0264845"	"FBgn0264848"	"FBgn0264855"	"FBgn0264857"	"FBgn0264862"	"FBgn0264863"	"FBgn0264864"	"FBgn0264865"	"FBgn0264866"	"FBgn0264867"	"FBgn0264868"	"FBgn0264869"	"FBgn0264870"	"FBgn0264871"	"FBgn0264872"	"FBgn0264873"	"FBgn0264874"	"FBgn0264875"	"FBgn0264876"	"FBgn0264877"	"FBgn0264878"	"FBgn0264879"	"FBgn0264880"	"FBgn0264882"	"FBgn0264883"	"FBgn0264884"	"FBgn0264885"	"FBgn0264886"	"FBgn0264887"	"FBgn0264888"	"FBgn0264889"	"FBgn0264890"	"FBgn0264891"	"FBgn0264892"	"FBgn0264894"	"FBgn0264895"	"FBgn0264896"	"FBgn0264897"	"FBgn0264898"	"FBgn0264899"	"FBgn0264900"	"FBgn0264901"	"FBgn0264902"	"FBgn0264903"	"FBgn0264904"	"FBgn0264905"	"FBgn0264907"	"FBgn0264908"	"FBgn0264909"	"FBgn0264911"	"FBgn0264912"	"FBgn0264914"	"FBgn0264915"	"FBgn0264922"	"FBgn0264939"	"FBgn0264940"	"FBgn0264941"	"FBgn0264942"	"FBgn0264943"	"FBgn0264944"	"FBgn0264945"	"FBgn0264946"	"FBgn0264947"	"FBgn0264950"	"FBgn0264951"	"FBgn0264952"	"FBgn0264953"	"FBgn0264954"	"FBgn0264955"	"FBgn0264956"	"FBgn0264957"	"FBgn0264958"	"FBgn0264959"	"FBgn0264960"	"FBgn0264961"	"FBgn0264962"	"FBgn0264975"	"FBgn0264978"	"FBgn0264979"	"FBgn0264980"	"FBgn0264982"	"FBgn0264984"	"FBgn0264985"	"FBgn0264986"	"FBgn0264987"	"FBgn0264988"	"FBgn0264991"	"FBgn0264992"	"FBgn0264993"	"FBgn0264994"	"FBgn0264995"	"FBgn0264997"	"FBgn0264998"	"FBgn0264999"	"FBgn0265000"	"FBgn0265001"	"FBgn0265002"	"FBgn0265003"	"FBgn0265011"	"FBgn0265017"	"FBgn0265038"	"FBgn0265039"	"FBgn0265040"	"FBgn0265041"	"FBgn0265042"	"FBgn0265043"	"FBgn0265044"	"FBgn0265045"	"FBgn0265046"	"FBgn0265047"	"FBgn0265048"	"FBgn0265049"	"FBgn0265050"	"FBgn0265051"	"FBgn0265052"	"FBgn0265053"	"FBgn0265059"	"FBgn0265060"	"FBgn0265061"	"FBgn0265062"	"FBgn0265063"	"FBgn0265064"	"FBgn0265065"	"FBgn0265066"	"FBgn0265067"	"FBgn0265068"	"FBgn0265069"	"FBgn0265070"	"FBgn0265071"	"FBgn0265072"	"FBgn0265073"	"FBgn0265074"	"FBgn0265075"	"FBgn0265076"	"FBgn0265077"	"FBgn0265078"	"FBgn0265079"	"FBgn0265080"	"FBgn0265081"	"FBgn0265082"	"FBgn0265084"	"FBgn0265085"	"FBgn0265086"	"FBgn0265087"	"FBgn0265088"	"FBgn0265089"	"FBgn0265095"	"FBgn0265096"	"FBgn0265097"	"FBgn0265098"	"FBgn0265099"	"FBgn0265101"	"FBgn0265102"	"FBgn0265103"	"FBgn0265104"	"FBgn0265105"	"FBgn0265106"	"FBgn0265107"	"FBgn0265137"	"FBgn0265138"	"FBgn0265139"	"FBgn0265140"	"FBgn0265141"	"FBgn0265142"	"FBgn0265143"	"FBgn0265144"	"FBgn0265145"	"FBgn0265146"	"FBgn0265147"	"FBgn0265148"	"FBgn0265149"	"FBgn0265151"	"FBgn0265152"	"FBgn0265153"	"FBgn0265154"	"FBgn0265155"	"FBgn0265156"	"FBgn0265157"	"FBgn0265158"	"FBgn0265159"	"FBgn0265160"	"FBgn0265161"	"FBgn0265162"	"FBgn0265163"	"FBgn0265164"	"FBgn0265165"	"FBgn0265167"	"FBgn0265168"	"FBgn0265169"	"FBgn0265174"	"FBgn0265176"	"FBgn0265177"	"FBgn0265180"	"FBgn0265182"	"FBgn0265184"	"FBgn0265185"	"FBgn0265186"	"FBgn0265187"	"FBgn0265188"	"FBgn0265189"	"FBgn0265190"	"FBgn0265191"	"FBgn0265192"	"FBgn0265193"	"FBgn0265194"	"FBgn0265196"	"FBgn0265197"	"FBgn0265198"	"FBgn0265199"	"FBgn0265200"	"FBgn0265201"	"FBgn0265202"	"FBgn0265203"	"FBgn0265204"	"FBgn0265205"	"FBgn0265252"	"FBgn0265253"	"FBgn0265254"	"FBgn0265255"	"FBgn0265256"	"FBgn0265257"	"FBgn0265262"	"FBgn0265263"	"FBgn0265264"	"FBgn0265265"	"FBgn0265266"	"FBgn0265267"	"FBgn0265268"	"FBgn0265269"	"FBgn0265270"	"FBgn0265271"	"FBgn0265272"	"FBgn0265274"	"FBgn0265276"	"FBgn0265295"	"FBgn0265296"	"FBgn0265297"	"FBgn0265298"	"FBgn0265299"	"FBgn0265300"	"FBgn0265301"	"FBgn0265303"	"FBgn0265304"	"FBgn0265305"	"FBgn0265306"	"FBgn0265307"	"FBgn0265308"	"FBgn0265309"	"FBgn0265310"	"FBgn0265311"	"FBgn0265312"	"FBgn0265313"	"FBgn0265314"	"FBgn0265315"	"FBgn0265316"	"FBgn0265317"	"FBgn0265318"	"FBgn0265338"	"FBgn0265339"	"FBgn0265340"	"FBgn0265341"	"FBgn0265342"	"FBgn0265343"	"FBgn0265344"	"FBgn0265345"	"FBgn0265346"	"FBgn0265347"	"FBgn0265348"	"FBgn0265349"	"FBgn0265351"	"FBgn0265356"	"FBgn0265362"	"FBgn0265364"	"FBgn0265365"	"FBgn0265366"	"FBgn0265367"	"FBgn0265368"	"FBgn0265369"	"FBgn0265370"	"FBgn0265371"	"FBgn0265372"	"FBgn0265373"	"FBgn0265374"	"FBgn0265375"	"FBgn0265376"	"FBgn0265377"	"FBgn0265378"	"FBgn0265379"	"FBgn0265380"	"FBgn0265381"	"FBgn0265382"	"FBgn0265383"	"FBgn0265413"	"FBgn0265414"	"FBgn0265416"	"FBgn0265417"	"FBgn0265418"	"FBgn0265419"	"FBgn0265420"	"FBgn0265421"	"FBgn0265422"	"FBgn0265423"	"FBgn0265424"	"FBgn0265425"	"FBgn0265426"	"FBgn0265427"	"FBgn0265428"	"FBgn0265429"	"FBgn0265434"	"FBgn0265443"	"FBgn0265444"	"FBgn0265445"	"FBgn0265446"	"FBgn0265447"	"FBgn0265448"	"FBgn0265449"	"FBgn0265450"	"FBgn0265452"	"FBgn0265453"	"FBgn0265454"	"FBgn0265455"	"FBgn0265457"	"FBgn0265458"	"FBgn0265464"	"FBgn0265467"	"FBgn0265468"	"FBgn0265469"	"FBgn0265470"	"FBgn0265487"	"FBgn0265496"	"FBgn0265497"	"FBgn0265498"	"FBgn0265499"	"FBgn0265500"	"FBgn0265508"	"FBgn0265509"	"FBgn0265510"	"FBgn0265511"	"FBgn0265512"	"FBgn0265523"	"FBgn0265524"	"FBgn0265525"	"FBgn0265526"	"FBgn0265527"	"FBgn0265529"	"FBgn0265530"	"FBgn0265532"	"FBgn0265533"	"FBgn0265534"	"FBgn0265535"	"FBgn0265536"	"FBgn0265537"	"FBgn0265538"	"FBgn0265539"	"FBgn0265540"	"FBgn0265541"	"FBgn0265542"	"FBgn0265543"	"FBgn0265544"	"FBgn0265545"	"FBgn0265546"	"FBgn0265547"	"FBgn0265548"	"FBgn0265549"	"FBgn0265550"	"FBgn0265551"	"FBgn0265574"	"FBgn0265575"	"FBgn0265576"	"FBgn0265577"	"FBgn0265578"	"FBgn0265579"	"FBgn0265580"	"FBgn0265581"	"FBgn0265582"	"FBgn0265584"	"FBgn0265585"	"FBgn0265586"	"FBgn0265587"	"FBgn0265588"	"FBgn0265589"	"FBgn0265590"	"FBgn0265591"	"FBgn0265592"	"FBgn0265593"	"FBgn0265594"	"FBgn0265595"	"FBgn0265596"	"FBgn0265597"	"FBgn0265598"	"FBgn0265605"	"FBgn0265606"	"FBgn0265608"	"FBgn0265610"	"FBgn0265611"	"FBgn0265612"	"FBgn0265613"	"FBgn0265614"	"FBgn0265623"	"FBgn0265625"	"FBgn0265629"	"FBgn0265630"	"FBgn0265631"	"FBgn0265632"	"FBgn0265633"	"FBgn0265634"	"FBgn0265635"	"FBgn0265636"	"FBgn0265637"	"FBgn0265638"	"FBgn0265639"	"FBgn0265640"	"FBgn0265641"	"FBgn0265642"	"FBgn0265643"	"FBgn0265644"	"FBgn0265645"	"FBgn0265646"	"FBgn0265648"	"FBgn0265649"	"FBgn0265650"	"FBgn0265651"	"FBgn0265653"	"FBgn0265654"	"FBgn0265655"	"FBgn0265656"	"FBgn0265657"	"FBgn0265658"	"FBgn0265659"	"FBgn0265660"	"FBgn0265661"	"FBgn0265662"	"FBgn0265663"	"FBgn0265664"	"FBgn0265665"	"FBgn0265666"	"FBgn0265667"	"FBgn0265668"	"FBgn0265669"	"FBgn0265670"	"FBgn0265671"	"FBgn0265672"	"FBgn0265673"	"FBgn0265674"	"FBgn0265675"	"FBgn0265676"	"FBgn0265677"	"FBgn0265678"	"FBgn0265679"	"FBgn0265680"	"FBgn0265681"	"FBgn0265682"	"FBgn0265683"	"FBgn0265684"	"FBgn0265685"	"FBgn0265686"	"FBgn0265687"	"FBgn0265688"	"FBgn0265689"	"FBgn0265690"	"FBgn0265691"	"FBgn0265692"	"FBgn0265693"	"FBgn0265694"	"FBgn0265695"	"FBgn0265696"	"FBgn0265697"	"FBgn0265698"	"FBgn0265699"	"FBgn0265700"	"FBgn0265701"	"FBgn0265702"	"FBgn0265703"	"FBgn0265704"	"FBgn0265705"	"FBgn0265706"	"FBgn0265707"	"FBgn0265708"	"FBgn0265709"	"FBgn0265710"	"FBgn0265711"	"FBgn0265712"	"FBgn0265713"	"FBgn0265714"	"FBgn0265715"	"FBgn0265716"	"FBgn0265717"	"FBgn0265718"	"FBgn0265719"	"FBgn0265720"	"FBgn0265721"	"FBgn0265722"	"FBgn0265723"	"FBgn0265724"	"FBgn0265725"	"FBgn0265726"	"FBgn0265727"	"FBgn0265728"	"FBgn0265729"	"FBgn0265730"	"FBgn0265731"	"FBgn0265732"	"FBgn0265733"	"FBgn0265734"	"FBgn0265735"	"FBgn0265736"	"FBgn0265737"	"FBgn0265738"	"FBgn0265739"	"FBgn0265740"	"FBgn0265741"	"FBgn0265742"	"FBgn0265743"	"FBgn0265744"	"FBgn0265745"	"FBgn0265746"	"FBgn0265747"	"FBgn0265748"	"FBgn0265749"	"FBgn0265750"	"FBgn0265751"	"FBgn0265752"	"FBgn0265753"	"FBgn0265754"	"FBgn0265755"	"FBgn0265756"	"FBgn0265757"	"FBgn0265758"	"FBgn0265759"	"FBgn0265760"	"FBgn0265761"	"FBgn0265762"	"FBgn0265763"	"FBgn0265764"	"FBgn0265765"	"FBgn0265766"	"FBgn0265767"	"FBgn0265778"	"FBgn0265784"	"FBgn0265785"	"FBgn0265786"	"FBgn0265787"	"FBgn0265788"	"FBgn0265789"	"FBgn0265790"	"FBgn0265791"	"FBgn0265792"	"FBgn0265793"	"FBgn0265794"	"FBgn0265795"	"FBgn0265796"	"FBgn0265797"	"FBgn0265798"	"FBgn0265799"	"FBgn0265800"	"FBgn0265801"	"FBgn0265802"	"FBgn0265803"	"FBgn0265804"	"FBgn0265805"	"FBgn0265806"	"FBgn0265807"	"FBgn0265808"	"FBgn0265809"	"FBgn0265810"	"FBgn0265811"	"FBgn0265812"	"FBgn0265813"	"FBgn0265814"	"FBgn0265815"	"FBgn0265816"	"FBgn0265817"	"FBgn0265818"	"FBgn0265819"	"FBgn0265820"	"FBgn0265821"	"FBgn0265822"	"FBgn0265823"	"FBgn0265824"	"FBgn0265825"	"FBgn0265826"	"FBgn0265827"	"FBgn0265828"	"FBgn0265829"	"FBgn0265830"	"FBgn0265831"	"FBgn0265832"	"FBgn0265833"	"FBgn0265834"	"FBgn0265835"	"FBgn0265836"	"FBgn0265837"	"FBgn0265838"	"FBgn0265839"	"FBgn0265840"	"FBgn0265841"	"FBgn0265842"	"FBgn0265843"	"FBgn0265844"	"FBgn0265845"	"FBgn0265846"	"FBgn0265847"	"FBgn0265849"	"FBgn0265850"	"FBgn0265851"	"FBgn0265852"	"FBgn0265853"	"FBgn0265854"	"FBgn0265855"	"FBgn0265856"	"FBgn0265857"	"FBgn0265858"	"FBgn0265859"	"FBgn0265860"	"FBgn0265861"	"FBgn0265862"	"FBgn0265863"	"FBgn0265864"	"FBgn0265865"	"FBgn0265866"	"FBgn0265868"	"FBgn0265869"	"FBgn0265870"	"FBgn0265871"	"FBgn0265873"	"FBgn0265874"	"FBgn0265875"	"FBgn0265876"	"FBgn0265877"	"FBgn0265878"	"FBgn0265879"	"FBgn0265880"	"FBgn0265881"	"FBgn0265882"	"FBgn0265883"	"FBgn0265884"	"FBgn0265885"	"FBgn0265886"	"FBgn0265887"	"FBgn0265888"	"FBgn0265889"	"FBgn0265890"	"FBgn0265891"	"FBgn0265892"	"FBgn0265893"	"FBgn0265894"	"FBgn0265895"	"FBgn0265896"	"FBgn0265897"	"FBgn0265898"	"FBgn0265899"	"FBgn0265900"	"FBgn0265901"	"FBgn0265902"	"FBgn0265903"	"FBgn0265904"	"FBgn0265905"	"FBgn0265906"	"FBgn0265907"	"FBgn0265908"	"FBgn0265909"	"FBgn0265910"	"FBgn0265911"	"FBgn0265912"	"FBgn0265913"	"FBgn0265914"	"FBgn0265915"	"FBgn0265916"	"FBgn0265917"	"FBgn0265918"	"FBgn0265919"	"FBgn0265920"	"FBgn0265921"	"FBgn0265922"	"FBgn0265923"	"FBgn0265925"	"FBgn0265926"	"FBgn0265928"	"FBgn0265929"	"FBgn0265931"	"FBgn0265932"	"FBgn0265934"	"FBgn0265935"	"FBgn0265937"	"FBgn0265938"	"FBgn0265939"	"FBgn0265940"	"FBgn0265941"	"FBgn0265942"	"FBgn0265943"	"FBgn0265944"	"FBgn0265945"	"FBgn0265946"	"FBgn0265947"	"FBgn0265948"	"FBgn0265949"	"FBgn0265950"	"FBgn0265951"	"FBgn0265952"	"FBgn0265953"	"FBgn0265954"	"FBgn0265956"	"FBgn0265957"	"FBgn0265958"	"FBgn0265959"	"FBgn0265960"	"FBgn0265961"	"FBgn0265962"	"FBgn0265963"	"FBgn0265964"	"FBgn0265965"	"FBgn0265966"	"FBgn0265967"	"FBgn0265974"	"FBgn0265976"	"FBgn0265977"	"FBgn0265978"	"FBgn0265979"	"FBgn0265980"	"FBgn0265981"	"FBgn0265982"	"FBgn0265983"	"FBgn0265984"	"FBgn0265985"	"FBgn0265986"	"FBgn0265987"	"FBgn0265988"	"FBgn0265991"	"FBgn0265992"	"FBgn0265993"	"FBgn0265994"	"FBgn0265995"	"FBgn0265996"	"FBgn0265997"	"FBgn0265998"	"FBgn0265999"	"FBgn0266000"	"FBgn0266001"	"FBgn0266002"	"FBgn0266003"	"FBgn0266004"	"FBgn0266005"	"FBgn0266007"	"FBgn0266008"	"FBgn0266009"	"FBgn0266010"	"FBgn0266011"	"FBgn0266019"	"FBgn0266020"	"FBgn0266021"	"FBgn0266022"	"FBgn0266023"	"FBgn0266024"	"FBgn0266025"	"FBgn0266026"	"FBgn0266027"	"FBgn0266028"	"FBgn0266029"	"FBgn0266030"	"FBgn0266031"	"FBgn0266032"	"FBgn0266033"	"FBgn0266034"	"FBgn0266035"	"FBgn0266036"	"FBgn0266037"	"FBgn0266038"	"FBgn0266039"	"FBgn0266040"	"FBgn0266041"	"FBgn0266042"	"FBgn0266043"	"FBgn0266044"	"FBgn0266045"	"FBgn0266046"	"FBgn0266047"	"FBgn0266048"	"FBgn0266049"	"FBgn0266050"	"FBgn0266051"	"FBgn0266052"	"FBgn0266053"	"FBgn0266064"	"FBgn0266066"	"FBgn0266067"	"FBgn0266068"	"FBgn0266069"	"FBgn0266070"	"FBgn0266071"	"FBgn0266072"	"FBgn0266073"	"FBgn0266074"	"FBgn0266083"	"FBgn0266084"	"FBgn0266086"	"FBgn0266087"	"FBgn0266088"	"FBgn0266094"	"FBgn0266095"	"FBgn0266096"	"FBgn0266097"	"FBgn0266098"	"FBgn0266099"	"FBgn0266100"	"FBgn0266101"	"FBgn0266102"	"FBgn0266111"	"FBgn0266115"	"FBgn0266116"	"FBgn0266117"	"FBgn0266124"	"FBgn0266129"	"FBgn0266136"	"FBgn0266137"	"FBgn0266138"	"FBgn0266139"	"FBgn0266140"	"FBgn0266141"	"FBgn0266142"	"FBgn0266143"	"FBgn0266144"	"FBgn0266145"	"FBgn0266146"	"FBgn0266147"	"FBgn0266148"	"FBgn0266149"	"FBgn0266150"	"FBgn0266151"	"FBgn0266152"	"FBgn0266153"	"FBgn0266154"	"FBgn0266155"	"FBgn0266156"	"FBgn0266157"	"FBgn0266158"	"FBgn0266160"	"FBgn0266161"	"FBgn0266162"	"FBgn0266163"	"FBgn0266164"	"FBgn0266165"	"FBgn0266167"	"FBgn0266168"	"FBgn0266169"	"FBgn0266172"	"FBgn0266178"	"FBgn0266179"	"FBgn0266180"	"FBgn0266182"	"FBgn0266183"	"FBgn0266186"	"FBgn0266197"	"FBgn0266198"	"FBgn0266199"	"FBgn0266200"	"FBgn0266201"	"FBgn0266202"	"FBgn0266204"	"FBgn0266205"	"FBgn0266206"	"FBgn0266207"	"FBgn0266208"	"FBgn0266209"	"FBgn0266210"	"FBgn0266211"	"FBgn0266212"	"FBgn0266213"	"FBgn0266214"	"FBgn0266216"	"FBgn0266217"	"FBgn0266218"	"FBgn0266219"	"FBgn0266220"	"FBgn0266221"	"FBgn0266222"	"FBgn0266223"	"FBgn0266224"	"FBgn0266225"	"FBgn0266226"	"FBgn0266227"	"FBgn0266228"	"FBgn0266229"	"FBgn0266230"	"FBgn0266231"	"FBgn0266232"	"FBgn0266233"	"FBgn0266234"	"FBgn0266235"	"FBgn0266236"	"FBgn0266237"	"FBgn0266238"	"FBgn0266239"	"FBgn0266240"	"FBgn0266241"	"FBgn0266242"	"FBgn0266243"	"FBgn0266244"	"FBgn0266245"	"FBgn0266246"	"FBgn0266247"	"FBgn0266248"	"FBgn0266249"	"FBgn0266250"	"FBgn0266251"	"FBgn0266252"	"FBgn0266253"	"FBgn0266254"	"FBgn0266255"	"FBgn0266256"	"FBgn0266257"	"FBgn0266258"	"FBgn0266259"	"FBgn0266260"	"FBgn0266261"	"FBgn0266262"	"FBgn0266264"	"FBgn0266268"	"FBgn0266275"	"FBgn0266276"	"FBgn0266277"	"FBgn0266278"	"FBgn0266279"	"FBgn0266280"	"FBgn0266281"	"FBgn0266282"	"FBgn0266284"	"FBgn0266302"	"FBgn0266303"	"FBgn0266305"	"FBgn0266306"	"FBgn0266308"	"FBgn0266309"	"FBgn0266310"	"FBgn0266311"	"FBgn0266312"	"FBgn0266313"	"FBgn0266314"	"FBgn0266315"	"FBgn0266316"	"FBgn0266318"	"FBgn0266319"	"FBgn0266320"	"FBgn0266322"	"FBgn0266323"	"FBgn0266326"	"FBgn0266327"	"FBgn0266328"	"FBgn0266329"	"FBgn0266346"	"FBgn0266347"	"FBgn0266348"	"FBgn0266349"	"FBgn0266350"	"FBgn0266351"	"FBgn0266354"	"FBgn0266355"	"FBgn0266356"	"FBgn0266357"	"FBgn0266358"	"FBgn0266359"	"FBgn0266360"	"FBgn0266361"	"FBgn0266363"	"FBgn0266364"	"FBgn0266365"	"FBgn0266366"	"FBgn0266369"	"FBgn0266372"	"FBgn0266376"	"FBgn0266377"	"FBgn0266378"	"FBgn0266379"	"FBgn0266380"	"FBgn0266381"	"FBgn0266382"	"FBgn0266383"	"FBgn0266384"	"FBgn0266388"	"FBgn0266389"	"FBgn0266390"	"FBgn0266391"	"FBgn0266392"	"FBgn0266394"	"FBgn0266395"	"FBgn0266396"	"FBgn0266397"	"FBgn0266398"	"FBgn0266399"	"FBgn0266401"	"FBgn0266403"	"FBgn0266404"	"FBgn0266405"	"FBgn0266406"	"FBgn0266407"	"FBgn0266408"	"FBgn0266409"	"FBgn0266410"	"FBgn0266411"	"FBgn0266412"	"FBgn0266413"	"FBgn0266414"	"FBgn0266415"	"FBgn0266416"	"FBgn0266417"	"FBgn0266418"	"FBgn0266419"	"FBgn0266420"	"FBgn0266421"	"FBgn0266429"	"FBgn0266430"	"FBgn0266431"	"FBgn0266432"	"FBgn0266433"	"FBgn0266436"	"FBgn0266437"	"FBgn0266441"	"FBgn0266442"	"FBgn0266443"	"FBgn0266446"	"FBgn0266448"	"FBgn0266449"	"FBgn0266450"	"FBgn0266451"	"FBgn0266452"	"FBgn0266454"	"FBgn0266455"	"FBgn0266456"	"FBgn0266457"	"FBgn0266464"	"FBgn0266465"	"FBgn0266492"	"FBgn0266518"	"FBgn0266521"	"FBgn0266534"	"FBgn0266535"	"FBgn0266536"	"FBgn0266537"	"FBgn0266549"	"FBgn0266557"	"FBgn0266564"	"FBgn0266565"	"FBgn0266566"	"FBgn0266568"	"FBgn0266569"	"FBgn0266570"	"FBgn0266572"	"FBgn0266574"	"FBgn0266577"	"FBgn0266579"	"FBgn0266580"	"FBgn0266581"	"FBgn0266582"	"FBgn0266585"	"FBgn0266586"	"FBgn0266587"	"FBgn0266588"	"FBgn0266589"	"FBgn0266590"	"FBgn0266591"	"FBgn0266592"	"FBgn0266593"	"FBgn0266594"	"FBgn0266595"	"FBgn0266596"	"FBgn0266598"	"FBgn0266599"	"FBgn0266615"	"FBgn0266616"	"FBgn0266617"	"FBgn0266618"	"FBgn0266619"	"FBgn0266620"	"FBgn0266621"	"FBgn0266622"	"FBgn0266624"	"FBgn0266625"	"FBgn0266626"	"FBgn0266627"	"FBgn0266628"	"FBgn0266629"	"FBgn0266630"	"FBgn0266631"	"FBgn0266633"	"FBgn0266634"	"FBgn0266635"	"FBgn0266636"	"FBgn0266637"	"FBgn0266638"	"FBgn0266639"	"FBgn0266640"	"FBgn0266641"	"FBgn0266642"	"FBgn0266643"	"FBgn0266646"	"FBgn0266647"	"FBgn0266648"	"FBgn0266649"	"FBgn0266650"	"FBgn0266651"	"FBgn0266652"	"FBgn0266653"	"FBgn0266654"	"FBgn0266657"	"FBgn0266666"	"FBgn0266667"	"FBgn0266668"	"FBgn0266669"	"FBgn0266670"	"FBgn0266671"	"FBgn0266672"	"FBgn0266673"	"FBgn0266674"	"FBgn0266675"	"FBgn0266676"	"FBgn0266677"	"FBgn0266678"	"FBgn0266679"	"FBgn0266680"	"FBgn0266681"	"FBgn0266682"	"FBgn0266683"	"FBgn0266684"	"FBgn0266685"	"FBgn0266686"	"FBgn0266687"	"FBgn0266688"	"FBgn0266689"	"FBgn0266690"	"FBgn0266691"	"FBgn0266692"	"FBgn0266693"	"FBgn0266696"	"FBgn0266697"	"FBgn0266698"	"FBgn0266699"	"FBgn0266700"	"FBgn0266701"	"FBgn0266702"	"FBgn0266703"	"FBgn0266705"	"FBgn0266706"	"FBgn0266708"	"FBgn0266709"	"FBgn0266710"	"FBgn0266711"	"FBgn0266717"	"FBgn0266719"	"FBgn0266720"	"FBgn0266721"	"FBgn0266722"	"FBgn0266723"	"FBgn0266724"	"FBgn0266725"	"FBgn0266726"	"FBgn0266727"	"FBgn0266728"	"FBgn0266729"	"FBgn0266730"	"FBgn0266732"	"FBgn0266733"	"FBgn0266734"	"FBgn0266735"	"FBgn0266736"	"FBgn0266737"	"FBgn0266738"	"FBgn0266739"	"FBgn0266740"	"FBgn0266741"	"FBgn0266742"	"FBgn0266743"	"FBgn0266744"	"FBgn0266745"	"FBgn0266747"	"FBgn0266748"	"FBgn0266749"	"FBgn0266750"	"FBgn0266751"	"FBgn0266753"	"FBgn0266756"	"FBgn0266757"	"FBgn0266758"	"FBgn0266762"	"FBgn0266763"	"FBgn0266764"	"FBgn0266766"	"FBgn0266768"	"FBgn0266769"	"FBgn0266771"	"FBgn0266772"	"FBgn0266773"	"FBgn0266774"	"FBgn0266775"	"FBgn0266776"	"FBgn0266777"	"FBgn0266778"	"FBgn0266780"	"FBgn0266781"	"FBgn0266782"	"FBgn0266783"	"FBgn0266784"	"FBgn0266785"	"FBgn0266786"	"FBgn0266787"	"FBgn0266788"	"FBgn0266789"	"FBgn0266790"	"FBgn0266791"	"FBgn0266795"	"FBgn0266796"	"FBgn0266797"	"FBgn0266798"	"FBgn0266799"	"FBgn0266800"	"FBgn0266801"	"FBgn0266802"	"FBgn0266803"	"FBgn0266804"	"FBgn0266805"	"FBgn0266807"	"FBgn0266808"	"FBgn0266809"	"FBgn0266810"	"FBgn0266811"	"FBgn0266812"	"FBgn0266813"	"FBgn0266814"	"FBgn0266815"	"FBgn0266816"	"FBgn0266817"	"FBgn0266818"	"FBgn0266819"	"FBgn0266821"	"FBgn0266822"	"FBgn0266823"	"FBgn0266824"	"FBgn0266825"	"FBgn0266826"	"FBgn0266827"	"FBgn0266828"	"FBgn0266829"	"FBgn0266830"	"FBgn0266831"	"FBgn0266832"	"FBgn0266833"	"FBgn0266834"	"FBgn0266835"	"FBgn0266836"	"FBgn0266837"	"FBgn0266839"	"FBgn0266840"	"FBgn0266841"	"FBgn0266842"	"FBgn0266843"	"FBgn0266844"	"FBgn0266845"	"FBgn0266846"	"FBgn0266847"	"FBgn0266848"	"FBgn0266849"	"FBgn0266850"	"FBgn0266851"	"FBgn0266852"	"FBgn0266853"	"FBgn0266854"	"FBgn0266855"	"FBgn0266857"	"FBgn0266858"	"FBgn0266859"	"FBgn0266860"	"FBgn0266861"	"FBgn0266862"	"FBgn0266863"	"FBgn0266864"	"FBgn0266865"	"FBgn0266866"	"FBgn0266867"	"FBgn0266868"	"FBgn0266869"	"FBgn0266870"	"FBgn0266871"	"FBgn0266872"	"FBgn0266873"	"FBgn0266874"	"FBgn0266875"	"FBgn0266876"	"FBgn0266877"	"FBgn0266878"	"FBgn0266879"	"FBgn0266880"	"FBgn0266881"	"FBgn0266882"	"FBgn0266883"	"FBgn0266884"	"FBgn0266885"	"FBgn0266886"	"FBgn0266887"	"FBgn0266888"	"FBgn0266889"	"FBgn0266891"	"FBgn0266892"	"FBgn0266893"	"FBgn0266894"	"FBgn0266895"	"FBgn0266896"	"FBgn0266897"	"FBgn0266898"	"FBgn0266899"	"FBgn0266900"	"FBgn0266901"	"FBgn0266902"	"FBgn0266903"	"FBgn0266904"	"FBgn0266905"	"FBgn0266906"	"FBgn0266908"	"FBgn0266909"	"FBgn0266910"	"FBgn0266911"	"FBgn0266912"	"FBgn0266913"	"FBgn0266914"	"FBgn0266915"	"FBgn0266916"	"FBgn0266917"	"FBgn0266918"	"FBgn0266925"	"FBgn0266926"	"FBgn0266927"	"FBgn0266928"	"FBgn0266929"	"FBgn0266930"	"FBgn0266931"	"FBgn0266932"	"FBgn0266933"	"FBgn0266934"	"FBgn0266935"	"FBgn0266936"	"FBgn0266937"	"FBgn0266938"	"FBgn0266939"	"FBgn0266940"	"FBgn0266941"	"FBgn0266942"	"FBgn0266943"	"FBgn0266944"	"FBgn0266945"	"FBgn0266946"	"FBgn0266947"	"FBgn0266948"	"FBgn0266949"	"FBgn0266950"	"FBgn0266951"	"FBgn0266952"	"FBgn0266953"	"FBgn0266954"	"FBgn0266955"	"FBgn0266956"	"FBgn0266957"	"FBgn0266958"	"FBgn0266959"	"FBgn0266960"	"FBgn0266961"	"FBgn0266962"	"FBgn0266963"	"FBgn0266964"	"FBgn0266965"	"FBgn0266966"	"FBgn0266967"	"FBgn0266968"	"FBgn0266969"	"FBgn0266970"	"FBgn0266971"	"FBgn0266972"	"FBgn0266973"	"FBgn0266974"	"FBgn0266975"	"FBgn0266976"	"FBgn0266977"	"FBgn0266978"	"FBgn0266979"	"FBgn0266980"	"FBgn0266981"	"FBgn0266982"	"FBgn0266983"	"FBgn0266984"	"FBgn0266985"	"FBgn0266986"	"FBgn0266987"	"FBgn0266988"	"FBgn0266989"	"FBgn0266990"	"FBgn0266993"	"FBgn0266994"	"FBgn0266995"	"FBgn0267001"	"FBgn0267002"	"FBgn0267003"	"FBgn0267004"	"FBgn0267005"	"FBgn0267006"	"FBgn0267007"	"FBgn0267008"	"FBgn0267009"	"FBgn0267010"	"FBgn0267011"	"FBgn0267012"	"FBgn0267013"	"FBgn0267014"	"FBgn0267015"	"FBgn0267016"	"FBgn0267017"	"FBgn0267018"	"FBgn0267019"	"FBgn0267020"	"FBgn0267021"	"FBgn0267022"	"FBgn0267023"	"FBgn0267024"	"FBgn0267025"	"FBgn0267026"	"FBgn0267027"	"FBgn0267028"	"FBgn0267029"	"FBgn0267030"	"FBgn0267031"	"FBgn0267032"	"FBgn0267033"	"FBgn0267034"	"FBgn0267035"	"FBgn0267036"	"FBgn0267037"	"FBgn0267038"	"FBgn0267039"	"FBgn0267040"	"FBgn0267041"	"FBgn0267042"	"FBgn0267043"	"FBgn0267045"	"FBgn0267046"	"FBgn0267052"	"FBgn0267055"	"FBgn0267056"	"FBgn0267057"	"FBgn0267058"	"FBgn0267059"	"FBgn0267060"	"FBgn0267062"	"FBgn0267063"	"FBgn0267064"	"FBgn0267065"	"FBgn0267066"	"FBgn0267067"	"FBgn0267068"	"FBgn0267069"	"FBgn0267070"	"FBgn0267071"	"FBgn0267072"	"FBgn0267073"	"FBgn0267075"	"FBgn0267076"	"FBgn0267077"	"FBgn0267078"	"FBgn0267079"	"FBgn0267080"	"FBgn0267081"	"FBgn0267082"	"FBgn0267083"	"FBgn0267084"	"FBgn0267085"	"FBgn0267086"	"FBgn0267087"	"FBgn0267088"	"FBgn0267089"	"FBgn0267090"	"FBgn0267091"	"FBgn0267096"	"FBgn0267097"	"FBgn0267099"	"FBgn0267100"	"FBgn0267101"	"FBgn0267102"	"FBgn0267103"	"FBgn0267104"	"FBgn0267105"	"FBgn0267106"	"FBgn0267107"	"FBgn0267109"	"FBgn0267111"	"FBgn0267112"	"FBgn0267113"	"FBgn0267114"	"FBgn0267115"	"FBgn0267116"	"FBgn0267117"	"FBgn0267118"	"FBgn0267119"	"FBgn0267120"	"FBgn0267121"	"FBgn0267122"	"FBgn0267123"	"FBgn0267124"	"FBgn0267125"	"FBgn0267126"	"FBgn0267127"	"FBgn0267128"	"FBgn0267129"	"FBgn0267130"	"FBgn0267131"	"FBgn0267132"	"FBgn0267133"	"FBgn0267134"	"FBgn0267135"	"FBgn0267136"	"FBgn0267137"	"FBgn0267138"	"FBgn0267139"	"FBgn0267140"	"FBgn0267141"	"FBgn0267142"	"FBgn0267143"	"FBgn0267144"	"FBgn0267145"	"FBgn0267146"	"FBgn0267147"	"FBgn0267148"	"FBgn0267149"	"FBgn0267150"	"FBgn0267151"	"FBgn0267153"	"FBgn0267154"	"FBgn0267155"	"FBgn0267156"	"FBgn0267157"	"FBgn0267158"	"FBgn0267159"	"FBgn0267160"	"FBgn0267162"	"FBgn0267163"	"FBgn0267164"	"FBgn0267165"	"FBgn0267166"	"FBgn0267167"	"FBgn0267168"	"FBgn0267169"	"FBgn0267170"	"FBgn0267171"	"FBgn0267172"	"FBgn0267173"	"FBgn0267174"	"FBgn0267175"	"FBgn0267176"	"FBgn0267177"	"FBgn0267178"	"FBgn0267179"	"FBgn0267180"	"FBgn0267181"	"FBgn0267182"	"FBgn0267183"	"FBgn0267184"	"FBgn0267185"	"FBgn0267186"	"FBgn0267187"	"FBgn0267189"	"FBgn0267190"	"FBgn0267191"	"FBgn0267192"	"FBgn0267193"	"FBgn0267194"	"FBgn0267195"	"FBgn0267196"	"FBgn0267197"	"FBgn0267198"	"FBgn0267199"	"FBgn0267200"	"FBgn0267201"	"FBgn0267202"	"FBgn0267203"	"FBgn0267204"	"FBgn0267205"	"FBgn0267206"	"FBgn0267207"	"FBgn0267208"	"FBgn0267209"	"FBgn0267210"	"FBgn0267211"	"FBgn0267212"	"FBgn0267213"	"FBgn0267214"	"FBgn0267215"	"FBgn0267216"	"FBgn0267217"	"FBgn0267218"	"FBgn0267219"	"FBgn0267220"	"FBgn0267221"	"FBgn0267222"	"FBgn0267223"	"FBgn0267224"	"FBgn0267225"	"FBgn0267226"	"FBgn0267227"	"FBgn0267228"	"FBgn0267229"	"FBgn0267230"	"FBgn0267232"	"FBgn0267233"	"FBgn0267234"	"FBgn0267235"	"FBgn0267236"	"FBgn0267237"	"FBgn0267238"	"FBgn0267239"	"FBgn0267240"	"FBgn0267241"	"FBgn0267242"	"FBgn0267243"	"FBgn0267244"	"FBgn0267245"	"FBgn0267246"	"FBgn0267247"	"FBgn0267248"	"FBgn0267249"	"FBgn0267252"	"FBgn0267253"	"FBgn0267254"	"FBgn0267255"	"FBgn0267256"	"FBgn0267257"	"FBgn0267258"	"FBgn0267259"	"FBgn0267260"	"FBgn0267261"	"FBgn0267262"	"FBgn0267263"	"FBgn0267264"	"FBgn0267265"	"FBgn0267266"	"FBgn0267267"	"FBgn0267268"	"FBgn0267269"	"FBgn0267270"	"FBgn0267271"	"FBgn0267272"	"FBgn0267273"	"FBgn0267274"	"FBgn0267275"	"FBgn0267276"	"FBgn0267277"	"FBgn0267278"	"FBgn0267279"	"FBgn0267280"	"FBgn0267281"	"FBgn0267282"	"FBgn0267283"	"FBgn0267284"	"FBgn0267285"	"FBgn0267286"	"FBgn0267287"	"FBgn0267288"	"FBgn0267289"	"FBgn0267290"	"FBgn0267291"	"FBgn0267292"	"FBgn0267293"	"FBgn0267294"	"FBgn0267295"	"FBgn0267296"	"FBgn0267297"	"FBgn0267298"	"FBgn0267299"	"FBgn0267300"	"FBgn0267301"	"FBgn0267302"	"FBgn0267303"	"FBgn0267304"	"FBgn0267305"	"FBgn0267306"	"FBgn0267307"	"FBgn0267308"	"FBgn0267309"	"FBgn0267310"	"FBgn0267311"	"FBgn0267312"	"FBgn0267313"	"FBgn0267314"	"FBgn0267315"	"FBgn0267316"	"FBgn0267317"	"FBgn0267318"	"FBgn0267319"	"FBgn0267320"	"FBgn0267321"	"FBgn0267322"	"FBgn0267323"	"FBgn0267326"	"FBgn0267327"	"FBgn0267330"	"FBgn0267336"	"FBgn0267337"	"FBgn0267339"	"FBgn0267347"	"FBgn0267348"	"FBgn0267350"	"FBgn0267351"	"FBgn0267363"	"FBgn0267365"	"FBgn0267366"	"FBgn0267376"	"FBgn0267378"	"FBgn0267383"	"FBgn0267384"	"FBgn0267385"	"FBgn0267390"	"FBgn0267398"	"FBgn0267399"	"FBgn0267400"	"FBgn0267408"	"FBgn0267412"	"FBgn0267418"	"FBgn0267420"	"FBgn0267422"	"FBgn0267423"	"FBgn0267424"	"FBgn0267425"	"FBgn0267427"	"FBgn0267428"	"FBgn0267429"	"FBgn0267430"	"FBgn0267431"	"FBgn0267432"	"FBgn0267433"	"FBgn0267435"	"FBgn0267438"	"FBgn0267439"	"FBgn0267440"	"FBgn0267441"	"FBgn0267442"	"FBgn0267443"	"FBgn0267444"	"FBgn0267445"	"FBgn0267446"	"FBgn0267448"	"FBgn0267449"	"FBgn0267450"	"FBgn0267451"	"FBgn0267452"	"FBgn0267454"	"FBgn0267455"	"FBgn0267457"	"FBgn0267458"	"FBgn0267459"	"FBgn0267460"	"FBgn0267461"	"FBgn0267462"	"FBgn0267463"	"FBgn0267464"	"FBgn0267465"	"FBgn0267469"	"FBgn0267470"	"FBgn0267471"	"FBgn0267472"	"FBgn0267473"	"FBgn0267474"	"FBgn0267475"	"FBgn0267476"	"FBgn0267477"	"FBgn0267479"	"FBgn0267480"	"FBgn0267482"	"FBgn0267483"	"FBgn0267484"	"FBgn0267485"	"FBgn0267486"	"FBgn0267487"	"FBgn0267488"	"FBgn0267489"	"FBgn0267490"	"FBgn0267491"	"FBgn0267492"	"FBgn0267494"	"FBgn0267495"	"FBgn0267505"	"FBgn0267506"	"FBgn0267508"	"FBgn0267511"	"FBgn0267513"	"FBgn0267514"	"FBgn0267515"	"FBgn0267516"	"FBgn0267519"	"FBgn0267520"	"FBgn0267523"	"FBgn0267526"	"FBgn0267527"	"FBgn0267528"	"FBgn0267530"	"FBgn0267531"	"FBgn0267533"	"FBgn0267534"	"FBgn0267536"	"FBgn0267537"	"FBgn0267538"	"FBgn0267539"	"FBgn0267540"	"FBgn0267541"	"FBgn0267542"	"FBgn0267544"	"FBgn0267546"	"FBgn0267547"	"FBgn0267548"	"FBgn0267549"	"FBgn0267550"	"FBgn0267555"	"FBgn0267556"	"FBgn0267557"	"FBgn0267558"	"FBgn0267559"	"FBgn0267560"	"FBgn0267561"	"FBgn0267562"	"FBgn0267563"	"FBgn0267564"	"FBgn0267565"	"FBgn0267566"	"FBgn0267567"	"FBgn0267568"	"FBgn0267569"	"FBgn0267570"	"FBgn0267571"	"FBgn0267572"	"FBgn0267573"	"FBgn0267574"	"FBgn0267575"	"FBgn0267576"	"FBgn0267578"	"FBgn0267579"	"FBgn0267580"	"FBgn0267581"	"FBgn0267582"	"FBgn0267585"	"FBgn0267586"	"FBgn0267587"	"FBgn0267590"	"FBgn0267592"	"FBgn0267593"	"FBgn0267597"	"FBgn0267598"	"FBgn0267599"	"FBgn0267600"	"FBgn0267601"	"FBgn0267602"	"FBgn0267603"	"FBgn0267604"	"FBgn0267606"	"FBgn0267607"	"FBgn0267608"	"FBgn0267610"	"FBgn0267611"	"FBgn0267613"	"FBgn0267614"	"FBgn0267615"	"FBgn0267616"	"FBgn0267617"	"FBgn0267618"	"FBgn0267619"	"FBgn0267620"	"FBgn0267621"	"FBgn0267622"	"FBgn0267623"	"FBgn0267624"	"FBgn0267625"	"FBgn0267626"	"FBgn0267627"	"FBgn0267628"	"FBgn0267629"	"FBgn0267631"	"FBgn0267633"	"FBgn0267634"	"FBgn0267635"	"FBgn0267638"	"FBgn0267639"	"FBgn0267640"	"FBgn0267641"	"FBgn0267642"	"FBgn0267643"	"FBgn0267644"	"FBgn0267645"	"FBgn0267646"	"FBgn0267647"	"FBgn0267653"	"FBgn0267655"	"FBgn0267656"	"FBgn0267657"	"FBgn0267658"	"FBgn0267659"	"FBgn0267660"	"FBgn0267661"	"FBgn0267662"	"FBgn0267663"	"FBgn0267664"	"FBgn0267665"	"FBgn0267666"	"FBgn0267667"	"FBgn0267668"	"FBgn0267671"	"FBgn0267672"	"FBgn0267673"	"FBgn0267674"	"FBgn0267675"	"FBgn0267676"	"FBgn0267677"	"FBgn0267678"	"FBgn0267679"	"FBgn0267680"	"FBgn0267681"	"FBgn0267682"	"FBgn0267683"	"FBgn0267684"	"FBgn0267685"	"FBgn0267686"	"FBgn0267687"	"FBgn0267688"	"FBgn0267689"	"FBgn0267690"	"FBgn0267691"	"FBgn0267692"	"FBgn0267693"	"FBgn0267694"	"FBgn0267695"	"FBgn0267696"	"FBgn0267697"	"FBgn0267698"	"FBgn0267702"	"FBgn0267703"	"FBgn0267704"	"FBgn0267706"	"FBgn0267707"	"FBgn0267708"	"FBgn0267709"	"FBgn0267710"	"FBgn0267711"	"FBgn0267712"	"FBgn0267713"	"FBgn0267714"	"FBgn0267715"	"FBgn0267716"	"FBgn0267717"	"FBgn0267719"	"FBgn0267720"	"FBgn0267721"	"FBgn0267722"	"FBgn0267723"	"FBgn0267724"	"FBgn0267726"	"FBgn0267727"	"FBgn0267728"	"FBgn0267729"	"FBgn0267730"	"FBgn0267731"	"FBgn0267732"	"FBgn0267733"	"FBgn0267734"	"FBgn0267735"	"FBgn0267736"	"FBgn0267737"	"FBgn0267738"	"FBgn0267739"	"FBgn0267740"	"FBgn0267741"	"FBgn0267742"	"FBgn0267744"	"FBgn0267745"	"FBgn0267746"	"FBgn0267747"	"FBgn0267748"	"FBgn0267751"	"FBgn0267752"	"FBgn0267753"	"FBgn0267754"	"FBgn0267755"	"FBgn0267756"	"FBgn0267757"	"FBgn0267758"	"FBgn0267759"	"FBgn0267760"	"FBgn0267761"	"FBgn0267762"	"FBgn0267763"	"FBgn0267764"	"FBgn0267765"	"FBgn0267767"	"FBgn0267768"	"FBgn0267769"	"FBgn0267770"	"FBgn0267771"	"FBgn0267772"	"FBgn0267773"	"FBgn0267774"	"FBgn0267775"	"FBgn0267776"	"FBgn0267777"	"FBgn0267778"	"FBgn0267779"	"FBgn0267780"	"FBgn0267781"	"FBgn0267782"	"FBgn0267783"	"FBgn0267785"	"FBgn0267786"	"FBgn0267787"	"FBgn0267788"	"FBgn0267789"	"FBgn0267790"	"FBgn0267791"	"FBgn0267792"	"FBgn0267793"	"FBgn0267794"	"FBgn0267795"	"FBgn0267796"	"FBgn0267797"	"FBgn0267798"	"FBgn0267799"	"FBgn0267800"	"FBgn0267801"	"FBgn0267802"	"FBgn0267803"	"FBgn0267804"	"FBgn0267805"	"FBgn0267806"	"FBgn0267807"	"FBgn0267809"	"FBgn0267810"	"FBgn0267811"	"FBgn0267812"	"FBgn0267813"	"FBgn0267814"	"FBgn0267815"	"FBgn0267816"	"FBgn0267817"	"FBgn0267818"	"FBgn0267819"	"FBgn0267820"	"FBgn0267821"	"FBgn0267823"	"FBgn0267824"	"FBgn0267826"	"FBgn0267827"	"FBgn0267828"	"FBgn0267849"	"FBgn0267861"	"FBgn0267862"	"FBgn0267863"	"FBgn0267864"	"FBgn0267865"	"FBgn0267868"	"FBgn0267872"	"FBgn0267873"	"FBgn0267879"	"FBgn0267882"	"FBgn0267890"	"FBgn0267895"	"FBgn0267897"	"FBgn0267898"	"FBgn0267900"	"FBgn0267903"	"FBgn0267904"	"FBgn0267910"	"FBgn0267912"	"FBgn0267913"	"FBgn0267914"	"FBgn0267915"	"FBgn0267916"	"FBgn0267917"	"FBgn0267918"	"FBgn0267919"	"FBgn0267921"	"FBgn0267922"	"FBgn0267923"	"FBgn0267924"	"FBgn0267925"	"FBgn0267926"	"FBgn0267927"	"FBgn0267928"	"FBgn0267929"	"FBgn0267930"	"FBgn0267932"	"FBgn0267933"	"FBgn0267934"	"FBgn0267935"	"FBgn0267936"	"FBgn0267937"	"FBgn0267938"	"FBgn0267939"	"FBgn0267940"	"FBgn0267941"	"FBgn0267944"	"FBgn0267945"	"FBgn0267946"	"FBgn0267947"	"FBgn0267948"	"FBgn0267949"	"FBgn0267950"	"FBgn0267951"	"FBgn0267952"	"FBgn0267953"	"FBgn0267954"	"FBgn0267955"	"FBgn0267956"	"FBgn0267957"	"FBgn0267958"	"FBgn0267959"	"FBgn0267960"	"FBgn0267961"	"FBgn0267962"	"FBgn0267963"	"FBgn0267965"	"FBgn0267966"	"FBgn0267967"	"FBgn0267969"	"FBgn0267970"	"FBgn0267972"	"FBgn0267975"	"FBgn0267976"	"FBgn0267977"	"FBgn0267978"	"FBgn0267982"	"FBgn0267983"	"FBgn0267984"	"FBgn0267985"	"FBgn0267986"	"FBgn0267987"	"FBgn0267988"	"FBgn0267989"	"FBgn0267990"	"FBgn0267991"	"FBgn0267992"	"FBgn0267993"	"FBgn0267994"	"FBgn0267995"	"FBgn0267996"	"FBgn0268063"	"FBgn0270924"	"FBgn0270925"	"FBgn0270926"	"FBgn0270927"	"FBgn0270928"	"FBgn0275432"	"FBgn0275433"	"FBgn0275434"	"FBgn0275436"	"FBgn0278597"	"FBgn0278598"	"FBgn0278599"	"FBgn0278600"	"FBgn0278604"	"FBgn0278608"	"FBgn0283426"	"FBgn0283427"	"FBgn0283428"	"FBgn0283433"	"FBgn0283434"	"FBgn0283435"	"FBgn0283437"	"FBgn0283438"	"FBgn0283439"	"FBgn0283440"	"FBgn0283442"	"FBgn0283450"	"FBgn0283451"	"FBgn0283461"	"FBgn0283462"	"FBgn0283467"	"FBgn0283468"	"FBgn0283469"	"FBgn0283471"	"FBgn0283472"	"FBgn0283473"	"FBgn0283476"	"FBgn0283477"	"FBgn0283478"	"FBgn0283479"	"FBgn0283480"	"FBgn0283494"	"FBgn0283499"	"FBgn0283500"	"FBgn0283501"	"FBgn0283503"	"FBgn0283508"	"FBgn0283509"	"FBgn0283510"	"FBgn0283521"	"FBgn0283525"	"FBgn0283531"	"FBgn0283535"	"FBgn0283536"	"FBgn0283545"	"FBgn0283625"	"FBgn0283626"	"FBgn0283627"	"FBgn0283649"	"FBgn0283651"	"FBgn0283652"	"FBgn0283657"	"FBgn0283658"	"FBgn0283659"	"FBgn0283666"	"FBgn0283678"	"FBgn0283680"	"FBgn0283681"	"FBgn0283682"	"FBgn0283712"	"FBgn0283724"	"FBgn0283728"	"FBgn0283741"	"FBgn0284080"	"FBgn0284081"	"FBgn0284082"	"FBgn0284084"	"FBgn0284220"	"FBgn0284221"	"FBgn0284238"	"FBgn0284243"	"FBgn0284244"	"FBgn0284245"	"FBgn0284246"	"FBgn0284247"	"FBgn0284248"	"FBgn0284249"	"FBgn0284250"	"FBgn0284251"	"FBgn0284252"	"FBgn0284253"	"FBgn0284254"	"FBgn0284255"	"FBgn0284256"	"FBgn0284257"	"FBgn0284408"	"FBgn0284409"	"FBgn0284410"	"FBgn0284411"	"FBgn0284412"	"FBgn0284413"	"FBgn0284414"	"FBgn0284415"	"FBgn0284416"	"FBgn0284417"	"FBgn0284418"	"FBgn0284419"	"FBgn0284420"	"FBgn0284421"	"FBgn0284435"	"FBgn0284436"	"FBgn0284442"	"FBgn0284444"	"FBgn0285879"	"FBgn0285892"	"FBgn0285896"	"FBgn0285910"	"FBgn0285911"	"FBgn0285912"	"FBgn0285913"	"FBgn0285917"	"FBgn0285925"	"FBgn0285926"	"FBgn0285937"	"FBgn0285938"	"FBgn0285940"	"FBgn0285943"	"FBgn0285944"	"FBgn0285947"	"FBgn0285948"	"FBgn0285949"	"FBgn0285950"	"FBgn0285951"	"FBgn0285952"	"FBgn0285954"	"FBgn0285955"	"FBgn0285962"	"FBgn0285963"	"FBgn0285969"	"FBgn0285971"	"FBgn0285991"	"FBgn0285992"	"FBgn0286027"	"FBgn0286028"	"FBgn0286029"	"FBgn0286030"	"FBgn0286031"	"FBgn0286032"	"FBgn0286033"	"FBgn0286034"	"FBgn0286035"	"FBgn0286037"	"FBgn0286038"	"FBgn0286039"	"FBgn0286040"	"FBgn0286041"	"FBgn0286042"	"FBgn0286051"	"FBgn0286070"	"FBgn0286071"	"FBgn0286075"	"FBgn0286198"	"FBgn0286199"	"FBgn0286203"	"FBgn0286204"	"FBgn0286213"	"FBgn0286222"	"FBgn0286506"	"FBgn0286507"	"FBgn0286508"	"FBgn0286511"	"FBgn0286516"	"FBgn0286567"	"FBgn0286723"	"FBgn0286726"	"FBgn0286727"	"FBgn0286728"	"FBgn0286730"	"FBgn0286731"	"FBgn0286732"	"FBgn0286733"	"FBgn0286734"	"FBgn0286735"	"FBgn0286736"	"FBgn0286739"	"FBgn0286740"	"FBgn0286778"	"FBgn0286781"	"FBgn0286782"	"FBgn0286783"	"FBgn0286784"	"FBgn0286785"	"FBgn0286786"	"FBgn0286788"	"FBgn0286809"	"FBgn0286813"	"FBgn0286818"	"FBgn0286827"	"FBgn0286828"	"FBgn0286831"	"FBgn0286833"	"FBgn0286834"	"FBgn0286852"	"FBgn0286867"	"FBgn0286869"	"FBgn0286871"	"FBgn0286872"	"FBgn0286873"	"FBgn0286874"	"FBgn0286875"	"FBgn0286876"	"FBgn0286877"	"FBgn0286878"	"FBgn0286879"	"FBgn0286880"	"FBgn0286881"	"FBgn0286882"	"FBgn0286883"	"FBgn0286884"	"FBgn0286885"	"FBgn0035205"	"FBgn0035207"	"FBgn0010246"	"FBgn0011361"	"FBgn0010786"	"FBgn0029514"	"FBgn0003295"	"FBgn0052330"	"FBgn0052328"	"FBgn0052329"	"FBgn0011851"	"FBgn0011852"	"FBgn0052324"	"FBgn0052320"	"FBgn0011855"	"FBgn0035216"	"FBgn0035217"	"FBgn0004635"	"FBgn0028567"	"FBgn0035227"	"FBgn0011204"	"FBgn0028577"	"FBgn0043458"	"FBgn0020248"	"FBgn0052319"	"FBgn0043865"	"FBgn0035218"	"FBgn0035213"	"FBgn0035211"	"FBgn0035210"	"FBgn0035208"	"FBgn0035206"	"FBgn0035204"	"FBgn0010333"	"FBgn0035194"	"FBgn0004378"	"FBgn0035193"	"FBgn0035229"	"FBgn0041342"	"FBgn0035231"	"FBgn0035233"	"FBgn0035234"	"FBgn0035236"	"FBgn0035237"	"FBgn0035244"	"FBgn0053230"	"FBgn0013753"	"FBgn0035248"	"FBgn0013755"	"FBgn0025712"	"FBgn0035252"	"FBgn0035254"	"FBgn0035257"	"FBgn0035260"	"FBgn0035263"	"FBgn0035266"	"FBgn0035267"	"FBgn0035268"	"FBgn0027903"	"FBgn0035272"	"FBgn0011573"	"FBgn0035273"	"FBgn0067864"	"FBgn0027790"	"FBgn0035280"	"FBgn0035279"	"FBgn0025820"	"FBgn0024510"	"FBgn0035271"	"FBgn0035270"	"FBgn0013811"	"FBgn0022702"	"FBgn0035265"	"FBgn0035264"	"FBgn0027594"	"FBgn0035262"	"FBgn0035256"	"FBgn0035255"	"FBgn0026372"	"FBgn0035251"	"FBgn0035249"	"FBgn0025725"	"FBgn0035247"	"FBgn0013342"	"FBgn0035245"	"FBgn0035246"	"FBgn0035243"	"FBgn0035241"	"FBgn0035238"	"FBgn0035235"	"FBgn0035232"	"FBgn0052313"	"FBgn0035228"	"FBgn0035283"	"FBgn0035285"	"FBgn0035286"	"FBgn0052312"	"FBgn0035294"	"FBgn0035295"	"FBgn0035298"	"FBgn0035300"	"FBgn0035299"	"FBgn0027547"	"FBgn0002872"	"FBgn0035293"	"FBgn0035290"	"FBgn0035287"	"FBgn0042712"	"FBgn0004636"	"FBgn0035282"	"FBgn0035281"	"FBgn0035313"	"FBgn0035315"	"FBgn0035317"	"FBgn0040507"	"FBgn0052301"	"FBgn0052305"	"FBgn0015359"	"FBgn0035323"	"FBgn0035325"	"FBgn0052304"	"FBgn0052302"	"FBgn0052303"	"FBgn0035328"	"FBgn0035332"	"FBgn0035334"	"FBgn0035336"	"FBgn0052299"	"FBgn0035337"	"FBgn0035335"	"FBgn0035333"	"FBgn0041709"	"FBgn0000543"	"FBgn0015360"	"FBgn0035321"	"FBgn0035318"	"FBgn0035316"	"FBgn0026593"	"FBgn0035312"	"FBgn0035311"	"FBgn0026570"	"FBgn0035309"	"FBgn0035308"	"FBgn0035346"	"FBgn0016794"	"FBgn0062517"	"FBgn0035355"	"FBgn0035356"	"FBgn0035357"	"FBgn0035359"	"FBgn0035360"	"FBgn0053233"	"FBgn0053234"	"FBgn0020509"	"FBgn0052296"	"FBgn0027082"	"FBgn0035358"	"FBgn0011828"	"FBgn0028504"	"FBgn0010909"	"FBgn0010905"	"FBgn0260480"	"FBgn0035348"	"FBgn0035344"	"FBgn0035343"	"FBgn0035370"	"FBgn0044452"	"FBgn0035374"	"FBgn0035375"	"FBgn0035382"	"FBgn0035383"	"FBgn0035384"	"FBgn0035385"	"FBgn0035388"	"FBgn0040308"	"FBgn0052485"	"FBgn0035392"	"FBgn0035393"	"FBgn0035397"	"FBgn0035390"	"FBgn0004372"	"FBgn0052487"	"FBgn0052488"	"FBgn0052846"	"FBgn0035380"	"FBgn0035379"	"FBgn0035372"	"FBgn0035371"	"FBgn0003938"	"FBgn0052288"	"FBgn0052289"	"FBgn0052287"	"FBgn0052285"	"FBgn0052286"	"FBgn0035401"	"FBgn0035405"	"FBgn0024194"	"FBgn0052280"	"FBgn0052278"	"FBgn0052281"	"FBgn0052284"	"FBgn0035412"	"FBgn0035413"	"FBgn0001233"	"FBgn0035421"	"FBgn0035423"	"FBgn0035424"	"FBgn0035427"	"FBgn0035428"	"FBgn0035429"	"FBgn0035430"	"FBgn0035432"	"FBgn0052279"	"FBgn0052283"	"FBgn0052282"	"FBgn0035434"	"FBgn0035436"	"FBgn0035438"	"FBgn0035439"	"FBgn0004167"	"FBgn0035443"	"FBgn0035444"	"FBgn0035445"	"FBgn0027616"	"FBgn0052268"	"FBgn0052274"	"FBgn0035440"	"FBgn0035437"	"FBgn0035435"	"FBgn0035431"	"FBgn0035425"	"FBgn0035422"	"FBgn0035420"	"FBgn0053160"	"FBgn0052277"	"FBgn0053159"	"FBgn0052271"	"FBgn0047135"	"FBgn0035415"	"FBgn0035414"	"FBgn0035410"	"FBgn0035409"	"FBgn0035407"	"FBgn0035402"	"FBgn0035400"	"FBgn0026189"	"FBgn0052273"	"FBgn0035398"	"FBgn0052272"	"FBgn0005640"	"FBgn0035452"	"FBgn0035453"	"FBgn0035455"	"FBgn0040694"	"FBgn0001254"	"FBgn0052267"	"FBgn0035449"	"FBgn0026259"	"FBgn0014388"	"FBgn0052266"	"FBgn0035462"	"FBgn0035464"	"FBgn0004888"	"FBgn0004875"	"FBgn0064227"	"FBgn0013751"	"FBgn0026592"	"FBgn0035469"	"FBgn0035471"	"FBgn0041147"	"FBgn0004910"	"FBgn0035473"	"FBgn0035470"	"FBgn0035468"	"FBgn0015585"	"FBgn0052263"	"FBgn0052262"	"FBgn0035461"	"FBgn0052264"	"FBgn0035458"	"FBgn0035490"	"FBgn0042179"	"FBgn0000449"	"FBgn0052259"	"FBgn0035495"	"FBgn0035496"	"FBgn0035498"	"FBgn0028484"	"FBgn0003206"	"FBgn0004552"	"FBgn0052260"	"FBgn0035501"	"FBgn0040696"	"FBgn0003710"	"FBgn0035513"	"FBgn0035515"	"FBgn0011692"	"FBgn0035517"	"FBgn0035519"	"FBgn0035521"	"FBgn0035522"	"FBgn0035523"	"FBgn0035526"	"FBgn0015829"	"FBgn0041630"	"FBgn0035529"	"FBgn0035528"	"FBgn0035524"	"FBgn0035520"	"FBgn0035518"	"FBgn0041171"	"FBgn0001257"	"FBgn0052252"	"FBgn0035512"	"FBgn0035511"	"FBgn0035510"	"FBgn0035508"	"FBgn0028664"	"FBgn0040697"	"FBgn0035505"	"FBgn0035504"	"FBgn0011653"	"FBgn0004574"	"FBgn0035499"	"FBgn0004516"	"FBgn0016013"	"FBgn0024179"	"FBgn0035491"	"FBgn0035488"	"FBgn0052251"	"FBgn0052250"	"FBgn0035534"	"FBgn0035539"	"FBgn0035540"	"FBgn0035542"	"FBgn0035543"	"FBgn0000038"	"FBgn0035544"	"FBgn0035545"	"FBgn0052249"	"FBgn0052248"	"FBgn0035550"	"FBgn0035551"	"FBgn0035552"	"FBgn0035557"	"FBgn0035558"	"FBgn0052246"	"FBgn0015805"	"FBgn0035563"	"FBgn0052243"	"FBgn0014073"	"FBgn0035555"	"FBgn0035554"	"FBgn0035553"	"FBgn0052241"	"FBgn0040699"	"FBgn0035548"	"FBgn0035547"	"FBgn0035546"	"FBgn0035541"	"FBgn0052240"	"FBgn0035538"	"FBgn0035537"	"FBgn0035533"	"FBgn0035532"	"FBgn0066365"	"FBgn0052238"	"FBgn0035574"	"FBgn0042199"	"FBgn0035572"	"FBgn0027085"	"FBgn0035581"	"FBgn0035582"	"FBgn0035583"	"FBgn0028699"	"FBgn0047330"	"FBgn0052237"	"FBgn0035578"	"FBgn0035577"	"FBgn0042131"	"FBgn0035575"	"FBgn0035571"	"FBgn0035570"	"FBgn0035569"	"FBgn0035568"	"FBgn0035567"	"FBgn0046793"	"FBgn0035585"	"FBgn0052232"	"FBgn0035584"	"FBgn0005775"	"FBgn0030234"	"FBgn0040850"	"FBgn0030237"	"FBgn0030239"	"FBgn0030240"	"FBgn0030243"	"FBgn0030244"	"FBgn0030247"	"FBgn0003965"	"FBgn0030251"	"FBgn0030257"	"FBgn0030261"	"FBgn0030260"	"FBgn0030259"	"FBgn0030258"	"FBgn0021742"	"FBgn0052670"	"FBgn0052671"	"FBgn0030246"	"FBgn0017561"	"FBgn0030245"	"FBgn0030242"	"FBgn0030241"	"FBgn0003321"	"FBgn0052669"	"FBgn0003360"	"FBgn0025111"	"FBgn0015245"	"FBgn0028686"	"FBgn0030269"	"FBgn0030271"	"FBgn0030272"	"FBgn0030274"	"FBgn0030276"	"FBgn0030278"	"FBgn0030280"	"FBgn0030283"	"FBgn0030286"	"FBgn0030290"	"FBgn0030291"	"FBgn0030292"	"FBgn0030293"	"FBgn0000499"	"FBgn0030294"	"FBgn0004864"	"FBgn0030289"	"FBgn0028421"	"FBgn0001491"	"FBgn0003411"	"FBgn0030277"	"FBgn0026268"	"FBgn0052668"	"FBgn0020255"	"FBgn0030270"	"FBgn0030268"	"FBgn0010391"	"FBgn0030266"	"FBgn0027359"	"FBgn0030296"	"FBgn0001145"	"FBgn0030300"	"FBgn0030301"	"FBgn0030304"	"FBgn0030305"	"FBgn0030306"	"FBgn0052666"	"FBgn0030310"	"FBgn0030313"	"FBgn0030314"	"FBgn0030316"	"FBgn0019660"	"FBgn0002948"	"FBgn0030318"	"FBgn0030321"	"FBgn0002723"	"FBgn0004370"	"FBgn0014133"	"FBgn0030326"	"FBgn0030323"	"FBgn0030320"	"FBgn0030319"	"FBgn0030317"	"FBgn0000618"	"FBgn0027259"	"FBgn0003277"	"FBgn0030309"	"FBgn0030307"	"FBgn0030297"	"FBgn0030329"	"FBgn0030330"	"FBgn0030331"	"FBgn0002577"	"FBgn0030334"	"FBgn0030339"	"FBgn0030343"	"FBgn0030345"	"FBgn0030347"	"FBgn0030350"	"FBgn0030351"	"FBgn0030352"	"FBgn0030360"	"FBgn0030362"	"FBgn0030361"	"FBgn0001083"	"FBgn0030359"	"FBgn0003865"	"FBgn0000808"	"FBgn0030358"	"FBgn0030357"	"FBgn0030356"	"FBgn0030354"	"FBgn0030349"	"FBgn0030348"	"FBgn0030346"	"FBgn0030344"	"FBgn0030342"	"FBgn0030341"	"FBgn0030340"	"FBgn0030338"	"FBgn0001218"	"FBgn0004511"	"FBgn0030332"	"FBgn0030328"	"FBgn0030327"	"FBgn0030364"	"FBgn0030365"	"FBgn0030369"	"FBgn0052657"	"FBgn0040859"	"FBgn0030376"	"FBgn0052655"	"FBgn0030377"	"FBgn0030375"	"FBgn0030374"	"FBgn0030373"	"FBgn0030370"	"FBgn0030367"	"FBgn0030366"	"FBgn0043001"	"FBgn0030384"	"FBgn0030386"	"FBgn0030389"	"FBgn0030394"	"FBgn0002562"	"FBgn0030396"	"FBgn0030398"	"FBgn0052654"	"FBgn0030407"	"FBgn0030408"	"FBgn0030406"	"FBgn0030403"	"FBgn0030400"	"FBgn0030395"	"FBgn0030391"	"FBgn0030390"	"FBgn0052651"	"FBgn0030385"	"FBgn0030409"	"FBgn0030411"	"FBgn0030412"	"FBgn0015024"	"FBgn0030417"	"FBgn0030418"	"FBgn0030421"	"FBgn0030425"	"FBgn0030433"	"FBgn0030435"	"FBgn0030434"	"FBgn0030432"	"FBgn0030431"	"FBgn0052649"	"FBgn0052650"	"FBgn0030429"	"FBgn0052647"	"FBgn0030420"	"FBgn0020513"	"FBgn0030410"	"FBgn0052642"	"FBgn0052644"	"FBgn0030438"	"FBgn0052643"	"FBgn0030441"	"FBgn0030447"	"FBgn0030451"	"FBgn0030452"	"FBgn0052645"	"FBgn0030456"	"FBgn0030457"	"FBgn0052640"	"FBgn0052641"	"FBgn0029133"	"FBgn0004456"	"FBgn0030462"	"FBgn0052639"	"FBgn0030460"	"FBgn0030459"	"FBgn0025463"	"FBgn0030455"	"FBgn0052638"	"FBgn0030449"	"FBgn0010303"	"FBgn0030443"	"FBgn0030440"	"FBgn0030439"	"FBgn0030437"	"FBgn0000346"	"FBgn0030465"	"FBgn0030466"	"FBgn0030468"	"FBgn0040309"	"FBgn0052636"	"FBgn0030474"	"FBgn0030477"	"FBgn0030478"	"FBgn0030480"	"FBgn0030481"	"FBgn0030482"	"FBgn0030484"	"FBgn0030486"	"FBgn0030492"	"FBgn0030493"	"FBgn0030494"	"FBgn0030495"	"FBgn0030485"	"FBgn0030483"	"FBgn0030479"	"FBgn0010198"	"FBgn0030467"	"FBgn0052631"	"FBgn0052633"	"FBgn0030499"	"FBgn0030501"	"FBgn0030503"	"FBgn0030505"	"FBgn0030507"	"FBgn0030508"	"FBgn0030509"	"FBgn0030511"	"FBgn0002878"	"FBgn0030518"	"FBgn0030519"	"FBgn0020909"	"FBgn0030528"	"FBgn0027537"	"FBgn0052626"	"FBgn0030530"	"FBgn0030529"	"FBgn0030525"	"FBgn0030524"	"FBgn0030521"	"FBgn0030520"	"FBgn0001612"	"FBgn0001087"	"FBgn0030514"	"FBgn0030512"	"FBgn0030510"	"FBgn0030506"	"FBgn0030504"	"FBgn0030502"	"FBgn0030500"	"FBgn0030536"	"FBgn0000173"	"FBgn0044817"	"FBgn0011952"	"FBgn0011975"	"FBgn0011974"	"FBgn0011981"	"FBgn0030537"	"FBgn0040871"	"FBgn0011953"	"FBgn0011977"	"FBgn0011982"	"FBgn0011980"	"FBgn0030539"	"FBgn0030540"	"FBgn0030541"	"FBgn0052603"	"FBgn0030543"	"FBgn0004649"	"FBgn0052600"	"FBgn0052601"	"FBgn0030566"	"FBgn0030569"	"FBgn0052598"	"FBgn0030563"	"FBgn0030544"	"FBgn0030570"	"FBgn0030571"	"FBgn0030573"	"FBgn0030575"	"FBgn0030577"	"FBgn0030578"	"FBgn0015010"	"FBgn0020508"	"FBgn0030576"	"FBgn0015774"	"FBgn0030574"	"FBgn0030572"	"FBgn0030582"	"FBgn0030583"	"FBgn0000535"	"FBgn0052594"	"FBgn0030603"	"FBgn0030605"	"FBgn0030607"	"FBgn0053177"	"FBgn0053178"	"FBgn0030612"	"FBgn0030611"	"FBgn0030610"	"FBgn0030608"	"FBgn0030600"	"FBgn0030599"	"FBgn0027601"	"FBgn0052591"	"FBgn0030598"	"FBgn0030597"	"FBgn0030596"	"FBgn0030595"	"FBgn0030594"	"FBgn0030593"	"FBgn0030592"	"FBgn0030590"	"FBgn0030589"	"FBgn0030588"	"FBgn0030587"	"FBgn0030586"	"FBgn0052590"	"FBgn0030584"	"FBgn0003301"	"FBgn0030613"	"FBgn0030620"	"FBgn0030625"	"FBgn0015926"	"FBgn0026428"	"FBgn0030631"	"FBgn0030634"	"FBgn0003132"	"FBgn0030630"	"FBgn0030629"	"FBgn0030628"	"FBgn0030624"	"FBgn0030623"	"FBgn0030622"	"FBgn0052588"	"FBgn0030617"	"FBgn0030616"	"FBgn0030615"	"FBgn0030614"	"FBgn0014455"	"FBgn0030638"	"FBgn0030640"	"FBgn0030643"	"FBgn0030645"	"FBgn0030647"	"FBgn0030648"	"FBgn0027287"	"FBgn0030653"	"FBgn0030658"	"FBgn0030660"	"FBgn0030661"	"FBgn0030663"	"FBgn0030666"	"FBgn0030668"	"FBgn0030671"	"FBgn0030673"	"FBgn0030672"	"FBgn0030670"	"FBgn0030669"	"FBgn0030667"	"FBgn0030665"	"FBgn0003463"	"FBgn0030659"	"FBgn0030655"	"FBgn0030654"	"FBgn0030642"	"FBgn0004391"	"FBgn0040285"	"FBgn0030674"	"FBgn0030675"	"FBgn0026666"	"FBgn0030679"	"FBgn0027329"	"FBgn0030683"	"FBgn0030684"	"FBgn0030686"	"FBgn0030687"	"FBgn0053172"	"FBgn0030692"	"FBgn0026374"	"FBgn0030694"	"FBgn0030696"	"FBgn0003345"	"FBgn0052582"	"FBgn0030697"	"FBgn0030699"	"FBgn0030700"	"FBgn0001105"	"FBgn0001092"	"FBgn0030701"	"FBgn0030704"	"FBgn0003392"	"FBgn0030706"	"FBgn0030707"	"FBgn0030710"	"FBgn0030711"	"FBgn0045073"	"FBgn0053180"	"FBgn0010315"	"FBgn0030703"	"FBgn0065035"	"FBgn0002914"	"FBgn0026076"	"FBgn0014391"	"FBgn0027093"	"FBgn0000319"	"FBgn0030695"	"FBgn0052581"	"FBgn0030693"	"FBgn0025809"	"FBgn0030691"	"FBgn0030688"	"FBgn0030685"	"FBgn0030680"	"FBgn0030678"	"FBgn0011741"	"FBgn0030676"	"FBgn0003920"	"FBgn0030731"	"FBgn0004066"	"FBgn0000536"	"FBgn0030735"	"FBgn0027521"	"FBgn0030739"	"FBgn0052579"	"FBgn0260450"	"FBgn0003416"	"FBgn0005411"	"FBgn0030743"	"FBgn0030742"	"FBgn0030740"	"FBgn0004432"	"FBgn0030738"	"FBgn0030734"	"FBgn0040207"	"FBgn0030729"	"FBgn0003933"	"FBgn0004598"	"FBgn0030745"	"FBgn0004367"	"FBgn0030747"	"FBgn0030748"	"FBgn0030753"	"FBgn0026181"	"FBgn0030752"	"FBgn0030749"	"FBgn0030746"	"FBgn0010416"	"FBgn0030744"	"FBgn0010412"	"FBgn0030766"	"FBgn0030776"	"FBgn0030780"	"FBgn0052572"	"FBgn0052571"	"FBgn0052570"	"FBgn0052569"	"FBgn0052574"	"FBgn0030786"	"FBgn0030788"	"FBgn0030790"	"FBgn0030792"	"FBgn0030794"	"FBgn0030796"	"FBgn0030799"	"FBgn0030801"	"FBgn0030803"	"FBgn0030804"	"FBgn0027556"	"FBgn0053252"	"FBgn0030802"	"FBgn0030800"	"FBgn0030798"	"FBgn0030797"	"FBgn0030793"	"FBgn0030791"	"FBgn0030789"	"FBgn0030787"	"FBgn0001250"	"FBgn0027528"	"FBgn0030777"	"FBgn0030775"	"FBgn0030774"	"FBgn0030773"	"FBgn0030770"	"FBgn0030769"	"FBgn0015336"	"FBgn0030768"	"FBgn0030808"	"FBgn0030813"	"FBgn0030814"	"FBgn0030816"	"FBgn0030817"	"FBgn0000163"	"FBgn0030824"	"FBgn0052564"	"FBgn0052563"	"FBgn0030828"	"FBgn0030829"	"FBgn0030830"	"FBgn0030832"	"FBgn0003057"	"FBgn0030826"	"FBgn0030823"	"FBgn0002590"	"FBgn0065032"	"FBgn0030815"	"FBgn0030812"	"FBgn0030809"	"FBgn0030807"	"FBgn0030806"	"FBgn0030805"	"FBgn0030838"	"FBgn0004854"	"FBgn0011758"	"FBgn0030839"	"FBgn0030841"	"FBgn0030840"	"FBgn0040877"	"FBgn0027602"	"FBgn0024238"	"FBgn0030837"	"FBgn0030836"	"FBgn0030834"	"FBgn0030833"	"FBgn0030847"	"FBgn0030846"	"FBgn0026313"	"FBgn0030853"	"FBgn0030855"	"FBgn0026192"	"FBgn0024184"	"FBgn0026058"	"FBgn0030870"	"FBgn0000617"	"FBgn0030872"	"FBgn0052557"	"FBgn0052554"	"FBgn0030873"	"FBgn0030871"	"FBgn0030869"	"FBgn0030868"	"FBgn0030864"	"FBgn0030859"	"FBgn0030858"	"FBgn0026375"	"FBgn0030854"	"FBgn0030851"	"FBgn0030850"	"FBgn0028343"	"FBgn0030876"	"FBgn0030878"	"FBgn0030881"	"FBgn0030880"	"FBgn0030882"	"FBgn0052496"	"FBgn0030884"	"FBgn0030889"	"FBgn0030891"	"FBgn0021765"	"FBgn0030893"	"FBgn0022724"	"FBgn0030895"	"FBgn0052553"	"FBgn0030894"	"FBgn0030890"	"FBgn0030886"	"FBgn0030883"	"FBgn0030877"	"FBgn0083228"	"FBgn0030900"	"FBgn0030911"	"FBgn0030914"	"FBgn0030915"	"FBgn0022355"	"FBgn0030918"	"FBgn0030921"	"FBgn0052551"	"FBgn0052548"	"FBgn0052549"	"FBgn0008635"	"FBgn0004957"	"FBgn0030913"	"FBgn0030912"	"FBgn0004956"	"FBgn0030905"	"FBgn0030904"	"FBgn0030899"	"FBgn0030931"	"FBgn0027087"	"FBgn0030938"	"FBgn0052546"	"FBgn0030943"	"FBgn0001079"	"FBgn0004959"	"FBgn0030949"	"FBgn0030952"	"FBgn0030951"	"FBgn0010383"	"FBgn0030947"	"FBgn0030946"	"FBgn0030945"	"FBgn0030944"	"FBgn0027335"	"FBgn0030941"	"FBgn0030940"	"FBgn0030937"	"FBgn0030936"	"FBgn0030933"	"FBgn0030932"	"FBgn0010194"	"FBgn0030930"	"FBgn0030929"	"FBgn0030928"	"FBgn0030927"	"FBgn0030926"	"FBgn0030925"	"FBgn0030955"	"FBgn0030958"	"FBgn0030960"	"FBgn0030961"	"FBgn0030963"	"FBgn0030964"	"FBgn0030969"	"FBgn0052544"	"FBgn0030973"	"FBgn0030975"	"FBgn0030976"	"FBgn0030974"	"FBgn0030970"	"FBgn0030968"	"FBgn0030966"	"FBgn0001090"	"FBgn0030959"	"FBgn0030956"	"FBgn0030954"	"FBgn0030979"	"FBgn0030980"	"FBgn0030981"	"FBgn0030991"	"FBgn0030992"	"FBgn0030993"	"FBgn0030994"	"FBgn0030996"	"FBgn0030999"	"FBgn0031000"	"FBgn0031001"	"FBgn0031003"	"FBgn0031005"	"FBgn0040068"	"FBgn0031012"	"FBgn0031011"	"FBgn0031010"	"FBgn0052536"	"FBgn0052537"	"FBgn0031008"	"FBgn0031006"	"FBgn0031004"	"FBgn0031002"	"FBgn0030998"	"FBgn0027603"	"FBgn0030997"	"FBgn0030995"	"FBgn0030990"	"FBgn0030989"	"FBgn0030985"	"FBgn0030983"	"FBgn0030982"	"FBgn0031018"	"FBgn0031020"	"FBgn0031021"	"FBgn0027621"	"FBgn0031023"	"FBgn0000257"	"FBgn0031032"	"FBgn0031034"	"FBgn0031037"	"FBgn0031040"	"FBgn0031044"	"FBgn0031045"	"FBgn0031047"	"FBgn0031049"	"FBgn0031052"	"FBgn0031054"	"FBgn0004057"	"FBgn0031057"	"FBgn0010341"	"FBgn0031059"	"FBgn0031058"	"FBgn0043903"	"FBgn0031055"	"FBgn0031053"	"FBgn0031051"	"FBgn0031050"	"FBgn0031048"	"FBgn0031043"	"FBgn0031042"	"FBgn0031036"	"FBgn0031033"	"FBgn0031031"	"FBgn0031030"	"FBgn0026430"	"FBgn0052532"	"FBgn0031026"	"FBgn0027291"	"FBgn0040890"	"FBgn0031022"	"FBgn0020261"	"FBgn0044030"	"FBgn0052533"	"FBgn0031062"	"FBgn0031064"	"FBgn0010380"	"FBgn0031065"	"FBgn0052528"	"FBgn0031068"	"FBgn0031069"	"FBgn0026174"	"FBgn0026175"	"FBgn0031078"	"FBgn0031077"	"FBgn0031074"	"FBgn0031070"	"FBgn0042132"	"FBgn0040089"	"FBgn0031061"	"FBgn0031060"	"FBgn0031066"	"FBgn0036936"	"FBgn0005198"	"FBgn0036945"	"FBgn0036950"	"FBgn0036953"	"FBgn0036956"	"FBgn0036959"	"FBgn0024814"	"FBgn0052228"	"FBgn0036967"	"FBgn0036969"	"FBgn0036972"	"FBgn0052225"	"FBgn0052226"	"FBgn0036964"	"FBgn0052227"	"FBgn0036962"	"FBgn0036958"	"FBgn0036952"	"FBgn0036951"	"FBgn0036949"	"FBgn0036948"	"FBgn0036947"	"FBgn0036942"	"FBgn0036941"	"FBgn0036940"	"FBgn0036939"	"FBgn0036938"	"FBgn0036937"	"FBgn0036935"	"FBgn0036934"	"FBgn0036932"	"FBgn0036909"	"FBgn0024889"	"FBgn0052221"	"FBgn0001324"	"FBgn0020389"	"FBgn0036913"	"FBgn0036915"	"FBgn0028695"	"FBgn0036918"	"FBgn0036919"	"FBgn0036921"	"FBgn0004852"	"FBgn0036923"	"FBgn0036925"	"FBgn0036926"	"FBgn0013303"	"FBgn0036928"	"FBgn0036929"	"FBgn0036931"	"FBgn0036927"	"FBgn0005633"	"FBgn0052220"	"FBgn0036924"	"FBgn0036922"	"FBgn0052219"	"FBgn0036920"	"FBgn0020887"	"FBgn0014037"	"FBgn0003744"	"FBgn0023094"	"FBgn0036910"	"FBgn0040786"	"FBgn0036908"	"FBgn0036906"	"FBgn0036880"	"FBgn0036881"	"FBgn0260461"	"FBgn0036886"	"FBgn0036888"	"FBgn0010417"	"FBgn0036890"	"FBgn0036891"	"FBgn0036893"	"FBgn0029094"	"FBgn0036895"	"FBgn0004623"	"FBgn0036899"	"FBgn0022774"	"FBgn0036897"	"FBgn0036896"	"FBgn0036892"	"FBgn0020277"	"FBgn0005386"	"FBgn0036889"	"FBgn0036887"	"FBgn0005564"	"FBgn0036882"	"FBgn0040075"	"FBgn0036859"	"FBgn0036860"	"FBgn0028380"	"FBgn0036868"	"FBgn0052205"	"FBgn0003089"	"FBgn0036862"	"FBgn0036861"	"FBgn0036858"	"FBgn0036857"	"FBgn0017578"	"FBgn0026630"	"FBgn0036853"	"FBgn0036834"	"FBgn0036835"	"FBgn0036843"	"FBgn0036846"	"FBgn0036849"	"FBgn0016797"	"FBgn0052203"	"FBgn0036851"	"FBgn0036850"	"FBgn0036848"	"FBgn0036847"	"FBgn0036844"	"FBgn0036842"	"FBgn0015586"	"FBgn0002945"	"FBgn0036839"	"FBgn0036838"	"FBgn0036837"	"FBgn0036836"	"FBgn0052204"	"FBgn0036833"	"FBgn0036801"	"FBgn0040323"	"FBgn0036807"	"FBgn0036810"	"FBgn0036811"	"FBgn0036813"	"FBgn0036815"	"FBgn0052027"	"FBgn0036818"	"FBgn0036819"	"FBgn0036820"	"FBgn0014075"	"FBgn0036822"	"FBgn0036825"	"FBgn0036827"	"FBgn0036828"	"FBgn0036831"	"FBgn0036832"	"FBgn0036830"	"FBgn0036829"	"FBgn0027057"	"FBgn0036826"	"FBgn0036824"	"FBgn0036821"	"FBgn0025807"	"FBgn0036816"	"FBgn0036814"	"FBgn0001078"	"FBgn0036812"	"FBgn0036809"	"FBgn0036808"	"FBgn0036806"	"FBgn0036805"	"FBgn0036804"	"FBgn0040322"	"FBgn0042134"	"FBgn0052198"	"FBgn0036791"	"FBgn0036795"	"FBgn0036796"	"FBgn0052201"	"FBgn0052199"	"FBgn0013717"	"FBgn0003683"	"FBgn0028416"	"FBgn0028415"	"FBgn0036787"	"FBgn0052196"	"FBgn0036786"	"FBgn0011706"	"FBgn0036774"	"FBgn0002901"	"FBgn0036777"	"FBgn0052195"	"FBgn0020300"	"FBgn0036780"	"FBgn0036782"	"FBgn0015946"	"FBgn0036785"	"FBgn0036784"	"FBgn0003997"	"FBgn0036781"	"FBgn0036778"	"FBgn0036775"	"FBgn0036773"	"FBgn0052194"	"FBgn0001134"	"FBgn0036762"	"FBgn0036763"	"FBgn0036765"	"FBgn0036768"	"FBgn0036771"	"FBgn0052192"	"FBgn0000568"	"FBgn0036772"	"FBgn0036770"	"FBgn0036769"	"FBgn0036767"	"FBgn0036766"	"FBgn0036764"	"FBgn0036761"	"FBgn0036760"	"FBgn0036759"	"FBgn0052189"	"FBgn0052188"	"FBgn0036757"	"FBgn0036756"	"FBgn0052191"	"FBgn0052187"	"FBgn0036754"	"FBgn0052190"	"FBgn0036732"	"FBgn0052185"	"FBgn0036734"	"FBgn0036738"	"FBgn0036741"	"FBgn0036742"	"FBgn0036745"	"FBgn0052183"	"FBgn0036749"	"FBgn0052182"	"FBgn0052181"	"FBgn0036752"	"FBgn0043025"	"FBgn0036751"	"FBgn0036750"	"FBgn0036747"	"FBgn0036746"	"FBgn0052179"	"FBgn0004401"	"FBgn0036740"	"FBgn0023197"	"FBgn0036735"	"FBgn0036733"	"FBgn0052177"	"FBgn0036703"	"FBgn0036705"	"FBgn0036707"	"FBgn0036714"	"FBgn0015550"	"FBgn0040793"	"FBgn0036725"	"FBgn0036726"	"FBgn0036727"	"FBgn0036728"	"FBgn0036730"	"FBgn0036731"	"FBgn0036729"	"FBgn0036723"	"FBgn0052174"	"FBgn0053052"	"FBgn0053051"	"FBgn0027660"	"FBgn0026197"	"FBgn0036717"	"FBgn0036716"	"FBgn0036715"	"FBgn0036712"	"FBgn0036711"	"FBgn0052173"	"FBgn0036710"	"FBgn0036709"	"FBgn0036708"	"FBgn0036706"	"FBgn0036704"	"FBgn0036702"	"FBgn0052170"	"FBgn0036676"	"FBgn0010352"	"FBgn0036686"	"FBgn0036688"	"FBgn0036691"	"FBgn0036695"	"FBgn0036697"	"FBgn0036698"	"FBgn0036696"	"FBgn0036690"	"FBgn0011293"	"FBgn0036687"	"FBgn0036684"	"FBgn0036679"	"FBgn0036678"	"FBgn0036677"	"FBgn0028693"	"FBgn0052163"	"FBgn0042178"	"FBgn0042177"	"FBgn0025558"	"FBgn0041721"	"FBgn0036652"	"FBgn0036654"	"FBgn0000414"	"FBgn0043577"	"FBgn0036659"	"FBgn0004108"	"FBgn0036661"	"FBgn0036662"	"FBgn0021768"	"FBgn0036666"	"FBgn0036668"	"FBgn0052161"	"FBgn0003410"	"FBgn0036670"	"FBgn0036671"	"FBgn0003250"	"FBgn0036667"	"FBgn0036665"	"FBgn0036663"	"FBgn0025582"	"FBgn0036660"	"FBgn0004556"	"FBgn0043578"	"FBgn0036656"	"FBgn0040512"	"FBgn0010223"	"FBgn0000017"	"FBgn0017572"	"FBgn0004465"	"FBgn0002284"	"FBgn0036648"	"FBgn0027500"	"FBgn0036643"	"FBgn0036601"	"FBgn0052160"	"FBgn0042201"	"FBgn0036606"	"FBgn0036610"	"FBgn0053061"	"FBgn0053060"	"FBgn0040074"	"FBgn0040794"	"FBgn0036612"	"FBgn0053257"	"FBgn0052357"	"FBgn0036617"	"FBgn0036618"	"FBgn0036620"	"FBgn0042137"	"FBgn0036624"	"FBgn0036627"	"FBgn0028399"	"FBgn0053158"	"FBgn0003515"	"FBgn0036639"	"FBgn0036641"	"FBgn0026061"	"FBgn0036638"	"FBgn0004569"	"FBgn0027080"	"FBgn0036629"	"FBgn0036623"	"FBgn0036622"	"FBgn0036621"	"FBgn0036619"	"FBgn0011693"	"FBgn0036614"	"FBgn0036608"	"FBgn0036605"	"FBgn0036602"	"FBgn0036600"	"FBgn0044028"	"FBgn0036560"	"FBgn0005536"	"FBgn0036563"	"FBgn0036566"	"FBgn0036568"	"FBgn0036569"	"FBgn0010280"	"FBgn0036571"	"FBgn0011016"	"FBgn0052153"	"FBgn0036579"	"FBgn0036581"	"FBgn0036585"	"FBgn0036586"	"FBgn0040798"	"FBgn0036588"	"FBgn0036589"	"FBgn0040797"	"FBgn0036590"	"FBgn0036598"	"FBgn0036597"	"FBgn0036596"	"FBgn0036595"	"FBgn0036594"	"FBgn0036593"	"FBgn0036592"	"FBgn0036591"	"FBgn0036587"	"FBgn0040801"	"FBgn0036584"	"FBgn0036583"	"FBgn0036580"	"FBgn0036577"	"FBgn0036576"	"FBgn0036575"	"FBgn0003076"	"FBgn0036570"	"FBgn0036567"	"FBgn0036565"	"FBgn0036531"	"FBgn0036532"	"FBgn0015025"	"FBgn0040230"	"FBgn0036536"	"FBgn0036545"	"FBgn0036547"	"FBgn0036549"	"FBgn0036550"	"FBgn0036551"	"FBgn0036552"	"FBgn0036553"	"FBgn0000115"	"FBgn0036557"	"FBgn0036556"	"FBgn0000212"	"FBgn0000489"	"FBgn0052150"	"FBgn0036538"	"FBgn0036537"	"FBgn0036498"	"FBgn0036499"	"FBgn0036500"	"FBgn0036501"	"FBgn0000565"	"FBgn0036504"	"FBgn0004396"	"FBgn0036510"	"FBgn0036512"	"FBgn0036514"	"FBgn0036515"	"FBgn0036518"	"FBgn0036522"	"FBgn0004589"	"FBgn0004591"	"FBgn0004594"	"FBgn0014849"	"FBgn0014851"	"FBgn0036527"	"FBgn0036529"	"FBgn0010105"	"FBgn0041160"	"FBgn0036528"	"FBgn0014850"	"FBgn0014848"	"FBgn0004593"	"FBgn0004592"	"FBgn0004590"	"FBgn0004588"	"FBgn0036520"	"FBgn0036519"	"FBgn0036516"	"FBgn0036509"	"FBgn0036505"	"FBgn0004228"	"FBgn0036503"	"FBgn0036502"	"FBgn0026738"	"FBgn0040805"	"FBgn0029114"	"FBgn0036491"	"FBgn0036494"	"FBgn0036495"	"FBgn0036497"	"FBgn0036496"	"FBgn0036492"	"FBgn0026320"	"FBgn0000216"	"FBgn0040296"	"FBgn0036459"	"FBgn0036460"	"FBgn0002778"	"FBgn0036461"	"FBgn0023174"	"FBgn0047338"	"FBgn0036470"	"FBgn0027088"	"FBgn0036479"	"FBgn0036480"	"FBgn0052847"	"FBgn0036484"	"FBgn0036485"	"FBgn0036487"	"FBgn0036488"	"FBgn0036490"	"FBgn0036489"	"FBgn0036486"	"FBgn0047178"	"FBgn0036483"	"FBgn0036482"	"FBgn0036481"	"FBgn0036476"	"FBgn0036474"	"FBgn0036471"	"FBgn0036469"	"FBgn0036468"	"FBgn0036467"	"FBgn0036466"	"FBgn0025776"	"FBgn0036465"	"FBgn0036463"	"FBgn0036462"	"FBgn0040487"	"FBgn0040809"	"FBgn0003388"	"FBgn0036433"	"FBgn0041604"	"FBgn0011928"	"FBgn0036437"	"FBgn0036438"	"FBgn0036441"	"FBgn0036442"	"FBgn0036446"	"FBgn0036450"	"FBgn0036451"	"FBgn0036454"	"FBgn0001120"	"FBgn0029148"	"FBgn0036449"	"FBgn0036448"	"FBgn0036447"	"FBgn0053260"	"FBgn0036443"	"FBgn0036440"	"FBgn0036439"	"FBgn0036436"	"FBgn0011927"	"FBgn0036423"	"FBgn0036426"	"FBgn0026409"	"FBgn0040318"	"FBgn0028418"	"FBgn0036428"	"FBgn0036427"	"FBgn0003459"	"FBgn0036422"	"FBgn0036421"	"FBgn0052141"	"FBgn0036415"	"FBgn0036416"	"FBgn0036417"	"FBgn0001085"	"FBgn0036419"	"FBgn0000411"	"FBgn0042630"	"FBgn0036411"	"FBgn0000639"	"FBgn0043550"	"FBgn0029167"	"FBgn0036382"	"FBgn0001108"	"FBgn0052137"	"FBgn0001216"	"FBgn0036393"	"FBgn0036394"	"FBgn0036395"	"FBgn0036398"	"FBgn0036402"	"FBgn0026418"	"FBgn0036405"	"FBgn0013563"	"FBgn0036410"	"FBgn0036406"	"FBgn0036397"	"FBgn0036396"	"FBgn0036391"	"FBgn0036390"	"FBgn0025874"	"FBgn0036386"	"FBgn0026376"	"FBgn0036381"	"FBgn0040812"	"FBgn0036380"	"FBgn0036368"	"FBgn0036373"	"FBgn0036376"	"FBgn0036377"	"FBgn0036372"	"FBgn0036369"	"FBgn0036367"	"FBgn0036366"	"FBgn0053262"	"FBgn0052129"	"FBgn0052128"	"FBgn0052126"	"FBgn0052127"	"FBgn0023095"	"FBgn0011844"	"FBgn0003034"	"FBgn0040814"	"FBgn0036348"	"FBgn0040813"	"FBgn0036349"	"FBgn0036350"	"FBgn0001256"	"FBgn0036352"	"FBgn0012010"	"FBgn0036364"	"FBgn0036365"	"FBgn0036363"	"FBgn0036361"	"FBgn0036360"	"FBgn0012009"	"FBgn0036359"	"FBgn0260459"	"FBgn0053263"	"FBgn0052121"	"FBgn0036356"	"FBgn0002573"	"FBgn0036354"	"FBgn0036353"	"FBgn0036351"	"FBgn0052119"	"FBgn0036321"	"FBgn0036323"	"FBgn0036328"	"FBgn0036329"	"FBgn0036330"	"FBgn0036331"	"FBgn0036334"	"FBgn0036336"	"FBgn0036340"	"FBgn0011284"	"FBgn0036341"	"FBgn0036342"	"FBgn0010452"	"FBgn0036346"	"FBgn0036345"	"FBgn0036343"	"FBgn0036337"	"FBgn0036335"	"FBgn0036333"	"FBgn0036332"	"FBgn0036327"	"FBgn0041622"	"FBgn0036325"	"FBgn0052115"	"FBgn0052117"	"FBgn0036324"	"FBgn0015904"	"FBgn0015919"	"FBgn0052111"	"FBgn0014343"	"FBgn0014007"	"FBgn0052112"	"FBgn0052109"	"FBgn0036305"	"FBgn0052113"	"FBgn0036311"	"FBgn0052110"	"FBgn0036318"	"FBgn0036319"	"FBgn0036320"	"FBgn0052107"	"FBgn0036317"	"FBgn0036316"	"FBgn0036314"	"FBgn0036310"	"FBgn0052106"	"FBgn0036309"	"FBgn0010235"	"FBgn0052105"	"FBgn0036277"	"FBgn0011279"	"FBgn0036286"	"FBgn0036291"	"FBgn0036300"	"FBgn0036301"	"FBgn0036299"	"FBgn0036298"	"FBgn0004926"	"FBgn0020388"	"FBgn0002466"	"FBgn0036294"	"FBgn0036292"	"FBgn0036289"	"FBgn0036288"	"FBgn0036287"	"FBgn0052102"	"FBgn0036285"	"FBgn0020655"	"FBgn0052103"	"FBgn0036282"	"FBgn0052104"	"FBgn0036279"	"FBgn0036278"	"FBgn0036246"	"FBgn0011335"	"FBgn0036248"	"FBgn0036249"	"FBgn0046296"	"FBgn0036257"	"FBgn0013997"	"FBgn0052099"	"FBgn0027843"	"FBgn0036262"	"FBgn0000592"	"FBgn0036264"	"FBgn0052100"	"FBgn0036273"	"FBgn0036274"	"FBgn0036272"	"FBgn0036271"	"FBgn0036266"	"FBgn0022709"	"FBgn0036263"	"FBgn0036260"	"FBgn0036259"	"FBgn0036258"	"FBgn0011455"	"FBgn0036254"	"FBgn0036250"	"FBgn0022959"	"FBgn0036205"	"FBgn0036207"	"FBgn0004381"	"FBgn0036213"	"FBgn0036214"	"FBgn0036218"	"FBgn0036219"	"FBgn0036221"	"FBgn0011723"	"FBgn0036224"	"FBgn0036226"	"FBgn0036227"	"FBgn0036229"	"FBgn0036232"	"FBgn0036235"	"FBgn0036236"	"FBgn0036240"	"FBgn0036242"	"FBgn0041096"	"FBgn0036239"	"FBgn0026432"	"FBgn0036237"	"FBgn0053265"	"FBgn0028573"	"FBgn0036230"	"FBgn0036228"	"FBgn0036225"	"FBgn0036222"	"FBgn0036220"	"FBgn0036217"	"FBgn0040816"	"FBgn0000404"	"FBgn0052095"	"FBgn0036211"	"FBgn0036212"	"FBgn0052093"	"FBgn0036208"	"FBgn0036206"	"FBgn0015278"	"FBgn0036204"	"FBgn0028667"	"FBgn0028668"	"FBgn0053500"	"FBgn0003377"	"FBgn0003373"	"FBgn0036168"	"FBgn0036173"	"FBgn0036176"	"FBgn0036179"	"FBgn0036184"	"FBgn0042138"	"FBgn0052091"	"FBgn0036188"	"FBgn0015828"	"FBgn0036191"	"FBgn0036193"	"FBgn0036199"	"FBgn0052087"	"FBgn0041231"	"FBgn0036202"	"FBgn0040817"	"FBgn0036198"	"FBgn0036196"	"FBgn0036195"	"FBgn0036194"	"FBgn0036192"	"FBgn0052085"	"FBgn0036187"	"FBgn0036186"	"FBgn0036183"	"FBgn0036181"	"FBgn0036178"	"FBgn0036177"	"FBgn0003292"	"FBgn0052086"	"FBgn0053269"	"FBgn0053270"	"FBgn0053271"	"FBgn0053272"	"FBgn0003378"	"FBgn0036142"	"FBgn0036143"	"FBgn0036145"	"FBgn0036146"	"FBgn0064766"	"FBgn0041094"	"FBgn0036153"	"FBgn0036156"	"FBgn0036157"	"FBgn0036159"	"FBgn0036161"	"FBgn0036162"	"FBgn0036160"	"FBgn0036158"	"FBgn0036155"	"FBgn0036154"	"FBgn0036152"	"FBgn0036150"	"FBgn0061469"	"FBgn0036147"	"FBgn0036108"	"FBgn0036109"	"FBgn0036110"	"FBgn0036112"	"FBgn0029172"	"FBgn0052079"	"FBgn0052081"	"FBgn0036116"	"FBgn0036118"	"FBgn0036124"	"FBgn0036131"	"FBgn0036133"	"FBgn0036135"	"FBgn0014368"	"FBgn0036138"	"FBgn0052082"	"FBgn0052076"	"FBgn0036141"	"FBgn0036139"	"FBgn0052074"	"FBgn0036136"	"FBgn0036134"	"FBgn0003462"	"FBgn0052073"	"FBgn0052071"	"FBgn0036128"	"FBgn0036126"	"FBgn0036125"	"FBgn0020412"	"FBgn0010741"	"FBgn0036121"	"FBgn0052075"	"FBgn0052069"	"FBgn0036117"	"FBgn0013469"	"FBgn0036111"	"FBgn0001179"	"FBgn0036090"	"FBgn0036091"	"FBgn0036093"	"FBgn0036094"	"FBgn0036096"	"FBgn0052068"	"FBgn0010762"	"FBgn0036099"	"FBgn0036102"	"FBgn0026160"	"FBgn0036105"	"FBgn0036107"	"FBgn0027615"	"FBgn0036106"	"FBgn0036104"	"FBgn0047038"	"FBgn0052066"	"FBgn0000629"	"FBgn0036089"	"FBgn0036082"	"FBgn0052061"	"FBgn0045770"	"FBgn0052064"	"FBgn0052062"	"FBgn0036085"	"FBgn0011802"	"FBgn0052058"	"FBgn0036083"	"FBgn0036070"	"FBgn0036075"	"FBgn0036080"	"FBgn0011569"	"FBgn0036078"	"FBgn0052055"	"FBgn0000451"	"FBgn0052057"	"FBgn0036072"	"FBgn0052054"	"FBgn0052053"	"FBgn0036066"	"FBgn0036043"	"FBgn0044051"	"FBgn0036046"	"FBgn0044328"	"FBgn0027567"	"FBgn0025866"	"FBgn0036059"	"FBgn0026404"	"FBgn0040823"	"FBgn0036063"	"FBgn0036062"	"FBgn0036058"	"FBgn0011836"	"FBgn0036053"	"FBgn0036052"	"FBgn0004390"	"FBgn0015618"	"FBgn0028429"	"FBgn0044048"	"FBgn0044049"	"FBgn0044050"	"FBgn0036044"	"FBgn0036009"	"FBgn0036014"	"FBgn0036016"	"FBgn0036018"	"FBgn0036020"	"FBgn0036022"	"FBgn0036023"	"FBgn0036024"	"FBgn0036028"	"FBgn0036029"	"FBgn0015321"	"FBgn0036032"	"FBgn0045823"	"FBgn0036036"	"FBgn0036038"	"FBgn0019644"	"FBgn0036040"	"FBgn0036035"	"FBgn0040475"	"FBgn0036031"	"FBgn0036030"	"FBgn0016081"	"FBgn0036019"	"FBgn0036015"	"FBgn0036010"	"FBgn0010408"	"FBgn0036008"	"FBgn0036007"	"FBgn0035969"	"FBgn0035971"	"FBgn0035975"	"FBgn0035977"	"FBgn0052040"	"FBgn0052039"	"FBgn0035980"	"FBgn0035982"	"FBgn0001224"	"FBgn0001226"	"FBgn0035985"	"FBgn0035987"	"FBgn0023129"	"FBgn0015296"	"FBgn0040305"	"FBgn0035995"	"FBgn0035999"	"FBgn0036004"	"FBgn0052037"	"FBgn0052036"	"FBgn0036005"	"FBgn0011327"	"FBgn0036000"	"FBgn0035998"	"FBgn0035997"	"FBgn0035996"	"FBgn0005533"	"FBgn0035989"	"FBgn0035988"	"FBgn0035986"	"FBgn0015218"	"FBgn0035983"	"FBgn0001227"	"FBgn0001225"	"FBgn0001229"	"FBgn0011769"	"FBgn0004379"	"FBgn0035970"	"FBgn0035968"	"FBgn0035993"	"FBgn0035936"	"FBgn0040321"	"FBgn0011787"	"FBgn0035941"	"FBgn0035944"	"FBgn0035947"	"FBgn0035949"	"FBgn0035951"	"FBgn0035953"	"FBgn0035954"	"FBgn0028789"	"FBgn0035957"	"FBgn0035960"	"FBgn0023479"	"FBgn0043806"	"FBgn0040827"	"FBgn0004244"	"FBgn0035965"	"FBgn0011206"	"FBgn0035959"	"FBgn0000116"	"FBgn0035955"	"FBgn0016070"	"FBgn0035952"	"FBgn0035948"	"FBgn0035943"	"FBgn0035942"	"FBgn0052029"	"FBgn0035922"	"FBgn0035923"	"FBgn0000357"	"FBgn0000358"	"FBgn0000356"	"FBgn0035924"	"FBgn0052024"	"FBgn0035932"	"FBgn0035933"	"FBgn0052026"	"FBgn0020633"	"FBgn0035934"	"FBgn0035931"	"FBgn0035929"	"FBgn0035928"	"FBgn0035926"	"FBgn0040828"	"FBgn0003149"	"FBgn0052022"	"FBgn0011509"	"FBgn0000121"	"FBgn0035921"	"FBgn0035875"	"FBgn0035876"	"FBgn0011762"	"FBgn0035877"	"FBgn0001253"	"FBgn0035886"	"FBgn0035888"	"FBgn0035890"	"FBgn0010431"	"FBgn0020224"	"FBgn0010825"	"FBgn0035901"	"FBgn0035903"	"FBgn0035904"	"FBgn0024236"	"FBgn0035909"	"FBgn0260442"	"FBgn0060292"	"FBgn0060291"	"FBgn0035914"	"FBgn0035915"	"FBgn0052351"	"FBgn0035918"	"FBgn0035916"	"FBgn0017429"	"FBgn0017430"	"FBgn0035911"	"FBgn0035907"	"FBgn0035906"	"FBgn0035902"	"FBgn0035900"	"FBgn0035896"	"FBgn0052354"	"FBgn0035887"	"FBgn0001248"	"FBgn0035878"	"FBgn0028379"	"FBgn0027549"	"FBgn0026252"	"FBgn0035838"	"FBgn0010350"	"FBgn0002899"	"FBgn0035848"	"FBgn0035850"	"FBgn0035851"	"FBgn0035854"	"FBgn0035856"	"FBgn0035857"	"FBgn0040832"	"FBgn0035859"	"FBgn0015793"	"FBgn0035867"	"FBgn0035873"	"FBgn0035872"	"FBgn0035871"	"FBgn0035870"	"FBgn0035868"	"FBgn0035866"	"FBgn0035865"	"FBgn0027569"	"FBgn0035861"	"FBgn0035858"	"FBgn0052364"	"FBgn0035855"	"FBgn0035853"	"FBgn0035852"	"FBgn0035849"	"FBgn0035847"	"FBgn0020392"	"FBgn0040290"	"FBgn0035845"	"FBgn0035844"	"FBgn0035842"	"FBgn0029113"	"FBgn0042112"	"FBgn0035839"	"FBgn0035833"	"FBgn0052363"	"FBgn0052362"	"FBgn0052361"	"FBgn0052360"	"FBgn0052359"	"FBgn0052358"	"FBgn0026263"	"FBgn0052365"	"FBgn0035823"	"FBgn0035824"	"FBgn0052368"	"FBgn0035827"	"FBgn0041156"	"FBgn0035830"	"FBgn0011817"	"FBgn0052370"	"FBgn0035831"	"FBgn0035829"	"FBgn0027554"	"FBgn0024187"	"FBgn0035825"	"FBgn0003041"	"FBgn0016694"	"FBgn0052369"	"FBgn0052371"	"FBgn0035789"	"FBgn0035790"	"FBgn0035793"	"FBgn0028582"	"FBgn0035798"	"FBgn0035799"	"FBgn0052373"	"FBgn0035806"	"FBgn0035811"	"FBgn0035816"	"FBgn0035817"	"FBgn0035815"	"FBgn0035813"	"FBgn0035812"	"FBgn0035807"	"FBgn0035805"	"FBgn0053276"	"FBgn0035800"	"FBgn0035797"	"FBgn0052376"	"FBgn0052374"	"FBgn0035792"	"FBgn0035791"	"FBgn0015033"	"FBgn0035750"	"FBgn0024542"	"FBgn0016036"	"FBgn0035760"	"FBgn0035762"	"FBgn0019662"	"FBgn0035771"	"FBgn0082598"	"FBgn0016983"	"FBgn0035777"	"FBgn0052379"	"FBgn0035779"	"FBgn0035780"	"FBgn0053278"	"FBgn0035785"	"FBgn0035788"	"FBgn0035787"	"FBgn0052382"	"FBgn0052383"	"FBgn0035782"	"FBgn0014011"	"FBgn0035781"	"FBgn0035776"	"FBgn0052380"	"FBgn0035772"	"FBgn0035770"	"FBgn0035769"	"FBgn0015298"	"FBgn0035768"	"FBgn0035767"	"FBgn0035763"	"FBgn0035761"	"FBgn0035756"	"FBgn0035755"	"FBgn0035754"	"FBgn0012058"	"FBgn0028648"	"FBgn0035753"	"FBgn0035751"	"FBgn0035718"	"FBgn0035719"	"FBgn0035721"	"FBgn0029117"	"FBgn0035726"	"FBgn0047205"	"FBgn0035734"	"FBgn0035737"	"FBgn0035741"	"FBgn0035743"	"FBgn0010387"	"FBgn0023001"	"FBgn0040837"	"FBgn0035742"	"FBgn0002775"	"FBgn0035736"	"FBgn0035735"	"FBgn0035733"	"FBgn0035730"	"FBgn0001104"	"FBgn0035727"	"FBgn0035725"	"FBgn0035724"	"FBgn0035722"	"FBgn0035720"	"FBgn0035711"	"FBgn0035714"	"FBgn0041194"	"FBgn0052392"	"FBgn0035715"	"FBgn0035713"	"FBgn0005626"	"FBgn0035710"	"FBgn0041232"	"FBgn0035709"	"FBgn0035703"	"FBgn0020251"	"FBgn0052396"	"FBgn0042185"	"FBgn0035708"	"FBgn0004619"	"FBgn0024177"	"FBgn0002926"	"FBgn0035704"	"FBgn0035702"	"FBgn0020641"	"FBgn0020642"	"FBgn0020646"	"FBgn0020645"	"FBgn0035686"	"FBgn0035687"	"FBgn0035689"	"FBgn0035691"	"FBgn0024921"	"FBgn0035693"	"FBgn0041625"	"FBgn0035699"	"FBgn0001258"	"FBgn0035697"	"FBgn0035696"	"FBgn0004513"	"FBgn0035695"	"FBgn0035694"	"FBgn0002526"	"FBgn0035692"	"FBgn0022935"	"FBgn0022699"	"FBgn0035690"	"FBgn0035688"	"FBgn0035685"	"FBgn0020765"	"FBgn0052404"	"FBgn0052405"	"FBgn0035641"	"FBgn0035642"	"FBgn0035643"	"FBgn0035645"	"FBgn0052409"	"FBgn0035648"	"FBgn0052407"	"FBgn0052406"	"FBgn0040060"	"FBgn0035663"	"FBgn0035665"	"FBgn0035666"	"FBgn0028980"	"FBgn0035669"	"FBgn0035673"	"FBgn0035675"	"FBgn0035676"	"FBgn0035677"	"FBgn0061492"	"FBgn0005658"	"FBgn0020640"	"FBgn0020639"	"FBgn0020638"	"FBgn0020637"	"FBgn0042119"	"FBgn0035679"	"FBgn0035678"	"FBgn0035674"	"FBgn0035670"	"FBgn0035667"	"FBgn0035661"	"FBgn0035657"	"FBgn0035656"	"FBgn0002638"	"FBgn0035649"	"FBgn0035647"	"FBgn0052413"	"FBgn0052412"	"FBgn0035644"	"FBgn0029121"	"FBgn0040239"	"FBgn0035617"	"FBgn0035620"	"FBgn0035623"	"FBgn0035625"	"FBgn0035626"	"FBgn0016756"	"FBgn0035631"	"FBgn0035639"	"FBgn0035640"	"FBgn0035638"	"FBgn0035636"	"FBgn0040298"	"FBgn0052418"	"FBgn0035632"	"FBgn0035630"	"FBgn0035627"	"FBgn0035624"	"FBgn0035622"	"FBgn0035621"	"FBgn0035619"	"FBgn0003486"	"FBgn0015766"	"FBgn0029118"	"FBgn0035612"	"FBgn0035611"	"FBgn0011986"	"FBgn0052420"	"FBgn0035600"	"FBgn0035607"	"FBgn0035610"	"FBgn0035608"	"FBgn0035604"	"FBgn0035603"	"FBgn0035601"	"FBgn0004380"	"FBgn0052421"	"FBgn0016031"	"FBgn0035594"	"FBgn0040842"	"FBgn0035593"	"FBgn0035591"	"FBgn0035589"	"FBgn0035587"	"FBgn0028962"	"FBgn0010747"	"FBgn0035598"	"FBgn0035586"	"FBgn0035588"	"FBgn0035590"	"FBgn0035592"	"FBgn0040843"	"FBgn0052523"	"FBgn0011954"	"FBgn0031169"	"FBgn0020369"	"FBgn0031174"	"FBgn0000709"	"FBgn0015379"	"FBgn0011710"	"FBgn0003423"	"FBgn0020272"	"FBgn0031182"	"FBgn0031181"	"FBgn0031178"	"FBgn0031176"	"FBgn0028583"	"FBgn0001565"	"FBgn0025882"	"FBgn0015527"	"FBgn0015558"	"FBgn0029067"	"FBgn0031171"	"FBgn0031170"	"FBgn0052521"	"FBgn0031168"	"FBgn0052518"	"FBgn0040648"	"FBgn0031145"	"FBgn0025814"	"FBgn0031148"	"FBgn0031150"	"FBgn0031161"	"FBgn0031163"	"FBgn0031164"	"FBgn0052511"	"FBgn0031157"	"FBgn0031155"	"FBgn0052512"	"FBgn0031149"	"FBgn0031144"	"FBgn0031143"	"FBgn0031142"	"FBgn0031141"	"FBgn0011834"	"FBgn0031139"	"FBgn0031132"	"FBgn0031135"	"FBgn0031134"	"FBgn0052507"	"FBgn0031130"	"FBgn0031129"	"FBgn0031101"	"FBgn0027334"	"FBgn0031107"	"FBgn0031109"	"FBgn0031110"	"FBgn0011280"	"FBgn0031114"	"FBgn0002641"	"FBgn0031116"	"FBgn0052506"	"FBgn0031117"	"FBgn0040649"	"FBgn0031119"	"FBgn0026323"	"FBgn0031118"	"FBgn0040650"	"FBgn0023177"	"FBgn0031111"	"FBgn0040651"	"FBgn0031108"	"FBgn0031106"	"FBgn0031104"	"FBgn0031103"	"FBgn0031100"	"FBgn0027107"	"FBgn0031183"	"FBgn0014395"	"FBgn0031187"	"FBgn0031189"	"FBgn0027279"	"FBgn0052499"	"FBgn0031190"	"FBgn0031188"	"FBgn0031184"	"FBgn0031617"	"FBgn0031620"	"FBgn0031621"	"FBgn0031628"	"FBgn0031630"	"FBgn0031632"	"FBgn0031636"	"FBgn0031638"	"FBgn0031640"	"FBgn0051660"	"FBgn0031643"	"FBgn0031639"	"FBgn0031635"	"FBgn0031634"	"FBgn0031633"	"FBgn0031631"	"FBgn0031629"	"FBgn0031627"	"FBgn0031626"	"FBgn0031622"	"FBgn0000227"	"FBgn0028482"	"FBgn0020762"	"FBgn0031596"	"FBgn0026319"	"FBgn0027560"	"FBgn0022153"	"FBgn0053003"	"FBgn0031601"	"FBgn0031603"	"FBgn0031604"	"FBgn0040705"	"FBgn0031608"	"FBgn0031610"	"FBgn0031611"	"FBgn0031613"	"FBgn0011603"	"FBgn0031609"	"FBgn0053002"	"FBgn0019982"	"FBgn0031607"	"FBgn0031606"	"FBgn0025684"	"FBgn0027609"	"FBgn0051963"	"FBgn0031602"	"FBgn0031600"	"FBgn0031598"	"FBgn0031597"	"FBgn0000547"	"FBgn0020376"	"FBgn0014033"	"FBgn0031585"	"FBgn0040102"	"FBgn0003941"	"FBgn0031592"	"FBgn0031590"	"FBgn0001075"	"FBgn0031589"	"FBgn0026394"	"FBgn0031568"	"FBgn0004893"	"FBgn0051960"	"FBgn0051958"	"FBgn0031571"	"FBgn0021800"	"FBgn0003430"	"FBgn0004567"	"FBgn0031574"	"FBgn0031579"	"FBgn0031580"	"FBgn0051774"	"FBgn0051773"	"FBgn0000256"	"FBgn0051957"	"FBgn0031573"	"FBgn0031533"	"FBgn0031534"	"FBgn0031535"	"FBgn0021967"	"FBgn0051776"	"FBgn0051956"	"FBgn0031544"	"FBgn0031546"	"FBgn0031550"	"FBgn0024244"	"FBgn0015663"	"FBgn0031564"	"FBgn0031566"	"FBgn0040104"	"FBgn0051955"	"FBgn0015376"	"FBgn0051777"	"FBgn0051778"	"FBgn0031563"	"FBgn0031562"	"FBgn0031561"	"FBgn0031560"	"FBgn0051779"	"FBgn0031559"	"FBgn0031558"	"FBgn0031554"	"FBgn0002985"	"FBgn0004892"	"FBgn0031549"	"FBgn0031547"	"FBgn0031545"	"FBgn0051954"	"FBgn0031542"	"FBgn0031540"	"FBgn0005616"	"FBgn0031538"	"FBgn0014906"	"FBgn0011985"	"FBgn0031512"	"FBgn0031513"	"FBgn0031517"	"FBgn0031520"	"FBgn0053281"	"FBgn0053282"	"FBgn0031522"	"FBgn0031523"	"FBgn0031526"	"FBgn0016698"	"FBgn0031531"	"FBgn0051952"	"FBgn0031529"	"FBgn0031528"	"FBgn0031519"	"FBgn0031516"	"FBgn0031514"	"FBgn0051698"	"FBgn0011648"	"FBgn0031505"	"FBgn0031467"	"FBgn0031468"	"FBgn0031472"	"FBgn0015521"	"FBgn0031476"	"FBgn0031478"	"FBgn0051950"	"FBgn0028970"	"FBgn0041111"	"FBgn0031484"	"FBgn0025109"	"FBgn0025681"	"FBgn0031488"	"FBgn0031490"	"FBgn0031492"	"FBgn0031494"	"FBgn0031495"	"FBgn0031498"	"FBgn0031500"	"FBgn0031501"	"FBgn0042627"	"FBgn0003934"	"FBgn0005779"	"FBgn0015600"	"FBgn0031497"	"FBgn0031496"	"FBgn0031493"	"FBgn0031491"	"FBgn0031489"	"FBgn0002989"	"FBgn0031485"	"FBgn0031483"	"FBgn0004584"	"FBgn0024920"	"FBgn0024947"	"FBgn0031479"	"FBgn0051694"	"FBgn0031473"	"FBgn0031471"	"FBgn0031470"	"FBgn0031469"	"FBgn0031466"	"FBgn0031435"	"FBgn0031437"	"FBgn0031440"	"FBgn0031442"	"FBgn0026395"	"FBgn0031443"	"FBgn0031444"	"FBgn0041248"	"FBgn0051690"	"FBgn0031449"	"FBgn0031452"	"FBgn0031453"	"FBgn0031456"	"FBgn0031458"	"FBgn0028398"	"FBgn0031459"	"FBgn0031461"	"FBgn0031462"	"FBgn0031465"	"FBgn0031463"	"FBgn0004242"	"FBgn0031460"	"FBgn0019830"	"FBgn0026324"	"FBgn0031457"	"FBgn0031451"	"FBgn0031446"	"FBgn0053125"	"FBgn0031441"	"FBgn0026479"	"FBgn0031436"	"FBgn0031434"	"FBgn0041337"	"FBgn0031432"	"FBgn0031431"	"FBgn0042187"	"FBgn0031407"	"FBgn0031409"	"FBgn0051949"	"FBgn0031412"	"FBgn0031419"	"FBgn0031420"	"FBgn0031422"	"FBgn0031424"	"FBgn0031428"	"FBgn0000490"	"FBgn0011818"	"FBgn0031430"	"FBgn0051948"	"FBgn0031426"	"FBgn0031423"	"FBgn0031418"	"FBgn0031417"	"FBgn0014010"	"FBgn0031413"	"FBgn0028570"	"FBgn0031410"	"FBgn0051681"	"FBgn0031406"	"FBgn0042186"	"FBgn0011832"	"FBgn0051682"	"FBgn0052463"	"FBgn0051679"	"FBgn0031374"	"FBgn0051942"	"FBgn0031378"	"FBgn0031379"	"FBgn0031381"	"FBgn0040717"	"FBgn0051943"	"FBgn0051944"	"FBgn0031384"	"FBgn0011860"	"FBgn0003557"	"FBgn0028952"	"FBgn0026396"	"FBgn0031388"	"FBgn0027509"	"FBgn0031392"	"FBgn0031393"	"FBgn0031399"	"FBgn0031401"	"FBgn0031398"	"FBgn0010288"	"FBgn0031397"	"FBgn0053124"	"FBgn0051668"	"FBgn0031395"	"FBgn0000097"	"FBgn0031391"	"FBgn0031390"	"FBgn0031389"	"FBgn0051669"	"FBgn0051940"	"FBgn0051939"	"FBgn0040718"	"FBgn0043539"	"FBgn0031377"	"FBgn0031375"	"FBgn0011859"	"FBgn0026398"	"FBgn0026397"	"FBgn0031351"	"FBgn0011570"	"FBgn0031357"	"FBgn0031360"	"FBgn0031364"	"FBgn0045497"	"FBgn0031372"	"FBgn0031373"	"FBgn0051663"	"FBgn0031367"	"FBgn0051664"	"FBgn0051933"	"FBgn0045501"	"FBgn0045498"	"FBgn0031365"	"FBgn0041249"	"FBgn0027597"	"FBgn0031361"	"FBgn0000579"	"FBgn0031359"	"FBgn0031356"	"FBgn0021906"	"FBgn0051935"	"FBgn0031347"	"FBgn0001174"	"FBgn0031345"	"FBgn0031327"	"FBgn0041097"	"FBgn0011294"	"FBgn0031331"	"FBgn0026141"	"FBgn0031337"	"FBgn0003926"	"FBgn0051928"	"FBgn0053128"	"FBgn0051926"	"FBgn0051661"	"FBgn0031344"	"FBgn0031343"	"FBgn0002543"	"FBgn0053126"	"FBgn0051659"	"FBgn0031335"	"FBgn0051924"	"FBgn0031333"	"FBgn0031332"	"FBgn0028481"	"FBgn0031296"	"FBgn0015905"	"FBgn0031298"	"FBgn0031301"	"FBgn0031302"	"FBgn0031304"	"FBgn0031306"	"FBgn0031307"	"FBgn0031310"	"FBgn0031312"	"FBgn0031314"	"FBgn0031315"	"FBgn0051922"	"FBgn0031318"	"FBgn0031319"	"FBgn0031321"	"FBgn0040723"	"FBgn0031324"	"FBgn0031323"	"FBgn0031320"	"FBgn0031317"	"FBgn0024314"	"FBgn0031313"	"FBgn0031309"	"FBgn0031305"	"FBgn0016926"	"FBgn0031299"	"FBgn0003310"	"FBgn0031295"	"FBgn0031273"	"FBgn0011244"	"FBgn0031275"	"FBgn0031276"	"FBgn0040725"	"FBgn0031277"	"FBgn0041250"	"FBgn0031279"	"FBgn0051658"	"FBgn0031282"	"FBgn0015621"	"FBgn0010583"	"FBgn0020545"	"FBgn0031288"	"FBgn0031289"
"SAMN03072188"	54	0	741	0	1	0	17	0	143	20	36	47	6718	212	219	145	1955	20	87	0	0	0	0	1	3	92	15	63	849	68	7	44770	8	82	55	12	372	219	38	49	262	84	393	202	679	109	297	18	2	151	173	278	3157	4	5	276	3870	230	78	160	8	116	310	43	46	535	6	3	57	124	1319	43	89	52	42	12	166	584	33	54	34	171	19	4	147	138	6	2	2	0	0	0	3	63	87	219	91	62	1	343	651	127	287	140	377	266	5	197	90	17	173	27	205	10	11	0	314	202	40	7	379	153	108	158	2	25	20	116	54	53	161	8561	0	13	21	111	11	148	91	36	232	84	144	131	66	231	172	74	89	3	63	44	322	12	136	112	179	25	1425	160	144	24	93	254	99	219	124	69	374	69	597	97	6	89	316	546	3099	1165	509	569	0	5	148	81	63	3	116	2	125	72	1	37	211	168	86	669	50	136	7	205	1574	147	66	21	69	104	30	334	109	108	161	68	160	68	78	62	101	434	88	299	52	83	35	611	71	537	68	75	24	90	5	3	0	1043	74	22	147	86	74	15	7	62	30	109	179	275	91	80	230	58	230	186	282	11	164	3	71	168	258	0	0	52	154	226	866	165	0	104	71	0	0	0	0	0	5	152	20	1	11	0	13	0	1	0	1	103	72	0	13	0	9	0	0	2	98	78	54	0	3	126	435	51	18	10	153	153	34	0	0	480	3	13	10	12	560	0	87	809	70	1750	11	44	580	18	314	43	11	58	479	158	11	307	34	13	65	365	52	243	272	42	0	1	233	75	73	80	99	12	103	636	33	16	23	0	458	369	17	122	188	4	1126	1999	490	12	50	274	0	127	416	175	35	166	187	45	164	0	107	111	142	16	789	24	103	7	1290	134	719	219	240	92	56	135	363	165	320	26	0	89	29	642	60	0	210	179	55	98	3780	0	82	48	8	66	34	405	40	356	0	125	136	0	152	238	491	65	62	1201	454	68	185	6	0	103	292	37	161	172	409	127	75	31	225	13	108	53	40	24	26	26	601	51	253	84	47	45	82	173	470	0	44	0	5	4	98	27	500	58	242	25	27	6	30	73	118	375	74	25	97	58	27	111	92	80	625	45	8648	28	97	4	208	921	63	305	125	246	58	0	448	51	221	50	709	38	30	43	3	282	42	367	185	5	38	6402	7	2	101	298	38	163	51	74	291	132	85	24	1	17	31	48	109	18	1218	409	360	326	359	112	2	371	34	1042	295	31	107	239	13	152	154	527	69	795	102	91	133	218	1213	45	418	385	182	105	2	215	154	53	28	50	30	236	11	291	52	367	1	333	7721	964	368	127	0	7	3	266	28	63	194	398	72	74	113	2520	2326	289	594	43	78	112	0	14	63	309	41	757	116	132	115	34	476	134	311	42	50	37	24	120	137	315	9	70	0	86	24	509	178	429	45	194	1	65	30	7	513	68	78	127	101	102	10	132	109	92	82	34	0	17	23	191	1	10	46	56	368	1019	92	347	223	210	31	32	305	364	85	25	67	641	173	103	56	274	211	386	777	217	1423	497	0	10	89	127	3146	733	293	131	192	60	113	58	380	497	1	657	554	629	701	170	298	114	0	607	377	199	234	608	2	3	91	126	73	4	30	672	28	20	0	86	688	1458	468	17	320	142	2501	998	308	342	177	96	0	1	0	0	9	38	56	3068	0	714	124	63	48	1	5	86	2	0	2	147	2	154	1	183	60	61	67	102	7	44	76	2913	3999	17	31	5725	8771	36	64	284	765	11	0	198	545	699	208	455	0	125	7	71	10	206	324	114	40	304	178	193	127	13	79	3	3	0	5	22	61	229	83	865	212	95	69	41	3	483	1	0	1	6	206	24	183	0	20	93	39	4	13	68	160	78	205	1606	0	314	438	11	0	35	64	17	0	5	10	11	46	2	25	23	3	0	17	0	18	0	26	5	2	0	0	3	0	5	3	0	5	34	19	248	5	230	34	192	634	497	45	106	45	198	1250	231	24	57	1	1935	26	33	178	350	67	83	105	289	319	36	1286	85	71	273	231	10	208	358	33	183	5767	20	236	231	153	94	81	295	18	119	165	93	234	0	156	13	373	226	430	294	395	450	88	30	160	100	359	101	79	522	290	43	307	160	78	3102	187	33	1	168	108	260	5	112	228	0	232	9	525	86	286	367	263	4455	164	88	1497	582	167	940	147	229	86	119	70	281	459	21	316	633	0	128	180	3	28	122	127	192	4	10	431	169	9	411	36	84	1107	35	478	92	70	73	90	909	370	138	52	66	245	190	7	261	176	59	19	168	2256	532	0	1146	78	99	73	17	8	819	343	289	321	125	1723	2	1	5	0	95	45	13	215	40	6	16	386	837	195	94	329	747	276	439	5	45	1143	33	209	507	1498	0	27	350	70	28	196	277	1883	201	16	13	238	455	358	185	11	213	315	0	35	401	357	38	36	39	254	174	1	96	38	834	3504	48	14	9	628	296	223	2	281	18	19	370	79	216	0	36	95	76	11	0	411	65	355	12160	163	9	4429	386	109	2759	105	2	7739	1689	25	323	34	84	113	780	252	33	0	11	294	8118	256	54	1	58	112	45	21	147	506	109	124	529	746	0	222	1179	48	182	30	9	121	2159	11	498	11	150	33	4	81	290	1341	2	15	0	44	19	83	3442	0	47	14	47	14	289	283	361	70	136	51	65	249	239	24	538	196	3	252	71	89	0	470	196	1727	536	757	318	49	222	1371	25	219	5	306	267	378	910	315	9	7	191	53	15	56	586	0	2	20	41	1	518	0	196	17	75	64	67	1551	69	22	45	286	117	182	1143	62	11	32	19	443	232	52	97	1	377	22	145	264	3801	1049	354	116	3	96	209	1	149	91	1	683	361	125	13	20	28	582	172	441	74	3	2347	431	434	351	6	57	274	5	360	7	0	0	43	274	62	26	89	404	316	20	82	125	177	93	802	141	112	1083	756	93	5467	1645	963	95	110	68	22	6	542	179	336	948	190	0	173	113	125	539	52	150	52	40	1490	3071	8	57	65	82	3	129	100	225	3	30	180	2	18	7174	81	164	4	117	83	32	59	48	350	124	0	26	71	37	191	63	143	0	202	203	95	174	57	581	237	687	8142	327	480	286	147	220	253	122	772	130	375	401	98	43	26	154	0	321	17	3	282	1163	14	4	528	106	107	1507	1033	101	80	0	107	52	94	53	1059	271	34	83	56	71	6	112	1532	710	32	49	1241	1724	99	45	9	1158	354	5	106	287	426	102	0	0	0	24	953	394	17	7	934	12	23	14	184	55	19	1	55	0	121	9	168	32	186	191	80	95	4	120	191	106	397	220	38	808	179	194	5388	64	136	0	182	50	12	0	332	989	4298	24	3	0	1	136	4	862	248	672	0	208	1065	81	561	355	0	0	1223	721	714	1162	40	97	0	1120	49	38	29	353	223	57	28	30	2	0	0	1	18	53	330	221	11	291	1103	63	40	19	64	183	19	6838	88	19	643	72	125	462	65	110	147	78	12	380	0	22	146	6	57	0	399	116	7	48	52	461	303	597	412	124	352	121	215	25	885	71	77	198	36	52	157	194	811	2	5214	822	71	32	406	37	187	66	137	38	57	918	32	45	16	153	104	81	60	508	27	568	29	710	675	0	50	20	330	361	112	371	195	1	631	9	1507	3	159	194	227	150	88	44	125	489	119	296	14122	4652	902	16	128	0	11	219	1	80	320	55	63	58	700	717	99	50	104	222	62	5	0	3968	2	42	1	208	3411	84	10	738	1	1	395	2	487	88	174	232	31	1278	2	4728	33	25	121	2	4441	19	17	2563	55	727	7	709	95	137	29	203	1376	429	71	40	0	84	265	21	81	114	28	122	115	216	1	1311	0	116	19	44	90	1441	19	147	0	77	279	2	53	1041	183	79	1561	29	902	385	119	126	87	159	577	12	145	532	7	880	62	13	36	912	3	0	1	89	115	47	15	6	3	6	254	91	128	24	109	0	1	1743	29	6138	36	442	935	66	752	53	35	45	306	14	46	312	80	1	114	168	164	126	48	2374	65	0	556	828	70	3	322	23	43	161	60	64	708	55	0	25	216	4	30	81	156	238	9	118	105	114	620	55	234	243	9	29	55	218	11	290	1	63	314	15	1	975	134	29	175	703	312	869	37	38	209	79	128	22	363	1764	0	42	121	0	7	297	387	1213	0	403	51	73	778	152	4043	289	111	93	426	522	94	147	956	101	30	42	10	26	112	0	1	67	199	36	3	325	2840	620	17	93	1101	63	464	42	40	120	9	109	136	196	1898	280	126	138	719	71	0	4	1011	350	4966	94	312	1133	0	312	11	107	288	20	573	67	67	177	28	52	242	816	457	54	791	3	85	539	7	613	988	90	109	546	50	8	49	651	21	52	93	142	19	672	38	310	1654	27	0	7	3	59	666	47	186	745	466	0	139	0	118	9	64	145	0	0	3	124	0	0	0	2877	219	395	77	777	639	216	303	157	0	0	66	58	35	36	8	59	37	0	440	32	251	65	0	1094	153	192	150	7	99	246	70	15	525	0	0	317	44	292	221	34	0	22	56	95	81	119	86	49	135	0	779	50	0	5	14	264	175	514	523	663	0	206	211	0	333	202	137	20	12	13	1980	22	82	7	2	244	0	38	108	76	357	208	83	151	114	25	21	0	515	83	59	0	25	1219	131	301	90	522	191	128	52	199	2	220	213	43	249	603	795	3	1208	249	80	1421	442	94	32	50	2	116	16	260	79	220	5	0	164	150	178	804	13	1	2	340	150	30	112	473	1	37	359	1254	387	24	23	20	218	132	662	128	3	242	759	333	0	0	0	0	175	159	651	42	289	2185	83	483	766	647	100	43	383	26	246	128	302	123	312	193	1158	13	613	306	237	226	2	7	362	197	67	106	116	132	142	4050	3649	79	0	374	52	76	6	5	130	27	125	27	1242	179	27026	297	591	432	74	67	64	146	87	72	0	72	225	75	2	21	359	2	41	55	25	55	76	140	43	59	22	198	147	409	41	28	96	117	514	173	80	70	145	395	434	107	81	11	78	38	36	72	4	4	140	139	195	102	496	183	456	4	23	4	682	115	554	244	59	0	1	17	97	141	101	83	165	254	4	175	446	373	253	373	134	341	151	42	206	54	717	71	472	83	9	102	115	176	485	131	1218	1378	47	465	99	6	106	56	7	5	38	275	56	115	63	45	186	18	0	92	2	62	93	120	15	1	26	69	12	134	160	520	79	41	56	56	102	35	26	25	1	0	0	4615	524	1196	310	65	624	0	0	8	0	1	0	120	554	793	76	136	56	29	283	234	57	127	86	56	89	81	319	37	165	18	221	1045	180	397	4	1	214	184	449	2102	684	63	304	19	59	37	614	44	405	79	94	470	75	894	31	131	219	231	536	183	1018	202	33	91	351	35	972	200	18	72	30	46	29	8279	9	5	359	821	129	59	122	273	0	196	135	34	221	54	5584	146	50	49	231	119	180	2	176	38	1	2729	162	7	453	125	57	121	446	90	0	106	324	177	891	0	510	0	0	360	1	1244	55	110	250	0	12	206	123	631	306	298	705	288	136	0	49	3	75	70	184	1	288	52	59	30	158	602	2	18	89	10	184	0	81	444	130	100	1906	1505	962	295	420	925	0	32	80	361	27	322	22	0	107	1363	2	12	0	13	2097	1783	756	991	133	378	72	6947	316	317	271	157	24	0	1	1	0	67	12	350	273	115	181	269	2	5	11	14	9	1	0	16	159	30	350	480	153	36	616	0	0	1	53	208	257	14	0	49	193	504	172	140	203	385	252	223	331	87	87	28	270	433	36	82	12	138	315	4	212	47	794	267	69	58	43	9	1	24	24	37	126	180	18	12	400	189	21	6	134	8	1500	81	174	62	69	68	176	129	11	0	0	124	277	7	129	74	388	335	477	21	0	8	0	51	92	56	160	52	0	30	67	364	1780	142	302	0	0	67	52	1206	15	62	85	2	31	75	80	48	199	305	3	15	1	0	25	84	101	3350	0	0	0	616	217	26	0	5	87	36	0	1	71	781	20	43	9	1488	32	6	14	59	7	292	1	241	65	524	260	0	1087	25	366	182	3	0	268	96	11	110	9	59	72	3615	78	98	123	194	154	644	208	63	139	52	168	24	1	1139	0	0	26	30	983	238	52	59	44	368	174	94	107	33	64	1011	625	103	90	80	12	59	98	273	1	112	310	117	41	28	4361	139	3194	251	74	325	0	38	118	46	17	451	97	121	92	16	31	580	411	31	10	46	53	885	340	149	694	580	205	266	21	47	51	186	4799	361	1088	866	450	52	411	221	31	322	408	89	172	180	58	40	249	285	124	113	2	49	228	105	1351	0	2	46	20	226	1256	156	414	72	5302	53	244	84	165	29	32	119	3	93	22	295	0	0	1	297	29	188	159	27	17	431	6	455	13	96	51	115	167	717	579	11	0	1	45	256	34	400	11	138	57	90	103	0	17	46	199	1	17	51	35	509	112	53	170	65	1	22	217	22	4	313	5	50	17	467	90	90	62	54	133	89	58	50	141	5	466	326	213	13	120	343	312	88	39	222	92	659	45	107	11	605	5	166	79	43	13	4533	37	8768	1190	80	21	27	22	24	1612	2232	498	368	142	34	141	242	120	209	1248	16	148	1457	15	2	2	296	264	64	44	321	188	12	427	47	542	13	89	221	147	687	29	40	68	62	25	269	20	3	15	613	91	48	256	1940	198	0	32	313	164	485	40	1	8	111	289	154	97	62	4	16	1854	182	740	39	3699	5	75	38	372	1	163	26	148	93	202	6	0	110	238	33	47	86	526	462	209	168	4430	155	28	1580	1016	554	493	16	2	201	888	468	0	111	73	0	467	0	344	295	14	0	30	15	11	117	1	55	2	5	7	10	67	558	129	356	192	3	5	316	2	83	163	781	25	254	484	20	1	155	14	140	276	223	92	11	1	1	769	0	30	179	15	229	82	71	27	0	1	1	16	508	100	16	501	56	450	8	133	22	570	361	20	1181	108	22	3	28	3935	36	174	240	79	175	15	115	1	2543	0	1	51	35	58	30	13	45	627	38	15	54	874	164	96	283	302	87	176	17	10	1531	218	41	39	133	1	142	146	30	107	43	822	109	197	69	75	90	104	487	1	142	509	459	6	0	726	37	7	2325	0	76	7	4	347	0	833	124	44	378	4	0	0	141	44	200	410	13	247	1	2655	82	0	3	0	0	166	0	1346	1211	452	373	10	78	98	74	23	2083	67	575	0	0	369	752	189	110	47	400	86	10	2	5	0	273	4	654	322	13	15	10	5	12	80	29	2652	510	385	0	106	366	68	34	350	93	60	14	796	310	15	496	659	129	2057	1	52	214	12	0	34	2452	13	0	76	4	97	41	11	105	1907	4	656	84	269	216	146	58	124	40	731	0	1	0	115	47	1636	4	142	126	63	29	1938	177	293	1	126	426	0	10	274	30	280	13	7	27	149	48	11	14	4836	0	35	35	679	159	58	92	60	800	476	628	2473	402	408	327	162	821	9749	207	352	22	39	32	349	98	136	3098	26	18	2952	1	165	26	128	215	56	119	25	156	74	321	590	5	194	355	62	163	80	116	73	816	434	133	69	118	68	65	276	134	4	138	67	78	43	86	124	118	492	4573	115	95	106	168	1	529	16	54	16	25	10	621	28	399	89	4	1247	219	283	173	7	362	10	85	39	2656	620	187	361	6	1191	3	20	190	235	0	45	62	150	789	70	13	374	50	4	1	43	532	429	393	1	51	86	1702	198	34	253	71	902	1	6	27	73	45	296	94	44	382	15	0	0	1	2	8	148	828	212	51	2	1114	28	614	52	0	165	33	35	10	33	145	0	0	321	31	97	5	293	44	228	208	71	23	568	53	65	206	89	20	33	123	206	83	78	276	269	143	17	245	62	329	40	28	25	19	254	218	162	107	0	382	502	92	167	69	96	91	69	300	137	62	2	0	72	190	159	3	37	32	21	0	340	9	48	7	2	6	1025	0	19	61	11	69	102	37	27	0	569	499	102	1	12	3	0	0	4	18	0	0	0	195	77	39	0	346	1	0	126	1	1	0	1	0	2	1	0	0	0	5	80	0	37	50	99	79	11	104	0	0	0	0	0	0	0	0	0	283	56	605	40	2	6	42	66	206	96	0	17	19	169	22	386	224	25	605	0	42	0	0	261	40	90	579	147	90	40	98	28	112	57	2257	3	1913	63	373	553	65	0	2	343	8	26	348	0	86	238	1847	3	14	42	21	90	76	92	108	161	0	375	370	62	74	40	169	951	435	35	179	112	3	140	727	27	100	586	39	65	62	52	26	2208	23	262	176	213	0	2	0	14	0	376	19	516	96	401	31	35	12	1006	101	107	2	737	42	138	50	38	1360	10	1431	117	2758	230	56	506	5	15	237	40	636	32	16	23	713	172	69	232	496	42	166	487	789	169	20	334	706	1454	453	470	66	868	46	244	112	95	353	6	0	4	0	36	7	158	12	0	0	0	8	34	0	243	140	124	143	362	215	45	685	188	207	119	314	1	230	182	60	13	40	32	839	12	21	68	12	143	37	67	8	18	128	3	48	1895	14758	14	305	774	57	1	537	151	565	621	266	0	225	148	1	125	2	854	128	157	0	0	25	70	194	101	169	249	111	45	118	60	665	178	17	172	127	4	75	2361	386	14	16	228	3	1	30	135	547	583	188	55	58	3703	3367	30	479	373	2	4049	2616	1226	2	0	0	0	67	162	14	312	69	27	931	70	652	21	10	25	180	769	81	80	1	13	48	52	799	32	399	36	298	4	287	56	1	67	93	108	0	51	227	4	55	111	18	24	136	101	307	36	1	18	112	0	519	278	1	3	126	6	44	229	280	488	125	85	90	48	277	5	200	28	53	58	311	215	4	56	1072	563	1536	2	4	0	44	1050	165	2	12	670	1221	51	139	28	163	503	138	0	0	0	222	229	14	83	951	88	1513	38	3	348	0	416	32	808	352	1510	2115	0	58	918	449	0	0	143	1634	791	141	381	0	19	249	172	92	131	7	7	36	129	0	14	7	0	2	130	269	167	273	519	713	289	148	69	365	281	70	688	154	39	0	19	88	337	2284	962	48	204	206	22	74	439	38	10	100	32	89	44	69	67	80	165	651	1	93	5	27	290	66	53	255	57	23	41	206	202	618	16	12	161	549	37	207	40	364	2	1	46	155	0	2	147	0	4	20	194	11	420	217	107	29	145	176	7	149	133	78	49	8	968	697	57	137	105	444	40	30	120	40	48	120	547	5699	0	0	0	905	13	15	56	57	447	229	15	84	265	78	212	2172	28	115	217	2	7	354	34	317	102	2	11	1025	345	72	1193	613	415	547	2	9	1431	15	4434	1176	620	338	0	0	0	2	9	1	1	263	101	33	16	155	288	88	68	309	1018	13	28	775	75	181	265	314	128	654	95	200	108	191	200	0	90	156	103	519	4	153	100	26	662	212	79	33	295	24	63	26	77	116	83	15	972	816	65	2005	8	146	162	31	83	20	65	693	195	256	108	222	426	738	1	217	76	194	50	181	194	228	4	5035	1	0	0	5	2	79	0	2	5	0	1	1593	19	331	139	80	134	0	139	160	17	47	757	38	100	0	1	0	0	789	170	82	239	24	550	74	278	43	286	105	4	33	0	80	361	13	111	254	36	178	34	57	24	179	94	248	549	19	35	506	0	198	31	340	0	15	60	235	138	18	6	513	231	34	111	53	1	16	367	114	171	0	179	41	190	281	86	105	70	113	228	1020	5	300	514	36	25	16	43	2	6	456	38	8	96	57	23	1216	117	16	38	185	454	89	1007	612	508	0	0	50	132	93	56	29	109	4	26	437	559	46	42	25	220	161	112	18	4	28	31	40	75	687	79	58	312	34	35	187	103	92	263	349	23	60	299	264	246	29	134	79	682	577	197	80	2831	8	65	7	70	52	2	695	201	160	2	385	85	139	1	87	4	23	1355	390	121	619	15	108	82	4	18920	22770	3688	119	67	74	134	474	983	361	4084	33	28	221	65	6	8	15	1	1449	128	0	0	5	89	6	1	0	315	173	73	10	21	12	832	27	381	0	1	25	187	142	4	27	167	33	14385	64	812	131	899	93	0	0	549	51	10	0	240	0	0	14	19	31	84	1	322	0	13	258	100	149	0	1	1	1	1	17	19	255	30	206	72	56	253	232	4	0	403	685	14	9	386	1	167	407	0	0	56	1	1113	130	4	13	12	2	95	32	71	17	0	813	83	20	1	1	153	21	323	70	138	60	575	457	26	79	101	160	64	56	73	0	220	275	0	233	381	122	67	273	113	512	34	1649	17	87	108	226	234	199	183	91	1073	0	807	124	8	2	0	0	0	91	251	70	505	89	300	0	1228	178	0	0	60	220	8265	839	432	2904	66	0	60	68	428	58	640	143	14	56	40	25	74	4572	1318	127	142	310	22	2	210	37	618	18	217	1251	60	8	125	19	621	187	419	1943	1245	38	12	142	108	214	75	329	94	32	146	20	376	522	128	0	6	241	20	93	49	206	202	111	120	65	240	18	175	84	0	64	169	2446	190	481	640	25	780	231	28	319	15	5800	52	252	17	396	4	56	46	541	222	24	110	118	200	26	35	13	19	78	140	179	79	34	38	275	978	39	21	1413	31	115	69	475	4	442	0	18	90	1	41	67	145	73	205	26	217	4528	37	47	6	18	0	161	180	180	86	85	86	260	35	381	88	378	14	27	987	9	988	15	86	146	12	885	1357	1880	78	0	75	12	117	241	73	68	60	1470	55	433	3503	62	130	24	41	92	52	288	138	97	81	223	27	0	18	722	150	425	962	105	12	169	14	7	2776	3547	58	21	4365	331	522	2304	40	10	4815	189	50	100	155	0	4	196	83	159	3937	61	79	283	31	27	3914	0	0	10	17	11	88	330	8	392	0	459	31	1043	520	10	403	733	1	151	1789	207	99	212	196	238	630	90	7	17	12	942	340	904	5	51	2	860	233	260	373	23	453	15	3848	381	39	102	7	212	1037	1854	0	439	263	402	142	61	2188	7	17	59	14	43	337	638	17	237	62	4	112	53	0	142	118	261	57	5	121	29	0	47	15	116	0	20	12250	31	36	29	241	824	226	181	57	3	4	472	47	1	229	475	2924	6611	215	256	0	56	0	632	25	79	37	321	355	34	855	190	46	274	694	536	39	2	350	159	130	38	0	472	148	429	3321	39	23	40	68	57	123	386	444	209	502	0	0	523	138	359	46	6	98	16052	42	66	177	0	22	198	80	253	73	1965	20	254	628	47	7	1	316	278	120	4241	261	135	214	247	19	40	326	0	0	0	0	0	0	0	281	1223	0	100	238	603	161	6	71	0	151	0	0	100	0	0	0	0	0	309	23	429	199	265	23	1113	48	96	316	119	66	50	0	2	173	95	107	357	3073	1001	340	269	1194	22	175	161	46	19	26	282	66	28	54	404	588	741	103	914	88	380	101	751	1	2	13	31	85	92	414	552	29	1810	62	140	648	84	25	45	10	2	66	13	0	49	800	269	46	440	108	74	0	0	0	0	55	26	12	4	87	49	247	45	2035	38	2	118	60	348	403	117	62	38	0	3	226	0	580	0	4858	219	0	0	274	17	28	86	48	171	476	3	16	394	2	180	223	5097	65	241	104	266	583	288	180	358	151	166	12	5	65	3856	117	66	79	3801	38	144	2	40	233	8	86	0	79	27	218	210	12	249	0	545	132	0	6	762	1355	0	0	7	132	34	76	483	6913	8	0	0	7	47	35	138	0	0	806	4	209	97	381	464	29	182	379	0	0	1002	1	268	0	0	1	2010	18	109	59	681	458	110	93	0	3	920	735	2782	141	6	82	6	0	36	0	0	0	168	186	4573	6	33	150	93	159	124	142	0	0	62	1	0	147	35	21	81	511	448	0	1	34	100	367	0	13	50	88	187	0	56	1050	12	111	20	18	19	261	263	20	323	400	1836	51	1437	314	185	55	48	405	6	55	166	35	282	256	0	414	723	162	108	705	684	411	67	243	57	35	288	9	17	271	104	64	501	1625	527	101	69	44	74	24	98	174	150	252	38	0	79	178	122	177	148	70	1013	961	19	198	76	23	137	370	36	134	83	54	0	22	44	22	9	35	0	95	98	432	92	320	49	122	191	210	1	21	324	124	16	0	17	1	3	304	1221	7	26	132	6	389	91	62	43	420	387	66	307	20	541	140	0	1845	41	160	189	38	0	0	0	0	1	0	0	0	1	0	0	0	0	0	0	0	506	8	8	43	95	0	119	13	170	68	9	34	44	409	105	10	85	1	3	0	8	33	4	492	225	729	240	0	472	612	99	225	47	9	30	188	222	120	415	133	4527	104	18	1805	43	158	5007	33	0	47	64	1	155	431	312	171	7	318	4	577	135	50	187	169	137	193	64	6	0	58	116	0	4970	1637	74	222	26	228	113	204	192	58	0	0	19	12	280	54	0	0	231	76	0	53	64	101	20	10	99	45	398	94	25	22	34	173	21	354	171	33	285	10	718	15	67	14	1	304	404	40	113	373	101	69	54	188	355	0	214	39	1	345	119	223	97	13	68	10	0	158	73	879	184	2570	1322	46	131	474	173	408	134	517	0	776	185	292	8417	107	892	16	307	68	368	2	29	4	3	54	177	1	339	28	73	275	11	18	0	34	34	116	145	190	1090	40	164	448	80	177	6	11	19	33	2257	69	34	2	209	53	166	41	495	5	30	666	119	0	1	4	13	297	166	156	92	317	111	322	26	88	42	30	13	23	161	28	78	218	13	141	1456	50	279	137	6	119	157	16	524	83	62	96	53	23	0	17	194	73	990	54	34	269	54	58	35	4	23	283	78	305	88	343	43	374	880	64	17	58	103	11	2	7	99	314	66	30	9	138	87	184	60	36	674	85	31	1	433	102	284	0	62	357	724	46	20	149	1236	39	1	25	31	3865	1090	159	216	135	37	24	681	7	31	76	1536	94	26	383	5	39	0	46	72	0	25	107	4	552	1820	41	1290	149	311	0	81	149	685	43	1	4	0	32	109	552	0	539	877	498	54	1	0	234	35	249	2	20	96	51	269	343	2388	462	28	502	182	4	109	2	174	37	141	1	83	31	4	186	10	48	225	73	437	1017	237	65	213	1521	246	4	87	633	31	214	281	82	273	29	9	20	2	3	17	1185	49	28	50	260	239	74	200	2109	34	0	130	327	0	850	87	201	1847	486	6	209	36	31	63	61	7	3	112	40	12	35	186	26	275	166	219	142	113	0	671	259	0	0	308	237	98	79	56	115	197	487	205	88	138	7	210	443	1081	105	114	20	671	412	440	0	91	39	77	132	128	91	38	77	1835	29	2	2	2	0	2	0	10	83	1191	883	140	72	50	403	3845	289	2434	0	24	205	0	0	11	0	84	119	19	0	0	1	257	275	335	4	0	68	537	5	78	83	276	114	23	216	73	13	238	44	234	42	295	369	140	91	350	112	65	579	0	0	311	27	33	108	471	1	792	310	279	184	2	119	270	26	28	261	73	45	3	133	0	184	390	92	12	240	533	44	38	65	108	1914	32	530	209	1006	0	1	174	4776	28	0	0	0	19	0	143	1480	297	1078	55	505	516	144	81	378	4	120	0	2	62	2648	634	73	49	15	520	196	0	73	202	25	101	341	289	532	33	225	19	1	10	1017	7520	9422	9876	237	0	4045	61	171	95	39	5322	5000	376	31	2047	502	607	1	42	140	162	235	150	773	5871	44	0	0	0	31	4	268	626	4	121	0	35	202	36	1701	190	58	16	138	318	178	14	309	10	53	37	46	642	487	0	403	113	284	52	0	103	0	978	0	0	242	105	147	172	21	152	12	70	1433	398	15	53	1	1948	99	115	167	493	538	67	57	64	48	1136	45	404	588	741	176	163	1898	73	104	0	45	62	135	1	115	16	984	706	300	12	2214	67	0	17	2	0	0	1	0	131	1	34	632	93	395	109	81	939	132	90	165	86	31	40	584	3	84	32	163	163	8	5	20	107	6	190	264	7	106	13	34	87	19	16	41	146	1134	51	267	111	87	37	779	185	24	220	193	128	11	17	84	160	0	85	695	67	156	23	4	14	64	482	79	27	65	11	77	78	15	461	1	303	154	101	139	259	14	55	298	499	4	238	199	35	1193	156	50	2	4477	3935	780	0	8	48	60	82	396	8	60	691	54	32	222	0	3	83	90	231	1	30	29	208	27	37	160	48	0	737	456	440	531	71	886	62	322	43	232	5	13	0	1	0	1617	155	16	704	1656	404	4718	10	71	1289	518	55	310	3326	97	173	124	311	216	51	595	779	9	786	66	1983	359	99	563	42	576	253	3	15	9	63	381	0	644	14	208	0	693	141	19	225	8144	46	776	181	32	0	0	0	0	0	137	170	0	3	237	50	481	3	7	442	1	106	19	112	487	0	263	582	121	143	6	0	0	12	488	1	42	22	19	1205	161	69	53	99	210	79	35	24	4539	468	2	62	455	525	117	890	181	169	37	16	187	13	339	426	119	1	2338	46	33	367	28	246	11	41	267	41	468	309	375	131	0	305	2	581	23	141	12	75	198	118	638	262	63	5	53	327	194	10	40	23	56	236	2691	6	20	787	325	3	33	52	2	67	67	94	69	507	12	359	15	132	23	0	1	292	9	12	20	9	9	4	1	6	169	22	4	0	1005	2	92	8	18	3	574	482	53	270	74	52	51	18	29	82	457	107	68	194	12	109	651	282	1	487	0	27	495	0	0	0	88	0	87	58	38	231	149	289	45	138	99	245	725	2319	11	24	0	786	369	3463	60	8	4156	133	45	54	25	35	4625	252	273	4	175	71	911	22	0	74	37	205	1	173	29	125	298	145	76	66	42	9	778	18	2796	79	42	0	139	29	0	0	1	2012	71	131	257	66	2	0	1292	11	56	0	257	485	153	307	246	57	0	2	0	0	0	0	10	35	42	324	9	29	77	6	246	5972	0	98	187	1	29	0	97	358	0	74	130	3	608	34	515	0	27	0	0	1241	4881	215	49	66	219	0	194	311	52	668	126	125	51	132	129	0	1	21	123	6	0	0	1	92	12	28	0	4	1	7	73	31	39	294	639	959	0	45	10	281	552	142	33	138	27	67	712	15	49	36	1446	843	29	151	8	66	30	126	480	45	392	198	262	7	65	275	25	269	34	63	74	63	74	27	0	0	0	1	162	38	113	83	18	36	23	1077	20	30	1	34	2	739	158	8	147	46	33	175	28	19	201	1800	38	1	572	29	1	152	57	2024	110	2	93	286	248	2373	208	91	87	275	32	65	66	723	115	677	869	14	265	131	390	880	1925	154	39	0	118	32	89	1800	43	2605	2727	94	66	7	14	559	54	5	4180	21	616	1170	107	153	72	13	407	949	29	241	308	276	47	524	16	52	11	44	54	138	756	1	125	4019	35	11	94	20	342	87	73	72	79	248	70	737	50	529	90	1	6	2	253	494	1	106	37	214	49	58	462	35	1	305	6	140	691	90	1783	48	14	222	4	44	498	541	190	397	118	1315	79	90	225	303	292	1	2	423	218	521	140	54	90	246	28	4	11	34	203	518	51	108	9	16	3622	178	112	54	128	4	0	117	13	907	93	104	83	46	65	387	64	15	353	92	601	653	140	861	86	16	34	245	370	314	300	25	0	327	631	5	47	535	5214	281	0	0	389	181	279	225	487	1030	392	19	467	480	2320	93	0	0	23	58	5386	657	132	25	171	33	163	39	103	58	146	0	87	53	27	293	132	3	167	55	149	8	1952	187	588	0	0	437	131	201	1566	671	2112	155	375	366	451	52	41	161	45	38	133	823	133	108	7	42	635	41	87	0	128	636	34	113	147	204	421	25	31	7	218	3580	160	182	10	316	180	5	799	118	25	161	21	224	0	1962	175	576	119	556	50	353	131	18	15	69	47	177	99	149	48	16	14	437	0	938	12	367	39	81	8	90	0	70	600	193	278	80	421	317	421	16	32	7	235	435	131	88	38	613	88	58	22	551	78	193	1060	593	317	18	185	454	256	1	44	124	146	129	77	129	3	374	10	71	51	14	38	0	19	43	221	217	43	247	70	383	0	648	41	401	28	207	0	83	94	1	1333	208	69	221	163	362	41	110	1357	302	258	209	572	219	27	805	462	87	342	273	151	54	187	214	330	140	209	61	845	6932	111	59	0	0	0	39	47	11699	487	205	104	805	61	252	270	0	68	378	1201	787	10	201	471	190	76	13	147	103	11	20	13	23	1	0	0	0	0	0	0	62	398	54	190	0	93	30	1	731	430	48	0	20	450	15	54	242	78	627	0	2	96	7119	0	50	1766	582	2043	19	53	237	1658	638	342	4276	932	304	2	193	222	91	67	108	11	345	69	71	95	251	6	11	255	723	54	2476	57	239	33	188	1	12	124	140	80	155	33	285	173	0	767	161	492	135	45	85	598	110	108	814	358	118	244	41	75	4	4551	46	691	220	165	135	10	177	8	0	395	34	927	262	39	80	159	276	59	34	1699	174	189	13504	312	260	2	153	189	335	1214	114	18	1443	34	20	0	130	389	14	124	477	69	259	165	54	0	48	324	0	0	828	205	91	44	754	122	77	309	141	240	245	5	146	761	52	417	275	23	452	0	61	452	571	3814	572	57	40	261	783	344	710	34	805	331	763	30	14	50	217	651	39	337	428	90	61	53	152	55	0	77	37	1	273	1	14	591	633	64	28	730	49	89	477	170	127	55	2	62	18	5	292	158	3	103	142	7	99	111	32	5	115	0	68	5	218	41	0	0	0	5	5	0	24	191	543	47	22	1	0	0	7	164	240	715	258	995	147	58	1391	0	2	45	197	608	42	0	1276	2520	288	54	269	62	154	448	40	18	164	92	362	57	4382	27	310	68	6	60	27	202	446	3	0	262	1	40	247	10	85	257	22	0	0	37	37	458	712	85	61	11	76	65	3	5	131	76	30	4277	34	4	260	95	302	31	664	185	0	232	103	549	0	0	0	0	0	0	16	416	231	194	718	1451	0	115	400	99	194	42	132	471	438	74	121	31	1215	80	13	0	0	0	427	14	16	193	643	164	48	171	73	58	175	0	60	481	961	0	6859	27	717	175	72	71	57	482	183	52	98	18	0	5	119	255	392	38	212	43	259	126	119	43	91	75	167	336	29	24	111	69	113	571	0	0	8	895	251	131	143	1	20	211	38	80	154	40	292	535	151	285	2839	72	913	137	53	128	332	137	377	800	85	53	31	66	3	4	6	32	19	28	55	283	1131	1216	8	956	12	192	165	2	23	674	133	0	1	0	0	0	0	0	1	241	129	897	148	541	197	34	202	15	524	172	16	21	0	134	2	407	2	289	11	9	1216	25	31	154	296	714	1173	1	61	265	321	365	1	0	83	297	205	185	471	31	292	398	42	1	1	105	27	0	703	304	71	30	46	31	51	421	40	1826	25	51	124	2726	321	1888	202	233	12	179	134	71	583	202	49	1	470	117	70	1380	87	0	84	4	382	21	509	55	201	4155	72	195	1461	180	26	210	37	954	580	19	35	64	146	2875	356	894	71	134	105	2	217	1620	48	124	1216	448	296	305	158	353	91	3248	4673	402	903	245	619	42	8014	256	302	207	156	236	3956	49	43	216	2282	468	25	0	1006	1235	700	38	120	1423	307	93	142	1	187	75	685	104	264	420	19	894	414	106	997	773	345	318	541	170	124	5	516	0	196	8	105	93	3949	52	9	254	1168	780	42	213	11	129	1	0	901	1258	0	12	114	61	7	1360	14	61	0	0	3	0	1	0	535	2	8	83	0	0	0	0	0	0	503	0	0	268	1	229	104	0	495	105	303	147	30	0	0	14	0	14	38	4	12	63	8	0	87	297	69	110	234	888	330	0	112	165	0	17	13	117	22	3	5	2	1	665	3	16	162	48	182	171	0	0	0	0	605	105	1	407	33	13	90	318	83	435	0	0	0	0	335	0	0	124	13	0	0	0	0	760	24	0	0	588	60	0	29	42	531	0	7	11	185	5	0	60	4	347	1140	753	158	37	0	0	0	0	0	0	0	0	0	61	0	56	5858	203	2	0	2	1	0	0	69	16	84	177	4	0	1	0	4	0	215	36	703	0	93	224	7	0	2	0	0	0	0	0	0	0	2	1	1	2	570	721	93	34	180	141	79	3078	3	0	0	1594	2	322	0	277	0	1	15	331	1	0	15	1580	20	1	0	140	365	0	1	28	24	52	13451	1	27	82	4	4504	0	0	0	3570	6117	1279	308	98	709	0	31	108	59	38	3	66	1793	329	28	31	2	228	33	242	0	62	29	3998	335	386	234	13	152	533	45	150	455	25	19	46	303	1	86	0	3	161	11	81	568	35	1	154	742	3	0	21	108	551	21	3	24	25	196	4	55	5497	49	217	146	55	207	80	25	37	18	1561	18	82	4378	199	153	56	122	18	51	68	328	43	624	94	1744	136	4754	257	116	13	7	95	840	2694	176	22	10	25	2	380	45	18	1	43	3634	363	218	3	50	29	1	134	29	21	304	873	61	74	671	0	4425	90	75	61	78	0	9	33	273	1289	967	14	527	236	327	0	1830	67	209	37	95	19	189	87	2	168	0	3487	1	62	2253	133	1935	306	0	1	14	153	389	56	245	2	0	0	233	173	9	28	77	52	100	1	121	220	301	22	8656	5	3617	2502	163	19	151	5	0	0	466	3318	162	14	0	20	53	246	1147	217	4	0	0	1	79	537	13	122	69	70	14	21	1	171	276	22	0	433	0	53	248	323	22	71	329	74	137	132	63	3	12	283	16	165	938	2	401	8	9	57	42	480	260	24	95	80	393	15	149	6	50	124	400	129	9	0	987	20	241	200	16	197	146	1856	45	151	197	0	0	36	45	419	2	49	160	653	25	63	9	71	0	5	324	3	3	15	255	38	53	5	0	5	39	0	0	1	1	4	10	3	196	35	92	0	14	291	16	1	31	3	0	461	2483	17	41	2	0	0	37	98	542	13	77	2	9	6	0	37	1690	0	10	60	79	187	0	0	0	415	3	69471	20885	0	14	18000	45650	0	1375	0	1	5209	0	35	0	51	29499	0	5103	0	440390	1729	37	532	987	0	153	258	58	60	1	83	94	625	17	101	1	82	19	29	106	138	92	5344	86	201	207	144	180	270	0	55	340	6	4951	0	97	4693	16	459	76	282	27	46	39	140	799	189	77	292	34	606	596	64	468	67	31	1	2	23	48	11	2	5	37	0	11	71	2	1	0	8	17	326	282	265	156	0	30	8	62	9732	2044	146	1677	172	6	173	177	56	155	5	9	0	278	133	6	7	159	41	166	274	0	0	4	0	0	0	0	30	0	1	1	0	0	2	0	2	1	57	0	0	0	0	0	2	1	3	0	41	0	0	2	38	45	0	0	156	0	0	0	5	11	0	1	0	24	0	2	0	0	1	3	0	0	0	1	0	0	0	2	4	12	0	174	0	349	6	195	0	0	0	79	1	0	5	148	0	0	8	2	0	0	1	0	0	1	0	0	1	0	0	0	0	0	1	39	1	20	0	0	0	0	161	8	0	0	0	0	1	52	0	0	39	0	0	0	0	478	0	227	0	0	0	7	3	0	0	29	0	0	0	1	6	1	0	0	19	0	0	2	1	0	0	95	1	2	1	0	0	0	89	0	541	0	1	152	181	0	20	1	1442	78	2191	19	124	27	762	54	13	7	64	44	68	47	25	1	1	92	44	1	119	5	5	2	1	51	0	194	0	0	21	117	1	1	0	109	120	286	17	0	174	48	12	0	8976	1	0	0	0	81	60	37	1	34	10	62	34	8	39	0	0	42	3	8	2	8	145	63	0	0	4	2	0	0	0	34	0	2	94	1	0	22	0	1	0	0	111	203	88	113	34	35	5	527	174	47	33	1	0	144	339	42	1	12	0	4	17	199	16	0	0	15	0	1	1	6	5948	221	29	14	135	335	336	5	2	0	0	12	284	4	62	93	50	35	26	39	60	15	25	38	471	91	28	51	19	0	46	60	16	375	305	42	30	5	172	113	81	15	13	52	73	200	15	360	40	80	78	332	16	232	14	197	51	239	1863	325	17	7	432	212	78	1143	25	114	140	16	293	394	67	0	0	0	1	32	90	83	84	10	2	138	0	0	0	10	14	272	2	164	306	7	7	0	32	451	12	323	0	149	145	3	21	0	0	0	0	0	0	1	40	7	0	0	82	1	19	0	0	1	1	0	2	3	7	0	0	119	3	0	3	5	0	0	0	0	0	0	0	0	0	0	0	0	0	0	0	0	0	0	2	0	0	0	0	1	0	0	0	1	0	0	0	1	0	0	0	0	10	1	0	0	0	0	0	1	0	0	1	0	0	0	0	1	0	0	0	155	47	679	9	79	34	1307	2	0	606	230	43	12	3348	32	1314	289	479	498	214	85	505	20	408	371	328	143	148	20	1191	285	40	21	77	24	15	256	64	4752	1	0	0	514	0	0	0	61	318	6	1	0	83	85	488	60	3	1	2	6	2	4	0	0	1	1	0	0	0	1	1	8	88	71	694	36	222	472	221	120	64	301	11275	456	659	9	122	14	83	143	1958	241	443	2745	78	121	199	192	339	66	229	2	438	73	105	46	61	26	2228	1733	561	60	276	46	17	3306	64	1	7502	464	252	208	117	84	2465	2	753	72	5	39	379	132	8	10	585	0	166	836	2420	438	56	488	235	340	1188	905	418	3879	4916	69	17	506	365	191	138	1738	167	301	276	241	144	1088	2402	8	351	885	154	2050	32	3425	3549	350	1231	1735	238	1377	683	86	210	53	72	390	296	190	327	2019	17	38	18	17	29	195	304	87	378	3	22	290	8	304	11	40	81	0	45	204	150	3	492	30	219	23	222	275	70	80	510	218	1183	71	2	47	207	3	0	0	0	0	0	9	1	0	9	12	40	0	1179	100	178	277	52	881	3	75	337	854	76	2	189	47	159	233	10	2	7	10	223	75	35	268	83	19	13	453	51	12	246	531	83	308	12	35	282	213	754	5	147	4	1	392	0	0	72	27	42	5	40	17	8	74	1515	150	267	468	149	393	685	28	4	1158	73	24	180	106	125	513	192	27	81	1246	8563	0	57	55	122	58	118	1	38	160	0	0	0	0	0	0	0	0	0	0	0	0	0	0	1	0	0	0	0	0	0	287	24	57	41	126	39	145	110	1	108	32	17	128	287	189	14	585	3555	108	372	118	516	121	523	188	66	308	346	230	1948	538	845	455	12926	1191	931	6117	762	416	358	15589	34	532	249	19	124	185	2	1	42	37	234	0	497	3	1	462	65	124	67	53	818	36	179	12	13	171	3	0	61	49	118	0	4	29	63	63	58	48	587	11	0	9	0	0	3	120	7	314	197	2347	955	65	38	49	63	0	0	27	174	519	86	32	199	112	0	15	2	7	0	77	49	110	68	299	5847	53	1125	143	145	108	104	234	141	606	0	7	45	1530	10	48	214	35	77	15	29	34	2063	297	138	303	1	63	453	80	169	190	30	37	44	48	323	0	6	1	13	0	2	30	1	45	1234	126	474	248	81	415	596	253	246	206	0	0	1	1665	419	176	193	104	34	3	23	480	13	734	43	15	166	499	154	12	108	0	144	3	256	28	224	139	35	69	68	187	1031	239	210	697	540	473	114	71	46	42	26	29	30	27	233	84	50	429	2087	66	187	85	1729	116	2	237	513	422	175	4	40	2182	32	98	407	363	22	126	465	1160	90	153	50	1099	3	13	5	1	0	2	221	383	2	0	4	33	60	133	6	194	136	663	70	456	1315	21	1	2	387	1	5	229	42	2768	555	191	5	0	0	1	0	96	458	183	587	147	0	225	1	0	0	11	15	66	36	31	304	41	133	13	507	118	421	190	0	50	106	469	612	918	2049	483	384	122	143	1446	971	71	100	609	1413	0	0	130	199	56	233	108	1136	126	107	29	31	4	73	224	6467	3578	6027	4845	6238	2586	616	98	82	8	72	9	2	321	1514	150	531	128	24	0	60	4	0	0	0	5	1	232	97	99	97	351	438	139	21	0	0	225	83	0	2	1	111	12	0	10	1	413	422	332	6	74	157	856	146	88	94	95	345	410	379	2	100	9	513	2	25	3	63	77	331	151	0	20	222	3	1108	261	1	0	81	1	34	408	1999	17	0	0	5	47	8343	202	0	0	54	757	801	72	862	15	155	374	52	453	1	6	4	307	3	27	216	48	101	550	155	1	12	254	5523	21	106	98	108	266	552	133	4	185	287	254	0	92	0	0	376	39	0	138	104	125	1	741	65	18	11	68	265	0	73	72	107	28	35	0	46	1	0	0	0	13	23	148	0	39	58	264	135	405	483	123	3899	378	11	284	190	13	18	91	8	18	8069	5	1	605	233	429	162	228	255	885	514	132	22	95	2	1	222	31	59	10	12	8	1045	3	55	333	187	22	136	356	27	41	11	23	8	69	538	43	84	1	330	35	248	27	100	140	332	154	41	77	72	14	34	88	79	6	115	80	178	1474	200	0	890	428	12	61	1127	0	307	473	373	33	394	0	3	0	2	125	40	10	121	0	48	157	130	6	10	0	13	18	52	2908	4200	33	163	154	50	0	31	0	112	3	146	492	0	137	28	0	1	1879	131	207	373	613	2	27	61	184	2	1	127	83	58	15	0	13	0	55	0	33	25	48	10	665	72	460	17	6	278	313	13823	32	9	74	234	142	10	4	58	70	0	2	8	149	4	6	81	248	138	225	81	27	9	0	161	124	42	483	91	409	4748	560	984	515	293	6	493	2265	21	178	132	16	22	0	499	0	3	0	1	83	0	295	1	5	20	6	0	2	13	0	97	10	14	6	47	7	80	20	1	104	2	13	1	0	203	72	232	52	117	455	931	0	3	3	35	8	60	3	401	2	101	0	0	21	23	2	0	0	58	23	7	52	50	374	18	27	781	0	5	3	6	6	4	116	31	0	110	52	2	5923	81	234	30	775	15	3	0	0	119	192	11	13	1	8	24	5	1007	102	3	5	13	110	41	38	71	0	2	10	30	7	33	1	21	0	4	46	111	85	0	14	22	43	8515	0	1	1	0	91	41	1199	29	87	74	37	0	93	0	205	0	2	1	0	0	5	2708	1	118	2	860	74	2	7	85	327	123	3	2	63	0	25	38	408	1	1	0	29	3	4	345	723	480	6	190	117	288	45	43	37	2	20	2890	13	18	48	45	34	197	411	251	1210	897	0	7	0	0	4	1	43	225	1664	5	2	110	118	56	44	16	121	53	0	0	0	2218	56	0	123	79	234	405	97	170	814	13	3	114	52	103	0	142	46	10	99	8	17	18	42	6	1	87	13	7	166	64	20	5	2	5	39	14	628	218	291	57	16	83	0	0	0	24	17	0	2	27	44	0	21	1601	2	183	421	56	339	108	6	21	188	72	0	26	307	47	119	19	81	392	93	158	65	161	204	212	23	569	221	23	4501	145	32	121	159	181	124	3	18	0	229	132	72	10	273	11435	290	1	5	0	0	44	6	0	4444	4	14	103	177	37	93	1069	190	452	198	336	629	1	4	114	105	14	2	15	7	2470	22	90	60	24	463	200	304	97	650	1295	10	0	118	794	46	2	434	227	1045	0	0	30	3	1	60	147	0	40	73	374	0	423	5	272	34	1356	686	171	5	216	588	52	178	1147	82	9	454	277	60	163	34	150	45	72	81	86	240	3	18	499	44	237	16	585	343	84	191	2	0	23	224	548	336	3887	70	118	165	24	40	17	93	5	128	2549	19	1	125	39	143	318	300	178	49	69	20	594	0	2	293	273	209	58	90	195	451	1472	0	112	95	206	325	7	6	130	1571	265	664	29	25	643	177	141	195	368	6	2	1638	239	402	329	63	119	1460	73	137	193	252	91	34	425	138	4889	55	316	223	43	7	4814	460	223	2740	5	55	651	60	203	13	66	334	0	262	470	32	5	60	52	87	104	9	79	89	95	1	125	721	181	136	39	235	191	164	19	7	21	33	118	219	103	48	202	6	26	727	134	191	0	83	412	19	7	98	285	385	64	10	161	0	11	107	234	175	14	467	518	908	501	99	11	689	200	44	951	3	162	520	45	51	481	0	25	315	57	203	0	1210	72	715	2207	135	68	84	5	51	28	36	241	2476	598	66	1221	1	172	355	110	0	0	34	51	181	17	30	222	1	8	264	23	81	123	54	0	349	22	82	196	468	175	1590	649	215	41	2456	125	11	88	895	126	196	256	60	66	208	209	60	0	669	1595	84	14	168	0	0	0	961	7	174	55	177	38412	19247	125	49	95	201	976	74	173	14	525	205	163	55	315	0	96	68	73	72	194	69	548	601	57	675	257	521	40	77	113	479	188	211	3	10	219	2	182	83	414	575	133	1161	78	78	39	177	30	31	55	404	230	57	82	138	9	45	70	20	0	0	613	8	220	78	32	616	44	0	387	20	40	205	87	455	0	54	13	67	72	11	61	188	65	42	76	14	208	103	78	50	44	454	1	134	169	567	10	8	13	73	8	333	16	1240	41	108	14	198	559	138	316	1282	412	182	5	2	6	7	59	41	28	65	0	5	146	33	9	36	0	31	5	2	0	0	0	0	0	1	0	52	4	0	208	6	2	0	0	1	0	1	0	0	0	0	0	2	0	0	0	0	1	1	0	0	0	0	0	0	0	0	0	0	1	0	0	153	3	3	24	12	92	0	99	8	140	0	11	3	6	12	4	77	8	0	1	10	38	0	34	8	68	2	1	3	985	1266	2	0	2140	1822	189	24	275	72	329	18	42	50	21	4	0	3	0	12	0	31	0	29	44	2	32	205	222	0	0	41	502	20	17	6	0	0	0	0	6	14	6	322	3	3	8	69	6	25	142	120	83	250	1	27	29	46	513	0	0	22	2	14	9	20	199	44	27	3	11	322	68	13	9	6	224	37	0	0	0	8	883	109	454	4	0	12	582	13	15	52	28	272	2	0	48	11	7	7	0	123	1	0	0	0	1	271	37	165	33	27	15	65	0	5	14	17	287	6	1644	229	387	184	155	24	7	269	0	0	132	7	7	464	103	487	1	23	11	485	220	0	218	56	555	22	161	18	21	84	28	2	86	131	57	127	184	127	39	303	2268	243	122	30	2	95	13	3	28	4	2	6	0	9	0	329	1	118	33	35	2282	1	29	714	2444	76	13	114	107	13	0	1843	177	38	20	7	29	30	0	87	5	35	3	16	56	7	137	19	17	2	1	687	31	173	0	5	5	1	19	23	3	4	0	2	30	26	1	0	83	22	0	1	1	0	19	3	3	124	73	0	0	5	10	1	11	29	166	15	7	10	5	6	36	3	15	10	7	0	1	0	2	183	53	0	8	2	3	4	120	10	16	0	4	0	12	26	38	42	14	4	0	2	0	0	155	1	4	0	3	2	2	0	4181	477	337	341	310	930	872	0	1	0	45	37	0	13	72	0	1	83	0	17	374	106	41	21	2	35	9	7	0	80	97	1	3	0	3	4	1	203	186	2	8	920	307	21	214	17	41	75	108	4	3	32	2	0	0	218	191	23	2	3	0	0	74	619	2	6	3	63	0	1	2	0	1	0	75	688	171	10179	1	0	10	0	2	4	13	4	13	80	954	2	94	20	224	0	19	31	18	2	1	2	15	4	0	0	121	677	7	29	40	10	2	14	0	17	409	66	35	23	227	227	0	34	3	4	10	5	1	31	0	177	86	5	2	31	0	39	9	0	3	2	18	2	4	8	10	25	1	11	22	2	0	1	10	40	0	36	149	1	0	448	377	53	0	6	65	0	1	7	5	1	1	4	0	0	4	5	0	3	4	8	0	5	0	14	0	0	0	0	1	25	1	2	869	82	0	272	0	0	5	0	2	0	3	4	72	149	0	250	0	6	0	440	0	14	4	0	9	0	1	0	2	5	3	1	181	1	3	4	2	3	265	0	1	544	431	367	117	116	0	2	6	3	6	78	5	0	0	3	0	1	0	0	70	1	19	242	0	1	3	12	7	61	14	0	8	2459	55	18	289	2	1	2	156	0	38	10	1	104	9	30	17	2	49	2	3	1	17	0	0	1	0	1	1	3	0	6	7	389	5	6	10	175	1	516	29	12	0	0	4	269	113	5	2	13	70	2	262	0	0	189	0	0	1	0	32	0	0	14	2	2	1	5	0	5	20	6	17	0	0	5	0	27	5	12	8	0	0	345	9	291	698	110	4	181	50	319	7	59	70	832	648	117	369	0	0	0	3	0	9	9	0	20	2	1	22	1	26	2	53	564	1442	26114	82	227	1485	595	373	2530	303	140	232	107	1	77	7543	186	0	2	4	0	2	4	32	4	1	0	7	3	0	10	0	0	4	3	0	2	9	2	14	192	0	7	5	6	1	39	210	23	619	8	22	6	1	2	132	4	65	0	0	55	4	1	4	0	16	6	4	2	4	21	224	10	11	1	6	2	0	0	1	14	25	16	43	0	0	6	672	4	3	116	1	1	1	4	0	1	0	0	7	0	31	68	7	0	0	0	373	4	11	1	3	3	531	0	2	1	1239	174	0	2	11	6	15	12	2	1	1	56	0	6	484	2875	1	1112	1	1	1	4	38	8	18	0	0	20	66	150	191	1	34	34	0	32	2	7	35	22	0	1	0	76	40	60	69	4	28	6	27	68	229	81	0	0	1	0	0	3	112	326	66	452	0	0	1	2	9	0	0	0	0	1	1	0	0	1	0	0	405	2	0	1	4	2	0	0	9	1	0	1	4	1	0	1	67	4	2	0	0	18	0	45	84	6	0	9	10	5	13	5	6	2	0	1	1	26	2	3	86	6	0	0	0	3	0	18	1	12	5	0	0	6	0	1	1	0	0	3	0	1	0	13	26	6	1	0	0	1	6	0	40	0	2	0	0	1369	42	6	0	0	0	5	0	0	0	0	9	13	202	0	6	0	0	1	5	10	2	21	0	80	12	1	5	4	5	3	11	0	2	5	0	0	0	2	10	3	53	486	230	100	6	14	92	14	1	1	6	15	0	3	0	0	14	0	1	20	8	5	44	6	0	3	0	0	1	1	66	3	3	0	0	18	2	2	0	0	22	1	0	10	33	0	4	3	0	1	0	2	17	0	0	0	0	1	0	0	75	0	0	1	1	1	0	0	6	2	0	2	26	46	3	0	0	0	2	16	0	2	2	0	0	0	0	5	9	0	0	8	0	24	0	3	4	3	54	6	25	37	0	0	5	0	0	4	2	0	3	5	16	12	2	8	2	0	0	5	4	21	58	1	2	0	2	0	0	0	1	0	0	0	1	0	5	80	0	0	0	0	1	2	1	1	541	9	2	23	0	0	0	3	3	0	0	6	5	1	0	0	0	1	5	0	88	3	133	0	0	4	35	4	4	0	26	97	1	26	0	3	0	0	86	0	0	0	1	1	349	2937	5	0	0	0	0	0	739	1	676	10	0	2	12	51	1	1	1	0	2	552	0	20	1	0	0	3	0	5	0	5	4	11	2	5	0	0	8	9	6	1	108	2	1	0	0	0	21	0	0	1	0	0	50	131	1818	0	0	115	22	3	2	1	2	9	64	1702	0	8	3	4	29	8	20	1	4	43	227	0	62	3	2	0	125	15	0	13	1	7	3	0	1	1	0	5	44	2	0	3	2	0	7	2	0	2	0	0	4	2	0	1	0	0	1	0	5	0	0	0	0	0	3	1	253	12	2	2	0	0	0	7	9	4	0	12	15	0	0	0	61	18	25	4	2	5	1	3	0	8	1	8	14	68	1	14	2	11	3	1	0	0	0	3	2	4	1	0	2	1	7	0	0	9	19	5	0	2	0	0	0	8	6	23	8	4	8	0	0	0	339	1	1	0	3	2	1	0	348	83	26	0	0	31	21	1	0	0	6	1	8	2	25	1	0	0	12	0	0	2	0	0	41	52	0	1	0	0	67	0	10	0	7	1	0	5	501	45	135	11	193	3	39	505	23	0	0	16	1	13	6	0	2	56	7	1	14	25	4	0	3	0	0	0	1	1	0	9	9	229	903	658	0	0	4	14	14	235	127	0	51	14	8	4	4	50	11	175	15	17	33	0	913	93	627	40	2	108	0	583	3	3	239	270	1	85	410	0	0	25	4	59	720	18	2	20	1	98	105	169	0	0	473	159	90	1280	0	0	1	386	59	13	1	7	6	1	4	1	2	8087	0	0	1	2	2	1	4	3	0	0	1	0	2	1	0	0	3	0	0	0	2	0	1	0	0	19	39	0	44	18	1	3	34	0	0	2	0	230	64	92	86	127	63	231	94	72	0	8	4	0	0	3	3	9	9	4	0	0	15	0	0	5	0	4	5	2838	2	11	0	1	9	17	1	0	1	46	251	16	387	908	128	114	8	38	60	73	0	2	0	0	0	17	2	0	2	0	4	8	38	0	0	2	3	1	1	6	4	0	1	2	11	6	349	69	433	0	3	14	86	1	26	15	10	18	0	0	0	0	2	5	1	1	14	8	80	11	5	72	62	17	112	4	0	9	0	2	23	301	2	0	0	3	0	2	0	2	3	4	0	0	5	0	10	15	11	1	0	5	10	0	20	0	1	1	0	3	6	0	3	0	2	1	2	3	23	0	0	0	0	1	0	188	0	0	0	0	0	0	2	0	0	0	0	4	28	4	0	0	2	0	0	4	4	0	0	21	6	2	0	0	0	0	0	2	11	6	49	0	2	0	4	0	18	0	0	0	0	3	39	9	0	0	3	4	79	0	0	1	0	0	0	0	1	0	0	4	59	104	683	1	1	0	4	1	0	1	10	0	3	0	0	0	0	0	2	1	1	0	0	1	0	1	1	37	1	9	0	0	0	4	0	21	11	1	1	0	55	0	0	0	4	3	10	3	0	5	18	2	3	0	0	60	9	7	2	5	5	12	20	11	0	0	0	0	0	0	0	1	83	630	0	29	1	0	0	3	0	1	0	0	0	0	0	0	22	0	0	2	10	0	2	3	1	0	0	2	47	1	0	12	269	0	6	0	0	1	3	8	5	0	0	0	35	0	4	0	1	2	0	0	9	0	0	0	0	0	0	1	0	1	1	18	2	0	4	0	2	0	0	0	2	0	0	1	1	0	3	3	4	2	4	0	0	1	2	0	0	1	3	19	2	4	1	1	5	2	0	0	0	1	53	0	7	14	1	0	2	10	16	3	0	9	1	0	2	3	12	12	3	4	21	4	0	1	1	7	5	4	1	15	2	1	6	20	0	0	1	1	15	42	0	152	2	0	1	0	0	0	0	0	0	1	2	0	0	0	0	0	6	0	11	0	0	1	0	0	0	6	0	1	2	5	0	2	0	3	12	0	0	0	0	0	0	0	6	0	3	0	2	0	20	16	0	0	0	3	4	3	0	0	0	2	0	0	0	0	1	0	0	0	0	1	1	1	0	0	0	7	1	2	0	1	6	0	1	0	1950	69	0	1	0	0	0	0	0	4	0	2	0	0	0	1	2	3	0	5	0	0	0	0	3	0	0	0	0	0	0	0	1	2	0	0	1	0	6	0	0	0	2	4	2	0	0	1	0	0	0	0	0	0	1	14	0	0	0	0	3	0	0	2	14	12	0	0	1	4	5	4	440	4935	1011	437	38	19	73	129	433	156	216	118	1164	502	529	754	337	4245	561	557	1	5	1344	0	42	0	26	0	0	1	0	21	57	33	5	30	83	1121	3	0	0	0	2	2	0	0	0	0	17	0	0	11	7	2	0	43	4	4	6	2	16	1	2	0	0	51	2	44	15	2	0	0	0	0	0	1	5	0	89	378	264	8	0	0	45	1	6	0	0	0	0	1	0	0	0	4	1	0	8	0	0	0	0	0	1	5	18	7	3	0	4	33	0	0	5	3	0	0	0	0	2	0	0	0	7	37	27	3	8	0	0	2	0	1	0	0	0	0	0	1	0	0	0	4	0	2	0	0	1	53	0	0	0	1	0	1	4	3	10	1	181	0	0	13	2	1	3	0	0	3	2	16	12	2	7	3	6	2	9	2	0	0	4	4	2	2	6	3	2	1	11	293	0	4	5	1	18	21	0	1	0	0	3	0	5	3	1	1	0	24	24	4	8	5	8	3	1	20	1	2	41	0	1	0	0	10	9	7	538	0	27	23	0	2	0	0	1	205	59	8	0	0	26	14	119	32	0	0	15	0	2	0	2	2	23	0	0	0	0	2172	6477	6	2	4	2	0	15	2	3	0	0	0	0	0	3	2	2	8	0	0	1	0	43	0	1	73	6	0	8	0	24	1	8	3	19	0	0	0	0	0	0	1	0	0	3	0	29	0	7	1	12	3	4	4	3	0	1	13	311	394	58	2	62	704	17	3	0	7	5	0	3	3	0	10	5	1	1	0	5	2	0	2	0	15	7	49	3	2	219	50	202	0	1	941	373	233	0	0	0	3	17	0	0	0	0	0	0	1	0	0	0	0	196	318	55	0	0	0	0	0	0	0	1	2	0	5	6	0	0	0	5	12	0	0	20	0	4	1	1	0	0	4	2	0	0	1	0	1	6	0	0	1	0	4	3	0	7	2	0	0	0	0	0	208	39	5	728	410	670	11	218	1	3	0	0	0	39	0	0	1	0	5	6	1	2	2	206	172	16095	79	93	81	2	2	0	241	0	10	0	0	109	186	0	9079	7	0	26	0	40	692	47	2	16	109	30	192	0	28	529	349	3337	482	116	226	312	1042	4	350	4	122	796	0	312	4	917	457	916	33	53	2218	1477	9	933	35	0	171	16	27	229	1506	7	244	0	260	26	137	426	92	37	615	0	2	236	7	185	144	2	1803	21	37319	45	48	3776	128	2	108	896	207	105	153	236	1104	583	0	0	1	2	7	2	0	1	3	1	1	4	217	39	290	11	94	58	196	14	884	116	0	597	291	1321	771	362	7	0	743	113	4683	5863	2998	6361	70	3723	103	494	80	275	0	37	761	2	69	1	0	0	0	0	17	1	2	3	0	0	1	0	5	1669	132	221	65	90	268	100	9	4068	1238	479	2089	1	125	857	185	3	0	0	0	0	0	0	0	0	0	0	0	0	2053	411	16	457	2534	259	53	8	627	568	5743	2	93	174	0	0	3	0	14	1	7	0	0	7	7	46	0	0	0	0	0	1	0	0	330	824	426	1156	493	66	5	0	0	0	0	0	0	21	0	303	426	41	1246	470	415	554	219	1	79	19	586	41	60	20	4	322	745	296	17	27	4	407	797	518	76	7	388	407	346	63	34	16	4	84	323	64	0	9	229	471	32	587	33	96	264	325	173	123	188	10	32	35	32	96	206	64	76	22	284	451	1	2	8216	187	54	661	59	659	10	226	0	185	247	70	783	151	1065	208	430	21	0	76	41	241	39	94	529	40	257	265	155	324	469	5	201	8	0	7	44	48	33	250	57	34	0	0	0	2	18	345	47	1	23	55	1018	6	107	136	405	103	313	259	0	1	25	10	91	533	133	2	98	254	2	120	90	225	133	6733	183	23	64	128	8	432	349	320	3123	110	30	322	400	81	146	2	198	449	19	381	548	164	142	19	520	151	38	107	150	174	395	35	154	568	0	0	0	0	0	0	230	70	44	281	152	39	1	0	12	3695	265	837	890	17	0	4	10	448	3	0	40	158	0	736	13	724	18	149	7	318	0	0	170	776	16	170	290	4212	250	0	0	1	15	1409	20	15	123	7	31	204	587	852	0	59	0	207	38	1	455	140	0	245	161	922	142	1	36	118	1995	455	1	10	247	80	736	50	211	970	64	1	3593	98	421	642	664	0	154	420	3	53	291	137	519	584	215	12	7	371	144	49	6	187	28	185	365	59	1	87	592	84	309	196	250	53	86	58	289	568	34	3	0	3	0	98	23	80	7	6	485	1090	463	154	98	899	94	5	326	80	36	133	1892	5	151	461	3	0	0	0	0	0	11	149	16	111	0	54	163	0	0	24	0	1	3	0	5	142	447	181	7	233	80	2	384	105	0	0	58	599	6	145	224	0	0	28	13	126	9	136	0	62	396	277	419	134	103	208	38	118	41	128	266	133	159	22	602	180	470	36	67	6	16	70	0	28	3	279	110	938	294	131	386	47	15099	802	1234	324	71	71	257	195	383	517	462	533	269	119	18	444	134	309	53	175	217	172	103	1	1800	29	7	989	3	656	557	153	250	246	2297	51	51	70	156	880	248	89	177	65	76	44	8	96	268	82	273	376	8	45	98	319	453	43	12	211	302	55	0	677	117	22	5	29	158	607	57	136	180	41	78	55	1658	16	41	414	0	6	34	106	669	273	217	45	100	131	175	507	0	0	4584	1	60	343	314	164	63	16	395	1316	639	756	34	0	75	3	161	68	1008	33	153	251	4	3	35	127	1	411	22	0	74	249	178	2	78	2	294	0	77	45	387	759	2	25	53	404	102	183	118	215	145	180	161	324	629	29	1418	36	0	0	0	139	118	118	16	16	14	82	138	2	11	408	185	267	17	97	0	140	18	205	142	156	0	70	0	5	394	166	51	67	1130	5	60	0	1745	92	292	380	610	269	0	0	0	2	114	20	311	3616	33	0	94	73	7	145	279	4	49	9	55	44	199	826	21	39	117	923	58	263	146	14	1861	403	46	149	140	161	90	93	148	280	19	445	478	0	0	0	0	0	0	57	0	0	0	0	34	2	5	5	0	17	36	4	35	2	4	7	2	0	64	6	122	15	65	506	128	27	45	266	79	270	2	73	93	283	561	138	4	0	98	46	273	1434	161	136	551	704	1	4	0	6	446	860	75	3	303	5	0	1	11	259	180	116	77	251	3	1227	67	16	426	81	50	30	261	120	182	72	21	4581	27	152	363	115	0	250	21	23	218	862	190	261	177	118	8	2	539	117	39	932	527	119	40	4	159	56	21	13	35	124	211	480	34	257	443	260	30	34	89	44	12	177	61	66	92	205	54	1335	113	18	571	3163	155	58	798	103	1	25	50	442	406	60	1323	25	375	212	1198	95	1020	122	0	371	71	244	128	261	58	60	95	11	0	755	393	748	224	32	49	33	55	45	302	195	38	264	2299	122	630	61	0	0	244	366	21	52	24	458	206	244	316	9	88	157	3518	66	283	588	377	1	0	1	158	89	72	82	153	18	61	75	16	93	1	799	74	53	56	67	1	31	165	16	50	380	136	109	423	211	622	150	79	32	162	160	12	438	102	103	182	0	2	0	7194	64	3	1	0	0	82	5648	23	2	189	491	0	14	63	355	59	6	88	2	118	8	29	380	142	16	54	44	150	388	214	1131	44	144	54	19	244	54	307	58	10	183	19	229	0	37	211	115	203	87	30	299	184	27	93	32	31	0	0	46	4	52	746	66	55	39	3	188	154	2	161	38	115	9	2	23	54	4130	30	26	13	1487	798	828	30	18	18	33	66	4	0	2	212	4	0	33	24	7	5	201	125	89	1	193	142	131	495	153	76	11	468	472	1206	28	199	216	22	38	84	20	178	7	151	16	20	84	50	12	309	885	589	152	26	416	94	294	98	120	15	93	3	18	325	2	148	2	200	4487	1	15	48	9	158	120	257	85	20	41	75	211	75	141	42	207	90	12	375	105	108	9	46	2	356	804	897	307	89	0	12	741	24	40	56	456	440	395	76	487	1004	404	67	6	232	101	37	189	108	190	104	13	54	7	2	335	120	4	32	2410	74	20	277	97	52	38	49	319	93	177	273	1091	45	19	72	32	6	61	136	109	258	41	2846	2	185	204	3	0	4	12	664	42	329	9069	5	51	85	66	17	368	142	1	5	0	22	2	38	253	24	37	0	5	75	16	119	38	618	91	325	79	348	144	507	290	590	498	229	5	707	63	161	450	133	610	445	14	22	316	24	36	113	139	628	195	177	208	10	101	12	18	178	1028	81	410	155	15	137	56	56	770	831	17	213	173	136	558	32	278	16	208	83	736	310	3	0	196	46	13	9	902	0	0	238	95	325	58	63	17	94	73	12	187	1244	18	49	92	82	115	127	6284	42	29	25	2520	54	15	200	142	49	137	0	52	204	21	3	18	41	412	488	0	5345	44	57	81	69	365	0	208	27	1068	646	13	703	236	125	12	35	94	176	338	44	113	640	63	0	644	360	137	519	56	0	0	309	118	40	5	11	75	68	16	103	159	169	8	0	667	548	48	1	1596	96	97	18	23	2425	1772	76	20	147	1041	346	34	153	99	16	411	99	127	42	259	1	0	2	135	111	9	14	1405	166	1	151	161	438	71	166	26	12	1	754	106	673	269	1	21	248	92	579	331	5	149	57	386	299	65	3	145	0	2101	7	588	135	2157	35	166	552	847	0	71	29	280	95	12	20	67	25	1	0	193	0	321	155	453	1026	113	0	3982	90	50	64	95	381	65	13	18	12	828	305	21	12	12	273	5	378	69	3	3	562	175	185	0	148	59	267	369	330	1019	284	255	345	67	121	377	110	26	1546	921	46	36	90	106	314	25	197	300	127	707	40	113	93	16	1	6182	0	1	60	153	2230	11	0	0	0	0	0	119	4	68	28	612	103	93	0	120	488	0	47	379	11	480	223	236	968	650	106	12	0	6	6	13	32	611	20	267	132	26	473	60	468	0	135	118	6	0	2	2	74	0	17	0	116	6	1	0	0	1	0	57	2	1	5	97	3	44	10	2740	32	2	12	4	1	32	317	35	160	99	301	69	248	34	120	183	104	250	189	557	12	224	223	258	73	83	193	266	4	372	278	639	44	171	197	68	2	0	0	1	0	196	48	64	159	142	0	0	1	0	0	0	188	70	410	182	488	71	1	353	129	200	39	22	28	117	402	162	41	0	0	0	18	105	131	111	448	258	9	188	44	145	169	424	220	97	205	226	128	51	29	75	288	13	74	3	2	9	0	101	1	1	295	25	58	0	0	22	532	80	0	557	359	228	160	117	109	250	482	1	81	462	338	10	2	182	133	8	0	0	43	79	4880	60	0	1609	0	82	432	106	369	843	1	5	33	86	37	9	8	7	0	242	7	354	438	1074	0	1	10	578	256	692	73	89	1	27	63	18	48	1	40	45	140	812	189	0	11	122	223	24	101	627	117	29	0	0	0	0	0	368	0	3646	148	93	13394	0	6	1	1	0	161	820	2	0	11	0	42	84	0	92	16	3	464	362	3	966	89	4	314	415	1	26	268	15	153	7191	104	61	31	297	232	0	459	56	173	39	96	0	108	25	108	3	23	47	17	50	115	374	50	241	112	1067	52	844	57	67	17	162	1012	92	234	243	227	288	8	43	9	576	55	158	49	138	121	563	172	24	27	45	28	300	31	0	425	318	564	15	46	276	148	190	49	118	30	22	276	240	41	449	3998	9465	9	90	82	3	327	144	21	708	25	19	4	1362	1386	63	3	1379	102	166	93	5335	354	515	2	252	17	115	1	0	1	1378	0	90	132	50	87	597	51	133	18	6	0	0	3	304	5	208	157	210	50	923	58	0	91	57	426	148	51	0	0	0	0	8	248	0	16	41	608	102	47	136	69	35	120	124	0	48	52	65	319	5	155	20	167	42	759	206	2	23	0	13	138	0	0	0	1	0	322	17	26	14	260	603	36	117	55	432	227	1079	245	542	68	1001	132	3	558	78	2	9	0	1	8	5	866	90	42	75	0	142	112	1	0	237	77	68	1	0	397	243	2436	43	4	0	59	1634	557	118	56	31	46	139	34	762	52	94	6962	278	77	117	419	166	87	0	1197	70	79	546	3269	120	718	153	91	116	631	262	4995	6476	302	484	294	0	0	73	338	2	29	0	2	16	34	448	26	11	28	268	0	34	29	403	129	486	68	13	71	27	310	80	317	135	109	15	346	6	1	0	72	0	620	291	51	246	918	23	574	63	556	616	318	1865	79	50	3517	27	154	172	556	832	677	1	721	0	1783	203	1459	14	127	76	12	21	106	47	959	241	224	185	161	632	125	126	190	354	198	5	0	67	634	52	12	108	27	4166	735	3787	108	1171	219	4	336	15	32	174	28	103	76	111	326	144	57	291	364	0	106	164	22	42	421	28	1158	92	4011	111	65	2082	348	6216	58	239	571	29	101	270	26	1	92	8	1	4	201	38	0	596	828	6	9	0	19	0	634	13	3753	182	193	7111	1	15	74	11	250	2	1	184	308	15	225	361	24	34	279	402	933	960	1	0	79	10970	4019	9	45	146	105	86	122	443	14	99	234	18	0	4176	329	581	783	496	29	712	14	124	260	50	24	31	320	113	3	158	58	12	220	1633	14	46	104	0	216	15	0	26	360	236	509	53	0	113	10	0	46	21	148	74	30	80	0	0	0	0	0	0	35	39	755	74	42	101	18	281	475	0	20	53	1372	527	126	130	1105	159	1150	0	4	390	1374	20	147	10	50	14	20	1050	46	16	50	331	75	14	506	3	0	0	0	41	67	9	124	7	16	118	136	342	490	144	4	9	624	11	154	2	0	6	295	79	326	187	929	1868	617	429	1435	68	156	78	217	461	3	46	17	48	411	71	5363	0	34	37	20	69	556	2	241	0	15	6	2093	47	18	0	70	0	1	30	242	174	274	42	679	45	3102	49	232	1031	465	251	860	355	347	0	773	56	113	331	132	333	20	13	5	209	14	1	0	0	0	0	3	52	49	285	249	0	17	273	0	436	65	181	6	142	206	98	107	66	244	0	207	1	0	0	0	1	8	72	17	133	27	3490	1	3197	346	361	0	186	26	18	25	228	11	0	0	0	0	243	310	39	97	3048	442	552	179	162	171	43	32	44	100	23	26	205	118	73	22	251	11	1526	293	196	60	442	0	56	40	33	965	4	59	387	2	89	0	6363	163	10	20	0	0	2790	26	5	139	3	128	587	107	0	396	0	0	262	42	105	190	92	637	1620	220	230	52	0	4	22	0	84	362	431	135	101	158	800	22	83	0	0	2137	2860	496	0	63	115	110	314	271	886	230	0	60	198	130	177	116	188	256	113	1	126	101	194	194	58	266	180	1	15	219	108	0	271	4	139	1648	105	62	216	1	122	757	62	68	34	19	158	76	135	140	126	26	105	11	74	458	118	13	306	3	16	163	80	796	19	861	36	400	182	121	2227	548	19	27	15	368	151	164	132	23	208	93	241	19	180	24	380	79	491	6	0	263	245	81	34	5681	213	2	49	35	56	215	78	44	191	46	207	105	118	378	100	48	86	68	0	31	132	116	33	222	0	96	1686	20	4307	25	812	52	524	0	17	187	59	4	65	187	13	5	1997	52	39	13	807	1402	65	28	63	333	156	1145	62	215	331	444	23	258	46	13	127	0	6	10	62	131	195	152	1223	182	3381	96	176	3	44	22	53	13	4958	0	21	13	117	497	551	0	0	32	425	39	96	6	120	103	515	80	183	514	122	161	6	144	98	0	179	757	0	171	93	2494	1010	292	93	109	488	106	141	362	26	13	54	21	91	156	133	584	1901	0	60	1632	312	129	145	104	171	28	55	175	58	4	559	59	820	15	3	3	13	1	7	217	124	107	4	257	85	0	26	692	57	1219	65	68	111	481	220	612	18	68	556	43	790	106	59	255	3	381	24	760	1136	26	48	122	42	0	249	192	232	7	4	171	8	96	333	154	143	3	1855	12	223	959	435	842	22	66	530	0	0	3	2	273	70	244	761	0	118	314	401	12	0	2	244	0	377	80	1	96	123	653	16	177	418	16	862	207	2	0	28	142	63	207	54	0	0	0	0	462	77	3	0	2	1	16	199	47	533	73	0	266	13	166	261	10	86	0	0	39	2	49	44	7498	440	193	2922	188	2012	1	64	180	40	8	50	574	179	0	7	0	0	0	36	513	19	528	764	480	152	302	237	52	51	123	293	104	5	501	286	20	145	59	38	63	5	201	429	20	107	1	286	118	88	438	383	40	532	1638	31	146	973	118	2143	90	310	1	190	0	329	10	31	32	242	432	34	42
"SAMN03072189"	67	0	532	0	1	0	19	0	97	11	40	45	9125	178	212	267	1242	20	63	0	0	0	1	1	12	85	20	75	1031	109	10	68711	45	94	54	14	351	257	52	45	266	93	547	368	759	91	338	11	0	117	169	329	4204	1	8	258	5020	316	101	219	6	154	211	46	39	800	7	4	36	123	1213	48	131	74	30	11	154	533	55	79	48	118	24	2	247	117	8	1	15	0	1	0	1	33	43	267	224	74	9	408	746	168	325	175	265	384	3	247	81	15	185	14	181	12	17	5	199	311	56	2	416	249	109	202	3	45	22	77	49	82	168	11428	0	13	29	123	23	103	90	32	259	108	190	155	85	282	188	91	74	4	56	53	325	17	169	97	207	37	2068	213	188	31	116	306	85	309	157	109	377	44	741	138	8	113	373	587	2901	1279	738	768	0	4	125	85	49	0	194	3	157	88	3	61	149	94	107	509	85	120	7	194	1957	198	82	44	75	128	45	394	202	90	187	48	169	90	83	44	157	552	90	350	63	71	44	788	83	378	68	96	24	135	6	5	0	1020	71	29	165	99	71	10	9	41	33	49	173	248	109	60	298	78	223	242	289	121	130	3	50	154	328	0	0	56	77	167	589	130	0	60	46	0	0	0	0	0	0	114	17	0	11	1	11	2	0	0	0	102	67	0	23	0	25	0	0	6	149	75	19	1	0	142	408	47	40	10	89	125	25	0	0	629	1	21	7	19	724	0	102	889	100	1790	13	29	687	19	361	67	7	55	288	156	18	190	58	25	54	253	56	178	182	40	2	0	240	82	110	73	98	16	99	763	31	27	43	0	358	444	28	108	187	1	1388	2625	299	10	46	190	1	181	465	166	27	103	116	40	131	0	68	68	172	16	525	49	107	13	933	99	405	123	172	66	62	130	326	163	363	39	0	100	43	840	69	1	231	211	45	140	4861	0	96	51	12	62	34	479	34	319	0	102	172	0	105	144	483	101	63	1428	352	46	197	7	0	99	347	38	124	156	404	164	70	39	225	23	109	56	68	41	16	56	633	66	291	100	34	93	71	220	580	1	40	0	16	6	100	32	575	54	181	33	19	1	28	91	152	431	84	30	97	59	29	88	118	100	648	58	11676	36	137	3	144	1360	73	499	128	214	54	0	261	58	255	52	655	56	43	35	4	365	61	297	263	2	59	8380	3	2	135	388	28	133	58	115	243	174	82	45	0	10	49	62	150	23	1436	407	430	385	396	100	4	429	27	720	257	61	133	263	7	136	165	608	103	1034	141	144	124	194	908	41	379	454	171	109	1	273	166	78	31	73	19	362	4	281	42	344	0	411	4308	1054	375	130	0	11	1	321	36	65	202	210	109	68	129	3241	2400	288	421	49	112	144	0	20	69	401	62	904	138	210	101	41	807	139	354	72	56	45	38	132	140	321	3	58	4	103	19	484	186	407	29	192	0	71	41	33	333	103	67	138	109	62	7	131	123	96	80	25	1	25	34	144	1	8	52	66	398	754	71	341	184	270	43	43	192	317	102	20	70	660	165	95	107	216	137	221	532	276	1741	545	0	2	125	153	1987	417	179	130	235	72	202	83	312	650	2	830	765	481	494	145	328	144	0	485	335	108	255	418	2	7	85	132	61	6	34	669	35	14	2	220	545	1028	497	26	344	136	1792	671	356	240	175	117	2	4	0	0	10	42	82	3207	0	759	139	71	38	5	8	106	1	1	0	184	8	163	4	173	45	46	102	107	0	44	125	2674	7011	14	34	7939	9558	50	94	247	568	16	0	175	565	583	299	342	0	96	6	99	51	279	349	111	55	299	86	138	102	35	79	1	2	0	2	29	63	154	73	760	173	78	111	61	1	570	0	0	0	3	177	16	213	3	32	141	52	9	18	89	150	63	208	2079	1	332	323	3	0	60	49	16	0	5	13	14	46	2	12	7	1	0	11	0	13	0	22	2	0	0	0	1	0	7	1	0	4	62	29	637	0	178	37	231	489	671	59	108	60	272	1478	169	7	78	0	2373	17	28	119	371	112	78	89	300	258	34	1064	126	89	218	233	20	228	483	32	186	7418	11	225	257	231	63	71	362	21	142	209	100	190	0	141	26	397	271	605	311	363	325	58	27	180	111	301	102	92	403	328	32	314	168	121	3929	223	18	1	163	165	207	6	88	192	0	162	4	397	173	206	387	329	2749	100	112	1859	406	143	942	93	218	105	116	57	280	514	7	346	877	0	76	180	0	21	147	139	227	5	6	321	188	13	292	86	77	1421	59	536	91	60	92	122	807	334	175	63	76	186	152	8	245	111	78	17	253	2762	485	0	1261	83	67	66	27	13	744	378	236	303	112	1530	1	2	2	0	71	29	7	222	34	8	54	411	1066	158	98	326	846	338	625	3	24	1323	41	229	642	1700	0	31	388	99	84	133	351	2709	167	11	11	210	435	468	183	20	249	365	0	18	471	297	34	64	55	244	156	2	75	64	557	2503	30	17	14	413	199	158	3	314	15	24	387	92	244	0	26	72	98	5	2	291	90	350	12199	170	10	5763	395	94	1915	59	8	8502	1781	30	191	52	115	112	680	142	59	3	8	192	10558	334	48	2	46	121	51	17	136	404	106	93	369	443	0	169	869	52	195	31	17	123	2950	7	756	13	140	45	3	92	309	1778	1	14	0	42	25	67	4833	0	101	19	56	30	322	221	428	90	153	54	84	271	211	26	595	172	0	448	70	84	0	298	253	2586	592	794	263	61	181	864	16	157	3	302	212	388	611	366	10	11	261	37	18	76	498	1	1	35	41	2	363	0	189	23	73	70	85	1776	99	18	54	263	186	182	824	59	17	37	11	310	337	81	197	0	280	37	94	185	2688	1465	469	68	2	112	222	0	209	81	1	766	293	87	21	23	22	355	160	408	68	2	2791	327	459	437	37	54	323	8	231	4	2	0	49	272	63	32	106	507	372	28	113	128	97	330	592	147	104	753	755	114	6197	1095	994	135	114	63	16	13	490	77	421	1172	135	0	200	127	170	486	62	125	54	52	1484	4172	7	70	80	78	4	156	125	255	3	37	135	0	22	9465	49	146	3	120	71	28	82	87	257	160	0	27	92	41	196	85	163	0	272	402	115	197	48	656	215	542	8547	318	459	207	156	306	232	132	752	191	405	463	98	49	40	158	0	246	13	3	300	1295	11	1	377	119	128	1896	897	118	84	0	110	69	141	55	4631	221	33	158	82	62	22	575	1709	704	30	55	1256	1232	84	47	9	833	318	7	89	398	459	115	0	0	1	36	1261	543	25	7	735	26	32	13	352	61	16	7	27	0	152	7	171	20	117	240	92	98	2	153	148	111	313	133	31	873	138	166	4878	78	182	0	160	30	11	0	384	743	4532	21	0	0	2	120	2	1135	195	736	0	178	1460	76	602	263	0	1	787	833	1052	1265	46	105	4	1225	65	55	39	377	181	70	46	42	0	0	1	1	9	67	449	175	13	344	1314	45	83	9	84	152	15	8989	87	43	833	85	132	448	65	173	156	72	23	269	3	25	92	3	39	0	427	136	11	67	55	361	333	500	546	139	308	127	259	26	770	40	68	158	27	50	278	261	738	1	6706	1190	60	18	463	55	219	51	181	41	52	803	39	60	26	214	119	62	66	376	20	521	36	743	518	2	60	30	402	516	125	397	266	0	470	14	1374	7	161	223	235	200	73	32	140	371	125	196	14529	4938	603	9	113	0	22	250	1	88	218	73	73	81	507	710	103	32	111	268	47	8	0	3725	3	56	19	223	2452	97	2	574	0	0	410	0	503	87	221	254	19	901	2	4622	22	24	122	0	5945	11	12	3203	81	717	7	488	80	111	26	201	932	399	77	62	0	79	182	14	101	147	34	180	152	115	5	1623	2	113	23	58	75	1123	18	192	2	109	164	2	62	1001	207	108	1107	24	588	343	140	106	66	204	595	9	86	369	9	548	63	8	199	908	0	0	0	115	84	52	21	1	3	2	365	121	209	4	110	0	3	1237	29	7091	37	550	632	74	875	36	20	37	412	17	65	395	78	1	95	110	139	72	61	1561	51	1	378	899	65	10	371	22	66	105	41	95	721	111	0	17	125	3	15	121	134	255	7	125	63	149	584	52	155	249	3	34	53	140	15	398	0	25	192	23	0	694	168	35	215	901	352	529	25	42	243	83	175	17	330	1716	0	33	143	1	5	221	494	1324	0	356	37	87	814	93	10069	348	119	111	384	621	155	131	1140	95	16	23	16	17	82	3	1	85	181	53	1	235	1726	645	19	105	958	63	412	33	62	67	1	73	126	265	1437	288	83	128	530	108	0	7	821	251	6450	76	349	768	1	367	5	148	352	20	514	116	50	168	17	78	346	335	295	25	838	3	77	988	25	631	536	64	104	553	65	12	46	512	18	90	67	169	33	704	42	326	1468	45	0	13	3	67	688	41	151	539	472	1	109	0	138	17	77	184	0	0	1	110	0	0	0	1927	110	281	47	565	423	153	187	159	0	0	70	62	27	32	16	58	33	0	397	41	255	60	0	1019	197	225	185	7	128	164	69	26	357	0	0	219	30	223	152	28	0	33	102	105	131	82	83	59	165	0	1019	62	0	3	7	288	375	296	362	452	0	155	170	1	284	130	96	20	12	16	1429	16	67	9	1	140	0	25	74	56	264	201	62	148	105	14	19	3	563	79	60	0	48	1538	149	176	136	583	219	135	66	183	1	227	146	58	348	638	857	0	1253	189	56	970	306	122	25	69	9	167	13	269	58	210	5	0	205	133	175	1344	15	1	4	399	128	21	106	324	2	45	592	1424	441	33	16	24	148	113	508	193	12	134	1171	295	1	0	0	0	133	155	400	36	205	1877	86	340	511	601	139	81	237	26	194	214	237	73	201	122	951	21	368	400	251	288	3	9	331	154	61	98	88	101	126	3180	3886	53	0	273	74	118	3	1	82	14	127	30	791	225	26015	219	425	317	72	40	65	180	89	62	1	85	237	77	3	45	337	0	55	68	32	87	108	155	41	33	17	300	148	403	51	25	114	70	371	228	70	64	183	415	655	146	107	9	89	61	35	120	5	7	144	115	161	72	575	179	319	4	20	10	519	132	632	190	31	0	0	23	141	185	110	113	191	331	8	206	417	383	240	408	151	210	110	37	170	75	512	90	315	97	12	112	128	158	546	203	1186	1620	37	337	71	1	125	89	13	3	47	326	64	150	51	54	166	36	0	112	0	74	67	114	14	0	24	40	19	155	240	516	113	67	64	75	102	35	46	33	0	0	0	6119	542	1287	250	55	584	0	0	3	0	1	0	138	490	749	101	127	87	35	344	186	58	76	83	87	86	116	391	28	104	46	171	795	200	349	5	0	274	210	282	1987	823	99	231	35	70	34	716	51	268	105	115	459	50	673	23	129	220	170	565	228	1085	214	46	148	301	38	1012	180	32	128	30	28	24	9197	13	6	258	572	116	83	142	202	0	204	191	31	201	99	7555	117	27	61	204	160	182	0	166	37	1	1945	106	11	436	145	63	130	369	78	4	114	222	166	965	1	474	1	0	316	6	1024	48	142	300	0	21	131	88	602	253	311	492	293	157	0	60	0	44	75	259	0	384	49	81	24	169	378	5	7	79	8	189	1	53	595	80	55	1369	1153	702	240	471	598	0	53	97	277	47	254	21	0	150	1689	7	11	0	9	1530	1175	499	659	128	421	75	7295	296	305	298	165	18	2	2	0	0	81	7	235	194	86	147	278	2	6	8	28	5	2	0	27	171	46	253	326	83	39	419	0	1	1	39	152	261	21	0	102	187	510	125	275	237	411	285	164	210	108	111	19	368	356	42	73	11	97	284	2	273	45	785	278	61	67	49	14	16	42	47	69	84	247	3	20	440	194	12	3	117	8	1941	132	175	69	51	90	206	164	10	0	0	133	349	10	140	51	437	348	618	17	0	79	4	34	114	28	154	78	0	72	51	226	1524	98	379	1	0	75	48	1189	14	52	49	1	36	97	42	49	201	312	2	17	0	0	23	121	97	3073	0	0	0	524	231	28	0	5	93	35	0	2	77	602	17	44	16	1096	49	4	23	49	4	186	5	270	54	553	222	0	1391	34	276	155	21	0	212	97	14	137	28	57	95	4184	62	114	156	207	211	508	149	56	165	41	157	40	1	1233	1	0	28	25	1213	248	44	59	33	345	191	104	283	43	63	1150	765	113	116	116	5	76	108	274	6	138	372	136	58	24	3205	164	4135	295	98	361	0	55	109	53	28	392	107	169	87	18	35	724	383	43	13	71	53	1102	288	163	594	584	230	358	25	42	950	213	5879	474	1124	1032	459	33	316	250	28	290	460	98	254	272	77	49	175	225	135	94	2	56	222	98	909	32	16	57	26	367	1966	181	477	82	7938	90	337	94	152	48	59	94	3	125	26	253	0	0	6	379	13	208	160	43	21	410	5	362	6	37	51	122	156	773	364	9	0	0	150	256	22	234	11	97	30	79	102	0	9	42	240	1	33	61	35	652	113	45	125	80	7	16	377	35	7	310	2	70	27	572	105	94	91	34	160	80	58	80	77	2	371	209	253	24	75	242	358	104	66	136	75	518	58	123	7	407	11	214	99	38	22	5553	38	11567	803	111	33	43	26	27	1106	2741	588	244	147	28	156	267	165	275	1822	20	175	1651	20	6	3	269	194	96	34	227	185	38	378	48	436	9	124	364	151	1016	26	56	62	99	20	300	24	1	21	402	121	22	437	1381	130	0	41	313	201	314	23	3	9	145	263	134	119	51	10	10	1376	164	492	46	4794	4	84	28	366	0	107	47	138	53	196	4	0	118	155	44	48	107	574	579	183	148	5455	164	39	1044	710	390	340	16	3	138	626	382	0	97	93	0	311	0	241	298	15	0	24	33	9	95	0	86	0	11	46	13	105	672	173	304	212	2	3	307	2	79	175	1006	49	299	548	28	1	168	19	118	290	214	67	9	0	0	565	2	39	227	34	233	71	84	29	0	1	1	38	526	115	29	113	75	466	11	133	7	670	427	14	1068	83	60	12	29	3137	35	131	150	124	228	13	138	2	3058	0	0	69	35	31	32	7	46	489	46	38	73	832	190	105	281	216	102	162	17	3	1006	196	36	24	122	0	165	144	16	79	32	661	82	158	47	54	111	111	636	1	169	640	463	2	0	787	31	4	2284	2	97	5	0	328	0	635	125	67	403	2	1	2	167	38	204	331	40	184	0	3555	40	0	2	0	0	184	0	883	992	336	450	15	74	91	102	89	2950	93	626	0	0	368	586	181	150	40	485	94	8	13	8	1	325	7	624	255	2	7	11	7	14	32	30	2017	528	468	0	113	292	61	36	227	108	66	37	813	277	17	341	393	101	1346	7	55	213	6	0	35	1606	11	0	65	2	99	32	22	115	2643	6	503	82	183	162	156	31	114	58	816	0	0	0	122	45	1903	4	152	136	49	18	1275	213	300	0	135	425	0	9	264	35	244	16	4	29	98	51	21	29	6544	1	53	22	771	142	47	115	77	497	326	568	2538	511	271	186	388	522	11628	226	462	20	47	40	259	97	153	4371	42	18	5651	1	136	19	160	219	61	158	22	215	86	358	520	7	209	273	46	158	87	149	96	966	356	225	105	124	79	78	272	92	3	107	83	87	45	110	119	202	410	14745	81	141	98	114	0	646	8	30	26	16	38	1630	7	290	79	3	883	222	186	163	2	409	8	100	34	2046	451	204	389	10	1687	4	13	151	149	0	53	50	168	838	69	6	340	64	9	1	50	460	426	425	5	35	78	1670	232	33	294	51	881	2	0	35	76	45	229	95	42	260	40	0	0	25	9	31	149	592	186	57	1	1364	31	751	22	0	135	28	21	21	63	145	0	0	208	49	206	3	310	33	264	218	92	17	398	39	77	228	133	6	36	129	317	134	81	255	360	120	8	183	79	339	54	18	29	6	332	230	289	70	1	357	437	160	261	105	98	110	67	209	129	70	4	0	68	214	108	3	34	35	61	4	264	6	52	15	1	3	688	0	11	53	19	74	179	44	25	2	661	588	102	1	21	7	0	0	12	8	0	0	0	190	87	38	0	336	0	0	115	1	1	0	0	0	62	0	0	0	0	7	75	0	20	40	75	69	18	118	0	0	0	0	0	0	0	0	0	354	66	529	44	6	4	33	48	261	99	2	12	18	162	31	276	268	20	451	0	52	0	0	143	51	111	513	137	75	36	80	33	150	54	2453	6	2251	74	436	370	51	0	1	314	10	28	292	0	84	266	1146	8	21	50	23	75	65	98	114	217	1	461	319	42	69	30	166	626	359	25	173	119	6	167	1005	87	115	363	69	87	58	56	37	1699	37	358	146	234	0	3	0	28	0	386	50	371	186	388	45	30	27	1420	122	132	1	617	46	134	52	34	1361	6	1869	92	3909	291	70	522	8	10	143	53	617	32	21	24	537	146	43	160	430	51	212	506	637	162	7	238	520	990	332	337	55	533	53	229	96	70	246	5	1	9	1	64	5	194	37	0	0	0	19	53	0	174	150	133	244	285	198	72	482	222	239	173	277	1	178	126	53	13	51	46	721	12	17	36	18	201	31	77	9	0	93	4	55	1660	18073	19	374	893	52	0	699	121	367	825	221	0	294	90	0	181	14	663	107	168	1	0	108	86	222	101	168	287	134	49	118	72	775	164	23	219	151	2	58	1995	325	32	20	251	4	0	48	150	647	623	260	72	72	2671	4673	31	605	300	3	5124	513	238	0	0	0	0	105	239	3	160	108	20	1197	93	785	24	13	59	202	640	132	82	2	15	85	55	1073	48	388	40	293	2	223	75	1	82	95	143	1	70	230	4	72	160	32	30	222	99	388	32	1	7	147	9	668	331	1	1	91	2	35	223	335	540	138	139	91	67	186	4	175	25	34	88	325	160	8	62	806	787	1817	0	0	1	71	825	174	2	19	801	1290	59	80	12	138	370	197	0	0	0	229	227	20	85	639	109	2045	37	3	357	0	466	43	995	439	1513	2740	0	50	559	468	0	1	165	1951	535	144	339	0	33	157	176	187	136	3	8	37	177	1	17	2	0	0	154	637	171	289	373	513	288	133	99	315	230	67	492	141	55	0	18	179	343	2074	804	47	243	316	27	88	557	61	12	110	27	76	61	117	60	95	132	703	1	49	2	44	277	77	53	159	83	23	42	200	256	362	10	17	134	544	51	386	32	306	0	1	42	119	1	2	147	0	5	76	264	2	495	238	104	39	186	196	7	196	139	69	46	10	714	458	46	125	79	199	30	27	154	30	62	132	638	7461	0	0	0	538	5	19	91	93	311	193	9	61	295	105	163	3217	24	151	249	3	6	475	28	354	109	0	10	854	606	80	1538	470	309	741	1	11	1148	12	3679	869	677	364	0	0	3	0	5	1	0	203	82	30	9	143	329	136	100	300	1204	10	27	793	72	211	345	361	121	926	97	162	113	240	232	0	82	122	109	459	7	187	78	51	440	253	246	62	356	35	63	47	79	137	78	25	846	825	56	1343	15	175	144	29	108	32	64	611	207	250	104	189	453	648	0	301	61	207	72	224	300	287	1	3456	0	0	0	0	2	82	2	0	1	0	0	1057	40	261	158	118	134	1	205	131	32	25	767	164	100	0	0	0	0	872	206	123	232	14	349	83	267	54	382	153	0	46	0	103	345	21	78	364	28	127	32	50	30	193	99	282	1149	16	50	451	0	236	39	209	0	45	78	191	88	42	4	586	152	40	150	67	2	13	308	101	133	1	226	37	207	352	133	92	61	120	173	1114	1	345	688	49	30	21	42	0	2	555	50	9	84	64	32	1517	148	13	43	201	471	87	691	568	337	4	0	34	185	123	66	78	86	15	28	413	640	55	40	38	411	192	141	43	0	35	20	51	80	417	81	54	282	38	29	249	96	148	339	352	32	194	220	272	262	34	159	102	489	529	229	106	3811	3	91	1	94	59	2	1367	158	151	2	217	97	175	0	81	2	25	1851	314	85	450	23	123	114	2	20381	21997	4315	65	89	60	93	595	1101	359	5342	42	13	197	87	5	5	44	1	999	184	0	1	5	116	7	2	0	321	232	70	10	23	7	950	31	486	0	4	31	153	89	3	34	172	29	17810	64	521	93	639	99	0	0	621	37	24	0	198	0	0	9	14	38	74	0	361	2	20	265	61	131	0	0	0	2	0	6	13	309	18	241	75	69	170	187	6	0	78	705	13	10	336	0	207	328	0	0	48	2	1351	88	2	21	4	8	136	31	76	25	1	1105	89	59	0	2	96	12	222	90	126	37	491	276	29	83	99	317	233	92	84	0	473	373	0	463	466	80	52	299	109	616	40	1147	17	157	128	259	236	141	184	86	773	15	480	125	16	5	0	0	0	102	319	74	592	118	298	1	1174	183	0	0	31	247	10742	743	316	3789	76	0	63	62	536	72	598	115	9	55	62	16	93	3112	920	91	116	323	21	5	144	30	515	12	273	1201	38	4	253	43	619	164	497	2303	1488	37	15	95	78	234	83	311	102	35	156	5	300	629	108	0	6	278	19	81	45	226	221	123	115	83	252	23	179	107	0	48	173	2732	199	425	733	38	1010	228	20	427	11	6850	54	209	29	326	3	63	77	587	175	22	90	140	213	22	28	22	22	72	134	169	90	37	3	380	776	33	19	1406	19	75	88	533	5	324	0	11	105	7	41	67	174	75	221	12	101	4288	58	60	7	103	2	195	199	186	96	94	78	273	29	249	123	423	27	30	1215	15	652	11	132	158	18	1569	1731	2297	56	1	106	9	111	195	74	61	57	1620	80	297	5193	70	130	34	26	86	46	453	162	101	126	185	25	1	30	528	232	677	941	123	12	205	11	9	1866	2324	74	38	5552	279	365	1587	47	13	5740	260	44	114	175	0	9	381	686	136	5285	94	65	226	43	39	5260	0	0	30	19	8	109	359	9	1118	0	547	36	2355	710	9	541	878	5	92	1233	246	105	199	218	299	752	130	15	25	6	1864	241	789	0	48	3	608	156	283	318	18	894	13	4387	263	70	144	10	272	900	1612	0	284	198	291	97	90	1955	18	11	51	24	36	364	812	25	151	40	7	83	59	0	114	133	282	85	9	170	26	1	59	15	142	1	8	18501	28	32	22	510	586	206	143	42	7	4	608	31	5	132	460	3415	8919	179	315	3	86	1	441	38	85	48	262	376	60	1064	157	69	338	638	553	29	3	255	152	156	49	5	644	178	517	3821	31	23	34	46	90	108	578	384	256	502	0	0	507	120	389	63	7	67	19918	26	41	107	0	9	139	76	254	54	1454	8	181	452	41	8	0	331	277	134	5693	273	131	251	184	14	43	269	0	0	1	0	0	0	0	332	1100	0	80	166	429	138	7	43	1	129	0	0	90	0	0	0	0	0	320	31	313	222	338	26	1133	36	153	241	134	118	46	0	0	171	97	107	399	3456	1155	352	268	2088	21	170	211	82	28	32	242	65	47	26	350	648	594	153	732	100	343	104	1048	5	3	9	40	88	120	466	491	26	2425	64	114	828	103	30	46	17	6	77	7	0	180	913	446	74	306	109	45	1	0	0	0	63	21	17	3	68	76	234	52	2458	43	4	94	61	273	417	99	94	41	0	11	245	0	424	0	3236	509	0	0	285	26	52	68	37	215	598	1	22	402	1	180	225	6467	70	181	49	298	369	212	137	389	161	135	14	8	86	4187	118	40	86	6563	50	152	1	56	234	7	127	0	102	12	230	278	12	289	1	407	114	0	5	751	919	0	0	10	77	51	45	336	5152	0	0	0	8	77	22	146	0	0	499	27	159	72	270	324	37	245	578	0	0	668	4	273	0	0	2	1525	29	123	51	791	501	93	50	0	3	1013	854	1843	260	8	80	8	1	40	0	0	0	186	232	5931	4	33	164	96	170	108	139	0	0	78	0	0	146	42	33	85	385	454	1	2	34	114	255	0	3	48	89	193	2	107	1005	17	112	22	141	119	326	359	28	267	348	2377	61	1378	397	275	47	63	628	8	44	145	43	192	297	0	422	750	282	122	1280	1267	494	97	242	63	27	326	3	24	241	140	82	523	2234	612	98	103	75	113	24	129	105	168	350	36	0	86	191	137	136	142	92	900	1242	32	156	133	20	128	263	44	116	84	173	1	27	47	21	14	26	0	79	117	453	89	413	88	137	204	263	0	21	308	133	7	3	26	0	1	1793	3815	13	36	981	12	441	85	34	53	499	265	56	330	26	410	127	0	2146	47	146	209	59	0	0	0	0	0	0	0	0	0	1	0	0	1	0	1	0	361	3	7	33	102	1	90	25	177	111	12	52	68	370	174	10	112	1	4	0	15	27	4	891	201	979	289	0	486	742	151	258	30	11	26	244	246	112	403	99	4371	121	49	2273	63	161	6625	47	1	43	53	1	219	515	243	211	12	352	0	435	166	49	174	149	232	185	67	3	3	75	164	0	6477	2067	94	225	28	253	157	255	201	71	0	0	23	17	329	49	0	0	355	56	0	58	83	152	42	10	117	94	484	126	33	21	49	178	20	238	188	48	184	18	526	15	108	33	0	219	263	77	159	232	102	78	69	198	378	0	240	53	2	234	78	126	77	13	40	11	0	199	96	1217	181	3286	1712	35	143	531	113	466	145	743	0	813	194	329	7903	71	735	28	349	77	335	0	28	1	4	35	186	0	182	44	109	201	12	25	4	34	36	240	130	176	1149	42	254	358	70	172	10	12	37	35	2901	103	27	2	131	66	205	52	458	5	46	761	98	1	4	11	17	333	157	197	166	356	137	456	37	62	64	20	13	39	121	36	97	274	5	97	1696	41	560	94	30	88	137	12	576	128	83	139	89	24	0	5	263	66	1298	66	47	427	66	42	39	7	13	396	97	384	64	299	31	243	457	58	12	55	81	7	3	10	126	600	64	40	16	164	126	218	71	46	417	74	59	0	484	129	284	0	96	516	778	45	18	194	1325	33	2	27	34	5228	1543	177	313	169	65	16	967	5	28	66	1524	145	39	380	2	38	0	38	70	1	29	108	5	368	2593	34	1230	103	359	0	85	140	701	36	0	15	0	17	57	347	1	644	490	416	191	1	0	240	62	300	0	22	133	49	366	267	3094	445	32	397	127	4	171	3	121	51	90	0	53	29	0	161	8	56	201	94	561	1440	349	79	52	1616	205	8	126	391	33	194	336	108	311	36	5	20	0	3	11	1453	18	5	51	238	268	84	139	3073	42	0	94	567	0	964	121	232	2426	527	7	193	44	31	68	76	5	3	101	46	8	39	221	53	207	123	258	106	108	0	488	262	0	0	278	157	92	68	95	133	225	432	134	57	144	6	201	396	1465	100	99	30	835	374	636	0	84	55	83	113	164	90	49	68	1968	34	2	1	0	0	3	0	20	83	1305	976	162	59	54	286	3961	220	1797	1	24	234	0	0	12	0	61	83	10	0	0	2	484	731	364	0	0	55	545	1	61	74	251	144	21	142	76	12	165	45	328	38	334	242	139	86	423	147	72	405	1	6	470	22	19	136	497	3	645	263	198	140	3	83	264	44	38	269	102	70	12	135	0	225	374	90	11	237	478	59	45	98	161	1962	14	506	183	980	0	1	147	3236	33	0	1	0	14	0	108	1342	332	731	29	537	561	154	42	269	5	127	1	10	79	3142	599	93	47	20	574	222	0	81	240	21	68	340	216	407	36	211	27	1	13	1335	8095	9992	11062	457	1	2683	59	126	130	42	7177	3378	301	29	1683	561	627	1	8	179	214	272	177	754	7367	37	0	0	0	50	11	178	404	6	80	0	30	238	42	1659	149	64	24	92	263	144	7	316	13	69	45	51	476	376	1	477	138	175	37	0	115	0	812	1	0	167	173	163	147	48	125	10	64	1772	641	7	77	0	2026	87	131	187	576	468	91	70	105	45	672	64	367	574	828	127	158	1839	114	146	0	38	86	97	3	120	43	872	686	294	23	2936	77	1	30	5	1	0	2	1	157	2	32	804	117	379	76	99	788	111	84	200	86	29	58	489	0	80	15	183	133	5	12	34	135	4	230	360	5	87	56	30	75	10	25	50	88	1108	71	228	167	101	44	598	108	21	217	209	119	20	12	72	206	0	67	523	68	87	92	18	63	60	652	98	24	92	8	65	111	31	654	3	348	285	71	169	371	28	67	321	353	6	243	122	43	1385	156	77	1	3123	2703	521	0	18	23	61	75	511	4	62	920	46	41	179	0	0	84	129	323	0	23	20	253	32	34	178	50	1	892	466	442	462	98	748	87	333	70	236	1	13	0	1	0	1792	112	15	845	1742	340	6085	15	121	1632	398	42	258	3819	88	211	105	320	254	49	553	533	17	903	60	1910	338	107	400	42	396	178	3	19	22	62	385	2	647	14	164	0	759	135	47	250	6295	36	504	129	100	0	0	0	1	0	111	174	0	3	161	75	636	4	5	352	0	80	22	130	459	0	337	637	118	132	9	0	0	11	259	0	39	19	13	1277	190	50	48	127	259	65	23	51	3800	461	10	130	293	352	116	933	219	158	29	17	145	10	436	297	86	0	3002	71	43	358	16	679	11	193	728	39	489	212	243	156	0	362	6	695	39	121	12	49	190	141	728	306	123	5	68	236	194	10	28	25	85	264	7385	9	19	1055	428	1	29	98	0	58	88	148	73	494	29	414	21	112	40	0	0	312	16	12	18	8	22	2	0	8	404	11	7	0	1623	5	108	11	91	3	671	380	52	281	115	48	46	21	31	89	515	65	58	192	22	96	548	264	2	722	0	105	461	0	0	0	95	0	108	48	28	172	135	230	42	129	117	317	588	1778	13	16	2	500	241	4327	39	5	5467	184	51	56	31	48	6188	291	214	2	154	113	629	28	0	94	36	208	4	172	59	118	243	89	105	70	37	6	707	17	3049	79	161	3	143	26	1	0	2	1912	52	130	214	62	1	0	1577	12	49	0	347	510	159	235	212	66	0	2	0	0	0	0	7	48	39	316	20	34	54	9	197	11938	1	66	200	0	31	0	123	298	0	97	141	5	874	35	619	0	29	0	0	2956	11117	726	61	51	365	1	202	240	62	452	137	115	51	240	149	0	0	29	131	2	1	0	0	148	32	17	1	6	7	2	105	44	51	230	433	962	0	29	14	262	810	178	41	129	37	85	966	28	75	47	1108	1189	34	141	12	69	51	122	380	44	393	175	301	10	88	295	32	387	62	58	62	100	62	24	0	0	0	0	102	41	115	63	31	34	42	1127	37	32	0	40	2	880	101	14	143	78	22	173	26	8	150	2674	11	2	617	40	2	173	71	2648	128	0	115	325	242	2463	203	102	110	265	50	60	69	651	103	682	634	13	271	181	406	673	1742	173	48	0	115	29	43	1980	71	2488	2586	47	62	4	11	708	38	7	3882	9	380	1170	147	232	58	24	467	943	24	322	359	240	37	505	27	83	11	54	50	164	714	1	150	5217	11	10	89	59	218	100	81	71	111	270	111	602	70	558	111	3	17	2	305	608	1	135	41	299	72	76	519	31	0	246	8	134	588	92	1373	48	13	205	2	42	331	629	315	496	157	1568	110	92	237	277	296	7	5	461	219	359	141	47	84	222	12	0	4	41	242	582	42	115	7	16	3942	120	138	31	145	8	1	112	39	823	113	82	48	65	61	283	100	12	420	97	648	485	94	972	81	18	26	172	350	228	368	23	1	317	2237	4	160	347	3623	277	0	1	471	165	387	125	601	1951	749	26	1053	334	5024	81	0	0	17	70	3761	534	178	26	139	29	181	47	119	111	190	0	115	41	27	228	190	1	121	50	330	3	1391	153	335	0	0	482	166	234	1700	574	1723	185	249	451	371	38	68	212	60	52	144	835	173	100	7	27	650	148	85	0	57	423	53	121	200	196	406	23	51	2	148	3144	198	168	12	293	186	5	689	101	16	86	13	182	0	2244	183	480	119	381	50	295	121	21	39	55	34	186	131	110	56	22	42	517	0	1078	15	401	40	122	3	94	2	72	740	237	301	111	403	322	733	22	22	5	264	549	145	80	48	433	89	64	11	431	59	204	1021	641	219	36	133	484	281	0	48	116	194	164	86	125	2	471	19	127	67	23	91	2	26	48	127	167	24	173	98	364	0	661	51	500	39	180	0	114	95	1	1270	222	99	240	149	367	37	92	2003	323	251	231	491	251	35	1082	596	131	343	313	141	78	228	217	444	209	227	39	858	9692	138	55	1	0	0	27	72	17549	549	232	84	875	50	274	308	0	61	301	1296	959	7	221	391	111	67	11	121	96	13	65	14	8	0	0	0	2	0	0	0	54	377	78	251	5	27	41	0	682	588	49	1	26	563	8	37	407	61	687	0	2	112	9221	0	61	2025	597	1295	10	61	249	1850	597	433	4539	1055	312	1	152	144	88	64	132	3	346	78	109	91	331	7	27	162	884	71	3730	87	199	46	179	4	19	104	243	112	205	33	286	178	0	917	173	863	185	325	74	603	88	90	627	355	138	215	47	60	5	2773	62	441	234	174	136	14	98	3	2	279	52	883	295	41	88	135	241	80	28	1153	196	229	30404	245	255	1	206	102	384	1188	97	34	1755	25	20	0	68	1181	22	127	386	72	247	192	56	0	43	229	0	0	1007	206	150	67	871	127	111	528	142	208	217	1	160	862	81	510	310	42	560	3	52	581	610	7077	606	62	45	311	899	355	845	37	799	336	778	30	41	67	246	554	36	295	315	84	95	80	176	37	0	59	46	1	207	0	10	536	398	91	19	723	63	87	339	177	152	57	7	63	13	16	293	244	4	129	164	6	177	123	25	1	166	1	42	1	118	29	0	1	0	1	2	0	25	189	373	30	31	0	0	2	7	156	159	510	240	1091	203	62	1296	0	1	68	252	588	33	0	1250	3243	301	87	225	38	137	544	41	14	179	105	278	59	9262	38	599	75	13	45	24	159	619	0	2	197	3	55	267	10	75	232	37	0	4	43	14	659	528	104	64	5	82	70	7	3	174	58	31	3682	48	15	300	129	251	33	507	209	1	267	92	507	0	0	0	0	0	0	16	411	274	232	1167	1864	1	152	379	108	127	49	88	388	499	74	138	24	1746	102	20	0	0	0	433	17	43	245	838	232	58	192	108	42	167	0	32	562	1231	2	9112	37	656	211	99	209	62	589	181	60	115	5	0	6	75	269	364	32	241	68	249	119	49	99	122	89	185	292	30	29	73	131	61	596	0	1	11	766	283	138	112	4	18	204	39	121	171	56	345	527	166	916	2908	96	1177	183	61	120	274	130	487	695	61	56	29	88	6	1	9	28	24	22	87	329	1596	987	5	925	14	420	337	2	43	672	120	0	2	0	0	0	0	0	0	252	133	1064	187	568	248	56	236	18	514	221	19	24	2	165	0	372	4	363	6	4	1695	38	39	146	264	808	744	1	37	233	368	316	2	0	73	336	212	208	263	39	413	266	50	2	2	94	20	1	510	298	67	26	60	21	42	487	43	2069	69	74	147	3627	440	1299	197	215	11	222	131	29	757	201	46	0	749	174	72	1467	93	0	76	3	325	5	689	32	171	6686	77	187	1700	255	24	239	52	1044	401	24	35	54	199	3976	336	1565	104	143	64	3	235	1321	28	163	808	467	244	375	113	442	99	3832	8746	298	927	247	738	58	10057	268	194	139	230	212	5351	28	33	199	1878	423	42	0	1000	1717	518	41	116	995	359	125	128	6	285	54	597	119	368	421	39	893	460	79	1170	679	313	435	462	202	130	13	575	0	190	8	123	93	3728	100	18	206	1191	981	51	255	7	178	1	0	804	1167	0	21	140	49	9	1464	22	48	1	0	4	0	0	0	938	0	13	85	0	1	0	0	0	1	442	0	0	277	1	143	96	0	518	107	327	117	20	0	0	12	0	19	30	3	7	75	12	2	143	493	28	163	265	855	261	0	189	118	1	15	6	103	15	5	1	0	0	645	7	19	167	33	182	230	0	0	0	0	608	94	1	366	52	13	94	370	99	521	0	0	0	0	210	0	0	148	17	0	1	0	0	878	9	1	0	768	67	5	42	22	616	0	5	8	183	8	0	57	7	226	1365	1037	209	27	0	1	0	0	0	0	0	0	0	122	0	56	3568	155	1	0	0	3	0	0	51	21	83	193	0	1	1	0	8	0	280	40	482	0	78	285	1	0	0	0	0	0	0	0	1	1	4	0	0	0	498	629	109	31	193	135	68	2147	2	1	0	1055	3	301	0	337	0	0	10	588	0	0	15	1391	12	0	1	159	376	1	2	36	31	43	14773	3	8	67	4	5150	0	0	0	2519	8217	1718	270	100	991	0	42	147	70	38	2	114	2175	321	28	65	3	226	44	201	0	40	30	5389	328	227	106	27	92	522	45	171	375	29	15	51	367	0	51	1	0	246	22	91	381	48	0	130	878	6	2	11	122	694	13	2	10	29	179	5	71	6950	78	233	175	31	215	81	25	50	14	1801	15	88	2930	292	189	77	135	17	52	84	305	54	439	123	2269	93	6074	355	67	16	3	121	591	2676	167	19	8	49	1	351	38	25	3	51	3284	300	285	5	48	50	5	91	32	37	283	1078	74	65	705	0	5633	101	56	95	82	0	10	39	266	1348	714	28	474	352	526	2	1746	81	251	22	135	15	178	65	6	120	0	3220	2	68	2949	155	2178	320	0	0	12	127	299	51	287	3	0	0	275	172	5	42	63	55	109	2	141	226	282	14	11905	8	2623	2493	198	11	205	9	0	0	380	5112	120	19	1	26	51	269	514	231	1	0	0	6	105	269	6	79	73	80	16	26	3	153	394	11	0	513	0	46	203	677	26	81	333	63	157	180	47	4	15	193	25	239	1008	2	424	33	22	48	49	2096	339	14	127	121	259	18	195	7	59	127	441	118	8	0	837	8	259	242	9	117	166	1247	71	132	183	0	0	26	31	427	0	68	181	674	28	83	13	112	1	7	475	3	0	19	304	61	74	8	0	8	35	1	0	0	2	6	11	0	121	50	111	0	10	444	15	0	28	6	0	571	2007	4	33	2	0	3	37	287	729	16	192	5	3	4	2	21	2028	0	16	55	114	259	3	0	1	298	5	94135	24701	0	21	20121	60415	0	1471	2	1	5733	0	28	0	61	39149	0	6795	0	624496	1466	40	626	809	0	172	149	77	64	0	81	98	664	41	129	0	82	45	39	69	136	119	6590	122	216	212	193	219	288	0	69	387	5	2893	0	88	5599	14	333	58	142	19	29	30	171	777	120	113	312	28	871	734	77	351	80	108	1	0	34	32	11	6	2	48	0	10	80	1	0	0	14	16	369	318	352	124	0	23	11	81	13520	2555	146	3380	192	6	206	170	45	218	6	19	0	295	207	9	4	71	38	157	351	1	0	1	4	1	0	0	22	0	0	1	0	1	2	0	1	3	62	0	0	0	0	0	0	0	1	1	59	0	0	3	58	37	0	1	192	0	0	2	6	4	0	0	0	19	0	3	0	0	0	10	2	0	0	0	0	0	0	0	3	20	0	195	1	434	14	295	0	0	0	63	0	0	2	144	0	0	3	2	0	0	2	1	0	1	0	4	1	0	0	1	2	0	0	56	2	22	0	0	0	0	158	9	0	0	1	0	0	38	0	0	37	0	0	0	0	622	1	226	0	0	0	3	1	0	1	12	1	1	0	1	17	0	0	0	21	0	0	6	1	0	0	105	0	1	0	1	1	0	116	0	577	2	1	177	102	0	32	6	2056	85	1551	22	55	34	963	33	18	1	93	50	44	34	21	1	0	81	57	0	172	5	32	4	1	47	0	188	1	0	14	105	2	0	0	86	84	675	19	2	151	28	17	2	5610	3	0	0	0	86	66	36	4	73	40	66	61	5	22	0	0	35	1	10	0	8	227	39	0	0	1	3	0	0	0	23	0	0	57	2	0	18	0	1	0	0	89	230	36	88	41	29	16	533	108	52	50	0	1	105	412	33	16	10	0	5	12	117	28	0	0	12	0	0	2	4	3484	201	24	5	280	519	282	3	1	0	0	14	276	1	76	70	60	35	36	25	50	13	32	76	368	65	19	33	18	1	59	73	8	324	364	52	42	13	191	77	74	17	17	49	61	165	20	374	72	95	86	313	26	184	8	204	81	198	1512	343	8	2	525	234	103	1276	13	125	183	32	271	272	108	3	0	0	2	41	63	64	51	8	2	121	1	0	0	20	14	286	1	174	252	6	10	3	32	432	10	210	1	127	124	6	12	0	0	1	0	1	0	3	48	1	0	0	101	0	21	0	0	5	0	1	1	3	8	0	0	61	4	0	2	1	0	0	0	0	0	0	0	0	0	0	1	0	0	0	0	1	0	0	2	0	0	1	0	2	0	0	0	0	0	0	0	1	1	0	0	0	5	0	0	0	0	0	1	0	2	0	0	0	0	0	1	1	0	0	0	174	47	971	6	46	35	1413	4	0	600	348	94	15	3753	23	1676	345	524	546	231	110	585	22	405	385	349	173	210	19	913	395	57	24	82	17	18	320	94	6706	4	0	2	628	0	0	0	51	266	4	1	0	84	58	602	80	0	0	0	3	3	8	1	0	4	0	5	0	0	1	1	4	101	71	704	34	213	450	140	120	75	287	9864	618	577	10	141	13	92	140	2390	277	477	3561	82	155	144	147	379	63	229	1	522	76	93	54	66	27	2697	1852	363	61	280	38	28	2419	55	0	5246	663	288	226	106	115	2387	11	900	72	1	43	320	174	16	16	427	0	162	1156	2783	263	43	522	286	315	1214	999	536	4863	14486	51	22	721	467	125	100	1258	147	211	219	230	186	1228	1798	19	261	683	176	2943	37	2295	3477	585	922	1185	163	1543	614	92	141	49	87	586	345	219	309	2554	20	50	22	15	24	272	269	70	355	5	14	364	3	447	5	40	56	0	37	158	160	3	396	25	201	18	288	338	103	89	451	211	1151	79	1	38	121	1	0	0	0	0	0	4	0	0	10	10	34	0	1776	115	181	283	42	1041	0	70	589	812	58	11	140	30	192	226	10	0	5	7	207	87	68	287	74	23	11	534	80	20	225	587	102	293	11	26	420	335	755	2	156	4	2	252	0	0	54	30	44	7	32	16	9	52	1399	122	300	329	133	440	1076	28	2	828	107	35	145	93	550	602	234	20	49	967	5473	1	33	43	133	38	169	0	37	177	0	0	0	0	0	0	0	0	0	0	0	0	0	1	0	0	0	0	0	0	0	203	24	90	41	74	47	79	107	0	108	39	25	183	273	235	9	394	2487	78	351	151	531	133	569	228	76	344	359	337	2064	548	978	592	8265	1408	757	6306	719	295	383	11284	38	480	259	23	135	237	3	0	46	57	294	1	410	7	0	504	70	158	92	33	1056	33	166	18	29	216	0	0	51	59	101	0	2	88	54	53	50	71	445	14	0	9	0	0	3	137	12	294	198	1496	1098	76	36	31	49	0	1	35	370	556	70	42	254	150	1	16	3	10	0	93	48	142	88	333	5720	39	1614	157	179	121	108	210	118	362	3	5	24	1912	3	47	200	19	99	11	27	29	1428	335	148	323	0	54	536	94	186	200	28	41	59	39	311	2	4	2	4	0	0	32	7	47	1222	158	491	249	74	338	572	253	253	253	0	0	0	1150	529	187	204	73	22	9	25	399	8	872	50	3	210	540	85	9	72	1	109	10	180	17	266	108	39	71	53	112	1136	199	235	779	464	419	96	55	74	60	13	26	38	21	240	83	45	283	2358	96	192	106	1571	134	1	285	495	367	193	4	28	1485	27	155	450	474	24	107	433	1323	85	166	58	776	2	17	10	3	1	3	440	264	2	0	7	43	90	75	6	240	166	808	46	667	843	12	0	0	435	1	1	275	63	3365	458	227	2	0	0	1	0	130	561	234	616	178	0	148	0	0	1	14	7	32	83	22	225	38	161	6	288	94	294	203	1	48	124	551	601	741	1733	508	350	130	156	2913	653	54	96	784	1866	0	0	161	216	28	223	102	1053	69	64	21	12	6	42	148	8386	4719	7713	6114	8043	3345	716	102	99	12	58	17	0	303	1803	87	402	97	32	0	65	3	0	0	0	4	1	215	116	96	79	315	427	120	11	0	0	182	104	0	1	0	127	10	4	4	0	396	600	363	5	97	175	819	162	110	85	90	284	440	416	1	155	13	515	4	26	11	51	53	434	155	0	7	146	11	1416	210	0	1	38	3	15	262	1417	10	0	0	5	54	6779	227	0	0	37	498	926	80	975	10	146	431	64	423	0	3	1	190	7	47	158	77	84	387	181	0	9	247	7935	14	125	95	119	301	497	125	3	166	1434	404	0	45	0	0	443	23	0	82	117	128	0	505	36	15	10	101	610	0	53	127	57	22	26	0	42	0	1	0	0	13	13	93	0	26	64	175	181	357	337	63	3477	255	3	199	159	17	5	53	8	18	7099	2	0	649	208	612	183	156	283	1055	679	146	31	99	3	2	192	31	137	5	16	2	1020	1	64	187	196	20	75	447	42	30	6	25	37	61	621	46	59	0	243	27	249	55	123	130	415	165	34	49	45	9	19	56	109	3	62	56	109	1816	227	0	1072	577	10	46	1394	0	318	478	411	41	353	0	3	0	5	160	70	9	96	0	53	135	143	10	9	1	11	21	37	1989	5612	42	157	183	49	0	19	0	70	3	71	538	0	115	27	0	5	2135	166	190	324	684	2	23	38	171	0	1	74	179	65	12	0	8	0	69	0	24	18	42	16	597	67	427	21	8	283	400	14671	44	17	71	203	148	15	8	49	55	0	2	9	110	8	5	49	202	158	246	94	39	9	0	196	124	30	554	98	525	5865	654	1071	533	226	9	436	2374	21	145	94	14	16	0	586	0	2	0	0	60	0	340	0	14	17	11	0	2	9	0	124	3	17	10	33	2	56	13	5	90	1	18	0	0	133	78	175	26	111	442	803	0	3	5	29	8	32	3	395	3	86	0	0	30	19	1	1	1	50	8	4	33	45	210	2	16	878	0	4	0	3	9	6	119	46	0	82	37	3	7846	114	266	22	957	24	2	2	0	93	147	8	4	0	4	10	4	934	131	5	7	9	63	44	21	55	2	0	9	23	7	18	1	28	0	0	40	67	100	7	4	6	33	10911	0	5	0	0	62	38	1211	42	75	52	38	2	75	2	147	0	2	0	0	0	6	1724	6	95	2	832	51	0	15	245	386	117	1	3	65	0	23	54	295	0	0	0	20	3	2	366	667	479	0	199	85	302	36	28	24	3	50	2839	19	26	69	53	23	204	403	305	1119	790	0	10	0	0	4	2	33	221	1424	10	1	193	184	74	60	12	147	96	0	0	0	2509	45	0	134	59	219	598	127	211	823	6	2	145	33	95	5	189	43	9	89	5	6	15	43	4	2	60	5	2	123	90	16	1	0	7	16	6	787	230	321	54	15	83	0	0	0	29	14	0	1	17	32	3	21	1894	1	162	313	56	417	127	3	38	246	101	3	28	298	65	99	47	52	368	74	164	68	154	233	181	46	653	179	44	5979	222	38	149	139	212	143	1	13	0	149	98	67	6	165	15950	183	0	2	1	0	46	13	0	5745	6	10	113	240	42	124	896	218	650	179	209	705	1	5	103	134	10	6	22	10	2910	37	124	74	50	270	161	340	139	777	819	2	0	92	510	37	3	320	173	802	0	0	32	0	0	82	227	0	36	95	561	0	440	4	150	44	1580	428	168	7	170	414	47	139	768	79	9	473	217	66	249	46	166	63	84	88	81	171	2	26	570	39	285	8	665	354	91	205	7	0	19	183	406	231	2636	47	77	145	33	46	18	87	4	181	3507	39	0	159	32	107	256	282	151	52	88	34	758	0	4	319	297	162	67	106	152	647	1286	0	153	119	203	315	8	4	127	859	175	519	49	26	627	211	130	161	503	5	6	1603	294	412	234	72	107	1945	69	150	211	321	83	31	320	146	5186	69	265	192	58	10	6115	504	205	3504	7	64	985	70	233	17	61	366	2	276	573	65	3	82	76	113	95	10	76	115	123	6	197	775	201	103	44	299	234	168	7	2	25	41	153	157	74	81	223	10	56	834	107	200	0	113	424	20	5	74	239	375	69	19	141	0	12	118	220	180	12	608	376	630	386	96	10	452	137	41	971	16	228	446	40	58	506	0	37	233	56	196	0	1729	92	1035	1455	233	117	50	9	96	26	36	194	3205	403	45	1567	0	179	195	90	0	0	27	22	101	23	30	275	4	3	196	45	104	87	46	0	361	30	69	225	506	229	1440	488	187	48	3196	122	6	102	692	96	124	247	42	72	208	218	70	0	502	1684	108	11	177	0	0	0	678	2	142	65	273	30726	14076	122	49	106	111	925	73	237	13	492	220	199	50	232	0	123	93	48	107	192	109	420	540	30	858	243	451	37	108	127	495	143	224	4	16	169	5	181	64	579	415	172	1276	76	75	36	221	30	90	52	464	200	46	78	137	8	49	104	18	0	1	704	5	121	72	24	474	127	1	511	18	50	172	133	341	0	69	15	100	55	6	45	312	83	51	73	37	220	99	81	47	47	515	3	200	176	542	16	37	27	103	14	427	21	814	34	134	14	139	612	131	276	1446	335	228	2	2	4	7	30	31	11	61	0	4	218	39	6	37	0	41	7	5	0	2	0	0	0	1	0	42	7	0	201	10	5	0	0	0	0	0	0	0	0	0	0	2	0	2	0	0	0	1	0	0	0	0	0	0	0	0	2	0	0	0	0	164	3	4	21	6	121	0	126	8	147	1	5	10	8	12	5	131	6	5	0	7	26	0	25	13	112	3	0	1	1093	1422	0	0	1846	2210	203	34	282	65	288	34	47	62	21	3	0	1	2	9	0	18	3	33	70	3	34	195	220	0	0	37	338	19	8	6	0	0	1	3	2	6	2	250	0	6	21	70	4	25	175	123	94	239	0	40	29	49	608	0	0	6	0	24	8	21	111	25	23	1	16	671	214	8	8	3	358	47	0	0	0	12	1037	51	608	2	1	13	421	13	20	91	17	284	1	0	23	22	13	7	1	127	5	0	0	0	0	295	32	244	16	27	11	60	1	2	5	5	289	3	2349	285	353	189	174	22	15	212	4	0	124	13	9	618	120	781	2	14	15	519	121	1	224	43	573	59	147	4	20	90	36	4	101	141	52	130	143	130	21	326	1557	303	123	38	2	50	5	2	26	4	1	6	0	6	0	401	1	116	46	29	2911	1	104	528	1485	63	18	161	130	14	0	1986	205	60	30	9	28	33	0	154	1	21	7	17	34	5	149	19	9	1	0	823	32	188	1	2	0	2	6	10	2	5	0	7	61	29	0	0	105	8	0	0	0	0	10	0	18	112	64	1	0	1	12	2	10	32	106	11	3	7	0	6	10	1	5	1	9	2	1	0	0	110	66	0	7	5	2	1	122	4	15	0	13	1	4	10	57	40	10	0	0	0	1	3	107	2	3	0	10	0	0	3	5919	463	373	403	362	925	604	0	0	0	37	24	0	12	66	2	0	63	0	17	312	109	48	10	2	52	8	8	1	61	66	0	1	2	11	0	0	217	202	5	9	793	327	19	164	18	28	80	76	9	0	25	4	0	0	220	145	10	3	5	2	0	106	717	0	14	6	59	2	5	4	1	7	1	65	824	236	16810	2	0	15	0	3	2	11	1	17	61	633	3	128	20	179	0	21	40	20	1	1	5	15	4	0	0	159	671	5	11	30	8	3	7	2	10	741	76	117	44	333	272	1	17	3	9	2	3	0	26	0	140	77	5	0	19	0	29	11	0	9	2	9	2	3	12	9	34	0	5	19	2	1	3	15	21	0	48	161	3	0	370	359	59	0	11	37	0	0	7	3	0	1	6	0	3	4	1	0	1	3	7	0	4	0	8	0	0	0	0	1	23	0	1	1094	104	0	341	0	0	6	0	1	0	7	2	72	165	0	305	0	5	0	571	1	9	3	0	14	0	0	1	1	7	1	1	223	1	1	1	3	3	260	1	4	564	439	361	135	79	4	4	5	3	19	57	1	0	0	4	0	3	0	1	69	2	18	248	1	2	0	15	6	41	22	0	5	3510	32	15	266	1	0	2	161	0	22	6	0	107	8	19	6	5	35	1	3	2	14	0	0	0	0	3	1	5	0	2	5	449	10	6	19	194	1	454	36	3	0	0	5	265	67	2	0	13	52	1	257	0	0	245	0	0	1	0	26	0	0	5	2	2	0	3	0	2	13	5	9	0	0	2	1	31	3	7	2	0	0	248	4	334	943	134	7	391	102	225	8	56	80	1120	596	93	334	0	0	0	1	0	6	15	0	29	1	2	15	2	14	0	40	699	1002	25509	54	209	994	743	284	2469	220	103	222	154	0	76	8356	235	1	0	9	0	1	3	21	1	1	0	7	4	0	14	1	0	5	1	2	2	4	1	13	136	0	6	17	14	1	25	179	35	1383	4	14	5	1	0	97	8	92	0	0	42	7	2	7	6	13	3	1	2	0	16	264	1	26	1	5	4	0	0	1	5	37	24	26	0	1	3	773	4	5	141	2	4	5	1	0	0	2	0	0	1	18	63	5	0	0	0	336	1	9	0	1	2	312	0	0	0	1054	186	0	0	12	4	11	3	1	0	3	38	1	2	322	2566	0	611	1	0	3	2	37	6	8	0	0	8	76	138	123	1	39	65	2	44	3	1	23	14	0	1	0	97	15	55	52	2	41	2	35	79	261	38	0	2	5	3	0	1	120	247	38	357	1	0	2	2	11	0	0	0	0	1	5	0	0	0	0	1	273	2	0	0	4	2	0	0	18	0	0	0	5	0	2	1	64	7	3	0	0	34	0	58	109	7	0	1	10	2	5	1	6	0	0	1	1	25	1	2	105	8	0	0	0	10	0	22	0	12	3	0	0	7	1	0	5	0	0	2	1	0	3	6	18	3	3	4	1	4	4	0	29	0	2	0	2	958	68	4	0	0	0	6	0	0	0	0	9	7	217	0	5	0	0	1	14	11	2	31	0	101	13	2	1	4	0	0	1	1	2	3	1	1	0	1	13	2	52	358	265	119	8	27	114	18	1	1	3	10	0	5	0	1	28	1	2	9	13	4	68	5	0	1	0	0	5	0	33	1	1	0	0	15	0	2	2	1	14	0	0	2	24	0	2	3	1	3	0	1	23	0	0	0	0	0	0	0	95	0	0	1	0	0	0	0	6	3	2	1	12	38	3	0	0	0	0	26	3	2	1	2	0	0	0	6	10	0	0	2	0	11	2	2	4	2	62	2	11	18	1	0	4	0	0	2	2	0	5	4	13	12	5	14	3	0	0	3	6	24	56	0	0	1	1	0	4	0	0	0	0	0	0	0	4	85	0	0	0	1	0	3	1	4	696	12	3	14	2	0	2	3	4	0	0	1	7	1	0	0	0	0	4	0	141	5	142	0	2	0	13	4	2	0	32	110	1	21	0	4	0	1	125	0	0	0	1	2	322	4663	2	3	3	1	0	0	1148	1	488	5	1	1	2	41	0	0	0	0	3	659	1	14	1	1	0	1	0	2	0	2	0	4	2	1	0	0	4	10	3	1	88	1	4	3	5	0	21	0	1	1	1	0	95	173	1984	1	0	109	8	0	1	0	3	7	91	2037	0	4	2	2	30	7	25	4	5	64	147	0	49	1	1	1	171	12	0	14	2	7	2	0	0	0	1	7	25	4	4	5	2	0	5	1	0	6	0	0	1	1	0	1	0	0	1	0	4	0	0	0	0	1	2	1	276	14	1	0	3	0	0	2	7	0	0	10	16	0	0	1	85	31	17	10	1	1	0	2	1	2	0	16	18	72	0	5	4	10	7	0	2	0	0	1	1	3	0	1	5	0	5	1	0	24	7	2	0	0	0	0	0	6	6	28	5	2	4	0	2	0	327	1	0	0	2	3	1	0	251	116	19	0	0	17	29	0	0	0	7	5	7	2	10	1	0	0	15	0	0	2	2	0	46	42	0	0	1	0	62	0	5	0	4	0	1	4	614	55	178	12	190	3	38	490	10	1	0	17	0	9	6	0	1	44	9	2	30	19	1	0	7	0	0	0	0	7	0	6	6	264	1258	708	1	0	5	10	15	292	115	0	30	26	1	8	8	28	5	140	14	12	19	0	1334	118	658	40	5	142	1	1575	2	1	273	238	3	110	446	2	0	25	0	63	625	15	1	23	1	112	130	170	0	1	573	146	117	1687	0	0	1	578	92	9	1	2	4	0	0	2	0	10049	1	0	0	3	2	0	3	2	7	0	2	0	3	0	0	0	1	0	0	3	2	0	0	0	0	19	46	0	35	13	1	2	52	0	0	0	0	330	75	117	93	168	78	258	125	80	1	6	0	0	3	1	3	8	4	2	0	0	7	2	0	3	0	3	3	2165	2	3	0	2	9	10	6	0	1	40	207	22	410	822	149	137	8	27	71	58	0	2	1	1	0	17	0	0	0	0	3	5	49	1	0	2	9	0	0	15	4	0	1	3	10	3	388	51	450	0	3	11	83	3	12	8	4	13	0	0	0	1	0	4	3	1	8	9	69	9	2	109	65	22	73	0	0	4	0	1	36	234	0	0	0	11	1	4	0	2	1	13	1	1	11	1	11	21	9	0	0	3	7	0	26	0	3	1	0	2	3	0	1	0	0	0	6	2	12	0	2	0	0	2	0	249	0	0	0	1	1	1	1	0	0	2	2	3	26	3	1	1	5	0	1	4	2	0	0	6	1	2	0	0	0	0	0	0	26	5	50	0	4	0	2	1	26	0	0	0	0	9	47	1	1	1	3	4	88	0	3	1	0	5	0	0	4	0	0	1	50	117	721	1	3	0	1	2	1	3	6	3	3	0	0	0	0	0	0	1	1	0	1	1	0	0	0	16	3	9	0	0	1	5	0	20	12	0	0	0	25	1	0	0	4	5	7	2	0	0	2	3	2	0	0	28	4	12	1	0	0	8	13	15	0	0	0	2	0	0	0	0	88	575	0	14	0	0	0	0	0	0	0	0	0	0	0	0	11	0	0	2	29	2	1	6	0	1	1	2	54	1	0	11	356	0	6	0	1	1	3	10	1	0	0	0	27	0	1	0	0	2	0	0	9	0	0	0	0	0	0	0	1	0	0	20	2	0	8	0	3	3	1	0	0	0	1	1	0	0	4	2	0	0	3	0	0	0	3	0	0	0	8	16	0	5	1	5	1	2	0	1	1	0	24	0	7	12	0	1	0	15	6	4	0	10	0	0	4	1	10	7	4	4	10	0	2	3	1	41	2	14	3	7	2	0	2	22	0	0	5	0	7	47	0	117	4	0	0	0	0	0	0	1	0	3	2	1	0	0	1	0	3	1	10	0	0	4	0	1	0	7	0	1	0	1	0	1	8	6	11	0	0	0	0	0	0	0	4	0	3	0	4	0	27	19	1	0	0	3	0	5	0	0	0	1	0	0	0	1	2	4	0	0	0	2	1	1	0	0	0	1	0	2	0	1	8	0	0	0	2555	56	1	0	0	0	0	0	1	2	0	1	2	0	1	1	1	7	2	0	0	0	0	0	0	0	0	0	0	0	0	0	2	1	0	0	0	0	6	0	0	0	0	1	3	0	0	0	0	0	0	0	3	0	0	20	0	0	0	0	0	1	0	2	12	16	0	0	0	1	2	2	218	4947	1202	528	29	42	63	133	505	134	147	128	820	584	568	574	360	5419	472	727	0	4	1442	0	29	0	19	0	0	0	0	35	69	12	5	26	55	1175	1	0	1	0	1	6	0	0	0	0	4	0	0	7	7	2	0	39	2	4	7	2	48	0	3	2	0	40	1	15	10	1	0	1	0	0	0	0	3	3	113	310	265	13	0	0	26	0	4	0	0	0	0	0	0	2	0	5	0	0	5	0	0	2	0	0	2	5	9	5	0	0	2	30	0	0	4	1	0	0	0	0	2	0	0	0	3	46	31	2	8	1	1	3	0	0	2	0	0	0	5	1	0	0	0	0	2	2	6	1	1	30	0	0	0	0	0	0	2	0	12	0	130	0	0	8	0	0	1	0	4	2	2	12	2	2	6	2	3	0	6	0	0	1	0	1	9	0	4	1	4	3	5	190	0	0	6	1	32	21	0	1	0	1	1	0	0	4	4	0	0	27	14	0	7	6	4	1	1	7	2	5	24	1	0	0	0	5	12	6	382	0	24	19	0	0	0	1	2	235	74	6	0	2	18	11	90	31	0	0	8	1	1	0	0	2	9	0	1	1	0	1573	4095	2	2	3	0	0	29	2	1	0	0	1	1	0	0	3	1	0	0	0	3	1	50	0	1	74	1	0	2	0	13	0	7	6	6	0	1	0	0	0	0	2	0	0	2	0	23	0	1	4	6	2	4	3	2	1	0	8	340	406	79	2	43	520	9	3	0	6	4	0	0	3	1	11	5	1	0	2	3	2	0	5	0	8	7	34	4	2	238	63	322	0	2	1156	406	303	0	0	0	2	9	0	0	0	0	0	0	2	0	0	0	0	210	453	56	0	0	0	0	0	0	0	0	2	0	1	8	0	0	0	3	5	1	0	4	1	2	1	4	0	0	2	1	0	0	0	0	0	8	0	0	2	0	2	1	1	10	2	0	1	0	1	2	154	33	0	624	456	790	13	184	0	2	0	0	3	50	2	0	4	0	5	4	2	2	5	279	169	10999	83	121	86	0	4	0	327	1	13	0	0	99	234	0	6423	3	0	12	0	65	575	27	2	10	122	22	300	0	41	438	417	6672	475	132	137	353	1017	0	600	4	147	700	1	222	2	912	442	900	37	44	2412	1945	8	645	44	2	138	10	29	192	1822	13	259	0	248	21	165	277	104	17	478	0	1	182	7	198	151	0	2209	16	45916	69	40	6139	180	2	120	804	246	111	212	264	1264	613	0	0	0	1	5	2	0	1	2	1	0	1	254	51	372	16	54	56	149	18	1073	109	1	564	293	1478	502	416	2	0	522	88	6160	8018	3766	8066	100	4547	146	484	95	341	0	33	1139	5	61	2	0	0	0	0	12	0	3	6	0	0	1	1	10	1146	136	272	82	150	196	139	1	5502	1664	493	1308	0	132	1064	225	2	0	0	0	0	0	0	0	0	0	0	0	0	1590	447	10	488	2524	340	86	14	443	507	6667	5	110	139	0	0	6	0	17	0	25	0	0	4	5	28	0	1	0	0	0	2	1	0	365	818	641	1761	553	54	6	0	0	0	0	0	0	15	0	365	288	33	852	424	556	520	235	8	37	14	424	69	57	25	3	313	568	383	10	22	12	394	1191	442	87	6	397	459	375	69	47	21	1	97	337	56	0	9	194	433	29	413	48	126	256	232	194	159	223	8	50	38	38	128	112	73	110	39	337	290	1	2	10560	222	44	780	94	674	17	271	1	250	200	62	731	127	1096	215	494	13	0	73	44	271	26	72	660	43	249	168	144	256	586	3	245	6	1	5	60	40	19	271	59	9	0	10	0	2	13	471	65	0	43	91	849	6	138	128	488	120	235	276	0	1	46	18	90	496	119	2	223	531	4	114	231	165	86	6226	149	27	101	178	26	499	304	273	2986	107	257	358	453	126	210	3	261	375	21	390	461	163	146	26	535	199	35	64	121	103	269	46	181	586	0	0	0	0	0	0	268	59	42	327	154	32	24	10	4	4103	224	912	659	19	0	2	7	469	12	30	37	227	1	960	7	825	37	161	5	346	0	0	156	607	6	123	392	5260	186	1	0	1	16	1649	32	15	167	55	39	218	599	594	0	108	0	255	62	1	356	115	0	267	172	765	178	1	28	116	2549	360	5	8	223	104	966	37	275	864	84	3	3997	77	319	509	580	0	143	284	2	52	296	129	618	497	277	158	8	329	82	33	8	210	24	203	365	73	5	125	572	109	303	210	338	70	96	59	289	805	26	3	1	8	2	129	18	83	10	0	515	1443	434	160	112	578	102	3	300	97	86	163	2426	2	145	544	2	0	0	0	0	1	17	126	10	165	0	70	180	0	0	30	1	1	1	0	9	210	316	133	15	263	118	2	233	128	0	0	94	351	1	283	212	0	0	35	14	109	2	130	0	41	279	200	264	113	58	145	30	133	64	178	292	153	143	24	344	254	437	44	90	4	12	70	1	23	0	279	99	1057	189	99	356	69	24153	559	1475	532	83	76	278	251	429	406	389	349	365	90	23	575	169	257	69	141	202	170	113	4	1258	17	2	1027	1	507	708	163	254	179	2695	72	71	96	236	872	233	93	133	66	92	64	16	123	271	104	255	502	14	55	127	238	634	45	13	231	311	42	0	703	136	24	6	13	209	441	56	161	282	44	84	58	1820	22	49	287	0	1	40	708	491	275	202	49	108	137	189	536	1	0	6223	0	54	414	407	246	105	22	285	846	385	515	27	0	58	1	113	90	797	23	105	151	2	0	46	196	4	495	15	0	66	300	191	8	107	0	157	0	73	53	430	990	2	45	37	396	110	226	139	245	183	269	142	175	474	27	1835	35	2	0	1	76	67	160	30	12	15	137	121	3	14	474	198	177	9	96	0	175	9	204	92	180	0	48	0	4	338	186	57	83	1360	12	64	0	1630	94	325	638	757	241	0	0	0	5	114	12	359	4896	33	0	136	67	8	118	307	6	42	7	74	30	198	949	57	39	82	1073	68	338	89	14	2188	465	57	126	158	141	139	64	163	358	21	288	497	0	0	0	0	0	0	36	0	0	0	0	17	0	3	4	0	17	26	5	23	0	1	0	0	0	79	10	170	7	58	1362	322	35	40	284	81	255	1	67	122	402	721	112	2	1	78	53	331	1443	165	93	536	423	0	4	1	25	495	913	56	1	341	2	2	0	9	330	210	109	71	203	4	1197	84	13	267	108	51	34	195	81	124	29	41	5836	45	110	543	150	2	375	33	10	238	1019	255	299	129	93	5	2	579	132	18	1043	664	142	30	5	171	63	38	16	36	104	250	518	26	288	619	343	36	25	134	80	13	196	33	83	61	271	55	742	116	14	624	3811	148	94	763	123	4	18	82	435	282	77	1650	25	362	233	1674	128	1190	110	0	419	86	180	227	288	72	65	99	5	0	804	565	713	268	17	54	37	72	59	325	250	52	346	2816	140	719	96	1	0	279	564	25	107	31	382	310	269	302	12	119	134	4302	61	461	422	247	1	0	0	85	133	72	106	174	22	73	80	19	73	0	968	52	59	77	83	1	42	210	35	55	360	186	286	715	410	600	116	72	24	178	180	17	287	113	111	206	1	1	0	4995	201	7	0	0	0	81	7278	37	1	219	525	1	26	66	392	42	15	80	3	84	8	25	513	376	11	59	35	177	277	232	1586	48	152	54	19	277	63	324	63	17	236	31	253	0	22	293	142	216	116	36	410	270	25	123	15	27	0	0	44	6	60	763	78	68	51	7	189	183	3	177	44	144	4	2	26	51	1549	24	27	13	1046	980	845	40	29	18	14	49	0	0	2	263	2	0	36	46	7	8	123	84	73	3	227	145	169	495	187	48	4	345	351	1330	31	237	758	30	35	80	30	249	3	224	11	31	135	55	30	293	542	758	178	21	281	111	374	90	95	16	51	6	23	308	7	312	4	222	4758	0	4	80	4	181	151	306	81	11	37	93	194	95	168	41	248	120	19	424	84	100	8	33	0	376	1074	873	292	122	0	16	882	27	60	36	447	574	248	88	451	1060	521	57	4	213	74	35	197	147	242	143	17	78	5	10	343	102	5	28	3802	96	23	227	98	45	51	46	378	129	241	205	1143	35	19	85	38	6	35	160	123	199	61	4305	2	191	337	4	0	2	21	823	31	327	5396	5	47	73	78	19	238	154	0	9	0	18	0	46	202	16	36	1	5	76	16	156	46	536	93	230	81	304	144	691	307	771	619	281	8	461	70	157	495	184	416	391	32	24	278	38	27	120	186	648	260	184	189	10	117	10	10	214	669	88	457	167	24	123	71	71	543	1084	15	301	172	190	437	19	185	54	253	87	505	266	5	1	194	24	9	9	1039	0	0	195	130	370	69	68	156	137	99	7	204	1362	18	40	120	91	154	138	6168	51	58	38	2696	45	17	66	159	54	88	0	87	286	28	4	17	32	473	450	2	6835	50	73	49	53	219	0	237	26	959	667	17	900	208	141	21	48	78	197	419	47	136	709	178	0	718	477	176	562	87	0	1	322	79	43	2	13	112	45	17	103	153	102	6	0	420	397	64	0	1365	99	87	16	12	3021	1258	63	22	123	704	380	32	161	90	78	399	88	135	44	235	0	0	1	198	132	13	25	1623	141	1	139	691	430	82	192	29	19	4	496	176	460	200	1	7	265	102	673	357	2	130	59	423	211	61	0	126	0	3007	0	844	166	2765	27	127	318	556	1	96	26	294	125	28	3	79	9	0	0	140	1	198	133	310	881	98	0	5290	101	59	80	128	368	81	11	9	5	610	235	12	5	10	430	7	231	75	0	1	409	145	209	0	127	38	338	436	310	824	311	214	317	48	110	499	121	24	1643	1207	45	53	141	109	385	46	175	351	182	875	39	76	96	18	2	9228	0	1	46	122	2982	4	0	0	1	0	0	169	5	65	22	664	91	100	1	103	537	1	90	403	15	539	307	299	933	824	93	11	0	6	63	11	33	715	26	348	106	21	432	68	591	0	142	137	16	0	1	10	138	1	78	1	203	3	3	0	0	4	1	73	1	1	3	111	3	46	4	2731	42	1	7	5	0	36	228	39	198	125	288	60	343	44	124	189	137	251	244	507	10	259	286	164	69	104	259	217	2	481	252	508	51	212	158	52	2	0	0	1	0	196	39	56	114	217	0	0	0	0	0	0	141	71	409	200	458	149	0	309	105	188	47	23	15	117	241	116	45	0	0	0	15	107	130	135	660	190	14	254	47	112	127	371	250	120	173	141	196	52	32	75	207	31	52	5	3	8	0	87	3	0	180	22	113	1	0	28	565	69	0	442	279	159	110	151	137	255	506	1	104	587	319	8	11	139	108	5	0	0	26	50	5396	44	0	1426	2	65	592	87	238	620	3	7	30	208	29	18	11	8	0	233	3	393	345	1105	0	0	15	441	233	710	74	119	0	41	66	12	37	2	45	48	133	833	104	0	16	156	260	41	108	420	124	62	0	0	0	0	0	417	0	3926	94	67	12534	0	3	2	0	0	278	745	2	0	13	0	30	78	1	116	28	7	290	264	1	623	139	23	241	295	1	29	303	18	162	9547	172	76	31	197	195	0	435	91	157	38	73	0	62	27	74	5	17	37	15	57	125	254	52	199	118	768	44	899	53	109	39	146	1198	78	167	188	186	322	6	45	3	461	53	172	66	136	190	683	178	24	25	46	28	303	29	0	652	424	662	20	53	286	190	144	60	128	52	27	299	272	36	568	4418	5643	9	59	68	5	366	204	21	1115	28	18	10	1582	1819	69	6	1730	146	220	97	7227	296	343	1	160	16	81	1	0	1	1548	1	60	147	47	103	522	49	124	46	13	1	0	1	232	0	158	108	115	25	835	37	0	85	32	409	117	32	0	1	0	0	1	282	0	24	42	708	85	76	115	64	49	143	116	0	53	60	78	420	5	173	22	101	63	910	127	4	47	0	16	105	2	0	0	0	0	266	11	29	8	283	838	35	89	86	285	158	900	140	790	92	1283	185	11	478	120	0	4	1	3	8	2	615	115	55	85	1	140	139	0	0	234	77	64	2	0	386	301	2788	34	6	1	80	1108	432	198	56	53	62	129	38	768	68	104	8497	179	83	126	449	182	107	1	835	134	106	406	3415	146	936	147	120	74	458	213	3324	4217	282	384	166	0	0	98	229	0	26	0	5	15	31	377	63	15	23	355	0	25	26	397	135	447	80	11	80	27	398	83	400	114	128	14	317	3	0	4	163	0	413	215	67	238	728	35	1217	68	375	550	256	2484	65	43	4692	34	159	202	418	1191	559	1	604	0	2431	182	1616	11	86	90	12	11	138	75	1305	226	191	197	165	990	143	140	247	286	221	4	0	84	498	41	6	94	25	5677	583	2355	88	1174	212	2	354	5	33	108	18	157	60	100	284	174	33	375	423	1	120	173	11	22	274	26	956	125	4695	92	65	1576	391	7317	65	177	382	46	75	188	33	2	81	11	5	3	167	54	1	731	618	9	11	1	37	2	625	18	5782	119	208	8486	11	6	73	7	246	1	17	119	245	4	206	353	55	31	398	376	1106	962	0	0	78	8186	2816	19	50	176	98	117	151	547	10	70	332	24	0	3939	345	542	692	565	26	675	20	139	326	70	25	9	167	155	2	177	84	9	263	1618	6	35	114	0	260	10	4	16	263	258	305	63	3	149	13	0	50	25	155	90	57	96	0	0	0	0	0	0	32	56	511	84	134	139	30	280	331	0	25	66	1049	612	141	103	1153	199	796	0	2	456	1161	20	110	10	95	33	34	1048	30	19	59	350	117	21	381	5	2	0	0	34	53	7	91	4	25	169	159	471	500	213	3	7	576	30	115	6	0	0	352	110	246	241	620	1294	434	505	2017	78	243	50	264	481	3	50	36	51	325	61	6669	1	57	40	16	84	693	2	182	0	5	12	1908	71	41	1	98	0	0	26	166	151	202	31	492	62	2543	87	201	1095	334	285	795	292	429	0	554	60	128	242	119	253	25	5	1	146	35	1	4	0	1	0	6	36	46	258	188	0	13	386	1	492	84	148	6	195	223	99	112	59	206	0	351	0	0	0	0	2	17	87	13	170	24	8924	7	9792	211	256	1	228	41	15	20	285	21	0	0	0	0	270	316	32	125	3128	548	1270	99	211	171	34	34	71	127	30	57	291	104	222	29	277	27	1539	368	322	37	316	0	49	61	27	1259	5	68	413	0	350	0	7065	171	2	28	0	1	4080	37	9	140	1	121	712	142	0	477	0	1	263	75	111	138	133	773	1161	302	274	69	0	9	29	0	38	541	536	175	105	158	716	30	57	0	1	4930	6107	646	0	95	101	122	210	278	884	173	0	45	293	168	216	114	205	160	87	0	93	70	239	265	77	291	133	2	20	121	87	0	177	3	87	1138	61	85	205	1	94	886	67	74	41	21	158	56	120	194	150	29	125	7	48	401	118	8	198	2	14	194	66	713	44	738	65	648	190	196	2370	344	7	27	18	389	109	134	124	33	242	102	293	13	220	29	449	77	346	10	0	393	278	68	44	5685	223	0	67	48	84	253	59	31	189	41	224	125	167	431	92	53	96	94	0	50	202	133	26	248	0	74	979	29	5702	13	717	46	511	0	18	180	41	6	87	199	6	7	1339	165	99	9	481	970	63	41	53	367	183	1654	50	265	391	319	8	206	68	16	133	0	13	30	69	137	180	129	1234	122	2105	64	151	4	69	31	32	21	3347	0	42	19	145	519	515	0	0	33	429	54	134	24	97	119	367	103	143	365	138	216	4	113	126	0	200	1072	1	222	156	3135	746	290	87	159	361	97	155	350	29	32	65	14	107	116	125	408	2754	0	57	1251	426	63	171	123	330	24	57	164	62	13	730	67	830	25	6	1	10	1	16	220	118	61	2	202	70	0	28	700	54	1496	51	67	146	478	254	434	11	62	497	46	945	118	68	164	3	221	16	742	1436	35	41	117	30	0	173	236	207	13	2	128	10	120	295	154	144	1	1255	18	156	983	471	962	25	67	433	1	0	2	1	244	52	172	691	0	110	329	454	4	0	0	228	0	402	59	1	70	118	464	12	202	329	21	756	188	3	0	49	182	85	194	56	0	0	0	0	574	76	2	0	3	2	26	249	61	575	61	0	259	20	148	205	10	65	0	0	24	2	54	57	9421	540	213	3807	173	1367	0	51	219	40	1	54	418	128	0	2	0	1	0	40	312	26	562	952	287	113	220	179	55	49	93	390	66	11	486	317	16	181	63	38	67	10	219	413	32	191	2	238	146	141	417	680	39	409	2090	46	126	651	136	1364	76	224	3	271	0	199	9	43	40	242	482	20	40
"SAMN03072190"	79	0	1	0	2	0	0	2	1	4	126	152	13703	822	371	98	9	4	24	1	2	4	0	3	4	113	10	57	1719	430	8	30663	39	56	52	113	247	303	175	364	355	139	653	196	451	40	406	0	0	1	624	157	6668	1	13	933	7330	458	113	909	0	0	1	116	18	569	110	0	0	150	901	1	298	402	44	1	201	198	19	248	131	4	2	4	420	1	0	2	12	3	421	4	51	4	798	535	295	499	9	468	777	162	417	284	19	307	163	551	197	50	523	0	198	131	87	0	0	227	25	4	360	605	175	214	2	21	14	1	143	66	592	20293	1	29	15	178	14	0	154	177	544	248	162	192	301	398	351	534	125	13	119	154	486	1	414	50	150	17	2013	448	227	69	252	237	293	170	148	255	257	818	739	150	1	108	354	731	2060	909	599	610	0	5	150	136	18	136	399	0	293	280	0	321	3	4	280	469	196	141	7	323	1436	738	126	20	53	246	225	592	86	46	440	297	655	166	94	116	360	4	355	524	158	1	65	1103	164	340	89	60	160	284	8	1	0	942	77	91	238	121	254	38	825	116	78	0	182	443	112	410	280	167	201	187	365	108	1	1	277	221	360	0	0	0	24	0	4	1	0	1	2	0	0	0	0	0	425	108	0	1	0	1	0	1	0	0	0	89	59	0	151	0	28	0	0	0	202	320	0	2	5	533	368	129	264	35	3	118	25	0	0	1186	34	59	0	0	1433	0	128	940	324	51	0	56	1706	40	1651	119	502	0	1	208	1	0	100	120	2	0	1	1	3	110	136	28	383	160	326	81	157	13	64	444	10	11	118	0	532	661	61	150	447	35	1738	2649	5	0	1	3	363	280	337	321	0	0	6	0	0	0	0	0	297	5136	24	286	344	2	4	3	20	0	614	134	34	129	666	84	670	35	0	74	238	1124	120	0	190	229	150	405	7076	0	95	24	22	146	18	682	0	92	0	0	108	0	0	2	257	495	269	1431	229	88	295	40	16	88	559	109	277	372	235	120	159	125	225	11	173	43	37	56	3	122	448	62	476	234	36	109	89	185	730	27	299	27	37	9	342	28	333	19	76	25	14	975	15	202	71	765	134	79	296	22	23	144	370	308	555	277	18916	73	404	740	25	1098	120	759	412	251	26	0	1	177	212	82	801	63	58	72	5	173	1	408	406	7	296	12275	5	3	243	273	20	236	146	94	200	393	135	18	3	11	148	209	89	11	656	738	385	90	683	92	124	152	34	3	1545	153	217	354	2	258	198	989	73	717	320	201	233	2	4	156	115	1334	494	254	1	134	108	169	19	37	40	328	2	179	22	325	0	1168	13	1483	407	99	7	14	4	576	143	146	181	343	37	131	116	2497	920	1	1	2	116	131	2	15	115	483	74	649	67	438	2	152	381	262	200	84	73	13	19	229	247	427	17	79	0	169	25	862	321	675	165	459	0	29	67	87	5	119	67	271	172	0	170	170	553	121	137	53	5	10	18	0	0	1	103	149	435	3	10	165	48	315	22	82	1	203	43	14	35	1211	96	0	78	896	3	2	2	0	4	2	2	0	125	647	14	2	0	2	632	200	132	77	522	1017	0	987	848	1	3	243	244	236	16	613	486	77	301	1	2	2	97	287	0	4	86	638	118	6	0	300	388	5	372	128	295	143	693	1	309	1	194	184	0	2	0	1	1	140	106	3082	0	750	139	38	75	1	6	31	0	0	2	238	8	248	8	473	14	96	52	179	0	154	135	1758	4548	12	86	13422	18	29	141	387	3	150	0	163	764	203	1039	1	1	12	6	60	43	240	451	238	86	346	1	0	0	38	0	0	0	0	2	160	57	4	225	694	1	182	138	78	0	590	0	0	0	1	8	0	79	5	63	717	1	84	14	209	0	1	634	2068	1	286	2	0	0	58	0	128	0	0	10	9	51	1	1	211	116	1	17	0	0	1	1	21	17	0	0	7	8	0	0	0	6	25	37	429	0	2	40	334	11	1202	198	354	143	137	717	0	0	110	0	5562	6	10	0	190	192	74	171	241	245	155	327	314	145	343	382	145	219	472	27	180	11525	0	263	267	196	53	230	605	125	243	363	240	182	25	1	190	572	788	668	664	409	4	118	42	474	221	626	133	95	315	565	19	132	241	248	6451	462	5	0	139	146	224	5	3	214	0	1	0	4	157	3	323	170	12	7	205	1306	6	321	667	1	548	51	173	0	726	239	2	470	729	3	1	204	20	134	84	273	254	0	0	1	208	32	4	57	293	1669	50	656	0	159	176	50	540	372	283	96	141	1	8	20	337	1	274	0	0	2241	359	0	2784	963	13	30	318	5	382	333	545	462	106	1090	1	10	1	1	59	9	2	335	2	18	7	407	3219	98	192	186	485	565	907	6	166	1897	11	248	2412	1954	0	154	111	21	53	232	253	1934	786	4	18	237	126	175	479	7	414	498	0	1	448	336	69	99	124	855	118	1	0	39	2	10	0	8	3	4	0	0	1	1466	12	4	339	109	144	0	1	90	243	2	0	0	137	426	23	110	0	4167	308	3	5	1	4	11	3	69	1	165	162	51	222	3	53	0	6319	2	12746	557	64	0	98	146	599	14	88	126	226	8	0	6	0	3	2	155	162	52	5	123	2122	8	866	15	295	151	6	51	743	2638	210	11512	10	9	18	0	3260	0	117	183	18	51	352	435	332	123	186	131	26	244	51	28	332	283	0	350	40	251	0	2	233	1856	876	924	314	231	362	5	23	0	1	409	180	176	5	486	51	143	277	2	34	50	518	0	9	42	161	4	58	0	129	39	223	36	323	5240	236	214	90	307	186	352	219	83	25	55	88	177	233	430	1674	0	201	190	258	1	12	1416	354	0	1	140	359	1	225	0	4	621	266	161	14	13	100	2	70	484	20	1	1541	1	226	303	64	161	221	6	5	0	0	0	45	569	94	11	278	0	4	14	84	31	1	154	4	193	131	254	203	77	2737	735	476	49	41	17	5	9	270	151	471	2101	1	0	264	166	291	532	34	124	44	64	1507	6250	1	129	97	91	6	622	0	0	44	28	69	0	21	16544	0	299	6	175	76	23	208	116	0	18	0	14	496	125	266	123	162	0	138	784	1354	144	43	435	591	192	18	367	549	2	147	721	125	173	645	185	362	391	139	51	48	300	0	0	0	22	1061	2217	2	0	53	202	144	61	538	109	128	0	171	429	758	35	6798	197	127	126	97	190	27	495	9	1	73	80	1466	8	0	34	0	3202	1353	26	277	441	493	102	0	0	0	57	1070	1	28	31	0	39	24	9	860	147	0	1	0	0	116	7	249	10	1	467	352	34	2	1	193	313	408	4	144	435	0	1	3932	82	289	1	1	254	1	0	454	473	13	49	0	30	375	143	1	1349	124	880	0	319	2710	86	725	5	1	4	3	1743	713	1852	27	98	2	3825	72	97	96	368	188	80	141	148	0	2	5	1	30	98	407	160	22	1027	645	0	91	0	63	125	1	15404	380	115	1721	287	161	346	47	1	255	176	25	3	0	18	1	135	51	0	5617	78	6	115	84	218	538	44	553	212	140	141	282	18	269	131	53	147	25	67	422	326	1012	2	11366	1717	93	134	525	67	204	98	207	68	13	1347	91	119	20	195	104	153	27	162	110	898	288	696	459	77	36	815	290	691	55	278	380	4	160	7	1553	21	180	209	183	243	92	64	132	0	14	1	22	13	5	6	16	1	24	148	0	85	1	93	274	83	397	502	139	0	391	224	5	2	0	1358	5	72	6	0	11	269	2	2	3	0	444	30	5	136	184	394	55	484	0	6	3	0	193	5	10249	421	756	2287	75	1329	0	3	1	0	117	184	18	534	238	234	0	16	161	0	175	50	68	87	282	196	605	1543	0	1	154	139	2	464	36	385	1	113	12	5	19	830	428	81	4	22	3	1	423	156	10	415	1038	4	0	0	0	3	8	4	64	490	0	0	0	132	1	98	112	6	12	11	297	83	781	4	55	0	1	168	34	5481	22	592	214	84	516	29	15	150	378	34	154	1202	70	0	41	0	1	0	125	2670	86	96	0	361	92	1	387	16	244	6	5	261	1756	194	0	0	0	1	0	151	9	287	13	81	20	188	898	137	0	434	6	190	76	1	30	1909	0	1	1	0	0	2	334	32	209	568	266	2	1	1	368	151	120	1	285	730	0	95	162	1	0	0	189	525	1	20	1	93	681	1	8356	439	183	144	294	672	401	226	819	726	16	17	32	0	0	0	1	112	262	22	0	4	169	958	51	401	322	22	231	55	158	1	9	3	0	289	5	504	0	1	1	137	22	6361	3	2	9099	101	106	4	67	300	1	245	350	20	402	50	78	312	109	159	345	679	685	104	916	0	0	712	7	569	1047	332	72	619	184	22	72	2	12	48	66	214	33	1138	43	192	893	55	0	8	2	62	505	1	340	4	318	1	0	0	79	6	106	173	0	0	7	0	0	0	0	5	0	2	1	0	2	0	0	233	0	0	68	48	19	1	6	90	26	0	907	27	502	38	0	756	384	227	168	0	3	0	1	21	2	8	3	0	0	1	0	10	0	136	134	306	166	16	101	138	173	0	735	39	1	19	27	2	700	2	3	6	0	1	1	0	0	1	0	10	0	4	2	17	39	9	1	1	0	0	0	1	1	274	20	161	0	5	57	41	399	294	128	11	128	872	541	4	216	1229	221	223	86	129	1	650	195	96	236	589	510	0	1245	0	0	10	0	311	42	92	10	149	2	411	49	122	17	0	229	222	414	670	6	1	3	247	56	12	854	4	3	382	709	1543	348	4	15	8	2	0	2	422	235	0	636	1	0	0	0	0	0	254	3	26	0	803	182	2	4	568	107	123	48	11	0	125	0	1	1	7	459	14	238	570	260	671	3	42	232	2	128	157	0	2	1	6	1810	103	0	1	104	238	5	6	0	5	65	18	5	303	33	0	3	4	90	0	24	138	45	174	0	174	200	8	3	76	382	2	42	177	120	117	346	170	207	0	8	197	217	437	36	16	108	1	367	410	48	27	270	508	647	227	562	252	154	106	25	106	3	7	179	1	0	23	362	233	502	0	66	81	118	849	1330	117	12	0	0	6	141	189	66	78	214	458	21	228	233	554	466	446	229	230	139	34	0	56	0	20	4	124	14	151	248	124	692	214	444	1333	87	2	1	261	528	25	658	246	37	696	249	81	36	231	6	15	1	103	27	58	186	144	8	3	7	66	36	172	187	285	260	79	114	90	144	45	142	19	0	0	1	4160	214	508	149	19	5	0	0	0	0	3	0	193	289	670	142	225	31	1126	180	155	72	103	37	154	80	85	9	160	191	10	1	554	283	101	16	10	971	0	1	8	0	172	1	32	145	35	599	16	1	23	430	233	47	6	1	186	361	631	511	324	807	282	74	89	1	18	417	104	24	56	29	232	23	28	16	0	1	157	157	86	56	141	0	80	778	56	301	565	6766	0	249	44	495	218	328	1	133	134	0	11	1	14	748	455	47	256	308	112	0	118	3	133	651	1	858	1	0	0	1	850	69	65	416	0	14	1	1	271	1	196	1	251	56	0	175	1	3	109	41	0	0	7	101	129	104	3	3	6	30	36	98	0	0	1	0	0	4	3	3	0	0	8	0	88	404	2	60	292	66	0	136	1532	43	8	0	0	333	15	3	2	210	881	97	8653	301	908	221	158	13	1	121	8	1	40	0	0	4	0	1	463	3	4	10	25	2	0	0	39	290	43	3	4	0	27	2	0	9	14	1	2	105	87	0	403	497	504	135	253	460	552	232	4	1	116	124	29	285	6	83	118	141	428	169	54	170	452	828	395	41	59	42	26	10	59	78	93	0	216	10	29	446	127	51	5	219	6	829	115	237	83	36	127	1	178	13	0	0	67	528	5	181	3	309	306	1504	588	0	70	1	97	286	0	391	66	0	119	59	0	1333	22	457	1	0	250	129	1402	11	78	1	0	65	189	45	209	771	230	23	80	0	1	14	69	154	3513	0	0	0	345	429	19	0	0	166	228	0	0	200	106	43	323	11	11	73	4	40	134	17	1	2	1485	38	180	182	0	698	94	1	4	17	0	170	144	44	96	259	0	96	2550	90	211	141	1	474	256	4	75	327	134	358	48	0	118	0	0	55	38	1610	328	12	74	1	1100	882	135	285	81	88	1155	698	53	135	233	0	148	127	221	3	158	208	44	99	5	19	143	6269	201	111	671	0	27	232	167	64	514	309	259	124	11	155	493	319	150	48	26	35	2250	62	17	1077	344	171	177	27	13	874	381	3939	51	2058	652	227	46	249	357	52	271	322	248	488	235	44	151	3	563	137	6	5	19	818	237	6	12	715	459	11	138	802	513	359	177	1899	126	265	140	5	109	139	14	1	116	64	205	0	0	1	358	1	118	293	117	130	1132	6	1006	14	110	60	177	104	693	0	31	0	0	67	496	51	784	24	1	338	125	351	0	47	1	164	0	87	40	76	789	179	6	1	178	4	611	184	34	4	466	129	160	16	1012	121	59	147	1	752	167	101	119	2	3	1	0	322	40	13	7	427	71	134	1	226	168	33	128	0	2	25	203	49	48	31	7581	53	19701	14	138	38	48	39	48	7	1950	621	2	190	52	289	222	191	333	1154	31	127	270	9	5	11	189	4	148	152	602	264	31	129	21	93	9	175	298	213	1380	16	36	0	81	2	235	51	1	25	333	375	159	183	3	3	0	12	129	281	281	200	4	16	68	90	252	232	98	13	17	1125	221	7	12	3660	30	213	1	480	0	154	53	119	44	180	8	0	295	1	49	135	104	659	268	169	167	4959	197	26	8	12	1	1	9	26	88	3	1	0	77	82	0	3	0	2	193	0	25	9	20	3	69	1	12	1	7	2	3	32	533	246	650	443	0	12	309	3	448	284	1780	19	341	475	32	3	60	11	1	390	3	107	4	0	0	2	1	131	179	68	247	3	126	102	0	1	0	2	490	208	0	1	1	0	32	79	5	37	572	10	873	66	72	3	59	2514	99	0	3	229	766	14	232	4	4540	0	0	124	64	2	0	8	0	49	23	51	328	546	502	113	734	6	78	140	10	7	28	22	149	236	123	44	209	74	23	2	261	663	0	0	0	0	86	563	73	0	469	639	1836	2	0	687	7	1	2667	1	45	4	1	714	1	393	443	57	233	0	2	3	177	59	131	0	25	2	0	2693	0	0	1	0	0	413	0	1	3369	256	597	5	45	9	67	48	2095	245	1856	0	0	150	146	351	181	13	1211	2	3	15	8	65	319	136	423	311	467	130	1	0	4	0	47	6	568	134	0	147	2	96	27	2	63	44	353	349	188	13	1	1	0	9	8	88	341	5	0	12	13	27	0	0	6	165	39	6	408	1989	33	1	100	25	262	381	0	1	96	61	0	0	0	94	22	1744	39	87	200	679	77	9	336	727	0	116	288	0	4	126	62	109	13	9	37	0	85	50	68	5822	11	205	38	1255	5869	154	176	105	347	4	390	2770	565	1	2	427	69	5537	223	614	1	109	47	157	183	747	3329	100	26	3994	6	206	120	251	493	149	380	21	254	131	251	821	34	161	0	17	30	124	144	196	770	144	2216	281	184	66	173	986	7	4	177	359	138	130	197	175	218	437	8985	1	65	215	2	1	567	1	0	8	49	29	1438	14	2	0	3	1	162	1	86	1	138	3	163	314	8	4	96	499	15	1034	25	237	0	0	0	136	22	168	599	87	176	394	121	21	0	56	1340	19	568	7	18	103	394	918	39	237	0	700	0	2	166	111	33	2	118	102	2	45	0	0	8	12	30	157	469	256	121	3	1163	90	399	5	0	157	74	127	12	136	317	0	0	0	72	242	4	258	57	485	259	104	10	0	23	57	132	32	5	28	147	708	4	99	242	1915	0	0	1	47	166	52	32	66	4	337	61	326	0	1	203	436	249	456	90	104	86	54	1	22	102	0	1	140	759	394	0	152	95	89	0	0	32	98	7	96	0	263	1	94	182	8	89	623	67	108	433	2	1	141	0	0	0	0	0	13	0	0	1	0	297	149	23	0	607	0	0	196	1	0	0	0	0	67	0	0	0	0	0	198	0	95	70	27	147	42	99	0	0	0	0	0	0	0	0	0	580	386	394	55	2	7	49	1	311	179	27	68	53	260	40	2	156	73	2	4	43	0	0	1	55	97	898	122	122	62	20	45	334	39	4561	4	2026	319	425	0	152	0	958	239	179	21	148	1	213	471	12	4	23	120	49	123	82	180	98	859	0	320	263	2	70	0	52	2	377	14	132	251	2	118	2057	55	98	2	50	113	0	139	16	5	30	236	157	594	1	1	1	13	1	52	27	0	31	311	354	112	18	1077	133	88	10	535	80	80	119	18	813	17	1814	1	3215	253	63	599	628	81	0	12	320	102	0	264	2	125	0	1	182	90	200	780	134	193	0	1	1	3	3	1	1	1	0	6	119	99	221	0	0	1	5	71	0	61	40	0	0	0	7	25	0	31	306	169	233	3	150	70	136	267	431	145	360	0	160	0	102	44	158	138	551	8	49	69	25	245	27	117	39	5	95	2	513	749	7952	61	698	587	0	0	457	0	2	467	120	0	114	0	1	59	3	0	85	405	0	0	33	106	236	142	182	410	418	76	378	111	1802	53	258	74	79	0	70	2465	82	24	27	492	4	0	119	321	654	600	492	96	36	664	8056	81	548	48	0	7513	1855	784	1	0	0	0	50	224	5	67	68	7	1686	152	612	64	108	73	327	546	94	196	0	0	155	220	1572	281	189	94	316	1	48	105	0	120	230	253	0	525	389	2	28	54	13	25	112	358	214	97	0	7	118	20	496	1355	0	3	0	0	14	236	108	379	235	83	84	195	166	1	226	2	19	88	720	0	5	85	2891	1882	5222	12	4	0	67	4	113	0	39	0	11	35	0	95	4	4	577	0	0	0	552	128	65	83	6	168	1803	60	4	196	0	245	34	893	432	1152	1827	0	377	4	411	1	0	67	1406	10	167	23	0	23	2	327	1411	302	1	17	71	453	0	0	2	0	0	190	2096	164	303	0	1	151	236	557	471	0	55	5	255	106	0	62	671	3	1343	379	66	205	2123	21	117	601	548	1	113	2	254	92	96	67	126	115	782	3	0	1	14	141	55	42	0	226	34	87	337	738	1	0	7	96	723	23	281	0	161	0	0	10	2	0	0	169	1	5	51	313	8	284	76	211	86	99	44	5	388	334	50	176	4	3	2	97	149	79	3	0	5	199	88	199	430	672	11998	0	0	0	1	3	18	89	30	14	152	14	0	1	51	293	2644	13	99	214	16	3	220	88	1	59	3	31	296	803	71	917	340	446	769	1	5	5	9	14	1853	417	142	0	2	3	44	138	1	2	1	214	44	47	197	333	91	69	437	1047	14	84	527	96	264	968	87	5	1037	179	185	1	312	317	0	75	280	127	538	5	429	0	47	190	506	152	69	611	67	224	32	180	68	130	10	1480	348	149	719	29	339	180	51	129	56	97	512	193	373	157	44	1156	327	0	115	43	607	306	333	53	436	0	17	0	0	0	0	0	16	0	0	2	0	0	5	74	140	714	624	379	0	542	0	15	3	533	4	148	0	0	1	0	769	241	113	165	4	513	134	173	194	345	64	0	32	0	118	265	15	550	162	3	2	21	82	148	326	93	276	987	78	35	3	0	186	126	133	0	35	52	452	679	49	1	7	0	31	221	39	19	53	229	623	72	2	290	44	345	482	107	44	141	247	22	539	0	271	469	70	73	54	174	1	0	2983	23	5	150	43	107	862	171	35	55	488	441	114	832	537	214	3	0	47	161	72	219	32	33	0	148	1880	526	108	105	22	241	86	45	30	11	46	17	21	127	7	123	75	645	75	77	58	72	131	281	295	9	133	1	273	356	34	95	198	509	365	646	166	6031	69	102	3	81	53	2	355	1	346	0	7	683	238	1	132	0	17	1595	0	1	222	17	272	215	318	44	31	6	0	26	1	0	497	1539	215	8546	66	37	305	166	4	0	23	2	7	115	2	7	15	144	46	9	2	714	256	133	66	15	0	1578	60	474	3	6	71	0	4	0	40	164	11	9570	184	2	0	2	189	0	0	267	190	13	0	1	1	0	1	0	1	0	0	289	0	33	368	72	75	1	0	0	0	0	0	89	1631	0	142	82	29	1	317	5	0	202	1030	228	12	215	0	251	239	0	0	138	1	1334	318	2	12	19	1	94	14	122	40	1	819	46	19	0	9	2	205	1	107	170	25	525	4	107	134	99	298	109	187	4	0	144	524	0	962	447	0	61	211	316	958	38	4	8	209	178	313	407	1	902	177	15	8	2	147	27	1	0	0	0	250	420	44	1226	94	260	0	8	128	0	0	0	331	17978	719	408	2333	36	0	262	0	532	234	604	560	17	135	71	37	252	14	2	1	1	546	10	2	17	68	1155	8	261	1627	125	6	172	30	337	224	3	2	2	8	24	1	109	338	110	623	95	34	112	6	194	2	189	0	3	81	13	52	29	342	278	183	314	145	362	164	57	52	0	79	512	2009	148	538	601	875	1375	1585	47	643	30	13972	195	531	1056	95	4	15	2	672	6	35	99	319	270	48	45	32	177	489	358	316	160	53	43	213	434	118	50	1016	1	0	45	517	1	235	0	239	52	2	18	21	284	69	168	69	113	2661	25	237	1	511	1	71	184	134	231	236	126	370	22	1	286	294	24	26	1568	6	134	8	170	131	13	963	2062	1376	22	1	215	14	196	171	21	60	294	1314	119	0	4488	162	134	35	57	180	18	2190	435	137	339	292	0	0	34	7	320	520	298	172	16	81	10	3	10	5	88	13	8216	225	0	6	100	0	3814	1346	61	120	381	0	20	258	298	466	4572	80	174	404	48	82	4347	0	0	12	7	37	162	335	14	2738	1	1	0	1117	138	9	1	3	78	1	2	464	112	3	121	0	1	2	2	0	3	4108	144	904	0	29	7	4	0	285	497	18	728	6	5043	46	24	107	8	481	215	751	0	0	15	1	0	62	1782	15	4	48	46	17	1161	728	11	0	0	4	0	34	5	111	407	640	125	2	1	1	0	33	36	197	0	0	18252	21	81	116	888	4	161	316	1	17	6	548	235	8	6	324	3986	14523	407	518	5	162	6	0	78	179	44	288	768	192	557	266	129	851	317	1313	259	2	23	228	396	93	3	805	303	800	6306	110	10	25	74	147	0	3337	719	378	613	0	0	423	98	782	78	34	0	31884	0	0	0	0	0	0	25	478	0	7	0	0	4	0	17	0	337	676	1501	10272	396	123	332	203	5	65	4	0	0	0	0	0	0	0	95	272	0	0	62	3	209	0	1	0	43	0	0	251	0	0	0	0	0	779	13	0	123	357	68	1796	92	343	24	146	444	0	0	0	182	175	86	793	33	910	547	253	1219	100	609	346	192	289	73	116	53	132	2	439	564	226	328	817	43	409	193	884	22	3	7	84	131	422	459	512	0	1655	20	52	81	11	22	144	0	0	155	6	0	118	1179	341	216	9	207	13	0	0	0	0	7	1	0	4	0	62	25	31	2894	1	3	153	157	6	229	75	259	43	0	5	194	0	4	0	1302	350	0	1	166	22	269	64	34	158	106	0	31	57	9	40	301	9707	37	1	2	508	2	2	0	175	79	96	0	11	104	2712	228	2	220	3597	316	237	84	792	266	3	71	0	70	1	371	494	0	771	0	2	64	0	4	0	4	0	0	0	43	0	1	1	38	0	0	0	2	79	6	180	0	0	3	8	0	0	1	72	50	93	147	0	0	4	9	505	1	0	0	725	52	157	154	888	57	0	43	0	7	2174	978	4	499	69	152	6	0	40	0	0	0	209	445	9511	1	271	268	75	121	147	149	0	0	130	0	0	94	1	20	106	234	398	0	0	96	212	1	0	0	51	38	115	1	94	1868	5	173	43	732	518	407	224	385	471	580	1930	34	677	461	172	69	7	158	4	28	140	37	1	235	0	1097	551	193	79	744	706	239	144	133	46	9	193	3	13	457	85	61	241	3568	818	218	185	160	58	50	228	0	204	658	129	0	175	240	80	1	69	245	389	715	31	248	188	31	621	214	101	318	69	119	0	34	21	9	2	6	0	0	407	294	234	727	140	165	408	645	10	218	385	383	0	0	15	0	1	1377	4975	13	55	376	24	227	0	1	0	1284	164	262	340	166	428	1	0	3444	35	99	163	258	0	1	0	0	0	0	0	2	0	0	1	0	3	0	3	3	2	12	1	18	151	0	142	51	235	143	9	153	65	689	739	8	168	23	263	0	42	136	0	254	416	634	598	0	378	785	464	404	30	8	3	209	785	237	251	0	243	218	153	4049	107	490	9929	48	5	180	6	1	585	783	2	379	378	264	0	498	205	589	182	77	265	534	111	3	0	232	74	0	10177	2928	164	608	43	353	333	476	228	152	0	0	16	186	781	245	1	2	187	126	0	237	94	163	27	23	149	171	550	133	105	138	55	319	83	0	158	224	4	403	1	3	25	10	0	1	0	94	306	0	159	215	131	200	1103	0	266	134	3	0	1	4	0	8	0	78	1	218	335	1092	338	5327	2352	1	523	849	3	662	180	1324	0	346	361	1044	5351	0	800	0	719	147	919	1	19	0	0	83	332	3	0	196	253	35	31	76	0	73	48	174	6	132	2161	46	230	1	485	261	29	19	14	87	2467	152	31	1	0	34	461	43	661	1	259	761	122	861	866	3621	6087	522	396	261	188	766	120	677	58	2	57	657	40	27	0	125	227	141	1397	0	1661	146	785	1	22	74	429	2	241	437	144	107	348	37	0	0	383	61	2279	13	367	384	165	116	72	0	0	2359	86	783	205	594	25	706	3075	61	35	4	0	0	3	2	307	367	139	194	15	218	209	463	145	6	5	1	78	0	397	173	101	0	200	363	703	64	134	481	1209	181	1	29	174	7738	1505	314	1281	423	110	38	1429	6	18	71	1314	638	23	104	103	22351	1	183	39505	0	12	393	0	1	2251	40	1015	3	392	0	67	431	536	1	0	5	0	72	11	12	0	1727	1	441	74	6	0	240	69	632	0	36	1	39	1110	314	1937	539	11	725	0	0	0	0	90	113	0	0	0	82	3	1	6	119	441	190	295	1006	545	146	127	1390	188	24	469	6	23	587	344	161	320	54	2	13	1	4	16	851	24	9	115	622	227	274	0	2122	52	0	59	318	1	1369	115	320	3689	2236	1	407	266	49	106	91	1	2	153	97	152	63	170	46	0	0	163	154	152	0	1	494	0	0	578	5	202	224	514	207	353	449	2	1	608	7	396	433	931	137	1	10	910	79	611	0	57	102	252	7	285	131	178	53	993	8	2	0	4	3	3	0	55	98	809	1229	2161	8	208	2	7	0	6	0	10	195	0	0	2	0	1	0	0	0	0	0	167	163	1042	2	0	49	350	49	1	245	305	184	16	62	89	0	6	50	142	83	453	1	256	44	528	142	111	1	1	10	781	33	129	122	298	3	125	180	1	2	0	1	216	68	50	494	246	139	12	142	0	163	729	86	16	260	325	317	93	84	132	1585	5	222	81	546	0	1	3	8	0	0	2	0	0	0	0	1237	530	141	80	909	476	2	1	0	0	316	0	114	140	6144	325	45	26	6	339	115	0	99	167	56	92	281	9	5	18	468	140	2	0	1043	13	39	57	164	2	13	328	32	88	302	10969	16	267	17	1824	370	841	1	7	76	243	178	239	399	9951	43	2	0	0	48	7	0	3	5	0	0	27	256	145	662	305	39	7	2	2	1	0	212	19	119	89	0	3	1	0	943	140	1	219	0	155	0	499	0	0	2	188	318	146	133	286	7	46	1833	523	6	18	0	1126	46	391	249	809	989	294	133	145	116	7	424	453	322	623	73	185	1562	153	244	2	24	106	278	6	95	202	678	526	189	363	2583	66	1	12	5	0	0	0	0	306	0	99	1019	216	223	21	154	867	79	117	201	137	24	52	488	6	666	0	99	160	4	7	39	136	8	680	464	4	45	291	572	139	1	10	64	0	444	102	214	444	115	36	1	179	18	254	672	408	46	38	75	166	0	13	276	102	0	517	23	95	31	520	213	17	28	39	44	228	38	619	577	231	193	49	145	323	235	160	438	7	9	375	1	19	1218	87	36	0	12	11	1	0	11	0	107	63	272	2	65	975	52	92	328	2	3	41	681	410	1	4	11	430	74	114	189	79	1	653	1063	391	302	282	517	134	230	35	587	0	0	0	0	0	945	93	181	540	2054	376	9667	8	180	1890	85	25	475	3884	109	357	0	605	359	199	621	10	92	957	3	1596	239	219	1	37	2	0	3	0	5	48	268	2	427	0	1	0	1272	69	123	453	14	1	3	0	597	0	0	0	0	0	0	193	0	62	333	265	1329	1	2	340	10	0	27	440	584	0	476	765	81	139	2	0	0	44	0	4	0	17	25	1218	551	91	84	97	945	89	11	39	2653	234	8	123	3	7	303	514	282	229	24	36	92	9	1217	3	15	0	5538	210	17	370	17	788	10	99	577	160	189	0	170	311	0	421	0	1	22	244	21	96	276	190	680	181	87	2	79	483	248	13	7	0	145	180	13810	7	0	622	302	179	36	18	0	334	201	334	676	1226	111	264	5	145	86	0	0	241	81	31	139	22	33	24	66	2	697	21	13	0	3228	0	67	6	109	0	476	152	39	462	1180	17	41	6	38	99	322	61	1	182	97	13	311	320	1	854	0	91	567	0	0	0	233	0	139	332	9	0	53	342	47	4	271	2074	189	638	6	0	0	3	0	4566	45	0	9583	282	30	159	34	98	4445	1212	383	1	19	109	1	43	0	148	15	967	10	224	57	359	133	106	839	165	0	0	313	16	2765	840	208	1	161	105	0	0	1	1253	25	45	143	116	0	0	1688	10	88	0	402	860	497	347	205	169	1	0	0	1	0	1	0	15	39	303	7	130	112	7	470	10806	8	208	334	1	33	0	841	899	0	62	183	3	929	76	562	0	2	0	0	4512	9456	763	159	200	386	0	235	12	125	3	209	292	54	270	52	1	2	177	89	6	0	1	1	202	58	0	0	4	0	0	432	17	44	29	2	631	0	79	61	210	1021	198	266	304	167	260	710	52	166	30	378	1203	10	105	22	68	172	344	311	130	261	104	109	3	23	386	42	368	112	271	15	120	19	25	1	0	0	0	0	47	53	0	5	1	25	810	236	113	0	146	7	772	0	8	77	274	36	128	410	148	0	1222	25	0	869	193	1	259	146	1783	160	1	105	180	231	1479	264	91	406	674	87	32	91	947	111	509	123	21	319	42	484	629	1717	265	60	0	71	19	1	1304	138	9	7	56	138	59	19	693	0	29	1808	12	1	2745	164	60	71	253	428	856	13	245	423	73	390	272	14	60	2	48	83	259	1475	0	246	6573	1	10	62	126	1	240	112	310	239	692	184	310	110	365	90	8	13	0	315	37	5	134	851	286	239	148	640	125	3	543	11	74	470	376	448	75	318	201	41	44	3	499	357	515	110	1265	615	227	521	109	453	2	1	365	529	0	1	24	91	160	9	1	1	20	166	429	111	324	25	6	2431	5	143	103	104	9	0	107	3	1288	139	237	5	203	41	1	658	67	834	536	348	3	1	797	12	2	10	0	216	9	718	63	2	246	991	8	76	0	12	292	1	0	469	45	430	253	758	260	138	10	161	445	1154	112	0	1	4	38	11	1	510	27	2	25	213	90	439	158	406	0	515	186	140	328	905	0	1	0	347	2	4	0	0	4	29	137	127	285	43	213	112	357	72	64	154	27	62	195	65	122	244	506	344	143	8	341	1220	202	247	0	0	1	46	496	356	265	330	25	18	1	0	2540	263	4	53	696	484	1	435	102	34	130	11	138	0	2020	310	527	110	9	62	421	61	22	51	38	38	318	130	99	57	20	25	651	1	1023	192	449	159	162	2	187	1	65	898	181	111	159	466	314	493	62	33	4	648	1	0	44	189	52	108	79	84	254	673	573	706	559	140	59	0	1	394	0	241	101	244	151	48	58	2	203	11	73	42	15	92	1	20	51	2	0	0	0	159	523	0	400	25	404	17	1	0	96	158	8	1030	295	65	323	191	359	15	73	1466	422	277	495	495	316	41	673	826	102	545	327	91	34	184	400	663	274	115	2	1144	17378	159	80	1	0	0	30	29	17806	443	276	64	641	36	319	769	0	24	493	2573	1539	2	177	724	0	207	0	192	54	4	43	16	240	0	0	0	0	0	0	0	29	826	128	328	9	57	27	0	773	668	24	1	6	1156	0	9	342	186	1342	0	2	162	15204	0	47	2850	864	518	233	54	351	2529	450	552	5351	947	479	1	0	0	71	0	144	2	274	139	509	162	346	1	39	1	770	25	2087	52	447	20	224	2	11	119	388	129	232	6	178	136	0	2100	207	280	220	301	235	787	52	176	615	380	359	237	41	0	1	19	108	2	685	194	42	7	0	28	2	1	57	547	945	515	157	102	224	139	62	3	995	144	18119	1	364	0	268	0	348	809	106	49	1894	25	25	0	0	1513	26	107	162	46	346	342	40	0	0	0	0	0	892	435	182	230	541	668	172	320	205	1097	349	0	470	522	163	657	151	44	501	1	81	944	751	6574	562	28	384	529	1871	312	904	12	842	174	1348	20	38	115	206	574	58	521	846	63	199	126	292	19	0	54	105	0	73	0	1	273	42	40	0	514	15	79	105	339	318	118	15	47	25	7	324	199	956	166	305	76	250	455	16	5	276	0	1	1	0	185	0	1	0	0	2	1	14	107	303	0	69	0	0	0	7	520	8	4	102	580	113	24	472	0	0	68	180	734	0	0	1547	1941	625	49	282	1	123	584	101	29	528	165	0	135	5394	51	99	158	6	0	0	2	675	1	2	2	0	22	1177	27	87	281	40	0	0	63	8	361	11	201	148	3	177	108	0	2	251	258	9	7	25	8	147	87	389	84	0	558	1	342	320	484	0	0	0	1	0	0	0	648	279	594	576	1706	0	145	581	645	2	19	2	218	549	2	354	16	1192	54	0	0	0	0	1109	11	123	501	1187	308	91	162	162	88	193	0	1	828	679	11	16746	160	479	277	134	150	57	975	139	137	183	0	0	0	2	270	201	160	423	78	804	411	3	70	140	336	590	829	44	18	0	27	0	684	0	0	11	532	572	431	10	0	15	206	106	153	197	25	414	408	208	962	5237	58	1773	159	165	165	179	142	451	794	9	129	244	173	8	2	15	55	21	23	95	18	1561	454	4	1	5	371	377	3	31	1019	93	0	359	0	0	0	0	0	0	1166	466	584	267	698	179	94	269	12	204	118	1	12	1	473	0	266	6	489	6	138	1526	9	28	122	269	1829	1440	477	18	87	299	348	1	0	668	326	98	308	629	12	199	1182	33	3	0	246	89	3	246	394	48	19	53	17	31	1056	66	8	13	40	254	4422	269	4	265	173	4672	0	212	0	644	320	166	0	1102	166	44	739	75	146	106	7	673	0	1102	536	111	14181	178	255	921	478	14	496	192	1262	34	24	22	106	279	1849	351	2039	157	254	15	7	206	970	172	356	247	1563	244	309	1	2	175	2900	6918	123	502	489	1488	133	15185	167	270	168	196	399	2846	11	6	243	1404	539	18	0	1459	948	424	26	208	5	359	375	30	2	557	4	223	45	302	695	29	1544	609	270	1344	1000	223	1093	761	370	111	1	727	0	225	3	243	113	2458	89	22	106	103	504	99	488	2	157	0	0	2141	342	0	14	65	26	5	1454	119	151	0	0	2	2	0	0	729	2	14	14	0	1	0	0	0	0	864	0	0	179	0	2	1	0	550	390	189	104	0	0	0	0	0	0	0	0	0	147	0	9	37	260	0	103	416	8754	343	0	371	206	4	8	4	159	12	2	3	1	1	1026	5	5	115	47	346	3	0	0	0	0	1105	170	1	622	123	6	72	6	13	770	0	0	0	0	0	1	0	0	0	0	2	0	0	1398	0	0	0	1117	35	0	83	11	629	0	2	1	207	5	0	5	14	10	1053	746	275	5	0	0	0	0	0	0	0	0	0	141	0	33	263	3	0	4	0	0	0	0	0	24	82	128	3	0	1	0	2	0	295	56	213	0	70	237	6	0	0	2	0	0	0	0	0	0	1	0	0	1	766	440	113	4	292	48	84	234	0	0	0	4	3	509	0	793	0	0	1	838	0	0	0	651	0	0	0	136	249	6	0	21	56	22	84	1	5	20	0	5235	0	1	0	1000	15094	1301	204	222	815	0	60	95	62	17	1	163	2291	787	100	46	6	231	52	128	0	84	6	8706	229	74	2	44	5	433	32	285	133	49	19	73	1244	1	0	0	1	217	16	316	144	10	1	176	560	4	1	0	32871	0	0	292	0	42	562	5	141	10296	153	271	391	963	131	46	24	67	19	2709	8	141	13	620	1566	121	248	2103	50	58	404	149	0	392	1403	1	9552	4103	0	35	7	309	7	1718	264	24	4	38	0	160	45	16	0	154	1133	5	419	1	0	48	10	0	17	101	884	911	277	90	868	0	6862	27	0	113	119	0	15	24	86	869	493	19	950	367	433	2	3774	129	221	20	162	49	162	2	2	1	0	1895	0	282	2418	163	1322	20	0	0	35	418	178	25	272	8	0	0	360	154	2	81	84	52	87	0	259	258	194	9	8734	2	9	1895	156	55	58	8	0	0	878	6485	0	65	0	14	74	273	824	523	1	0	0	4	63	7	0	16	39	156	22	14	4	756	191	3	0	1187	0	33	204	212	16	47	626	97	358	154	0	72	8	2	16	176	948	3	604	41	45	28	80	1558	795	73	217	139	0	0	224	2	73	409	373	211	5	0	106	11	328	280	14	1	177	6	209	69	201	0	0	11	22	602	2	52	157	582	10	51	2	299	1	1	469	0	0	19	2	60	52	4	0	11	0	0	0	0	3	20	16	0	1	62	1	0	1	163	0	0	0	0	2	1	3	4	30	2	0	2	33	12	1	1	183	0	5	3	0	1	7	0	28	38	4	309	1	1	0	104	2	50242	14319	0	5	10718	33959	0	955	0	0	3235	0	13	0	31	19664	0	4170	0	459473	424	84	846	555	0	272	0	102	176	0	88	55	646	10	232	7	252	166	66	1	286	183	10239	91	449	388	236	333	675	0	53	886	6	6	0	144	3	34	0	7	2	19	21	5	130	282	4	99	398	15	2	3	242	394	52	81	2	1	11	36	10	1	1	55	1	27	64	7	1	2	3	15	726	332	483	241	0	22	17	220	18591	4229	377	2284	128	0	267	411	0	270	9	23	0	344	143	0	1	2	21	316	640	0	0	3	4	5	0	0	47	0	1	1	0	0	6	0	2	7	155	1	0	0	1	0	0	0	10	3	177	0	1	6	247	0	0	3	282	0	1	5	1	4	0	0	2	0	1	5	0	0	4	7	0	0	0	1	1	0	0	1	6	9	4	234	2	348	11	288	1	0	0	0	2	0	0	84	4	0	4	0	0	0	5	1	1	3	0	3	5	0	1	2	2	1	1	135	3	22	0	1	0	1	209	53	0	2	1	0	0	0	0	0	0	1	0	0	0	767	6	0	1	2	0	16	2	0	0	0	2	2	2	3	57	5	0	2	0	0	1	5	5	0	0	64	3	1	0	2	2	0	104	0	1334	5	4	271	0	0	69	2	864	0	1	0	1	0	523	1	27	0	124	9	0	0	26	0	0	1	5	0	175	0	32	11	1	41	0	205	0	0	20	0	5	3	3	45	0	408	26	0	82	11	7	1	7465	2	0	1	2	54	56	0	1	107	29	0	46	1	0	1	0	33	2	9	1	14	4	1	0	0	26	0	0	0	0	1	0	1	0	1	0	0	0	0	0	0	85	1	0	0	31	0	6	421	2	39	0	0	0	0	1	0	27	0	0	6	0	1	27	0	0	1	0	1	0	1	2543	103	43	0	204	702	127	0	1233	0	0	12	518	0	0	146	172	22	22	23	47	12	16	71	46	51	5	0	19	0	30	70	5	285	355	56	28	3	232	26	50	29	9	45	10	132	9	546	87	63	72	215	127	539	5	207	102	222	1906	423	6	3	683	446	277	1225	14	119	364	10	176	0	131	1	0	0	2	6	0	1	1	0	5	81	0	0	0	21	20	2	0	318	1	5	2	2	64	462	7	5	0	6	2	2	0	0	0	0	0	0	0	0	51	0	0	0	76	0	20	0	0	0	0	0	0	1	6	0	0	2	7	0	0	0	0	0	0	0	0	0	0	0	0	2	1	0	1	0	0	0	0	0	13	0	0	0	0	0	0	0	0	2	1	0	0	0	4	0	0	0	1	1	0	2	3	3	2	1	0	0	0	0	0	0	3	3	0	0	1	344	146	963	0	421	95	1312	698	77	712	531	30	165	2871	402	2238	501	351	804	184	31	208	24	208	295	670	277	402	120	427	997	136	65	110	82	32	440	534	10224	2	0	1	554	0	4	4	41	263	4	0	1	232	312	537	163	0	1	0	1	10	2	3	4	8	0	4	0	0	2	2	6	113	93	723	41	184	219	3	199	35	476	5281	680	470	7	450	165	122	61	2485	489	321	5813	191	236	147	31	229	65	354	4	377	128	257	145	252	39	4504	1775	1	223	172	438	11	9	1	0	7805	286	464	1181	36	61	3795	78	1165	137	1666	31	427	236	40	26	295	0	241	1016	4427	464	43	777	277	792	1222	1263	387	3846	19116	431	0	596	276	1	2	867	2	2	2	1	276	1	4	2	0	21	1235	1999	33	11	2	837	6	9	0	5	3546	481	9	63	124	677	312	446	3	2220	18	36	15	6	7	457	203	53	287	6	349	830	6	398	7	23	0	0	21	0	291	0	259	27	239	15	642	283	81	84	701	339	1483	121	1	0	1	0	0	0	0	1	0	0	0	0	0	0	1	0	1793	74	129	891	14	1319	2	49	328	374	53	5	123	15	241	369	66	0	4	15	232	45	212	455	68	4	15	623	49	13	139	536	118	423	110	12	317	196	2916	2	458	18	1	3	0	0	168	43	20	0	55	0	9	39	479	64	135	2	412	566	688	0	1	4	66	2	110	804	1132	488	944	649	110	3	27	0	25	20	124	14	361	0	31	308	0	0	0	0	0	0	0	0	0	0	0	0	0	0	0	0	0	0	0	0	0	386	56	101	93	0	24	0	227	1	114	15	116	2336	431	0	0	2	3	0	2	0	4	0	0	0	0	0	1	0	3	0	1	0	21	2	0	11	0	0	1	28	47	551	786	43	401	158	0	0	16	164	235	0	1336	12	2	826	32	144	103	0	836	95	416	19	23	639	0	0	316	15	111	0	2	106	153	826	53	111	2	4	0	8	0	0	12	188	6	211	356	464	760	118	40	1	0	0	0	76	350	238	64	18	410	140	0	0	0	3	0	181	99	206	307	244	643	160	1230	450	336	207	85	75	59	3	0	3	2	5	66	185	2	0	140	1917	323	29	1456	1078	244	442	9	99	456	62	133	240	35	59	76	72	231	0	0	0	0	0	0	56	27	20	1622	172	758	475	85	318	243	185	453	440	0	0	1	443	767	700	139	131	0	0	0	796	5	648	302	166	390	548	543	4	1	3	282	0	2	1013	208	95	23	84	100	0	2	0	1	3	4	1	156	212	110	140	8	6	17	21	319	128	53	162	1745	346	452	216	836	287	3	499	432	276	56	55	0	694	17	578	268	733	17	904	581	1160	97	230	313	3	0	4	0	1	0	0	414	1	5	0	10	84	206	473	3	382	232	876	0	859	662	0	1	0	644	1	2	326	125	2457	640	440	3	0	0	0	0	284	1131	281	501	280	0	1	2	0	0	0	0	36	73	1	0	0	425	11	0	208	0	370	0	237	111	412	601	525	1051	489	665	119	294	1900	28	100	74	479	1178	5	1	0	434	0	530	471	216	0	0	3	34	0	2	45	13696	7737	11148	8352	13521	5408	1209	59	58	13	0	1755	322	868	2070	0	386	0	46	0	22	3	0	0	0	7	0	519	163	36	59	483	328	195	191	0	3	0	176	0	1	0	152	5	0	0	0	1670	309	379	6	359	410	497	386	288	256	107	568	469	799	19	648	23	592	1	15	3	1	0	386	674	0	0	0	5	1703	225	1	0	0	1	1	2	1166	0	0	113	0	166	3	481	0	0	0	323	2	0	994	7	391	447	57	1138	0	54	3	89	5	38	246	0	210	411	309	2	3	824	7161	59	146	95	167	257	730	238	1817	339	1328	156	0	0	0	0	412	0	0	4	94	0	0	4	9	14	0	0	441	1	2	1	0	17	2	0	44	0	0	0	0	23	20	0	0	0	45	2	111	540	1	0	8	1	0	1	233	1	0	1	8	39	9611	12	49	926	375	666	419	16	479	1009	676	350	22	0	4	0	0	0	69	10	3	9	759	0	94	120	260	0	2	3	32	0	1	0	5	0	1	0	0	5	1	3	0	56	201	528	279	185	31	0	0	0	9	0	72	1205	0	0	0	1574	173	0	1561	669	0	2	1879	0	402	592	1446	28	666	0	0	0	8	2	2	0	1	7	22	64	73	0	1	0	0	0	0	4	4939	239	177	52	1	0	1	0	1	1	17	3	11	22	0	0	4	1686	15	0	815	1	1	0	0	169	0	0	2	125	342	0	0	0	7	1303	0	0	0	0	0	823	0	339	252	16	1	5	18	164	13	63	376	718	3	0	1	0	1	1	22	0	0	0	0	301	275	574	68	30	10	0	90	323	64	677	498	1254	9036	873	800	930	253	12	1706	2484	0	1	1	1	28	0	233	0	7	0	0	0	1	0	0	6	0	0	0	3	0	1	95	0	0	16	0	0	1	6	9	0	0	8	0	0	1	107	22	28	119	292	1193	0	0	0	0	0	0	0	0	9	1	0	0	20	19	0	0	1	0	0	2	0	81	2	1	5	1	123	4	6	0	4	0	144	0	1	9	0	7	4740	128	704	0	1	23	0	0	0	1	1	0	0	2	0	1	0	1336	164	10	0	0	0	33	0	1	0	11	0	0	2	0	0	15	0	0	0	0	0	0	13	0	212	9202	0	5	0	0	0	0	1	33	0	26	15	0	1	0	0	12	96	1	0	0	16	81	2	32	4	673	0	0	45	373	4	58	0	0	0	0	3	1	0	1	0	0	0	0	1	1060	543	1014	13	320	112	604	2	0	15	3	17	2698	0	19	121	192	129	746	529	730	655	560	0	0	0	0	4	0	19	181	2157	102	1	105	96	320	221	7	81	86	0	0	0	6	0	0	155	57	302	241	0	151	929	0	4	135	0	86	0	0	1	0	1	0	0	0	11	0	0	0	0	0	57	1	0	0	0	0	1	1	829	365	890	43	6	263	1	0	2	32	0	0	0	0	0	0	0	2801	351	0	389	20	422	67	4	82	416	326	2	19	360	395	153	39	1	444	67	347	146	186	326	116	48	579	2	54	9465	217	31	327	1	333	257	0	0	0	3	1	0	0	0	16893	2	1	12	1	1	26	14	3	8898	2	11	67	307	109	140	629	203	340	267	5512	515	0	0	60	154	7	5	17	3	3110	102	179	124	144	2	238	325	113	1065	52	0	0	1	0	0	1	0	0	7	0	0	0	0	0	272	1404	0	135	149	347	0	2	1140	1	321	6460	62	553	10	0	1	1	2	3	0	6	502	2	276	541	33	371	65	0	0	1	0	1	28	259	111	294	29	897	511	180	56	1	7	1	1	0	0	16	0	1	0	0	0	0	4	2	206	2290	243	3	176	11	451	1	670	73	98	144	253	817	0	0	230	552	0	113	219	396	611	778	0	100	267	371	504	2	2	191	491	2	1	103	13	566	159	160	340	293	27	4	1291	177	350	2	163	90	850	119	207	184	273	1	11	0	157	1341	77	522	362	73	20	9695	603	268	4561	22	54	2231	77	310	16	60	247	3	312	504	85	6	97	90	52	137	18	206	165	194	1	355	1133	408	2	148	514	394	188	188	0	16	149	913	1	1	79	373	7	139	515	188	131	2	218	447	53	1	29	260	688	161	32	0	0	8	131	308	326	11	881	3	6	2	1	3	1	1	146	319	5	166	588	195	171	291	1	143	2	133	210	0	3	116	740	119	172	324	1	8	146	11	23	103	2311	6	185	1956	1	593	2	0	0	0	151	0	0	8	20	306	16	4	175	138	112	0	21	0	795	51	32	292	410	143	596	304	111	38	1881	145	25	175	38	165	2	108	177	128	189	244	135	0	549	1179	133	6	104	0	0	0	0	8	0	31	528	76	27	81	3	106	130	1135	105	264	7	612	299	180	57	327	0	257	73	107	181	85	189	5	761	8	2537	399	1162	25	166	329	333	384	130	0	4	0	2	268	46	575	1	458	787	145	74	135	116	25	49	78	1610	3	0	132	147	14	116	426	35	0	0	691	3	3	140	24	775	420	15	862	21	84	114	643	1	0	42	20	136	101	16	138	745	266	73	49	15	268	95	44	40	26	88	1	186	42	331	9	261	9	151	17	438	15	4	26	300	0	157	838	175	355	4046	296	223	0	1	0	11	0	0	1	52	0	1	1	0	0	49	9	26	3	0	0	1	0	0	0	0	0	1	0	0	168	7	0	0	0	1	0	0	0	0	2	0	2	3	0	2	0	1	0	0	1	0	0	0	0	0	0	0	1	0	1	0	0	544	34	0	0	0	0	0	0	0	0	0	16	0	0	40	0	396	4	4	1	1	0	0	0	3	3	0	0	0	897	5853	0	0	8	4374	651	229	329	173	494	301	52	69	18	0	0	0	0	0	3	0	4	12	19	0	0	0	0	0	0	2	2	1	0	1	0	0	0	2	1	0	0	36	15	0	11	2	0	0	239	236	112	335	0	0	0	62	1339	0	0	0	1	38	9	71	179	2	80	0	1	181	106	0	0	1	1	130	0	0	0	34	1160	2	1107	0	0	14	211	0	1	66	63	520	0	0	0	0	1	0	0	44	1	0	0	0	0	190	225	418	49	0	0	0	0	0	0	0	186	0	1698	437	532	281	568	26	6	388	1	0	37	112	14	761	591	576	2	0	7	1723	5	0	597	44	248	17	340	0	19	78	16	3	66	314	11	202	0	0	0	4	16	84	161	82	145	1	0	0	0	0	2	0	0	0	1	929	0	119	51	57	1678	0	59	126	95	61	2	227	130	221	0	3	0	0	0	0	10	0	0	0	3	2	2	0	0	0	0	0	0	0	0	1233	0	0	1	0	0	0	0	0	0	0	0	0	0	0	0	0	0	0	0	0	0	2	0	39	98	117	253	1	0	0	2	0	1	1	2	0	0	0	0	0	0	0	0	0	0	0	11	0	0	74	13	0	0	1	0	1	294	0	5	0	0	0	0	0	0	0	0	0	1	0	3	7	0	2	0	0	0	0	0	0	3320	331	522	1131	2225	629	793	0	3	3	32	20	0	1	0	0	1	1	0	0	1	0	0	0	2	0	0	0	17	72	0	0	2	1	5	1	0	0	2	0	12	400	618	142	0	0	0	0	0	0	0	0	1	0	0	315	135	0	0	0	2	0	57	815	0	11	0	113	1	2	5	2	3	0	257	1291	465	15899	0	0	20	0	0	4	2	11	1	4	252	2	0	9	229	0	0	0	0	0	0	0	1	0	0	0	0	2	1	0	0	24	21	5	104	10	696	60	56	56	390	604	0	1	1	1	16	0	0	17	0	116	240	2	0	1	0	41	3	0	0	0	1	44	0	1	0	0	1	1	27	0	0	1	0	1	0	0	0	0	1	392	786	3	1	0	0	0	0	0	0	0	0	2	0	0	3	0	0	0	1	0	0	0	0	0	0	0	0	0	0	0	0	0	882	140	0	1	0	0	1	1	2	0	3	0	63	116	0	1	0	0	0	1497	6	0	0	5	0	0	0	0	1	8	1	0	266	0	2	0	0	2	453	0	1	653	485	281	198	0	2	3	0	4	21	0	0	0	0	11	0	3	1	1	0	1	34	521	12	1	4	0	0	0	33	0	3	2583	2	0	214	0	0	0	157	0	1	0	0	0	0	0	0	0	1	2	0	0	0	0	0	0	1	0	1	0	0	0	5	391	3	0	1	3	0	3	0	0	0	0	1	239	137	0	1	1	0	1	295	0	0	352	0	0	0	0	0	0	0	0	1	0	0	0	0	0	0	0	0	0	0	2	0	0	0	0	1	0	0	237	0	256	666	93	16	552	139	7	0	148	86	851	354	73	523	0	0	0	0	0	0	0	6	0	0	0	3	0	0	0	0	333	5	52	0	3	38	6	1	0	1	0	363	212	0	47	12671	465	0	0	2	0	0	0	0	0	6	0	3	2	0	10	0	5	20	0	3	0	0	1	4	0	0	5	15	2	0	0	0	46	698	2	0	6	0	0	1	5	0	0	0	0	0	1	2	5	0	0	2	0	0	0	234	0	19	0	0	3	0	0	1	0	0	0	0	0	0	0	1690	0	0	1	0	0	0	0	0	0	1	0	0	8	1	133	1	0	0	0	274	2	6	1	1	1	4	0	0	0	579	837	0	1	0	0	0	2	1	0	1	1	0	0	1	5	1	7	0	0	0	0	1	0	0	0	0	0	269	1284	3	83	0	0	0	0	0	0	0	0	0	0	0	71	0	0	0	0	25	1	24	121	243	0	0	0	2	0	0	0	121	1	2	286	0	0	3	2	12	0	1	0	0	0	0	0	0	0	0	0	2	0	0	0	0	0	0	0	0	1	0	0	7	0	0	1	6	0	0	0	25	0	0	0	0	0	0	0	0	0	0	0	0	0	0	0	0	0	0	0	0	0	1	0	0	0	0	0	0	0	0	0	0	0	0	0	5	0	1	0	0	0	0	1	0	0	0	0	1	0	1	0	0	0	0	0	0	180	0	0	0	0	0	0	0	0	0	0	3	1	0	0	0	0	0	0	0	0	0	0	0	0	0	0	0	0	0	0	0	0	2	0	0	0	0	0	0	0	246	406	468	1	0	0	0	0	0	0	0	0	0	2	0	0	2	0	0	0	0	0	0	0	0	1	0	0	5	0	0	2	0	0	0	0	0	1	0	0	0	0	0	0	0	0	0	6	1	1	0	0	0	0	0	0	0	0	0	0	0	4	0	1	0	0	0	0	6	3	2	0	6	18	1	0	0	0	0	9	0	0	1	0	0	0	0	0	16	0	0	0	0	0	0	0	0	0	0	0	0	0	1	0	0	0	0	0	0	0	0	0	0	0	4	0	0	5	0	0	0	0	1	0	0	0	0	0	2	0	1	0	0	3	0	0	0	1	0	0	0	0	0	3	0	0	829	8	4	0	1	0	0	0	0	0	0	0	0	0	0	0	0	0	3	0	0	0	95	0	0	1	0	1	0	0	32	195	0	31	0	6	0	0	3	0	0	0	0	7	301	3319	0	7	1	0	1	0	1242	1	198	3	1	0	0	99	0	0	0	0	4	931	0	0	0	0	0	0	0	0	0	0	0	0	0	0	0	0	0	0	0	0	0	0	7	0	1	0	14	0	0	0	0	1	0	459	1779	0	0	0	0	0	0	0	4	0	302	1148	2	0	1	6	6	34	0	3	1	15	701	0	192	4	0	0	146	4	0	11	0	0	0	0	0	0	1	3	0	0	0	2	0	0	0	0	0	0	0	0	0	0	0	1	0	0	0	1	5	0	0	0	0	6	0	8	343	15	0	3	0	0	0	2	0	0	0	0	0	2	0	1	0	0	0	0	0	8	1	0	2	0	1	0	0	39	3	0	0	0	0	0	0	0	0	0	2	0	0	0	0	1	0	0	0	0	1	0	0	1	0	0	0	1	0	0	15	0	0	0	0	0	377	0	0	0	0	2	0	3	186	390	0	0	0	0	0	1	3	0	1	1	0	1	6	0	2	0	6	0	1	3	3	0	31	103	2	1	1	2	53	0	0	0	0	0	0	0	2	1	0	0	316	0	49	285	0	0	0	0	0	0	1	1	0	0	0	0	1	0	14	0	0	1	0	0	0	46	1	0	8	300	1563	1053	3	4	3	0	0	119	176	0	392	121	11	8	3	1	0	1	0	38	0	0	808	117	585	53	1	503	0	1853	2	10	319	262	1	249	943	0	0	0	0	111	2208	0	0	19	0	116	912	449	0	0	222	664	643	1278	0	0	1	2	0	5	0	0	0	0	0	0	6	25017	0	0	0	0	9	0	1	1	2	0	0	1	1	0	0	2	4	0	0	1	1	0	1	0	0	2	0	0	0	0	8	0	1	0	0	0	0	415	84	130	201	211	116	359	179	172	0	4	0	1	0	0	7	0	0	1	0	0	1	0	0	4	0	1	0	1411	1	0	5	0	0	2	1	0	0	0	7	0	357	941	222	229	2	32	105	51	1	0	4	0	0	1	0	0	0	0	1	6	0	1	0	0	5	0	2	12	0	0	0	3	0	0	523	0	214	0	0	0	1	8	0	0	0	0	0	0	0	0	0	0	0	1	0	0	0	4	0	0	0	0	0	0	0	0	0	0	1	59	2	0	0	3	0	2	0	0	0	2	0	0	0	0	0	2	2	0	0	0	0	0	0	0	1	1	0	0	0	0	0	0	1	0	0	0	0	0	0	0	0	0	0	557	0	0	0	0	1	0	0	0	0	1	2	0	0	0	1	0	1	1	0	4	0	0	1	0	0	0	0	0	0	0	0	0	0	0	1	0	0	0	0	3	0	0	0	0	0	0	0	0	0	0	0	0	0	0	0	0	0	0	0	0	2	0	0	0	349	306	453	0	0	0	0	1	0	0	0	0	0	0	0	0	0	0	0	3	0	0	0	2	0	0	0	0	2	0	1	0	0	0	1	0	18	0	0	0	0	0	0	0	1	1	0	0	0	0	0	0	0	0	0	2	0	0	0	0	9	0	1	0	0	0	0	0	0	0	0	0	124	373	0	0	0	0	0	0	4	1	0	1	0	1	0	0	2	0	0	0	1	2	3	0	0	0	0	2	22	0	0	0	321	1	2	3	1	0	0	0	1	0	0	0	1	0	0	1	0	0	0	0	0	0	0	1	0	0	0	0	1	0	0	17	0	3	0	0	0	0	1	0	0	0	0	8	2	0	5	0	0	0	0	0	0	0	0	0	3	0	0	0	0	0	0	1	0	0	0	0	0	0	0	0	0	0	0	0	3	0	0	0	0	0	0	0	0	0	0	1	0	0	0	0	2	0	0	7	0	0	0	0	0	0	0	0	0	7	1	0	0	38	1	2	3	1	0	0	0	0	0	1	0	0	0	0	4	2	0	0	10	1	0	0	0	4	0	0	0	0	9	1	0	0	0	0	0	0	3	0	0	1	0	0	0	1	3	0	0	1	0	0	0	0	0	0	0	0	0	0	0	0	0	0	0	1	0	4	0	2	0	1	0	0	1	1	0	0	0	1	0	1	0	0	0	1	0	0	1141	12	0	0	0	0	0	0	0	0	0	0	0	0	0	0	0	0	0	0	0	0	0	0	1	0	0	0	0	1	0	0	0	1	2	0	0	0	0	0	0	0	0	1	4	0	0	0	0	0	0	0	0	0	0	0	0	0	1	0	0	0	0	0	0	0	0	0	24	1	0	0	2	8	680	527	8	37	159	720	616	235	3	134	4	503	505	0	350	4775	629	993	0	0	979	0	0	0	0	0	0	0	0	16	44	1	1	0	0	713	0	1	0	0	0	6	0	0	0	0	0	0	1	1	2	1	0	0	0	0	0	0	3	0	1	2	1	0	6	0	0	0	0	0	0	0	0	0	2	0	73	632	426	1	0	0	0	0	22	1	0	1	0	0	0	0	0	0	0	0	0	0	0	3	0	0	5	0	0	0	0	0	1	1	0	1	0	0	1	0	0	0	0	0	0	0	0	1	0	0	0	2	2	5	0	0	1	0	0	0	1	0	0	0	2	0	0	22	7	0	1	0	0	0	0	1	0	0	0	0	0	0	0	0	0	20	0	0	0	0	1	0	0	0	0	0	0	2	0	0	0	0	0	0	0	0	4	0	0	0	0	0	0	0	0	0	0	0	1	0	0	0	0	1	4	0	0	2	2	0	0	25	0	0	0	0	0	0	1	0	3	0	0	0	0	0	0	0	0	0	4	0	1	0	0	0	1	0	1	481	37	2	0	0	0	1	0	0	0	0	0	0	1	0	1	0	0	0	1	0	0	22	2859	41	1	2	0	0	26	3	2	0	0	0	0	0	0	0	1	0	0	0	0	0	0	0	3	2	0	0	9	0	0	0	5	4	0	0	0	0	1	0	2	0	0	0	0	0	1	1	0	0	0	1	0	0	0	0	2	0	713	643	172	2	2	307	14	0	0	0	0	0	0	8	0	0	0	0	0	0	2	1	0	2	0	0	0	0	1	0	501	94	626	3	0	644	360	301	0	0	0	0	0	0	0	0	0	0	0	0	0	0	0	0	235	588	36	0	0	0	0	0	0	0	0	1	0	0	0	0	0	0	0	0	0	0	0	0	0	0	1	0	0	0	0	0	0	0	0	0	0	0	0	0	0	0	0	0	4	0	0	0	0	0	0	18	0	2	294	551	782	92	134	0	0	0	0	1	0	0	0	1	0	0	0	0	0	2	132	432	43	384	108	70	0	0	0	280	0	27	0	0	362	574	1	5455	0	0	0	0	46	332	1	16	622	164	205	1473	0	140	686	559	4501	772	230	2	853	1579	11	660	3	209	632	2	203	67	395	435	2876	67	465	3376	2227	2	3	0	0	195	6	75	797	1308	47	220	0	189	73	467	287	314	0	169	0	0	0	7	1828	193	0	7430	4	83128	259	50	4000	271	3	438	689	729	158	270	1081	1554	2229	0	0	0	0	0	0	0	0	0	0	0	0	283	47	1999	469	0	50	118	11	1733	208	1	520	848	1468	929	360	0	0	3	113	9019	11935	6132	13102	114	7325	441	297	85	263	0	138	831	2	115	0	3	0	0	0	1	1	6	13	0	0	1	0	21	393	380	314	122	47	1	151	13	8430	2193	305	8	0	340	2517	362	16	0	0	0	0	0	0	0	0	0	0	0	0	2518	895	13	617	2978	403	1114	341	176	1240	3545	13	198	366	1	0	3	0	0	0	0	0	0	7	0	0	0	0	0	0	0	2	0	0	709	733	1507	1547	805	96	4	0	0	0	0	0	0	0	0	1	1	28	6	389	964	799	312	271	0	0	1	380	54	56	110	365	213	625	16	198	7	383	792	36	103	4	486	644	358	80	113	17	1	71	560	55	81	8	1	519	118	182	158	190	364	1	273	106	152	4	59	121	54	144	13	272	126	68	606	26	0	3	17343	264	69	758	174	383	12	129	1	196	156	111	830	0	865	215	387	2	0	146	108	357	24	1	562	349	82	116	92	231	963	5	228	9	5	9	64	0	0	292	60	6	0	159	0	408	0	326	211	0	109	149	422	501	228	472	321	182	3	293	73	5	61	17	144	167	379	0	92	184	7	149	381	1	3	12	303	75	95	254	38	983	784	1	593	83	182	631	509	249	340	3	311	2	10	626	168	144	89	100	1030	299	1	1	0	3	0	21	156	529	0	0	0	0	0	0	166	164	224	176	194	45	165	2	0	12302	239	1103	708	25	4	8	12	477	12	5	10	53	0	789	11	1275	86	144	11	417	0	0	163	349	36	73	530	8403	266	0	112	1	2	1005	33	55	114	19	54	512	439	376	0	102	0	349	57	0	0	0	49	269	131	1255	186	1	63	278	2408	857	3	4	76	87	763	90	198	797	110	0	6	0	66	61	599	0	128	27	4	3	193	58	573	330	329	26	0	105	0	23	8	206	317	144	264	23	19	190	344	109	378	235	324	353	95	123	1009	889	0	4	0	21	1	129	11	50	19	6	452	1436	277	64	107	4	235	288	194	145	108	135	1611	2	95	222	0	0	0	0	0	0	17	316	0	629	0	114	64	0	0	19	0	1	2	3	5	391	3	117	31	417	191	15	1	105	3	0	194	2	0	291	152	0	1	29	3	0	3	30	1	1	1	1	0	1	0	0	28	151	75	121	205	178	301	13	1	140	237	39	33	3	4	45	2	0	0	379	492	860	126	522	450	124	21724	24	3816	823	204	23	106	237	916	2	0	1	655	2	74	440	505	235	105	373	257	296	139	2	4	2	2	3434	0	791	592	370	284	3	1803	48	282	49	303	452	649	61	1	229	116	4	180	242	865	153	353	1711	4	85	386	5	479	56	23	762	337	0	0	646	363	66	25	46	2	342	91	168	194	39	124	51	591	21	39	4	1	36	20	224	2	576	311	30	121	239	153	340	2	0	4731	5	22	1283	246	578	262	21	1	3	1	0	2	0	0	49	1	53	1007	72	0	0	1	6	36	440	7	798	16	0	196	371	348	0	177	7	1	0	0	61	489	1494	0	75	67	200	203	160	206	417	225	270	5	1	239	102	1497	66	160	78	138	0	0	176	28	5	40	278	156	5	10	1172	274	0	0	115	0	598	1	154	1	513	0	0	36	0	184	151	150	391	2859	5	109	5	1363	112	364	709	392	715	0	0	0	1	41	0	292	7260	52	0	362	157	209	154	494	93	35	16	50	121	265	686	164	75	454	820	298	475	0	0	2045	1385	206	384	274	427	214	77	964	494	98	1	806	0	0	0	0	0	0	0	0	0	0	0	149	0	1	0	0	6048	27	1	0	24	0	0	0	0	74	28	127	1	2	1061	1154	37	56	250	143	504	7	70	170	547	532	227	6	0	222	119	203	3406	181	0	661	8	24	6	183	23	525	531	6	0	5	3	3	0	33	267	155	106	0	87	220	1242	294	19	0	248	62	165	3	0	0	0	44	8610	113	2	1790	153	0	1	33	0	459	605	79	350	92	6	0	24	455	184	22	2063	449	100	0	5	98	147	149	31	6	302	473	896	44	159	480	1735	86	5	251	214	121	497	58	70	0	348	7	7	178	33	1221	5839	399	116	710	62	1	224	133	534	246	279	1348	74	575	304	1423	392	2520	172	0	346	207	1	363	352	244	127	188	8	1	675	885	584	337	344	118	129	110	191	488	148	17	569	6564	397	421	346	1	0	1154	378	93	137	67	573	503	305	209	21	232	231	7577	156	660	3	0	0	0	0	0	222	214	339	267	127	69	69	53	179	0	877	3	62	123	61	4	75	361	139	244	296	271	320	1225	654	136	0	29	30	124	376	169	0	172	870	333	53	4	0	434	216	132	0	2	0	0	7595	85	2	673	825	0	67	148	424	9	3	99	1	0	3	302	914	342	2	252	140	161	3	379	1054	250	330	13	0	330	135	317	32	18	379	139	548	0	224	3	282	645	203	149	552	667	19	296	1	0	0	0	47	0	187	1227	107	100	10	0	235	429	0	84	165	92	2	0	30	76	1355	0	4	3	11	865	781	89	20	51	7	0	1	4	6	658	57	0	203	117	17	1	0	2	205	0	342	131	220	738	148	1	0	1	2	1124	77	297	757	126	19	63	33	503	14	200	17	82	206	201	13	435	3	481	305	115	230	191	346	103	137	8	1	2	32	453	4	388	8	288	4540	0	11	179	8	328	140	282	69	26	68	514	466	160	114	44	560	68	27	459	3	55	0	0	61	1539	762	686	687	179	3	229	849	128	218	2	564	563	412	206	254	1476	988	65	8	540	49	78	566	163	427	273	9	124	53	10	1336	764	2	0	3446	144	86	437	140	170	262	26	609	18	297	205	1078	0	2	743	164	0	118	177	127	147	133	3121	1	376	440	0	5	2	28	839	0	370	18	0	36	80	83	9	2	556	4	0	0	493	0	48	1	1	29	148	4	44	9	170	115	628	88	316	289	415	316	1329	345	393	848	189	20	2	63	178	641	277	6	1161	20	13	6	22	0	177	484	1062	451	330	114	11	160	54	6	166	2	281	675	242	4	101	84	302	1	518	17	692	153	241	311	3	317	107	203	78	62	403	2	0	171	0	28	51	446	0	0	162	134	360	161	48	46	192	109	5	230	3	4	77	165	142	301	265	25	49	40	171	1611	12	13	419	487	50	1	0	82	310	251	41	36	45	378	578	0	10817	136	180	291	0	1	0	263	105	1104	423	60	931	414	403	93	0	0	117	314	76	71	2331	37	0	6	2	2	1	183	1	0	0	24	25	5	5	194	90	22	116	50	1	1	0	1	0	83	1	19	306	157	16	7	2681	174	41	24	48	3	486	147	351	358	379	1721	404	317	42	73	0	0	2	228	112	1	228	930	110	20	283	321	278	71	129	15	36	4	3	306	7	1	1	0	380	73	1702	261	4	431	233	333	1	0	1	147	5	2154	8	606	102	1815	1	4	3	8	0	116	69	418	52	54	25	215	0	0	0	193	0	0	0	0	702	47	0	3280	562	121	141	123	435	19	44	298	5	5	251	1	8	3	632	2	145	331	1	19	1	0	324	0	63	131	722	179	449	351	587	1	441	2	205	211	129	28	1386	1858	123	228	260	57	258	79	494	501	264	976	47	572	104	2	1	6328	0	0	0	3	1529	9	17	1	0	5	1	123	12	269	14	503	168	92	0	224	508	2	85	811	31	732	752	483	456	394	139	0	0	4	48	6	11	787	65	524	2	68	743	132	840	0	179	132	0	0	2	4	100	0	16	0	176	0	4	1	0	0	0	69	0	2	1	180	1	105	13	2141	90	0	111	0	0	51	287	45	111	99	167	53	315	40	100	232	249	276	627	256	6	335	376	3	1	196	183	251	1	201	238	145	273	378	438	305	0	0	0	0	0	0	5	27	42	0	0	0	0	0	1	0	3	85	283	185	303	132	0	178	124	72	130	0	18	0	1	0	1	28	5	4	0	311	482	155	855	0	0	704	19	112	0	355	17	191	156	1	131	382	50	313	3	22	78	2	0	1	1	2	0	1	1	23	261	1	2	9	215	267	0	3	1	0	0	238	300	479	338	484	492	549	599	0	10	1	0	0	3	0	33	0	5573	6	0	1103	0	125	1355	0	2	4	1	8	226	329	16	11	16	114	1	312	11	591	191	323	0	0	48	692	189	1841	96	159	1	57	146	63	18	1	99	137	224	812	0	0	75	157	450	41	364	26	199	89	0	0	0	0	0	270	0	5	0	2	6939	1	0	38	20	0	166	325	0	106	2	0	15	0	0	41	65	8	116	129	7	1	378	9	3	2	5	52	1218	27	533	16363	229	123	73	0	0	0	561	178	297	18	1	0	0	30	1	7	23	27	10	99	239	101	61	185	127	1	1	510	17	112	41	144	1199	148	0	1	185	437	5	63	4	195	54	154	299	296	431	1488	289	160	147	56	1	126	24	0	23	517	696	25	97	333	121	1	107	140	68	33	437	256	45	292	1085	490	7	76	60	5	789	140	52	479	146	15	5	2089	1450	175	0	2332	136	91	161	10821	4	3	0	1	13	3	0	0	0	493	0	0	163	3	135	677	132	308	75	14	0	0	2	0	1	0	1	2761	93	561	17	0	46	1	410	0	0	0	0	0	0	11	200	0	9	105	700	172	144	322	246	59	213	0	0	31	29	94	223	1	222	21	39	272	7	11	2	0	0	113	1	0	0	0	0	0	83	14	33	6	341	781	0	0	53	2	0	5	0	1	78	1	468	2	306	689	0	0	0	0	1564	1	1	141	41	641	0	298	214	2	0	217	119	273	1	0	280	571	1817	2	2	0	45	11	472	486	90	174	46	140	42	1620	194	86	138	3	23	286	325	321	396	0	240	35	87	348	802	191	593	380	309	0	3	0	13	13	276	2	197	0	0	2	0	0	1	0	1	83	5	0	62	16	6	593	1	13	9	1126	212	452	206	136	59	38	577	225	544	132	354	62	260	1	2	6	220	0	1	2	322	157	135	157	1835	120	2	650	235	2742	50	123	3464	7	306	347	6	1348	523	0	148	0	4249	172	2508	351	0	69	28	7	151	97	374	128	1290	139	592	715	215	232	215	85	642	5	1	113	385	110	19	370	25	7831	195	14	214	2412	350	4	2297	4	68	249	0	76	152	408	156	405	45	293	703	0	180	305	2	11	6	34	612	64	2299	96	79	137	661	4809	137	2862	2	29	4	74	12	2	98	1843	3340	1918	0	67	2	501	3	94	47	0	44	0	1482	6	4085	66	232	3891	4	0	78	88	217	33	56	150	61	765	501	826	242	15	276	673	770	1043	1	2	44	41	15	207	123	298	106	296	193	503	35	76	371	27	6	2960	630	1	420	2828	90	431	138	152	422	146	66	0	2	85	0	111	91	1	882	547	0	84	216	2	284	0	0	22	8	307	1	58	0	667	320	0	78	138	837	100	45	157	0	0	0	0	0	0	141	158	1	65	240	211	34	326	368	0	110	113	190	308	154	386	848	184	5	0	2	485	854	16	0	18	91	27	14	370	15	7	229	365	123	30	1	0	0	0	1	27	73	0	90	6	64	180	259	348	1533	986	2	33	668	25	0	3	0	0	0	1	1	362	840	9	237	616	2842	166	218	430	271	789	137	20	14	70	391	154	10153	0	272	13	52	106	1065	6	82	0	0	21	1181	94	51	0	156	1	1	12	0	528	10	35	1	64	2151	43	147	331	8	330	762	354	377	0	1	106	192	1	146	42	13	642	445	167	27	0	0	0	0	0	0	63	25	733	4	0	15	172	56	229	59	143	250	1083	327	181	138	101	521	1	1173	0	1	79	99	3	0	396	1	119	11	11963	4	12797	643	91	2	136	87	11	19	202	14	0	0	0	0	114	237	272	116	6161	1869	811	1	116	1405	13	0	0	222	75	83	330	311	229	44	186	9	1301	449	351	157	2	0	102	179	31	3217	89	77	252	49	466	51	1786	296	34	17	0	0	3397	30	9	3	0	237	1140	118	0	710	0	0	165	112	98	48	248	628	2	303	252	73	0	5	6	0	1	765	401	386	167	432	808	119	98	0	3	3260	3272	818	1	648	136	267	63	546	781	0	0	0	625	110	679	267	211	1	0	0	39	0	399	857	223	351	5	12	45	0	0	0	0	1	1	5	0	234	359	6	17	277	164	166	23	14	287	0	183	347	281	29	386	443	1	0	158	0	2	2	0	163	9	629	91	1040	55	668	285	178	3	0	1	38	18	217	31	109	175	22	222	152	262	15	223	42	384	45	3	0	2	288	355	1	66	3607	476	5	66	46	211	71	76	50	102	1	156	128	196	347	102	171	174	124	0	25	159	141	88	564	0	112	5	28	8205	2	687	53	523	0	6	163	0	0	121	562	17	9	58	122	58	17	2	257	91	84	167	370	228	1215	1	72	618	3	0	119	44	18	214	0	4	150	70	111	109	82	1138	193	13	65	140	0	37	17	101	21	14	0	24	165	69	341	383	0	1	1	350	41	92	20	108	94	2	146	1	2	131	106	40	193	74	1	353	671	0	6	2	4833	4	353	52	165	362	110	97	436	52	28	215	59	130	68	111	10	1507	2	0	502	827	5	429	139	311	103	130	225	328	231	532	122	832	11	9	3	0	1	227	298	0	0	0	1	1	0	14	741	201	1620	106	111	140	552	180	2	1	2	359	3	635	89	104	1	0	2	0	756	885	141	5	83	0	103	1	0	0	9	9	163	24	72	104	71	336	0	6	5	1	545	309	1151	69	1	5	112	905	292	344	2	0	0	754	0	48	201	530	8	0	0	309	0	891	22	0	1	220	578	5	170	287	109	728	61	3	0	63	387	137	508	99	0	0	0	0	1	289	6	0	1	0	41	423	117	469	0	0	1	40	174	0	6	0	0	0	1	0	101	77	7516	377	227	2620	154	6	0	0	88	20	1	0	3	1	0	56	1	68	63	62	4	37	377	1	2	2	1	0	30	1	144	308	1	0	304	173	29	169	178	104	57	11	350	200	87	208	2	0	179	183	420	484	111	487	1737	34	460	1	0	7	12	2	0	253	0	2	32	32	109	271	398	2	5
"SAMN03072191"	80	0	3	0	2	0	0	1	1	9	117	150	17796	331	260	95	3	2	5	0	0	3	4	1	3	75	28	46	1338	265	5	49661	132	42	39	63	295	334	130	190	224	128	653	321	477	38	435	0	0	0	345	174	8092	0	11	416	9732	470	142	418	0	0	1	86	37	596	35	1	0	135	974	0	180	223	36	0	246	190	28	269	166	2	6	1	470	0	1	2	11	3	192	3	39	2	303	432	394	424	12	387	770	174	263	250	14	414	98	428	184	31	341	0	183	103	56	12	3	309	35	8	407	364	121	171	0	19	21	1	86	67	334	26601	0	29	17	161	13	0	114	99	361	244	225	207	190	241	216	493	111	8	84	166	367	0	262	76	180	8	1712	315	202	50	225	211	146	279	154	232	267	385	674	139	0	80	330	558	1740	781	822	734	0	7	93	123	15	142	294	0	112	200	1	242	3	1	150	358	176	153	8	171	913	402	115	35	69	209	130	505	93	13	384	243	346	132	69	51	302	2	306	383	150	0	59	1123	129	150	75	67	83	278	7	0	0	717	70	54	253	196	115	24	441	83	45	0	132	402	139	215	232	146	246	148	254	95	5	1	144	180	294	0	0	0	19	0	4	0	0	0	2	0	0	0	0	0	40	91	0	0	0	0	0	3	0	0	0	91	37	0	61	1	20	0	0	0	183	159	2	0	13	278	334	78	169	19	0	110	18	0	0	1028	45	31	1	0	1027	0	99	529	201	52	0	46	1251	39	804	107	263	0	1	164	0	2	107	78	2	1	0	1	0	15	168	39	345	98	231	77	120	12	66	560	4	17	117	0	286	629	36	136	304	20	1514	2168	0	0	0	4	185	206	335	193	0	0	4	0	0	0	0	0	224	2502	13	210	185	3	5	1	16	1	230	111	45	93	395	92	669	47	0	82	170	1195	129	0	215	236	91	261	8407	1	107	42	30	90	20	551	2	101	0	0	126	0	0	1	249	598	140	1296	230	63	217	43	39	117	515	84	154	209	208	137	100	81	296	13	158	40	28	80	4	193	574	62	221	224	34	153	85	160	743	10	208	77	37	6	197	24	519	33	46	33	16	482	34	155	61	476	158	64	198	61	19	120	264	233	350	114	23552	58	272	447	20	1343	116	687	283	120	32	1	3	117	215	64	657	57	47	60	2	278	0	266	473	6	205	16078	0	2	177	258	26	185	123	126	185	249	118	23	2	5	132	232	81	28	551	671	544	71	584	65	84	220	36	1	2008	94	158	309	4	168	163	649	83	809	215	197	167	2	1	88	98	900	287	197	0	223	115	101	9	63	43	425	3	140	48	230	0	811	12	1244	406	106	3	16	4	406	49	62	217	253	48	123	140	2895	748	0	2	2	108	147	1	19	110	414	94	899	55	391	1	99	228	201	218	66	50	18	21	223	209	269	13	54	4	160	24	549	308	557	60	291	0	46	55	37	0	126	48	229	142	0	190	141	298	119	127	53	0	20	27	0	0	2	110	136	364	2	20	137	60	276	35	76	0	207	47	18	38	1178	71	0	69	354	0	1	0	0	1	3	0	0	144	417	9	1	1	4	341	189	154	94	296	887	0	802	972	4	5	142	302	186	42	387	366	46	256	1	2	7	56	163	0	5	78	512	67	12	1	408	324	3	302	97	335	135	420	2	233	2	106	153	0	4	0	0	0	91	84	3494	0	621	120	45	66	3	3	27	1	1	1	159	6	165	4	264	42	85	57	94	0	121	194	1888	3707	13	58	15250	8	20	107	318	1	96	0	103	588	203	724	0	1	33	4	97	22	267	314	157	79	201	1	1	0	53	0	0	0	0	3	87	32	3	159	565	0	142	107	96	0	512	0	0	0	0	4	1	65	2	55	491	3	41	11	157	0	0	426	1925	2	354	1	0	0	33	0	15	0	1	8	10	94	1	5	590	328	1	37	0	8	1	0	52	94	0	0	8	20	3	0	0	9	28	26	466	0	1	22	279	18	812	123	190	108	173	936	1	0	87	2	5326	41	81	0	299	116	44	146	224	125	100	386	242	99	281	252	56	220	551	28	170	15558	0	301	302	197	54	157	428	62	194	277	119	158	11	0	103	375	587	756	437	395	2	81	39	279	177	335	74	94	256	371	33	182	178	195	8713	271	9	0	112	136	146	5	0	228	0	0	18	13	133	2	319	189	20	7	190	1141	3	216	751	3	338	108	134	0	438	333	1	474	826	2	0	155	17	109	115	252	247	0	0	1	169	24	5	54	143	1986	59	587	0	115	147	77	579	280	251	74	109	1	6	18	228	0	175	0	0	2917	496	4	2174	534	14	33	187	10	343	315	473	297	61	953	2	31	9	2	63	13	24	280	2	10	19	375	2196	85	136	166	596	275	732	16	112	2057	17	211	1427	2086	0	73	118	27	55	146	294	2236	30	8	8	155	166	307	198	20	251	373	0	0	474	304	42	90	90	574	96	2	1	42	0	7	0	13	9	1	0	1	9	1110	9	3	372	92	191	0	4	60	209	8	0	0	132	462	13	78	1	4052	315	7	3	0	2	7	1	63	0	113	148	94	218	0	74	0	3453	0	15604	532	53	0	88	173	292	17	74	146	183	3	0	4	0	0	2	162	133	73	4	109	2852	10	685	20	248	123	4	52	386	2681	77	7802	4	29	19	0	4171	0	216	114	28	20	310	232	294	126	126	78	48	231	59	33	395	233	0	270	61	165	0	0	227	2395	847	584	227	166	215	3	23	0	1	315	273	168	0	429	31	75	240	1	20	56	329	0	5	38	138	3	76	0	106	54	121	35	175	3503	150	127	74	230	164	291	127	66	32	53	41	131	192	298	1249	0	126	156	221	0	9	1577	281	1	9	130	245	2	234	0	1	601	207	108	9	11	58	5	72	393	40	0	1842	0	301	421	75	116	235	7	5	15	1	0	43	610	97	19	222	1	10	10	92	28	0	184	0	132	138	227	212	55	1767	315	292	39	26	9	5	4	110	108	406	1530	1	0	329	189	285	388	28	71	47	45	818	8321	3	116	67	97	12	464	0	0	15	19	177	2	7	19512	2	210	1	87	48	11	126	114	0	40	0	18	342	69	186	141	148	0	169	878	576	208	42	411	304	232	10	329	458	8	173	534	120	159	429	227	224	509	123	51	50	329	0	0	2	7	581	1615	5	1	33	156	132	41	503	162	98	0	171	295	451	66	12385	159	60	122	76	122	25	1271	4	0	57	76	950	11	0	42	0	1892	684	11	50	388	492	90	0	0	1	78	1479	1	30	12	2	69	26	24	667	121	0	0	0	1	129	7	228	9	0	359	306	33	4	0	176	209	307	3	70	587	1	2	3368	86	205	3	0	131	0	0	347	327	6	61	0	30	65	165	1	1423	110	867	0	269	2991	87	511	2	0	3	2	1218	726	1443	35	144	3	4126	59	116	74	351	130	79	95	164	1	5	4	5	25	73	219	111	20	656	582	0	78	0	93	155	0	20250	252	100	1356	171	129	336	43	11	225	101	29	1	1	17	0	83	49	1	3096	123	9	92	67	206	418	46	648	198	142	182	308	18	311	61	50	152	22	46	507	279	721	1	14226	1997	70	91	532	63	187	72	147	50	24	812	66	67	23	209	92	103	48	100	57	562	160	518	285	63	45	384	335	577	100	249	351	32	159	12	936	12	187	215	243	201	100	44	150	0	15	0	17	5	1	7	15	0	4	109	0	67	4	99	178	92	361	585	128	0	327	212	2	10	0	1164	1	41	2	0	9	143	11	0	37	1	391	57	5	100	148	351	36	295	10	4	0	0	148	1	13697	267	459	2956	56	957	0	1	0	0	62	161	17	365	139	229	0	13	100	2	109	61	70	100	245	53	293	1430	1	0	96	140	2	300	30	227	16	156	14	4	58	759	263	69	3	23	2	2	482	88	3	303	572	2	3	0	0	1	13	7	159	375	0	0	0	67	1	29	76	7	2	3	314	155	616	8	56	0	0	120	35	5405	13	450	164	100	681	14	9	74	408	45	118	999	57	0	35	1	2	1	98	1339	54	9	0	456	85	0	350	18	227	3	8	238	1033	281	1	0	0	4	0	230	5	243	37	67	24	192	779	82	0	272	4	136	51	1	13	1801	0	0	0	0	0	4	212	28	163	466	220	3	0	1	298	136	116	0	235	607	0	75	125	2	1	1	271	545	0	15	0	95	595	0	7428	399	125	114	296	480	211	235	1021	533	20	25	21	0	0	1	6	95	195	21	0	3	102	692	29	230	334	41	206	39	110	0	12	2	0	265	6	370	0	0	0	154	4	2899	2	1	12774	73	149	2	222	207	1	235	272	15	260	57	54	211	56	108	388	377	350	52	972	4	0	564	27	572	570	208	61	504	125	21	64	2	12	46	32	135	25	832	20	185	655	30	0	12	2	64	486	1	162	1	332	0	0	1	103	3	106	203	0	0	19	0	0	0	0	5	0	0	0	0	0	1	1	178	0	1	78	64	24	0	7	61	25	0	587	35	339	42	0	882	283	175	147	1	31	0	0	30	0	9	1	1	0	0	0	12	0	75	145	207	149	10	62	111	180	0	912	39	0	23	41	0	976	1	0	4	0	4	2	1	1	1	2	9	0	12	5	18	71	10	0	0	0	0	0	0	1	263	23	164	0	4	31	44	374	141	122	16	101	758	301	11	213	919	246	219	106	115	0	441	78	78	282	550	435	1	983	1	0	1	1	168	47	96	11	157	4	273	44	110	14	2	292	166	222	1260	7	1	17	340	47	10	353	0	4	165	755	1617	450	2	22	11	3	0	1	316	158	0	1155	2	0	0	0	0	0	147	0	25	0	746	111	1	3	528	111	117	20	14	0	252	1	2	1	3	388	7	86	415	218	387	1	2	231	1	107	83	0	0	0	5	3149	93	0	0	182	196	1	3	0	3	97	16	2	309	24	0	0	1	80	0	30	139	39	100	0	150	236	9	3	83	311	2	34	134	94	93	259	135	88	0	5	236	145	345	37	27	74	0	233	411	41	37	213	470	687	168	250	111	129	70	20	95	2	5	151	1	1	30	354	222	270	4	49	45	175	330	1099	177	28	0	0	21	118	214	65	86	206	517	23	224	212	392	436	174	178	95	107	45	1	60	2	25	2	159	11	177	184	168	535	406	493	1148	59	1	0	122	296	42	410	253	55	427	137	105	31	146	9	20	0	65	50	62	126	89	12	4	14	58	39	177	141	393	173	85	83	104	95	39	96	20	0	0	0	5800	387	517	174	52	5	0	0	0	0	0	0	137	194	594	131	130	49	669	135	86	64	49	60	159	73	103	9	183	116	47	1	379	201	117	14	6	821	0	1	1	3	166	0	37	113	37	416	17	1	19	276	183	23	4	0	123	260	355	486	193	735	277	60	118	3	40	610	180	33	69	9	178	26	17	6	0	0	125	160	72	74	124	0	68	573	44	216	393	6672	3	126	46	232	180	220	4	154	59	0	2	0	8	599	324	57	194	220	58	2	156	1	128	848	0	638	0	0	1	0	697	57	87	453	0	26	0	1	288	2	162	1	289	55	0	142	0	0	100	69	1	0	16	115	63	73	2	3	4	33	39	175	0	0	1	1	0	5	3	2	1	1	16	1	77	321	0	57	161	58	0	108	1816	42	8	0	1	158	7	0	3	138	663	97	7396	228	729	162	149	15	0	36	5	0	39	0	1	0	0	0	320	7	4	10	10	4	0	0	36	330	64	0	2	1	43	0	0	28	53	0	1	117	53	1	364	332	479	130	300	249	474	194	0	0	98	145	21	302	4	50	87	118	207	186	20	228	321	587	353	57	36	29	20	15	49	87	123	0	215	65	42	429	132	22	8	162	5	1487	146	210	75	33	62	3	110	18	0	0	97	358	1	152	6	355	268	1224	308	0	109	2	70	264	0	351	60	1	197	52	0	809	7	507	0	0	168	67	1328	15	73	1	1	53	244	99	192	472	168	10	198	1	1	29	81	154	2951	0	0	0	369	332	23	1	0	141	198	0	1	153	70	21	175	11	10	71	2	19	81	17	0	0	1190	43	293	141	0	1083	101	4	0	36	1	113	144	31	99	106	0	79	2698	77	168	144	0	335	250	2	63	250	106	224	32	1	79	1	0	48	56	1861	265	13	61	0	764	427	109	296	53	88	1076	711	55	137	163	0	112	61	135	4	197	152	54	90	7	6	111	8973	215	84	628	0	35	239	110	41	391	230	206	113	8	119	463	250	69	46	26	40	2161	37	23	543	328	236	180	30	12	434	229	3590	57	1657	889	232	45	189	335	55	239	395	195	371	288	38	100	1	363	150	5	6	38	652	130	7	18	1235	196	13	292	1390	279	299	136	3775	166	249	128	3	69	71	24	0	111	52	217	0	0	1	320	1	123	214	75	57	631	4	582	18	95	67	149	85	385	2	26	0	0	81	362	32	376	12	0	165	75	233	0	26	2	178	0	79	27	64	616	103	5	1	86	8	315	255	23	4	330	101	127	11	899	94	59	131	0	547	96	105	79	3	4	1	2	380	40	7	1	408	97	89	0	124	151	53	149	6	1	37	171	28	57	34	9137	47	21331	9	128	31	42	32	43	7	2167	502	1	122	38	213	160	182	287	1712	34	132	288	8	6	6	185	0	144	83	357	153	31	99	30	47	19	147	308	194	2068	18	50	0	93	0	217	43	5	27	150	256	162	243	2	1	0	30	151	264	133	76	1	14	81	110	302	192	70	13	12	884	151	5	18	4764	25	128	1	356	0	72	78	75	43	169	3	0	154	1	40	80	97	669	268	117	124	4512	127	28	4	23	0	1	13	73	84	1	0	0	76	83	0	1	0	3	211	2	14	3	66	22	57	1	7	1	6	9	2	40	606	222	360	327	1	3	257	3	255	219	1465	28	326	605	31	48	56	5	0	257	2	110	0	0	0	3	1	103	129	77	200	0	130	96	0	0	0	17	444	179	1	0	0	0	39	104	12	2	526	21	776	76	119	5	54	2047	64	2	3	168	705	31	157	5	4171	2	1	78	81	0	0	14	0	73	30	58	196	543	297	133	435	8	85	132	7	7	8	31	96	104	129	25	192	49	20	3	111	407	4	0	0	0	77	306	112	0	397	520	1311	2	0	709	20	1	2205	1	32	0	10	524	0	237	354	72	307	1	1	15	147	63	144	1	25	0	1	2539	0	0	6	0	0	208	0	4	1529	189	388	14	53	17	66	65	1611	234	2016	0	0	146	161	234	168	20	729	1	3	35	10	56	330	62	426	238	220	103	0	0	4	1	54	3	500	168	0	116	0	76	21	3	71	45	318	307	137	3	0	1	0	4	10	83	250	5	0	20	6	18	0	1	5	130	40	16	194	2360	30	0	98	22	137	229	0	0	89	175	0	0	0	100	37	2496	23	88	139	393	53	5	282	521	0	141	157	0	2	112	47	89	16	8	28	0	93	25	44	6631	6	163	42	1178	7208	114	176	67	216	0	225	2557	464	0	0	580	46	12180	195	470	0	72	57	117	170	514	4143	78	33	4601	2	134	96	229	341	88	314	24	297	115	337	468	70	133	0	16	32	91	90	133	673	197	1679	175	160	77	168	503	10	7	78	235	90	69	154	151	117	303	7408	1	88	144	0	1	469	4	1	22	26	92	2412	16	1	0	2	3	168	1	87	0	102	13	189	154	7	4	108	419	11	1364	18	180	0	1	0	103	37	174	720	81	75	286	119	22	2	64	616	45	475	21	9	80	98	605	37	297	1	628	4	1	93	100	56	4	131	50	1	44	0	0	23	16	43	158	374	233	107	3	1304	33	356	2	0	158	66	68	27	125	289	0	0	0	57	393	5	190	43	357	214	108	13	1	29	53	155	61	13	61	156	578	2	64	195	1442	0	0	0	42	190	68	46	38	2	344	138	202	1	0	137	330	340	439	101	93	80	53	0	23	77	2	3	119	450	167	3	170	150	108	0	0	18	86	15	51	2	176	21	74	210	6	87	513	56	51	160	0	0	108	0	0	0	0	0	16	0	1	1	0	253	86	37	0	448	0	0	148	1	2	0	1	0	9	0	0	0	0	0	105	0	38	47	40	102	27	116	0	0	0	0	0	0	0	0	1	481	258	247	32	9	14	45	1	291	128	8	39	45	220	45	0	120	56	2	8	37	0	0	0	79	97	625	122	109	56	27	40	267	60	3581	3	2095	234	378	3	109	0	102	197	106	21	151	0	224	338	9	1	40	89	52	90	63	144	73	481	0	371	204	7	35	0	56	1	300	14	111	167	4	129	1613	164	89	4	58	102	0	76	20	4	35	465	165	370	0	5	5	9	0	87	61	1	156	259	233	88	23	1420	111	90	31	372	52	85	82	25	798	12	1478	0	3633	195	89	476	378	55	3	17	428	79	1	122	0	100	1	0	177	73	373	917	166	171	0	0	1	2	0	1	0	2	3	14	165	64	137	0	0	5	2	47	14	66	41	0	0	0	2	13	0	33	267	123	247	0	130	79	134	227	318	142	261	1	295	1	65	26	116	86	510	8	53	37	29	232	25	77	40	6	80	2	337	839	15187	42	680	526	0	0	675	0	1	682	112	0	193	0	3	59	5	3	48	280	0	0	49	71	194	130	158	337	193	33	197	77	480	87	130	110	76	0	68	1937	108	26	26	316	2	0	107	287	590	513	524	83	39	615	10264	69	533	60	0	11231	129	73	0	0	1	0	92	235	2	19	98	19	1841	129	579	51	32	89	209	427	78	113	0	0	131	174	1384	234	168	51	245	3	72	90	0	109	162	132	2	446	322	3	49	82	13	12	123	408	192	40	2	3	124	11	587	880	2	5	0	0	10	190	182	436	174	77	100	200	109	5	168	7	29	125	489	1	6	63	2396	1610	4014	12	5	1	81	2	148	1	25	1	13	39	1	76	6	3	376	0	0	0	346	118	79	90	3	138	2008	56	2	172	0	219	33	816	449	1133	1841	0	184	2	498	3	0	109	1488	0	109	37	0	25	3	247	1150	264	1	8	54	500	0	0	1	0	0	189	3385	165	298	1	1	135	189	468	295	3	36	2	206	64	1	41	690	2	1494	207	57	277	1545	35	101	531	284	7	141	0	155	87	98	37	107	109	618	2	1	1	30	125	27	29	1	83	40	70	261	366	3	0	16	77	721	36	334	0	213	0	0	11	0	0	1	136	0	2	107	291	10	376	122	172	58	109	84	3	235	161	57	78	3	4	2	77	82	72	1	0	0	167	67	114	326	525	16474	0	0	0	3	3	30	105	15	7	233	6	0	1	53	188	2821	27	78	154	8	1	279	27	3	43	6	27	357	605	78	1198	256	310	638	2	3	3	2	8	960	375	86	0	0	1	3	81	2	0	0	125	28	35	192	306	89	93	431	1270	18	86	537	88	281	618	61	5	840	159	168	1	252	283	0	55	156	111	418	10	265	0	50	333	359	266	84	430	52	124	34	120	93	67	6	717	348	70	398	33	285	136	43	145	42	65	587	191	234	118	21	716	335	0	170	63	394	240	414	95	335	0	3	0	0	0	0	2	8	1	0	2	2	0	4	47	128	387	359	211	1	386	0	31	1	484	18	149	0	2	0	0	702	273	103	125	11	231	120	141	97	332	101	4	32	0	137	243	14	222	217	7	3	29	92	157	203	58	250	566	66	18	2	0	131	52	73	0	15	46	280	313	17	3	3	1	38	152	52	13	32	149	310	80	4	283	94	322	446	96	30	92	179	12	481	14	291	582	40	48	43	147	3	1	2600	19	11	90	60	89	668	171	36	51	329	357	106	442	423	130	10	0	31	82	107	118	51	123	0	74	784	456	111	77	29	346	153	117	64	6	38	17	43	106	1	122	85	378	84	49	74	69	151	207	220	13	199	1	293	334	44	140	177	421	387	466	144	7848	30	53	4	83	52	2	1007	3	205	2	5	498	148	0	82	1	24	1648	0	0	121	13	183	161	257	17	24	4	0	18	0	0	658	1020	223	9970	76	24	271	107	4	0	7	0	2	105	4	4	11	259	75	13	0	463	237	120	74	19	1	1678	44	536	3	6	88	0	2	4	54	203	17	13678	137	1	0	1	164	0	0	399	129	36	1	1	47	0	2	0	0	0	48	226	0	45	249	30	112	11	0	0	4	8	1	60	1473	0	205	91	28	1	175	6	4	248	2251	194	16	139	0	205	237	0	0	79	0	1485	198	1	23	26	4	94	28	82	28	2	629	68	29	1	13	6	103	2	110	108	16	429	3	85	95	91	219	106	117	7	0	174	63	0	1941	421	0	41	207	270	781	43	4	3	253	232	276	229	2	486	135	9	12	3	95	10	2	2	0	0	191	287	34	707	132	191	0	5	125	0	0	0	366	21455	464	251	1619	31	0	217	1	588	197	467	284	16	142	59	43	156	7	3	1	0	433	11	4	12	67	1017	9	207	1146	80	15	216	26	364	128	0	5	0	15	24	0	86	263	88	410	53	22	90	4	124	3	121	1	1	206	21	51	34	198	214	142	253	93	277	167	72	44	0	33	211	2008	201	409	550	434	898	805	28	519	24	14796	121	305	516	61	0	11	0	651	2	37	87	233	240	41	36	23	85	211	213	161	115	37	1	262	373	143	14	736	0	0	41	525	1	105	0	129	83	1	9	42	220	65	145	47	11	1794	30	173	0	316	4	282	180	150	195	204	115	227	42	1	162	330	27	32	2324	13	72	13	162	137	20	1352	2970	1755	69	0	178	12	147	130	44	45	180	1484	96	1	5461	109	112	34	40	146	41	1804	219	150	257	235	0	0	53	6	347	710	133	175	20	155	4	7	5	6	63	16	12546	193	0	5	59	0	4392	1315	73	83	299	0	2	764	995	236	5849	85	57	296	35	68	5474	0	0	3	6	23	123	227	4	2706	0	1	0	1235	132	9	1	0	31	2	5	387	137	18	150	0	1	3	2	0	4	4431	110	683	0	42	23	0	3	296	396	23	600	8	4062	25	49	104	12	258	304	845	0	0	4	0	0	76	1449	16	6	53	50	31	730	888	11	1	0	4	1	37	11	65	315	424	115	1	0	2	0	49	26	165	2	1	18350	40	42	62	821	2	176	173	1	53	21	415	96	5	0	288	4036	18860	222	466	2	130	7	2	70	82	49	215	446	148	749	202	131	463	290	634	95	0	28	185	271	71	12	488	234	861	6243	85	21	15	49	110	1	2344	473	392	347	0	0	321	107	620	81	29	0	31136	0	0	0	0	0	1	30	452	0	1	0	0	0	0	27	1	366	544	624	12571	349	114	284	162	7	54	2	0	0	0	0	0	0	0	90	797	0	2	84	5	224	0	0	0	86	0	0	183	0	0	0	0	0	459	20	0	154	280	65	1617	108	221	54	125	377	0	1	0	196	176	79	563	28	1133	461	260	1259	71	289	232	149	143	75	114	53	126	2	321	602	164	237	580	37	366	182	638	18	10	14	58	99	390	451	381	0	2454	43	56	60	17	24	134	0	0	115	15	0	315	1325	545	127	4	150	9	0	0	0	0	35	5	0	6	0	70	19	37	1473	1	3	94	87	4	270	74	188	35	0	3	220	0	1	0	656	374	0	1	184	17	158	71	40	151	67	1	23	162	25	26	244	13151	56	1	0	340	1	0	0	242	98	150	0	15	83	2925	215	3	159	4507	229	196	33	503	188	2	83	0	95	1	288	549	0	662	0	1	51	0	5	0	6	0	0	0	43	0	1	1	46	0	0	0	4	90	13	206	0	0	1	16	3	0	2	52	41	130	188	0	0	2	12	398	2	0	1	659	29	115	111	814	46	0	29	0	0	2144	884	4	587	51	81	7	0	31	1	0	0	236	347	13875	1	162	183	52	142	126	139	0	0	93	0	0	83	4	14	99	217	351	0	1	73	188	1	0	0	51	36	137	2	82	1464	4	182	39	104	100	606	286	184	264	316	2597	35	661	388	167	61	6	337	1	32	84	54	1	243	0	650	516	187	71	875	819	207	66	116	61	16	145	24	17	348	97	71	338	2406	682	148	157	111	38	39	205	0	270	523	63	0	192	202	75	0	99	189	322	525	33	102	221	27	314	188	66	199	62	172	0	28	28	18	6	17	0	0	246	288	153	625	86	155	343	321	3	102	212	215	2	0	17	0	2	1840	5318	13	78	1356	119	460	0	1	0	915	122	144	309	90	277	1	0	3233	42	106	160	264	1	1	0	0	1	1	0	1	0	1	0	1	0	0	2	2	0	7	0	17	114	1	88	33	134	145	5	105	27	421	615	11	81	27	169	0	34	50	5	554	287	824	518	0	366	727	327	333	21	10	7	241	496	153	240	0	276	194	151	3492	100	237	12407	51	3	129	6	1	372	490	3	279	231	260	0	436	168	299	124	81	303	294	93	4	2	170	103	0	13387	2048	130	388	43	249	342	377	160	135	0	0	15	92	690	177	0	5	326	119	0	126	92	132	51	19	129	220	465	129	82	129	55	209	25	1	151	166	5	263	0	16	71	49	1	0	0	80	250	1	99	128	109	204	1029	0	196	85	3	2	1	4	0	16	0	21	1	172	292	1412	280	7213	3366	0	310	665	1	680	102	1015	0	390	231	549	3037	0	434	1	612	137	544	1	23	0	0	37	301	0	0	154	188	25	40	56	0	35	28	193	7	110	1706	50	167	4	227	218	18	11	18	83	2718	117	21	0	2	59	439	64	529	4	172	546	79	382	257	2714	5390	390	241	311	169	513	125	492	44	6	68	268	33	28	0	93	148	185	573	0	1955	113	1264	0	24	77	314	0	201	319	114	87	231	27	0	0	373	62	1747	29	257	370	135	84	57	1	4	1769	82	507	150	403	29	274	4137	76	25	6	2	2	9	0	210	444	95	127	27	197	201	303	97	1	7	0	60	0	308	183	159	0	190	503	635	54	78	393	1060	102	0	43	95	10172	1357	225	1068	245	85	48	1172	2	19	38	1152	446	34	82	28	16811	0	99	23979	0	27	348	0	2	2659	29	1213	4	286	0	79	261	580	0	1	5	0	40	5	6	0	1281	2	336	99	1	0	245	56	433	0	28	0	28	826	182	2364	430	15	413	1	0	0	0	103	49	0	0	0	60	5	1	3	114	235	127	348	1263	409	162	186	1253	200	6	46	3	23	344	331	141	319	32	0	28	2	2	11	631	12	8	113	395	390	259	0	2466	72	0	57	449	0	928	109	283	5110	1204	7	262	238	34	76	100	1	2	101	87	113	46	218	54	2	0	160	155	143	0	1	289	0	0	353	6	112	132	400	138	247	349	1	0	339	16	251	359	1258	102	0	9	953	125	616	0	86	54	203	0	155	147	101	83	1277	7	8	0	2	0	0	0	30	70	586	891	1407	3	104	1	3	0	1	0	15	176	0	0	1	0	0	0	0	0	0	0	302	348	797	6	0	79	316	44	0	131	234	143	16	48	77	0	3	38	200	72	342	0	147	80	405	153	58	0	1	1	713	33	71	108	327	2	116	151	0	0	1	0	300	66	26	397	201	128	27	109	0	137	417	108	26	240	255	132	92	118	148	1088	6	313	63	562	0	3	1	4	0	2	0	2	0	0	0	884	410	115	65	550	414	3	0	1	1	224	1	70	96	7593	338	70	29	4	430	115	1	79	215	36	85	230	6	4	22	249	115	3	9	1159	6	17	32	198	0	12	211	41	102	216	16144	6	465	20	1650	236	803	3	2	99	113	178	275	372	13515	26	0	0	0	38	4	0	2	2	1	0	18	240	82	699	260	42	7	0	0	4	0	158	15	66	71	0	0	2	0	706	108	0	88	0	151	0	369	0	0	3	173	220	101	108	295	12	71	1763	447	33	26	1	909	35	247	165	688	548	196	110	141	89	2	183	315	370	710	50	161	1232	137	204	2	14	109	164	6	84	144	599	585	132	170	2675	53	3	9	1	0	0	0	0	210	0	58	1404	237	282	9	124	692	100	114	255	90	22	55	358	14	351	0	131	139	4	10	31	93	3	370	414	0	38	54	318	63	0	23	59	1	440	73	69	291	86	43	2	113	9	233	467	238	47	34	36	122	0	63	232	86	0	29	8	25	44	634	161	22	36	19	49	150	40	878	270	292	100	52	163	340	120	127	364	5	10	316	1	13	1040	118	57	2	5	10	0	0	8	1	61	104	335	5	72	1020	54	63	147	6	2	48	434	384	0	30	19	396	67	134	226	91	0	707	657	292	178	246	473	139	226	48	479	0	0	0	0	0	956	79	104	560	1576	265	12201	12	138	2185	75	34	318	4150	77	242	0	317	242	92	367	8	36	841	1	1149	219	171	1	23	0	1	1	1	5	77	309	8	432	0	2	0	1031	99	130	320	9	0	0	0	65	0	0	0	0	0	1	181	0	41	158	137	1138	4	4	222	33	0	31	275	640	0	374	731	80	109	7	0	0	24	0	1	1	59	14	944	398	46	81	111	588	71	9	49	2762	307	13	138	0	1	227	450	247	171	19	17	101	6	646	3	17	0	5638	205	25	631	34	1112	12	86	715	80	208	2	90	245	0	404	0	3	16	189	22	58	169	173	592	184	77	7	74	308	184	8	9	0	144	220	34896	14	0	804	282	107	35	36	3	157	176	389	293	650	75	356	12	127	52	0	0	210	60	28	99	15	15	10	189	0	616	14	4	0	1790	1	103	6	46	1	496	126	31	375	761	8	53	10	30	84	451	77	2	158	54	23	187	222	2	1271	0	97	453	0	0	0	144	0	149	178	12	0	77	221	37	3	195	1648	137	392	17	0	0	5	1	4642	59	6	12757	196	41	152	30	84	5991	559	222	2	22	135	1	35	0	131	14	380	4	161	51	187	112	65	553	125	1	0	356	12	1967	294	415	17	124	74	2	0	1	1201	14	61	109	117	0	0	1533	7	82	0	292	528	237	248	204	122	0	4	1	0	0	0	0	24	55	315	8	57	62	10	365	24062	14	189	284	1	33	0	765	466	0	65	202	7	879	45	744	1	6	0	0	8445	20050	1352	154	242	487	0	190	5	86	2	163	136	52	266	41	0	1	123	103	5	1	2	1	209	74	0	0	3	0	0	262	17	53	42	0	711	0	61	27	190	1030	224	147	186	112	248	837	46	109	33	385	1358	14	138	14	71	196	214	292	102	300	105	81	3	29	356	43	380	93	137	15	118	15	32	0	0	0	1	0	43	86	0	8	2	29	879	217	101	0	123	10	810	0	9	110	211	46	134	278	98	1	2086	26	0	836	135	2	238	107	2321	162	3	98	265	242	1321	200	110	364	409	56	28	299	702	78	497	111	18	279	64	389	377	1243	230	75	0	49	20	0	1513	197	10	6	42	103	23	18	741	6	20	3334	8	1	1563	110	107	58	166	436	716	5	308	414	93	204	296	15	54	0	48	62	280	1104	1	255	9093	0	4	35	223	0	223	87	222	176	363	202	363	88	296	111	4	5	1	313	33	1	109	425	256	112	108	583	67	2	294	9	67	374	243	326	86	137	161	16	30	2	356	302	372	132	1479	449	134	394	102	338	4	3	323	289	1	0	28	204	140	11	0	2	24	225	408	50	355	19	13	2301	5	105	43	72	10	0	138	16	812	147	133	2	124	44	2	131	19	497	341	391	1	1	852	6	1	0	0	228	5	592	56	2	219	1133	7	103	2	13	264	3	2	324	93	310	97	794	518	204	15	153	258	1794	116	0	0	0	38	10	3	259	41	0	14	185	71	277	148	320	0	390	154	112	180	593	0	0	0	306	2	1	0	0	0	77	241	142	260	39	254	262	286	49	66	184	22	47	289	62	80	166	675	289	112	10	140	817	161	152	0	1	2	46	267	309	199	438	24	28	1	0	1850	217	4	51	548	304	1	304	86	35	72	12	108	0	2039	304	364	84	5	32	234	65	32	78	35	44	233	138	43	81	26	36	586	0	912	88	341	113	138	4	127	0	70	692	139	97	163	403	278	698	35	51	13	569	0	0	48	138	68	104	59	51	229	337	366	642	545	117	83	0	1	297	1	125	64	269	210	78	111	3	379	8	97	57	33	117	2	28	41	0	0	0	0	177	447	1	398	20	416	40	1	0	157	94	3	886	258	84	256	128	350	30	74	1883	306	203	331	334	262	24	740	782	107	359	351	108	67	191	267	572	195	137	7	851	21024	186	71	1	0	0	40	41	20142	463	278	76	633	42	286	676	2	16	336	1640	1358	0	164	530	0	121	0	161	49	2	34	23	116	0	0	0	0	0	0	0	44	530	132	232	24	3	37	0	724	591	26	0	24	1033	0	9	315	134	802	0	3	122	19369	0	48	2710	771	306	106	50	275	2270	420	400	3837	1155	359	2	0	0	76	0	133	5	254	112	376	109	339	3	35	1	609	8	3358	72	301	31	167	3	5	53	493	123	204	8	200	173	0	1849	212	197	189	683	145	718	48	108	535	257	264	153	43	0	0	10	96	1	454	162	36	11	0	50	2	0	62	538	619	258	130	76	206	117	35	1	766	262	20168	0	293	0	270	0	343	902	93	48	1322	23	15	0	0	335	37	88	200	46	218	221	49	0	0	1	0	0	846	274	145	166	576	347	188	383	167	658	268	3	361	649	143	598	174	42	348	1	35	1070	612	6035	507	45	154	370	1610	280	841	12	785	137	810	14	98	74	189	676	47	333	494	92	87	105	226	25	0	44	91	1	69	0	1	174	30	30	0	517	26	59	100	301	323	114	26	49	16	4	267	207	931	151	219	52	278	236	31	0	207	4	0	2	0	89	0	1	0	1	0	0	32	117	229	0	60	0	0	3	6	333	3	1	134	417	148	24	372	4	5	78	221	581	1	0	1038	3360	428	47	166	1	127	545	69	42	300	132	2	117	6197	31	159	110	5	0	0	1	720	1	3	2	0	45	732	15	65	197	38	1	1	62	12	377	7	134	133	13	127	96	0	4	181	195	17	5	39	4	195	91	296	67	4	422	1	281	120	223	0	0	0	0	0	0	0	448	298	415	549	1701	0	116	628	407	0	37	3	162	423	0	224	11	1764	73	0	0	0	0	995	13	128	402	829	261	75	201	142	83	147	0	3	747	890	3	22472	97	481	251	116	145	43	891	176	116	160	0	0	0	0	275	242	85	301	124	446	210	0	74	103	171	318	531	29	39	0	62	0	496	0	0	4	492	382	198	21	0	15	183	47	148	160	30	346	318	190	1509	5670	61	1788	149	222	117	152	137	481	585	3	90	168	118	7	2	10	41	20	17	154	23	1170	490	8	1	11	469	381	4	28	779	91	0	410	0	0	0	0	0	0	613	260	745	233	558	222	63	209	26	289	185	0	17	1	271	1	235	6	552	14	117	1532	11	38	133	212	1514	755	167	26	108	293	300	3	0	378	323	197	219	204	17	299	636	38	3	0	158	65	2	242	271	34	15	62	17	41	759	72	3	28	56	194	4646	208	2	181	175	1792	1	159	0	555	256	192	0	691	115	47	1055	59	119	99	8	324	3	963	222	141	12898	85	187	627	491	8	316	111	973	26	38	37	92	195	3064	325	2172	120	215	19	4	202	689	78	179	181	829	170	282	0	2	110	2835	7176	102	412	323	1152	102	20842	216	151	80	179	228	1932	9	5	211	1140	364	19	0	1065	1387	329	19	164	4	265	209	56	1	332	8	300	92	310	416	36	1166	511	185	1148	615	236	684	489	223	70	5	482	0	199	4	197	93	2202	90	16	57	103	544	62	273	10	117	0	1	1261	574	0	6	73	42	5	1060	85	48	0	0	3	1	0	0	572	0	9	60	0	0	0	0	0	0	550	0	1	190	0	0	0	0	413	220	298	85	0	1	0	0	0	0	0	0	0	88	0	6	48	49	1	146	289	3617	278	0	292	127	5	16	4	111	15	4	1	0	2	1162	4	12	148	32	243	0	0	0	0	0	673	102	4	324	112	11	91	6	56	548	0	0	0	0	1	0	1	0	0	0	2	0	0	1145	0	0	0	857	48	0	73	25	682	0	2	0	178	13	0	4	14	4	1174	932	261	2	0	0	0	0	0	0	0	0	0	147	0	32	256	1	1	1	0	3	0	0	0	34	105	91	1	1	0	0	1	0	299	43	80	0	60	228	1	0	0	0	0	1	0	1	0	0	1	0	0	1	386	379	144	4	248	58	85	192	2	0	0	1	1	224	0	602	0	0	3	954	0	0	0	795	0	0	3	148	213	1	0	20	66	23	63	3	4	16	0	4273	0	0	0	745	22376	1549	211	67	828	0	44	66	60	18	2	162	2002	567	61	67	6	194	48	88	0	38	2	11003	282	24	1	26	6	337	48	208	163	47	17	63	1035	2	0	0	0	250	4	210	76	20	5	124	604	2	5	0	26867	1	0	405	0	33	342	8	99	14147	108	276	272	438	198	52	15	87	9	2929	9	95	8	609	1029	183	160	9745	51	43	258	117	0	221	1578	0	10891	3026	0	21	1	167	6	2042	219	22	5	44	0	181	52	17	1	128	1041	3	399	3	0	52	12	0	22	117	784	981	155	71	758	0	7103	28	0	86	91	0	8	28	113	859	303	26	372	290	603	1	2117	132	251	14	167	37	138	1	3	0	0	1385	3	176	2213	141	786	2	0	0	36	201	165	52	322	1	0	0	255	150	1	54	60	64	79	0	214	215	253	20	11448	7	9	1430	127	2	133	7	0	0	491	6766	0	45	0	9	50	227	1203	404	1	0	0	8	54	3	0	19	54	121	19	33	1	326	173	1	0	1028	0	13	112	212	16	69	403	84	291	164	0	73	24	2	18	174	1035	4	444	41	102	19	58	2035	563	50	136	148	0	0	194	3	70	301	278	195	1	0	113	7	297	306	17	12	157	7	145	55	150	0	0	17	20	529	0	49	195	616	24	55	2	197	0	0	415	0	0	15	4	56	61	12	0	14	0	0	0	0	5	8	15	0	3	64	1	0	6	232	0	0	0	0	2	0	5	7	30	2	0	3	42	40	2	1	167	1	1	2	0	0	5	1	14	35	9	213	1	0	0	223	2	90438	23757	0	17	17797	49717	0	1320	1	2	5405	0	25	0	43	34875	0	6298	0	631968	1366	64	734	376	0	254	1	73	111	0	82	80	508	9	208	7	189	95	77	2	224	184	12064	109	330	255	230	315	441	0	34	607	20	3	0	121	3	26	1	22	4	20	9	6	157	258	1	125	227	20	0	1	237	204	57	57	4	1	22	46	18	2	2	60	0	25	71	7	5	0	3	8	472	293	490	185	0	10	8	227	25331	6198	231	1633	128	0	274	342	0	269	12	26	0	286	260	0	0	0	23	285	539	0	0	3	3	1	0	0	44	1	0	3	0	0	10	1	2	15	176	0	0	0	0	0	1	2	2	2	142	0	0	5	282	0	1	1	226	0	0	4	0	4	1	4	0	0	0	8	1	0	1	10	0	2	0	2	0	0	0	0	2	28	0	266	3	342	9	294	0	1	0	1	4	0	0	116	3	0	3	2	0	0	2	0	0	1	0	4	3	0	0	4	1	0	3	115	3	33	0	0	0	2	198	37	0	2	0	0	2	0	1	0	0	1	1	0	0	785	0	0	0	2	0	8	3	0	0	0	2	0	1	5	47	2	0	1	0	0	0	6	2	1	0	95	0	0	0	5	0	0	114	0	942	4	1	228	0	0	76	3	274	0	5	0	1	0	838	0	16	0	150	18	0	0	39	0	0	0	5	2	147	2	52	5	5	42	1	251	0	0	23	1	1	0	2	45	0	387	32	6	38	4	12	2	6660	1	0	2	0	14	72	1	2	166	31	1	46	4	0	0	0	70	0	5	0	16	2	0	0	0	16	2	0	0	0	0	0	1	1	4	0	0	0	0	0	0	72	1	0	2	71	0	8	160	2	47	0	0	0	0	0	0	50	0	0	9	0	0	39	0	0	0	0	2	1	3	5472	137	21	1	352	1076	110	0	754	0	0	13	325	2	0	100	100	22	24	28	50	8	21	56	41	49	9	3	25	0	26	68	5	259	326	59	53	5	147	33	66	23	11	36	17	129	5	309	149	60	78	213	90	195	6	196	78	142	1147	283	5	1	510	306	129	987	16	125	292	15	142	2	109	5	0	0	2	1	0	0	0	2	3	71	1	0	1	21	24	0	0	191	1	6	7	2	48	498	9	1	0	3	3	8	0	0	0	0	0	0	0	0	43	0	0	0	56	2	25	0	1	0	0	0	0	6	10	0	0	0	2	0	3	2	0	0	0	0	1	0	0	1	0	0	1	0	0	0	0	0	0	1	2	0	0	0	0	3	0	0	0	2	0	0	0	0	2	1	0	0	1	1	1	1	0	2	1	2	0	0	0	0	0	0	0	3	0	0	0	202	106	901	0	215	73	860	364	29	658	444	47	87	2988	267	1715	386	357	584	162	42	387	16	230	264	397	239	228	72	341	995	91	47	99	60	28	412	369	13276	1	0	3	604	0	2	4	63	202	2	0	1	111	176	578	100	0	0	1	0	7	1	3	3	4	0	2	0	0	5	6	8	73	52	620	31	192	255	4	166	40	310	6288	443	302	4	218	87	71	89	2737	294	411	7928	126	224	98	23	314	63	262	2	391	84	133	136	120	36	5503	1167	1	137	158	325	19	1	0	0	5110	473	393	524	31	51	3257	36	863	122	1014	30	252	210	28	15	227	6	211	973	3483	155	48	703	290	468	1266	1088	519	5059	29030	298	0	688	268	0	1	637	1	1	1	1	234	1	3	7	0	19	980	2299	79	8	4	751	1	3	0	0	2120	234	14	70	121	612	231	406	2	2532	12	36	17	32	15	665	173	51	364	10	173	522	13	427	5	21	0	0	23	3	229	1	244	26	181	12	406	235	55	105	524	324	1181	103	0	0	0	1	0	0	0	0	0	4	0	0	0	0	0	0	2034	108	101	473	14	888	0	55	425	356	46	6	95	26	191	255	44	1	5	22	149	46	116	418	70	9	28	553	46	15	118	557	88	356	67	24	403	247	1980	1	231	13	3	1	0	0	138	57	43	0	39	0	2	44	585	59	166	0	199	326	883	1	2	2	98	3	76	333	1291	400	578	195	53	1	6	0	20	23	104	21	254	3	33	230	0	0	0	0	0	0	0	0	0	0	0	0	0	0	0	0	0	0	0	0	0	209	65	84	81	1	46	0	144	0	76	39	88	1593	325	0	0	0	5	0	0	0	1	2	1	0	0	0	1	0	3	1	4	0	7	0	1	6	2	0	5	13	41	359	532	43	207	188	1	0	14	142	231	0	1379	16	2	558	48	132	75	0	923	36	239	5	35	554	0	0	154	12	121	0	0	180	92	462	64	94	0	2	1	12	0	0	15	135	2	177	300	210	902	66	37	0	0	0	0	69	280	137	57	19	317	120	0	0	0	3	0	102	71	187	207	255	495	107	1352	263	234	180	86	59	78	2	0	5	6	2	75	91	1	1	108	729	139	29	749	705	204	405	3	55	357	53	110	211	32	42	75	60	229	0	0	0	0	0	0	44	9	19	1136	124	496	243	75	220	202	192	420	327	0	0	4	269	706	421	177	63	0	1	0	427	12	777	183	91	293	367	320	5	0	0	122	0	0	593	182	108	14	64	53	0	3	0	1	1	1	0	100	139	90	135	7	9	33	28	265	117	53	169	1712	223	273	113	676	200	2	341	235	268	79	40	0	472	30	433	193	531	10	431	394	992	82	159	145	1	0	16	0	0	0	0	397	3	0	0	8	62	212	186	2	306	207	854	0	714	378	0	0	0	594	0	2	250	117	3007	386	428	5	0	0	1	1	193	917	266	392	275	0	0	6	0	0	0	0	34	47	4	0	0	272	21	2	137	3	273	0	202	106	367	484	385	873	425	379	128	224	2503	34	92	75	535	1485	0	0	0	298	0	368	247	268	0	0	0	15	0	1	49	17954	10110	14924	11684	17070	6985	1121	61	82	11	0	3921	560	392	1306	0	231	0	33	0	30	4	0	0	0	2	0	230	130	41	54	265	283	158	81	0	1	1	81	0	0	0	162	8	0	0	3	688	420	368	3	184	238	511	318	259	212	91	285	504	415	16	449	17	485	4	17	3	0	1	322	380	1	0	0	8	1597	130	2	1	0	2	0	1	699	0	0	217	0	119	1	384	0	0	0	274	2	0	890	6	261	385	50	524	0	0	11	68	4	73	175	0	153	222	232	2	3	334	6589	31	132	97	139	214	581	160	897	241	541	287	0	0	0	0	395	0	0	1	103	0	2	2	16	21	0	0	741	0	0	0	0	12	2	0	46	0	0	0	0	16	24	0	0	0	23	0	140	395	1	0	4	0	0	0	180	3	0	0	2	44	6460	14	21	629	335	767	309	18	399	833	412	203	22	1	1	0	1	0	110	8	4	0	679	0	73	79	246	0	0	7	54	1	0	0	3	0	0	0	1	0	1	1	0	90	187	269	250	191	21	0	0	0	6	0	77	1129	0	0	0	1466	168	0	1586	803	0	0	1646	0	310	585	822	26	448	0	0	0	1	9	0	0	0	9	37	71	76	0	3	0	0	0	0	3	5022	200	128	68	0	0	0	0	0	0	13	0	8	38	1	0	0	1645	23	0	444	1	0	0	1	97	0	0	1	104	259	0	1	0	1	2427	10	0	0	0	0	599	0	242	124	8	1	4	13	96	19	48	205	508	4	0	0	0	1	7	31	0	0	0	0	202	201	506	51	24	4	0	158	149	88	571	278	950	9069	649	730	635	165	7	779	2216	0	0	0	3	6	0	222	0	1	0	0	0	3	1	0	7	0	0	0	2	0	0	123	0	0	4	0	0	1	9	3	0	5	8	4	0	4	69	41	35	88	234	785	0	0	0	1	0	0	4	1	5	0	0	0	48	29	0	0	0	0	0	0	1	59	0	1	2	0	100	6	6	0	4	0	104	0	0	6	1	5	6892	174	499	0	0	27	0	0	0	3	1	0	0	0	0	3	1	1074	184	10	0	0	0	44	0	2	0	13	0	0	0	0	0	18	0	0	1	0	1	0	14	0	132	7104	0	2	1	0	1	0	2	39	0	21	34	0	0	0	1	5	33	0	0	0	9	56	3	39	2	543	0	0	22	399	1	48	0	0	0	0	1	0	0	1	0	0	0	0	3	641	473	539	15	200	49	486	1	0	7	3	36	2701	0	25	63	131	81	467	333	428	486	449	0	0	0	0	7	0	25	232	1341	40	0	115	96	183	140	7	50	103	0	0	0	5	0	0	115	38	221	240	1	141	633	1	3	145	0	87	0	0	0	0	1	0	0	0	8	0	0	0	0	0	54	0	0	0	0	0	0	0	714	264	504	41	7	138	0	0	1	28	0	0	0	0	0	0	0	2276	189	0	236	28	492	109	2	61	294	208	6	18	208	195	153	53	0	318	68	323	107	161	367	110	78	582	6	48	12602	249	28	257	2	349	161	2	0	0	0	0	0	0	1	15452	6	1	23	5	0	30	25	1	11443	6	19	77	370	61	163	538	176	440	150	2865	471	0	0	82	101	15	4	21	8	2678	119	133	95	133	3	179	296	100	1051	39	0	0	1	2	1	0	1	0	1	0	0	1	4	0	259	1203	0	98	141	414	0	0	935	1	238	3921	55	246	17	0	0	0	2	1	1	8	479	1	136	515	23	229	99	0	0	1	0	0	27	318	58	285	33	932	320	118	79	4	31	0	0	2	2	9	2	0	1	0	2	0	14	3	192	3436	218	1	176	2	290	1	308	82	93	122	119	740	0	0	344	432	2	87	144	200	718	628	0	130	291	235	400	2	2	139	2003	2	1	65	18	573	190	149	205	474	16	4	1118	245	325	6	119	87	1286	71	146	155	224	3	24	3	158	1840	63	317	210	59	7	12400	540	211	6114	13	64	2263	82	298	14	66	274	4	295	424	79	2	104	80	102	132	29	165	143	157	1	301	923	302	3	98	488	403	174	115	1	17	131	523	1	0	67	260	10	151	538	146	150	1	173	370	41	2	24	187	542	86	42	1	0	9	118	207	209	7	646	1	0	0	0	4	0	0	83	313	13	213	407	98	107	275	1	71	0	91	191	0	3	106	904	107	196	315	1	6	198	17	48	62	2747	4	148	1782	1	333	2	0	0	0	47	0	0	12	26	215	26	3	160	121	97	2	31	0	655	48	50	272	328	152	563	296	67	45	2894	108	18	194	49	179	3	125	95	77	232	262	111	0	431	1312	140	10	201	0	0	0	1	8	0	31	613	58	22	71	1	110	115	894	88	278	19	488	233	201	37	201	0	198	101	65	190	174	180	2	437	10	1771	240	569	25	148	199	344	163	154	2	11	0	2	203	33	432	3	242	741	47	61	99	103	19	53	55	1023	0	1	110	134	12	87	345	24	0	0	646	1	3	99	21	352	87	9	646	23	66	106	457	1	0	60	18	105	81	10	200	963	189	69	37	22	263	162	64	25	31	105	1	131	51	230	4	132	8	150	7	391	28	0	45	260	0	140	636	134	298	2677	352	208	0	6	1	9	0	0	0	29	0	0	0	0	2	41	3	43	3	0	0	3	0	0	0	3	0	0	0	0	167	12	5	0	0	0	0	0	0	0	2	4	1	5	0	2	0	0	0	0	0	0	0	0	0	0	0	0	0	0	0	1	0	294	17	0	0	0	0	0	0	0	0	0	15	0	0	36	0	372	5	2	0	0	0	0	0	3	1	0	0	1	656	5379	0	0	2	4277	366	93	231	99	371	175	35	51	6	0	0	0	0	0	4	0	2	15	67	0	0	0	3	0	0	4	1	0	0	4	0	0	0	1	4	0	0	49	15	0	6	4	0	1	145	191	71	214	0	0	0	67	1164	0	0	0	2	32	5	43	736	2	45	0	0	178	164	0	0	1	0	98	0	0	0	21	1153	1	1029	0	0	23	163	1	1	128	37	477	1	0	2	0	1	0	0	48	3	0	0	1	0	179	125	416	25	0	0	0	0	0	2	1	156	0	2418	462	323	300	364	24	5	225	0	3	28	44	4	726	398	515	4	0	9	1115	0	0	358	35	253	35	238	0	9	90	23	4	67	222	13	158	1	0	0	1	5	101	137	64	14	1	0	1	0	0	3	0	0	0	0	846	0	142	29	52	2147	1	156	86	83	49	0	139	112	81	0	3	0	0	0	0	10	0	0	0	3	1	2	0	0	0	0	0	0	0	0	983	0	0	0	0	0	0	0	0	0	0	0	0	0	0	0	0	0	0	0	0	0	2	0	17	49	89	183	0	0	0	15	0	0	1	0	0	0	0	0	2	0	0	0	0	7	1	10	0	0	38	18	0	0	3	0	0	147	0	8	0	1	0	0	0	0	0	0	0	0	0	8	4	0	2	1	0	0	0	0	2	4074	308	380	711	1196	591	344	0	1	0	38	13	0	0	0	0	0	1	1	0	0	0	0	0	0	0	1	0	1	59	0	1	0	1	2	1	0	0	0	2	4	327	404	67	0	2	0	0	0	0	2	0	1	0	0	194	116	0	0	0	5	0	61	867	2	23	1	61	2	1	4	0	1	1	172	902	401	12254	0	0	18	0	0	0	1	1	0	0	151	0	0	14	163	0	0	0	0	0	0	0	4	0	0	0	0	1	6	0	0	24	21	4	72	9	1119	85	81	53	369	475	0	0	1	1	9	0	1	23	4	114	154	4	0	1	0	34	7	0	0	0	0	52	0	0	0	0	0	0	15	1	0	1	6	0	0	0	1	0	0	217	451	4	0	1	0	0	1	0	0	0	0	1	0	0	0	0	0	0	0	0	0	0	0	1	0	0	0	0	0	0	0	1	1069	124	0	1	0	0	0	0	0	0	5	0	74	122	0	3	0	0	0	1287	1	0	0	3	0	0	0	0	1	6	1	0	187	0	1	0	0	6	420	1	2	598	462	230	140	0	1	2	0	1	21	0	1	0	0	8	0	4	2	1	1	2	42	308	18	0	3	0	1	2	24	0	1	2195	1	0	167	0	0	0	164	0	1	0	0	0	0	0	0	0	2	0	0	1	0	0	0	0	2	0	1	0	0	0	9	411	5	0	2	6	1	1	0	1	0	0	0	261	70	0	1	0	1	0	254	0	0	217	0	0	0	0	0	0	3	0	2	1	0	1	0	0	0	0	0	0	0	2	0	0	0	0	0	0	0	147	1	301	666	94	7	724	151	6	0	100	79	643	263	53	368	0	1	0	0	0	0	1	3	0	0	0	0	4	1	0	0	467	2	33	0	4	59	2	0	0	0	0	308	173	0	22	12977	515	0	0	3	0	0	0	0	0	12	0	2	0	0	15	0	6	32	0	1	1	0	2	0	0	0	4	25	11	0	0	0	39	968	1	0	5	2	0	1	22	0	0	0	0	0	0	5	4	0	1	2	0	0	0	251	0	32	0	0	2	0	0	1	0	0	0	0	0	0	0	1039	0	0	0	0	3	1	0	0	0	0	0	0	5	0	106	0	0	0	0	203	0	3	1	1	0	7	0	0	0	615	269	0	2	0	0	0	1	1	0	1	0	0	0	0	2	0	4	1	0	0	0	0	0	0	0	0	0	176	637	0	5	0	0	0	0	0	0	0	0	0	0	0	106	0	2	0	0	28	2	17	92	242	0	0	0	6	0	1	0	103	0	2	155	0	0	0	1	6	0	2	0	1	0	0	0	0	0	0	0	1	0	0	2	0	0	0	0	0	1	0	1	9	0	2	1	3	0	0	0	40	0	2	0	0	0	0	0	0	1	0	0	0	0	0	0	0	0	0	0	1	0	2	0	0	0	0	0	0	0	2	0	0	0	0	0	4	0	0	0	0	0	0	0	0	0	0	0	4	0	7	1	0	0	0	0	0	235	0	0	0	0	1	0	0	0	0	0	2	1	0	0	0	0	0	0	1	1	0	0	0	0	0	0	0	0	0	0	1	0	1	0	0	0	0	0	0	0	152	211	385	0	0	0	0	0	0	0	2	0	0	1	0	0	2	0	3	0	0	0	0	0	1	0	0	1	0	0	0	0	0	0	0	0	0	1	0	0	0	1	0	0	0	0	0	26	1	2	0	1	0	0	2	0	0	0	0	0	0	0	0	1	1	0	0	0	10	3	0	0	15	17	0	0	0	0	0	18	0	0	2	0	0	0	0	0	11	0	0	0	0	0	0	0	0	0	0	0	0	0	0	1	0	0	0	0	0	0	0	0	0	0	0	0	2	0	0	0	0	0	0	0	0	0	0	0	0	0	0	0	0	1	1	0	0	0	0	0	0	0	1	4	0	0	793	2	3	0	0	0	0	0	0	0	0	0	0	0	0	0	0	0	4	0	1	0	123	0	1	1	0	0	0	0	35	122	0	8	0	9	0	0	0	0	0	0	0	5	249	3038	0	1	0	0	0	0	948	0	117	2	3	0	0	31	0	0	0	0	2	549	0	1	0	0	0	0	0	0	0	0	0	0	0	0	0	0	0	0	0	0	0	3	1	0	2	1	20	0	0	0	0	0	0	241	1524	0	0	0	0	0	0	0	2	0	173	1213	2	0	2	3	13	21	0	3	2	26	332	0	74	2	0	0	132	9	0	10	0	1	0	0	0	0	0	1	0	0	1	1	0	0	0	2	0	0	0	0	0	0	0	1	0	0	0	0	2	0	0	0	0	2	0	5	297	12	0	2	0	0	0	6	1	0	0	0	0	0	0	0	0	0	1	1	1	6	0	0	1	3	0	0	1	71	0	0	0	0	0	0	0	0	0	0	0	0	0	1	0	0	0	0	0	0	0	0	0	2	0	0	0	0	1	0	7	0	0	0	1	0	349	1	0	0	0	2	1	2	99	290	0	0	0	1	0	1	5	0	3	5	0	0	7	0	0	0	5	0	0	1	8	0	36	65	0	0	1	1	60	0	0	0	0	0	2	0	0	0	0	0	239	0	49	338	0	1	0	0	0	0	0	3	0	1	0	0	0	0	5	0	0	2	0	0	0	8	0	1	11	228	1364	661	1	0	2	0	0	180	144	0	190	86	4	14	19	1	2	0	0	20	0	0	1021	125	633	38	6	404	0	1646	3	13	280	219	1	245	627	1	0	0	0	73	793	0	0	15	3	108	565	248	0	1	219	339	426	1746	0	0	0	0	0	4	0	0	0	0	0	1	13	25053	0	0	0	3	8	0	3	0	2	0	0	0	4	0	0	0	3	0	0	0	0	1	1	0	0	2	0	0	0	0	6	0	1	0	0	3	2	385	80	129	148	183	95	320	151	93	0	3	1	0	1	4	3	0	0	0	0	0	1	0	0	4	0	0	0	1079	0	0	2	0	0	3	0	0	0	1	1	0	380	538	136	184	5	35	81	62	0	0	0	0	0	0	0	0	0	0	2	4	0	1	0	0	6	0	2	9	0	0	0	0	0	0	362	0	240	0	0	0	0	10	0	0	0	0	1	0	0	1	1	0	0	0	0	0	0	14	1	1	0	0	0	0	1	0	0	0	0	48	3	0	0	6	1	1	1	2	1	2	0	0	0	0	0	0	1	0	0	0	0	0	0	0	0	1	0	0	0	0	0	0	1	0	0	0	0	0	0	0	0	0	0	338	0	0	0	0	1	0	0	0	0	6	0	0	0	0	0	1	0	0	0	3	0	0	0	0	0	0	0	0	0	0	0	0	0	0	8	0	0	0	0	2	0	1	0	0	0	0	0	0	1	0	0	0	0	0	0	1	0	0	0	0	0	0	0	1	127	200	514	1	0	0	0	0	0	0	0	0	0	0	0	1	0	0	0	0	0	0	0	1	0	0	0	2	1	1	0	0	0	0	0	0	16	0	0	0	0	1	0	0	0	0	0	0	0	0	0	0	0	0	0	1	0	0	0	2	3	0	0	0	0	0	0	1	0	2	0	0	78	369	0	0	0	0	0	0	5	5	0	0	0	0	2	0	0	0	0	0	0	6	1	0	1	0	0	0	31	0	0	0	259	0	3	1	0	0	0	0	1	0	0	0	0	0	0	0	0	1	0	0	0	0	0	0	0	0	0	0	0	0	1	15	0	2	0	0	0	0	0	0	0	0	0	9	1	0	2	0	0	1	0	0	1	0	0	0	2	0	0	0	1	1	2	3	0	0	0	1	0	2	1	0	0	0	3	0	6	5	0	0	0	0	0	0	0	0	0	1	0	0	0	0	0	0	0	1	0	0	1	0	0	0	0	0	0	7	1	0	0	36	0	0	8	0	3	0	0	0	0	0	0	0	0	1	2	2	0	0	6	4	0	0	0	4	0	0	0	0	5	0	0	0	0	0	0	0	0	1	0	0	0	1	0	1	1	0	0	2	0	0	0	0	0	0	0	0	0	0	0	0	0	0	0	0	1	4	0	1	0	0	0	0	2	1	0	0	0	3	4	3	0	0	0	0	0	0	1863	19	0	0	0	0	0	0	0	0	0	0	0	0	0	1	0	0	1	0	0	0	0	0	0	0	0	2	1	0	0	0	0	0	2	0	0	0	0	0	0	0	0	0	2	0	0	0	0	0	0	0	0	0	0	0	0	0	0	0	0	0	0	0	0	1	0	0	13	0	0	0	3	4	710	493	14	57	105	434	489	153	0	132	2	517	407	1	349	4628	386	917	0	0	1040	0	0	0	0	0	0	0	0	20	48	0	3	0	0	772	0	0	0	0	0	9	0	0	0	0	0	0	0	0	4	2	0	0	0	0	1	0	4	0	0	0	0	0	3	0	0	0	0	0	0	0	0	0	1	1	82	377	231	0	0	0	0	0	21	1	0	0	0	0	0	1	0	1	0	0	0	0	0	1	0	0	5	0	0	0	0	0	1	0	0	0	0	0	2	0	0	0	0	0	0	0	0	0	0	0	0	0	5	1	0	0	0	1	0	0	2	0	0	0	0	0	0	12	7	0	0	0	0	0	1	0	1	1	0	1	0	0	0	0	0	28	0	1	0	0	0	0	0	0	0	1	0	1	0	0	0	0	0	1	0	0	6	0	0	0	0	0	0	1	0	1	0	0	1	2	0	0	0	0	1	0	0	0	0	1	0	28	0	0	0	0	0	0	0	1	1	0	0	0	0	0	0	0	0	0	4	0	1	0	0	0	1	0	1	439	51	4	0	0	0	2	0	0	0	0	0	0	1	0	0	0	0	0	2	0	0	2	1223	19	2	0	0	0	33	1	0	0	0	0	0	0	0	0	0	0	0	0	0	0	0	0	0	1	0	0	6	0	0	0	5	3	0	0	0	0	0	0	6	0	0	0	0	0	0	0	0	0	0	0	0	0	0	0	0	0	446	490	114	3	1	212	7	0	0	0	0	0	0	3	0	0	0	0	0	1	1	0	0	1	0	0	0	0	0	0	376	81	581	1	0	713	304	310	0	0	0	0	0	0	0	0	0	0	0	0	0	0	0	0	433	464	23	0	0	0	0	0	0	0	0	1	0	0	0	0	0	0	0	0	0	0	0	1	0	0	2	1	0	0	0	0	0	0	0	0	0	1	0	0	0	0	0	0	8	0	0	0	0	0	0	8	0	4	296	490	667	54	118	0	0	0	0	0	1	0	0	0	0	1	0	0	0	0	161	284	23	319	99	48	0	0	0	312	0	12	0	0	179	430	1	4705	0	0	0	0	64	247	0	7	270	197	70	1616	0	81	356	486	5153	763	171	2	739	1611	4	216	2	150	482	2	99	46	470	308	1844	64	178	3109	2645	4	4	0	0	161	13	75	378	1386	29	240	0	250	51	262	194	166	0	139	0	0	0	6	827	142	0	5891	6	87597	199	27	4965	252	2	265	538	482	120	287	783	1436	1132	0	0	0	0	0	0	0	0	0	0	0	0	268	79	1541	294	0	60	82	14	1752	150	0	432	411	1297	483	359	1	0	1	73	12823	17500	7933	16281	112	7552	245	257	95	295	0	69	846	5	87	0	0	0	0	0	0	0	1	5	0	0	2	0	21	333	219	255	106	58	2	115	11	12940	1925	323	7	0	203	1572	236	18	0	0	0	0	0	0	0	0	0	0	0	0	1197	611	29	449	2014	374	1039	158	96	689	3112	6	146	202	0	0	7	0	0	0	0	0	0	9	0	0	0	0	0	0	0	1	1	0	499	556	1449	1742	734	78	4	0	0	0	0	0	0	0	0	1	0	33	2	285	607	684	209	179	0	0	0	261	48	51	201	296	205	477	22	98	10	251	810	49	79	10	420	397	403	80	84	20	2	106	506	46	60	10	0	389	65	164	84	211	225	0	172	135	189	2	62	74	48	135	5	207	164	78	378	15	1	3	23292	242	73	503	169	551	13	187	0	216	82	99	671	3	912	173	372	1	0	87	84	272	26	0	708	171	132	112	116	185	758	15	180	9	10	5	117	0	1	200	64	19	0	8	0	76	0	396	134	0	86	152	366	134	179	243	346	140	0	378	42	0	77	30	109	212	246	0	142	573	9	108	565	2	0	10	147	63	83	341	28	689	387	0	554	127	77	473	308	268	211	2	254	2	26	451	148	170	88	83	720	252	1	1	1	0	0	27	153	347	1	0	0	0	0	0	186	95	167	251	202	50	40	0	1	9323	160	1109	365	25	12	9	43	464	9	14	24	67	0	759	7	960	81	157	7	364	0	0	159	250	25	119	454	10977	144	2	73	0	6	942	35	27	118	8	36	315	392	276	0	85	0	259	29	5	0	0	104	243	108	844	181	1	37	185	2259	423	1	3	141	86	895	51	319	692	74	0	3	0	47	55	427	0	112	23	7	0	231	54	477	221	315	64	1	108	0	29	20	195	145	172	213	47	23	172	309	83	423	238	372	304	81	81	548	1037	0	8	7	11	0	124	14	54	11	9	527	1565	384	58	140	5	148	83	169	117	114	121	2029	2	103	84	3	0	0	0	0	0	10	183	1	376	0	79	63	0	0	26	0	0	1	20	3	374	0	118	32	346	137	51	0	63	2	4	140	1	3	370	177	0	0	35	3	0	2	40	0	3	0	0	3	0	0	0	35	154	65	203	222	126	219	27	0	102	209	62	44	7	4	82	3	0	0	322	284	685	58	274	315	168	22980	19	3202	674	173	46	239	240	558	1	0	1	490	0	58	550	310	153	92	247	198	189	123	2	2	41	2	2660	0	421	630	156	328	0	2302	77	149	81	215	427	432	36	1	141	133	3	102	201	507	120	201	929	6	80	190	3	624	61	24	440	350	0	0	577	224	33	37	46	2	258	91	193	295	35	124	53	604	24	39	3	1	20	33	449	2	350	267	32	91	141	149	364	12	0	2960	7	26	741	209	435	275	27	1	6	1	0	0	0	0	31	1	63	563	59	0	0	0	0	22	429	8	408	16	1	168	439	280	0	148	25	0	0	1	73	299	1229	2	51	50	177	248	165	130	352	182	264	3	1	215	62	1192	29	237	26	188	0	0	192	19	10	18	199	112	1	18	1015	252	0	0	110	5	515	0	141	0	322	0	0	47	3	228	100	77	302	2318	5	87	1	1175	123	349	733	490	455	0	0	0	0	43	1	199	8917	42	0	382	113	149	108	282	80	38	16	77	41	255	713	155	60	350	790	180	491	0	0	2012	961	104	253	213	244	224	52	620	398	53	3	739	0	0	0	0	0	0	1	0	0	0	0	136	0	2	0	0	3137	25	0	0	34	0	0	1	1	72	19	132	0	0	1205	680	22	41	283	141	412	4	51	125	485	779	179	6	1	169	129	264	2470	165	0	523	4	15	1	140	21	413	327	1	6	13	4	6	0	22	303	157	74	0	65	121	1078	183	17	0	194	75	91	1	0	1	0	64	11292	103	2	1789	198	2	0	28	0	340	449	52	318	53	5	0	8	967	194	18	1799	586	132	2	2	101	148	133	31	2	181	410	475	46	189	621	1342	79	3	204	147	61	429	38	75	0	296	5	1	163	31	955	4501	280	109	622	73	3	118	136	454	177	177	1728	55	408	285	1820	272	1726	170	0	393	174	2	459	289	141	75	187	9	1	847	721	516	276	153	72	84	93	142	471	244	43	395	5748	299	396	218	3	0	591	384	49	186	78	390	372	365	194	17	185	166	9697	116	774	4	1	6	18	0	0	225	148	236	303	84	79	99	57	87	0	764	2	76	82	83	3	89	284	74	163	225	217	326	1390	869	621	0	37	41	91	335	136	0	162	500	250	0	1	0	354	134	31	0	0	0	0	11213	103	0	409	533	2	51	103	382	10	9	75	1	0	10	214	856	1113	7	225	75	159	1	262	1428	196	222	12	0	262	97	395	142	24	297	90	368	0	120	3	247	326	149	127	498	398	28	314	5	0	0	1	50	0	163	1134	123	65	16	0	155	284	3	80	114	98	1	0	40	68	738	0	12	8	8	778	750	60	12	37	10	0	0	4	2	561	41	0	124	97	18	6	0	1	198	4	394	114	232	568	213	0	0	2	3	688	52	183	1382	208	27	69	20	441	5	169	16	65	195	143	28	301	0	591	248	61	177	121	464	78	91	5	0	9	5	349	8	551	6	214	3421	1	16	124	5	176	148	227	73	18	64	517	265	213	143	53	281	95	27	419	0	55	0	1	34	1160	1147	589	356	168	3	199	806	114	159	4	410	460	186	148	249	1161	820	43	3	309	56	49	250	175	376	175	24	101	15	4	786	460	1	0	3599	93	89	345	154	163	199	34	486	20	324	146	965	0	2	492	118	0	42	129	130	119	120	3805	1	223	553	0	0	30	26	835	0	247	12	0	41	72	74	13	3	370	6	3	1	106	0	32	1	0	18	25	4	82	9	138	86	518	93	199	214	275	195	871	350	358	842	189	20	1	68	175	699	280	6	826	19	12	2	42	0	140	301	627	298	257	110	12	148	30	2	114	8	231	545	253	22	105	78	214	2	892	10	607	98	203	226	30	134	98	275	76	70	280	2	1	136	0	26	38	779	0	0	133	176	280	171	56	66	127	99	2	253	2	7	36	183	117	230	173	17	53	43	119	1493	10	9	465	326	35	1	2	93	276	159	25	22	35	381	292	0	15385	84	124	345	0	0	0	226	93	710	507	39	819	148	260	70	0	0	108	379	62	72	1379	0	7	0	1	1	4	124	4	0	0	28	38	7	4	210	53	7	69	46	2	1	0	0	0	72	2	12	252	112	11	8	2696	133	35	18	49	2	492	99	241	353	224	1373	345	227	62	114	0	0	1	265	98	16	128	944	115	0	212	443	236	78	122	6	33	3	2	336	6	0	2	0	232	72	1261	270	0	253	139	307	0	0	0	79	1	3070	5	755	85	2316	2	5	4	2	0	84	86	208	109	49	62	60	0	2	0	100	0	1	1	1	583	63	1	3864	314	102	149	96	359	38	45	300	82	4	173	0	12	1	597	0	93	197	7	11	0	1	204	0	52	98	498	151	349	367	337	3	237	2	156	354	108	24	1397	2063	61	161	55	82	296	75	237	403	284	899	46	278	116	1	2	5313	0	2	0	0	2135	3	3	0	0	4	4	153	7	133	22	580	100	116	0	142	656	1	91	671	30	653	826	322	628	581	85	0	0	1	39	9	36	610	83	359	0	46	476	98	720	0	143	116	6	0	1	4	109	0	22	0	189	2	4	3	2	14	0	71	0	0	2	188	1	71	17	1737	80	1	62	0	0	35	182	26	108	120	151	47	368	46	108	212	252	263	324	265	6	371	400	2	0	166	200	347	0	177	212	115	169	353	258	148	0	0	0	0	0	1	5	39	46	0	0	0	0	0	0	0	2	45	239	184	245	261	1	136	93	94	60	0	21	0	1	0	1	27	10	4	0	267	310	167	770	0	1	535	25	60	0	261	14	186	164	1	95	146	48	113	0	18	53	3	0	2	0	6	0	0	0	16	275	2	0	19	271	142	0	3	0	1	0	166	205	284	318	343	439	393	314	0	4	0	0	0	5	0	25	0	6415	6	0	1207	1	101	1042	0	1	6	2	14	103	318	21	16	32	5	1	211	11	395	198	476	0	0	28	340	155	1111	98	144	1	38	68	39	28	2	58	87	140	685	0	0	43	152	402	28	232	26	317	111	0	0	0	0	0	339	0	5	1	3	5679	5	0	113	48	0	198	321	1	189	12	0	15	0	0	31	27	0	82	107	13	3	325	3	0	0	12	34	789	20	295	20968	204	128	74	1	0	0	545	145	229	16	0	1	1	41	0	6	30	27	15	70	139	93	56	133	94	1	2	740	35	152	55	111	822	151	1	0	144	399	7	63	18	157	41	166	219	161	399	1225	202	83	191	56	1	172	29	0	27	385	551	23	48	280	175	0	98	118	41	30	355	170	58	319	841	321	7	52	54	9	405	207	43	712	74	12	6	2330	1859	113	0	2349	154	69	115	14931	1	0	1	0	5	3	1	0	0	1915	1	0	120	3	110	507	67	251	104	14	2	0	5	1	1	0	0	1363	57	593	14	0	28	2	248	0	0	0	0	0	0	10	251	0	6	73	772	180	144	268	192	60	139	1	0	42	53	99	246	1	174	31	32	183	7	16	3	0	0	76	1	0	0	0	0	0	78	22	51	17	233	762	1	0	42	0	0	3	1	1	62	1	291	6	231	501	2	1	0	8	3108	0	2	122	42	344	0	219	249	1	0	223	102	154	0	0	233	391	2923	2	1	0	99	4	259	450	86	119	63	107	43	1177	103	94	178	3	23	275	420	223	289	1	252	23	105	230	1074	152	797	222	219	0	1	0	12	18	233	1	82	0	0	1	0	0	0	0	2	153	12	0	67	24	26	439	0	25	22	562	182	430	125	62	52	33	510	139	407	83	238	30	230	1	5	10	156	0	0	1	194	154	300	280	1343	88	5	534	116	2357	30	66	4304	11	214	339	10	1109	354	0	299	0	6290	109	2102	167	0	72	18	12	139	64	804	48	523	270	380	649	193	238	259	77	278	4	0	86	269	80	13	184	19	10244	174	7	156	1734	246	2	1031	4	62	110	0	82	116	247	121	345	62	258	589	0	162	142	8	8	8	43	527	100	2669	58	67	119	429	5833	67	1066	1	28	6	58	36	2	62	1869	2661	1267	0	40	1	355	4	58	25	0	36	0	1318	12	4127	77	216	6516	22	9	69	37	225	41	49	146	48	410	282	494	125	20	334	423	621	797	1	1	33	24	8	105	101	269	80	258	158	434	27	71	431	29	5	2490	555	2	371	1707	49	471	54	129	355	109	56	4	0	90	0	101	92	1	614	664	0	64	167	6	254	0	3	20	0	256	1	50	1	477	166	1	57	70	600	88	45	67	0	0	1	0	0	0	83	109	1	70	304	155	51	286	167	0	94	96	218	251	177	191	850	188	0	0	0	374	726	33	0	15	79	27	23	637	22	5	143	253	112	35	0	4	0	0	1	14	33	0	74	3	55	148	215	290	1159	671	3	33	990	45	1	6	0	0	2	0	0	363	1037	7	176	530	3220	102	211	124	300	773	102	26	20	43	284	111	13843	1	327	31	40	93	801	0	71	1	1	32	1293	98	40	0	97	13	38	8	0	374	13	24	2	64	1672	67	143	515	15	318	625	262	502	0	2	69	136	1	93	34	12	533	198	84	45	0	2	0	0	0	0	53	20	436	12	0	23	219	29	170	62	137	210	715	303	136	111	84	321	7	409	0	0	42	45	1	0	310	0	149	29	19263	13	19576	827	70	4	141	90	18	20	185	5	0	0	1	3	99	189	417	143	6784	1556	683	2	166	1113	19	1	0	161	60	60	320	128	265	26	168	11	999	420	399	64	5	1	68	142	30	3130	36	81	212	100	508	22	2367	229	23	23	0	0	4480	27	7	2	0	203	975	93	0	499	0	5	144	98	138	39	149	530	2	274	257	101	0	8	19	0	0	600	312	253	138	311	599	96	66	0	1	5070	2747	881	0	586	115	180	25	358	700	1	0	0	505	117	688	165	194	0	0	0	18	0	316	559	156	421	2	17	70	0	0	0	0	0	0	2	0	220	143	29	43	625	123	107	21	9	282	1	114	306	180	32	275	136	0	1	159	0	0	0	0	103	9	420	71	652	43	704	225	286	3	1	12	25	15	348	60	71	143	20	245	155	251	16	240	18	285	77	4	0	3	384	320	0	66	3346	286	3	76	28	165	159	50	31	80	1	164	139	241	388	78	130	154	103	0	31	150	92	48	386	0	93	3	45	11106	4	516	26	421	0	16	127	0	0	117	302	19	10	41	283	162	13	1	204	71	48	108	295	207	1618	2	156	458	3	2	124	71	9	192	0	6	77	71	105	108	17	656	68	5	19	76	1	93	14	35	17	15	2	27	93	61	354	331	0	0	0	486	43	55	15	131	61	2	123	1	3	111	174	19	158	157	0	285	921	0	5	0	7413	0	314	43	238	238	86	101	358	52	28	127	44	118	66	120	18	2152	1	0	292	668	3	259	116	388	55	107	95	172	156	684	107	686	13	2	2	0	0	142	231	0	0	0	0	0	0	31	527	107	1928	73	88	132	604	373	1	0	5	374	1	822	101	80	0	0	0	0	605	1279	67	1	35	0	18	1	0	0	15	4	149	16	96	117	88	186	0	1	6	0	690	143	1162	45	0	2	72	396	187	344	1	0	0	566	0	50	150	621	2	0	0	193	0	600	22	0	0	155	345	7	142	218	82	520	89	2	1	41	246	120	286	103	0	0	0	0	0	151	5	0	0	0	39	379	131	493	0	0	1	40	172	2	7	0	0	0	4	0	75	71	7780	441	189	3631	117	2	8	0	98	21	13	0	0	1	0	197	0	111	136	53	2	27	289	2	1	1	0	0	29	0	124	316	0	4	306	235	29	143	115	78	56	7	241	121	94	280	3	1	149	181	311	484	82	405	2380	35	263	2	1	4	24	0	0	79	0	0	27	43	91	220	483	0	14
"SAMN03072192"	60	0	656	0	2	0	23	0	131	12	34	30	4813	108	116	66	909	2	16	0	0	0	0	2	7	65	7	53	792	57	2	25910	14	31	35	14	350	157	44	38	191	63	283	190	476	72	211	17	2	120	167	350	1790	0	3	186	2637	192	47	147	11	154	242	43	34	350	15	8	35	116	1562	41	67	49	41	12	95	642	39	60	28	111	24	2	194	118	5	2	4	1	3	0	0	32	48	182	75	55	2	276	482	73	194	89	271	172	1	168	60	10	144	21	129	10	11	0	283	140	14	1	318	158	71	156	2	24	10	82	33	49	114	5396	0	10	11	71	1	104	71	16	209	87	100	98	76	174	144	67	89	1	54	40	532	20	108	85	176	35	760	141	120	30	68	211	82	138	107	58	239	51	512	82	8	78	299	411	2600	1069	361	381	0	5	119	64	44	0	135	0	125	60	2	44	185	152	67	554	52	169	0	142	1128	157	52	25	66	92	30	224	73	91	149	48	102	77	65	42	96	410	88	249	36	79	45	425	48	466	48	35	13	64	0	5	0	1034	39	24	108	43	61	15	0	29	30	75	69	232	77	45	167	43	117	139	206	8	100	2	59	125	142	0	0	60	93	188	709	152	0	62	62	0	0	0	0	0	0	112	57	0	14	1	10	0	0	0	1	103	51	0	16	0	11	0	0	5	77	86	35	1	6	123	362	47	24	10	100	128	23	0	0	325	1	9	10	14	517	0	108	591	52	1513	20	32	656	12	243	40	10	52	401	120	6	209	32	21	58	292	64	187	215	40	1	1	156	50	76	58	66	12	82	428	48	11	44	0	351	321	12	98	174	0	931	1680	429	15	56	193	1	88	316	154	36	131	247	36	145	0	91	90	143	15	563	32	86	11	1063	128	516	140	190	59	58	89	274	218	315	25	0	45	25	529	52	1	249	124	49	99	2695	0	94	25	3	61	22	350	36	291	0	108	172	0	122	180	399	77	38	1341	343	42	166	2	0	77	244	26	80	123	392	127	61	37	144	8	79	42	39	21	25	32	682	32	297	66	32	30	49	113	386	2	30	2	5	5	79	12	295	44	190	15	14	7	8	77	82	327	61	32	80	24	24	67	85	80	795	28	5597	29	81	0	150	707	41	317	110	281	45	0	375	59	211	41	511	20	25	34	3	238	48	259	64	0	39	4078	5	3	93	241	21	140	62	44	251	108	69	13	0	13	23	40	46	15	819	291	243	226	496	86	1	246	43	992	77	36	94	187	8	143	105	752	64	638	95	89	94	205	1038	36	395	351	128	91	4	214	126	51	25	37	21	196	3	168	47	265	1	312	3880	848	319	80	0	1	1	222	32	48	184	346	99	50	97	1752	1537	160	309	30	76	97	0	20	33	338	31	859	81	101	102	29	494	104	242	46	30	33	47	99	91	304	5	74	2	91	18	295	147	292	40	181	0	67	24	1	423	60	59	127	78	75	12	117	91	53	66	28	0	18	10	181	1	8	37	77	259	902	72	312	224	159	19	26	286	234	84	29	36	535	93	106	52	167	159	250	556	164	1358	405	0	2	81	125	2651	560	269	76	160	41	121	44	256	491	1	545	420	311	571	171	237	94	0	546	296	137	154	437	1	9	82	124	67	1	23	517	38	9	0	65	644	1292	460	17	245	117	1847	779	264	311	168	72	0	0	1	0	11	36	56	2578	0	545	85	38	29	0	5	45	1	0	0	111	4	130	2	177	40	38	67	84	3	35	36	2735	1370	11	45	4209	5554	31	62	175	535	7	0	202	441	483	221	402	0	93	7	65	49	186	563	109	46	220	101	154	105	17	88	0	1	0	0	17	45	180	68	560	189	47	60	37	2	325	0	0	4	5	186	15	108	1	19	62	25	9	17	83	212	63	128	1350	1	253	353	9	0	40	45	9	0	5	8	8	84	0	11	15	0	1	8	0	13	0	13	4	0	0	0	3	0	2	0	0	0	23	26	266	0	205	32	160	516	448	43	75	64	215	1166	189	14	39	0	1599	34	34	117	253	70	63	96	195	255	33	1055	67	52	183	306	12	187	368	24	124	3471	23	178	164	134	77	52	367	18	132	132	95	217	0	136	13	243	185	350	186	326	304	40	25	143	101	294	85	35	332	223	27	237	117	53	1986	138	27	3	116	90	216	0	71	197	0	191	11	219	88	253	265	187	3307	91	77	1923	406	111	664	107	164	63	116	63	194	261	10	251	489	0	91	135	3	19	103	109	215	2	14	328	118	10	328	28	86	806	50	318	113	59	74	87	992	335	117	39	70	181	181	4	218	118	70	14	197	1485	316	3	920	61	74	59	20	11	721	202	265	228	115	2412	1	0	2	1	166	24	4	172	26	2	56	330	2033	125	77	278	618	185	373	2	34	806	42	154	1289	1292	0	25	407	119	33	134	178	1139	453	12	9	191	351	204	157	13	125	213	0	25	273	283	23	41	49	212	153	0	69	27	650	3080	21	12	12	464	203	163	1	233	14	22	207	76	152	0	25	65	74	4	0	391	48	228	6598	166	9	4112	352	107	2189	66	2	7281	1602	23	250	36	84	75	523	181	23	1	9	204	6378	247	46	1	42	78	45	18	120	337	92	140	355	556	0	161	949	36	110	32	10	116	1820	4	790	4	104	36	2	46	259	1212	3	24	0	12	20	56	2611	0	55	9	49	32	252	236	313	45	154	52	50	177	186	23	422	303	3	296	52	68	0	382	196	1226	306	585	250	48	167	1084	12	193	6	251	275	285	731	252	13	2	161	46	18	67	423	0	3	19	31	1	322	0	232	8	57	41	51	1251	75	19	48	218	103	128	932	44	11	16	13	347	146	32	128	0	267	28	70	211	2930	692	177	85	2	56	154	0	138	86	0	633	344	70	11	21	33	433	126	291	29	0	1980	372	548	140	23	63	200	1	278	7	4	0	70	422	43	10	88	190	64	7	28	48	70	242	338	61	62	807	286	77	2092	597	430	37	94	68	17	13	366	14	220	912	142	0	131	73	118	433	44	106	30	38	1683	2173	11	67	116	74	15	157	102	176	2	18	99	4	10	5004	64	121	12	102	73	24	57	50	253	71	0	26	46	24	213	71	90	0	124	79	98	174	38	493	192	341	7849	370	465	239	110	198	189	121	820	125	332	303	98	40	16	209	0	277	10	4	259	1351	12	0	379	83	99	1308	1065	80	61	0	99	49	92	39	1427	241	14	51	53	69	12	255	1517	635	31	43	1638	1473	86	30	7	688	243	14	79	266	322	58	0	0	0	14	608	353	8	4	810	10	27	9	118	32	21	5	32	0	94	20	144	15	155	200	73	68	5	100	162	105	269	157	28	643	156	162	5112	31	125	8	163	40	21	0	292	820	3764	11	0	1	3	106	4	678	190	1178	0	149	834	44	399	275	0	0	1018	766	337	1111	32	109	0	800	43	33	24	244	173	41	22	22	0	0	0	0	14	53	377	174	9	281	1043	59	51	13	37	107	25	4702	68	26	640	50	105	425	74	88	118	65	14	366	0	7	115	4	58	4	399	99	8	56	41	366	234	504	325	95	309	99	181	9	717	59	50	122	35	32	96	153	589	1	3479	636	54	28	342	27	172	50	128	39	36	1273	25	31	14	155	67	82	52	399	23	510	35	536	554	1	45	28	251	355	108	488	181	0	464	11	1482	1	109	161	216	172	55	41	271	238	67	264	12263	4516	623	11	144	0	13	341	1	79	230	61	36	50	471	671	87	48	87	204	46	5	0	3393	1	36	13	171	3402	68	5	586	1	1	365	1	408	72	236	216	25	1152	11	2432	12	25	90	0	3026	35	17	1545	72	637	7	632	71	126	24	162	1123	291	56	61	0	74	223	16	68	86	17	112	87	139	4	1396	2	118	9	44	87	1265	22	106	0	123	203	2	62	1643	140	87	1225	29	820	393	63	89	94	166	407	6	100	407	12	697	28	6	22	1334	0	0	0	60	106	81	13	4	3	4	228	125	67	21	170	0	2	1242	29	5927	17	382	747	56	481	29	27	20	184	11	63	305	28	0	70	122	126	80	52	1807	54	0	508	535	56	5	243	24	40	211	44	80	571	29	0	31	166	5	26	49	129	225	5	104	81	127	509	63	173	253	6	30	52	126	12	261	1	48	214	18	0	817	154	16	141	599	252	811	40	66	148	64	128	24	240	1802	0	38	120	0	4	212	381	822	0	239	39	51	674	109	2344	204	90	81	385	452	78	132	719	103	73	30	15	30	96	1	0	74	160	18	0	309	2338	473	13	77	840	44	523	24	34	75	4	76	122	132	1591	204	110	116	567	69	2	16	902	244	2864	86	174	1000	0	252	3	81	291	12	439	69	41	125	25	47	198	261	190	28	504	2	79	518	3	517	339	61	200	397	65	2	33	574	23	67	127	211	64	817	22	435	2551	39	0	5	6	116	1005	48	108	643	505	1	113	0	71	8	47	112	0	0	2	114	0	0	0	2303	257	306	111	475	359	165	223	103	0	1	36	37	30	59	18	56	34	0	280	14	214	30	0	984	133	173	126	2	10	170	78	21	422	0	0	241	46	275	204	12	0	18	42	110	68	83	70	37	85	0	522	38	0	1	3	217	144	378	464	532	0	134	172	1	301	139	113	13	10	13	1537	14	54	13	2	205	0	40	74	61	304	205	62	90	94	7	18	0	394	69	47	0	28	837	105	277	96	442	143	134	56	111	0	169	161	71	529	886	909	0	1060	181	56	1258	361	87	35	47	1	100	11	172	39	207	7	1	91	141	189	447	4	4	5	260	143	20	111	308	2	45	316	1081	285	36	7	24	166	103	614	140	13	188	661	346	0	0	0	0	167	162	520	19	273	1466	79	449	508	524	79	44	368	15	259	111	235	114	210	148	982	28	439	269	175	202	21	39	292	205	56	63	107	105	132	3404	2738	78	0	301	38	81	3	1	105	11	103	31	1036	159	20829	302	533	372	76	60	48	190	74	53	0	59	175	67	1	37	339	0	45	42	15	79	78	133	32	33	14	151	145	416	31	10	174	76	383	146	90	68	155	333	379	109	87	14	54	31	31	72	1	3	160	124	187	72	323	163	341	7	15	11	491	83	449	155	43	1	0	13	94	154	104	82	142	184	4	244	406	286	215	506	126	241	73	31	185	99	571	42	422	48	13	91	85	134	295	117	931	1871	44	386	84	1	115	84	9	1	30	225	49	102	41	41	155	24	0	147	11	64	70	79	5	0	26	52	12	89	133	459	72	42	59	38	85	25	29	24	0	0	0	2909	418	1699	328	41	353	0	0	12	0	1	0	109	455	950	102	106	53	25	254	152	58	93	69	60	65	69	262	25	147	14	194	818	119	279	4	4	204	161	368	1905	636	57	265	20	61	26	557	39	344	56	93	325	67	776	18	143	162	127	364	140	1012	178	26	115	297	19	550	96	10	74	47	32	16	7648	7	3	307	648	82	87	91	148	0	88	131	47	164	50	4066	146	37	30	187	101	157	0	183	30	1	2256	140	5	451	107	66	114	346	50	2	94	342	306	896	1	477	1	0	299	1	1074	114	55	252	1	16	193	85	1001	263	349	557	224	106	0	65	0	57	63	189	2	240	47	55	17	103	551	3	7	86	4	156	0	72	368	90	61	1479	1158	831	259	399	470	0	32	104	275	35	243	24	1	76	383	0	6	0	6	2308	1724	821	922	101	277	67	5918	250	230	250	129	13	0	1	0	0	46	11	274	235	82	155	235	2	6	8	10	3	0	1	19	108	33	291	415	127	27	486	0	0	4	45	172	203	23	1	85	176	404	139	75	175	302	221	184	229	102	89	22	211	376	36	60	15	97	188	7	158	46	632	199	40	54	30	4	4	26	26	23	111	158	18	18	332	153	12	1	93	6	1033	105	192	59	84	54	182	129	10	0	0	89	251	2	113	48	337	241	560	16	0	10	1	21	91	35	118	177	0	28	54	290	1555	116	225	0	0	80	41	885	6	30	55	5	17	30	14	24	195	265	9	19	0	4	22	68	60	3673	0	0	0	476	166	17	0	2	78	41	2	0	66	640	17	41	6	1301	48	5	16	37	4	233	5	227	57	398	280	0	870	18	266	150	0	0	190	79	12	66	5	58	67	3130	90	89	103	180	120	492	173	52	120	39	125	29	1	1007	0	0	12	28	764	175	35	52	37	418	169	82	184	29	67	666	629	86	80	91	10	66	79	357	1	90	227	99	57	25	3631	124	1947	152	52	142	1	29	101	26	28	421	89	122	76	15	19	535	303	32	14	46	64	865	334	216	697	414	156	200	21	21	1063	132	3786	316	1050	552	364	28	315	177	22	215	282	72	190	133	55	46	210	184	77	115	2	35	200	74	1154	2	3	29	12	166	889	169	257	55	2321	36	253	67	179	28	34	111	0	94	33	249	0	0	1	342	32	156	115	27	26	370	4	334	10	25	25	110	138	669	379	4	0	0	167	305	33	369	10	122	21	49	88	0	2	50	184	0	20	39	28	665	109	34	135	55	1	8	137	23	7	256	2	51	14	410	66	51	60	35	109	85	47	47	104	4	334	244	177	11	85	262	351	55	34	177	56	530	41	88	8	576	6	121	190	20	8	3314	32	5812	1256	88	13	39	19	17	1734	1535	409	356	108	21	106	195	89	159	877	23	125	1256	11	1	3	267	217	45	38	224	157	9	404	39	486	7	83	128	158	446	16	35	103	59	38	152	13	2	8	477	82	54	223	1571	166	0	20	243	191	350	35	4	3	71	194	122	86	51	13	19	1490	115	572	31	2392	8	71	46	193	0	108	35	218	49	154	4	0	81	199	37	46	69	423	313	206	167	4025	146	13	1347	799	490	466	13	1	103	751	337	0	73	61	0	374	0	295	244	5	0	34	6	13	139	2	32	0	7	9	7	26	462	106	256	118	3	1	259	2	88	140	703	29	206	437	29	0	198	6	147	234	206	92	5	0	2	551	2	34	211	30	244	77	58	19	0	0	0	14	471	69	11	27	72	402	8	72	4	956	275	6	954	94	23	11	18	5564	43	144	163	91	140	14	139	4	2071	1	0	51	27	34	32	7	57	511	40	24	36	728	121	67	271	242	67	185	2	0	1136	121	19	52	136	1	161	211	29	72	24	665	93	149	46	64	62	98	365	0	73	300	361	2	1	605	8	13	1805	0	58	5	0	330	0	578	98	36	438	2	0	2	190	23	165	286	6	213	0	1521	43	0	8	0	0	147	0	1022	926	340	319	10	72	41	61	19	561	74	518	0	0	525	647	121	107	26	429	98	8	3	3	0	189	7	610	260	6	10	13	6	2	63	29	2134	401	239	0	83	300	44	39	280	103	45	57	913	402	4	405	502	96	1645	5	46	147	9	1	46	1928	7	0	40	2	68	17	4	66	1274	6	476	63	239	195	91	45	91	22	389	0	0	0	91	35	1195	0	149	91	90	18	1540	148	211	0	94	298	0	8	188	23	221	13	7	20	132	35	15	11	3689	0	28	23	490	100	58	94	50	616	384	532	2125	397	354	265	119	684	4512	235	262	27	41	31	223	84	90	1966	42	19	1819	0	169	14	84	227	54	105	22	171	78	245	423	7	115	292	60	102	79	125	60	599	317	166	70	77	46	58	200	111	4	118	78	53	57	100	78	476	344	4866	110	121	81	124	2	469	8	51	10	30	9	796	25	342	86	3	1066	158	179	124	3	244	5	76	42	2291	513	150	275	11	857	3	22	143	186	0	36	41	108	687	61	7	315	17	13	0	25	418	271	357	2	34	79	1644	177	20	217	57	996	1	3	20	49	17	251	89	30	303	16	0	0	6	6	18	119	571	168	28	1	793	17	477	47	0	121	11	26	8	41	128	0	0	236	37	57	5	191	38	178	219	56	17	453	39	51	128	63	8	22	157	347	65	116	255	234	126	9	206	60	317	32	16	33	11	209	108	229	86	0	449	795	62	227	66	74	54	62	268	46	54	2	1	70	192	111	1	6	3	14	1	323	18	29	18	2	7	744	0	2	15	8	56	117	18	17	0	526	477	111	0	8	3	0	0	10	14	0	0	0	162	66	43	1	228	2	0	103	0	0	0	0	0	4	0	0	0	0	2	67	0	40	39	78	51	14	147	0	0	0	0	0	0	0	0	1	278	47	490	19	5	3	31	53	187	72	3	8	13	101	24	387	187	24	464	0	28	0	0	178	33	79	488	107	65	40	84	28	116	35	2282	4	1603	60	317	439	53	0	1	203	6	9	255	0	89	241	1363	6	14	56	19	72	42	72	103	148	0	293	305	80	62	36	138	778	312	13	107	87	0	117	534	16	82	509	44	62	80	49	20	2016	33	221	124	187	1	1	0	10	3	160	7	410	60	276	33	22	8	673	88	117	2	528	30	128	40	33	1285	20	1193	91	2018	204	46	574	4	9	152	45	542	37	26	22	606	189	53	185	431	54	79	325	204	188	13	247	595	1169	366	393	76	626	46	105	106	86	255	10	0	9	0	23	6	72	9	0	0	0	5	18	0	192	117	150	139	330	146	33	507	182	170	87	233	1	46	144	30	9	40	20	632	15	14	51	16	109	34	41	3	3	82	3	40	1711	11259	24	275	752	76	0	229	128	490	396	202	0	56	129	0	107	3	691	162	124	0	0	25	46	136	82	111	193	97	54	104	67	616	220	9	136	131	1	29	1704	423	14	16	184	1	0	36	133	526	537	147	49	34	2850	2618	16	400	234	1	2662	2890	1594	2	0	0	0	28	165	7	275	97	26	650	58	415	27	6	12	132	488	59	61	0	13	68	45	714	40	365	30	227	0	375	48	0	55	77	107	0	38	232	8	35	95	13	10	144	39	239	29	0	7	93	3	324	183	0	3	148	7	12	156	263	278	128	86	39	64	182	3	206	14	30	49	254	198	5	73	371	524	903	2	1	0	45	922	110	0	4	662	1078	34	123	34	166	413	137	0	0	0	201	279	12	74	786	89	1189	32	4	212	0	482	21	612	277	1175	1609	0	36	689	253	0	0	141	1419	730	151	321	0	6	171	158	145	96	3	6	28	96	0	14	8	0	0	83	348	152	216	370	533	190	100	50	269	251	58	484	132	38	1	27	81	205	2638	540	30	168	215	9	89	413	40	7	118	30	82	59	53	65	69	127	486	0	73	2	22	431	90	95	186	68	7	28	180	157	475	5	21	151	400	39	133	47	328	6	0	22	132	0	1	138	0	2	33	131	3	391	166	78	26	113	91	5	147	140	46	52	9	1118	617	38	122	77	281	40	53	94	23	50	83	363	3903	0	0	0	737	11	6	37	41	301	148	6	58	208	85	278	1547	17	85	286	2	5	265	22	260	167	1	4	790	393	59	804	495	344	467	2	2	1147	9	3657	1006	516	252	0	0	1	2	21	1	0	229	84	24	19	111	234	105	76	262	984	15	25	517	45	166	242	195	152	552	56	168	166	170	173	0	68	113	57	630	10	148	110	33	503	180	122	46	288	30	67	26	76	88	100	15	783	673	51	1455	8	151	115	15	76	33	43	608	186	207	105	293	314	696	0	193	65	158	52	104	180	164	2	3897	0	0	0	3	1	33	5	0	0	0	0	1158	16	246	96	97	105	2	134	122	22	41	792	80	64	0	2	0	0	547	139	58	187	22	417	74	218	44	276	101	2	22	0	62	452	18	135	218	29	182	13	29	31	161	102	317	1037	10	34	432	0	177	41	234	0	18	44	142	104	54	0	392	169	23	114	50	2	9	262	92	136	0	130	31	173	260	81	66	43	88	191	752	1	210	314	38	29	10	31	2	1	414	26	5	112	44	21	1051	105	9	46	119	344	71	627	464	402	2	0	45	110	113	40	30	36	1	19	374	451	50	31	18	201	82	50	17	3	29	34	55	65	576	70	46	248	20	27	175	43	78	219	185	7	34	276	199	145	12	93	83	349	280	140	73	1903	8	54	4	61	38	0	324	183	85	1	229	60	96	0	89	1	20	1078	401	91	503	21	70	93	6	14934	18158	3298	79	58	57	100	286	1522	280	2855	32	21	166	73	5	2	7	0	1251	85	0	0	0	37	9	0	0	261	151	48	4	2	9	541	23	251	1	5	10	193	129	2	17	72	27	11389	48	696	102	766	69	0	2	374	33	41	2	204	0	0	5	9	17	23	0	223	0	9	199	53	120	0	0	0	1	0	10	14	208	32	126	38	71	266	152	4	0	4	258	13	8	311	0	173	386	0	0	46	0	1761	89	1	14	9	3	110	24	56	12	0	562	66	18	0	2	103	10	269	57	102	60	438	354	23	54	48	142	50	53	49	2	131	106	0	141	295	90	52	210	89	445	35	1459	11	112	76	200	202	177	144	53	786	1	689	102	3	2	1	0	1	93	206	42	431	40	214	0	764	116	0	2	36	154	5533	1074	322	2245	92	0	39	74	359	44	438	98	7	29	38	14	73	3451	996	109	144	195	23	5	287	30	1987	15	177	1135	42	1	90	30	358	160	425	1727	1168	29	12	113	104	145	49	240	77	23	161	18	467	473	98	0	12	172	24	45	60	232	167	100	87	58	218	24	133	70	0	46	142	1774	141	409	570	14	791	211	28	413	11	4256	52	207	14	379	2	53	13	406	214	14	72	107	168	28	20	7	24	62	112	165	69	32	55	189	694	22	23	1102	36	91	64	469	10	448	0	8	84	2	17	45	160	63	124	22	240	4471	42	57	1	40	0	46	128	159	63	64	54	204	31	280	63	235	20	22	519	6	1007	13	105	84	3	384	676	1342	57	0	65	8	86	196	17	34	49	985	54	299	2550	54	117	19	34	72	64	282	139	65	54	174	47	0	8	612	122	262	570	85	13	139	5	1	1983	2985	30	11	2533	234	447	1979	34	14	3910	186	37	75	154	0	11	344	392	132	4061	38	45	212	45	32	3322	0	0	18	24	9	74	369	0	633	0	408	19	695	468	9	382	671	3	127	1441	167	65	194	214	257	564	76	6	15	7	1133	264	991	1	42	6	704	178	183	301	23	478	12	4414	335	41	63	8	193	1050	2089	0	369	209	368	125	24	1376	4	8	60	8	21	287	402	11	181	52	6	67	52	0	167	118	239	44	5	98	24	0	17	11	96	1	9	8484	24	31	37	154	688	247	139	49	3	4	375	36	4	173	422	2295	4555	167	222	1	64	0	536	33	69	50	251	235	29	536	142	40	258	620	472	35	3	244	126	135	26	0	253	101	357	2432	21	22	26	40	76	101	417	395	190	612	0	0	448	127	264	39	4	50	12173	28	64	155	0	8	179	59	218	56	1640	9	238	564	44	5	0	247	232	90	3125	212	47	184	176	18	24	288	0	0	0	0	0	0	0	310	174	0	93	170	505	126	8	61	0	24	0	0	66	0	0	0	0	0	229	9	337	140	216	31	1101	28	101	258	129	87	50	0	0	149	71	81	316	2474	941	295	207	1028	11	166	160	49	21	28	202	37	29	38	271	488	642	102	798	54	362	74	403	2	5	5	27	63	86	346	550	35	1191	68	129	683	61	14	21	7	3	64	4	0	51	753	309	56	360	66	42	0	0	0	0	16	4	8	1	101	44	39	34	2251	44	1	101	52	306	319	106	73	28	0	2	164	0	544	0	4239	237	0	2	310	7	44	53	27	85	343	0	27	74	1	94	178	3245	44	221	86	218	448	213	132	215	105	112	23	0	53	3953	75	45	49	2399	50	148	0	37	157	1	73	1	40	20	172	143	14	188	0	405	92	0	9	621	1010	0	0	0	95	37	69	421	2896	2	0	0	1	49	37	116	1	0	681	2	177	82	317	370	8	74	171	0	0	840	1	252	0	5	1	2626	9	109	73	632	337	125	86	0	0	814	858	2408	135	5	91	1	1	42	0	0	0	166	189	3037	6	32	142	100	102	107	121	0	0	52	1	0	87	68	12	65	379	430	0	1	38	60	319	0	5	37	100	159	0	51	860	6	85	20	143	56	157	259	34	268	362	2121	24	1693	357	182	36	55	309	19	37	146	28	228	214	0	381	665	184	135	930	847	453	48	369	65	22	220	11	14	138	69	35	578	1270	478	86	78	47	38	17	82	136	122	228	42	0	51	110	86	192	120	90	946	1021	16	175	37	12	79	285	21	102	79	71	0	16	17	8	0	1	1	89	87	323	69	302	49	93	151	166	1	14	222	115	9	0	24	0	0	401	1013	3	17	107	6	389	67	64	40	399	289	29	219	18	447	225	0	1334	24	121	173	47	1	0	0	0	0	0	0	0	0	0	0	0	0	0	0	0	388	15	9	23	68	0	102	15	139	70	7	28	32	322	101	11	82	1	0	0	8	25	2	347	233	507	225	0	312	461	103	222	24	11	18	170	180	95	294	94	3730	91	33	1495	45	126	3606	20	0	30	79	1	191	386	231	140	6	256	3	446	116	34	134	117	95	190	49	6	2	56	229	0	2993	1394	69	150	30	162	106	163	129	48	0	0	17	8	275	51	0	0	174	60	0	39	44	81	20	3	81	56	368	100	27	12	32	195	7	280	149	27	215	5	571	20	25	4	0	208	348	44	119	336	90	72	48	188	284	0	167	38	6	289	95	192	69	12	58	11	1	151	71	650	156	1524	846	52	137	368	164	378	120	484	0	605	141	275	14234	106	765	36	320	41	366	0	23	7	5	24	150	0	263	27	44	231	4	23	2	26	23	128	115	150	767	18	126	342	52	194	3	8	12	34	1906	60	19	1	175	61	140	43	345	7	39	594	86	3	2	12	16	207	150	186	95	222	86	277	20	71	42	16	11	13	161	57	61	152	9	99	1295	56	299	139	9	95	90	26	464	73	55	50	49	31	0	5	191	49	881	36	38	372	46	43	29	5	23	252	59	206	73	258	34	253	245	44	11	35	89	4	0	10	64	262	47	28	14	115	70	207	48	55	536	86	42	0	397	47	229	0	63	219	533	28	26	152	973	30	1	13	32	2526	865	122	210	100	79	8	540	3	12	57	1613	109	41	202	3	312	0	32	315	0	14	93	11	405	1292	32	1610	124	251	0	52	102	606	36	0	11	0	16	75	440	0	479	540	430	47	1	0	159	43	233	0	17	90	47	278	244	2360	381	23	293	137	1	96	6	155	36	99	0	81	17	3	182	5	42	155	68	146	776	248	40	3	1362	158	4	70	426	29	178	273	67	178	17	5	12	0	8	14	1220	7	7	24	199	200	70	176	1830	20	0	72	331	0	769	84	206	1335	504	3	184	49	28	38	83	2	1	76	41	11	36	156	47	222	127	124	78	172	0	568	185	0	0	227	186	66	48	53	118	184	420	152	52	125	7	163	370	688	93	96	16	553	335	426	0	42	62	77	99	93	87	49	37	1828	24	0	2	1	0	3	0	17	68	989	1038	105	87	33	346	3289	347	2083	1	37	141	0	0	20	0	56	117	18	0	0	4	120	160	136	0	0	55	424	3	60	79	216	104	60	143	238	8	224	22	195	35	237	316	100	62	229	69	44	571	0	0	324	9	19	63	319	0	701	251	232	149	1	86	291	25	25	231	70	51	9	105	1	235	278	66	12	183	706	7	44	61	79	835	2	549	170	1328	0	1	160	4008	19	0	0	0	28	0	140	498	340	788	29	420	448	133	40	282	1	127	2	3	53	1706	708	58	36	9	422	138	0	73	206	16	97	323	257	379	34	216	12	2	6	716	6549	7986	8344	166	1	3009	140	115	45	26	3002	4046	261	31	1874	362	343	0	22	104	165	192	145	1260	3707	38	0	0	0	33	5	198	591	3	114	0	28	206	23	1214	202	72	42	104	327	140	9	499	3	53	36	52	540	400	0	415	103	224	37	0	78	0	864	0	0	176	54	114	119	23	102	13	58	1200	220	20	35	0	1838	105	108	131	491	407	60	48	60	43	828	49	340	433	566	106	84	2186	69	73	0	44	52	72	0	112	20	857	517	234	16	1886	83	1	60	2	0	0	2	0	99	0	22	442	79	265	75	94	690	99	61	149	91	15	41	451	1	56	26	176	137	2	0	34	65	2	173	239	11	93	36	37	89	15	13	46	103	1193	34	184	119	101	18	675	113	22	144	137	102	7	6	82	130	0	75	441	56	99	50	12	23	44	361	64	11	50	8	57	148	38	449	2	202	175	69	133	275	24	48	200	428	6	170	124	52	1048	116	33	0	3691	3165	637	0	6	40	42	68	379	1	49	536	97	26	179	0	3	65	87	224	2	14	19	209	20	32	112	35	0	603	331	434	459	25	705	60	250	25	192	2	29	1	1	0	1006	114	21	372	1641	304	3214	1	52	984	443	41	237	3947	62	121	131	276	185	39	525	657	4	659	65	1395	270	95	468	26	642	263	3	17	2	62	319	0	767	18	198	0	594	105	12	149	6925	68	861	152	72	0	0	0	0	0	95	51	0	3	191	46	394	2	2	357	1	66	17	63	354	0	242	417	80	106	11	0	0	16	319	3	41	8	16	1583	160	46	43	70	174	55	20	30	5867	639	3	69	357	422	99	657	160	116	21	11	131	2	326	307	75	0	2029	43	17	240	14	207	15	50	289	31	327	326	299	101	0	337	5	524	33	142	6	67	175	80	454	166	58	12	32	247	153	14	30	54	48	223	2032	14	21	543	230	2	36	29	1	61	85	46	40	425	18	331	19	186	21	0	0	241	8	3	10	13	16	3	1	0	196	20	6	0	1334	0	59	5	26	1	388	409	46	258	77	49	32	23	27	60	358	74	95	145	13	84	573	256	1	278	0	45	411	0	0	1	77	0	44	37	38	185	163	237	54	122	89	251	567	1888	10	20	0	511	303	3299	33	8	2800	129	11	25	14	27	4006	255	178	1	165	30	681	10	0	83	25	199	1	137	20	113	245	115	61	69	31	20	641	19	2233	102	53	3	98	20	0	0	0	2004	91	82	211	42	1	0	1098	7	41	0	195	409	133	230	162	44	0	0	1	2	0	0	12	19	30	233	4	28	55	6	99	2345	1	30	146	3	17	0	118	281	0	50	103	1	394	27	379	0	27	0	0	667	2964	351	13	21	130	0	187	233	46	504	100	103	43	104	58	0	0	24	28	1	0	0	0	91	24	27	0	1	1	7	75	28	47	268	513	811	1	34	8	261	449	115	24	112	28	64	499	33	42	19	1390	600	17	109	11	56	24	116	275	56	427	200	368	8	80	239	28	230	50	53	39	42	97	12	0	0	0	0	146	44	55	87	17	25	8	697	25	17	0	32	1	681	145	7	62	61	24	148	36	14	169	1380	36	0	495	37	1	125	62	1170	72	1	86	325	256	1875	173	51	75	243	43	47	38	546	101	505	645	8	191	84	279	685	2307	148	37	0	167	44	71	1310	47	1226	1431	55	81	2	12	393	58	5	3238	12	546	905	117	97	55	17	331	1000	21	155	214	204	36	345	19	38	3	34	51	83	920	0	102	3060	13	10	144	28	291	57	69	55	95	225	63	485	57	467	97	1	0	4	230	486	5	107	21	197	55	53	391	34	0	271	27	85	553	90	1438	30	30	171	2	32	430	251	195	354	64	1076	96	54	165	218	265	6	3	352	167	376	151	67	422	443	10	1	5	26	196	381	34	86	4	12	3299	162	74	42	121	2	2	153	11	624	68	92	72	52	71	242	221	33	518	71	299	549	109	848	59	27	30	206	457	262	245	16	7	236	620	7	65	411	4329	240	1	0	550	149	118	113	416	472	217	18	300	201	1282	52	1	0	4	60	4517	558	106	12	136	9	136	39	95	68	153	0	81	43	21	267	179	1	107	67	109	4	1549	218	485	0	1	270	64	167	754	498	2270	163	253	288	321	42	45	98	19	47	107	588	88	66	2	35	604	231	62	0	89	535	43	70	147	152	402	24	17	0	173	5125	135	198	6	222	133	2	745	99	12	91	8	171	0	1788	114	480	84	467	51	545	112	11	16	66	43	157	95	117	35	15	8	307	1	711	7	324	35	47	2	50	0	46	481	209	155	63	360	260	307	23	10	5	208	394	111	60	56	511	77	50	27	467	51	126	892	472	219	12	142	360	215	0	43	122	171	91	23	81	5	246	15	63	42	9	73	0	27	22	177	166	31	183	64	226	0	768	48	462	38	222	0	65	70	4	1289	151	79	201	116	280	37	76	1219	248	199	239	445	175	23	460	416	62	327	216	93	48	146	154	309	159	161	69	782	5565	102	58	0	0	0	29	57	10163	377	173	69	689	39	261	265	0	48	325	1154	556	5	232	338	129	58	17	106	65	10	25	9	18	0	0	0	0	0	0	0	52	352	29	193	3	44	31	0	1135	629	36	0	15	348	7	63	230	49	560	0	6	77	4814	0	43	1531	423	1445	11	57	147	944	447	320	3589	767	295	0	123	148	60	85	76	13	365	67	69	68	231	1	9	199	528	66	1289	65	186	17	102	2	6	99	83	77	142	37	270	209	0	633	157	450	104	63	103	387	83	89	454	265	95	166	28	78	2	3146	43	509	143	142	133	5	103	11	1	302	35	674	205	27	79	122	221	50	17	1365	162	180	8331	253	228	1	139	139	275	912	131	15	779	33	11	0	109	599	12	87	333	68	205	114	39	0	41	283	0	0	502	182	96	51	758	104	74	373	135	264	216	7	123	676	25	346	291	21	440	3	61	381	469	2352	560	83	32	281	629	270	590	26	708	198	500	16	32	66	146	1225	29	353	324	60	48	36	147	45	0	33	36	2	198	1	9	870	406	41	30	924	25	65	213	121	104	39	4	64	15	6	228	121	3	58	114	5	111	93	32	0	115	0	47	0	123	34	0	0	0	2	3	0	11	223	500	46	23	0	0	0	6	98	153	511	259	1225	150	68	1362	1	0	26	171	367	36	0	1056	1572	258	41	204	62	143	416	44	32	126	65	302	35	2857	30	118	69	8	39	33	158	443	0	0	227	4	47	196	11	86	308	28	1	4	22	19	201	539	67	65	2	58	52	6	0	125	58	18	1841	30	133	233	184	257	22	528	162	0	192	59	422	0	0	0	0	0	0	9	380	189	144	303	1570	0	108	315	119	155	37	89	357	521	69	72	30	937	70	11	0	0	0	407	7	30	158	911	157	43	123	74	77	90	0	55	369	442	2	4257	14	274	127	61	86	50	401	107	40	113	2	0	2	78	262	331	44	163	34	205	99	113	27	86	86	162	261	40	11	98	36	67	489	0	0	15	769	217	79	95	1	12	165	26	72	141	22	252	486	125	150	1715	38	656	91	44	85	279	111	248	670	61	52	30	57	5	2	6	23	20	20	21	201	808	904	8	757	6	53	109	2	31	421	77	0	1	0	0	0	0	0	0	242	115	541	116	590	143	27	173	20	588	97	30	19	0	123	0	196	2	244	3	8	1268	22	49	82	179	437	968	0	20	247	246	210	0	0	89	229	191	194	458	32	119	352	59	1	4	139	19	0	392	263	50	16	42	32	58	391	25	1693	31	51	104	2635	279	1857	123	241	19	171	120	70	471	121	12	0	766	90	34	1112	74	2	51	6	228	8	395	43	127	4492	49	160	1860	131	10	171	42	1140	428	22	27	35	141	1807	280	472	81	98	52	1	166	1509	44	88	892	371	229	213	152	277	83	2608	2939	264	1606	158	536	35	5117	179	209	207	105	178	4320	26	36	216	2791	331	28	0	1019	668	460	29	68	996	268	105	146	5	135	40	415	116	193	384	13	691	327	72	935	576	279	348	393	141	134	5	401	0	169	10	84	70	4197	61	11	230	923	689	34	220	0	108	0	2	666	1071	0	16	127	35	6	1069	9	64	1	0	5	0	0	1	535	0	9	17	0	0	0	0	0	0	367	1	0	271	0	198	88	0	957	93	203	110	28	0	0	20	0	28	35	2	3	53	17	3	30	456	48	92	143	662	371	0	124	136	0	13	13	96	21	1	0	0	0	462	7	4	131	32	114	184	0	0	0	0	568	86	0	322	38	6	49	240	27	326	0	0	0	0	273	2	0	102	12	0	0	0	0	732	11	0	0	909	29	2	26	54	408	0	0	3	143	6	0	23	3	307	902	575	139	25	0	0	0	0	0	0	0	0	0	86	0	32	4156	153	1	0	4	0	0	0	72	12	37	255	1	0	0	1	4	0	198	22	774	0	56	173	3	0	0	0	0	0	0	0	0	0	4	0	0	1	473	476	65	20	120	128	68	2459	3	0	0	1621	0	311	0	197	0	1	22	687	0	0	7	1725	3	0	0	105	394	1	1	13	25	38	14372	0	9	53	1	5166	0	0	0	3238	4279	810	250	85	373	0	21	83	46	42	0	54	1373	505	23	1	2	186	40	225	1	11	17	2824	387	268	147	16	96	394	48	116	272	23	28	31	234	0	59	0	2	118	8	88	455	31	0	133	471	2	0	14	555	489	13	5	19	23	193	2	68	3197	83	188	133	31	204	74	4	12	12	1289	16	75	2069	157	164	57	96	22	41	57	219	36	476	98	2162	85	3533	217	107	17	5	77	714	2284	119	17	8	21	0	315	21	17	0	44	3001	205	154	1	46	20	2	125	36	30	247	838	61	51	1117	0	3421	46	44	51	76	0	9	37	134	579	791	11	408	235	342	1	1659	54	251	17	68	14	123	115	1	148	0	5298	0	44	1603	109	1517	131	0	0	4	120	588	28	173	2	0	0	177	182	4	23	28	31	89	0	86	188	245	8	6382	9	2759	2273	104	7	99	41	0	0	359	1681	155	10	0	22	34	153	168	164	2	0	0	1	119	357	5	97	45	58	12	20	3	117	327	15	0	387	0	44	174	531	12	70	231	52	102	111	42	1	19	279	14	143	414	1	377	9	9	31	26	242	266	4	93	82	332	34	122	4	52	77	502	106	17	0	865	33	187	168	11	55	119	1528	48	104	109	0	0	22	23	355	8	129	141	489	55	58	6	81	1	2	445	0	2	31	225	60	52	3	0	5	52	0	2	0	1	8	7	1	151	23	93	0	13	97	25	0	17	9	1	438	1353	8	27	0	0	1	26	52	539	19	132	0	1	0	0	31	1575	0	62	46	73	154	0	0	1	120	1	35839	8545	0	16	9026	27188	0	639	1	0	2548	0	18	0	32	14801	0	2610	0	135648	538	28	450	962	0	136	281	36	59	0	45	39	257	18	93	0	58	14	36	70	94	69	3676	86	240	135	153	159	225	2	34	324	3	2823	0	86	4778	15	443	43	221	23	33	15	106	628	170	72	253	20	562	513	64	363	25	42	3	1	34	16	3	0	3	15	0	6	73	1	0	0	5	17	346	229	249	124	0	13	17	60	6806	1240	170	538	145	2	135	136	34	155	7	13	0	182	170	12	2	95	45	135	247	0	0	1	1	1	0	0	16	0	1	0	0	0	0	0	1	1	49	0	0	0	0	0	0	0	1	1	60	0	1	5	34	83	1	0	144	0	0	0	6	9	0	0	1	43	0	1	1	0	0	5	0	0	0	0	0	0	0	0	1	17	0	165	0	221	10	151	1	0	0	79	0	0	0	113	1	1	3	3	0	0	0	1	0	0	0	1	1	0	0	0	0	0	0	23	2	11	0	0	0	2	114	1	0	1	1	0	0	31	1	2	55	0	0	0	0	451	0	210	0	0	0	3	1	0	1	11	1	0	2	0	7	0	0	1	27	0	0	4	0	0	0	96	0	0	0	4	0	0	59	0	320	0	1	156	156	0	13	1	1578	48	1664	14	113	39	429	37	7	3	16	14	35	60	20	0	0	81	39	0	83	1	8	2	0	18	0	145	0	0	5	100	1	1	0	26	87	171	13	0	125	40	7	3	603	2	0	0	0	124	46	24	4	26	6	45	38	6	33	0	0	23	0	14	1	9	129	55	0	0	2	1	1	0	0	26	0	1	74	1	0	24	0	0	0	1	42	156	80	85	20	19	10	765	125	34	36	1	0	149	315	30	11	10	0	3	19	150	16	0	0	12	0	1	0	3	512	194	21	11	57	223	385	8	2	0	0	16	205	1	47	47	32	19	27	17	55	21	20	22	351	72	39	28	12	0	48	57	12	405	183	36	17	4	120	105	69	4	20	39	77	125	23	339	37	18	50	162	14	138	6	129	42	141	1456	247	9	2	347	186	72	773	26	76	108	26	300	362	80	0	0	0	1	45	76	62	60	9	6	93	0	0	0	11	6	237	1	141	254	0	3	5	23	405	6	271	0	141	153	5	21	0	0	0	1	1	0	2	35	4	0	0	79	0	10	0	0	3	1	0	2	5	9	0	0	112	1	0	6	1	0	0	0	0	0	0	0	0	0	0	0	0	0	0	0	0	0	0	1	0	0	0	0	0	0	0	0	1	0	0	0	1	1	0	0	0	9	1	0	0	0	0	0	0	0	0	0	1	0	0	1	0	0	0	0	130	21	578	10	67	31	1289	0	0	590	221	41	8	2253	23	1123	202	436	401	204	67	320	20	268	309	351	128	128	26	912	230	42	16	73	14	16	311	81	3108	0	0	0	466	0	0	0	48	264	2	0	0	67	51	424	84	1	0	0	1	3	4	0	0	4	0	0	0	0	0	0	3	48	67	543	61	203	241	181	97	51	216	14430	414	648	1	87	5	45	99	1400	186	242	1837	51	94	136	160	252	43	187	1	374	65	67	46	55	14	1496	1064	472	58	232	37	16	2801	75	0	10192	320	211	190	84	64	1946	6	827	63	1	41	333	134	14	57	392	2	110	744	2312	348	49	308	180	289	1071	899	402	2299	4395	47	18	268	279	137	144	1517	169	246	248	290	124	1038	1358	10	300	466	97	1550	25	1619	1781	299	1145	1535	205	1348	852	86	80	27	86	226	185	143	482	1501	14	30	16	9	10	99	260	71	283	4	13	287	40	243	12	46	71	0	33	166	137	2	340	25	157	18	187	200	73	68	404	218	939	52	2	49	189	1	0	0	1	0	1	6	4	1	15	18	28	0	541	68	133	261	55	871	0	38	197	662	31	6	183	29	104	175	14	3	7	9	183	36	22	217	87	25	16	331	51	11	165	374	61	236	15	21	202	119	812	2	149	2	1	317	0	0	63	24	25	13	27	7	3	63	1536	196	92	388	111	292	365	33	2	860	83	35	141	53	228	426	177	30	78	1001	6747	0	44	34	54	41	94	0	25	122	0	0	0	0	0	0	0	0	0	0	0	0	0	0	0	0	0	0	0	0	0	222	17	249	40	119	22	136	94	0	86	28	16	136	263	156	11	255	1468	38	302	102	384	98	458	136	60	229	312	202	1532	512	887	443	4468	1172	566	4786	676	163	348	6269	32	385	286	22	126	118	1	0	26	34	183	1	220	4	0	364	154	151	60	39	583	104	142	16	19	102	1	0	40	39	140	0	2	43	50	46	48	38	528	18	0	18	0	0	4	95	1	222	112	1767	735	68	18	38	46	0	0	19	194	373	61	34	186	58	0	20	1	12	0	53	44	124	72	274	4266	84	1023	113	109	108	93	213	100	452	2	2	12	1160	7	42	135	24	59	16	37	21	1632	219	130	273	0	55	307	65	116	142	23	49	45	45	158	4	4	0	10	0	1	20	2	43	899	121	438	171	54	286	407	218	141	199	0	0	2	1318	375	167	136	79	27	8	22	453	12	565	43	10	162	360	131	6	79	0	127	7	211	30	179	90	25	59	45	56	944	171	173	665	227	338	121	56	35	39	20	23	43	22	202	76	32	312	1576	67	127	68	1441	82	1	174	399	236	138	5	38	1842	15	130	302	366	4	65	391	1139	61	140	47	896	1	2	1	0	0	1	198	312	2	0	5	38	64	84	2	185	142	516	32	470	1063	20	2	0	398	2	1	238	31	1879	543	108	2	0	2	1	0	122	320	181	469	145	0	198	0	0	0	2	12	40	23	40	301	34	110	7	418	93	423	163	0	56	72	316	382	715	1493	293	333	74	96	1165	733	53	97	410	738	0	0	124	152	37	164	90	991	89	98	29	28	7	52	123	4354	2394	4016	3535	3862	1484	444	87	66	12	53	15	2	254	1026	118	314	101	69	0	41	6	0	0	0	3	0	190	66	63	47	378	366	141	19	0	0	226	61	0	4	1	81	2	2	9	2	323	317	289	9	76	121	527	109	78	76	56	313	350	389	1	189	4	325	2	29	4	61	65	243	131	0	10	211	4	1310	181	0	0	45	2	24	305	1329	13	0	1	20	51	4303	160	0	3	39	783	638	59	846	8	110	266	36	352	0	8	1	212	7	2	137	43	63	370	140	0	5	194	4272	8	75	94	120	217	406	104	5	164	789	131	0	90	0	0	317	26	0	110	69	77	1	551	19	12	2	57	104	4	93	26	89	26	30	1	23	0	0	0	0	7	11	128	0	32	83	257	210	306	433	113	2718	289	15	260	129	24	3	57	0	14	4466	2	0	462	186	349	128	177	167	654	439	89	22	83	11	4	147	45	28	12	10	8	860	5	44	236	192	15	98	325	14	44	11	24	4	48	524	38	81	1	127	30	199	39	87	123	224	122	18	76	69	4	23	55	80	2	86	59	140	971	115	0	699	311	12	52	726	0	265	372	344	33	256	0	0	0	31	88	52	19	111	0	29	62	90	3	2	0	19	27	39	1447	3049	39	124	136	42	0	24	0	109	7	115	467	0	112	26	1	1	982	151	196	330	596	1	21	57	93	1	1	84	58	28	6	0	8	0	25	0	26	20	26	7	456	74	278	17	3	233	146	11384	18	11	69	212	91	3	2	46	67	0	1	15	159	3	2	44	147	111	188	53	22	5	0	140	90	33	418	73	510	3268	367	738	416	226	4	406	2036	25	136	122	11	67	0	334	0	3	0	0	69	0	264	0	3	18	8	0	1	6	0	74	4	13	9	49	5	57	15	0	83	1	9	1	1	173	47	161	38	100	266	650	0	2	2	49	10	46	0	61	13	104	0	0	21	18	0	0	0	45	24	2	56	33	127	7	26	764	0	1	4	2	11	3	89	30	1	77	45	2	2917	96	185	24	697	18	2	0	0	98	172	13	9	1	6	22	3	861	76	2	8	13	95	23	31	87	0	2	14	26	12	22	1	7	0	1	36	98	73	2	16	20	22	3964	0	2	1	0	85	54	697	28	56	65	19	0	80	2	167	0	5	0	0	0	4	2475	7	93	0	670	51	4	8	69	312	134	4	2	65	0	20	46	333	0	0	0	28	2	2	267	491	285	1	206	97	193	41	40	20	2	15	2737	10	20	57	58	23	138	315	213	1387	929	0	1	1	0	7	1	39	144	1517	7	1	54	46	51	33	8	80	54	0	0	0	1991	44	1	86	38	126	354	86	150	546	5	1	133	33	139	5	157	50	10	88	10	13	25	36	3	3	65	10	3	126	68	21	8	2	9	29	8	497	190	233	52	11	68	0	0	1	9	9	0	2	18	43	1	21	1350	2	137	305	48	203	81	1	34	132	74	0	11	293	56	66	14	100	347	66	124	77	158	272	141	34	503	277	22	2747	141	30	105	231	652	95	1	11	0	186	103	68	10	243	8303	223	2	3	0	0	51	13	2	2772	7	5	80	163	35	111	804	174	373	190	258	399	0	5	93	73	4	12	4	5	1909	39	73	74	24	359	148	217	85	543	976	3	0	116	673	69	2	315	177	792	0	0	33	0	1	57	148	0	35	42	245	0	431	1	188	39	1083	509	153	12	171	466	58	163	926	86	13	384	212	54	115	23	123	23	51	40	36	216	1	16	274	39	203	13	431	269	73	143	0	0	34	234	485	241	3130	50	82	193	41	55	14	58	7	103	1310	27	2	107	31	96	267	178	219	42	78	16	437	0	3	195	203	199	69	74	122	179	1610	0	67	66	151	231	7	6	121	112	223	487	34	15	570	144	114	133	189	5	2	1731	173	346	232	63	141	834	62	97	178	198	68	26	365	92	2457	64	230	222	42	7	3168	304	153	1875	1	59	695	64	148	20	62	189	0	228	327	25	2	53	63	51	84	3	44	104	83	0	131	741	131	113	36	189	184	140	14	6	28	25	131	184	78	43	164	12	30	455	117	187	0	60	349	17	8	62	246	439	44	4	178	0	13	105	161	126	7	470	420	697	419	86	5	562	178	44	683	5	108	432	39	51	219	0	23	222	45	129	0	1071	73	497	1544	120	84	61	10	20	25	17	191	1614	387	69	1316	0	135	239	131	0	0	28	29	116	26	23	188	0	1	144	36	83	84	24	0	308	15	70	157	593	148	1364	797	149	49	2005	129	2	72	488	90	129	364	42	45	146	179	60	0	599	1462	68	10	139	0	0	0	662	4	161	57	128	18161	7086	113	31	81	35	759	66	122	6	396	234	123	35	242	0	67	46	57	71	185	60	528	543	31	569	208	455	33	58	95	466	140	106	3	1	214	4	157	52	297	455	138	1117	57	65	26	229	24	32	39	324	226	69	86	106	12	32	85	17	0	0	501	4	161	71	24	494	458	0	270	14	47	203	70	407	0	31	14	66	43	5	16	117	47	40	89	27	137	141	71	54	1	518	0	16	14	614	11	54	12	56	7	317	7	764	21	75	6	148	453	118	261	1039	279	140	6	0	4	17	35	31	18	52	0	1	140	34	2	24	0	30	6	1	0	0	0	0	0	4	0	38	5	0	171	7	0	0	0	0	0	0	0	0	0	0	1	2	0	0	0	1	0	0	0	0	0	0	0	0	0	0	0	0	0	0	0	111	2	4	26	5	42	0	91	10	112	0	17	1	7	7	8	78	4	2	1	9	21	0	25	9	66	1	0	0	764	1162	0	0	1501	1373	185	39	218	71	216	27	33	58	29	8	1	3	0	10	0	27	2	24	30	3	19	162	177	0	0	33	426	27	13	6	0	0	0	1	3	8	6	138	1	0	14	47	2	23	112	87	67	194	2	28	22	17	373	0	0	11	8	21	3	29	7	40	24	0	4	207	50	3	8	2	74	46	0	0	0	15	620	92	311	3	0	12	356	14	23	67	16	195	1	0	26	11	10	6	1	97	0	0	0	0	0	184	38	160	28	24	6	41	1	1	6	6	178	3	938	200	243	143	106	14	10	226	0	0	93	19	8	416	112	227	3	23	7	477	147	0	162	44	317	19	155	5	22	59	14	7	54	123	58	113	159	121	22	258	1882	119	99	30	1	61	10	4	28	2	0	8	0	6	0	241	1	66	26	24	1679	0	23	506	1513	60	24	144	74	15	1	1824	164	44	16	10	18	39	0	86	1	43	1	15	53	5	124	14	4	3	1	556	41	86	0	3	2	0	11	14	2	9	0	5	26	16	0	0	95	12	0	1	4	0	24	0	9	64	42	1	2	8	1	2	8	24	149	15	7	11	1	3	16	6	5	2	4	4	0	0	1	124	43	0	8	7	2	1	90	1	19	0	9	0	5	18	46	48	10	7	0	3	0	2	74	3	5	0	12	1	0	0	2087	360	224	340	228	1378	559	0	0	0	29	24	0	8	66	2	0	63	2	13	196	69	40	30	2	46	13	15	3	58	93	0	0	1	4	1	0	197	197	0	6	716	337	7	209	17	22	42	59	10	0	39	0	0	0	122	119	17	0	0	1	0	85	488	2	5	1	53	2	1	2	0	1	0	47	451	153	5784	2	0	14	0	5	5	10	1	6	69	701	1	79	23	163	0	19	19	17	3	1	5	7	2	4	0	115	683	3	16	28	8	6	10	0	23	313	58	40	9	362	200	0	0	1	3	7	2	0	9	0	118	60	1	3	15	0	20	3	0	3	5	13	0	3	12	4	21	0	5	11	0	0	1	9	36	0	41	205	0	0	387	343	27	0	5	41	3	0	7	6	1	2	2	0	4	0	3	0	3	3	5	0	3	1	14	0	0	0	0	1	15	2	2	407	71	0	250	0	1	14	0	1	0	2	1	54	68	0	199	0	9	0	466	2	5	2	0	23	0	0	0	0	5	2	0	207	0	1	0	1	2	258	0	0	393	349	257	46	110	1	0	7	6	3	58	0	0	0	6	0	0	0	1	52	3	18	169	0	0	2	11	16	66	30	0	10	1964	35	10	393	3	0	4	130	0	12	5	0	63	3	14	9	0	36	2	1	2	19	0	1	1	0	1	0	6	0	3	0	336	12	10	10	137	3	444	25	9	0	0	3	199	77	9	0	12	70	0	288	0	0	176	0	0	1	0	17	0	0	8	1	2	0	8	0	1	13	7	10	0	0	5	4	21	5	6	6	0	0	270	5	198	419	121	8	115	24	188	3	36	83	452	474	76	267	1	0	0	2	0	5	6	0	15	3	4	31	3	26	0	51	465	1297	22514	54	200	669	537	315	1928	223	101	277	93	0	61	6665	122	0	4	8	0	0	2	36	3	0	0	9	5	0	13	0	0	0	2	5	5	5	1	11	162	0	4	0	5	0	32	157	25	350	0	23	4	0	4	91	0	78	0	0	37	1	0	8	0	16	1	7	1	2	19	308	8	8	4	5	0	1	0	0	11	19	14	12	1	0	10	644	2	2	86	2	5	2	0	0	1	3	0	8	0	15	49	5	0	0	0	199	1	2	0	0	3	567	0	2	2	975	157	0	1	8	6	13	6	1	0	4	37	0	12	361	2349	0	617	2	1	1	8	38	9	12	1	1	14	59	114	174	1	32	41	0	23	3	1	25	17	0	2	0	45	21	31	57	3	22	3	36	42	155	66	0	2	3	3	0	1	81	283	55	367	0	1	4	1	7	0	0	0	0	0	2	0	0	0	0	0	311	0	0	1	17	0	0	0	16	1	0	1	5	1	0	0	44	2	5	0	0	18	0	58	92	4	0	3	9	6	8	2	4	4	1	2	3	36	8	1	87	4	1	0	0	5	0	10	2	12	5	0	0	6	0	0	1	0	0	3	1	0	5	9	20	8	2	1	0	0	3	0	30	0	4	0	2	990	51	9	0	0	1	4	1	0	0	0	7	6	112	0	5	0	0	1	12	13	2	10	0	55	11	1	9	5	1	1	5	0	3	1	0	0	1	2	9	4	61	367	163	79	4	17	81	7	0	0	4	9	0	5	0	0	32	0	1	24	4	9	23	4	0	2	0	2	0	0	61	2	0	0	0	15	1	0	0	0	22	2	1	6	24	0	3	1	0	0	0	4	19	0	0	0	0	1	0	0	53	0	0	0	2	1	0	2	3	0	4	1	11	14	0	0	0	0	2	13	1	1	1	0	0	0	0	5	6	0	1	2	0	20	1	0	9	4	28	3	11	24	0	0	7	0	0	5	0	0	6	1	15	9	2	13	3	0	2	1	4	18	33	1	1	2	5	4	1	0	1	0	0	2	1	0	8	66	0	0	0	0	0	2	1	1	401	5	3	12	0	1	1	1	4	1	0	4	8	2	0	1	0	1	3	0	104	5	100	0	4	1	27	6	7	0	14	113	0	23	1	1	1	0	66	0	0	0	1	0	277	1766	1	2	3	2	0	0	595	0	682	0	1	4	8	19	1	0	0	0	1	463	4	20	1	1	0	1	0	2	0	2	0	11	0	1	0	0	2	7	1	2	86	1	3	6	1	0	8	0	0	0	0	0	47	130	1888	0	0	80	8	3	4	0	0	7	78	1038	0	8	0	3	24	8	23	7	8	41	139	0	59	1	3	0	116	11	0	11	5	8	6	0	3	0	0	8	43	2	2	0	0	0	3	0	0	5	0	0	3	2	0	0	0	0	4	0	5	0	0	0	0	0	2	2	202	4	2	1	3	0	0	1	9	1	0	16	13	0	0	1	63	18	17	2	1	0	1	0	0	2	1	10	7	57	0	7	0	6	9	3	0	0	0	0	1	2	1	0	1	1	9	1	0	15	16	9	0	2	0	0	0	7	5	30	5	5	4	0	1	0	254	1	0	0	4	0	2	0	305	78	19	0	0	24	16	0	0	0	3	1	4	0	12	0	0	0	7	2	0	2	0	0	37	39	0	0	0	0	42	0	8	0	6	0	0	1	466	46	140	11	303	4	27	267	12	0	0	22	2	10	3	0	0	58	2	1	20	19	3	0	10	2	0	0	0	5	0	4	7	171	753	556	0	0	5	8	20	196	106	0	34	18	5	0	8	27	3	153	15	11	25	1	313	45	451	32	0	112	0	254	0	0	254	249	0	66	306	2	1	6	7	56	560	20	3	4	0	75	129	142	0	0	369	141	86	894	0	0	1	456	68	10	1	0	3	1	6	1	2	7236	0	0	0	0	2	0	5	3	3	0	2	1	5	2	0	0	3	0	1	1	0	0	0	2	0	14	46	0	47	11	0	3	24	0	0	0	0	189	52	84	65	121	70	207	99	77	0	4	2	0	0	0	1	3	6	7	0	0	6	0	0	6	1	0	4	2134	2	12	0	0	9	9	1	0	1	58	323	27	335	812	151	104	10	22	48	34	0	2	1	1	0	23	1	0	0	0	0	7	28	0	0	1	2	0	2	8	3	0	2	2	17	3	275	63	352	0	1	13	42	0	15	10	8	13	0	0	0	1	2	2	4	1	6	9	68	11	4	102	46	13	35	0	0	2	0	3	12	219	0	0	0	5	1	4	0	2	0	5	0	0	8	0	8	11	11	4	0	3	5	0	33	0	0	3	0	2	8	0	0	0	0	1	3	3	14	0	0	0	2	0	0	142	0	0	0	0	2	0	2	0	0	0	2	6	31	2	0	2	4	0	0	2	6	1	0	8	2	0	1	0	0	0	0	0	26	2	25	1	1	0	5	3	12	0	0	0	0	1	30	5	1	1	0	1	86	0	0	3	0	2	0	0	1	0	0	3	38	77	463	2	0	0	4	3	0	0	3	1	1	0	0	0	0	3	1	0	0	0	2	0	0	0	1	10	1	6	0	0	0	2	3	36	5	0	0	0	36	1	0	0	5	3	10	5	0	5	10	1	2	0	0	48	8	11	2	8	1	6	10	8	0	0	0	0	0	2	0	0	70	510	0	15	3	0	0	4	0	0	0	1	0	0	0	0	5	0	0	0	16	0	2	8	0	0	0	1	13	1	0	6	207	0	4	0	0	1	4	3	6	0	0	0	17	0	2	0	0	4	1	0	8	0	0	0	0	0	0	0	0	0	0	18	2	1	2	0	0	0	0	0	2	0	0	0	0	0	2	2	0	0	4	0	0	0	2	0	0	1	0	30	0	0	1	0	1	1	0	1	0	1	46	2	2	17	0	0	2	8	11	1	0	8	0	0	3	0	10	1	9	3	15	3	1	2	0	10	0	2	1	15	0	0	5	5	0	0	1	1	10	32	0	96	0	1	0	0	1	1	0	0	0	0	2	0	0	0	0	0	0	0	22	0	0	2	0	0	0	9	0	0	0	1	0	0	0	1	8	0	0	1	1	0	0	0	2	0	8	1	1	0	22	22	1	1	0	2	2	1	0	1	1	2	0	0	0	0	2	0	0	0	0	1	4	1	0	0	0	2	1	1	0	0	2	1	0	1	1428	79	2	3	0	0	0	0	0	0	0	1	0	0	1	0	0	6	1	0	0	0	0	0	1	0	0	0	0	0	0	0	3	0	0	0	0	1	7	0	0	2	0	0	1	2	0	0	0	0	0	0	1	0	0	8	0	0	0	0	2	0	0	3	12	5	1	0	1	1	5	0	156	3703	748	307	23	20	87	257	319	131	217	84	1145	345	420	612	239	3380	493	499	3	3	896	0	17	0	21	0	0	2	0	16	57	26	10	99	132	837	0	0	0	0	0	4	0	0	0	0	12	0	0	5	4	0	0	36	2	1	4	2	18	0	1	0	0	46	3	9	11	1	0	0	0	0	0	0	0	0	86	286	224	7	0	0	69	0	2	1	0	1	0	0	0	1	0	6	0	0	10	0	0	1	0	0	2	4	25	0	1	0	5	44	0	0	1	2	0	4	0	0	5	0	0	0	1	46	12	3	4	0	1	1	1	1	0	0	0	0	0	0	0	0	1	0	3	0	0	0	5	53	0	0	0	0	1	0	2	2	10	0	84	0	1	6	0	0	3	0	2	4	1	6	6	0	5	3	6	2	6	0	0	0	2	1	7	2	6	2	5	3	9	100	0	9	3	5	15	15	0	3	0	0	2	2	0	3	1	0	0	20	10	4	7	10	1	2	0	6	0	5	26	1	0	0	0	8	17	5	215	0	7	20	0	3	0	1	7	161	37	1	1	1	23	8	75	36	0	0	19	2	0	0	0	3	16	0	0	0	0	1844	5302	13	1	14	2	1	9	2	4	0	0	0	1	0	1	2	0	0	0	0	6	0	42	0	1	32	1	0	4	0	15	0	5	1	13	0	0	0	0	0	0	0	0	0	2	0	24	0	4	1	9	14	0	2	3	0	1	10	319	356	32	1	58	549	11	9	0	7	4	0	5	1	0	5	1	3	0	0	3	0	0	3	0	17	3	17	4	0	191	49	154	0	3	694	300	213	1	0	0	1	4	0	0	0	0	0	0	2	0	0	0	0	151	337	24	0	0	0	1	0	0	0	1	0	0	1	5	0	0	0	9	1	1	2	9	1	3	0	0	0	0	1	4	1	0	1	0	0	4	0	0	0	0	0	3	1	12	3	2	5	0	0	0	174	16	0	540	324	589	24	217	0	0	0	0	4	47	2	0	1	0	3	6	1	1	2	228	127	14570	101	89	73	0	0	0	190	0	9	0	0	74	162	0	11391	6	0	11	0	274	517	39	3	10	65	21	62	0	26	424	334	2052	425	114	178	279	891	3	190	2	114	612	4	271	1	730	434	725	16	43	1620	1047	6	798	28	1	121	9	17	150	1227	18	170	0	202	30	148	277	102	30	479	0	0	199	6	162	115	2	1261	5	29009	58	37	2985	97	2	98	725	180	72	138	213	747	405	0	0	0	0	6	1	0	1	3	0	1	1	178	18	227	26	69	60	149	9	673	111	2	402	229	1129	645	305	2	0	593	86	3067	3498	2104	4199	56	2606	121	386	88	205	1	32	654	1	58	1	0	0	0	0	16	0	1	7	0	0	3	0	2	1285	96	124	61	93	227	80	2	2578	919	424	1522	0	81	701	169	6	0	0	0	0	0	0	0	0	0	0	0	0	1452	369	10	412	2202	246	57	14	508	468	4202	4	96	115	1	0	10	0	16	0	29	0	0	2	8	42	0	0	0	0	0	0	0	0	239	607	282	920	339	45	4	0	0	0	0	0	0	21	0	264	315	25	1090	444	338	301	192	6	65	26	487	52	62	22	9	230	613	279	11	37	2	323	585	421	63	2	328	369	300	53	47	26	1	27	214	44	0	4	192	482	35	479	53	70	227	257	159	78	111	2	37	41	29	70	208	50	48	6	396	355	0	4	5272	150	39	532	70	582	17	150	0	178	204	40	590	122	813	155	359	6	0	45	42	218	19	82	430	58	121	160	85	243	509	3	193	5	0	1	30	62	35	244	54	5	0	4	0	4	17	220	44	0	32	36	802	9	89	122	394	86	273	235	0	0	27	7	46	423	129	0	61	169	1	73	80	225	82	4749	122	23	22	272	15	414	263	262	3482	131	54	263	422	120	131	7	183	443	14	299	376	145	88	14	322	164	49	90	145	129	321	26	138	330	0	0	0	0	0	0	123	46	34	193	100	26	10	1	6	3024	193	803	651	15	0	2	3	329	6	4	25	104	0	607	9	563	23	166	4	182	0	0	142	592	22	89	184	2777	226	0	0	0	1	1196	27	8	56	22	35	189	470	747	0	57	0	184	69	4	448	138	0	205	102	791	166	0	20	104	1620	368	3	2	180	68	578	41	107	816	76	3	3139	88	291	454	495	0	104	368	0	89	237	176	513	529	167	1	2	159	115	22	7	140	25	114	287	50	0	90	477	114	144	179	209	48	88	69	279	370	27	4	0	11	0	65	12	53	6	6	452	981	472	122	93	696	85	6	215	53	42	107	1504	0	102	271	1	0	0	0	0	0	13	121	23	70	0	91	80	0	0	28	1	0	0	1	3	130	375	109	13	207	88	2	288	70	1	0	69	567	0	239	86	0	0	33	8	84	8	222	0	43	322	230	326	159	50	156	43	82	31	122	230	114	89	34	392	316	585	15	72	1	10	61	0	29	1	222	116	813	218	104	305	25	12166	690	1296	312	51	55	185	132	331	432	392	458	211	91	20	288	98	231	33	101	145	117	84	1	1509	22	1	900	1	500	378	136	195	191	2149	41	42	93	132	590	177	132	184	47	51	41	6	82	249	68	216	337	28	38	108	266	456	28	9	189	240	47	2	564	89	9	4	49	138	552	41	151	160	39	59	26	2458	17	20	288	0	1	28	69	668	256	138	74	55	132	158	345	0	0	3615	0	48	302	266	163	51	19	424	1178	528	613	37	0	65	4	128	79	761	21	90	196	1	0	16	80	2	352	20	0	31	162	147	6	77	2	196	0	88	39	316	781	3	35	42	481	58	131	87	130	88	124	118	189	483	26	2568	34	0	0	0	102	75	89	14	8	12	62	116	4	3	361	154	152	14	65	2	118	23	198	106	126	0	56	2	2	345	127	51	53	928	5	45	2	1564	85	257	342	528	245	0	0	0	2	129	24	210	2588	36	0	43	55	6	104	191	5	31	4	49	35	137	505	26	23	99	876	46	183	113	14	1764	362	42	143	149	127	72	44	132	250	28	378	383	0	0	0	0	0	0	58	0	0	1	0	17	0	1	10	0	22	25	2	31	0	0	2	0	0	53	7	167	20	58	386	201	24	41	174	70	198	1	56	72	277	330	178	3	0	113	28	199	1416	150	107	399	540	3	0	1	4	256	687	43	3	185	4	2	1	10	186	104	84	78	207	5	1039	45	17	363	71	76	19	212	142	101	35	28	3138	66	137	375	113	1	165	17	28	187	544	142	224	136	76	4	1	423	102	33	815	402	98	42	4	111	47	22	7	31	91	235	494	21	236	413	233	35	16	87	55	12	156	33	60	76	170	34	948	81	20	571	2923	133	58	745	116	4	8	57	373	311	53	1045	26	298	144	842	87	1065	83	0	301	64	241	83	261	51	50	79	5	0	635	322	751	188	22	51	32	28	43	229	142	40	276	1986	91	458	61	0	0	242	175	18	33	15	333	138	172	225	12	108	137	1942	54	135	457	248	4	0	0	94	65	75	80	111	15	82	63	12	70	0	583	69	52	53	31	1	21	158	28	59	259	144	131	232	131	134	110	51	20	126	121	11	383	72	94	133	1	0	0	3979	55	0	0	0	1	81	3998	21	1	144	470	0	12	37	278	35	11	110	4	89	8	19	325	80	6	43	33	126	330	210	789	37	131	34	13	189	39	167	20	5	156	7	182	1	34	188	92	189	78	21	262	175	11	101	18	25	0	0	41	5	46	534	46	54	37	4	131	151	2	114	24	76	4	0	7	38	2208	36	1	6	1154	949	631	21	15	14	24	72	2	0	0	153	3	0	22	31	4	4	154	97	59	1	169	109	111	414	84	97	16	314	340	904	29	184	128	15	30	138	50	195	2	106	16	14	81	45	23	208	581	289	125	25	407	93	352	78	80	16	61	0	2	231	3	205	5	147	3388	0	3	21	3	125	124	253	67	11	17	61	199	57	140	24	217	90	19	260	87	82	9	26	1	319	517	902	209	63	0	8	451	18	39	52	423	337	274	89	404	877	427	61	6	214	101	17	173	89	135	75	3	46	8	5	250	97	1	36	2043	62	14	220	61	50	48	36	313	82	131	192	850	43	24	57	26	2	24	85	66	186	52	2070	1	158	134	2	0	1	7	576	31	231	4753	3	51	56	62	13	340	109	0	16	0	6	0	31	232	16	20	2	2	87	10	110	16	517	98	274	59	230	114	524	246	414	424	204	10	576	47	104	382	132	552	355	11	21	310	21	24	83	113	585	162	131	147	10	87	21	14	101	827	58	343	135	20	173	64	38	661	633	16	264	159	119	514	24	185	25	149	71	553	284	1	2	173	49	14	13	686	0	0	287	100	317	62	26	0	73	69	10	123	1313	9	52	89	44	88	90	4926	29	33	26	2244	31	12	59	108	36	87	0	40	218	30	5	15	29	364	351	1	3262	43	73	43	55	376	0	184	29	1177	475	18	773	184	88	14	32	67	152	288	27	123	560	20	0	602	346	76	423	72	0	0	386	131	31	2	6	52	61	18	108	143	72	6	0	479	442	51	1	947	71	57	23	17	1958	1508	45	15	122	825	237	38	153	61	53	267	59	86	49	174	0	0	0	114	224	13	22	1016	162	0	130	121	292	77	129	26	10	3	573	77	534	245	7	18	210	63	462	306	8	103	46	249	189	58	1	171	0	1447	1	389	84	1387	36	128	393	661	0	41	17	154	101	15	2	35	22	0	0	168	0	255	140	393	798	45	0	3293	64	35	58	107	410	35	12	6	20	712	197	11	9	13	252	1	257	74	0	2	449	137	167	2	70	48	197	326	327	867	202	196	272	60	84	372	72	25	1418	875	29	48	242	143	271	24	169	266	107	564	33	69	72	7	0	6320	0	0	44	129	2317	4	1	0	1	0	0	104	3	69	54	616	87	79	0	87	251	1	27	266	10	351	210	166	901	823	103	5	0	2	8	3	47	389	19	285	155	17	353	73	351	0	141	93	2	0	0	3	85	0	17	0	82	10	2	0	0	2	0	187	0	0	2	95	2	37	1	2700	31	6	12	8	1	30	186	39	111	81	306	47	166	17	70	139	92	199	180	395	2	191	215	154	57	91	194	203	0	212	219	519	34	143	154	57	0	0	0	0	0	140	40	36	113	172	0	0	1	0	0	0	165	58	287	171	396	71	0	308	110	141	39	25	25	96	258	175	53	0	0	0	16	109	192	146	370	299	17	185	24	112	142	353	177	122	167	253	91	61	19	70	223	19	56	5	1	7	1	22	1	0	270	23	60	0	0	20	344	57	0	577	331	243	122	78	83	175	439	1	65	588	305	11	5	203	71	16	2	0	42	61	3897	48	0	1625	0	65	545	75	285	930	0	16	22	91	27	12	4	26	0	878	2	312	255	738	1	0	7	449	201	572	59	97	0	31	51	10	34	1	36	47	103	901	142	0	18	81	185	7	96	564	46	32	0	0	0	0	1	263	0	2480	152	127	16419	0	4	0	0	0	66	668	1	0	8	0	34	56	0	54	23	1	280	231	2	790	52	5	270	339	3	28	264	11	124	4973	140	65	24	201	178	0	396	46	181	16	101	0	104	45	97	1	6	26	7	42	104	285	33	184	111	869	70	643	49	32	19	93	1446	86	191	298	189	304	4	34	10	432	47	103	68	118	105	515	166	26	18	23	12	253	11	0	421	241	379	9	28	207	108	108	49	63	33	32	259	264	40	277	7538	5580	5	58	76	3	219	93	17	475	22	19	9	1074	1096	65	3	1311	75	210	58	3536	281	401	3	180	11	111	2	0	2	407	1	85	132	29	76	466	41	108	22	3	0	0	3	238	0	185	150	165	23	723	38	0	57	44	365	137	48	0	1	0	0	2	179	0	6	38	475	161	31	104	54	37	114	102	0	31	37	51	232	0	98	19	101	35	555	147	1	0	0	11	131	0	0	2	1	0	210	4	35	17	201	441	33	79	87	282	212	820	224	594	58	943	95	3	532	125	0	1	0	1	5	4	772	99	38	62	1	126	83	1	0	167	78	73	0	0	343	177	1705	48	3	3	42	1522	423	134	59	40	36	103	18	514	51	60	2843	251	141	92	421	147	83	0	862	59	51	426	1833	99	563	134	83	58	583	222	3954	5017	246	394	210	0	0	50	278	0	40	0	1	6	39	501	33	11	9	243	0	32	31	289	89	401	78	10	68	33	346	66	326	134	93	18	325	3	0	4	82	0	454	262	70	206	111	57	1272	42	418	499	315	1826	75	39	2191	7	172	171	437	1038	590	1	105	0	1049	146	1697	21	71	56	9	11	99	40	397	263	247	101	111	717	106	154	150	304	179	2	2	54	433	41	3	93	19	2610	589	2618	57	910	182	4	391	6	37	127	26	66	62	88	304	123	18	213	299	1	80	123	13	33	400	27	1155	137	4713	75	49	1768	236	3525	92	188	359	15	75	224	26	2	67	7	9	1	191	44	0	250	802	6	7	1	37	0	337	1	1710	143	124	5767	0	17	41	5	208	4	36	130	214	7	144	280	32	22	258	244	734	717	0	0	71	8951	3310	11	52	115	74	82	123	324	15	58	166	30	7	2808	248	642	640	507	20	601	19	119	259	58	12	11	304	108	0	119	88	2	172	1297	2	52	94	0	259	17	0	23	248	240	405	33	1	123	9	0	46	24	161	56	26	65	0	0	0	0	0	0	29	37	596	33	60	99	16	261	355	0	13	50	1302	362	77	62	813	132	1000	0	1	269	1132	13	87	7	241	18	30	330	25	12	29	275	85	20	456	1	0	0	0	16	153	0	127	7	22	101	137	316	486	164	2	0	457	3	124	2	0	1	325	86	280	209	502	1327	493	326	2043	78	109	63	116	553	8	69	20	40	339	51	2756	0	13	28	21	48	480	0	167	0	1	10	1620	32	20	1	75	1	0	12	216	119	231	21	578	53	2236	33	178	1258	331	264	669	292	227	0	667	61	120	289	120	243	18	0	5	166	33	0	0	0	0	0	8	47	54	180	221	0	19	234	1	296	56	71	3	309	163	59	68	38	167	0	285	0	0	0	0	0	14	61	11	128	20	2890	6	2585	243	316	1	141	19	13	18	193	13	0	0	0	1	155	178	24	56	1443	594	476	123	117	161	43	22	42	82	26	32	121	111	80	90	199	27	1334	264	155	43	361	0	36	43	15	911	4	60	310	0	119	1	4553	155	3	14	0	0	2048	7	3	228	1	99	474	103	0	310	0	0	225	53	87	115	97	506	1333	178	141	37	0	2	1	0	67	325	346	101	52	137	593	18	108	0	0	1131	1526	308	0	71	109	76	227	210	910	194	0	53	241	107	152	104	147	200	93	0	90	73	143	183	45	182	153	4	7	186	74	0	187	1	108	1452	73	54	203	7	16	592	53	50	22	17	106	60	76	121	108	15	78	7	77	343	82	11	228	2	20	127	80	563	24	715	38	312	149	97	1651	422	12	14	24	187	107	131	103	22	190	85	184	15	157	37	218	70	455	7	0	226	245	90	40	8829	175	0	57	39	59	109	47	20	123	39	123	76	88	256	69	49	76	63	0	29	136	107	28	134	1	198	1190	108	2978	27	675	37	355	0	18	93	47	9	55	127	4	7	1544	41	24	10	687	1085	61	23	35	304	132	759	61	144	353	370	15	106	32	10	125	1	15	13	104	207	199	66	1315	178	1318	62	267	4	22	19	46	15	3714	0	10	14	109	653	429	0	0	41	212	39	63	3	51	68	397	92	145	432	129	99	12	108	49	0	162	422	0	151	104	1385	830	216	50	98	415	81	108	256	22	14	57	17	76	113	134	394	1290	0	47	1219	236	89	98	110	167	26	44	253	41	13	394	57	627	19	5	10	14	2	11	157	101	74	5	228	94	2	17	739	39	1030	51	53	79	391	203	460	23	63	393	42	641	93	56	230	4	322	17	680	819	37	55	93	32	0	218	166	204	6	1	132	6	92	315	105	153	2	1461	16	162	766	545	813	15	66	469	2	0	1	2	270	64	178	532	0	112	317	395	10	0	0	160	0	361	87	1	107	137	516	15	136	322	24	682	128	0	0	26	172	63	148	115	0	0	0	0	449	41	4	0	0	0	21	138	39	524	45	0	255	24	122	237	20	107	0	0	28	4	51	43	5725	298	136	2059	184	1589	2	58	159	32	6	37	504	162	0	7	0	2	0	29	316	15	335	681	422	104	240	211	63	76	123	271	87	5	388	331	11	146	28	24	58	3	149	272	26	75	0	193	94	72	350	815	29	568	1127	37	94	709	69	1748	59	235	14	227	2	230	7	28	27	203	344	37	11
"SAMN03072193"	60	0	952	1	1	0	20	0	202	9	24	41	3780	122	66	60	1286	3	11	0	0	0	0	3	9	86	8	45	632	72	8	49465	24	34	27	2	377	140	36	51	167	49	245	151	495	44	199	22	3	205	180	286	1713	0	0	238	2212	123	48	193	8	65	388	24	24	288	14	5	56	84	1031	64	74	46	24	6	136	304	34	59	36	210	27	3	199	168	7	1	2	0	4	0	2	58	113	145	119	64	1	261	522	89	211	112	452	189	4	169	90	11	191	33	153	10	13	3	404	146	18	5	280	146	74	134	2	18	2	128	24	42	125	4796	0	12	10	66	6	155	66	26	202	74	114	88	61	179	150	61	108	5	52	33	304	21	77	79	178	28	1022	134	109	21	60	174	104	129	67	34	296	75	375	86	8	74	267	406	1806	989	411	360	0	2	120	50	39	0	122	2	133	72	1	31	319	213	59	802	50	98	3	173	690	157	43	28	60	93	30	280	112	114	110	68	126	57	64	51	120	223	70	268	53	92	33	302	43	730	54	60	23	67	2	5	0	1031	60	21	104	68	60	10	3	22	40	107	101	254	89	38	168	35	147	87	283	2	187	0	88	190	227	0	0	120	187	229	1097	238	0	111	81	0	0	0	0	0	3	140	29	0	14	5	11	0	1	0	0	72	74	0	12	0	7	0	0	6	74	96	52	1	8	139	308	34	20	12	222	188	25	0	0	590	0	13	23	24	466	1	82	572	64	1614	18	41	684	12	277	38	9	73	593	95	5	388	18	17	85	463	102	288	301	57	2	0	194	62	68	79	67	15	112	291	38	6	18	0	497	346	10	128	192	1	806	1537	614	23	77	317	0	106	428	114	65	209	257	73	238	0	137	154	116	13	903	27	113	14	1573	192	834	279	270	90	34	149	354	155	290	27	0	50	24	538	47	0	173	167	34	112	2245	0	59	31	11	62	21	281	39	330	0	145	134	0	185	247	539	84	41	807	524	44	152	4	0	76	201	25	96	156	350	114	84	23	146	9	74	40	47	23	31	28	505	43	226	47	55	57	43	106	314	0	29	0	9	5	86	20	411	64	262	14	23	3	19	62	110	261	68	30	107	45	16	57	66	71	457	43	4778	30	64	6	276	633	48	257	94	192	62	0	544	44	173	33	618	36	23	21	2	247	23	252	140	2	34	3456	6	3	99	141	21	152	71	61	340	116	57	22	4	21	21	36	57	22	634	267	322	189	438	96	3	350	29	1431	241	33	118	176	11	152	76	434	53	547	91	79	111	314	1625	34	537	344	152	97	3	146	171	52	46	40	15	166	8	185	61	245	0	365	1771	947	265	113	0	7	0	256	37	43	176	138	59	46	68	1836	1142	107	236	22	35	64	1	12	66	301	41	591	72	87	155	28	208	120	292	48	37	22	30	93	106	308	2	63	1	80	23	398	111	344	52	172	0	62	24	12	593	59	74	128	85	103	6	106	86	77	66	13	1	13	22	260	2	13	39	57	329	1343	80	259	266	150	34	23	383	180	97	39	35	685	91	115	51	249	243	511	1058	78	675	182	0	5	60	120	4307	888	387	60	155	32	101	68	330	422	6	633	371	174	903	196	197	84	2	655	372	241	157	722	4	4	74	105	59	2	15	515	31	7	0	135	609	1930	397	15	179	83	1336	1269	182	482	220	68	0	1	0	0	11	29	64	3183	0	584	93	40	41	1	3	43	0	1	0	133	4	128	1	204	64	42	83	66	2	31	85	2194	1948	22	55	3589	2300	24	34	230	881	10	0	228	434	717	200	541	0	113	5	67	9	151	547	71	49	259	178	227	176	24	111	0	4	0	1	15	46	289	55	640	274	44	60	46	8	304	0	0	1	5	264	16	75	1	19	79	32	14	16	80	256	91	150	1006	0	230	520	7	0	31	70	17	0	6	15	12	70	4	25	24	2	3	7	0	12	0	7	6	1	0	0	3	0	3	0	0	3	19	13	179	1	310	34	155	791	481	53	109	46	135	859	264	19	34	1	1543	49	87	230	350	78	55	98	246	337	28	1480	69	77	185	252	15	186	307	19	151	3112	27	211	131	132	91	69	298	14	108	122	78	245	1	229	14	257	159	323	230	231	546	86	18	144	75	324	92	40	448	247	48	227	141	66	1761	184	39	1	133	102	252	2	85	225	0	281	9	201	66	367	290	113	5342	151	81	1406	646	143	670	121	243	63	112	88	188	314	14	197	555	0	140	140	4	29	85	102	126	0	12	503	113	4	501	38	74	587	33	341	140	38	61	96	890	330	102	46	51	270	231	10	229	204	80	19	119	2363	399	1	984	56	94	85	16	6	572	169	264	263	123	1580	0	2	3	0	136	56	5	204	18	5	22	347	1646	111	74	301	576	200	402	5	40	781	37	187	958	1380	0	30	232	75	40	161	204	1132	125	10	6	180	275	246	206	16	150	247	0	39	330	341	37	25	45	248	136	0	110	31	1022	4702	32	5	10	795	347	257	1	183	26	22	269	67	157	1	24	89	74	6	0	519	48	182	3662	158	8	3747	325	168	3227	107	7	3187	654	23	342	29	76	63	618	288	39	1	10	334	6088	272	44	0	46	101	36	20	120	523	88	125	619	957	0	258	1318	48	133	46	4	99	1815	3	383	9	136	41	0	68	283	1205	1	17	0	36	11	76	4126	0	89	10	41	13	214	280	224	61	102	45	44	172	248	22	392	247	2	152	82	77	0	591	158	1167	292	553	287	59	236	1710	11	295	6	274	241	334	928	275	7	6	137	47	8	61	559	3	3	14	30	3	490	0	152	25	78	55	47	1256	63	16	28	305	92	145	1545	54	2	17	11	465	194	54	123	1	378	27	59	323	4396	793	255	112	2	77	169	0	141	114	1	631	394	105	7	21	39	613	200	371	40	2	2243	545	309	191	35	65	163	6	440	12	1	2	70	259	59	10	72	87	43	6	31	49	94	67	535	60	49	1213	316	63	1462	452	215	35	54	28	8	5	213	40	255	796	202	0	122	76	64	544	40	140	59	39	2173	1798	11	48	93	63	8	167	51	95	1	8	126	0	28	4213	95	138	6	74	77	15	52	62	439	67	0	20	60	30	204	50	78	0	147	272	94	134	47	345	178	524	3266	345	383	360	113	192	160	100	823	109	276	347	68	32	17	196	0	390	14	4	229	1204	27	0	648	83	95	2030	1174	82	76	0	81	44	98	56	1758	323	25	60	30	50	14	150	622	330	28	34	982	2252	130	20	13	1064	531	22	106	291	397	85	1	0	0	19	686	196	30	7	1131	21	25	25	532	46	22	9	44	0	88	11	117	18	223	170	53	46	6	63	108	105	335	268	53	590	267	221	4108	74	97	0	209	45	23	0	351	1123	1843	18	1	0	1	146	2	549	250	833	0	161	710	57	398	410	1	1	1539	583	432	896	23	80	0	270	44	36	15	255	196	34	42	21	0	0	0	0	17	35	306	175	19	258	687	82	42	15	46	106	20	4069	58	29	454	61	120	403	72	55	86	46	17	513	1	14	134	7	58	1	367	83	9	49	38	474	231	733	293	110	215	85	186	16	943	54	42	160	12	35	187	157	759	0	2892	547	66	24	326	29	188	50	114	32	87	908	28	46	14	100	74	91	45	583	27	580	31	374	751	0	42	11	237	360	68	299	178	1	680	13	2001	4	104	154	214	156	69	48	171	270	69	362	7607	2191	1177	3	146	0	6	180	0	90	327	50	38	66	742	553	87	38	68	209	32	9	0	2624	3	23	10	172	4556	60	6	867	0	0	359	0	197	60	89	194	14	1703	9	1345	9	25	77	0	2499	17	10	1385	41	785	6	972	102	149	36	176	1629	315	60	33	0	85	283	20	64	60	19	109	97	220	2	909	6	200	20	20	112	1828	16	129	1	85	329	1	31	1020	153	39	1876	26	1074	608	88	140	116	140	461	8	150	515	10	1061	22	6	39	579	0	0	0	78	153	64	28	7	2	5	223	132	79	30	115	0	2	1900	24	4766	56	365	1138	52	665	29	34	22	187	7	54	282	44	1	88	173	224	127	46	2939	80	0	734	407	43	7	219	14	40	225	75	46	583	78	0	41	216	4	29	90	207	187	19	118	110	108	444	49	276	304	7	19	58	224	15	234	3	61	399	22	0	1322	106	14	195	909	216	1274	31	53	140	74	99	25	260	1778	0	28	130	0	1	364	303	591	0	315	56	72	678	186	5902	205	108	95	538	303	61	182	613	101	36	36	14	23	114	4	1	86	182	32	1	435	3962	403	16	73	1291	25	273	38	41	141	3	110	175	123	2744	228	138	160	921	53	0	11	1296	399	2771	93	224	1430	0	246	14	86	305	8	638	78	57	140	24	25	252	511	262	21	777	1	117	234	0	620	561	111	72	503	74	4	39	927	19	71	92	125	38	529	20	252	1466	54	0	12	6	82	720	47	131	867	551	0	157	0	88	6	50	84	0	0	3	152	0	0	0	3779	336	478	111	704	604	237	328	125	0	0	49	40	27	49	7	53	42	0	376	20	248	36	0	1276	153	144	157	3	26	277	86	27	658	0	0	336	33	376	293	30	0	29	77	111	53	137	70	39	126	0	550	46	0	5	12	115	288	618	662	882	0	254	225	1	476	191	167	16	27	13	2307	18	53	4	3	337	0	57	98	105	427	165	87	101	128	9	14	1	423	123	44	0	11	453	122	378	75	400	125	119	60	120	1	186	243	37	244	490	695	0	1189	268	86	1917	554	85	43	41	1	79	8	223	35	168	1	2	111	105	203	615	13	0	7	258	99	27	110	601	2	51	258	1119	239	27	22	27	250	167	876	159	11	266	698	430	0	0	0	0	279	156	769	37	386	1680	102	525	875	644	70	55	611	15	340	105	367	139	321	250	1373	22	744	184	181	199	1	3	270	264	38	91	109	126	163	5197	3098	99	1	491	55	118	11	2	124	24	145	24	1554	170	11170	339	727	547	69	74	34	169	103	55	0	55	176	124	2	22	336	0	29	40	27	66	73	150	36	65	22	211	91	312	23	16	79	134	552	165	72	56	189	396	298	100	54	6	50	21	41	72	4	6	127	172	231	89	295	144	496	9	24	10	707	94	520	180	47	0	0	26	94	179	101	101	125	267	9	174	444	335	282	241	124	353	139	26	235	42	900	40	521	82	10	86	77	118	311	179	823	1178	47	554	150	0	97	68	7	1	23	241	52	93	30	38	224	15	0	84	2	42	86	104	3	0	30	68	8	102	113	486	78	29	41	34	69	19	34	24	0	0	1	2777	342	1027	181	46	188	0	2	14	0	0	0	149	627	524	86	152	53	29	242	200	56	143	78	49	67	79	189	30	205	19	296	1170	156	417	3	1	161	89	516	818	298	77	367	22	45	27	471	32	496	50	81	350	80	1169	31	149	186	186	440	162	682	156	24	103	415	28	562	87	18	61	37	27	20	3440	7	1	490	930	76	62	142	213	0	106	120	38	187	50	4536	200	37	42	227	84	182	1	126	35	0	3437	206	13	460	79	55	127	519	75	1	83	428	157	823	4	435	2	0	441	2	1374	69	94	193	1	20	216	151	486	362	238	900	289	122	0	64	2	79	60	112	0	102	32	71	16	109	753	3	5	105	4	150	0	85	231	113	98	1952	1696	1044	416	195	284	1	23	93	450	16	325	20	0	53	584	1	7	0	13	962	2523	1144	1455	103	253	57	7535	302	276	268	117	7	0	1	1	0	43	14	346	309	119	277	240	3	2	3	9	1	0	0	18	104	32	439	596	158	28	707	0	0	3	78	253	133	18	2	63	184	400	142	114	220	291	141	322	342	69	113	25	181	558	28	73	10	148	203	5	123	26	746	141	57	56	39	12	9	30	37	45	129	128	38	18	393	179	15	7	98	15	1866	61	114	68	59	73	74	128	2	0	0	108	304	1	105	60	280	216	450	23	0	27	1	48	62	55	119	45	0	26	61	397	2063	158	218	0	0	74	40	666	14	40	91	0	19	52	28	28	167	223	7	10	1	2	20	59	67	2981	0	0	0	624	138	17	0	1	73	27	0	1	49	921	18	35	12	1985	40	14	18	52	1	333	5	229	68	242	288	0	872	15	401	199	2	0	276	78	9	62	18	38	52	3253	80	119	84	69	96	709	245	59	122	27	146	36	1	732	2	0	17	22	795	250	59	61	51	374	207	80	138	32	57	846	611	85	63	80	16	49	55	231	3	62	173	60	27	19	5811	139	1599	175	55	150	0	34	78	18	30	525	111	92	96	11	21	317	320	33	8	42	47	846	419	253	699	565	170	147	10	44	130	177	2315	181	1053	548	272	30	447	167	14	233	300	48	167	168	60	29	333	210	96	122	2	50	141	83	1686	0	2	29	26	284	1453	171	222	77	2658	60	218	77	206	28	30	130	0	83	15	314	0	3	2	227	22	162	117	25	14	359	3	475	9	41	34	77	158	854	610	11	1	0	49	311	19	504	18	188	46	87	80	0	12	51	186	3	8	53	24	476	112	50	148	71	2	8	139	17	2	386	1	51	6	362	57	55	71	62	91	64	30	44	180	6	563	372	149	11	125	414	231	69	34	247	54	824	45	85	1	878	8	161	58	30	9	2837	45	5083	1491	69	12	27	21	24	2047	1656	354	425	106	15	116	300	76	151	850	18	110	757	8	0	2	226	348	66	31	275	189	8	493	55	752	13	92	175	144	424	22	37	80	83	36	143	16	1	7	679	70	32	223	2505	235	0	40	321	137	483	32	1	10	62	167	157	68	52	12	16	2168	145	923	23	2370	5	60	39	249	0	157	28	130	51	115	4	0	113	299	27	39	72	408	317	229	155	3913	158	20	2247	1345	722	613	12	2	155	1252	548	1	99	81	0	540	1	409	253	7	0	31	12	7	132	1	34	1	2	5	12	55	450	124	277	157	1	3	329	1	67	167	623	26	211	438	22	0	143	4	200	253	94	59	5	0	0	949	0	26	190	13	207	115	53	17	0	0	0	39	514	84	14	12	27	198	10	79	11	286	274	8	1224	116	57	7	14	3989	37	192	270	90	204	19	124	1	2091	0	0	33	26	65	24	22	78	566	34	14	28	977	140	59	257	330	48	117	6	1	1879	166	22	45	95	3	114	101	28	113	30	963	116	244	84	95	69	79	404	0	112	306	548	2	0	551	10	8	2189	1	32	11	3	255	0	404	126	38	420	0	1	4	145	38	165	541	11	312	0	2113	81	0	5	0	0	185	0	1636	1355	518	322	6	44	33	39	10	1014	53	528	0	0	286	900	150	97	32	407	98	5	4	6	1	173	10	628	291	11	15	11	7	5	69	16	2885	412	214	0	99	457	58	27	369	71	46	63	537	253	13	641	820	155	2690	3	38	169	8	0	35	2795	22	0	92	5	48	28	7	103	1267	10	791	64	320	256	113	61	138	35	330	0	0	0	92	32	969	4	124	103	82	18	2447	144	223	0	75	200	0	2	231	36	275	20	4	15	167	25	11	11	4010	0	21	26	534	130	59	80	64	931	597	288	2494	272	486	392	189	1093	6119	153	296	41	30	14	253	94	97	1769	32	9	2146	1	197	11	81	216	45	113	23	206	69	191	661	7	99	446	49	149	51	126	71	397	440	120	70	101	58	47	237	160	9	135	70	49	42	88	79	156	276	3849	127	145	73	163	2	455	10	75	16	22	35	744	16	499	130	0	1678	167	335	160	0	212	11	63	39	3377	744	122	317	5	804	1	22	252	266	0	28	41	94	714	57	4	336	57	19	4	22	618	209	382	5	61	54	1802	214	18	278	97	619	2	2	20	56	31	385	91	41	457	17	0	0	2	10	17	139	880	182	34	2	908	26	279	37	0	140	9	24	26	59	98	1	0	357	38	121	12	206	36	223	232	70	16	643	45	50	119	65	5	21	212	334	51	99	261	193	181	16	263	48	223	36	21	30	11	187	91	271	128	0	252	421	101	132	62	76	60	38	388	50	54	0	1	61	176	184	2	32	19	17	0	452	8	24	14	0	6	1129	1	13	55	21	39	114	22	23	0	264	193	88	0	6	3	1	0	6	17	0	3	0	192	57	36	1	283	1	0	92	0	0	0	0	0	1	0	0	0	0	6	89	0	47	30	81	57	9	89	0	0	0	0	0	0	0	0	0	251	43	613	17	11	7	29	106	180	82	1	14	17	123	24	461	155	25	799	0	46	0	0	269	33	83	474	170	64	21	100	14	120	54	2122	6	1585	57	423	729	67	0	4	204	6	12	266	0	69	218	2187	4	14	39	18	68	43	63	126	157	1	351	426	104	59	39	188	1149	436	15	156	90	2	153	637	54	47	720	47	101	86	54	23	2627	34	275	179	182	0	2	0	9	0	116	6	642	92	405	41	22	3	630	88	99	1	736	31	138	31	25	1272	8	929	142	1808	227	52	405	5	15	252	32	482	19	13	31	887	176	79	244	543	28	91	112	210	140	19	466	911	1924	550	576	92	955	63	83	158	105	380	6	5	7	0	35	18	85	21	0	0	0	3	10	0	232	95	134	151	473	206	26	740	134	179	88	315	0	53	219	41	20	34	29	804	11	15	55	6	112	22	43	4	1	80	2	36	2222	11764	24	404	781	57	2	235	198	666	388	244	0	78	134	0	102	2	935	99	128	1	0	14	71	125	64	63	163	103	74	71	81	447	105	7	102	95	2	30	1567	480	13	16	177	2	0	26	102	485	459	139	41	38	4335	2012	15	485	273	3	2181	1239	508	1	0	0	0	48	149	9	149	84	25	632	59	299	16	16	29	128	785	100	81	1	4	35	42	658	43	245	35	304	1	185	42	1	42	76	124	0	44	297	7	32	56	16	15	97	83	206	26	2	4	100	2	347	199	0	4	190	4	12	197	227	345	84	69	39	67	231	9	237	14	23	40	235	259	6	74	920	498	1538	4	1	0	52	1309	107	1	11	353	580	23	147	12	221	628	106	0	1	0	210	205	16	61	1288	68	1152	23	6	122	0	282	32	650	239	1484	2052	0	38	1078	487	0	0	93	1305	1149	176	493	0	10	307	142	98	77	5	7	28	112	0	24	9	0	2	77	256	195	264	511	881	171	125	61	340	333	71	756	138	59	0	18	79	189	2075	603	24	158	188	18	68	458	30	20	111	55	94	55	47	68	56	145	555	0	113	4	14	259	83	62	306	82	10	24	166	200	727	15	20	172	401	37	246	56	205	6	0	39	171	2	2	137	0	2	26	112	4	437	166	77	30	115	90	18	143	128	59	52	4	1506	852	46	179	77	438	37	46	85	22	51	112	311	3420	0	0	0	1110	11	19	65	51	546	108	9	106	80	70	109	1397	18	70	130	1	7	193	45	164	94	1	15	1144	384	59	837	660	422	514	3	6	1702	18	6008	1499	425	124	0	0	1	0	13	0	0	330	73	22	28	117	168	110	69	194	816	11	19	776	63	139	199	252	167	533	70	234	162	155	155	0	72	105	62	605	6	127	117	27	879	148	62	49	323	18	54	29	71	73	95	11	981	408	61	2449	8	122	136	21	77	28	47	713	179	217	99	247	305	883	0	163	69	178	53	199	133	205	1	6233	4	3	0	10	1	41	7	0	2	0	3	1856	13	385	107	81	143	2	104	169	31	36	543	92	71	0	1	0	1	706	132	85	254	20	569	62	245	32	246	131	3	29	0	46	354	16	153	212	50	245	9	46	19	170	67	182	392	12	29	760	0	183	35	336	0	9	31	215	123	12	2	217	221	33	103	48	2	18	408	76	197	0	123	40	150	295	74	84	67	104	282	482	4	184	291	20	20	15	30	0	0	350	27	5	102	43	25	685	65	8	56	100	399	73	1064	474	617	4	0	44	107	86	31	31	54	3	19	489	388	36	26	27	233	118	60	22	4	21	26	38	97	929	70	37	298	22	27	160	51	59	335	256	6	47	403	178	126	21	91	57	496	493	161	67	1601	8	42	2	42	39	1	642	259	140	2	419	78	97	1	75	2	21	1000	578	130	792	13	99	92	1	7341	7412	1251	96	56	85	149	579	1288	338	2483	44	38	159	85	5	9	21	1	1935	115	0	0	3	71	6	2	0	283	145	47	7	15	14	473	34	217	0	2	21	227	176	1	9	119	42	12090	48	1153	187	1178	72	0	1	428	24	15	1	326	4	0	4	9	25	49	1	232	2	9	240	107	129	1	0	0	0	0	16	15	236	38	173	36	77	310	126	3	0	84	357	12	11	292	0	143	252	0	0	69	0	1190	128	4	12	5	2	92	15	49	10	1	662	42	29	1	2	167	11	385	69	108	79	566	551	21	80	76	114	22	59	84	1	212	130	0	271	264	148	48	212	71	416	35	2206	26	119	94	182	217	241	124	57	1341	7	1047	105	7	3	0	0	0	92	201	79	472	56	273	0	402	134	0	0	44	156	4737	886	434	1403	57	0	40	56	340	49	690	154	3	29	25	12	43	5249	1480	136	186	222	20	3	509	24	1685	16	127	1502	60	1	147	15	374	161	185	897	551	51	12	168	107	165	69	249	66	21	140	8	311	275	90	0	8	162	17	57	51	236	221	102	98	59	239	22	100	55	0	47	190	1917	136	405	506	26	840	197	23	228	7	3430	41	257	15	377	2	34	19	325	272	9	76	165	155	31	22	11	26	93	125	199	65	30	12	211	999	35	27	1100	46	79	31	330	5	518	0	16	79	3	13	29	98	47	121	26	80	2605	28	46	2	24	0	173	139	103	54	71	52	216	39	405	79	283	16	22	567	3	1647	10	56	109	20	551	759	1546	60	1	53	3	93	285	28	31	72	838	48	500	2364	50	112	14	55	79	60	219	131	67	75	186	46	0	8	911	181	432	555	70	22	134	9	9	3329	4981	36	9	2232	287	685	2777	52	11	3913	130	32	70	129	0	5	284	183	161	3677	48	72	207	34	20	3335	0	0	12	19	15	104	226	14	236	0	220	20	792	274	13	217	375	1	169	2359	153	67	237	177	123	322	43	5	6	12	355	380	721	3	50	0	1067	262	186	384	32	221	16	3475	439	31	62	4	191	723	1316	0	528	330	507	158	54	1192	12	8	53	28	14	280	392	16	254	69	5	119	51	1	110	127	244	57	2	76	36	0	23	10	84	0	13	7945	10	23	27	481	1065	197	138	63	0	7	276	44	4	239	383	2309	3943	217	200	1	49	1	892	30	59	26	251	231	21	557	142	34	238	703	512	38	2	367	140	97	34	0	275	160	428	1891	21	21	34	58	49	157	296	421	207	657	0	0	530	134	257	42	5	94	10254	43	76	228	0	21	223	81	176	90	2140	15	299	854	54	4	0	251	226	76	2453	265	97	186	222	20	47	426	0	0	0	0	0	0	0	188	445	0	94	211	799	147	1	72	0	55	0	0	73	0	0	0	0	0	235	19	571	184	211	24	1404	55	103	353	101	92	48	0	0	138	56	75	277	1387	744	314	168	973	14	199	148	26	24	21	260	47	14	39	297	422	873	89	949	53	241	59	476	5	1	9	19	52	123	338	589	27	1309	61	155	342	36	15	25	3	2	61	6	0	75	642	268	40	543	95	62	0	0	0	0	21	1	22	1	116	25	19	35	1207	63	3	76	59	470	303	124	60	29	0	2	175	0	777	0	6251	224	0	0	215	16	27	62	33	74	231	2	8	104	0	64	210	2784	84	249	122	241	682	316	217	197	73	84	4	1	50	3375	77	69	74	2736	28	148	5	32	196	3	76	0	64	29	166	186	7	204	0	626	93	0	3	258	1435	0	0	4	101	34	91	636	3104	2	0	0	6	46	25	118	0	0	1057	3	269	145	511	557	17	61	128	0	0	1313	3	237	0	2	1	1573	26	115	57	723	166	150	137	0	0	625	596	3604	190	6	109	2	0	29	0	0	0	144	154	2456	3	37	123	54	122	119	139	0	0	68	0	0	85	49	13	72	560	417	1	1	25	87	436	0	10	43	94	153	0	37	973	17	67	19	8	20	142	229	34	311	418	1559	22	979	353	111	44	93	635	11	29	149	36	389	185	0	447	755	83	75	550	555	250	30	209	49	19	226	10	21	107	53	33	327	1124	429	96	81	34	44	9	99	222	86	145	18	0	50	171	90	225	135	63	537	672	10	275	63	18	126	282	36	94	54	24	2	11	15	8	2	11	0	120	72	389	70	315	34	68	178	232	0	15	280	108	10	1	12	0	1	501	1928	9	17	341	8	235	117	91	64	358	415	47	201	15	611	245	0	1209	27	174	153	33	1	0	0	1	0	0	0	0	0	0	0	0	0	0	1	0	628	5	3	17	85	0	138	11	124	48	15	21	27	335	94	19	75	0	0	0	11	45	4	418	260	464	232	0	213	490	97	178	35	7	30	150	210	88	337	155	1776	105	23	1301	35	172	2962	25	0	43	75	2	149	422	366	146	5	304	5	669	109	48	179	64	136	182	46	0	0	56	126	0	2625	1482	59	162	20	198	107	229	210	37	0	0	15	10	209	29	0	0	193	42	0	54	28	104	15	5	52	72	241	74	29	14	23	197	11	430	153	34	347	9	936	17	42	3	0	352	489	47	118	512	104	75	41	151	390	0	202	34	3	472	161	258	85	5	64	11	0	106	50	917	193	1265	651	35	108	429	236	454	169	445	0	509	164	291	6681	164	1016	36	262	36	414	0	33	5	6	10	119	2	393	22	70	384	8	24	3	26	25	119	193	164	821	21	122	585	48	169	7	12	19	36	1963	45	24	1	244	37	94	42	380	5	38	670	119	3	1	10	25	255	163	215	70	287	85	219	21	96	45	20	25	11	192	27	63	169	12	140	1194	43	391	179	9	143	129	26	329	60	62	58	46	14	0	10	158	47	803	46	27	170	55	42	36	7	17	241	66	212	77	332	29	416	726	41	12	17	139	4	3	9	59	266	65	23	17	120	73	199	44	48	884	114	29	0	318	63	312	0	52	215	354	52	30	85	988	28	1	22	24	2204	1017	103	198	109	52	22	482	10	19	69	1179	118	37	266	6	56	0	19	89	0	17	89	8	781	1220	37	1188	158	253	0	68	103	470	56	3	10	0	12	110	717	2	460	989	250	38	2	0	170	44	285	4	11	69	54	256	395	1928	404	32	513	222	1	60	1	183	60	165	0	87	28	3	232	6	37	212	58	248	667	193	36	59	1629	113	1	109	732	33	208	238	63	172	28	2	20	0	6	21	751	6	0	55	223	126	42	240	1503	18	0	70	272	0	841	71	153	1007	569	6	151	44	25	43	63	1	1	62	40	8	19	155	25	332	199	142	66	65	0	920	228	0	0	262	249	70	48	50	120	171	349	222	110	115	7	168	447	618	104	153	25	506	490	353	0	63	53	63	170	99	100	46	33	1441	22	1	1	3	0	2	0	14	82	583	951	140	107	43	486	1966	334	3260	1	45	152	0	0	25	0	116	174	15	0	0	1	161	245	283	1	1	47	583	2	72	53	226	80	46	234	165	16	321	44	172	35	234	439	115	61	300	129	63	821	4	1	349	14	22	76	340	2	1022	299	319	198	2	119	245	29	28	235	60	38	5	129	1	143	324	62	11	219	461	36	18	61	91	1146	3	354	89	811	0	2	246	6332	37	0	1	0	22	0	216	624	246	1323	29	413	493	50	65	424	2	88	2	18	63	1503	490	47	19	5	446	118	0	67	220	16	95	403	349	683	31	220	29	2	5	715	2801	3292	3627	192	8	5059	115	130	59	30	2584	6398	377	27	1383	338	377	0	1	125	109	181	144	659	3071	24	0	0	0	49	6	252	858	3	136	0	26	175	28	960	167	76	17	151	449	203	25	185	9	54	26	68	816	637	0	357	98	308	59	0	90	0	1205	0	0	255	90	109	109	8	90	12	53	1112	292	15	18	0	1808	127	108	139	413	524	61	57	74	53	1319	64	361	469	612	154	72	1663	44	89	2	35	57	98	3	133	30	1097	664	342	14	1698	46	0	27	5	0	0	1	0	97	1	25	460	69	398	109	62	826	96	75	130	71	26	34	597	5	64	38	136	177	8	3	26	76	7	204	263	7	123	22	37	117	38	3	41	173	821	29	184	113	81	25	928	196	10	140	165	118	15	15	107	151	0	108	718	63	168	17	2	6	50	358	54	15	46	7	63	70	27	461	1	193	153	68	137	186	21	55	265	650	21	159	198	48	1142	121	55	1	5468	5032	1029	0	10	40	54	74	269	10	27	405	65	19	199	3	5	43	74	196	3	24	27	164	20	23	106	38	0	463	368	310	720	28	1006	45	231	26	213	5	18	3	4	0	453	168	15	438	1905	340	2816	5	63	830	661	35	287	3091	87	152	206	278	217	39	685	902	14	719	79	1777	288	70	731	45	958	306	4	11	2	43	284	0	510	28	286	0	466	132	18	163	11500	50	1205	178	26	0	0	0	0	0	132	95	0	6	265	38	331	5	0	519	0	104	12	57	296	0	184	544	96	104	4	1	0	8	558	1	51	16	9	876	136	57	58	51	176	59	32	19	3823	281	3	23	627	707	91	537	135	137	34	7	109	3	330	523	78	0	1861	49	27	298	21	303	15	57	327	24	326	430	444	124	0	347	1	310	26	150	7	85	152	94	554	201	82	6	39	345	188	18	69	38	35	226	6577	7	28	561	274	3	22	28	2	57	51	84	61	466	14	324	17	133	17	0	0	279	13	6	14	17	15	2	0	0	188	17	4	0	1099	1	42	2	7	2	450	583	36	214	77	29	40	27	32	79	364	89	90	213	14	129	760	313	2	375	0	28	400	0	0	0	98	1	55	45	56	301	117	338	67	189	105	216	838	1215	10	19	1	861	438	3413	41	8	2368	132	24	33	17	17	3893	240	268	11	195	56	995	21	0	51	19	178	4	118	13	126	345	126	61	64	52	17	821	12	1914	75	145	2	91	26	0	0	2	1407	64	83	268	48	2	0	808	7	29	0	197	455	170	275	189	37	1	0	0	0	0	0	19	35	22	262	8	18	68	5	177	5175	0	86	162	1	15	0	80	384	0	55	90	2	342	18	323	1	45	0	0	1500	4635	270	43	52	169	0	227	372	37	771	73	112	45	111	58	0	3	14	30	1	0	0	1	86	22	41	0	3	5	5	80	40	46	353	748	994	1	36	11	306	378	67	36	137	26	47	459	41	48	24	1858	556	22	137	7	43	25	126	394	40	266	144	272	4	40	252	22	257	46	88	42	43	68	9	0	0	0	0	194	41	94	91	22	19	17	786	24	21	0	36	0	558	188	9	86	58	19	241	24	14	258	2137	26	0	447	25	2	118	46	980	67	0	69	305	273	2507	170	60	55	217	24	71	17	703	118	680	845	8	240	80	324	945	1717	111	26	0	97	22	71	1325	65	730	846	92	40	2	12	371	63	3	3679	16	844	1012	112	102	93	28	342	640	28	182	225	262	27	460	22	43	2	34	49	64	718	0	107	2900	24	7	153	33	415	80	66	75	71	266	54	693	39	360	75	1	5	2	266	292	2	65	29	172	54	52	398	36	0	293	24	83	728	90	2229	29	16	145	2	39	653	448	190	298	57	1008	75	93	210	284	247	2	4	342	182	585	186	59	365	211	18	3	8	29	150	341	44	68	5	21	3121	219	69	71	138	2	0	89	4	659	87	105	86	13	58	377	17	7	142	65	420	805	138	717	105	22	37	317	274	400	300	11	1	295	309	3	69	602	6331	262	0	0	317	135	265	184	409	699	323	20	343	418	1872	113	0	0	2	48	7153	791	114	15	208	24	129	32	76	78	130	0	75	41	19	249	203	1	163	87	158	1	2369	244	699	0	0	356	68	148	860	788	2386	137	433	131	429	47	67	94	27	47	109	662	89	71	10	54	658	77	64	0	130	795	29	80	167	169	282	27	26	4	237	3869	136	213	7	213	128	0	953	119	17	109	11	168	0	1514	97	533	82	736	61	414	115	18	17	70	39	191	92	156	31	19	22	312	0	750	20	371	23	58	4	67	2	43	561	158	180	74	438	243	395	24	17	6	230	208	53	70	44	769	77	57	12	614	67	146	1079	536	313	20	208	160	224	1	37	109	156	126	41	85	1	242	5	63	32	4	69	0	26	30	259	274	37	336	60	212	0	509	43	358	18	375	0	74	91	7	1064	128	77	189	110	267	38	74	1171	258	215	210	577	182	22	637	379	56	324	218	84	46	148	191	352	146	116	97	730	4511	111	50	0	0	0	27	38	9096	297	227	71	616	43	189	236	0	36	325	931	775	7	192	378	194	61	10	106	67	13	18	9	9	0	0	0	0	0	0	0	80	325	36	175	21	11	26	2	953	540	46	0	5	292	12	29	167	57	539	0	3	42	4140	0	51	1026	499	2367	20	45	156	1008	768	319	3850	710	188	0	236	232	44	115	104	14	285	67	64	86	206	2	28	299	373	23	1586	59	210	32	164	1	8	130	91	66	163	42	180	158	0	526	169	584	120	135	99	457	109	82	702	272	89	200	34	100	2	5404	50	807	160	128	175	5	203	3	0	504	29	900	251	25	69	207	310	68	28	1955	184	136	8861	394	195	1	149	185	218	956	111	19	1331	24	14	0	177	587	14	78	455	38	241	145	39	0	50	364	0	0	714	176	95	47	521	107	74	343	137	234	207	3	124	889	35	352	208	29	299	1	75	466	492	2636	498	67	39	263	612	239	679	26	681	245	575	13	23	42	183	877	32	394	439	60	53	36	119	42	1	55	29	0	286	0	13	431	701	45	29	555	26	77	195	110	83	38	5	72	15	7	282	121	4	61	186	11	94	94	22	1	84	1	86	2	255	41	0	1	0	2	3	0	18	163	512	32	34	0	0	0	10	125	273	915	207	613	131	66	811	0	2	39	115	440	69	0	975	1469	270	58	234	65	131	317	25	14	126	71	434	48	3007	27	132	78	5	88	52	254	314	0	2	333	0	44	198	6	90	155	28	0	1	25	31	252	694	79	53	3	53	60	4	0	99	55	20	1098	35	3	236	84	274	25	746	142	1	208	64	502	0	0	0	0	0	0	14	385	170	113	327	1415	2	90	281	80	212	42	143	509	340	115	99	41	827	79	10	0	0	0	318	4	17	119	576	142	47	138	83	64	118	0	56	384	585	0	3686	17	331	145	69	39	24	399	126	26	110	22	0	3	133	237	451	19	199	31	230	103	111	31	68	54	139	327	28	15	126	72	142	496	0	0	6	610	246	114	174	0	10	160	35	107	139	40	251	486	125	375	535	55	564	84	43	150	312	113	266	816	80	50	38	57	6	4	4	17	24	25	48	162	1125	1121	2	282	11	111	145	2	31	506	93	0	4	0	0	0	0	0	0	237	115	639	108	477	179	51	218	20	429	92	28	20	0	123	0	284	5	263	3	8	1379	18	32	63	228	470	1388	0	43	195	246	275	3	2	92	203	157	170	613	34	189	540	57	0	3	130	21	0	505	255	59	13	35	60	32	387	19	772	19	35	99	2251	165	2790	129	210	16	76	130	93	553	107	33	0	390	106	67	1157	53	1	64	5	273	10	423	83	163	4571	66	225	1050	129	17	182	35	851	667	18	26	36	111	2506	252	613	54	94	103	0	109	1968	72	121	1320	393	287	204	223	173	69	3336	3370	435	810	200	464	28	4532	215	268	237	112	268	4362	29	73	179	1907	411	23	0	836	830	686	39	79	1583	256	124	143	2	164	88	639	91	247	352	29	725	400	77	930	735	283	285	414	111	121	2	460	0	220	7	82	73	2644	55	11	325	515	790	33	220	2	97	0	1	680	1251	0	11	76	40	2	926	9	68	0	0	0	0	0	0	244	1	10	20	3	1	0	0	0	0	366	0	0	254	2	274	127	0	559	81	235	153	33	0	0	25	1	31	53	11	7	44	11	3	20	140	75	103	190	800	317	1	138	191	0	14	6	81	13	3	1	1	0	420	1	9	155	45	204	83	0	0	0	0	592	100	2	363	30	8	59	142	24	323	0	0	0	1	342	1	0	51	19	0	0	0	0	747	15	0	0	704	43	0	14	25	430	0	1	1	149	11	0	17	2	454	1023	576	186	39	0	0	0	0	0	0	0	0	0	44	0	17	6864	208	0	0	2	3	0	3	99	11	85	150	3	0	0	0	1	0	234	24	328	0	74	189	1	0	0	0	0	1	0	0	1	0	5	2	0	1	630	807	60	41	136	163	65	3624	1	0	0	2386	0	347	0	218	0	1	7	482	0	0	5	1209	3	0	1	124	264	0	0	15	15	10	5679	0	9	92	7	3494	0	1	0	1707	3720	811	284	80	449	1	26	97	42	22	0	53	1072	478	22	3	5	208	38	336	0	17	18	2582	425	474	275	15	135	564	38	118	448	15	26	38	225	0	98	2	0	116	6	80	685	15	0	142	520	7	3	22	122	233	25	1	27	23	214	4	59	2992	59	154	128	18	135	50	6	20	10	1133	13	70	1122	172	142	46	105	17	49	49	259	25	644	108	1300	155	2833	199	129	9	6	100	1134	2210	148	28	6	18	1	339	34	25	3	41	4611	220	182	1	55	44	4	174	31	17	196	777	60	80	1024	0	3259	42	81	53	71	0	3	37	177	634	1038	8	552	251	293	0	1985	56	300	23	88	21	150	111	1	178	0	2863	2	58	1684	97	1018	92	1	0	9	115	353	32	138	1	0	0	222	135	3	30	36	25	70	2	97	201	208	21	6010	10	4099	1565	88	3	147	17	0	0	405	2452	228	10	1	16	33	199	229	195	1	0	0	1	91	615	6	140	55	45	9	22	2	135	173	19	0	310	0	29	331	270	10	51	259	54	114	88	69	0	15	403	12	216	570	0	371	8	14	28	50	879	230	4	91	73	469	16	122	5	35	77	339	124	17	0	1183	15	187	194	14	95	144	2419	44	116	84	0	0	19	20	325	0	81	165	563	49	58	6	81	0	6	192	4	0	23	137	36	44	3	0	5	57	0	1	0	0	4	1	2	199	30	140	0	15	141	32	0	30	7	0	207	646	17	16	6	0	0	33	51	258	13	82	0	6	5	0	45	778	0	18	34	41	178	0	0	0	90	2	36136	8297	0	15	8048	25240	0	494	0	1	2134	0	8	0	37	13135	0	2278	0	142508	478	37	392	1259	0	123	372	46	56	0	45	52	260	4	96	0	61	26	45	113	95	65	3050	53	191	173	108	134	204	1	30	290	3	1048	1	76	2361	13	589	37	353	32	37	19	106	736	257	74	235	35	318	260	49	482	39	27	1	2	31	31	11	2	2	13	0	6	40	4	0	0	2	13	375	218	220	92	0	4	19	44	5530	936	164	757	116	6	164	142	62	149	5	15	0	195	111	11	12	163	47	130	215	0	0	0	0	0	0	0	24	0	1	1	0	0	1	0	0	0	29	0	0	0	0	0	0	0	5	0	47	0	0	6	31	89	0	0	134	0	0	0	1	12	0	1	0	49	0	1	0	0	0	4	0	0	0	3	0	0	0	0	0	13	0	137	0	220	9	136	0	0	0	109	4	0	2	100	1	0	1	5	0	0	0	0	0	0	0	0	0	0	0	0	0	0	1	30	1	11	0	0	0	1	120	7	0	0	0	0	0	73	0	0	53	0	0	0	0	388	0	93	0	1	0	0	1	0	0	27	0	0	0	1	14	2	0	0	27	0	2	1	0	0	0	71	0	0	1	8	0	0	55	0	348	0	0	134	218	1	8	1	774	65	2408	34	135	29	401	64	11	4	41	20	78	64	17	1	4	108	44	0	59	4	10	2	0	23	0	201	0	0	2	135	1	0	2	38	113	381	9	0	45	54	8	4	2536	0	0	0	0	46	42	48	3	61	16	55	29	2	40	0	0	24	2	11	2	5	64	73	0	0	2	2	0	0	0	35	0	3	97	0	0	20	0	1	1	0	63	82	89	125	16	47	11	344	181	28	19	1	0	193	176	48	6	11	0	2	24	195	8	0	0	15	0	0	0	2	1691	191	8	11	134	297	243	3	4	0	0	17	319	1	39	39	32	30	33	26	50	12	34	41	522	66	27	47	14	0	52	77	16	369	208	55	21	2	171	123	57	12	11	40	124	166	23	324	57	62	76	209	16	204	4	156	55	209	2112	208	9	4	378	188	81	909	24	95	151	11	150	515	74	2	0	0	1	61	89	102	71	12	4	100	0	0	0	7	18	101	0	146	419	4	5	3	18	332	9	394	0	161	137	1	17	0	0	0	1	1	0	3	34	6	0	0	70	1	15	0	0	6	0	0	1	1	0	0	0	177	3	0	3	2	0	0	0	0	0	0	0	0	0	0	0	0	0	0	0	0	0	1	1	0	0	0	0	1	0	0	0	0	0	0	0	0	0	0	0	0	6	0	0	0	1	0	1	0	0	0	0	0	1	0	1	0	0	0	1	158	33	633	8	97	28	925	2	0	687	243	33	8	2522	37	843	265	451	486	257	47	355	19	421	302	293	101	93	34	1520	227	37	13	59	13	21	213	75	2589	0	0	1	424	0	1	1	59	256	4	0	1	74	56	398	88	0	1	0	0	4	2	1	0	2	0	0	0	0	0	0	3	27	88	678	44	184	302	300	95	51	259	9272	465	373	8	77	5	51	93	1198	158	289	1511	46	103	148	213	268	61	198	1	381	61	92	23	41	15	1395	1777	650	50	192	30	24	3860	87	0	5892	365	260	209	108	64	2293	5	718	45	4	50	439	146	7	37	566	0	126	786	2396	472	50	442	163	308	1316	941	364	2530	6062	57	46	320	202	213	178	2157	247	335	342	311	108	454	572	3	449	307	355	1397	14	947	964	279	1565	2209	293	637	694	108	103	39	69	255	176	162	385	1413	32	41	16	12	12	182	301	82	321	4	12	267	17	283	9	48	105	0	44	227	92	2	381	26	159	24	197	156	70	72	464	178	1168	48	0	68	203	2	0	0	0	0	0	5	2	0	19	9	43	0	695	69	125	263	61	887	2	57	193	885	36	1	147	38	100	219	7	4	3	2	233	38	64	239	81	18	11	373	56	23	227	386	61	284	10	30	259	196	902	1	159	2	4	467	0	0	75	16	21	12	27	14	6	78	1100	114	94	549	147	329	551	44	4	1325	71	44	198	84	164	383	160	41	78	1547	11040	3	37	34	91	53	93	4	29	170	0	0	0	0	0	0	0	0	0	0	0	0	0	0	0	0	0	0	1	0	0	325	15	145	26	167	22	155	84	0	113	29	14	138	209	69	3	260	1651	63	109	41	201	38	195	80	13	118	118	113	747	228	412	204	5081	486	229	2030	318	55	124	6477	29	533	258	30	140	136	2	0	16	36	200	0	340	3	1	407	43	174	59	49	403	56	126	8	17	144	0	0	33	47	84	0	1	40	44	68	47	61	714	14	1	14	0	0	10	152	4	249	159	3200	849	84	39	47	66	0	0	14	136	254	61	48	168	84	0	27	0	6	0	61	46	135	63	176	3415	66	892	131	128	94	109	260	112	744	1	4	7	621	5	31	261	39	74	16	39	31	2623	269	115	253	0	60	247	49	97	152	21	29	28	40	210	4	9	0	6	0	0	21	5	59	936	111	471	200	66	386	517	237	182	195	0	0	0	2097	410	157	166	80	28	8	28	610	15	541	30	8	171	359	200	8	125	0	187	2	315	22	145	86	58	44	51	102	452	59	80	316	136	141	115	58	30	28	21	27	23	25	176	71	26	517	1697	68	184	107	2197	82	0	176	495	233	180	9	48	2710	30	90	299	324	12	108	401	871	39	134	51	1423	0	2	0	1	0	2	196	423	5	0	3	10	42	104	7	186	123	546	62	451	1607	12	1	0	354	1	0	157	21	2394	466	145	2	0	0	1	0	117	324	134	649	147	0	303	4	0	0	10	14	10	30	53	408	46	96	4	666	89	494	135	0	41	103	350	499	972	1961	381	313	86	126	1101	1179	69	70	567	983	0	0	66	167	57	205	107	606	121	115	36	18	13	71	190	3743	1959	3546	2743	3492	1393	467	125	48	13	79	13	1	352	997	170	454	148	51	0	41	3	0	1	0	1	0	205	69	93	86	365	558	146	38	0	3	297	69	0	2	1	91	9	1	11	0	331	301	238	14	91	133	722	93	55	55	55	417	369	437	0	159	10	315	8	25	0	79	92	256	175	0	10	261	8	1119	252	1	0	76	2	21	491	2437	18	0	0	14	55	2144	170	0	2	62	615	283	62	793	5	122	243	42	430	0	2	2	325	9	17	184	22	74	692	163	1	10	258	4272	13	81	68	98	223	441	86	2	148	413	159	0	94	0	1	283	50	0	153	83	63	0	919	15	5	1	31	174	0	104	32	105	32	48	0	27	0	0	0	0	8	16	211	0	30	47	301	155	331	585	167	1077	409	19	374	152	20	6	95	7	18	5860	1	1	474	164	251	132	252	169	567	324	108	22	30	3	0	70	38	29	14	21	6	936	1	46	376	172	9	146	211	15	39	7	43	2	16	266	48	101	0	68	38	94	26	98	104	265	163	21	84	83	16	23	97	79	3	127	49	192	1288	166	0	719	273	7	73	825	0	284	374	329	38	304	0	0	0	5	40	38	5	121	0	20	64	71	3	4	0	20	29	53	776	2594	26	146	83	33	0	31	0	136	0	154	178	0	60	53	0	0	1379	88	203	352	261	0	8	98	126	0	0	144	43	22	19	0	12	0	26	0	42	34	44	6	502	97	448	19	2	78	143	5044	15	19	42	240	117	8	5	59	86	0	0	14	237	0	2	81	195	117	217	43	31	9	0	139	125	24	422	85	379	3514	390	857	408	307	11	500	1359	27	198	177	17	22	0	210	0	2	1	0	102	0	104	0	6	16	8	2	2	11	0	108	6	15	2	80	3	103	29	2	118	3	9	2	0	191	44	168	37	98	300	827	0	2	11	45	7	63	0	29	5	137	1	0	16	15	0	1	2	89	17	3	70	16	142	12	38	316	0	1	0	4	3	9	100	16	0	91	14	3	2622	57	146	37	337	11	1	0	0	119	224	17	12	1	11	41	7	824	61	0	8	12	97	28	49	92	0	1	15	28	14	29	3	17	0	6	33	129	37	4	11	29	19	5533	1	4	2	1	102	49	375	16	109	63	33	0	151	3	263	0	3	1	0	0	12	3855	2	139	6	675	81	1	23	148	109	75	6	2	21	0	27	28	126	1	0	0	8	3	0	284	540	406	0	196	95	241	63	45	9	4	15	2564	31	26	50	50	31	139	390	195	770	558	0	4	0	0	4	4	35	185	2012	6	3	45	78	69	30	8	83	52	1	0	0	880	66	0	92	55	156	216	59	103	706	11	6	124	69	104	1	95	50	16	34	17	14	14	13	0	2	85	12	5	85	35	25	5	1	9	55	6	631	172	261	55	13	71	0	0	0	5	28	0	2	31	57	3	23	1432	1	232	426	47	280	70	6	25	151	73	0	20	216	42	74	25	106	307	111	108	57	138	152	192	30	524	230	18	2257	121	25	92	186	326	116	5	4	0	295	132	91	11	288	8333	372	2	5	0	0	72	18	0	2326	2	12	76	132	33	81	1221	193	417	185	381	444	2	4	119	79	7	3	4	8	1263	21	84	78	39	657	159	259	60	573	1598	11	0	158	854	65	1	563	279	1336	0	0	25	1	2	53	135	0	29	54	383	0	163	1	310	39	1105	746	206	9	247	738	62	233	1526	127	22	316	305	55	225	11	99	37	20	39	60	277	1	7	290	29	206	13	393	302	85	104	2	0	28	333	653	400	4777	91	118	206	41	39	11	43	6	93	1296	24	0	110	39	124	428	185	123	38	69	16	418	0	6	183	211	253	49	71	211	233	1055	0	85	77	182	288	4	3	125	428	362	779	22	17	610	113	138	156	200	11	1	1033	201	372	400	59	80	1194	56	130	207	165	108	25	519	88	2127	61	328	252	42	3	2697	380	192	1511	3	54	590	57	168	6	45	230	1	210	387	31	1	58	43	92	120	6	63	95	61	1	106	531	144	173	32	152	188	147	4	12	25	21	102	264	113	38	184	12	26	407	124	206	0	55	408	24	2	88	315	541	35	6	226	0	20	125	197	161	7	493	609	1096	636	116	4	900	257	42	500	4	127	478	31	36	252	0	13	378	34	124	0	615	43	467	2710	122	57	77	2	76	21	41	251	1457	646	58	942	1	147	355	132	0	0	20	59	197	9	40	192	0	7	222	22	67	129	28	0	277	22	94	127	363	140	1566	592	132	50	2936	165	5	65	619	92	220	223	57	61	128	138	38	1	738	1057	60	7	134	0	0	0	1028	6	245	53	296	20701	8010	104	46	70	87	1064	56	158	12	444	177	132	57	312	1	73	69	54	65	150	80	712	661	69	516	235	545	33	76	86	345	170	100	2	2	282	1	177	67	382	770	123	755	61	72	23	104	31	33	29	436	328	82	63	118	11	34	74	16	0	0	489	0	238	69	19	667	24	0	376	19	37	186	85	610	0	35	18	59	51	4	9	47	43	37	107	21	106	96	65	29	0	272	0	36	14	330	15	95	9	85	19	373	7	1282	31	79	15	115	472	147	318	1020	317	125	3	0	11	15	55	42	26	33	0	0	88	17	2	27	0	16	7	4	0	0	0	0	0	1	0	25	9	0	172	8	0	0	0	0	0	0	0	0	0	0	0	3	0	1	0	0	0	0	0	0	0	0	0	0	0	0	0	0	2	0	0	118	2	7	28	5	30	0	46	2	50	0	9	2	3	9	11	72	4	0	0	7	50	0	28	8	40	4	1	1	892	1051	0	0	649	1544	176	31	211	77	230	22	21	46	18	6	0	3	0	10	0	32	1	17	53	12	18	91	80	0	1	50	569	49	10	4	0	0	0	4	5	15	4	193	0	0	5	24	5	24	134	100	64	256	0	9	4	31	312	0	0	18	4	15	13	44	62	48	27	0	2	224	73	14	7	5	51	28	0	0	0	14	521	110	351	5	0	11	433	18	34	59	19	204	1	0	35	7	4	7	2	97	2	0	0	1	0	148	47	139	21	17	8	27	0	6	14	11	209	3	952	159	332	160	165	16	7	301	2	1	68	17	7	343	101	334	3	21	9	423	204	0	208	44	357	16	151	21	21	67	19	4	101	116	75	101	244	49	54	156	3044	112	157	22	0	122	11	5	28	4	0	7	0	13	0	298	4	58	34	31	1660	0	54	866	2676	66	46	138	81	16	1	854	62	25	12	4	21	45	1	29	0	34	2	16	74	6	62	7	18	0	2	571	50	60	1	3	1	0	23	18	5	9	0	14	8	9	0	0	33	11	0	0	1	0	17	2	4	124	57	0	0	5	1	3	13	39	234	20	8	11	8	5	31	4	9	8	4	0	0	0	3	161	49	0	11	5	6	0	84	5	16	0	14	2	11	30	18	40	11	8	1	1	0	1	29	2	3	0	12	0	0	0	2841	396	236	318	235	1056	987	0	3	2	50	25	0	12	94	2	0	95	2	7	118	36	30	32	0	22	11	10	0	64	100	0	4	0	1	0	2	98	85	1	12	891	246	14	248	9	16	58	99	16	2	42	0	0	0	166	138	29	2	0	1	0	56	471	3	11	0	48	4	2	0	0	2	0	36	557	144	8175	2	0	11	3	4	2	10	1	11	89	1121	6	73	14	229	0	7	7	9	1	0	4	6	4	1	0	47	349	2	34	58	5	3	9	1	11	355	56	44	32	253	259	1	0	2	0	2	3	1	15	0	136	96	5	2	26	2	54	3	0	10	5	18	0	2	13	1	12	1	8	18	1	0	2	5	38	0	11	87	0	2	524	323	31	0	1	76	6	0	9	10	2	2	1	0	7	1	7	0	4	4	8	0	11	0	27	0	0	1	0	0	43	0	1	534	63	0	98	0	0	9	1	0	0	1	1	62	105	0	85	0	5	0	414	1	20	5	0	24	0	1	2	0	8	2	0	229	0	1	2	5	1	206	0	3	404	394	238	59	147	2	1	15	2	12	30	0	2	0	0	1	0	0	0	19	0	23	228	0	0	1	30	16	76	28	0	6	2272	67	10	361	7	1	7	125	0	36	2	0	37	12	14	22	0	66	0	6	0	21	0	1	0	0	0	1	9	0	15	8	373	11	17	3	59	1	628	15	13	0	0	3	286	102	8	2	13	99	0	213	1	0	189	0	1	1	0	44	0	0	13	0	2	2	12	0	4	21	9	17	0	0	4	1	16	2	3	4	0	0	394	9	205	463	108	7	207	54	319	5	45	70	575	533	90	319	4	0	0	1	0	9	8	0	12	1	4	42	2	32	0	50	502	1736	13880	79	102	290	307	428	741	348	162	197	82	0	66	5913	108	0	3	4	0	4	6	39	1	1	0	7	8	1	5	0	1	0	1	1	2	11	1	28	214	1	0	3	13	0	47	62	27	431	2	22	8	0	4	139	4	31	0	0	58	6	2	7	0	23	3	2	4	2	30	242	9	18	6	5	3	0	0	0	12	14	12	11	0	0	7	794	3	4	40	2	2	2	6	0	3	5	0	3	1	28	46	8	0	0	0	325	0	1	1	2	10	775	0	2	4	1370	186	0	0	16	8	24	8	1	0	3	65	0	14	137	933	0	268	0	4	0	8	63	17	19	4	3	17	54	105	260	0	35	14	0	19	3	3	39	34	1	2	0	39	39	13	91	5	26	6	27	68	161	90	0	1	3	1	0	11	71	376	78	483	0	0	2	1	5	0	0	3	0	0	4	0	0	0	0	1	417	0	0	0	9	1	0	0	5	0	1	1	7	0	0	1	25	0	1	0	0	10	0	28	45	2	1	4	7	5	10	9	10	1	0	1	5	33	9	4	46	4	1	1	1	3	2	11	1	18	4	0	0	3	0	1	3	0	0	4	2	3	3	8	31	20	0	0	0	1	4	0	38	0	7	0	0	1820	39	13	0	0	1	2	0	0	0	0	7	8	57	0	2	0	0	2	30	8	1	12	0	25	4	1	5	4	4	1	5	0	4	0	1	0	0	1	16	3	60	539	169	41	4	9	36	7	3	0	6	10	0	4	2	0	13	0	1	29	3	9	22	3	1	3	0	0	0	0	59	0	1	0	1	24	1	1	2	0	33	0	0	11	48	0	3	3	1	0	0	4	23	0	0	0	0	0	0	0	21	0	1	0	0	2	0	0	3	2	6	6	17	16	1	0	0	0	1	12	0	1	1	0	0	0	0	5	8	0	0	8	0	22	0	0	6	4	18	5	20	5	1	0	9	0	0	5	1	0	1	2	14	5	6	10	8	0	5	2	2	7	29	0	3	2	4	0	1	0	1	0	1	0	1	0	4	18	0	0	0	0	0	0	0	3	499	5	4	5	0	1	4	10	8	0	1	4	7	0	0	0	0	0	3	0	63	15	107	0	0	1	28	2	4	1	16	85	0	32	0	4	0	0	31	0	0	0	2	1	296	2423	4	1	0	0	0	0	707	0	928	3	0	6	4	32	2	0	3	2	0	532	0	27	2	3	0	4	1	2	0	2	1	12	0	1	0	0	4	0	4	2	35	0	5	0	1	1	8	0	2	0	1	0	19	141	1240	0	0	32	14	6	0	1	1	12	66	1255	0	7	0	2	27	4	21	5	2	27	205	0	93	1	5	2	87	22	0	7	0	0	8	0	2	0	0	2	57	2	3	0	4	0	8	1	0	8	2	0	3	2	0	0	1	1	1	0	4	0	1	0	0	0	5	1	197	12	5	1	2	0	0	2	7	7	0	18	8	0	0	0	26	13	31	7	0	1	0	1	0	4	4	13	29	60	0	15	2	3	18	0	0	0	0	3	0	3	1	0	2	1	12	6	0	3	26	11	0	2	0	0	0	15	6	15	3	3	7	0	0	0	268	2	1	0	7	2	1	0	431	86	34	1	0	55	10	0	0	0	2	3	11	0	19	2	0	0	9	0	2	3	0	1	26	64	1	1	0	0	42	0	5	1	5	0	0	0	209	20	87	3	189	4	30	303	27	1	0	23	0	10	9	0	1	60	2	0	6	29	6	0	1	0	0	0	0	1	1	2	7	164	810	659	0	0	1	24	32	197	126	1	39	18	4	1	2	47	3	188	16	22	30	3	548	63	441	17	1	93	0	537	0	2	186	282	1	91	383	1	0	6	3	46	758	14	1	6	0	34	94	141	0	0	331	131	83	892	0	0	0	262	33	8	3	1	4	0	5	3	3	7328	0	0	0	0	5	1	5	1	9	0	0	0	2	0	0	0	2	0	0	0	1	0	0	0	1	8	25	0	49	26	0	6	10	0	0	0	0	182	47	93	70	105	46	258	101	66	0	6	3	0	0	0	2	6	8	9	0	0	10	1	0	2	0	3	2	3203	2	15	0	1	12	4	4	0	1	62	338	27	290	1121	116	84	15	14	36	24	0	3	0	4	0	22	1	0	0	0	0	6	9	0	0	0	1	0	4	5	5	1	1	4	21	3	303	96	312	2	9	4	46	1	22	31	6	33	0	0	1	0	2	5	5	2	8	17	19	3	5	35	12	14	49	0	0	6	1	2	10	370	0	0	0	1	2	4	1	2	2	5	0	0	11	0	10	8	18	3	0	5	17	0	18	0	1	2	0	2	5	0	2	0	0	0	3	0	17	0	0	0	1	0	0	142	0	0	0	0	1	0	2	0	0	0	1	5	10	1	1	4	0	1	0	4	8	0	0	5	5	2	0	0	1	0	0	1	8	5	18	0	3	0	4	0	9	0	0	0	0	2	12	7	0	0	0	5	56	1	2	6	0	1	0	0	0	0	0	2	58	88	561	0	1	0	7	3	0	0	7	0	1	0	0	0	0	1	0	0	0	2	1	1	0	2	1	13	0	3	0	0	0	3	4	69	6	5	1	2	32	1	1	0	5	3	19	2	0	1	13	3	1	0	0	61	5	29	2	2	0	9	5	11	1	0	1	0	1	1	0	0	92	543	1	30	1	0	0	2	0	0	0	0	1	0	0	0	6	0	0	13	9	0	2	1	0	0	0	2	14	1	0	1	242	0	6	2	0	1	3	4	0	0	0	0	27	0	3	0	0	3	1	0	23	0	1	0	0	0	0	1	0	0	0	19	0	0	8	0	0	0	1	0	1	0	0	0	0	0	6	1	1	0	7	0	0	0	0	0	0	1	1	35	2	4	0	0	1	1	0	0	2	0	55	0	10	22	0	0	2	4	10	1	0	7	0	0	2	1	3	3	4	7	17	1	0	1	0	14	1	3	2	9	1	0	4	3	0	0	2	1	10	38	0	137	0	2	0	0	0	1	0	0	0	0	2	0	0	0	0	0	5	0	20	1	0	1	0	0	0	16	0	0	0	3	0	1	2	0	8	0	0	0	0	0	0	0	2	0	3	0	3	0	37	21	0	0	0	6	0	5	0	0	0	2	0	0	0	1	2	0	0	0	0	1	1	1	1	0	1	3	1	5	0	0	7	0	0	1	1534	96	2	8	0	1	0	0	0	1	0	4	0	0	3	0	0	6	3	0	0	0	0	1	1	0	0	0	0	0	0	0	4	1	0	0	0	0	11	0	0	0	0	2	1	1	0	0	0	0	0	0	1	2	0	9	0	0	0	0	1	0	0	2	9	12	0	0	1	3	1	1	245	1506	496	333	43	32	85	196	366	147	297	102	1653	348	421	930	233	2936	521	529	3	4	915	0	23	0	30	0	0	0	0	24	51	35	8	121	218	987	2	1	3	0	3	1	0	0	0	0	15	0	0	5	7	0	0	77	0	6	6	2	19	0	2	2	1	81	1	12	16	2	0	0	1	0	0	0	4	0	96	389	273	15	0	0	72	0	2	0	0	0	0	0	0	0	0	1	0	0	7	0	0	1	0	0	1	5	40	3	1	0	3	20	0	0	3	4	0	0	0	0	5	0	0	0	9	24	8	3	3	0	0	4	0	0	0	0	0	0	0	1	0	0	1	0	7	1	2	0	2	82	0	0	0	0	0	0	0	4	5	0	51	0	0	14	0	1	2	0	3	9	4	14	12	1	7	1	3	0	20	0	3	0	5	2	3	0	6	2	7	2	18	169	0	4	5	1	10	14	0	1	0	0	2	1	3	0	3	0	1	33	18	2	9	8	7	0	0	12	0	4	29	0	0	0	0	8	20	10	327	0	10	32	0	5	0	0	2	189	51	2	0	0	30	5	41	67	0	0	22	2	1	0	2	7	25	0	0	0	1	2504	9111	8	3	10	2	0	9	4	0	1	1	1	2	1	2	7	1	12	1	1	4	0	16	0	1	31	3	0	3	0	18	0	2	5	18	0	0	0	0	0	0	2	0	1	9	0	35	1	2	4	11	5	4	3	6	0	0	17	301	383	56	0	72	731	10	4	0	10	4	0	6	3	0	2	8	1	0	0	5	0	1	7	1	11	4	22	2	3	209	43	157	0	1	742	356	204	2	0	0	4	2	0	0	1	0	0	0	3	0	0	0	0	117	313	31	1	0	3	0	0	0	0	5	1	0	6	4	0	0	2	11	13	1	0	17	0	5	0	2	0	0	0	4	0	0	1	0	3	1	1	0	1	1	3	4	0	14	0	0	3	0	0	0	275	10	0	650	313	628	21	190	0	0	0	0	3	28	7	0	2	0	14	18	6	0	2	210	128	23595	92	79	66	2	0	0	203	1	9	0	0	92	173	0	10286	7	0	23	1	171	741	44	1	16	57	24	75	0	26	557	350	2260	430	97	356	271	1092	4	110	3	141	843	6	470	4	629	403	770	19	37	1756	1040	6	1185	17	2	127	11	9	184	1327	9	168	0	237	15	105	457	98	43	741	0	1	339	4	190	104	7	1228	12	23532	53	35	2794	97	4	112	935	146	81	98	204	820	516	0	0	1	0	6	2	0	2	4	1	1	5	183	20	283	9	96	44	219	12	665	99	2	639	320	1260	862	286	10	0	874	104	2593	2848	1749	3432	65	2119	132	558	85	219	3	32	634	3	60	2	0	0	0	0	9	1	6	2	0	0	2	0	4	1947	112	118	59	25	317	55	5	2146	832	430	2446	0	87	731	175	1	0	0	0	0	0	0	0	0	0	0	0	0	2335	382	12	354	2726	251	50	7	806	450	2773	4	80	108	0	0	7	0	4	0	13	0	0	9	5	55	0	0	1	0	0	0	1	0	255	852	549	877	430	48	8	0	0	0	0	0	0	26	0	120	589	34	1511	347	347	421	224	2	88	22	737	42	56	20	4	178	819	219	18	26	9	436	678	586	76	1	376	376	341	55	31	18	1	29	261	63	0	9	275	469	30	595	42	62	262	349	157	67	94	2	42	43	20	77	345	51	118	35	388	591	0	7	4785	127	23	454	38	554	21	176	0	191	278	51	638	196	651	177	324	3	0	61	38	167	30	117	436	50	142	146	101	296	386	5	117	3	0	4	47	84	26	221	28	14	0	4	1	4	18	195	48	2	18	36	1097	11	94	137	374	86	323	194	0	0	27	12	76	706	112	4	77	150	3	55	154	338	115	2012	134	21	18	215	12	404	326	375	2879	82	83	220	359	116	123	9	146	591	14	314	473	175	94	23	378	131	47	156	180	191	448	40	101	331	0	0	0	0	0	0	94	50	26	155	92	28	7	1	12	3351	261	719	1019	10	0	2	4	329	6	0	24	77	0	516	5	746	17	109	3	215	1	0	110	873	18	186	258	2384	292	0	2	2	7	700	28	10	63	18	31	155	695	1013	0	37	0	177	57	3	634	179	0	211	120	1221	155	2	25	125	1255	424	1	7	199	48	797	44	131	1066	81	1	1240	108	406	717	659	0	76	520	1	54	284	85	439	673	162	67	2	133	138	39	2	125	35	111	355	33	2	111	414	78	167	155	222	46	78	41	325	643	32	2	0	2	1	56	13	73	12	6	368	970	472	100	108	1114	72	2	315	47	33	116	1445	0	109	226	0	0	0	2	0	0	15	115	6	81	0	60	102	0	0	25	0	1	2	0	3	120	507	128	10	181	71	8	449	95	0	1	59	1040	2	187	91	2	0	20	4	114	5	192	0	64	493	365	489	181	82	232	35	88	51	134	206	119	125	29	624	177	398	20	52	4	7	60	0	27	1	270	150	724	347	151	392	34	11440	952	1251	314	40	50	179	190	302	639	560	654	243	153	28	217	110	333	30	128	147	118	92	2	2150	28	6	959	1	727	294	179	201	310	1696	43	52	91	82	414	180	60	274	55	43	33	6	77	189	71	329	311	12	36	89	363	304	36	8	203	226	62	1	572	106	19	2	30	73	734	44	131	146	48	58	26	1548	12	26	530	0	2	33	87	932	253	142	52	81	96	195	253	0	0	2296	0	30	280	172	132	44	15	550	1749	909	965	51	0	92	2	204	59	1140	21	188	265	1	0	18	120	0	368	15	1	38	176	222	7	67	0	378	1	118	35	277	659	0	31	37	276	52	108	81	164	88	130	198	334	444	32	1190	28	2	0	0	149	138	72	11	5	17	60	124	4	6	348	174	299	16	67	0	104	17	184	139	169	0	84	1	7	401	76	60	57	686	3	33	0	1347	105	249	329	485	383	0	0	0	3	110	13	225	2163	34	0	77	44	6	102	219	8	41	11	38	49	113	575	33	29	104	897	46	215	202	12	1262	370	54	121	126	111	74	67	125	223	22	554	375	0	0	0	0	0	0	65	0	0	0	0	37	1	5	4	0	27	23	6	31	3	8	5	0	0	63	4	89	24	76	626	66	18	44	211	50	288	3	48	81	267	332	133	6	0	64	22	193	1508	167	157	400	851	2	1	1	5	350	677	35	1	148	2	1	0	14	169	153	111	111	350	2	998	40	19	474	60	66	28	344	147	242	77	21	2643	40	177	246	97	1	119	21	34	223	563	183	209	215	131	6	0	430	91	35	965	376	84	48	4	141	32	26	10	26	140	191	590	21	219	314	243	30	35	77	37	7	136	37	49	97	181	64	1619	84	13	572	2333	124	61	874	107	5	20	41	401	452	45	1111	14	392	177	712	61	953	88	0	303	91	324	126	237	42	52	57	5	0	643	297	562	177	27	39	30	30	49	258	140	15	222	1532	90	343	65	0	0	230	240	27	79	39	454	212	175	208	11	90	183	1694	59	271	819	414	0	0	1	135	89	50	85	100	15	76	41	19	102	1	759	78	31	55	39	2	26	121	23	51	265	123	98	535	267	222	187	43	14	172	161	12	560	86	82	181	0	2	0	2294	17	1	0	0	0	121	3288	34	0	162	465	0	11	20	321	48	11	101	5	151	1	26	404	197	8	32	46	126	533	197	791	37	129	26	18	196	32	204	60	11	156	17	240	0	30	217	96	244	61	17	260	158	18	91	27	39	0	0	45	3	55	468	53	53	28	1	173	134	3	120	32	88	9	0	9	42	2339	24	12	7	1854	678	450	37	13	15	33	67	3	1	2	127	3	0	20	19	7	7	244	148	60	2	175	177	96	550	94	123	15	556	537	518	30	166	422	33	25	87	22	195	2	100	13	19	103	41	20	253	1129	427	121	17	208	51	327	96	117	16	69	0	8	347	2	190	2	150	3067	0	14	38	4	124	145	238	60	10	20	58	197	68	125	35	262	92	11	257	135	57	15	43	1	342	541	704	247	80	1	25	398	13	46	66	483	301	459	63	388	972	348	54	2	207	87	30	273	89	150	60	9	48	7	4	287	119	0	50	2060	39	18	285	59	43	34	46	266	58	141	217	954	39	32	73	31	10	59	106	72	277	47	1867	1	173	230	5	0	2	5	453	50	369	1852	1	47	70	39	19	469	92	1	1	1	30	0	26	333	30	15	0	1	61	20	94	29	606	70	281	63	303	140	518	246	277	326	233	4	902	41	125	416	96	854	349	11	24	457	19	27	95	137	661	170	130	142	5	53	12	11	100	1254	94	312	111	17	129	60	33	1068	627	16	158	170	115	645	19	277	22	162	67	862	329	0	2	231	48	15	5	743	0	0	180	74	313	56	38	51	77	42	10	136	565	5	38	77	52	102	74	2079	40	32	24	1994	31	9	225	121	37	120	0	35	185	13	1	9	13	231	341	0	2854	37	58	111	94	495	0	187	23	637	466	10	761	329	88	11	35	145	87	262	31	75	508	28	0	280	187	53	227	58	0	0	200	128	20	1	9	50	79	4	96	178	64	8	0	703	723	66	1	1355	81	52	13	19	2144	2323	44	17	133	1146	314	30	168	52	94	276	63	87	42	168	0	0	0	141	84	5	17	722	145	0	132	124	298	61	86	15	10	1	975	142	953	392	7	15	197	71	511	294	6	114	45	268	349	66	3	186	0	1321	4	374	112	1487	35	178	646	1056	0	45	19	180	81	12	2	21	28	2	0	204	1	345	175	612	1099	50	0	3623	62	28	56	75	335	22	2	8	34	1013	263	14	28	19	210	5	491	68	2	1	722	185	170	0	81	36	235	336	360	1069	234	318	374	82	70	332	59	23	1484	745	40	52	95	96	178	29	207	238	90	617	22	129	71	9	1	4669	0	0	60	190	1315	4	0	0	0	0	0	61	3	63	15	577	139	83	0	89	300	0	34	213	12	373	187	191	653	512	113	12	1	3	9	11	30	512	7	265	139	13	489	51	335	0	119	62	2	0	1	1	62	0	10	0	44	6	0	0	0	2	0	141	0	2	2	87	1	41	5	1820	28	7	11	9	0	30	251	38	85	63	206	41	195	29	76	111	79	201	171	586	4	205	157	253	59	71	133	153	2	198	255	714	34	128	228	62	2	0	0	0	0	90	22	22	81	93	0	0	0	0	0	0	239	47	415	170	483	112	1	391	140	216	40	35	20	45	406	179	49	0	0	0	17	100	143	128	365	424	18	184	28	154	218	426	247	89	194	315	56	63	16	81	325	15	59	4	0	18	0	14	2	0	299	15	62	0	0	37	331	75	0	801	466	268	170	80	78	242	410	1	50	394	296	11	5	243	43	7	3	0	34	93	3595	56	0	1345	0	47	319	113	424	1094	2	4	15	155	47	11	19	0	0	778	1	344	309	1117	0	0	12	612	252	586	60	75	0	25	56	9	33	2	34	48	107	590	182	1	16	64	180	14	77	807	94	35	2	0	0	0	1	332	0	1089	145	121	8346	0	7	2	0	0	66	923	1	0	5	0	10	122	0	66	13	7	401	350	6	1164	82	3	435	526	6	36	197	15	157	4157	96	53	24	325	285	0	291	32	205	24	107	0	111	28	139	2	16	22	8	50	119	422	26	230	118	1415	73	580	32	57	25	134	769	70	267	392	255	262	4	30	16	633	44	60	92	127	120	473	141	41	23	19	17	329	25	0	341	237	367	14	26	233	142	223	33	92	29	16	258	260	31	251	3457	2827	3	102	91	4	223	112	29	606	21	17	5	1014	1055	102	5	1569	75	101	69	2972	405	595	2	297	7	128	0	0	3	1353	1	114	101	23	64	627	39	95	30	6	0	0	3	404	0	259	181	227	43	488	54	0	34	57	464	172	43	0	2	0	0	7	177	0	3	23	546	138	46	89	70	27	98	159	0	51	19	47	225	2	121	23	145	35	353	238	5	0	0	11	208	3	1	0	0	0	359	8	29	17	178	489	51	158	59	487	235	1073	262	309	82	421	99	1	714	75	0	5	0	0	5	6	1178	73	21	64	2	122	79	1	0	180	77	65	1	0	473	190	1573	76	3	1	23	2236	578	94	49	45	28	90	18	589	43	69	3227	337	69	101	316	157	69	0	1397	31	42	647	1082	100	562	130	90	97	837	352	6335	8129	321	558	344	0	0	69	417	0	36	1	0	11	33	696	28	6	9	265	0	1	24	335	111	439	72	18	69	21	283	79	265	155	116	15	307	1	0	2	101	3	735	387	44	233	233	21	519	53	644	664	402	1607	82	39	2256	6	194	176	718	577	726	0	201	0	904	256	1293	22	156	58	11	13	93	31	421	237	205	99	92	493	94	145	153	473	174	5	1	52	603	37	3	86	18	2208	815	4143	95	954	213	6	364	6	51	213	27	75	53	64	240	101	29	179	235	2	77	115	32	29	505	34	854	85	3891	86	31	2899	274	4368	82	171	540	20	105	325	26	2	106	9	6	2	255	35	0	300	1172	3	12	0	22	0	300	11	2383	173	93	5345	4	17	53	8	168	5	13	173	330	9	181	322	37	24	258	313	566	931	0	0	64	15053	5542	6	39	122	100	62	137	326	9	72	172	28	0	2529	342	768	793	446	25	635	27	124	181	36	14	26	514	94	1	130	50	4	179	1517	5	63	82	0	176	18	0	27	437	235	583	33	5	120	17	0	21	19	129	48	39	82	0	0	0	0	0	0	27	28	906	43	90	74	17	240	541	0	17	39	1840	340	95	109	815	141	1489	2	4	372	1458	13	131	5	98	16	20	362	18	11	43	314	56	8	706	0	0	0	0	13	70	1	170	9	11	80	134	243	427	168	5	11	39	15	154	5	0	5	154	42	425	178	324	2277	671	289	1813	51	78	107	142	376	7	60	21	28	515	40	2425	0	43	27	14	42	434	0	137	1	16	19	1433	38	8	0	76	0	0	21	316	145	285	22	808	41	2810	46	201	809	560	221	1072	128	271	0	901	43	109	454	141	353	25	6	3	214	17	0	0	0	0	0	4	38	35	225	266	0	16	161	0	275	60	142	1	283	187	74	76	42	185	0	207	0	0	0	0	1	19	62	11	120	20	3235	5	4361	114	364	0	134	17	16	23	123	17	1	1	0	0	147	176	24	51	1623	218	264	199	164	188	37	18	27	75	24	28	172	96	80	56	204	9	1882	281	143	56	566	1	55	29	8	857	2	52	234	0	95	0	3725	158	3	6	0	0	1920	15	6	151	6	94	466	104	0	370	0	0	311	63	96	61	76	531	2105	199	150	47	0	3	5	0	99	325	276	104	62	128	740	20	76	0	0	2951	3495	334	0	59	112	103	467	272	648	338	0	75	177	111	126	127	209	273	163	0	147	105	218	153	43	175	244	4	13	306	133	0	352	7	168	2173	136	58	239	16	38	463	52	40	28	18	100	88	109	104	147	22	78	7	95	616	73	12	315	1	18	116	80	801	25	851	35	328	188	130	1131	652	16	18	16	236	128	162	95	33	163	58	174	17	151	36	203	57	676	6	0	253	218	90	29	5398	205	1	49	22	58	181	62	37	91	51	98	66	67	215	72	48	49	74	0	29	85	103	25	154	0	180	2033	66	2418	38	953	46	341	0	14	119	60	10	86	123	8	9	2677	49	43	15	1151	1700	66	29	50	258	140	689	63	97	331	511	22	134	39	9	96	0	7	13	64	122	133	56	643	82	1540	35	127	5	36	14	49	16	6326	2	6	5	85	392	595	0	0	42	248	26	97	9	79	66	660	73	208	668	95	117	12	87	50	0	141	442	0	88	59	1138	1183	251	100	94	564	84	121	367	33	10	60	12	84	143	103	664	2795	0	84	1934	218	136	131	68	155	29	31	216	36	14	390	33	780	17	3	2	24	0	14	192	124	108	5	346	125	0	26	592	52	952	32	52	62	319	247	721	17	58	426	59	542	74	52	355	1	476	19	861	813	25	46	54	45	1	309	90	291	14	1	167	8	101	164	125	168	2	2144	15	249	509	305	716	14	109	685	1	1	1	1	394	91	307	726	0	176	336	304	8	0	0	179	0	392	99	0	68	116	819	16	181	441	10	879	100	1	0	38	161	70	219	86	0	0	0	0	198	46	10	1	2	1	16	127	26	337	93	0	330	8	206	304	10	114	0	0	38	2	49	21	5658	363	154	2091	208	2708	0	89	146	41	14	66	698	229	1	9	0	0	0	20	578	29	278	311	558	171	414	310	51	63	166	200	95	2	500	279	5	126	38	30	49	7	148	326	16	98	1	377	87	67	514	483	40	346	1492	27	130	1167	56	2860	83	313	6	202	1	394	6	22	26	269	366	44	19
"SAMN03072194"	96	0	4	0	7	0	0	0	1	5	183	150	18313	450	411	18	14	4	3	0	3	0	3	0	4	98	16	114	1570	449	6	42932	115	48	42	73	379	346	156	350	344	153	708	256	655	35	542	1	1	0	487	378	7819	0	1	675	9397	465	86	515	0	1	3	94	26	676	53	0	1	124	2837	0	193	248	29	0	46	95	37	274	85	2	1	0	361	0	0	2	2	1	411	0	16	6	354	518	338	497	2	505	934	153	447	292	15	473	80	542	169	18	323	0	285	82	49	9	2	256	31	11	558	503	160	306	2	7	12	0	92	94	792	25579	0	13	27	156	0	1	114	160	511	321	195	192	273	384	278	469	107	8	83	203	678	0	310	154	269	24	1384	403	230	60	293	255	249	204	194	212	347	433	804	144	3	176	495	804	3074	916	694	587	0	2	140	126	9	114	312	2	275	214	0	322	8	3	204	493	158	444	10	281	1274	546	155	34	66	299	230	653	109	21	540	137	485	160	144	124	390	0	422	563	168	6	75	1269	142	154	78	64	99	245	2	0	0	1322	128	44	265	94	114	18	362	105	50	0	852	305	143	332	279	174	58	126	375	6	1	1	271	141	435	0	0	0	9	0	1	2	0	3	0	0	0	0	0	0	263	102	0	0	0	0	0	1	1	1	0	67	58	0	56	0	33	0	0	0	264	224	0	0	6	459	511	119	220	15	1	135	20	0	0	858	0	49	0	0	1559	0	165	859	300	32	0	49	1282	30	1121	122	273	0	4	274	0	3	85	80	0	0	0	1	3	114	78	0	253	169	341	77	138	11	76	529	6	9	151	0	361	844	40	153	440	20	1856	2411	2	0	1	6	172	239	438	308	0	2	3	1	0	1	1	1	275	2329	18	271	316	4	5	5	35	1	395	132	46	184	713	293	1644	79	1	100	180	1197	158	0	717	197	113	350	9664	0	148	71	16	152	13	664	0	121	0	0	124	0	1	0	383	721	190	1772	229	84	283	26	0	131	668	99	238	312	375	161	133	106	369	15	281	46	22	60	5	120	756	62	1111	232	48	108	87	182	786	5	198	9	16	14	325	29	414	30	63	20	18	476	40	218	116	823	181	81	222	58	21	271	358	273	1405	177	22660	92	302	428	25	1133	120	1046	367	75	35	0	2	183	293	71	1066	72	70	77	1	362	0	560	193	3	312	15113	0	4	273	358	26	245	152	147	205	408	103	47	0	16	141	284	78	62	726	713	558	138	1094	111	52	330	71	9	1315	155	237	572	6	317	202	1407	105	665	258	201	252	2	10	147	99	968	356	284	6	178	119	128	27	55	65	474	9	177	52	154	1	1173	24	1533	945	133	0	11	2	639	16	88	331	146	84	80	132	2635	1354	0	3	3	143	169	0	21	111	710	94	2008	67	383	11	89	517	235	318	101	67	22	35	238	313	448	12	81	1	163	24	874	321	498	60	401	0	30	60	7	3	84	39	271	154	1	150	153	450	158	140	56	1	11	20	0	0	1	96	159	395	3	14	241	68	372	22	100	1	270	79	15	30	1373	92	0	127	573	0	0	11	2	3	1	1	0	206	708	16	6	1	1	532	201	215	94	508	1194	0	1066	809	1	5	142	278	211	0	673	543	46	250	3	2	5	69	274	0	1	57	887	80	13	2	335	624	4	363	133	471	157	273	4	385	0	156	181	0	1	0	0	0	97	84	4071	0	678	122	37	64	0	6	177	0	0	3	221	2	256	5	357	47	107	108	148	0	165	202	4090	1341	14	45	17396	15	28	200	532	1	110	0	138	784	309	1552	4	0	19	3	75	99	420	1232	229	86	375	0	2	0	23	1	0	0	0	2	101	38	2	165	796	2	134	128	107	1	653	0	0	0	0	11	1	56	1	64	306	1	84	12	238	0	0	499	2499	2	314	4	0	0	57	0	67	0	0	7	8	68	0	0	0	1	2	3	0	0	0	0	0	0	0	0	0	0	0	0	0	2	10	74	194	2	0	208	328	14	1230	165	294	135	157	1423	2	1	103	0	6127	39	63	0	442	154	46	145	271	253	141	400	290	151	401	697	96	282	681	57	245	14432	0	269	294	264	56	174	945	65	248	346	188	209	11	3	125	633	608	710	592	548	6	69	71	398	228	577	117	86	356	606	21	178	211	242	8593	497	5	0	126	207	200	7	2	215	0	0	8	0	26	1	402	183	38	7	239	2176	13	260	833	1	402	130	217	0	536	302	4	637	1019	1	0	192	25	111	108	263	327	6	0	4	160	33	2	64	211	2063	51	732	0	148	166	101	1546	410	264	116	102	3	9	16	396	0	254	0	0	3066	571	1	2921	711	15	34	250	11	1204	410	698	400	115	4529	2	0	0	2	258	10	18	350	7	48	28	389	6208	85	163	241	514	473	864	28	107	2421	6	218	3782	2427	0	136	301	111	86	206	484	1689	1227	12	9	278	232	390	457	13	393	499	0	1	515	313	55	75	151	592	129	0	1	49	4	11	0	5	5	3	3	2	0	1472	18	2	438	127	173	0	8	67	276	8	0	2	132	311	23	228	0	3929	532	5	6	0	3	9	4	89	2	129	154	101	437	0	38	0	1017	2	18995	552	59	2	116	179	288	6	97	148	194	4	0	5	0	0	3	142	149	76	3	128	3547	18	1283	27	285	123	7	25	785	2689	112	2280	1	3	6	0	4820	1	889	169	43	17	433	357	340	131	124	111	48	260	76	32	612	657	0	127	104	260	0	2	349	1895	992	869	320	229	302	6	21	1	2	348	838	190	4	456	32	64	476	1	15	70	547	0	2	52	152	3	74	0	201	34	100	35	345	4718	224	155	87	271	91	334	120	67	25	67	49	153	179	378	1705	5	168	159	128	2	8	1438	376	0	2	151	378	3	322	3	1	889	219	132	14	24	75	1	100	473	36	5	2791	4	661	347	126	108	861	8	10	23	0	0	290	1420	102	20	267	0	18	6	158	76	0	104	3	239	163	273	496	277	904	102	62	63	244	127	21	30	1472	120	429	2091	0	0	220	153	273	534	37	138	50	45	1929	8639	6	144	390	121	33	595	0	0	13	14	94	1	14	21239	1	220	4	145	67	14	147	116	1	44	0	17	319	75	392	174	144	4	216	1162	822	168	62	417	494	332	23	657	796	20	170	727	142	213	1104	253	361	547	125	71	60	377	0	0	1	19	874	2624	8	0	50	150	155	32	1556	124	103	0	162	382	694	39	3619	160	82	153	114	177	31	485	4	1	69	80	3071	18	0	27	0	696	173	3	14	673	644	92	1	0	0	39	1091	5	46	17	4	37	27	11	771	105	0	4	0	0	146	6	279	6	0	513	558	46	5	0	309	257	578	7	75	1038	0	4	4844	97	240	2	0	262	0	1	243	648	7	59	0	12	420	58	0	1475	146	4592	1	342	3571	97	669	1	0	0	7	2161	633	1901	62	228	0	1798	75	113	104	496	283	67	110	202	5	1	2	3	29	91	565	179	21	1036	1052	0	26	1	119	72	0	20955	265	101	1972	253	151	460	59	5	273	160	31	1	0	22	0	108	48	3	3618	138	7	111	75	201	475	113	563	210	269	145	335	41	384	101	76	154	16	59	419	358	795	1	13159	2308	122	92	668	63	246	99	239	65	33	1761	106	110	34	206	77	155	36	124	47	773	223	555	398	31	44	450	475	835	76	631	506	0	187	37	1677	12	215	287	241	379	88	44	291	2	18	1	41	8	2	8	5	0	8	415	2	93	4	118	238	214	494	1436	169	1	348	218	14	2	0	3668	0	38	24	2	11	295	9	5	28	0	637	13	6	137	528	432	49	421	14	4	1	0	199	1	12841	354	490	2029	101	1084	0	5	0	1	60	210	20	576	144	305	0	10	172	1	121	129	57	160	322	72	158	2748	1	1	123	160	4	443	63	333	2	77	33	4	60	2947	385	108	2	28	7	1	240	87	1	400	1007	3	0	1	1	2	3	8	9	1548	0	0	0	49	0	156	44	3	14	6	462	205	374	6	166	0	1	179	41	6672	20	554	243	105	633	14	15	111	388	36	208	1408	65	0	35	1	4	1	92	1877	58	2	0	590	105	5	452	21	267	6	8	289	1534	212	2	0	0	39	3	103	6	367	27	64	21	287	851	95	0	450	4	167	32	1	17	1740	0	0	1	0	0	8	333	64	195	687	287	10	0	3	373	185	208	2	377	1035	0	69	182	0	0	1	526	763	0	34	2	116	1040	1	7854	480	156	119	325	684	281	340	828	665	23	27	32	0	2	1	0	96	228	27	0	3	175	751	44	376	356	70	1265	62	197	2	8	0	1	378	12	505	2	1	3	160	0	1649	5	1	11137	84	196	4	0	289	4	247	478	16	461	110	71	253	53	135	455	112	152	20	632	1	1	58	1	818	178	83	459	611	169	19	66	2	11	240	243	368	132	2099	31	690	3434	21	0	17	16	262	2495	2	176	5	565	0	1	0	112	9	141	315	0	0	7	1	0	0	0	10	1	2	0	3	2	1	0	96	0	4	68	62	30	1	20	89	41	0	857	51	325	68	0	1318	353	340	198	7	0	0	0	19	3	1	0	2	0	0	1	11	0	20	147	322	162	27	76	141	265	0	780	65	0	7	6	1	793	1	3	7	0	2	1	1	2	1	1	22	1	12	2	12	139	14	27	0	0	0	1	0	2	375	17	205	0	2	42	39	464	149	163	0	128	813	473	6	228	1342	282	215	123	125	0	706	155	100	1492	2369	978	2	1356	0	0	6	4	418	55	98	7	210	0	580	67	257	5	2	178	399	351	1482	3	4	10	315	184	14	570	6	0	300	864	1708	318	2	16	8	3	2	3	365	190	0	1926	1	0	0	0	0	2	202	3	20	0	1144	181	1	6	706	140	109	22	5	1	453	0	1	3	3	417	12	114	432	301	477	21	36	608	0	112	145	0	0	0	13	4992	67	0	1	112	306	4	1	3	17	34	37	4	285	51	1	1	6	97	1	40	256	31	155	0	181	312	2	1	108	417	0	60	139	67	103	391	159	108	0	12	182	259	484	55	31	421	0	372	335	81	23	96	635	766	280	396	99	163	110	27	106	2	21	133	0	0	33	200	125	226	1	25	59	109	340	622	187	11	0	0	16	77	132	48	46	146	386	17	406	264	551	311	285	225	182	51	18	3	46	0	13	1	60	11	55	119	107	323	118	740	2472	43	2	0	70	227	64	367	96	30	630	186	91	49	191	3	10	0	235	25	261	159	111	12	0	17	51	40	137	173	364	185	103	113	98	80	57	153	28	0	0	0	4316	453	2309	598	67	31	0	0	1	0	2	0	229	312	1387	143	266	39	601	207	96	68	67	68	148	111	130	27	169	110	12	0	573	348	94	4	10	1051	0	2	3	3	201	4	42	167	45	607	52	2	33	498	317	24	7	0	200	353	306	630	252	851	332	35	140	0	27	837	143	28	139	10	154	33	26	11	0	2	163	185	80	88	71	0	72	943	52	276	512	7251	1	149	96	406	229	339	1	240	95	5	8	2	6	1058	406	73	188	335	71	0	175	1	207	841	1	1069	2	0	1	0	745	188	145	569	0	20	2	0	657	1	278	5	445	73	0	208	3	1	100	121	1	1	7	132	108	96	3	2	38	31	24	149	0	0	0	0	0	4	3	0	1	1	50	1	114	397	1	12	232	62	0	141	1444	2	8	0	0	361	23	1	7	210	726	75	6962	375	843	257	173	12	0	45	1	0	54	0	0	3	0	1	583	0	0	0	0	0	0	0	49	243	55	1	1	1	26	1	0	0	0	0	0	141	61	1	460	441	694	169	337	494	617	203	0	0	234	98	36	283	9	81	100	169	267	303	45	205	259	850	444	63	16	14	18	17	74	85	93	0	235	60	37	605	139	40	16	240	11	1524	147	311	184	129	122	0	163	7	0	0	108	651	4	198	2	453	376	1897	275	0	297	0	22	292	0	463	42	0	188	67	1	1186	8	547	0	0	219	84	1261	8	82	0	0	53	194	141	217	570	313	13	75	0	1	20	122	138	4183	0	0	0	395	421	32	0	1	145	137	1	2	219	116	37	291	14	11	87	0	24	112	14	1	0	1513	51	349	247	0	1592	123	9	4	8	0	140	167	22	84	132	0	115	3649	120	260	220	1	440	312	1	81	272	101	355	33	0	47	0	0	48	59	1408	271	19	82	1	912	578	127	648	82	135	1185	893	42	191	228	0	99	53	314	3	177	200	85	118	11	11	151	7325	282	83	495	0	36	262	132	53	498	270	310	147	21	145	613	251	91	85	51	173	2337	48	12	1113	539	237	207	29	20	147	340	3747	43	2768	759	283	47	189	395	56	342	531	217	503	222	69	136	2	501	180	5	2	47	787	184	10	6	1263	238	13	286	1244	392	356	184	5768	128	209	131	10	98	96	25	0	148	51	252	0	0	1	175	2	147	334	77	104	902	3	743	5	62	84	210	65	688	0	19	0	0	188	452	51	507	15	2	180	89	286	0	23	4	360	2	107	74	84	1087	123	6	2	145	3	322	159	24	6	310	2	120	8	852	68	18	155	3	650	165	106	34	0	3	1	3	198	42	13	3	409	50	93	1	172	122	76	165	5	4	37	317	496	42	19	10658	61	23253	14	136	32	38	36	51	8	1736	386	1	142	48	285	214	216	290	1291	29	119	262	6	2	15	224	5	155	135	475	282	80	122	22	51	4	379	376	250	2112	24	67	0	83	2	287	48	0	35	233	400	59	178	10	0	0	18	182	371	232	108	2	16	72	363	288	240	74	17	20	1181	237	2	21	3468	19	175	0	428	4	73	48	312	77	221	4	0	248	3	48	116	120	874	359	178	180	8609	213	63	17	23	0	3	16	0	144	2	0	0	51	128	0	9	0	0	620	9	11	5	14	16	84	6	12	3	2	6	3	33	920	271	522	293	2	9	344	9	290	210	1720	27	367	859	27	2	83	6	0	408	1	132	1	0	0	0	0	137	197	70	307	1	129	100	0	3	0	15	595	202	0	0	0	2	34	113	1	25	614	16	866	57	102	5	60	3236	82	0	7	213	928	21	183	4	3720	0	0	151	103	6	0	5	0	169	22	203	161	766	378	165	679	18	79	357	14	7	26	43	62	126	209	30	220	205	119	4	146	610	3	1	0	0	165	358	30	1	220	292	1177	4	0	879	8	4	2842	1	42	0	0	561	0	238	507	68	487	0	0	0	382	64	224	1	18	0	2	2157	0	0	0	0	0	310	0	5	2375	216	751	7	114	18	89	12	1026	254	973	0	0	699	261	263	204	24	1048	2	0	4	4	65	349	67	574	265	323	74	0	0	7	1	53	10	860	196	0	108	2	93	52	3	194	141	939	1199	551	10	3	1	0	9	6	92	307	3	0	12	10	26	0	0	7	171	38	4	264	1679	28	1	169	43	216	372	0	1	83	265	0	0	0	100	30	2399	20	369	187	331	51	8	417	692	0	168	287	0	5	180	87	133	25	9	15	0	111	47	75	5457	5	192	52	1009	5008	145	174	81	358	4	140	2874	734	4	2	533	57	9738	424	568	1	127	55	119	187	659	2685	80	29	2838	2	222	109	242	555	120	419	21	361	122	265	692	1	75	3	21	43	112	122	163	918	142	1847	241	162	50	177	914	1	6	143	351	133	106	225	182	1022	538	2566	0	141	175	0	7	686	1	0	14	44	77	2529	11	4	0	0	6	278	4	82	0	138	7	125	234	19	3	248	463	17	1258	17	149	1	1	0	126	31	181	791	82	73	515	76	75	0	57	835	83	851	10	23	148	405	891	28	320	0	1182	1	2	101	132	15	6	147	85	3	118	0	0	21	22	30	153	602	298	282	4	1161	43	400	2	0	185	55	91	22	118	331	0	0	1	73	339	9	254	29	463	281	106	19	0	38	61	253	80	9	43	213	812	2	80	290	1654	3	1	1	81	482	80	54	53	0	353	149	158	1	1	232	1542	283	579	105	155	83	73	3	24	58	0	0	182	685	226	1	58	84	67	1	2	24	87	18	49	0	303	1	27	118	3	133	774	83	79	401	2	0	125	0	0	0	0	0	2	1	0	0	0	221	149	18	2	691	1	0	187	0	1	0	0	0	248	1	0	0	0	0	190	4	39	43	45	87	17	197	1	0	0	0	1	0	0	0	0	673	401	331	23	4	10	37	0	412	151	11	60	45	227	26	2	404	67	1	0	49	0	0	0	84	92	907	133	129	66	28	40	302	50	5012	2	2590	326	417	1	106	0	619	213	97	25	297	0	271	514	16	2	18	137	55	118	103	172	102	644	0	396	245	2	44	0	58	4	472	2	125	236	6	137	1688	141	108	3	69	114	0	93	14	12	41	360	185	633	0	0	0	5	0	178	37	0	49	343	271	108	21	1030	177	137	0	507	91	89	104	24	945	15	350	3	2826	324	70	600	367	82	1	18	661	73	0	185	3	132	0	1	208	95	135	700	137	262	1	1	1	10	2	3	0	3	0	12	64	21	150	0	0	7	0	69	24	64	40	0	0	0	0	0	0	49	297	258	232	2	143	82	148	325	429	240	367	0	327	3	121	34	143	99	565	1	44	50	28	182	51	115	7	5	80	1	479	1510	21213	34	548	721	1	0	632	2	2	659	192	0	87	1	1	43	3	2	245	367	0	0	44	95	318	126	147	445	318	37	346	124	81	254	157	184	197	0	56	953	321	31	19	430	1	0	134	316	876	776	528	49	40	1176	10807	72	625	167	2	10064	6946	4961	4	0	0	0	85	250	5	894	91	17	2104	144	844	77	42	86	238	407	56	149	0	0	127	196	1685	304	254	76	306	0	109	108	0	124	241	257	0	517	435	9	58	127	16	25	480	290	227	94	1	8	157	0	656	1130	0	5	0	0	9	246	176	523	228	40	84	239	135	3	201	4	30	134	583	1	5	219	1538	1232	3712	6	2	1	108	4	213	0	24	0	13	14	0	341	3	8	429	0	0	0	449	487	67	92	5	158	1634	58	1	906	0	989	33	733	407	1316	1465	0	218	4	204	0	0	154	1843	3	146	35	0	16	2	262	1551	257	0	13	81	451	0	0	0	0	0	204	802	183	341	1	2	234	234	510	414	4	63	8	315	117	1	52	616	3	3385	273	20	210	1741	32	146	697	378	2	266	1	179	130	166	43	117	122	870	0	0	5	44	504	157	125	1	182	19	77	397	586	4	1	5	107	918	47	334	0	613	0	0	11	0	1	4	165	1	2	113	170	0	502	205	174	117	114	100	4	291	227	58	152	8	5	3	77	82	87	2	0	0	280	58	158	416	657	16286	0	0	0	0	6	18	80	24	5	194	8	1	0	87	400	2048	24	72	300	12	6	631	17	2	191	1	21	555	816	69	890	314	387	854	6	3	3	1	22	970	718	105	0	1	0	3	82	0	1	2	160	27	42	196	434	137	64	437	1508	20	93	658	100	252	958	43	1	1052	175	207	3	276	391	0	81	195	146	802	4	336	1	56	699	479	80	79	489	65	185	35	143	102	89	5	1460	371	133	524	7	343	181	59	153	60	90	1192	252	273	230	61	988	433	0	286	94	628	295	475	66	450	0	17	0	0	0	0	0	25	0	0	1	0	0	6	34	178	509	636	379	0	457	2	26	0	841	29	166	0	1	0	0	1007	356	110	128	5	452	155	184	107	489	105	2	29	0	161	1055	41	256	374	9	0	24	75	161	289	245	1063	1672	83	33	7	0	169	97	88	0	2	61	351	455	137	0	2	0	37	213	38	18	34	148	561	107	1	244	42	438	526	152	37	109	216	32	662	0	375	606	67	54	67	196	0	2	2804	25	4	161	52	79	874	191	26	66	364	631	125	539	568	159	1	0	127	29	137	134	75	188	2	74	1368	570	159	124	13	146	132	21	37	6	45	30	84	119	4	155	115	525	90	71	97	92	159	117	94	12	147	2	434	134	17	223	182	105	152	693	164	7315	21	103	4	76	55	0	200	4	281	4	13	479	243	0	138	1	28	1674	0	0	151	8	203	245	247	29	46	7	0	27	1	3	912	4944	197	10646	78	29	441	175	0	0	0	0	5	156	0	0	6	157	52	3	0	705	304	151	62	22	2	1772	63	474	0	5	95	2	0	7	38	174	11	16663	171	4	2	2	202	0	0	567	171	27	1	3	0	0	1	0	0	0	0	292	3	42	270	50	105	0	0	0	0	0	0	76	1673	0	187	93	32	3	294	20	0	58	635	45	8	195	0	353	538	0	0	86	0	3903	212	1	5	24	0	110	35	156	31	0	519	100	44	2	14	9	107	5	118	177	39	605	4	121	102	127	73	14	175	6	0	308	77	0	418	528	0	46	222	337	993	32	6	4	263	327	282	345	3	601	169	16	8	5	40	4	8	0	0	0	346	364	31	1133	246	318	0	7	235	0	0	0	382	23311	1169	418	2248	215	0	186	0	751	187	563	361	28	151	70	36	211	8	1	0	0	501	19	4	16	63	5912	21	243	1643	105	41	124	97	538	309	1	3	3	21	30	0	149	308	63	681	88	48	366	25	646	0	140	0	4	269	18	77	134	440	329	220	314	126	401	173	258	269	1	65	360	1578	244	582	870	403	1180	1026	27	843	35	18108	197	465	580	296	2	67	1	711	6	33	98	223	269	30	33	14	79	261	287	223	134	46	30	174	554	104	17	941	0	0	131	609	0	171	2	138	58	1	18	12	292	80	175	42	12	3489	39	240	0	433	0	584	180	226	258	245	141	305	6	1	221	396	8	42	648	9	125	19	176	145	21	262	891	1913	50	1	224	15	207	204	7	59	239	1804	111	6	3713	128	107	21	34	147	14	2090	326	124	212	258	0	0	28	31	329	696	288	223	5	125	10	14	14	13	62	11	10929	259	1	5	88	0	6158	1148	56	135	332	2	378	193	278	415	8902	93	42	453	42	56	7327	0	0	9	0	25	105	412	3	2218	1	0	0	974	63	14	3	2	41	2	8	456	128	25	186	0	0	1	0	0	2	3245	134	1417	0	31	0	3	2	232	624	19	117	3	6296	38	36	74	11	447	906	3375	0	4	6	1	0	81	381	13	7	39	26	21	911	809	12	0	0	21	2	40	0	160	435	588	128	1	1	0	0	28	29	196	1	0	12401	36	80	59	864	2	447	304	0	0	0	543	100	8	14	409	4785	18933	301	477	0	151	0	2	84	137	52	429	557	194	823	236	139	761	381	1178	115	2	48	197	386	81	0	154	137	226	5727	106	20	28	69	206	2	3370	639	519	400	0	0	452	118	765	64	28	1	43165	0	0	1	0	0	0	38	457	1	4	0	1	1	0	17	0	472	531	594	12236	495	45	442	203	4	71	5	0	0	0	0	0	0	0	300	77	0	0	230	4	233	5	1	0	8	0	0	257	0	0	0	0	0	706	21	1	151	562	75	1714	47	317	34	114	498	0	1	0	226	192	129	669	37	1816	497	294	796	138	386	292	185	168	66	152	63	112	1	104	842	230	313	1023	40	609	198	654	10	7	10	47	162	351	442	554	0	2339	32	43	375	13	18	130	0	0	142	9	0	287	1741	621	151	6	204	15	0	0	0	0	33	6	2	6	0	100	1367	55	10029	2	1	165	138	8	327	88	249	37	0	4	294	0	1	0	751	452	0	6	629	27	265	89	31	126	85	1	43	126	0	201	392	12021	68	0	1	509	8	3	0	417	116	217	0	21	112	5718	293	0	183	2323	362	300	44	525	269	4	92	0	63	2	390	234	0	608	0	2	116	0	9	4	5	0	0	3	34	0	1	2	66	0	0	0	9	111	7	186	1	0	6	6	2	0	1	74	29	59	284	1	0	0	10	459	0	0	0	1420	34	153	159	1554	27	1	2	0	0	2423	1621	14	436	21	75	3	0	46	0	0	0	342	496	12470	8	206	242	106	115	164	159	0	0	91	0	0	112	2	16	182	220	494	0	1	96	200	1	0	1	57	46	261	0	13	1786	2	183	59	10748	6818	337	231	208	458	576	4586	36	1216	535	199	71	13	387	0	29	127	70	3	296	0	1101	778	2690	260	3259	3480	1122	308	396	86	31	130	18	15	397	57	61	525	3997	922	178	184	125	72	42	265	0	245	708	129	0	184	263	78	0	127	129	1235	1666	338	163	221	36	384	238	88	283	121	293	0	14	36	7	2	18	0	1	343	467	234	906	110	170	403	550	1	153	342	448	1	0	19	0	1	1724	4048	18	83	1248	86	1063	0	1	0	1156	156	206	428	111	489	1	0	4137	61	132	234	238	0	0	0	1	0	1	0	2	0	0	0	0	1	3	1	1	1	14	0	27	130	2	99	29	184	150	16	94	33	621	715	11	65	21	171	0	31	55	7	143	502	528	751	0	329	980	511	491	23	11	5	228	751	285	221	1	692	262	128	4652	111	399	13492	73	0	188	2	0	460	809	2	353	159	439	1	405	314	407	204	181	360	558	143	2	1	207	315	0	12064	1184	145	502	39	439	418	382	249	125	0	0	21	69	792	204	0	0	238	131	0	132	94	141	35	14	132	141	606	132	122	128	54	384	22	0	161	221	3	231	2	5	69	35	0	1	0	127	287	1	124	147	161	259	1179	0	219	95	1	1	0	3	0	11	1	29	0	262	389	1373	335	5866	2867	0	504	940	3	681	166	1427	0	528	390	953	15361	1	699	1	779	167	711	2	23	0	0	47	397	2	0	146	209	32	14	49	0	46	71	523	13	119	1856	51	282	3	257	262	28	13	33	79	2941	224	39	2	0	32	513	83	697	0	299	561	111	1408	919	3003	4171	352	491	481	222	913	170	575	72	1	102	352	50	122	1	137	219	294	742	3	5443	152	841	0	22	76	324	0	481	477	144	99	327	35	0	0	411	76	2209	24	379	499	176	84	89	5	9	1704	90	594	158	436	13	498	1207	47	31	19	0	0	0	2	239	203	103	134	55	310	251	580	152	5	7	0	86	0	457	165	161	0	217	228	721	52	109	476	2106	146	1	41	115	8594	1776	299	1145	286	204	36	1453	3	24	114	3761	557	68	189	40	29199	0	119	35719	0	58	470	0	4	2093	59	1986	6	456	0	61	369	968	0	0	12	0	53	13	9	0	1778	3	438	56	6	0	300	76	559	0	35	0	48	1296	333	2917	606	18	496	0	0	0	0	169	128	0	0	0	79	2	0	1	84	492	218	293	830	556	165	68	1677	188	6	105	7	25	473	392	157	367	35	1	14	1	2	9	3579	24	9	138	435	206	272	2	2962	70	0	50	547	0	1501	88	278	5283	2243	1	289	283	32	90	141	2	1	96	103	86	60	190	34	4	0	154	391	308	0	2	548	0	0	401	11	121	162	518	220	381	852	0	0	600	7	356	541	752	97	0	9	1094	137	841	0	90	218	240	8	283	197	100	66	3149	5	2	3	2	0	1	0	48	87	827	2031	1381	4	167	0	10	4	6	0	25	229	0	0	9	0	0	2	0	0	0	0	117	71	510	0	0	52	421	42	0	241	330	212	36	61	580	0	7	30	277	84	531	1	167	66	152	48	28	1	0	3	824	29	115	156	646	6	134	174	5	3	1	0	512	80	46	620	197	190	9	120	0	277	784	73	32	357	1018	256	111	129	180	651	10	763	180	2116	0	0	0	21	0	0	0	0	0	0	1	414	607	176	101	718	768	4	0	1	1	384	0	70	95	8255	711	118	53	14	675	141	0	85	185	85	94	345	3	2	25	426	89	1	0	955	16	33	61	157	4	20	397	33	102	229	11958	27	808	32	5641	312	551	1	4	187	125	202	378	1968	12633	21	0	0	0	106	10	0	2	3	1	0	44	336	138	1199	295	114	11	0	6	15	0	374	27	92	85	2	2	2	0	879	172	0	101	0	113	0	491	0	1	3	149	418	162	120	296	6	69	2283	460	32	42	0	1135	58	332	233	787	867	255	119	101	128	8	320	409	399	848	60	213	1864	156	233	0	18	137	273	13	100	100	653	731	170	253	3006	63	1	76	8	0	0	0	0	247	0	62	941	255	146	35	155	1032	81	150	269	118	11	57	623	0	352	0	117	165	1	12	44	124	8	837	584	1	50	4228	513	86	0	8	67	2	753	85	80	470	95	46	9	160	21	309	596	257	45	30	42	164	0	63	299	131	0	10331	1063	3254	45	460	208	36	35	48	76	208	55	1079	294	410	100	72	252	433	180	140	87	10	18	337	1	15	1424	190	49	1	20	19	2	0	9	0	101	175	472	4	90	1090	255	98	317	8	8	88	679	486	0	4	19	429	67	129	186	122	3	888	889	628	259	193	504	134	366	70	477	0	0	0	0	0	1084	91	139	864	2313	398	11891	13	143	2590	96	28	495	7817	117	331	0	694	359	118	773	4	53	837	1	2535	261	206	4	34	2	1	9	0	2	87	256	3	779	1	2	2	1329	90	121	449	34	0	1	1	10319	0	0	0	0	0	0	175	0	37	207	183	1162	5	7	155	1	1	27	170	682	0	580	749	118	184	5	0	0	34	4	4	0	8	21	1209	729	58	88	97	568	65	11	47	11794	1208	14	88	4	8	292	414	218	175	28	19	159	12	966	1	21	1	5758	299	45	776	34	699	16	106	578	76	193	2	115	303	0	626	0	4	38	248	10	51	296	202	710	247	100	27	73	408	281	11	5	0	157	230	8918	10	0	702	307	98	31	26	0	196	179	289	371	1183	102	784	25	347	59	0	0	234	40	17	66	3	11	9	0	5	425	45	2	0	493	0	95	7	4	0	378	214	29	365	1176	38	54	9	36	106	478	54	0	245	58	14	377	246	0	711	0	119	701	0	0	0	209	0	177	281	1	0	104	359	76	2	238	1778	157	972	35	1	0	2	0	5564	46	0	12173	341	30	142	41	68	6552	825	274	2	6	102	2	12	0	128	23	731	7	167	29	243	97	115	557	142	0	0	400	4	2363	793	314	4	185	122	0	0	2	2071	33	57	146	126	1	0	1971	2	95	0	344	745	316	434	201	134	3	1	0	0	0	0	0	40	51	325	8	101	71	1	217	4282	2	93	324	0	45	0	557	783	0	91	288	3	972	68	789	0	1	0	0	1538	5964	671	106	89	290	1	187	3	143	8	200	219	65	143	35	0	0	23	179	9	0	0	1	213	65	0	0	8	0	0	303	16	58	99	6	778	0	76	23	220	1395	273	281	291	96	252	725	59	153	7	657	1604	32	159	23	82	208	290	356	140	574	128	111	1	18	413	53	384	85	127	15	102	21	44	0	0	0	1	2	48	110	0	6	2	30	1354	211	399	0	250	2	874	1	11	73	304	44	121	349	116	4	2188	16	0	1080	190	0	282	134	1593	130	1	194	253	333	1502	223	83	421	575	79	44	309	958	128	404	143	22	380	127	475	571	3458	321	64	0	156	56	2	2204	113	17	23	55	139	26	31	742	7	26	4035	8	1	2091	172	89	84	127	476	1374	5	376	374	106	320	335	16	43	8	50	61	217	2136	0	286	10812	0	5	204	131	0	272	135	223	188	454	155	497	105	425	113	12	7	0	884	25	1	138	521	374	149	153	941	75	0	516	70	106	537	386	470	103	189	201	33	30	6	519	330	536	118	1967	580	193	386	144	492	22	1	356	470	2	0	44	2245	684	14	0	0	18	269	544	35	332	16	10	2573	3	164	63	95	6	1	249	0	1009	130	191	5	53	126	0	129	45	1065	335	603	3	0	1259	19	16	3	1	590	8	681	55	7	242	82	4	57	2	19	376	1	0	517	57	213	26	1256	147	64	18	46	118	525	71	0	0	7	71	15	4	278	39	1	24	226	107	358	163	446	0	593	173	83	363	882	1	1	0	230	4	5	0	1	0	0	235	158	318	47	190	88	377	43	83	234	11	45	152	44	118	221	805	377	143	23	156	1072	62	204	0	0	4	57	323	365	256	1442	53	20	0	3	4316	288	5	47	428	366	1	437	89	27	115	16	136	0	3111	348	486	96	7	90	661	84	21	50	100	76	276	172	81	41	68	14	671	1	1168	108	497	114	139	0	179	2	93	1045	189	78	166	414	336	669	42	41	3	629	2	0	35	228	67	186	76	88	261	369	450	1034	636	189	60	0	3	481	0	146	111	409	166	110	157	0	310	3	157	63	17	103	1	2	48	1	1	2	1	332	462	1	1640	118	776	122	0	0	128	154	3	1881	310	64	385	205	462	40	130	2416	677	367	474	500	393	21	1042	1069	142	561	467	204	56	210	425	705	252	156	2	1347	22315	238	114	0	1	0	32	53	17061	561	334	79	841	57	417	717	0	22	475	2677	1698	5	596	778	2	174	0	159	60	3	7	13	129	0	0	0	0	0	0	0	45	731	115	305	24	0	45	1	2506	2601	33	0	16	1157	1	24	401	154	1316	0	1	137	18631	0	65	3928	941	586	157	74	343	1736	466	601	4338	1738	688	1	1	3	86	1	121	1	486	115	603	130	358	4	53	0	829	49	3597	174	482	27	235	3	13	73	406	139	249	7	363	515	0	2345	265	581	256	483	190	1258	78	158	139	445	433	182	26	0	2	22	124	2	486	292	102	15	0	33	2	3	65	795	1045	277	245	92	209	127	49	5	1113	280	8679	0	456	0	298	0	376	1146	83	32	2633	17	36	0	0	315	40	103	156	55	283	286	37	0	1	2	2	0	1226	343	186	209	1024	464	175	272	204	902	338	0	429	1258	178	587	408	56	543	3	60	705	682	4032	609	36	206	639	2017	390	1101	16	840	186	1337	8	88	80	243	2211	76	975	763	72	167	136	307	15	0	52	86	1	64	0	0	533	45	56	0	852	28	62	102	390	341	100	19	61	16	12	367	263	611	156	300	59	239	514	35	4	260	1	0	1	0	84	0	0	0	2	0	0	26	798	525	0	48	0	0	0	9	366	4	5	432	1452	158	29	1141	0	0	86	518	807	0	0	1258	2574	620	67	233	1	121	705	76	10	410	353	3	111	3152	57	135	115	9	1	1	4	1407	1	3	3	0	18	937	15	94	505	49	0	0	59	20	242	6	218	218	19	196	81	0	3	262	204	4	8	39	34	231	423	381	71	3	554	3	356	226	503	0	0	0	0	0	0	0	581	376	544	252	2250	0	149	771	599	0	26	1	183	573	0	282	17	1645	119	0	0	0	0	1069	24	151	571	1464	338	113	188	217	104	209	1	1	805	1086	4	20215	105	450	316	129	34	13	1098	162	105	236	0	0	0	2	450	253	78	411	109	779	361	2	17	186	233	544	640	27	41	0	73	1	700	0	0	14	2019	485	270	28	1	14	230	72	149	211	38	532	932	191	232	2315	87	2056	210	200	96	176	171	649	629	1	132	257	166	11	2	13	6	17	24	100	22	1541	525	3	1	11	272	145	11	22	1069	107	0	226	0	0	0	0	0	0	764	343	703	272	1097	371	68	279	27	861	191	0	15	2	441	1	277	6	575	2	94	3037	21	37	108	371	1855	689	191	58	428	310	461	2	0	493	381	157	387	243	22	229	834	47	0	0	427	67	0	355	457	42	24	69	14	33	879	95	9	5	40	213	5215	240	7	288	169	1853	0	239	1	716	312	82	2	1507	193	62	1450	110	90	147	4	508	0	1282	244	145	13501	116	212	2238	415	10	453	175	1956	27	30	38	110	330	4391	352	1824	146	293	19	5	211	1063	128	305	279	1460	204	463	0	1	139	3257	4295	167	2095	286	1549	111	19992	262	266	154	169	514	918	4	7	299	1631	583	26	0	2138	1298	461	23	236	6	400	302	64	4	480	9	249	82	412	687	36	1852	593	208	2080	988	430	1098	800	341	109	8	679	0	277	15	272	102	4419	91	6	113	208	459	55	428	1	181	0	0	1792	548	0	11	133	43	10	1374	92	106	0	0	5	2	0	0	43	1	6	31	0	1	0	0	0	0	869	0	2	210	0	1	0	0	772	275	414	128	0	3	2	0	0	0	0	0	0	136	0	14	16	35	3	147	594	4672	781	0	369	133	1	13	14	171	12	2	2	1	5	795	6	11	150	44	291	0	0	0	0	0	1079	110	6	365	138	10	48	2	43	847	0	0	0	0	1	0	1	0	0	0	1	0	0	1647	0	0	2	1355	68	0	105	50	680	0	3	0	225	6	0	3	22	7	1624	798	367	1	0	0	0	0	0	0	0	0	0	236	1	40	259	0	0	3	0	5	0	0	0	46	85	243	0	1	0	1	3	0	304	62	117	0	88	376	1	0	0	0	0	0	0	0	0	0	1	0	0	0	568	502	140	3	378	54	108	253	5	1	1	11	2	411	0	696	0	0	12	2028	1	1	0	3438	0	0	0	172	334	2	0	14	24	55	88	2	1	10	0	3968	0	0	0	2057	19118	1168	233	172	927	0	26	84	35	67	1	184	2145	818	66	87	7	217	53	84	0	36	0	11748	966	66	4	25	3	360	56	314	178	56	46	91	1412	1	0	0	0	245	939	264	95	39	0	161	972	3	1	0	50209	0	2	31	0	45	597	12	123	13134	195	349	251	574	140	211	8	71	7	3100	8	129	15	479	1664	89	152	3733	49	12	388	120	2	266	3264	0	12023	3171	0	42	5	261	5	2510	236	18	6	72	4	367	111	13	3	116	1190	14	414	7	0	65	1	0	22	117	665	1538	177	124	2243	0	6799	27	0	132	144	0	26	25	138	912	420	20	1094	335	715	0	3380	134	368	31	198	36	180	1	6	0	0	6094	0	202	2015	173	1147	1088	0	0	29	389	771	58	333	102	0	0	383	407	3	106	71	53	76	0	278	298	429	18	6643	3	10	2255	124	3	109	72	0	0	853	5755	0	41	1	12	63	292	1637	524	1	0	0	0	159	1	0	20	47	131	17	22	2	734	898	1	0	1188	0	22	125	349	13	70	675	74	379	47	2	33	15	0	10	292	521	1	778	40	38	37	59	330	865	42	184	200	1	1	230	1	88	284	639	159	2	0	218	5	427	350	11	18	171	7	230	110	49	0	0	16	17	817	1	216	294	722	252	50	8	292	0	0	114	0	2	23	2	185	67	9	0	4	0	0	0	0	1	11	4	0	1	58	0	0	0	67	0	0	0	0	1	0	5	3	40	2	0	0	47	13	2	3	91	2	7	3	0	0	14	0	204	24	15	356	1	1	0	125	1	58326	11785	1	22	12318	34941	0	636	5	2	3178	0	39	0	62	22215	0	3178	0	189005	602	64	869	565	0	347	0	92	158	0	116	35	599	4	269	15	265	122	74	0	271	135	12968	134	431	391	257	417	585	0	31	1041	20	7	1	161	12	21	1	22	0	22	20	3	188	474	0	109	417	16	2	3	268	291	56	147	2	1	14	29	8	2	0	54	2	21	90	1	2	1	2	9	803	419	683	206	0	10	38	241	23894	4363	358	729	119	0	269	435	1	378	11	11	0	419	327	1	0	1	30	319	509	0	0	4	2	1	0	0	42	1	1	0	0	0	11	2	0	15	209	2	0	0	1	1	1	0	5	4	207	0	1	20	287	0	2	1	276	0	1	6	1	4	1	2	1	0	0	7	0	1	3	10	2	0	0	3	0	0	0	0	10	19	1	336	2	331	8	223	1	0	0	0	0	0	1	124	7	1	3	5	0	0	1	3	0	2	0	3	1	0	2	1	1	1	0	77	8	66	1	0	1	3	227	43	0	0	2	0	3	0	0	0	0	0	1	1	1	881	0	1	1	3	0	12	1	0	0	1	0	3	1	2	60	3	0	0	0	0	0	4	4	0	0	114	1	0	2	4	0	0	131	0	2023	6	2	269	1	0	73	4	844	0	6	0	0	1	367	1	20	0	113	27	0	0	39	1	0	1	3	0	203	15	37	21	0	27	0	264	0	0	17	1	0	0	0	62	2	436	48	4	212	5	12	1	12932	2	0	0	0	56	81	0	5	141	64	0	61	7	0	1	0	54	0	19	1	25	8	0	0	0	20	0	0	0	1	3	0	2	1	0	0	1	0	0	0	0	22	0	0	1	47	0	5	832	3	55	0	0	0	0	1	1	28	0	0	3	0	1	51	0	0	0	0	0	0	1	8019	146	7	2	73	574	465	0	328	0	0	18	543	3	0	98	105	32	21	18	37	18	15	40	64	58	12	5	11	0	37	90	3	684	372	35	51	3	257	34	51	12	13	69	13	128	7	564	172	68	112	236	67	310	6	326	101	272	2142	430	10	9	686	437	203	1292	22	178	524	54	242	2	32	0	0	0	4	3	0	1	1	6	33	44	0	0	0	12	21	0	0	285	1	3	4	6	51	491	12	2	0	7	3	6	0	0	0	0	0	0	0	0	62	0	0	0	67	1	13	0	0	0	0	0	0	3	5	0	0	0	3	0	3	1	0	0	0	0	1	0	0	0	0	2	2	0	1	0	0	1	0	0	5	0	0	1	0	5	0	0	0	1	0	0	0	0	7	0	0	0	4	1	1	1	3	3	4	1	0	0	0	0	0	0	4	2	0	0	0	325	172	1238	0	264	97	1140	143	25	1161	654	35	123	2305	283	2318	586	432	778	215	69	449	14	344	309	627	259	346	77	210	805	65	29	62	38	34	908	579	11242	1	0	3	756	1	5	5	55	242	3	0	0	207	217	773	187	0	1	1	2	9	4	2	3	8	1	1	0	0	8	7	6	90	87	894	52	267	318	7	228	23	545	16213	816	485	9	333	90	136	100	3378	471	501	6791	137	296	122	31	328	55	295	5	471	111	176	171	199	36	5488	2364	1	209	160	447	16	12	0	1	24419	402	499	698	40	103	5046	47	1898	152	905	40	354	457	18	115	301	0	236	1478	4598	257	55	283	303	718	1759	2088	580	3672	9346	380	0	575	353	1	1	912	3	0	0	1	315	2	7	2	0	19	448	1944	31	7	4	1002	5	3	0	4	2528	266	11	82	124	828	172	384	1	2248	8	31	17	23	20	332	289	71	373	7	181	805	79	458	6	24	0	1	31	0	312	1	442	19	260	11	583	314	111	117	576	335	1510	130	4	1	3	0	0	0	0	0	0	0	0	1	0	0	0	0	1392	122	168	651	22	1286	0	70	420	425	60	2	221	55	237	325	47	0	7	12	245	75	179	409	42	4	28	653	89	10	145	663	83	337	67	18	441	328	3324	1	389	20	3	0	0	0	172	57	34	0	68	2	7	117	2287	226	157	7	316	577	996	0	5	13	86	3	106	543	845	463	896	343	118	6	35	1	41	28	132	17	337	5	44	220	0	0	0	0	0	0	0	0	0	0	0	0	0	0	0	0	0	0	0	0	0	217	100	769	101	0	34	0	216	1	146	31	99	2134	526	0	1	0	6	0	1	0	9	1	0	1	0	0	0	1	4	0	2	1	23	2	1	8	3	0	4	29	38	445	848	57	310	212	0	0	12	201	247	0	1293	39	0	834	68	178	86	0	689	100	367	7	48	566	0	0	171	15	213	0	0	114	114	476	70	133	1	13	0	7	0	0	6	382	3	307	415	300	1279	109	33	0	0	0	0	85	90	208	61	29	400	112	1	0	0	5	0	112	78	230	199	381	437	253	2280	321	308	179	189	86	99	5	0	5	7	1	48	110	2	0	111	1054	198	29	1214	670	278	566	1	70	529	81	122	266	49	86	65	81	270	0	0	0	0	0	0	58	16	41	1796	178	783	443	70	351	211	181	380	421	0	0	0	432	905	710	256	129	0	1	0	677	14	842	210	78	377	543	386	4	1	1	227	0	15	624	202	108	21	93	78	0	1	0	1	4	5	0	137	155	76	105	19	19	28	10	296	112	60	149	2923	353	367	151	907	241	1	536	444	365	109	51	0	580	10	449	259	744	19	553	487	1763	66	211	314	6	1	5	0	0	0	0	143	4	3	0	18	81	251	224	4	418	264	1130	0	498	544	0	0	0	807	0	2	331	113	3150	699	457	3	0	0	0	0	313	999	386	555	258	0	2	4	0	0	0	0	22	17	0	1	1	355	0	1	141	1	466	0	259	137	436	684	483	1641	582	655	137	305	4019	50	115	88	539	1728	0	0	0	351	0	445	358	101	1	0	2	66	0	0	59	18169	9927	15630	11871	16207	6633	1184	70	93	26	0	2484	524	873	2066	0	283	0	164	0	14	40	0	0	0	1	0	377	159	114	52	722	167	283	54	2	4	3	102	0	0	0	244	5	0	0	0	1220	516	369	4	234	374	745	394	260	252	93	586	466	905	10	833	34	567	2	16	12	0	0	520	437	0	0	0	2	2230	230	0	1	2	1	3	0	1805	0	0	152	0	142	14	497	0	2	0	494	1	0	2120	8	357	445	71	915	0	1	1	108	5	27	154	0	186	514	366	0	4	655	4768	51	175	112	210	468	818	216	844	332	1444	336	0	0	0	0	409	0	0	1	180	2	0	9	6	23	0	0	1374	1	1	1	0	17	1	0	9	0	0	1	0	12	1	1	0	0	164	0	333	547	1	0	8	1	0	1	314	0	0	1	7	45	12376	6	26	835	452	569	444	22	473	1086	612	261	29	1	20	3	3	0	103	15	4	4	1647	0	85	135	508	0	1	0	49	0	0	0	4	0	4	1	0	0	3	1	0	196	205	488	237	214	24	0	0	0	66	0	88	968	1	0	2	1891	230	0	1342	536	0	2	1521	0	528	855	1397	42	693	0	0	0	3	8	0	1	0	8	65	119	150	0	3	0	0	0	0	11	3922	306	173	286	0	1	0	0	0	13	30	0	1	107	0	0	2	2156	29	1	787	0	0	0	0	128	0	0	0	43	275	0	0	0	2	1233	6	0	0	0	1	1080	0	311	141	10	0	5	19	112	29	67	335	747	6	0	1	0	0	0	15	0	0	0	0	241	238	536	43	27	15	0	151	260	76	704	407	1532	7742	809	1344	1043	190	8	898	3076	0	0	2	2	123	0	253	0	5	0	0	0	0	4	0	13	1	0	0	3	0	0	135	0	2	209	1	2	0	11	0	0	3	3	0	0	1	94	21	34	133	326	996	0	0	0	0	0	1	2	1	101	0	0	0	46	22	0	0	0	1	0	1	0	36	2	0	10	1	53	17	7	0	2	0	195	2	0	9	0	3	3378	163	728	0	1	30	0	0	0	3	0	0	1	2	0	1	0	1783	175	7	0	0	0	89	0	2	0	11	0	1	0	0	0	24	0	0	0	0	0	0	6	0	158	6553	0	4	0	0	0	0	3	32	0	44	40	0	1	0	0	0	60	0	0	0	13	62	7	30	2	1019	0	1	41	296	0	180	0	0	0	0	1	0	0	0	0	0	0	0	3	1023	401	750	1	361	73	657	4	0	30	2	37	4384	1	20	53	180	108	585	633	320	1360	978	0	0	0	0	1	0	21	269	1945	110	0	59	60	214	173	6	58	125	0	0	0	4	0	0	159	58	217	234	0	147	1079	0	4	247	0	309	0	0	0	0	0	0	0	0	20	0	0	1	0	0	65	0	1	0	0	0	0	0	984	356	762	63	13	193	0	0	3	35	0	0	0	0	0	0	0	3229	130	0	356	37	413	88	1	74	377	353	1	16	302	400	222	40	0	439	41	350	203	213	528	146	77	951	3	274	10827	253	33	314	2	1748	166	5	0	0	1	0	0	0	2	12811	4	1	9	3	0	19	4	1	10699	2	14	64	356	111	297	646	202	584	253	3268	886	0	0	98	120	8	8	15	13	2733	131	177	130	196	5	320	318	146	1317	32	0	0	2	3	0	0	2	1	4	0	0	0	0	0	276	1366	0	106	152	366	0	0	716	4	213	5176	67	420	22	0	0	1	1	5	0	6	418	0	173	489	23	305	40	0	1	4	1	0	23	485	80	336	40	1006	499	200	90	0	0	0	2	2	3	17	1	1	1	0	0	1	24	1	203	2125	220	0	263	6	339	1	553	206	68	150	144	1018	0	0	328	579	0	109	211	220	824	1406	0	47	243	359	412	2	2	214	1958	1	5	87	15	595	237	164	199	691	13	4	1261	276	381	5	148	123	1396	131	154	184	296	5	50	3	153	3018	76	375	337	87	10	11819	642	226	6343	15	89	2248	82	355	14	63	337	5	365	459	80	7	79	76	91	163	35	170	176	180	1	359	1537	327	8	89	517	465	195	110	0	39	148	672	1	1	12	471	6	164	405	169	399	4	176	562	50	2	20	216	742	97	20	2	0	10	149	310	316	12	930	2	5	4	0	7	3	1	135	444	3	191	568	153	147	301	1	96	2	101	154	0	3	160	708	125	201	358	3	5	165	7	39	87	1998	2	174	2563	0	410	2	0	0	0	20	0	2	26	39	306	0	0	180	149	138	0	34	0	762	69	46	295	1044	151	1043	1341	129	79	3328	140	20	191	65	237	2	637	138	92	374	454	133	1	571	2151	152	3	111	0	0	0	0	0	1	50	584	52	17	90	0	120	106	1161	98	245	6	655	282	245	60	341	0	190	86	74	166	118	118	4	739	2	2312	326	912	43	207	331	717	339	150	5	4	2	3	318	48	585	1	303	1337	116	63	93	155	19	50	65	1381	0	1	132	208	21	71	488	41	0	0	891	0	5	151	18	668	15	0	714	14	90	124	766	3	0	95	24	146	94	5	84	529	241	109	85	13	323	430	67	34	46	35	0	401	53	251	12	56	7	137	13	529	11	6	9	268	0	406	831	165	375	4104	496	212	0	0	0	64	0	0	0	19	0	5	0	1	0	25	8	14	0	0	0	3	0	0	0	0	1	1	0	0	172	18	1	0	0	0	0	0	0	0	1	1	1	6	0	1	0	0	0	0	0	0	0	0	0	1	0	0	2	0	2	0	0	415	19	0	0	0	0	0	0	0	1	0	30	0	0	39	0	555	3	3	0	0	0	0	0	5	1	0	0	0	980	6306	0	0	6	3222	574	125	365	116	465	251	53	84	5	0	0	0	0	0	2	0	1	14	63	0	0	0	0	0	0	6	2	0	0	4	0	2	0	2	1	0	0	42	7	0	16	0	0	0	201	216	118	384	0	0	0	45	1386	0	0	0	2	27	10	51	1068	3	58	0	0	59	25	0	0	4	0	113	0	0	0	26	1309	0	945	0	0	10	139	1	0	85	26	524	1	0	2	0	0	0	0	57	3	0	0	0	0	185	171	448	64	0	0	1	0	0	0	0	196	0	1442	522	433	353	511	25	6	480	1	0	65	69	6	937	531	707	4	1	6	1407	2	0	436	40	326	15	452	1	15	56	21	6	102	277	17	245	0	0	0	1	12	206	150	61	96	1	0	0	0	0	1	0	0	1	0	1028	0	127	44	75	2629	1	122	132	92	55	2	264	142	106	0	6	1	0	0	5	27	0	0	0	5	1	1	0	0	0	0	1	0	0	0	1268	0	0	2	0	0	0	0	0	0	0	0	0	0	0	0	0	0	0	0	0	1	0	0	21	67	105	166	0	1	0	6	0	0	3	5	0	0	1	0	1	0	0	0	0	19	0	12	0	0	44	14	0	0	0	0	1	191	0	10	0	0	1	0	0	0	0	0	0	1	0	2	4	0	4	1	0	0	0	1	1	3040	675	487	916	1284	1606	716	0	5	7	52	19	0	0	1	1	1	2	3	0	1	0	0	0	1	0	0	0	793	74	0	0	0	0	11	0	0	0	2	2	21	500	622	40	1	0	1	0	0	0	0	1	5	0	0	211	160	0	0	0	5	0	54	906	0	33	6	79	2	6	1	0	3	0	224	1365	441	8386	0	0	8	0	0	9	0	6	5	1	266	0	3	0	185	0	0	0	0	0	0	0	5	0	0	0	0	0	5	0	0	12	37	14	62	46	869	74	53	138	648	515	0	0	4	4	15	0	0	30	0	201	198	4	1	0	0	61	4	0	0	0	0	64	0	2	0	0	0	0	10	0	0	1	1	0	0	1	0	0	1	247	805	3	0	1	0	0	1	0	0	0	0	8	0	0	0	0	0	0	2	0	0	1	0	0	0	0	0	1	0	0	0	0	946	209	0	3	0	0	0	0	3	0	2	0	51	175	0	2	0	0	0	1431	1	0	0	2	0	0	2	0	0	9	2	1	496	1	5	0	0	4	515	0	0	853	508	271	277	1	2	0	0	2	74	1	0	0	0	4	1	4	3	0	1	3	17	447	0	1	0	0	0	0	17	0	2	2030	2	0	832	0	0	0	186	0	1	2	0	0	0	0	0	2	3	0	0	0	1	0	0	1	0	0	0	0	0	0	10	564	23	0	9	2	0	4	0	0	0	0	0	287	86	0	7	0	0	2	764	0	1	258	0	0	0	0	0	0	0	2	0	0	0	0	0	0	0	0	0	0	0	0	0	0	0	0	0	0	0	235	0	229	780	127	9	525	175	13	0	106	113	793	354	61	609	0	0	0	0	0	0	0	21	0	1	0	0	4	1	0	1	461	7	67	1	2	31	7	1	5	0	0	356	208	0	50	15175	486	0	0	3	1	0	0	0	0	7	1	8	1	0	24	0	2	7	0	3	2	0	3	6	1	1	14	30	0	1	1	0	32	862	2	0	3	0	0	0	10	0	0	0	0	0	0	8	10	0	7	3	0	0	0	420	0	34	1	0	8	0	0	0	0	0	0	0	0	0	0	1419	0	0	0	0	1	0	0	0	0	1	0	0	6	0	120	0	0	0	0	313	3	7	0	2	0	8	0	0	0	781	668	0	2	0	0	1	5	1	0	0	0	0	0	1	3	1	19	1	0	0	0	0	0	0	0	0	0	252	781	1	884	0	0	0	0	0	0	0	0	0	0	0	108	0	0	0	0	45	1	14	97	278	0	0	0	3	0	0	0	140	0	5	241	0	1	1	5	10	0	0	0	4	0	0	0	0	4	0	0	1	0	0	0	0	0	0	0	0	0	0	0	11	0	0	2	1	0	0	0	27	0	1	0	0	0	0	0	0	0	0	0	0	1	0	0	0	0	0	0	0	0	1	0	0	0	0	0	0	0	0	0	0	0	0	0	5	0	0	0	0	0	0	0	0	0	0	0	5	2	9	0	0	0	0	0	1	176	0	0	0	0	0	0	0	0	0	0	7	0	0	0	0	0	0	0	1	1	0	0	0	1	0	0	0	0	0	0	0	0	3	0	0	0	0	0	0	0	182	404	479	0	0	0	0	0	0	0	3	0	0	5	0	0	2	0	0	0	0	0	0	0	2	0	0	0	2	0	0	0	0	0	0	0	0	0	0	0	0	0	0	0	1	1	0	6	1	3	3	0	0	0	2	0	0	1	0	0	1	0	0	0	0	0	0	0	0	1	2	0	16	28	0	0	0	0	0	32	1	0	3	1	1	1	0	0	20	0	0	0	0	0	0	0	0	0	0	0	0	0	0	0	0	0	0	0	0	0	0	0	0	0	7	0	4	0	1	0	0	0	0	0	0	0	0	0	5	0	0	0	0	3	2	0	0	0	0	0	0	0	1	19	0	0	866	10	3	0	1	0	0	0	0	0	0	0	0	0	0	0	0	0	1	0	1	0	147	0	0	3	0	0	0	0	42	224	0	20	0	6	0	0	0	0	0	0	0	4	551	3672	0	0	0	0	0	0	1171	0	118	9	0	1	0	75	0	0	0	0	3	899	1	0	0	0	0	0	0	0	0	0	0	0	0	0	0	0	0	0	0	0	0	1	17	0	4	0	11	0	0	0	0	0	0	500	2071	0	0	1	0	0	0	0	2	0	284	1359	0	0	4	6	3	14	0	4	1	26	445	0	68	2	0	0	150	6	0	9	0	4	0	0	0	0	0	6	0	0	3	1	0	0	0	0	0	0	0	0	0	0	0	3	0	0	0	0	2	0	0	0	0	6	0	2	405	24	0	3	0	0	0	0	0	0	0	0	0	0	0	0	1	0	2	9	0	3	0	0	1	0	0	0	0	63	0	0	0	0	0	0	2	0	0	2	3	0	0	0	0	0	1	0	0	0	0	0	0	1	0	0	0	0	0	0	8	0	0	0	0	0	473	2	0	1	1	4	1	1	151	421	1	1	1	0	0	3	1	0	2	3	0	2	5	0	3	0	22	0	0	3	6	0	66	70	1	0	1	0	60	0	3	0	0	0	0	1	1	0	1	0	590	0	40	337	0	0	0	0	1	0	1	0	0	1	0	0	1	0	7	0	0	2	0	0	0	1204	2	0	6	270	2040	1200	0	3	2	0	0	188	212	0	193	78	6	12	7	1	0	0	2	33	0	2	826	125	682	97	1	655	0	1372	1	10	386	231	0	318	460	0	0	0	0	110	1714	0	0	10	0	90	748	374	0	0	371	514	611	1376	0	0	0	0	0	6	1	0	0	0	0	0	8	30443	0	0	1	2	10	0	1	0	3	1	0	3	0	0	0	0	6	2	0	1	0	0	2	0	0	0	0	0	1	0	0	0	3	0	0	1	0	428	78	165	169	189	126	346	189	152	0	4	1	1	2	2	2	0	0	0	0	0	6	0	0	4	0	0	0	1608	2	0	6	0	0	1	0	0	0	5	5	0	513	1151	313	280	9	27	101	64	0	0	0	2	0	0	0	0	0	0	3	10	0	1	0	1	6	0	3	10	0	0	0	9	0	0	496	1	550	0	0	0	0	2	0	0	4	0	0	0	1	0	0	0	0	0	0	0	0	14	4	0	0	0	1	0	0	1	0	0	0	49	0	0	0	15	3	0	0	2	1	1	0	0	0	1	0	0	2	0	0	0	0	0	0	0	4	0	0	0	0	0	0	0	0	0	0	0	0	0	0	1	0	0	0	508	0	0	0	0	4	0	0	0	0	1	1	0	0	0	0	1	1	0	0	5	0	0	0	0	0	0	0	0	0	0	0	0	0	0	5	0	0	0	0	4	0	1	0	0	2	0	0	0	0	2	0	0	0	0	0	0	0	0	0	0	4	0	0	1	173	270	656	1	0	0	0	3	1	2	2	0	0	0	0	0	0	0	1	2	0	0	0	2	0	0	0	0	3	1	0	0	0	0	0	0	12	0	0	0	1	0	0	0	0	7	0	0	0	0	0	0	3	0	0	2	0	0	0	2	1	0	0	1	0	0	0	0	0	1	0	0	169	507	4	0	0	0	0	0	2	2	0	0	0	0	0	0	6	0	1	0	0	1	2	0	0	1	0	4	40	2	0	0	387	0	2	3	0	1	0	0	2	0	0	0	0	0	0	0	0	2	0	0	0	0	1	0	0	2	0	0	0	0	0	17	1	0	0	0	0	0	1	0	0	0	0	4	0	0	3	0	1	0	0	0	1	0	1	0	3	0	0	0	2	0	2	3	0	0	0	4	0	1	0	0	0	0	1	0	6	3	0	0	0	0	0	0	0	0	0	0	0	0	0	1	0	0	0	3	0	0	0	0	0	1	0	0	0	13	0	0	0	73	0	0	1	2	0	0	0	0	0	0	0	0	0	0	0	0	1	0	5	1	0	0	0	1	0	1	2	0	6	0	0	0	0	0	0	0	0	0	0	0	0	0	0	1	10	0	0	0	0	0	0	0	0	0	0	0	0	1	0	0	0	0	1	2	0	3	2	3	0	1	0	0	5	4	0	0	0	1	0	1	0	0	0	0	0	0	1725	19	0	0	0	2	0	0	0	0	0	0	0	0	0	0	0	0	1	0	0	0	0	0	0	0	0	0	0	0	0	0	0	0	0	0	0	0	0	0	0	0	2	0	0	0	0	0	0	0	0	0	0	0	0	0	0	1	0	0	0	0	0	0	0	0	0	1	9	0	1	3	8	6	763	607	20	72	136	831	650	173	1	166	8	406	619	3	427	4288	634	1110	0	0	979	0	0	0	0	0	0	0	0	20	65	0	3	1	1	1150	0	0	0	0	0	7	0	0	0	1	0	1	0	0	0	1	0	0	0	1	1	0	4	1	0	1	0	2	6	0	0	0	0	0	0	0	0	0	2	0	127	593	332	0	0	0	1	0	24	1	0	3	0	0	0	1	0	11	1	0	0	0	0	1	0	0	10	0	0	0	0	0	1	0	0	0	0	0	4	0	1	0	0	0	0	0	0	0	0	0	0	1	4	2	0	2	0	0	0	0	4	1	0	0	0	0	0	11	9	0	1	0	0	0	0	1	1	0	0	0	0	0	1	0	0	24	0	0	0	0	2	0	0	0	0	0	0	5	0	1	0	1	0	2	0	0	3	0	0	0	0	0	0	1	0	0	1	0	0	1	0	0	0	0	2	0	0	1	2	0	1	24	0	0	0	0	0	0	0	0	1	0	0	0	0	0	0	0	0	0	6	0	1	0	0	0	0	0	0	549	48	6	3	0	0	1	0	0	0	0	0	0	0	0	4	0	0	0	0	0	0	7	1451	32	0	0	0	0	37	3	0	0	0	0	0	0	0	0	1	0	0	0	0	0	0	0	2	0	0	0	5	0	0	0	2	28	0	0	0	0	0	0	1	0	2	0	0	0	0	0	0	0	0	0	0	0	0	0	0	0	716	586	114	2	1	363	10	0	0	0	0	0	0	11	0	0	0	0	0	0	4	2	0	2	0	0	0	1	0	2	443	87	615	2	0	1056	513	337	0	0	0	0	0	0	0	0	0	0	0	0	0	0	0	0	381	684	89	0	0	0	0	0	0	0	0	5	0	0	0	0	0	1	0	0	0	0	0	0	0	0	2	1	0	0	0	0	0	0	0	0	0	0	0	0	0	0	0	0	7	0	0	0	0	0	0	14	0	0	435	611	757	49	471	1	0	1	0	1	2	2	2	0	0	0	0	0	0	0	434	397	62	574	132	61	0	0	0	329	0	14	0	0	242	533	1	11012	0	0	0	0	1080	329	2	4	352	198	95	2642	0	107	495	677	2845	1159	333	4	956	1749	2	96	3	397	719	0	155	5	780	564	2578	86	207	2698	1868	3	3	0	0	154	11	93	875	2128	44	259	0	398	63	399	251	184	0	167	0	0	1	8	646	272	0	5809	8	103166	268	24	3398	267	2	421	741	895	151	316	1013	1703	1889	0	0	0	0	0	0	0	0	0	0	0	0	328	12	1707	270	0	130	105	32	1425	216	1	455	672	1542	571	478	0	0	2	115	11620	13497	7893	15985	98	8386	499	443	102	259	0	119	1119	4	137	0	0	0	0	0	0	2	3	8	0	0	2	0	35	467	305	281	135	190	4	129	0	11236	1889	384	24	0	271	2013	304	51	0	0	0	0	0	0	0	0	0	0	0	0	1662	937	1	825	3166	490	949	161	165	971	3853	11	210	369	1	0	2	0	0	0	1	0	0	10	0	0	0	0	1	0	0	0	2	0	520	805	1272	1394	754	84	3	0	0	0	0	0	0	0	0	0	2	43	4	824	1231	957	303	124	0	0	3	446	65	51	2	348	226	650	26	116	2	417	1543	82	88	6	458	601	411	109	74	24	0	49	449	56	0	6	2	450	64	265	113	168	314	2	217	111	100	3	78	102	70	201	30	161	147	94	840	71	0	8	23384	308	97	943	233	525	10	178	1	225	137	94	975	0	1135	267	621	6	0	110	81	382	2	0	789	195	155	296	117	260	1132	31	18	22	0	11	58	0	0	231	72	22	0	13	0	590	0	407	159	0	87	126	550	542	224	325	421	129	7	722	53	0	97	22	106	274	424	0	71	177	10	98	324	1	1	14	202	45	69	819	34	1182	563	2	2764	340	183	624	654	240	300	4	421	2	28	551	148	165	128	96	1065	287	2	0	0	1	2	11	255	399	0	0	0	0	0	0	167	121	190	310	252	60	50	0	0	9729	221	1464	531	21	0	1	0	530	23	16	41	148	0	1287	15	1366	80	240	13	521	0	0	188	347	27	64	426	11151	250	1	66	1	6	1379	27	32	175	22	40	438	426	373	0	28	0	346	144	1	3	2	0	278	154	1317	373	0	64	178	2670	620	6	5	177	124	1047	63	351	860	109	0	7	1	72	73	567	0	96	29	4	5	177	165	827	358	298	14	0	192	1	29	3	207	172	142	319	31	0	222	363	94	375	270	403	359	88	75	807	1484	0	9	0	0	1	147	23	63	6	0	665	2074	271	118	176	1	199	89	173	131	115	150	2179	6	104	92	0	0	0	1	0	0	22	269	0	543	0	135	90	0	0	14	2	0	0	0	4	515	2	132	33	388	154	0	3	83	0	0	140	4	1	429	152	0	1	25	4	0	5	17	0	0	3	1	1	0	0	3	33	143	107	204	289	193	288	15	0	600	799	53	155	3	5	43	0	0	0	450	519	1027	55	266	489	63	17666	21	3778	1014	212	53	243	251	860	1	1	2	740	4	42	400	498	221	71	323	264	219	160	0	7	44	4	3085	0	485	814	278	289	0	2831	54	272	108	290	473	658	182	3	140	130	2	108	269	784	188	307	1163	4	66	260	1	792	64	17	781	531	0	0	515	282	20	3	199	2	369	107	206	397	49	120	42	2227	18	30	2	0	18	50	195	2	507	395	34	106	203	205	359	0	0	4361	0	68	1228	269	457	244	37	1	7	6	4	0	1	1	15	2	82	924	66	1	0	0	0	7	356	0	676	26	1	183	410	363	1	187	1	1	0	0	86	374	1799	0	84	77	818	210	200	209	501	200	253	5	0	734	86	4188	47	358	86	103	1	1	210	34	10	59	213	181	12	14	1140	373	0	0	136	1	584	0	275	0	490	0	1	6	8	205	98	148	287	2434	3	104	1	1516	128	410	1538	432	825	0	0	0	0	80	0	282	9612	54	0	227	142	110	99	585	100	28	10	95	98	248	616	219	73	405	1055	196	573	0	0	2785	1218	162	400	257	370	244	89	1057	533	51	2	857	0	0	0	0	0	0	0	0	0	0	0	28	0	0	3	0	2512	20	0	0	10	0	0	0	0	81	24	383	0	1	1174	595	62	50	328	126	477	7	92	163	508	571	307	10	1	299	165	265	4709	218	0	889	7	10	2	51	5	157	539	0	1	12	1	2	0	30	311	203	118	1	89	226	1629	259	27	1	299	72	114	1	1	0	0	11	12487	120	2	1871	197	0	1	40	2	462	582	17	441	68	9	0	11	484	162	15	1863	711	161	1	1	161	120	166	27	3	224	589	944	51	250	825	1478	73	4	245	206	96	540	56	103	1	361	7	5	189	35	1399	4481	339	113	736	93	3	149	165	675	311	272	1853	52	582	300	1194	338	2552	213	0	497	241	7	182	378	199	99	194	9	0	997	921	1018	389	156	79	141	120	165	583	286	31	611	6057	349	499	234	0	0	856	273	80	171	68	578	494	420	346	11	282	207	9294	157	386	4	4	1	0	0	3	240	238	298	270	127	103	125	74	151	4	527	1	60	156	62	1	68	396	114	164	466	223	149	677	508	83	0	36	51	109	472	100	2	146	439	302	0	3	0	871	8	0	0	0	2	1	12989	96	0	567	919	0	56	79	498	21	16	174	1	0	7	279	874	611	1	244	85	203	1	386	1515	264	341	27	1	281	148	474	204	26	332	96	565	0	150	1	254	507	174	181	450	490	16	393	10	0	1	0	67	0	192	1425	134	78	36	4	215	370	2	82	110	131	0	0	38	77	6702	3	13	11	11	1611	1039	65	22	27	2	1	3	10	0	798	41	0	146	143	16	5	1	0	197	0	352	104	224	821	155	2	0	9	4	602	65	224	762	58	129	352	208	374	9	281	19	46	184	179	23	406	5	940	368	61	213	179	435	108	107	10	0	0	3	394	6	600	9	270	1004	0	4	134	4	274	200	269	21	14	71	505	401	101	259	17	455	86	38	456	0	109	0	0	26	1362	798	1539	609	177	1	34	943	100	228	5	454	526	343	191	236	1772	1144	68	3	495	199	44	372	189	396	276	36	105	16	3	1130	500	2	0	3001	123	86	448	137	189	250	31	677	17	395	194	927	2	2	566	150	0	60	164	159	135	120	2913	0	378	402	0	0	0	51	1129	0	343	21	1	30	88	109	9	2	461	14	2	0	278	1	54	2	0	38	131	6	83	17	203	77	700	95	249	276	556	245	1402	348	428	924	316	15	4	51	203	671	390	13	631	6	17	3	33	2	187	383	1213	350	264	177	12	227	39	10	27	8	273	668	299	19	376	79	191	4	904	10	613	105	259	431	21	277	123	269	65	90	331	0	0	183	0	26	13	1531	1	0	238	208	483	169	71	19	124	142	8	314	2	8	79	262	143	301	208	36	70	50	176	2193	16	8	13	361	65	1	0	102	345	164	26	30	56	426	382	3	13866	134	157	359	0	1	0	342	122	953	846	47	1217	280	340	68	1	0	166	496	71	267	1666	0	0	4	1	0	2	159	1	0	0	105	53	0	0	176	63	13	79	55	1	0	0	2	0	62	0	23	243	130	31	16	2317	132	35	29	47	3	642	121	362	368	350	1188	395	220	52	177	0	0	0	201	374	13	211	1498	314	139	295	242	442	141	159	20	44	3	7	338	3	1	39	0	412	64	1687	380	0	350	205	315	2	0	0	114	3	2111	6	684	75	1507	0	9	2	8	0	99	100	276	120	11	72	213	0	1	0	142	0	4	1	1	826	61	0	6318	539	74	151	130	658	17	46	121	53	7	260	2	2	2	640	2	150	322	0	16	0	0	297	2	83	239	758	199	428	449	552	1	305	8	191	332	117	8	2048	2261	94	241	2329	121	285	69	453	481	278	1014	47	271	131	1	0	1921	0	0	2	2	1960	4	7	0	0	4	2	152	0	261	37	812	188	50	0	157	366	0	69	831	27	764	703	459	735	751	124	0	0	2	5	12	41	728	6	567	1	71	659	119	750	0	197	138	5	0	0	6	90	0	2	0	32	0	2	0	0	0	0	393	0	0	0	193	0	143	13	3169	81	2	62	0	0	38	229	41	153	195	79	34	165	31	57	247	310	383	562	275	5	406	442	0	0	214	278	286	0	271	256	163	197	413	412	251	0	0	0	0	0	0	3	23	66	0	0	0	0	0	0	0	8	67	259	243	324	177	2	162	110	48	71	0	20	0	2	0	2	1	0	0	0	391	720	75	1090	3	0	696	22	76	1	489	34	200	156	0	123	195	37	143	3	14	77	4	0	1	0	1	0	0	2	20	266	0	0	48	380	183	0	5	1	1	1	257	247	555	398	241	554	641	571	0	11	1	1	0	3	0	28	0	6775	1	0	2565	0	112	759	0	3	13	2	7	121	357	22	9	31	0	1	2789	7	521	149	420	0	0	37	712	195	1414	127	126	0	56	114	47	33	3	84	86	217	795	0	0	30	144	456	15	332	30	180	81	0	0	0	0	0	413	0	2	4	5	19349	0	0	2	0	0	173	466	5	207	12	0	28	0	7	98	50	2	86	108	0	5	279	8	2	4	8	49	968	20	425	20733	255	189	41	1	0	0	924	147	272	27	0	0	1	64	0	13	34	40	11	93	240	129	76	211	159	6	0	944	58	173	62	160	1741	229	0	0	226	459	3	85	13	225	25	146	269	218	432	1796	348	179	63	56	2	120	19	0	35	518	799	29	69	337	150	1	137	137	59	33	619	282	44	284	4633	1598	9	70	80	0	549	231	62	539	104	16	10	2424	1710	195	0	3050	146	99	169	14231	4	1	1	5	12	4	1	0	0	815	2	0	92	0	125	548	67	298	42	3	0	0	4	1	1	0	0	1483	82	966	10	0	67	0	440	2	0	0	0	0	0	18	253	0	4	109	792	377	144	288	258	65	205	0	0	36	36	99	239	1	228	38	31	218	8	39	2	0	0	43	0	0	0	0	0	0	86	26	49	17	297	1064	4	0	313	6	1	3	1	2	84	1	437	2	341	602	0	0	0	0	3540	1	4	123	45	520	0	263	199	1	0	289	147	282	0	0	267	611	2499	0	3	1	78	24	437	546	148	155	44	141	47	1429	144	96	50	1	40	300	697	320	312	0	372	50	108	312	2095	211	686	296	223	0	3	3	20	33	441	1	108	0	0	0	0	1	0	0	1	3	8	0	94	29	15	532	0	21	18	999	229	562	184	63	80	55	588	208	669	116	328	53	396	0	1	7	57	0	1	0	348	160	46	39	1021	111	12	674	217	3830	42	105	3114	20	370	352	6	1804	592	0	49	0	5370	100	3753	251	0	130	65	17	137	101	1054	90	506	362	474	1440	252	294	273	107	563	30	2	140	387	121	18	265	28	10329	178	13	191	2051	287	3	868	2	64	118	0	41	134	330	521	366	27	234	733	1	181	203	2	4	7	47	3182	178	4469	79	85	307	578	3829	48	1858	6	22	1	42	31	1	78	3333	920	900	0	13	0	100	3	87	17	0	5	0	870	22	3087	74	280	8835	8	0	106	67	284	0	26	242	84	332	422	673	190	21	365	611	946	1458	0	1	48	44	26	201	132	308	102	274	154	578	30	81	342	36	1	2870	545	2	480	2654	64	640	71	190	516	145	75	2	1	133	1	119	95	5	714	854	3	89	248	0	308	0	0	34	4	305	6	49	0	578	191	0	16	94	821	83	36	98	0	0	0	0	0	0	79	121	2	124	601	219	36	410	299	0	86	100	312	436	188	185	1345	289	5	0	0	551	1194	25	0	20	467	79	18	429	39	6	157	421	177	47	1	0	0	0	0	27	82	0	87	3	77	151	313	412	1463	977	0	5	487	29	0	4	0	0	1	0	3	484	273	15	202	708	6555	128	241	605	260	790	118	31	15	63	316	149	11850	0	172	23	54	93	864	4	199	0	2	65	1005	78	38	0	125	0	0	11	3	654	13	14	1	109	2910	63	219	1799	19	519	742	147	620	5	5	113	226	2	142	69	13	462	210	135	37	0	2	0	0	0	1	64	37	706	15	0	13	242	31	284	57	101	211	1516	403	146	170	122	484	0	66	0	0	50	71	4	0	384	0	182	18	7835	5	6329	206	82	1	35	81	23	21	258	3	0	0	0	1	127	196	239	139	5354	744	1080	2	152	1237	25	0	0	272	40	74	349	229	181	270	325	5	1677	603	439	76	5	0	97	198	34	3453	39	75	250	0	290	35	2926	243	27	11	0	0	3615	25	11	15	2	218	1168	168	1	854	0	1	177	96	127	13	215	686	13	343	334	74	1	2	2	0	2	867	434	319	125	467	664	99	80	0	0	3498	2919	977	0	647	239	239	22	495	2075	2	0	0	687	154	754	212	281	0	0	0	25	0	339	750	207	303	3	10	63	1	2	0	0	0	3	10	1	271	281	32	32	682	194	133	33	18	265	0	130	333	262	25	300	491	0	4	125	1	2	3	0	151	8	678	97	1293	8	891	264	329	0	2	0	29	38	341	56	97	190	26	438	183	413	20	262	21	179	93	1	0	0	357	537	0	72	11271	446	1	59	44	239	81	40	43	109	0	207	166	189	336	138	132	121	86	0	23	144	143	51	500	0	667	4	240	10685	0	624	19	738	0	19	119	0	0	110	448	13	7	41	161	166	17	3	281	80	80	75	406	218	1144	0	231	561	2	2	124	130	8	260	1	8	88	371	451	461	13	3164	408	23	35	307	0	37	10	41	8	13	0	24	124	71	1543	449	0	0	0	154	38	52	6	31	32	2	185	0	1	120	243	25	213	130	0	400	616	1	2	0	5835	8	385	43	231	443	122	92	517	55	53	224	64	116	74	143	10	3090	1	0	452	829	4	399	148	784	59	114	119	203	98	807	108	850	11	0	4	0	0	133	272	0	0	0	0	0	0	12	1301	151	2228	94	118	148	705	902	1	0	4	442	4	853	106	94	4	0	1	0	787	1079	107	0	135	0	49	1	0	1	29	9	165	19	73	183	135	257	0	6	3	2	335	472	1481	50	0	5	61	248	251	304	4	1	0	863	0	51	214	606	7	0	0	257	0	837	27	0	0	194	385	1	250	285	105	556	119	0	0	80	385	124	440	363	0	0	0	0	0	216	7	2	0	0	29	388	97	568	0	0	2	46	91	1	26	0	0	0	3	0	80	96	7282	750	216	3203	136	17	0	0	254	27	12	1	1	1	0	63	0	36	31	87	2	58	365	4	3	0	0	1	35	0	171	524	0	4	408	263	20	202	105	95	90	5	418	189	115	218	1	1	183	316	420	1576	82	903	2617	68	290	1	0	9	22	1	0	140	0	2	39	51	76	249	653	0	8
"SAMN03072195"	57	0	2	0	2	0	0	0	0	12	75	95	12057	211	233	67	10	0	7	0	1	2	4	0	2	77	13	79	936	155	7	27312	85	28	26	37	240	236	78	116	172	87	526	267	359	17	303	0	0	0	229	354	4350	0	3	306	6762	316	97	283	0	0	1	78	31	494	47	2	1	83	2164	0	137	139	15	2	103	161	16	135	104	0	7	5	529	0	1	0	3	0	370	0	14	3	151	337	473	190	1	222	638	135	221	149	10	387	48	344	66	22	159	0	186	33	42	1	0	206	12	2	343	290	136	156	1	15	18	0	55	73	339	15116	0	7	14	66	15	0	69	81	286	214	129	127	142	262	170	197	75	14	58	92	449	1	157	111	159	28	1008	224	147	50	145	178	123	172	150	137	207	149	579	117	1	108	337	388	2161	694	522	532	0	7	135	102	30	38	297	0	151	111	1	154	4	1	118	318	103	164	6	125	777	285	82	13	64	122	88	454	109	6	272	253	255	93	75	68	174	1	216	416	166	1	34	770	51	78	61	36	66	192	4	0	0	779	63	40	181	141	89	7	202	57	35	0	359	337	162	175	183	99	115	104	226	11	0	3	135	151	256	0	2	2	15	0	1	3	0	1	1	0	0	0	0	0	184	97	0	0	0	0	4	0	0	1	0	60	28	0	37	0	10	0	0	0	213	114	0	0	10	247	435	43	86	9	3	96	12	0	0	1104	25	28	0	0	747	0	77	558	121	50	0	26	1136	25	556	71	690	0	1	153	0	2	84	55	0	2	0	0	0	235	100	13	262	101	171	47	79	12	46	398	7	7	92	0	255	469	33	107	224	2	1103	1777	3	0	0	1	98	111	277	160	0	0	0	1	0	0	0	0	215	1452	15	140	171	1	3	0	9	0	201	65	21	132	319	220	1979	47	0	102	78	1060	84	0	398	201	54	180	6562	2	97	58	36	101	14	433	0	85	0	0	67	0	0	1	212	595	82	1063	139	40	151	21	21	76	451	43	142	161	345	112	73	69	264	12	124	43	27	86	5	190	753	39	347	109	18	172	49	118	640	1	284	62	19	8	136	13	309	18	39	38	19	171	9	94	60	390	100	49	114	30	13	144	172	125	865	102	13817	36	151	249	6	1038	88	636	155	247	39	0	2	107	176	52	522	57	28	34	3	212	0	274	418	7	126	9945	1	1	149	208	14	150	87	172	118	197	109	23	0	4	97	97	43	36	413	352	350	89	719	66	47	138	73	4	851	169	129	306	4	164	139	764	82	610	188	182	152	0	1	54	78	572	206	159	8	294	95	61	11	48	32	431	3	122	50	220	0	769	16	859	559	89	0	15	5	369	31	56	393	149	45	62	112	1975	780	0	0	0	101	164	0	7	92	347	65	1225	54	252	0	53	604	109	210	88	37	14	30	165	175	221	14	47	1	120	23	563	275	399	50	230	0	46	46	30	6	102	29	154	55	0	49	113	195	124	82	20	0	18	14	1	0	0	88	104	298	3	19	194	60	254	18	56	0	213	45	14	35	569	54	1	62	317	1	3	1	0	0	0	0	0	95	264	8	1	1	4	309	118	217	107	264	880	0	729	806	0	1	99	232	161	6	428	276	34	217	0	0	1	55	148	0	3	25	533	54	8	0	383	474	2	301	72	296	140	315	2	345	2	94	93	0	1	0	0	2	61	75	2106	0	379	71	30	16	2	0	129	0	0	2	148	0	135	6	187	18	81	40	85	0	76	158	2790	1885	4	38	10323	10	28	93	292	1	57	0	72	621	162	699	0	0	11	3	64	53	240	725	116	52	204	1	0	0	58	0	0	0	0	2	57	21	4	116	477	0	108	77	60	2	343	0	0	0	0	4	1	64	3	33	353	0	24	12	129	0	0	276	1887	2	250	3	0	0	92	0	268	0	0	6	9	54	0	0	200	106	1	9	0	6	0	0	24	32	0	0	1	0	1	0	0	6	20	55	291	0	2	90	232	19	928	69	184	63	138	1426	0	1	70	0	2802	1	2	0	285	91	36	81	190	126	96	251	164	86	216	374	44	218	477	23	148	9154	0	213	247	176	19	128	521	47	143	201	83	139	7	4	60	346	348	658	394	394	3	43	37	200	137	263	92	83	195	276	18	105	92	115	5566	265	2	0	94	170	116	0	5	91	0	0	3	2	106	2	316	125	3	4	121	1228	5	167	595	2	222	76	135	0	341	266	8	891	715	0	0	122	16	48	55	156	304	0	0	1	84	10	7	40	130	1159	38	527	0	100	96	47	800	228	174	59	98	1	2	11	175	0	122	0	0	1913	366	1	1302	287	13	34	150	16	694	234	510	203	82	2245	1	1	0	0	181	11	24	220	2	7	13	303	3255	59	148	156	464	279	653	11	59	1258	8	128	1895	1710	0	60	198	77	44	93	270	1626	561	4	10	183	193	243	203	5	191	292	0	1	479	175	21	54	79	344	145	1	0	43	0	9	0	6	4	2	1	1	2	756	18	0	257	88	138	0	1	38	115	0	0	2	54	343	15	116	0	3827	307	3	3	0	3	11	1	40	2	73	113	84	398	0	77	0	1604	0	11006	472	31	0	55	92	254	1	60	90	143	1	1	1	0	0	1	60	125	30	5	73	2064	11	508	19	158	87	6	65	396	2357	42	5370	6	10	22	0	3328	0	382	65	32	46	294	232	351	65	110	71	55	190	67	30	335	418	0	195	38	149	0	2	208	1811	658	528	170	118	178	5	17	0	2	221	396	171	2	284	16	48	237	1	23	63	263	7	2	31	70	0	43	0	221	35	85	26	140	2367	120	79	68	180	133	200	73	43	21	42	13	99	128	182	749	0	85	77	162	3	2	944	203	1	4	96	152	1	199	0	0	690	157	96	8	14	44	1	42	322	33	2	1520	1	479	269	102	76	511	7	4	12	2	0	154	1170	66	7	195	0	13	20	199	69	0	314	0	127	109	157	330	140	4160	636	606	65	117	63	12	20	602	252	278	1367	0	0	310	148	265	358	15	79	19	24	918	6187	3	129	155	99	9	443	0	2	11	21	58	0	9	12344	0	216	5	74	44	13	120	188	1	36	0	10	263	58	221	117	143	0	184	1095	371	109	36	310	274	222	11	401	491	8	100	365	72	148	540	180	235	470	100	42	36	279	0	2	4	4	431	1437	1	0	26	119	62	92	843	79	38	0	126	138	244	22	12750	139	46	87	69	117	20	1223	4	2	35	46	2082	7	1	13	0	2508	1136	47	186	468	429	84	1	0	0	75	1455	1	25	22	3	76	24	18	1866	304	0	1	0	0	97	10	143	2	2	257	291	33	4	0	158	171	322	0	56	700	0	3	3354	71	131	1	1	77	0	0	191	401	5	78	1	33	900	267	0	1415	114	2118	0	218	1846	56	431	3	0	3	1	1211	402	1330	52	159	0	1836	46	59	45	318	170	55	72	87	2	2	4	2	19	63	140	98	12	554	654	0	52	1	59	114	0	13146	147	52	1061	157	99	320	56	4	189	76	31	1	0	6	0	49	39	0	2098	99	8	71	72	150	303	83	462	156	188	149	185	12	253	62	60	99	8	27	591	262	568	3	9292	1280	42	50	423	55	153	70	143	29	23	1449	50	63	17	121	97	169	28	59	20	414	140	373	224	21	22	350	316	529	37	446	314	3	147	35	730	6	122	194	196	211	72	41	215	0	15	2	27	5	2	5	14	2	19	303	2	64	0	57	84	109	274	883	76	0	194	174	13	2	0	2510	1	80	2	2	7	157	3	0	1	0	379	16	2	111	336	254	44	214	7	7	0	0	83	0	8669	110	240	2032	55	741	0	1	0	1	45	125	9	323	72	121	0	8	74	0	87	140	26	83	160	57	786	1584	0	2	51	85	1	249	27	171	0	101	18	4	20	1465	179	71	1	17	4	0	474	39	1	230	491	3	0	1	0	2	13	2	15	639	0	0	0	132	1	199	41	12	5	2	261	137	587	1	101	0	0	116	30	5100	15	394	129	56	530	5	12	39	284	37	90	684	50	0	24	0	5	0	56	769	28	13	1	507	87	10	333	14	167	0	7	126	745	322	4	0	0	13	0	217	5	245	32	51	12	189	598	29	0	215	0	86	39	2	2	883	0	0	1	0	0	1	183	53	121	345	170	3	0	1	215	52	170	7	253	767	0	50	88	0	0	1	476	847	0	24	0	76	684	3	8605	352	123	90	191	417	189	161	708	302	17	13	35	0	1	3	0	60	140	19	0	0	91	461	27	198	307	50	854	45	89	2	15	1	0	266	2	259	0	0	1	94	22	3858	2	1	7847	74	130	1	46	201	5	189	276	19	249	82	47	181	44	85	256	310	339	127	998	2	0	490	7	446	505	183	200	554	62	10	39	1	3	124	150	318	91	1074	19	358	2041	25	0	7	11	169	1314	0	145	3	385	0	1	0	56	5	110	183	0	0	6	0	0	0	0	4	0	1	0	0	1	1	0	140	0	1	71	36	17	0	16	37	15	1	357	21	130	35	0	839	196	193	136	11	0	0	1	31	3	3	0	1	0	2	0	13	0	143	173	117	91	19	62	65	270	0	646	27	0	14	12	2	1057	2	0	2	0	2	0	3	0	1	0	5	0	7	4	7	139	20	9	0	0	0	0	0	1	266	15	129	0	2	25	13	280	68	97	5	76	638	235	10	150	785	194	166	110	62	0	285	75	63	607	1155	601	0	806	0	0	6	0	153	58	85	5	157	7	308	67	140	23	0	218	185	176	760	4	2	14	259	130	11	282	7	2	129	683	1243	248	3	6	12	3	0	1	199	74	1	941	1	0	0	0	0	0	150	2	14	2	648	108	2	1	424	83	110	7	14	0	278	0	0	1	1	250	3	84	303	162	352	2	7	351	7	53	72	0	1	0	10	3258	113	0	0	175	204	2	5	0	4	68	37	6	182	21	0	0	2	85	1	39	168	29	86	0	102	269	12	2	61	296	0	42	59	46	57	173	85	75	0	15	168	178	324	36	15	251	4	203	432	65	26	124	348	644	172	215	65	99	56	13	74	5	20	93	0	1	25	140	85	117	0	23	11	61	134	373	87	13	0	0	2	21	100	43	29	95	580	40	264	206	372	301	492	178	64	31	23	1	36	1	8	2	66	8	67	66	92	196	237	388	1347	19	2	0	44	98	52	133	258	29	360	107	60	28	101	3	22	0	123	111	106	58	75	10	0	11	39	26	165	146	226	125	75	75	63	50	36	66	25	0	0	0	3704	708	1247	364	23	21	0	0	0	0	8	0	115	194	912	75	143	35	265	163	81	38	31	41	70	68	80	12	79	84	44	0	267	205	65	12	27	505	0	0	3	0	95	1	27	77	13	410	25	1	25	200	160	17	2	1	104	243	223	439	176	956	237	51	112	1	8	636	113	22	79	15	100	25	13	10	0	2	96	102	108	67	159	0	49	425	14	174	200	4218	2	65	49	182	185	164	4	183	47	0	2	0	5	438	188	50	82	202	51	2	100	2	164	563	0	554	0	0	1	4	428	124	49	282	0	17	0	3	531	2	278	1	353	58	0	115	6	2	58	93	0	0	5	56	42	86	1	2	38	20	18	66	0	0	1	0	0	4	2	0	0	2	31	0	51	171	1	45	156	28	0	86	993	56	5	0	0	501	23	1	6	135	427	54	5010	197	431	169	117	8	0	37	1	0	33	0	0	0	0	1	294	0	9	6	9	7	0	0	26	106	70	0	5	0	4	0	0	9	14	0	0	129	32	0	180	223	461	87	294	203	411	162	0	2	79	163	31	282	1	41	68	59	117	206	39	200	132	492	238	34	19	22	36	7	122	115	143	0	222	9	19	296	112	20	7	135	7	1004	112	243	77	72	82	3	76	15	0	0	72	341	1	133	3	296	267	1069	183	0	462	0	79	168	0	206	66	0	4	49	2	686	6	336	0	0	138	46	1076	13	49	0	0	41	100	53	105	374	224	25	198	0	0	22	88	90	2297	0	0	0	196	283	32	0	0	104	109	0	0	129	66	24	177	9	4	43	0	30	65	11	0	0	730	40	212	152	0	1037	44	9	2	30	0	101	104	37	64	55	0	81	2211	105	113	134	2	243	156	5	46	160	66	183	30	0	42	1	0	28	44	1347	232	26	59	3	430	333	82	234	41	62	725	656	39	177	129	0	70	61	205	4	134	92	141	59	3	10	107	4926	156	88	546	0	19	163	47	31	291	164	220	64	10	36	377	198	48	40	23	93	1407	25	11	518	258	163	155	35	4	246	153	2565	40	1353	647	289	49	104	261	34	201	338	141	316	303	38	90	0	336	77	9	1	15	417	92	1	3	961	130	3	235	1086	238	207	130	3761	188	204	82	13	31	89	29	0	93	39	151	0	0	2	274	0	155	201	38	45	496	5	391	11	88	42	179	56	431	0	12	0	0	131	228	44	199	6	1	118	58	130	0	7	3	202	0	40	48	38	724	82	7	0	52	0	201	148	18	0	260	2	93	6	598	63	32	120	0	320	82	47	53	2	1	0	1	184	19	10	0	515	61	47	0	96	168	50	98	12	2	53	196	137	55	47	6771	26	13129	9	76	23	22	27	27	7	1235	406	1	92	40	151	87	127	162	1083	36	128	185	5	0	14	246	2	85	77	256	185	12	76	13	44	4	248	181	153	1130	31	49	0	41	0	227	34	3	16	112	150	30	154	2	0	0	8	89	182	121	60	0	11	64	156	376	121	54	12	7	720	137	1	12	3254	5	83	0	257	1	38	89	214	65	220	1	0	147	0	40	54	105	530	208	101	118	4089	139	44	6	9	1	2	4	26	56	1	0	0	39	68	0	3	1	2	295	2	37	3	24	42	68	3	49	0	13	15	5	26	700	185	264	163	1	7	188	7	193	127	1027	5	304	713	21	0	88	16	0	252	0	93	1	0	0	2	0	102	140	286	219	1	93	47	0	0	1	11	424	106	0	2	0	0	45	85	1	24	457	9	657	49	197	4	105	2837	33	1	1	118	421	30	84	1	2706	0	0	98	57	4	0	9	0	72	26	88	90	436	171	115	358	4	74	150	13	0	28	49	56	66	132	17	210	128	42	1	101	466	2	0	1	0	105	193	75	0	476	335	793	3	0	598	0	4	1664	1	56	6	0	383	0	507	193	59	224	0	2	10	263	47	106	0	18	0	0	1619	0	0	5	0	0	153	0	2	1230	95	376	6	58	25	86	17	791	147	861	0	0	355	144	106	158	17	596	1	0	5	7	18	269	79	342	169	96	30	0	0	11	0	28	7	509	255	0	78	0	32	57	1	116	92	742	766	371	3	0	3	0	7	16	74	170	0	0	5	8	17	0	1	1	118	42	5	143	1348	23	2	96	23	109	192	0	1	56	127	0	0	0	87	18	1493	19	139	111	223	49	2	236	321	1	135	427	0	4	99	64	61	39	8	19	0	38	21	27	3902	4	84	33	841	1962	68	135	74	127	1	255	1809	378	1	1	876	24	8212	224	332	0	67	33	97	124	289	2400	64	20	3015	1	125	52	193	248	76	243	18	243	88	287	424	34	65	0	13	24	62	76	93	499	88	859	171	112	45	108	451	0	5	102	150	69	66	128	126	277	235	4875	1	104	117	0	0	459	3	0	12	28	67	2626	6	1	1	1	3	165	2	61	1	58	1	167	59	15	2	156	307	9	898	23	102	0	2	0	69	10	121	441	69	56	284	147	40	0	39	525	25	418	7	10	89	201	383	30	243	0	924	4	0	73	98	23	0	77	51	0	51	0	0	16	8	32	103	351	187	67	1	780	23	325	3	0	118	34	73	12	83	202	0	0	1	48	479	8	188	44	364	153	92	11	1	24	54	213	57	2	55	181	705	1	37	140	777	0	0	0	67	290	102	34	37	3	242	81	225	0	0	178	603	312	288	46	96	73	84	1	23	61	0	0	108	324	120	1	119	71	83	0	1	6	42	11	23	0	146	0	62	117	4	64	275	36	39	761	1	0	95	0	0	0	0	0	9	0	0	1	0	150	86	13	0	292	0	0	138	2	0	0	0	0	36	0	0	0	0	0	100	0	32	50	24	68	19	138	0	0	0	0	0	0	0	0	1	410	163	173	21	1	1	40	0	230	93	6	41	41	153	22	1	315	23	2	0	24	0	0	0	44	72	566	63	51	12	9	17	159	29	2966	2	1647	117	345	1	74	0	597	216	86	6	179	0	133	278	17	1	12	72	25	59	56	107	42	310	0	355	170	1	34	0	40	0	257	6	71	111	4	77	1026	108	108	1	25	112	0	66	11	4	32	444	98	309	0	3	0	13	0	173	27	0	47	236	147	57	18	824	130	111	11	318	45	63	66	21	729	20	770	0	2208	175	112	521	207	27	0	9	452	70	0	111	1	57	0	1	134	70	226	879	267	168	0	0	7	2	1	1	1	2	0	12	99	49	94	0	0	2	0	34	1	67	51	0	0	0	2	10	0	30	158	163	169	0	113	65	108	274	255	119	228	0	161	0	53	17	76	62	399	7	30	29	11	135	28	85	20	8	68	0	198	788	12492	21	864	526	1	0	502	0	2	456	120	0	123	0	0	37	8	1	187	161	0	0	43	67	188	102	100	280	158	13	133	60	662	183	107	175	124	0	28	1922	192	24	14	283	0	0	66	223	550	547	310	48	20	620	6597	44	534	109	4	7017	2114	1097	1	0	0	0	54	214	8	152	69	15	1177	163	465	44	25	134	166	327	59	99	0	0	82	129	1280	141	195	46	153	0	113	79	0	60	143	143	0	158	307	9	58	136	34	6	223	301	195	53	0	3	116	2	512	509	2	4	0	0	6	147	190	364	149	52	59	151	97	4	131	7	17	93	349	0	0	91	1965	1277	4269	16	4	0	109	1	115	0	15	1	8	27	1	445	4	4	276	0	0	0	295	340	59	64	5	146	1335	43	1	654	0	788	27	495	459	813	1209	0	59	3	313	0	0	92	1313	6	76	28	0	14	0	191	598	167	0	8	31	251	0	0	1	0	0	120	4554	70	201	1	0	208	129	281	221	0	39	5	183	57	1	36	230	4	1888	69	56	253	865	26	110	486	203	0	177	3	86	121	103	21	58	86	553	0	0	0	44	287	71	77	0	87	44	28	168	282	1	1	1	54	623	29	283	0	447	0	0	7	0	1	5	113	0	2	111	230	6	259	142	80	56	80	62	0	202	142	66	78	1	1	1	67	70	52	8	0	2	122	31	107	177	386	10696	0	0	0	0	3	24	78	26	12	162	7	0	0	59	235	1907	10	106	197	6	2	385	43	0	111	4	31	318	577	45	758	220	266	619	6	8	0	2	9	505	452	73	0	4	1	28	87	0	0	1	82	33	26	175	304	86	46	363	1072	7	53	421	97	235	446	47	1	698	94	88	3	204	234	0	56	103	73	578	11	193	0	49	466	244	186	58	393	51	78	45	93	65	60	5	611	313	78	296	21	220	102	43	111	48	41	853	189	179	118	37	618	304	0	147	45	283	129	424	40	280	0	9	0	0	0	0	3	15	0	0	0	2	0	6	45	101	261	228	176	0	223	1	9	0	451	10	105	0	0	0	0	593	187	78	93	1	227	75	147	73	248	90	3	24	0	81	422	28	108	238	5	2	10	21	78	169	122	655	637	41	23	2	0	164	56	43	0	22	78	162	201	61	4	5	0	21	135	34	10	24	106	228	90	0	203	59	187	300	65	19	83	143	11	417	0	249	455	29	27	42	81	0	1	1193	8	1	89	25	50	533	161	20	40	192	336	75	301	419	97	4	0	59	61	115	48	92	43	0	60	600	384	82	65	6	320	139	95	46	8	72	31	56	90	1	81	49	266	24	46	81	44	157	183	156	41	282	2	372	212	27	180	136	272	187	377	139	4995	19	83	4	68	57	0	1244	1	172	2	3	246	126	0	84	2	24	1140	1	1	94	7	115	139	84	16	18	3	1	18	2	0	472	1921	151	6531	68	29	237	104	0	2	18	0	6	97	0	3	12	356	38	6	3	370	214	67	40	16	0	1179	35	326	0	2	72	1	1	3	61	107	12	10507	96	1	0	5	137	1	1	404	49	4	0	1	0	0	0	0	0	0	0	201	0	9	194	7	69	0	0	0	0	0	1	41	894	1	144	83	22	2	145	6	0	16	2857	192	12	129	0	156	247	0	0	69	1	2226	119	0	10	8	3	130	46	94	21	1	395	93	22	1	6	4	66	0	85	109	23	323	5	48	50	144	140	50	127	11	0	278	135	0	2915	375	3	36	148	141	557	28	3	0	282	169	182	233	1	335	137	11	14	1	72	1	8	0	0	0	155	287	23	687	125	170	0	4	165	0	0	0	231	12614	645	204	1331	75	0	67	0	529	106	337	176	9	88	37	23	149	6	1	0	0	319	19	0	5	49	3166	23	179	707	42	1	403	84	383	167	1	1	0	35	47	1	92	177	68	267	46	11	237	25	373	1	76	0	0	181	7	53	91	244	259	106	154	61	265	93	189	132	0	39	195	1389	163	366	449	201	722	501	29	413	14	9665	97	234	330	145	0	40	0	474	0	29	35	157	164	27	30	16	53	122	185	131	66	39	24	157	339	81	12	708	0	0	61	476	0	496	1	65	46	6	9	30	204	55	122	40	44	3310	17	116	0	360	0	210	129	112	125	183	115	169	19	0	114	251	27	22	1986	2	78	3	120	95	26	1538	2531	1267	24	0	135	13	142	118	54	39	86	1278	84	5	3092	60	98	22	13	83	15	922	171	75	152	113	0	0	24	10	415	641	219	128	11	73	12	9	18	5	42	1	7724	144	2	5	45	0	3737	635	49	88	204	0	34	485	653	192	6446	58	125	277	28	61	5768	0	0	8	8	59	139	270	2	1354	0	1	0	701	70	6	1	6	63	1	1	234	103	29	145	0	4	1	5	1	3	2132	105	922	0	19	6	3	1	194	437	10	416	1	3849	22	25	92	4	254	533	2103	2	1	1	1	0	48	601	18	17	35	61	15	518	596	13	1	0	12	1	12	0	123	184	294	85	0	0	0	0	59	35	118	0	0	10445	13	49	56	1140	0	233	104	0	9	6	416	66	10	2	320	2770	11495	159	300	1	111	48	0	56	67	31	208	395	102	466	189	72	406	274	598	54	0	24	101	223	49	5	236	143	330	4034	39	7	11	36	123	0	1245	317	257	184	0	0	251	52	429	66	24	0	20958	0	1	1	0	1	1	19	270	0	0	0	2	3	3	17	2	266	316	393	8242	279	72	245	123	0	45	1	0	0	0	0	0	0	0	134	470	0	1	125	2	132	0	0	0	69	0	0	120	0	0	0	0	0	443	9	1	108	267	58	1583	61	191	17	106	226	0	0	0	207	112	84	440	19	1163	280	242	1035	65	149	236	98	87	50	110	41	61	0	187	503	122	230	568	36	450	176	547	2	8	7	33	63	213	406	278	0	1532	12	55	206	15	2	85	0	0	86	7	0	254	967	448	78	3	126	7	0	0	0	0	10	0	2	3	0	57	303	38	4782	1	0	109	55	2	228	38	135	35	0	3	227	0	1	0	544	248	0	0	426	24	127	55	16	114	57	0	27	44	5	119	214	7975	44	1	0	249	1	0	0	459	139	168	0	12	66	4521	213	0	73	2282	150	187	31	294	241	2	58	0	31	0	253	458	0	511	0	1	97	0	1	2	2	0	0	4	31	0	0	3	39	0	0	0	1	89	9	130	1	0	0	4	0	0	1	45	62	71	163	0	0	0	10	269	0	0	0	1224	31	130	79	980	11	0	18	0	1	1572	954	10	530	25	52	5	0	30	0	0	0	216	215	8414	3	108	156	88	101	102	65	0	0	87	0	0	74	2	9	116	188	276	0	1	51	147	1	0	0	27	24	159	0	75	1184	0	122	31	143	188	421	254	169	174	350	2796	22	1026	335	192	48	4	299	0	24	76	54	0	207	0	501	497	815	177	2201	2041	586	272	212	56	12	218	4	19	308	98	44	383	1873	572	89	78	107	74	20	177	0	228	401	74	1	128	244	57	4	124	92	1007	1375	88	99	258	16	229	135	53	168	90	395	0	27	18	14	3	3	0	0	167	309	144	509	78	115	240	297	2	83	197	249	0	0	14	0	2	2862	6847	24	134	846	31	671	0	0	0	584	108	84	289	91	263	2	0	1821	42	69	172	123	0	1	0	0	0	0	0	0	0	0	0	2	0	1	0	0	0	6	0	21	108	0	53	33	123	135	7	65	23	464	431	5	62	12	87	0	18	27	1	580	222	650	335	0	239	687	197	339	9	1	0	220	313	124	193	0	562	130	90	2305	78	195	8357	42	1	91	0	0	308	479	2	227	79	255	0	203	230	218	113	151	205	290	48	0	4	112	162	0	7765	1309	90	338	31	244	228	255	115	100	0	0	8	52	498	136	0	0	325	95	1	71	76	114	22	8	122	201	396	91	63	67	41	279	10	0	136	91	5	164	1	12	22	9	0	0	2	103	167	2	94	98	72	184	574	0	159	60	0	2	0	0	0	7	0	63	0	151	204	1028	148	4207	1973	0	285	656	0	501	61	722	2	450	166	451	10979	4	417	2	392	97	359	0	18	0	0	22	275	2	2	71	88	27	20	40	0	26	31	202	3	79	1227	32	131	1	135	138	13	6	23	40	2033	110	20	0	1	33	265	57	410	0	131	402	64	294	405	5869	9943	373	225	310	94	382	108	335	49	0	59	182	24	17	2	99	120	207	343	1	2823	95	1516	2	28	54	135	0	335	201	86	84	178	34	0	0	222	43	1522	7	132	318	84	46	48	2	3	938	66	384	94	194	16	212	1125	44	21	18	0	9	1	4	137	231	61	71	20	199	125	302	84	3	7	0	71	0	231	115	88	4	141	272	422	34	68	220	983	62	2	32	84	6243	972	209	500	173	100	27	1044	0	9	85	2007	463	68	92	41	32503	0	80	36327	0	43	211	0	2	1751	52	1394	1	281	0	44	185	704	0	0	5	0	25	8	2	0	841	4	427	54	3	2	242	43	316	0	20	0	30	573	169	2103	350	22	276	0	0	0	0	98	55	0	0	0	48	3	1	0	75	237	122	182	799	392	100	11	1194	180	29	209	2	24	249	247	121	253	37	1	3	4	1	5	2170	13	3	78	293	375	188	0	2185	36	0	46	306	0	853	124	196	4011	976	2	242	224	37	51	69	4	2	79	32	43	29	156	67	2	0	103	240	190	0	0	261	0	0	215	6	86	101	268	135	243	547	2	0	271	12	189	408	792	67	0	13	701	104	594	0	62	203	127	4	130	128	88	42	1826	6	6	0	3	1	3	0	19	57	678	971	895	3	78	1	2	0	4	0	46	138	0	0	3	0	0	0	0	0	0	0	320	404	614	2	0	28	250	34	0	135	173	170	32	34	339	0	1	28	167	32	258	0	134	64	213	84	49	0	1	0	606	23	51	77	387	1	107	138	1	1	2	0	370	69	27	383	128	75	5	81	0	222	433	62	7	208	541	199	66	117	124	2115	3	469	148	1184	0	3	0	7	0	3	0	0	0	0	1	1160	482	123	69	428	403	0	0	1	0	186	0	328	80	4822	578	77	71	13	364	71	0	62	168	29	41	191	4	1	9	186	54	2	0	706	11	24	44	148	2	13	226	26	82	117	8417	7	446	8	3050	249	581	0	2	88	154	153	283	1144	8909	31	0	0	0	80	4	0	0	2	0	0	35	203	80	706	158	66	16	0	3	8	0	181	14	50	56	1	1	1	0	563	125	0	70	0	105	0	352	0	0	3	149	169	92	52	250	7	30	1557	318	7	31	0	879	20	197	153	550	482	127	81	160	62	5	140	296	333	576	31	166	1268	125	162	0	23	106	174	23	58	178	377	369	65	97	2109	59	3	33	5	0	0	0	0	146	0	50	909	154	236	13	110	563	69	104	186	76	15	65	319	2	178	0	78	111	6	6	40	72	3	440	359	1	39	265	158	83	0	12	58	0	629	81	234	216	55	36	2	72	6	182	326	138	26	16	46	125	0	49	210	62	0	87	10	17	20	536	128	30	54	17	39	140	74	1428	274	340	88	63	181	297	65	67	237	3	15	186	0	10	963	57	30	1	5	8	1	0	4	0	57	105	376	2	61	913	201	24	158	2	10	83	235	312	0	6	8	271	23	63	157	112	0	659	490	343	154	105	296	99	169	70	253	0	0	0	0	0	1404	42	71	532	1307	269	8215	4	114	1418	70	21	260	4587	83	207	0	352	233	59	422	18	50	660	0	1535	232	110	1	20	1	0	0	1	4	58	178	3	467	0	0	0	887	62	114	260	20	0	3	0	168	0	0	0	0	0	0	146	0	24	132	91	792	0	3	97	1	0	7	108	542	0	347	538	58	112	6	0	0	26	0	2	0	69	25	935	350	18	35	82	378	53	2	45	6381	548	4	135	1	5	121	326	224	123	13	9	104	2	542	0	19	0	3311	203	32	466	9	1173	3	335	1045	63	184	0	56	212	0	585	0	2	23	132	15	21	192	137	562	196	55	14	51	148	210	12	5	0	85	124	37429	5	0	644	173	35	25	9	0	89	102	399	196	617	56	329	13	196	34	1	0	153	50	20	70	3	4	3	53	3	876	36	6	0	1772	3	65	3	43	0	358	133	20	271	426	30	24	2	16	59	324	51	0	135	34	12	212	102	1	994	0	202	539	0	0	0	110	0	118	127	5	0	71	121	33	5	169	849	91	623	22	0	0	3	0	4391	68	0	8329	173	8	87	33	45	4890	455	179	0	10	94	1	31	0	87	6	329	7	130	52	146	82	69	280	74	0	0	299	15	1577	243	568	5	99	33	0	0	0	1403	22	28	95	62	0	0	1424	3	67	0	185	472	190	225	145	62	0	0	2	0	0	0	0	14	48	239	12	71	46	3	485	19025	11	201	215	1	16	0	421	361	0	39	174	1	713	48	643	0	3	0	0	6246	17985	1098	183	224	590	0	157	17	61	9	118	136	35	224	38	0	2	113	125	6	0	1	0	92	129	0	0	8	0	0	176	16	33	57	3	633	0	56	14	179	977	197	103	121	71	131	563	27	69	28	409	920	6	120	12	51	139	187	238	82	450	58	110	2	28	233	30	260	81	67	3	95	22	27	0	0	0	0	0	29	55	0	3	0	41	724	87	237	0	135	9	800	0	6	100	130	29	92	151	49	0	1572	12	0	672	125	0	117	92	1654	117	0	92	99	265	1109	136	55	241	305	49	17	89	574	87	295	95	16	236	78	316	341	1920	198	53	0	98	35	0	1444	193	4	6	21	97	25	14	796	5	14	2847	2	2	1154	147	128	40	100	333	825	6	226	232	75	124	316	14	92	8	23	54	125	1197	0	176	5203	3	1	23	214	1	128	72	92	111	243	76	344	64	403	103	5	2	2	456	24	1	96	234	269	64	74	489	46	0	285	40	58	329	206	210	53	78	164	12	26	2	312	253	291	72	1135	270	127	206	64	313	8	4	215	301	0	0	17	1066	372	10	1	0	9	116	315	41	198	8	18	1941	0	135	41	39	3	1	159	2	737	105	68	4	114	74	0	353	55	593	221	375	4	0	875	8	3	4	1	392	4	363	41	5	160	684	14	99	1	19	181	0	0	375	69	358	122	616	729	247	7	289	288	1976	95	0	0	9	61	8	3	204	46	1	12	178	69	156	123	238	0	225	70	54	209	437	0	0	0	272	1	3	0	1	0	26	171	142	222	41	226	69	208	35	68	173	8	32	315	114	67	109	557	203	113	8	92	635	75	106	0	0	1	43	164	211	160	828	52	8	0	0	2795	162	1	23	289	183	2	263	78	30	45	4	107	0	2314	181	307	50	4	63	305	59	21	64	99	53	185	128	29	45	23	59	510	0	866	50	309	58	110	2	130	0	54	744	105	91	124	303	220	415	38	14	3	364	0	0	24	104	16	87	50	29	138	218	229	723	438	118	133	1	0	254	0	84	92	296	174	51	169	1	214	12	131	55	22	185	6	17	44	0	0	0	1	121	296	0	770	52	678	52	0	1	100	85	6	1358	207	42	232	108	328	41	60	1419	275	211	234	282	235	21	644	657	117	304	304	95	38	151	241	436	179	161	3	774	13594	127	69	0	0	0	21	38	11952	433	140	51	538	36	261	421	0	11	290	1597	903	1	360	413	3	89	0	73	42	1	26	13	59	0	0	0	0	0	0	0	32	513	86	190	5	36	36	0	1496	945	17	2	16	649	3	10	327	70	719	0	0	144	12779	0	40	1698	696	372	70	56	177	1107	316	365	2834	1141	456	0	0	0	34	0	141	6	291	61	224	67	228	0	61	1	451	35	2266	93	201	23	117	1	4	47	347	84	152	6	304	278	0	1094	151	217	166	903	80	791	27	92	378	278	239	95	34	1	2	4	67	3	327	210	69	2	0	8	3	0	38	543	462	111	132	53	139	94	41	4	261	147	12780	0	240	0	203	0	353	1083	35	52	1393	8	25	0	0	402	37	48	99	33	152	229	21	0	0	1	4	0	644	156	126	85	609	265	114	376	105	393	151	0	174	881	90	402	246	72	348	0	39	1080	444	4341	358	29	130	318	923	228	818	15	602	118	972	17	69	46	192	1192	49	502	305	93	82	83	157	8	0	33	73	0	39	0	0	386	14	35	0	649	42	33	76	129	187	42	16	28	40	6	186	190	268	80	207	36	180	221	22	2	174	2	1	0	0	54	0	0	0	0	0	4	16	407	400	0	19	0	0	0	0	216	5	1	253	783	102	19	773	0	1	38	303	412	0	0	857	2388	344	40	137	4	57	487	81	20	201	186	1	87	3655	45	59	44	5	0	0	5	844	0	1	3	0	20	587	9	33	268	29	0	0	50	20	280	7	82	77	24	108	60	0	0	173	102	13	3	30	51	206	176	189	46	0	317	2	232	114	348	0	0	0	0	0	0	0	387	254	355	429	1688	0	92	441	307	1	12	3	122	433	0	152	7	1368	72	0	0	0	0	671	18	87	310	959	230	64	190	90	109	102	0	0	631	626	2	12673	61	397	242	71	76	50	644	101	65	106	0	0	0	1	246	134	35	227	51	424	144	1	59	109	149	280	533	18	34	1	64	1	404	0	0	3	918	203	158	14	0	13	176	52	103	159	19	321	545	175	1624	3056	49	1133	157	141	64	94	78	370	383	4	72	130	113	9	0	18	13	14	9	129	16	917	327	4	1	5	363	249	24	15	646	60	0	396	0	0	0	0	0	0	365	180	431	168	562	156	28	169	24	695	108	2	11	4	182	0	188	0	412	6	42	1833	10	27	105	252	900	203	77	25	216	245	244	0	0	168	323	105	157	111	16	189	403	19	1	0	182	37	0	221	263	32	6	35	3	16	508	71	9	5	38	152	3814	148	3	114	76	2925	1	123	0	454	182	121	0	600	105	28	864	92	46	97	6	278	4	686	158	85	11748	77	115	1461	189	11	264	111	1149	10	16	39	75	181	2045	270	2063	109	145	18	0	144	782	47	148	158	674	130	239	0	0	102	2543	4438	111	1131	214	859	73	13588	140	126	47	140	245	1209	2	6	198	1304	234	38	0	1174	889	303	22	114	6	259	169	35	4	272	6	165	54	291	315	30	983	386	133	1041	591	228	534	419	205	42	7	409	2	162	7	173	72	2857	79	17	40	220	308	28	287	0	97	0	1	869	315	0	7	112	25	7	1043	52	45	0	0	0	2	0	0	463	0	4	8	0	0	0	0	0	0	440	0	0	138	0	0	0	0	384	178	240	79	0	0	0	0	0	0	0	0	0	81	0	8	31	94	2	113	471	2380	415	0	239	87	0	13	2	125	13	0	0	0	3	672	6	3	74	30	186	1	0	0	0	0	628	77	1	232	49	3	91	0	10	364	0	0	0	0	1	0	0	0	3	0	3	0	0	1007	0	0	0	882	35	0	60	12	510	0	3	0	122	36	0	0	7	5	886	620	183	3	1	0	0	0	0	0	0	0	0	151	0	33	204	0	0	3	0	1	0	0	0	35	80	206	0	0	1	0	1	0	258	51	184	0	27	249	8	0	0	0	0	0	0	1	0	0	0	0	0	3	292	300	130	2	189	51	54	153	2	0	0	0	0	223	0	385	0	0	2	1715	0	0	0	1656	0	0	0	125	299	2	0	41	12	26	66	0	5	8	0	2928	0	0	0	2208	12731	1285	143	107	530	0	11	56	43	24	3	117	1829	394	41	167	6	201	49	83	0	60	17	7933	539	35	2	27	13	261	32	163	97	44	30	56	697	3	0	0	0	184	7	147	53	30	0	124	624	3	0	1	54284	0	0	203	0	16	313	8	78	8457	159	201	196	243	58	115	32	118	20	1848	4	80	7	363	570	92	102	3250	21	37	224	65	1	125	2058	0	7581	1778	1	13	5	86	5	1780	176	27	12	51	0	201	62	14	0	58	821	7	343	4	0	100	4	1	15	88	550	874	88	51	1053	0	5247	29	0	67	79	0	5	14	93	586	241	19	467	191	470	0	1726	95	243	15	113	40	94	1	8	0	0	3476	0	88	1855	132	709	18	0	0	7	203	429	36	274	1	0	0	182	261	0	25	66	38	82	0	139	207	284	40	5871	1	7	1451	77	33	124	26	0	0	458	4312	1	18	0	9	62	194	326	228	0	1	0	1	123	2	0	13	22	69	12	5	1	291	544	3	0	791	0	15	72	229	16	28	354	36	131	105	0	8	13	4	15	186	426	0	442	53	104	27	46	3232	498	22	134	158	1	0	123	1	55	189	339	90	1	0	137	23	288	206	7	0	129	7	98	88	105	0	0	28	4	489	1	172	258	447	108	47	20	151	0	0	263	0	0	7	1	126	59	27	0	2	0	1	0	0	1	7	12	0	2	41	0	0	3	243	0	0	1	0	0	0	3	1	43	1	0	1	41	36	5	3	100	1	0	3	0	0	10	0	63	31	6	217	1	1	0	125	3	40789	10832	0	15	10415	27952	0	752	2	2	2513	2	29	0	39	16611	0	2792	0	194138	661	42	707	265	0	218	0	54	82	0	67	36	413	6	124	12	147	80	94	1	146	116	8699	102	204	215	232	229	307	0	40	525	15	4	0	131	7	15	0	16	0	13	4	3	135	382	1	92	227	3	0	1	172	202	41	66	0	3	8	27	5	0	1	68	0	17	67	3	3	0	1	6	415	261	391	142	0	1	19	171	15803	3338	195	1021	78	0	174	240	0	223	23	35	0	304	215	0	0	0	9	174	427	0	0	0	1	0	0	0	14	0	0	0	0	0	6	0	0	4	97	0	0	0	0	0	1	0	2	1	116	0	0	3	150	0	0	0	196	0	2	1	0	0	0	0	0	0	0	5	0	0	4	6	1	0	0	0	0	0	0	0	3	10	0	209	0	278	8	228	0	0	2	2	0	0	0	75	0	0	0	2	0	0	0	0	0	2	0	0	0	0	0	3	5	0	0	91	2	46	2	0	0	0	160	18	0	0	0	0	0	1	0	0	0	0	1	0	0	593	5	0	0	0	0	9	2	0	0	0	4	0	0	0	30	2	0	1	0	0	0	0	2	0	0	60	0	0	0	1	1	0	71	0	1849	0	2	199	0	0	60	0	926	0	2	0	0	0	553	0	10	0	188	22	0	0	48	0	0	0	1	0	134	2	66	7	0	74	1	175	0	0	6	1	0	1	0	26	0	618	27	0	142	6	2	1	2092	1	0	0	0	58	53	0	0	206	67	0	60	3	1	0	0	34	0	15	0	18	2	0	0	0	12	2	0	0	0	0	0	3	0	1	0	0	0	0	0	0	59	0	1	0	70	0	10	573	2	57	0	0	0	0	0	0	33	0	0	8	1	3	27	0	0	1	0	0	0	1	1729	147	64	1	533	843	305	0	489	0	0	3	384	0	0	56	77	13	13	16	35	1	14	26	25	40	10	3	12	0	13	39	7	374	276	54	28	5	126	10	26	26	2	25	10	105	1	380	148	32	58	184	82	186	1	138	61	134	1120	274	11	9	438	240	116	876	6	87	268	21	261	2	51	2	0	0	2	4	0	0	0	8	17	44	0	0	0	16	19	0	0	156	2	6	0	3	101	442	6	1	0	8	5	2	0	0	0	0	0	0	1	0	52	0	0	0	58	0	17	1	0	0	0	0	0	6	0	0	0	0	1	1	1	0	0	0	0	0	0	0	0	0	0	0	1	0	0	0	0	0	0	0	6	0	0	0	0	2	0	0	0	0	0	0	0	0	0	0	0	0	3	0	0	0	0	0	0	1	2	0	0	0	0	0	0	1	0	0	0	158	82	917	0	78	42	1107	347	96	613	514	30	64	2096	130	1500	378	254	482	137	30	243	10	226	184	331	177	216	57	126	453	21	12	38	16	12	671	202	7468	0	0	5	569	0	0	3	36	143	4	0	0	91	89	557	127	0	0	0	4	4	3	1	1	5	1	3	0	0	3	3	11	97	69	528	19	156	268	4	140	30	288	10576	461	516	13	144	46	87	90	1713	188	303	4568	89	164	70	20	243	29	196	3	254	78	105	103	61	24	3214	1179	1	118	118	145	14	5	2	2	15296	307	419	341	25	59	2130	38	916	71	530	12	143	259	22	58	215	0	113	1001	2862	127	31	429	233	367	1121	1155	347	2707	32683	153	0	461	255	1	1	494	1	0	0	0	152	2	5	7	1	15	1171	1738	27	1	0	803	10	8	1	1	1559	167	2	47	118	376	225	213	2	1779	9	20	11	15	7	595	120	27	326	7	94	421	21	394	1	3	0	0	14	0	163	2	263	18	177	7	288	223	73	68	399	304	1047	71	0	0	1	0	0	0	0	0	0	1	0	0	0	0	0	0	1566	44	113	336	10	786	0	41	357	282	25	2	143	9	140	203	27	0	2	13	129	35	305	402	42	7	16	467	51	6	52	440	92	168	45	7	279	220	1962	0	206	8	4	0	0	0	76	41	31	0	50	0	8	85	1311	120	127	1	140	323	494	0	0	8	99	0	85	201	1589	438	402	148	53	8	18	0	15	22	79	11	213	0	29	173	0	0	0	0	0	0	0	0	0	0	0	0	0	0	0	0	0	0	0	0	0	144	26	381	62	0	16	0	119	0	68	27	60	965	328	0	0	0	4	0	1	0	2	0	0	0	0	0	0	2	1	1	1	2	7	1	0	6	1	0	2	8	44	283	512	44	150	172	2	0	14	150	117	0	713	48	0	513	66	75	48	0	608	121	165	4	29	462	0	0	137	9	125	0	0	123	54	206	64	100	2	5	2	7	0	0	34	166	10	156	244	173	990	38	29	0	0	0	0	42	198	106	19	12	317	87	0	0	0	6	0	76	29	153	142	266	383	77	1350	191	143	94	122	79	64	4	0	4	3	2	11	90	4	0	48	592	95	22	687	386	165	348	1	41	341	66	103	209	21	39	66	63	216	0	0	0	0	0	0	30	13	38	1011	126	432	238	75	199	127	117	262	245	0	0	0	214	716	305	162	52	0	0	0	367	7	621	115	48	244	356	209	0	0	0	91	0	6	195	192	52	8	43	64	0	1	0	0	3	1	0	91	92	82	84	6	6	23	13	218	73	46	58	1863	156	224	88	475	151	4	308	290	224	54	20	1	334	16	243	171	453	17	279	371	992	52	163	142	5	0	8	0	0	0	0	253	3	0	0	5	59	130	130	1	230	240	881	0	358	251	0	0	0	474	12	0	220	78	1573	443	256	6	0	0	0	0	150	759	293	280	172	0	1	1	0	0	0	0	30	47	0	1	0	232	8	4	75	1	200	0	150	87	317	417	292	937	347	403	108	206	2644	40	60	75	399	1140	0	2	1	239	0	247	175	439	1	3	0	44	0	1	39	11127	6007	10056	8235	10159	4554	662	42	61	14	0	525	148	408	913	0	189	2	142	0	19	11	0	0	0	0	0	151	78	70	42	406	126	162	129	17	17	0	57	0	0	0	122	7	0	0	0	625	343	328	2	119	182	436	213	153	141	68	300	378	517	14	393	10	398	2	8	3	0	0	345	243	0	0	0	0	1460	112	0	0	0	5	0	4	844	0	0	46	0	75	8	273	0	0	0	395	0	0	1177	9	201	242	51	467	0	1	4	43	6	43	110	0	105	186	146	0	1	332	4344	24	95	82	102	298	472	144	572	170	1198	178	0	0	0	0	362	0	0	1	86	0	0	1	5	7	0	0	2058	0	0	0	0	5	0	1	23	0	0	0	0	14	13	0	0	0	74	2	220	266	0	0	3	0	2	0	153	3	0	0	8	28	6277	8	15	557	340	590	238	11	349	648	370	159	22	1	4	3	1	0	87	6	9	6	862	0	38	45	268	0	0	2	56	0	0	0	24	0	0	1	0	1	0	0	0	138	152	236	227	116	13	0	0	0	29	0	29	1366	1	0	0	1161	147	4	972	554	0	0	1162	0	254	494	525	19	385	0	0	0	13	10	2	0	0	15	31	85	147	0	3	0	0	0	0	6	3048	141	113	153	1	0	0	0	0	2	21	0	4	88	0	0	1	1372	39	0	417	2	0	0	0	64	0	0	2	48	142	0	0	0	0	732	0	0	0	0	2	616	0	221	98	8	1	1	11	106	21	76	141	281	7	0	0	0	0	0	4	1	0	0	1	148	114	462	57	42	8	0	90	125	49	392	175	896	6040	422	720	526	134	3	556	2089	0	0	1	3	18	0	163	0	2	0	0	2	0	0	0	30	0	0	0	1	0	1	170	0	0	45	0	0	2	25	5	0	0	3	1	0	4	49	23	12	112	191	567	0	0	0	0	0	0	3	1	21	0	0	0	38	10	0	0	0	0	0	0	0	62	1	1	1	2	34	5	1	0	0	0	122	0	0	10	0	0	3159	106	318	0	0	20	0	0	0	3	1	0	0	1	0	2	0	1118	107	2	0	0	0	58	1	0	0	9	0	0	0	0	0	16	0	0	0	0	0	0	10	0	102	4085	0	2	0	0	0	1	0	30	1	31	27	0	0	0	0	17	109	0	0	0	9	38	5	16	0	627	0	0	72	610	1	113	0	0	0	0	2	0	1	0	0	0	0	0	0	399	318	470	3	254	70	416	2	0	21	0	41	3042	0	19	60	85	44	348	381	182	1025	618	0	0	0	0	3	0	4	147	938	33	0	252	256	86	78	13	26	73	0	0	0	2	1	0	129	25	159	219	0	108	566	0	2	143	0	175	0	0	0	0	0	0	0	0	13	0	0	0	0	0	63	0	0	0	0	0	0	0	672	252	443	29	7	115	0	0	0	45	0	0	0	0	3	0	0	2112	81	0	217	8	407	49	1	54	201	131	8	2	235	171	91	57	0	333	36	170	97	144	419	75	58	773	3	69	7428	216	16	199	3	1001	120	0	0	0	0	1	0	0	1	9359	2	1	42	1	0	24	34	0	6947	4	10	43	182	49	193	323	157	368	186	1668	555	0	0	59	105	8	7	11	10	2002	60	114	66	79	2	190	237	86	861	24	1	0	2	1	1	0	0	0	0	0	0	0	0	0	115	573	0	75	90	345	0	1	881	2	99	2439	36	199	7	0	2	0	1	2	0	2	317	0	77	547	21	151	73	0	0	0	0	0	30	380	51	176	8	835	338	75	41	0	9	0	1	1	0	13	1	0	0	0	1	0	27	1	155	1960	116	0	170	3	168	0	204	123	37	118	100	677	0	0	238	274	0	80	140	117	691	1196	0	140	118	143	236	1	0	146	676	0	1	28	7	431	170	82	105	406	4	10	1161	237	242	4	90	100	957	71	103	106	221	6	21	2	89	2156	45	200	223	37	5	7736	422	156	4659	9	37	2190	50	183	11	50	282	2	265	358	63	0	50	73	84	61	17	116	94	111	2	228	956	215	3	71	268	260	147	57	0	22	74	345	2	0	40	206	0	73	579	125	223	0	133	281	18	0	32	200	561	78	24	0	0	11	90	163	155	13	657	0	1	1	0	2	1	1	46	376	12	121	268	82	82	259	2	55	1	52	107	0	4	141	668	76	192	228	0	10	212	12	40	32	1940	3	79	1629	0	242	0	0	0	0	166	0	1	21	21	173	7	5	114	91	96	0	16	0	473	36	27	206	591	103	807	651	126	85	2325	91	17	152	65	137	0	323	65	66	186	313	80	0	287	1549	117	1	74	0	0	0	1	2	1	48	630	39	13	71	2	91	62	620	57	203	3	398	205	153	38	152	2	140	106	58	110	106	159	0	435	17	1150	189	424	22	111	182	418	194	169	2	3	0	0	187	37	347	0	165	1147	43	59	70	127	24	45	43	727	0	0	117	136	19	48	209	37	0	0	703	0	2	103	9	312	111	7	425	6	37	42	340	3	0	48	20	97	73	10	131	974	108	45	28	7	175	282	34	398	354	357	0	338	367	244	7	95	6	89	4	327	3	3	22	201	0	205	619	142	224	1825	305	182	0	1	0	21	0	0	0	42	0	0	0	0	0	22	6	18	4	0	0	0	1	0	0	3	0	1	0	0	113	4	0	0	0	0	0	0	0	0	0	1	0	0	0	0	0	1	0	0	0	0	0	0	0	0	0	3	0	0	0	0	0	173	7	0	0	0	0	0	0	0	0	1	12	0	0	29	1	251	0	0	0	2	0	0	0	4	0	0	0	0	707	2630	0	0	2	2631	292	75	156	56	237	122	46	53	20	0	0	0	0	0	1	0	0	8	50	0	0	0	1	0	0	4	1	0	2	7	0	0	0	3	2	0	0	39	8	0	7	0	0	0	80	129	74	226	0	0	0	60	700	0	0	0	0	25	4	24	255	0	18	1	3	267	128	0	0	0	0	56	0	0	0	13	895	0	627	0	0	5	147	0	0	110	24	242	0	0	0	0	1	0	0	30	0	0	0	0	0	175	73	266	35	0	0	0	0	0	0	0	117	0	1394	301	295	218	247	12	7	283	1	0	32	14	3	644	260	304	2	0	3	738	2	0	266	21	228	7	196	1	6	44	27	4	56	178	9	177	1	0	0	0	2	136	120	49	70	0	1	0	0	0	0	0	0	0	0	563	0	202	33	31	2039	0	112	84	50	24	0	110	120	86	0	1	2	0	0	2	8	0	0	0	9	0	0	0	0	0	0	0	0	0	0	706	0	0	1	0	0	0	0	0	0	0	0	0	0	0	0	0	0	0	0	0	0	1	0	7	22	40	152	0	0	0	7	0	0	0	0	0	0	0	0	0	0	0	0	0	18	0	2	0	0	24	16	0	0	3	0	0	86	0	1	0	0	2	0	0	0	1	0	0	3	0	2	4	0	2	0	0	0	0	0	0	2167	383	354	563	743	923	269	0	10	0	33	7	0	0	0	0	0	0	0	0	0	0	0	0	2	0	0	0	0	43	0	0	0	3	2	0	0	0	3	2	15	317	340	66	0	0	1	0	1	0	0	0	2	0	0	113	105	0	0	1	7	0	35	534	1	23	1	50	3	2	3	0	4	0	139	762	298	7632	0	0	21	0	0	0	3	7	1	1	144	4	0	15	118	0	0	0	0	0	0	0	5	0	0	0	1	1	5	0	0	14	11	3	33	16	1236	70	34	142	591	362	0	0	0	0	8	0	0	16	0	109	55	1	0	0	0	38	6	0	0	0	0	60	3	0	0	5	0	0	11	0	0	0	1	0	0	0	0	0	2	175	458	4	0	0	0	0	0	0	0	0	0	7	0	0	1	0	0	0	0	0	0	0	0	0	0	0	0	0	0	1	0	0	551	177	0	0	0	0	0	0	0	0	0	0	49	78	0	1	0	1	0	867	1	0	0	3	0	0	2	0	0	5	2	0	234	0	0	0	0	0	304	0	0	579	358	163	109	0	0	1	0	4	147	0	0	0	0	11	0	2	0	1	0	2	22	241	6	0	0	0	0	0	13	0	1	1487	0	0	464	1	0	0	170	0	3	0	0	0	0	1	0	0	2	0	0	0	0	0	0	0	0	0	0	0	0	0	12	489	6	0	4	1	0	2	1	0	0	0	1	195	41	0	0	0	0	1	526	0	0	207	0	0	0	0	0	0	0	0	0	0	0	0	0	0	0	0	0	0	0	1	0	0	0	0	0	0	0	150	0	248	497	64	13	965	201	1	0	79	77	405	196	37	326	0	0	0	0	0	0	0	5	0	0	0	0	4	0	0	0	251	1	37	1	2	5	1	1	1	1	1	276	196	0	24	7418	264	0	0	3	0	0	0	0	1	4	0	1	0	0	10	0	4	6	0	0	3	0	0	0	0	0	16	18	1	0	0	0	21	560	0	0	6	0	0	0	22	0	0	0	0	0	0	3	5	0	2	2	0	0	0	345	0	10	0	0	11	0	0	0	0	0	0	0	0	0	0	1082	0	0	0	0	0	0	0	0	0	1	0	0	2	0	58	0	0	0	0	127	3	2	2	0	0	4	0	0	0	445	309	0	2	0	0	0	5	1	0	0	4	0	0	1	3	0	8	0	0	0	0	0	0	0	0	0	0	93	357	0	3	0	0	1	0	0	0	0	0	0	0	0	62	1	0	0	0	22	2	18	60	132	0	0	0	5	0	0	0	58	0	8	138	0	0	2	1	12	0	1	0	0	0	0	0	0	0	0	0	1	0	0	1	0	0	0	0	0	0	0	2	6	0	0	0	1	0	0	0	7	0	0	0	0	0	0	0	0	0	0	0	0	0	0	0	1	0	0	0	0	0	0	0	0	0	0	0	0	0	0	0	0	0	0	0	0	0	0	0	0	0	0	0	0	0	0	0	2	2	5	0	1	0	0	0	2	114	0	0	0	0	0	0	0	0	0	0	17	0	0	0	0	0	0	0	0	0	0	0	0	0	0	0	0	0	0	0	2	0	0	0	0	0	0	0	0	0	93	189	315	0	0	0	0	0	0	0	0	0	0	1	0	0	11	0	0	0	0	0	0	0	0	0	0	0	1	0	0	2	0	0	0	0	0	0	0	0	0	0	1	0	0	0	0	7	0	0	0	0	1	0	0	0	0	0	0	0	0	0	0	1	0	0	0	0	1	0	0	0	11	43	2	0	0	0	0	9	0	0	2	0	0	0	0	0	23	0	0	0	0	0	0	0	0	0	0	1	0	0	0	0	0	0	0	0	0	0	0	0	0	0	10	0	2	2	0	0	0	0	0	0	0	0	0	0	0	0	0	0	0	10	0	0	0	0	0	0	0	1	0	5	0	0	517	2	1	0	0	0	0	0	0	0	0	0	0	0	0	0	0	0	4	0	0	0	99	0	0	3	0	0	0	0	35	84	0	27	0	6	0	0	0	0	0	0	0	5	290	2136	0	2	3	0	0	0	699	1	75	0	0	0	0	29	0	0	0	0	0	552	2	0	0	0	0	0	0	0	0	0	0	1	0	0	0	0	0	0	0	0	0	1	7	0	0	0	17	0	0	0	0	0	0	234	1191	0	0	0	0	0	0	0	0	0	124	844	0	0	3	3	0	24	0	5	2	10	220	0	29	0	0	2	131	1	0	5	0	3	0	0	0	0	0	2	0	0	0	2	0	0	0	0	0	0	0	0	0	0	0	0	0	0	0	0	4	0	0	0	0	0	0	1	305	14	0	3	0	0	0	3	0	0	0	0	0	0	0	1	0	0	0	7	0	2	1	0	0	4	0	0	0	27	0	0	0	0	0	0	0	0	0	0	0	0	0	0	0	0	0	0	0	0	0	0	1	0	0	0	0	0	0	0	3	0	1	0	0	0	326	2	0	0	0	1	1	1	60	188	2	0	0	0	0	0	0	0	0	0	0	0	6	0	1	0	15	0	0	5	5	0	57	44	2	0	0	0	16	0	0	0	0	0	0	2	1	0	0	0	345	1	32	225	0	2	0	4	0	0	0	0	3	0	0	0	0	0	9	0	0	3	0	0	0	37	0	0	11	137	1306	623	0	1	2	0	0	161	107	0	134	72	2	30	14	1	1	1	0	15	0	0	649	108	504	37	1	299	0	1910	1	8	276	191	1	146	303	1	1	0	0	78	833	0	0	7	10	50	360	233	0	0	220	242	233	1084	0	0	0	0	0	15	3	0	0	0	0	0	3	13547	0	0	0	0	6	0	0	0	2	0	2	2	1	1	0	9	2	0	1	0	0	0	0	0	0	0	0	0	1	0	4	0	0	0	0	2	0	319	61	99	134	138	72	237	129	100	0	2	0	0	1	0	6	0	0	0	0	0	8	0	0	5	0	3	0	977	0	0	1	1	0	6	0	0	0	1	3	2	305	649	179	163	6	19	78	48	0	1	0	0	0	0	0	0	0	0	1	5	0	0	0	0	9	0	0	12	0	0	0	3	0	0	350	0	250	0	0	0	0	2	0	0	0	0	0	0	1	0	0	0	0	0	0	0	0	14	0	0	0	0	0	0	0	0	0	0	0	32	0	0	0	9	0	2	0	7	0	0	0	0	0	2	0	0	0	0	0	0	0	0	0	0	0	1	0	0	0	0	0	0	0	0	0	0	0	0	0	0	0	0	0	204	0	0	0	0	3	0	0	0	0	2	0	0	0	0	0	0	1	0	0	6	0	0	0	0	0	0	0	0	0	0	0	0	0	0	4	0	0	0	0	4	0	0	0	0	0	0	0	0	0	0	0	0	1	0	0	0	0	0	0	3	2	0	0	1	122	135	405	0	0	0	0	7	0	0	0	0	0	0	0	0	0	0	0	2	0	0	0	1	0	0	0	0	0	0	0	0	0	0	1	1	6	0	0	0	0	1	0	0	4	3	0	0	0	0	0	0	0	0	0	0	0	0	0	0	1	0	0	0	0	0	0	0	0	1	0	0	96	261	2	0	0	1	0	0	6	0	2	2	0	0	0	0	6	0	0	0	0	0	0	0	0	3	0	0	13	0	0	0	248	0	3	1	1	0	0	0	2	0	0	0	0	0	0	5	3	3	0	0	0	0	0	0	0	0	0	0	0	0	0	21	0	2	0	0	0	0	0	0	0	0	0	6	0	0	0	0	0	0	0	0	0	0	0	0	0	0	0	0	0	1	0	1	0	0	0	0	0	0	0	0	0	0	0	0	2	1	0	0	0	0	0	0	0	0	0	3	0	0	0	0	0	0	0	1	0	0	0	0	3	1	0	0	0	1	0	0	0	53	1	1	0	5	0	0	0	0	0	0	0	0	0	0	1	0	0	0	5	0	0	0	0	3	0	0	0	0	8	1	0	0	0	0	0	0	1	0	0	0	0	0	0	0	14	0	0	2	0	0	0	0	0	0	0	0	0	0	0	1	0	0	2	0	0	0	3	2	0	0	0	0	4	2	0	0	0	2	7	0	0	0	0	0	0	0	1364	18	0	0	0	0	0	0	0	0	0	0	0	0	0	0	0	0	1	0	0	0	0	0	0	0	0	0	0	0	0	0	0	0	1	0	0	0	0	0	0	0	0	0	0	0	0	2	0	0	0	0	0	0	0	0	0	0	0	0	0	0	0	0	0	0	0	0	3	2	0	0	7	5	627	334	7	64	52	451	349	103	0	114	1	352	419	2	284	3275	347	724	0	0	944	0	0	0	0	0	0	0	0	10	43	1	3	1	1	594	0	1	0	0	0	8	0	0	0	0	0	0	0	0	4	0	0	0	0	0	2	0	9	0	0	0	1	0	6	0	0	0	0	0	0	0	0	0	2	1	60	280	185	0	0	0	0	0	10	1	0	1	0	0	0	0	1	4	0	0	0	0	0	0	0	1	5	0	0	0	0	0	4	0	0	0	0	0	0	0	0	0	0	0	0	0	0	0	0	0	0	0	3	1	0	0	0	0	0	0	0	0	0	0	1	0	0	3	0	0	0	0	0	0	0	2	0	0	0	0	0	0	0	0	0	12	0	0	0	0	0	0	0	0	0	2	0	4	0	0	0	0	0	3	0	0	1	0	0	0	0	0	0	0	0	0	4	0	0	0	0	0	0	0	4	0	0	3	2	1	0	23	0	0	0	0	2	1	0	1	0	0	0	0	0	0	0	0	0	0	5	0	0	2	0	0	0	0	0	288	38	1	2	0	0	0	0	0	0	0	0	0	0	0	0	0	0	0	0	0	0	4	836	30	0	1	0	0	16	0	0	0	0	0	0	0	0	0	0	0	0	0	0	0	0	0	0	0	0	0	2	2	0	0	5	5	1	0	0	0	0	0	0	0	0	0	0	0	0	0	0	0	0	0	0	0	0	0	0	0	337	388	71	2	0	238	3	0	0	0	0	0	0	2	0	0	0	0	0	0	1	2	0	4	0	1	0	1	0	2	294	79	392	0	0	773	341	280	0	0	0	0	0	0	0	0	0	0	0	0	0	0	0	0	304	477	38	0	0	2	0	0	0	0	0	3	0	0	0	0	0	0	0	0	0	0	0	0	0	0	0	0	0	0	0	0	0	0	0	0	0	0	0	0	0	0	0	0	14	0	0	0	0	0	5	2	0	0	277	446	518	24	232	0	0	0	0	1	0	0	0	1	0	0	0	0	0	6	260	186	37	354	67	30	0	0	0	226	0	13	0	0	132	304	0	7846	0	0	0	0	503	243	0	2	133	163	30	1437	0	80	335	436	3186	677	139	4	463	857	6	134	3	133	315	0	64	41	450	310	1192	28	121	1898	1807	7	2	0	0	111	7	51	310	1578	30	196	0	267	38	246	131	134	0	134	0	0	0	7	297	195	0	3279	9	54996	129	15	3590	131	2	166	462	437	84	248	462	1097	885	0	0	0	0	0	0	0	0	0	0	0	0	201	58	807	149	1	56	59	18	1162	136	3	326	298	791	336	345	0	0	1	64	7584	9346	5496	10220	109	5250	257	265	91	261	0	55	779	5	76	0	0	0	0	0	0	0	8	5	0	0	0	0	14	185	204	183	72	119	0	105	4	7754	1329	315	9	0	212	1106	199	71	0	0	0	0	0	0	0	0	0	0	0	0	1045	551	7	479	1999	468	484	93	81	506	2603	14	113	149	0	0	1	0	0	0	0	0	0	7	1	1	0	0	0	0	0	0	4	0	270	465	1535	1266	468	64	3	0	0	0	0	0	0	0	0	1	1	40	0	461	607	476	223	68	0	0	0	155	27	30	62	222	147	399	16	64	1	255	766	34	86	2	356	310	258	60	45	17	1	52	428	31	66	2	1	342	37	134	64	159	183	0	117	135	169	1	42	38	60	107	10	90	248	63	465	23	0	6	14481	207	53	487	146	317	9	111	0	172	77	38	600	1	660	165	363	2	0	37	48	244	13	0	573	115	67	155	82	110	709	9	144	11	0	3	93	2	1	142	62	16	0	28	0	641	0	317	71	0	52	104	312	864	130	148	306	93	1	468	9	0	69	43	47	196	203	1	122	406	3	69	406	0	0	7	109	27	52	407	16	791	334	2	1458	217	170	327	348	160	278	7	290	1	4	342	138	147	117	46	615	250	0	0	1	0	2	12	133	229	0	0	0	0	0	0	98	73	77	279	168	46	153	0	0	4078	123	920	277	18	0	3	14	378	51	40	45	181	1	839	9	1005	60	183	8	261	0	2	161	195	26	105	284	7744	115	1	96	0	2	1150	42	14	108	11	20	271	293	271	0	62	0	213	101	0	1	1	45	213	114	542	240	0	29	109	1776	289	0	2	84	77	719	38	170	482	85	0	8	2	45	32	370	0	123	54	1	1	145	126	430	232	213	46	2	182	0	17	5	146	85	149	175	43	13	106	219	80	285	233	312	177	67	63	382	816	1	4	0	13	3	105	10	38	12	8	433	1738	192	106	110	0	102	75	165	81	114	89	1660	0	50	99	0	0	0	0	0	0	8	181	0	247	0	108	90	0	0	12	0	0	0	2	0	271	1	87	12	253	82	17	1	60	0	0	138	1	1	478	123	0	0	25	1	0	2	15	0	0	0	0	1	0	1	0	22	144	155	234	229	105	153	35	1	332	480	41	82	2	6	35	2	0	0	230	290	776	34	146	285	100	13816	13	1912	724	112	52	193	165	591	0	1	1	348	0	40	365	241	144	75	171	168	118	108	3	2	3	2	1891	0	283	501	139	221	0	2226	57	92	53	182	369	377	91	1	69	65	1	55	234	366	117	181	730	4	59	147	6	490	35	19	321	424	0	0	563	194	24	14	101	2	219	65	191	237	44	91	53	1876	7	26	2	0	9	35	133	2	255	274	41	56	114	96	281	0	0	2672	2	33	646	158	288	118	37	0	3	5	2	4	0	1	11	0	89	490	43	0	0	0	6	38	380	0	431	11	0	81	294	217	0	110	6	0	0	0	55	166	1115	0	31	45	498	134	118	95	302	153	170	2	0	412	55	2139	39	269	136	93	0	0	170	28	9	41	147	108	3	18	604	228	0	0	85	4	299	0	185	1	250	0	0	50	1	156	65	59	147	2025	2	82	2	1042	107	289	821	570	255	0	0	0	0	41	0	214	6345	39	0	369	79	52	102	274	52	15	17	76	52	220	660	116	48	148	658	123	550	0	0	2104	466	77	194	154	231	170	53	397	319	42	1	726	0	0	0	0	0	0	0	0	0	0	0	83	0	0	1	0	994	13	0	0	15	0	0	0	0	54	20	187	1	1	1276	691	24	36	227	104	249	9	32	122	435	448	173	3	0	127	73	158	2644	183	1	588	9	8	0	22	26	252	702	0	1	3	0	3	0	19	243	106	62	0	61	89	1115	120	9	0	131	28	66	0	0	1	1	29	7869	101	0	833	147	0	1	42	0	220	358	46	230	39	5	0	9	471	134	15	949	492	103	1	0	81	51	61	24	2	86	367	536	22	150	470	726	36	0	173	152	52	256	51	60	1	243	6	4	150	21	906	4137	160	80	406	38	4	65	95	412	132	166	1238	64	346	261	1204	205	1534	143	0	329	109	0	529	264	109	58	89	11	0	849	746	826	241	112	58	101	68	83	297	177	20	378	4081	197	357	150	2	0	489	201	38	218	81	365	297	336	172	20	151	98	5187	76	872	0	0	0	0	0	0	149	137	167	233	57	86	108	34	76	1	533	0	44	82	42	0	44	195	63	112	318	171	398	1318	948	427	0	28	25	53	252	64	1	135	313	179	0	2	0	632	77	16	0	2	0	0	8867	179	0	268	436	0	28	60	281	17	10	118	0	1	1	91	905	331	4	121	71	150	9	229	1009	93	189	15	2	202	95	347	31	22	258	57	277	0	78	0	137	299	142	83	367	293	36	210	1	1	0	0	64	0	104	897	120	55	16	1	99	211	0	70	62	86	2	0	18	48	4848	1	9	0	3	843	606	18	4	19	2	0	0	2	5	434	14	0	78	58	4	0	1	0	158	1	290	73	156	454	139	1	0	1	0	408	28	151	2959	177	31	210	53	321	10	146	11	38	126	105	9	227	2	468	211	25	196	100	368	81	66	3	0	0	5	268	3	603	5	145	1806	5	6	79	2	143	180	189	66	13	40	163	185	179	144	28	284	49	13	273	1	112	0	0	14	552	684	876	302	102	2	150	730	60	92	0	295	400	120	108	185	980	863	54	3	230	112	25	209	156	266	133	12	75	17	3	461	179	3	0	2381	99	38	229	107	77	124	15	412	8	326	81	892	0	0	208	75	0	34	108	112	97	62	2579	0	193	594	1	4	4	19	781	0	200	7	0	21	49	100	9	0	212	11	2	4	725	1	22	0	0	34	113	2	39	7	158	52	430	85	112	204	289	126	820	257	333	698	223	1	1	49	121	416	288	10	350	10	7	1	24	0	97	178	633	227	204	162	11	164	27	1	85	0	102	370	147	4	249	58	167	3	667	6	387	63	166	214	1	127	65	197	53	35	139	0	0	103	0	15	8	787	0	0	215	136	295	122	45	52	87	100	1	207	2	5	33	109	98	130	135	23	38	49	89	1305	13	1	30	285	59	1	0	38	278	90	6	20	54	431	262	9	9408	91	124	918	0	0	0	199	40	618	577	21	782	145	237	26	0	0	131	324	46	162	820	3	0	2	0	4	4	90	0	0	1	72	50	1	9	126	41	17	60	56	2	0	3	0	1	72	0	9	135	62	24	7	1793	104	60	28	26	2	330	90	285	126	1458	3166	162	138	41	136	0	0	1	218	190	14	80	779	179	0	143	859	269	141	152	7	45	3	2	513	3	0	15	0	194	54	807	282	2	185	61	197	2	0	0	66	3	1972	4	448	119	1504	0	9	1	3	0	60	53	148	55	17	5	99	0	0	0	72	0	2	1	1	449	50	0	2953	192	47	105	82	425	23	28	212	3	3	130	1	9	0	650	0	53	120	1	7	0	0	161	0	100	89	397	144	215	334	260	1	170	1	157	252	101	23	1021	1177	53	121	282	138	256	68	202	288	206	741	28	180	117	2	3	5337	0	0	0	2	938	7	9	0	0	3	1	113	1	88	16	536	85	77	0	111	322	2	70	494	27	586	703	241	396	491	89	0	0	6	15	6	16	428	4	354	0	59	376	74	707	0	107	130	5	0	0	9	117	0	12	0	57	1	7	0	0	0	0	269	0	0	0	144	1	83	18	1955	32	0	36	0	0	36	166	16	110	139	137	24	251	49	73	212	147	250	263	153	1	263	318	3	1	145	290	274	0	181	130	114	94	239	223	65	0	0	0	0	0	0	4	15	80	1	0	0	0	0	0	0	2	47	184	153	254	422	3	150	75	53	44	0	9	0	1	0	0	17	0	0	2	175	484	96	723	0	0	352	8	36	1	256	33	142	133	0	62	109	24	86	0	27	47	0	0	2	0	6	1	0	0	21	135	0	0	23	255	101	0	2	1	0	0	121	163	237	339	201	280	513	329	0	10	1	2	0	0	0	12	0	4391	2	0	1470	0	71	1066	1	1	11	3	3	102	509	16	30	73	81	5	1355	36	289	127	298	0	0	17	359	128	694	62	127	3	36	97	30	11	2	39	56	138	534	0	0	20	87	206	22	211	10	263	68	0	0	0	0	0	291	0	4	0	6	14605	0	0	58	18	0	133	216	4	40	3	0	56	0	0	13	38	2	34	99	11	3	246	18	1	2	3	38	532	22	175	12168	205	109	36	0	0	0	555	108	185	12	1	0	0	63	1	2	17	15	8	50	136	79	52	94	92	1	0	609	20	223	86	87	1164	162	1	0	148	417	4	55	1	126	29	140	143	159	308	921	176	36	21	24	0	158	18	0	34	300	504	10	34	213	155	2	63	101	43	37	327	145	29	280	3491	1031	14	27	49	10	246	218	19	361	73	12	6	1209	1193	87	0	1435	133	58	124	9263	1	0	0	0	12	2	0	0	0	733	0	0	87	2	83	380	67	222	60	12	0	1	5	1	4	1	0	766	35	622	4	0	62	0	234	1	0	0	0	0	1	13	200	0	3	55	595	245	76	120	114	39	155	0	0	27	34	66	214	0	160	24	15	124	7	20	4	0	0	32	0	0	0	0	0	0	59	0	37	12	245	676	0	3	146	1	1	6	1	3	42	1	168	3	179	275	0	0	0	0	2204	0	1	137	52	204	1	175	194	7	0	170	59	118	0	0	215	244	2172	22	5	0	79	11	232	277	94	65	60	77	41	694	100	81	3	2	28	183	490	209	160	0	240	30	117	160	1340	123	703	191	127	0	4	1	6	23	254	3	78	0	0	0	2	0	0	0	1	61	5	1	150	44	19	254	0	8	8	460	110	292	149	38	46	27	389	90	344	76	178	23	206	0	0	15	117	0	1	4	131	98	327	124	4191	68	4	421	112	2247	21	62	2601	13	176	304	4	911	398	0	299	0	3486	62	1964	142	0	82	33	3	117	72	700	213	617	327	250	727	139	217	194	57	254	11	3	81	221	75	14	137	20	7185	117	3	82	1289	180	1	962	30	35	60	0	119	75	178	340	251	52	237	421	0	87	129	1	3	1	26	1372	108	4113	37	48	152	309	4123	37	753	5	25	3	40	17	6	43	2158	2230	1329	0	24	3	215	3	38	13	0	20	0	1370	14	2510	51	150	5662	3	0	77	36	196	28	50	148	42	245	257	382	80	14	364	336	596	798	3	0	20	27	12	50	88	214	62	192	97	443	23	57	198	39	9	2510	283	1	274	1046	33	395	45	118	313	75	32	0	2	182	0	86	75	2	411	671	0	102	165	1	202	0	1	22	0	194	1	45	1	312	84	0	33	44	380	76	21	72	0	0	0	0	0	0	85	64	0	64	499	162	35	225	139	0	43	58	190	279	138	114	860	137	6	0	0	294	724	18	0	5	193	31	15	382	23	10	81	225	112	18	1	1	0	0	0	56	135	0	39	1	40	110	181	238	949	449	5	31	435	23	0	1	0	0	0	0	0	368	297	10	98	499	4334	85	170	417	280	544	33	16	16	54	214	109	7803	0	335	17	39	68	516	0	123	0	2	140	1643	71	37	0	80	3	0	7	2	365	3	22	5	66	1420	38	127	1098	4	352	402	281	377	0	3	78	136	1	70	62	7	141	150	108	19	0	0	0	0	0	1	42	32	325	2	0	12	325	149	157	46	79	243	738	218	83	72	53	247	0	525	0	0	37	35	5	0	142	1	162	3	15746	18	20767	282	41	0	113	49	9	10	179	7	0	0	0	0	151	196	135	70	5159	735	930	0	130	446	20	0	0	157	19	64	238	128	512	116	186	2	773	425	273	56	4	0	42	96	20	1684	44	56	123	33	752	3	2256	177	20	19	0	0	2514	39	5	17	0	155	786	96	0	548	0	0	123	78	91	15	143	434	8	225	234	62	0	1	19	0	1	670	288	233	122	278	390	59	93	0	0	5313	3676	523	0	278	123	140	14	390	995	1	0	0	442	145	296	146	151	0	0	0	8	0	194	357	84	381	1	14	70	0	0	0	0	0	1	5	0	141	135	1	15	295	97	115	18	9	153	0	62	191	153	29	235	211	1	0	78	0	1	5	0	119	7	381	38	713	27	414	121	224	5	3	0	15	35	165	32	44	71	16	228	86	241	17	239	16	292	69	2	0	0	260	408	0	71	5996	235	0	48	34	144	98	20	24	58	0	135	89	148	334	70	75	83	66	0	16	118	115	31	235	0	362	2	140	7416	1	482	20	447	0	7	95	0	0	92	175	4	2	26	209	137	9	2	196	73	39	89	234	132	983	0	66	387	1	0	98	74	16	185	0	11	52	174	264	247	18	1805	266	7	45	209	0	45	11	29	17	7	0	24	53	29	852	279	0	0	0	196	34	47	10	38	59	0	94	0	0	110	166	15	197	128	0	182	613	2	6	0	4112	1	233	54	177	231	83	66	300	29	43	101	37	77	37	108	4	1752	0	0	201	468	3	186	92	639	32	54	97	108	93	565	76	531	8	6	1	0	0	74	240	0	0	0	0	0	0	23	597	85	1545	45	76	149	498	481	1	0	3	261	12	619	72	54	0	0	1	0	483	848	54	4	81	0	41	1	0	1	26	2	98	10	42	146	97	166	0	4	4	1	416	478	1041	39	1	2	213	648	377	423	1	0	1	430	0	51	149	510	21	0	0	105	0	510	13	0	0	102	220	2	124	163	49	446	77	8	1	57	224	82	248	223	0	0	0	0	0	104	4	2	0	3	28	317	89	394	0	0	1	41	65	1	19	0	0	0	1	0	55	70	5686	441	143	2193	97	0	1	0	161	20	0	0	0	4	0	42	1	31	29	55	1	34	434	0	0	0	0	0	16	2	87	315	0	4	262	194	36	107	70	78	67	5	202	114	77	398	1	0	117	188	266	1109	37	560	1608	46	128	2	0	8	11	0	0	187	0	2	30	47	45	127	432	0	8
"SAMN03072196"	76	0	687	0	5	0	37	0	114	6	51	42	5762	195	216	270	1643	9	101	0	1	0	1	6	17	103	14	44	624	65	4	50554	21	87	81	20	327	158	25	39	192	67	401	199	561	85	212	18	2	132	196	302	2432	0	7	255	3079	183	74	160	6	120	287	55	38	467	11	7	44	100	980	56	74	42	33	11	98	228	23	59	72	128	30	1	334	119	7	3	7	0	0	0	0	44	52	182	177	74	3	315	556	150	245	121	354	276	4	190	99	13	167	28	162	17	16	2	295	193	22	0	324	198	102	164	1	41	14	93	40	66	147	6351	0	12	14	83	11	145	74	32	238	84	150	112	64	277	171	85	93	5	60	45	256	11	128	87	170	17	1582	139	150	28	92	283	92	162	105	59	325	69	657	94	26	66	333	406	1833	940	548	617	0	2	101	76	57	0	121	1	125	63	2	34	201	122	73	585	71	71	1	170	1536	160	48	20	60	85	34	344	141	95	106	156	127	64	58	41	127	296	72	295	76	88	35	461	62	447	57	69	26	106	1	5	0	901	51	24	151	91	71	15	6	34	35	87	82	279	78	45	185	67	150	193	307	16	139	2	79	145	216	0	0	69	120	201	791	122	0	82	86	1	0	0	0	0	7	158	47	0	10	1	13	1	0	0	0	70	63	0	22	0	8	0	0	3	139	96	40	0	4	131	339	45	23	10	130	118	22	0	0	794	1	14	14	16	612	0	85	683	72	1491	23	40	572	14	275	38	8	52	347	110	10	260	33	24	60	355	71	187	197	46	0	0	159	70	82	82	85	18	112	655	72	15	44	0	455	338	16	126	183	1	1247	2082	432	20	47	269	2	111	312	131	41	137	263	47	144	0	89	105	148	24	650	44	100	23	1072	114	634	175	202	79	61	102	314	107	395	29	0	69	32	662	37	0	214	222	41	127	3095	0	60	41	14	71	16	357	36	375	0	111	143	0	133	193	490	101	46	607	395	58	166	4	1	52	290	30	115	133	332	113	69	36	188	9	71	56	46	40	27	83	484	42	259	80	35	88	64	149	505	1	126	6	15	8	93	13	516	56	215	22	14	5	11	80	81	310	65	35	103	52	31	70	91	88	377	54	7302	38	103	4	191	1091	69	435	124	270	51	0	317	41	151	48	533	47	27	37	2	253	19	254	240	6	34	4769	2	3	124	287	33	151	38	69	287	146	78	25	2	24	25	38	103	18	1042	394	285	239	365	101	3	298	39	919	537	96	128	196	8	144	132	512	70	842	116	111	131	191	1122	33	331	535	161	123	0	237	146	76	23	40	23	322	5	237	45	355	1	339	5273	880	361	111	0	11	3	238	69	65	144	428	51	70	100	2577	1689	260	364	44	81	92	0	17	61	373	57	694	78	161	117	21	242	120	292	55	58	28	35	100	133	327	10	69	4	112	25	406	197	354	38	187	0	36	40	19	377	91	70	156	85	89	12	145	77	93	78	30	1	21	22	161	1	11	43	68	332	868	106	244	261	175	29	26	276	178	100	31	40	599	137	87	82	221	166	281	740	167	977	343	0	6	85	137	2560	558	264	102	166	54	161	74	314	526	3	846	564	159	483	188	251	107	0	540	300	169	173	516	2	10	75	139	75	0	35	508	32	12	1	182	414	1205	272	45	316	87	789	789	290	322	190	76	0	4	1	0	12	53	59	2869	0	653	96	47	51	1	3	58	0	0	0	159	4	128	0	192	62	81	61	85	3	39	174	2263	4564	16	39	4525	9777	37	73	206	585	19	0	220	552	589	265	410	0	151	6	63	34	233	354	116	47	276	117	151	116	16	86	1	3	0	1	19	37	187	92	659	181	67	54	50	4	438	0	0	1	6	166	13	135	0	23	117	39	25	12	65	180	73	174	1622	1	240	450	11	0	23	69	14	0	2	9	5	64	1	12	34	0	0	9	0	8	0	16	3	2	0	0	1	1	5	3	0	3	42	31	498	2	232	45	225	577	671	58	91	83	137	971	208	12	53	0	1533	8	18	135	300	78	51	96	298	309	43	1101	106	73	232	209	23	190	394	27	162	4558	18	188	192	183	80	74	297	23	116	172	103	209	0	142	9	304	270	521	262	244	344	68	27	136	112	311	82	51	428	271	44	176	132	76	2485	204	43	5	131	130	287	3	84	183	0	238	3	718	155	213	279	189	3533	136	79	1014	482	156	475	137	196	37	108	49	250	323	8	320	655	0	121	173	4	17	72	150	167	5	10	340	162	11	312	48	82	906	34	405	84	68	86	114	701	305	127	60	77	248	223	6	227	111	85	30	93	2226	404	2	1072	83	83	52	26	12	553	245	290	327	144	1298	0	0	3	0	74	36	15	193	42	8	19	370	1007	130	69	301	739	284	446	5	31	953	47	246	579	1449	0	39	301	53	47	186	270	1920	42	5	6	139	331	246	178	9	185	297	0	36	435	283	32	44	47	272	168	2	100	54	792	2982	36	13	10	537	273	153	2	256	17	28	348	79	188	0	27	93	86	3	1	328	61	456	7331	156	4	4441	274	115	2117	78	6	6403	1143	29	239	34	90	99	604	186	62	2	7	205	6536	324	66	0	54	100	56	16	123	413	128	172	416	621	0	191	894	62	174	28	4	126	2023	7	333	12	128	47	3	127	278	1480	0	21	1	52	18	56	3892	0	130	27	30	30	192	249	362	94	78	61	69	231	243	27	370	229	1	314	63	70	0	367	179	1973	469	677	292	53	226	1089	24	189	5	282	162	386	764	295	15	6	150	40	26	68	463	1	3	31	33	2	442	0	130	25	66	53	63	1479	73	14	38	296	205	148	1046	49	15	28	21	399	278	59	140	0	287	19	117	240	2867	807	290	81	1	81	196	1	147	117	0	640	380	87	15	19	33	463	129	360	46	0	1858	428	289	314	21	57	428	11	633	24	6	0	123	567	67	11	106	344	259	23	113	89	162	102	716	138	93	888	638	87	8960	1974	1525	63	62	41	17	12	320	215	325	871	137	0	217	78	144	471	57	130	54	47	1331	2539	12	52	58	68	9	197	86	172	1	38	123	1	20	5426	79	198	6	95	98	21	78	63	298	84	0	26	65	40	200	56	104	0	169	197	88	185	56	507	198	417	7803	276	390	238	136	270	187	122	745	151	364	377	100	47	24	156	1	263	11	7	291	1066	21	0	433	109	105	1915	791	85	75	0	77	57	143	53	7194	267	30	70	55	43	19	516	1257	556	28	35	823	1436	64	35	10	2989	1330	64	350	316	374	102	0	0	0	47	904	319	25	6	769	43	26	12	433	75	9	5	38	0	118	17	163	35	122	232	80	80	2	75	112	80	318	194	37	745	151	184	3908	60	170	1	177	58	23	0	258	659	3217	31	0	0	1	231	2	702	252	658	0	178	773	67	541	282	0	3	1058	695	655	1068	37	77	0	1084	29	44	28	262	175	44	25	35	0	0	1	1	27	50	241	197	25	324	1051	56	79	12	63	156	20	5452	59	24	631	70	113	481	71	65	113	67	13	351	1	13	82	8	65	2	434	126	17	57	56	392	357	518	448	126	303	103	155	11	669	54	71	162	26	36	274	210	643	0	4123	612	51	26	335	45	215	81	136	55	48	845	22	36	26	144	103	144	54	403	32	512	50	620	614	2	54	22	255	476	110	217	197	0	501	12	1418	5	143	169	256	151	65	38	98	469	130	222	10715	3148	793	13	141	1	12	142	0	78	263	70	67	54	569	525	97	48	102	241	29	6	0	2363	1	58	7	190	2867	62	8	596	0	0	367	1	404	93	138	214	30	1068	2	3008	23	24	103	1	3690	41	14	2459	78	754	2	649	96	124	23	169	1106	323	84	64	0	78	232	12	87	81	23	98	111	163	1	830	2	117	15	49	98	1218	9	133	0	89	193	1	47	730	172	102	1165	32	717	348	304	101	85	168	510	6	110	450	19	708	41	8	94	590	0	0	1	96	99	52	27	6	2	4	282	130	320	25	72	0	1	1343	27	4403	21	475	841	66	719	40	27	31	316	18	71	389	51	5	79	157	166	75	76	2028	55	0	456	551	53	9	306	18	47	194	69	66	629	118	0	35	164	3	28	147	148	220	7	117	87	117	480	47	176	267	3	32	49	148	8	371	4	43	277	19	2	892	144	26	207	702	290	760	62	81	205	71	134	33	322	1512	0	36	133	0	1	316	278	816	0	450	34	81	667	122	11514	259	101	90	395	509	106	142	1034	142	20	40	16	40	102	2	0	75	203	30	5	242	2200	531	21	91	946	41	312	30	36	94	5	108	149	246	1667	257	132	120	559	80	0	3	962	282	3755	93	236	910	0	304	8	112	271	14	546	62	60	146	24	55	248	813	669	103	825	1	62	792	3	605	1167	243	69	500	66	14	41	593	22	44	68	150	39	499	24	220	927	13	0	9	4	62	546	98	150	631	419	1	102	0	89	7	66	162	0	0	6	104	0	0	0	2237	231	327	100	445	418	162	255	152	0	2	76	49	38	52	6	65	37	0	375	26	214	59	0	955	155	160	188	14	34	188	123	29	412	1	0	259	72	249	170	24	0	165	87	141	118	76	62	53	173	0	815	61	1	14	19	199	592	363	493	575	0	226	172	1	310	179	121	25	5	12	1445	14	58	1	2	189	1	66	96	77	281	209	84	115	108	14	16	1	483	130	62	0	16	1012	144	265	125	430	174	119	70	134	1	174	196	55	205	487	793	1	1128	185	79	1132	365	96	41	54	6	120	13	250	46	126	9	0	184	92	204	845	12	0	8	253	109	19	116	341	2	44	477	1289	415	27	21	17	151	144	664	189	15	214	575	323	0	0	0	0	144	164	500	51	262	1592	116	469	588	659	84	56	327	26	207	133	250	112	270	206	1093	29	438	273	200	254	2	8	274	187	56	95	125	123	115	3222	3012	148	0	393	84	96	5	1	146	12	73	21	1008	191	22257	239	515	362	77	57	55	176	110	67	0	78	166	84	1	37	329	0	41	45	25	74	86	157	41	52	18	190	76	365	29	23	76	87	448	294	86	59	106	378	507	91	93	11	83	33	47	92	3	32	66	48	68	57	208	93	180	0	8	5	306	68	257	92	29	0	0	9	34	88	41	31	96	369	16	155	413	298	266	253	139	299	69	17	95	21	306	33	205	34	7	50	43	55	229	149	385	553	27	211	40	2	80	40	19	0	34	284	47	124	41	43	148	16	0	86	3	50	76	101	9	0	32	56	16	125	183	529	87	56	50	60	48	24	40	23	0	0	0	4332	329	891	162	37	429	0	0	6	0	0	0	149	536	467	88	150	58	30	214	201	58	90	71	78	67	68	284	43	198	38	238	859	158	365	3	1	193	132	361	1479	513	64	255	25	40	46	582	27	317	102	127	413	53	806	24	151	222	190	542	176	710	129	49	146	254	37	557	112	23	69	27	46	27	7595	10	0	332	665	114	59	116	132	0	126	146	46	204	67	5868	115	34	41	210	145	170	4	168	33	6	2181	147	4	387	111	46	158	405	68	2	98	274	172	947	2	341	3	1	386	0	1105	40	81	200	0	28	201	128	436	228	248	652	260	127	0	72	2	59	67	142	2	275	29	74	31	154	454	4	10	71	6	184	0	59	192	120	76	1310	1182	730	263	305	679	0	41	88	290	22	309	24	0	101	1056	1	6	0	9	910	1429	660	894	103	305	102	7078	253	292	260	150	10	0	4	2	0	46	23	283	243	117	155	264	2	8	20	21	7	0	1	11	120	27	294	422	129	36	521	0	0	1	24	170	195	21	1	62	211	410	156	205	191	295	259	191	233	74	105	26	241	383	27	101	8	144	252	18	176	30	775	240	66	54	43	30	13	31	57	77	128	131	1	24	324	213	12	14	125	11	1504	75	140	46	54	71	167	134	7	0	0	121	281	8	137	54	314	334	463	21	0	79	0	82	93	46	158	50	0	36	61	285	1674	116	296	1	0	74	56	939	14	69	74	0	38	61	16	47	232	341	8	62	0	0	17	87	94	2129	0	0	1	545	183	14	0	5	81	49	1	0	102	660	21	52	20	1285	41	3	25	42	2	211	7	268	63	348	257	0	858	21	314	139	11	0	200	82	25	143	11	55	71	3618	58	100	99	137	148	502	145	57	129	42	124	37	0	954	3	1	39	32	1042	233	38	62	38	350	203	87	96	41	56	909	756	80	85	77	12	59	69	172	4	80	301	62	26	16	3721	129	2442	214	79	427	0	53	122	37	23	442	132	112	98	17	25	593	317	44	7	40	30	1056	327	131	629	534	178	226	15	31	167	188	4262	348	1039	670	293	27	334	197	24	251	325	91	172	204	67	42	221	266	131	133	1	34	201	79	1139	1	6	44	19	222	1428	194	350	77	5073	81	242	97	199	23	34	133	3	120	30	283	0	2	1	330	46	206	105	35	15	420	5	436	11	151	53	105	145	758	403	19	0	0	41	315	36	355	16	118	46	67	110	0	12	47	187	1	21	54	30	495	123	48	172	76	1	13	183	13	3	303	1	63	15	328	68	66	81	44	113	82	69	51	111	5	405	291	126	27	94	275	257	74	47	151	84	584	41	120	8	518	5	140	33	57	28	3470	52	6821	938	81	10	41	18	26	1392	2259	458	265	134	23	146	226	102	206	1371	29	142	1076	6	0	3	400	220	90	40	285	191	15	423	50	488	19	96	223	134	511	29	39	88	78	36	200	24	0	17	508	89	6	243	1602	191	0	38	241	165	371	43	3	8	136	237	205	102	42	8	21	1584	143	636	36	3807	8	66	28	313	0	153	63	98	50	130	9	0	89	225	36	50	72	394	338	215	159	3296	167	31	1336	865	445	434	17	4	135	742	376	0	127	105	0	388	0	277	262	6	1	51	11	16	75	1	42	0	4	9	7	57	541	146	295	177	2	4	299	1	116	195	861	26	259	491	21	0	176	15	129	272	160	68	13	1	2	621	3	33	201	120	186	95	63	21	0	1	1	19	467	105	34	8	59	290	11	72	14	539	355	6	1052	96	80	13	70	2549	38	142	185	81	184	11	120	3	2670	0	0	65	36	46	35	16	59	474	51	14	39	790	151	81	307	263	60	106	7	3	1255	209	23	33	71	0	144	87	20	61	65	709	90	144	65	89	64	107	640	1	381	634	742	5	1	613	10	8	2232	0	76	5	0	258	1	358	88	54	381	0	0	2	145	36	206	318	37	192	0	3612	52	0	4	0	0	192	0	1087	1081	427	335	12	52	89	50	18	1456	58	541	0	0	228	772	138	123	54	532	198	18	3	8	1	266	10	572	279	16	17	22	8	9	64	27	1956	412	439	0	120	282	70	17	238	94	43	31	479	192	24	422	469	116	1720	5	57	210	8	4	46	2015	17	0	64	3	85	39	17	88	2119	7	636	91	251	224	154	43	107	41	536	0	1	0	93	28	1193	3	90	124	85	26	1728	201	264	0	109	298	0	10	184	31	222	24	8	20	144	45	15	18	5502	1	34	25	675	240	55	85	51	665	381	319	2328	355	349	259	252	668	5952	155	303	22	40	34	301	95	121	3401	28	13	4774	0	187	15	147	238	50	127	18	199	98	274	562	3	102	342	68	132	69	134	61	743	378	200	80	104	78	58	246	135	3	117	87	60	50	102	101	113	325	14215	109	131	90	153	1	439	11	33	17	20	21	897	20	298	85	1	1010	208	189	117	4	338	12	101	35	2178	490	135	369	8	1238	7	23	155	197	0	37	54	133	787	72	18	284	84	18	3	40	439	219	376	3	20	66	1973	162	18	281	63	530	5	3	41	105	39	271	82	62	271	37	0	0	7	8	27	142	689	165	37	5	1101	29	558	58	0	158	16	21	2	57	146	0	0	223	44	186	3	272	47	234	197	76	16	460	65	49	200	78	9	24	190	340	51	158	280	336	152	3	90	47	186	31	23	33	10	315	148	143	102	0	177	287	167	116	67	113	89	64	233	92	73	0	0	65	197	131	1	70	103	60	2	364	10	48	12	1	8	852	1	22	178	10	63	140	31	30	1	381	351	141	1	5	3	2	0	11	10	0	2	0	225	68	25	0	281	3	0	120	1	0	0	1	0	3	0	0	0	0	1	81	0	32	36	65	91	14	98	0	0	0	0	0	0	0	0	1	294	59	526	27	10	8	29	67	161	80	3	11	16	179	39	348	133	20	498	0	40	0	0	191	36	101	480	139	90	36	140	20	127	46	2068	2	1666	66	376	461	61	0	1	270	18	24	224	0	87	213	1440	15	17	49	41	82	45	81	75	218	0	380	343	112	61	37	140	834	382	34	144	92	4	130	745	52	102	466	31	61	54	52	28	1559	34	227	181	208	0	7	0	26	0	237	23	466	33	344	38	34	13	1037	88	110	2	612	34	125	53	31	1246	12	788	123	3132	242	54	428	14	16	193	50	422	17	16	23	621	134	53	195	509	43	175	397	353	180	16	303	552	1165	350	370	62	672	44	158	81	26	306	7	0	8	0	46	5	94	43	0	0	0	5	31	0	166	165	125	148	291	183	40	553	132	195	119	232	0	102	156	55	16	54	33	670	10	18	54	13	141	30	56	5	6	112	0	46	1427	11913	20	752	764	92	0	452	142	448	631	277	0	179	117	0	134	6	713	67	121	1	0	71	70	171	94	123	204	110	41	99	85	1172	76	23	108	83	4	65	2482	365	29	7	196	0	0	51	130	456	482	170	44	57	2908	2568	24	432	252	2	3158	899	384	3	0	0	0	62	164	7	123	90	15	820	87	591	22	10	29	148	607	96	89	0	10	81	57	881	44	215	36	292	1	106	47	1	85	92	124	0	52	241	4	47	100	20	13	162	203	287	31	2	8	128	1	519	271	0	5	171	2	24	207	252	287	121	96	58	54	230	9	196	21	47	51	249	169	3	57	1849	1335	2710	5	3	0	49	912	123	1	10	503	734	31	115	3	174	463	154	0	0	0	186	177	17	70	828	102	1767	29	3	254	0	353	29	742	339	1324	2505	1	23	868	315	0	0	93	1469	661	99	279	0	26	187	162	125	122	4	6	45	128	1	17	2	0	0	97	1481	157	276	383	563	242	140	68	361	262	53	538	172	51	0	25	90	348	1721	818	28	268	285	27	82	484	46	15	82	40	99	72	110	62	81	123	554	2	70	1	22	213	62	27	232	73	33	45	215	177	503	7	12	144	507	42	262	34	198	2	0	31	114	1	1	149	0	2	45	178	11	471	187	70	28	108	106	9	145	120	43	58	5	878	625	50	132	86	382	37	43	101	29	47	104	445	4396	0	0	0	705	10	19	78	47	369	179	13	62	253	64	115	2489	17	91	165	1	9	289	105	234	81	1	22	804	474	63	1146	577	397	614	2	9	1049	9	3616	982	480	253	0	1	1	2	11	1	0	222	95	26	22	141	288	85	88	260	842	15	35	674	62	143	306	378	173	730	91	172	182	166	191	0	74	118	75	431	4	134	101	45	624	203	210	42	316	19	44	49	78	95	87	15	841	643	70	1648	10	135	134	16	104	27	49	517	177	227	93	347	374	729	0	226	66	181	45	198	145	236	1	3938	0	0	0	2	1	64	2	0	0	0	1	1262	24	319	106	59	158	2	171	134	19	40	563	24	98	0	0	1	0	801	156	87	229	25	403	81	256	43	299	115	2	32	0	68	250	11	101	249	34	152	25	35	37	149	75	195	364	8	38	485	0	188	34	283	0	43	47	224	123	28	2	325	154	18	81	51	1	17	340	108	168	0	173	71	227	315	85	106	103	116	196	865	2	282	460	36	26	12	35	1	4	498	46	7	83	46	32	1003	114	13	50	149	437	59	755	569	437	5	0	31	87	109	61	39	23	1	39	463	589	39	23	23	386	173	136	31	4	39	19	37	77	579	88	62	298	27	42	140	60	77	231	246	13	98	274	306	283	33	96	79	283	431	190	88	2303	10	65	4	62	35	2	1168	201	151	3	264	79	121	0	93	1	11	1454	351	96	547	18	120	102	5	12720	16173	2939	95	49	83	108	531	994	328	2986	36	37	184	106	10	4	39	0	1287	108	0	1	4	110	15	0	1	279	158	61	4	20	13	605	32	356	0	4	32	188	128	3	41	169	30	12356	48	640	94	744	75	0	2	474	38	33	1	212	0	0	14	34	41	110	0	294	1	25	275	91	133	0	0	0	0	1	7	9	229	22	176	60	65	261	162	6	0	37	1484	39	9	266	0	178	290	0	0	61	1	1062	119	1	14	16	3	110	29	70	15	0	708	67	23	0	0	152	8	313	71	107	56	536	390	36	73	114	274	156	63	70	0	335	205	0	1110	323	65	55	258	77	491	38	1425	18	191	85	211	214	127	158	50	958	6	631	89	6	5	0	0	1	82	275	67	485	54	236	0	783	129	0	0	51	232	6325	681	342	2848	58	0	53	49	433	83	601	118	13	50	27	19	86	3572	1087	118	128	252	19	14	191	38	652	9	200	1125	60	3	275	19	542	130	288	1572	1023	32	18	132	121	219	62	308	103	16	69	11	220	401	108	1	16	139	24	61	32	214	273	115	122	62	251	21	88	61	0	48	162	2381	157	386	570	23	920	245	39	169	4	4524	56	262	33	295	2	29	73	505	257	17	77	125	143	25	20	14	29	107	144	154	64	30	2	262	798	31	20	1297	38	88	57	361	5	313	1	27	113	1	23	51	127	67	169	19	69	3030	37	72	5	109	1	49	159	134	77	92	69	210	35	285	64	305	28	27	1578	15	847	8	84	132	27	1531	2041	1418	49	0	80	9	100	230	25	43	83	1072	60	343	4110	57	125	42	48	93	41	313	139	71	74	198	32	0	17	605	210	564	964	91	26	153	9	2	2320	2856	59	20	3255	273	439	1823	40	12	3865	245	34	83	170	0	6	368	461	129	4021	66	191	208	30	36	3780	0	0	19	30	33	139	241	6	864	2	366	17	1106	406	10	323	499	0	131	1580	212	77	274	213	166	533	87	6	9	8	1402	234	593	2	42	1	709	206	239	320	44	789	10	3233	312	42	117	11	199	659	1110	0	308	239	374	133	78	1712	5	14	53	26	22	367	603	29	175	58	8	92	54	2	81	102	252	62	9	77	25	0	71	17	117	0	14	16198	46	19	39	467	724	178	127	53	2	3	430	42	3	178	449	2599	5598	188	210	4	74	0	526	43	95	46	243	304	37	837	160	44	239	635	497	38	1	265	146	127	41	1	401	95	300	2348	52	12	33	46	56	141	351	368	251	685	0	0	411	101	317	63	7	58	13566	24	63	151	0	11	165	114	194	59	1457	15	242	483	41	16	0	248	278	118	3566	266	73	209	187	23	33	335	0	0	0	0	0	0	0	330	402	0	130	181	479	109	6	64	0	45	0	0	103	0	0	0	0	0	278	19	338	187	256	27	1286	56	129	313	111	90	53	0	2	143	93	95	367	2784	814	285	187	1862	24	221	144	57	22	20	248	47	35	37	294	544	723	116	813	62	358	88	672	6	3	8	47	91	124	280	555	29	1705	57	148	410	61	18	39	6	2	61	12	0	104	732	295	62	398	95	64	0	0	0	0	26	6	15	0	76	43	126	43	1818	60	0	117	52	305	296	110	95	24	0	2	201	0	521	0	3958	229	0	0	228	15	30	70	43	174	375	0	13	129	1	122	234	3996	59	200	101	251	488	248	157	185	112	88	14	6	67	2734	108	67	108	4628	41	132	1	63	218	4	96	0	88	21	215	307	9	281	0	399	81	0	14	693	1155	0	0	4	119	27	66	408	5798	2	0	0	7	47	21	143	0	0	635	11	191	72	356	393	43	104	305	0	0	929	5	267	0	1	0	785	25	127	89	580	372	142	92	0	0	743	605	2538	251	21	85	7	0	40	0	0	0	166	191	3699	10	40	138	77	109	135	125	0	0	80	0	0	103	46	15	62	466	370	0	0	42	92	326	0	12	52	97	123	0	97	900	7	86	40	78	68	361	343	52	379	392	1466	46	1038	411	170	24	58	332	5	33	169	29	243	254	0	410	668	185	54	545	643	285	76	142	51	21	287	8	17	197	78	56	366	1470	508	127	84	48	51	13	109	108	123	289	49	0	76	162	109	190	107	26	504	663	20	176	113	19	160	259	30	126	83	128	3	35	18	7	1	9	0	77	82	403	81	303	49	122	205	231	2	26	283	97	14	1	17	1	5	844	3653	8	47	376	9	260	87	50	66	475	331	65	242	24	479	161	0	1416	27	136	143	24	0	0	0	0	0	0	0	0	0	0	0	0	0	1	0	0	442	8	10	28	98	0	113	23	150	82	13	41	32	401	140	11	119	0	10	0	13	21	1	531	198	802	225	0	335	739	103	195	34	11	36	188	244	98	347	116	3815	104	32	1498	40	151	3884	44	0	43	91	0	214	419	252	150	8	285	13	510	138	38	148	121	133	142	55	4	1	61	108	0	3896	1085	59	219	25	164	96	203	154	49	0	0	20	8	261	41	0	0	282	41	0	75	53	94	21	6	103	74	236	99	25	9	23	164	11	301	154	39	265	9	662	11	58	16	0	239	356	50	177	353	86	64	64	169	349	0	174	41	2	321	94	200	85	2	60	14	0	157	68	901	166	1992	1076	24	115	505	150	481	152	561	0	635	192	300	5101	116	746	58	248	73	354	1	26	9	4	30	131	0	274	26	80	252	20	31	3	34	32	130	121	193	1003	29	155	423	71	196	11	13	21	24	2361	74	32	2	192	61	138	37	387	9	45	648	130	1	5	6	15	318	130	156	91	303	126	306	27	104	50	19	15	16	115	35	68	196	8	106	1150	49	533	110	18	103	156	22	371	88	78	94	59	16	0	14	203	63	1013	72	21	236	65	52	43	15	23	372	71	304	84	308	41	301	1678	40	14	35	89	5	0	13	85	312	82	52	14	111	91	187	85	56	551	114	30	0	422	104	248	0	61	416	633	56	24	154	957	44	1	14	39	3296	1207	146	236	135	47	17	726	4	28	50	1242	322	35	436	7	34	0	29	62	0	19	82	2	524	2234	60	915	100	292	0	66	106	612	52	0	10	0	21	113	458	1	526	767	274	50	3	0	171	39	275	0	12	66	47	250	314	2086	468	22	386	148	2	80	5	136	47	120	0	102	24	5	196	6	50	218	67	273	1188	279	60	28	1511	211	7	62	483	38	222	269	72	293	42	8	27	0	4	13	708	25	5	47	209	247	75	136	2125	36	0	83	416	0	678	75	185	1422	511	1	234	53	42	65	76	3	0	111	55	7	35	183	70	245	120	182	87	67	0	559	209	0	0	271	181	106	80	45	112	189	331	182	81	120	6	179	418	1055	89	103	15	566	353	434	0	50	44	68	125	166	82	47	50	1356	32	6	0	0	1	1	0	14	81	1049	703	174	80	57	317	3112	334	2028	0	33	170	0	0	32	0	93	111	25	0	0	2	216	344	584	2	2	54	506	5	60	83	248	104	11	175	82	11	210	54	246	40	253	315	137	90	271	84	38	467	3	5	445	34	18	91	361	4	698	241	257	183	0	102	176	32	36	197	74	44	1	142	0	133	274	137	10	202	305	16	24	69	130	1781	2	265	129	592	0	0	184	4090	27	0	0	1	20	0	134	1192	318	893	34	513	430	80	48	359	4	110	1	25	54	1973	419	52	20	14	429	151	0	75	261	25	96	343	260	435	35	226	36	0	9	918	5979	7592	7965	338	2	3339	68	114	81	26	4047	4063	319	31	1314	476	613	0	6	122	143	185	155	584	4437	41	1	0	0	41	7	192	556	6	100	0	28	183	40	1203	146	58	17	148	317	157	16	129	8	53	54	75	506	403	0	402	156	212	57	1	111	0	888	0	0	169	97	132	154	24	145	14	66	1237	365	14	63	1	1512	120	108	178	492	480	65	72	144	59	936	44	331	494	791	159	115	1243	96	88	0	34	67	113	2	125	39	920	637	235	18	2340	43	2	12	1	0	1	2	0	152	0	30	630	87	399	93	86	730	93	82	124	90	35	31	550	3	69	54	159	154	3	5	28	97	3	328	282	10	82	52	45	101	20	17	34	130	618	53	283	122	83	25	595	167	13	133	209	119	13	14	90	165	0	95	587	81	113	92	2	9	42	549	77	19	66	16	57	61	24	638	1	335	162	62	110	304	52	66	194	394	5	255	177	61	1192	160	45	0	3382	3258	637	0	10	43	54	88	287	6	65	784	63	39	212	3	4	68	89	228	3	17	21	229	29	29	134	38	0	709	405	367	529	80	725	71	265	31	239	1	18	1	0	0	1225	142	17	501	1535	293	3548	9	84	1006	472	45	270	3273	79	176	128	270	233	34	544	643	9	758	47	1434	282	87	466	42	552	262	2	8	15	39	416	1	470	14	227	0	483	137	91	203	6726	66	683	123	76	0	0	0	0	0	116	122	0	3	279	55	498	6	3	216	1	55	14	44	326	0	271	567	113	99	10	0	0	4	430	1	56	69	14	876	163	48	44	80	194	66	29	43	2804	258	7	71	427	521	104	652	174	148	23	10	159	3	377	358	83	0	2009	57	29	313	21	583	14	146	443	47	361	263	319	122	0	270	0	347	24	165	9	68	143	93	572	202	78	6	61	297	189	19	45	66	64	258	16243	6	30	810	271	2	25	30	3	46	74	184	63	443	19	308	14	80	30	0	0	274	52	14	24	11	16	10	0	9	578	18	8	0	3869	4	93	10	62	3	541	412	50	255	73	34	26	14	29	112	392	100	94	191	26	109	542	280	1	1081	0	48	459	0	0	0	86	0	52	43	42	196	144	214	53	122	108	411	580	1230	10	22	1	616	248	3746	45	4	3287	171	26	55	20	32	4034	262	208	1	176	65	715	29	0	96	22	201	1	122	52	133	250	111	48	81	42	5	672	19	2641	75	192	2	135	28	0	0	4	1036	60	100	232	70	1	0	997	15	43	0	242	536	149	262	209	47	0	0	1	0	0	0	13	22	31	284	4	27	79	2	381	13813	1	145	187	2	18	0	73	316	0	60	95	2	595	32	469	0	32	0	0	4330	11206	639	83	145	382	0	242	242	66	536	106	133	43	272	135	0	1	64	89	10	0	0	1	130	39	27	0	6	1	6	74	36	34	287	592	904	0	34	14	252	739	155	23	128	35	66	785	30	58	24	1081	616	30	124	8	66	35	141	357	54	267	173	196	3	49	274	31	258	59	64	69	70	41	9	0	0	0	0	138	41	95	98	26	34	16	862	49	30	0	43	1	628	164	14	95	62	22	152	15	26	138	2048	35	0	530	30	4	127	77	1939	116	2	70	314	230	2226	211	81	69	274	37	109	20	646	106	606	727	11	240	113	298	799	1689	123	37	0	37	16	72	1183	104	1677	1866	71	43	5	12	612	65	10	2224	10	563	1005	107	162	73	19	380	619	25	190	264	189	32	488	16	67	7	47	64	109	562	0	114	2738	21	6	48	118	287	69	67	63	106	239	91	671	57	396	94	2	3	1	273	265	1	104	43	198	70	56	400	47	1	275	7	94	605	88	1483	35	21	129	0	39	396	369	231	415	71	1159	71	95	246	284	223	3	5	325	189	435	135	40	110	138	12	1	3	26	171	496	29	105	7	13	3151	141	68	52	139	6	1	96	10	634	113	99	61	49	46	311	74	13	429	82	490	550	108	727	84	19	28	224	219	247	299	20	3	308	1193	5	79	425	3887	251	0	0	395	164	372	263	339	922	465	17	630	541	2636	102	0	0	2	76	4539	667	136	7	153	35	153	40	132	74	161	0	73	48	14	207	181	1	125	58	258	4	1606	217	405	0	0	365	114	185	1055	594	1735	173	315	308	358	63	55	174	51	45	156	689	126	95	4	55	609	66	54	1	91	519	29	72	178	160	309	23	15	5	162	2253	168	199	6	217	160	1	770	103	14	146	8	173	0	1685	112	526	98	417	54	352	122	20	36	70	26	179	106	125	60	20	55	405	1	806	13	333	42	94	2	88	1	48	686	214	176	64	378	303	369	30	23	6	244	351	77	75	41	543	69	63	13	439	72	159	1040	562	290	27	166	288	234	0	29	98	163	141	67	120	3	318	11	75	43	5	73	1	15	54	206	156	33	181	70	261	1	455	34	446	31	191	0	97	94	8	927	196	90	245	119	268	42	102	1479	275	248	203	501	190	32	800	523	95	297	254	131	60	159	239	347	141	160	74	707	6338	129	48	0	0	1	31	60	15445	432	205	93	679	51	258	261	0	27	295	1078	687	6	190	393	165	58	27	131	89	10	36	9	20	0	0	0	0	0	0	0	56	378	52	169	3	8	28	0	739	378	54	0	14	329	12	21	238	68	554	0	2	66	5736	0	33	1647	529	1580	20	43	179	1614	584	391	3813	764	273	2	163	173	74	111	98	10	329	93	65	93	272	3	25	192	588	26	2116	61	217	28	166	2	16	123	236	75	181	35	186	105	0	579	203	397	131	437	125	509	97	87	320	266	114	208	46	80	3	3561	62	546	221	166	131	8	128	7	0	347	39	856	294	48	73	129	234	61	23	1315	188	169	25347	259	273	1	161	129	271	1072	98	30	1501	33	20	0	136	180	28	66	382	43	196	163	49	0	39	275	0	0	734	174	79	50	656	100	71	286	146	172	240	4	177	657	31	400	201	47	465	0	59	799	466	5772	492	69	26	254	691	294	823	22	626	209	674	13	31	75	195	505	41	345	360	61	66	57	146	48	0	75	44	0	186	1	1	328	481	43	25	528	23	80	347	169	115	35	7	67	31	13	277	152	2	93	148	9	113	82	31	2	108	0	48	2	192	44	0	1	0	5	6	1	29	227	459	35	30	0	0	0	11	124	209	611	206	723	128	70	681	0	2	38	122	555	46	0	1139	2317	286	69	259	82	103	427	40	9	155	109	302	52	7262	41	501	75	13	51	36	170	527	1	0	242	0	37	257	11	84	139	29	1	2	31	14	471	526	66	70	0	78	71	7	1	133	58	32	2668	31	2	222	86	270	26	507	196	0	200	62	426	0	0	0	0	0	0	14	382	182	158	950	1411	2	126	379	98	176	58	98	482	300	78	139	30	1376	97	13	0	0	0	482	7	21	174	638	161	31	134	69	42	160	0	39	514	634	1	5331	22	523	185	87	149	106	437	152	44	95	13	0	4	102	201	325	88	178	44	261	108	111	64	79	80	176	302	36	34	92	45	118	482	0	0	9	660	257	139	131	0	18	199	39	85	146	42	280	489	126	1423	1658	67	765	100	44	125	299	110	350	764	44	64	34	81	3	0	4	21	26	20	78	153	1281	999	10	781	10	38	123	4	48	581	106	0	2	1	0	0	0	0	0	238	119	714	158	489	171	43	244	19	335	138	19	18	0	125	2	244	11	291	13	8	1507	26	23	91	229	583	1160	0	41	116	267	291	4	0	121	294	217	225	439	30	307	372	49	0	2	104	28	0	480	249	39	18	51	33	49	471	28	1484	26	48	119	2845	263	1780	144	249	16	87	157	55	605	178	59	1	299	124	47	1409	66	1	103	6	289	9	515	39	175	5833	67	183	762	190	20	167	56	787	495	30	44	50	128	2174	326	1651	87	109	85	5	162	1394	38	124	948	407	322	293	165	260	90	2950	7644	298	535	220	584	54	6171	232	234	294	142	190	5461	21	37	198	1284	386	30	0	739	969	579	44	89	1334	302	110	127	1	203	48	506	104	253	305	31	820	421	81	869	628	253	335	465	140	147	2	398	1	200	5	81	65	2159	61	9	186	953	562	53	226	2	138	1	1	727	1081	0	8	68	50	8	1142	10	75	0	0	1	0	0	0	746	2	13	16	1	0	0	0	0	0	378	1	0	274	2	205	109	0	357	93	273	105	21	1	0	17	1	12	35	10	6	49	16	0	87	91	56	114	189	703	277	0	130	155	1	21	35	100	19	1	0	0	0	490	1	19	133	60	149	116	0	0	0	0	578	121	1	370	38	18	60	259	38	407	0	0	0	0	234	0	0	63	11	0	1	0	0	834	18	2	0	671	43	0	34	39	475	0	1	0	205	8	0	31	13	257	966	801	185	31	0	0	0	0	0	0	0	0	0	96	0	42	4135	157	1	1	4	4	0	1	62	8	74	136	2	1	0	0	2	0	207	46	263	0	67	181	6	0	0	0	0	0	0	0	0	0	2	0	0	1	484	654	92	44	144	139	78	2890	5	0	0	1413	0	315	0	260	0	1	68	381	0	1	8	916	4	0	2	128	214	2	0	21	7	20	4779	0	20	85	1	4093	0	0	0	1304	4737	1395	260	106	522	1	16	121	56	30	2	81	1465	355	28	4	2	239	40	206	0	130	49	3259	323	301	189	22	114	514	56	134	414	22	11	37	332	0	88	0	1	186	7	93	437	12	0	158	558	6	2	23	103	421	27	1	18	22	157	5	54	4058	57	178	134	34	243	47	22	91	4	1432	14	102	2642	203	154	112	122	7	48	96	262	31	472	133	1314	143	3484	266	69	15	7	116	736	2181	157	25	6	24	2	267	33	20	0	51	2863	469	195	2	48	45	3	86	32	36	267	744	70	49	775	0	4232	52	49	59	90	0	9	45	159	825	833	14	462	265	392	0	1612	81	216	24	89	17	166	139	1	134	0	2057	1	84	2429	125	1473	178	0	0	10	112	202	40	167	2	1	0	226	114	6	38	57	34	102	1	82	213	253	7	8663	12	2853	1378	171	11	162	10	0	0	394	5081	165	10	0	16	50	242	318	226	1	0	0	1	83	395	4	112	73	81	4	25	5	144	190	30	0	373	0	26	224	425	14	60	262	53	110	59	57	4	24	234	15	198	411	3	323	28	43	44	67	2962	253	18	93	98	336	32	133	7	52	112	219	114	6	0	797	20	209	231	6	146	117	1523	66	103	144	0	1	26	20	397	0	55	194	564	31	76	16	83	0	0	288	1	0	13	169	35	57	2	0	7	44	0	0	0	0	7	6	1	124	45	79	0	19	280	20	0	28	5	0	407	1773	7	46	1	0	2	39	86	400	13	65	3	3	5	0	28	1296	0	27	45	54	192	0	0	0	220	3	65437	16566	0	12	13189	43070	0	1257	0	2	4871	0	20	0	35	25041	0	5116	0	410714	916	36	518	941	1	119	205	37	59	0	57	93	587	28	108	0	72	21	52	75	109	82	3932	75	220	189	126	163	225	1	74	326	6	3394	0	85	3741	9	432	62	186	27	42	36	120	599	144	84	248	34	415	426	62	383	58	17	0	2	31	21	3	0	2	35	0	6	49	3	0	0	10	18	351	226	234	123	0	10	11	76	8158	1514	166	1733	179	3	140	146	35	199	5	27	0	235	168	4	3	91	31	145	244	0	0	4	1	1	0	0	25	1	0	0	0	0	0	1	1	5	40	0	0	0	0	0	0	0	0	2	54	0	0	1	31	49	10	0	154	1	0	0	0	8	0	0	0	17	3	0	0	0	0	4	3	3	0	0	0	0	0	0	1	13	0	142	4	365	11	248	1	0	1	83	2	2	0	100	0	0	1	3	1	0	1	1	0	0	1	0	1	0	0	0	1	0	0	34	5	17	0	0	0	0	125	10	0	0	2	0	0	50	0	0	55	3	1	0	0	508	0	148	1	0	0	2	4	1	0	16	2	0	0	1	14	1	2	1	13	0	1	1	0	0	1	96	1	1	1	3	2	0	61	0	672	0	2	183	153	0	21	3	932	87	1679	18	83	30	863	47	7	5	73	17	56	64	24	0	0	84	35	0	98	2	14	7	1	36	1	159	0	0	26	106	2	0	0	67	83	782	15	1	101	35	8	7	2529	1	0	0	0	44	61	35	1	79	12	47	37	5	38	0	0	33	2	12	2	7	107	67	0	1	4	2	0	0	0	42	0	2	71	0	0	23	1	0	0	0	58	102	49	85	52	30	25	286	126	46	25	0	0	132	206	35	22	16	0	7	16	157	16	0	0	8	0	3	0	6	1503	166	71	23	354	459	195	10	3	0	0	9	259	0	41	62	46	26	25	32	54	16	31	46	367	80	28	55	12	3	45	70	10	301	288	43	35	6	162	74	79	19	4	50	70	137	25	312	56	54	67	253	9	175	9	188	72	192	1550	264	14	2	432	240	111	1020	24	102	158	15	164	353	44	1	0	0	2	36	66	84	54	7	2	107	0	0	0	11	8	219	4	149	274	8	8	1	22	272	2	281	0	160	104	4	19	0	0	2	1	0	0	3	20	0	0	0	62	0	14	1	0	5	0	2	7	28	9	0	0	114	5	0	11	0	0	0	0	0	0	0	0	0	1	0	0	0	1	0	0	0	0	0	0	1	0	0	0	0	0	0	0	1	0	0	0	0	2	0	1	0	4	0	0	0	2	0	0	0	0	0	0	0	0	0	0	0	0	0	0	152	37	863	9	87	30	901	5	0	559	291	51	23	3165	42	1367	233	317	467	234	84	404	23	381	326	303	123	133	33	529	170	31	18	47	5	18	230	78	3853	1	0	0	449	1	1	1	49	205	5	2	0	71	74	450	93	1	3	1	5	8	6	0	0	4	8	2	0	0	1	4	5	69	92	694	45	175	410	212	111	60	256	6318	512	365	5	109	9	58	96	1600	230	383	1792	63	112	153	240	352	54	201	3	426	95	86	46	54	27	1622	1479	478	67	184	43	20	2657	74	2	5420	322	283	224	108	76	1932	14	738	61	2	51	382	201	10	16	468	0	158	997	2303	384	44	318	190	338	1155	880	416	3870	17753	74	22	518	314	182	114	1492	144	198	225	260	146	729	1770	17	295	502	527	2193	45	1763	2280	481	1091	1484	179	836	560	107	182	70	92	502	362	190	513	1850	13	34	19	8	30	346	252	52	286	6	18	266	10	310	8	37	58	0	39	198	174	2	378	19	183	18	220	240	71	80	427	273	1152	66	0	44	168	0	0	0	1	0	0	2	3	0	19	26	43	0	1493	86	152	227	40	732	1	74	391	691	49	3	132	38	142	207	10	2	4	10	178	37	106	236	73	23	13	474	73	12	173	459	70	335	14	30	321	194	522	3	129	4	4	306	0	0	70	33	48	10	37	4	5	53	902	89	222	374	130	420	630	35	4	931	63	33	169	60	723	471	193	21	110	1049	6763	0	42	39	111	32	135	1	44	183	0	0	0	0	0	0	0	0	0	0	0	0	0	0	0	0	1	0	0	0	0	207	9	95	33	103	26	99	113	1	112	28	10	121	279	154	10	514	3055	109	253	126	428	78	387	152	51	203	227	196	1348	295	613	285	9276	855	597	4676	475	474	247	12414	38	464	275	34	112	167	1	1	28	26	188	0	371	8	0	356	52	122	55	33	964	23	180	20	19	170	0	0	62	23	83	0	6	29	55	50	47	54	495	7	1	14	0	0	10	175	6	259	201	1768	841	77	30	42	66	0	0	22	321	387	90	48	181	87	0	15	1	8	0	54	50	128	97	220	2933	53	1133	115	152	116	58	232	125	497	3	4	18	1071	5	38	194	26	74	10	46	41	1666	296	91	307	2	55	379	103	173	181	28	34	51	43	251	5	2	1	6	0	0	22	2	42	957	142	477	238	67	331	654	223	229	194	0	0	2	1336	401	208	185	91	24	11	12	454	12	571	38	16	223	384	151	8	82	1	147	4	225	21	219	89	23	58	52	156	758	168	119	533	348	323	122	79	34	42	27	37	50	20	176	82	36	436	1997	70	165	103	1652	108	1	275	335	297	136	2	33	1745	22	150	410	375	15	119	415	876	43	162	49	825	1	1	1	2	1	0	398	322	2	0	9	42	74	136	5	235	165	788	57	294	1035	24	1	2	391	1	3	154	46	2625	366	129	4	1	0	1	0	104	462	164	556	168	0	199	0	0	0	3	22	31	51	37	287	38	121	8	402	82	343	133	0	60	118	338	464	813	1746	359	234	148	143	1375	908	55	87	516	1380	0	0	133	182	57	223	95	355	63	100	22	16	10	67	194	5360	2813	4616	3710	4812	2070	568	91	59	10	65	16	4	320	1238	123	489	98	25	0	44	3	1	0	0	1	1	179	100	86	77	335	354	162	66	9	3	184	59	0	3	1	87	4	0	11	0	387	461	320	8	85	148	694	129	81	87	81	351	391	315	4	127	7	383	6	23	7	60	46	262	145	0	12	203	9	1194	221	1	0	59	1	30	397	1487	10	0	0	5	59	5744	208	0	3	35	333	501	43	857	10	136	286	65	403	0	4	1	226	7	39	165	54	67	393	170	0	9	214	6530	4	89	58	90	240	461	118	6	153	230	150	0	77	0	0	350	33	0	107	92	88	1	620	25	20	4	49	227	0	52	132	91	27	24	0	23	0	0	0	0	12	24	143	0	34	55	211	122	349	434	92	2532	320	21	253	148	48	8	69	5	14	6617	4	0	487	187	398	141	195	218	812	565	115	30	59	5	0	156	30	91	5	9	7	826	6	68	274	157	11	127	287	24	45	2	20	14	56	333	55	71	5	412	17	128	16	115	109	313	143	29	71	51	4	15	64	91	4	90	64	176	1444	190	0	929	414	12	49	1037	0	264	406	334	33	327	0	0	0	8	45	33	19	108	0	24	94	61	3	3	0	14	39	59	1901	4792	34	112	99	26	0	31	0	87	1	128	287	0	65	30	0	0	1355	106	163	300	439	0	9	48	130	2	0	96	125	73	11	0	16	0	35	0	26	14	24	9	494	68	402	21	12	232	128	10553	23	16	77	256	120	4	3	39	69	1	1	4	153	1	5	59	214	138	228	87	35	9	0	149	126	21	554	100	383	4952	531	720	412	243	3	453	1589	34	188	111	26	9	0	416	0	2	0	0	81	0	167	0	6	12	8	2	3	10	0	197	3	16	7	36	4	51	14	1	61	1	8	4	0	164	77	217	26	119	371	833	0	0	13	25	15	47	4	314	3	78	0	0	21	11	0	0	1	45	20	2	41	33	275	10	38	529	0	2	1	1	6	9	99	31	0	106	21	1	6100	75	214	13	579	14	1	0	0	90	164	15	14	4	13	15	4	927	63	1	5	13	84	53	34	54	4	3	14	34	7	37	1	18	0	2	46	87	70	5	12	14	37	7347	2	3	1	0	79	70	637	33	65	79	32	0	102	1	187	0	4	1	0	0	10	2116	7	111	4	663	74	2	18	227	255	76	5	2	42	0	27	23	340	0	0	0	15	2	1	270	582	429	1	158	67	271	41	25	20	2	38	2609	14	14	99	53	44	196	341	117	588	503	0	5	0	0	5	3	29	216	1485	6	2	131	107	64	58	11	58	63	0	0	0	1786	50	1	107	47	180	405	72	174	522	7	3	121	32	86	1	81	39	11	56	13	8	21	26	3	0	81	7	8	72	46	15	3	2	10	33	1	564	223	311	65	16	59	0	0	0	14	14	0	2	23	30	1	20	1478	2	130	366	41	280	96	1	26	196	68	4	31	241	73	88	38	87	260	84	137	78	163	180	138	35	518	256	42	3459	153	24	127	191	177	131	2	9	0	203	95	73	6	214	14276	264	0	10	0	0	51	27	0	3504	2	9	92	206	35	79	998	225	416	162	312	518	0	6	109	105	2	0	10	7	2075	37	105	89	24	368	157	263	96	668	1106	10	0	120	633	68	2	345	188	981	0	0	51	2	0	68	122	0	40	75	448	0	224	1	234	37	1406	518	216	7	203	476	67	142	929	90	14	368	219	57	167	27	146	54	74	51	46	205	5	20	405	43	218	7	524	279	73	160	0	0	23	271	466	255	3350	78	90	273	63	50	10	50	5	153	2582	37	2	125	32	130	253	204	89	58	99	26	526	0	4	195	244	190	46	82	174	605	959	0	124	69	190	279	2	5	138	278	249	587	43	40	655	151	162	193	317	9	4	1009	190	369	287	64	81	1432	81	142	212	212	104	33	367	110	4160	62	271	222	60	5	3762	470	173	2110	3	50	866	60	203	21	52	306	0	257	441	37	3	84	76	97	69	5	64	98	99	0	173	592	204	144	32	178	213	153	13	6	23	22	161	157	75	89	162	21	35	630	147	164	2	104	447	22	1	59	287	360	68	7	177	0	15	122	177	146	8	617	428	769	383	100	6	608	149	38	686	11	191	460	36	46	409	1	26	226	53	217	0	575	67	839	1871	152	75	78	7	106	31	49	215	2664	450	53	1029	2	168	257	104	0	0	45	46	155	27	28	184	2	5	192	28	56	104	37	0	324	22	97	196	362	154	1363	459	293	47	2729	113	12	75	800	107	149	125	78	69	146	180	48	0	598	1182	85	10	147	0	0	0	696	4	157	56	328	40979	15235	108	55	83	111	964	60	208	14	494	159	122	63	243	0	87	88	48	94	184	63	522	537	53	730	240	484	45	79	113	350	135	193	4	5	198	3	190	54	406	535	161	818	84	104	27	121	40	36	58	410	208	60	53	124	13	48	73	13	0	0	622	1	168	74	34	522	12	0	321	20	32	187	72	425	0	19	22	82	45	13	68	319	63	57	99	32	128	99	87	96	127	348	0	68	209	278	4	8	17	117	8	357	15	936	41	110	8	111	477	123	282	1059	302	158	3	5	5	9	46	30	31	49	0	1	81	28	15	37	0	14	4	0	0	0	0	0	0	0	0	34	4	1	190	11	2	0	1	0	0	1	0	0	1	0	1	9	0	2	0	1	0	0	1	0	0	0	1	1	0	0	0	0	1	1	0	158	7	7	16	1	33	0	38	9	71	0	9	6	3	15	8	94	3	5	0	4	39	0	28	8	45	0	1	0	827	1307	2	0	1265	1977	178	39	188	72	282	25	35	54	29	5	0	4	1	7	0	25	3	12	34	5	18	118	192	0	0	34	377	27	9	6	0	0	0	0	4	7	1	303	1	0	19	37	4	35	114	106	82	216	1	15	39	37	430	0	0	19	9	17	6	23	43	38	21	1	9	602	379	12	14	1	319	38	1	0	0	21	650	98	450	3	2	13	441	11	39	72	21	240	0	0	32	9	6	3	0	77	0	0	0	0	0	211	42	164	28	25	17	34	0	2	7	13	237	1	1705	221	340	198	173	16	10	212	0	0	134	26	3	399	132	430	6	21	8	509	211	0	201	55	425	41	145	11	30	88	39	3	75	125	83	99	162	45	22	177	1832	169	120	31	0	68	8	5	20	3	0	2	0	11	0	301	5	83	45	35	2107	1	53	631	1931	65	21	94	104	20	0	580	126	31	13	1	39	34	0	62	0	40	2	18	68	4	50	14	7	0	0	569	25	144	0	1	4	0	12	12	2	6	0	4	33	16	0	0	42	11	0	1	0	0	20	3	11	99	49	0	0	6	4	1	20	32	129	21	3	11	3	7	20	4	8	1	3	1	0	0	1	143	68	0	17	4	3	1	105	4	17	0	5	1	12	12	27	32	12	9	1	4	3	2	58	6	0	0	8	0	0	1	3719	422	290	362	298	655	689	1	1	1	65	35	0	14	74	0	0	43	0	9	274	48	24	23	2	36	13	6	2	62	86	1	2	2	3	0	0	150	86	0	7	819	299	9	189	18	20	3	83	2	2	51	2	0	0	174	155	19	5	1	4	0	65	544	3	5	3	61	0	2	1	0	5	0	63	577	167	13620	3	0	6	0	1	4	8	2	10	51	793	1	57	22	192	0	16	26	10	1	1	2	8	5	0	0	87	386	3	20	34	6	10	3	0	13	498	54	39	39	306	254	1	3	0	2	4	1	2	14	0	177	88	2	1	14	0	29	6	0	7	1	8	0	3	16	2	36	1	4	7	0	2	1	6	27	0	35	144	1	0	446	326	51	0	3	39	5	1	12	4	1	0	6	0	4	2	0	0	5	3	4	0	6	1	16	2	0	0	0	0	19	0	5	635	166	0	185	0	0	3	0	0	1	2	0	84	143	0	169	0	6	0	578	0	11	7	0	11	0	1	1	0	7	1	1	204	0	1	3	1	4	234	2	4	478	447	315	95	90	1	0	12	3	10	47	0	0	0	1	0	2	0	0	65	2	28	233	0	2	0	11	12	63	16	0	6	3312	41	34	237	1	1	2	112	0	17	8	0	54	6	13	16	2	43	0	5	0	16	0	0	2	0	1	3	2	0	1	10	382	5	8	12	113	1	551	26	5	0	0	3	249	80	5	0	7	64	2	182	1	0	224	0	0	1	0	21	0	0	4	3	1	0	4	0	0	20	4	10	0	1	1	0	14	1	3	3	1	1	247	3	304	649	119	6	360	69	284	6	45	77	683	506	99	266	1	0	0	9	0	7	3	0	15	5	3	20	1	25	0	40	556	555	14391	60	230	874	401	319	1995	245	103	186	97	0	57	7148	185	0	3	3	0	2	6	22	2	0	0	3	6	0	17	1	0	0	2	4	5	3	2	6	142	0	4	2	17	0	29	177	20	679	0	29	7	1	0	104	9	47	0	0	35	6	5	7	4	12	0	5	1	2	15	225	6	14	8	12	3	0	0	1	8	17	10	22	1	0	8	671	6	5	49	2	2	1	2	0	0	1	1	2	0	19	55	7	0	0	0	337	5	7	0	3	4	435	0	2	1	895	172	0	0	9	3	15	6	0	0	2	52	0	8	308	1852	0	681	2	0	1	2	42	10	11	1	2	14	76	101	157	5	35	14	0	28	0	0	21	23	0	3	0	45	29	39	50	2	37	6	33	74	207	73	0	1	3	5	0	8	102	353	59	351	0	0	1	1	13	0	0	0	0	0	4	0	0	1	0	0	269	2	0	0	9	1	0	0	4	0	0	0	6	0	0	0	44	1	3	0	0	11	0	31	64	7	0	6	7	4	9	2	2	2	0	1	0	34	7	2	56	4	1	0	0	8	3	11	0	12	2	0	0	5	0	4	1	0	0	2	1	0	0	15	17	3	1	0	1	1	3	0	36	0	7	0	1	1101	39	6	0	1	0	2	0	0	0	0	5	3	145	0	2	0	0	0	18	5	1	14	0	61	17	0	19	3	2	1	4	0	3	0	0	0	0	3	14	3	49	357	223	86	3	9	90	7	0	1	3	6	0	1	0	1	6	0	0	8	6	10	38	3	0	1	0	1	0	0	33	3	1	1	0	29	1	5	0	0	19	0	0	8	23	0	4	7	3	1	0	1	19	0	0	0	0	3	0	0	20	2	0	0	2	5	0	1	3	2	4	0	11	29	0	0	0	2	4	12	1	1	2	1	2	1	0	3	9	0	0	5	0	17	2	0	4	1	52	2	3	22	0	0	6	0	0	1	2	0	4	4	23	6	25	9	3	0	2	7	4	6	54	0	1	1	5	0	0	0	3	0	0	0	0	1	6	66	0	0	0	0	0	6	0	3	647	3	0	38	3	0	1	2	1	0	2	5	13	3	0	0	0	2	1	0	63	3	133	0	0	1	21	7	2	0	28	98	1	25	0	4	0	0	71	0	0	0	2	0	239	3120	3	12	0	0	0	0	789	2	750	1	1	9	4	26	4	0	1	1	1	553	0	19	1	1	0	2	0	0	1	4	2	9	0	1	2	0	5	6	2	2	52	1	4	4	0	1	17	0	1	0	2	0	51	168	1329	1	1	64	9	2	1	3	1	13	99	1104	0	8	1	3	29	4	20	6	4	38	176	0	75	0	1	1	129	14	0	7	0	3	5	0	0	0	0	2	36	5	0	2	1	0	3	1	0	4	0	0	6	0	0	0	1	2	0	1	3	1	0	0	1	0	3	1	255	3	1	0	1	0	0	9	19	0	0	12	4	0	0	0	39	6	19	5	0	5	0	1	0	4	0	9	18	86	1	6	0	4	17	0	0	0	0	0	0	4	1	0	0	1	4	1	0	9	7	6	0	4	0	0	0	8	5	7	4	3	5	0	1	0	326	1	0	1	3	2	4	0	352	60	21	0	0	29	29	1	0	0	3	2	1	2	26	3	0	0	15	2	2	1	1	0	36	49	0	0	0	1	69	0	8	0	4	0	0	2	416	43	63	5	146	0	37	388	8	0	0	16	0	9	7	0	0	38	2	2	11	6	4	1	3	0	0	0	0	12	0	1	7	222	892	557	1	0	4	12	18	226	107	0	50	25	3	6	4	40	4	158	13	18	30	0	768	121	655	39	0	111	1	1898	0	1	258	260	1	86	370	2	0	8	7	60	631	28	2	17	0	63	125	140	0	0	363	118	70	1254	0	0	0	147	49	11	4	2	5	2	3	4	0	7297	0	0	0	2	4	0	1	2	7	1	0	1	1	0	0	0	2	0	1	0	0	0	0	0	0	14	21	1	33	19	1	2	28	2	0	0	0	241	59	89	74	110	73	231	107	76	0	6	2	0	2	1	2	5	6	9	0	0	8	3	0	8	0	7	3	2263	4	0	0	2	9	13	1	0	3	32	303	57	326	785	112	101	7	19	42	54	2	1	0	3	0	19	0	0	0	0	1	4	23	0	0	1	3	0	6	6	0	0	1	4	11	2	315	101	340	0	3	3	84	2	16	7	10	19	0	0	1	0	1	2	2	0	10	15	49	7	5	68	42	14	52	0	0	2	1	2	19	207	0	0	0	5	0	4	0	4	0	5	1	1	4	0	9	12	13	2	0	2	5	0	28	2	1	5	0	2	3	0	0	0	2	0	3	1	11	0	0	0	0	0	0	187	0	1	0	0	3	0	1	0	0	0	0	1	23	3	1	1	2	0	0	4	6	0	0	10	4	1	0	0	0	0	0	3	24	2	32	0	0	0	6	2	4	0	0	0	0	4	24	6	0	0	1	2	45	1	1	0	0	2	0	0	0	0	0	3	65	104	579	0	0	0	5	1	0	2	13	0	8	2	0	0	0	0	1	1	0	1	3	0	0	0	0	37	0	16	0	0	0	2	3	37	6	0	0	3	41	1	0	0	6	0	13	2	0	1	11	1	1	0	0	60	8	17	4	2	0	0	17	14	0	0	0	0	0	1	0	1	67	537	0	21	0	1	0	2	0	0	0	2	1	0	0	0	14	0	0	7	12	0	0	9	0	0	0	0	30	2	0	0	260	0	6	0	0	2	5	15	0	0	0	0	21	0	6	0	0	0	0	0	10	0	0	0	0	0	0	0	0	0	0	17	2	0	4	0	1	0	0	0	0	0	0	0	1	0	1	1	0	0	3	0	0	0	0	1	0	1	9	17	2	1	1	1	2	0	0	0	1	1	46	2	6	21	0	1	3	6	14	2	0	2	0	1	2	1	5	1	2	8	13	1	1	3	0	2	0	4	0	6	1	1	0	13	2	0	3	0	9	30	0	107	2	1	0	0	1	0	0	0	0	0	7	0	2	1	0	0	8	0	18	0	0	3	0	1	0	13	0	0	0	1	2	0	6	1	16	0	0	0	0	0	1	2	1	0	2	0	1	1	22	8	0	0	0	0	1	4	0	0	1	0	0	0	0	1	3	3	0	0	0	0	2	0	0	1	0	0	0	2	0	0	5	0	0	1	1684	71	3	2	0	0	0	0	0	1	0	2	0	0	1	1	1	6	1	0	0	0	0	0	1	0	0	1	2	0	0	0	1	1	0	0	0	0	5	0	0	0	1	0	0	0	0	0	0	0	0	0	1	0	0	8	1	0	0	0	2	0	0	0	10	14	0	0	1	3	2	0	333	3292	888	398	45	15	73	154	358	166	178	127	1129	346	482	554	320	3958	460	585	2	4	1196	0	32	0	22	0	0	0	0	13	42	16	3	19	61	779	0	0	3	0	2	4	0	0	0	1	16	0	0	2	3	0	0	49	1	3	4	0	7	0	5	2	0	37	3	6	11	1	0	0	0	0	1	0	3	1	103	378	253	6	0	0	33	0	7	1	0	5	1	1	0	1	0	26	7	0	7	0	0	0	0	0	0	8	15	11	0	0	4	18	0	0	1	3	1	0	0	0	2	1	0	1	1	46	25	2	2	0	1	2	0	0	0	0	0	0	3	0	0	0	0	0	1	0	4	0	4	42	0	0	0	0	0	0	7	0	9	0	86	0	1	7	0	1	2	0	2	4	1	4	7	4	9	1	3	2	8	3	3	2	4	2	7	4	2	0	5	2	8	198	0	2	8	4	10	12	0	0	0	0	6	1	2	4	1	0	0	28	11	0	9	7	6	3	0	18	1	5	21	0	2	0	0	16	18	7	491	0	13	28	0	4	0	0	4	225	43	5	0	0	21	3	63	27	2	0	11	3	1	0	0	3	10	0	2	0	1	845	5466	7	0	6	2	0	24	0	2	0	0	1	0	0	2	5	0	7	1	0	5	1	21	0	1	55	2	2	2	0	15	0	5	5	11	0	0	0	0	1	0	1	1	0	2	0	26	0	6	1	8	6	3	2	2	2	1	18	405	356	59	0	38	574	7	5	0	5	11	1	0	2	0	6	4	2	0	0	2	0	0	4	0	9	5	80	1	3	246	50	211	0	1	1002	332	234	1	0	0	2	7	0	0	0	0	0	0	1	0	0	0	0	157	364	51	0	0	0	1	0	0	0	2	1	0	1	8	0	0	1	6	2	0	0	6	3	2	0	0	0	1	1	2	0	0	1	0	1	2	0	0	1	1	1	0	1	8	2	1	2	0	0	1	207	23	1	634	364	699	36	180	0	3	1	0	2	26	4	0	3	0	6	8	1	1	4	210	164	13727	80	63	96	3	0	0	271	1	10	0	0	100	195	0	4902	4	0	22	0	71	650	44	1	49	88	40	283	0	32	490	353	5533	454	119	202	293	958	2	438	4	112	663	3	321	2	794	454	845	19	42	2214	1412	6	824	31	1	150	12	13	199	3103	11	245	0	198	18	142	359	125	29	546	0	0	182	8	128	116	0	1962	15	28027	45	52	4549	136	1	112	791	230	124	155	235	852	502	0	0	0	1	6	4	0	1	1	0	1	4	205	36	372	22	64	43	186	10	856	116	0	561	268	1306	654	286	7	0	655	92	3782	4540	2278	4939	80	2730	157	426	73	222	0	29	872	4	57	0	1	0	0	0	15	1	5	3	0	0	1	0	9	1416	129	146	65	113	219	120	2	3079	1343	407	1622	0	133	769	202	1	0	0	0	0	0	1	0	0	0	0	0	0	2013	413	14	401	2667	246	58	10	577	567	4471	1	97	129	2	1	0	0	4	0	9	0	0	6	5	40	0	0	1	1	0	1	1	0	292	761	847	1495	431	70	3	0	0	0	0	0	0	13	0	178	307	31	1078	321	434	407	223	1	76	35	434	50	62	22	4	257	554	279	21	46	3	356	705	458	83	6	382	360	294	50	44	20	0	55	336	60	0	9	203	357	24	470	42	91	230	268	163	130	204	0	59	38	25	86	144	68	138	39	280	374	3	4	6320	182	45	654	67	654	18	223	5	169	239	41	652	151	610	168	367	22	0	72	44	186	17	87	503	58	167	94	136	277	457	12	385	2	0	4	72	45	33	209	35	8	0	2	0	3	13	327	52	1	22	58	910	17	115	163	368	80	234	263	1	0	45	21	77	473	115	5	112	268	4	141	203	215	94	5806	150	27	39	178	18	426	346	274	2188	109	9	317	376	84	186	2	199	367	10	344	473	126	127	22	385	169	71	76	139	157	321	41	142	497	0	0	0	0	0	0	196	63	43	207	116	47	130	0	11	3995	223	714	799	26	0	1	5	374	7	12	24	81	1	696	9	764	19	118	6	223	0	0	146	633	13	126	248	3086	251	0	1	3	7	1231	38	13	97	6	34	256	556	748	0	114	1	220	66	0	463	119	0	246	138	752	163	1	32	135	1832	397	2	14	254	84	780	52	195	886	79	1	2741	87	274	542	594	0	185	359	0	92	272	118	494	569	213	4	3	209	103	26	2	148	32	124	339	39	0	92	473	90	225	216	213	55	92	53	325	676	35	19	0	3	0	91	11	82	11	2	470	1010	514	126	113	660	80	2	283	73	41	104	2184	1	134	680	1	0	0	0	0	0	3	155	9	88	0	88	107	0	0	32	0	1	2	0	9	131	337	113	7	237	123	2	299	78	1	0	63	449	1	192	160	0	2	24	5	100	4	231	0	55	319	220	325	131	87	160	37	127	55	174	218	127	118	20	475	144	267	30	56	2	10	50	3	29	1	253	119	735	218	154	388	83	18334	802	1287	398	67	48	198	178	320	443	418	436	269	84	24	475	137	272	34	133	195	138	92	1	1491	18	1	1034	2	664	492	155	206	203	2281	64	57	67	151	692	223	55	163	52	54	49	10	107	261	77	246	412	7	32	165	279	486	46	8	205	284	50	0	612	116	19	3	21	101	482	60	138	203	40	75	31	1487	24	43	360	0	2	38	141	622	295	181	35	83	155	145	502	0	0	4458	0	46	339	282	138	70	13	340	1181	580	613	40	0	82	0	142	55	935	11	127	219	4	0	40	218	1	405	11	3	56	259	188	9	82	0	240	0	103	48	310	800	1	31	36	306	92	178	102	165	135	173	132	259	451	28	930	38	2	2	1	92	110	101	14	5	15	89	137	1	9	365	149	174	19	73	0	142	21	160	89	132	0	58	0	5	399	163	63	81	1041	4	65	1	1376	110	266	449	563	290	0	1	0	2	111	27	251	2949	40	0	213	77	5	111	237	9	47	31	69	44	126	1068	28	38	94	716	68	299	134	36	1675	374	67	136	143	136	75	79	142	265	28	406	400	0	0	0	0	0	0	54	0	0	0	0	35	2	1	5	0	11	33	8	44	1	9	1	0	0	63	13	99	21	51	1330	336	21	44	246	65	258	3	59	79	266	568	90	4	2	75	30	262	1445	181	77	483	644	0	3	0	13	366	756	101	3	223	0	5	1	15	217	187	101	96	285	3	893	57	16	353	77	90	21	239	129	135	64	43	3602	30	112	276	71	0	147	27	52	236	721	149	232	222	100	16	2	416	114	27	893	488	102	93	9	127	61	26	14	24	147	250	428	20	222	400	370	32	32	99	69	7	198	36	67	100	190	43	1218	100	14	558	3161	167	70	781	104	7	28	50	434	316	46	1341	22	351	227	1467	100	995	101	0	316	66	236	305	297	58	58	76	10	0	708	514	507	187	31	43	33	57	49	261	185	37	280	1963	107	590	66	1	0	205	314	24	113	29	408	220	222	246	12	105	179	2633	63	589	557	294	1	0	0	147	104	63	98	137	16	57	60	26	100	1	671	74	50	59	56	0	29	167	34	56	303	116	251	835	378	175	139	62	27	161	151	22	347	98	109	195	0	1	0	4169	97	12	0	0	0	78	4442	31	1	218	431	0	28	43	274	51	12	76	5	129	3	34	458	185	5	35	45	149	345	205	1150	57	147	63	18	186	66	249	12	11	222	20	170	1	42	303	113	158	68	27	318	163	21	92	21	145	0	0	41	3	44	557	66	52	37	5	161	123	2	134	29	93	5	1	15	43	808	59	6	5	1245	510	701	36	21	10	32	55	2	3	0	193	4	0	48	31	7	3	160	99	64	1	216	147	130	453	121	108	14	343	438	921	42	220	834	66	15	70	8	178	5	131	19	24	88	52	23	255	750	522	158	24	193	76	313	98	105	14	86	5	26	301	2	267	13	187	1790	0	4	43	6	158	168	227	42	11	36	69	195	100	123	24	268	95	16	281	101	52	22	40	1	348	803	615	259	82	0	51	725	23	54	46	446	397	366	98	362	1031	425	64	3	192	77	27	175	102	153	103	7	53	13	3	293	138	1	32	3209	72	17	246	89	64	33	52	335	92	207	194	1321	50	53	83	45	17	71	141	82	206	56	3232	2	182	284	1	1	3	9	629	43	351	6815	6	56	63	65	16	321	136	2	0	0	56	0	32	227	8	17	1	0	62	8	114	35	573	107	235	87	261	140	675	292	613	423	200	8	612	58	125	469	159	596	328	32	30	373	27	38	100	148	640	220	119	150	1	101	10	22	274	821	58	374	141	18	97	74	40	665	752	18	165	155	152	523	12	221	24	197	57	601	334	2	2	223	50	23	14	590	0	0	146	82	330	61	55	8	106	76	8	148	1152	31	41	81	61	105	120	5627	56	68	26	2376	18	13	16	148	25	88	0	65	193	18	1	12	37	347	447	1	4019	47	88	151	78	296	0	209	36	467	498	13	652	232	101	13	89	64	131	318	61	80	709	288	0	516	335	19	308	67	0	0	322	93	29	3	4	79	77	35	82	177	118	2	1	606	452	72	1	1339	88	75	13	9	2675	1598	56	19	141	818	281	34	162	87	108	423	64	161	41	135	0	0	1	155	93	8	17	1252	117	0	153	686	300	81	153	25	21	3	621	234	548	226	3	11	164	64	637	330	8	113	68	314	225	47	0	251	0	2185	4	478	144	2061	35	170	444	670	0	73	14	199	96	60	20	50	14	0	0	164	0	251	135	362	994	82	0	3500	73	59	70	89	275	28	11	7	6	767	154	11	14	9	348	5	311	73	0	2	537	148	139	0	102	53	301	406	355	868	247	209	320	66	86	318	93	39	1269	803	46	35	70	153	295	43	185	311	122	786	16	79	74	21	2	10801	0	0	54	144	2129	8	0	0	0	1	0	85	4	68	27	508	113	57	0	101	429	4	49	290	17	523	398	233	661	629	109	6	0	25	39	10	28	527	34	300	208	18	482	53	444	0	139	112	11	0	0	6	105	0	34	1	140	7	2	0	0	2	1	63	0	1	1	103	1	49	5	1868	31	3	9	10	1	23	255	49	135	111	151	47	254	31	85	159	110	230	198	475	6	210	206	252	57	63	234	297	1	361	261	578	32	180	222	81	0	0	0	0	0	122	49	30	71	126	1	0	0	0	1	0	169	57	396	190	492	159	0	359	138	171	47	36	24	83	288	191	69	0	0	0	22	118	140	90	584	263	20	208	58	144	122	385	147	122	207	188	119	83	20	89	225	31	86	3	3	5	1	72	2	1	239	25	77	0	0	39	344	69	0	556	336	241	108	123	123	221	453	3	71	385	280	14	3	180	66	10	0	0	46	61	4064	50	0	771	2	81	605	84	357	823	2	8	20	178	28	9	11	7	1	326	7	374	334	985	0	0	20	489	228	711	79	112	0	36	57	14	35	3	45	66	131	592	109	0	14	115	230	42	107	526	169	40	0	0	0	0	2	271	0	2361	103	107	8059	0	5	3	0	0	218	733	0	0	12	0	17	102	0	89	18	8	331	276	9	835	290	6	316	356	6	35	276	19	133	6378	121	56	37	244	191	0	287	61	206	32	107	0	90	27	113	4	15	18	13	66	143	299	29	214	116	929	63	725	40	59	26	124	829	97	238	315	215	312	6	47	8	536	55	137	80	125	128	560	120	56	17	31	39	237	12	0	235	324	499	13	34	237	163	169	48	104	33	22	242	258	29	308	2170	7175	16	107	114	1	285	137	46	651	32	15	9	1090	1399	69	4	1403	127	121	101	4305	335	451	0	222	9	146	3	0	1	423	1	86	88	36	105	501	61	129	59	15	2	0	5	270	2	187	127	172	43	576	56	0	44	59	383	124	68	0	0	0	0	6	250	0	19	63	636	77	53	123	71	29	105	125	0	50	51	57	343	3	122	21	155	39	611	151	2	18	0	17	131	1	1	1	1	0	269	9	21	14	235	617	29	108	56	356	209	933	225	382	82	785	127	4	534	66	0	5	1	0	11	5	805	88	40	87	1	148	102	0	0	244	87	76	0	0	399	237	2083	71	3	1	58	1459	484	140	45	28	42	125	31	660	66	76	9544	222	67	123	298	165	95	0	906	45	78	438	1596	130	750	158	76	120	569	222	4192	5384	262	385	237	0	0	86	272	0	51	1	0	10	33	408	38	10	19	270	0	24	21	330	95	385	74	12	89	30	288	94	293	134	101	27	301	6	0	1	211	1	476	251	47	248	298	141	2894	74	466	501	276	1690	80	53	3651	7	156	194	487	521	534	1	312	0	1499	209	1135	17	123	68	11	8	130	48	588	231	344	170	130	487	125	134	187	258	178	10	1	79	495	31	5	110	19	3193	562	2841	96	971	262	5	486	10	56	187	28	99	65	98	143	132	21	290	338	0	109	130	6	27	314	29	796	61	2989	107	59	1958	309	5774	97	223	444	28	73	234	21	1	99	9	4	4	193	22	0	253	722	6	30	0	19	0	784	9	3923	139	156	5614	6	0	51	9	188	0	24	162	216	14	236	357	40	26	323	299	881	790	0	0	111	9463	3480	7	38	188	94	87	151	391	16	64	219	17	2	3209	319	576	695	405	18	614	24	140	237	63	20	18	289	110	1	146	61	8	230	1487	27	76	87	0	226	24	0	23	308	284	407	34	2	166	13	1	61	35	193	59	51	85	0	0	0	0	0	0	26	42	653	54	34	125	38	252	383	0	21	72	1230	365	106	69	993	157	928	0	3	376	1201	25	78	5	62	14	40	503	31	27	42	302	72	16	429	2	0	0	0	8	90	0	142	4	20	131	126	367	506	166	2	7	349	37	127	4	0	2	155	45	302	220	518	1481	455	412	2112	46	141	87	169	377	7	53	34	44	481	82	3829	0	126	23	23	66	398	1	145	0	10	15	2097	51	14	1	92	0	0	34	217	117	294	25	521	54	2247	61	170	416	448	230	730	264	312	1	679	55	108	302	146	308	22	12	4	186	18	1	1	0	0	0	3	45	60	241	242	0	21	303	3	335	50	141	2	194	218	75	89	44	205	0	1046	0	0	0	0	3	13	58	15	149	27	9140	13	13465	230	270	2	82	39	22	18	195	17	0	0	0	0	183	195	10	81	3287	415	580	152	125	199	38	29	29	108	27	32	170	135	475	45	224	12	1495	349	215	55	381	0	49	34	16	950	10	57	336	0	652	0	4414	191	2	39	0	0	3451	47	7	274	1	116	571	86	0	381	0	0	280	58	87	136	99	583	1415	226	228	65	1	2	8	0	70	439	445	123	102	138	723	30	60	0	2	4163	6123	357	1	86	138	117	265	310	640	203	0	39	232	101	108	107	150	217	116	0	126	98	194	180	69	398	189	7	39	180	109	0	213	10	135	1410	70	48	196	3	33	383	57	56	44	19	122	66	98	159	134	23	108	7	87	433	93	12	206	2	19	160	83	715	28	650	59	396	189	175	1591	407	19	10	18	282	103	154	123	30	225	94	203	4	180	39	462	71	420	32	0	282	244	71	27	3378	218	1	76	27	70	182	68	32	137	53	177	78	116	342	103	50	96	101	0	27	140	102	38	203	0	90	1316	39	3508	31	712	51	376	0	19	137	59	5	93	168	5	5	1695	102	62	12	643	1109	69	31	103	298	186	1230	80	136	368	445	22	231	47	9	121	0	5	16	31	128	136	91	830	84	2512	58	122	6	72	26	53	6	4130	0	21	7	112	346	473	0	0	41	219	25	111	10	91	51	431	91	158	427	118	118	4	91	83	0	213	785	0	120	57	1787	806	283	71	107	428	94	124	345	23	3	58	10	108	114	103	446	2116	1	63	1362	336	109	153	82	98	30	59	300	53	10	610	56	698	26	5	3	19	3	18	206	123	71	1	207	90	1	25	538	54	988	58	82	90	442	312	512	14	59	453	43	718	104	53	214	8	301	34	783	1048	39	38	70	44	1	234	123	180	13	2	153	9	103	138	118	180	0	1396	11	155	515	325	768	15	68	502	1	0	2	2	263	49	202	660	0	115	338	347	12	0	0	176	0	408	74	0	86	153	603	20	173	361	17	685	137	3	0	44	144	88	197	73	0	0	0	1	319	60	6	0	2	0	24	182	50	396	48	0	230	14	119	225	6	102	0	0	54	2	57	34	7303	356	160	2926	179	1876	1	59	153	36	1	61	521	205	0	1	1	0	0	29	399	26	467	608	372	107	245	202	57	158	125	246	87	5	533	223	14	149	48	36	55	2	179	318	26	162	1	240	88	69	416	311	43	276	1603	44	124	764	98	1838	67	254	0	524	1	197	11	31	38	227	423	28	17
"SAMN03072197"	69	0	786	0	4	0	39	2	142	9	38	36	5063	213	177	168	1988	23	78	0	0	0	0	4	9	97	18	34	646	70	11	62291	12	80	55	17	363	158	38	49	186	76	348	196	618	66	194	25	1	160	195	285	2150	1	1	225	2688	151	62	151	9	77	325	59	45	363	13	9	50	112	863	62	106	34	40	11	109	294	43	51	32	169	24	2	265	163	7	0	4	1	1	0	0	50	82	160	115	58	0	275	540	92	277	87	390	270	6	189	111	14	189	20	190	14	20	1	332	201	33	3	342	171	81	125	1	25	19	93	45	43	117	5736	0	11	22	76	11	144	67	33	215	81	111	141	71	235	176	78	81	1	62	52	318	14	97	92	177	11	1298	154	135	31	94	231	89	155	98	60	336	77	502	79	22	66	273	414	2037	1020	436	487	0	3	87	74	58	1	119	0	137	62	1	39	214	185	86	703	64	90	1	216	1044	161	46	38	47	79	32	310	159	132	116	57	130	69	65	33	121	216	83	304	55	126	33	378	52	510	71	69	24	70	5	11	1	905	48	24	136	72	85	18	3	30	33	89	107	272	77	53	177	49	150	161	287	20	152	1	62	181	213	0	0	75	109	242	915	163	0	109	92	0	0	0	0	0	5	135	52	0	17	2	9	0	1	1	2	66	58	0	28	0	15	0	1	8	87	101	38	0	0	139	286	57	14	9	152	134	27	0	0	672	2	13	15	29	599	0	105	606	58	1460	27	38	600	22	308	47	5	62	451	96	3	325	38	23	60	398	85	235	273	48	0	1	164	68	106	90	81	14	111	459	76	22	27	0	435	364	13	153	205	0	1180	1692	466	13	60	285	1	109	391	118	59	186	330	62	207	2	118	152	140	20	808	29	107	24	1348	166	780	237	234	84	56	109	346	113	397	30	0	60	50	618	41	0	140	212	38	120	2674	0	79	47	12	66	35	333	44	223	0	139	168	0	146	248	448	115	44	697	467	65	189	7	0	71	280	29	119	155	287	135	84	54	181	13	80	63	78	40	31	73	414	44	381	89	51	70	59	128	485	1	137	7	7	5	74	26	549	59	257	28	19	5	28	96	77	290	68	22	124	41	21	85	102	60	377	43	6486	27	107	6	236	953	55	455	127	188	54	0	404	48	171	71	581	39	33	38	2	289	16	242	160	1	35	4340	5	6	104	192	35	187	51	49	275	162	59	24	3	17	37	46	64	27	799	359	306	249	371	102	4	321	32	1056	267	53	127	200	13	144	113	523	70	652	100	101	118	247	1291	30	417	462	157	130	2	181	140	68	27	43	26	265	5	227	53	289	0	341	3144	915	327	140	0	5	0	273	41	74	145	205	70	73	83	2175	1348	146	262	22	87	102	0	19	71	377	34	780	97	164	164	33	236	125	289	60	33	26	35	140	145	296	11	81	8	115	40	363	178	362	39	213	1	59	44	107	486	66	79	156	80	106	9	119	69	77	75	34	1	21	24	210	1	5	52	77	362	1039	110	272	268	182	30	30	327	198	79	31	41	640	113	119	68	216	206	356	887	105	762	248	0	5	91	132	2914	705	297	61	172	64	133	75	316	511	2	771	506	89	600	207	254	94	0	629	343	183	165	654	2	15	98	136	81	2	21	486	48	8	0	138	568	1379	317	34	254	93	772	937	288	408	217	91	0	1	1	0	14	57	80	2849	0	631	85	42	42	0	3	63	0	0	1	117	1	142	7	235	46	71	51	94	2	33	141	2295	3859	17	64	4186	6462	30	64	219	723	16	0	189	535	680	228	455	0	168	6	54	27	262	392	106	60	311	164	145	159	13	106	0	2	0	5	25	52	222	91	765	231	61	71	75	9	411	1	0	3	10	187	18	78	1	25	117	22	17	13	59	243	84	160	1357	0	256	490	8	0	18	82	14	0	1	9	11	107	0	28	30	1	1	7	0	9	0	8	4	11	0	0	1	0	6	2	0	6	26	18	306	6	295	35	183	646	675	57	117	70	158	1000	278	17	47	0	1641	68	108	196	333	76	62	129	330	367	42	1239	82	70	227	242	18	166	354	25	159	4067	24	165	194	152	135	73	339	31	104	163	96	211	0	179	11	276	211	478	240	239	365	71	26	131	92	335	118	68	433	219	35	177	142	67	2261	215	38	4	119	119	283	4	139	191	1	302	15	665	111	277	315	196	4134	191	74	1193	611	147	577	147	239	67	131	66	223	326	6	284	605	0	137	186	4	28	80	136	148	5	13	448	121	8	406	46	77	731	33	370	122	70	89	95	809	300	129	54	65	308	242	2	268	156	69	38	83	2653	431	0	968	65	92	70	29	17	537	262	270	282	135	1359	0	0	3	0	70	35	16	226	33	10	26	380	947	142	90	313	620	246	470	6	45	855	57	224	584	1308	0	40	250	59	50	187	301	1439	36	9	7	185	273	176	185	3	158	280	0	57	378	356	55	36	48	282	131	1	112	35	924	3648	46	12	10	646	345	221	0	251	19	37	318	85	184	0	35	97	90	2	2	414	52	367	5732	153	8	3621	298	165	2579	88	2	4863	883	30	306	40	90	102	715	247	57	0	5	242	6443	322	55	1	50	124	58	13	169	432	123	197	496	761	0	242	1063	57	179	31	10	124	1852	5	428	10	142	39	1	106	294	1404	3	8	1	26	22	72	4521	0	99	16	42	23	209	263	283	83	98	60	55	260	263	14	374	269	2	273	121	87	0	447	194	1421	464	647	338	48	203	1260	15	206	1	280	176	386	944	266	6	4	191	54	20	66	470	1	6	23	40	5	510	0	140	22	71	54	63	1488	86	25	27	326	144	162	1273	56	9	24	14	430	173	47	136	0	335	22	107	261	3417	880	264	104	1	76	205	0	145	115	0	608	365	113	5	16	34	606	159	363	46	1	2243	499	325	309	11	54	508	6	762	39	2	3	110	549	79	14	92	238	363	26	92	99	175	149	795	171	87	896	642	98	6116	907	860	68	94	55	14	20	401	77	296	891	201	0	162	98	118	503	55	153	72	55	1435	2231	4	59	77	72	5	157	62	127	1	28	115	0	20	5162	85	176	8	75	93	29	95	56	322	113	0	36	63	36	215	82	104	0	188	308	87	195	46	406	162	510	4880	297	402	266	130	253	206	99	710	178	346	384	80	43	30	190	0	315	20	2	289	1025	24	3	523	127	121	2213	839	109	75	0	80	57	126	40	4795	293	31	61	61	35	11	315	805	380	40	54	766	1782	89	28	15	962	430	27	85	348	404	85	0	0	0	33	833	257	11	6	946	31	32	10	294	48	23	6	36	0	119	4	139	20	165	196	101	50	3	66	140	88	289	243	52	741	190	196	4091	59	118	3	208	78	34	0	332	834	2363	24	0	0	3	185	1	724	267	772	0	192	756	67	466	270	0	5	1258	664	551	951	27	84	0	861	33	47	27	262	186	55	26	15	2	0	0	0	25	51	295	233	31	303	850	67	56	10	48	133	37	4957	60	24	589	79	126	522	69	55	125	84	19	409	2	27	147	6	77	6	470	104	7	56	52	474	312	582	343	144	269	104	169	11	806	80	63	205	29	46	200	168	627	1	3659	656	55	31	323	42	247	86	141	50	62	612	26	60	18	134	107	75	60	456	36	547	73	496	676	4	52	7	259	461	121	238	173	0	563	21	1523	5	124	207	237	152	80	42	124	436	71	326	8093	2444	986	7	167	0	6	137	0	104	337	56	57	63	693	482	97	45	88	288	42	2	0	2637	2	55	6	175	3653	45	5	722	0	0	375	1	232	80	148	245	34	1335	5	2308	12	29	104	2	3264	47	12	1710	76	828	2	849	116	137	46	202	1404	324	73	37	0	102	287	19	96	60	22	94	102	189	2	945	4	141	20	39	116	1478	17	118	0	66	263	0	34	884	142	91	1450	21	891	418	222	149	109	167	519	9	128	500	12	901	23	6	124	613	0	1	0	75	112	51	22	6	1	2	255	148	307	37	75	0	2	1625	27	4183	33	437	1027	72	752	50	44	39	278	13	58	354	57	0	92	169	188	101	54	2262	55	2	561	505	59	8	276	21	44	270	90	65	616	76	0	41	187	1	20	117	160	192	14	132	133	119	486	55	221	277	6	22	55	156	11	353	2	63	339	19	1	987	133	19	194	804	273	867	47	83	179	93	116	18	284	1802	0	39	133	1	2	303	372	972	0	446	62	75	703	148	7433	239	94	90	461	413	94	149	784	114	12	38	13	36	95	3	1	87	207	35	8	310	2613	508	13	103	1120	42	344	37	49	96	7	113	153	194	1952	277	123	140	692	75	0	4	1209	306	3302	100	227	1095	1	276	15	110	282	15	586	69	64	165	30	60	255	383	265	32	797	1	84	477	1	625	518	116	75	475	66	9	33	725	31	61	75	159	35	534	38	213	1222	30	0	8	3	56	632	98	146	828	419	0	135	0	71	10	65	122	0	0	6	148	0	0	0	2772	281	376	130	574	464	232	309	147	0	1	72	52	38	54	13	83	20	0	397	37	256	67	0	1047	194	142	191	8	91	257	125	29	495	0	2	307	65	296	215	22	0	42	81	141	84	114	90	45	135	0	611	44	0	14	19	166	397	477	584	664	0	290	204	3	385	199	117	13	16	16	1896	19	59	6	6	240	0	74	125	80	360	207	87	103	140	20	20	3	450	136	50	1	19	714	124	270	100	507	200	152	100	108	0	159	270	44	366	614	804	1	1183	216	91	1374	405	112	35	62	7	105	11	236	69	154	6	0	137	106	203	774	8	1	8	325	106	26	151	477	1	55	470	1157	336	32	25	25	208	162	761	169	8	252	613	378	0	0	0	0	170	183	604	51	347	1743	117	545	671	667	67	49	350	23	276	183	320	130	293	232	1166	18	568	246	190	224	2	14	267	214	51	79	134	157	123	3782	3655	42	0	403	73	113	7	11	149	16	105	21	1223	182	16741	296	603	478	98	76	47	158	105	87	0	91	188	90	1	23	359	0	44	42	23	66	87	139	69	40	25	173	103	349	33	20	80	129	482	164	73	97	135	379	487	100	77	5	72	51	40	105	4	21	86	60	90	62	206	99	243	5	10	3	323	55	307	70	56	0	0	2	32	95	47	47	72	249	14	175	441	331	280	327	145	327	79	18	105	42	374	26	230	34	4	49	50	62	258	118	381	815	33	258	62	2	63	41	7	1	48	265	59	90	31	53	174	17	0	107	7	57	104	115	10	0	33	57	14	117	158	456	99	41	44	48	46	22	33	11	0	0	0	3530	350	1000	175	67	289	0	0	8	0	1	0	150	571	468	97	152	60	45	226	219	67	127	88	42	77	84	213	37	229	32	296	1126	148	406	7	5	231	85	395	971	344	64	316	27	39	58	567	48	368	63	124	410	95	940	39	149	184	226	560	194	563	162	43	128	339	35	692	175	19	72	42	42	25	5207	10	1	428	838	110	59	122	187	1	113	145	43	203	68	4987	159	30	57	253	97	170	1	192	36	6	2797	177	11	457	96	63	157	449	97	1	110	360	146	994	2	388	3	0	434	1	1147	31	85	194	0	13	248	165	395	299	262	753	277	160	0	53	4	87	83	93	1	159	35	90	30	173	608	2	10	80	9	186	0	70	220	134	79	1651	1345	972	313	237	531	0	29	102	390	34	333	29	0	98	1020	4	16	0	17	829	1720	789	1028	100	297	97	7465	303	287	265	124	13	0	1	1	0	45	16	313	293	104	187	265	0	11	21	19	6	0	1	11	116	33	371	484	138	40	692	0	0	3	46	199	225	16	1	64	211	430	155	191	215	286	196	231	289	85	90	14	236	450	29	77	8	163	302	14	166	39	761	234	56	61	34	11	6	40	44	64	135	130	42	25	428	192	11	1	119	16	1897	79	160	58	71	79	130	130	6	0	0	96	246	4	125	50	349	349	530	25	0	55	0	24	80	41	156	56	0	16	69	328	1838	128	271	0	0	90	43	870	15	66	90	1	44	69	50	42	250	347	5	46	0	2	20	64	89	2437	0	0	0	603	211	14	0	6	87	53	0	1	71	808	17	59	14	1522	55	4	18	47	0	280	7	266	71	349	313	0	934	26	376	162	8	0	240	93	15	82	13	32	80	3150	65	99	100	96	129	601	196	78	117	40	155	39	0	782	1	0	25	30	928	216	41	84	45	458	179	87	183	33	60	865	710	65	93	76	17	56	74	182	4	90	218	56	33	22	4719	150	2067	231	80	270	0	41	109	47	41	501	135	118	86	17	21	420	343	36	11	45	21	1002	391	192	673	557	176	191	23	32	273	171	3001	260	1136	637	335	38	409	203	18	245	363	61	194	225	59	38	262	283	118	145	1	45	200	79	1390	3	3	41	26	314	1666	201	264	64	4099	85	245	70	202	35	37	146	5	98	18	278	0	1	2	245	49	208	120	15	18	470	4	509	17	53	42	94	195	796	471	19	0	2	59	347	38	412	9	179	41	84	78	0	7	55	197	3	24	43	34	569	131	63	174	70	1	25	199	20	3	344	2	60	16	306	57	39	86	60	116	83	62	65	140	7	430	356	151	19	119	352	333	70	44	191	68	603	30	125	4	663	8	183	99	48	21	3276	39	6139	1123	75	11	35	24	22	1790	2111	380	356	138	29	142	270	91	163	1020	18	110	863	15	1	4	369	263	61	43	306	167	14	469	54	605	12	110	188	144	542	27	35	101	75	38	200	19	0	7	626	106	9	254	2012	258	0	36	290	204	417	56	4	4	108	203	160	77	61	8	30	2110	151	774	28	2983	8	84	40	312	0	164	40	108	50	171	5	0	96	257	44	57	87	422	326	212	172	3463	180	33	1560	1020	526	520	10	4	151	933	484	1	141	125	0	514	0	314	262	9	0	47	9	20	108	1	49	1	6	23	5	65	504	138	322	178	2	3	322	6	111	186	769	29	231	513	18	0	168	13	187	299	133	67	9	1	0	707	1	35	194	92	209	99	58	15	0	2	0	28	514	110	19	11	32	228	9	107	10	553	375	11	1062	108	59	10	46	3053	53	163	229	72	158	16	168	2	2442	0	0	54	24	58	40	13	85	533	31	27	27	778	149	93	273	317	68	152	5	1	1485	247	19	41	74	1	138	82	32	79	29	774	119	218	82	108	71	108	663	0	266	517	774	7	0	566	32	10	2263	1	54	9	1	263	0	287	101	32	379	2	2	2	128	42	248	340	14	263	0	3141	75	0	6	1	0	194	0	1258	1267	419	345	4	50	64	64	34	1385	59	488	0	0	223	822	174	111	51	558	168	12	10	7	0	235	8	670	291	12	17	19	10	7	83	25	2406	384	385	0	107	339	72	12	314	70	55	53	525	244	16	516	621	139	2133	2	56	215	12	2	60	2395	16	0	78	8	77	23	17	98	1567	8	722	116	307	262	174	62	148	35	759	0	0	0	99	38	1146	6	123	120	98	22	2146	204	244	0	85	263	0	4	158	18	250	20	5	18	167	36	14	18	4356	2	30	30	649	199	64	98	57	812	406	378	2296	359	437	317	212	785	6718	152	334	31	27	14	280	101	119	2640	32	18	3377	0	205	28	122	196	38	107	20	222	97	276	619	2	124	373	56	169	93	147	74	584	396	193	84	104	55	62	263	130	6	130	72	66	43	91	105	318	321	6811	140	149	89	166	2	516	18	38	6	32	14	725	16	451	84	5	1209	226	274	164	2	273	11	91	49	2611	620	99	421	8	1009	5	14	207	271	0	47	61	127	746	80	4	348	75	12	2	42	476	319	380	8	54	80	1622	193	28	289	81	567	6	4	41	79	33	303	101	48	380	26	0	0	3	10	19	138	814	203	44	0	923	26	411	52	0	145	16	29	10	45	152	0	0	250	46	148	6	227	33	237	241	73	20	522	73	60	197	78	11	21	193	356	54	178	294	308	172	5	153	50	223	44	18	21	17	253	206	196	106	0	182	433	112	117	58	104	76	45	319	86	62	0	2	66	194	175	0	42	80	64	7	411	10	35	13	0	3	971	1	14	138	16	62	110	22	28	1	320	237	132	1	9	0	1	0	14	24	1	1	0	217	74	31	1	262	3	0	100	2	1	0	0	0	13	2	0	0	0	0	119	0	51	31	71	79	23	104	0	0	1	1	0	0	1	0	1	268	43	653	17	10	5	37	78	176	101	1	20	22	181	30	401	151	35	595	0	35	0	0	238	43	99	476	151	83	28	141	35	142	50	2092	2	1656	77	368	642	56	0	0	298	11	15	269	1	104	270	1794	7	17	58	21	91	54	77	92	195	0	410	400	129	85	41	156	958	376	25	168	106	1	164	697	40	97	626	39	73	71	62	31	2017	35	253	178	185	0	4	0	26	1	294	17	604	159	402	42	39	17	873	93	110	1	669	44	135	60	29	1270	21	1256	124	2297	227	55	442	14	20	267	45	452	22	12	43	731	163	63	244	537	56	150	329	367	189	11	301	745	1341	441	440	86	838	45	106	90	78	366	5	1	6	0	40	34	135	21	0	0	0	7	27	0	207	134	142	148	408	203	31	638	151	225	113	300	0	133	197	49	24	47	25	726	8	19	57	13	136	17	55	4	3	90	3	40	1726	13680	22	580	827	111	0	443	158	535	625	298	0	131	133	1	119	5	881	96	120	3	0	59	86	237	88	112	177	102	60	134	94	629	76	20	111	120	3	50	1905	438	11	12	191	2	0	48	118	470	508	174	59	37	3441	2365	17	458	233	0	2721	1180	383	2	1	0	0	58	172	11	97	97	15	780	65	479	17	16	24	138	738	83	83	0	15	63	49	767	34	254	44	346	1	143	42	0	58	97	124	0	47	271	1	43	86	19	17	178	134	303	23	6	18	123	1	494	219	1	2	200	5	30	188	198	273	110	91	59	41	259	5	219	22	40	48	199	253	6	62	1073	829	1982	3	1	1	53	1050	141	2	15	374	544	38	137	7	169	531	166	0	0	1	221	143	16	82	980	83	1384	45	5	316	0	381	29	742	328	1407	2200	0	35	1061	390	0	0	85	1507	806	131	390	0	18	261	172	103	125	3	4	36	134	0	14	3	0	0	91	793	176	291	522	749	289	153	62	324	313	58	649	181	60	0	29	80	280	1789	894	22	221	246	10	62	552	40	6	74	43	99	52	62	72	74	125	570	1	74	0	29	233	60	46	237	95	18	24	204	159	644	8	14	155	500	48	291	42	198	4	0	43	139	0	1	183	0	1	38	133	3	470	204	86	31	121	113	10	145	154	53	44	6	1072	755	44	209	92	407	46	50	118	34	61	123	399	3968	0	0	0	922	15	22	74	28	415	137	10	82	133	67	127	1761	29	65	164	2	4	249	22	156	98	3	11	928	493	59	975	513	419	673	1	5	1364	6	4276	1188	439	192	0	1	2	0	9	0	0	346	98	30	24	147	256	103	76	265	944	10	22	673	74	155	251	391	204	725	92	254	200	170	188	0	87	154	86	446	4	121	97	31	683	168	139	52	285	26	58	38	106	102	87	16	928	580	84	1980	8	129	162	29	93	27	56	481	162	226	105	299	429	747	0	187	72	197	38	239	116	216	6	4816	0	0	0	4	0	58	1	0	0	0	2	1497	16	304	106	94	141	0	139	183	29	52	569	63	95	0	0	0	0	826	184	74	288	22	475	69	231	35	291	113	4	33	0	62	321	19	118	249	37	225	38	58	30	194	75	231	566	6	29	556	1	173	45	332	0	18	43	251	165	32	2	241	212	24	95	59	5	14	370	110	147	0	163	47	190	309	84	96	79	123	230	666	0	227	420	45	27	17	39	2	2	472	46	3	104	62	46	784	103	14	49	112	489	86	885	478	530	2	0	47	197	100	41	32	63	4	26	439	536	38	33	25	347	166	138	23	3	39	36	33	89	741	81	57	286	27	30	124	81	92	288	313	17	81	313	292	247	23	105	76	277	425	181	73	2023	9	67	6	51	51	2	996	241	194	2	378	91	133	1	94	5	18	1159	432	125	651	23	110	105	8	9081	10486	1836	129	35	97	154	604	1024	376	2920	43	42	164	78	4	5	23	1	1644	148	1	0	3	105	10	0	0	272	172	41	1	21	14	520	33	264	0	5	25	242	139	4	33	168	29	10931	63	801	175	956	62	0	0	462	38	24	0	248	3	0	9	35	48	129	0	250	1	20	261	92	106	0	0	0	1	1	10	8	262	34	167	58	75	304	128	7	0	391	1512	22	14	216	0	202	316	0	0	64	1	1104	164	3	10	12	4	93	24	58	16	0	816	67	22	1	3	181	18	325	103	92	72	550	468	19	77	82	172	79	77	74	0	197	178	0	905	343	80	52	291	76	540	31	1687	19	184	104	191	205	184	169	61	1095	3	779	79	11	2	0	0	0	87	248	78	509	59	251	0	490	160	0	0	57	189	5737	814	390	2024	70	0	45	48	319	81	709	142	9	53	38	18	82	4335	1316	142	161	249	25	8	237	33	744	7	205	1268	51	7	270	25	632	140	244	1057	721	32	13	158	98	204	85	353	85	19	110	12	270	310	130	0	15	169	13	76	33	242	270	106	135	59	233	28	113	70	0	63	205	2043	153	499	552	29	937	208	18	286	13	4263	65	248	18	380	2	32	35	478	303	18	103	146	175	34	21	12	30	117	142	206	70	48	6	234	912	31	22	1276	41	121	72	369	8	407	0	18	106	2	23	46	130	71	182	27	106	2787	33	45	3	109	0	109	165	85	73	92	62	206	33	360	66	323	19	37	1538	7	896	12	81	124	13	1405	1980	1545	47	0	102	8	105	241	72	41	95	957	71	455	3112	63	135	25	56	125	60	309	133	70	90	190	32	1	14	680	198	686	855	107	22	147	7	1	2659	3541	60	14	2942	284	500	2405	38	12	3991	176	30	81	156	0	28	332	232	133	4596	46	71	234	45	29	4065	0	0	39	23	15	102	238	3	784	1	242	9	877	323	7	233	418	1	148	1873	201	88	285	165	129	400	51	8	4	6	1300	302	611	3	31	0	844	208	203	350	29	466	10	3393	374	51	109	10	188	650	1207	0	439	290	368	162	51	1276	13	10	62	34	39	354	500	17	229	76	4	108	54	1	102	121	227	70	1	50	39	0	72	18	105	1	15	11606	48	21	39	380	827	205	164	66	1	7	373	37	2	228	457	2625	4945	247	245	2	75	0	637	31	81	62	266	289	42	791	146	40	236	690	457	40	1	312	155	128	45	2	467	138	451	2073	31	22	34	65	65	170	335	436	280	771	0	0	513	99	340	46	4	77	12597	36	80	203	0	22	175	87	205	73	1727	22	317	658	49	12	0	271	281	119	3076	283	120	190	228	24	46	408	0	0	0	0	0	0	0	417	1147	0	144	204	610	143	5	66	0	165	0	0	89	0	0	0	0	0	266	17	422	185	251	35	1347	44	102	354	108	78	55	0	1	155	87	89	344	2040	779	359	173	1161	17	237	153	50	32	21	278	64	25	40	296	529	784	105	867	101	291	88	553	7	2	13	55	76	115	426	640	33	1402	82	155	411	58	30	39	10	1	79	9	0	71	787	369	54	457	114	78	0	0	0	0	28	22	19	3	88	55	173	47	2215	68	4	111	57	390	297	116	89	31	0	1	194	0	663	0	4764	259	0	0	213	22	38	65	38	152	239	1	10	367	1	98	204	3547	79	206	127	242	540	312	159	219	108	99	29	7	66	3102	113	80	86	3163	38	145	2	49	212	7	107	0	64	27	240	189	6	242	0	555	116	0	16	429	1375	0	0	12	141	22	88	495	5369	5	0	0	2	64	16	147	0	0	753	6	247	110	413	454	26	112	288	0	0	1137	3	268	0	0	0	774	21	138	95	535	227	168	96	0	2	677	604	3092	174	7	103	3	1	26	0	0	0	160	179	3272	5	47	141	64	126	118	138	1	0	83	0	0	83	73	21	67	541	405	0	0	45	78	373	0	13	58	93	143	0	57	959	11	71	34	668	452	276	309	49	407	380	1553	38	1170	397	140	33	61	564	3	32	172	39	288	268	0	450	763	236	78	684	754	301	68	163	81	21	296	19	15	193	82	60	400	1269	404	128	97	39	46	14	126	153	117	225	35	0	56	151	98	235	147	56	492	693	50	216	107	23	169	310	28	105	76	136	3	19	55	18	11	27	0	102	87	385	83	326	36	75	225	213	0	19	305	112	21	1	18	0	6	807	3231	10	31	257	4	304	93	62	71	458	350	55	200	37	533	226	0	1299	32	179	137	42	0	0	0	0	0	0	0	0	1	0	0	0	1	1	0	1	511	4	10	30	89	0	149	12	146	62	8	52	33	370	111	9	91	1	3	0	16	32	1	686	201	531	234	0	255	651	86	182	40	12	40	179	252	83	364	164	3006	98	31	1345	37	179	3681	42	0	49	92	0	189	375	309	162	10	311	11	593	143	60	184	125	141	168	60	11	1	56	118	0	3605	1550	49	173	19	171	101	193	143	52	0	0	24	11	226	52	1	1	327	51	0	73	49	95	19	6	78	70	273	96	33	8	35	157	22	374	141	36	299	12	795	18	87	16	0	295	472	46	179	399	102	80	75	168	344	0	183	27	3	426	151	260	96	10	71	8	0	147	62	1058	209	1775	901	41	131	507	194	546	175	480	2	686	202	277	6196	117	839	36	261	49	405	1	31	6	10	15	111	2	354	32	85	318	8	28	0	50	24	164	153	194	1059	26	181	518	64	175	7	12	20	29	1993	83	28	0	227	62	131	46	419	9	39	664	123	1	3	4	5	262	121	152	93	284	88	250	27	126	48	17	21	27	165	43	66	209	10	144	1247	47	399	156	20	118	141	26	314	90	66	86	53	10	0	11	203	70	1013	64	24	210	61	65	33	14	27	331	85	250	92	302	49	406	688	46	3	29	95	7	4	19	85	327	59	25	14	129	90	216	71	70	790	102	31	0	374	76	247	0	68	273	469	46	31	145	824	31	2	18	23	2796	1130	174	222	120	46	14	550	3	18	54	1558	167	33	369	8	27	0	37	38	0	13	117	8	679	1577	56	882	127	290	0	86	109	573	45	0	4	0	27	97	558	0	525	932	247	54	2	0	164	55	246	1	15	55	51	229	365	2018	476	33	406	164	7	57	5	164	35	131	2	107	25	1	218	6	53	181	73	300	921	248	52	231	1424	154	10	93	627	32	204	260	73	210	30	9	16	3	2	8	915	14	3	38	215	271	81	197	1860	30	0	88	322	0	601	85	161	1366	518	6	178	44	29	62	76	2	2	112	58	12	16	186	67	312	144	138	74	67	0	620	190	0	0	283	214	89	84	62	102	196	356	241	98	110	6	175	435	858	96	134	14	554	397	387	0	57	55	90	135	126	105	46	65	1572	23	0	0	0	1	3	1	16	91	749	805	177	89	59	393	2358	390	2487	0	35	145	0	0	32	0	104	158	19	0	0	4	250	417	536	1	0	52	539	2	75	105	313	92	10	191	78	15	275	39	232	32	266	393	133	65	294	91	64	606	3	4	463	19	17	88	410	3	866	278	292	215	5	137	182	26	40	206	80	26	4	171	0	144	285	93	8	220	342	17	37	67	123	2212	16	331	119	712	0	2	234	5011	29	0	1	1	33	0	154	1541	286	1092	37	551	497	52	66	470	6	123	1	19	68	1874	462	64	41	19	569	145	0	85	196	19	109	379	286	504	31	258	30	1	8	846	4128	4812	5417	196	3	4093	71	139	70	16	3485	4731	444	28	1380	338	556	0	4	141	122	246	146	639	3826	36	0	0	0	33	13	256	641	4	126	0	27	200	35	975	192	48	14	152	405	170	10	173	3	69	46	81	547	476	1	394	105	253	47	0	77	0	989	0	0	220	100	138	112	28	123	14	80	1279	287	16	63	0	1663	134	107	166	477	477	74	50	100	62	1162	54	382	494	787	158	104	1403	79	83	0	35	62	122	3	121	22	1060	647	294	10	1979	48	0	27	3	0	0	1	0	133	2	26	585	92	390	126	89	873	103	83	146	73	23	27	553	4	82	48	181	137	5	5	26	72	3	307	259	7	98	183	42	121	13	8	36	171	670	41	132	113	88	31	675	176	13	178	170	139	11	18	117	191	0	85	614	67	143	428	113	296	79	423	68	24	87	8	54	69	29	580	1	282	246	75	123	264	47	62	231	477	9	231	211	49	1318	145	48	1	4126	4057	803	0	7	43	51	94	301	8	39	607	44	34	233	1	4	60	78	268	0	20	20	244	30	28	125	45	0	623	415	348	594	72	905	58	248	40	241	4	19	1	3	0	1109	183	17	529	1644	259	3287	12	79	999	509	57	262	3267	91	165	149	253	228	38	549	805	8	805	58	1565	291	77	568	54	694	295	1	6	26	44	390	0	507	20	233	0	491	125	74	177	7896	74	751	147	777	0	0	0	0	0	146	86	0	6	280	38	428	4	1	245	0	52	24	33	379	0	269	676	137	134	10	0	0	9	491	5	72	50	16	737	191	62	57	59	169	92	48	31	3127	312	2	78	551	608	104	588	174	168	26	13	141	1	349	409	106	0	1949	70	19	254	22	431	16	110	409	34	365	353	431	119	0	276	2	267	21	152	5	86	135	93	545	230	94	6	40	333	190	10	28	42	54	234	11618	13	36	667	300	0	26	80	3	48	55	112	90	450	19	337	11	108	34	1	0	309	38	9	31	7	23	4	0	3	237	16	3	0	1576	9	78	9	18	1	471	477	57	227	87	24	27	27	35	101	382	108	111	192	18	111	626	334	1	757	1	32	396	0	0	0	79	0	69	50	38	224	113	218	74	149	90	293	607	1092	18	22	1	779	335	3716	43	6	2855	172	31	44	14	32	4042	242	233	1	198	59	803	20	0	70	21	210	2	112	33	135	330	141	63	74	49	13	765	14	2134	80	151	5	106	35	0	0	0	1054	44	72	278	67	0	0	1007	6	46	0	292	448	169	246	205	53	1	0	2	1	1	0	16	24	26	301	18	33	76	6	141	11570	0	57	182	1	23	0	59	344	0	58	116	7	496	15	451	0	43	0	0	3322	9928	456	61	100	252	0	232	317	43	672	106	132	39	172	120	0	2	9	123	2	0	0	2	86	35	45	0	5	0	5	58	46	36	303	762	989	0	41	16	303	631	106	25	145	26	67	595	24	53	26	1326	583	19	121	6	59	28	136	382	61	209	200	245	8	51	245	27	241	59	62	63	64	62	15	0	0	0	0	127	47	128	102	25	23	21	898	31	30	0	34	1	652	192	13	112	49	15	176	17	14	185	2862	33	1	534	36	2	111	86	1465	82	0	85	271	254	2235	215	65	63	313	30	77	41	728	116	648	760	18	226	137	335	822	1744	158	30	0	51	21	92	1282	84	1306	1451	77	35	1	4	487	84	12	2434	13	662	1191	113	108	78	26	373	710	21	182	306	198	40	497	24	43	5	39	63	93	594	0	109	2893	29	7	55	85	348	71	73	68	78	279	63	679	58	351	78	4	0	2	276	238	2	93	37	179	67	53	423	44	0	293	8	82	661	89	1774	46	27	135	2	33	481	336	230	344	85	1182	83	81	267	285	220	1	5	334	232	532	148	57	156	168	16	4	8	19	183	436	30	119	3	15	2858	159	98	72	132	10	0	87	2	676	79	114	91	63	42	376	148	29	330	76	455	641	125	783	104	31	47	251	241	325	290	18	4	359	674	7	56	500	4780	271	2	0	406	136	282	122	395	1723	624	13	806	245	3250	124	1	0	2	66	5381	730	108	22	194	27	153	27	129	97	136	0	93	59	17	201	156	0	127	71	185	9	1894	263	553	0	0	369	106	197	539	692	2025	157	369	206	429	59	72	156	36	64	142	775	123	74	9	40	607	45	58	1	88	664	29	87	153	155	284	30	32	7	199	2597	160	219	18	198	141	4	851	93	20	142	9	173	0	1819	134	537	96	526	48	344	168	17	30	119	34	199	91	147	38	16	36	315	0	870	11	403	30	83	3	70	0	48	692	199	176	89	454	262	595	22	14	4	249	277	64	83	42	763	78	59	24	508	87	172	1133	558	390	27	174	187	243	2	43	100	189	127	68	102	1	326	10	81	37	12	51	7	22	47	237	193	39	227	84	255	0	580	42	527	52	253	0	71	110	0	978	198	83	274	102	260	51	91	1158	248	225	213	584	231	32	720	505	89	325	265	101	56	175	176	365	149	159	96	717	5707	106	44	0	0	0	30	52	11494	408	246	94	624	77	245	265	0	26	295	939	672	9	216	409	194	63	19	127	92	12	17	17	12	0	0	0	0	0	0	0	72	335	44	177	3	6	35	0	805	582	33	0	13	295	13	39	234	77	525	0	5	60	4994	0	53	1426	495	1935	18	40	194	1533	646	353	4032	880	234	2	229	224	74	118	86	12	322	89	86	77	260	4	23	235	501	24	2047	68	242	36	161	3	17	135	172	76	162	32	189	113	2	573	175	578	131	328	123	460	90	89	403	275	95	270	41	91	1	4381	52	684	186	150	148	16	140	8	1	448	31	860	283	32	71	142	300	61	27	1581	178	145	14852	295	244	0	176	197	232	1088	105	27	1424	27	25	0	180	663	22	82	370	53	203	153	58	0	43	327	0	0	687	156	101	50	752	111	85	294	143	191	274	8	133	844	47	400	224	42	398	2	60	530	486	3869	535	81	41	262	689	255	870	32	582	191	792	21	37	76	233	564	30	328	392	56	58	49	139	49	2	64	25	3	273	5	7	291	635	63	30	515	51	84	251	132	125	44	9	70	14	9	247	150	2	70	160	9	84	88	44	2	89	0	53	1	198	62	0	1	1	5	4	1	28	265	431	43	31	0	0	0	10	117	249	730	176	763	95	67	869	0	1	34	151	558	77	0	1100	1832	283	74	305	75	131	379	33	27	145	145	378	60	4421	52	279	90	13	71	31	207	589	1	0	319	2	32	253	8	116	169	28	1	1	40	20	409	660	79	62	5	71	68	10	2	130	64	25	1513	39	11	198	100	348	32	619	200	0	229	79	447	0	0	0	0	0	0	12	380	189	179	693	1397	1	124	338	94	203	42	146	534	306	103	85	35	1059	81	8	0	0	0	454	14	24	161	656	149	43	165	71	87	139	0	47	494	638	0	4723	15	589	159	104	75	61	427	147	49	94	14	0	6	105	232	340	80	202	45	226	102	146	50	79	78	157	298	48	14	131	98	107	454	0	0	10	701	267	119	138	0	18	174	44	86	149	49	237	456	138	1094	1589	58	646	101	41	146	335	123	358	893	54	50	34	66	9	2	7	26	21	27	59	168	1015	985	20	446	7	84	82	4	36	533	142	0	0	0	0	0	0	0	0	278	123	744	130	467	152	41	259	33	396	162	37	26	0	124	2	257	4	267	7	12	1616	25	27	91	245	578	1320	0	33	144	265	275	4	0	108	258	184	199	503	40	224	489	62	1	1	119	19	0	547	236	45	23	60	43	42	434	37	1115	35	41	118	2468	199	1934	139	248	11	69	148	96	510	199	51	2	517	150	59	1427	72	0	90	8	285	12	453	50	191	5056	77	231	931	136	18	208	41	864	573	29	42	46	125	2220	321	1164	80	107	115	5	145	1516	56	138	1092	378	326	307	202	190	60	3332	5013	335	677	226	587	50	5591	235	246	291	137	218	4529	26	64	192	1564	465	35	0	772	970	625	44	82	1569	289	95	145	3	185	70	559	109	329	369	32	743	400	99	906	650	296	326	445	110	178	6	432	0	188	2	87	77	2034	56	20	244	665	642	54	216	11	105	0	0	757	1268	1	13	84	49	3	1099	14	60	1	0	3	0	1	0	463	3	18	62	2	0	0	0	0	0	397	0	0	241	0	223	100	0	303	113	202	126	20	1	0	17	0	30	43	5	7	44	12	0	48	274	56	105	197	736	283	0	141	144	0	13	54	81	18	6	4	1	1	486	5	24	167	45	192	80	0	0	0	0	567	93	2	415	33	19	75	195	74	380	0	0	0	0	320	1	0	81	21	0	1	0	0	807	14	3	0	675	40	0	35	20	479	0	2	1	228	6	0	36	20	379	914	727	183	35	0	0	0	0	0	0	0	0	0	101	0	28	5106	208	0	0	2	4	0	2	65	19	86	150	9	3	0	0	3	0	180	40	259	0	68	168	3	0	1	1	0	0	0	0	0	0	5	0	0	0	586	716	62	35	194	165	88	3442	4	2	0	1829	1	345	0	222	0	1	70	666	1	0	15	1028	17	0	2	153	209	0	1	28	12	13	4584	1	20	98	2	3234	0	0	0	1365	4275	982	292	99	506	0	16	109	43	38	2	68	1403	349	35	16	0	272	40	266	0	44	21	2997	374	410	239	21	126	581	41	148	449	23	12	42	329	1	100	1	0	185	38	101	549	27	0	146	591	5	1	20	80	313	20	2	26	23	187	6	65	3769	67	162	170	45	216	41	16	42	8	1385	23	103	1418	200	152	93	98	10	37	82	280	53	535	99	1567	153	3318	240	125	10	6	115	917	2226	147	31	9	22	2	307	39	22	4	45	3220	499	224	2	44	39	7	136	44	28	224	728	49	78	799	0	3566	48	71	56	114	0	2	43	223	729	977	9	488	250	340	0	1767	61	259	19	100	29	195	145	2	200	0	2247	1	54	1890	109	1199	149	0	0	1	107	212	54	147	18	1	0	233	125	6	45	62	41	113	1	114	218	318	16	6789	8	3429	1487	111	3	183	8	0	0	448	3938	167	14	0	16	35	245	869	217	2	0	0	0	81	531	8	117	58	73	14	23	5	135	246	27	0	393	1	27	284	284	20	58	286	54	114	89	84	1	20	292	19	217	346	3	345	16	34	24	43	2128	228	8	112	80	421	36	154	8	45	82	249	124	9	0	993	11	187	226	8	113	167	1748	67	88	173	0	1	27	20	406	0	57	135	576	25	79	23	86	0	2	164	2	0	6	137	47	68	1	0	6	59	0	0	0	2	2	8	6	168	42	110	0	12	294	18	0	39	8	0	259	1012	6	28	1	0	3	43	203	268	18	114	5	9	1	0	31	917	0	32	40	48	223	0	0	0	139	2	51183	13372	0	7	10752	33010	0	886	1	1	3649	0	20	0	32	19501	0	3942	0	308181	1118	29	467	1070	0	135	246	53	52	0	62	123	544	20	83	0	80	25	58	127	108	78	3715	70	228	184	91	140	244	1	61	347	7	1948	0	96	2919	21	535	89	266	29	40	31	123	614	191	93	277	42	308	337	48	451	52	36	1	2	34	30	5	0	7	23	1	10	67	7	1	1	16	27	325	263	202	131	0	11	17	44	7165	1390	170	1214	166	2	173	143	50	166	4	15	0	223	167	10	5	124	45	130	232	0	0	3	0	1	0	0	27	1	0	0	0	0	6	0	1	5	33	0	0	0	2	0	1	0	1	0	67	0	0	7	38	52	5	1	135	0	0	0	2	9	1	0	0	13	0	2	0	0	1	3	1	0	0	1	0	0	1	0	1	20	0	130	1	334	6	185	0	0	0	86	2	1	1	134	1	0	4	3	0	0	0	1	0	0	0	2	0	0	0	0	0	0	1	37	3	20	0	6	0	0	129	3	0	0	3	0	4	70	0	2	55	0	1	0	0	465	0	107	0	0	0	1	0	0	0	29	1	0	1	1	10	1	0	3	18	0	0	0	3	0	1	93	0	0	0	3	0	0	63	0	578	0	1	150	151	0	11	3	1100	79	1963	38	106	50	507	70	13	8	69	20	77	60	31	0	1	128	39	1	96	3	13	5	0	30	0	141	0	0	7	115	1	0	0	53	106	489	16	0	57	39	9	4	5684	0	0	0	0	37	47	42	0	67	9	74	41	3	55	2	0	34	1	13	1	7	97	79	0	0	5	3	0	0	0	31	0	1	124	0	0	30	0	3	0	0	56	90	87	114	20	59	7	330	168	42	19	0	2	137	148	46	19	12	0	6	25	216	18	0	0	6	0	1	1	4	4368	234	38	23	195	336	191	6	0	0	0	13	242	1	42	53	42	31	32	28	70	18	27	36	407	70	39	60	20	0	47	67	12	323	280	28	21	8	163	77	85	14	6	48	94	174	26	305	72	74	61	276	7	179	5	172	68	178	1802	243	10	1	428	232	115	982	8	102	153	14	131	391	78	2	0	0	4	42	90	103	66	7	4	87	0	0	0	10	9	145	0	164	345	5	3	3	20	292	4	336	0	180	136	3	21	0	0	0	0	0	0	7	21	5	0	0	55	0	17	0	0	5	1	5	7	17	21	0	0	121	1	0	12	1	0	0	0	0	0	0	0	0	0	1	0	0	0	1	0	0	0	0	3	0	0	0	0	0	0	0	0	1	0	0	0	2	1	0	0	0	8	0	0	0	0	0	1	0	0	0	0	0	0	0	2	1	0	0	0	174	33	874	12	105	21	902	1	0	673	293	33	21	2611	46	1102	288	374	511	278	64	434	24	370	338	320	122	134	25	616	156	22	16	38	11	18	197	76	3350	2	0	1	489	0	0	0	55	253	0	0	0	63	85	459	73	1	7	0	4	4	5	0	2	5	9	1	0	1	2	4	5	60	69	791	40	170	313	241	93	46	270	7372	367	318	7	108	13	59	82	1470	219	426	1608	62	111	196	259	291	68	224	2	427	77	94	42	57	19	1555	1389	549	65	217	36	33	3166	90	0	6004	343	271	226	97	72	2178	9	709	54	2	35	440	248	7	10	509	0	170	1049	2381	471	50	469	180	304	1112	866	384	3111	14278	65	34	449	250	205	146	1717	169	275	285	324	140	468	865	6	334	328	278	1654	28	1179	1697	452	1230	1673	240	683	638	105	167	58	77	378	267	204	546	1633	25	42	28	9	23	295	299	69	317	3	18	297	10	319	5	36	93	0	40	222	173	1	436	16	194	19	241	198	71	71	473	206	1163	68	3	61	193	2	0	0	1	0	1	4	2	0	19	29	47	0	1236	98	166	252	63	745	0	56	309	749	57	6	128	35	148	190	8	1	4	11	197	48	55	253	65	17	12	446	48	13	233	482	69	342	19	22	280	171	571	6	156	3	7	387	0	0	60	27	28	18	44	13	5	46	876	85	185	432	110	385	568	32	3	1103	47	37	242	62	510	429	165	28	100	1241	8367	1	60	27	86	44	111	2	32	238	0	0	0	0	0	0	0	0	0	0	0	0	0	0	0	0	0	0	0	1	0	271	22	103	29	100	38	135	105	1	98	34	18	113	278	91	7	450	2859	63	168	67	275	68	246	91	32	155	173	131	886	242	404	208	8938	668	372	3006	380	318	179	11766	34	517	272	27	122	230	1	1	21	29	223	0	223	8	1	419	59	121	75	40	620	34	155	30	16	180	0	0	56	27	79	0	2	5	82	47	70	60	545	13	1	7	0	0	5	229	9	256	184	2224	897	87	40	56	76	0	0	34	205	345	88	41	213	100	0	18	1	10	0	76	48	120	88	282	3306	80	941	123	162	124	87	235	149	611	1	7	19	745	7	40	249	25	69	15	40	38	1948	285	101	321	1	60	325	82	152	165	44	37	41	35	224	4	7	5	16	0	1	28	10	58	818	118	528	233	82	335	763	216	204	204	0	0	3	1609	444	179	206	94	28	15	28	429	17	594	47	13	190	322	160	6	90	0	178	2	272	20	171	123	21	55	52	130	460	94	84	350	240	217	108	78	37	24	32	35	40	39	189	70	35	488	1946	69	176	84	1824	87	1	222	331	280	149	4	41	2115	26	145	340	332	16	122	499	970	34	154	52	1066	2	9	2	1	1	0	270	390	2	0	6	47	73	139	2	250	145	782	80	305	1159	28	4	1	356	2	1	153	55	2484	403	187	5	0	0	0	0	95	425	189	563	150	0	261	1	0	0	4	18	18	34	42	361	46	112	6	510	104	471	138	0	65	93	324	472	815	1792	340	226	111	152	1699	1054	65	106	536	1217	0	0	70	192	61	229	92	822	88	112	29	18	9	64	224	4835	2580	4329	3294	4352	1786	486	119	49	8	89	13	0	312	970	154	446	117	38	1	32	5	1	0	1	4	2	220	107	95	95	287	451	158	25	3	5	235	70	0	5	1	112	11	4	17	0	406	522	292	8	110	150	830	125	83	93	89	420	401	352	2	111	12	356	7	23	6	65	69	272	144	0	15	246	6	1084	257	0	2	56	4	25	527	1668	13	0	0	7	73	3225	206	0	2	59	312	380	41	821	9	126	286	61	398	0	5	1	250	10	53	176	30	103	454	168	0	15	223	4962	15	71	56	120	232	501	117	4	161	451	209	0	92	0	0	332	32	0	121	93	62	0	789	16	12	3	39	365	2	73	73	94	40	39	0	14	0	0	0	0	5	18	149	0	36	45	250	131	321	542	92	1696	411	31	321	139	44	8	77	11	20	6774	3	2	488	151	372	143	187	199	668	435	124	20	30	1	2	99	27	81	8	15	1	899	7	45	338	152	7	133	248	16	62	6	34	10	30	278	47	83	1	250	27	91	29	124	121	366	165	24	100	61	9	11	90	94	4	105	95	232	1227	168	0	862	374	9	63	963	0	276	399	370	34	329	0	1	0	3	45	24	20	136	0	31	105	104	4	3	0	19	49	64	1118	3574	34	131	98	21	0	35	0	121	3	149	226	0	52	24	1	2	1330	75	215	305	326	1	19	57	128	3	3	161	79	60	9	0	19	0	43	0	42	20	43	3	443	95	445	27	10	160	139	7178	11	15	55	252	156	5	3	41	92	1	1	7	167	0	5	80	223	114	221	71	28	14	0	156	102	31	561	86	306	4521	472	963	505	241	9	475	1606	34	189	132	28	34	0	292	0	1	0	0	78	1	147	0	7	28	10	2	3	14	0	186	8	26	13	49	0	48	16	1	86	8	13	1	0	160	67	198	43	98	377	925	0	1	11	34	3	54	0	145	10	82	0	0	21	9	0	0	1	58	30	4	37	18	229	18	24	360	0	3	2	2	5	9	107	16	0	123	24	1	4456	79	213	33	422	20	2	0	1	134	261	9	8	0	12	27	1	849	67	4	10	15	113	31	36	67	0	1	11	50	5	27	2	15	0	3	33	124	38	5	16	18	37	7379	0	7	0	0	106	63	489	29	88	86	30	0	99	1	176	0	0	2	0	0	7	2571	5	133	3	668	78	4	17	198	190	67	7	2	39	0	38	18	171	2	0	0	7	4	1	303	624	462	0	154	89	258	49	26	14	2	34	2509	12	15	74	62	42	194	393	107	607	516	0	4	0	0	1	1	31	234	1645	16	0	172	175	73	56	15	58	98	0	0	0	1134	47	0	73	50	207	305	59	126	558	10	2	135	33	89	1	76	61	11	27	6	11	24	32	2	1	79	14	5	77	30	34	3	4	16	33	0	579	244	276	73	6	48	0	0	1	12	17	0	2	23	58	1	25	1495	1	193	404	21	278	105	2	38	201	88	2	33	254	56	81	20	111	254	85	144	75	189	159	147	32	546	313	39	3138	135	28	132	249	229	167	2	11	0	238	161	88	6	259	10728	323	0	16	0	1	65	15	0	3176	4	14	82	182	41	91	1122	237	529	145	397	597	0	8	105	109	12	1	10	6	1597	27	99	75	32	428	156	263	103	636	1274	11	0	133	857	88	1	432	225	1063	0	0	66	3	1	55	137	0	43	75	370	0	194	2	288	37	1279	639	211	15	208	557	70	190	1167	102	18	368	289	55	166	26	130	36	51	42	37	235	1	25	494	34	224	3	463	288	76	146	0	0	38	273	577	329	4056	85	121	260	53	63	17	40	5	97	1979	31	1	96	46	153	363	202	112	42	81	12	467	0	8	221	219	191	55	94	192	510	1033	0	129	86	229	271	6	4	139	1199	321	721	40	18	693	148	177	202	273	4	0	977	189	393	363	82	65	1645	71	120	229	195	103	36	504	127	4709	59	310	214	44	2	3389	467	196	1744	1	56	759	75	235	18	39	267	0	241	447	40	2	73	51	48	102	6	83	94	69	1	143	617	184	159	40	187	214	168	15	7	24	21	131	203	103	37	186	19	43	570	167	182	3	96	471	21	3	91	294	451	56	9	230	0	12	118	187	155	18	618	545	895	521	108	10	699	192	30	583	11	173	433	37	41	349	0	32	345	42	224	0	501	65	624	2284	167	56	78	5	75	24	45	211	1966	559	66	1011	1	170	343	136	0	0	35	43	153	30	37	191	1	5	212	24	81	137	43	0	345	22	117	176	361	204	1505	508	267	52	3355	142	6	59	720	101	166	176	76	71	180	202	53	1	663	1195	87	12	134	0	0	0	864	10	205	65	222	40063	14450	104	58	82	118	1091	78	180	12	481	173	135	46	282	0	72	76	67	70	204	69	552	616	49	602	260	503	35	75	105	357	161	167	2	9	225	6	188	78	392	666	150	755	85	82	26	103	32	51	45	403	232	83	53	128	14	54	58	7	0	0	608	2	214	68	30	605	74	0	371	18	36	200	59	510	0	18	20	74	52	6	59	285	35	47	119	37	131	94	93	74	105	287	1	75	159	295	6	8	12	104	17	383	9	1098	29	105	29	118	575	119	292	1108	334	149	9	5	4	5	57	34	31	35	0	6	79	12	13	29	0	16	11	6	0	2	0	0	0	1	0	27	7	0	201	1	0	0	0	0	0	0	0	0	0	0	1	13	0	0	0	0	0	2	1	0	0	0	1	0	0	0	0	0	2	1	0	176	2	3	21	3	28	0	35	10	53	1	9	0	5	10	8	79	5	2	2	3	30	0	41	6	50	1	1	4	931	1342	3	0	881	1666	157	53	187	88	250	26	42	62	33	10	0	3	0	10	0	39	2	15	41	6	12	112	132	0	1	50	521	28	11	6	0	0	0	1	7	8	9	301	2	0	12	33	4	44	120	109	71	239	0	18	26	33	391	0	0	14	8	11	5	30	146	44	29	0	3	220	162	18	15	2	178	39	1	0	0	18	632	122	463	1	0	11	371	22	40	84	26	263	1	0	46	4	5	3	1	72	2	0	0	1	0	169	51	154	40	20	9	29	0	2	15	11	226	7	1259	179	395	175	161	21	9	213	0	0	114	21	3	415	133	396	2	24	8	484	242	0	199	51	404	32	171	19	21	65	24	5	98	127	105	110	214	30	35	138	2175	192	145	17	3	77	11	9	35	7	1	6	0	18	0	321	0	105	43	44	2289	1	38	758	2387	73	34	122	93	16	1	681	97	21	10	3	28	41	2	48	2	40	3	25	105	7	64	9	16	0	0	609	34	105	1	7	2	0	13	6	4	6	0	6	30	20	0	0	27	13	0	0	2	0	32	1	6	133	60	0	0	5	7	2	26	34	180	23	15	17	3	5	36	13	19	7	4	0	0	0	3	191	64	0	13	3	5	3	116	5	17	0	13	2	6	17	23	60	19	16	0	3	2	1	26	3	0	0	13	0	3	0	3017	426	267	323	291	787	774	0	1	0	52	32	0	11	96	1	1	52	0	7	147	31	13	8	0	11	13	11	13	81	121	0	3	2	0	2	0	139	69	7	7	842	297	13	224	12	12	1	125	5	1	76	2	0	0	145	150	24	3	0	4	1	88	486	1	6	3	83	2	0	0	1	2	0	51	561	180	10299	0	0	11	2	1	0	11	6	4	68	851	4	45	21	225	0	3	11	8	5	1	1	6	7	0	1	73	311	0	35	42	6	5	5	0	13	430	55	76	36	255	273	3	1	2	2	3	2	0	24	0	150	86	4	1	30	0	31	5	1	10	7	25	1	4	10	9	35	0	7	4	4	1	0	10	37	0	42	114	0	2	440	281	19	1	3	42	3	0	7	10	0	1	1	0	4	0	4	0	3	3	8	0	10	1	10	0	0	1	0	0	30	2	1	688	160	0	119	0	0	10	0	1	0	4	1	66	101	0	128	0	9	0	497	2	17	5	0	26	0	2	0	0	8	0	0	187	0	3	2	6	1	241	3	4	463	383	251	114	123	1	0	15	2	10	32	0	0	0	4	1	1	1	1	36	1	27	241	0	0	0	27	17	66	26	0	12	2084	50	27	309	2	3	2	127	0	13	13	0	35	10	25	19	3	47	0	3	0	15	0	0	0	0	0	1	1	0	0	2	380	5	11	7	77	0	655	17	11	0	0	3	284	103	5	2	15	71	0	196	2	0	180	0	0	1	0	35	0	0	17	0	1	1	7	0	4	18	5	9	0	0	2	0	13	0	7	8	2	4	340	3	238	596	132	13	300	76	336	8	55	72	580	598	139	270	2	0	0	7	1	13	5	0	15	2	4	27	1	28	3	60	548	808	12177	58	135	588	335	410	1287	310	108	188	123	1	55	6736	163	0	1	7	0	2	3	32	5	2	0	6	6	0	14	0	0	0	2	3	5	4	1	17	190	0	4	5	15	2	19	126	22	610	3	36	6	2	0	102	11	44	0	0	66	7	5	5	3	4	2	2	2	8	24	258	9	19	8	6	3	1	0	1	12	18	13	14	1	0	9	754	5	4	43	0	4	4	11	0	0	2	0	0	1	23	51	12	0	0	0	345	1	6	0	1	2	564	1	4	4	1066	158	0	2	11	7	14	8	0	0	4	61	0	16	198	1384	0	413	0	1	2	4	42	17	14	1	1	36	68	144	200	32	41	26	5	20	8	2	24	38	0	2	0	39	41	16	64	1	29	8	30	72	210	97	0	6	7	5	2	8	93	354	76	430	0	0	3	2	6	0	0	2	0	0	2	1	1	2	0	0	394	3	0	1	4	0	0	0	6	0	0	0	6	0	0	0	35	2	1	0	1	18	1	35	53	7	0	7	7	5	12	2	6	0	0	0	1	42	11	3	50	13	1	0	0	4	4	7	2	14	0	0	0	3	0	3	0	0	0	2	2	0	0	9	26	3	1	1	1	1	4	0	41	0	10	0	1	1310	16	7	0	3	0	8	0	0	0	0	10	9	66	0	0	0	0	0	19	17	0	9	0	46	17	4	10	5	1	0	8	0	5	0	0	3	0	5	10	6	37	479	195	59	4	12	48	6	1	2	5	18	0	4	1	0	3	0	0	17	5	6	20	0	0	0	0	0	0	1	44	2	4	1	0	34	1	1	3	1	39	3	0	6	31	0	6	4	0	1	0	5	19	0	0	0	0	0	0	0	23	0	1	0	5	1	0	1	1	0	1	3	14	28	2	0	0	0	2	30	2	1	4	0	0	2	0	13	11	0	1	2	1	31	3	6	3	4	18	7	0	14	0	1	7	1	0	5	0	0	3	4	38	5	22	4	2	0	2	1	2	8	25	0	1	2	2	1	0	1	3	0	0	0	0	0	6	46	0	0	0	1	0	3	2	3	597	5	2	15	2	0	0	6	2	0	1	4	10	2	0	0	0	0	2	0	54	8	129	0	1	1	33	8	6	0	15	86	0	32	1	1	1	0	43	0	0	0	0	2	290	2576	3	1	1	0	0	0	774	0	757	6	0	8	8	27	0	0	0	3	3	507	0	20	1	0	0	1	0	2	0	5	0	8	0	1	1	0	6	0	2	4	39	1	1	1	1	1	13	0	1	0	1	0	38	173	1053	0	0	43	15	3	3	0	1	20	90	926	0	16	2	4	15	1	26	5	7	28	151	0	90	2	1	0	111	11	0	10	2	4	4	0	1	0	0	5	61	2	1	1	1	0	12	2	0	6	0	0	4	0	1	0	0	2	2	1	6	4	0	0	0	2	2	2	200	5	0	0	3	0	0	2	11	0	0	16	12	0	0	0	36	10	16	4	0	3	0	1	0	2	0	4	22	85	0	5	4	8	11	1	0	0	0	0	0	3	0	0	2	1	7	3	0	15	10	4	0	4	0	0	0	14	4	15	3	5	16	0	1	0	327	0	0	0	4	1	2	0	371	96	30	1	0	37	11	0	0	0	0	1	9	0	13	0	1	0	13	1	1	1	1	0	26	56	1	1	0	0	65	0	9	1	8	0	0	0	238	29	63	4	174	3	30	319	21	1	0	21	1	7	12	0	3	59	6	5	13	15	2	0	4	1	0	0	1	50	0	4	5	191	883	611	1	1	3	26	19	189	88	0	64	17	10	3	9	52	7	214	10	12	24	1	718	117	619	39	2	106	0	960	4	2	219	300	0	87	448	0	0	7	4	50	621	17	2	17	0	46	140	156	0	2	350	128	85	1156	0	0	0	151	36	13	2	2	3	1	9	5	1	8131	0	0	2	1	5	0	3	3	2	0	1	0	3	1	0	0	1	0	0	0	1	0	0	0	0	5	23	1	36	21	1	7	19	2	0	0	0	217	63	78	56	117	73	290	118	81	0	4	0	0	1	1	2	5	2	6	0	0	4	4	0	9	0	4	2	2611	1	0	0	0	9	8	6	1	4	50	380	23	302	822	118	108	23	23	49	44	0	1	0	2	0	16	0	0	0	0	2	4	23	0	0	1	4	1	3	7	3	0	0	0	11	3	291	104	376	0	2	2	142	4	31	7	13	19	0	0	1	0	0	4	6	0	14	5	44	5	5	28	32	11	49	2	0	9	0	0	12	245	0	0	0	6	3	6	0	5	1	7	0	0	5	1	19	12	7	4	0	2	6	0	25	0	1	6	0	0	3	0	1	0	0	0	1	1	18	0	0	0	0	0	0	193	0	0	0	0	2	1	3	0	0	0	0	6	15	5	0	5	1	0	0	5	5	0	0	10	6	3	0	0	0	0	0	1	9	6	22	0	0	0	6	2	6	0	0	0	1	1	24	4	0	0	0	3	35	0	0	4	0	0	0	0	0	0	0	5	71	120	606	1	3	0	5	1	1	0	11	1	3	0	0	0	0	0	2	1	1	1	2	0	0	2	0	33	0	15	2	0	1	5	0	51	5	2	0	5	50	3	0	0	4	1	2	3	0	6	7	1	1	1	0	48	11	18	4	5	0	0	9	20	0	1	0	0	0	1	0	0	78	536	0	15	1	0	0	0	0	0	1	1	1	0	0	0	11	1	0	4	8	0	1	3	0	0	0	3	46	2	1	0	228	0	6	0	0	3	7	0	0	0	1	0	29	0	1	0	0	4	0	0	14	0	3	0	0	0	0	2	0	1	0	19	3	4	8	1	2	1	1	0	0	0	0	0	1	0	1	1	0	0	3	0	0	2	5	0	0	1	0	25	1	7	0	3	2	0	2	3	1	1	33	1	13	38	2	0	2	3	10	4	0	3	0	0	2	2	8	3	1	11	13	1	1	2	0	7	0	5	0	17	2	0	3	9	0	1	2	0	6	35	0	125	3	1	1	0	0	0	0	0	0	1	5	0	2	0	0	0	11	1	25	0	0	3	1	0	0	12	0	0	0	4	0	2	4	5	17	1	0	0	0	0	0	0	4	0	2	0	2	0	32	18	0	0	0	2	0	5	0	0	0	3	0	0	0	0	2	0	0	1	0	4	2	0	0	0	0	1	2	7	0	2	6	0	0	0	1648	88	4	2	2	1	0	0	0	6	1	0	0	0	2	1	0	2	2	1	0	0	1	1	1	0	0	0	2	0	0	0	4	0	0	0	0	0	10	1	0	2	1	0	0	0	2	1	0	0	0	0	1	0	0	3	0	1	0	0	0	0	0	6	9	6	0	0	0	2	8	1	357	2427	712	437	35	16	90	153	359	187	247	104	1411	321	471	719	300	3420	493	537	3	1	1151	0	61	0	37	0	0	1	0	28	57	38	4	27	87	960	5	1	3	0	0	3	0	0	0	0	15	0	0	5	4	1	0	67	2	2	3	3	12	2	2	2	0	60	2	10	13	1	2	0	0	0	0	0	5	0	127	411	254	14	0	0	44	0	8	0	0	6	0	1	0	1	0	40	1	0	8	0	0	1	0	0	1	8	23	14	3	0	2	12	0	0	2	3	2	0	1	0	6	0	0	0	5	37	16	5	0	0	0	2	0	2	0	0	0	0	0	0	0	0	0	0	6	3	3	1	2	59	0	1	0	0	0	0	4	3	10	0	56	0	0	13	0	0	4	0	2	7	1	7	8	5	12	2	5	3	15	1	0	0	6	3	7	1	6	3	6	3	11	322	2	2	5	5	12	14	0	1	0	0	4	3	3	1	1	1	0	20	10	1	13	17	3	0	0	25	0	11	41	0	1	0	0	13	21	6	574	0	9	20	0	5	0	0	1	229	43	2	0	0	27	2	47	62	0	0	19	0	1	0	0	4	8	0	0	0	0	1056	6915	7	2	14	1	0	15	1	2	0	0	1	0	0	2	5	0	4	2	0	2	1	5	0	1	29	2	0	2	0	24	2	4	5	18	0	0	0	0	0	1	2	0	0	5	0	29	0	2	2	9	10	2	2	4	1	2	16	358	427	59	0	70	646	7	3	0	9	7	0	1	9	0	0	5	0	0	0	2	1	0	3	0	5	5	68	1	4	259	55	187	0	2	1021	375	220	0	0	0	3	6	0	0	0	0	0	0	0	0	0	0	0	142	357	36	0	0	1	0	0	0	0	1	2	0	3	1	0	0	1	7	9	2	0	8	4	4	0	0	0	0	1	1	1	0	0	2	0	6	0	0	0	0	0	3	6	12	0	0	3	0	0	2	199	18	0	644	334	681	45	183	2	2	0	0	3	20	5	0	2	0	7	7	4	1	2	215	159	16202	74	77	80	1	4	0	210	1	13	0	0	93	189	0	5259	9	0	29	0	66	732	68	5	27	74	30	623	0	25	567	358	3641	420	101	256	321	1005	1	380	1	150	728	7	378	4	758	438	806	20	32	2052	1271	4	908	21	0	179	14	33	208	2683	12	225	0	224	20	110	428	124	45	654	0	0	221	5	121	95	3	1698	12	26533	28	39	3027	150	2	129	875	202	95	141	215	893	466	0	0	2	1	11	1	1	2	3	0	0	10	193	37	377	17	88	49	205	9	860	116	1	593	304	1340	763	271	12	0	799	110	3367	4095	2129	4383	74	2535	122	450	84	213	1	39	870	5	56	1	1	1	1	1	18	0	5	5	0	0	1	0	8	1632	112	127	78	98	252	91	4	2584	1014	403	2035	0	137	880	162	1	0	0	0	0	0	0	0	0	0	0	0	0	2212	368	10	416	2885	231	64	11	657	569	3530	8	75	118	0	0	5	0	2	0	8	0	0	3	8	38	0	1	1	0	0	0	0	0	299	815	688	1064	512	60	8	0	0	0	0	0	0	34	0	131	448	32	1269	347	381	446	223	3	108	50	514	43	54	27	3	232	649	246	14	46	4	413	724	502	71	5	398	380	340	71	35	19	4	53	292	79	0	3	257	378	25	608	50	64	261	321	202	110	184	4	51	33	24	85	230	58	109	21	307	423	0	3	5810	193	47	559	37	650	12	231	3	160	255	44	681	171	671	211	379	17	0	100	54	195	45	146	477	49	177	138	118	323	421	17	168	8	0	4	61	69	30	238	51	16	0	2	1	1	18	286	55	1	17	56	1014	18	90	168	351	111	365	205	2	0	36	13	67	547	142	0	122	246	1	98	189	230	120	3532	189	17	47	174	17	381	295	363	2685	119	114	271	422	61	177	2	171	483	15	361	481	140	118	23	374	156	59	114	170	186	393	36	129	379	0	0	0	0	0	0	155	81	22	169	86	31	38	0	11	4261	238	764	890	25	0	3	1	448	11	6	17	143	0	761	10	691	17	118	7	231	2	0	129	799	13	133	295	2910	243	0	1	0	12	943	27	18	65	12	31	256	605	868	0	84	0	234	55	1	481	150	0	226	151	781	165	2	49	138	1481	450	1	7	244	83	954	60	180	1047	89	5	1771	98	370	632	638	0	166	427	0	89	297	92	447	566	185	10	3	150	125	43	1	137	30	133	413	58	4	115	384	87	247	188	231	58	83	42	359	906	38	7	0	6	2	74	12	73	7	3	488	1136	434	105	133	841	108	4	288	60	58	125	2065	1	167	470	0	1	0	1	0	0	14	168	14	87	0	74	114	0	0	16	0	1	2	0	2	99	511	147	10	190	130	6	354	63	0	1	68	486	2	170	142	0	0	33	5	108	6	264	0	76	421	284	434	173	94	195	39	104	60	144	226	106	123	17	582	166	331	21	50	4	12	61	5	29	0	274	104	688	298	171	390	54	13914	925	1350	391	61	48	205	178	318	545	485	434	246	126	23	335	120	311	32	118	164	142	98	1	1824	38	5	1009	1	689	434	149	237	228	2237	60	42	64	150	530	213	72	235	67	68	39	12	78	282	78	311	359	3	50	170	321	493	27	5	183	278	63	0	583	108	25	9	23	95	616	58	139	182	52	68	33	1228	16	29	393	0	5	32	131	758	289	178	45	103	148	189	350	0	0	3118	0	50	305	221	134	58	8	428	1467	657	715	52	0	85	3	145	56	1081	23	151	240	2	0	21	155	11	378	9	0	67	235	201	6	68	0	264	1	112	56	284	771	2	31	36	317	74	157	104	221	106	154	167	328	529	27	1094	40	0	0	1	118	109	78	10	5	11	78	132	2	10	381	171	242	22	71	0	127	32	201	116	138	2	65	0	5	383	126	62	71	949	3	73	1	1303	101	246	562	726	300	0	0	0	4	114	25	212	2625	49	0	104	45	7	130	270	5	58	10	58	49	140	861	31	40	117	755	59	281	139	25	1492	341	58	149	153	97	93	86	150	207	33	495	349	0	0	0	0	0	0	47	0	0	0	0	34	0	2	4	0	11	43	15	46	2	10	9	1	0	76	9	111	35	74	836	239	23	41	217	56	308	7	70	89	249	491	106	1	0	57	37	234	1574	158	136	481	795	0	1	0	5	401	769	77	1	159	2	4	0	9	213	157	126	106	311	6	896	60	25	429	71	75	25	296	172	201	66	29	3222	35	176	306	81	1	126	34	37	284	539	185	215	228	126	22	3	430	127	44	853	492	98	84	3	143	62	16	19	29	128	215	446	24	210	431	328	47	48	91	63	10	155	45	47	90	177	66	1514	87	18	560	2445	145	59	890	99	2	24	42	397	449	34	1497	28	366	217	938	99	974	122	0	377	91	306	230	310	58	47	82	8	0	667	466	609	189	28	45	29	51	47	301	205	40	271	1834	111	434	69	0	0	176	274	21	86	21	458	188	204	216	12	125	193	2403	65	447	606	430	1	0	0	194	93	65	85	151	23	66	56	16	109	0	812	95	35	36	57	1	31	139	27	61	286	102	181	622	346	684	174	52	29	191	137	25	428	91	90	213	0	0	0	2890	29	36	0	0	0	91	3998	41	0	199	487	0	19	27	319	47	7	85	3	148	6	20	481	108	10	43	39	161	405	229	916	49	157	43	17	206	53	215	33	15	174	21	176	0	49	348	108	203	59	23	303	168	23	100	22	80	0	0	53	6	42	520	49	55	41	5	200	133	1	147	28	91	6	2	18	69	1663	45	24	9	1650	645	515	37	18	12	26	73	3	2	0	167	3	0	45	45	9	4	216	122	73	0	218	157	114	480	117	155	4	421	480	762	44	177	555	45	15	79	26	178	3	141	9	19	109	50	22	270	861	492	141	14	176	64	292	123	115	14	99	1	24	320	1	248	2	182	3051	1	13	53	8	144	173	228	53	10	26	65	191	77	119	25	287	130	19	273	115	62	19	28	3	330	707	609	306	84	0	46	669	19	51	64	498	376	395	87	420	1024	377	67	9	178	59	36	223	111	167	81	13	45	9	1	283	130	2	32	2395	77	27	294	65	49	31	46	312	80	211	259	1275	67	45	61	33	19	76	164	91	232	57	2407	2	178	187	0	1	0	15	519	37	382	4003	4	49	62	49	15	423	117	1	2	0	35	0	16	271	22	24	2	2	80	14	91	33	652	90	286	75	300	146	617	308	441	391	196	4	655	47	120	458	143	760	314	12	21	375	18	34	111	148	692	192	129	149	6	105	10	14	171	999	76	386	141	10	109	66	50	786	748	24	150	185	152	596	50	239	30	187	69	729	366	0	2	257	67	30	11	578	0	0	158	101	360	59	49	5	94	57	7	148	791	16	39	90	59	92	129	3421	52	28	18	2161	29	12	16	141	28	91	0	53	216	26	1	16	32	297	399	1	3590	39	88	286	82	397	0	224	28	428	482	13	676	259	117	11	85	107	124	301	46	85	625	56	0	368	260	21	243	70	0	0	169	108	21	4	5	83	83	27	131	169	89	5	0	670	563	55	2	1599	94	61	15	6	2208	1931	43	18	151	966	272	50	156	77	65	462	44	128	37	139	0	0	4	134	78	6	21	1077	133	1	158	516	261	66	149	21	14	3	742	198	679	267	1	20	186	77	601	363	9	120	84	276	244	65	0	272	0	1675	6	430	103	1747	47	180	508	797	1	59	25	208	109	28	17	41	29	0	0	190	3	296	154	481	999	67	0	3609	106	64	41	78	327	49	11	13	58	1009	175	17	23	18	352	7	321	73	5	5	675	195	163	1	140	45	331	358	384	985	300	231	405	77	104	302	62	34	1197	776	59	54	225	72	241	32	212	276	116	937	34	105	67	14	3	7711	0	1	74	171	1974	4	1	0	0	1	0	111	0	55	18	587	128	71	0	123	426	2	41	278	14	461	273	250	670	567	104	9	0	18	18	15	28	566	18	286	230	13	442	72	426	0	142	103	10	0	2	4	67	1	10	0	83	3	2	0	0	2	0	62	0	2	0	93	2	45	6	1878	42	5	9	7	1	28	303	58	127	101	135	49	247	30	93	149	129	209	186	514	4	218	200	264	76	69	195	223	1	251	309	660	42	149	235	99	2	0	1	0	0	97	19	37	58	74	0	0	2	0	0	0	223	87	422	189	582	128	0	378	150	215	63	33	20	60	346	275	74	1	0	0	21	97	156	84	627	318	16	196	44	167	150	425	125	108	197	263	86	109	16	75	291	13	85	2	2	9	1	21	1	0	284	19	56	1	0	42	360	66	0	658	378	302	139	122	146	232	419	3	65	396	305	20	2	216	64	11	0	0	61	74	3971	48	0	785	0	85	479	117	450	985	2	9	31	162	43	14	9	2	2	304	2	388	366	904	0	0	12	558	246	749	78	111	2	34	67	12	39	0	38	55	114	518	148	0	12	110	258	17	85	632	124	45	1	0	0	0	0	312	0	1468	169	109	8318	1	6	4	0	0	147	825	1	0	12	0	13	97	1	71	26	10	411	360	3	1020	186	8	383	424	3	21	234	18	150	5630	123	70	39	264	231	0	273	63	204	24	107	0	125	21	112	0	25	38	21	54	117	338	36	257	111	1065	85	724	37	50	24	142	850	96	263	319	234	280	7	42	18	639	49	107	72	112	129	476	128	43	22	21	36	267	20	0	260	279	489	18	40	250	141	157	42	102	35	14	275	270	32	388	2853	4363	12	104	125	4	213	129	59	616	17	16	8	1088	1145	94	3	1464	97	97	91	3746	392	538	1	264	11	144	4	0	1	517	4	96	109	12	99	558	69	128	65	6	0	0	5	339	1	207	166	207	42	654	70	0	35	85	377	157	79	1	1	0	0	9	226	0	17	44	633	107	44	121	80	31	112	161	0	51	49	66	300	1	171	26	183	35	431	176	4	14	0	11	180	1	2	0	0	0	350	18	14	13	253	610	39	143	47	462	231	915	258	271	81	563	111	5	616	72	0	6	0	0	16	7	911	66	31	69	0	134	120	0	0	210	83	69	1	0	396	230	2238	67	6	4	48	1746	584	156	54	48	31	119	35	607	76	78	5368	270	59	126	339	232	96	3	972	40	74	529	1478	136	657	159	74	139	638	287	5154	6268	328	475	309	0	1	76	327	0	61	0	1	8	31	549	40	16	27	259	0	30	30	332	89	471	76	19	78	36	307	85	344	164	105	13	320	6	1	4	102	3	610	308	61	261	689	163	2818	73	564	490	353	1901	90	55	3002	11	189	178	548	614	627	1	684	0	1209	265	1216	32	163	72	15	8	115	41	675	293	344	171	125	755	135	152	178	337	232	5	1	92	582	56	7	95	19	2786	723	3499	116	1029	292	7	556	7	46	204	28	76	72	100	174	140	35	236	277	1	90	132	14	26	383	36	1015	95	3878	93	51	2345	326	4850	125	215	553	28	88	243	15	2	102	6	5	2	220	35	2	403	950	10	27	0	17	0	286	8	3001	194	129	6827	8	0	55	8	177	0	26	168	290	16	215	305	38	30	289	364	617	849	2	1	106	11364	4067	13	41	148	123	90	177	389	14	72	234	29	1	3510	388	641	763	425	18	706	29	121	261	61	14	10	354	112	0	146	60	4	250	1567	24	67	82	0	228	24	0	27	357	232	478	52	2	202	10	1	28	34	184	45	39	61	0	1	0	0	0	0	22	32	770	54	93	80	52	307	479	0	29	82	1439	325	104	91	897	146	1127	1	2	384	1310	25	127	2	93	28	26	568	36	26	53	340	70	12	549	5	0	0	1	15	60	3	148	12	17	89	145	254	539	181	2	5	358	26	152	2	0	2	127	39	337	212	698	1691	526	426	2068	67	122	86	178	448	11	55	29	40	473	67	3443	1	51	30	13	38	422	3	142	1	13	12	1711	47	17	2	88	2	0	26	301	110	313	27	618	49	2503	52	226	587	536	233	829	211	255	0	756	66	104	327	148	329	31	15	3	208	19	0	0	0	0	1	7	47	61	239	286	1	14	282	1	304	68	149	3	217	240	72	102	49	223	1	340	0	0	0	0	0	12	66	15	131	22	8074	9	10132	162	363	1	76	33	24	29	151	15	0	0	0	0	193	227	24	56	2005	501	612	153	190	198	35	24	19	100	26	32	173	119	338	58	197	4	1530	367	175	65	433	0	52	39	26	884	6	70	280	0	409	0	4127	175	8	38	0	0	2473	40	4	227	1	109	530	108	0	373	0	0	242	69	98	80	92	557	1538	263	187	40	1	8	29	0	112	446	354	113	95	154	743	23	33	0	2	3621	4900	347	1	68	132	116	334	274	738	245	0	40	201	130	128	145	178	295	117	1	154	91	227	150	43	304	243	2	20	242	144	0	277	5	175	1645	105	66	204	5	91	692	58	49	46	15	129	87	103	129	138	27	102	9	84	454	104	7	263	2	20	146	107	755	26	731	37	381	200	182	1253	549	27	8	14	285	97	181	112	31	239	78	190	10	186	64	355	89	540	19	0	312	257	65	43	3766	196	0	51	28	53	125	91	31	105	56	150	62	87	290	77	44	66	91	0	45	115	95	47	166	0	116	1652	39	3163	30	766	44	399	0	11	140	76	11	70	151	13	5	2042	69	30	18	808	1294	59	31	37	313	202	907	86	127	347	497	26	211	59	10	130	2	5	32	54	117	145	60	1142	181	2387	46	131	4	78	26	49	15	4790	0	27	9	107	397	527	1	1	51	318	31	92	11	117	72	523	89	202	522	125	138	12	95	84	1	194	551	0	103	49	1604	905	278	97	112	512	128	130	382	31	21	62	12	112	179	88	576	2643	0	81	1587	303	125	114	100	159	31	49	311	71	11	477	57	686	20	7	5	21	2	18	210	167	102	2	275	98	1	19	631	42	939	56	63	86	350	326	595	29	66	505	74	622	106	46	272	5	357	46	866	878	45	65	122	59	0	250	68	258	24	9	154	9	109	152	128	210	4	1644	13	213	545	309	779	29	128	571	2	2	1	0	325	78	246	656	0	131	336	320	4	0	0	230	0	382	116	1	118	140	711	18	165	387	19	770	110	5	0	31	158	98	172	56	0	0	0	0	266	73	7	0	2	2	23	192	49	370	68	0	308	10	152	287	9	112	0	0	54	2	66	32	6034	346	159	2428	200	2152	3	90	141	43	11	71	621	244	0	8	1	2	1	23	498	22	307	431	395	144	302	236	54	110	147	223	105	6	474	240	22	129	56	31	54	2	178	340	26	119	1	299	85	65	489	408	46	314	1654	40	143	846	63	2232	54	318	2	646	0	247	15	28	31	271	486	24	30
"SAMN03072198"	74	0	0	0	4	1	0	0	1	7	92	129	12398	403	230	36	3	4	3	1	3	3	3	4	3	68	19	44	1020	261	10	34352	100	36	41	67	344	244	115	187	234	116	579	325	520	28	287	0	2	1	390	120	5687	0	9	501	5937	399	93	505	0	0	0	90	32	433	69	0	0	100	787	0	170	206	28	1	100	133	45	204	156	0	6	1	436	2	1	1	8	3	146	2	29	4	211	396	638	300	16	370	621	201	336	193	19	428	127	380	121	30	329	0	206	79	55	11	4	211	22	3	324	426	131	193	0	18	29	2	93	73	398	17854	0	18	18	99	6	0	114	88	335	213	157	182	179	280	236	428	98	6	76	139	386	0	312	76	160	11	1529	303	185	54	195	170	167	223	127	192	201	464	596	134	2	74	315	593	1570	621	515	537	0	4	80	108	19	109	291	1	161	179	3	202	1	0	170	333	116	141	5	207	878	455	119	26	45	178	110	473	66	19	291	305	341	120	80	86	230	4	282	518	126	2	71	963	140	159	74	62	110	219	4	0	0	682	78	56	180	170	133	25	426	75	46	1	160	317	133	265	207	114	151	138	261	25	0	1	144	169	299	0	0	1	10	1	5	0	0	0	0	0	0	0	0	0	214	98	0	1	0	2	0	1	0	0	0	77	50	0	88	0	41	0	0	0	150	175	0	2	6	313	322	83	162	24	1	97	25	0	0	1487	12	41	1	1	1000	0	79	582	225	26	1	30	1429	35	889	98	43	0	2	124	0	1	90	60	1	0	0	0	1	24	180	44	296	112	220	79	121	11	83	425	11	3	125	0	290	527	39	111	266	31	1320	1751	2	0	0	0	174	204	321	213	0	2	5	0	0	0	0	0	240	2942	14	209	199	0	0	1	10	0	297	101	61	107	456	64	1915	33	0	93	133	1130	114	0	180	335	109	276	6355	1	82	49	27	80	18	431	0	153	0	0	152	0	1	0	185	465	198	967	163	77	221	39	0	90	550	87	169	227	174	117	104	72	252	14	158	27	38	116	3	147	438	49	141	185	37	172	91	131	800	17	323	9	32	4	161	41	300	24	44	40	24	382	35	170	72	486	147	42	195	27	16	112	253	248	279	170	15479	80	265	446	28	921	94	679	239	117	24	0	2	148	171	41	579	73	47	54	1	317	0	272	698	1	133	11651	3	0	126	235	31	169	79	197	113	236	114	22	1	13	138	137	81	21	516	566	422	81	480	78	80	165	34	1	2033	266	159	292	2	206	142	604	73	633	213	188	174	1	3	83	76	911	294	194	0	147	82	116	10	42	24	419	1	167	41	192	0	878	9	967	364	106	2	9	4	405	24	72	372	123	26	92	136	2137	572	1	0	0	117	145	2	15	122	332	51	718	49	322	1	104	235	179	196	85	72	30	32	181	193	312	27	47	2	165	22	572	312	426	68	317	0	39	60	219	3	92	67	220	134	0	137	127	337	142	112	39	3	25	12	1	0	0	80	109	402	2	18	132	54	270	37	89	1	200	37	8	29	945	53	0	78	453	2	0	3	0	0	1	0	0	121	356	4	0	1	5	410	177	132	69	321	760	1	706	882	0	1	140	220	162	7	449	368	47	226	3	2	3	84	170	1	2	95	505	78	11	1	587	237	3	259	110	323	131	187	2	276	0	117	127	1	2	0	0	1	69	83	2242	0	577	94	36	72	0	1	59	1	0	1	146	1	166	8	231	28	91	73	106	0	130	183	1416	3243	12	55	10484	7	39	112	336	2	81	0	86	737	214	723	1	1	24	1	91	20	284	314	167	103	251	0	0	0	38	0	0	0	0	1	100	30	3	155	625	2	125	112	85	3	493	0	0	0	1	4	0	52	1	42	366	3	50	19	143	2	3	367	1966	0	280	2	0	0	34	0	6	0	2	13	1	46	0	0	68	54	4	6	0	0	0	0	4	2	0	0	3	0	0	0	0	5	8	25	297	0	1	23	227	14	820	125	247	85	139	922	0	0	87	1	3684	73	166	0	243	120	44	113	203	170	142	257	275	101	290	242	71	188	403	24	157	11205	1	232	229	177	44	153	358	58	164	256	135	109	17	0	127	437	534	562	445	277	1	84	38	249	163	376	78	90	243	424	36	114	157	187	6496	371	6	0	91	128	137	2	4	175	0	0	27	1	72	1	249	178	15	4	150	948	5	238	487	0	317	62	126	0	462	246	3	394	694	1	1	198	15	96	70	207	285	3	0	1	178	31	2	49	186	1613	52	566	0	114	125	49	480	210	209	78	105	1	4	4	217	0	171	0	0	1725	354	4	1628	575	11	19	183	6	300	275	430	304	68	877	2	0	0	1	42	6	11	263	3	13	15	377	1605	71	128	147	459	293	712	25	104	1581	10	163	1142	1593	0	105	78	26	95	151	296	1805	56	8	6	158	104	206	265	6	261	389	0	0	549	242	35	75	68	593	94	0	1	32	2	5	0	14	10	0	1	1	0	1022	13	1	292	94	144	0	4	52	160	3	0	1	69	428	13	101	0	2702	263	10	4	1	2	12	1	60	0	117	131	61	162	1	88	0	3073	0	10896	620	31	0	42	71	148	16	36	57	95	5	1	3	0	0	1	64	63	22	10	45	956	4	221	10	101	67	2	6	468	2753	36	7578	3	3	12	1	1296	0	120	55	8	12	161	282	282	128	94	93	35	211	52	16	155	92	0	91	42	96	0	1	251	1629	709	612	183	156	214	2	18	0	4	308	179	153	2	348	27	87	228	2	44	51	278	0	6	42	124	3	78	0	55	45	129	34	202	3514	133	131	60	217	101	292	131	53	22	47	71	142	149	318	1093	2	147	133	191	0	2	1098	288	1	5	116	273	3	195	0	0	552	207	129	6	8	74	5	84	422	36	0	2064	3	158	277	165	120	410	9	7	55	2	0	85	801	83	13	231	0	27	21	262	41	0	97	3	222	119	204	399	118	2779	313	470	67	31	31	9	9	236	386	383	1467	1	0	306	106	313	353	28	85	39	58	917	5503	1	111	66	106	9	566	0	0	19	25	189	0	9	14134	1	247	4	119	54	26	129	246	1	76	0	22	306	87	205	100	129	1	133	2519	621	196	40	348	287	256	9	302	462	9	141	543	93	165	433	168	259	348	116	51	38	194	0	0	0	19	568	1664	5	0	41	169	94	27	500	111	101	0	139	265	368	38	4525	172	60	134	104	103	23	373	2	0	64	74	703	6	0	45	0	1654	403	1	78	350	340	86	0	0	0	105	1807	5	55	30	1	42	15	25	1613	182	0	0	0	0	115	5	197	3	0	311	273	40	10	1	146	213	290	8	83	413	0	2	2225	200	183	2	0	195	0	0	312	319	11	69	0	7	58	107	0	1224	145	757	1	230	2141	65	499	1	0	0	0	969	540	1222	26	99	1	2136	41	90	92	253	133	55	75	173	1	0	5	4	25	75	92	159	32	648	498	1	44	0	76	121	0	15071	211	78	1152	203	132	238	52	5	194	99	22	0	0	18	0	91	55	1	2927	89	6	110	66	182	398	31	443	179	110	168	220	12	281	115	56	134	36	56	752	256	650	1	10395	1395	81	75	386	43	148	61	183	56	17	842	77	65	6	164	79	121	44	112	62	572	203	501	264	39	44	451	266	562	92	217	406	1	118	8	959	10	155	218	235	188	82	43	124	1	14	0	19	12	1	7	9	0	9	81	0	72	0	99	213	86	340	432	100	0	230	202	5	2	0	1225	3	48	18	0	6	157	5	0	15	0	389	4	2	113	142	333	34	318	1	4	0	0	128	0	8424	235	436	2112	54	872	0	3	1	0	87	173	19	467	113	176	0	15	94	1	100	52	61	97	220	86	325	1277	1	0	92	146	1	282	34	234	1	86	25	2	46	670	250	74	1	25	1	1	450	84	3	265	662	2	0	0	0	3	9	6	30	326	0	0	0	118	0	65	76	7	5	7	275	170	614	8	39	0	2	114	50	3942	13	392	156	80	469	18	15	106	389	26	124	883	50	1	33	0	3	1	85	1376	45	75	0	291	75	1	393	19	224	0	10	182	1015	357	1	1	0	0	0	242	2	256	55	75	18	168	635	74	0	261	4	130	42	0	18	1364	0	0	0	0	0	1	182	40	123	433	243	3	0	1	309	129	163	0	220	571	0	62	132	0	0	2	241	365	0	17	0	65	570	0	17158	328	116	125	228	469	205	201	780	421	8	43	11	0	0	0	1	71	179	31	1	1	126	629	37	274	328	18	201	47	142	1	12	0	0	255	5	322	0	1	4	122	3	3407	1	1	8060	73	153	2	24	252	5	154	365	17	221	54	66	213	65	89	340	540	621	73	1232	1	0	516	16	427	935	206	61	593	107	17	75	2	23	55	39	223	17	751	48	169	600	60	0	5	2	38	447	0	160	0	300	0	0	0	78	11	101	185	0	0	5	2	0	0	0	12	1	1	0	1	1	0	0	117	0	2	54	57	27	0	12	69	40	0	488	31	288	56	0	754	300	164	148	2	1	0	0	44	2	4	1	0	0	1	0	11	0	58	238	198	116	14	65	83	277	0	651	59	0	30	68	1	1078	2	1	2	0	1	2	0	0	0	1	13	0	13	4	20	19	3	0	0	0	0	0	0	1	239	24	124	1	2	27	45	336	201	118	10	111	756	301	5	194	853	231	202	120	98	1	422	114	67	286	512	297	0	934	1	1	1	1	193	40	106	9	157	1	318	41	83	15	1	236	128	283	956	14	4	3	192	37	6	444	3	1	256	676	1351	394	6	15	18	3	0	3	329	167	1	856	1	0	0	0	0	0	189	0	22	2	733	116	2	4	469	100	91	17	14	1	254	0	1	2	2	374	5	103	377	198	419	0	2	223	2	84	134	0	1	0	6	3601	32	0	0	196	249	5	9	1	8	41	16	3	228	36	3	3	2	74	0	34	106	37	132	0	124	195	3	3	72	302	0	39	118	90	75	232	135	130	0	4	127	144	298	36	20	74	0	272	340	31	27	180	421	844	177	312	135	109	70	20	102	4	1	125	0	0	40	314	177	299	1	46	42	138	443	1040	147	32	0	1	26	99	179	73	82	211	692	29	151	154	375	228	100	182	111	97	31	0	55	0	23	6	78	8	114	199	121	526	310	476	1049	57	2	0	152	330	38	282	319	20	456	150	81	33	174	1	21	0	94	15	67	141	96	21	1	14	40	50	160	180	489	187	69	81	84	98	46	103	18	0	0	0	3834	134	415	126	67	4	0	0	0	0	0	0	138	199	398	117	138	69	691	117	75	73	68	56	125	91	76	6	130	114	37	0	449	230	77	7	6	691	0	0	1	1	168	1	44	96	39	398	41	1	30	278	218	21	2	0	131	247	408	453	229	547	204	28	83	0	34	491	163	34	44	10	159	22	18	9	0	0	106	112	130	80	57	0	73	508	44	204	338	5071	3	121	50	274	151	250	0	159	71	0	4	0	6	544	231	44	189	191	85	0	140	1	62	835	1	563	1	0	0	0	595	34	65	277	0	20	0	1	199	1	159	1	217	34	0	149	2	2	108	57	2	0	14	86	79	66	2	1	6	19	36	157	0	0	0	0	0	4	3	2	0	1	16	1	71	244	1	30	173	68	0	108	1859	21	12	0	0	166	6	3	2	155	717	76	6577	245	722	135	116	14	1	56	5	2	31	0	0	2	0	0	303	0	6	3	33	1	0	0	28	255	37	0	2	0	41	3	0	0	0	0	2	97	74	0	265	321	403	118	203	235	401	176	0	0	87	149	11	305	9	58	75	75	233	147	36	208	226	486	279	66	25	26	15	7	74	116	143	0	189	87	29	360	160	41	2	149	10	926	81	215	56	21	72	4	134	5	0	0	57	302	5	172	9	262	188	1094	301	0	603	0	57	195	0	267	56	0	102	42	2	702	19	434	0	0	146	63	1136	7	62	0	1	54	131	179	136	480	216	13	102	0	1	16	98	133	2387	0	0	0	262	319	15	0	1	113	166	0	1	131	83	34	211	6	8	59	0	31	91	11	0	0	1041	40	371	153	0	844	86	4	4	22	0	107	139	24	95	147	0	87	1897	78	168	180	0	319	202	3	61	237	94	188	30	1	77	1	0	37	61	1524	246	20	52	0	702	513	103	176	65	85	930	562	48	139	175	0	80	51	106	3	122	106	38	91	13	6	101	5933	221	93	790	0	32	190	93	52	366	229	180	98	16	95	455	216	97	34	40	32	1850	49	9	598	278	193	192	24	20	455	238	3031	55	1411	545	181	39	191	312	48	276	288	183	383	313	55	88	2	389	155	14	4	41	589	136	12	10	852	287	12	209	734	290	247	116	2912	248	162	124	3	64	74	38	0	90	33	138	1	7	1	206	2	123	213	80	79	717	1	610	9	158	92	105	70	529	2	28	0	0	40	337	40	366	6	0	213	95	245	0	31	7	150	0	76	25	43	555	102	3	0	115	4	332	202	27	8	335	9	138	16	522	71	27	100	1	489	112	84	26	2	5	0	0	268	23	12	2	197	60	88	0	127	141	86	121	8	0	59	256	47	88	14	6544	63	16001	9	113	33	39	35	34	6	1550	345	0	135	32	187	191	128	234	1227	45	150	181	4	1	11	184	1	125	109	303	144	21	98	30	37	11	140	185	169	1398	27	35	0	58	0	253	39	0	20	180	237	26	241	9	0	0	31	113	211	163	100	1	27	79	116	401	196	66	12	19	978	141	3	17	3269	7	103	0	400	0	94	84	57	35	157	0	0	154	2	27	78	75	500	243	120	122	3648	115	51	4	21	0	3	16	15	98	2	3	0	56	93	0	2	0	0	155	2	23	1	17	23	53	1	18	1	0	19	5	49	477	238	341	312	0	7	274	6	250	203	1390	23	359	667	32	8	76	8	0	271	1	104	0	0	0	2	0	114	130	22	158	0	126	82	0	3	2	31	400	131	2	1	0	1	38	96	12	3	516	22	665	55	170	9	37	1084	51	0	1	136	409	17	158	0	3473	2	0	94	71	2	0	16	0	72	34	130	133	424	363	114	435	9	154	196	17	6	7	21	57	133	107	14	159	44	14	2	176	407	4	0	0	0	101	319	77	1	384	789	1669	1	0	506	18	3	1925	1	33	1	1	453	0	207	259	67	398	3	2	2	100	49	185	1	12	0	0	2474	0	0	0	0	0	213	0	0	1631	174	454	9	57	16	55	35	1373	177	1184	0	0	161	146	181	132	25	764	5	0	15	5	45	282	86	398	212	210	56	0	0	7	0	39	6	500	135	0	119	1	67	13	3	54	41	980	245	128	16	2	3	0	8	4	78	259	2	0	9	5	21	0	1	3	132	27	15	240	1741	25	1	97	16	148	250	0	0	79	122	0	0	0	78	28	1973	11	77	136	404	48	5	248	436	0	129	161	0	3	98	53	93	10	13	25	0	67	29	42	4604	10	164	38	1159	4727	93	116	76	230	0	116	2354	478	1	1	1201	34	7140	324	414	0	73	57	108	163	503	2712	68	29	3323	5	167	84	193	293	85	250	19	229	103	262	511	19	90	4	22	43	111	94	119	557	146	1394	153	143	52	142	553	6	4	95	212	119	85	146	153	171	324	4256	2	69	135	0	6	377	1	3	8	17	67	3085	10	3	1	0	3	159	2	67	2	100	7	156	148	12	0	112	403	8	1069	16	149	1	0	0	117	21	122	733	54	102	235	129	16	0	39	588	41	446	8	24	79	207	530	38	226	0	451	3	0	103	82	50	1	87	58	0	48	0	0	14	16	39	163	366	196	120	3	1036	50	371	0	0	185	82	82	47	142	218	1	0	0	60	584	1	239	35	364	192	86	9	1	30	39	140	49	7	27	131	480	5	73	188	1427	0	1	0	46	165	84	45	42	2	291	85	211	0	2	104	260	456	317	82	95	52	63	1	24	54	2	2	98	533	210	4	172	186	62	1	1	33	89	21	74	1	180	2	83	359	19	63	407	62	73	96	0	1	110	0	0	1	0	0	4	0	2	0	0	246	123	24	0	444	0	0	103	0	1	0	0	0	63	1	0	0	0	0	110	0	59	56	40	107	21	99	0	0	0	0	0	0	0	0	2	415	269	282	21	11	12	60	0	236	123	9	56	49	169	26	0	162	53	1	0	39	0	0	1	42	76	572	74	90	52	24	32	238	36	3398	4	1724	161	394	2	91	0	515	139	107	26	112	2	182	285	10	2	35	82	48	78	80	138	67	526	1	305	186	3	52	0	40	1	276	13	139	170	1	142	1347	62	109	0	35	121	0	76	34	5	49	267	145	388	0	1	0	15	0	145	43	0	68	364	269	101	16	953	139	111	4	383	62	78	102	33	598	14	1170	0	2665	168	94	335	258	50	2	23	289	59	1	178	1	162	0	1	151	81	314	1515	345	156	0	1	0	1	1	0	0	2	0	6	68	40	173	0	0	9	0	43	24	80	64	0	0	0	5	13	0	49	221	137	195	1	138	51	112	207	281	142	284	0	261	0	71	37	124	88	433	12	41	62	20	212	23	95	35	3	63	0	392	615	20797	35	634	444	1	0	521	0	3	830	97	0	173	2	3	47	5	1	41	299	0	0	38	88	207	115	135	301	205	55	256	76	211	75	202	99	59	0	47	1122	91	25	19	354	6	0	91	253	514	470	391	46	30	597	7709	48	493	35	5	7593	219	113	1	1	0	0	54	195	11	24	103	13	1480	186	524	63	57	245	206	422	61	120	0	2	135	160	1429	185	141	61	197	1	40	75	0	102	133	165	1	364	326	3	33	77	13	15	114	604	192	37	0	7	125	20	485	893	0	6	0	0	13	212	91	374	194	52	92	155	97	9	128	5	11	104	537	1	8	53	3590	1547	5702	16	4	0	80	1	122	0	23	1	19	26	0	68	1	1	434	0	0	0	365	111	71	86	12	147	1460	55	5	164	0	211	31	647	394	923	1492	0	200	3	300	0	0	79	1312	3	102	27	0	15	1	234	909	196	0	13	45	399	0	0	2	0	0	153	1357	166	292	1	1	138	189	400	306	7	33	3	192	68	1	38	540	10	1112	138	33	213	1263	25	72	468	262	6	120	1	150	128	93	59	80	99	610	0	0	0	27	115	22	28	0	127	35	70	234	394	5	2	4	70	612	41	209	0	168	0	0	4	0	0	4	147	0	1	54	201	7	432	103	166	87	66	66	1	247	200	53	104	1	4	1	88	111	91	1	2	2	161	62	160	306	520	10480	0	0	0	2	5	31	104	29	3	166	6	0	0	72	171	2065	15	70	132	7	3	224	47	0	44	2	38	306	600	58	748	265	343	657	3	5	3	6	12	871	327	110	0	1	0	0	59	2	0	0	136	20	28	196	330	78	85	316	960	23	74	421	96	224	538	41	6	738	131	167	1	264	266	1	57	158	118	348	10	236	0	52	127	305	98	48	355	50	143	24	103	61	81	10	897	326	91	454	12	260	114	40	144	54	62	374	172	309	115	29	749	270	0	111	49	333	187	264	95	273	0	10	0	1	1	0	0	26	0	2	1	0	0	5	43	106	459	343	258	0	341	1	33	3	439	10	97	0	0	0	0	592	234	79	106	5	250	85	131	136	283	71	1	43	0	117	260	11	229	220	3	3	35	70	108	228	95	247	534	50	24	2	0	141	81	101	0	13	34	250	412	66	1	4	1	33	141	55	18	20	147	334	61	1	236	67	274	322	86	32	101	197	12	456	2	236	508	50	54	58	127	0	1	1969	32	9	117	62	68	601	170	18	66	325	290	97	461	452	144	10	0	35	63	65	120	53	59	2	77	847	533	123	72	18	319	119	49	32	1	86	18	37	97	4	99	68	366	71	46	69	68	187	116	162	36	332	0	283	208	27	125	155	168	223	436	177	5664	29	64	5	60	35	1	291	6	276	3	12	425	180	0	130	1	21	1253	0	0	132	13	175	141	223	19	20	4	2	15	0	0	561	972	154	7923	61	31	235	130	3	2	17	0	5	100	0	6	16	287	57	8	1	498	239	120	70	14	1	1364	47	530	3	5	68	0	0	2	56	134	17	8495	106	1	1	1	179	0	0	304	110	21	1	0	0	0	0	0	0	0	0	228	0	19	275	46	144	0	0	0	0	0	0	61	1299	0	154	80	35	0	209	5	0	147	756	116	9	127	2	218	266	0	0	84	1	1073	200	1	13	14	0	57	13	103	32	1	604	59	17	0	8	8	115	1	100	122	16	381	1	69	94	96	141	69	124	7	0	158	75	1	452	405	1	59	222	171	757	40	6	3	215	177	232	244	1	525	142	11	13	3	67	5	4	0	0	0	222	350	17	731	96	192	1	1	83	0	0	0	326	13422	509	242	1744	50	0	156	0	518	151	517	272	7	105	48	29	150	7	2	0	1	424	28	1	15	57	765	27	213	1213	95	28	371	26	296	182	2	1	1	32	22	1	73	205	131	431	75	27	99	15	143	3	115	0	2	85	32	78	30	272	317	179	275	87	271	136	49	75	0	50	247	1512	164	475	477	372	852	755	33	446	34	11463	168	385	534	68	3	21	3	597	2	21	97	215	217	33	24	10	79	264	219	179	93	54	1	171	335	123	17	755	0	0	43	386	0	129	1	109	119	7	1	11	203	59	133	73	4	1847	33	152	3	687	5	300	143	115	214	199	130	218	17	0	155	274	25	35	884	12	63	7	132	109	21	339	1011	1932	59	0	215	16	171	136	48	40	209	1019	99	2	3430	110	135	17	30	152	29	1629	247	108	220	197	0	0	31	13	395	435	200	158	11	157	5	1	5	8	62	16	8547	163	2	1	74	0	3701	1067	39	119	214	0	8	153	430	290	5582	80	148	340	33	57	4998	0	0	9	3	36	144	159	7	1473	0	0	0	1158	70	4	1	1	25	1	6	398	87	13	145	0	0	0	0	0	3	2524	113	599	0	46	12	2	2	224	464	14	338	10	3489	18	48	68	9	293	256	699	0	1	5	1	1	78	488	43	4	32	90	24	716	729	9	1	0	8	0	41	2	39	346	439	107	0	0	1	0	33	20	120	0	1	13800	33	43	76	1555	3	170	155	1	12	4	393	102	4	5	201	3008	12249	207	332	1	110	2	0	64	100	51	210	457	134	721	291	118	467	270	700	122	0	21	184	227	64	2	229	146	346	5138	61	15	22	53	97	0	1883	518	300	409	0	0	322	118	568	67	25	0	20070	0	0	0	0	1	1	14	324	1	9	0	0	1	0	16	1	356	462	740	8740	372	77	274	140	8	53	2	0	0	0	0	0	0	0	92	1139	0	0	61	5	161	3	0	0	124	0	0	176	0	0	0	0	0	496	11	0	169	281	84	1962	86	235	53	106	284	0	2	0	170	130	74	556	26	863	430	252	663	50	349	242	131	164	55	98	63	107	1	210	558	200	183	613	34	328	151	595	10	8	7	65	110	353	339	340	0	1884	28	44	77	15	21	115	0	2	127	12	0	284	914	537	150	3	143	10	0	0	0	0	45	17	0	3	0	66	81	38	1879	1	3	117	86	5	264	62	195	31	0	5	202	0	3	0	647	284	0	1	180	12	160	60	39	137	53	0	22	264	10	40	263	8565	41	0	1	340	4	2	0	170	71	92	0	10	86	1895	167	3	172	2717	220	207	44	511	159	1	85	0	61	0	280	259	1	522	0	2	60	0	13	1	3	0	0	6	37	0	0	0	110	1	0	0	3	94	4	154	0	0	3	11	0	1	0	52	57	141	345	0	0	2	7	361	0	0	0	408	20	127	99	714	27	0	26	0	1	1943	643	9	643	41	123	3	1	26	0	0	0	142	264	9030	1	167	150	47	108	135	127	0	0	69	0	0	62	2	9	97	231	350	0	0	62	155	1	0	1	41	52	127	0	44	1400	6	149	33	149	201	427	210	194	289	335	2661	31	467	366	131	70	7	236	1	37	73	42	0	199	0	640	434	155	57	588	669	258	66	82	36	16	122	31	16	323	86	58	231	1916	640	136	123	105	28	25	182	1	230	541	65	0	156	280	60	3	45	139	367	541	14	142	293	37	315	128	61	220	83	230	0	17	42	14	8	22	0	0	275	270	130	641	91	140	292	380	0	116	254	250	2	1	17	0	3	4704	9628	35	189	764	89	293	1	0	1	931	97	152	306	79	283	1	0	2451	39	84	116	213	0	0	0	0	0	0	0	0	0	0	0	1	0	1	1	2	2	6	1	13	102	0	89	22	139	133	4	95	29	383	536	3	63	14	141	0	40	77	3	439	297	636	420	0	233	600	278	307	21	9	2	205	558	160	218	0	191	178	119	2779	94	277	9371	45	3	113	8	0	319	441	4	214	221	214	0	343	169	322	124	84	268	360	74	1	4	179	95	0	9750	1394	120	397	42	255	247	326	149	138	0	0	22	80	527	164	0	3	242	122	0	132	65	147	40	20	139	178	367	101	87	100	51	200	38	2	104	137	1	222	0	4	88	37	2	1	2	104	232	4	100	133	122	174	874	0	210	89	4	0	0	2	0	12	1	46	1	180	256	984	192	5045	2294	0	370	703	0	422	117	970	0	358	207	613	3415	0	440	0	624	107	538	2	32	1	0	43	227	5	1	138	153	17	35	66	0	50	35	192	4	106	1504	52	190	3	262	199	24	29	9	53	1842	136	21	0	2	47	372	53	456	1	157	491	98	327	343	1654	2572	416	272	303	143	567	103	465	46	1	76	358	36	36	3	126	142	204	658	3	1309	116	1504	0	24	60	268	1	147	290	112	80	255	28	0	0	304	54	1695	22	206	364	154	64	57	0	2	1569	81	516	140	433	19	390	3774	53	33	4	1	1	1	0	224	387	130	110	27	161	167	289	106	4	4	0	70	3	344	175	122	0	170	358	568	41	93	351	814	125	0	34	123	7305	1150	225	887	279	87	35	925	5	30	59	1235	420	23	83	52	9613	0	101	14139	0	14	273	1	0	2009	47	751	4	361	1	64	237	516	0	0	6	0	54	6	5	1	1120	2	279	106	3	0	191	61	373	0	23	0	49	808	208	1947	443	23	459	0	0	0	0	57	77	0	0	0	60	6	0	5	94	247	117	371	933	498	124	131	1040	153	6	135	2	19	330	295	104	230	46	1	18	2	3	9	662	10	10	136	353	236	198	0	1819	41	0	57	361	0	773	100	235	3831	1313	8	254	202	39	95	76	0	3	120	65	103	44	201	60	3	0	132	148	94	0	1	331	0	0	323	5	121	137	366	110	254	308	0	0	363	5	297	322	938	81	1	16	783	118	573	0	68	104	198	3	163	94	111	56	1043	12	2	0	0	1	1	0	37	76	540	880	1439	7	146	0	3	1	5	0	21	158	0	0	0	0	0	1	0	0	0	0	409	303	1262	0	0	39	332	39	0	163	219	150	13	64	53	0	1	30	171	58	354	2	180	81	215	70	44	1	0	1	765	31	72	89	311	3	103	135	2	4	2	0	304	39	30	359	161	117	7	98	0	164	457	63	17	233	193	419	56	129	137	1623	11	307	74	397	0	0	1	8	0	0	0	0	0	0	1	1228	419	100	131	561	386	2	0	2	2	221	0	130	71	5281	264	46	39	17	516	123	1	61	203	40	60	241	10	1	28	296	121	1	0	918	8	17	38	111	1	9	221	46	84	210	9310	7	227	30	1275	277	714	1	8	106	111	138	291	278	9904	14	0	0	0	29	6	0	4	2	0	0	15	203	87	569	218	28	12	1	2	9	0	127	19	75	70	1	1	2	0	618	106	0	134	1	132	0	418	0	0	1	127	234	113	86	240	8	83	1843	395	61	30	0	820	50	224	173	664	497	185	95	162	87	6	206	325	334	574	49	146	865	120	213	0	27	103	167	50	72	358	553	437	121	237	1810	48	6	10	5	0	0	0	0	229	0	54	1107	139	277	17	132	689	80	104	230	90	17	59	417	1	393	0	147	124	5	11	41	120	8	373	405	3	30	167	397	97	2	18	63	0	305	75	198	310	82	47	2	112	10	179	405	290	46	31	53	142	0	34	184	89	1	68	9	30	47	457	162	27	61	31	55	115	48	1028	292	274	63	42	119	300	119	111	167	9	7	282	0	23	1056	118	64	4	10	11	1	0	10	0	91	107	309	0	72	796	39	52	181	3	8	50	309	347	0	4	28	350	54	80	142	45	1	571	663	237	151	219	347	135	207	59	394	0	0	0	0	0	1275	68	106	516	1286	278	8526	9	133	1749	63	29	378	3395	57	221	1	370	279	116	431	7	45	738	2	1303	200	161	2	42	2	0	1	0	9	53	326	0	360	1	3	0	863	125	53	315	14	0	1	0	68	0	0	0	0	0	0	336	0	54	203	170	935	5	5	239	13	1	32	265	528	0	354	693	84	114	4	0	0	35	1	2	0	7	14	731	446	60	63	91	536	47	10	45	2476	255	10	100	3	2	178	375	238	160	18	30	87	8	687	1	22	0	4370	146	28	382	26	1569	6	293	1152	89	158	1	108	289	0	511	1	3	29	176	15	57	239	138	518	266	89	8	72	242	184	6	6	0	146	185	12906	9	1	605	275	103	22	46	1	163	128	454	351	748	65	306	11	102	74	0	0	190	75	21	139	7	9	8	28	3	299	7	0	0	738	0	68	6	39	0	367	124	25	281	662	11	52	8	29	69	311	59	0	132	58	11	226	193	1	952	0	41	421	0	0	0	134	0	127	190	9	0	73	205	41	1	219	1256	121	330	10	0	0	3	0	4591	25	1	8874	153	28	162	28	76	4502	653	280	4	18	83	0	25	0	129	17	484	4	141	30	187	98	62	613	139	2	0	268	9	1811	346	447	1	95	91	0	0	0	847	13	38	125	94	0	0	1230	5	71	0	310	497	298	226	217	101	1	0	0	0	1	0	0	26	35	272	8	59	67	9	726	8714	2	284	271	0	45	0	570	528	0	63	165	9	726	65	633	0	6	0	0	2380	10042	421	348	289	647	0	205	2	113	3	136	151	37	150	38	2	0	65	215	3	0	0	2	188	137	0	0	10	0	0	261	16	40	41	1	701	3	62	32	170	850	184	130	214	115	206	672	28	106	24	419	1041	20	125	30	72	185	220	235	101	243	157	59	1	13	296	51	328	89	172	6	97	20	21	2	0	0	1	0	34	83	0	11	3	34	781	192	114	0	121	1	819	3	15	96	183	28	109	254	95	2	1537	71	0	624	120	1	188	107	1666	124	0	91	307	230	1062	193	81	290	409	76	35	345	629	101	409	91	21	321	67	410	420	1012	208	56	0	61	16	3	1331	216	7	10	48	96	36	24	752	9	25	1895	8	1	1545	110	155	44	155	372	643	12	272	302	63	246	438	15	55	4	39	44	208	932	0	250	5328	2	3	41	207	1	163	96	187	163	410	135	288	99	198	70	6	2	0	450	26	3	121	431	225	153	92	495	81	0	313	7	59	359	251	346	73	168	159	16	31	0	326	336	350	128	1446	445	163	374	102	314	3	0	270	336	2	0	43	140	132	4	1	0	51	187	332	47	258	18	8	1475	4	121	61	63	6	0	100	5	832	151	149	1	33	32	0	127	22	829	337	327	0	3	729	12	0	2	0	149	6	532	52	1	212	839	13	157	1	15	247	0	0	220	43	451	153	644	575	238	20	164	335	2138	135	0	0	1	52	10	2	282	50	0	22	165	68	351	149	379	0	317	129	58	162	612	0	0	0	330	4	1	0	4	1	13	181	140	237	86	326	120	248	39	78	186	27	53	279	121	73	193	569	191	142	5	140	799	62	158	0	0	3	47	294	285	187	328	23	25	1	1	1101	257	7	50	428	298	0	307	94	40	93	13	91	0	1849	233	348	79	8	54	170	47	21	32	44	48	224	118	38	46	23	10	517	0	861	125	341	110	124	4	116	3	48	641	148	62	122	325	241	531	30	34	3	470	2	0	38	114	67	115	61	67	169	371	356	493	432	181	96	0	0	329	1	171	77	238	123	70	84	2	389	7	82	56	21	185	2	11	40	1	0	0	1	160	381	1	347	29	468	29	1	0	154	123	2	707	245	76	258	173	252	39	107	1254	319	260	304	352	276	19	679	663	114	341	267	147	67	161	287	548	207	124	8	841	14120	136	64	0	0	0	29	37	12130	424	231	92	575	47	255	592	0	19	368	1511	1257	1	142	511	1	128	0	170	73	4	15	16	159	0	0	0	0	0	0	0	36	554	111	222	15	3	40	0	661	679	36	0	10	777	0	11	308	155	854	0	2	104	13578	0	37	1938	706	356	109	26	257	2043	315	369	3798	925	280	2	2	0	70	0	114	0	183	78	310	120	338	3	71	0	619	8	2742	65	299	28	186	2	12	77	339	97	183	8	147	89	0	1544	191	259	219	761	125	724	84	110	179	278	303	254	37	1	1	14	84	1	418	179	32	12	0	33	0	0	38	578	650	257	131	99	163	112	32	6	555	207	13687	0	308	0	244	0	307	692	96	83	1453	20	21	0	1	500	28	129	159	49	212	272	45	0	0	1	0	0	755	264	146	174	636	296	167	279	134	529	233	0	292	1345	119	564	152	30	312	1	56	490	495	4556	347	41	204	379	1442	294	722	22	642	190	1037	21	37	75	188	436	35	402	535	89	108	104	176	28	0	72	96	2	49	0	2	123	53	30	0	380	22	58	98	217	222	83	10	64	15	8	277	198	555	152	231	55	145	285	47	7	179	1	0	0	0	107	0	0	0	2	0	0	21	138	195	0	36	0	0	0	6	309	6	2	94	432	123	29	360	1	1	83	185	636	0	0	1027	2223	395	52	196	4	134	390	76	17	319	112	1	118	4086	27	91	99	6	1	0	2	623	1	2	0	0	14	788	16	65	203	35	0	1	47	16	512	9	166	101	12	128	82	0	7	197	184	13	4	28	8	195	89	317	78	3	381	1	278	171	288	0	0	0	0	0	0	3	481	213	447	476	1475	1	146	549	329	0	24	5	148	393	0	226	8	1138	63	0	0	0	0	792	14	114	451	661	193	60	144	135	60	195	0	0	625	923	2	16338	81	473	233	87	80	30	781	130	125	131	0	0	0	2	264	174	111	341	85	531	288	2	53	120	211	358	641	20	35	1	180	0	469	0	0	7	421	357	225	23	0	20	206	53	141	139	36	280	157	154	347	2081	70	1335	177	173	102	140	143	451	573	4	99	169	146	5	2	9	31	35	25	174	14	997	445	10	2	7	2203	825	12	49	776	126	0	445	0	0	0	0	0	0	579	282	682	164	569	191	54	169	21	308	180	1	19	1	305	0	221	2	422	4	129	1736	12	34	98	231	1481	857	181	38	111	283	289	2	0	334	322	207	208	236	24	234	653	44	0	0	134	57	0	269	236	46	34	59	13	50	744	75	6	16	39	190	3915	186	5	213	243	1864	0	168	1	470	272	327	0	515	150	65	1080	72	110	121	2	415	1	705	324	197	14620	111	141	493	297	17	376	137	827	25	43	35	85	230	2163	338	1630	127	223	20	6	175	766	120	240	195	852	170	335	0	0	99	1837	5140	121	371	304	1166	87	13341	167	157	108	195	242	1588	6	3	131	711	391	17	0	890	1075	329	12	139	4	292	213	50	1	300	5	307	85	336	521	59	1132	500	154	1000	627	259	686	425	238	75	4	439	0	189	0	183	57	1504	93	9	82	148	766	47	307	6	112	2	1	1284	401	0	13	76	37	1	1047	94	90	0	0	3	0	0	0	497	1	12	67	0	0	0	0	0	0	688	0	0	172	0	0	0	0	260	248	173	118	0	2	1	0	0	0	0	0	0	95	0	13	23	47	0	123	286	3731	259	0	361	131	3	9	3	101	15	6	0	0	3	995	5	17	196	39	219	1	0	0	0	0	858	112	6	313	89	5	75	6	84	593	0	0	0	0	1	0	0	0	0	0	0	0	0	967	1	0	1	701	71	0	61	18	695	0	0	0	159	8	0	3	12	5	998	768	334	4	0	0	0	0	0	0	0	0	0	186	0	38	215	2	0	2	0	1	0	0	0	24	92	77	0	2	0	0	2	0	374	48	106	1	70	223	4	0	0	0	0	0	0	0	1	2	1	0	0	4	413	282	146	0	285	39	95	180	2	0	0	3	1	304	0	628	0	0	2	1865	0	0	0	704	0	0	0	101	137	1	0	18	14	7	52	1	4	22	0	3145	0	1	0	667	14937	1215	209	100	921	0	50	112	58	23	1	136	1853	387	71	297	20	193	39	76	0	123	10	7865	233	41	4	24	9	315	44	190	115	48	15	58	836	1	0	0	0	210	1	167	81	12	5	98	523	3	1	0	15633	1	3	238	0	22	290	2	105	9346	167	271	233	530	188	41	15	139	7	2604	15	105	7	591	941	100	142	5532	33	26	277	111	0	190	1262	0	8420	2689	0	14	5	196	9	1886	202	35	0	44	2	153	24	22	1	107	926	4	343	2	0	24	6	1	27	91	642	761	136	63	512	0	5224	38	0	80	93	0	20	21	123	843	289	21	540	292	609	0	1921	103	205	18	137	35	165	3	4	0	0	1264	0	193	1877	140	826	26	0	0	33	219	117	39	256	2	0	0	231	154	0	60	64	49	85	0	211	210	269	6	6534	2	6	1230	104	11	88	7	0	0	540	5006	0	30	0	10	77	284	2322	372	6	0	0	3	67	1	0	24	47	123	14	29	3	407	134	3	0	927	0	51	109	257	14	65	478	75	261	140	1	48	19	1	25	115	825	5	464	55	55	22	42	619	552	24	220	157	0	1	214	6	68	254	273	157	1	0	113	10	265	234	16	2	142	1	123	74	89	0	0	23	16	482	0	30	307	490	23	72	15	218	0	3	217	0	0	30	2	51	38	38	0	8	0	0	0	0	4	14	14	0	4	46	0	0	1	124	1	0	0	0	0	1	3	13	27	0	0	2	36	48	1	1	82	0	3	2	0	0	4	0	20	17	9	210	1	0	1	140	1	51230	14429	0	7	10096	32633	0	693	2	2	2658	0	7	0	20	20247	0	3802	0	530992	853	62	712	394	0	284	0	71	108	0	90	29	529	3	194	6	175	144	72	0	221	145	8872	81	304	256	174	311	450	0	30	586	19	2	1	136	10	23	0	13	1	24	32	2	144	252	1	91	255	22	0	0	192	231	55	32	3	6	14	31	11	4	5	48	1	20	74	7	4	0	2	12	474	253	453	167	0	9	9	188	15236	3584	211	1244	167	0	217	350	0	228	8	23	0	302	191	1	0	0	30	249	470	0	0	1	4	4	0	0	39	0	1	1	0	0	15	0	1	7	175	0	0	0	1	0	1	0	7	4	121	0	0	4	224	0	0	2	207	0	0	4	0	2	0	2	2	0	0	3	0	0	4	19	1	1	0	6	0	0	2	0	3	18	2	227	5	347	14	270	1	0	0	0	1	0	2	108	0	0	0	0	0	0	5	1	0	0	0	0	0	0	0	2	3	1	8	99	4	29	0	2	0	0	176	31	0	0	0	1	1	0	0	0	1	0	0	1	0	671	2	0	0	0	0	4	5	0	0	0	0	2	1	4	37	4	0	3	0	0	1	3	5	0	0	101	3	0	0	1	2	0	88	0	937	5	4	246	0	0	74	2	250	0	2	0	1	0	500	0	23	0	254	10	0	0	31	0	0	0	0	0	127	2	71	9	0	58	0	192	0	0	11	0	2	0	1	41	1	708	16	0	45	10	10	4	11725	0	0	1	0	23	47	0	3	254	122	1	40	5	0	1	0	46	1	7	0	11	1	0	0	0	18	4	0	0	0	1	0	2	0	0	0	0	0	0	1	0	32	0	1	0	91	0	6	112	0	38	0	0	0	0	0	0	19	0	0	3	0	1	25	0	0	1	0	0	2	2	8455	96	15	1	98	987	97	0	554	0	0	14	356	5	0	100	86	33	31	29	46	16	21	56	56	59	8	0	16	1	34	66	7	233	362	29	24	9	133	35	70	27	6	36	8	189	6	402	290	45	68	203	56	247	8	190	63	182	1197	320	4	6	519	240	143	949	6	106	325	19	106	0	69	2	0	0	3	2	0	0	1	0	5	59	1	0	0	14	8	1	0	232	2	4	14	2	28	452	6	2	0	3	1	4	0	0	0	0	0	0	0	0	33	0	0	0	63	3	21	0	0	0	0	0	0	3	0	0	0	0	2	0	0	2	0	1	0	0	0	0	0	0	0	2	1	0	1	0	0	0	0	0	12	0	1	2	0	2	0	0	0	1	0	0	0	0	1	0	0	0	1	2	0	0	6	1	4	3	0	0	0	0	0	0	2	3	0	0	0	200	105	929	0	228	75	726	351	44	630	536	51	131	2159	251	1568	394	229	612	160	35	397	14	200	245	454	222	290	59	313	957	78	45	101	58	22	347	286	8057	1	0	0	496	0	2	6	56	187	2	0	0	133	202	529	94	0	0	1	0	9	3	2	0	4	0	4	1	0	6	0	5	79	88	513	37	144	206	0	171	58	339	4408	385	280	5	249	112	112	66	1983	302	391	5764	116	193	101	35	254	85	270	4	397	75	145	113	139	32	3913	1249	1	154	144	300	25	9	0	1	4466	422	414	572	40	68	2562	54	981	101	791	36	267	269	22	9	257	0	179	938	3137	220	59	417	205	452	1208	1114	424	3225	19866	266	0	583	230	1	0	635	1	1	0	1	242	2	6	8	1	14	931	1783	58	3	5	720	4	2	0	3	1837	223	5	64	141	610	164	317	2	1634	10	46	15	13	14	564	196	75	279	3	160	576	4	374	8	21	0	0	22	1	191	0	257	10	189	9	397	240	44	86	542	315	1068	108	2	0	2	0	0	0	0	0	0	1	0	0	0	0	0	0	1558	110	92	480	25	822	0	45	322	321	69	5	98	21	134	269	52	0	7	10	155	36	342	389	66	13	20	597	73	19	175	604	92	293	68	17	390	189	1682	2	251	9	1	0	0	0	133	51	45	1	65	5	1	24	200	26	164	0	271	340	614	1	0	6	91	0	94	435	1235	384	611	325	85	8	16	1	25	18	127	18	250	4	30	220	0	0	0	0	0	0	0	0	0	0	0	0	0	0	0	0	0	0	0	0	0	235	42	74	77	0	36	0	198	0	118	35	89	1377	310	0	0	0	1	1	1	0	2	0	0	1	0	0	0	0	4	1	2	1	13	2	1	7	1	0	3	17	29	384	579	30	211	223	0	0	9	112	251	0	2039	57	0	532	53	124	76	0	649	22	271	7	21	504	0	0	164	19	86	0	1	177	90	400	49	110	0	2	0	5	0	0	24	215	5	252	279	270	886	100	28	0	0	0	0	62	152	144	77	21	298	140	0	0	0	4	0	111	64	135	188	260	387	100	1276	305	189	140	99	63	64	4	0	1	5	1	63	96	0	1	95	893	184	29	742	702	213	374	13	48	364	66	121	231	35	47	73	49	189	0	0	0	0	0	0	45	26	49	1221	94	505	310	77	278	130	197	356	369	0	0	2	260	566	419	114	99	0	2	0	413	11	596	229	101	304	384	371	7	0	0	143	0	2	414	199	211	20	96	38	0	1	0	0	1	1	1	110	119	69	120	12	12	45	23	249	89	49	122	1730	218	320	119	694	216	0	408	230	202	89	45	0	431	22	377	198	509	10	461	422	964	51	145	188	1	1	13	0	0	0	0	215	0	1	0	12	60	212	267	3	280	202	732	1	702	410	0	0	0	481	3	6	247	99	2087	404	474	5	0	0	1	0	185	906	263	355	215	1	1	4	0	0	0	0	14	43	3	1	0	295	12	4	147	2	264	1	170	79	347	663	351	871	373	307	123	244	2382	36	81	60	534	1195	1	1	0	308	0	382	291	117	1	0	0	15	0	0	39	13210	7309	11666	8514	11529	5368	848	65	56	12	0	1824	296	474	1295	1	194	0	34	0	26	4	0	1	0	2	0	257	126	54	49	319	166	130	155	4	15	0	123	0	1	0	134	4	0	0	1	817	561	361	3	168	234	632	278	247	232	86	378	597	415	9	333	23	473	2	12	2	1	1	294	360	0	0	0	3	1405	167	1	1	0	0	0	0	870	0	0	110	0	104	13	432	0	1	0	223	0	0	898	7	243	335	55	609	0	2	2	71	76	68	171	0	151	249	190	0	3	436	4328	44	106	79	111	223	590	154	767	216	2164	265	0	0	0	0	311	0	0	2	80	1	0	3	5	4	0	0	2356	3	1	0	0	15	0	0	28	0	0	0	0	19	16	1	0	0	38	1	115	383	1	0	2	0	1	1	174	4	0	0	9	28	8634	7	31	618	318	643	304	20	369	855	487	212	26	0	3	1	1	0	68	4	5	3	560	0	64	69	209	0	0	1	38	0	0	0	8	0	0	0	0	0	1	2	1	216	172	399	258	172	46	0	1	0	4	0	74	1400	0	0	0	1145	166	0	1293	614	0	1	1691	0	289	504	786	22	465	0	0	0	3	3	0	0	0	4	21	71	61	0	3	0	0	0	0	8	3508	179	117	77	0	0	0	1	0	1	15	3	0	31	0	0	8	1594	71	1	497	1	0	0	0	141	0	0	1	66	234	1	0	0	0	889	3	0	0	1	1	536	3	233	137	11	2	1	22	63	15	66	219	496	6	0	2	0	0	3	18	0	0	0	0	170	177	539	56	22	7	0	157	223	66	519	314	781	7757	706	811	622	136	12	817	1702	0	1	3	3	18	0	179	0	1	0	0	1	0	0	0	26	0	0	0	0	0	0	51	0	2	9	0	1	3	7	6	0	2	18	3	0	6	89	24	38	96	205	793	0	0	0	0	0	0	0	1	1	0	0	0	31	22	1	0	1	0	0	2	0	20	1	0	4	1	104	5	5	0	1	0	105	0	1	14	0	3	3258	124	539	0	1	23	0	0	2	1	2	0	0	0	0	1	0	897	139	3	0	0	0	38	1	1	0	8	0	0	0	0	1	17	0	0	0	0	0	0	18	0	135	6558	0	1	0	0	3	0	1	36	0	19	40	0	0	0	0	1	18	0	0	0	9	65	2	41	5	603	0	0	31	639	0	38	1	0	0	0	0	0	1	0	0	0	0	0	0	678	450	630	7	216	98	453	1	0	16	1	20	1853	0	22	71	95	66	418	388	467	374	333	0	0	0	0	2	0	28	256	1153	27	0	135	206	149	133	12	57	95	0	0	0	2	0	0	61	66	227	232	0	62	776	0	2	122	0	92	0	2	1	0	0	0	0	0	8	0	0	0	0	0	35	0	0	0	0	0	0	0	761	302	562	59	14	139	0	0	1	33	0	0	2	0	0	0	0	2244	213	0	262	31	448	107	5	57	304	191	7	21	177	184	133	80	1	298	53	240	117	159	218	126	39	754	6	133	8542	206	34	239	1	333	188	6	1	0	2	0	0	0	2	11642	7	3	18	0	0	15	18	0	7457	7	24	91	284	43	112	406	172	479	134	3286	399	0	1	93	125	10	4	21	4	2412	81	150	97	98	3	225	191	98	850	24	0	0	2	1	0	0	1	0	3	0	0	0	1	0	175	892	0	74	121	365	0	2	968	0	192	3685	70	306	7	1	2	0	0	2	0	5	358	0	143	523	27	216	73	0	0	1	1	0	16	321	72	273	34	866	311	107	78	1	4	0	0	2	1	8	2	0	1	0	1	0	4	6	200	2287	196	4	171	8	284	0	338	61	75	112	159	596	0	0	310	403	0	79	188	198	702	508	0	99	235	276	326	4	5	163	3246	2	0	56	28	547	152	123	193	381	11	2	804	205	285	2	110	74	863	75	147	100	222	3	38	0	144	1880	75	318	236	68	9	9381	563	224	4718	16	66	2131	57	260	23	48	275	4	321	443	70	3	86	71	59	107	17	132	137	138	0	259	756	314	6	113	453	332	161	106	0	12	142	522	0	1	45	257	7	121	390	123	125	2	177	347	45	2	31	191	499	83	16	2	0	9	122	195	223	20	598	0	3	2	0	8	1	1	84	299	9	169	385	106	113	274	0	103	0	109	138	0	5	108	666	92	257	229	0	5	275	16	19	70	1926	5	145	1435	1	379	1	3	1	0	33	0	0	22	25	222	20	2	123	125	108	0	39	0	625	59	35	216	238	132	435	185	21	56	1783	119	20	178	30	148	1	112	104	107	192	403	100	0	407	1121	148	13	130	0	0	0	0	5	1	28	985	52	27	89	0	89	68	823	99	304	8	422	203	135	43	246	0	191	123	78	161	195	211	0	401	5	1575	274	675	28	153	169	293	175	142	3	6	0	4	173	39	434	0	205	623	61	55	82	75	13	62	62	904	1	0	92	175	12	89	297	26	0	0	699	3	1	142	28	467	62	8	635	21	60	95	291	2	0	28	24	86	97	14	98	659	188	62	31	10	255	138	78	21	92	42	0	390	68	215	3	143	14	135	18	444	15	1	13	188	0	113	527	176	330	2861	260	191	0	2	0	7	1	0	0	22	0	1	0	0	2	35	11	21	4	0	0	2	0	0	0	0	1	0	0	0	189	16	5	0	0	0	0	0	0	0	0	1	0	2	0	1	0	1	0	0	0	1	0	1	1	0	0	0	1	0	1	1	0	364	15	0	0	0	0	0	0	0	0	2	14	0	0	33	0	327	5	2	2	1	0	0	0	1	1	0	0	0	735	4000	0	0	1	3356	357	120	224	99	389	175	32	52	5	0	0	0	0	1	4	0	2	12	45	0	0	1	1	0	0	0	0	1	0	5	1	0	0	4	2	0	0	31	22	0	1	1	0	1	137	184	81	204	0	0	0	57	930	0	0	0	2	24	6	45	685	1	43	0	3	167	240	0	0	0	1	103	1	0	0	13	1052	1	783	0	0	9	123	0	0	77	34	394	0	0	0	1	0	0	0	54	2	0	0	0	0	165	129	306	28	0	0	0	0	0	0	0	177	0	1753	352	361	273	373	18	4	193	3	0	29	52	3	570	373	478	3	0	6	973	5	0	388	47	297	23	243	0	19	82	32	2	86	200	18	136	0	0	1	2	5	220	131	71	19	0	0	1	0	0	6	0	0	0	0	782	0	101	29	63	1799	1	62	119	118	49	3	156	122	100	0	3	0	0	0	0	12	1	0	0	3	0	0	0	0	0	0	0	0	0	0	878	0	0	1	0	0	0	0	0	0	0	0	0	1	0	0	0	0	0	0	0	0	3	0	20	77	100	171	1	0	0	18	0	0	3	0	0	0	0	0	1	0	0	0	1	4	0	15	0	1	27	16	0	0	1	0	0	183	1	7	0	0	0	0	1	0	0	0	0	1	0	4	7	0	1	0	0	0	1	0	1	3487	347	307	711	1319	464	467	0	0	3	57	27	0	0	0	0	1	0	1	0	0	0	0	0	0	0	1	0	3	67	0	0	0	1	3	1	0	1	0	1	14	318	407	39	0	0	0	0	0	0	0	0	5	0	0	194	138	0	0	2	4	0	80	716	1	6	2	63	2	3	9	1	6	0	189	865	349	9702	0	0	10	0	0	1	2	6	0	3	186	2	0	8	206	0	0	0	0	0	0	0	4	0	0	0	1	1	2	0	0	16	25	5	63	7	1390	66	81	117	484	475	0	2	1	1	12	0	3	26	0	112	133	0	0	2	0	40	5	0	0	0	0	51	0	0	0	2	0	0	13	1	0	3	1	0	0	0	0	0	0	214	501	4	0	0	0	0	0	0	0	0	0	3	0	0	0	0	0	0	1	0	0	0	0	0	0	0	0	0	0	1	0	0	918	174	0	1	0	0	0	0	0	0	0	0	59	95	0	2	0	0	0	1080	0	0	0	2	0	0	0	0	0	5	1	0	195	1	3	0	0	2	402	1	4	599	318	215	86	0	4	1	0	2	64	0	0	0	0	30	0	5	1	3	0	0	31	386	7	1	5	0	1	0	19	0	5	1574	6	0	157	0	0	0	132	0	0	0	0	1	0	0	0	2	1	2	0	0	0	0	0	1	0	0	0	0	0	0	14	361	1	0	1	3	0	2	0	2	0	1	0	188	69	0	1	0	0	0	350	0	0	297	0	0	0	0	0	0	0	0	0	0	0	0	0	0	0	0	0	0	0	0	0	0	0	0	3	0	0	170	0	214	612	110	8	1158	285	10	0	103	85	678	262	60	379	0	0	0	0	0	0	0	9	0	0	0	0	4	0	0	0	437	2	37	0	5	33	8	0	3	2	1	163	173	0	71	9147	447	0	0	3	0	0	0	0	0	2	0	2	0	0	11	0	3	2	0	4	0	0	0	3	3	0	4	22	1	0	1	0	29	867	1	0	1	1	0	1	9	0	0	0	0	0	1	1	10	0	0	3	0	0	1	183	0	21	0	1	3	0	0	1	0	0	0	0	0	1	0	1063	0	0	0	0	0	1	0	0	0	1	1	0	7	0	101	0	1	0	1	311	1	6	0	2	0	10	0	0	0	484	398	0	4	0	0	0	1	0	0	0	2	0	0	0	2	0	6	0	0	0	0	0	0	0	0	0	0	135	562	0	9	0	0	0	0	0	0	1	0	0	0	0	69	0	2	0	0	38	4	26	96	262	1	0	0	4	0	0	0	84	1	3	188	0	0	5	0	17	0	0	1	2	0	0	1	0	1	0	0	1	0	0	0	0	0	0	1	0	1	0	1	5	0	0	0	2	0	0	0	27	0	0	0	0	0	0	0	0	0	0	0	0	0	0	0	0	0	0	0	0	0	1	0	0	0	0	0	0	0	0	1	0	0	0	0	3	0	0	0	0	0	0	0	0	0	0	0	0	2	8	0	0	0	0	0	2	159	0	0	0	0	1	0	0	0	0	0	1	0	0	0	0	1	0	0	0	1	0	0	0	0	0	0	0	0	0	0	2	1	3	1	1	0	0	0	0	0	130	136	335	1	0	0	0	0	0	0	3	0	0	0	0	0	0	0	0	0	0	0	1	0	0	0	0	0	2	0	0	2	0	0	0	0	0	2	0	0	0	0	0	0	0	0	0	11	0	3	0	0	0	0	2	0	0	2	0	0	0	0	0	0	0	0	0	0	4	0	0	0	6	17	1	0	0	0	0	13	0	0	2	0	0	0	0	0	9	0	0	0	0	0	0	0	0	0	0	0	0	0	0	0	0	0	0	0	0	0	0	0	0	0	1	0	0	1	0	0	0	0	0	0	0	0	0	1	1	0	0	0	0	3	0	0	0	0	0	0	0	2	0	6	0	0	676	4	0	0	0	0	0	0	1	0	0	0	0	0	0	0	0	0	1	0	0	0	132	0	1	2	0	0	0	0	44	141	0	10	0	10	0	0	0	0	0	0	0	6	222	2587	0	1	1	0	0	0	926	0	115	1	3	0	0	51	0	0	0	0	1	491	0	0	0	0	0	0	0	0	1	0	0	0	0	0	0	0	0	0	0	0	0	0	6	0	0	0	15	0	1	0	0	0	0	267	1204	0	0	0	0	0	0	1	0	0	172	925	0	0	2	6	15	20	0	5	2	33	370	0	76	2	1	1	134	3	0	6	0	1	0	0	0	0	0	1	0	0	2	1	0	0	0	0	0	0	0	0	0	0	0	0	0	0	0	1	4	0	0	0	1	2	1	3	294	9	1	1	0	0	0	1	0	0	0	0	0	0	0	0	0	0	1	2	0	1	0	0	0	0	0	1	0	80	0	0	0	0	0	0	0	0	0	0	1	0	0	0	0	0	0	0	0	0	0	0	0	0	0	0	0	0	0	0	7	0	0	0	0	0	317	1	0	1	0	1	1	0	117	291	0	0	0	0	0	0	1	0	2	2	0	1	6	0	1	0	10	0	0	1	5	0	70	82	0	1	0	2	53	1	1	0	0	0	0	0	0	0	0	0	194	0	31	260	0	0	0	1	0	0	0	0	0	0	0	0	0	0	6	0	0	1	0	0	0	5	0	0	9	220	1375	557	1	1	3	0	0	169	134	0	230	81	12	14	10	0	0	0	0	42	0	0	925	115	253	23	4	341	0	4019	1	3	234	211	0	202	302	2	0	0	0	101	1097	0	0	18	0	65	471	273	0	0	207	305	370	1218	0	0	0	0	0	3	0	0	0	2	0	0	6	18209	0	0	1	1	9	1	2	1	0	1	0	1	0	1	0	1	4	2	1	2	0	0	1	0	1	2	0	1	0	0	7	0	0	0	0	0	0	392	60	123	121	127	88	224	136	107	0	1	0	0	1	2	4	0	0	1	0	0	3	0	0	4	0	2	0	1148	2	0	4	2	0	2	1	0	1	3	2	0	350	550	119	197	9	30	74	49	0	0	0	0	0	0	0	0	0	0	1	10	0	0	0	1	6	0	2	6	0	0	0	3	1	0	327	0	202	0	0	1	0	6	1	0	0	0	0	0	0	0	0	0	0	0	0	0	0	9	0	0	0	0	0	0	0	1	0	0	0	52	2	0	0	7	0	1	0	2	0	2	0	1	0	0	0	3	1	0	0	0	0	0	0	0	1	0	0	0	0	0	0	0	0	0	0	0	0	0	0	0	0	0	0	349	0	0	0	1	18	0	0	0	0	0	1	0	0	0	0	0	1	0	0	1	0	0	0	0	0	0	0	0	0	0	0	0	0	0	7	0	0	0	0	0	0	0	0	0	0	0	0	0	1	0	1	0	0	0	0	2	0	0	0	0	0	0	0	2	194	183	481	1	0	0	0	1	0	0	0	0	0	0	0	0	0	0	0	3	0	0	0	2	0	1	0	0	1	0	0	0	0	0	1	0	15	0	2	0	0	0	0	0	0	2	0	0	0	0	0	0	1	0	0	2	0	0	0	1	2	0	0	0	0	0	0	0	0	2	0	0	114	476	1	0	0	0	0	0	1	1	0	3	0	0	0	0	1	0	0	0	0	2	2	0	0	0	0	1	29	1	1	0	284	0	1	1	3	0	0	0	1	0	0	0	0	0	0	0	1	0	0	0	0	0	1	0	0	0	0	0	0	0	0	9	0	0	0	0	0	0	0	0	0	0	0	2	0	0	3	0	1	0	0	0	2	0	5	0	1	1	1	0	1	0	2	2	0	0	0	0	0	0	1	0	0	0	0	0	0	1	0	0	0	1	0	0	0	0	0	2	0	0	0	1	2	0	0	3	0	0	2	0	0	0	0	0	1	11	2	0	0	62	0	0	2	0	0	0	0	0	0	0	0	0	0	0	1	1	0	0	4	0	0	0	0	4	0	1	1	0	2	1	0	0	1	0	0	0	1	0	0	0	0	0	0	0	0	0	0	0	0	0	1	0	1	0	0	0	0	0	0	1	0	0	0	1	0	3	1	0	0	0	1	0	2	3	0	0	0	2	0	2	0	0	0	0	0	0	1831	15	0	0	0	0	0	0	0	0	0	0	0	0	0	0	0	0	2	0	0	0	2	0	0	0	0	0	0	0	0	0	0	0	1	0	0	0	0	0	0	0	0	0	1	0	0	0	0	1	0	0	0	0	0	1	0	0	0	0	0	0	0	0	0	1	0	0	7	0	1	2	2	5	615	429	22	64	125	332	418	169	3	123	2	351	435	3	292	3214	395	891	0	0	995	0	0	0	0	0	0	0	0	19	66	3	1	0	0	927	1	0	0	0	0	3	0	0	0	1	0	0	0	0	0	2	0	1	0	0	5	0	3	0	0	0	1	1	0	0	0	0	0	0	0	0	0	0	0	0	61	423	233	0	0	0	0	0	19	0	0	0	0	0	0	1	0	2	0	0	0	0	1	0	0	0	5	0	0	0	0	0	2	0	0	0	0	0	2	0	0	0	0	1	0	0	0	0	0	0	1	0	0	3	0	0	0	0	0	0	1	0	0	0	1	1	0	17	5	0	1	0	0	0	0	0	1	0	0	0	0	0	0	0	0	10	0	0	0	1	0	0	0	0	0	0	0	0	0	0	0	0	0	0	0	0	7	0	0	0	0	0	0	0	0	0	0	0	1	1	0	0	0	0	2	0	0	1	4	1	0	14	0	0	0	0	0	0	1	0	0	0	0	0	0	0	0	0	0	0	9	0	1	0	1	0	0	0	3	435	44	1	2	0	1	3	0	0	0	0	0	0	1	0	2	0	0	0	0	0	0	11	1429	11	0	2	0	0	32	0	0	0	0	0	0	0	0	0	1	0	0	0	0	0	0	0	2	0	0	0	3	0	0	0	4	10	0	0	0	0	0	0	1	0	1	0	0	0	3	0	0	0	1	0	0	0	0	0	0	0	526	462	135	0	2	176	8	0	0	0	0	0	0	5	0	0	0	0	0	0	4	0	0	1	0	0	0	0	0	1	370	76	454	4	0	607	370	272	0	0	0	0	1	0	0	0	0	0	0	0	0	0	0	0	332	396	45	0	0	0	0	0	0	0	0	3	0	0	0	0	0	0	0	0	0	0	0	0	0	0	0	1	0	0	0	0	0	0	1	0	0	1	0	1	0	0	0	0	3	0	0	0	0	0	1	25	0	0	261	528	591	49	111	0	0	0	0	0	1	0	0	0	0	0	0	0	0	0	140	290	27	271	88	70	0	0	0	263	0	24	0	0	236	359	1	2301	0	0	0	0	62	263	1	5	290	154	69	1497	0	81	368	453	3935	688	154	3	743	1148	4	182	4	178	462	0	75	26	468	287	2060	54	189	3042	2221	4	2	0	0	154	15	76	446	1836	30	210	0	213	66	306	175	185	0	89	0	1	2	10	811	153	0	5215	3	58912	199	33	3086	257	5	214	428	479	107	154	598	1146	1191	0	0	0	0	0	0	0	0	0	0	0	0	282	39	1390	254	1	52	79	12	1457	146	2	425	473	1411	547	308	0	0	0	102	8554	11546	6073	11909	116	5339	331	205	79	313	0	91	506	8	87	0	0	0	0	0	0	0	3	10	0	0	0	1	24	233	274	184	83	72	2	115	8	8438	1419	222	3	0	199	1570	217	7	0	0	0	0	0	0	0	0	0	0	0	0	1191	714	8	357	1770	423	812	218	124	666	2747	4	162	290	4	0	5	0	0	0	0	0	0	6	0	0	0	0	0	0	0	2	0	0	427	562	1804	1326	566	80	9	0	0	0	0	0	0	0	0	0	1	44	6	332	639	686	238	132	0	0	3	254	47	47	174	277	204	521	25	115	3	281	819	68	61	6	445	370	265	67	68	21	0	71	448	38	74	10	0	323	67	145	108	144	214	1	178	132	165	2	64	83	59	131	5	159	216	90	453	29	0	4	16606	224	65	507	162	596	12	231	1	137	115	68	564	1	746	191	339	1	0	108	73	216	14	0	641	182	134	65	105	213	718	9	118	38	4	7	84	0	0	230	61	43	0	18	0	123	0	378	125	0	93	115	337	120	151	222	305	117	4	285	46	0	56	20	67	222	256	1	118	396	9	82	644	1	3	6	177	32	86	267	33	743	508	0	517	67	132	521	259	201	285	2	232	2	14	389	112	191	73	83	664	210	0	0	1	1	0	14	135	396	0	0	0	0	0	0	121	105	143	224	187	42	166	1	0	7972	178	930	435	14	2	3	9	422	48	6	42	163	0	686	2	1139	62	128	10	404	0	0	154	270	25	114	431	8565	135	0	82	4	10	788	32	36	89	20	46	312	335	292	0	36	0	215	35	3	2	0	52	274	100	625	201	0	45	193	1580	503	0	5	160	80	623	43	266	621	89	0	5	0	50	44	516	0	80	39	4	3	257	40	409	221	263	15	4	96	0	38	2	172	177	184	186	38	6	154	278	90	404	214	315	262	83	81	523	593	0	15	0	40	1	132	9	76	13	13	522	1531	394	50	111	1	171	119	164	114	57	130	1320	0	177	93	1	0	0	0	0	0	9	162	0	443	1	66	61	0	0	14	0	1	3	0	6	336	0	136	18	338	153	4	0	50	0	0	116	1	4	574	187	0	0	25	3	0	0	23	0	0	0	0	2	0	0	0	47	158	118	138	158	131	234	15	1	124	159	56	60	3	7	74	3	0	0	293	267	731	82	315	359	95	15444	36	2615	645	138	36	154	218	585	1	0	2	381	1	54	492	299	180	117	219	189	176	129	0	1	54	4	2396	0	493	502	167	234	0	1929	58	168	54	167	396	400	43	0	134	83	2	114	275	446	101	209	1162	1	83	213	1	638	46	35	498	287	0	0	496	246	19	12	33	2	192	94	246	232	47	103	36	501	23	37	5	2	15	50	339	3	336	276	49	86	144	110	338	1	2	3005	0	44	851	196	398	179	12	2	6	3	1	1	0	0	25	0	56	633	59	0	1	1	1	16	547	14	471	22	0	143	372	258	0	130	0	1	0	0	71	349	1084	2	51	52	168	193	158	187	337	200	209	5	1	254	65	951	37	271	86	64	0	1	189	21	7	13	156	83	3	6	881	238	0	0	98	0	460	0	177	0	298	0	0	11	2	214	97	101	267	1930	4	93	2	1013	86	286	553	303	375	0	0	0	1	47	0	221	6414	53	0	320	122	139	98	354	91	38	25	85	69	170	678	130	45	294	753	177	609	0	0	1909	717	102	241	218	231	183	61	499	346	64	3	666	0	0	0	0	0	0	0	0	0	1	0	48	0	0	3	0	2092	30	0	0	3	0	0	1	0	74	16	109	0	0	2280	782	26	37	241	126	326	12	71	97	515	578	137	4	1	153	97	205	2120	212	0	437	4	12	0	70	14	245	442	0	2	18	1	7	1	19	242	159	94	0	64	160	735	162	16	1	201	67	74	1	0	0	0	25	8940	50	0	1248	125	0	2	32	0	331	416	56	235	74	2	0	23	429	172	29	1320	618	102	1	0	104	101	115	32	5	143	411	493	38	167	467	1232	71	4	210	151	89	332	47	55	0	262	6	5	154	22	775	3324	270	94	658	70	6	141	119	436	181	184	1308	43	401	284	1249	263	1517	180	0	329	188	0	361	348	184	75	136	5	0	620	758	508	266	178	65	91	82	139	408	213	36	370	4743	300	447	183	1	0	598	364	54	264	78	384	363	419	204	19	172	121	7379	113	1001	4	2	0	0	0	1	182	120	244	235	101	53	79	53	109	1	766	0	58	85	43	0	76	284	61	156	233	192	147	2153	1397	799	1	41	62	111	264	120	0	103	438	247	0	3	0	234	76	433	0	0	1	0	7729	192	0	383	562	0	49	77	327	9	8	56	0	0	14	197	1066	345	0	186	79	146	1	253	1056	168	249	9	0	236	104	276	158	13	333	84	323	0	138	1	184	380	184	115	430	417	18	263	7	1	0	0	39	0	128	928	130	73	27	2	145	252	0	97	87	104	4	0	36	83	676	0	23	7	6	812	591	52	20	44	11	0	2	1	1	438	49	0	143	90	9	6	1	0	144	0	336	100	204	603	146	0	0	1	0	606	54	197	2778	187	29	80	18	373	10	166	18	72	214	139	17	337	1	542	220	83	116	121	407	79	118	9	0	0	12	320	2	663	2	222	2391	0	5	106	2	181	171	192	45	14	69	386	280	203	120	31	322	82	18	320	0	38	0	1	35	888	786	589	389	145	3	161	804	102	193	1	424	416	228	141	227	939	840	62	2	384	50	50	317	150	301	253	24	95	28	7	828	357	0	0	2512	108	72	293	129	117	161	57	514	19	311	132	764	0	1	402	96	0	53	132	113	136	99	2879	1	251	694	0	1	1	42	857	0	259	9	0	58	86	84	13	2	363	15	2	7	402	1	27	1	0	25	77	10	73	13	113	96	492	79	138	173	314	199	818	295	306	817	160	16	2	64	181	527	313	14	596	8	8	0	29	0	134	306	645	299	255	101	4	143	37	4	91	7	159	443	210	10	67	82	232	4	917	11	312	90	171	232	52	140	108	210	66	68	238	4	1	137	0	30	11	454	0	0	73	134	320	168	35	21	114	95	3	185	1	9	50	168	114	243	218	20	53	21	121	1285	6	17	46	336	34	0	1	85	313	166	23	27	36	349	329	0	10624	100	104	689	0	0	0	221	84	488	358	36	637	201	304	48	1	0	97	343	57	62	1290	4	0	2	3	0	2	144	0	0	0	27	29	4	11	165	53	16	53	48	0	0	0	1	2	52	0	16	215	77	15	9	1844	123	35	22	55	3	352	95	316	249	632	2163	329	213	38	105	0	0	1	197	90	8	145	971	84	0	210	391	218	90	140	19	31	1	1	327	8	1	0	0	251	82	1254	246	0	292	161	268	1	0	0	100	3	2203	12	577	166	1652	3	1	2	4	0	73	79	215	107	25	30	76	0	0	0	116	0	0	0	0	489	82	1	2881	252	85	101	95	327	22	35	98	116	1	165	2	5	1	502	3	98	148	0	10	2	0	223	1	69	94	628	159	300	293	399	1	251	2	141	327	115	10	1170	1490	106	162	100	45	245	74	281	406	221	795	34	273	77	3	0	4136	0	0	1	0	1646	2	3	0	0	4	1	125	2	155	14	490	94	47	0	133	399	0	63	618	22	541	822	335	395	450	95	0	0	0	67	5	23	554	35	293	0	52	482	80	654	0	116	99	5	0	0	6	86	0	23	0	160	0	2	2	0	2	0	66	0	0	5	143	0	64	14	1166	90	3	86	0	0	42	208	40	108	61	95	34	216	39	66	205	208	256	353	188	10	317	335	0	0	135	195	335	0	147	175	94	129	296	297	166	0	0	0	0	0	3	5	36	40	0	0	0	0	0	0	0	2	55	199	158	274	260	1	115	82	51	71	0	27	0	3	0	2	16	9	6	0	231	309	56	687	0	3	430	24	63	1	237	29	134	135	1	84	174	40	149	3	20	59	1	0	5	2	12	0	0	0	22	205	0	0	17	239	197	0	5	1	0	1	146	163	268	248	340	361	363	356	1	3	0	0	0	2	0	20	1	4662	7	0	1070	0	86	1409	0	1	5	4	5	114	649	21	15	85	3	1	201	10	382	150	376	0	0	44	383	131	1198	95	106	0	39	83	36	29	3	65	73	143	616	0	1	57	121	375	22	318	28	544	69	0	0	0	0	0	271	0	4	1	2	5148	1	0	35	30	0	203	307	6	55	7	0	22	0	0	50	48	5	77	89	3	3	592	11	2	1	12	42	721	34	315	13966	215	99	48	0	1	0	440	111	221	40	0	0	0	49	1	11	37	54	9	61	160	84	56	175	94	2	3	685	40	302	111	123	789	156	0	1	164	368	2	59	21	140	32	135	196	153	384	1146	201	134	87	47	2	119	29	0	27	364	488	13	61	255	86	1	88	114	55	17	354	194	36	321	869	412	4	52	54	4	438	133	43	525	90	11	1	1824	1439	129	0	1999	181	59	119	10060	1	1	0	0	6	0	2	0	0	3124	5	1	57	1	78	485	71	232	92	9	1	0	7	1	6	1	0	1504	66	450	17	0	15	0	292	1	0	0	0	0	0	6	185	0	10	87	678	116	125	251	141	40	131	0	0	47	44	77	207	2	186	27	37	166	14	22	1	0	0	56	0	0	0	0	0	0	76	13	39	18	230	790	0	1	49	3	0	3	0	0	71	1	267	5	217	350	0	0	0	0	1732	0	1	54	36	319	0	173	182	3	0	173	84	171	0	1	207	438	2142	0	2	0	69	8	288	414	84	114	46	101	38	1205	106	74	27	1	24	211	276	250	245	1	227	30	90	266	1273	147	589	263	188	0	1	0	14	12	242	0	111	0	0	0	1	1	0	0	5	30	19	0	153	27	33	347	0	54	14	673	161	393	178	57	59	24	381	127	348	115	254	54	247	3	3	7	94	1	2	0	200	148	458	30	965	77	8	481	145	2395	37	72	2910	24	241	383	10	1059	361	0	527	0	3865	128	1999	181	0	92	19	7	93	80	742	39	607	198	354	411	186	181	235	89	348	4	0	83	308	87	10	223	24	7867	158	10	111	1741	226	1	855	6	49	122	0	44	121	319	128	325	54	276	481	0	154	181	5	10	6	31	484	100	1960	108	72	108	502	4566	64	1534	2	27	5	44	11	3	68	1593	3746	1712	0	42	1	346	2	67	34	0	30	0	1538	5	3187	64	218	6588	12	0	99	55	188	16	0	126	55	400	350	559	151	24	294	486	596	786	0	3	52	18	15	128	106	227	63	201	127	437	29	61	297	16	2	2186	438	2	318	1485	50	444	64	134	343	82	57	3	1	72	3	74	56	1	573	712	4	88	135	2	270	0	1	51	8	251	4	38	0	440	167	0	37	75	524	84	41	79	0	0	0	0	0	0	90	100	1	74	712	172	72	256	227	0	60	107	199	260	134	179	953	137	1	0	2	392	719	14	0	21	54	18	24	650	25	4	108	264	92	38	1	1	0	0	0	21	32	0	78	4	46	152	185	246	1025	599	3	51	713	32	0	2	0	0	0	0	2	306	397	6	145	544	2988	111	198	218	283	506	94	29	14	53	224	141	10931	0	402	40	46	128	750	1	64	0	0	95	691	107	38	0	100	0	0	14	1	427	10	41	4	75	1953	54	127	414	14	343	544	130	299	0	1	52	135	0	111	70	25	469	113	101	38	0	6	0	0	0	0	62	21	523	4	0	22	186	4	141	63	111	65	648	274	123	91	77	348	2	131	0	0	83	46	1	1	250	2	101	26	14561	18	11250	380	103	2	67	88	19	22	200	17	0	0	0	0	101	212	178	97	8900	368	2182	0	92	872	18	1	0	129	66	71	293	171	266	22	181	5	858	370	297	77	4	0	58	128	27	2541	32	53	171	107	358	17	1908	185	11	5	0	0	2849	25	5	1	2	180	883	131	0	429	0	0	148	64	96	17	122	402	5	234	203	82	0	1	98	0	0	523	302	231	141	324	576	99	72	0	0	10216	6559	640	0	447	166	167	14	377	765	1	0	0	485	89	559	160	161	1	0	0	25	0	252	504	115	250	4	91	173	2	0	0	1	0	1	9	0	239	166	39	47	819	104	121	34	9	221	1	122	283	196	30	240	213	0	1	132	1	0	2	1	106	9	427	65	688	20	396	197	196	2	0	0	31	16	326	66	62	151	27	193	147	239	16	240	20	224	76	2	0	0	349	271	0	58	2335	303	3	61	29	144	68	48	46	70	1	161	107	175	292	79	122	132	69	0	35	138	94	49	348	0	72	2	29	8053	1	514	34	342	0	10	114	0	0	107	314	13	5	34	258	98	19	1	208	64	68	108	270	172	1219	2	197	462	3	2	143	56	5	153	0	14	70	67	92	98	13	562	78	9	23	79	3	47	19	59	10	13	1	20	112	49	299	315	0	0	0	279	40	35	10	56	49	1	106	1	1	108	135	14	156	109	0	300	676	0	8	0	5608	6	258	46	169	262	91	69	332	45	98	146	33	122	67	80	16	1566	0	1	288	661	9	292	111	927	67	82	137	184	130	569	91	587	22	1	2	0	0	134	263	0	1	1	1	0	0	17	583	123	1621	86	88	103	517	301	0	0	8	477	2	504	83	55	1	1	4	0	540	772	100	0	57	0	22	1	0	1	11	5	118	22	78	65	56	233	0	1	6	2	361	103	1083	55	0	2	121	772	322	316	2	1	1	523	0	51	205	452	5	0	0	187	0	594	25	0	0	140	292	3	151	242	69	497	85	0	1	57	243	109	262	83	0	0	0	0	3	182	3	0	0	0	35	399	95	352	0	0	1	22	83	0	2	0	0	0	1	1	80	59	5393	341	207	2412	84	6	0	0	75	20	43	0	2	0	0	85	0	65	25	55	3	19	432	1	0	0	1	1	35	1	101	237	0	0	285	258	11	139	125	67	66	10	307	162	99	364	2	0	163	334	290	461	70	244	1731	27	277	2	0	6	23	0	0	563	1	0	25	41	80	180	388	1	13
"SAMN03072199"	85	0	1	0	2	0	1	0	0	6	154	175	15053	602	360	104	8	2	11	1	3	2	0	2	4	93	19	68	1410	372	18	36574	126	47	44	75	324	334	156	299	330	145	701	341	583	40	465	0	1	0	546	174	7130	0	8	693	7379	436	103	735	0	0	0	89	33	677	82	4	0	152	1011	0	241	262	47	1	164	187	31	268	183	5	9	3	494	0	0	3	3	1	24	3	74	2	480	557	551	479	4	527	871	214	407	300	21	428	122	555	171	36	463	0	262	90	60	8	1	260	24	7	490	559	177	231	3	30	25	0	145	79	1126	23374	0	21	17	124	13	2	148	148	460	269	206	231	268	383	295	504	92	16	101	159	464	1	421	97	251	28	2112	431	214	65	281	277	241	233	169	244	261	654	766	174	0	113	378	735	2305	875	757	643	0	2	126	146	21	152	408	0	273	290	1	292	9	2	210	483	154	170	11	291	1263	639	122	23	47	257	184	626	84	24	445	276	532	174	115	133	331	4	394	553	170	4	64	1085	170	231	83	67	116	297	7	0	0	1070	135	73	248	166	191	31	572	124	57	0	246	396	145	362	301	156	207	197	401	30	0	2	234	177	424	0	0	0	21	0	6	0	0	0	2	0	0	0	0	0	158	92	0	2	0	0	0	1	0	1	0	93	44	0	107	4	39	0	0	0	180	264	0	1	8	496	372	99	210	31	3	119	27	0	0	1298	22	68	0	1	1377	0	114	835	305	67	0	57	1870	51	1395	145	10	0	1	217	1	0	84	93	1	3	0	1	0	6	303	10	440	124	311	77	149	8	68	557	11	12	130	0	386	681	63	176	408	43	1843	2433	5	0	0	1	279	244	345	293	1	1	6	1	1	0	0	0	312	3696	18	268	275	3	5	0	21	2	452	141	49	143	639	92	1822	27	0	93	190	1416	127	0	286	247	123	357	7611	0	92	57	28	109	18	612	0	94	0	2	128	0	1	2	287	480	249	1413	250	99	298	44	9	74	637	74	246	294	222	152	145	127	292	11	217	51	50	101	3	169	512	62	325	225	62	190	97	164	859	8	303	21	30	15	325	29	383	21	90	30	22	775	23	190	83	718	177	84	261	24	31	138	303	308	509	237	20412	109	352	623	39	1225	137	905	378	200	29	0	5	154	251	60	802	59	73	70	5	320	0	388	499	3	272	13748	3	3	239	268	22	219	141	165	196	358	135	39	2	14	147	221	105	36	784	725	473	97	751	80	100	251	50	3	1946	188	216	397	2	278	215	881	109	824	256	245	233	0	10	128	88	1160	462	204	3	154	111	150	16	48	53	432	5	184	46	320	2	1191	17	1418	414	121	5	7	2	614	81	87	377	253	48	130	163	2623	882	1	1	2	123	157	0	11	164	588	88	1109	69	412	8	115	306	236	226	90	74	20	30	251	237	412	30	74	2	197	32	766	375	549	90	402	0	49	80	51	2	128	45	294	183	0	171	139	531	150	110	52	4	12	25	2	0	3	94	133	477	2	22	232	67	319	33	102	0	189	52	13	49	1287	67	0	86	675	2	1	5	0	2	0	0	1	147	547	15	4	0	2	604	197	182	99	479	1110	0	1036	916	1	5	173	267	221	12	622	546	81	308	1	5	4	108	248	0	2	93	775	102	6	0	511	329	5	299	120	371	167	252	1	354	0	153	172	0	4	1	0	1	107	105	3385	0	784	118	39	83	0	2	68	0	0	1	207	4	247	5	402	25	133	66	133	0	192	226	2075	3867	12	69	14007	10	30	153	404	3	122	1	146	821	258	987	2	1	27	3	95	105	359	602	222	100	373	1	0	0	54	1	0	0	0	4	121	27	1	195	780	3	164	119	87	2	649	0	0	0	2	8	5	68	1	64	566	4	89	26	228	1	0	565	2412	2	302	4	0	0	58	0	4	0	0	7	10	48	0	0	162	122	0	5	0	0	0	0	6	13	0	0	4	1	0	0	1	9	19	36	438	0	0	59	377	24	1049	178	313	119	210	1235	1	0	103	0	5826	4	24	0	353	179	68	158	231	215	138	380	292	128	382	404	101	212	538	32	199	13491	1	266	267	228	67	220	586	102	233	330	173	143	24	0	145	523	696	707	615	437	3	107	36	366	222	568	107	91	412	521	32	124	225	255	7808	439	9	0	133	153	185	1	0	201	0	0	7	5	145	1	306	177	21	9	214	1383	8	313	665	2	404	53	200	0	666	345	3	401	849	1	1	224	16	141	63	254	310	2	0	1	229	34	6	63	196	1895	56	774	0	151	195	113	689	347	317	113	142	2	8	16	324	1	250	0	0	2364	422	2	2538	821	13	25	260	8	415	351	552	431	82	1370	2	0	0	0	70	9	17	303	5	11	3	402	3348	74	181	183	575	450	951	25	129	2045	5	247	2297	2407	0	155	117	29	81	201	496	2083	582	11	13	209	193	239	405	9	392	547	0	1	542	315	56	96	122	808	114	2	0	59	2	13	0	9	7	2	1	1	3	1393	10	6	397	130	173	0	5	64	220	6	0	1	110	432	27	134	0	4296	417	10	8	0	5	5	3	101	0	143	139	68	190	4	81	0	8185	0	13878	696	38	0	40	86	210	8	48	71	100	3	3	6	0	0	4	76	96	36	3	58	1316	3	398	17	117	85	4	18	692	2975	150	14866	5	14	9	0	1784	0	148	73	17	20	180	388	334	150	138	118	34	260	86	23	186	149	1	145	21	137	1	4	254	2134	945	825	265	226	343	5	16	1	5	358	306	183	1	483	39	105	275	1	24	77	473	1	11	58	163	6	63	0	90	54	151	39	284	5363	212	137	71	268	190	361	160	55	29	60	83	170	204	461	1515	2	181	185	229	4	11	1488	358	0	12	122	322	0	268	0	2	795	287	146	10	9	85	4	100	494	39	1	2472	3	282	271	187	131	469	13	9	6	2	0	123	1173	110	15	305	1	34	28	244	61	2	138	5	285	166	287	469	149	4677	718	738	103	69	37	9	7	430	259	437	1877	2	0	317	178	301	549	38	129	47	54	1332	6943	5	109	94	118	3	671	0	1	26	26	119	1	14	17907	2	320	9	148	62	19	169	182	0	64	1	24	418	87	278	138	118	0	163	1903	1026	169	40	397	450	252	28	446	610	3	176	711	133	177	748	182	348	407	145	55	70	389	0	0	2	10	893	2419	6	0	47	160	141	68	656	134	155	0	161	403	617	52	7088	229	102	154	119	168	27	514	6	1	63	70	1281	9	0	42	0	1845	710	18	112	563	532	93	1	0	1	84	1694	3	45	47	6	50	40	10	1202	141	0	3	0	0	136	10	276	10	1	395	359	47	5	1	250	257	493	5	93	492	0	4	3466	121	258	0	0	213	0	0	381	532	7	67	0	8	3	111	0	1439	148	1344	0	354	2888	89	726	4	1	3	4	1436	772	1721	29	122	3	3066	70	118	116	418	175	65	138	181	8	2	5	0	33	104	309	145	43	896	616	0	82	0	87	132	0	18010	337	128	1639	263	156	433	40	6	301	128	23	0	0	29	0	100	56	1	4526	134	8	114	85	221	546	50	615	192	137	162	288	20	373	78	37	145	26	61	610	329	939	2	12638	1796	111	87	580	64	193	69	222	63	25	1182	107	102	14	247	107	129	36	131	80	766	231	700	367	48	33	586	380	652	91	320	474	10	155	9	1581	22	186	261	254	258	87	75	206	1	13	0	32	6	4	5	15	0	9	121	0	99	5	83	283	102	406	667	153	0	329	216	7	2	0	1540	3	60	8	1	4	217	4	0	42	0	546	30	3	138	177	449	50	450	1	4	0	0	190	3	11506	378	739	2556	80	1229	0	2	0	0	90	228	10	618	312	240	0	13	139	1	149	55	75	113	271	113	412	1816	1	1	110	181	0	461	57	345	0	95	23	2	35	1035	424	104	3	26	2	0	412	92	4	383	1022	3	0	3	1	3	18	4	137	520	0	0	0	183	0	88	80	8	5	7	336	163	640	5	81	0	0	160	43	5553	22	509	232	105	547	29	19	118	400	44	132	1108	75	0	41	0	2	0	101	2220	63	17	5	332	80	4	444	15	271	1	7	284	1615	371	1	2	1	0	0	270	8	298	27	89	19	201	870	129	0	371	4	186	54	2	18	1876	0	0	2	0	0	11	310	61	184	567	265	3	1	2	370	147	190	2	292	847	0	73	161	0	0	1	187	389	0	3	0	98	803	0	9331	467	165	151	277	654	322	256	973	688	7	27	35	1	2	3	3	125	266	36	1	3	182	920	42	349	316	30	278	51	140	0	15	0	0	300	5	471	2	0	5	174	18	5988	0	1	10170	81	163	1	90	308	5	236	453	13	354	72	90	268	71	125	465	337	384	69	1156	2	0	795	12	673	559	199	103	669	157	17	91	1	13	98	77	237	48	1197	31	265	967	29	0	15	7	81	667	1	271	5	379	1	0	0	107	5	103	239	0	0	11	0	0	0	0	10	0	2	0	2	1	0	1	205	0	2	91	51	28	1	7	118	40	0	776	28	435	56	0	1069	332	290	183	2	6	0	1	44	2	12	5	1	0	1	1	10	0	53	227	292	165	15	94	115	287	0	819	49	0	23	31	0	995	4	2	6	0	0	2	0	2	0	0	13	0	15	5	16	41	4	2	0	0	0	0	0	0	310	24	171	2	2	43	50	428	183	161	13	124	963	493	12	195	1087	305	223	129	135	1	566	155	98	359	704	410	0	1269	1	0	5	2	287	52	120	6	175	3	446	45	116	24	3	291	208	387	1186	8	1	4	231	80	18	618	6	3	252	778	1649	403	5	17	12	2	1	1	412	232	1	1104	5	0	0	0	0	1	253	2	25	1	808	159	0	1	637	113	99	43	8	2	304	2	0	1	3	494	10	184	552	256	586	3	14	262	3	104	171	1	1	2	12	3406	85	0	0	157	319	3	2	2	11	51	21	5	323	52	0	1	3	103	0	33	162	44	154	0	155	248	17	2	98	367	1	68	176	118	95	303	157	148	1	7	190	185	397	33	26	132	1	379	382	53	47	229	600	807	231	433	185	150	85	27	124	2	9	161	0	1	23	393	223	450	0	68	26	166	721	1292	183	24	0	0	20	125	213	80	103	235	580	16	202	235	509	462	246	262	178	138	63	0	57	8	24	4	115	14	159	276	132	544	390	648	1711	75	1	0	205	414	47	608	235	53	683	229	107	32	222	5	22	2	123	20	67	140	128	14	0	8	64	64	195	214	341	245	87	138	100	142	44	124	28	0	0	0	4919	279	638	161	26	7	0	0	0	0	5	0	162	279	707	165	228	40	888	182	111	77	77	53	162	109	108	16	211	127	27	1	567	328	104	10	6	904	0	0	4	0	168	0	36	153	52	586	53	1	41	373	256	39	6	0	163	373	499	502	272	661	304	49	100	1	28	551	144	24	60	25	176	28	19	9	1	0	137	129	128	82	119	0	92	761	59	258	488	7542	3	195	59	434	233	314	0	200	70	1	4	0	16	792	388	58	240	316	70	1	161	1	121	951	2	849	0	0	1	1	837	57	75	428	0	23	2	1	287	4	171	4	308	45	0	165	2	2	104	54	1	0	17	133	81	76	3	0	0	53	33	143	0	0	1	2	0	9	6	6	2	1	40	2	105	384	0	48	241	60	0	140	1849	59	17	0	3	315	8	2	7	218	849	94	8359	317	898	201	145	12	0	78	1	0	60	0	2	1	0	1	438	2	9	13	29	2	0	0	45	287	51	1	2	1	26	2	0	9	6	0	3	109	56	1	356	446	556	134	330	398	650	222	1	3	116	176	31	318	5	71	112	116	307	241	43	237	346	781	398	63	38	36	21	12	75	117	137	0	230	11	55	500	155	54	5	208	16	904	107	267	86	42	101	2	209	11	0	0	85	556	6	191	1	405	196	1346	417	1	518	0	67	257	0	399	71	0	51	49	1	1123	12	500	0	0	219	103	1360	11	85	1	0	57	192	164	174	676	232	13	116	0	0	24	115	183	3621	0	0	0	365	452	11	0	0	171	197	0	2	202	116	28	284	8	12	75	3	30	114	14	1	3	1554	57	246	206	0	1030	119	5	3	21	0	152	164	28	112	192	1	97	3096	89	252	179	0	444	261	7	56	292	103	327	30	0	84	0	0	50	48	1596	292	11	68	0	946	711	133	254	86	99	1113	699	42	162	240	0	115	76	177	3	153	176	48	94	8	9	138	7555	286	110	910	0	34	249	147	63	510	235	255	149	13	135	578	241	112	58	29	58	2405	47	8	975	395	222	221	34	23	487	330	3989	66	2073	747	226	45	230	389	41	371	421	208	480	300	67	134	2	524	156	10	8	37	901	189	9	18	872	354	13	173	920	506	404	191	3185	201	215	187	7	119	120	30	1	113	53	176	0	0	2	299	4	151	268	90	126	985	3	924	16	110	93	182	97	754	1	32	0	0	87	467	51	619	10	1	298	145	428	0	31	2	204	1	112	21	72	752	159	6	0	141	5	423	169	31	5	389	12	158	10	726	112	32	149	2	624	158	93	76	1	4	2	1	282	36	9	1	343	78	146	1	170	205	99	165	8	4	58	266	115	65	23	8592	46	20180	24	127	32	53	40	49	7	2150	490	2	164	38	241	194	173	291	1330	46	121	233	8	1	17	277	2	142	106	505	246	26	107	22	52	11	168	273	216	1629	32	47	2	82	0	280	36	2	31	279	317	38	250	5	0	0	22	157	288	234	155	1	16	79	138	390	213	76	18	20	1236	191	3	14	4192	48	192	0	494	0	109	79	89	41	160	5	0	231	4	44	105	122	698	332	174	204	5327	190	63	2	19	2	1	13	28	131	4	3	0	56	124	0	3	2	0	251	0	41	7	21	31	92	1	31	0	6	11	5	30	644	288	531	418	1	15	328	3	334	249	1854	13	393	615	24	22	71	10	1	332	1	120	1	0	0	2	1	139	178	99	238	2	162	128	1	7	1	19	531	209	0	0	0	0	50	108	4	19	640	18	1002	107	226	3	59	1878	87	1	6	189	678	23	189	3	4433	1	1	108	73	3	0	8	0	64	24	133	222	598	501	138	705	13	164	314	11	7	21	31	84	143	171	31	234	71	27	4	189	601	3	1	0	0	110	426	117	0	422	571	1651	2	0	705	10	4	2494	2	52	2	5	678	0	321	402	64	343	0	7	6	163	46	219	1	27	0	0	2858	1	0	3	0	0	347	1	5	2694	246	623	8	52	19	56	25	1474	247	2060	0	0	225	157	273	178	35	1085	5	5	16	8	58	330	93	447	285	323	103	0	0	5	0	44	5	640	140	0	119	0	98	28	5	77	50	603	421	202	14	0	1	0	10	5	96	342	6	0	11	8	17	0	2	9	168	50	6	332	2219	33	2	117	25	226	348	0	0	92	124	0	0	0	101	28	2048	21	75	218	518	72	5	324	641	0	140	273	0	3	124	55	123	15	6	30	0	109	37	60	6252	7	192	43	1293	6030	141	180	102	343	0	272	3120	585	1	0	989	56	7710	313	565	0	93	62	143	179	666	3593	100	44	4502	2	200	100	279	480	122	362	29	312	101	322	760	34	111	1	15	24	121	130	165	778	167	1929	247	185	76	153	870	5	1	157	295	134	89	193	206	227	293	9757	3	100	203	0	3	600	3	4	11	50	83	3205	12	2	2	1	6	162	1	84	1	128	10	187	253	18	5	153	500	9	1348	25	168	0	0	0	130	51	159	766	62	101	373	150	26	0	74	1002	24	660	8	33	112	128	801	41	316	0	696	3	2	147	95	30	8	129	107	2	51	0	0	12	24	76	204	528	233	154	0	1237	70	393	4	0	194	80	103	34	141	312	0	1	0	59	496	3	239	59	507	238	118	5	1	22	52	113	53	10	35	219	872	5	94	253	1880	1	0	0	68	242	116	46	56	0	353	81	159	2	1	150	454	403	449	105	116	78	50	2	34	91	0	0	123	728	275	3	124	102	93	2	1	27	110	16	109	0	281	0	70	188	8	97	595	68	79	43	0	0	154	0	0	0	1	0	11	0	0	0	0	284	130	22	0	583	0	0	182	1	0	0	0	0	60	0	0	0	0	0	165	0	75	59	37	109	25	130	0	0	0	0	0	0	0	0	2	589	357	356	26	4	4	60	2	330	155	22	58	61	257	22	0	217	64	3	2	51	0	0	1	76	86	833	133	110	62	19	36	285	46	4501	4	2325	272	457	2	124	0	368	296	127	15	145	0	228	482	20	2	31	118	62	104	70	201	97	742	0	301	224	7	48	0	36	2	425	17	151	260	6	170	1849	86	115	3	44	131	4	94	15	11	31	391	165	571	0	0	0	12	0	109	36	5	61	351	339	120	29	1219	139	99	12	527	82	97	102	25	840	17	1356	1	3431	263	104	503	524	112	1	23	390	88	3	212	1	124	0	0	206	87	261	1415	331	243	2	0	1	5	1	3	0	3	1	6	84	51	228	0	1	6	0	78	6	77	65	0	0	0	5	8	0	47	297	180	283	3	169	72	156	250	404	177	373	1	244	2	99	39	158	121	533	11	66	57	23	213	26	106	32	3	76	1	488	930	17148	49	878	604	1	0	520	0	5	833	150	0	182	0	0	36	7	2	74	410	1	0	71	108	215	134	122	415	319	71	349	129	770	56	206	100	77	0	81	1630	97	30	18	453	5	0	141	337	777	656	494	98	37	872	9010	74	646	67	2	9057	1406	693	3	0	0	0	70	218	3	86	84	7	1930	174	727	78	84	201	283	599	94	184	0	0	148	211	1739	283	199	58	317	0	60	98	0	114	208	236	3	548	436	4	31	51	18	28	160	526	232	63	2	8	120	17	632	1190	1	4	0	0	13	299	94	411	242	58	100	215	144	4	212	0	11	145	756	1	7	85	2838	1681	5448	9	4	0	86	4	146	1	22	2	12	35	0	44	2	4	619	0	0	0	545	133	79	87	4	188	1854	64	4	370	0	298	26	855	461	1281	2105	0	293	5	424	0	0	93	1524	6	153	32	0	11	5	269	1253	296	2	11	65	483	0	0	0	0	0	198	2131	203	351	4	3	158	251	521	455	2	56	12	234	97	5	41	653	1	1516	400	53	266	1780	22	108	650	420	3	145	0	199	131	88	69	95	127	890	2	0	1	16	151	52	29	1	205	43	95	340	700	4	4	3	95	765	39	270	0	202	0	0	3	0	1	2	165	0	4	80	383	12	472	101	221	95	93	61	8	311	273	56	130	5	4	3	82	129	89	2	2	0	232	74	177	420	642	13430	0	0	0	4	7	30	101	37	6	140	3	0	1	85	251	2708	20	120	193	6	7	302	31	2	80	4	29	356	760	85	1013	307	418	806	1	10	3	6	10	1445	484	159	0	0	1	2	62	0	1	2	148	40	30	239	372	98	80	460	1298	21	88	556	114	267	877	43	11	1027	177	221	2	319	320	0	76	242	155	372	8	304	0	52	248	501	204	106	493	66	176	34	167	98	93	10	1411	395	128	596	19	282	191	38	173	72	89	500	239	317	180	44	1014	411	0	157	39	523	279	329	68	470	1	8	1	0	0	0	3	24	0	0	0	1	0	5	61	129	632	576	354	0	476	1	19	7	615	19	176	0	0	1	0	866	266	142	124	7	427	118	208	152	431	78	0	44	0	140	328	18	356	234	7	4	36	68	154	307	83	365	972	72	37	3	0	182	91	108	0	29	45	377	464	58	1	10	3	29	210	55	17	56	191	462	88	4	274	73	344	510	119	44	122	247	14	542	0	296	609	84	55	64	164	1	4	3061	20	7	157	40	88	876	172	31	68	441	442	125	668	600	184	8	0	53	102	79	191	47	49	1	100	1447	628	141	91	24	323	114	87	37	5	61	25	51	150	1	119	84	533	90	70	84	79	176	194	240	32	257	2	301	298	42	145	198	290	373	566	160	6810	36	99	1	65	36	2	357	6	358	1	10	554	213	0	144	0	27	1868	0	0	196	15	239	185	351	24	36	2	1	24	1	0	637	1768	237	9113	66	36	339	156	3	0	10	0	8	160	0	6	20	277	64	11	2	637	251	123	71	19	1	1617	57	594	4	8	57	3	2	2	59	166	10	13044	148	2	2	0	202	3	0	421	155	17	0	1	0	0	1	0	0	0	0	317	0	6	305	58	111	0	0	0	0	0	0	56	1610	0	167	88	22	2	322	7	0	145	1840	96	25	187	0	280	297	0	0	90	0	1692	235	0	22	13	0	76	21	140	36	0	815	52	21	0	12	10	148	5	113	172	16	570	2	104	126	115	212	92	149	10	0	132	77	0	914	472	0	64	236	274	1071	52	4	8	221	215	292	349	1	755	138	14	8	2	154	15	4	0	0	0	320	419	22	1024	123	292	0	4	142	0	0	0	372	19454	790	309	2229	90	0	243	0	586	209	579	349	14	148	76	43	232	12	6	0	0	499	21	5	15	67	1575	18	265	1539	127	12	383	28	303	296	0	3	2	27	17	0	123	305	159	591	97	51	139	25	239	1	158	0	2	87	19	99	38	355	314	210	333	134	377	169	95	107	0	62	387	2138	190	652	609	628	1229	1370	51	579	16	15994	179	461	704	101	10	26	2	657	2	33	101	249	301	37	40	28	136	378	315	268	120	47	47	206	453	120	31	989	0	0	69	564	0	153	0	126	69	18	6	23	225	64	203	72	190	2891	43	227	1	651	2	135	174	142	235	274	136	345	21	1	306	327	30	45	1144	15	112	6	199	162	26	601	1398	2162	41	0	210	17	183	214	49	61	267	1442	99	4	4905	143	155	41	49	159	23	2045	322	129	302	242	0	0	44	6	389	521	182	163	13	118	7	6	19	13	73	13	10045	248	3	6	94	0	4729	1309	63	138	399	0	23	204	430	404	6743	92	133	423	37	70	5995	0	0	19	3	39	154	308	8	2205	1	2	1	1488	111	8	2	1	18	2	3	495	98	31	117	0	1	6	1	0	4	3842	143	926	0	21	13	0	0	272	545	24	603	3	5511	29	40	93	9	437	299	952	1	3	12	3	0	63	1044	34	5	33	64	23	1060	811	7	1	0	6	2	38	4	87	433	593	130	0	0	2	0	52	40	173	0	1	19473	30	92	78	1527	2	182	255	1	28	5	517	162	11	2	315	4307	16025	352	465	1	171	32	0	79	135	53	347	733	177	736	256	140	669	345	1035	166	1	34	232	429	90	4	618	208	656	6321	87	10	20	74	199	0	2969	729	423	509	0	0	456	98	738	84	31	1	32135	0	0	0	0	0	0	14	451	0	4	0	3	2	1	19	1	367	679	1135	11187	441	121	377	195	5	66	6	0	0	0	0	0	0	0	118	997	0	2	72	5	215	1	0	0	114	0	0	251	0	0	0	0	0	671	15	2	157	366	103	2428	84	327	30	115	438	1	0	0	211	173	94	778	31	1182	525	282	1283	96	471	289	142	252	81	125	64	151	1	313	675	214	309	811	63	345	174	794	22	4	8	75	157	395	503	509	1	3861	38	61	81	10	13	129	0	1	157	8	0	291	1351	595	209	9	159	12	0	0	0	0	26	6	1	3	0	129	124	31	2966	2	5	148	132	8	249	89	229	52	0	8	226	0	1	0	1095	428	0	1	234	21	213	89	39	170	102	1	35	118	10	49	393	10741	64	0	1	515	5	1	0	152	68	116	0	2	82	3652	233	2	222	3994	288	276	54	621	291	2	79	0	79	2	330	408	0	675	0	0	91	0	8	2	6	0	0	4	42	0	0	3	107	0	0	0	3	101	6	206	0	0	1	11	0	1	2	66	48	101	213	0	0	2	13	508	1	1	0	723	41	150	152	991	68	0	38	0	3	2381	985	9	694	50	102	4	0	39	0	0	0	207	374	10988	1	234	237	61	116	118	164	0	0	131	0	0	93	2	15	163	264	427	0	2	86	161	0	0	0	51	54	153	0	113	1820	4	177	39	615	326	544	264	244	412	537	2798	42	799	578	168	71	3	241	0	35	114	76	3	268	0	905	577	297	113	1100	1099	396	127	171	63	15	167	14	12	397	91	74	244	3458	831	198	174	161	59	48	223	0	269	639	103	0	177	340	97	1	75	167	524	847	46	191	351	43	508	169	96	339	95	368	0	33	44	11	3	12	0	0	416	356	210	811	120	165	396	560	1	187	320	309	2	0	16	0	3	4361	8333	34	125	929	218	345	0	2	1	1244	162	193	373	151	336	4	0	3593	48	99	166	314	0	1	0	1	0	0	2	1	0	1	2	1	1	2	5	5	1	13	1	25	170	1	97	40	213	162	6	124	50	651	718	6	121	29	215	0	47	112	4	466	483	725	660	0	359	793	442	385	26	6	4	233	743	181	323	1	246	238	145	4078	106	442	11390	59	3	185	8	1	475	763	2	371	286	334	0	512	211	388	193	76	281	478	101	1	3	231	116	0	11612	2073	162	572	44	377	336	418	193	164	0	0	13	120	841	238	1	0	333	125	0	178	95	158	32	19	130	203	559	124	110	148	57	287	48	0	145	201	5	337	2	4	74	2	0	0	0	120	283	1	155	139	143	245	1197	0	224	108	1	1	1	9	3	12	1	51	1	225	323	1041	312	6118	2676	0	461	1022	1	733	206	1387	0	443	354	987	4938	2	668	0	829	131	854	4	28	1	1	61	335	1	2	161	229	46	35	72	0	31	57	239	6	142	1971	39	246	4	373	284	33	20	20	73	2720	180	36	0	0	35	488	64	684	4	250	719	89	47	27	337	678	502	371	343	165	846	144	595	64	5	64	498	50	38	2	145	174	263	1136	1	2238	156	1413	1	34	77	371	0	277	428	132	105	296	34	0	0	393	67	2391	15	282	445	140	97	50	0	4	2076	90	704	201	534	28	563	2771	52	34	8	0	5	2	1	264	483	149	140	25	250	228	463	148	9	11	1	87	1	394	182	151	0	232	374	752	61	109	468	1428	140	0	34	145	8457	1622	301	1240	395	129	53	1423	5	18	128	1371	573	27	103	47	22235	0	141	39911	0	20	424	0	2	2580	57	1037	4	411	0	74	365	693	1	0	7	0	77	8	10	0	1772	3	364	118	6	0	251	73	562	0	30	0	57	1046	265	2511	616	30	594	1	0	0	0	88	95	0	0	0	86	4	0	7	111	428	182	334	1164	677	162	84	1468	166	5	83	4	27	568	395	180	308	40	0	12	0	0	13	973	7	3	155	523	323	301	0	2505	55	0	60	378	0	1361	131	375	4398	2090	8	365	280	43	89	126	1	4	144	97	92	44	236	76	2	1	181	237	150	0	4	451	0	0	458	5	158	175	442	172	341	495	0	0	541	9	398	411	1102	115	0	20	1030	88	706	0	53	107	229	1	230	155	156	68	1376	6	4	0	1	2	4	0	49	105	738	1298	1925	0	191	1	8	2	11	0	29	218	0	1	1	0	0	0	0	0	0	0	320	240	1241	1	0	41	390	69	1	239	289	177	23	45	116	0	4	29	180	77	469	0	224	81	404	121	59	0	1	6	964	36	88	136	364	2	143	142	5	3	0	0	360	56	38	501	189	141	25	114	0	215	700	98	23	279	311	436	90	134	186	1812	6	310	115	668	0	1	1	18	0	0	4	0	0	0	1	1307	561	148	146	767	568	4	0	0	2	280	0	74	131	6794	333	49	26	15	547	124	0	93	171	37	72	282	5	4	24	388	125	0	0	1169	10	29	46	175	5	12	290	56	87	235	11741	22	277	24	1826	369	976	5	6	139	233	166	338	622	11007	25	0	0	0	39	9	0	3	5	0	0	28	268	127	853	344	37	11	0	2	2	0	209	12	122	98	0	3	0	1	938	180	1	173	0	153	0	508	0	0	5	183	319	194	114	338	5	58	2194	573	9	23	0	1020	63	289	217	837	969	241	106	156	106	1	342	442	401	742	62	184	1349	163	270	0	24	140	205	39	83	206	607	520	170	289	3044	65	0	17	4	1	0	0	0	286	0	73	1128	214	264	16	181	915	82	115	256	117	23	53	543	4	437	0	128	150	6	10	39	159	11	512	491	1	49	120	451	93	0	23	59	1	600	81	98	423	126	42	2	204	22	262	628	355	54	49	55	174	1	34	219	93	1	227	56	159	35	585	192	26	33	25	40	185	46	1081	451	274	153	66	181	382	173	176	298	8	22	364	3	20	1350	111	56	6	9	17	3	0	7	1	89	122	292	3	56	1078	59	76	305	2	5	65	621	428	0	1	12	416	73	120	194	83	1	726	987	415	260	306	457	182	269	67	545	0	0	0	1	0	1593	85	140	654	2044	451	10362	7	162	2250	64	39	424	4888	95	364	4	605	376	116	588	5	56	852	8	1817	232	238	3	50	2	0	0	1	8	51	334	0	469	2	6	0	1272	106	68	429	26	0	6	0	356	0	0	0	0	0	0	246	0	33	272	222	1291	2	2	276	19	1	26	344	704	0	469	846	89	128	10	0	0	41	4	13	0	11	33	1282	573	72	100	83	800	85	10	51	3607	300	13	162	8	2	318	586	251	216	28	35	91	4	1018	2	24	0	5661	223	40	421	34	1507	14	223	1009	141	209	1	152	350	0	565	0	4	20	319	11	63	279	194	694	256	112	19	73	370	271	6	8	0	173	235	16066	11	0	758	297	164	46	58	0	248	158	467	485	1171	90	341	19	175	80	0	0	226	46	16	129	15	17	10	71	5	411	34	20	0	2235	4	74	11	74	0	462	167	26	416	1048	21	58	9	41	90	398	86	2	216	71	13	305	281	2	1118	0	49	562	0	0	0	196	0	146	307	7	2	74	308	43	2	253	1871	169	593	19	1	0	4	3	5333	48	3	10808	265	59	145	41	59	5365	931	325	6	15	109	1	32	0	145	19	716	12	170	51	281	117	90	729	169	1	0	300	17	2677	587	411	3	176	120	0	0	0	1435	25	44	115	115	0	0	1716	10	87	0	397	730	392	365	222	135	2	0	0	0	0	1	0	19	40	325	8	111	87	8	576	11923	3	199	330	0	46	0	829	817	0	77	246	5	969	70	680	0	1	0	0	3979	13032	809	198	201	603	0	261	5	108	2	178	217	52	266	33	1	0	118	201	8	0	0	0	226	92	0	0	9	0	0	341	6	56	31	2	838	1	78	26	211	1037	165	231	250	148	224	820	40	136	35	563	1253	14	177	24	88	168	310	337	121	275	125	97	2	21	387	45	394	88	192	11	134	22	23	0	0	0	1	0	55	99	1	4	0	49	1037	223	178	0	155	7	930	5	10	112	280	36	122	359	137	3	1327	23	1	896	185	0	285	143	1989	196	1	120	229	261	1646	223	100	362	630	80	41	322	815	142	526	114	21	386	66	472	596	1775	257	68	0	101	15	1	1807	242	14	13	54	125	31	25	789	7	20	3289	13	2	2294	165	137	55	189	407	742	20	351	400	92	267	423	17	85	4	41	71	281	1355	0	278	7910	2	6	51	167	0	260	126	285	189	531	181	394	106	385	98	2	4	2	500	32	3	135	661	293	177	119	757	108	1	541	19	64	484	356	455	110	208	217	36	31	1	498	342	462	139	1583	525	240	475	121	473	6	2	352	507	2	4	33	134	183	4	3	1	25	196	465	58	358	30	19	2475	6	142	70	103	4	0	162	1	1339	152	208	2	149	41	2	204	32	807	475	390	2	0	1006	13	0	2	3	240	12	638	64	2	256	1036	8	122	1	19	327	0	0	402	54	366	97	943	529	194	18	168	271	2130	129	0	0	6	50	14	2	409	43	0	31	210	94	390	218	493	0	454	189	86	274	792	0	0	0	180	0	6	1	1	1	48	175	146	281	54	335	98	371	57	91	198	20	79	279	87	124	236	712	342	153	22	214	1079	86	207	0	0	1	55	419	315	251	484	37	17	2	0	2232	300	4	60	635	427	1	436	102	49	121	16	130	0	2270	371	510	96	7	55	373	64	27	26	58	54	268	173	81	67	24	23	702	0	1073	178	458	122	152	3	184	3	61	881	155	104	183	446	305	550	55	47	8	608	1	2	43	193	82	131	70	70	261	448	458	699	545	208	98	0	0	415	2	207	108	251	176	63	98	3	307	11	71	52	17	163	3	21	54	4	1	0	5	208	494	0	488	33	572	43	3	0	152	194	9	1190	314	62	352	235	412	36	122	1808	516	283	430	488	386	20	824	838	114	495	386	153	59	220	460	693	250	110	3	1132	18299	214	87	0	0	0	35	45	18561	492	281	79	754	50	369	710	0	21	478	2329	1593	2	222	693	2	201	0	206	52	9	47	14	158	0	0	0	0	0	0	0	36	690	114	333	6	33	45	0	899	872	29	0	14	1245	0	8	360	181	1322	0	2	168	16647	0	63	3240	1008	510	200	61	333	2496	461	611	4903	1097	442	2	2	0	102	1	142	2	291	117	493	157	348	7	65	0	817	38	3082	67	425	30	205	1	13	79	390	138	251	6	234	173	0	2057	249	351	261	709	193	967	63	158	325	419	393	264	42	0	4	13	105	1	617	220	26	5	3	35	1	0	65	646	882	361	174	95	227	134	59	2	1115	209	19020	2	456	0	298	0	364	997	82	84	1997	17	27	0	0	500	42	117	167	43	266	371	66	1	1	3	2	1	942	414	212	244	722	550	212	373	219	973	317	0	409	1295	165	686	173	36	462	0	52	516	733	5838	520	25	285	510	1927	384	916	23	883	235	1464	19	26	91	223	775	60	589	758	98	144	132	261	15	0	52	128	3	70	0	0	231	48	31	0	468	25	55	107	383	331	104	13	49	14	6	305	245	801	199	374	66	250	411	38	5	234	1	0	0	1	119	0	0	1	2	1	1	31	182	328	0	44	0	0	0	10	422	4	1	138	576	70	11	479	1	1	65	227	826	1	0	1488	2469	539	85	218	2	111	520	111	28	422	159	2	134	5876	48	120	156	10	1	0	1	826	3	1	1	1	14	1094	24	95	302	41	1	1	65	13	437	9	242	159	12	162	111	0	5	256	248	12	5	43	23	219	121	403	70	1	499	1	372	248	390	0	0	0	0	0	0	0	635	328	620	556	1903	0	165	753	495	2	34	3	199	542	0	292	13	1475	90	0	0	0	0	1069	16	128	527	1013	300	85	177	180	90	207	0	3	867	976	3	19702	124	501	297	108	106	57	1105	154	136	159	0	0	0	0	257	278	120	429	90	749	333	4	67	173	258	570	853	38	36	0	130	0	549	0	0	11	770	505	313	24	0	13	216	83	129	204	31	454	378	207	558	3814	99	1777	213	192	125	196	154	493	676	6	124	221	157	4	16	19	36	25	24	156	21	1672	528	4	0	3	1557	533	24	35	1052	112	0	708	0	0	0	0	0	0	916	403	821	231	758	301	76	300	19	349	181	2	14	0	483	0	288	4	581	0	149	1925	7	44	149	263	1884	1375	286	43	118	283	404	0	0	522	388	162	280	435	22	242	892	31	1	0	261	88	1	293	413	54	15	80	23	36	1000	83	6	25	55	254	4951	263	3	278	223	3002	0	208	0	707	355	164	0	957	186	47	1249	101	338	130	7	585	5	1156	380	195	16954	157	185	902	422	11	466	174	1235	36	66	32	108	261	2757	333	2082	166	278	17	1	191	1110	168	359	308	1474	214	347	0	0	142	2501	6574	152	495	440	1390	128	17887	181	247	136	180	420	2995	3	3	241	1112	534	16	0	1499	1208	453	33	247	7	352	295	54	2	482	5	266	85	364	650	60	1637	601	215	1561	957	261	960	739	353	95	3	729	0	237	5	258	123	2662	107	17	123	156	687	85	479	4	161	0	1	1976	419	3	12	97	39	6	1393	107	106	0	0	5	0	0	0	783	1	12	23	0	0	0	0	1	0	748	0	1	207	0	1	0	0	546	340	302	106	0	0	0	0	0	0	0	0	0	113	0	6	27	83	2	136	428	6240	442	0	462	175	2	19	4	177	22	2	0	1	0	1119	5	7	144	55	295	0	0	0	0	0	1093	141	4	490	113	1	81	7	51	761	0	0	0	0	0	0	0	1	0	1	1	0	0	1415	0	0	1	1056	58	0	81	16	715	0	1	0	222	6	0	5	7	5	1213	871	315	7	0	0	0	0	0	0	0	0	0	212	1	33	282	1	1	3	0	1	0	0	0	36	153	182	1	2	0	0	1	0	406	60	165	0	68	300	5	1	0	1	0	0	0	0	0	0	1	0	0	3	706	446	135	3	326	45	102	257	2	0	0	5	3	464	0	772	0	0	3	1402	0	1	0	1174	1	0	1	164	231	7	0	17	29	21	76	1	4	24	0	5126	0	0	0	930	18269	1520	315	152	1065	0	55	96	81	24	1	165	2219	565	80	203	18	253	52	89	1	105	17	9462	393	54	6	42	18	440	43	301	147	44	26	95	1240	0	0	0	0	245	14	272	133	15	4	140	756	4	3	0	28137	0	0	41	0	48	435	6	100	12516	174	319	306	805	159	52	19	117	32	3304	9	126	12	687	1430	152	203	9458	43	54	373	130	1	284	1584	0	10110	3612	1	31	10	241	5	2171	250	34	2	60	2	214	33	23	1	131	1238	9	482	4	1	53	5	1	17	122	895	1052	220	90	901	0	7017	34	1	92	134	0	10	24	89	1086	410	21	783	401	619	0	3340	124	271	18	172	46	192	1	1	1	0	2001	1	259	2874	186	1256	40	0	0	36	384	236	52	267	5	0	0	340	192	0	93	75	61	114	0	238	264	294	15	9196	7	14	1775	161	86	90	18	0	0	749	6247	2	51	0	16	138	312	2159	491	1	0	0	5	125	2	0	27	34	150	31	20	5	622	225	2	0	1186	3	34	160	886	19	45	623	93	394	129	1	66	20	3	26	218	982	4	680	52	64	24	62	778	819	32	294	185	2	0	224	4	68	319	505	201	1	0	157	16	315	305	12	1	182	12	204	80	186	0	0	27	19	590	0	55	337	674	38	57	13	263	0	0	402	1	0	24	3	61	83	17	0	3	0	1	0	0	1	13	11	0	1	54	1	0	1	223	0	0	0	0	0	1	4	7	41	0	0	0	44	50	3	4	125	2	2	3	0	0	11	0	34	22	4	333	0	0	0	165	5	71597	18393	0	14	13879	46468	1	1066	1	1	4568	0	16	0	30	29074	0	5841	0	584741	730	83	957	506	0	299	0	89	151	0	90	56	751	17	247	5	237	133	98	0	302	169	11439	122	429	331	248	338	629	1	38	845	16	11	0	174	12	25	1	31	0	21	28	1	161	364	5	92	400	21	2	1	220	334	71	44	4	3	13	58	14	2	2	49	1	32	83	6	1	1	0	5	688	395	545	204	0	7	23	221	21248	4800	346	1362	120	0	292	419	0	306	7	20	0	398	154	0	0	0	24	301	584	0	0	5	5	1	0	0	52	0	1	0	0	0	6	0	3	7	180	0	0	0	0	0	2	2	7	2	147	0	0	10	272	0	0	5	285	0	1	4	0	2	0	2	4	0	0	9	0	0	4	7	1	1	1	1	0	0	0	0	2	10	3	265	6	401	11	293	0	0	0	1	0	0	0	143	4	0	1	0	1	0	3	1	1	2	0	3	5	0	0	0	1	0	3	134	7	26	0	1	0	1	221	50	0	0	1	0	2	0	0	0	0	2	2	0	1	869	3	1	2	3	0	11	3	0	0	1	0	2	3	4	45	2	0	4	0	0	0	6	1	0	1	95	3	1	0	2	0	1	118	0	1413	2	9	263	0	0	93	4	711	1	5	0	0	0	591	0	27	0	215	8	0	1	37	1	0	0	1	0	157	0	52	5	7	39	0	209	0	0	6	0	2	9	0	45	0	478	29	2	53	9	7	3	13068	2	0	2	0	36	47	1	7	247	98	0	56	5	0	0	0	61	0	13	2	18	2	1	0	0	16	0	1	0	0	1	0	1	0	1	0	0	0	0	0	0	59	1	0	0	61	1	10	270	5	50	0	0	0	0	0	0	27	0	0	5	0	2	33	0	0	1	0	0	1	2	7895	120	86	4	188	897	155	0	1353	0	0	14	558	0	2	144	158	17	33	19	42	10	30	64	64	60	13	1	21	0	27	77	4	378	399	37	38	12	257	34	56	30	5	46	17	207	3	546	283	47	88	245	121	415	8	297	102	215	1857	394	6	1	704	484	236	1187	17	171	405	17	175	0	47	1	0	0	5	10	0	1	0	0	9	75	0	0	0	22	13	2	0	285	2	10	6	1	37	579	6	7	1	10	3	4	0	0	0	0	0	0	1	0	64	0	0	0	66	1	31	0	0	0	0	2	0	2	2	0	0	0	2	0	0	0	0	1	0	0	0	0	0	0	0	3	0	0	0	0	0	0	0	1	3	0	0	0	0	2	0	0	0	3	1	0	0	0	3	0	0	0	3	0	1	1	1	1	4	2	0	0	0	0	0	0	2	4	0	0	1	290	153	1023	0	343	86	924	699	69	830	642	51	175	2899	292	2378	509	398	794	203	71	458	24	241	284	642	267	339	109	446	1153	112	82	97	71	38	484	486	10653	0	0	5	615	0	5	5	46	232	3	0	1	168	292	607	173	0	0	2	2	13	2	1	7	11	0	1	0	1	1	3	9	104	69	818	47	203	259	2	184	60	491	6508	653	391	16	359	112	135	88	2751	417	442	6725	124	251	144	36	273	63	368	1	419	113	251	175	158	38	4943	1838	4	197	167	386	21	10	0	0	6458	429	526	887	30	77	4203	64	1365	162	1248	38	350	295	18	29	315	0	231	1013	4457	320	52	553	271	694	1648	1607	478	4578	22459	394	0	722	325	3	0	943	3	2	1	1	292	1	2	11	1	7	690	2282	39	5	2	869	6	6	1	5	2747	298	6	94	132	705	280	424	5	2412	30	23	23	8	19	558	241	61	386	7	225	738	9	475	4	15	0	0	25	2	320	1	326	34	231	15	661	252	66	107	694	312	1402	134	1	0	3	0	0	0	0	0	0	1	0	0	0	0	0	0	1637	124	142	753	17	1244	1	62	355	394	63	8	149	21	227	354	68	0	5	18	221	42	260	486	75	9	29	717	67	12	177	697	95	403	101	18	493	237	2598	4	388	23	3	1	0	0	141	60	37	0	68	1	12	32	304	38	154	2	342	540	905	0	1	10	68	3	109	643	1032	514	852	472	91	5	27	1	30	29	141	19	350	0	41	300	0	0	0	0	0	0	0	0	0	0	0	0	0	0	0	0	0	0	0	0	0	313	64	140	81	0	40	0	259	0	113	31	110	1990	497	0	0	0	3	0	1	0	2	0	0	1	0	2	0	1	2	0	3	6	16	0	1	12	0	0	3	29	32	457	712	45	371	225	0	0	15	175	311	0	2000	38	2	778	66	115	92	0	859	75	356	10	38	686	0	0	279	22	143	0	0	87	160	662	79	118	3	4	0	14	0	0	19	309	9	282	322	367	980	105	30	0	0	0	0	73	246	233	61	36	405	152	0	0	0	5	0	163	90	201	257	278	718	140	1622	407	348	188	106	84	78	2	0	2	2	3	109	132	2	0	130	1551	238	27	1270	954	261	498	9	90	467	88	142	266	50	60	88	73	258	0	0	0	0	0	0	53	24	52	1764	139	742	477	82	348	280	207	478	467	0	0	1	402	833	683	148	133	0	0	0	712	9	691	229	129	372	556	416	2	0	0	184	0	2	877	215	141	31	104	89	1	5	0	0	3	1	0	134	149	87	148	16	10	23	18	347	124	66	161	2395	327	539	175	971	264	4	524	312	284	81	71	0	657	28	461	288	726	15	659	493	1360	98	208	292	7	0	9	0	0	0	0	371	2	2	0	12	107	243	309	5	383	253	895	0	904	633	0	0	2	691	8	4	310	109	3125	619	562	7	0	0	1	0	293	1278	362	525	290	0	1	2	0	1	0	1	18	52	1	0	0	368	10	1	184	2	390	0	226	117	480	802	531	1279	597	514	149	375	2848	44	96	68	597	1495	0	0	0	462	1	536	405	238	0	0	0	22	0	2	42	16286	8792	13574	10188	14826	6230	1240	70	84	20	0	900	183	786	2137	0	246	0	52	0	22	4	0	0	0	3	1	420	168	91	60	479	288	206	132	1	4	3	163	0	0	0	210	5	0	0	0	1331	652	398	4	251	377	727	363	303	277	104	528	612	673	25	516	31	605	3	18	7	1	0	383	554	0	0	1	6	1890	210	1	0	1	0	0	0	1219	1	0	48	0	146	12	502	1	0	0	363	2	0	1277	9	318	517	53	882	0	15	5	116	49	86	244	2	212	387	286	0	3	675	7573	55	155	124	167	306	772	203	1405	326	2001	183	0	0	1	0	390	0	0	1	124	0	0	6	22	10	0	0	1873	5	0	0	0	14	1	0	29	0	0	0	0	28	15	1	0	0	37	0	138	560	3	0	9	1	1	0	263	3	0	1	5	30	11437	12	49	884	386	702	399	28	469	1007	678	292	27	0	6	4	0	0	90	10	2	6	977	0	74	125	240	0	0	8	42	1	0	1	5	0	0	0	0	2	2	2	1	206	217	556	314	223	33	0	0	0	16	0	94	636	0	0	0	1741	192	0	1683	671	0	1	1976	0	439	693	1308	31	684	0	0	0	8	4	1	0	0	3	40	80	90	5	0	0	0	0	0	4	5019	280	155	76	0	0	0	0	1	2	25	1	0	36	1	0	2	1938	61	2	776	2	1	1	0	170	0	1	1	97	293	1	0	0	9	848	11	1	0	0	0	858	1	391	209	13	1	5	21	102	19	65	330	747	4	1	1	0	1	3	25	1	0	1	0	281	232	648	75	22	4	2	139	279	88	677	413	1210	9651	893	1145	953	211	9	1197	2345	0	1	1	1	15	0	245	0	4	1	0	1	0	0	0	22	0	0	1	2	0	4	74	0	1	16	0	0	1	7	12	0	7	8	0	0	5	113	33	47	105	317	1194	0	0	0	0	0	0	1	2	6	0	0	0	29	18	0	0	1	0	0	1	0	48	2	0	3	0	21	8	4	0	1	0	158	2	0	17	0	5	5819	152	668	0	1	32	0	1	0	2	0	0	0	0	0	2	0	1433	194	4	0	0	0	58	0	2	0	13	0	0	0	0	0	27	0	0	0	0	0	0	25	0	197	8562	0	1	0	0	0	0	1	28	0	29	44	0	0	0	0	9	7	0	0	1	11	79	2	54	3	788	0	0	22	470	4	60	0	0	0	0	0	0	1	0	0	0	0	0	3	1002	405	846	10	307	100	656	2	0	18	4	32	3057	0	34	99	158	113	643	592	606	691	481	0	0	0	0	1	0	28	253	1943	76	0	154	218	241	186	12	57	108	0	0	0	4	0	0	90	52	279	251	0	80	974	0	1	165	0	123	0	1	0	0	0	0	0	0	7	0	0	0	0	0	51	0	0	0	0	0	0	1	1040	368	833	49	17	224	0	0	1	31	0	0	0	0	0	0	0	3121	265	0	363	24	527	77	2	77	415	299	1	12	299	345	176	63	2	413	54	342	200	233	349	138	58	834	0	85	10090	228	35	299	3	538	233	0	0	1	0	0	0	0	1	18319	5	3	26	4	1	27	17	1	9558	4	12	78	350	103	161	569	187	549	237	4653	592	1	0	124	137	7	3	19	14	2903	101	154	124	139	5	296	279	108	1143	48	0	0	1	4	0	0	1	0	6	0	0	0	3	0	304	1246	0	107	155	457	0	0	427	3	262	5395	89	385	13	1	1	1	0	4	0	11	435	2	207	421	36	345	66	0	0	1	0	0	25	355	93	293	39	1053	431	178	79	0	2	0	0	2	1	22	2	0	1	0	0	2	7	2	206	2803	280	3	203	6	421	2	567	92	96	158	200	935	0	0	331	562	2	144	231	340	630	713	0	86	308	329	450	2	4	202	2555	2	0	81	22	672	174	172	292	452	21	10	1098	254	384	5	127	78	977	106	226	149	334	6	34	3	160	1326	79	476	366	79	17	11376	611	277	5438	27	77	2437	79	308	12	60	327	5	366	528	72	5	83	115	75	170	19	198	162	197	0	346	1046	387	7	122	579	455	193	175	1	11	132	712	1	0	52	435	1	169	445	180	146	2	215	474	29	2	24	245	751	119	41	2	2	12	124	279	298	12	889	3	2	2	0	6	4	0	97	324	10	202	555	159	172	279	3	116	1	121	169	0	4	136	808	134	289	343	1	5	268	18	43	103	2482	7	137	1860	0	565	0	0	0	0	109	1	0	18	26	291	11	2	147	135	138	0	28	0	768	73	32	288	467	142	568	314	41	86	2314	158	39	187	34	201	2	167	106	101	252	434	153	0	552	1361	157	11	148	0	0	0	5	3	0	35	942	75	38	97	2	119	113	1144	115	339	9	647	310	192	31	313	0	234	126	96	201	128	225	4	685	12	2321	374	1012	35	185	271	376	357	162	2	6	0	2	324	28	630	3	309	846	111	70	101	103	14	53	66	1479	2	0	136	220	13	92	442	29	0	0	783	8	5	157	19	669	115	14	902	18	100	111	581	2	0	57	22	135	93	8	164	963	259	67	48	19	325	180	56	67	184	113	0	425	156	277	5	138	12	184	10	564	16	5	26	256	0	175	829	255	411	4224	379	252	0	1	0	15	0	0	0	53	0	1	0	0	0	59	11	23	3	1	0	1	0	0	0	0	0	0	0	0	223	18	1	0	0	0	0	0	0	0	1	1	0	7	0	2	0	1	0	0	1	0	0	0	0	0	0	0	0	0	0	3	0	473	20	0	0	0	0	0	0	0	0	1	20	0	0	35	0	413	7	3	0	0	0	0	0	6	0	0	0	0	957	6027	0	1	2	4167	583	138	318	130	515	253	43	87	12	0	0	0	0	0	8	0	4	18	36	0	0	2	1	0	0	4	3	0	0	2	0	0	0	3	1	0	0	58	12	0	5	4	0	0	186	218	118	350	0	0	0	80	1396	0	0	0	1	45	10	58	748	1	89	0	1	210	121	1	0	0	0	100	2	0	0	23	1341	1	1052	0	0	9	163	2	1	98	56	559	0	0	0	0	0	0	0	40	1	0	0	0	0	209	181	422	38	1	0	1	0	0	0	0	205	0	1891	554	443	366	508	32	12	384	1	0	31	81	9	749	489	610	2	1	4	1627	2	0	491	50	344	19	335	0	9	80	41	3	80	303	14	199	0	1	0	0	5	199	208	86	69	0	0	0	0	0	5	0	0	0	0	1149	2	129	30	70	2015	1	110	142	126	52	0	236	131	129	0	0	1	0	1	0	13	1	0	0	6	3	2	0	0	0	1	0	0	2	0	1283	0	0	0	0	0	0	0	0	0	0	0	0	0	0	0	0	0	0	0	0	0	1	0	20	81	122	199	0	0	0	10	0	0	1	1	0	0	0	0	1	0	0	0	0	9	0	16	0	0	49	11	0	0	6	0	0	235	1	3	0	0	0	0	0	0	0	0	0	1	0	8	8	0	5	0	0	0	3	0	0	4245	493	522	992	1721	738	755	0	4	1	48	27	0	2	0	1	0	0	4	0	1	0	0	0	1	0	0	0	3	100	0	0	0	1	5	0	0	0	2	1	13	484	620	96	2	2	1	0	1	0	0	0	4	0	0	264	168	0	0	1	8	0	60	907	1	11	5	95	2	2	6	1	3	0	269	1256	441	15869	0	1	19	0	0	4	1	9	1	0	243	2	0	21	229	0	0	0	0	0	0	0	5	0	0	0	1	2	4	0	0	15	35	7	85	15	1123	73	111	98	439	621	0	1	2	2	6	0	3	13	0	133	226	5	0	0	0	48	14	0	0	0	1	50	0	1	0	1	0	0	16	1	0	0	4	0	0	0	1	0	0	335	730	1	1	0	0	0	0	0	0	0	0	4	0	0	0	0	0	0	0	0	0	0	0	1	0	0	0	0	0	0	0	0	1078	250	0	2	0	0	0	0	2	0	3	0	73	140	0	3	0	0	0	1322	2	0	0	3	0	0	0	0	1	5	1	2	277	1	3	1	0	1	549	0	1	707	490	298	145	0	1	1	0	1	91	1	0	0	0	11	0	2	0	3	1	8	44	778	9	2	4	0	0	0	36	0	2	2899	2	0	268	0	1	0	141	0	1	0	0	1	0	0	0	0	2	1	0	2	0	0	0	1	0	0	0	0	0	0	12	522	2	0	1	1	0	2	0	1	1	0	1	222	70	0	2	1	0	1	382	0	0	383	0	0	0	0	0	0	0	0	2	0	0	1	0	0	0	0	0	0	0	3	0	1	0	0	0	0	0	221	0	260	873	109	12	1015	260	10	1	113	112	875	330	82	528	0	0	0	0	0	0	0	9	0	1	0	0	5	0	0	0	396	1	57	2	5	19	5	1	4	3	0	310	263	0	65	14219	572	0	0	2	0	1	0	0	0	2	0	6	1	0	25	0	3	10	0	4	0	0	3	1	1	0	9	9	0	1	0	0	46	1027	2	0	2	0	0	0	22	0	0	0	0	0	0	1	13	0	4	6	0	0	0	243	0	32	0	1	4	0	0	0	0	0	0	0	1	1	0	1561	2	0	0	0	1	0	0	0	0	1	0	0	6	0	118	0	0	0	1	353	0	1	3	2	0	11	0	0	0	644	696	0	4	0	0	0	1	2	0	0	2	1	0	0	3	0	12	1	0	0	0	0	0	0	0	0	0	223	964	2	7	0	0	0	0	0	1	0	0	0	0	0	91	2	1	0	0	35	1	20	129	276	0	0	0	1	0	1	0	127	3	1	277	0	0	4	5	19	0	2	1	1	0	0	0	0	2	0	0	1	0	0	0	0	0	0	0	0	0	1	1	13	0	1	2	3	0	0	0	31	0	2	0	0	0	0	0	0	0	0	0	0	0	0	0	0	0	0	0	0	0	1	0	0	0	0	0	0	0	1	0	0	0	0	0	2	1	0	0	0	0	0	0	0	0	0	0	3	4	8	0	0	0	0	0	4	238	0	0	0	0	0	0	0	0	0	0	1	0	0	2	0	0	0	0	0	1	0	0	0	0	0	0	0	0	0	0	2	0	8	0	1	0	0	0	0	0	205	155	467	0	0	0	1	0	0	0	0	1	0	3	0	0	2	0	3	0	0	0	0	0	0	0	2	2	4	0	0	3	2	0	0	0	0	0	0	0	0	0	0	0	1	0	0	9	1	4	0	0	0	0	0	0	0	0	0	0	0	0	0	0	0	1	0	0	7	0	1	0	11	14	1	0	0	0	0	21	0	0	1	1	0	0	0	0	19	0	0	0	0	0	0	0	0	0	0	0	0	0	0	0	0	0	0	0	0	0	0	0	0	0	0	0	5	2	0	0	0	0	0	0	0	0	0	0	1	0	0	0	0	7	0	0	0	0	0	0	0	1	0	6	0	0	909	12	1	0	0	1	0	0	0	0	0	0	0	0	0	0	0	0	2	1	0	0	127	0	0	1	0	0	0	2	49	202	1	21	3	9	0	0	1	0	0	0	0	4	395	3712	0	2	3	0	0	0	1373	0	145	3	0	0	0	82	0	0	0	0	2	859	0	0	0	0	0	0	0	0	0	0	0	0	0	0	0	0	0	0	0	0	1	2	6	0	0	0	10	0	1	1	0	0	0	433	1814	0	0	0	0	0	0	1	3	0	267	1486	0	0	2	2	13	24	0	2	2	24	518	0	112	1	0	0	135	13	0	5	0	0	0	0	0	0	0	3	0	0	1	0	0	0	0	0	0	0	0	0	0	0	1	0	0	0	0	1	5	0	0	0	0	8	0	1	382	14	0	4	0	0	0	0	0	0	0	0	0	0	0	0	0	0	0	2	0	7	0	0	1	0	0	0	0	60	2	0	0	0	0	0	1	1	0	0	0	0	0	0	0	0	0	0	0	0	0	0	0	1	0	0	0	0	0	0	6	0	0	0	3	0	381	2	0	2	1	1	0	0	144	395	0	1	1	0	0	1	0	0	0	1	0	0	9	0	3	0	18	0	0	1	3	0	79	96	1	2	1	2	60	0	5	0	0	0	0	2	1	0	0	0	313	0	40	337	0	0	0	0	3	0	1	0	0	0	0	0	0	1	7	0	0	0	0	0	0	18	0	1	15	285	1767	912	3	0	4	0	0	180	202	0	255	105	5	15	14	0	0	0	0	26	0	1	953	118	363	36	3	492	0	2155	3	6	349	239	0	275	418	1	0	0	0	105	1591	0	0	19	1	96	859	476	0	0	237	479	598	1487	0	2	0	0	0	4	0	0	1	0	0	0	10	26141	2	0	3	0	16	0	0	0	0	1	1	0	0	1	0	3	6	0	0	4	1	0	1	0	0	1	0	0	0	0	5	0	0	0	0	0	1	423	84	163	164	186	108	407	200	141	0	0	0	0	3	1	6	0	0	2	0	0	0	0	0	5	0	1	0	1576	1	0	10	0	0	6	0	0	0	2	9	1	421	931	204	241	4	29	104	68	0	0	0	0	0	0	0	0	0	0	2	5	1	0	0	1	7	0	2	15	0	1	0	2	0	0	491	0	225	0	0	0	0	13	0	0	0	0	0	0	1	0	0	0	0	0	0	0	0	10	0	1	0	0	0	0	0	1	0	0	0	51	0	0	0	4	0	2	0	3	3	1	0	0	0	2	1	2	1	0	0	0	0	0	0	0	5	0	0	0	0	0	0	0	0	0	0	0	0	0	0	0	0	0	0	517	0	0	0	3	7	0	0	0	0	0	0	0	0	0	1	0	1	0	0	3	0	0	0	0	0	0	0	0	0	0	0	0	0	0	4	0	0	0	0	0	0	0	0	0	0	0	0	0	0	0	1	0	0	0	0	2	0	0	0	0	1	0	0	0	260	294	534	0	0	0	0	0	2	0	0	0	0	0	0	0	0	0	2	0	0	0	0	0	0	0	0	0	0	0	0	1	1	0	0	1	21	0	1	0	0	0	0	0	3	1	0	0	0	0	0	0	1	0	0	3	0	0	0	1	2	0	0	0	0	0	0	0	0	0	0	0	128	457	1	0	0	0	0	0	6	2	0	4	1	0	1	0	6	0	0	2	1	2	2	0	0	1	0	0	22	2	0	0	394	0	2	2	0	0	0	0	0	0	0	0	0	0	0	1	1	0	0	0	0	0	1	0	0	0	0	0	1	0	0	19	1	0	0	0	0	0	0	0	0	1	0	4	1	0	2	0	0	0	0	0	0	0	1	1	4	0	0	0	0	0	0	1	0	1	0	0	0	3	1	0	0	0	0	0	0	0	0	0	0	0	0	0	0	0	0	4	0	0	0	0	0	0	0	1	0	0	1	0	0	2	1	0	1	11	1	0	0	86	0	0	3	1	1	0	0	0	0	0	0	0	0	0	0	0	0	0	6	0	0	0	0	3	0	0	0	0	0	0	0	0	1	0	0	0	0	0	0	0	0	1	0	2	3	0	0	0	0	0	1	0	0	0	0	0	1	0	0	0	0	1	0	0	0	4	3	2	0	0	0	0	5	2	0	0	0	2	0	4	0	0	0	0	0	0	1827	18	0	0	0	0	0	0	0	0	0	0	0	0	0	0	0	0	0	0	0	0	1	0	0	0	0	0	1	0	0	0	0	0	0	0	0	0	1	0	0	0	1	0	0	0	1	0	0	0	0	0	0	0	0	0	0	0	0	0	0	0	0	0	0	0	0	0	7	0	0	0	1	6	755	643	18	67	148	669	639	241	1	146	4	539	524	5	360	4537	559	1049	0	0	1194	0	0	0	0	0	0	0	0	24	72	0	2	0	0	1163	0	3	0	0	0	8	0	0	0	0	0	0	0	0	2	0	0	0	1	0	2	0	3	0	0	2	1	1	5	0	0	0	0	0	0	0	0	1	1	1	74	529	366	0	0	0	0	0	22	0	0	0	0	0	0	1	0	3	0	0	0	1	0	1	0	0	5	0	0	1	0	0	5	2	0	0	0	0	1	0	0	0	0	0	0	0	0	0	0	0	0	0	2	1	0	0	0	0	0	0	2	1	0	0	0	0	0	21	2	0	1	0	0	0	0	1	1	0	0	0	0	0	0	0	0	14	0	1	0	0	0	0	0	0	0	0	0	3	0	0	0	0	0	1	0	0	3	0	0	0	0	0	0	2	0	0	0	0	0	0	0	1	0	0	7	0	0	0	2	2	0	22	0	0	0	0	0	0	0	0	1	0	0	0	0	0	0	0	0	0	6	0	0	0	0	0	0	0	0	542	25	1	2	0	1	0	0	0	0	0	0	0	1	0	1	0	0	0	0	0	0	15	1989	15	2	2	0	0	44	5	1	0	0	0	0	0	0	0	0	0	0	0	0	0	0	0	3	0	1	0	11	1	0	0	7	3	1	0	0	0	0	0	8	0	0	0	0	0	1	0	0	0	1	1	0	0	0	0	0	0	648	620	165	2	2	316	11	0	0	0	0	0	0	9	0	0	0	0	0	0	3	2	0	2	1	0	0	0	2	0	459	83	641	3	0	726	406	351	0	0	0	0	1	0	0	0	0	0	0	0	0	0	0	0	393	578	52	0	0	0	0	0	0	0	0	3	0	0	0	0	0	0	0	0	0	0	0	0	0	0	2	0	0	0	0	0	0	1	0	0	0	1	0	1	0	0	0	0	3	0	0	0	0	0	1	22	0	2	319	572	766	45	174	0	0	0	0	0	1	0	0	0	0	0	0	0	0	2	214	367	51	296	109	66	0	0	0	260	0	33	0	0	323	545	0	4797	0	0	0	1	45	354	2	7	422	204	143	605	0	93	543	569	4644	945	284	3	935	1671	6	532	3	292	589	1	146	33	495	401	2716	83	360	3470	2273	9	5	0	0	206	12	95	732	2843	60	237	0	243	66	433	323	271	0	186	0	0	1	13	1328	190	0	6705	7	90210	238	43	4461	314	5	366	721	704	145	163	1027	1602	1791	0	0	0	0	0	0	0	0	0	0	0	0	324	81	1875	309	1	72	135	12	1764	217	2	507	733	1748	818	421	0	0	5	123	10352	13906	6844	14132	119	7868	420	312	95	337	0	132	890	4	130	1	2	0	0	0	0	0	1	11	0	0	2	0	22	356	359	334	114	140	2	161	7	9594	2063	287	12	0	263	2385	299	48	0	0	0	1	0	0	0	0	0	0	0	0	1860	881	6	530	2909	502	1023	219	188	951	3681	8	169	352	4	0	4	0	0	0	0	0	0	10	0	0	0	0	0	0	0	1	1	0	569	733	1963	1662	748	76	9	0	0	0	0	0	0	0	0	1	0	34	3	464	1037	893	313	211	0	0	1	306	57	69	158	388	198	642	25	136	2	380	1064	48	88	7	574	568	418	93	86	17	0	74	545	43	56	12	2	491	116	205	125	192	283	3	245	119	160	3	71	91	53	189	11	234	199	82	641	42	1	5	20458	309	74	714	198	566	8	204	0	216	123	106	846	3	967	219	428	3	0	130	101	305	25	0	629	276	116	105	97	245	1002	17	183	21	6	9	84	0	0	275	68	35	0	8	0	9	0	362	194	0	89	167	437	15	216	337	334	159	1	348	61	2	77	17	101	261	396	1	146	435	14	63	635	1	6	9	216	61	94	388	39	1122	629	3	686	90	147	643	470	255	400	4	339	3	17	541	155	186	76	107	926	297	1	0	0	4	0	26	174	531	1	0	0	0	0	0	142	149	169	247	214	44	53	1	0	11042	198	1240	662	24	2	9	16	532	13	6	34	151	0	904	7	1565	89	199	7	415	0	0	192	331	27	119	591	9775	236	1	35	0	3	1042	54	52	109	18	65	449	430	370	0	91	0	353	40	0	3	1	53	265	180	1062	260	0	44	220	2376	714	3	1	128	79	827	74	272	835	105	0	7	0	46	60	662	0	122	60	8	3	227	52	659	265	281	6	6	117	0	34	1	196	242	197	285	35	17	193	305	113	435	254	325	333	101	119	829	936	0	13	0	16	1	146	19	70	10	15	548	1935	334	69	146	2	196	186	174	151	88	142	1968	1	118	134	0	0	0	0	0	0	12	233	0	564	1	107	90	0	0	18	0	2	0	0	1	430	3	153	22	446	150	10	2	82	1	0	168	3	0	520	151	0	1	28	7	0	1	28	0	1	1	0	1	0	0	1	44	147	143	124	217	161	315	12	1	206	273	70	69	2	2	39	7	0	0	420	494	1117	109	387	399	130	21579	27	3780	840	191	34	136	252	812	1	2	2	733	2	60	510	461	250	117	339	266	261	164	3	6	14	4	3226	0	685	689	278	310	1	2138	64	263	48	244	482	608	63	1	148	115	1	137	365	651	182	335	1615	8	99	268	6	613	63	24	734	357	0	0	695	331	49	9	67	4	346	121	248	268	46	126	44	754	30	41	7	0	19	31	430	3	477	363	47	101	221	150	399	1	0	4399	1	31	1120	226	470	269	9	1	8	4	5	0	0	0	44	1	55	891	63	2	2	0	2	44	587	1	783	22	1	145	448	324	2	172	1	3	0	0	91	435	1643	3	71	77	244	240	194	197	476	196	217	5	1	358	96	1548	45	596	166	226	1	1	234	32	6	12	257	135	3	16	1173	374	0	0	107	0	577	0	161	0	459	0	0	9	4	245	93	157	324	2450	2	115	3	1356	104	355	775	397	684	0	0	0	0	48	0	270	7903	39	0	323	166	146	110	508	86	35	20	73	96	242	717	223	83	365	1091	234	634	2	0	2317	1275	145	342	295	381	243	72	865	527	76	2	829	0	0	0	0	0	0	0	0	0	0	0	153	0	0	0	0	4097	28	0	0	7	0	0	1	0	87	25	163	0	1	1501	917	22	51	258	124	471	7	88	156	622	658	198	7	1	245	125	268	3622	219	0	698	6	17	2	342	29	404	480	1	4	14	8	2	1	21	262	208	106	1	91	186	1224	245	18	3	252	80	112	2	0	2	1	32	10375	85	1	1718	174	0	1	42	0	408	642	85	332	77	6	1	29	496	232	20	2080	615	119	2	1	127	162	146	30	3	241	567	819	51	189	611	1709	85	2	243	191	137	479	45	82	2	384	6	6	167	37	1129	5133	377	128	747	71	2	191	132	578	268	295	1520	72	609	371	1576	373	2548	214	0	406	242	3	424	400	240	114	202	10	1	720	893	764	340	251	94	123	137	221	508	234	31	512	6039	347	448	280	0	0	971	435	87	293	89	497	566	486	248	29	289	222	8726	172	668	4	1	0	0	0	2	221	168	313	288	164	69	73	42	139	0	934	0	62	114	47	3	68	378	114	202	340	278	152	1592	948	725	1	45	47	135	442	154	1	171	661	307	0	4	1	367	135	105	1	3	1	1	9644	159	1	577	855	0	63	104	405	6	8	98	0	0	3	248	1208	457	5	256	120	158	2	364	1323	301	327	9	0	277	132	387	135	15	419	101	506	0	157	2	254	550	249	181	593	550	16	351	9	0	0	0	49	0	171	1221	136	93	9	1	227	408	1	82	147	151	1	0	37	77	2215	0	11	3	8	1111	909	82	15	29	12	0	2	3	7	647	41	0	170	97	21	0	0	0	208	0	471	102	222	790	221	1	1	1	4	784	56	254	2129	183	28	81	35	519	14	234	13	61	239	165	16	397	7	624	297	99	159	181	405	106	125	11	0	1	26	466	5	610	2	310	2895	1	13	149	1	258	197	350	50	20	93	541	442	206	157	41	500	101	18	433	1	50	0	0	44	1389	898	843	566	192	3	151	792	126	211	6	525	538	293	161	285	1451	1139	67	2	522	64	55	446	166	329	268	14	105	21	6	1239	628	2	0	3723	133	87	443	142	194	234	60	643	20	371	171	997	0	4	646	126	2	75	168	129	148	152	3575	0	373	640	0	1	3	46	905	0	299	23	0	44	105	96	9	3	586	22	36	4	304	1	42	3	1	20	53	4	70	12	157	106	641	101	249	270	440	271	1239	341	418	984	237	16	2	58	187	638	366	14	839	30	13	2	35	0	182	494	953	461	323	113	16	222	40	3	138	12	261	615	287	15	97	92	256	5	858	16	544	117	227	336	7	246	101	200	71	78	364	2	0	200	1	33	27	758	1	0	167	175	426	211	50	5	155	123	2	277	2	11	63	194	140	325	221	26	72	46	166	2449	14	8	72	439	31	1	2	104	362	169	22	25	42	360	461	1	12147	133	131	1032	3	2	0	268	123	902	564	52	918	277	385	67	0	0	104	361	75	95	2072	15	0	4	1	4	1	167	0	0	0	37	31	3	13	201	93	17	76	64	0	1	0	3	4	106	1	19	290	139	23	15	2726	168	53	20	54	2	548	134	420	400	476	1706	451	281	38	87	0	0	2	241	129	11	193	1114	150	2	253	554	330	74	129	16	56	7	13	387	6	0	1	0	374	62	1650	294	3	437	187	333	1	1	0	142	5	2499	13	675	163	1961	1	8	1	8	0	94	111	315	59	74	4	48	0	0	0	150	0	3	0	0	746	74	1	4268	391	112	161	120	475	15	52	233	14	6	302	3	8	1	644	7	152	293	4	7	9	0	307	0	72	140	769	189	431	379	609	0	341	3	200	277	124	13	1529	1850	97	206	170	58	248	71	375	487	248	964	58	386	111	8	2	5609	0	1	0	2	1802	11	3	0	0	10	1	155	6	231	20	566	178	86	0	181	548	0	82	811	26	721	839	465	537	506	122	0	0	4	72	9	20	788	20	520	1	92	694	114	923	0	193	120	8	0	0	7	78	0	27	0	134	0	8	0	0	1	0	112	0	0	2	197	1	98	14	1836	119	2	112	0	0	37	231	41	105	94	120	36	279	43	89	207	235	337	508	241	11	377	442	1	1	170	282	403	1	260	220	160	235	412	383	254	0	0	0	0	0	1	4	24	54	0	0	0	0	0	0	0	6	81	280	215	294	237	1	167	112	54	101	0	22	0	0	0	0	22	7	10	0	333	392	161	882	1	1	630	26	83	3	349	25	223	160	0	119	264	36	217	1	39	89	3	0	2	1	9	1	0	0	28	259	1	2	27	222	285	0	6	2	0	1	250	240	461	321	392	419	529	583	0	10	1	0	0	7	0	34	0	6126	10	0	1546	0	126	1324	1	4	4	2	7	184	504	28	16	85	207	1	426	5	525	221	386	0	0	35	646	192	1554	138	162	7	60	117	44	32	6	81	93	216	1171	0	0	73	179	458	33	334	36	429	98	0	0	0	0	0	363	0	6	0	11	7575	1	0	48	21	0	224	428	2	33	8	0	18	1	0	83	49	4	91	126	4	0	542	21	4	0	19	47	1008	29	478	18443	271	117	58	0	1	0	595	170	302	36	0	0	1	52	1	8	32	40	19	111	213	122	61	181	158	2	0	785	28	296	102	131	1300	189	1	0	167	457	6	72	2	188	60	163	270	217	498	1464	279	147	134	52	0	166	23	0	32	522	640	27	51	306	130	0	128	153	54	30	476	263	63	364	1575	462	6	63	49	3	636	152	45	595	99	10	4	2358	1602	200	0	2761	196	79	160	12025	4	5	1	3	15	3	2	0	0	1856	0	1	152	3	138	635	75	356	115	21	3	0	2	0	4	0	2	2146	68	551	17	0	26	2	408	0	0	0	0	0	0	14	259	0	8	100	812	221	145	323	262	66	177	2	0	44	34	88	286	3	263	22	45	250	11	15	2	0	0	94	3	0	0	0	0	0	92	30	27	7	319	903	1	3	49	3	2	10	0	0	84	4	435	3	285	590	0	2	0	1	1850	2	3	56	45	501	1	280	210	1	0	220	121	223	0	0	247	578	2263	1	2	2	77	14	422	544	87	159	57	131	61	1635	158	83	26	0	37	275	379	382	348	0	338	34	114	326	1156	211	757	359	261	2	3	0	16	22	301	3	141	0	0	0	0	0	0	0	2	62	14	1	120	35	27	549	0	18	16	980	194	465	200	73	54	44	620	174	503	162	368	67	331	2	6	7	212	0	3	1	314	167	528	52	1445	83	6	596	199	3389	41	113	3804	22	297	439	8	1501	577	0	547	0	4678	150	3169	245	0	102	24	12	131	101	658	145	766	201	587	505	271	256	296	101	574	10	2	85	409	120	11	284	37	8883	190	15	216	2299	321	2	1189	10	43	149	0	95	143	421	170	450	40	263	706	1	170	211	3	6	3	37	934	78	2320	77	74	169	661	5223	106	2284	7	33	4	55	12	2	74	7039	4870	3916	1	49	3	468	4	76	20	0	20	0	1374	6	4503	69	290	6615	9	0	96	66	245	18	24	223	83	515	463	834	208	16	301	658	780	1212	1	0	43	30	22	133	119	312	92	314	155	479	41	74	411	31	9	3121	597	3	469	2580	69	567	78	166	375	124	59	1	2	83	0	105	96	3	797	772	4	111	195	1	346	0	0	63	2	309	1	44	0	603	250	1	68	123	742	111	48	102	0	0	0	0	0	0	148	145	2	87	577	237	81	317	300	0	87	126	263	365	164	270	1176	236	3	0	0	494	1028	18	0	20	95	31	32	465	15	6	184	375	170	34	4	2	0	0	0	37	41	0	67	3	70	211	248	304	1442	852	2	31	797	34	0	5	0	0	0	0	1	420	457	11	241	755	3942	133	210	101	379	836	139	22	18	46	352	145	12454	1	347	31	48	176	1176	0	75	0	0	64	720	145	39	0	114	0	0	11	1	532	19	32	2	109	2548	62	151	585	9	394	769	312	457	0	2	82	223	2	150	88	19	629	364	129	41	0	1	0	1	0	0	67	24	685	3	0	27	282	3	265	68	136	119	1260	369	167	113	105	544	0	634	0	0	142	94	1	2	392	1	144	13	14323	12	14546	678	100	2	83	78	14	33	208	14	0	0	0	1	117	242	89	153	7652	906	1721	0	108	1295	21	0	0	138	64	78	345	237	433	43	241	20	1266	476	372	84	2	3	91	130	56	3472	64	86	243	82	616	66	2143	268	11	5	0	0	3996	38	7	2	0	194	1048	124	0	646	0	0	182	106	120	37	196	580	5	297	259	95	1	6	96	0	2	769	416	328	139	512	778	125	65	1	0	4595	4466	824	0	647	257	240	27	464	971	1	0	0	569	104	750	209	269	1	0	0	35	0	360	746	160	341	3	74	163	1	0	0	2	0	0	8	0	247	295	6	31	410	146	157	40	11	274	1	158	378	274	31	370	85	0	2	132	0	4	0	0	163	10	570	87	995	36	502	260	240	3	2	1	41	16	325	86	108	163	23	308	188	342	18	260	31	251	81	0	0	1	412	419	0	90	4545	488	9	60	50	206	63	67	65	99	1	164	161	201	416	119	157	173	111	0	40	174	131	63	544	0	121	6	46	9742	5	662	36	568	0	13	196	1	0	154	466	17	9	59	237	147	7	1	280	72	85	113	370	172	1480	1	162	560	1	3	128	94	9	235	0	9	110	84	154	142	20	741	105	9	47	113	0	50	14	74	9	10	0	29	127	75	411	428	0	0	0	278	40	59	13	78	65	1	149	4	3	116	181	15	203	141	0	431	749	0	1	1	5957	7	351	57	231	379	119	118	490	68	94	203	56	125	59	130	22	1813	0	0	464	780	9	382	152	902	61	138	142	256	140	766	111	868	15	2	2	0	1	179	305	0	1	0	0	0	0	18	854	182	2084	80	111	141	614	390	4	2	3	495	1	710	89	98	0	0	0	1	808	1035	115	3	74	0	37	0	2	1	14	3	169	33	82	125	79	268	0	8	5	0	450	217	1366	64	1	1	78	300	184	162	0	1	0	741	0	57	184	624	14	0	0	269	0	832	30	0	1	171	498	4	208	298	107	717	92	13	5	56	373	146	436	168	0	0	0	0	1	251	1	0	1	3	38	489	123	536	0	0	5	18	143	1	1	0	0	0	4	0	115	69	7968	521	307	3141	148	13	2	1	109	27	6	0	1	1	0	265	1	122	86	68	5	35	452	1	2	3	0	1	34	2	129	363	1	1	354	229	19	147	146	92	89	19	377	191	118	344	2	3	179	329	397	685	81	475	2023	41	391	2	0	5	22	0	0	471	0	0	49	42	98	281	469	1	13
"SAMN03072200"	113	1	997	0	2	0	48	1	228	12	47	54	6807	252	211	121	2435	32	33	0	0	0	0	4	16	124	19	41	764	103	10	67099	27	77	103	14	504	239	44	68	248	88	388	252	748	76	321	18	1	222	279	283	3287	0	3	320	3753	240	80	234	12	111	376	54	63	601	20	15	67	138	827	88	96	49	35	10	140	331	51	84	43	225	29	2	249	176	17	0	1	2	1	0	2	68	180	280	232	81	3	410	756	168	342	178	547	337	6	284	118	11	268	61	209	29	17	2	454	196	29	5	429	226	107	214	2	10	28	161	60	77	204	8562	0	13	28	115	4	198	84	41	310	106	144	169	94	354	240	107	102	3	75	64	400	16	151	111	240	25	1804	189	171	40	109	248	152	230	127	81	390	93	630	106	26	94	358	609	2510	1024	691	594	0	2	103	78	39	1	155	1	208	103	3	56	311	228	139	993	66	144	5	284	1311	219	61	67	89	112	59	385	96	163	150	113	190	105	118	55	178	382	118	461	66	158	27	548	73	800	84	102	40	115	4	8	1	1285	82	26	163	99	119	26	8	51	40	131	258	326	119	86	247	78	219	176	393	7	216	2	68	197	329	0	0	116	191	275	1069	216	0	135	115	0	0	0	0	0	5	178	56	0	19	5	12	0	2	1	0	77	78	0	23	0	21	1	0	6	119	139	65	1	3	187	414	85	35	18	237	179	46	0	0	1007	1	17	15	45	798	0	103	876	106	1954	23	42	881	27	408	56	11	85	735	182	10	417	38	36	80	581	116	341	353	85	0	1	287	87	104	100	99	29	141	514	64	19	40	0	642	497	18	168	273	0	1539	1825	584	26	73	394	0	167	486	186	60	233	378	81	273	0	161	163	168	27	1101	47	137	27	1753	192	1017	281	362	119	57	189	468	84	585	38	0	85	48	835	63	0	143	235	60	140	3774	2	84	48	11	103	30	345	55	332	0	178	193	0	170	325	600	100	76	784	660	84	226	8	0	96	360	33	150	151	258	146	112	51	222	10	99	65	67	70	40	53	480	75	264	100	65	92	80	170	667	2	108	1	25	11	103	30	507	76	357	25	24	6	30	95	129	357	74	37	156	50	51	90	117	108	383	48	8611	47	131	5	308	1038	82	353	159	102	76	0	550	60	241	85	686	37	28	47	2	372	30	335	372	2	44	6157	9	6	163	270	46	206	68	118	412	186	96	30	4	23	47	50	122	29	1021	416	367	333	449	134	2	498	28	1458	337	56	192	263	17	197	110	520	101	761	123	127	172	334	1666	54	523	617	215	151	1	234	204	70	53	70	29	382	8	299	65	293	0	503	3343	1267	327	162	0	8	1	312	32	99	186	69	66	81	117	2833	1894	169	252	28	99	113	0	25	117	476	61	890	100	199	225	46	374	164	425	68	63	33	53	150	182	406	14	91	5	158	29	582	204	499	83	259	0	83	48	7	609	85	152	158	124	147	5	169	131	87	100	35	3	35	25	244	3	12	65	89	463	1287	132	337	384	252	44	40	434	208	108	42	51	935	147	141	84	303	316	585	1226	192	1115	355	0	15	83	175	4332	831	373	148	245	70	126	81	443	545	6	790	626	125	832	242	318	119	1	953	480	220	213	801	1	17	132	179	94	3	32	680	47	9	1	234	618	1840	372	34	350	138	823	1191	349	560	274	120	0	1	3	0	20	57	83	3810	0	857	151	58	68	0	1	93	1	0	2	192	3	193	5	248	86	99	73	133	3	50	148	2200	5505	15	57	5856	6138	47	70	305	975	31	0	284	737	1075	317	588	0	177	8	115	110	267	444	114	72	402	239	247	171	40	110	1	5	0	1	24	67	305	103	981	265	103	108	82	9	528	0	0	2	7	330	27	138	1	35	108	77	17	28	65	246	111	243	1690	1	363	574	16	0	17	111	19	0	0	16	15	69	1	30	29	0	1	18	0	22	0	12	7	1	0	0	3	0	7	1	0	7	17	20	161	2	324	22	226	912	637	89	170	81	319	1480	328	27	58	1	2532	74	145	175	499	107	79	135	386	376	35	1674	110	101	308	284	19	196	476	42	192	5715	26	286	218	191	131	99	373	25	115	232	144	286	0	280	17	413	286	537	320	280	536	85	33	191	139	470	119	60	654	408	56	286	214	93	3080	269	47	2	229	143	351	6	153	271	0	383	22	608	54	336	381	241	5359	184	113	1570	755	197	727	185	308	56	137	79	257	512	13	249	842	0	196	236	6	35	114	160	264	3	26	516	206	17	543	70	119	1052	34	598	146	82	94	171	915	478	132	72	75	420	277	8	363	249	93	31	162	3021	586	1	1383	89	140	82	33	9	467	348	319	358	164	1352	0	1	7	1	77	58	12	234	69	8	29	467	953	158	91	449	815	255	490	7	54	1240	86	281	548	1719	0	47	296	53	62	235	384	1901	14	13	12	200	282	401	291	28	223	325	0	44	509	438	59	55	57	448	174	2	141	52	1327	4789	41	22	10	801	462	305	3	342	14	28	420	111	229	1	56	123	112	7	0	502	88	366	6827	233	8	3881	401	170	3130	122	5	5067	1204	25	371	48	123	100	753	327	88	1	12	407	8826	469	38	0	38	74	41	17	114	291	79	78	329	528	0	172	669	33	127	22	9	64	1321	5	270	8	79	33	1	45	378	1936	7	18	0	13	11	50	2401	0	53	11	19	11	153	393	362	106	108	66	75	287	316	13	219	134	2	190	36	47	0	569	246	1783	604	903	416	61	310	1718	28	322	12	436	196	462	1166	416	19	7	185	87	42	54	759	1	1	32	38	2	736	0	135	35	92	114	83	2134	111	27	53	410	105	244	1669	57	10	38	12	600	291	89	191	1	519	47	97	347	4484	1188	521	166	1	117	299	0	229	171	2	647	454	159	14	29	44	773	213	481	72	1	2786	697	355	408	57	72	555	9	1032	18	4	4	124	485	96	25	109	275	361	12	155	102	206	97	1069	211	142	1384	847	121	3141	593	384	93	53	55	12	16	359	273	512	1034	231	0	220	127	187	718	76	215	82	63	1894	3167	5	52	65	65	5	223	73	171	4	14	220	1	25	7192	103	210	0	115	128	27	95	88	472	103	0	41	85	30	286	114	102	1	238	823	132	248	74	536	186	808	4744	355	538	338	136	288	191	132	958	164	437	362	116	47	25	187	0	372	21	6	364	1311	46	1	678	144	142	1910	1025	126	109	0	127	87	180	77	1653	437	40	139	89	50	26	207	1027	503	43	55	734	2263	120	57	8	3140	1165	53	263	382	482	130	0	0	1	48	1268	360	19	12	1163	22	39	31	728	83	11	10	57	0	147	17	180	38	224	240	87	96	7	105	126	128	452	290	75	688	266	263	4727	94	151	2	280	86	33	0	456	1131	2923	41	0	0	0	198	4	986	391	766	0	240	1275	68	676	456	0	9	1575	622	968	1145	50	115	0	534	59	65	36	390	220	53	34	30	0	1	0	1	22	63	103	328	30	386	1098	110	35	21	84	157	35	7065	108	42	667	88	176	616	90	92	192	102	30	502	1	33	179	21	92	2	620	153	11	83	55	540	360	743	585	173	312	127	245	19	1032	86	66	259	37	43	352	228	872	6	5290	955	76	36	463	53	269	102	204	58	63	1079	45	89	25	192	119	155	86	554	44	624	64	643	945	2	80	28	379	469	144	292	267	2	782	9	1933	2	170	193	268	216	117	61	142	552	95	374	11791	3220	1355	9	160	0	4	145	2	145	389	71	72	98	906	500	122	76	137	313	40	11	0	2534	0	46	7	215	4518	73	5	1020	1	0	507	1	318	85	153	280	29	1895	2	2466	15	27	120	1	4481	43	16	2217	88	961	10	1007	157	204	57	251	1599	516	88	58	0	135	373	29	123	89	28	122	119	270	1	1181	4	179	22	49	125	2001	15	195	1	98	387	0	78	984	233	107	1859	38	1101	497	284	206	145	207	779	12	175	583	13	1195	27	15	66	775	0	0	1	73	175	48	47	7	1	3	339	137	179	28	97	0	6	2149	36	7000	48	519	1443	92	771	57	50	46	306	14	88	465	86	4	138	230	258	128	71	2959	89	1	697	716	67	10	302	41	69	268	91	78	800	171	0	52	244	2	34	177	214	247	18	148	166	159	601	79	282	435	9	38	79	245	10	436	2	84	496	33	1	1393	185	32	280	1071	375	1116	51	89	231	92	158	35	391	2308	0	30	184	1	1	387	341	1009	0	462	59	80	877	204	12508	314	155	149	565	467	91	225	922	176	19	48	18	49	141	4	0	95	279	56	3	409	3867	619	14	130	1419	30	330	42	66	173	7	143	219	209	2511	316	147	227	954	101	2	13	1504	417	4631	147	306	1477	0	374	15	137	425	11	873	91	81	215	34	64	429	499	345	57	1288	1	117	236	2	819	620	140	97	681	89	15	68	883	34	70	61	172	18	573	69	260	1186	63	0	9	5	67	670	89	176	1024	557	0	170	0	152	19	92	177	0	0	7	177	0	0	0	3439	333	546	129	714	679	271	393	146	1	1	87	76	61	72	10	105	61	0	538	60	340	66	0	1336	239	214	231	1	169	267	158	53	627	0	2	383	60	372	363	50	1	69	108	196	126	142	116	61	243	0	715	97	2	8	32	160	679	815	680	908	0	343	244	3	557	271	174	27	15	19	2506	22	77	11	1	288	0	59	176	113	502	261	108	149	173	18	32	3	513	188	60	1	33	970	187	473	117	544	237	159	115	170	3	261	334	65	363	633	975	0	1476	276	101	1879	604	128	36	81	3	125	15	375	50	168	5	2	213	116	258	1255	5	1	5	373	81	35	178	594	1	57	403	1619	427	48	26	30	264	217	1000	240	14	306	1170	419	0	0	0	0	198	282	775	73	510	2365	143	735	961	903	104	61	524	31	349	173	381	196	438	308	1603	33	783	309	274	357	1	1	320	249	77	122	237	237	195	5044	4002	82	0	526	119	171	8	1	192	35	69	25	1641	243	20267	410	828	577	102	74	75	152	120	74	0	89	230	121	3	40	479	0	61	60	29	77	84	160	79	58	26	233	86	349	48	36	88	186	819	232	111	80	246	485	607	156	110	20	86	58	55	124	7	7	145	168	242	105	516	240	664	8	37	13	748	165	720	255	102	0	0	31	108	192	157	126	189	486	14	175	531	442	324	165	162	509	234	48	345	63	969	95	554	47	11	120	124	143	441	211	1009	1368	80	695	157	2	165	58	12	3	44	340	83	164	57	60	261	13	1	107	1	58	151	154	23	0	37	88	14	143	166	713	122	59	69	69	129	28	41	42	0	0	0	4544	303	952	167	94	298	0	0	10	0	0	0	187	742	503	121	222	90	43	279	340	78	140	126	77	105	101	282	68	292	34	349	1462	257	533	4	1	288	129	603	1269	521	114	420	31	72	64	694	42	501	94	143	646	78	1339	38	197	253	264	565	235	710	205	45	134	430	56	1119	208	28	88	36	47	30	4856	11	10	549	1053	113	116	172	89	0	180	196	57	267	91	6846	180	47	83	309	150	242	2	192	42	1	3496	240	6	595	134	60	216	650	105	2	140	454	186	1247	3	514	2	0	587	1	1596	51	159	184	1	26	245	186	376	385	241	909	250	145	0	73	0	92	106	179	3	246	46	106	47	173	754	11	18	127	6	212	0	92	447	163	115	1736	1803	942	377	308	526	1	53	148	463	25	463	28	0	101	1882	7	3	0	10	957	2468	1047	1323	164	451	105	9169	375	428	338	152	14	1	1	1	0	105	17	416	321	176	271	355	0	10	3	6	5	0	0	29	179	39	456	684	165	44	980	0	0	1	44	276	194	27	0	103	279	585	228	205	286	321	192	281	376	86	176	27	311	619	33	111	11	193	338	13	192	61	1031	281	99	71	60	29	8	63	60	84	147	199	75	17	641	263	17	12	145	23	1972	91	203	72	47	106	140	198	12	0	0	151	349	5	139	99	382	380	623	26	1	157	0	79	83	76	198	46	2	27	85	372	2224	164	337	0	0	98	70	1034	18	92	117	4	34	130	77	45	262	352	9	31	0	0	21	97	143	3143	1	0	3	823	240	16	0	11	94	76	0	2	98	1016	15	60	16	2049	52	6	12	67	5	332	11	349	105	526	456	0	1349	31	483	194	9	0	396	111	23	106	28	35	97	3827	54	143	143	149	165	772	292	84	145	47	169	44	0	854	0	0	37	35	1250	370	53	98	62	499	281	127	108	44	69	1288	845	100	103	104	22	69	73	133	6	112	299	97	46	17	5908	193	3030	355	87	315	1	67	172	47	33	652	192	128	116	9	18	561	495	56	12	64	37	1247	525	225	886	740	257	212	25	62	455	271	3834	285	1403	773	379	39	569	255	33	389	459	97	268	292	100	53	326	400	124	169	6	86	287	150	1695	1	5	43	43	276	1292	262	400	95	5817	149	282	109	220	42	45	66	1	144	26	410	0	1	1	304	49	240	156	43	25	537	1	676	15	116	74	89	232	1025	644	18	0	0	39	426	49	689	2	255	46	150	93	0	8	76	229	4	20	39	32	560	180	48	225	102	7	16	273	26	2	419	1	64	20	392	73	52	95	83	141	100	77	72	173	7	578	463	227	24	168	487	185	91	66	298	107	793	63	163	10	838	18	209	43	99	19	4477	62	8845	1340	98	19	45	23	20	1991	2628	341	438	189	42	190	377	130	217	1404	27	169	1068	13	0	5	487	366	123	52	433	232	17	602	87	781	16	130	305	156	799	22	28	120	92	34	323	27	1	17	863	131	16	311	2526	317	0	44	378	238	617	65	2	18	103	252	311	128	82	14	29	2661	232	1047	41	3848	12	104	53	506	0	259	51	90	51	215	8	1	123	315	34	61	97	488	497	302	204	5903	210	47	2091	1468	696	624	29	5	228	1241	558	1	190	149	0	645	1	412	360	6	0	64	13	11	108	2	87	0	4	29	8	90	556	177	501	240	3	6	403	1	131	280	978	52	289	767	40	0	179	22	224	394	143	97	10	0	3	878	1	49	255	5	196	112	86	28	0	3	0	11	614	137	24	32	36	339	26	136	20	366	412	11	1548	102	126	13	55	2813	52	240	284	109	182	19	221	0	3290	1	0	79	44	79	55	20	114	612	45	60	51	1171	274	132	390	360	95	159	12	2	2012	185	35	48	91	1	163	120	33	100	41	971	131	260	81	132	88	132	517	1	285	666	880	2	0	615	38	13	3134	0	61	19	0	312	0	265	135	43	517	0	2	6	117	52	323	496	25	304	1	3705	109	0	1	0	0	227	1	1640	1806	580	508	16	73	65	81	22	2772	72	816	0	0	302	1204	206	143	50	548	171	10	2	8	0	324	6	831	403	17	24	22	17	17	110	41	3058	612	284	0	135	433	106	16	476	75	45	28	530	213	24	728	886	181	2806	2	71	263	12	3	61	2972	16	0	121	1	110	28	13	122	1882	18	1005	133	390	337	183	64	190	40	735	0	1	0	141	42	1737	8	97	189	94	33	2785	267	352	3	130	227	0	18	237	35	333	14	4	26	204	49	19	23	5791	0	49	34	846	279	81	123	76	1037	588	320	3045	468	508	375	448	1154	11610	220	399	29	46	39	326	113	165	3211	33	19	4022	0	288	19	130	266	58	155	27	237	105	393	776	12	188	501	68	256	106	189	120	671	495	213	100	136	94	95	343	183	5	169	111	78	52	118	152	140	436	4006	158	118	117	238	9	627	18	40	15	37	11	1214	22	532	125	1	1668	271	374	187	3	355	12	127	60	3381	798	178	490	3	1516	5	36	265	353	0	53	72	186	1152	110	14	412	85	11	1	42	757	330	428	6	58	80	2584	259	23	328	117	571	3	1	39	94	59	402	89	56	525	25	0	0	7	6	34	177	1101	220	47	1	1276	39	512	74	0	199	21	36	26	74	186	0	0	434	51	264	8	307	53	306	308	100	34	809	74	86	218	104	12	25	183	481	76	174	353	401	239	13	316	50	292	50	25	32	14	299	196	274	123	0	224	425	225	165	105	104	84	55	450	113	75	1	0	86	236	249	3	67	63	26	2	388	18	51	23	1	11	1493	0	19	129	25	77	157	46	41	2	441	384	147	1	17	8	1	0	2	14	0	1	0	297	92	47	0	399	1	0	128	2	1	0	0	0	9	0	0	0	0	1	122	0	59	48	113	77	26	155	0	0	0	0	0	0	0	0	1	339	66	778	17	6	14	50	92	219	107	2	21	31	216	40	471	158	47	764	0	62	0	0	300	51	105	651	209	117	41	153	38	167	62	2673	7	2202	85	587	825	76	0	0	334	6	30	301	1	133	343	2380	10	28	83	33	122	65	84	159	235	0	454	540	126	101	56	215	1284	537	24	244	153	6	197	980	28	95	783	61	98	77	79	26	2518	43	277	252	243	0	1	0	32	0	303	18	712	147	608	61	35	12	1176	105	154	2	990	55	212	48	48	1510	17	1747	161	2854	273	112	450	14	34	251	55	519	36	33	51	956	281	99	311	720	39	257	572	1059	257	22	425	885	1954	590	515	111	1041	77	158	46	63	527	4	0	11	3	53	35	164	26	0	0	0	7	32	0	337	146	142	187	519	278	42	858	157	273	167	429	2	233	308	74	20	60	38	887	31	24	85	16	200	41	76	11	3	91	1	51	2236	19670	26	541	919	109	3	532	233	645	811	371	0	173	169	0	166	14	1159	56	211	1	0	56	99	215	104	137	236	163	75	150	122	301	117	18	154	138	2	71	1206	534	24	23	259	3	0	51	165	767	615	208	64	62	4909	3653	30	658	272	1	3954	468	214	1	0	0	0	94	234	11	93	134	33	1081	85	585	27	21	84	178	952	82	124	0	15	78	55	1028	62	338	52	449	1	196	73	0	83	95	146	1	93	364	2	50	93	15	31	158	193	319	46	1	18	168	1	636	351	0	4	216	15	37	281	262	512	157	69	75	82	388	13	256	26	52	75	354	316	4	68	2082	763	2469	4	6	0	71	1373	153	1	10	539	913	44	186	8	247	693	178	0	0	0	332	142	30	144	1314	101	1705	51	10	241	0	320	37	984	337	1825	2703	0	59	1424	367	0	0	116	1712	981	193	495	0	19	309	235	174	145	4	11	54	181	2	17	8	0	1	94	350	301	377	641	933	309	151	73	478	365	78	884	203	61	0	26	145	408	2087	1102	39	275	374	24	74	571	66	12	106	60	118	94	109	102	100	178	829	0	148	2	32	204	54	43	313	106	30	47	249	261	882	25	22	212	602	61	223	53	187	2	1	45	172	2	1	181	1	7	33	204	1	584	264	133	48	158	194	16	168	197	74	75	7	1316	962	65	232	183	600	52	62	163	39	59	167	532	5647	0	0	0	1177	14	32	112	98	576	171	10	94	175	101	111	2169	37	115	159	1	14	292	44	247	126	0	17	1236	479	80	1294	765	531	679	2	13	1844	15	5721	1690	659	201	0	0	1	0	13	0	0	370	157	34	30	171	344	177	116	282	1105	16	20	1072	87	217	304	309	223	749	111	321	202	213	237	0	108	191	98	447	10	188	124	43	950	265	117	44	332	35	72	13	97	118	119	22	1342	732	75	2610	11	165	180	28	142	41	55	326	217	292	159	371	506	1067	0	232	92	225	64	165	166	304	2	6241	1	0	0	5	2	102	7	1	2	0	1	2017	18	399	190	140	206	0	141	243	44	56	681	100	108	0	0	0	0	1045	194	103	346	42	745	81	368	48	363	136	2	58	0	75	446	20	187	366	53	238	52	56	32	242	80	221	553	14	28	793	0	236	60	441	0	4	46	328	199	42	1	363	258	46	128	61	5	16	557	130	240	1	182	83	262	388	107	151	75	168	250	852	4	234	646	50	31	15	52	1	3	623	65	10	124	87	42	1122	140	13	61	202	559	85	1257	684	752	9	0	59	171	97	63	49	103	2	38	599	641	43	41	39	476	188	202	35	4	55	28	50	96	967	106	65	365	42	37	177	113	157	209	323	24	143	432	298	318	33	154	83	317	556	223	107	2844	18	70	2	78	32	3	811	301	203	3	530	109	171	1	100	5	21	1571	481	155	843	34	126	135	5	12758	13759	3025	154	42	112	168	735	1087	427	3762	47	37	258	115	4	4	32	2	2010	151	0	0	7	94	8	0	0	383	226	79	7	19	12	739	37	419	0	2	28	261	215	3	39	152	43	17251	67	968	151	1175	115	0	2	582	42	39	2	346	1	0	3	6	9	22	19	394	1	17	387	124	177	0	1	1	2	0	6	22	402	54	274	79	91	375	225	8	0	90	668	17	6	298	0	232	357	0	0	89	6	1156	155	1	8	7	1	107	13	74	20	1	1239	62	24	3	0	256	17	435	121	140	91	807	585	41	113	76	105	32	77	128	3	302	209	1	150	438	119	74	357	107	604	52	2174	38	115	118	238	311	208	215	68	1567	10	1147	98	17	8	1	0	0	104	377	75	614	94	319	0	775	146	0	4	63	227	8137	1078	572	2699	75	0	69	53	390	92	1027	183	14	56	43	35	108	5649	1631	188	193	376	29	10	347	33	844	16	233	1765	70	7	316	28	669	260	297	1597	975	42	16	184	178	253	121	445	106	39	85	15	251	434	146	0	23	200	23	98	35	319	343	124	150	76	356	37	118	110	0	69	285	2522	248	713	675	36	1073	198	17	307	12	6068	86	347	27	464	2	40	60	535	308	26	156	165	229	41	22	24	32	166	183	254	75	59	3	305	1152	43	39	1776	60	131	80	382	4	428	0	27	105	6	23	46	117	136	245	45	91	2663	57	78	5	59	1	186	209	104	93	109	97	366	66	427	68	404	17	35	609	11	1290	18	102	161	20	855	780	2073	83	1	120	13	115	302	30	78	114	1167	72	600	3750	72	206	15	77	132	83	394	203	72	134	277	41	0	15	879	226	476	991	141	13	209	5	5	3530	4830	76	25	4346	392	613	2774	58	11	6083	267	50	132	203	0	8	221	183	221	5017	83	259	318	53	32	4971	0	0	10	34	30	163	258	8	349	1	337	26	1207	524	10	277	548	1	200	2431	214	97	314	223	202	516	52	8	17	8	645	443	762	2	57	4	1121	312	304	469	38	222	14	4473	493	64	103	7	245	774	1224	0	506	388	518	231	88	1663	27	9	72	38	42	439	688	24	320	90	6	141	79	2	81	165	381	94	3	78	45	0	100	14	115	1	18	13048	28	23	47	753	1182	244	215	65	4	5	510	60	5	245	499	3451	7098	315	240	2	74	0	874	31	86	67	381	357	30	1106	211	39	327	839	697	53	4	435	176	159	48	0	420	157	545	2922	31	23	47	89	72	194	489	570	313	932	0	0	679	178	430	60	10	142	16021	53	102	204	0	10	262	107	235	93	2246	22	420	828	58	16	0	370	381	161	4156	345	113	241	271	26	38	491	0	0	0	0	0	0	0	329	714	0	154	196	825	204	7	80	0	96	0	1	113	0	0	0	0	0	309	35	592	233	325	58	1887	70	150	383	133	109	85	0	0	170	113	156	446	2251	1003	452	291	1233	32	307	209	64	29	29	298	74	37	54	321	643	1075	124	1216	100	240	91	909	1	4	15	56	108	139	397	751	48	2754	90	208	521	80	24	34	17	3	87	10	0	89	943	444	88	647	137	92	1	0	0	0	42	12	17	1	112	75	96	42	2062	75	4	136	74	486	397	144	102	31	0	2	213	0	862	0	6488	347	0	1	184	22	48	83	53	143	385	2	14	390	1	120	315	5071	131	303	171	337	718	383	255	320	135	131	22	1	94	4245	111	101	134	4076	45	171	4	57	195	9	115	0	103	46	277	257	16	290	0	692	110	0	6	490	1674	0	0	4	150	30	102	607	6965	7	0	0	6	64	9	202	0	0	998	10	289	132	532	616	51	252	392	2	0	1498	4	373	0	1	0	833	13	158	108	831	279	223	168	0	0	856	708	4269	323	19	123	6	2	39	0	1	0	205	200	4542	12	43	171	63	173	166	199	1	0	103	0	0	132	76	36	86	657	578	0	1	53	122	606	0	21	82	120	191	0	22	1283	10	95	36	76	85	267	269	65	535	532	2217	35	1065	458	186	32	88	505	1	29	217	37	366	306	0	612	935	132	91	794	747	330	73	181	39	31	333	15	17	242	128	71	393	1829	552	129	126	59	52	27	139	189	163	326	55	0	76	206	165	262	170	98	658	749	19	323	157	28	222	377	44	150	96	133	0	7	39	19	11	29	0	104	158	552	119	371	69	115	230	351	0	21	418	141	10	0	27	0	3	1810	4972	18	51	269	10	224	128	105	90	582	513	53	267	32	711	195	0	2026	38	209	166	60	0	0	0	0	0	0	0	1	0	0	0	0	0	2	0	0	676	10	9	28	86	2	188	25	211	83	13	70	56	477	138	8	100	3	8	0	17	49	3	1064	230	655	340	1	358	657	126	181	54	11	39	232	310	132	403	197	2586	153	54	2013	50	238	4962	40	0	67	83	3	221	545	395	194	11	405	10	853	154	69	265	98	201	220	67	4	1	91	145	0	4736	1856	77	222	28	282	158	282	256	66	0	0	33	13	312	64	0	1	417	71	0	77	63	112	34	8	101	114	393	142	32	19	35	216	25	488	180	54	390	21	977	19	78	12	0	393	586	75	199	554	162	121	90	203	526	0	245	48	3	460	169	339	139	10	96	27	2	170	106	1086	261	2440	1209	54	156	633	314	588	255	606	1	777	226	460	5738	160	1172	64	350	82	562	1	38	7	10	7	149	1	453	45	75	468	12	42	2	57	25	134	219	260	1295	33	214	680	109	203	6	28	27	46	2530	77	36	0	249	88	175	56	546	7	61	733	170	3	3	13	20	354	141	244	134	334	162	325	34	137	57	28	24	30	162	53	95	262	13	176	1209	58	681	183	9	174	214	17	465	116	77	111	71	18	0	21	237	80	1322	86	29	330	86	72	51	11	25	431	105	415	106	453	48	532	1168	70	15	43	135	2	0	10	97	342	101	49	34	154	127	250	78	81	1036	182	43	1	564	112	435	1	78	338	678	71	32	191	1382	40	4	27	56	3843	1518	184	295	178	64	23	752	10	43	59	1392	185	39	443	4	63	1	70	94	0	17	139	10	956	1945	76	1041	201	396	0	86	161	571	72	2	12	0	33	152	819	1	631	1167	300	72	4	0	236	50	387	4	18	114	104	360	475	2735	562	40	650	225	4	101	3	212	63	191	0	132	50	3	295	10	68	285	94	601	997	342	77	57	1845	202	7	72	818	41	274	307	104	287	41	8	27	0	7	15	1033	5	2	72	274	266	73	226	2638	38	0	111	324	0	1110	92	280	1841	688	7	196	41	39	56	85	3	0	143	71	6	52	260	48	400	199	216	89	94	0	861	292	0	0	376	293	107	101	72	168	276	347	317	122	150	3	274	406	1060	137	155	39	789	526	506	0	85	59	100	181	143	112	75	69	1831	33	1	1	3	2	1	0	19	118	859	953	237	113	80	500	3207	429	3089	1	53	225	0	0	38	0	150	200	24	0	0	3	501	693	800	1	0	61	736	4	117	91	352	115	33	289	93	20	365	63	261	41	371	460	168	105	310	114	71	711	7	5	501	35	26	125	454	3	1061	346	332	278	2	163	286	45	49	277	110	39	1	156	0	175	404	82	17	269	321	138	46	107	151	2106	11	406	116	717	0	2	275	5912	41	1	1	0	31	0	214	1553	315	1497	75	652	710	102	78	564	1	177	1	18	82	2642	422	70	27	19	684	234	0	98	274	25	137	442	352	690	43	313	36	3	11	1070	4792	6057	6584	184	1	5561	70	201	136	53	4993	6394	545	41	1381	533	840	0	1	219	162	258	178	618	5411	33	0	0	0	50	6	335	909	6	136	0	38	222	38	1296	248	63	31	211	489	218	20	223	14	67	44	109	825	621	0	470	133	329	95	0	93	0	1285	0	0	275	120	166	189	21	163	15	121	1746	481	38	61	0	2276	166	151	234	607	648	110	90	112	86	1507	81	453	671	860	227	121	1587	90	126	0	47	101	166	10	192	30	1395	906	468	24	2303	54	1	18	4	1	1	4	0	162	0	33	682	121	531	139	92	1006	128	91	205	113	18	56	869	0	87	40	223	237	13	7	29	139	6	329	317	15	118	52	55	154	21	15	59	225	779	51	284	181	106	40	828	273	21	207	246	210	15	13	136	211	1	126	898	94	207	72	12	40	79	542	80	17	67	18	75	80	45	1074	2	398	168	71	182	299	51	91	297	695	12	318	256	73	1560	233	60	0	5363	4625	914	0	17	62	77	117	352	11	63	734	43	40	301	1	2	85	119	302	0	27	37	266	37	38	134	34	0	600	536	403	774	78	1118	77	379	61	327	10	26	4	3	0	2062	181	18	821	2195	416	4447	16	90	1379	661	61	403	3543	95	244	175	371	330	57	789	1103	9	938	98	2096	372	103	781	72	972	443	4	10	5	75	497	0	707	36	335	0	631	188	29	263	10328	73	1042	188	98	0	0	0	0	0	176	180	0	7	423	70	608	7	2	568	0	122	18	111	551	0	360	796	133	168	7	0	0	9	701	3	82	18	17	793	214	53	74	86	245	78	42	26	3290	292	7	53	731	880	112	900	220	201	44	21	130	7	392	655	146	0	2859	90	49	225	32	710	25	131	569	65	436	401	446	182	0	478	4	401	22	214	10	115	179	122	741	296	113	5	44	501	239	17	61	54	62	331	6057	10	47	855	428	4	32	70	0	60	75	149	88	622	34	430	14	99	32	0	0	363	34	7	32	11	15	6	0	5	193	13	9	0	954	4	69	4	3	3	671	622	68	273	145	30	49	33	34	129	537	153	147	321	27	169	947	441	1	709	0	34	490	0	0	0	116	2	100	67	61	271	192	337	83	182	174	423	891	1300	17	23	4	969	484	5115	31	4	3994	191	84	70	28	35	5692	349	304	3	272	93	1168	39	0	86	44	251	0	171	14	172	451	150	101	103	63	10	958	7	2968	107	172	4	161	43	0	0	1	1626	80	128	341	95	1	2	1133	10	71	0	318	562	259	364	338	58	0	0	2	1	0	1	20	26	39	305	12	43	87	4	437	7693	0	147	227	4	33	0	131	489	0	90	143	13	636	29	538	0	57	0	0	1146	8416	245	122	99	452	0	297	375	58	861	152	184	36	142	107	0	1	8	127	0	0	0	1	153	58	50	0	5	3	5	106	54	51	357	943	1302	1	53	15	366	595	135	41	179	45	100	824	39	54	28	1891	959	36	221	8	85	31	192	553	75	284	257	244	8	38	334	29	320	73	106	58	96	57	25	0	0	0	0	174	51	134	120	34	26	20	1269	36	31	0	55	3	814	226	23	150	76	28	271	13	28	244	2619	35	2	647	39	2	171	88	1796	108	0	126	415	334	2772	285	83	94	398	28	121	59	970	157	880	959	19	309	136	524	1069	1669	181	56	0	62	18	101	1609	92	1365	1461	75	47	6	13	676	88	9	3789	23	807	1519	100	149	96	32	528	963	35	291	290	264	60	714	30	70	7	42	92	127	617	1	154	4716	40	19	166	67	507	136	81	100	109	381	72	904	73	340	105	3	8	0	321	409	0	109	47	266	67	68	538	58	2	414	11	141	768	124	2192	50	27	181	4	66	676	620	267	441	135	1632	106	125	285	396	311	11	8	429	262	684	205	64	120	204	15	3	4	40	249	547	74	122	12	24	3683	220	116	102	190	7	0	103	4	918	119	156	94	29	45	522	16	3	328	108	589	919	162	977	144	35	54	354	209	367	366	26	2	435	180	7	141	662	6008	357	0	0	392	135	629	276	521	2182	765	27	799	667	5396	147	0	0	3	50	7119	1001	129	25	251	40	222	38	140	81	204	0	120	77	20	206	211	2	149	90	264	10	2465	274	739	0	0	534	116	220	1000	928	2347	204	518	268	491	74	77	206	60	78	188	978	169	89	13	57	795	69	88	0	149	855	31	127	230	177	344	21	34	8	230	2990	181	259	12	230	190	2	1043	149	17	172	12	253	0	1793	161	794	135	634	81	497	204	19	25	97	38	246	114	188	53	20	30	466	1	1159	22	525	33	86	0	115	0	56	687	288	244	103	454	354	569	47	16	8	327	368	89	112	52	891	85	76	22	657	84	250	1035	725	502	42	252	285	309	1	69	164	232	177	85	170	4	428	13	83	51	18	138	5	19	44	322	301	55	356	125	317	1	547	34	538	39	297	0	126	132	4	1105	266	133	315	188	365	55	179	1701	433	339	305	763	236	25	992	560	93	452	313	230	92	259	311	487	201	156	135	956	7815	124	84	0	0	0	49	49	13979	461	355	147	964	89	311	314	0	38	435	1247	1055	11	193	549	242	90	29	245	146	10	3	15	30	0	0	0	0	0	0	0	103	422	54	243	5	1	38	1	893	554	78	0	21	458	17	42	232	86	759	0	5	69	7439	0	46	1818	720	2865	32	80	281	1986	869	446	5088	978	341	5	227	290	92	134	147	12	376	119	104	149	329	8	34	322	645	34	3349	62	294	41	212	4	32	153	208	104	272	65	199	104	0	835	227	836	200	261	132	625	140	131	402	370	159	384	79	140	5	6072	61	878	252	187	213	16	212	16	0	523	47	1236	383	38	98	231	376	86	49	2129	303	213	16557	382	302	0	222	249	332	1396	173	54	2342	37	19	0	261	927	33	169	489	65	271	212	75	0	52	398	0	0	1258	264	127	60	971	192	91	300	191	199	336	5	205	1162	56	467	258	72	471	2	86	372	705	4831	491	85	38	354	965	406	827	35	865	374	1134	31	34	98	237	398	46	380	581	94	92	55	177	84	0	106	42	1	427	4	7	355	858	78	35	565	77	104	225	171	143	51	6	113	8	9	378	175	7	120	210	18	138	111	57	2	114	2	75	1	298	70	1	0	0	2	5	0	42	282	533	77	40	0	0	2	16	154	323	986	156	780	175	95	829	1	5	65	164	696	79	0	1349	2701	359	96	416	112	262	400	49	18	194	83	544	86	5126	44	522	115	8	90	61	277	550	1	4	398	1	84	319	13	137	173	39	2	1	58	31	435	864	110	83	1	90	95	10	7	166	92	33	2026	39	13	317	148	389	41	841	214	0	281	109	471	0	0	0	0	0	0	20	507	257	200	991	1908	1	156	454	123	243	63	193	825	387	131	162	40	1422	139	7	0	0	0	497	17	36	220	574	156	37	151	96	52	232	0	60	600	1252	4	6979	29	568	173	119	31	34	561	187	61	138	18	0	10	173	251	497	72	272	64	329	143	205	34	127	86	177	372	58	18	134	79	162	631	0	0	12	903	294	187	183	3	11	187	65	121	176	62	360	413	185	440	467	83	935	143	56	187	486	194	379	1068	72	65	57	103	6	1	7	47	33	42	130	329	1445	1357	11	512	7	956	453	2	56	761	205	0	2	1	0	0	0	0	0	356	180	1250	142	624	225	56	354	26	520	215	31	35	0	167	1	397	2	372	13	19	1733	35	47	126	376	893	1730	0	62	197	343	387	5	2	149	334	235	268	717	46	360	716	76	0	2	165	33	0	736	292	80	35	61	68	68	583	43	1371	47	56	153	3392	265	2665	247	362	22	152	190	116	733	253	72	1	415	138	71	1975	103	2	95	12	401	13	707	93	279	7246	99	293	1045	198	33	299	66	972	800	55	44	59	117	4397	356	1225	112	160	155	6	201	1925	78	166	1447	495	432	343	286	311	80	3238	6627	479	641	323	732	65	7602	377	453	351	234	294	4546	81	95	156	1553	559	36	0	980	1729	821	76	140	2084	390	152	191	2	264	88	803	135	482	617	42	1130	543	118	1398	990	377	440	674	204	225	9	583	0	260	8	100	91	3042	81	20	362	883	1218	52	326	10	176	0	3	1041	1773	1	32	106	90	7	1599	9	95	0	0	3	0	0	0	222	0	17	75	0	0	0	0	0	1	663	1	1	356	0	331	145	0	543	119	353	218	33	1	1	14	0	27	55	13	11	79	18	3	75	198	86	151	276	1031	321	0	220	303	0	20	2	127	27	7	11	1	0	488	5	19	284	58	304	155	0	0	0	0	766	153	1	539	56	11	75	255	71	567	0	0	0	1	327	0	0	114	16	1	0	0	0	975	24	2	0	826	62	1	38	23	644	0	1	7	285	11	0	51	1	465	1481	802	259	49	0	0	0	0	0	1	0	0	0	118	0	38	7340	274	1	1	1	1	1	2	86	27	96	140	1	1	1	0	4	0	339	47	290	0	111	309	4	0	1	0	0	1	0	0	0	0	14	2	0	4	808	925	86	46	238	173	105	4482	3	0	0	2088	3	454	0	350	0	2	6	1027	1	1	40	1250	23	0	0	159	203	7	1	21	15	26	8554	1	10	117	6	3867	0	1	0	1280	7286	1292	382	92	970	2	52	183	67	33	2	89	1724	422	31	54	5	328	60	306	0	85	10	4197	385	592	297	36	229	760	62	201	647	30	30	53	368	0	112	2	0	229	9	108	775	32	0	184	910	1	1	20	160	486	44	2	22	25	251	4	106	5382	140	243	145	35	258	64	17	85	7	1847	29	111	1735	211	212	91	161	39	73	67	390	48	750	153	1453	169	4433	319	130	16	15	165	1198	2917	222	34	0	35	0	373	34	37	2	53	4880	388	294	3	57	71	8	168	53	28	252	1112	98	86	929	0	5076	71	92	81	108	0	12	78	291	1244	1340	15	649	323	445	2	2299	69	263	32	116	30	277	152	5	283	0	2559	3	108	2601	127	1702	258	1	2	14	166	317	65	178	0	1	0	320	168	7	44	71	55	90	0	170	258	321	8	8498	8	4182	2112	169	2	181	9	0	0	602	4786	262	26	0	33	56	326	1465	311	1	0	0	5	131	747	10	231	106	112	9	41	1	193	257	32	0	420	0	56	344	966	19	108	420	69	166	165	80	4	34	393	29	248	990	5	517	33	21	41	61	910	301	10	131	98	517	36	231	5	70	100	393	179	5	0	1351	4	287	285	19	158	196	2240	60	123	226	0	1	41	39	465	0	59	194	877	35	133	18	94	0	7	305	5	0	15	200	50	58	9	0	5	51	0	0	0	1	5	6	5	194	58	148	1	41	380	25	2	44	6	1	353	1003	12	47	0	1	0	46	288	477	17	103	5	2	2	0	59	1361	0	24	41	56	281	3	0	1	134	0	80097	17638	0	12	14974	45207	0	832	1	0	4740	0	26	0	48	28925	0	4890	0	439865	1191	32	644	1474	0	196	342	53	81	0	69	136	776	20	139	0	88	28	64	140	129	105	4802	88	262	233	122	238	322	3	29	440	5	1080	0	127	4080	19	677	73	341	52	57	33	131	818	260	91	324	61	533	417	62	632	64	34	0	1	56	35	7	3	4	27	4	20	83	1	0	0	15	12	476	317	352	131	0	15	19	65	9884	2034	215	2319	259	2	224	192	61	216	7	23	0	268	155	8	10	179	50	196	295	0	0	1	1	2	0	0	50	0	0	0	0	0	0	0	1	4	46	0	0	0	1	0	1	0	2	0	78	0	0	2	67	69	0	0	203	0	0	2	3	7	0	1	0	25	0	3	0	0	0	2	1	2	1	1	0	0	1	0	1	17	0	220	0	367	15	187	0	0	0	116	2	0	0	189	1	0	6	2	0	0	1	0	0	0	0	2	0	0	0	0	0	0	1	48	2	25	0	1	0	1	172	9	0	0	0	0	0	84	0	0	81	0	0	0	0	564	0	168	0	0	0	4	0	0	0	28	2	0	0	1	5	3	0	0	21	0	0	6	1	0	0	142	0	0	1	5	1	0	84	0	490	1	1	191	212	0	29	2	647	122	2588	30	113	55	626	72	20	9	118	9	91	67	23	0	1	118	58	0	107	1	21	4	0	66	1	202	0	0	4	143	1	1	0	104	152	651	21	0	74	52	5	5	10932	1	0	0	0	34	54	51	9	117	40	68	55	5	55	0	0	40	0	12	3	9	121	83	0	1	6	2	0	0	0	53	0	4	138	0	0	34	0	1	0	4	40	169	103	140	36	62	27	205	188	46	39	1	0	215	307	60	10	29	1	5	15	220	21	0	0	15	0	3	4	7	7241	271	16	18	124	476	206	5	2	0	0	25	368	2	75	82	42	46	38	46	79	25	49	65	693	109	45	88	22	3	67	117	13	454	348	37	33	3	223	157	129	35	5	51	55	254	33	449	116	116	119	336	11	345	14	279	97	345	2446	332	13	7	483	262	136	1374	39	155	203	18	142	575	82	1	0	0	1	65	107	122	96	14	3	152	0	0	0	18	20	159	4	223	472	4	5	3	23	309	6	428	0	238	132	1	30	0	0	2	0	0	0	4	41	3	0	0	78	0	15	0	0	4	3	0	7	0	2	0	0	139	6	0	0	0	1	0	0	0	0	0	0	0	0	0	1	0	0	0	0	0	0	0	2	0	0	0	0	0	0	0	0	1	0	0	0	0	2	0	0	0	4	0	0	0	0	0	1	0	0	0	2	0	0	0	0	0	0	0	1	243	36	874	9	115	28	1022	5	1	866	412	40	19	3471	69	1256	363	440	679	370	65	525	26	524	442	483	158	198	39	1587	362	60	35	92	22	20	283	81	4738	1	0	0	600	1	0	1	83	354	2	1	0	98	99	580	103	0	0	0	2	1	7	1	1	7	0	1	0	1	0	2	7	53	113	853	92	218	402	271	140	75	368	8972	529	343	14	159	14	75	141	2162	272	517	2804	84	152	260	367	430	101	320	0	574	99	137	42	66	24	2221	2375	733	79	258	52	36	4368	96	0	4391	439	358	274	153	122	3017	10	974	52	5	68	597	191	18	20	778	1	233	1029	2915	618	60	492	231	391	1685	1205	572	4290	10827	81	32	750	343	251	183	2320	192	344	331	386	165	641	761	3	486	444	442	1992	69	1472	1813	429	1595	2084	320	881	713	112	216	71	110	622	251	271	630	2143	32	63	46	13	31	309	396	128	373	5	23	387	6	450	12	82	114	0	63	277	193	8	581	13	248	37	332	238	82	115	683	279	1663	76	3	74	246	2	0	0	1	0	0	1	0	0	23	26	47	0	1270	143	176	381	84	1271	1	104	376	1091	95	2	175	34	212	309	8	3	11	9	335	54	109	272	100	26	17	643	111	17	405	726	73	426	30	39	386	345	491	11	195	4	0	484	0	0	97	33	57	20	47	19	3	20	364	36	284	447	145	461	1012	37	6	1591	85	72	253	131	394	575	251	39	140	1712	10385	0	77	48	170	80	172	3	45	264	0	2	0	0	0	0	0	0	0	0	0	0	0	0	0	0	0	0	1	0	0	407	26	89	48	167	44	201	134	0	142	42	30	208	353	151	4	521	3208	96	225	66	315	83	371	145	49	187	202	158	1032	363	637	378	11182	815	453	3863	530	200	249	15457	25	736	302	43	185	255	3	0	32	52	380	0	390	18	2	553	76	181	68	77	736	18	198	19	19	242	1	0	49	64	85	0	2	83	72	93	88	58	811	15	1	13	0	0	8	299	15	447	265	3162	1103	113	44	67	75	0	0	39	110	442	168	57	228	128	0	15	1	5	0	85	74	174	101	290	5038	71	1402	170	192	155	110	331	168	820	3	8	17	1286	13	47	327	40	117	14	58	57	2813	455	160	407	1	94	395	115	169	184	35	40	53	77	353	3	13	2	17	0	1	39	16	99	1280	153	618	310	61	552	716	368	269	265	0	0	4	2058	600	245	243	131	54	8	30	579	17	701	57	19	234	480	185	12	137	0	221	3	301	41	272	297	77	66	48	131	692	118	153	430	267	261	138	59	46	61	31	47	63	36	264	101	53	609	2509	83	239	138	2369	159	2	367	528	400	212	5	58	2654	34	133	452	512	17	153	663	1403	73	195	63	1450	6	10	5	1	1	1	189	483	1	0	2	46	100	170	9	292	183	753	85	531	1604	33	2	1	517	4	2	199	53	3783	551	260	8	0	0	0	1	119	590	245	805	214	0	316	2	0	0	14	26	14	34	55	492	56	143	9	672	145	501	223	0	64	111	501	741	1184	2341	604	330	135	214	2512	1352	79	120	839	1905	0	0	93	268	107	276	150	871	103	126	22	29	19	83	236	6696	3643	5909	4518	5830	2374	679	140	102	20	131	13	2	446	1720	212	567	158	42	1	49	3	1	2	0	4	1	281	119	105	159	407	606	177	29	1	0	319	124	0	2	2	134	6	1	10	0	533	559	379	11	147	173	1068	169	122	95	100	550	558	434	0	129	9	578	9	25	11	93	88	313	211	1	17	334	21	1526	368	0	0	79	2	38	664	2479	19	0	1	14	83	3477	324	0	0	89	463	617	62	993	19	204	417	75	598	1	1	5	433	100	71	285	31	96	763	243	0	11	319	6176	16	88	95	128	365	582	124	4	199	844	261	0	121	0	0	432	54	0	175	172	134	3	1031	21	3	6	47	866	4	98	110	128	56	45	0	32	0	0	1	0	16	20	170	0	44	63	371	164	411	667	124	2201	430	26	388	185	44	14	125	10	24	9002	2	1	648	232	437	189	330	253	890	536	172	18	63	3	2	124	23	51	3	24	3	1009	3	67	444	231	9	166	359	36	70	8	38	17	56	428	89	119	1	227	37	155	102	133	114	375	214	63	92	85	16	12	89	163	7	134	100	268	1940	246	0	1248	488	15	103	1364	0	375	524	446	45	452	0	0	0	3	62	44	12	158	0	47	99	107	10	13	1	37	48	75	1360	4188	47	205	99	54	0	56	0	144	0	155	343	0	61	48	0	1	2480	162	254	502	444	1	22	78	255	3	1	206	108	68	23	1	21	0	42	0	38	35	51	9	621	99	716	22	1	140	359	9537	27	17	90	371	248	19	5	50	131	0	1	8	246	7	7	101	285	163	289	55	31	4	0	244	169	49	729	126	411	5652	741	1286	606	414	15	714	1823	33	298	170	26	31	0	376	0	2	0	1	128	0	219	0	16	27	12	0	3	11	0	87	9	20	5	71	3	97	25	6	151	6	12	9	0	225	100	303	75	112	529	1319	0	4	8	46	11	71	2	302	3	108	2	0	33	16	0	1	1	86	31	1	42	36	348	20	32	575	1	9	2	2	8	10	178	30	0	174	24	2	5458	112	262	34	550	18	4	0	0	145	296	27	14	0	8	39	7	1159	127	6	11	22	150	43	68	124	0	2	13	49	10	44	1	17	0	0	48	147	62	3	10	22	34	12538	0	11	1	0	134	78	694	30	130	104	44	1	131	3	259	0	0	0	0	0	13	3560	4	188	4	894	80	3	24	296	249	78	9	4	41	0	48	26	191	3	0	0	18	2	1	421	874	649	6	236	133	306	84	65	32	6	41	2911	40	39	31	86	35	261	567	319	953	515	0	6	0	1	4	3	74	331	2160	9	4	215	234	84	57	9	110	93	0	0	0	1636	66	1	82	130	226	397	88	104	995	12	3	152	43	75	2	120	74	9	52	2	17	34	11	1	3	107	7	11	69	47	29	5	6	17	51	7	949	286	404	106	27	106	0	0	0	14	27	0	1	30	64	2	43	1751	3	233	616	49	451	146	3	35	237	112	3	37	248	82	117	51	139	309	100	154	103	219	138	302	41	685	320	32	4243	187	47	128	268	228	175	11	5	0	305	164	105	6	329	12096	449	1	8	0	0	85	18	1	4358	4	17	174	252	55	78	1493	285	530	188	544	621	4	5	163	132	13	5	16	8	2133	32	119	71	49	591	271	304	106	747	1796	18	0	163	1054	88	7	568	274	1420	1	0	65	5	1	75	220	0	61	90	498	0	331	3	319	50	1722	829	273	13	263	733	88	216	1631	127	22	422	365	76	298	18	170	49	70	82	57	258	3	24	363	50	328	12	564	387	105	176	1	0	42	333	766	436	4815	140	151	288	70	68	28	60	6	144	2495	47	1	151	50	163	438	270	101	57	105	38	548	0	5	279	333	286	61	104	297	671	970	0	104	102	295	353	6	10	188	1350	412	947	55	30	841	213	209	236	505	14	1	1095	289	450	432	83	51	2023	88	155	281	214	134	45	640	154	4124	82	484	288	70	3	4904	562	272	2643	8	68	1012	70	268	32	68	402	4	371	585	43	3	82	85	92	138	12	91	152	137	3	188	601	233	234	62	251	279	218	23	4	21	49	192	276	124	24	243	26	55	586	212	204	0	121	571	26	0	155	422	597	66	12	309	1	20	155	260	205	13	667	660	1229	687	159	14	946	294	66	763	7	159	582	38	58	395	0	31	409	54	175	0	1223	69	769	3195	243	111	122	6	136	36	21	293	2311	777	73	1257	0	210	374	196	0	0	29	43	207	33	45	277	1	11	267	32	78	166	53	1	369	34	118	215	341	241	1849	447	170	71	3169	190	11	63	958	138	264	220	80	104	227	286	71	1	865	1157	102	11	228	1	0	0	956	5	264	84	470	44925	19134	135	74	115	90	1359	108	254	17	589	180	179	61	404	1	117	111	75	96	256	99	775	848	59	766	338	730	68	87	131	398	265	149	2	15	295	10	241	85	551	821	198	855	93	118	37	170	45	62	57	534	258	122	71	182	11	57	95	13	0	0	722	3	298	108	46	782	326	2	499	32	45	282	119	644	0	29	28	100	62	10	36	236	67	65	152	44	199	83	90	45	65	351	2	95	136	444	8	60	19	145	12	549	20	1495	37	140	20	109	729	206	401	1658	400	171	3	1	11	8	75	45	51	25	0	6	102	25	4	39	0	31	12	10	0	1	0	0	0	1	0	40	5	0	348	14	1	0	0	0	0	0	0	0	1	1	1	1	0	1	0	0	0	0	0	1	0	0	0	0	0	0	0	0	3	0	0	197	10	5	24	5	59	0	83	18	76	0	15	0	5	13	10	99	5	2	0	13	39	0	41	22	68	0	0	4	1243	1745	1	0	1229	2179	255	49	282	116	438	35	28	65	24	5	1	4	0	17	0	38	3	16	73	13	12	104	183	1	0	64	641	36	20	12	0	0	0	0	2	11	10	267	2	4	17	75	9	40	206	125	72	280	6	33	26	46	568	0	0	21	13	19	7	43	232	47	31	2	15	302	162	19	17	1	365	59	0	0	0	22	992	152	544	2	0	15	556	29	55	62	29	355	0	0	63	11	6	3	1	144	2	0	0	0	0	206	58	212	41	26	11	41	0	5	12	16	293	6	1657	226	533	270	195	31	17	372	1	0	160	28	4	536	149	740	1	47	13	619	320	0	303	78	582	38	217	22	33	112	33	4	148	191	107	135	267	89	40	223	2914	300	189	38	4	147	17	0	46	3	1	2	0	14	0	454	6	103	60	53	2425	1	62	1117	3437	103	34	141	147	25	0	1051	119	54	22	10	39	43	1	75	2	66	2	21	102	2	120	8	16	0	0	912	23	82	1	3	4	1	28	19	4	11	0	9	24	10	0	0	70	22	0	0	4	0	35	1	10	213	85	1	0	6	17	9	24	40	201	23	9	15	1	10	36	6	11	6	3	1	1	0	0	256	76	0	15	3	4	1	184	6	16	0	20	1	8	31	50	57	26	6	0	1	2	3	9	9	0	0	14	2	1	0	5769	501	326	445	348	902	1174	0	2	0	80	41	0	19	112	4	0	116	0	10	183	72	39	28	1	32	19	10	2	138	72	1	3	0	8	1	0	214	141	4	6	1206	387	10	310	17	7	3	157	5	6	64	7	1	0	288	262	34	1	4	5	0	132	721	0	8	3	75	3	1	2	1	2	2	78	858	225	14375	2	1	12	1	1	1	12	5	20	116	1216	9	106	29	291	0	18	18	8	3	2	4	12	5	0	0	90	491	5	49	58	8	5	4	1	19	654	102	69	56	318	418	1	21	2	1	0	2	3	23	0	224	101	3	1	25	0	42	12	0	12	2	22	2	7	15	12	32	0	14	18	0	0	0	12	43	0	41	144	3	1	668	351	41	0	8	76	4	0	8	15	1	0	1	0	4	1	7	0	2	6	6	0	13	1	19	0	0	0	1	0	26	1	2	1197	215	0	163	0	1	10	0	1	0	2	1	114	186	1	226	1	9	0	664	2	23	6	0	15	1	3	1	1	11	2	0	216	3	1	6	7	8	329	0	6	605	505	385	113	124	1	2	12	3	29	32	0	1	1	18	0	2	0	0	30	1	40	396	0	1	6	31	15	72	34	2	14	2514	73	36	273	0	0	5	157	0	23	10	0	55	13	52	22	5	67	3	5	0	16	0	0	0	0	1	0	15	0	5	15	511	13	5	9	135	0	837	18	13	0	0	7	424	139	9	4	27	86	0	303	0	0	205	0	0	1	0	48	0	1	27	2	3	1	8	0	2	21	6	28	0	0	2	1	19	5	7	8	0	3	396	4	289	835	165	16	477	129	418	6	56	108	911	688	156	466	7	0	0	7	0	17	8	0	14	3	6	30	3	45	1	85	740	1857	18584	110	177	720	403	548	1362	305	167	217	159	0	130	9428	225	0	2	5	0	2	9	36	0	4	0	5	6	0	10	0	0	1	6	6	3	8	2	18	255	1	8	12	10	0	54	91	23	825	4	44	4	1	0	159	9	54	0	0	71	5	4	10	6	12	4	8	1	12	16	274	5	26	14	11	1	1	0	0	19	28	20	29	1	0	11	1035	7	0	62	5	2	4	6	0	0	0	1	5	1	41	68	12	0	0	0	543	0	5	0	2	4	635	0	6	7	1528	221	0	2	23	3	19	13	0	0	2	76	1	17	225	1736	0	314	1	3	0	5	51	15	23	0	6	37	114	142	270	0	59	40	0	30	5	4	55	19	0	2	0	67	44	26	72	2	53	5	37	109	314	107	0	2	4	4	0	3	150	498	100	702	0	0	1	4	11	0	2	0	0	2	2	0	0	1	0	0	485	1	0	2	9	3	0	0	12	0	0	1	13	0	0	1	56	0	3	0	0	30	2	32	77	5	0	8	7	9	16	5	4	2	0	0	1	49	6	6	64	6	0	0	0	1	2	20	1	18	4	0	0	7	0	2	0	0	1	6	5	1	1	19	15	12	1	1	1	2	8	0	67	0	2	0	0	1928	38	18	0	2	0	2	6	0	0	0	6	12	142	0	1	0	0	4	30	14	0	10	0	57	19	2	9	6	3	1	4	0	6	1	1	0	0	2	11	6	56	273	286	69	13	18	75	5	3	2	5	9	0	4	0	0	14	0	1	29	14	15	39	6	0	1	2	0	2	1	55	1	1	0	0	36	0	0	2	0	22	0	0	12	43	0	9	3	0	4	0	5	29	0	0	0	0	1	0	0	51	0	0	1	1	2	1	0	6	0	1	2	23	27	4	0	1	0	3	19	3	2	2	0	1	0	0	7	13	1	1	9	1	27	0	1	4	5	16	2	3	8	0	0	9	0	0	3	3	0	4	6	20	14	8	13	2	1	1	1	11	12	43	0	3	0	4	0	1	1	2	0	1	0	0	0	1	46	0	0	0	1	2	7	3	7	781	9	6	7	1	1	2	8	9	0	0	5	12	5	0	1	0	2	2	0	92	8	202	0	1	0	48	10	7	0	29	145	0	24	3	3	0	0	80	0	1	1	0	3	364	4035	5	1	0	0	1	0	977	0	1147	6	0	4	3	39	1	0	0	4	3	675	4	29	3	0	0	3	3	3	0	4	0	17	0	0	0	0	10	8	4	2	54	1	6	3	0	1	10	0	0	0	2	0	42	217	1468	0	0	72	25	2	0	1	0	20	141	2131	0	13	3	3	42	4	43	8	12	73	263	0	113	1	0	3	146	23	0	14	3	3	7	0	1	0	0	4	47	1	1	5	1	0	12	2	0	10	0	0	7	3	0	0	1	2	6	0	7	3	0	0	1	3	2	3	271	6	3	0	4	0	1	1	18	3	0	28	12	0	0	0	61	11	33	6	0	2	0	1	2	6	1	6	23	84	0	8	0	18	6	0	0	0	0	1	0	2	4	1	5	0	12	3	0	13	10	6	0	3	0	0	0	29	8	22	4	5	1	0	2	0	357	0	0	3	9	0	1	0	562	127	30	0	0	44	13	1	0	0	2	5	9	1	26	4	1	0	12	1	2	0	2	0	60	96	1	1	0	2	90	0	11	0	8	0	0	4	321	53	112	5	167	2	37	450	22	0	0	31	2	9	9	1	0	52	6	2	15	17	1	0	3	1	0	0	0	5	1	9	7	270	1183	785	0	1	3	25	21	258	174	0	64	21	4	8	11	70	10	240	23	18	47	2	1344	152	403	31	3	121	0	1370	2	1	309	393	0	78	302	0	1	12	6	62	872	22	1	32	1	56	158	193	0	1	572	169	133	1331	0	0	0	336	66	8	4	1	5	6	11	3	5	9755	2	0	0	0	3	0	7	4	5	0	2	2	2	1	0	0	3	0	0	1	0	0	1	0	0	19	37	0	61	24	0	6	17	0	0	1	0	240	95	101	90	135	87	356	111	77	0	12	4	0	0	3	1	10	10	11	1	1	7	2	0	9	0	3	6	3846	1	9	1	1	18	16	7	0	4	69	340	55	398	1201	161	140	16	26	66	50	0	2	2	5	0	45	0	0	0	0	1	3	20	0	0	1	6	0	4	3	14	0	0	6	14	4	421	158	508	0	5	8	165	2	25	13	20	12	3	0	0	2	3	13	5	0	15	19	64	9	4	79	46	24	51	0	0	13	2	6	30	459	1	0	0	7	6	5	0	6	1	13	0	0	7	0	17	32	10	2	0	6	4	0	26	0	2	9	3	6	8	2	0	0	0	1	3	1	26	0	1	0	1	0	0	203	0	0	0	1	4	0	1	0	0	0	2	6	23	1	1	2	2	0	1	4	4	1	0	16	3	6	1	0	1	0	0	1	7	6	34	0	4	0	6	1	11	0	0	0	0	8	21	3	2	1	4	4	86	0	0	1	0	3	0	0	1	0	0	6	75	112	829	0	3	0	4	7	1	0	14	1	3	0	0	0	0	1	4	1	0	0	2	1	0	2	1	22	1	11	0	1	0	6	1	35	8	0	0	1	49	0	0	0	4	3	7	4	0	5	7	2	1	0	0	78	13	15	2	2	0	0	14	21	1	0	0	0	0	0	0	1	131	826	0	20	0	0	0	5	0	0	2	1	0	0	0	0	15	1	1	6	12	0	1	4	0	1	0	3	59	1	0	5	357	0	6	1	0	4	2	9	2	0	0	0	37	0	3	0	1	6	0	0	14	0	0	0	0	0	1	1	0	0	0	18	0	1	9	0	2	1	0	0	1	0	1	0	2	0	5	4	2	0	4	0	0	1	1	1	0	1	1	25	1	4	2	3	1	1	0	5	1	2	65	1	12	39	0	0	2	21	23	4	0	7	0	1	3	2	10	5	10	13	21	4	3	4	0	10	4	7	1	17	5	0	6	9	1	1	2	0	11	63	0	215	0	3	0	0	1	2	0	0	0	2	6	1	2	0	0	0	6	1	38	0	0	3	0	0	0	9	0	0	0	5	0	2	5	2	8	0	1	0	0	0	2	2	9	0	5	0	2	1	20	15	2	1	0	5	0	5	0	0	0	2	0	0	0	0	5	2	0	1	1	0	1	2	0	0	0	3	4	4	0	0	11	0	1	0	2593	143	0	4	2	0	0	0	0	2	0	1	1	0	4	0	0	9	8	1	0	0	0	0	5	0	0	1	2	0	0	0	4	1	0	0	0	0	13	0	0	1	0	0	0	0	0	0	0	0	0	0	0	1	0	12	1	0	0	0	0	0	0	1	15	20	0	0	0	4	2	2	520	3024	911	486	58	28	100	184	555	247	346	149	1566	383	587	820	378	4027	674	759	1	2	1459	0	53	0	34	0	0	1	0	39	83	49	6	34	87	1298	2	1	3	0	4	4	0	0	0	0	24	0	0	8	11	4	0	71	9	7	5	2	29	0	4	2	1	79	3	33	14	1	0	0	0	0	0	1	5	0	164	555	355	35	0	0	59	0	3	0	0	1	0	0	0	0	1	1	0	0	8	0	1	0	0	0	5	7	20	6	7	0	5	33	1	0	2	0	3	0	0	0	3	0	0	0	6	49	17	3	6	3	3	11	0	0	0	1	0	0	1	0	1	0	1	0	2	2	2	0	2	68	0	1	2	1	1	0	7	3	13	0	69	0	1	3	0	1	3	0	2	8	3	8	14	4	7	0	10	1	20	3	2	0	8	6	9	2	1	0	2	5	12	143	1	3	6	2	14	14	0	1	1	0	1	0	4	4	7	0	0	34	18	3	8	15	9	3	2	11	0	19	25	0	3	0	0	12	26	7	791	0	17	41	1	2	0	0	7	304	94	5	0	0	48	8	86	58	0	0	30	5	0	0	1	1	27	0	0	0	0	2584	8335	22	0	8	3	0	26	2	2	0	0	0	0	0	1	2	0	12	1	0	4	6	23	0	0	32	1	0	3	0	26	0	7	11	20	0	1	0	0	0	0	2	0	2	1	0	46	0	2	5	12	5	5	1	3	1	0	18	433	529	61	2	81	951	14	10	0	11	7	0	4	2	0	3	8	1	0	0	7	3	0	6	0	17	4	31	6	0	309	58	289	0	4	972	527	323	2	0	0	0	16	0	1	0	0	0	0	0	0	0	0	0	180	466	62	1	0	0	0	0	0	0	1	3	0	3	5	0	0	2	3	9	1	2	12	4	8	1	0	0	0	0	3	4	0	1	1	1	6	1	1	0	1	1	3	2	18	3	1	0	0	0	3	313	19	2	834	471	857	39	219	0	8	0	0	6	27	4	0	5	0	8	13	1	0	3	262	208	21334	69	83	116	1	3	0	306	0	11	0	0	162	260	0	5172	10	0	28	1	43	989	85	4	33	85	41	206	1	37	718	427	4558	557	167	382	417	1337	0	1022	0	161	1026	7	552	11	988	520	1146	27	24	2645	1744	18	1119	17	0	250	26	29	303	3524	9	253	0	246	24	156	639	156	48	933	0	0	316	10	289	133	2	2048	28	38035	63	36	3460	195	2	172	1178	238	160	76	318	1255	642	1	0	1	0	9	1	0	2	5	1	0	5	292	40	472	28	122	58	290	12	1022	158	0	813	401	1911	1101	383	13	0	1107	204	4626	5609	2959	5892	85	3287	162	682	150	373	0	42	911	6	104	1	0	0	0	1	18	0	7	3	3	0	1	1	17	2213	147	181	86	166	311	90	4	4003	1183	515	2593	0	141	1102	245	2	0	0	0	0	0	0	0	0	0	0	0	0	3033	606	27	362	3361	374	86	12	895	738	4815	3	116	179	2	1	6	0	6	2	19	1	0	10	1	58	0	0	0	0	0	1	1	0	412	1105	998	1240	608	68	2	0	0	0	0	0	0	34	0	209	552	61	1733	390	454	657	299	2	135	34	729	64	73	40	11	286	913	408	21	50	3	555	1165	787	110	5	524	575	439	86	39	21	0	110	398	76	1	20	369	408	44	766	50	91	350	447	224	99	159	1	51	51	34	111	261	54	169	34	420	645	0	3	8622	260	43	655	67	957	29	340	1	249	331	73	835	199	1033	252	461	12	0	76	69	226	64	185	681	71	256	134	169	433	523	10	69	6	0	16	98	70	42	336	52	25	0	0	0	2	38	373	67	1	43	74	1378	12	131	202	488	130	406	167	0	0	43	23	98	1004	125	1	201	482	1	71	286	351	124	3347	212	26	16	192	14	536	361	448	2923	115	178	356	497	153	201	7	192	583	23	477	599	231	162	33	592	173	74	155	183	273	458	32	147	529	0	0	0	0	0	0	196	69	59	253	136	42	51	1	7	4855	316	1071	1192	14	1	4	12	488	3	1	87	211	0	845	7	936	25	155	9	333	0	0	163	988	19	220	367	4166	395	0	0	0	20	1119	28	19	176	54	47	269	824	1210	0	34	0	268	41	4	638	265	0	280	195	1127	206	1	49	195	1670	626	5	8	306	88	805	63	290	1283	99	6	2343	116	470	798	931	0	110	557	0	120	449	76	647	801	302	69	4	267	185	75	6	165	59	197	483	56	2	136	649	124	288	239	328	69	110	96	476	694	49	6	0	0	0	101	31	127	23	13	563	1344	624	103	102	1154	110	3	369	77	35	166	2206	6	239	334	1	0	0	1	0	0	8	197	18	121	1	84	156	0	0	23	0	1	4	0	5	188	601	249	13	287	129	3	501	113	1	0	101	900	3	304	205	0	1	38	14	162	8	277	0	84	493	318	531	227	91	238	73	118	92	183	245	185	175	17	773	177	329	39	58	5	12	86	4	44	0	393	93	958	360	227	553	59	17150	1133	1674	355	78	58	275	270	416	715	682	646	415	176	28	417	177	444	64	193	216	174	152	1	2394	31	6	1379	1	996	534	265	298	306	2512	73	78	106	129	669	257	65	279	92	82	61	14	143	354	116	384	509	4	52	183	418	476	39	13	300	316	79	1	759	146	21	5	23	134	809	74	185	219	66	79	39	1408	27	36	555	0	4	50	136	896	405	253	49	128	169	232	482	0	0	4221	0	65	422	284	210	67	12	545	1690	1078	1010	56	0	121	2	171	63	1537	20	175	304	5	0	14	273	3	532	15	2	57	273	250	6	112	0	417	0	117	59	494	946	5	39	48	303	112	154	164	241	132	213	227	409	615	51	1453	38	2	0	1	126	122	136	5	5	16	111	172	7	12	521	245	344	22	98	1	165	26	242	167	238	0	97	1	2	537	125	80	119	958	3	72	2	1579	159	338	496	737	428	0	0	0	7	119	21	364	3591	64	1	137	83	18	145	364	13	83	22	62	73	150	871	48	52	144	1160	83	339	219	40	1884	543	65	192	198	152	115	103	195	330	41	583	519	0	0	0	0	0	0	75	0	0	0	0	31	0	8	11	0	28	45	17	62	0	17	16	1	1	104	15	88	45	112	1261	159	32	66	300	79	406	3	111	113	323	578	110	2	1	87	42	279	1293	270	171	539	979	3	2	0	2	428	421	61	1	242	0	1	1	13	270	257	144	134	399	4	1073	79	18	543	95	86	34	439	204	252	93	33	4346	25	223	415	96	0	230	48	69	354	855	219	273	250	158	27	1	524	127	48	1269	614	122	105	6	245	80	49	19	43	170	273	740	33	314	536	386	42	72	99	72	13	222	44	87	121	264	92	1978	140	29	762	3090	196	99	1236	171	9	36	65	508	612	53	1614	17	501	280	1143	135	1263	170	0	461	111	410	219	396	89	66	100	11	0	737	407	683	248	37	56	32	71	77	387	234	37	277	2221	132	544	72	0	0	265	459	43	132	45	532	265	310	317	21	116	254	3236	113	729	871	489	0	0	0	223	123	81	105	186	27	71	57	33	173	1	953	108	46	75	84	4	45	222	29	82	392	156	142	1214	599	415	223	60	28	240	182	19	543	91	121	275	0	0	0	3488	6	1	1	0	2	118	5784	63	1	274	580	0	31	56	484	69	15	109	4	191	13	28	621	91	11	55	66	191	587	265	1317	59	220	63	25	240	59	309	48	14	262	29	327	0	51	278	127	230	101	29	360	239	17	160	33	26	0	1	62	2	95	534	85	97	41	1	212	165	4	193	57	169	6	0	19	86	1502	62	17	8	2057	838	785	57	19	23	51	96	3	0	0	216	4	0	51	32	5	8	257	122	63	1	269	221	136	677	149	205	19	640	731	1007	26	226	734	45	27	52	19	224	2	183	19	25	163	69	24	398	1251	774	182	32	170	83	357	146	160	12	125	4	48	434	2	303	5	231	4357	0	12	78	7	201	187	282	67	15	35	104	268	89	167	39	363	167	16	349	178	72	26	46	1	521	836	808	375	121	1	32	806	27	91	86	582	481	590	104	512	1222	535	94	5	300	61	50	326	152	214	129	11	74	3	1	410	175	2	46	2943	100	30	376	83	66	38	97	374	113	232	312	1171	99	55	104	35	18	99	155	122	327	77	3095	1	268	361	0	0	0	13	738	78	518	3445	3	69	90	84	35	523	204	7	6	1	47	0	43	334	20	15	1	5	140	30	128	46	805	137	340	85	453	206	692	420	551	545	288	11	900	87	179	610	177	981	363	13	26	539	24	37	119	199	850	271	125	180	8	143	18	8	168	1233	94	464	213	25	85	77	60	1037	895	44	118	251	190	866	38	347	38	244	102	1006	457	5	0	303	70	37	8	1116	0	0	149	108	421	109	59	59	123	61	15	153	1045	33	72	103	76	178	118	2723	65	40	35	3333	30	22	14	185	26	134	0	83	217	39	4	11	31	364	483	0	5376	56	90	181	88	457	0	292	34	473	547	28	756	429	140	28	76	122	133	440	51	119	869	66	0	479	347	30	374	99	0	0	204	135	30	2	6	106	105	8	102	238	97	2	1	920	719	53	3	2003	163	83	15	10	2858	2460	57	18	234	1291	424	56	221	60	108	404	70	188	48	188	0	0	1	200	105	14	32	1390	136	0	194	329	379	81	160	34	22	3	1033	202	908	410	1	25	265	90	781	467	6	168	104	439	364	58	2	313	1	2268	7	689	109	2243	63	278	686	1044	0	52	25	273	158	7	18	54	37	0	0	270	4	376	219	571	1316	97	0	5512	101	59	65	94	410	44	16	13	78	1253	258	24	28	34	270	12	556	126	2	3	874	240	239	0	91	67	434	466	481	1323	411	321	532	82	122	325	72	15	1678	1092	103	62	109	62	288	42	271	331	132	848	55	176	93	17	0	4823	0	0	99	188	2085	5	0	1	0	0	0	110	1	95	29	738	168	85	1	139	494	2	48	379	15	566	386	296	821	637	141	12	0	6	9	14	44	833	12	372	239	22	656	89	516	0	163	130	2	0	0	5	65	0	5	1	40	4	1	0	0	3	0	69	2	6	3	129	1	47	10	1904	58	4	16	6	3	30	368	64	150	62	168	52	249	30	97	162	128	252	237	761	8	319	290	368	99	98	211	279	0	401	392	885	37	241	309	95	0	0	1	0	0	128	52	62	97	136	0	1	2	0	0	0	271	104	547	238	682	212	1	439	172	255	58	44	31	69	495	282	88	0	0	0	17	145	123	123	481	321	16	265	49	206	226	528	272	162	241	330	119	101	24	141	431	17	116	3	2	8	2	36	2	1	389	30	78	1	0	48	466	104	0	795	506	331	176	150	156	330	529	0	73	483	466	15	3	269	129	15	1	0	60	99	4992	85	0	1229	0	100	526	167	532	1100	2	6	24	326	61	18	29	0	0	323	0	488	540	1366	0	0	13	822	310	814	101	105	1	41	78	19	70	0	54	62	156	1008	234	0	13	121	341	19	129	841	263	69	0	0	0	0	3	430	0	2345	191	112	7874	2	9	4	1	0	231	1208	2	0	19	0	22	161	1	153	27	13	610	447	9	1313	430	14	436	527	12	37	268	19	192	7559	179	75	45	346	320	0	373	66	288	38	137	0	153	33	154	5	29	35	15	80	180	450	55	303	134	1417	94	1039	67	158	68	176	1103	128	392	464	307	366	8	78	28	757	57	117	98	153	179	676	171	51	32	38	32	372	23	0	535	350	669	17	54	356	141	209	79	150	49	27	325	372	31	493	4448	4113	7	136	133	15	303	144	38	904	37	26	10	1502	1581	114	10	2247	168	187	104	5521	484	713	2	359	9	167	0	0	3	1439	2	118	154	39	115	704	91	173	45	6	1	1	0	481	5	265	202	289	41	623	75	0	22	104	534	185	69	2	0	0	0	3	255	0	16	41	763	96	69	154	75	48	129	218	0	62	49	94	433	1	161	25	203	50	570	239	4	0	0	21	244	2	0	1	0	0	428	17	42	22	334	874	62	143	53	600	254	1274	308	466	112	882	158	6	847	95	0	11	0	0	12	7	1091	87	35	74	0	163	140	2	0	241	106	83	1	0	508	331	2494	66	3	1	81	2277	735	155	53	50	58	141	57	905	68	97	13036	381	49	152	391	255	125	1	1562	67	69	703	2024	174	807	155	118	129	790	345	6818	7837	355	628	416	0	0	163	468	1	69	0	2	3	53	521	67	25	27	380	1	43	33	521	111	645	116	21	119	42	404	132	367	214	155	23	450	5	0	3	103	1	823	392	80	326	468	76	991	84	709	715	543	2322	120	68	3510	27	226	223	776	1029	938	1	464	1	1718	348	1553	18	129	101	14	18	122	56	971	309	446	178	165	546	185	155	222	412	241	7	0	99	787	63	10	129	30	3963	891	4578	148	1281	333	1	676	12	49	269	23	80	114	100	210	174	46	277	401	0	124	200	17	54	494	30	842	100	3920	178	60	2981	409	7033	106	320	731	37	148	323	14	0	126	11	6	1	255	46	2	828	1167	7	19	0	24	0	675	11	5058	201	176	7863	6	15	73	17	212	1	4	193	386	20	282	439	51	32	319	448	1005	1215	0	1	91	14667	5644	8	50	180	178	97	216	469	18	114	306	24	1	3532	458	860	1028	608	35	868	40	153	311	67	35	32	356	88	0	175	76	10	289	2017	2	65	112	0	264	33	0	33	435	351	661	57	1	166	17	0	15	33	216	76	60	115	0	0	0	0	0	0	31	55	989	57	310	104	32	302	697	0	31	78	1827	522	159	143	1199	237	1532	0	3	401	1705	29	251	9	69	18	36	922	42	18	46	408	95	23	734	9	0	0	0	21	50	5	155	11	21	185	172	367	663	210	3	9	232	18	227	6	0	3	225	54	459	222	432	2421	694	487	2304	91	179	128	252	448	7	92	20	57	586	78	5148	0	105	60	24	111	491	1	135	0	23	13	1287	63	44	1	128	0	0	32	369	161	347	57	933	98	3735	97	288	632	712	304	1219	167	403	0	978	51	165	409	203	373	38	17	12	280	32	0	0	0	0	1	2	77	70	338	760	1	20	306	0	454	91	227	5	248	295	122	139	72	286	0	168	0	0	1	1	2	22	87	16	140	29	5032	10	6544	95	440	1	111	26	32	42	220	24	0	1	0	1	159	338	15	95	3318	171	786	214	151	292	46	36	68	110	30	49	282	203	303	25	317	15	2175	379	244	80	650	0	57	55	21	1381	5	85	397	1	397	0	5935	203	9	14	0	0	3343	13	16	224	4	139	693	163	0	462	1	0	405	64	139	117	112	810	2028	252	214	62	1	14	13	0	161	446	465	158	117	168	1045	30	50	0	2	6647	8098	461	0	101	169	125	520	329	886	322	0	76	233	116	202	176	246	345	157	1	194	145	264	208	71	222	353	7	22	283	198	0	344	10	203	2072	146	97	293	13	103	785	73	81	50	27	139	89	147	185	206	41	136	9	104	693	155	14	355	1	30	182	138	1013	34	994	26	567	281	162	1816	793	21	27	3	524	134	208	139	62	310	102	250	16	263	61	294	110	727	23	0	380	297	122	22	4379	306	0	69	36	68	201	122	48	166	70	229	98	138	332	106	68	101	122	0	66	157	171	34	182	0	109	2199	26	4362	45	1124	67	501	0	20	190	95	16	107	217	11	16	2722	141	67	19	1028	1779	98	47	76	435	240	1272	102	159	438	728	32	258	62	10	149	0	12	20	57	104	131	61	686	84	2803	26	112	7	62	31	67	22	6706	0	21	10	159	356	686	1	0	63	430	55	120	11	110	88	751	140	217	670	167	192	9	160	61	0	230	741	1	166	81	2335	1253	354	133	163	695	158	175	550	47	60	78	18	131	195	119	776	2859	1	86	2225	332	151	163	90	521	37	52	380	99	10	585	87	1031	25	4	2	20	1	26	253	178	125	4	421	124	0	33	831	64	1421	76	108	108	409	247	806	29	106	770	82	747	113	63	346	3	574	45	1093	1153	49	64	116	77	2	309	130	305	23	3	206	10	172	210	177	256	6	2238	22	309	740	245	1011	33	124	685	2	4	6	5	415	95	336	958	0	170	474	389	6	0	1	295	0	532	132	1	140	209	963	21	209	513	24	955	162	2	0	27	184	107	289	51	0	0	0	0	386	85	12	0	6	1	35	234	61	446	65	1	371	7	176	398	9	131	0	0	63	4	89	49	8090	579	256	3186	296	2912	3	105	134	66	10	89	752	282	0	8	0	0	0	33	666	29	457	555	589	205	413	315	72	141	208	270	122	8	645	378	21	178	54	42	61	6	275	493	34	210	3	373	119	144	634	378	52	278	1564	62	196	1118	84	2757	98	380	2	624	0	439	20	29	39	330	493	49	44
"SAMN03072201"	89	0	751	0	3	0	26	0	163	15	45	38	6845	235	252	221	1932	7	93	0	0	0	1	6	6	121	12	51	1087	105	10	49491	43	82	73	27	404	195	51	76	221	71	420	335	750	86	307	16	1	172	212	466	3344	0	0	238	3606	238	81	173	9	111	323	55	50	630	17	6	61	161	1297	64	105	53	42	9	199	739	50	69	25	152	27	0	325	131	16	2	8	1	3	0	1	63	97	273	241	68	12	376	725	143	313	165	441	352	5	265	100	14	209	26	172	16	12	4	351	234	48	12	401	234	124	185	2	28	11	126	41	60	166	8186	0	7	16	103	18	170	65	41	278	96	163	174	82	268	217	80	105	3	67	49	376	14	135	117	252	23	1768	181	181	36	115	273	123	239	115	95	374	66	710	110	18	102	364	585	3269	1420	849	621	0	4	135	74	49	1	178	0	154	74	0	57	264	167	85	779	104	125	7	214	1579	207	47	32	73	112	40	359	128	119	134	87	183	91	90	62	157	355	99	418	65	135	45	608	73	614	83	79	29	125	3	10	1	1167	80	35	178	107	97	15	7	49	34	96	218	334	138	60	225	65	211	202	308	96	176	1	76	156	264	0	1	74	146	251	912	155	0	115	85	0	0	0	0	0	3	160	41	0	19	0	12	0	1	0	1	111	64	0	26	0	24	0	1	7	165	90	45	1	2	167	452	49	32	10	163	154	35	0	0	779	1	23	12	19	676	0	113	811	87	1606	16	34	939	21	360	49	14	84	476	152	7	327	45	21	56	455	74	222	248	73	1	0	263	80	104	86	106	25	138	572	52	21	49	0	519	422	16	128	234	1	1341	2504	497	26	56	289	3	157	393	175	55	213	255	53	199	0	138	127	146	24	793	39	114	19	1424	139	830	236	290	104	57	125	401	201	539	38	2	82	37	848	71	0	186	243	45	148	3727	0	91	59	8	74	41	509	33	288	0	132	185	0	169	239	522	114	59	1373	522	41	244	10	0	82	373	45	156	181	356	145	109	45	243	13	111	49	53	72	24	54	550	61	268	100	53	107	111	214	602	0	93	0	21	6	120	24	430	68	265	28	15	1	28	100	120	353	78	34	121	26	23	119	113	86	580	63	8821	37	110	8	253	1221	67	470	138	199	52	0	436	48	227	47	616	56	37	46	1	353	43	328	398	3	55	5792	6	1	149	303	35	187	82	106	330	174	73	23	0	13	51	46	85	30	1117	447	304	287	507	125	4	390	49	1174	129	34	164	242	8	158	145	738	75	908	108	119	145	288	1320	44	423	519	176	139	6	234	187	59	42	56	28	379	8	298	45	380	0	501	5004	1123	474	142	0	10	1	296	22	79	226	120	80	72	136	3130	2527	189	416	31	95	127	1	20	93	458	46	888	143	156	183	44	638	143	339	72	63	27	48	143	145	354	12	89	3	129	22	460	206	453	53	247	1	86	35	10	501	115	76	171	116	124	12	152	105	102	101	37	1	36	29	216	3	5	66	77	445	1066	82	395	301	220	31	42	347	249	112	22	50	749	145	101	108	261	225	444	996	167	1158	347	0	8	98	170	3214	699	298	119	202	73	216	88	374	598	4	835	640	188	665	204	316	124	2	723	391	192	208	564	2	12	94	145	78	3	50	632	39	13	0	230	698	1484	423	17	355	134	1520	975	351	378	267	91	2	3	1	0	16	48	92	3343	0	794	142	55	48	5	3	132	0	2	0	179	6	165	3	229	63	90	85	92	2	52	141	3330	5396	17	49	6068	6241	33	87	267	777	24	0	234	651	725	260	475	0	159	7	112	76	268	475	110	65	328	175	178	143	31	108	3	7	0	5	31	48	241	93	837	229	86	134	45	5	518	0	0	0	5	224	24	100	0	29	133	47	9	7	81	176	89	194	1789	0	293	466	8	0	48	68	15	0	5	18	15	43	0	19	29	0	4	16	0	12	0	13	9	0	0	0	5	1	12	8	0	1	40	36	486	0	265	53	233	684	681	65	119	85	384	1970	247	22	69	0	2381	31	78	167	420	89	69	118	287	339	39	1349	109	91	256	279	17	217	434	38	185	5676	28	261	298	188	108	88	395	21	142	200	119	236	2	227	33	346	275	545	323	410	399	89	19	165	112	368	125	74	482	310	38	248	171	130	3091	236	48	2	154	130	289	5	127	204	0	288	15	317	179	306	369	270	4343	153	114	1720	577	212	722	174	279	80	155	84	297	479	20	324	757	0	147	192	7	18	124	169	234	4	18	415	176	8	434	53	112	1050	47	544	123	97	94	150	1138	414	142	71	78	315	234	9	309	175	98	35	160	2295	433	5	1279	95	92	86	49	17	721	337	351	308	127	1940	2	0	3	1	114	43	10	226	56	10	28	406	1551	140	107	332	792	290	562	7	33	1160	46	271	980	1627	0	37	361	101	40	177	326	2088	56	13	12	267	390	312	234	11	239	355	0	41	498	405	37	52	57	353	152	0	91	40	1049	3661	36	22	15	643	326	195	1	343	15	30	374	99	226	0	36	119	98	4	0	446	60	357	7444	181	7	6297	365	135	2576	108	7	5640	1242	38	276	54	109	80	645	246	67	1	14	309	8459	422	33	0	20	87	39	12	105	218	64	78	231	385	0	107	509	32	139	10	7	80	1268	3	339	10	76	22	1	61	323	1628	1	31	1	24	21	40	1955	0	57	17	30	23	160	287	416	75	155	69	66	275	264	17	221	162	2	244	37	54	0	434	245	2214	596	766	428	57	270	1399	21	242	7	342	262	371	945	377	7	18	217	67	38	79	657	2	2	22	42	0	576	0	205	29	59	68	88	1936	96	24	46	385	160	195	1256	60	13	31	22	444	292	61	193	0	423	29	102	252	3508	1175	377	138	1	117	172	0	179	145	1	832	385	128	13	31	25	652	187	422	59	2	2746	562	450	275	92	67	598	10	779	17	2	3	135	682	79	11	115	314	365	27	143	127	163	178	874	167	124	982	784	119	6505	1579	1241	116	127	66	17	14	555	181	338	1035	158	0	194	128	145	606	55	150	62	52	1624	3112	8	58	85	74	4	231	88	161	6	41	141	0	23	7174	80	177	5	100	98	25	82	109	336	110	0	28	78	31	253	81	170	0	268	737	121	220	51	609	237	609	5306	366	505	289	140	287	222	139	939	175	395	353	95	55	32	203	1	301	13	2	311	1277	19	2	501	126	131	2112	1009	99	71	0	125	72	146	48	2104	331	31	85	58	70	19	153	1135	516	26	63	1476	1708	88	51	11	1993	753	18	173	332	447	102	0	0	0	36	1343	365	11	14	905	20	32	44	657	72	22	4	46	0	151	12	199	56	152	191	92	108	9	93	242	123	383	262	44	833	192	206	6044	90	171	2	195	57	31	0	391	998	3144	35	1	1	2	182	2	949	315	886	0	226	1112	60	674	305	0	2	1274	892	842	1226	53	125	3	524	62	46	28	380	209	73	50	21	0	2	0	1	24	54	270	242	33	357	1103	77	62	9	66	170	19	6986	69	25	794	96	132	505	72	96	172	80	21	392	0	16	135	7	72	2	498	133	10	53	62	478	343	602	554	161	334	110	203	29	921	73	71	199	41	54	360	234	806	2	5086	866	79	21	433	57	213	61	162	49	58	1120	41	53	28	193	127	149	70	467	24	601	48	707	732	2	64	38	341	499	129	466	285	3	664	14	1687	1	151	191	261	184	85	47	174	365	113	289	11782	3365	990	21	159	0	21	280	0	104	339	65	74	84	755	557	96	62	97	248	37	8	0	3581	2	57	8	191	3553	84	9	775	0	1	468	1	306	96	192	289	27	1352	6	2846	21	20	122	1	4494	28	18	2738	81	918	5	807	106	138	38	242	1349	441	91	59	0	110	241	14	101	113	30	143	108	241	3	1662	4	136	11	42	104	1546	18	206	1	122	278	1	46	1212	218	94	1551	39	903	432	253	149	104	178	607	17	155	461	18	897	40	11	28	965	0	0	0	140	128	97	24	6	5	2	278	169	169	24	168	0	2	1590	36	6034	36	507	1126	84	695	34	39	25	318	11	75	379	63	1	111	190	181	108	73	2347	86	1	597	713	64	10	330	25	48	227	61	75	738	162	1	37	211	3	17	195	189	257	13	145	98	149	667	65	210	326	4	31	56	183	13	408	4	56	330	31	2	1030	192	21	236	841	372	852	50	68	204	95	154	25	387	2088	0	31	158	0	4	293	509	1196	2	274	46	91	827	169	11725	302	132	96	470	543	98	180	1128	169	22	31	23	40	107	6	1	85	232	45	1	363	2864	664	18	125	1203	58	386	56	49	114	4	115	168	232	1886	324	106	160	672	82	0	16	1232	339	4796	109	291	1128	0	349	15	129	342	11	626	110	61	158	29	66	347	375	364	64	1150	3	86	728	8	783	518	96	100	598	70	9	56	692	33	81	81	187	40	815	39	387	1811	43	0	8	3	80	814	66	148	871	466	0	131	0	135	17	80	169	0	0	3	125	0	0	0	2620	249	360	116	520	533	216	284	181	0	1	80	70	43	54	22	103	41	0	464	45	296	71	0	1182	189	207	189	1	206	251	127	49	545	0	0	292	48	330	239	29	0	31	131	166	126	118	101	62	221	0	937	84	0	10	27	166	403	556	548	662	0	254	209	1	378	200	146	24	16	15	1810	11	68	7	0	232	1	56	125	85	382	246	95	127	134	12	18	3	540	143	56	0	32	1151	154	340	144	615	207	159	100	174	6	208	259	68	371	759	900	1	1395	214	80	1427	460	112	50	68	9	138	16	286	60	230	10	2	286	141	225	1114	15	0	6	313	110	35	158	458	2	52	425	1564	418	39	32	33	193	171	824	219	15	236	784	356	0	0	0	0	170	207	634	42	380	2034	126	600	744	746	110	56	389	21	221	154	336	154	335	220	1224	20	560	372	248	284	0	18	356	228	57	116	142	161	129	3789	3697	205	2	436	95	141	6	10	124	23	109	30	1255	243	21673	285	603	511	100	56	61	212	103	67	0	99	227	83	2	23	401	0	46	73	26	78	92	156	49	49	32	316	130	430	55	24	98	130	616	219	118	94	179	439	660	128	118	17	72	44	51	100	2	6	179	118	177	89	503	205	507	2	28	6	635	141	688	239	72	0	0	21	107	216	136	105	194	498	8	207	495	369	267	434	152	358	173	40	252	86	741	84	450	54	16	137	141	148	477	226	1361	1996	60	471	123	1	158	95	17	6	46	309	65	146	33	61	191	72	0	99	4	64	107	125	14	0	34	60	12	161	161	516	129	66	52	77	105	33	46	27	0	0	0	5186	445	1310	249	62	331	0	1	15	0	0	0	175	626	911	118	143	94	42	282	225	56	128	86	72	82	106	272	33	213	64	257	1185	187	431	10	0	257	121	477	1315	543	93	349	21	64	66	719	44	389	78	123	515	72	972	28	182	214	226	511	205	1120	237	63	177	322	40	869	196	20	86	35	44	35	5984	17	8	434	730	124	94	147	134	0	178	154	55	254	78	7592	150	35	60	270	136	208	0	185	41	1	2654	176	6	516	134	97	165	463	87	4	142	394	147	1182	0	515	2	1	459	1	1366	63	118	290	0	30	225	174	598	269	307	711	304	152	0	55	0	66	77	169	1	241	43	76	32	181	653	5	24	98	20	209	0	64	425	113	73	1644	1352	844	299	369	529	1	54	107	389	26	349	23	0	120	1209	7	8	0	22	2049	1990	775	1085	123	394	84	8340	315	352	294	127	11	0	5	0	0	81	19	363	257	130	218	317	2	5	12	23	5	0	1	21	152	34	359	475	143	31	667	0	0	2	44	217	239	30	0	103	234	528	177	179	249	397	273	227	290	107	147	22	314	464	35	82	19	137	292	12	230	45	884	249	64	92	39	20	7	63	66	74	134	199	24	19	437	223	23	6	147	19	1488	112	189	60	87	61	177	192	11	0	0	113	327	6	139	58	454	332	652	21	0	182	0	41	94	65	190	53	0	38	67	328	2010	143	273	0	0	75	59	1169	21	69	108	2	44	85	88	58	253	309	9	31	0	3	38	88	100	4244	0	0	0	642	261	26	0	6	110	44	1	0	98	818	15	69	15	1548	45	5	19	53	5	288	11	333	64	486	344	0	1158	18	377	167	10	0	298	109	11	110	18	48	106	4584	91	134	131	168	175	681	224	76	164	40	169	40	0	818	3	0	29	26	1193	301	43	72	34	411	225	104	150	34	61	1040	742	99	123	92	21	67	102	272	1	145	272	106	48	25	4898	153	2845	271	70	281	0	35	148	36	40	511	138	159	101	13	37	656	445	45	13	54	38	1084	441	181	724	608	242	268	31	37	579	227	4355	331	1277	1164	593	52	438	291	26	317	395	99	264	237	49	54	297	305	118	127	5	58	224	102	1430	31	15	44	17	278	1318	236	382	97	5016	138	271	87	195	41	36	50	3	118	19	320	0	4	2	384	48	238	155	34	26	501	7	550	13	75	61	120	193	898	513	16	0	1	122	320	33	469	5	153	53	105	135	0	7	58	251	1	37	27	36	801	146	39	166	75	2	15	248	13	7	335	0	82	15	437	79	59	105	59	139	91	59	66	147	8	505	349	205	22	139	365	321	125	47	206	78	677	73	117	9	671	10	238	93	89	14	4492	41	8647	1052	93	18	40	27	36	1539	2818	479	302	135	32	146	283	119	233	1577	31	151	1035	15	4	6	617	294	94	46	338	182	17	403	50	624	15	125	249	151	650	28	72	68	87	39	242	17	0	12	668	119	21	336	1902	244	0	48	338	197	465	47	1	19	202	290	310	85	53	10	15	2168	146	720	45	4258	5	82	29	340	0	169	54	158	47	284	6	0	107	280	28	61	122	573	449	276	169	4738	206	41	1676	1040	570	516	18	6	148	926	491	0	132	123	0	507	0	353	274	4	1	27	19	14	127	0	109	0	9	48	7	53	605	127	387	180	2	5	367	1	118	186	1001	43	347	766	30	1	205	17	174	347	173	88	10	0	0	666	2	37	198	9	242	99	87	35	0	0	0	27	602	119	9	14	48	387	24	127	15	813	373	17	1360	101	111	15	32	4210	46	181	230	116	178	16	164	4	3137	0	2	66	48	54	38	21	81	541	41	30	48	909	201	87	316	282	93	241	16	3	1517	168	46	40	151	2	154	146	18	79	38	815	116	197	68	83	92	133	536	4	193	662	859	9	0	878	30	5	2651	0	86	9	0	355	0	520	134	63	493	0	1	3	157	49	239	415	35	213	0	2744	81	2	2	0	1	195	0	1301	1370	492	432	14	69	62	70	259	1787	73	820	0	0	399	912	170	165	44	518	100	4	11	7	0	250	10	735	297	5	13	18	13	12	78	32	2335	609	322	0	134	297	86	38	328	95	42	32	808	304	19	587	571	107	2092	3	57	237	5	0	59	2358	19	0	72	6	90	33	6	106	2342	3	752	121	319	261	192	55	123	35	745	0	0	0	111	44	1510	6	149	150	84	33	2101	237	265	0	137	476	0	11	220	33	273	21	2	14	147	50	29	27	6277	1	41	36	877	187	71	100	69	808	441	690	2683	486	382	359	503	866	8693	285	408	27	37	35	293	114	147	3863	35	16	4688	0	210	22	152	234	45	162	21	222	101	361	597	5	205	380	60	201	95	141	116	807	437	190	95	138	80	88	251	150	2	135	109	73	59	119	123	180	596	16315	102	140	126	168	1	680	14	42	18	36	38	1618	23	434	106	1	1213	248	269	179	4	325	18	103	30	2700	660	165	425	11	1486	4	34	218	270	0	45	61	158	907	102	15	371	81	14	3	50	548	458	433	12	40	110	2014	201	32	334	77	957	2	1	39	98	59	278	105	49	427	28	0	0	6	7	40	181	853	265	42	4	1253	38	585	58	0	180	28	28	23	42	164	1	0	301	35	270	8	309	48	288	248	73	18	590	79	61	180	107	15	25	230	613	100	153	289	371	195	13	218	70	328	64	34	31	24	348	224	228	94	1	338	533	190	279	95	94	99	63	318	115	72	0	0	98	233	198	4	64	113	32	3	282	10	39	15	0	5	1174	1	14	183	18	86	162	39	31	5	436	439	132	0	18	8	1	0	17	14	0	2	1	268	78	52	0	335	0	0	117	0	0	0	0	0	22	0	0	0	0	3	100	0	33	48	102	68	26	138	0	0	0	0	0	0	0	0	2	346	77	646	37	9	7	45	62	235	93	7	13	28	174	31	428	213	24	644	0	47	0	0	233	51	97	566	147	98	37	95	19	153	42	2486	2	2055	95	460	691	72	0	7	289	21	14	285	0	99	283	1906	10	21	77	24	98	64	83	129	230	0	419	448	106	77	38	168	966	477	31	192	103	1	182	1054	69	120	610	70	72	61	66	36	2027	40	361	216	263	0	7	1	26	0	345	46	508	141	475	68	41	21	1179	112	129	4	772	56	130	53	41	1624	13	1714	119	3457	299	84	598	9	19	222	52	610	39	20	42	751	175	71	282	532	60	282	589	1173	206	15	348	718	1502	458	462	92	819	61	180	99	98	376	8	2	11	3	44	13	167	25	0	0	0	10	41	0	256	157	142	247	381	236	56	649	191	269	170	358	1	191	202	57	17	63	33	757	16	26	51	17	200	45	80	10	3	116	1	66	1953	15368	22	479	905	85	1	429	179	489	751	314	1	184	126	0	192	10	930	109	161	1	0	57	90	183	94	124	266	123	66	111	107	877	134	10	193	171	4	71	2056	461	10	14	257	0	0	47	166	622	686	229	67	47	3886	3629	35	566	278	6	3874	911	387	2	0	0	0	48	241	15	141	82	39	1135	103	643	21	16	85	173	858	127	89	1	13	75	85	988	44	397	32	378	1	273	73	1	81	125	135	1	85	358	9	60	127	27	17	188	109	344	29	0	8	140	13	574	303	0	4	165	14	19	271	324	462	158	207	75	72	252	11	244	13	43	59	338	250	3	83	1627	461	2088	1	2	0	66	1028	160	1	14	562	923	72	134	12	194	539	175	0	0	0	278	215	15	93	980	108	1992	36	9	245	0	454	30	834	456	1728	2947	0	48	1040	439	0	0	137	1719	826	149	359	0	27	306	213	187	133	5	12	33	165	0	14	7	0	5	150	495	178	290	507	769	262	149	95	358	257	82	674	185	65	0	28	119	240	2394	724	45	281	303	32	99	524	66	14	129	46	103	86	82	70	108	158	808	0	102	1	34	273	85	53	254	96	30	38	239	250	657	13	20	195	608	54	196	35	342	3	0	43	174	1	5	162	0	2	64	314	6	535	243	111	40	143	159	11	178	173	56	67	8	1169	747	66	179	111	482	40	56	120	30	52	140	522	5726	0	0	0	902	11	13	86	78	489	214	12	67	195	99	161	2583	24	105	213	4	11	371	42	273	146	1	15	1029	523	70	1325	638	448	664	3	6	1273	21	4174	1285	583	283	0	0	0	9	5	0	0	333	106	33	28	220	333	156	80	328	1109	16	35	866	75	208	338	346	147	786	112	263	177	198	227	0	89	162	82	501	7	170	104	33	658	236	122	63	367	28	77	71	104	116	93	15	1059	790	71	2034	16	166	177	36	131	37	54	463	218	270	146	281	440	822	0	223	93	236	82	157	175	287	1	4859	1	0	0	3	0	94	3	3	1	0	0	1560	32	368	155	130	166	0	180	168	40	42	728	69	103	0	0	0	0	856	171	96	282	27	572	93	273	51	329	140	2	43	0	71	426	11	143	272	41	194	32	57	43	226	121	301	798	13	37	550	0	216	39	322	0	20	72	232	154	33	1	389	197	30	154	66	5	17	403	127	208	0	214	41	224	382	105	98	70	147	237	878	3	274	497	46	31	19	42	0	0	564	57	10	95	68	42	1247	133	7	38	187	473	100	1024	614	514	6	0	52	135	134	70	109	78	1	25	558	645	57	43	28	559	238	289	44	5	52	29	52	82	796	78	58	331	40	41	176	77	179	316	427	39	175	317	321	392	29	147	104	498	669	253	102	2679	8	74	6	72	51	2	1116	234	182	2	381	115	158	0	126	4	22	1861	409	126	696	21	116	130	2	12663	13577	2589	121	63	85	128	536	1212	384	3889	57	33	221	94	7	9	22	4	1650	186	1	1	11	106	18	1	0	352	218	71	11	21	18	712	31	379	0	3	38	217	142	3	30	142	39	17026	69	801	133	926	124	0	0	552	51	27	0	268	1	0	4	6	17	35	1	301	1	3	329	101	153	0	0	0	0	0	3	15	342	34	205	65	90	283	180	11	0	186	1301	9	11	341	1	226	387	0	0	71	2	1662	133	2	14	7	2	151	25	103	15	0	1326	102	35	2	0	203	24	331	101	131	75	680	495	24	67	103	346	197	79	110	1	464	188	0	269	374	103	74	302	105	593	31	1730	21	86	97	257	262	205	189	94	1154	5	906	122	12	7	0	1	0	116	285	53	517	118	274	0	948	183	0	0	47	230	8435	1054	445	3174	101	0	56	42	532	87	791	146	12	71	56	22	111	4444	1299	88	173	274	29	5	282	39	959	14	225	1502	81	8	354	34	587	228	270	1781	991	33	30	160	133	221	88	367	103	33	182	31	360	458	115	0	15	200	27	77	55	259	285	122	150	72	301	39	177	138	0	50	208	2822	195	585	773	33	1067	285	20	452	13	6194	51	307	22	439	2	60	63	533	295	17	118	131	198	37	31	9	21	102	169	191	62	45	1	294	966	33	30	1594	24	121	98	557	4	341	0	23	118	9	38	60	188	119	198	51	172	5277	53	67	6	37	0	249	208	168	93	112	95	268	43	345	77	384	19	32	953	12	1011	18	87	148	18	1147	1169	1928	33	1	129	11	94	228	38	59	77	1452	69	432	4787	62	147	47	36	94	62	393	131	93	113	260	45	0	18	673	258	460	691	123	16	225	9	6	2640	3679	57	14	4174	326	469	2232	62	15	5436	265	41	115	173	0	7	193	217	166	5214	60	185	268	28	40	4862	0	0	19	23	16	143	342	8	251	0	363	24	1501	457	15	344	624	2	153	1795	228	101	244	233	202	578	58	10	7	6	468	421	962	1	43	4	917	221	270	412	22	1068	17	4809	395	49	120	7	245	1046	1732	0	389	299	405	163	61	1755	30	6	62	37	32	400	724	18	207	65	4	111	62	1	167	134	279	83	8	96	48	0	83	20	143	0	16	16605	21	31	36	641	864	261	188	55	5	1	506	51	1	186	533	3428	6747	228	251	4	85	0	642	33	87	54	324	318	35	931	161	52	329	791	584	38	1	347	174	166	43	2	457	141	514	3319	59	19	37	55	67	157	526	498	297	796	0	0	551	162	424	60	19	84	16964	39	71	177	0	18	185	118	237	81	1768	26	294	695	51	5	1	311	327	122	4249	303	100	235	248	13	46	400	0	0	0	0	0	0	0	496	691	0	113	168	632	148	3	71	0	89	0	0	93	0	0	0	0	0	360	26	438	217	249	42	1714	67	154	332	134	94	64	1	0	172	101	119	441	2430	1043	404	222	2217	30	248	207	64	30	28	270	63	30	47	455	628	890	161	1004	106	353	102	774	7	2	10	37	89	144	491	617	24	3903	64	151	549	72	21	48	18	3	86	12	0	166	913	485	64	480	119	72	0	0	0	0	35	17	17	2	93	98	167	35	2137	70	0	117	50	351	329	133	63	41	0	6	213	0	583	0	4866	359	0	0	246	12	40	87	41	182	453	0	27	342	1	135	261	4978	88	204	121	299	563	325	176	323	137	143	16	10	69	3813	121	94	90	5899	54	179	3	61	252	3	99	0	85	31	264	281	12	299	0	482	123	0	9	501	1329	0	0	8	121	31	86	456	3782	1	0	0	3	67	19	168	0	0	780	9	234	118	443	440	60	236	325	0	0	1065	8	293	1	2	1	1389	26	119	91	799	348	161	136	0	1	999	912	3069	299	11	133	25	2	46	0	0	0	176	211	4569	4	34	167	90	136	135	151	1	0	96	0	0	137	45	27	101	491	472	0	0	53	120	424	0	15	60	98	172	1	117	1120	10	113	33	206	141	355	350	60	406	463	2271	47	1650	525	211	58	80	542	2	34	165	48	309	248	0	494	839	175	110	900	1000	408	63	267	44	25	412	12	19	316	127	89	653	1944	584	117	103	64	79	19	137	166	161	341	55	0	87	193	145	231	153	54	822	960	14	222	156	24	157	333	37	162	81	277	0	26	45	26	7	20	0	99	129	419	102	408	70	120	202	291	0	23	339	126	18	1	29	0	4	2075	4648	18	67	595	25	219	102	66	74	501	368	57	265	28	462	176	0	1885	34	157	203	50	3	0	0	0	0	0	0	0	0	0	0	0	0	1	0	1	512	17	15	32	91	1	169	14	199	99	10	39	39	430	163	16	139	0	7	0	20	41	3	1081	275	803	277	0	404	665	133	245	44	13	33	213	320	103	471	159	3000	137	36	1882	59	196	5090	36	0	45	80	1	244	517	338	181	14	341	4	679	155	75	213	174	172	213	68	7	2	80	153	0	4600	1765	90	229	25	230	147	246	217	52	0	0	24	9	321	61	0	0	428	60	0	89	78	109	40	10	93	116	445	116	39	25	24	221	20	382	168	29	320	11	770	20	65	6	0	300	455	64	159	378	117	83	61	212	457	1	200	36	2	374	135	257	137	7	68	19	1	196	72	984	192	2434	1289	36	142	677	264	538	171	622	0	796	230	355	8647	103	1086	46	359	63	474	0	21	4	6	9	216	0	320	39	69	355	16	37	2	53	35	117	160	227	1210	41	198	488	92	227	11	20	27	40	2786	85	45	0	195	64	174	45	489	14	55	746	159	5	3	20	21	313	147	210	132	378	138	346	29	118	76	35	19	25	161	42	89	207	14	140	1554	82	764	162	18	130	166	21	446	120	82	138	92	28	0	21	231	79	1147	53	36	322	83	66	45	10	27	399	79	381	91	404	47	409	664	64	4	25	92	13	2	6	114	469	79	40	16	176	122	252	77	64	780	127	44	0	465	86	279	3	74	431	687	77	20	189	1249	34	2	35	44	3835	1402	161	299	156	75	18	829	5	18	63	1714	63	46	376	4	89	0	42	147	0	27	135	11	710	2436	52	1357	150	351	0	77	130	686	65	0	14	1	25	115	631	0	602	918	541	104	1	0	215	55	334	0	24	112	66	315	375	2548	554	34	480	173	4	106	4	183	46	135	1	103	33	5	214	9	52	233	90	374	1242	351	67	107	1799	179	14	124	584	27	267	298	105	265	35	9	33	1	1	5	1058	24	5	55	281	244	105	180	2510	33	0	105	444	0	1039	91	220	1767	604	5	255	55	36	59	85	2	1	128	61	12	25	221	34	338	152	183	110	141	0	616	250	0	0	285	187	101	87	68	120	258	477	233	81	165	11	221	418	1194	130	143	28	696	416	560	0	101	57	87	130	158	119	66	74	1897	33	0	1	1	0	2	0	19	107	1043	940	196	97	68	373	3242	387	2385	0	54	210	0	0	22	1	97	160	11	0	0	2	632	674	676	1	0	79	633	7	70	77	300	135	27	211	163	14	288	65	286	38	358	365	134	104	352	128	71	595	3	5	503	35	29	128	452	2	836	325	300	221	6	114	321	38	48	275	102	55	7	150	0	191	393	105	11	268	681	80	51	103	119	2846	29	490	125	1097	0	2	208	4896	39	0	2	0	34	0	139	2018	361	1235	61	571	588	123	53	399	5	118	1	11	91	2556	579	58	49	14	626	164	0	81	299	28	97	442	318	465	30	241	30	2	18	1147	5223	6459	6643	373	3	4113	90	172	112	48	4943	4839	396	39	1904	504	847	0	11	158	190	270	209	830	5437	41	0	0	0	43	8	241	686	10	115	1	45	250	45	1710	219	89	26	148	374	181	25	303	6	69	37	62	581	480	0	492	112	258	53	2	108	0	1090	0	0	206	111	138	142	27	170	8	96	1714	448	14	63	0	2166	139	125	203	535	596	99	63	128	64	1062	75	415	635	726	160	136	1798	81	149	0	71	65	114	9	140	17	1068	764	328	31	2997	100	2	34	5	0	1	1	0	129	1	29	760	108	461	101	113	936	129	94	189	105	29	47	656	1	93	48	230	172	11	6	20	112	10	259	323	14	102	27	52	105	15	15	33	173	1160	58	230	148	115	38	698	191	17	198	182	160	17	18	87	168	0	99	696	81	154	87	20	70	58	581	80	27	94	19	74	85	38	1020	4	377	272	95	172	341	25	68	326	449	9	262	207	44	1381	154	67	0	4066	3904	693	0	8	45	63	95	428	6	50	750	63	23	247	4	5	74	104	294	0	22	30	279	32	37	182	58	0	750	484	487	597	88	920	96	327	48	265	0	23	1	2	0	1487	186	19	595	2044	403	4582	15	88	1303	544	45	294	3999	98	201	129	296	255	58	671	801	10	899	61	1979	387	113	594	51	752	286	2	20	15	47	409	0	849	25	243	0	775	170	56	230	8123	66	823	123	154	0	0	0	0	0	137	87	0	9	280	73	626	2	5	496	2	106	14	91	543	0	344	675	136	165	8	0	0	11	597	3	50	83	14	1778	201	63	61	74	226	75	39	49	4134	432	12	72	508	574	131	939	197	197	37	12	157	5	420	457	111	0	2590	99	33	289	42	819	18	206	818	40	497	320	405	140	0	400	3	438	48	169	10	75	246	108	729	295	98	4	44	374	231	14	46	40	82	304	7621	8	30	823	425	4	34	85	3	51	84	150	81	546	25	426	31	143	24	0	0	341	48	6	41	14	7	5	0	5	269	21	9	0	1569	4	79	8	30	4	691	544	62	320	133	44	50	19	36	112	444	102	95	241	15	116	710	352	6	595	0	39	532	0	0	0	104	2	68	68	42	230	188	266	77	156	116	414	716	2037	10	14	0	842	320	4555	57	7	3955	167	48	46	25	51	5350	310	284	9	215	79	833	28	0	102	24	257	3	170	61	176	376	158	105	70	47	14	822	13	3124	119	128	6	128	40	0	0	0	1848	84	99	243	67	3	0	1520	13	53	0	330	596	170	309	241	58	1	0	0	0	0	0	15	48	40	333	17	33	68	2	354	9995	0	123	211	2	19	0	120	364	0	74	161	7	652	22	545	1	44	0	0	1680	9488	302	114	111	439	0	240	315	63	671	122	163	38	160	126	0	0	27	136	2	0	0	0	117	57	52	0	7	6	8	115	49	46	317	811	1168	2	45	12	270	629	109	42	162	30	86	821	46	73	29	1520	778	28	192	7	78	31	180	512	68	367	170	476	1	138	291	22	307	75	77	63	82	131	24	0	0	0	0	162	65	113	80	21	33	35	987	42	32	0	46	2	800	184	13	135	65	36	201	27	22	208	2132	38	3	636	30	4	154	73	2147	117	1	97	298	321	2814	236	86	87	306	39	82	97	820	154	799	785	23	305	132	440	912	2414	177	40	0	116	25	109	1534	85	1617	1752	84	69	4	13	654	75	7	3429	13	573	1314	153	211	85	32	442	951	39	264	294	258	59	574	28	75	2	39	61	145	788	0	147	4058	34	13	124	51	333	76	63	92	109	289	85	731	52	481	134	3	9	1	391	400	3	137	35	259	74	78	468	43	2	354	14	140	684	116	1899	57	23	206	3	47	491	449	261	413	108	1469	87	91	266	294	286	5	4	378	220	547	163	80	172	290	22	6	9	45	193	501	53	131	6	16	4156	175	101	75	179	9	0	129	13	904	119	125	73	12	49	376	19	10	307	98	538	709	136	968	110	25	42	233	363	314	341	32	10	379	1787	6	145	500	4701	310	0	2	588	124	660	342	500	2713	1055	35	1074	515	6791	122	3	0	9	58	5482	791	151	28	215	23	186	37	135	92	220	0	91	77	30	245	206	1	134	72	279	8	1901	224	566	0	0	431	134	233	1159	817	2051	191	387	291	458	69	67	191	70	75	150	838	142	91	6	45	764	126	85	1	115	641	36	115	190	204	438	40	28	5	177	3840	200	202	5	289	182	3	863	106	10	153	9	197	0	2220	142	667	116	562	61	408	146	19	21	115	46	212	146	135	87	25	34	448	0	1002	10	466	35	103	0	92	0	67	706	269	231	91	433	368	571	18	34	8	294	334	113	63	57	708	85	58	24	532	89	195	1025	639	349	44	163	268	283	1	53	148	259	133	56	146	4	391	18	96	42	14	148	5	31	44	273	249	35	260	104	320	0	788	63	607	63	265	0	125	127	5	1196	225	74	294	123	402	45	117	1829	384	211	247	583	243	38	792	600	91	378	324	125	79	244	248	483	161	188	98	876	7910	132	66	0	0	0	40	62	17678	499	248	105	913	64	225	298	0	35	346	1373	873	12	204	514	196	91	22	149	101	12	62	17	21	0	0	0	0	0	0	0	73	434	63	260	7	25	35	1	853	613	44	0	26	467	15	45	342	82	708	0	3	103	7132	0	58	1931	606	2122	20	47	229	1725	741	438	4729	1011	352	0	179	245	63	128	166	18	427	86	108	99	328	4	41	237	790	65	2795	89	235	36	191	2	10	111	153	99	209	36	278	165	0	846	206	636	198	382	111	552	109	106	544	352	133	252	40	94	3	4502	68	685	245	189	185	14	140	4	2	411	45	1079	319	59	111	156	336	84	28	1623	241	190	25291	318	283	0	184	192	330	1553	104	51	1570	41	17	0	152	467	24	105	410	59	279	192	64	0	46	296	3	0	755	204	134	74	899	140	105	343	155	276	242	8	191	1148	38	503	262	45	503	5	61	336	582	6071	635	85	47	337	890	373	779	30	834	294	1122	17	28	68	244	690	36	373	457	107	103	58	187	57	0	57	55	0	298	6	10	702	591	60	38	836	67	91	302	192	123	42	9	73	14	12	329	180	3	100	176	7	149	132	49	6	138	0	63	2	199	50	0	0	0	7	3	1	41	307	467	52	34	0	0	0	7	149	226	742	278	1113	286	68	1287	1	3	57	198	599	58	0	1401	2644	331	87	324	69	128	526	35	25	134	115	416	56	7398	58	664	89	13	69	37	212	707	0	3	315	1	41	318	16	102	285	42	0	1	48	30	442	642	97	78	8	88	76	3	2	150	82	32	2645	32	18	287	155	354	41	660	221	1	294	81	471	0	0	0	0	0	0	10	463	255	162	1015	1904	1	128	432	130	245	46	112	553	544	105	116	36	1539	97	10	0	0	0	502	11	33	193	967	200	50	137	94	82	178	0	44	577	884	0	6572	23	617	199	98	154	74	564	155	51	130	17	0	7	119	261	412	65	244	45	281	126	141	80	122	78	195	379	41	25	114	72	110	526	0	0	12	831	270	174	163	1	14	227	46	108	180	45	355	540	150	430	512	77	836	149	42	140	369	147	433	881	75	47	39	99	12	6	14	51	19	26	156	243	1397	1195	21	609	5	816	415	2	44	679	140	0	1	0	0	0	0	0	0	302	139	954	182	624	232	60	274	17	652	168	25	21	0	146	0	395	3	336	6	16	1562	33	38	111	269	735	1332	1	39	238	352	324	1	1	110	351	188	212	540	46	342	458	80	3	2	132	17	0	577	291	68	20	61	40	42	518	27	1499	27	57	138	3542	325	2068	194	256	19	170	169	113	729	234	75	1	700	178	64	1588	97	1	94	7	314	8	621	79	219	7426	79	213	1636	195	27	220	50	1053	607	51	52	49	178	3279	408	1055	102	114	121	2	207	1743	41	155	1151	461	301	310	232	306	102	3342	7571	358	944	282	713	56	7518	311	302	260	201	269	6195	52	53	206	2311	526	40	0	947	1316	716	60	116	1505	296	127	163	1	254	58	694	119	419	447	43	941	487	108	1196	833	325	373	523	160	155	9	502	0	223	11	125	82	4049	107	6	240	1048	921	60	259	7	149	1	0	913	1424	0	15	106	56	4	1493	15	72	0	0	0	0	0	0	693	2	9	60	0	0	0	0	0	0	524	0	0	297	2	260	87	0	806	103	374	140	27	0	0	12	0	22	41	7	7	59	12	0	95	416	60	131	247	882	386	0	245	216	0	18	2	118	16	3	7	1	2	522	8	16	182	55	200	170	0	0	0	0	749	137	1	484	54	23	78	241	67	525	0	0	0	0	282	0	0	94	10	0	1	0	0	995	19	2	0	867	56	1	41	26	645	0	0	13	194	11	0	42	1	374	1213	897	220	47	0	0	0	0	0	0	0	0	0	118	0	34	5795	199	0	1	1	5	0	1	55	12	98	176	1	0	0	0	5	0	287	46	673	0	67	255	3	1	1	0	0	0	0	0	3	0	3	1	0	2	624	778	100	34	210	177	100	3424	3	0	0	1880	0	382	0	308	0	0	7	933	0	0	9	1707	26	0	0	176	401	1	1	23	18	32	9126	0	14	71	3	5769	0	0	1	2175	5949	1544	362	107	808	0	41	128	59	33	2	100	2028	365	40	73	6	263	53	263	0	67	26	4005	341	450	250	26	171	573	56	179	452	31	32	52	374	1	80	2	1	193	29	111	541	42	0	166	732	5	0	16	163	435	13	4	15	16	205	2	69	5190	114	231	197	31	271	79	17	63	8	1736	23	91	2199	237	201	101	137	21	66	108	360	48	585	129	2186	141	4603	353	106	14	15	123	959	2785	174	37	3	45	2	399	47	21	5	33	3888	336	273	0	50	64	9	139	37	34	260	1063	69	92	998	0	4907	86	76	80	99	0	7	40	292	1010	1033	15	512	362	409	2	2020	62	275	23	115	12	218	94	2	185	0	4077	1	84	3584	142	1539	378	2	3	14	155	334	59	227	1	0	0	279	202	5	44	65	44	112	2	119	272	302	21	9850	8	3234	2648	152	6	172	17	0	0	456	3185	183	15	0	24	77	318	1063	235	2	0	0	3	126	550	7	142	87	87	10	38	2	165	263	21	0	434	0	39	234	535	27	76	322	54	157	149	78	6	20	321	23	199	798	1	521	29	23	34	40	921	315	6	133	109	430	39	182	12	75	105	418	119	1	0	1129	18	242	213	13	92	163	1908	60	161	180	0	0	36	34	478	0	90	226	736	34	88	13	122	0	4	371	4	1	9	213	51	57	13	0	2	51	0	1	0	1	3	11	3	162	43	115	0	23	488	23	3	28	7	1	364	1560	5	34	1	0	4	44	417	457	17	99	2	8	2	1	56	1413	0	21	34	72	230	1	1	0	229	1	68719	16988	0	15	12488	46859	0	1185	0	0	5126	0	53	0	51	27274	0	5067	0	367148	856	34	568	1159	0	159	282	56	67	0	76	89	704	42	146	0	91	22	53	120	165	103	4802	98	246	168	184	174	268	2	38	374	3	1683	0	125	4303	15	483	76	269	29	57	21	133	767	208	87	341	36	464	489	87	502	58	52	1	4	38	22	11	1	5	35	0	10	61	2	0	0	15	23	369	305	293	141	0	8	16	80	9817	2052	162	2603	207	4	179	156	56	195	2	31	0	272	147	13	9	122	43	160	275	0	0	0	0	0	0	0	33	0	1	0	0	1	1	0	0	2	38	0	0	0	0	0	1	1	2	2	58	0	0	2	51	46	0	0	188	0	1	0	1	3	0	0	1	19	0	4	0	0	1	0	0	1	1	2	0	0	0	0	0	22	0	182	0	443	10	242	0	0	0	112	1	0	0	147	1	0	4	2	0	0	0	1	0	0	0	0	0	0	0	0	0	0	0	39	0	18	0	2	0	1	163	6	0	0	0	2	0	61	0	1	45	0	0	0	0	630	2	173	0	0	0	7	0	0	2	29	1	0	0	0	10	0	0	1	19	0	0	1	0	0	0	103	1	0	0	2	1	0	50	0	385	2	4	180	152	0	16	4	1311	96	1954	33	100	36	845	54	8	3	99	5	75	58	26	0	0	122	41	2	111	2	37	3	0	70	1	206	1	0	4	103	0	1	0	76	106	641	23	0	101	35	110	4	7643	2	0	0	0	99	82	44	3	110	42	73	60	6	34	0	1	35	0	10	0	20	119	77	0	0	4	2	0	0	0	56	1	1	96	0	0	26	0	0	0	0	63	130	84	103	35	36	19	481	169	53	39	1	0	133	251	50	20	10	0	4	21	158	26	0	0	15	0	3	0	7	5812	263	28	18	186	490	287	2	2	0	0	21	349	1	65	74	40	34	33	36	72	23	35	67	474	101	26	58	14	1	53	112	22	418	315	32	29	6	194	125	96	17	2	48	47	185	30	411	120	73	92	341	19	195	5	218	73	228	1979	319	14	9	583	247	125	1155	16	113	207	13	327	440	106	0	0	0	1	62	77	114	69	13	7	121	0	0	0	17	12	181	1	165	307	5	3	4	36	451	8	328	0	194	141	4	24	0	0	0	0	0	0	4	46	4	0	0	94	0	10	0	0	4	1	0	6	0	5	0	0	126	1	0	1	3	0	0	0	0	0	0	0	0	0	0	0	0	0	0	0	0	0	0	3	0	0	0	0	1	0	0	0	1	1	0	0	1	2	0	0	0	10	0	0	0	0	0	3	0	0	0	0	0	0	0	0	1	0	0	1	189	50	893	15	78	25	1511	6	1	788	406	45	19	3795	56	1471	335	471	659	320	85	521	19	428	407	421	143	166	33	1296	351	44	28	89	27	21	352	99	4561	0	0	0	564	0	1	0	77	355	1	0	0	92	81	538	103	0	0	0	1	8	8	0	0	4	0	1	0	0	1	1	5	65	98	792	46	234	455	249	115	63	301	10351	659	638	4	119	6	83	147	2010	289	410	2710	55	126	213	218	361	44	233	2	521	78	110	65	66	27	2224	1640	568	71	291	46	31	3193	82	1	6238	422	306	236	129	92	2748	4	1000	80	2	51	476	166	15	30	565	0	189	879	2810	473	55	477	281	375	1492	1093	496	4521	10176	42	23	589	374	177	148	1883	166	287	267	345	171	737	1247	23	359	606	348	2455	38	2092	2072	473	1282	1671	221	918	785	99	156	53	106	497	361	238	489	2335	19	50	26	14	16	297	334	94	435	5	27	330	19	361	11	37	101	0	44	199	181	2	517	33	259	39	252	293	110	80	606	273	1315	54	0	61	186	1	0	0	0	0	0	10	0	0	18	21	44	0	1161	103	197	305	60	1004	3	81	421	961	59	10	184	43	182	278	13	7	7	15	249	52	85	307	95	18	17	567	91	18	268	618	73	386	19	37	369	209	611	6	159	1	3	339	0	0	76	30	47	11	37	16	8	28	560	69	231	440	172	470	714	36	5	1118	100	37	237	103	280	654	204	33	106	1319	8373	2	50	42	115	51	163	0	39	258	0	0	0	0	0	0	0	0	0	0	0	0	0	0	0	0	0	0	0	0	0	332	28	118	43	105	44	140	107	1	105	48	25	207	368	135	3	270	1740	58	227	89	330	83	357	139	59	214	252	185	1318	350	640	334	5579	834	440	3845	536	179	249	8357	29	617	309	30	162	188	4	0	50	59	273	1	222	20	0	548	62	138	90	54	841	51	190	20	33	209	0	1	56	51	122	0	2	51	67	76	71	46	538	7	0	20	0	0	7	231	12	337	227	2305	1024	74	62	57	64	0	2	31	356	444	94	30	265	139	0	14	4	8	0	80	73	155	128	293	4739	88	1377	149	168	132	89	269	138	640	2	8	13	1373	8	44	241	34	98	18	40	34	2275	360	139	371	0	60	495	84	135	194	42	52	57	54	302	6	9	2	8	0	1	40	14	78	1269	169	552	269	82	433	583	273	259	263	0	0	2	1589	493	210	213	104	40	10	19	509	16	698	65	13	233	477	157	12	96	1	184	3	264	32	220	149	47	76	74	83	746	126	137	476	382	247	139	76	50	45	18	40	36	31	264	87	56	467	2520	77	226	124	1997	139	1	355	496	382	186	9	44	2370	48	158	427	459	16	122	525	1322	84	153	70	1070	3	6	1	5	1	3	513	402	3	0	5	39	103	134	6	244	202	760	77	557	1219	23	3	0	458	2	1	245	67	3396	489	263	5	0	0	1	0	149	495	231	676	197	0	233	1	0	0	5	22	33	59	42	377	56	169	6	529	130	428	180	0	59	133	481	653	950	2134	515	353	128	177	2010	970	88	117	789	1691	0	0	102	194	67	252	138	1628	94	95	30	27	12	65	197	6631	3680	5910	4638	5990	2435	608	114	94	18	69	18	2	338	1531	153	408	104	53	0	52	2	0	0	1	2	1	287	101	78	102	365	452	176	25	0	1	229	77	0	3	0	121	6	1	14	1	439	594	391	2	143	184	881	159	100	96	97	416	552	358	1	177	13	575	6	26	5	57	55	341	182	0	20	231	11	1481	275	0	0	55	1	30	480	1776	17	0	0	12	67	4790	236	0	1	56	612	630	62	1153	18	160	386	64	482	1	2	1	288	48	64	213	42	107	497	196	1	11	250	7876	16	104	77	108	340	529	123	8	217	1757	251	1	85	0	0	399	39	0	130	126	116	0	830	35	21	6	44	827	2	65	140	122	25	41	0	34	0	0	0	0	18	34	139	0	31	63	301	201	386	575	107	2219	381	18	315	199	31	8	75	8	24	7117	5	1	659	214	478	197	271	246	951	564	147	43	61	2	2	146	24	56	8	11	13	1008	1	72	345	230	17	124	349	20	39	2	25	14	54	421	57	86	1	298	34	166	115	158	122	385	168	30	94	69	17	23	77	89	3	126	80	195	1672	199	0	1028	465	13	62	1192	0	321	487	446	42	358	0	2	0	1	88	53	12	129	0	45	115	154	5	10	0	21	28	59	1853	5521	62	158	136	30	0	37	0	104	5	137	324	0	94	39	1	3	1813	126	209	423	486	2	23	54	149	2	1	150	188	60	10	0	12	1	61	0	30	27	39	14	506	101	551	23	9	154	266	9136	33	18	67	300	189	13	5	50	93	2	4	2	209	2	0	76	253	140	268	88	32	7	0	193	137	33	603	118	467	5896	617	1089	542	326	12	541	2436	27	203	147	13	17	1	451	0	3	0	0	93	1	209	0	15	9	12	1	4	14	0	74	8	14	8	55	1	58	23	2	88	2	8	6	0	175	68	211	51	121	428	1064	0	0	8	55	11	67	3	296	6	109	0	0	26	15	0	0	1	49	16	1	41	21	195	10	27	571	0	4	4	4	4	6	122	29	0	127	37	2	5607	108	244	26	602	23	2	0	0	120	201	23	13	2	10	26	6	1103	80	1	13	9	117	42	44	85	0	2	19	42	11	23	0	17	0	2	39	124	54	5	16	14	45	8982	0	4	1	0	100	59	692	45	102	81	46	1	101	1	188	0	11	1	0	0	10	2828	7	155	6	799	74	5	20	216	247	120	6	7	33	0	20	30	172	0	0	0	18	3	2	326	643	547	4	216	92	321	71	47	26	0	34	3345	15	24	61	82	31	227	488	257	1375	892	0	7	0	0	6	1	38	217	1891	8	1	237	270	67	49	14	97	90	0	0	0	1572	64	0	88	70	230	407	73	86	818	10	1	150	45	103	3	125	48	3	61	11	18	18	27	2	1	68	5	2	75	50	25	5	3	11	25	11	789	256	302	90	15	96	0	0	1	13	19	0	1	22	36	2	20	1975	4	189	474	39	400	128	2	36	232	75	3	20	333	64	82	53	94	338	96	148	101	193	239	191	32	791	269	32	4080	178	43	168	216	299	112	1	5	1	253	156	87	6	245	15608	354	0	4	0	0	58	12	0	4316	3	13	106	202	42	85	1169	258	560	211	393	628	1	2	136	136	7	3	11	4	2373	31	116	86	44	486	197	318	114	762	1371	3	0	128	858	66	2	399	185	1178	0	0	42	2	2	81	195	0	44	88	410	0	347	2	256	55	1563	624	218	6	215	571	77	184	1200	101	21	487	259	53	267	44	149	51	60	68	50	209	3	19	565	57	275	8	688	338	89	171	0	0	33	314	581	353	3879	74	124	222	55	59	10	47	3	142	2751	52	0	171	40	168	315	242	223	59	117	27	604	0	1	250	301	215	59	110	220	441	1654	0	124	101	214	355	3	5	154	1454	273	678	42	25	815	190	184	192	318	7	5	1685	281	432	333	76	123	1473	77	171	213	271	110	38	518	117	3893	65	317	268	60	6	4677	521	228	2516	4	72	1039	62	192	24	75	369	3	339	532	42	4	101	82	84	106	3	88	104	110	2	187	821	278	174	46	271	243	203	12	5	18	42	157	188	74	82	208	25	66	749	162	218	0	114	532	29	5	83	350	534	65	5	214	0	17	148	271	176	29	633	499	982	516	112	7	719	240	53	818	12	222	540	48	57	452	1	38	282	43	161	0	1161	76	802	2443	325	84	96	9	152	27	30	213	2881	562	70	1468	0	171	300	152	0	0	39	46	149	23	39	221	3	6	258	40	88	113	37	0	366	31	93	198	465	217	1618	594	145	57	2652	185	10	82	626	109	177	290	49	67	212	296	75	0	711	1713	120	16	189	0	0	0	812	6	227	58	426	23514	9430	131	62	96	121	1083	78	243	19	603	195	156	68	315	0	87	111	71	70	196	133	599	676	43	845	289	543	52	80	129	538	179	169	3	13	234	6	212	85	523	616	172	1288	90	99	39	194	41	53	52	488	218	80	69	187	16	36	107	28	1	0	683	0	205	98	37	614	178	1	536	29	46	206	120	507	0	34	36	88	82	7	57	270	70	56	119	30	208	119	88	58	96	368	2	70	151	667	10	51	14	115	9	451	8	1227	42	123	12	136	643	212	345	1553	376	210	5	6	3	11	62	34	31	48	0	3	112	26	7	54	0	24	9	4	0	1	1	1	0	1	0	31	8	0	263	7	0	0	0	0	0	0	0	0	0	0	0	2	0	0	0	0	2	0	0	0	0	0	0	0	0	0	0	0	2	0	0	156	9	5	19	3	65	0	66	14	106	1	9	3	11	20	5	115	4	2	1	6	30	0	32	6	58	0	1	5	1032	1637	0	0	1200	2368	216	36	295	83	327	46	43	72	41	10	0	3	0	18	1	37	3	22	44	10	29	128	142	0	0	32	430	34	11	4	0	0	0	1	6	12	7	180	1	1	22	49	4	18	172	145	93	280	3	23	11	39	534	0	0	13	8	28	2	22	176	40	20	1	8	315	138	7	7	2	458	46	0	2	0	14	999	119	552	2	1	13	564	24	32	74	31	311	0	0	61	14	5	1	0	112	1	0	0	2	0	241	54	209	38	32	13	34	0	4	10	23	308	3	1763	260	436	262	202	20	8	278	1	0	138	11	5	487	135	615	4	19	8	570	229	1	237	58	565	33	157	5	22	95	43	5	77	149	76	144	185	99	29	238	2242	257	153	47	0	87	11	0	38	4	0	5	0	11	0	389	1	92	41	25	2268	0	81	798	2507	71	20	136	117	19	0	1136	114	54	12	2	30	41	0	99	1	46	2	16	73	5	74	13	12	3	1	769	28	132	0	2	3	0	16	18	5	5	0	6	21	19	0	0	74	18	0	0	0	0	39	1	11	127	74	1	0	3	11	3	17	40	195	18	2	17	7	4	33	3	16	6	1	2	2	1	1	175	60	0	17	2	2	0	96	7	9	0	12	0	7	23	40	44	12	6	1	1	1	5	28	5	1	0	6	0	2	1	4361	520	346	435	342	988	907	0	4	0	56	31	0	17	76	0	0	71	2	17	252	63	56	22	1	34	10	11	1	78	57	0	1	0	2	1	1	181	124	2	10	925	375	19	199	16	18	8	108	2	7	47	2	0	1	210	201	17	5	5	4	0	98	665	1	13	4	63	1	2	0	1	2	1	80	751	203	14383	0	0	8	0	1	4	14	6	6	80	927	2	84	15	235	1	12	22	17	1	1	2	9	3	0	0	93	475	4	34	45	8	3	13	0	13	652	66	77	82	448	311	0	18	1	1	0	6	0	19	1	208	101	2	1	26	1	44	9	0	5	2	21	1	3	9	3	22	0	5	21	1	0	1	16	24	0	42	139	2	1	514	392	42	0	5	63	4	0	6	4	0	0	6	0	6	0	4	0	8	10	5	0	14	0	14	0	0	0	0	0	35	2	4	849	188	0	178	0	0	5	0	2	0	4	2	105	145	0	194	0	14	0	581	1	14	2	0	13	0	3	0	1	9	0	0	218	2	0	6	2	1	310	1	2	549	528	321	115	101	5	2	16	3	15	37	0	0	0	2	0	1	0	0	44	2	20	484	1	3	3	24	11	58	39	1	16	3568	55	21	327	2	0	3	180	0	25	7	0	55	8	38	14	0	65	1	4	0	28	0	0	0	0	0	1	7	0	3	6	474	3	5	7	112	0	595	15	7	0	0	7	364	106	9	4	13	90	0	328	0	0	266	0	0	0	0	40	0	0	12	4	1	3	6	0	6	23	5	22	0	0	2	1	18	3	7	4	1	1	330	3	320	674	153	18	492	118	277	1	57	81	798	666	115	356	2	0	0	3	0	11	8	0	24	4	2	23	2	25	0	58	676	1376	20236	86	164	1113	387	447	1589	285	101	233	133	0	85	8950	228	0	3	3	0	0	5	37	1	2	0	2	3	0	10	0	0	1	3	9	2	3	2	23	178	1	9	2	5	0	37	98	37	806	2	35	2	1	0	124	9	47	0	0	40	13	1	3	2	9	1	1	1	7	12	332	10	24	9	4	2	0	0	0	22	12	16	21	0	1	11	956	8	0	65	2	5	3	8	0	0	5	0	5	0	23	67	12	0	0	0	363	3	6	0	1	9	544	1	2	0	1178	204	0	0	6	5	18	7	0	0	3	64	1	7	239	1669	0	435	4	3	2	9	24	10	22	0	0	22	90	180	211	2	48	29	3	38	6	5	20	23	0	2	0	59	34	23	76	1	48	5	33	80	248	105	0	5	5	6	1	4	97	382	64	515	0	0	1	3	20	0	0	0	0	2	3	0	0	0	0	0	385	1	0	1	4	0	0	0	8	0	0	0	5	0	1	0	42	4	4	0	0	30	0	31	79	6	0	4	9	15	7	2	4	2	0	1	3	31	7	2	73	4	0	0	1	1	1	11	0	15	5	0	0	4	0	2	4	0	0	6	1	2	1	13	13	6	1	1	0	6	1	1	67	0	7	0	0	1408	39	12	0	1	0	6	4	0	0	0	5	6	127	1	2	0	0	2	17	6	1	15	0	58	3	1	10	3	3	3	7	0	6	0	2	0	1	1	16	7	61	216	232	82	7	12	69	6	0	2	4	14	0	4	2	0	14	0	1	12	4	8	37	9	0	0	0	0	1	1	44	1	2	0	0	23	0	0	2	2	20	0	0	2	41	0	5	2	0	1	0	5	28	0	0	0	0	2	0	0	58	1	0	1	2	2	0	0	5	2	8	2	19	33	4	0	0	0	1	16	0	0	2	0	1	2	0	5	11	0	0	3	0	25	2	0	5	4	35	5	2	13	1	0	6	0	0	6	1	0	1	3	20	8	5	12	3	0	0	2	7	29	41	1	3	3	2	1	3	0	3	0	0	0	0	1	7	65	0	1	0	0	0	7	1	4	652	8	2	14	1	0	0	3	3	0	0	1	10	1	0	1	0	1	3	0	111	3	158	0	1	1	39	6	3	0	26	112	3	27	1	4	0	0	67	0	0	0	3	2	294	3713	2	5	0	0	0	0	1050	1	804	6	0	6	5	33	2	0	0	0	2	636	1	13	0	1	0	4	0	3	0	3	3	8	0	7	1	1	6	7	8	2	64	1	2	2	0	1	17	0	3	0	2	0	52	186	2266	1	0	64	14	3	2	1	1	14	93	1852	0	8	2	3	27	6	33	3	7	61	209	0	88	1	7	1	151	11	0	11	1	6	3	0	0	0	0	5	54	2	0	0	5	0	6	4	0	6	0	0	9	1	0	0	1	0	4	1	6	1	0	0	0	0	1	2	258	10	1	0	5	0	0	1	12	2	1	15	6	0	0	0	47	14	29	8	1	4	1	1	1	1	2	11	18	74	0	7	0	10	7	0	0	0	0	4	1	1	2	0	2	2	7	4	0	10	10	7	0	4	0	0	0	22	8	21	7	2	2	0	3	0	346	1	0	0	8	5	2	0	451	106	21	1	1	32	8	2	0	0	3	1	5	1	21	1	0	1	11	1	2	2	0	0	49	51	0	1	0	0	82	0	10	1	9	1	0	0	330	36	107	5	206	3	29	493	20	0	0	19	0	8	4	0	0	49	5	1	14	14	5	2	4	0	0	1	1	7	0	13	8	208	1195	779	0	0	5	18	15	254	109	0	57	29	6	8	10	44	9	192	11	23	41	1	805	103	400	29	0	129	0	1406	1	5	294	324	2	109	274	0	6	13	0	64	743	17	9	10	1	62	148	183	0	0	462	156	114	1510	0	0	1	287	44	11	1	2	4	20	4	1	4	9973	0	0	0	1	3	0	3	1	9	1	0	0	1	0	0	2	1	0	0	0	1	0	0	0	0	7	27	0	43	15	0	1	22	1	0	1	0	231	80	98	112	133	73	282	121	110	0	11	1	2	2	0	3	4	6	7	1	0	10	1	0	7	0	4	5	3116	0	5	1	1	10	13	3	1	1	59	310	31	447	1027	153	144	15	27	56	52	0	0	0	2	0	27	0	0	0	0	2	7	21	0	0	0	8	0	2	7	4	0	0	2	11	5	332	109	398	0	8	12	63	1	30	7	9	15	0	0	3	0	2	14	3	2	12	11	71	4	13	72	39	18	69	2	0	8	0	0	23	330	2	0	0	4	1	1	0	1	0	8	0	0	9	0	15	23	10	3	0	4	1	0	17	1	2	1	0	5	4	1	3	0	0	0	6	5	18	0	0	1	1	0	0	225	0	0	0	0	9	0	2	0	0	2	1	7	17	4	0	1	2	0	0	10	7	0	0	16	1	5	0	0	0	0	0	1	14	6	34	1	3	0	5	0	16	0	0	0	0	5	35	3	0	0	0	4	54	0	0	0	0	1	0	0	1	0	0	7	84	109	697	1	0	0	2	0	0	1	6	0	2	0	0	0	0	1	1	0	0	0	0	1	0	0	1	10	4	2	0	1	3	4	1	25	14	2	0	0	49	3	0	0	5	3	3	3	0	4	10	0	1	0	0	41	8	21	7	2	0	0	8	11	1	0	0	0	0	0	0	0	95	632	0	13	0	0	0	0	0	0	0	0	5	1	0	0	2	0	1	11	10	0	1	6	0	0	0	1	36	1	0	5	318	0	4	0	0	3	3	8	0	0	0	0	24	0	2	1	0	2	0	0	9	0	0	0	0	0	0	1	0	0	0	11	0	0	5	0	0	0	0	1	0	0	0	1	1	0	3	1	1	0	7	0	0	0	1	0	1	0	2	21	0	5	1	3	2	1	0	2	1	0	42	1	7	27	0	1	1	25	10	1	0	6	0	0	2	1	10	9	4	8	16	1	0	1	0	18	2	10	0	10	2	0	4	15	0	0	0	0	9	39	0	146	2	2	2	0	0	0	0	1	0	2	5	1	0	0	0	0	8	0	24	2	0	8	0	0	0	5	0	0	0	4	1	1	1	2	8	0	0	0	0	0	0	1	2	0	3	0	7	0	20	12	0	0	0	2	2	3	0	0	1	1	0	0	0	2	3	1	0	0	0	3	3	1	0	2	1	2	3	7	0	0	4	0	0	0	2141	96	1	5	1	1	0	0	0	7	0	2	0	0	1	1	0	5	1	0	0	0	0	0	0	0	0	0	6	0	0	0	0	1	0	0	0	0	3	0	0	0	1	0	2	0	1	0	0	0	0	0	0	0	0	9	1	0	0	0	1	0	0	1	13	18	0	0	0	1	6	1	402	2898	938	514	68	29	71	210	478	176	266	119	1312	421	522	618	357	5292	564	649	1	2	1715	0	41	0	26	0	0	0	0	24	75	38	5	31	91	1230	2	0	0	1	1	3	0	0	0	0	14	0	0	3	11	0	0	45	1	2	5	1	16	1	4	1	0	58	1	29	14	1	1	1	0	0	0	0	2	0	123	381	339	28	0	0	45	0	3	0	0	0	0	0	0	0	0	1	0	0	6	1	1	2	0	0	2	6	20	5	1	0	8	30	0	0	1	0	0	0	0	0	4	0	0	0	5	39	21	0	4	0	1	4	2	0	0	0	1	0	1	2	0	0	0	0	2	0	2	1	1	81	0	0	0	0	0	0	6	1	8	0	72	0	1	10	0	0	0	0	3	5	1	8	6	2	5	1	4	0	9	1	0	0	3	3	8	1	1	1	3	1	5	131	2	0	2	4	12	19	0	2	2	0	5	0	2	1	6	1	0	26	12	2	9	11	6	2	0	7	0	7	23	0	1	0	0	10	20	0	560	0	19	22	0	4	0	2	4	248	61	4	0	0	34	8	72	56	0	0	15	1	2	0	1	1	14	0	0	0	0	1993	6753	11	0	8	3	1	23	6	5	0	1	0	1	0	0	6	0	4	0	0	1	2	34	0	1	61	6	0	5	0	19	1	3	7	20	0	1	0	0	1	0	0	0	0	1	0	35	0	2	3	8	2	2	2	3	1	2	17	386	476	70	1	44	814	11	13	0	6	4	0	4	5	0	7	7	1	0	1	3	2	0	3	0	4	4	34	1	0	289	58	305	0	2	1032	470	282	1	0	0	3	7	0	0	0	0	0	0	5	0	0	0	0	160	413	46	0	0	1	0	0	0	0	1	3	0	3	6	0	0	0	7	4	1	0	5	1	3	1	3	1	0	0	1	0	0	0	1	2	3	0	0	0	3	4	1	2	16	1	2	0	0	0	0	228	22	2	699	468	788	30	186	0	2	0	0	3	32	2	0	1	0	5	4	3	2	1	259	189	16908	75	113	103	0	3	0	319	0	6	0	0	128	226	0	7130	15	0	18	0	87	816	61	1	14	133	31	346	0	33	513	405	5707	590	136	268	388	1169	4	571	2	148	785	6	366	3	965	515	992	27	54	2574	1690	11	954	24	0	156	11	20	250	3788	18	255	0	222	27	154	443	106	31	693	0	0	224	14	221	159	1	2055	11	37767	46	53	5502	170	2	149	998	235	122	84	294	1136	733	0	0	3	1	9	1	0	2	1	3	0	8	238	60	414	11	85	76	223	14	1088	130	0	617	346	1588	853	369	11	0	886	90	4572	5570	2771	6256	88	3440	174	528	101	304	1	29	879	2	79	0	0	1	0	0	18	0	6	7	0	0	6	1	8	1704	129	214	98	186	274	135	3	3850	1537	532	2005	0	145	1056	211	2	0	0	0	0	0	0	0	0	0	0	0	0	2238	449	18	559	2941	432	98	13	749	657	5427	5	110	145	1	0	11	0	4	0	18	0	0	3	5	55	0	0	1	0	0	1	0	0	372	936	870	1579	535	68	6	0	0	0	0	0	0	27	0	227	416	56	1258	412	541	473	267	6	91	16	595	66	68	30	12	275	748	356	22	38	7	460	894	567	103	15	490	475	388	65	38	14	0	74	407	77	1	10	274	568	37	628	47	108	304	323	203	129	216	0	55	54	38	84	190	65	125	27	417	483	1	3	8333	209	49	706	83	765	19	261	1	245	272	78	779	205	1006	214	433	6	0	90	49	270	67	129	631	63	205	153	139	340	531	4	309	17	0	7	87	60	43	282	62	16	0	6	0	11	21	328	60	1	47	85	1142	16	132	174	520	107	367	244	0	0	47	12	95	722	112	6	257	616	3	113	308	242	80	3690	203	36	32	229	24	527	319	338	3106	130	24	339	392	130	195	10	182	435	16	387	471	194	130	24	489	212	64	123	175	207	399	47	148	602	0	0	0	0	0	0	225	66	58	295	137	28	43	1	5	4225	272	826	977	21	0	4	7	489	4	4	127	240	0	880	16	894	33	158	8	290	0	0	151	875	14	208	341	4111	308	1	0	2	13	1303	28	18	140	12	40	219	634	954	0	110	0	290	55	0	517	188	1	244	186	938	164	2	37	123	2363	487	4	8	250	97	765	52	242	1108	96	2	2447	86	359	657	779	0	150	494	1	64	289	99	607	592	255	145	3	313	146	49	2	200	43	164	411	60	2	113	547	86	312	272	257	74	91	63	423	645	29	14	1	5	1	103	24	81	15	9	647	1375	503	157	129	867	113	11	330	101	90	166	2097	0	129	508	0	0	0	0	0	0	17	154	13	116	0	91	128	0	0	57	1	1	3	0	7	142	457	181	6	273	82	4	414	91	0	0	89	579	0	286	193	0	0	34	11	131	8	196	0	66	431	249	382	181	66	175	50	138	67	169	317	176	145	21	602	227	512	37	92	8	17	45	4	32	4	329	133	984	289	188	473	59	21716	843	1601	420	74	70	254	201	414	543	520	476	354	156	20	430	138	304	43	140	181	172	122	4	1856	29	4	1092	0	758	559	199	267	248	2749	59	67	120	184	665	255	77	206	73	73	54	24	149	345	102	327	446	15	48	157	338	492	34	11	252	349	57	0	780	117	22	5	28	112	715	57	178	235	55	95	42	1815	17	37	480	0	3	35	326	742	354	212	55	96	142	223	486	1	0	4866	0	54	413	315	194	82	17	445	1441	764	752	40	0	75	1	152	79	1177	16	127	213	3	0	33	226	4	469	13	1	61	341	224	6	85	0	333	0	111	41	403	939	3	41	60	488	109	154	135	174	126	207	184	307	585	35	1880	32	2	1	1	126	97	127	14	13	23	123	137	4	8	496	241	247	10	89	0	148	25	207	108	173	0	73	1	5	424	147	61	72	1250	3	63	0	1888	129	304	525	746	350	0	2	0	6	125	19	291	3510	53	0	125	74	10	132	272	11	61	12	84	51	169	793	39	62	158	988	86	350	153	21	2148	448	44	171	165	172	123	92	187	307	32	492	498	0	0	0	0	0	0	52	0	0	0	0	40	0	7	11	0	23	23	6	45	2	4	0	2	0	61	8	134	25	78	1218	116	27	62	249	81	284	3	65	95	326	670	166	6	0	107	45	310	1558	194	116	537	714	0	7	3	12	581	1240	51	2	168	3	6	1	14	279	190	125	113	331	4	1115	83	31	355	83	77	23	331	143	157	65	44	4206	76	182	459	118	1	229	26	45	276	861	219	289	217	120	21	0	658	107	37	1212	566	121	59	9	183	75	37	13	28	157	320	588	30	267	527	383	33	48	112	66	16	236	42	86	93	236	66	1555	94	27	662	4032	200	77	1028	100	7	25	48	485	473	60	1361	16	417	269	1509	137	1353	140	0	390	84	302	247	340	59	66	82	4	0	818	447	812	252	31	55	46	83	63	316	214	39	343	2499	139	731	69	0	0	294	384	38	133	44	468	276	269	276	19	120	209	3228	95	635	633	362	1	0	0	174	106	62	109	175	25	86	78	23	108	0	916	84	59	63	68	1	33	225	30	57	346	173	171	1068	548	484	191	68	29	193	152	26	401	101	130	272	0	2	0	5452	133	10	0	0	2	96	5508	58	2	275	564	0	10	38	368	64	9	108	6	155	9	41	666	212	13	61	45	196	447	256	1318	55	197	34	14	265	60	288	89	13	266	35	258	0	40	212	119	246	95	29	347	237	30	136	35	22	0	0	73	2	72	795	85	57	56	3	221	200	1	166	38	140	9	0	18	70	1136	37	17	10	1544	1001	795	40	22	13	29	50	4	0	0	236	2	0	30	45	15	3	195	101	88	0	232	153	129	581	177	115	11	452	518	1106	23	236	612	31	35	83	33	271	3	155	19	25	173	64	29	313	951	601	220	22	414	83	422	118	111	19	76	8	30	417	4	319	11	211	5175	1	12	52	7	181	192	332	78	15	32	93	210	118	186	23	290	125	31	372	128	103	15	44	3	427	948	919	303	97	0	59	677	24	64	67	482	470	491	90	558	1141	542	100	3	260	65	39	250	123	192	133	5	66	23	5	371	155	3	26	3629	83	28	292	90	62	43	51	384	87	217	247	1243	58	28	96	38	11	79	169	103	253	67	3508	1	233	394	4	0	1	10	761	48	388	5114	3	53	48	74	18	394	176	3	24	1	60	0	42	284	15	12	2	6	74	6	148	36	731	99	308	83	364	156	739	336	563	553	296	12	765	63	149	504	198	727	433	26	30	395	29	32	123	206	722	238	153	204	7	116	16	21	206	974	98	468	173	23	148	75	60	777	882	29	333	178	169	674	29	242	39	261	93	734	339	2	0	252	49	33	14	1010	0	0	250	94	434	86	67	137	115	77	9	185	1225	27	52	107	72	124	136	3122	44	64	34	2643	30	9	11	167	35	104	0	55	256	32	1	15	40	420	480	1	5130	61	80	88	98	370	1	251	40	802	683	21	972	284	138	17	53	100	179	337	45	126	733	39	0	543	400	30	374	100	0	0	217	147	31	2	5	105	73	10	113	165	67	4	0	718	598	78	0	1264	115	99	12	11	3141	1863	75	20	187	994	337	45	258	104	147	600	83	162	64	240	0	1	0	199	164	7	26	1447	165	0	187	328	413	147	149	31	30	1	734	235	686	267	1	15	264	106	698	387	4	139	64	350	269	59	1	198	1	2441	0	646	181	2251	45	193	501	815	0	65	31	222	88	21	23	71	39	0	0	236	3	285	165	484	1203	103	0	5202	101	54	69	115	397	53	11	9	14	990	247	13	13	24	320	4	383	93	2	4	639	175	200	1	156	74	380	417	402	1046	271	263	415	77	116	360	105	29	1621	1052	67	54	179	170	297	37	198	366	141	810	30	103	71	19	3	8021	0	0	65	151	2680	13	0	0	0	0	0	103	4	78	34	669	134	80	0	133	585	0	73	347	19	557	460	277	858	717	124	9	0	2	58	14	38	660	24	366	172	20	543	68	556	0	120	113	9	0	1	7	153	2	27	0	150	6	0	0	0	5	0	148	0	0	2	121	0	61	4	2660	48	5	16	4	2	48	301	58	149	121	242	71	304	34	107	182	119	287	225	542	6	262	220	270	65	95	260	299	3	369	294	665	55	198	257	89	2	0	1	1	0	140	47	61	116	136	0	0	1	0	0	0	168	76	494	230	547	170	0	403	144	187	66	31	26	67	420	218	53	0	0	0	23	149	149	175	549	199	18	245	49	146	155	470	173	123	247	262	119	79	28	71	317	39	76	4	5	8	0	57	1	2	282	42	73	0	0	36	469	113	0	626	348	223	148	149	140	272	560	0	83	504	384	12	5	239	125	8	1	0	41	62	5312	65	0	1364	0	82	566	100	373	910	2	4	30	249	47	14	30	7	0	444	3	427	451	1161	0	0	10	520	289	760	91	125	0	34	79	12	47	3	48	42	141	871	148	0	17	117	261	23	106	674	265	57	1	0	0	0	0	482	0	2136	141	100	13331	0	1	4	0	0	191	909	1	0	7	0	37	112	0	106	33	4	464	367	3	1003	258	13	388	396	2	42	323	20	178	7595	173	78	46	253	224	0	402	63	222	37	121	1	130	42	135	4	22	37	14	54	150	320	57	254	122	1181	70	887	56	165	78	143	1496	100	300	395	263	360	3	51	16	613	80	152	81	155	190	641	182	47	18	35	20	342	26	0	509	328	726	20	40	313	155	182	64	110	38	29	332	323	46	645	5957	6442	1	92	101	4	323	170	27	941	20	28	13	1458	1785	105	9	1945	174	187	98	5235	323	533	1	258	14	117	2	0	0	1291	2	98	143	28	105	683	86	153	47	18	0	0	2	346	1	223	152	202	48	741	58	0	53	50	486	145	39	0	4	0	0	6	240	0	18	58	689	146	56	138	83	39	135	173	0	57	59	73	361	0	146	19	194	52	637	206	8	3	0	19	195	1	1	0	0	0	327	8	26	20	249	819	44	127	79	455	193	1005	247	474	76	858	151	5	707	111	0	4	0	0	11	6	877	131	30	86	1	150	132	2	0	273	88	105	0	0	443	291	2422	48	1	1	67	1877	543	183	57	44	48	125	39	804	76	117	9335	282	100	138	461	203	120	0	1170	50	68	524	2821	168	862	188	110	104	593	254	5268	6380	286	498	265	0	2	113	346	1	52	0	2	16	37	448	66	19	36	344	0	38	31	364	131	489	137	16	113	28	396	79	405	187	113	27	343	3	0	6	251	0	580	328	75	296	557	73	1441	60	579	648	386	2399	96	49	4179	26	202	213	592	980	689	0	472	0	1724	275	1734	21	125	103	16	16	108	61	945	297	297	168	147	756	132	174	236	356	188	17	0	64	637	46	13	118	31	3799	741	3451	129	1249	281	4	507	25	49	209	30	134	85	97	333	204	33	301	414	1	108	177	12	49	409	25	1366	117	4697	116	51	2451	395	6037	86	263	538	26	91	271	11	0	95	11	8	6	198	44	5	718	919	9	20	0	34	0	694	10	4860	165	153	6958	6	2	56	5	200	1	5	204	308	16	236	380	40	21	327	403	1038	1038	1	0	78	11099	4214	21	57	177	154	101	175	525	21	71	265	28	0	4929	370	611	830	588	15	687	36	157	253	67	33	21	316	157	7	153	72	5	255	1842	11	75	109	1	291	17	0	36	357	288	524	48	4	180	17	0	67	22	189	63	54	96	0	0	0	0	0	0	25	54	732	61	273	96	52	336	505	0	24	84	1554	535	123	108	1149	241	1098	0	1	404	1374	23	178	6	99	21	29	950	29	11	35	357	112	18	568	7	0	0	1	46	81	6	146	7	23	129	176	367	557	226	2	17	203	21	176	7	0	4	230	77	353	235	387	1876	585	525	2505	63	166	92	281	526	9	64	37	42	486	69	4943	1	76	39	28	102	658	2	181	0	14	50	1523	62	25	0	94	0	0	24	255	186	259	48	730	87	2977	59	217	1056	536	309	942	621	324	0	734	60	165	340	142	338	35	10	5	228	35	0	1	0	0	0	1	55	52	327	546	0	18	415	0	456	83	193	5	328	276	97	124	51	283	0	339	0	0	1	0	0	15	89	12	173	21	4888	8	6555	99	357	0	186	25	20	35	197	15	0	0	0	1	226	453	31	122	2342	95	825	189	123	253	43	28	65	115	20	51	191	125	223	42	338	14	1668	414	235	52	485	1	48	50	26	1252	9	79	383	1	315	1	6446	208	12	22	0	0	3738	18	6	162	2	119	694	143	0	476	0	1	322	58	99	127	116	735	1653	266	219	53	0	6	21	0	103	457	522	131	90	176	857	45	67	0	1	5512	7898	418	0	91	146	166	409	335	1028	260	0	51	279	125	209	145	205	294	130	1	134	96	212	208	63	273	212	8	20	234	139	0	296	3	178	1712	108	99	240	12	76	821	79	82	34	28	127	75	113	195	146	27	121	11	87	476	135	7	281	0	17	170	86	821	37	830	57	525	226	153	1754	554	8	15	21	304	151	221	108	32	259	119	227	14	242	50	394	111	556	16	0	387	311	85	28	6100	264	1	71	44	66	174	86	45	160	33	206	84	138	448	103	56	111	104	0	47	153	128	34	233	0	144	1691	63	4388	36	898	61	530	0	24	143	45	10	128	167	13	8	2243	188	104	25	882	1374	78	31	55	374	200	1409	67	199	425	527	30	213	89	14	134	0	12	24	72	147	194	104	1148	118	1582	50	184	8	44	20	52	23	4962	0	24	17	131	572	548	1	0	50	387	39	227	10	149	91	569	95	209	560	137	164	8	164	94	0	233	806	0	153	99	2187	967	320	83	158	567	127	164	422	26	52	68	15	120	183	126	614	2194	3	71	1753	407	139	166	94	442	35	62	267	65	21	693	65	909	25	7	8	13	0	17	241	118	98	5	255	119	1	29	913	59	1331	63	73	88	441	253	628	20	70	608	53	840	106	72	265	2	410	37	864	1356	41	55	189	56	1	221	138	261	17	2	161	14	109	286	188	161	2	1809	13	234	1310	520	945	34	93	519	3	2	2	2	313	69	228	765	0	175	382	427	11	0	0	219	0	495	94	0	89	157	731	15	196	398	20	882	143	2	1	37	204	94	206	81	0	0	0	0	348	78	13	3	4	0	12	262	63	602	54	1	296	8	178	273	14	106	0	0	36	2	56	35	8991	451	238	3389	201	2160	0	81	262	51	3	65	556	216	0	9	1	2	0	32	480	26	584	566	482	141	344	247	46	90	187	315	103	2	572	306	12	165	57	40	67	5	243	409	21	194	3	274	181	150	440	628	51	470	1543	49	145	909	103	2151	84	263	0	314	1	315	19	22	30	302	405	36	38
"SAMN03072202"	85	0	3	0	8	0	1	0	0	4	131	172	12784	655	339	70	7	8	12	4	2	0	2	1	6	93	23	41	1327	409	4	32306	109	75	86	67	330	296	167	246	297	129	564	187	540	27	431	0	5	1	618	209	5979	3	6	818	6683	367	79	732	0	0	0	103	30	570	104	0	0	102	1341	1	263	307	41	1	159	103	24	269	38	3	4	3	241	0	0	1	8	2	819	5	44	2	706	533	179	472	4	452	756	146	317	284	14	276	178	536	183	43	459	0	159	130	67	1	1	211	22	0	428	566	132	209	0	21	23	0	120	65	647	17715	0	38	12	142	7	1	124	151	446	250	151	151	273	340	341	601	99	7	92	126	383	2	407	87	170	16	1753	431	184	67	264	264	235	147	112	205	267	788	657	127	3	94	377	674	2285	630	568	488	0	3	129	119	32	153	344	0	252	250	1	253	4	3	222	455	136	153	8	315	1005	643	131	35	46	261	173	551	77	32	436	90	610	147	112	108	314	2	358	497	154	3	66	963	147	280	92	43	157	198	5	0	1	964	109	72	239	80	194	22	747	102	67	0	101	325	83	417	267	121	192	184	350	4	2	1	259	136	384	0	0	1	27	1	7	0	0	0	0	0	0	0	0	0	500	92	1	1	0	0	1	6	0	2	1	75	74	0	118	0	16	0	0	1	172	244	0	0	7	518	396	125	201	36	4	99	35	0	0	750	14	65	0	0	1366	0	124	831	260	66	0	60	1532	46	1363	122	1179	0	0	192	0	0	66	117	1	0	0	0	2	304	169	71	319	118	267	70	126	13	69	436	13	8	102	0	445	573	68	180	420	39	1519	2211	3	0	1	1	358	257	430	285	0	0	3	0	1	1	0	1	245	4569	17	273	260	0	5	3	29	0	505	130	49	115	608	106	1259	48	0	79	185	903	126	0	294	184	146	339	6568	0	85	57	14	103	21	673	0	117	0	0	164	0	0	1	215	506	259	1478	216	77	310	19	10	79	568	89	273	369	246	134	160	94	261	12	179	41	22	39	0	39	417	74	278	209	36	97	84	183	614	17	144	35	19	9	304	30	323	40	82	30	14	986	34	182	90	681	168	71	244	26	42	203	231	299	722	278	17615	74	333	772	32	936	123	718	403	103	18	0	3	139	230	60	794	74	51	65	3	313	1	467	210	3	259	10934	1	3	234	245	23	203	174	84	178	367	109	28	2	6	173	234	56	13	658	622	369	100	786	52	105	208	44	2	694	42	185	365	5	241	170	1143	69	597	266	183	221	0	9	152	80	959	485	226	7	163	93	116	17	39	34	376	5	157	53	218	1	987	16	1347	389	95	3	6	3	569	35	111	199	256	88	96	120	2198	1074	1	1	0	115	157	0	17	100	515	51	1100	67	338	2	151	107	238	206	119	69	23	21	303	223	355	8	68	4	143	20	766	300	520	112	403	0	32	74	34	2	101	68	230	182	0	114	162	655	120	81	28	3	16	12	2	0	5	106	133	418	2	17	169	70	267	30	80	3	151	47	15	33	1270	100	0	112	780	0	0	7	0	1	2	1	0	152	529	13	2	1	2	591	165	116	50	441	903	0	763	679	1	1	208	256	177	5	589	546	72	270	3	2	7	91	229	0	5	88	630	121	6	3	208	415	8	273	103	319	127	178	3	294	0	174	124	0	0	0	0	1	89	76	3302	0	712	90	41	67	0	1	92	0	0	1	211	7	244	2	347	29	129	35	164	0	171	108	2310	4016	7	61	12178	15	26	144	408	2	189	0	110	759	261	1008	2	0	26	2	57	47	367	565	210	77	342	0	0	0	25	0	0	0	0	2	146	57	6	228	612	0	176	108	91	1	499	0	0	0	0	6	0	58	1	67	560	0	125	17	210	1	0	521	1949	0	253	2	0	0	29	0	356	0	1	5	4	68	1	0	134	86	2	19	0	2	0	0	10	38	1	0	3	20	0	0	1	4	10	35	284	0	0	77	319	23	961	184	344	109	133	919	2	0	86	0	5580	9	21	1	286	179	63	127	184	232	152	330	265	123	333	397	132	203	467	45	167	11083	1	271	233	189	57	210	640	105	232	335	190	167	20	1	187	478	727	585	580	375	7	129	42	400	173	570	116	80	330	524	32	119	246	176	6338	454	11	0	120	149	158	3	1	106	0	2	8	2	83	1	321	148	19	5	177	1455	0	285	607	1	484	41	123	0	623	249	1	345	790	0	0	201	25	144	67	257	206	3	0	1	186	34	3	36	308	1715	39	593	1	123	207	104	820	375	297	84	121	4	3	16	300	0	242	0	0	1942	425	1	2383	946	22	22	258	11	579	305	540	430	92	1751	2	94	0	0	123	12	23	272	5	27	38	318	4184	86	185	170	449	522	687	29	138	1860	12	222	2442	1977	0	160	188	41	66	188	286	1502	59	5	12	271	128	196	412	6	417	501	0	0	384	331	53	70	115	804	102	0	1	29	1	2	0	9	14	0	1	0	0	1268	16	7	357	120	131	0	3	80	212	2	0	1	145	329	16	128	1	3560	313	6	8	0	6	10	2	64	0	132	126	48	271	1	29	0	4814	4	13030	459	51	0	76	149	489	14	48	110	166	8	0	3	1	0	1	163	150	61	6	130	2234	13	804	20	227	127	2	34	637	2132	113	10078	4	7	9	0	1526	0	286	92	19	24	367	426	263	134	118	95	42	276	62	33	344	369	0	93	26	227	2	0	228	1609	872	797	291	202	309	3	17	0	2	371	327	146	4	409	37	144	341	2	18	56	461	1	7	50	147	3	81	0	171	41	194	43	301	4984	234	167	89	252	138	332	168	45	25	48	71	165	148	380	1335	4	197	166	117	0	10	1258	272	1	3	83	405	3	267	0	2	700	271	194	18	10	87	2	75	380	32	0	2212	3	382	280	33	149	539	11	3	19	0	0	189	887	88	12	283	1	6	19	100	46	0	158	1	310	136	259	349	195	3896	562	569	72	113	66	12	21	537	192	490	1693	0	0	192	124	269	472	27	103	56	43	1187	5836	3	93	111	97	14	526	0	1	20	20	94	0	19	15714	2	275	2	147	58	20	139	84	0	18	0	23	401	65	253	138	119	0	104	572	1416	170	50	335	522	203	13	385	521	6	141	638	135	173	657	210	314	408	118	45	53	317	0	0	3	15	851	1975	14	0	45	150	101	34	886	116	157	0	133	373	578	34	4431	180	107	128	112	257	36	199	4	1	56	54	2408	9	0	41	0	1921	526	9	89	463	440	93	0	0	0	30	727	4	88	47	0	28	22	6	357	49	0	2	0	0	98	5	242	6	0	426	343	38	2	0	170	302	380	13	121	675	0	3	4824	44	235	0	0	233	0	0	416	447	4	32	1	61	936	90	0	1337	180	2019	0	351	2597	86	634	1	0	2	1	1673	642	1436	20	123	2	1067	59	92	87	418	199	71	115	119	2	3	3	2	27	63	181	183	24	866	678	0	57	0	67	77	0	14631	303	92	1403	278	146	390	40	4	308	150	33	1	0	16	1	136	53	3	4456	115	6	117	71	174	505	51	389	215	170	96	229	17	337	125	32	160	25	33	272	280	853	0	10100	1571	98	100	462	40	173	74	178	59	21	1312	88	99	29	208	61	152	46	105	94	666	256	604	409	56	40	703	327	597	92	300	413	1	149	23	1465	20	174	207	214	246	69	62	161	1	11	2	24	7	0	2	14	0	4	215	0	108	2	65	275	95	369	637	155	1	363	185	7	1	0	1644	2	45	3	0	4	269	11	1	12	0	452	15	0	135	276	428	60	465	9	6	1	0	161	1	9664	380	677	1897	75	1306	0	2	0	0	77	196	17	586	246	202	0	11	175	1	132	35	67	115	328	153	360	1605	0	0	138	141	5	431	48	344	1	86	29	1	51	1240	452	67	1	29	2	0	236	117	3	317	941	3	0	3	1	1	7	6	14	564	0	0	0	69	0	59	69	7	8	5	315	150	645	5	103	0	1	146	40	4731	14	347	198	107	485	23	15	115	310	29	128	1012	61	0	56	0	2	0	102	2339	92	29	4	279	92	2	395	13	217	3	8	217	1426	103	1	0	0	13	0	82	4	270	21	67	19	154	716	120	1	401	4	209	71	1	16	1660	0	0	1	0	0	1	280	31	159	499	202	3	1	0	361	132	160	3	284	725	0	75	140	0	1	0	254	404	0	38	1	90	667	0	18009	340	144	133	259	558	290	210	710	639	10	19	28	1	1	1	3	92	241	20	0	3	175	718	46	336	292	19	502	66	157	0	2	0	0	234	4	526	0	0	1	157	8	4614	7	0	8060	77	116	3	46	294	3	249	326	12	364	54	67	265	83	112	392	257	200	33	656	0	0	352	12	567	367	158	129	482	158	13	56	3	5	93	130	213	60	1307	47	286	1263	52	0	14	6	130	904	1	214	3	376	0	0	0	102	8	110	200	0	0	12	0	0	0	0	9	1	3	1	1	2	0	1	144	0	0	40	49	42	0	6	92	45	0	880	37	451	41	0	816	310	241	143	0	0	1	0	21	1	5	2	1	1	2	1	16	0	37	91	275	144	28	91	110	141	0	628	50	0	14	26	0	345	2	0	2	0	1	0	0	0	0	1	17	0	6	3	14	72	9	1	0	0	0	0	0	2	252	29	159	0	4	36	55	437	229	114	16	134	631	533	10	172	1087	230	188	106	128	2	568	163	82	600	961	412	1	1089	1	0	5	0	316	73	92	12	182	4	386	36	123	5	1	141	210	398	1020	2	6	3	217	80	13	717	7	0	330	588	1349	349	2	12	19	0	0	1	315	203	1	961	2	0	0	0	0	0	238	2	33	2	778	160	0	4	476	93	96	40	17	0	348	0	0	1	3	389	7	202	468	265	654	12	19	314	0	92	174	0	4	0	5	3575	63	0	1	60	139	5	1	2	12	28	17	6	287	37	0	0	0	98	0	20	202	54	181	0	197	196	9	1	79	350	0	42	126	114	98	282	122	217	0	9	179	205	352	43	25	199	0	319	257	62	32	134	571	509	206	573	237	149	117	33	91	5	7	383	0	0	15	367	164	497	2	75	113	183	792	983	143	11	0	0	15	157	175	66	81	213	242	16	286	215	488	324	164	193	188	156	39	0	39	1	15	5	59	11	108	210	135	611	224	579	1960	90	1	0	201	406	59	454	570	37	604	221	90	34	199	1	18	0	75	33	92	166	116	17	0	11	35	37	103	141	414	233	73	110	83	156	34	111	25	0	0	0	3714	397	955	262	29	1	0	0	0	0	5	0	174	284	770	147	210	58	1002	158	107	85	73	48	111	64	97	11	170	146	14	0	560	272	94	5	6	894	1	4	2	3	202	0	41	127	37	537	37	0	29	445	247	29	2	0	145	297	525	324	312	677	281	45	107	1	23	378	114	17	43	42	222	31	13	9	0	1	133	145	56	60	165	0	79	631	41	291	465	6389	3	215	66	461	178	312	1	160	90	1	4	0	6	743	386	40	227	291	124	0	172	4	157	818	2	913	0	0	0	0	653	98	74	414	1	14	3	1	438	2	216	5	244	37	0	174	2	1	109	65	0	2	12	105	104	68	1	1	7	22	27	158	0	0	1	0	0	5	4	2	1	0	28	1	73	366	2	43	233	64	0	154	1316	71	8	0	0	389	23	1	3	196	808	54	6020	287	807	179	144	9	0	99	2	0	48	0	0	0	0	0	415	7	3	5	4	3	0	0	50	225	36	1	0	0	27	1	0	19	25	0	0	100	55	0	387	464	491	121	175	394	552	206	1	2	143	81	14	273	1	81	98	122	430	196	63	181	307	688	386	64	20	31	15	5	39	52	54	1	190	21	38	446	84	49	5	175	14	867	110	253	91	69	114	4	180	10	0	0	75	459	4	177	4	355	232	1672	475	0	99	0	34	239	0	340	36	0	32	52	1	939	13	425	0	0	184	108	1019	14	62	0	0	59	157	48	174	722	264	14	85	0	1	23	75	168	3678	0	0	0	348	395	26	0	1	161	223	0	0	164	113	30	336	6	9	60	1	33	94	27	1	2	1391	53	284	182	0	886	129	5	0	18	0	150	159	38	82	253	0	92	2933	106	208	143	0	378	257	3	70	273	96	282	35	0	98	0	0	64	34	1346	281	12	56	0	877	856	136	183	78	79	1051	574	39	159	224	0	110	56	148	2	159	181	54	82	11	11	137	5846	213	112	231	0	48	254	129	68	598	204	220	131	6	160	435	257	118	68	33	66	1971	56	18	957	404	132	153	22	25	130	349	2893	51	1913	589	155	34	202	330	41	301	339	166	498	164	68	142	0	464	147	5	4	42	779	194	12	1	676	466	17	216	934	499	394	193	4117	85	212	164	4	96	116	40	0	101	50	179	0	0	2	263	0	130	284	85	111	1019	1	1000	13	78	70	181	74	578	2	34	0	0	114	421	52	652	4	0	325	114	538	0	38	1	151	1	63	18	47	951	168	5	1	152	2	556	175	29	3	379	13	167	10	703	63	36	114	1	651	140	104	45	0	2	0	1	263	28	10	2	324	51	123	1	168	153	47	176	3	1	24	249	356	42	5	7478	53	17119	8	124	29	43	32	36	4	1683	372	0	143	28	211	176	141	298	1108	27	99	257	7	3	21	202	0	119	186	496	254	20	120	24	67	12	117	170	207	1491	21	56	0	90	0	296	42	0	25	295	363	37	162	6	1	0	17	139	284	198	180	0	8	71	188	215	199	76	14	17	1185	209	1	14	3254	33	180	0	428	0	129	62	230	51	171	10	0	350	1	58	100	110	762	329	174	168	5199	165	66	4	23	3	4	8	9	95	5	1	0	52	92	0	4	0	0	275	0	54	5	34	16	83	1	9	0	4	4	4	29	668	223	469	353	1	18	273	4	315	221	1557	33	286	579	25	36	59	8	0	380	0	101	0	0	0	2	1	132	179	26	268	2	133	100	0	0	0	26	505	188	3	0	0	0	71	95	1	24	498	2	711	45	71	10	598	2065	78	2	1	162	701	34	199	3	4048	1	0	106	68	2	0	7	0	66	29	110	252	532	545	122	673	6	68	210	8	8	11	21	93	177	148	41	182	82	46	2	138	542	1	1	0	0	70	477	49	2	287	320	1405	6	0	664	8	0	2230	0	33	3	5	661	0	166	463	41	357	1	4	12	232	63	171	2	14	0	0	1812	0	0	1	0	0	339	0	4	2620	253	603	10	52	13	50	22	1779	197	1297	0	0	256	155	290	131	22	1116	4	4	3	11	76	335	126	451	186	379	101	0	0	9	1	32	8	567	95	1	110	2	86	24	2	88	48	1012	545	263	18	0	1	0	4	6	71	329	3	0	14	6	13	0	1	1	142	31	11	333	1713	48	4	87	32	236	329	0	1	65	89	0	0	0	121	42	1790	19	108	196	605	73	7	302	627	0	113	106	0	1	109	54	116	15	10	23	0	81	37	60	5125	15	156	61	1053	5656	123	152	72	315	2	124	2659	610	0	0	304	65	7339	250	526	0	93	89	148	170	576	2851	73	24	3016	7	203	140	206	483	113	322	26	285	90	218	704	12	128	2	14	28	137	115	146	724	126	1865	241	147	57	150	873	4	0	172	295	127	78	165	168	324	350	6249	1	137	242	0	0	465	3	0	7	41	92	955	14	0	0	1	3	185	2	69	0	139	10	124	263	4	4	136	475	11	1000	31	260	0	0	0	137	33	139	759	60	140	336	74	49	1	41	1125	35	553	7	31	89	469	832	40	285	0	1607	2	4	156	97	24	4	132	87	2	14	0	1	19	9	34	185	414	286	153	5	933	78	289	2	0	163	73	115	7	170	267	0	0	1	52	167	7	242	42	454	223	80	11	1	17	52	129	46	4	40	182	751	0	119	246	1634	0	1	0	50	250	68	38	59	0	297	70	218	0	1	204	583	159	449	74	83	75	55	1	19	66	0	2	116	806	372	2	97	102	48	1	2	36	94	19	100	1	245	7	37	179	3	81	545	57	100	832	0	2	109	0	0	0	0	0	8	0	0	2	0	247	115	22	0	501	0	0	189	1	0	0	0	0	7	1	0	0	0	0	166	0	82	52	35	119	20	98	0	0	0	0	0	0	1	0	2	459	400	369	25	5	9	44	0	293	161	14	67	55	263	28	3	344	64	2	0	39	0	0	0	70	67	836	127	98	63	27	41	265	68	3816	2	1939	263	315	2	109	0	907	196	133	17	136	0	202	495	15	1	24	112	53	119	69	181	99	835	0	248	235	4	39	0	43	2	380	9	159	270	5	139	1587	137	97	1	26	77	0	112	22	2	38	226	190	534	0	0	4	6	0	51	31	1	65	300	351	79	20	926	125	97	8	507	78	61	87	58	803	8	1011	1	2658	217	41	550	550	89	0	25	434	82	3	211	1	149	0	0	203	102	145	399	92	206	2	0	2	4	0	1	0	3	0	8	225	73	210	1	0	10	2	48	1	46	26	0	0	0	5	9	0	44	237	169	218	1	134	55	136	268	418	137	360	1	123	0	86	32	155	129	499	14	51	61	27	228	43	123	29	2	93	1	479	921	14858	42	546	457	1	0	377	0	1	643	105	1	52	0	0	47	5	4	149	375	0	0	44	100	316	129	112	340	376	69	343	95	403	97	240	89	72	0	47	2100	176	22	16	455	0	0	80	266	757	571	433	87	36	639	7508	65	517	77	1	7162	361	161	1	0	0	0	65	179	5	31	73	27	1580	109	598	74	103	38	364	549	50	172	0	0	142	179	1406	260	172	74	320	0	41	88	0	86	190	231	1	456	342	5	27	51	9	13	156	178	203	88	0	9	127	1	464	1314	5	1	1	0	11	232	103	386	226	78	71	198	172	7	220	2	19	133	746	0	5	73	1940	753	2138	2	1	0	63	3	110	0	32	1	10	18	0	90	1	1	697	0	0	0	531	176	49	78	8	139	1540	76	4	380	0	344	30	696	321	1005	1657	0	314	4	412	1	0	78	1383	2	152	26	0	12	6	275	1113	233	1	9	75	474	0	0	0	0	0	165	1096	201	260	4	3	161	219	476	456	4	48	3	219	110	1	53	661	2	1868	305	34	152	1575	21	102	519	468	1	184	3	216	95	58	55	90	108	848	1	0	3	22	226	44	51	0	173	8	67	324	714	3	4	3	122	677	46	214	0	273	0	0	12	1	1	4	165	1	2	88	272	8	424	121	188	105	91	81	2	392	314	48	132	2	1	2	95	142	106	0	1	1	227	70	196	438	546	11588	0	0	0	1	1	11	57	23	2	173	1	0	1	54	341	2142	20	101	202	12	3	364	9	1	79	2	22	302	704	58	748	308	348	586	1	12	2	8	9	1706	471	93	0	0	2	2	16	0	0	4	191	24	34	158	297	101	68	334	1102	16	78	531	84	280	922	41	5	789	162	183	5	266	339	0	78	283	147	527	14	349	0	43	259	429	54	89	448	53	204	32	118	67	118	10	1252	323	145	627	19	274	167	35	123	57	86	512	207	350	166	22	954	387	0	157	64	520	282	319	59	388	0	11	0	0	0	0	0	23	0	0	3	1	0	3	58	140	670	451	331	1	432	0	28	6	569	9	149	0	0	1	0	744	269	103	110	10	385	114	162	148	380	69	0	37	0	93	433	14	397	188	3	1	43	100	125	305	102	416	846	64	38	4	0	151	108	141	0	9	59	372	603	55	0	6	1	43	189	44	16	36	206	535	60	0	269	50	321	431	113	27	105	215	17	463	4	277	422	41	52	67	133	4	4	2701	25	6	152	38	70	690	149	32	56	445	438	84	676	452	149	22	0	62	89	107	171	48	28	1	97	1608	549	101	93	25	123	92	16	12	4	46	12	45	155	2	134	73	539	84	66	68	51	100	202	191	13	93	0	257	267	36	110	138	275	247	618	128	5787	46	100	2	74	44	2	155	2	400	2	4	612	237	1	101	0	24	1550	1	0	210	17	257	208	322	21	31	7	0	18	0	0	919	2163	155	7659	59	38	337	138	2	0	13	1	3	137	1	7	13	94	34	18	2	652	223	100	89	15	0	1267	43	430	11	8	61	0	1	8	35	171	14	11787	141	1	0	2	181	0	1	337	137	18	1	1	5	0	1	0	0	0	15	208	0	2	340	56	117	3	0	0	2	0	0	67	1421	0	147	105	34	1	289	6	1	213	738	62	11	233	2	297	330	0	0	98	0	2085	278	2	7	13	0	69	14	108	35	0	638	44	18	1	19	5	180	0	81	129	26	520	3	107	133	138	169	46	199	14	0	251	88	0	537	415	0	52	228	306	1047	37	3	14	98	184	288	322	1	787	131	10	10	2	70	27	2	0	0	0	235	400	30	1000	78	294	0	5	137	0	0	0	319	17751	932	362	1686	89	0	258	1	496	193	568	481	24	106	56	46	194	9	5	0	1	516	18	4	43	70	2620	18	273	1243	146	4	78	47	379	192	0	1	0	4	24	2	123	267	95	571	86	20	115	13	245	2	181	0	1	143	19	64	81	329	268	187	360	112	372	166	95	114	0	79	430	1581	167	574	645	758	1129	1439	11	660	36	14006	176	388	853	137	2	27	1	566	5	34	75	273	355	40	30	24	136	402	313	289	119	45	1	167	446	125	28	860	0	0	40	441	0	165	0	151	87	2	6	16	219	63	134	43	19	2691	35	225	1	91	0	30	178	165	239	207	135	294	4	0	242	290	11	28	827	15	132	17	170	126	30	546	877	1695	46	1	202	6	184	156	41	57	241	1184	101	5	3911	178	112	29	44	180	39	1757	362	104	296	210	0	0	21	16	190	433	286	150	9	131	5	10	15	8	66	10	7627	190	1	7	92	0	4296	1120	46	127	386	0	7	104	148	405	6332	66	49	426	24	46	5737	0	0	8	0	30	122	281	7	951	0	1	0	917	129	7	2	1	94	0	4	458	115	2	156	1	1	0	2	2	2	1436	117	891	0	41	5	4	0	231	447	19	319	5	4748	17	38	79	11	438	525	1206	1	1	5	2	1	57	755	11	2	28	17	15	954	600	8	0	0	9	1	46	1	93	390	636	83	1	0	0	0	26	32	133	1	0	14542	29	61	75	529	1	222	247	0	5	4	454	193	4	2	240	4099	14159	362	451	1	141	12	1	85	131	55	375	774	153	608	230	146	611	296	1037	214	0	41	202	372	93	1	332	268	589	5054	112	8	19	73	158	0	2625	675	436	495	0	0	410	109	532	59	35	0	33987	1	0	0	0	0	0	24	415	0	2	0	1	3	0	12	0	364	568	1286	9375	418	138	338	142	3	41	3	0	0	0	0	0	0	0	211	530	0	0	115	3	219	1	0	0	57	1	0	249	0	0	0	0	0	559	18	1	165	376	54	1446	72	322	38	135	418	1	1	0	162	147	89	744	39	1046	554	248	902	104	589	372	165	271	48	87	75	123	3	280	568	210	332	772	39	439	117	695	18	6	17	64	161	395	427	382	0	1797	35	47	140	9	17	120	0	0	142	9	0	154	1280	336	178	4	184	7	0	0	0	0	14	10	1	3	0	53	213	28	3898	0	0	150	137	2	189	70	201	32	0	3	224	0	3	0	1005	322	0	2	161	22	232	67	27	143	97	2	31	69	35	66	358	9385	25	2	1	446	3	0	0	132	52	78	0	2	79	2933	204	0	262	3060	283	323	56	687	291	1	68	0	52	3	302	344	0	617	0	2	51	0	1	1	4	0	0	10	50	0	0	0	53	0	0	0	7	88	11	190	1	0	0	7	0	0	0	71	17	36	96	0	0	2	6	445	0	0	0	817	35	136	117	821	43	0	47	0	0	1946	1063	4	337	36	82	7	0	45	0	0	0	239	370	9297	1	259	246	61	114	181	121	0	0	119	0	0	110	2	9	130	181	396	0	4	96	186	0	0	0	41	42	145	0	53	1514	3	177	33	102	182	288	187	313	414	544	2706	22	941	393	144	60	4	245	0	42	110	36	1	246	0	851	487	677	117	1319	1189	420	174	195	58	16	91	8	9	376	46	64	249	3065	708	191	165	138	39	34	182	1	192	629	99	0	127	157	85	1	86	132	533	922	234	233	125	40	584	217	65	346	114	202	0	39	38	7	1	6	0	0	415	327	183	556	127	144	406	600	17	177	352	377	3	0	13	0	1	763	2084	3	32	960	115	471	1	2	0	1289	119	228	372	120	431	0	0	3191	14	82	204	268	1	2	0	0	0	0	0	0	0	1	3	3	0	1	2	3	4	1	1	14	167	0	166	35	225	150	5	126	23	738	646	9	118	26	265	0	27	128	1	157	374	498	560	0	291	609	435	354	29	5	5	155	796	200	218	0	277	213	136	3811	92	437	9707	44	3	180	4	3	469	751	0	358	385	283	0	612	225	470	173	66	221	539	124	4	0	264	137	0	9542	2001	155	577	39	298	302	317	210	147	0	0	13	128	737	188	0	0	191	100	0	229	88	187	27	18	138	94	497	103	109	118	52	311	49	1	143	256	8	343	6	7	18	10	0	1	1	96	297	1	132	189	147	193	977	0	208	115	4	1	0	9	0	5	0	61	0	190	306	1056	394	4877	2317	0	443	779	0	589	182	1374	0	330	338	933	7761	2	737	3	701	109	933	3	21	0	1	75	318	6	2	186	162	33	17	78	0	55	51	303	7	106	1795	43	246	0	401	252	40	35	15	80	2335	153	26	0	0	34	447	48	647	4	213	613	109	996	1111	8530	14021	467	324	266	179	660	132	597	56	2	61	611	43	52	1	104	181	178	1205	5	1975	126	658	0	13	70	398	0	353	341	122	98	311	35	0	0	376	56	1981	25	291	343	156	108	36	1	0	1931	81	655	171	592	22	730	2190	42	25	6	4	2	0	0	288	245	126	145	22	216	192	455	146	5	6	1	90	0	343	162	134	0	191	281	631	65	146	411	1202	141	0	36	148	7133	1496	277	1100	387	165	29	1457	1	19	115	1689	149	37	102	82	23076	0	210	38013	0	11	396	0	0	2045	125	1241	3	393	1	61	372	598	1	0	8	0	72	13	3	1	1617	3	373	54	12	0	234	63	497	0	31	0	57	1094	296	2021	532	27	643	0	0	0	0	109	83	0	0	0	58	0	0	5	111	397	138	314	898	451	132	97	1155	149	5	39	4	20	484	322	133	281	45	1	13	1	3	4	1456	9	2	134	526	231	267	0	1899	48	0	56	408	0	1248	99	292	3428	1939	0	311	234	20	100	100	3	1	158	94	111	31	172	28	6	2	129	395	234	1	1	408	0	0	476	5	179	203	418	175	302	491	0	1	513	4	332	337	767	115	1	13	729	93	608	0	59	50	203	3	243	146	173	48	1535	11	0	1	1	1	1	0	57	75	750	1143	1818	3	201	1	3	2	3	0	12	230	1	0	1	0	0	1	0	0	0	0	55	41	544	2	0	52	347	74	0	260	272	182	16	60	220	0	2	38	163	88	443	3	230	43	344	135	63	4	2	2	592	34	100	127	339	5	118	186	4	0	0	0	260	55	30	440	200	142	20	129	0	243	633	85	15	325	537	263	76	103	112	599	6	291	105	909	0	0	1	23	0	0	0	0	0	0	1	369	552	113	68	745	500	2	0	0	2	348	0	19	102	5550	372	50	27	5	555	107	0	71	165	34	82	301	7	2	24	390	126	2	6	875	13	22	41	108	3	7	361	35	77	290	10086	11	304	37	2603	320	678	1	3	84	212	155	270	888	8971	25	0	0	0	34	3	1	3	3	0	1	37	216	128	796	278	66	26	0	6	9	0	261	17	139	72	0	2	4	0	692	130	1	162	0	107	0	464	0	0	1	142	266	136	104	293	16	63	1605	353	13	28	0	1024	46	303	197	738	875	273	113	98	108	4	317	394	294	589	53	148	1216	123	235	0	8	130	262	5	72	153	621	486	170	372	2726	43	3	25	5	0	0	0	0	288	1	77	942	204	155	22	138	798	51	119	241	147	24	52	491	6	541	0	139	170	3	13	35	135	3	626	466	3	40	250	497	133	3	9	71	0	515	66	78	424	103	28	1	184	17	252	692	415	63	30	69	129	0	43	233	67	2	146	16	38	35	394	197	14	28	34	57	203	27	517	536	233	83	52	137	320	199	170	364	6	11	342	0	14	1012	147	43	3	6	12	0	0	6	0	113	97	212	2	57	780	102	87	301	1	4	55	570	350	0	5	20	400	72	120	193	81	0	664	1050	329	263	287	409	148	237	59	475	0	0	0	0	0	2548	84	136	538	1568	358	8868	10	102	1795	93	25	488	4689	85	366	1	542	367	185	536	7	91	726	1	1369	208	209	5	36	0	0	4	0	3	53	292	5	429	0	0	0	1107	112	22	376	22	0	6	0	216	0	0	0	0	0	0	41	0	50	277	273	965	1	2	230	33	0	29	397	576	0	430	721	76	138	7	0	0	45	3	5	0	11	21	1158	493	91	63	85	836	54	9	26	4357	434	5	59	3	4	249	422	245	214	13	26	157	6	826	2	29	0	5079	209	28	292	33	379	16	24	365	139	169	2	157	308	0	521	0	1	25	236	10	70	278	174	608	220	98	17	75	409	228	9	4	0	129	190	13166	18	0	554	247	156	27	32	0	247	197	169	620	1157	69	364	21	179	81	0	0	205	49	5	92	10	20	6	56	3	256	28	3	0	1397	2	91	9	32	1	329	146	32	383	1002	23	51	10	37	99	359	69	1	214	107	8	309	272	0	558	0	37	486	0	0	0	214	0	160	297	5	0	49	299	50	4	243	1591	161	466	13	1	0	3	0	4793	37	9	8728	273	50	104	22	38	4768	909	374	2	17	83	4	27	0	145	21	775	8	156	41	303	118	90	746	151	0	0	268	17	2132	636	79	9	181	98	1	0	2	1240	21	44	125	92	0	0	1528	2	83	0	444	860	418	341	192	135	1	0	1	0	0	0	0	24	51	244	7	95	118	6	229	6260	0	122	275	0	42	0	819	889	0	66	174	5	768	54	583	0	4	0	0	2309	5246	350	95	165	184	1	183	2	108	3	183	235	48	101	45	0	0	154	56	0	1	0	0	165	50	0	0	9	2	0	349	12	47	43	1	643	0	52	37	207	864	204	209	248	153	176	582	41	158	23	352	1190	30	123	22	51	150	371	292	107	318	134	82	1	14	412	60	323	86	252	9	129	13	27	0	0	0	0	2	63	87	0	9	3	24	841	259	257	1	138	10	574	3	12	71	294	35	128	403	123	3	1504	16	0	811	177	0	287	136	1440	111	1	121	282	215	1554	225	63	301	545	74	44	49	876	117	509	111	19	292	51	425	481	2131	279	57	0	86	21	1	1921	84	19	13	47	145	39	30	477	4	30	2414	7	2	2332	163	58	58	226	330	755	10	269	358	84	315	234	16	34	2	40	64	219	1601	0	253	7572	3	5	74	131	0	215	105	272	201	641	145	318	88	401	80	9	9	1	292	23	2	120	654	242	157	91	645	112	0	529	23	49	443	298	411	84	284	185	22	36	3	476	274	388	89	1415	540	225	459	92	434	2	0	297	499	1	0	41	645	332	21	3	1	36	201	406	82	297	18	13	2365	3	128	94	97	8	0	159	1	1092	125	194	2	42	66	0	99	15	207	486	354	3	2	1020	14	3	2	2	304	8	551	50	2	223	325	7	25	1	13	285	4	0	366	47	159	55	952	71	23	15	29	150	402	62	1	1	0	103	13	1	387	10	0	37	171	97	406	199	405	0	460	218	102	311	760	0	0	0	323	1	6	1	0	5	14	166	111	241	77	144	190	323	63	65	172	20	57	128	46	155	206	540	309	133	20	275	1052	55	207	1	0	0	40	478	307	220	485	35	23	0	0	2375	275	3	69	556	476	2	368	84	30	122	22	132	0	1876	289	413	110	6	70	385	56	20	4	86	66	278	111	68	50	26	11	592	0	888	205	398	117	108	1	167	2	69	712	201	93	153	421	270	335	48	28	9	582	2	0	49	169	87	137	68	79	239	512	534	688	477	179	38	0	2	389	1	222	89	205	135	58	77	1	284	9	65	38	14	53	2	17	42	3	0	2	1	170	447	0	750	65	405	121	2	0	84	163	3	1030	341	112	310	200	391	40	114	1588	430	273	445	483	335	11	594	734	89	446	371	145	61	196	496	457	242	86	1	1024	16760	190	90	0	0	0	43	42	17018	366	282	66	655	43	285	612	0	26	497	2150	1627	3	252	650	0	192	0	201	64	1	10	16	229	0	0	0	0	0	0	0	27	616	102	280	3	0	40	0	1298	708	52	2	10	869	0	3	252	209	1112	0	2	119	14544	0	71	2832	858	496	180	64	333	1995	398	570	4786	1002	470	3	0	0	93	2	108	1	306	114	465	146	356	2	19	0	670	28	2384	82	416	18	189	3	12	110	230	118	266	14	200	298	0	1770	226	290	200	61	195	875	73	174	396	422	433	263	47	0	2	13	116	2	643	251	42	2	5	40	0	0	58	604	826	408	177	144	196	104	52	5	1192	169	13160	2	392	0	253	1	307	1077	75	26	1716	23	22	0	0	719	21	147	121	38	301	314	56	0	1	2	2	0	770	402	207	202	612	573	122	224	206	1123	316	1	405	702	171	652	221	44	412	0	70	603	667	4217	465	54	284	596	1802	370	701	20	800	198	1268	25	14	89	168	668	45	664	686	72	173	109	299	23	0	65	74	0	71	0	1	289	41	35	0	679	60	57	94	351	284	122	17	41	17	9	306	212	919	150	175	131	231	412	45	6	219	2	0	2	1	155	1	0	0	0	3	0	15	180	319	0	33	0	0	0	7	448	4	2	202	755	104	27	557	0	0	54	232	634	0	0	1247	1871	458	64	219	1	137	494	103	17	409	247	1	106	4243	56	119	143	11	0	0	2	867	1	4	3	0	56	930	17	81	362	34	0	0	66	12	265	9	205	160	2	134	108	0	5	240	251	22	2	24	14	206	125	365	111	3	540	0	327	312	302	0	0	0	0	0	0	0	563	297	631	435	1609	1	143	586	493	1	32	2	229	452	1	280	11	1296	95	0	0	0	0	912	10	105	455	1276	262	88	175	141	69	173	0	1	718	795	6	14782	132	389	250	125	69	43	932	153	150	168	0	0	0	1	329	230	151	426	91	668	400	0	53	146	288	563	731	47	19	0	39	0	595	0	0	6	635	494	440	23	2	13	213	88	114	159	34	493	375	143	911	2137	65	1573	167	158	142	184	169	464	711	4	128	202	142	6	2	8	25	21	32	69	17	1226	461	7	3	12	277	143	6	34	950	110	0	693	0	0	0	0	0	0	973	482	631	245	861	232	50	237	22	432	142	0	17	0	491	0	245	2	472	8	156	1559	9	38	126	323	1652	1513	358	32	179	301	371	2	0	531	321	172	308	580	38	198	1099	46	1	0	341	65	3	291	342	70	25	68	16	61	908	58	8	24	44	236	3895	266	2	288	223	3580	0	193	0	564	378	125	0	1195	159	35	1365	70	98	102	9	601	4	901	459	173	11786	175	224	1083	392	17	446	221	1265	30	28	33	86	250	2664	326	1038	164	251	22	5	147	878	171	309	268	1425	180	247	0	4	132	2097	4939	119	920	421	1395	87	14726	158	216	131	198	454	1743	9	5	251	1081	446	18	0	1540	1022	476	21	222	5	370	300	33	1	515	5	309	95	343	628	35	1558	604	268	1615	859	352	1025	789	354	84	4	680	0	271	7	249	90	2749	91	11	94	94	597	64	429	2	161	0	0	1754	523	1	11	41	38	0	1251	108	125	0	0	2	0	0	0	382	1	16	29	0	0	0	0	0	0	856	0	1	197	0	1	0	0	481	306	247	104	1	1	3	0	0	0	0	0	0	131	0	7	33	54	0	104	424	5874	599	0	344	185	2	11	3	131	17	2	1	0	1	844	4	8	166	48	278	3	0	0	0	0	1078	183	4	507	110	8	61	1	24	665	0	0	0	0	1	0	0	1	0	0	0	0	0	1287	0	0	0	1195	29	0	69	30	582	0	3	0	186	4	0	6	15	12	1117	684	316	4	0	0	0	0	0	0	0	0	0	171	0	29	213	0	2	2	0	1	0	0	0	18	107	144	0	2	0	0	0	0	259	60	152	0	70	299	4	0	1	2	0	0	0	1	0	0	1	0	0	1	683	446	79	3	296	43	116	249	0	0	0	4	2	500	0	669	0	0	4	821	0	0	0	1309	0	0	2	131	314	4	0	10	16	22	78	1	3	24	0	4764	0	0	0	988	14358	1082	232	245	664	0	42	130	34	35	2	146	1752	728	98	34	5	235	47	101	0	79	6	8106	426	93	3	33	5	376	54	267	166	43	25	75	1220	1	0	0	0	146	8	284	119	15	1	179	665	6	2	0	35590	1	0	622	0	28	542	2	102	10511	120	325	311	783	174	73	12	53	14	2862	14	158	12	489	1242	103	220	1679	40	31	365	158	0	334	1314	1	8527	3317	0	32	5	269	13	1919	283	16	6	55	0	212	54	27	0	110	1026	4	477	3	0	50	10	0	30	84	786	992	228	82	1027	0	5849	23	1	97	101	0	8	26	83	478	489	25	877	336	496	0	3201	100	216	27	114	45	216	1	4	0	0	2804	0	228	2020	183	992	16	0	0	20	390	302	52	256	3	0	1	319	173	0	84	59	40	78	0	244	262	237	29	8080	4	6	1777	163	3	87	12	0	0	828	4138	0	42	0	11	48	329	969	438	3	0	0	10	87	2	1	14	34	158	16	25	2	635	312	1	0	996	0	36	152	222	10	59	545	68	310	86	0	65	14	0	13	193	851	3	606	12	35	29	47	921	811	39	230	147	0	1	242	5	74	370	365	172	4	0	149	10	359	282	12	0	203	5	151	65	123	1	0	22	16	613	0	106	152	647	93	76	7	270	1	2	242	0	0	20	3	75	46	11	0	12	1	0	0	1	3	25	9	0	2	51	0	0	2	39	0	0	0	0	0	0	4	8	32	2	0	2	46	2	1	0	90	0	3	1	0	0	9	0	46	13	9	318	0	0	1	113	2	58016	12705	0	17	11013	34806	0	865	2	0	3361	0	7	0	22	22214	0	3769	0	342898	530	58	759	490	0	345	2	96	157	0	83	56	620	3	222	18	260	162	40	1	233	133	9597	72	399	335	226	304	582	0	22	774	14	5	0	166	9	35	3	18	3	23	31	2	106	269	1	106	352	19	1	2	184	354	37	31	0	2	16	13	12	1	1	38	2	24	54	9	3	0	1	6	681	407	499	204	0	9	22	200	18039	3929	297	2203	155	0	275	412	0	233	7	16	0	345	208	2	0	0	33	311	566	0	0	2	1	2	0	0	46	3	1	2	0	0	8	2	2	8	131	0	0	0	0	1	2	0	5	3	174	0	0	10	215	0	0	2	291	0	0	1	1	6	0	0	2	0	0	3	1	0	3	1	0	0	0	3	0	0	0	0	3	27	2	261	2	251	7	211	0	1	1	0	0	2	2	155	2	0	0	2	0	0	2	0	0	0	1	1	1	0	1	0	0	0	1	137	6	52	0	1	0	0	193	34	0	0	0	0	1	0	0	0	0	0	2	1	1	731	1	0	1	1	0	8	5	0	0	0	2	3	4	2	35	5	0	4	0	0	1	3	3	0	0	90	3	0	0	4	1	0	52	0	756	4	3	267	0	0	66	1	367	0	4	0	0	0	447	0	34	0	56	15	0	0	40	1	1	2	1	2	120	3	22	15	0	19	0	169	0	0	7	0	0	0	1	26	0	757	31	0	44	15	6	4	6914	1	0	3	0	16	50	0	6	72	17	1	44	1	1	0	0	33	0	10	1	14	5	0	0	0	22	0	0	0	0	1	0	0	1	1	0	0	0	0	0	0	53	0	2	0	27	0	12	231	1	51	0	0	1	0	0	0	24	0	0	9	1	1	38	0	0	5	0	1	0	1	3451	81	9	1	117	347	236	0	870	0	0	20	513	1	0	101	148	17	27	24	38	10	24	46	61	65	10	5	15	0	40	73	2	311	280	57	25	2	180	49	68	8	4	45	7	180	8	453	65	50	61	163	81	406	13	269	75	268	1719	347	3	4	649	481	260	878	11	161	353	12	217	0	59	3	0	0	3	4	1	1	0	2	21	35	0	0	0	13	13	0	0	289	1	6	1	0	29	398	5	2	0	6	2	3	1	0	0	0	0	0	0	0	60	0	0	0	76	4	17	0	0	0	0	3	0	1	2	0	0	1	1	0	3	1	0	0	0	0	0	0	0	0	0	1	1	0	0	0	0	1	0	0	6	0	0	0	0	1	0	0	0	2	0	0	0	0	4	0	0	0	2	1	1	2	0	1	2	1	1	0	0	0	0	0	2	0	0	0	1	315	138	829	0	376	100	1055	517	51	753	457	28	154	2480	300	2021	529	389	693	163	57	307	12	277	265	620	213	349	83	380	978	101	82	81	64	39	497	391	8978	0	0	2	458	1	1	6	54	208	0	0	0	182	276	478	139	0	0	0	2	8	1	1	1	5	2	1	2	0	7	8	3	104	104	743	49	219	247	1	200	52	496	8841	628	360	9	399	129	99	72	2479	465	269	5334	156	239	130	46	248	62	360	4	430	93	235	153	192	37	4042	1455	0	172	135	395	18	13	0	2	10529	295	360	941	32	86	4126	57	1267	164	1408	33	354	294	29	45	287	5	188	784	3834	333	57	724	250	665	1179	1212	439	3677	8686	386	0	533	262	0	1	830	0	0	3	1	293	1	3	5	2	15	402	1786	64	5	2	650	6	12	0	2	3164	339	11	73	81	730	224	393	0	2148	16	46	15	6	22	396	249	67	308	10	319	641	40	439	6	27	0	0	24	0	300	3	250	14	235	8	630	267	89	100	690	267	1410	143	3	0	4	0	0	0	0	0	0	0	0	0	0	0	0	0	1102	119	107	752	18	1223	1	51	285	389	67	3	139	18	253	348	54	0	3	8	179	53	52	282	64	16	30	650	82	12	175	570	108	368	110	22	281	201	2823	2	421	8	2	0	0	0	137	41	35	0	47	3	5	31	439	27	141	5	393	520	692	0	0	5	48	1	105	711	228	402	839	568	101	4	22	0	29	29	104	16	389	1	30	330	0	0	0	0	0	0	0	0	0	0	0	0	0	0	0	0	0	0	0	0	0	343	61	292	85	1	33	1	180	0	120	18	94	2000	433	0	0	1	5	0	1	0	3	1	1	0	0	1	1	0	3	0	3	2	11	2	2	5	1	0	0	10	25	475	691	32	363	204	0	0	11	126	265	0	405	16	1	664	43	148	104	0	630	101	378	4	22	545	0	0	299	8	150	0	0	109	177	832	80	92	2	6	0	9	0	0	7	303	3	271	354	365	777	99	44	0	0	0	0	68	179	220	89	32	394	121	0	1	0	3	0	160	83	180	239	273	579	160	1051	348	319	169	120	85	72	3	0	3	2	4	48	161	0	0	112	1753	297	32	1334	1079	266	515	16	92	420	50	104	272	32	53	54	55	243	0	0	0	0	0	0	39	10	19	1586	130	672	453	54	312	190	245	339	385	0	0	0	395	668	716	221	102	0	0	0	683	14	605	254	119	345	506	524	8	0	0	256	0	9	1137	160	126	33	81	54	0	1	0	0	2	2	0	166	158	70	120	17	13	40	24	361	118	50	135	1812	272	465	203	720	307	3	400	366	289	96	45	0	557	13	414	279	665	16	827	521	1202	64	196	232	2	0	3	0	0	0	0	318	1	3	0	22	60	200	364	1	342	142	734	0	662	634	0	0	0	719	4	1	295	105	2591	672	423	5	0	0	0	0	255	877	276	523	225	0	2	2	0	0	0	0	12	38	2	1	0	374	9	0	216	0	372	0	220	109	355	638	493	1258	513	600	116	302	2144	30	94	82	575	1218	0	1	1	407	0	499	370	47	0	1	1	33	0	0	47	13589	7277	10931	8132	12426	4911	1057	83	63	12	0	1278	208	778	1658	0	176	0	68	0	13	6	0	0	0	5	1	354	160	69	57	443	300	223	24	2	0	1	208	0	1	0	161	14	0	0	0	1211	507	371	5	271	343	605	318	236	194	99	569	457	612	11	564	26	509	2	31	5	0	0	304	664	0	0	1	6	1689	208	0	1	2	1	0	2	989	0	0	70	0	148	6	499	0	0	1	268	1	0	1204	16	316	475	39	863	0	1	4	103	4	35	239	0	194	403	251	0	8	638	5969	46	158	106	166	304	677	223	1591	304	586	129	0	0	0	0	340	0	0	3	112	0	0	3	6	11	0	0	473	0	2	0	0	17	0	0	28	0	0	1	0	12	23	0	0	1	61	1	181	491	1	0	3	0	0	0	261	2	0	3	8	29	8427	6	20	844	357	530	399	17	515	912	595	266	35	1	6	3	0	0	49	11	3	5	785	0	90	117	334	0	1	2	24	0	0	0	0	0	0	0	0	0	2	1	0	80	185	560	219	188	28	0	0	0	13	0	80	1317	0	0	0	1452	176	0	1389	489	1	0	1519	0	369	662	1223	43	637	0	0	0	3	2	1	0	0	11	15	53	68	0	0	0	0	0	0	8	4115	226	141	113	0	1	0	1	1	3	26	0	9	52	1	0	1	1498	12	0	768	0	1	0	0	161	0	0	2	71	241	0	0	0	1	630	2	0	0	0	2	709	0	267	232	12	0	3	19	154	14	70	343	656	7	0	0	0	0	3	13	0	0	0	0	262	240	503	37	34	8	0	128	319	75	604	447	1138	7743	879	993	897	307	12	1274	2426	0	0	1	0	12	0	165	0	5	0	0	0	0	0	0	3	0	0	0	2	0	0	67	0	5	29	0	0	1	6	3	0	1	4	2	0	4	89	26	50	90	260	1057	0	0	0	0	0	1	1	0	16	0	0	0	25	18	0	0	0	0	0	1	0	12	1	0	2	0	34	11	9	0	5	0	117	0	0	16	0	0	4339	115	544	0	2	16	0	0	0	1	2	0	0	0	0	1	0	1385	179	4	0	0	0	43	0	0	0	8	0	0	0	0	0	16	0	0	0	0	0	0	19	0	208	8395	1	2	2	0	1	0	2	44	0	21	24	0	1	0	0	22	146	0	0	1	10	78	2	28	0	757	0	0	22	244	0	89	0	0	0	0	0	1	0	1	0	0	0	1	1	950	475	991	5	279	90	765	2	0	24	2	27	2860	0	29	121	135	95	672	440	602	762	659	0	0	0	0	2	0	33	231	1748	107	0	73	34	296	171	16	52	150	0	0	0	1	1	0	105	69	238	152	0	151	777	0	0	174	1	213	0	0	0	0	0	0	0	0	5	0	0	0	0	0	34	0	0	0	0	0	0	0	702	346	876	75	13	188	0	0	0	28	0	0	0	0	0	0	0	2296	326	0	349	29	337	113	4	76	439	358	1	22	287	337	179	42	2	343	69	319	198	184	369	144	51	529	5	44	8382	204	34	226	1	718	215	1	0	0	1	1	0	0	0	14612	2	0	25	4	1	13	5	0	8467	6	11	108	303	79	176	541	169	507	207	5390	534	0	0	83	109	7	68	11	8	2781	81	118	102	168	3	230	235	102	1133	55	0	0	1	0	0	0	0	0	4	0	0	0	0	1	324	1004	0	104	104	308	0	2	908	0	287	5372	112	411	18	1	0	1	0	0	0	7	402	1	227	602	19	263	37	0	0	0	0	0	22	268	89	303	49	754	396	122	89	2	4	0	0	1	0	13	3	1	0	0	1	0	14	1	191	1946	208	1	145	4	441	1	608	80	96	119	218	852	0	0	272	498	0	105	220	351	326	828	0	58	279	280	364	1	3	166	835	3	1	66	15	651	177	134	347	302	18	3	922	239	304	7	132	74	941	89	203	136	241	4	27	2	125	1032	66	459	380	93	11	8986	520	236	4429	31	56	1767	73	305	18	62	245	1	287	416	66	4	63	73	52	151	26	180	176	164	2	300	1138	340	5	109	523	376	154	115	0	16	137	817	2	0	41	398	9	138	266	166	219	3	169	415	38	1	21	225	490	104	33	3	0	9	98	280	278	15	715	1	0	1	0	6	2	1	124	278	11	167	508	186	170	240	0	147	2	112	164	0	3	107	631	108	135	296	2	5	79	16	32	85	2038	1	204	1751	0	582	0	1	0	0	14	0	3	13	19	279	8	2	152	109	96	0	22	0	674	59	31	235	546	154	651	502	41	32	2161	143	27	133	39	153	5	296	145	147	227	273	118	0	511	1365	135	8	108	0	0	0	2	5	0	24	319	54	19	110	2	80	114	1132	74	204	11	531	253	201	40	328	0	198	43	98	155	153	138	2	651	5	2237	334	1157	38	162	226	415	324	99	1	7	0	5	242	41	499	1	375	824	88	79	122	90	24	32	74	1486	2	1	121	128	20	73	454	27	0	0	673	6	3	137	25	615	52	28	841	19	76	74	554	1	0	30	16	116	86	13	67	263	273	71	56	19	234	161	94	46	96	95	1	383	110	297	5	17	17	116	16	430	6	3	20	235	0	187	758	177	388	3656	357	212	0	2	0	33	1	0	0	27	0	2	0	0	0	29	10	28	3	0	0	1	0	0	0	0	0	0	0	0	193	14	2	0	0	2	0	0	0	0	0	0	1	6	0	3	0	1	0	0	0	0	0	0	0	0	0	0	0	0	0	0	0	510	26	0	0	0	0	0	0	0	1	0	12	0	0	36	0	344	4	4	1	1	0	0	0	2	0	0	0	0	712	6389	0	0	4	3470	556	181	249	148	412	229	39	56	16	0	0	0	0	0	10	0	3	9	27	0	0	0	1	0	0	1	1	0	0	3	0	0	0	1	1	0	0	35	21	0	8	3	0	0	199	247	87	292	0	0	0	63	1114	0	0	0	2	50	7	50	275	2	85	1	1	206	161	0	0	0	1	146	0	0	0	35	1066	1	827	0	0	20	156	2	0	46	52	473	0	0	0	0	1	0	0	47	2	0	0	0	1	161	201	349	37	0	0	0	1	0	1	0	160	0	1475	438	451	279	518	16	3	362	0	0	22	77	7	623	436	472	2	0	4	1639	1	0	678	50	292	12	354	0	24	101	14	3	119	304	16	203	0	1	0	0	4	218	176	68	281	0	0	0	0	0	5	0	0	0	1	1023	3	127	32	66	1527	0	71	128	96	50	2	198	101	159	0	6	0	0	0	0	28	0	1	0	9	1	2	0	0	0	0	0	0	0	0	1104	0	0	0	0	0	0	0	0	0	0	0	0	0	0	0	1	0	0	0	0	0	0	0	33	105	118	181	0	0	0	1	0	0	3	3	0	1	0	0	0	0	0	0	0	2	0	17	0	0	62	16	0	0	1	1	1	214	0	9	0	0	1	0	0	0	0	0	0	1	0	6	9	0	2	1	0	0	1	0	1	3131	424	443	986	1906	776	765	0	1	3	42	32	0	1	0	0	0	0	0	0	3	0	0	0	1	0	1	0	2	94	0	0	0	1	3	0	0	0	1	1	10	427	566	59	0	0	0	0	0	0	0	0	2	1	0	306	170	0	0	1	1	0	82	835	2	12	8	76	1	4	4	0	3	1	246	1169	395	11343	0	0	19	0	0	2	3	13	1	1	266	0	0	7	199	0	0	0	0	1	0	0	3	0	0	0	0	2	1	0	0	24	43	9	94	43	474	64	56	11	245	536	0	0	0	1	2	1	1	20	0	126	180	3	0	2	1	53	9	0	0	0	0	37	0	0	0	0	0	0	19	0	0	1	0	0	0	0	0	0	1	358	701	0	1	1	0	0	1	0	0	0	0	0	0	0	1	0	0	0	0	0	0	0	0	0	0	0	1	1	0	0	0	1	772	244	0	1	0	0	0	0	0	0	3	2	63	107	0	1	0	0	0	1252	1	0	0	8	0	0	0	0	0	4	1	0	304	1	2	1	0	4	438	1	2	651	487	201	175	0	4	1	0	0	10	0	0	0	0	3	0	2	1	0	0	0	19	283	7	1	4	0	0	1	32	0	2	2313	2	0	360	0	0	0	118	0	1	1	0	0	0	0	0	1	1	1	0	0	1	0	0	0	0	0	0	0	0	0	3	423	5	0	3	2	0	0	0	0	0	0	0	184	102	0	1	0	0	0	327	0	1	315	0	0	0	0	0	0	0	0	1	0	0	0	0	0	2	0	0	0	0	0	0	0	0	0	2	0	0	193	0	210	605	118	15	276	67	4	0	133	70	756	321	62	468	0	0	0	0	0	0	0	6	0	0	0	1	5	0	0	0	413	1	37	1	6	24	7	2	2	1	1	366	243	0	69	13427	468	1	0	0	0	0	0	0	0	8	1	2	1	0	11	0	5	12	0	1	1	0	0	2	1	0	8	20	1	1	0	0	35	556	1	0	5	1	0	3	6	0	0	0	0	0	0	4	5	0	2	6	0	0	0	251	0	18	0	1	4	0	0	0	0	0	0	0	0	1	0	1209	0	0	1	0	2	0	0	0	0	0	0	0	9	0	105	0	0	0	0	300	2	6	0	1	0	5	0	0	0	620	645	0	3	0	0	0	2	1	0	0	3	0	0	0	3	0	6	0	0	0	0	0	0	0	0	0	0	256	1216	1	21	0	1	0	0	0	0	0	0	0	0	0	51	1	0	0	0	32	2	31	127	284	0	0	0	3	0	1	0	108	1	3	276	0	1	3	3	10	0	0	0	1	0	0	0	0	0	0	0	0	0	0	1	0	0	0	0	0	1	0	3	5	2	0	0	6	0	0	0	18	1	0	0	0	0	0	0	0	0	0	0	0	0	0	0	0	0	0	0	0	0	0	0	0	0	0	0	0	0	0	0	0	0	0	0	7	1	0	0	0	0	0	0	0	0	0	0	1	0	6	0	0	1	0	0	0	170	0	0	0	0	1	0	0	0	0	0	4	0	1	0	0	0	0	0	0	1	0	0	0	0	0	0	0	0	0	0	0	0	4	0	1	0	0	0	0	0	275	347	452	0	0	1	0	0	0	0	0	0	0	5	0	0	2	0	1	0	0	0	0	0	1	0	1	1	4	0	0	2	0	1	0	0	0	1	0	1	0	0	0	0	0	0	0	7	1	1	0	0	0	0	2	0	1	1	0	0	0	1	0	0	0	0	0	0	8	0	0	0	6	14	1	0	0	0	0	31	0	0	0	1	0	0	0	0	9	0	0	0	0	0	0	0	0	0	0	0	0	0	0	0	0	0	0	0	0	0	0	0	0	0	1	0	6	0	0	0	0	0	0	0	0	0	0	0	2	0	0	0	0	4	1	0	1	1	0	0	0	0	0	9	0	0	782	11	2	0	0	0	0	0	0	1	0	0	0	0	0	0	0	0	2	0	0	0	131	0	1	0	0	0	0	1	38	235	0	10	0	6	1	0	0	0	0	0	0	2	360	3108	0	0	0	0	0	0	1097	1	109	2	0	0	0	88	0	0	0	0	0	914	0	1	0	0	0	0	0	0	0	0	0	0	0	0	0	0	0	0	0	0	0	0	4	0	2	0	19	0	0	1	0	1	0	454	1695	0	0	0	0	0	0	1	1	0	271	1251	0	0	0	6	10	29	0	4	6	27	644	0	136	0	0	0	122	9	0	9	0	0	0	0	0	0	0	4	1	0	1	0	0	0	0	0	0	0	0	0	0	1	0	0	0	0	0	1	8	0	0	0	0	8	2	9	264	18	0	2	0	0	0	5	0	0	0	0	0	0	0	0	0	0	1	3	1	0	0	0	0	2	0	0	0	85	1	0	0	0	0	0	0	0	1	1	1	0	0	0	0	0	0	0	0	0	0	0	0	4	0	0	0	0	0	1	10	0	0	0	1	0	343	2	2	0	0	2	0	4	194	373	0	0	0	0	0	2	4	0	1	1	0	1	5	0	0	0	12	0	0	3	1	0	43	102	0	1	1	1	68	0	2	0	0	0	0	0	1	0	1	0	386	1	33	278	0	0	0	0	1	0	0	0	0	0	0	0	0	0	6	0	0	2	0	0	0	3	0	1	6	292	1560	1031	1	0	1	0	0	111	191	0	307	93	8	9	2	2	0	1	0	54	0	0	626	76	611	39	2	498	0	3729	4	4	296	195	0	207	828	0	0	0	0	134	1793	0	0	11	0	68	775	425	0	0	223	534	553	1229	0	0	0	0	0	4	1	0	0	0	0	0	4	23885	0	0	0	1	13	0	6	0	4	1	1	2	2	0	1	5	6	0	0	1	2	0	1	0	0	1	0	0	0	0	15	0	1	0	0	1	1	323	81	125	171	188	97	332	157	132	0	0	0	0	0	2	4	0	0	0	0	0	5	0	0	3	0	2	0	1371	0	0	9	0	0	0	0	0	0	4	2	0	344	858	182	227	9	13	68	43	0	0	1	0	0	0	0	0	0	0	2	3	0	1	0	4	5	0	2	10	0	0	0	4	1	0	424	0	224	0	0	0	0	2	0	0	1	0	0	0	0	0	0	0	0	0	0	1	0	13	1	0	0	0	0	0	2	0	0	0	0	64	0	0	0	8	1	0	0	3	0	1	0	0	0	0	0	1	1	0	0	0	0	0	0	0	3	2	0	0	0	0	0	0	1	0	0	0	0	0	0	0	0	0	0	500	0	0	0	1	4	0	0	0	0	0	0	0	0	0	1	0	2	0	0	0	0	0	0	0	0	0	0	0	0	0	0	0	0	0	2	0	0	0	0	1	0	1	0	0	0	0	0	0	1	0	1	0	1	0	0	4	0	0	0	0	0	0	0	0	311	279	461	0	0	0	0	1	0	0	0	0	0	0	0	0	2	0	0	0	0	0	0	0	0	0	0	1	1	1	0	0	0	0	0	0	21	0	1	0	0	0	0	0	3	0	0	0	0	0	0	0	4	1	0	3	0	0	0	1	3	0	1	0	0	0	1	0	0	5	1	0	168	498	2	0	0	0	0	0	1	2	0	0	1	0	0	0	5	0	0	0	1	0	3	0	0	0	0	2	29	0	0	0	322	0	2	2	2	0	0	0	1	0	0	0	1	0	0	0	0	0	1	0	0	0	0	0	0	1	0	0	0	0	0	15	0	1	0	0	0	0	1	0	0	0	0	5	1	0	2	0	1	0	0	0	2	1	0	0	3	0	0	0	1	0	0	1	0	0	2	1	1	2	0	0	0	0	1	0	3	2	0	0	0	0	0	0	0	0	0	0	0	0	0	0	0	0	0	0	0	0	1	0	0	0	0	1	3	14	2	0	0	45	1	1	3	1	0	0	0	0	0	0	0	0	0	1	2	1	0	0	9	0	0	0	0	0	0	0	0	0	2	0	0	0	1	0	0	0	0	0	0	0	0	0	0	3	8	0	0	0	1	0	0	0	0	1	0	0	1	0	0	0	0	0	0	0	1	3	1	1	0	0	0	0	3	0	0	0	0	1	5	4	0	0	1	0	0	0	1667	19	0	0	0	0	0	0	0	0	0	0	0	0	0	0	0	0	1	0	0	0	0	0	0	0	0	1	0	0	0	0	0	0	2	0	0	0	0	0	0	0	1	0	2	0	0	0	0	0	0	0	0	0	0	0	0	0	0	0	0	0	0	0	0	0	0	0	5	2	0	1	8	7	599	572	14	30	140	619	616	199	1	142	2	373	467	4	315	4352	534	874	0	0	997	0	0	0	0	0	0	0	0	26	71	0	1	1	0	931	0	1	0	0	0	4	0	0	0	0	0	0	0	1	0	2	0	0	0	0	1	0	0	0	1	1	0	1	3	0	1	0	0	0	0	0	0	1	0	0	90	563	385	0	0	0	0	0	19	0	0	1	0	0	0	0	1	3	0	0	0	0	0	0	0	1	4	1	0	0	0	0	3	0	1	0	0	0	0	0	0	0	0	0	1	0	0	1	0	0	0	0	2	5	0	1	1	0	0	0	0	0	0	0	0	0	0	22	5	2	3	0	0	0	0	1	0	1	0	0	0	0	0	0	0	16	0	1	0	0	0	0	0	0	1	0	1	3	0	0	0	1	0	0	1	0	0	0	0	0	0	0	0	0	0	0	0	0	0	0	0	0	0	0	2	0	0	2	4	0	0	20	0	0	0	0	0	0	0	0	2	0	0	0	0	0	1	0	0	0	7	0	0	0	0	0	0	0	0	462	31	1	0	0	1	1	0	0	0	0	0	0	2	0	0	0	0	0	0	0	0	14	2160	28	0	0	0	0	35	1	0	0	0	0	0	0	0	0	0	0	0	0	0	0	0	0	2	2	0	0	11	0	0	0	1	1	0	0	0	0	1	0	3	0	0	0	0	0	2	1	0	0	1	0	0	0	0	0	0	0	578	527	137	8	1	296	13	0	0	0	0	0	0	0	0	0	0	0	0	0	1	0	0	1	1	0	0	0	0	1	545	87	622	4	1	765	376	291	0	0	0	0	0	0	0	0	0	0	0	0	0	0	0	0	253	541	39	1	0	0	0	0	0	0	0	3	0	0	0	0	0	0	0	0	0	0	0	1	0	0	0	0	0	0	0	0	0	0	0	0	0	1	1	0	0	0	0	0	1	0	0	0	0	0	1	28	0	0	294	463	759	89	195	0	0	1	0	0	2	1	0	0	0	0	0	0	0	0	270	375	43	325	137	70	0	0	0	224	0	23	0	0	399	571	0	4376	0	0	0	0	236	322	0	17	402	161	106	1274	0	112	539	492	3319	765	255	2	757	1571	7	225	4	249	554	2	135	57	490	460	2668	77	386	2773	1703	0	5	0	0	190	10	86	745	2412	30	211	0	223	69	450	259	266	0	162	0	0	1	7	1487	201	1	5789	4	83510	223	49	2978	281	5	336	688	702	143	228	948	1437	1314	0	0	0	0	0	0	0	0	0	0	0	0	303	38	1701	345	0	74	111	22	1431	152	2	514	737	1695	776	350	0	0	3	126	8577	11488	5567	11919	104	6753	434	257	79	202	0	104	757	6	101	3	0	0	0	1	0	0	2	10	0	0	5	0	12	319	337	227	123	158	1	130	6	7466	1712	308	13	0	250	2445	347	51	0	0	0	0	0	0	0	0	0	0	0	0	2041	823	8	582	2351	273	791	306	209	1054	3014	8	190	362	1	0	8	0	0	0	0	0	0	8	0	0	0	0	0	0	0	2	0	0	585	581	773	1201	720	77	4	0	0	0	0	0	0	0	0	0	0	34	2	372	824	747	317	245	0	0	6	307	57	61	36	348	184	568	29	140	6	394	906	105	67	6	464	566	317	77	100	11	0	61	399	40	76	9	0	482	148	220	118	146	217	1	235	100	154	3	62	100	63	154	11	265	80	27	638	27	0	2	17498	276	66	690	158	497	10	187	1	190	106	79	633	1	920	251	486	2	0	116	86	273	15	0	553	331	121	102	102	255	936	12	85	5	15	7	56	0	0	233	66	6	0	1	0	888	0	286	161	0	80	100	391	1113	203	363	385	160	0	340	49	0	67	22	91	229	398	2	52	161	9	60	201	1	0	5	234	41	31	416	17	966	714	1	942	168	99	561	451	181	287	1	360	1	16	688	143	143	103	114	929	258	1	0	0	2	1	20	205	469	0	0	0	0	0	0	138	153	223	188	201	56	14	0	0	9991	197	1134	605	19	2	4	5	487	2	1	11	81	1	805	4	910	73	151	13	406	0	0	189	289	28	55	460	7574	253	0	98	1	2	977	35	49	99	18	47	419	411	403	0	56	0	313	62	1	3	0	20	236	145	1105	241	0	54	248	2069	768	1	4	140	82	740	78	224	693	97	0	6	1	45	51	611	0	121	21	5	4	217	61	560	284	283	46	0	89	0	31	5	173	269	129	255	39	12	225	316	82	345	223	281	317	82	99	795	1110	1	9	1	2	6	140	14	92	22	6	400	1332	323	56	154	2	232	248	188	123	90	141	1569	1	142	94	0	0	0	0	0	0	17	274	0	498	0	105	76	0	0	27	0	0	0	28	1	344	1	189	29	409	165	17	2	90	0	0	151	3	2	249	164	0	0	23	2	0	8	27	0	0	1	1	4	0	0	0	52	96	54	182	183	166	350	17	2	236	435	30	85	5	11	86	0	0	0	450	498	789	122	472	445	78	18284	18	3236	741	198	28	224	204	801	0	3	1	706	2	68	380	493	267	99	344	281	274	137	2	10	17	1	2736	0	723	636	287	271	1	1635	231	347	103	254	422	561	64	0	173	127	3	189	245	769	160	366	1517	1	92	279	3	535	36	40	690	303	0	0	543	376	31	16	74	3	333	122	132	234	38	121	38	1178	25	31	4	0	27	44	119	3	437	332	48	120	209	134	304	23	0	3628	0	28	1126	257	443	221	21	1	3	5	0	3	0	1	30	1	41	839	67	0	0	0	2	18	304	1	767	12	2	150	388	341	1	178	19	0	0	0	69	453	1518	1	68	91	360	194	156	205	513	172	241	5	1	349	113	1940	53	96	64	44	1	0	158	23	4	74	270	130	8	13	1040	257	1	0	116	4	553	1	165	1	476	0	0	69	3	225	134	138	340	2458	3	96	7	1179	94	324	884	338	801	0	0	0	0	62	0	280	6779	44	0	142	156	204	108	410	87	53	3	61	137	242	526	176	71	351	959	204	391	0	0	1941	1140	169	379	282	375	221	70	976	494	103	1	653	0	0	0	0	0	0	0	0	0	0	0	82	0	1	0	0	5236	34	0	0	21	0	0	0	2	56	27	178	0	0	1689	208	46	46	233	111	494	9	82	145	453	536	245	2	1	222	74	251	3692	152	0	617	1	16	2	208	21	351	510	1	6	10	3	3	1	21	227	143	101	1	83	203	1218	191	20	1	208	80	151	3	1	2	0	39	8322	99	0	1652	129	0	1	40	0	419	486	36	375	70	5	0	49	394	181	29	1969	456	99	0	3	132	136	139	33	4	262	478	704	43	167	534	1519	67	4	192	176	145	404	32	87	0	327	5	8	144	41	1114	4571	341	114	743	75	9	191	148	576	233	240	1432	57	616	331	1215	361	2344	185	0	329	233	3	152	370	229	98	156	5	0	569	679	761	326	305	92	133	116	254	476	166	24	570	5290	341	394	314	1	0	994	335	92	122	34	473	496	348	234	17	245	195	7150	164	296	2	3	1	4	0	0	211	198	348	207	122	94	78	71	151	0	810	3	56	101	45	0	101	304	130	240	242	245	80	619	331	415	0	25	19	119	372	155	2	131	772	293	0	5	0	424	25	5	0	0	1	0	7819	41	1	629	762	1	46	151	378	10	11	114	2	0	7	276	679	396	4	228	133	133	5	369	1022	246	368	18	0	327	125	368	17	13	309	110	542	0	167	0	251	620	195	130	565	520	24	346	3	0	0	0	62	0	181	1124	80	75	11	2	189	461	3	101	152	117	2	0	34	70	2026	0	9	1	10	1115	750	68	17	38	11	0	0	4	5	604	54	0	158	96	20	4	1	1	184	0	348	95	199	762	173	0	0	3	7	966	63	296	210	55	29	170	50	280	4	217	13	65	156	188	18	383	3	560	281	123	211	205	587	100	120	11	0	1	4	418	6	224	2	263	2795	1	7	147	3	311	141	246	72	20	81	502	413	108	160	36	486	98	28	387	0	88	0	0	48	1495	792	976	574	190	2	99	578	101	191	0	430	491	322	171	207	1324	872	60	3	476	83	63	474	145	349	242	14	114	8	7	1281	740	2	0	3121	104	92	433	108	148	244	41	655	20	330	149	968	0	2	661	134	0	88	136	131	128	143	2563	0	310	255	0	0	3	47	770	0	297	17	2	42	103	90	14	1	589	5	0	0	58	1	41	0	0	20	149	3	85	11	143	100	591	101	207	250	437	236	1182	279	334	734	176	8	1	65	194	531	315	11	822	15	23	0	32	0	140	462	983	426	263	114	13	208	40	7	93	1	257	593	236	13	148	90	303	6	679	13	540	127	261	332	2	289	98	213	75	61	328	3	0	173	1	40	35	762	1	0	206	154	420	133	55	45	144	96	1	200	3	9	60	187	104	283	223	16	64	38	188	1636	10	15	13	423	36	0	0	91	274	212	39	34	34	301	447	1	10353	135	160	203	0	1	0	226	95	878	566	60	976	311	459	84	0	0	131	333	62	91	2056	9	0	2	2	2	5	144	0	0	0	61	36	9	15	192	104	33	125	34	3	0	1	1	1	96	0	14	246	139	11	7	2195	160	45	22	44	6	458	112	344	432	54	438	471	304	38	109	0	0	0	170	143	11	162	919	208	0	286	303	328	98	114	25	39	2	3	320	2	0	8	0	357	65	1542	216	1	408	202	364	0	0	0	132	1	1916	12	488	87	1518	1	2	3	2	0	128	78	325	137	20	31	245	0	0	0	160	0	0	1	1	744	39	0	3805	434	99	144	111	507	30	34	104	6	6	204	2	3	2	508	0	146	297	3	11	1	0	314	0	54	162	597	148	394	339	541	2	365	3	201	322	86	14	1446	1756	113	217	174	216	222	56	441	430	244	770	61	497	89	3	0	6372	0	0	1	0	1941	3	19	0	0	6	2	151	1	233	18	620	150	91	0	156	371	0	71	651	39	589	543	420	475	469	116	0	0	2	12	7	42	697	14	522	0	77	731	91	684	0	178	92	5	0	0	7	84	0	5	0	41	0	4	2	2	15	0	204	1	3	0	153	1	87	10	2134	100	0	93	0	0	42	253	38	110	110	77	47	276	20	74	169	238	280	464	201	5	321	333	1	0	153	210	333	0	258	216	155	226	319	361	249	0	0	0	0	0	1	2	28	70	0	0	0	0	0	0	0	1	77	221	171	254	84	1	189	113	71	120	0	27	0	1	1	1	33	6	12	0	302	527	115	696	0	3	622	19	79	1	312	24	193	115	0	111	311	51	235	0	15	57	7	1	3	0	3	0	1	2	24	271	3	3	37	246	277	0	0	0	1	0	245	258	422	304	457	343	511	571	1	11	0	0	0	2	0	35	0	5474	4	0	1386	0	155	384	0	0	6	3	6	202	168	30	18	11	0	0	833	31	550	114	387	0	0	41	593	188	1260	118	141	2	53	141	49	25	5	72	102	215	1012	0	0	80	140	367	23	319	30	142	91	0	0	0	0	0	277	0	5	1	5	12164	0	0	11	7	0	119	262	0	83	12	0	20	0	0	51	50	3	83	107	3	0	280	10	0	1	30	55	891	30	387	15651	201	105	68	2	0	0	619	101	317	51	0	0	0	36	0	6	18	29	14	103	265	94	52	162	135	0	0	510	31	94	33	127	1497	113	0	0	175	373	8	67	2	174	32	122	215	281	341	1272	305	157	110	50	0	95	24	0	25	444	647	12	73	252	125	1	124	123	61	26	441	236	57	253	3530	935	2	71	76	3	680	154	46	368	130	13	7	2139	1380	173	0	2352	110	66	178	9790	7	2	0	0	10	2	2	0	0	305	0	0	109	0	117	536	108	265	24	12	1	0	2	0	3	0	0	2562	62	657	14	0	61	3	414	0	0	0	0	0	0	20	188	0	6	102	635	236	116	309	243	40	193	0	0	34	29	89	191	3	187	19	38	203	8	24	3	0	0	72	0	0	0	0	0	0	82	16	51	12	238	857	1	0	103	1	0	3	0	1	77	4	447	3	277	469	0	0	0	1	1798	0	0	174	26	550	0	282	169	1	0	174	121	246	0	0	225	506	1743	0	1	2	81	15	413	433	76	154	35	99	48	1631	158	73	100	1	33	256	400	412	309	0	265	36	89	314	887	186	536	339	248	1	1	0	10	20	326	0	167	1	0	1	1	1	0	0	5	40	12	2	45	14	19	667	0	42	18	905	175	447	186	83	46	63	560	160	524	128	317	66	233	0	3	4	137	0	0	4	306	158	253	31	308	89	5	558	241	3166	44	110	3111	6	268	353	8	1492	466	0	238	0	4012	134	3358	353	1	85	21	5	113	75	482	50	865	161	575	550	204	240	244	62	661	11	1	88	325	98	3	336	46	7023	179	1	247	2214	317	0	1485	5	56	185	0	61	140	439	250	342	36	231	657	1	179	223	3	4	6	37	852	121	2589	109	98	165	719	4265	105	2531	2	32	4	40	17	7	93	896	2526	965	2	38	1	273	3	92	26	0	26	0	364	8	3465	77	235	6099	9	0	89	73	233	11	22	201	62	567	475	786	202	33	181	655	728	1049	0	0	54	26	9	177	105	303	97	289	168	439	34	70	346	21	7	2699	608	2	367	2546	54	553	111	169	333	121	62	1	1	128	0	76	94	1	735	568	0	45	198	1	254	0	0	73	2	248	2	39	3	612	297	0	34	143	741	68	42	139	0	0	0	0	0	0	134	126	3	71	314	174	24	281	288	0	102	100	239	301	156	363	784	159	4	0	2	467	880	11	0	12	163	45	28	302	16	5	221	351	150	30	2	5	0	0	0	21	59	0	67	6	53	176	237	290	1300	885	0	28	260	24	3	5	0	0	0	1	1	355	320	5	255	531	3251	153	144	621	238	723	122	26	12	41	310	103	9724	0	124	32	54	81	1037	3	85	0	0	13	571	81	14	0	131	2	14	13	0	551	8	29	4	79	2080	42	167	576	10	336	710	68	385	0	4	96	207	0	120	57	26	679	341	142	21	0	0	0	0	0	1	60	29	672	8	0	22	149	138	225	77	162	243	1142	302	168	115	90	481	5	338	0	0	65	98	4	0	271	1	139	15	5485	1	5451	368	83	1	91	69	33	40	207	14	0	0	0	0	64	201	155	92	2465	587	152	1	89	1453	27	0	0	224	77	80	365	257	291	89	192	6	1149	401	351	114	3	0	99	163	35	2980	74	60	263	18	376	42	1997	176	20	3	0	0	3336	19	8	1	0	170	967	130	0	650	0	0	169	94	86	24	202	574	9	267	251	65	0	2	18	0	2	553	362	315	157	497	745	135	91	0	2	8838	7591	738	1	618	205	250	40	407	1160	1	0	0	451	100	782	200	193	2	0	0	34	2	372	813	171	282	3	3	22	0	0	0	2	0	0	5	1	225	280	4	12	301	169	149	28	17	255	0	150	323	277	20	324	530	0	1	122	0	0	6	0	171	5	546	86	964	48	697	277	166	6	0	0	33	28	254	60	89	138	32	366	156	293	18	203	24	266	82	0	0	0	412	314	0	72	4908	402	3	68	35	206	62	76	31	85	0	177	163	158	298	75	184	160	104	0	29	151	107	65	485	0	267	6	102	7744	2	573	31	560	0	14	143	0	0	87	478	13	11	50	107	85	38	4	231	67	77	77	315	162	1132	0	69	455	1	0	71	47	7	220	0	6	108	133	166	175	7	979	126	6	20	167	4	44	10	84	22	10	2	23	122	61	659	362	0	0	1	400	49	38	16	123	68	1	133	0	1	131	151	19	152	103	0	362	594	0	2	0	4469	2	338	34	154	363	91	121	407	66	41	179	42	103	39	107	11	1413	1	0	497	695	2	396	134	348	87	85	175	287	176	610	88	862	17	2	1	0	0	193	205	0	1	0	0	0	0	18	717	184	1830	80	97	106	508	554	2	0	1	482	4	656	83	98	1	0	1	0	708	810	148	5	157	0	249	0	1	1	5	6	144	28	77	123	108	337	0	4	7	0	354	266	1090	66	0	2	110	608	433	386	1	0	0	743	0	58	198	461	6	0	0	289	0	736	30	0	1	146	441	2	204	248	69	558	75	9	3	71	358	139	397	185	0	0	0	0	0	269	3	0	2	3	32	389	84	467	0	0	4	34	115	0	5	0	0	0	0	0	94	50	7206	510	210	2558	142	5	1	0	111	34	0	0	1	1	0	83	1	88	20	62	1	37	428	1	0	0	0	0	51	2	146	358	1	5	230	241	15	149	102	80	76	11	288	178	64	138	2	0	170	168	365	718	92	484	1754	32	441	1	4	2	39	1	0	989	0	1	31	56	83	252	425	0	8
```
