## Supplementary material for "Viruses in laboratory *Drosophila* and their impact on host gene expression": Zip File S1: Count_Matrix_PRJNA261333.txt (part 2 of 21)

```
"SAMN03072203"	85	0	0	0	7	0	1	0	0	7	127	155	14576	713	345	65	8	3	4	0	1	1	1	0	4	96	9	62	1294	414	14	32397	50	70	86	71	371	279	138	275	322	139	549	195	560	44	461	1	2	1	546	176	6694	1	5	775	6893	364	78	757	0	0	0	99	33	578	112	0	0	102	1467	0	280	317	24	1	148	88	23	294	72	2	1	3	255	0	1	4	7	5	974	4	68	6	718	522	199	477	2	473	821	144	361	289	9	265	176	511	181	37	452	0	153	130	75	5	1	215	26	2	451	569	171	228	1	22	26	0	117	43	903	20156	0	43	17	159	6	0	134	168	468	209	184	181	247	333	340	597	100	8	98	136	472	0	353	104	193	18	1783	475	210	52	262	262	283	130	127	214	308	716	634	137	1	100	414	778	2330	793	572	428	0	5	141	108	23	159	325	0	291	263	0	290	4	2	221	541	147	199	3	306	1107	712	119	18	47	211	190	610	56	28	397	229	740	172	118	132	293	0	369	546	156	4	79	1119	152	303	80	54	170	203	5	0	0	1026	111	73	221	70	250	33	751	90	67	0	114	337	91	440	291	144	138	180	362	7	2	1	265	181	336	0	2	0	30	0	2	1	0	1	0	0	0	0	0	0	785	89	0	0	0	0	0	1	0	0	0	69	68	0	104	0	18	0	0	0	158	293	1	1	3	625	445	89	216	32	1	109	32	0	0	906	73	56	0	0	1446	0	126	777	337	17	0	51	1697	53	1516	153	1288	0	1	218	0	1	76	129	0	0	0	0	1	306	223	79	312	146	268	65	121	12	64	494	11	7	123	0	496	564	58	204	473	22	1595	2130	2	0	0	1	397	263	412	280	0	0	4	1	1	1	1	0	268	4317	21	228	253	1	5	3	46	1	535	126	51	107	550	120	1024	46	1	85	197	1069	132	0	296	168	162	352	7130	0	89	42	15	110	16	654	0	135	0	1	133	0	0	1	257	460	297	1352	239	81	350	24	55	87	577	97	281	377	259	120	184	114	274	12	231	50	31	28	3	70	439	46	362	241	43	119	74	173	679	11	164	14	30	8	336	23	389	35	81	24	15	935	17	174	74	732	154	86	304	38	30	214	265	311	661	307	19498	100	355	818	25	989	123	768	398	120	24	0	5	153	280	69	791	84	45	60	3	321	0	411	303	3	263	11910	0	0	259	259	26	245	169	79	204	369	139	29	2	21	183	215	66	12	601	631	397	109	860	78	103	203	69	2	1098	124	211	353	5	232	185	1196	63	578	261	187	280	0	6	158	98	1067	516	223	1	183	111	109	22	38	37	341	6	180	34	220	0	1148	8	1364	547	101	1	8	2	586	33	120	194	393	28	109	137	2288	1065	0	0	1	116	124	2	8	108	584	72	1094	59	377	3	174	113	223	227	123	56	23	24	260	219	400	13	64	2	190	24	786	340	541	150	501	0	33	72	18	2	115	82	240	173	2	122	148	643	139	93	44	3	17	11	1	0	1	96	116	441	2	18	198	51	270	27	91	1	191	59	17	38	1230	96	0	93	840	2	1	3	1	1	0	1	0	124	545	9	3	1	5	643	145	123	80	500	993	1	813	601	0	3	195	224	186	10	661	506	69	263	4	3	6	107	250	0	2	82	739	110	13	1	203	499	6	314	126	304	152	182	2	315	1	160	133	0	1	2	0	2	107	96	3430	0	771	109	33	61	0	2	61	0	0	3	215	2	214	6	442	30	128	46	150	0	168	111	2808	2595	9	70	13658	14	17	151	422	2	173	0	140	717	198	1093	1	0	17	6	55	41	366	589	208	84	349	0	1	0	31	0	0	0	0	2	147	54	2	273	665	0	195	104	115	0	537	0	0	0	1	6	0	41	1	71	523	1	132	22	240	0	0	558	1980	2	295	4	0	0	33	0	285	0	0	9	7	49	0	0	596	460	7	34	0	6	1	0	40	82	0	0	11	27	0	0	1	9	14	37	260	1	1	69	356	14	1075	209	379	114	113	911	2	0	95	2	5653	16	23	0	281	199	52	163	185	232	147	316	278	179	354	440	147	226	447	29	177	12255	0	256	245	202	57	223	743	105	268	340	195	182	13	1	165	461	777	640	730	406	0	103	41	410	199	605	108	79	329	567	32	113	228	194	6937	457	7	0	127	128	196	1	1	136	0	0	5	6	74	0	362	139	20	3	204	1472	5	302	710	0	594	67	142	2	725	248	3	425	763	2	1	195	16	153	68	262	189	0	0	0	212	29	1	54	378	1832	32	615	0	115	190	96	860	372	297	81	101	2	2	17	342	1	254	0	0	2234	510	2	2531	945	17	35	282	12	615	307	540	432	103	1785	1	118	0	0	132	10	38	258	4	23	15	316	3905	98	202	189	394	636	770	32	159	1956	12	246	2482	2094	0	154	211	54	38	212	285	1543	40	6	10	214	156	184	460	11	419	501	0	0	395	318	61	89	131	740	75	0	0	44	1	8	0	8	7	1	0	0	0	1156	14	7	330	114	130	1	2	85	230	7	0	3	139	384	14	137	0	3904	378	6	3	0	1	3	1	81	2	137	116	58	301	0	48	0	5977	0	14559	525	66	0	103	140	545	22	56	134	152	4	0	4	0	0	2	181	165	46	9	98	2422	4	850	16	261	106	4	38	742	2311	150	14089	3	14	12	0	1595	0	229	91	16	21	403	449	238	113	114	112	28	275	90	39	498	399	0	101	34	244	1	0	267	1639	949	848	302	200	346	1	17	2	0	403	476	142	1	447	41	136	347	1	17	53	493	2	17	71	145	1	75	0	161	45	195	35	323	4981	270	201	95	265	102	357	184	51	23	38	79	167	134	360	1396	3	206	133	133	0	7	1319	256	1	1	99	361	0	232	0	1	781	276	202	25	12	100	0	86	389	35	0	2086	2	329	247	20	160	605	4	8	17	1	0	146	991	80	12	288	1	4	17	111	48	0	141	2	320	109	255	367	149	2831	451	321	73	85	53	17	35	412	297	513	1774	0	0	245	147	290	439	32	118	62	36	1498	6530	1	99	101	84	22	582	0	1	18	27	127	2	12	17104	0	345	2	130	44	22	156	73	0	19	0	15	470	77	255	132	103	1	144	622	1309	181	45	375	489	209	17	409	557	14	127	655	119	172	732	215	325	410	121	52	49	332	0	1	0	20	942	2202	12	1	43	190	121	38	962	107	145	0	123	373	502	29	4651	233	99	107	114	205	27	334	4	1	81	71	2263	4	1	39	0	4149	1575	22	162	523	508	73	1	0	0	26	753	4	53	22	2	27	25	6	663	110	0	2	0	0	90	8	240	10	2	446	381	34	1	0	212	282	485	10	129	736	0	2	4368	75	272	1	0	266	0	0	376	531	6	36	1	62	852	77	1	1250	148	1942	0	349	2984	73	685	0	0	4	2	2016	544	1563	23	105	0	969	71	113	102	464	227	81	123	112	3	0	2	2	26	60	327	178	55	879	644	0	65	0	75	57	0	16662	335	105	1445	301	137	463	42	7	290	149	31	1	0	8	0	145	58	4	4836	93	6	133	63	234	554	61	460	232	196	130	255	23	295	97	40	188	35	68	325	256	877	0	10950	1834	71	105	604	38	189	75	198	85	17	2090	75	91	23	218	72	185	44	100	104	737	220	572	434	75	30	837	305	574	93	343	396	8	141	20	1624	16	199	197	235	250	77	65	175	1	14	2	29	9	3	3	5	0	4	212	2	89	3	72	288	109	384	766	156	0	385	181	6	7	0	1876	3	38	1	0	5	289	6	4	33	0	510	18	3	108	293	414	61	465	11	4	0	0	197	1	10760	364	673	1781	74	1307	0	2	1	0	77	191	14	589	289	212	0	19	171	3	141	32	69	97	303	194	740	1623	1	0	117	136	1	438	65	350	0	67	35	6	40	1404	429	57	3	32	2	1	356	156	3	383	972	3	1	1	0	2	2	5	28	665	0	0	0	51	0	66	87	2	9	5	304	110	598	1	84	0	0	176	38	5215	28	372	237	94	512	31	14	138	337	33	148	1038	51	0	45	0	2	0	83	2232	72	8	3	341	117	1	419	33	235	4	5	229	1506	135	1	0	1	12	0	133	0	278	17	82	18	168	774	108	0	422	2	195	74	2	18	1795	0	0	0	0	0	0	345	37	186	497	215	5	0	0	365	148	147	2	290	885	1	85	160	0	0	0	327	472	0	23	0	106	721	0	10983	350	135	120	236	670	343	215	691	656	23	45	37	0	0	1	0	95	267	27	2	0	173	807	32	399	312	29	329	78	172	4	12	0	1	274	5	507	0	1	1	184	17	7025	1	1	8728	70	137	2	87	281	2	252	366	18	427	54	88	298	97	121	411	359	380	75	848	1	0	236	1	657	587	294	100	503	180	15	57	2	11	83	94	181	54	1140	33	280	1327	24	0	13	7	123	997	0	260	3	432	0	0	0	92	5	106	192	0	0	20	0	0	0	0	3	0	1	0	0	1	0	1	128	0	0	43	32	15	0	7	90	35	0	873	46	375	34	0	893	332	262	132	2	1	0	0	28	2	8	2	1	0	0	0	16	0	105	87	269	151	12	94	131	194	0	624	79	0	13	22	0	388	1	2	2	0	0	0	0	1	1	1	13	0	9	4	21	61	9	7	0	0	0	1	1	0	272	23	192	0	4	38	47	407	185	116	9	148	656	588	10	185	1269	253	207	124	143	1	597	164	110	522	1020	458	0	1119	0	3	3	0	327	49	95	10	160	5	436	38	142	5	0	171	227	395	826	6	2	6	233	85	14	817	6	1	369	626	1301	379	1	15	10	1	0	1	314	234	0	833	0	0	0	0	0	0	244	0	28	0	871	178	1	3	512	105	127	30	10	0	439	1	2	2	5	418	8	200	529	253	651	0	2	302	5	106	141	0	1	1	11	3796	126	0	2	62	155	5	2	0	6	22	20	5	247	40	1	1	2	99	0	21	195	89	167	0	153	191	6	3	102	388	0	38	162	116	92	321	129	219	0	8	171	258	434	56	23	196	1	376	310	45	25	118	606	563	216	549	196	122	131	23	93	1	3	229	0	1	18	376	194	508	0	61	181	174	800	1184	147	9	0	0	19	155	190	71	70	198	297	9	284	257	499	423	193	197	176	167	32	0	45	1	23	1	71	16	131	244	176	702	277	673	2221	74	0	0	251	433	67	631	670	50	708	257	96	31	170	3	15	0	69	10	64	166	131	15	0	9	58	23	120	147	404	261	66	83	84	136	35	99	23	0	0	0	3639	224	840	256	22	5	0	0	0	0	1	0	194	272	877	168	244	45	989	143	109	62	82	44	129	62	87	14	175	157	14	0	552	292	111	16	8	861	0	0	2	0	179	0	37	143	56	613	45	0	18	462	229	19	2	0	194	330	561	350	295	548	275	45	124	1	28	475	108	17	58	25	220	34	26	5	0	1	160	169	76	65	166	0	66	631	37	308	390	6573	0	194	52	484	168	354	0	149	116	3	4	0	8	813	435	57	216	321	120	0	153	3	152	842	1	926	1	0	1	1	737	124	81	435	0	11	2	1	386	0	262	4	292	54	0	152	2	0	110	76	0	2	11	82	136	58	1	0	25	25	29	169	0	0	0	0	0	5	3	2	2	1	42	0	80	387	0	42	266	59	0	135	1207	33	11	0	1	316	12	2	4	201	771	65	6741	325	762	184	122	12	0	108	5	0	40	0	0	0	1	0	495	1	0	2	2	3	0	0	62	274	56	2	1	1	32	0	0	49	69	0	1	94	64	1	380	434	567	115	175	470	614	209	0	2	155	70	22	274	9	87	103	144	476	231	75	180	335	807	398	65	17	33	20	6	60	46	69	1	189	34	41	446	119	58	8	177	9	874	94	254	107	71	106	1	187	9	0	0	69	503	2	186	4	354	302	1713	523	0	117	0	91	248	0	289	45	0	52	37	3	1005	13	428	0	0	232	101	1050	7	72	0	1	74	150	49	150	671	269	17	80	0	1	22	83	167	4077	0	0	0	419	471	25	0	0	121	218	0	0	162	108	26	364	5	9	67	1	19	134	15	2	0	1458	55	241	205	0	883	105	0	1	20	0	159	146	37	69	280	1	96	3348	114	275	173	0	375	274	7	63	295	112	340	29	0	78	2	0	43	40	1252	299	5	35	0	850	820	108	220	74	67	1190	608	53	164	260	0	112	62	242	3	171	175	47	97	12	5	141	6284	217	106	313	0	38	259	115	62	586	198	256	101	11	148	426	257	106	53	39	64	2020	79	17	950	409	134	155	34	4	169	455	2857	40	1974	666	187	29	199	378	51	293	339	182	444	170	51	119	1	470	144	7	1	42	861	222	16	1	649	382	15	237	889	549	409	234	2475	88	204	164	3	104	122	41	1	126	60	208	0	5	2	241	0	121	249	73	127	1163	4	970	9	143	79	168	68	531	0	51	0	0	72	434	48	752	6	0	312	134	599	0	45	2	165	2	71	23	38	859	170	2	0	117	5	584	159	34	6	438	13	158	12	794	67	34	134	1	684	125	82	44	0	4	0	0	227	26	8	0	344	46	120	1	178	168	53	175	4	1	40	245	62	40	9	8200	39	18725	6	109	26	47	41	32	7	1757	357	0	144	29	227	217	152	285	1087	27	127	275	6	0	22	186	4	113	153	528	296	36	120	24	73	11	119	201	236	1469	27	59	0	102	1	331	70	1	38	350	351	35	174	2	0	0	23	119	286	244	229	2	15	64	179	307	208	70	14	19	1178	200	3	20	3135	34	202	0	385	0	135	43	191	35	143	5	0	371	1	55	104	128	668	306	174	199	5675	163	55	7	19	1	4	6	28	109	2	2	0	70	114	0	6	0	2	311	1	103	3	53	13	90	1	9	0	0	6	3	28	747	266	536	392	0	6	297	0	329	257	1615	24	330	546	26	35	34	5	0	362	1	115	0	0	0	1	1	105	151	59	298	0	138	98	0	0	0	25	460	202	1	0	0	0	44	71	6	13	557	8	821	53	88	7	26	2594	110	0	5	176	981	32	177	7	3895	1	0	112	71	3	0	10	1	69	30	127	291	540	554	136	738	7	65	190	12	5	11	27	154	234	142	43	193	107	46	2	161	592	8	0	0	1	80	521	37	1	378	340	1269	2	0	691	3	4	2288	1	41	0	2	748	0	196	402	51	369	0	9	23	224	44	200	1	18	0	0	1647	0	0	5	0	0	402	0	2	2784	269	659	8	59	15	58	15	1225	187	1543	0	0	308	192	295	122	15	1085	4	0	33	12	64	363	127	417	215	361	102	0	0	8	0	33	6	673	101	0	122	0	88	21	3	95	53	630	567	272	14	1	0	0	6	13	86	335	2	0	14	10	17	0	0	5	137	34	5	315	1678	30	1	93	38	272	355	0	0	84	118	0	0	0	90	33	1830	32	122	177	709	66	11	374	671	0	78	129	0	0	130	39	106	17	10	11	0	76	46	45	5432	12	141	51	962	6070	137	171	93	303	3	117	2790	611	0	1	406	59	6906	209	549	0	85	44	128	156	547	2739	100	22	2685	4	211	118	178	465	113	348	40	345	88	238	772	48	136	1	14	22	119	120	157	686	174	2019	281	180	61	179	950	1	2	157	271	126	96	202	152	255	356	4592	0	187	228	0	1	532	11	0	11	39	30	593	8	1	0	0	5	190	1	75	2	140	7	137	304	11	4	141	460	22	981	29	236	1	0	0	154	26	139	724	74	155	373	78	41	2	45	1359	26	635	21	10	119	646	865	29	282	0	787	1	2	159	87	34	6	134	114	0	33	0	0	12	2	16	188	389	251	132	2	973	92	259	2	0	167	53	121	9	162	259	0	0	0	60	149	11	243	44	428	187	87	5	2	19	49	110	33	5	10	182	672	0	106	267	1696	0	1	0	66	280	59	33	56	3	279	83	199	0	0	200	525	152	482	82	90	69	49	2	18	64	1	0	132	727	448	0	59	31	30	0	1	29	97	11	92	0	280	3	19	45	6	90	561	61	85	916	1	1	121	1	0	1	1	0	13	0	0	0	0	235	101	29	0	470	0	0	179	3	2	0	0	0	5	1	0	0	0	0	174	0	104	40	36	117	31	135	0	0	0	0	0	0	0	0	4	501	401	348	23	13	10	73	0	292	156	19	56	53	293	30	2	241	63	3	0	29	0	0	0	74	89	888	134	95	67	21	32	256	66	4140	6	2143	270	364	3	121	0	1481	246	146	17	137	0	204	560	8	3	12	119	62	127	71	202	90	859	0	235	312	4	44	0	47	0	400	9	130	233	4	162	1620	35	84	0	42	78	2	114	21	1	30	260	221	528	0	0	6	9	0	58	26	2	75	342	337	83	16	1001	136	87	17	521	80	72	85	29	833	11	802	0	2649	266	40	581	682	95	1	19	409	96	1	241	0	118	0	2	195	77	133	327	53	226	0	3	1	3	4	0	0	0	0	12	234	72	208	0	0	3	8	39	7	46	17	0	0	0	5	6	0	42	269	192	210	2	113	59	144	279	447	147	375	0	106	0	96	44	153	139	480	9	52	63	26	210	34	121	26	6	92	3	490	1018	15622	42	514	540	3	0	382	0	2	679	128	0	49	1	0	41	5	0	163	438	0	0	24	110	344	95	121	332	440	77	357	109	312	172	228	94	102	0	56	1671	144	23	17	495	1	0	103	305	800	592	458	70	33	732	8228	70	554	60	0	8126	265	103	0	0	0	0	58	244	7	33	96	31	1432	107	619	85	97	57	335	569	55	181	1	0	127	208	1546	217	169	88	299	1	73	84	0	117	205	235	0	469	374	3	27	65	10	9	209	243	210	88	0	14	127	0	465	1240	3	7	0	1	5	227	117	361	203	47	78	177	157	5	223	1	18	103	799	0	3	77	2545	834	2877	3	2	0	51	2	118	0	27	1	10	20	1	108	6	6	597	0	0	0	528	214	55	68	4	110	1534	60	4	184	0	318	20	639	346	1045	1655	0	310	3	362	3	0	83	1459	5	113	33	0	15	2	331	1126	261	1	11	66	464	0	0	2	0	0	138	708	157	264	1	1	171	208	511	452	3	48	3	261	107	2	46	664	3	2211	299	40	154	1706	13	108	538	476	3	219	1	242	95	56	56	72	109	841	0	0	4	24	222	58	68	0	169	10	63	336	706	4	0	3	107	707	51	221	0	277	2	0	14	1	0	5	181	0	2	48	257	5	421	122	235	98	101	80	3	421	323	51	158	12	4	2	94	151	104	2	0	0	270	68	182	441	544	12989	0	0	0	1	3	11	63	37	6	185	10	0	1	67	336	2038	18	107	208	5	3	242	24	0	105	2	26	324	696	89	774	335	390	666	4	5	3	4	8	1783	510	106	0	0	1	4	28	0	0	0	190	22	39	176	311	117	77	379	1137	29	81	476	76	278	947	31	6	874	130	199	7	265	352	0	60	249	129	644	13	354	1	47	435	472	144	87	457	65	195	28	106	68	127	12	1489	331	145	661	29	286	172	43	147	54	79	707	228	335	211	13	1045	388	0	230	45	615	322	314	52	428	0	13	0	0	0	0	0	28	0	0	3	0	0	3	64	147	668	525	370	0	437	0	18	3	671	36	155	0	0	0	0	890	265	107	160	3	464	157	169	168	395	84	1	33	0	95	477	18	444	186	6	1	46	119	124	297	103	477	923	72	46	1	0	141	112	119	0	10	69	418	518	53	1	2	1	45	198	42	31	44	226	485	72	3	238	38	322	492	102	23	126	243	15	440	8	280	405	46	59	70	145	1	0	2654	31	9	144	46	84	764	161	29	65	447	427	106	680	482	199	11	0	62	81	97	173	59	80	1	113	1593	505	125	100	19	156	95	27	9	4	31	13	45	153	4	133	75	656	71	58	66	57	104	190	145	13	79	1	294	165	28	134	163	224	243	692	145	5979	50	85	3	61	49	2	136	9	372	4	10	651	210	0	109	4	24	1581	2	0	219	11	234	209	307	18	18	3	0	12	1	0	852	2594	187	8456	67	36	342	154	4	0	12	2	4	137	4	1	2	101	42	7	1	665	225	101	67	13	0	1442	55	436	9	2	61	0	1	8	50	171	19	11792	154	1	0	1	188	0	1	349	154	30	0	1	1	0	0	0	0	0	9	234	0	8	355	58	97	1	0	0	0	0	0	81	1448	2	167	103	20	1	351	9	0	17	701	97	23	227	0	288	311	0	0	122	1	2222	286	1	8	23	1	75	16	122	39	2	637	46	14	0	10	6	173	2	86	142	23	511	3	111	118	117	114	32	204	7	0	52	45	0	416	464	4	65	250	293	1145	31	3	3	119	189	334	341	0	841	149	5	7	4	91	6	3	0	0	0	282	456	28	1090	77	314	0	4	142	0	0	1	355	19604	966	375	1690	111	0	273	0	493	262	581	489	18	117	59	40	217	6	2	1	0	507	25	2	44	75	2310	10	353	1125	144	3	145	22	444	205	0	2	2	6	22	1	132	287	88	522	95	23	149	10	305	0	182	0	1	164	15	57	87	423	281	161	347	141	367	182	112	113	0	73	409	1574	194	569	716	903	1260	1420	17	777	27	15723	209	453	824	164	2	35	2	544	2	19	78	326	303	38	42	25	176	419	341	304	109	50	4	159	470	110	42	919	1	0	44	472	1	200	0	172	87	5	11	22	230	53	151	60	8	2614	22	228	0	220	1	51	167	126	222	276	146	334	7	1	276	294	20	20	728	14	120	17	158	147	17	445	937	1603	41	0	173	16	184	176	8	57	259	1353	127	2	3928	186	126	36	58	203	25	1812	387	117	303	237	0	1	25	4	261	416	458	167	11	128	4	6	11	6	95	19	8519	197	1	3	90	0	4340	1144	56	122	441	0	8	415	316	448	5392	59	119	469	30	36	4993	0	0	4	1	75	189	297	5	926	0	1	0	846	83	12	0	3	89	2	6	497	111	2	144	0	2	2	0	0	1	1406	108	891	0	25	8	2	1	258	494	17	236	3	5451	18	31	82	4	492	527	1365	0	1	6	2	0	48	651	15	6	26	29	13	1068	667	8	0	0	2	3	39	0	92	324	618	86	1	0	3	0	28	32	174	0	0	15007	25	59	123	605	1	220	269	0	13	9	537	215	6	6	330	3981	15852	395	413	3	142	4	0	80	142	43	347	809	137	630	251	123	722	295	1158	261	2	40	212	380	85	4	361	214	584	5426	91	9	26	68	140	0	2634	821	454	545	0	0	439	126	609	53	37	1	36486	0	0	0	0	0	0	23	467	2	4	0	1	3	0	21	0	381	559	1385	10109	434	93	348	208	4	34	1	0	0	0	0	0	0	0	218	123	0	1	94	10	227	0	0	0	19	0	0	293	0	0	0	0	0	591	20	0	147	384	69	1610	91	352	23	132	431	0	1	2	150	150	92	835	29	1067	587	248	758	96	564	337	197	305	53	87	67	129	1	262	632	204	327	826	33	488	123	532	6	14	8	65	137	405	344	413	0	1765	41	29	144	6	16	136	0	1	147	8	0	82	1386	284	201	3	210	8	0	0	0	0	16	3	1	3	0	44	89	28	2469	0	3	148	164	1	216	69	221	29	0	4	223	0	0	0	1215	351	0	1	191	25	229	66	29	103	96	0	32	79	11	66	369	9965	42	0	0	477	5	2	0	163	54	82	0	2	85	3419	252	1	288	2887	267	318	57	753	324	3	67	0	85	1	309	404	0	723	0	1	29	0	6	2	4	0	0	1	31	0	0	0	19	0	0	0	4	81	5	210	0	0	0	9	0	0	1	52	24	32	142	0	0	0	1	480	0	0	0	978	48	151	124	899	44	2	18	0	0	1924	1179	7	417	42	49	2	0	45	0	0	0	259	328	10224	4	239	239	75	90	175	138	0	0	104	0	0	89	3	22	120	207	421	0	1	78	181	2	0	0	44	41	183	0	63	1606	2	157	44	253	244	288	182	328	396	556	2746	34	1044	465	154	59	1	246	0	34	104	42	0	214	0	900	500	221	138	953	861	334	99	188	52	15	86	6	6	398	64	75	207	3308	714	222	152	136	68	42	196	0	205	607	86	0	134	196	90	1	94	135	477	794	29	229	144	32	600	195	66	343	65	58	0	11	29	9	1	10	0	0	466	296	232	687	141	137	435	680	42	180	378	418	1	0	12	0	1	935	2541	7	27	308	12	692	0	2	0	1290	104	233	321	120	464	2	0	3695	33	88	216	201	0	0	0	0	0	0	0	0	0	1	0	0	0	2	0	3	1	3	2	21	162	0	140	36	209	154	15	145	29	727	615	8	109	23	258	0	21	137	0	158	473	430	613	0	317	638	360	364	25	13	4	178	810	219	230	0	318	232	121	4184	121	433	10788	56	2	204	3	1	516	816	1	431	417	256	0	606	240	547	150	55	227	577	136	6	1	291	99	0	10245	1937	154	624	58	330	330	335	209	155	0	0	22	148	794	181	1	0	193	119	0	240	85	181	20	22	125	119	623	107	106	113	61	364	51	0	122	238	3	370	0	7	30	21	0	0	0	131	310	0	134	186	167	200	1104	0	257	108	5	3	1	3	1	10	0	103	1	209	330	1126	368	5605	2442	0	539	841	1	614	220	1446	0	342	363	930	7311	0	859	2	780	97	995	0	24	0	1	71	339	5	1	181	194	27	16	102	0	55	58	316	9	113	1878	41	208	6	443	294	26	24	16	59	2392	144	26	1	0	51	464	54	767	6	229	732	140	1304	1342	8144	13408	427	387	277	202	658	149	627	59	1	74	665	44	54	3	136	205	233	1410	2	2851	135	555	1	13	60	430	0	376	378	138	158	287	35	0	0	399	67	2049	26	320	319	112	119	45	2	1	2156	103	758	176	516	19	649	4700	63	47	6	1	1	0	0	308	273	148	168	20	238	214	496	174	5	6	1	92	0	374	114	129	0	209	279	650	57	186	414	1265	160	0	27	170	7594	1590	285	1088	392	184	54	1485	5	17	99	1792	147	40	107	94	31666	0	222	54356	0	27	377	0	2	1958	47	1487	6	388	0	73	425	651	0	0	13	0	54	15	6	0	1789	0	434	47	9	0	261	87	559	0	33	0	58	1116	310	2187	562	25	648	1	0	1	0	164	82	0	0	0	81	2	0	4	116	443	165	321	818	425	156	16	1291	163	3	32	2	27	517	332	154	304	64	0	16	2	10	15	795	8	12	130	559	196	256	0	2069	67	0	44	357	0	1299	92	296	3745	2007	3	327	230	29	93	96	0	0	148	112	109	52	163	19	4	2	151	203	171	0	0	399	0	0	515	11	192	186	382	175	328	596	1	0	466	1	405	394	689	129	0	10	780	98	628	0	57	106	224	5	270	146	180	52	1684	13	1	0	1	0	3	0	59	96	722	1272	1945	3	180	0	7	1	6	0	16	225	0	0	2	0	0	0	0	0	0	0	38	38	455	3	0	36	368	57	0	230	331	195	19	73	187	0	2	47	194	105	441	1	275	44	324	124	65	2	1	2	648	32	110	117	341	0	119	189	3	1	0	0	358	75	26	552	198	164	16	140	0	224	698	65	14	295	515	364	84	95	125	556	2	326	110	1054	0	0	0	9	0	0	0	0	0	0	0	372	574	138	106	863	506	2	1	0	0	382	0	77	102	5991	379	55	36	13	581	83	0	88	149	35	118	301	9	3	30	375	114	1	4	875	6	22	36	80	6	8	333	46	63	217	10993	8	424	34	2815	384	714	0	2	96	302	173	292	936	9912	25	0	0	0	34	1	1	1	2	1	0	26	267	127	814	338	67	28	0	2	6	0	265	20	141	95	0	3	0	0	803	141	2	148	0	109	0	524	0	0	0	175	272	162	107	323	8	83	1748	327	21	23	0	962	42	312	197	859	956	302	115	112	105	2	354	431	323	601	61	162	1462	144	234	0	9	122	256	8	75	106	639	470	187	307	2946	37	3	29	4	0	0	0	0	267	0	78	914	194	132	23	134	893	59	105	236	137	15	47	498	21	538	0	130	147	3	14	31	111	5	689	468	3	53	215	525	134	1	11	61	0	496	63	75	414	109	41	2	214	16	241	676	476	45	41	68	129	0	51	219	79	0	324	14	34	48	379	161	17	25	34	63	223	30	602	687	242	116	58	147	331	209	192	282	11	13	355	0	25	1111	124	42	1	10	9	1	0	6	0	99	92	204	2	62	830	101	98	309	2	3	45	573	359	1	10	14	387	85	114	141	66	0	591	1115	397	287	294	458	163	255	36	554	0	0	0	0	0	679	75	131	580	1585	337	9509	6	133	2105	81	30	494	5456	82	405	0	621	319	201	576	10	147	804	2	1530	212	208	2	32	0	1	4	0	5	59	293	10	420	0	3	0	1240	96	18	451	13	1	7	0	279	0	0	0	0	0	1	51	0	84	319	237	991	0	3	215	17	0	24	410	662	0	411	728	100	142	4	0	0	56	1	5	0	4	21	1231	520	77	87	81	897	49	16	41	5275	341	2	41	3	1	254	424	264	229	21	26	124	9	953	2	22	1	5384	195	43	381	23	400	18	62	256	174	154	1	143	317	0	535	1	1	21	255	12	82	280	164	639	226	96	12	57	364	272	11	12	1	159	209	12481	12	1	483	261	156	27	13	0	261	184	155	680	1291	71	412	9	198	87	0	0	201	22	18	85	5	16	3	97	1	264	25	2	0	1245	5	88	9	23	2	342	145	22	430	964	16	29	3	28	102	369	73	1	219	122	11	330	319	0	456	0	38	503	0	0	0	187	1	179	284	6	1	53	300	53	1	266	1725	190	526	12	0	0	5	0	4877	53	3	9755	325	31	136	27	75	4966	1012	368	1	10	92	0	26	0	132	22	820	7	137	44	325	105	85	615	141	1	0	263	10	2223	624	114	1	182	88	0	0	1	1305	27	55	135	109	0	0	1602	9	88	0	425	875	473	375	198	123	2	1	0	0	0	0	0	38	27	248	8	98	123	3	414	5478	1	206	273	0	36	0	726	997	0	51	164	5	787	43	663	0	2	0	0	1969	5624	361	120	166	267	0	192	4	109	3	213	248	48	118	37	0	0	136	84	4	0	0	2	196	57	0	0	2	2	0	365	8	44	51	2	712	0	67	45	218	919	208	209	251	177	169	601	48	149	25	454	1364	14	117	22	63	142	431	284	121	371	154	93	3	16	446	43	366	114	261	14	98	18	39	1	1	0	0	1	45	97	0	7	1	17	892	237	212	0	179	5	655	1	7	68	277	26	111	468	112	0	1384	23	0	755	176	0	289	135	1413	116	2	122	268	211	1501	279	66	292	630	69	36	128	889	143	468	105	24	356	71	446	534	2565	276	74	0	70	19	2	1886	110	8	17	50	150	45	27	465	6	36	3613	10	2	2593	150	39	56	248	381	892	5	297	336	76	352	276	13	45	6	39	79	224	1678	0	249	8965	2	11	90	109	1	218	102	302	181	643	171	404	94	352	84	3	3	0	295	22	2	126	694	257	176	105	758	139	0	566	9	50	465	319	399	69	250	206	38	36	3	397	311	455	84	1398	560	269	498	118	441	4	2	291	478	0	1	31	648	347	13	0	5	36	207	483	100	326	31	11	2452	3	133	101	98	9	1	205	2	1137	111	181	3	60	64	1	123	36	220	602	380	4	1	1148	13	0	2	2	334	6	590	62	3	253	199	6	29	2	8	278	2	0	388	49	170	113	1102	82	27	14	15	229	346	71	0	0	1	85	9	2	444	15	1	34	211	112	405	166	355	0	476	220	119	360	859	0	0	1	241	1	1	1	2	0	19	165	135	262	46	161	229	365	61	75	199	10	72	144	46	187	241	621	328	128	15	273	1243	59	226	0	0	2	41	491	312	189	791	29	23	1	2	2750	291	2	59	528	462	0	358	81	40	118	22	117	0	2080	321	484	90	6	51	419	50	22	12	37	44	272	152	88	60	27	11	610	0	870	202	451	121	135	2	179	1	64	819	190	96	146	396	277	377	39	55	8	590	1	2	41	154	78	139	64	86	262	603	579	761	514	181	41	0	0	398	0	229	100	253	92	44	93	6	284	8	60	35	17	68	0	12	44	0	0	0	0	128	422	0	693	55	429	56	1	0	70	167	2	984	332	97	339	201	383	35	117	1649	454	249	489	488	348	17	519	761	96	468	342	109	60	179	532	535	209	102	2	1023	18300	164	101	0	0	0	38	46	16688	378	313	81	620	41	322	692	0	21	501	2241	1591	6	247	680	0	196	0	165	57	4	17	16	178	0	0	0	0	0	0	0	31	660	114	250	6	1	30	0	1227	828	41	0	9	1057	0	4	294	184	1217	0	4	115	15700	0	50	3086	893	535	188	52	343	2121	419	529	4778	1097	459	0	0	0	77	0	105	2	336	132	439	136	353	2	27	0	692	13	2307	65	392	26	206	2	9	149	244	118	239	14	254	257	0	1954	213	257	214	191	195	918	74	146	339	368	403	195	36	1	2	11	109	1	712	221	36	5	0	32	1	0	51	639	791	416	156	118	204	122	53	4	1128	173	10557	0	425	0	285	0	338	1170	108	24	1492	18	35	0	0	596	29	102	144	48	306	365	53	0	0	0	0	0	809	435	189	220	649	603	185	251	228	1026	307	0	457	785	170	620	236	43	381	2	65	742	715	3723	529	61	352	503	1872	312	760	25	757	145	1252	19	25	90	206	861	46	692	826	74	168	111	290	13	0	60	74	1	70	0	0	276	48	30	0	629	11	59	90	351	310	104	16	52	13	10	343	214	1061	153	235	128	199	352	35	4	240	0	0	0	0	154	0	0	0	1	2	0	25	269	418	0	70	0	0	0	14	432	7	1	156	719	97	15	519	1	1	70	205	566	0	0	1393	1864	481	72	239	2	121	592	98	8	413	271	2	118	3510	39	85	168	9	0	0	0	1041	0	2	3	0	53	1022	17	72	381	46	1	0	54	14	233	7	198	148	6	169	102	0	2	235	234	9	3	23	6	162	79	369	90	1	509	1	334	334	301	0	0	0	0	0	0	3	580	297	610	337	1636	0	143	678	499	0	39	3	254	490	0	291	12	1278	67	0	0	0	0	956	22	108	412	1388	291	80	163	163	65	147	0	1	757	810	0	16868	145	352	293	121	58	36	1013	160	129	171	0	0	0	1	307	240	166	407	77	722	396	2	38	140	320	577	879	36	24	0	22	2	641	0	0	9	631	565	452	20	1	12	184	98	137	178	23	459	585	173	512	2151	75	1741	158	220	153	182	176	463	737	2	126	261	144	3	3	4	14	19	31	73	12	1208	463	5	0	14	401	170	6	35	903	94	0	823	1	0	0	0	0	1	1041	539	635	287	960	212	59	289	22	341	177	2	22	0	521	1	217	1	492	6	182	1684	12	24	127	302	1603	1323	328	38	209	247	394	1	0	550	267	168	285	492	17	172	1183	46	0	0	331	76	1	263	373	74	15	70	18	45	926	72	3	18	30	254	3850	231	2	267	241	6145	0	196	0	630	390	82	0	1114	188	35	1280	76	188	88	2	624	3	1131	512	176	12900	168	231	1144	417	12	488	249	1338	34	29	35	116	268	2769	321	981	153	286	19	4	176	875	184	395	279	1634	187	266	0	0	179	2193	4217	134	1060	449	1438	106	16409	172	253	124	188	486	1496	7	4	235	1384	467	14	0	1700	1009	499	33	218	10	430	314	48	1	450	8	293	73	340	628	32	1624	594	326	1672	938	353	926	852	418	102	2	753	0	254	4	279	95	2864	77	18	92	124	614	77	442	6	170	0	0	2024	526	1	15	64	48	2	1158	99	137	2	0	0	0	0	0	238	2	6	24	0	0	0	0	0	0	790	0	0	186	0	0	1	0	522	388	253	112	0	0	0	0	0	0	0	0	0	130	0	6	21	46	2	98	474	6497	651	0	368	217	1	13	5	134	27	3	3	0	4	797	4	9	168	52	302	0	0	0	1	0	1133	184	0	554	142	10	75	1	28	687	1	0	0	0	0	1	0	0	0	0	2	0	0	1408	0	0	1	1218	34	0	74	13	575	0	0	0	216	14	0	2	13	8	1237	640	287	6	0	0	0	0	0	0	0	0	0	190	0	24	215	2	1	0	0	2	0	0	0	14	71	120	0	0	0	0	0	0	336	67	161	0	60	306	4	0	0	1	0	0	0	0	0	0	1	0	0	1	720	424	60	3	299	52	95	301	1	0	0	2	2	512	0	655	0	0	6	940	0	0	0	1418	0	0	0	153	276	1	0	17	28	29	65	0	3	19	0	4909	0	0	0	931	15767	964	192	316	700	0	48	104	35	34	3	167	1884	741	83	61	6	213	62	123	0	152	1	8707	466	89	1	43	5	387	55	292	163	42	36	75	1227	1	0	0	0	168	8	316	135	16	2	161	640	2	2	0	50142	0	0	659	0	39	612	8	111	11292	167	359	259	860	182	78	19	44	21	3017	16	150	4	498	1280	99	205	5362	44	21	351	172	2	376	1431	0	9531	3478	0	31	1	334	4	1972	260	12	4	55	0	240	68	21	1	110	1252	5	426	3	0	52	6	0	27	90	951	1000	261	91	1215	0	5940	29	0	95	83	0	9	31	107	601	469	17	880	351	507	1	3538	112	252	15	144	42	182	4	0	0	0	2955	0	232	2031	167	1025	16	0	0	37	357	270	41	245	0	0	0	319	169	0	80	48	45	86	0	255	274	302	39	7797	1	8	1643	159	3	68	11	0	0	813	4156	0	45	0	16	65	308	768	463	1	0	0	7	107	2	0	19	41	159	12	24	2	723	148	2	0	997	0	32	160	501	13	66	533	84	326	73	0	53	13	0	15	234	845	0	597	19	33	41	60	582	829	59	177	167	0	1	221	5	68	433	391	151	1	0	136	6	336	281	6	3	217	5	164	81	83	0	0	21	13	634	2	91	164	632	71	73	13	269	0	0	161	1	0	31	2	77	53	4	0	17	0	0	0	0	2	22	8	0	1	56	0	0	4	73	0	0	0	0	0	0	2	11	44	1	0	1	45	5	0	2	110	2	1	5	0	0	9	0	42	10	5	304	0	0	0	135	1	54262	11271	0	8	9676	32527	1	762	1	0	3435	0	9	0	17	20557	0	3490	0	293042	417	76	851	555	0	346	0	97	147	0	86	41	609	4	239	28	273	169	42	0	264	126	10375	63	379	320	235	316	656	1	29	867	15	5	1	173	6	32	0	27	2	26	43	3	103	312	2	95	414	33	2	3	183	329	49	60	4	1	14	39	15	1	5	59	0	24	52	14	2	1	0	5	640	374	572	193	0	8	24	201	21339	4542	357	756	141	0	307	431	1	278	9	13	0	321	229	0	0	0	38	285	562	0	0	0	0	2	0	0	44	0	1	0	0	0	11	0	3	5	143	0	0	0	1	0	1	0	3	7	168	0	0	13	194	0	0	0	311	0	0	2	0	3	2	2	2	0	0	3	1	0	2	5	0	0	0	2	0	0	0	0	0	28	0	300	0	203	8	168	0	0	0	1	1	1	3	143	0	0	1	3	1	0	0	0	1	2	0	4	3	0	0	1	4	0	4	121	2	51	0	1	0	2	199	35	0	2	0	2	2	0	0	0	1	0	0	0	0	663	1	1	0	0	0	3	1	0	0	0	1	1	1	3	39	0	0	3	0	0	0	7	4	0	0	62	3	0	0	5	0	0	57	0	750	5	3	205	0	0	60	3	550	0	5	0	0	0	315	0	26	0	88	16	1	0	25	0	0	0	0	0	132	3	17	5	0	25	1	182	0	0	6	1	0	0	2	63	0	481	25	1	45	11	7	2	5951	1	0	2	0	25	50	1	5	111	14	0	43	1	0	0	0	41	0	11	2	19	1	0	0	0	12	1	0	0	0	0	0	1	1	1	0	0	0	0	0	0	38	0	0	0	30	0	8	167	1	57	0	0	0	0	1	0	15	0	0	7	0	0	31	0	0	2	0	1	0	0	2622	111	11	0	112	405	234	0	1745	0	0	16	602	2	0	91	140	24	29	32	54	11	25	53	59	73	8	3	13	0	34	98	1	364	303	70	22	8	209	35	65	13	2	67	12	180	4	526	81	44	59	192	93	483	5	236	78	217	2085	382	2	12	646	528	233	992	22	177	355	10	164	1	71	4	0	0	3	3	1	2	1	1	13	48	0	0	0	9	11	0	0	287	4	8	5	1	40	431	8	3	0	4	2	6	0	0	0	0	0	0	0	0	49	0	0	0	68	2	13	0	0	0	0	2	0	0	3	0	0	0	4	0	1	0	0	0	1	0	0	0	0	0	0	1	0	0	0	0	0	0	0	0	8	0	0	0	0	2	0	0	0	1	0	0	0	0	5	0	0	0	1	0	0	0	1	2	5	0	0	0	0	0	0	0	2	2	0	0	0	316	164	884	0	444	102	1141	730	86	848	451	25	204	2506	332	2156	602	413	664	170	58	319	24	255	259	731	203	372	109	410	1006	104	66	90	54	50	539	393	10000	1	0	4	562	0	0	4	61	214	4	0	0	180	257	597	162	0	0	1	1	7	1	3	2	8	0	3	0	0	2	3	21	94	97	841	34	228	253	2	181	43	496	10508	630	365	8	421	137	121	55	2943	499	291	5816	103	238	141	48	212	50	360	2	439	77	233	123	199	43	4545	1449	2	207	134	412	23	6	1	2	10785	284	369	1048	30	75	4662	62	1428	149	1516	48	347	323	22	47	322	4	225	848	3961	370	61	529	321	755	1329	1391	464	3699	8924	432	0	511	269	1	1	844	3	0	2	0	305	2	1	3	1	14	277	1782	74	5	0	732	4	2	0	2	3764	373	15	75	88	640	219	395	0	2280	13	28	30	14	23	383	214	80	369	15	335	560	42	446	7	15	1	0	49	1	346	3	274	14	151	11	598	253	71	81	739	300	1514	142	1	0	1	0	0	0	0	0	0	2	0	0	0	0	0	0	1074	99	93	762	20	1178	0	37	298	407	41	2	169	18	243	358	51	0	7	25	195	37	98	274	66	14	27	674	72	15	163	553	111	368	95	32	288	188	3655	3	444	12	3	1	0	0	117	42	21	0	63	6	2	27	458	51	104	1	357	538	661	0	4	6	54	1	97	697	225	371	842	588	104	3	15	0	17	25	122	21	349	0	24	285	0	0	0	0	0	0	0	0	0	0	0	0	0	0	0	0	0	0	0	0	0	384	51	266	92	0	35	0	193	0	93	26	91	2045	437	0	0	2	4	0	2	0	3	1	0	0	0	0	1	0	2	0	1	0	8	5	0	7	1	0	1	13	34	501	707	53	430	227	0	0	16	133	254	0	508	10	2	749	45	133	183	0	591	66	387	4	19	627	0	0	297	20	164	0	0	136	141	759	65	93	2	10	0	12	0	0	6	318	10	287	353	352	834	90	36	0	1	0	1	74	161	236	87	29	408	136	0	0	0	5	0	140	78	197	289	244	673	161	1061	367	347	161	116	67	67	5	0	2	1	3	57	160	0	0	121	1942	284	34	1525	999	279	487	8	114	425	71	97	254	46	71	64	63	274	0	0	0	0	0	0	63	22	21	1589	144	715	486	77	340	229	248	331	437	0	0	2	372	689	643	175	105	0	0	0	763	13	582	233	128	367	566	516	0	0	2	257	0	2	1032	175	106	28	80	77	0	2	0	2	1	3	1	125	178	92	113	19	14	50	25	352	115	60	155	1738	271	474	213	765	291	2	419	392	331	101	45	0	614	11	380	245	652	16	798	542	1292	68	206	258	3	0	3	0	0	0	0	250	3	0	0	16	90	227	351	3	359	169	766	0	776	673	0	0	0	712	2	2	271	77	2670	672	458	5	0	0	0	0	291	955	313	546	227	0	1	2	0	0	0	0	22	34	1	0	0	374	11	0	204	0	385	0	236	133	422	539	490	1243	507	563	119	315	2467	35	93	74	532	1192	0	2	1	442	0	493	365	62	0	0	1	27	0	0	49	15038	8071	11855	9103	13614	5243	1147	95	57	11	0	248	47	822	1874	0	215	0	77	0	12	3	1	1	0	4	0	387	131	67	72	468	236	239	68	0	3	3	158	0	0	0	185	7	0	0	0	1476	436	412	4	268	376	607	318	248	182	74	599	491	718	27	523	32	540	4	25	10	0	0	373	763	0	0	1	2	1660	236	0	1	0	1	0	1	995	0	0	9	0	178	6	532	0	0	0	315	0	0	1386	2	274	455	45	1003	0	0	4	127	8	37	249	0	158	370	286	0	6	717	5560	51	141	109	183	285	705	235	1910	278	569	118	0	0	0	0	332	1	0	0	97	0	2	0	8	6	0	0	925	1	0	0	1	17	0	0	26	0	0	0	0	14	15	0	0	0	49	1	196	571	1	1	4	1	0	2	265	6	0	0	11	32	8351	16	44	865	384	462	382	16	518	1005	628	293	24	1	6	1	1	0	38	9	1	4	805	0	102	135	324	0	2	2	12	0	0	0	3	0	1	1	0	2	3	1	1	101	199	646	224	209	22	0	0	0	11	0	86	1193	2	0	1	1320	156	0	1282	466	0	0	1453	0	417	646	1349	18	719	0	1	0	5	3	2	1	0	9	37	58	75	1	1	0	0	0	0	3	4271	220	161	102	0	0	0	0	1	3	31	1	4	57	0	0	1	1620	16	1	810	3	0	0	0	136	0	0	1	72	241	0	0	0	2	640	3	0	0	0	2	769	0	295	250	12	0	1	19	218	16	74	364	757	5	0	0	0	0	2	15	1	0	1	1	323	263	523	44	22	17	0	170	321	81	574	418	1228	7455	915	984	888	333	11	1505	2731	0	0	2	1	15	0	205	0	1	1	0	0	0	0	0	6	0	0	0	1	0	0	63	0	4	13	0	0	2	2	4	0	3	5	2	1	3	91	39	48	99	303	1116	0	0	0	0	0	1	0	0	13	0	0	0	21	26	0	0	2	1	0	2	0	25	1	0	1	3	2	2	3	0	2	0	137	1	0	4	0	4	4186	105	616	0	0	15	0	1	0	1	0	0	0	1	0	2	0	1442	165	5	0	0	0	73	0	0	0	14	0	1	0	0	0	19	1	0	0	0	0	0	20	0	231	7983	0	4	1	0	0	0	2	31	0	23	26	0	0	0	0	1	166	0	0	2	10	64	2	41	5	741	0	0	25	375	0	71	0	0	1	0	2	0	0	1	0	0	0	0	1	1016	477	1024	10	293	114	707	8	0	14	2	19	3512	1	20	117	155	113	729	510	583	839	657	0	0	0	0	3	0	32	238	1928	104	0	64	50	355	186	12	48	111	1	0	0	1	0	0	150	71	250	151	0	141	908	0	1	126	0	212	0	0	0	0	0	0	0	0	6	0	0	0	0	0	37	0	0	0	0	0	0	0	788	378	928	64	11	234	0	0	0	13	0	0	0	0	0	0	1	2725	334	0	390	20	337	98	5	77	351	338	2	19	326	400	194	33	1	406	53	325	204	262	430	149	70	551	3	53	9268	191	28	261	1	606	247	2	1	0	1	0	0	0	0	15395	7	0	5	1	0	22	6	1	8927	6	10	95	286	115	170	542	177	501	235	5515	582	0	0	87	114	3	4	8	6	3145	90	163	116	181	5	212	292	95	1138	48	0	0	2	2	0	0	1	0	0	0	0	0	0	1	257	1015	0	112	118	321	0	0	909	1	308	5493	90	473	11	0	1	4	1	1	1	4	409	0	260	576	20	323	51	0	0	0	0	0	23	300	109	313	32	734	413	157	95	3	5	0	0	4	1	16	0	2	0	0	0	0	14	1	189	1966	218	0	150	9	435	3	656	115	99	134	218	775	0	0	291	590	0	129	189	355	362	850	0	75	257	302	419	1	8	192	728	0	0	76	18	679	175	122	367	307	19	10	947	186	351	4	147	108	878	89	191	210	245	4	25	2	140	1439	77	538	423	84	17	9625	479	214	4894	20	50	1867	70	318	10	49	244	2	323	394	76	4	77	77	39	159	25	178	155	188	1	334	1268	394	6	134	551	384	187	127	0	25	100	782	1	2	41	453	2	112	357	180	201	1	152	440	26	3	12	268	621	135	72	1	0	21	113	252	308	6	764	1	1	1	1	15	0	2	141	317	11	133	525	176	184	207	0	128	0	112	187	0	3	125	632	118	142	313	1	6	93	15	13	83	1925	6	204	1775	0	641	0	0	0	0	42	0	1	11	28	282	6	1	157	133	122	0	31	0	690	67	40	248	592	173	795	622	48	33	2423	132	26	145	27	183	3	306	141	125	254	288	127	0	570	1377	120	11	106	0	0	0	0	6	0	26	427	53	19	93	2	83	80	1232	86	207	6	577	299	215	38	360	0	226	55	88	168	156	131	2	784	7	2325	355	1143	39	159	298	434	392	112	3	6	0	4	267	26	597	1	405	824	98	71	105	66	15	26	61	1524	1	1	100	161	13	77	453	22	0	0	694	7	3	142	32	741	65	15	886	18	78	100	518	1	0	61	21	149	89	16	22	144	270	72	68	24	247	218	82	39	61	72	1	318	83	232	4	34	11	88	9	480	7	3	27	214	0	188	830	191	387	3851	363	225	0	2	0	35	1	0	0	24	0	1	0	0	7	25	6	28	4	0	0	2	1	0	0	2	0	0	0	0	176	14	1	0	0	0	0	0	0	0	3	2	1	5	0	2	0	1	1	0	0	0	0	0	0	0	0	0	2	0	1	0	0	514	27	0	0	0	1	0	1	0	1	0	24	0	0	34	0	368	2	2	0	1	0	0	0	6	0	0	0	0	750	6650	0	0	3	3514	609	196	319	153	409	245	50	61	23	0	0	0	0	0	4	0	4	17	32	0	0	0	1	1	0	5	0	0	0	3	0	3	0	2	1	0	0	50	16	0	9	2	0	0	207	234	90	390	0	0	0	81	1318	0	0	0	1	43	10	42	245	0	56	0	0	118	97	0	0	4	1	134	0	0	0	29	1104	0	1015	0	0	10	170	1	1	55	59	543	1	0	2	0	1	0	0	59	0	0	1	0	1	158	246	400	52	0	0	0	0	0	1	0	173	0	1333	452	544	331	535	30	3	356	1	0	44	90	6	628	487	406	4	0	4	1696	2	0	661	60	332	19	333	0	12	76	16	5	99	343	18	190	0	0	0	3	7	192	162	92	86	0	0	1	0	0	5	0	0	1	0	1075	0	132	37	54	1583	0	20	172	116	48	0	239	112	200	0	1	0	0	0	0	18	0	1	0	2	1	0	0	0	0	0	0	0	0	0	1136	0	1	0	0	0	0	1	0	0	0	0	0	0	0	0	0	0	1	0	1	0	2	0	37	118	133	211	1	0	0	8	0	0	0	4	0	0	0	0	3	0	0	0	0	5	3	20	0	0	57	11	0	0	0	0	1	243	1	7	0	0	1	0	0	0	0	0	0	0	0	2	3	1	1	0	0	0	0	0	0	2714	417	505	1027	2024	1085	723	0	3	4	50	21	0	2	0	1	1	0	1	0	0	0	0	0	0	0	2	0	1	78	0	1	0	0	6	0	0	0	1	0	10	428	649	103	0	0	0	0	0	0	0	0	2	0	0	254	182	0	0	0	2	0	59	769	0	18	5	95	0	2	8	0	6	0	261	1167	410	10335	0	0	14	0	0	3	2	7	0	2	230	0	0	4	230	0	0	0	0	0	0	0	4	0	0	0	0	1	2	1	0	17	32	0	83	15	539	85	38	28	297	559	0	1	2	1	8	0	1	18	1	118	184	1	0	3	0	47	11	0	0	0	2	42	0	0	0	2	0	1	18	0	0	0	1	0	0	0	0	0	0	391	795	2	0	2	0	0	0	0	0	0	0	2	0	0	1	0	0	0	0	0	0	0	0	1	0	0	0	0	0	0	0	0	765	289	0	0	0	0	0	0	1	0	3	0	63	106	0	4	0	0	0	1156	0	0	0	7	0	0	1	0	0	8	1	1	319	1	4	0	0	3	500	1	3	628	474	210	162	0	2	1	0	0	20	0	1	0	0	7	0	3	1	0	0	0	42	300	15	1	2	0	0	0	27	0	2	2044	0	0	350	0	1	0	97	0	0	0	1	0	0	1	0	1	2	0	0	0	0	0	0	0	1	0	1	0	0	1	6	409	4	0	0	5	1	1	0	0	0	0	0	195	104	0	1	0	0	0	378	0	0	313	0	0	0	0	0	0	0	0	0	0	0	1	0	1	1	0	0	0	0	1	0	0	0	0	1	0	0	188	0	184	486	127	5	306	89	8	0	124	95	703	332	71	494	0	0	0	0	0	0	0	12	0	0	0	0	0	0	0	0	416	2	34	1	1	5	2	0	2	1	2	361	211	0	72	14370	543	1	0	0	1	0	0	1	0	4	0	3	1	0	21	0	6	15	0	2	2	0	1	1	2	0	9	16	0	0	1	0	41	538	4	0	3	1	0	0	9	0	0	0	0	0	0	3	3	0	1	4	1	0	0	257	0	20	0	1	1	0	0	1	0	0	0	0	0	0	0	1325	0	0	0	0	0	0	0	0	0	2	0	0	13	0	120	0	0	0	0	303	0	3	3	1	0	6	0	0	0	644	720	1	2	0	0	0	1	3	0	0	3	0	0	1	4	0	12	0	0	0	0	0	0	0	0	0	0	245	1441	0	8	0	0	0	0	0	1	0	0	0	0	0	51	0	0	0	0	36	0	22	134	284	0	0	0	0	0	1	0	132	0	0	246	0	0	6	6	4	0	2	1	0	0	0	0	0	1	0	0	1	0	0	0	0	0	0	0	0	0	0	0	10	2	0	0	2	0	0	0	23	0	0	0	0	0	0	0	0	0	0	0	0	0	0	0	0	0	0	0	0	0	1	1	0	0	0	1	0	0	1	0	0	0	0	0	1	0	0	0	0	1	0	0	0	0	0	1	3	0	4	1	0	0	0	0	1	144	1	0	0	0	0	0	0	0	0	0	5	0	0	0	0	0	0	0	0	4	0	0	0	0	0	0	0	0	0	0	1	0	2	0	0	1	0	0	0	0	262	386	439	0	0	0	0	0	0	0	2	0	0	4	0	0	0	0	0	0	0	0	0	0	1	1	0	0	7	1	0	1	2	0	0	0	0	1	0	0	0	1	1	0	0	0	0	3	3	3	2	0	0	0	0	0	0	1	0	0	0	0	0	0	0	0	0	0	6	0	0	0	8	14	0	0	0	0	0	18	0	0	3	0	0	0	0	0	24	0	0	0	0	0	0	1	0	0	0	0	0	0	0	0	0	0	0	0	0	0	0	0	0	0	1	1	1	1	0	0	0	0	0	0	0	0	0	0	0	0	0	0	0	9	0	0	0	0	0	0	0	2	0	4	0	0	843	11	4	0	0	1	0	0	0	0	0	0	0	0	0	0	0	0	1	0	0	0	111	0	1	4	0	0	0	0	30	236	0	7	0	5	0	0	0	0	1	0	0	1	398	2944	0	1	0	0	0	0	1010	1	128	0	0	0	0	81	0	0	0	0	1	934	0	0	0	0	0	0	0	0	0	0	0	0	0	0	0	0	0	0	0	0	0	0	4	0	2	0	7	0	0	1	0	0	0	456	1774	0	0	1	0	0	0	1	0	0	305	1222	1	0	6	4	11	28	0	2	3	28	680	0	164	3	0	3	125	15	0	10	0	1	0	0	0	0	0	7	0	0	0	1	0	0	0	0	0	0	0	0	0	0	0	1	0	0	0	3	6	0	0	0	0	6	0	5	280	10	0	2	0	0	0	2	0	0	0	0	0	1	0	0	0	0	1	1	2	1	1	0	1	0	0	0	0	58	2	0	0	0	0	0	0	0	0	0	1	0	0	0	0	2	0	0	0	0	0	0	0	2	0	0	0	0	1	0	9	0	0	0	1	1	344	0	0	0	0	1	2	2	165	360	0	0	0	0	0	2	2	0	1	4	0	0	9	0	2	0	12	0	0	2	3	0	39	103	0	2	1	0	82	0	0	0	0	1	1	0	1	0	0	0	432	1	30	255	0	0	0	0	1	0	0	0	0	0	0	0	1	0	5	0	0	0	0	0	0	17	1	0	8	288	1765	1046	3	0	1	0	0	137	168	0	321	102	8	2	3	2	1	0	0	44	0	0	656	75	602	50	1	519	0	2236	4	6	312	235	0	252	852	3	0	0	0	129	1831	0	0	6	1	72	781	485	0	0	211	521	567	1178	0	0	0	1	0	9	0	0	0	0	0	1	10	25829	0	0	0	1	9	0	4	0	4	1	0	1	1	0	0	2	7	0	1	2	1	0	0	0	0	0	0	1	0	0	10	1	0	0	0	1	0	353	82	119	172	201	103	402	179	120	0	1	0	0	1	0	4	0	0	0	0	0	1	0	2	7	0	0	0	1450	3	0	6	0	0	4	0	0	0	4	7	1	384	972	206	243	4	29	86	51	0	0	0	0	0	1	0	0	0	0	1	5	0	1	0	1	6	0	0	6	0	0	0	2	0	0	417	0	231	0	0	0	0	9	0	0	2	0	0	0	0	0	1	0	0	0	0	0	0	6	3	0	0	0	0	0	0	0	0	0	0	56	0	0	0	5	0	1	0	1	0	0	0	0	0	0	0	0	0	0	0	0	0	0	0	0	1	1	0	0	0	0	0	0	2	1	0	0	0	0	0	0	0	1	0	558	0	0	0	0	2	0	0	0	0	0	0	0	0	0	0	1	1	0	0	2	0	1	2	0	0	0	0	0	0	0	0	0	0	0	1	0	0	0	0	4	0	0	0	0	0	0	0	0	0	0	1	0	0	0	0	2	0	0	0	0	0	0	0	0	334	289	445	1	0	0	0	0	1	0	0	0	0	0	0	0	2	0	0	1	0	0	0	0	0	0	0	0	0	1	0	1	0	0	1	1	15	0	0	0	0	0	0	0	0	4	0	0	0	0	0	0	2	1	0	0	0	1	0	0	3	0	0	0	0	0	0	0	0	1	0	0	148	516	0	0	0	0	0	0	2	2	0	1	2	0	2	1	0	0	0	0	0	3	3	0	0	0	0	2	28	0	0	0	368	0	2	1	4	0	0	0	2	0	0	0	0	0	0	1	0	0	0	0	0	0	0	0	0	0	0	0	1	0	0	6	0	0	0	0	0	0	0	0	1	0	0	6	1	0	6	0	0	0	0	0	0	1	0	0	1	0	0	0	1	0	0	1	0	0	0	1	2	2	0	0	0	0	0	0	6	0	0	0	0	1	0	0	0	0	0	1	0	0	0	0	1	0	0	6	0	0	0	0	0	0	0	0	0	10	2	0	0	48	1	0	4	0	0	0	0	0	0	0	0	0	1	0	3	1	0	0	11	1	0	0	0	6	0	0	0	0	0	0	0	0	0	0	0	0	0	0	0	1	0	0	1	2	4	0	0	0	0	0	0	0	0	0	0	0	1	0	0	0	0	0	0	0	0	1	0	2	0	0	0	0	5	1	0	0	1	0	0	5	0	0	1	0	0	0	1721	19	0	0	0	0	1	1	0	0	0	0	1	0	0	0	0	0	1	0	0	0	1	0	0	0	0	1	1	0	1	0	0	0	3	0	0	0	0	0	0	0	0	1	0	0	1	0	0	0	0	0	0	0	0	0	0	0	0	0	0	0	0	0	0	0	2	0	6	0	0	0	2	1	608	632	11	27	145	707	598	197	1	122	3	350	417	3	327	4664	587	876	0	0	836	0	0	0	0	0	0	0	0	18	70	0	3	0	0	964	0	2	0	0	0	5	0	0	0	0	0	0	1	0	1	1	0	1	0	1	1	0	2	0	3	0	0	0	4	0	0	0	0	0	0	0	0	1	0	0	72	542	416	0	0	0	0	0	16	0	0	1	0	0	0	0	0	3	0	0	0	0	0	0	0	0	2	0	0	0	0	0	3	0	0	0	0	0	2	0	0	0	1	0	0	0	0	0	1	0	0	0	3	2	0	0	0	0	0	0	0	0	0	0	0	0	0	13	3	0	0	0	0	0	0	2	0	1	0	0	0	0	0	0	0	25	0	2	0	0	0	0	0	0	1	0	0	3	0	0	0	0	0	3	0	0	11	0	0	0	0	0	0	0	0	0	0	0	0	0	0	0	0	0	1	0	0	0	0	0	1	21	0	0	0	0	0	0	0	0	1	0	0	0	0	0	0	0	0	0	4	0	0	0	0	0	0	0	1	506	37	4	0	0	0	2	0	0	0	0	0	0	0	0	0	0	0	0	0	0	0	13	2467	14	4	3	0	0	26	1	0	0	0	0	0	0	0	0	1	0	0	0	0	0	1	0	0	0	0	0	6	0	0	0	8	7	0	0	0	0	0	0	1	0	0	0	0	0	1	1	0	0	0	0	0	0	0	0	0	0	612	532	156	5	1	314	8	0	0	0	0	0	0	3	0	0	0	0	0	0	3	4	0	2	0	0	1	1	0	0	598	93	747	1	2	845	439	277	0	0	0	0	0	0	0	0	0	0	0	0	0	0	0	0	270	598	33	0	0	0	0	0	0	0	0	1	0	0	0	1	0	0	0	0	0	0	1	0	0	0	0	0	0	0	0	0	0	0	0	0	0	0	0	0	0	0	0	0	2	0	0	0	0	0	0	30	0	0	271	514	723	97	188	0	0	0	0	1	0	3	0	0	0	0	0	0	0	1	237	355	38	332	126	74	0	0	0	236	0	27	1	0	362	608	2	6150	0	0	0	0	253	344	0	13	457	157	99	1055	0	126	589	529	2767	879	257	5	729	1689	3	177	3	303	524	3	155	7	502	559	2793	65	396	2743	1655	3	3	0	0	213	17	75	813	2346	36	192	1	271	72	507	281	306	0	169	0	0	0	5	1547	231	0	6249	5	94153	202	26	2710	297	5	328	748	708	121	239	1015	1376	1485	0	0	0	0	0	0	0	0	0	0	0	0	274	68	1808	413	0	71	131	26	1367	207	0	478	779	1631	853	336	0	0	3	108	9414	12594	5792	13464	107	7075	394	288	87	219	0	122	812	2	132	0	1	0	2	0	1	2	3	7	1	0	1	0	17	358	375	219	126	167	0	115	5	8416	1925	282	7	0	299	2568	353	13	0	0	0	0	0	0	0	0	0	0	1	0	2200	734	10	684	2560	273	835	326	217	1120	3321	7	182	338	2	0	5	0	0	0	0	1	0	8	0	0	0	0	0	0	0	1	3	0	597	634	1012	1142	660	82	3	0	0	0	0	0	0	0	0	2	3	40	2	484	885	771	340	253	1	1	1	324	59	61	33	340	209	620	46	156	4	387	974	88	75	5	488	602	306	72	91	15	1	53	431	47	13	5	3	405	157	211	145	179	250	0	226	122	131	3	61	100	36	159	11	263	90	41	683	34	2	1	19138	294	84	752	158	519	13	160	2	171	125	100	699	1	1022	263	465	2	0	121	102	250	18	0	571	327	74	147	109	205	949	26	42	3	2	2	80	2	0	245	69	11	0	9	0	959	0	312	187	0	81	112	399	1073	203	418	374	144	2	441	62	2	68	24	119	268	425	0	60	145	13	75	206	1	1	6	225	49	51	439	41	1016	808	0	1128	193	68	535	485	222	342	1	412	2	22	744	128	163	106	94	968	305	0	0	2	0	1	15	196	498	0	0	0	0	0	0	139	139	190	191	210	46	20	1	0	11320	195	1152	633	24	7	13	27	483	1	1	16	106	1	762	5	1097	90	191	10	423	0	0	215	315	27	73	478	8036	275	0	95	0	2	845	45	44	85	7	49	480	404	417	0	62	0	342	52	0	1	0	34	256	148	1180	239	0	68	280	2226	821	3	7	124	73	749	105	177	678	79	0	3	0	48	47	647	0	110	16	8	2	220	49	596	323	243	42	0	106	3	28	9	208	302	136	273	30	6	188	315	73	365	253	288	306	75	91	847	1025	0	4	1	2	8	133	18	61	17	8	498	1573	389	75	177	1	218	277	188	107	99	149	1844	2	129	92	1	0	0	0	0	0	33	254	0	482	0	123	82	0	0	20	0	0	0	36	1	359	1	170	30	413	159	58	1	103	0	0	149	4	0	210	119	0	0	24	0	0	5	20	0	0	0	1	0	0	0	0	45	84	50	191	188	188	287	14	0	244	422	32	93	1	17	77	1	0	0	465	515	825	145	490	387	92	17719	22	3125	729	191	54	244	211	835	0	0	0	745	0	57	338	508	268	98	366	288	275	106	5	7	22	1	2922	0	764	676	313	252	0	1590	210	290	97	273	387	672	55	0	213	129	5	168	243	746	180	363	1684	0	97	326	0	563	36	23	760	285	0	0	568	315	34	24	74	1	351	115	167	288	41	108	41	1017	30	24	4	0	32	37	126	0	475	355	40	109	233	145	367	19	0	3829	5	19	1250	280	494	254	19	1	3	1	1	0	2	0	36	0	67	916	63	0	0	2	0	17	346	2	845	14	1	119	376	372	0	188	27	1	2	2	65	504	1545	1	50	83	426	186	181	204	538	163	226	4	0	346	107	1980	41	331	68	116	1	1	191	28	3	76	314	134	6	9	1068	324	0	0	110	14	555	0	193	0	524	0	1	65	3	268	140	160	330	2301	2	99	1	1299	103	303	856	405	786	0	0	0	0	59	1	263	7636	59	0	174	155	206	128	418	83	50	25	62	128	201	602	167	64	466	997	225	407	0	0	2029	1162	195	419	290	454	205	79	915	542	99	5	714	0	0	0	0	0	0	0	0	0	1	0	113	0	4	1	0	5739	33	0	0	102	0	0	0	4	67	25	223	0	0	1176	379	48	57	253	111	471	4	70	137	534	455	286	4	1	229	94	185	4396	196	3	616	5	24	4	182	13	361	460	5	5	10	4	1	1	20	235	149	110	0	77	205	1243	248	22	2	224	73	168	0	0	0	0	67	9146	122	0	1680	144	0	2	37	1	405	467	19	369	73	6	0	38	382	216	21	2094	483	103	3	4	107	135	138	27	1	335	519	810	38	162	556	1683	80	7	209	182	121	426	46	77	3	325	4	10	181	41	1062	5020	361	135	784	83	7	209	115	601	262	246	1453	70	678	364	1125	368	2791	212	0	347	246	0	161	400	267	112	177	8	0	655	793	741	367	268	97	107	104	281	459	186	34	572	5683	363	423	331	0	0	1071	275	121	150	55	566	509	343	227	33	249	197	7939	153	434	1	3	2	5	0	1	206	203	388	242	137	93	88	56	131	0	655	0	76	150	54	3	93	338	122	243	276	248	69	828	497	91	1	20	17	159	422	150	2	137	832	322	1	3	0	551	9	1	0	0	2	0	8577	55	1	687	825	0	56	184	399	9	9	68	1	0	8	304	811	137	0	239	143	148	4	357	1020	269	357	17	0	329	124	401	31	22	361	145	551	0	190	3	267	589	205	160	633	593	11	305	2	1	1	0	57	0	205	1282	109	72	8	0	223	424	0	97	139	115	1	0	38	81	943	0	10	4	6	1059	815	70	24	34	10	0	2	3	7	609	64	0	159	124	21	2	0	1	275	3	333	122	201	706	157	3	0	2	3	1031	77	300	380	57	22	139	47	307	4	201	18	69	183	149	18	420	0	494	289	121	184	171	503	106	146	7	1	7	3	438	9	327	3	285	2090	0	23	138	1	288	131	311	61	19	73	550	414	117	134	36	546	99	25	440	0	91	0	0	44	1408	677	1131	585	170	0	286	617	100	213	2	446	497	339	180	212	1441	861	80	4	511	75	62	535	152	369	274	17	100	24	7	1309	789	3	0	3284	83	90	461	110	165	287	33	720	11	324	184	1075	0	5	753	123	0	102	136	155	140	152	2626	2	336	247	0	1	3	44	787	1	273	9	1	36	91	105	11	1	638	0	2	2	125	0	53	1	0	47	193	1	68	14	173	81	633	76	268	260	410	263	1157	269	336	734	199	8	2	54	172	556	314	4	808	15	22	3	44	0	121	448	1035	410	274	121	6	190	50	8	45	10	248	629	260	8	146	96	258	4	703	9	650	134	270	297	12	293	106	226	71	81	289	0	0	183	0	32	27	823	0	0	180	119	416	153	54	50	161	103	4	219	3	8	59	208	127	295	247	15	71	32	185	2206	8	9	21	402	49	0	0	78	257	202	34	32	45	337	537	0	11107	152	160	374	0	1	0	237	93	879	570	42	919	358	478	72	0	0	76	346	65	105	2414	21	0	6	1	0	4	173	0	0	1	48	35	5	6	187	98	22	67	39	6	0	1	2	2	110	3	12	215	146	13	9	2218	148	31	25	56	1	566	134	372	480	266	676	463	302	40	102	0	0	0	208	187	6	168	1024	172	0	252	287	320	88	114	21	41	3	6	320	6	0	15	0	466	73	1653	239	3	414	222	327	2	0	0	113	2	1862	9	497	69	1367	0	7	4	4	0	101	82	385	116	36	6	348	0	0	0	141	0	1	0	0	677	45	1	4080	403	99	127	102	539	12	44	137	16	3	269	1	13	1	526	3	148	347	0	13	3	2	307	0	58	160	687	133	394	342	632	3	366	5	204	339	110	9	1453	1797	127	236	124	135	211	79	394	418	300	852	53	558	86	1	0	5004	0	0	0	1	1813	3	22	0	0	3	2	137	4	241	12	563	142	80	0	178	386	1	71	724	44	663	575	530	507	453	123	0	0	0	8	11	30	719	5	596	1	78	783	105	667	0	161	113	1	0	0	5	68	0	1	0	39	0	0	2	3	2	0	176	1	1	1	127	0	115	6	2184	100	2	84	0	0	46	279	48	105	148	83	46	259	27	88	193	220	266	464	234	3	295	339	0	0	182	174	426	0	231	251	154	223	370	447	281	0	0	0	0	0	0	4	20	66	0	0	0	0	0	0	0	3	83	223	205	283	114	3	142	133	52	118	2	22	0	0	0	1	17	4	2	0	284	580	149	734	1	1	576	27	109	1	368	22	201	84	1	102	377	39	279	1	16	72	2	0	2	0	4	2	1	1	19	271	2	2	37	230	267	0	2	0	0	0	266	251	461	333	411	374	545	567	0	9	0	2	0	9	0	36	0	5984	3	0	1460	3	187	637	0	0	6	2	4	198	287	21	15	26	0	2	767	32	607	110	336	0	0	24	662	182	1329	101	156	0	42	143	50	28	0	78	104	229	1503	1	0	52	133	384	21	366	36	182	96	0	0	0	0	0	311	0	2	0	10	11411	0	0	43	9	0	94	286	0	16	7	0	20	2	0	43	49	5	83	113	13	0	400	12	0	0	18	59	857	40	437	17280	214	120	65	0	0	0	594	108	358	37	0	0	0	34	1	4	13	23	4	108	262	91	42	158	142	1	0	526	42	113	44	132	1505	159	0	0	191	466	6	67	3	190	24	136	249	303	382	1171	226	162	118	54	0	122	12	0	18	445	641	12	83	280	115	0	123	156	68	35	484	250	49	239	2624	860	1	77	70	5	646	161	47	379	115	10	5	2260	1258	171	0	2562	147	67	178	11076	3	1	0	0	4	1	0	0	0	675	1	1	123	1	110	577	105	282	38	9	0	0	1	1	0	0	0	2018	77	719	17	0	66	1	407	1	0	0	0	0	0	18	188	0	7	109	687	217	131	338	254	42	217	0	0	37	23	119	229	3	206	28	25	228	4	16	4	0	0	73	0	0	0	0	0	0	71	15	34	15	278	903	0	0	105	1	0	1	0	0	84	0	466	7	290	545	0	0	0	1	2019	1	1	158	28	546	0	298	196	2	0	196	135	260	1	0	250	526	1896	0	3	1	54	10	459	492	76	134	34	110	51	1562	148	88	71	0	32	291	423	346	359	0	254	39	100	325	1124	233	554	292	278	0	2	0	9	14	332	1	166	0	0	0	0	0	1	0	3	144	10	2	50	10	17	552	0	32	9	941	190	426	204	68	68	54	577	187	565	134	354	45	238	2	2	8	119	0	0	1	310	173	52	38	449	90	3	634	232	3497	30	141	3056	6	289	356	5	1408	480	0	58	0	4674	153	3791	410	0	65	23	12	121	88	431	33	953	196	562	615	230	241	242	66	707	9	5	110	359	106	10	382	25	7535	182	6	232	2339	347	1	1766	5	46	202	0	48	130	459	258	391	29	236	657	1	157	239	8	1	5	31	957	123	2926	74	82	195	687	3931	109	2499	4	41	2	58	17	3	106	2608	2905	1356	1	18	0	197	1	79	7	0	16	0	514	10	2989	84	197	6235	4	1	75	93	286	26	128	188	64	646	548	811	202	14	200	669	761	1141	0	0	42	29	11	184	115	286	103	252	181	465	37	81	302	38	11	2922	579	3	376	2778	77	508	105	154	417	130	59	1	3	120	1	95	109	3	795	579	2	62	190	4	271	0	1	70	5	296	1	59	0	643	372	0	37	158	786	52	44	123	0	0	0	0	0	0	119	138	2	66	331	195	28	323	306	0	109	92	227	320	197	347	870	189	2	1	0	458	943	19	0	16	129	44	21	250	23	3	215	423	132	26	2	3	0	0	0	36	97	0	71	6	65	173	264	330	1255	937	0	27	123	22	0	2	0	0	1	0	0	372	177	9	239	591	3538	135	168	944	214	861	136	25	14	47	378	139	10596	0	165	25	54	77	1291	3	88	0	1	25	650	75	18	0	130	0	5	16	1	553	9	33	4	71	2261	31	165	625	8	370	739	67	378	0	0	93	229	0	147	36	23	705	449	170	38	0	1	0	0	0	0	63	22	669	9	0	21	163	94	210	75	127	241	1322	294	179	144	107	508	4	299	0	0	87	78	1	0	264	0	156	13	6120	3	5805	326	99	1	116	73	18	23	204	19	0	0	0	0	71	187	57	100	3816	554	367	0	91	1431	21	0	0	268	81	84	305	245	324	73	214	7	1081	427	332	129	6	0	110	144	36	3115	63	90	223	12	483	37	2198	172	16	7	0	0	3073	23	14	0	0	177	1007	120	0	682	0	0	145	104	117	19	206	703	7	295	305	91	0	9	1	0	3	637	363	355	136	474	806	111	107	0	0	5417	4717	868	0	637	169	231	38	439	1280	3	0	0	489	98	438	246	203	0	0	0	24	0	381	785	202	231	0	5	43	1	0	0	1	0	0	2	0	206	289	8	12	395	132	149	34	14	285	0	182	347	301	34	297	646	1	2	117	1	1	0	0	172	13	520	96	975	30	730	269	200	6	5	0	29	33	283	58	86	137	30	298	171	320	13	232	33	229	89	0	0	0	359	389	0	61	5675	396	1	78	37	241	61	58	47	82	0	146	126	165	318	99	145	167	112	0	32	125	117	54	479	2	238	1	105	8483	0	606	26	544	0	11	137	1	0	96	421	13	6	54	76	22	26	3	240	52	85	132	356	186	1023	0	60	488	0	1	48	52	4	243	0	5	124	118	206	179	11	960	134	10	11	145	1	27	5	90	9	12	1	22	147	46	631	394	1	0	0	293	39	43	25	127	71	1	131	0	1	127	142	23	193	66	0	382	513	0	2	0	5092	5	392	30	185	448	92	106	448	60	34	195	46	115	60	113	2	1414	0	0	514	668	2	369	162	343	86	93	178	301	224	563	116	875	20	2	0	0	0	183	228	0	0	0	1	0	0	17	851	182	1913	73	125	128	514	564	2	0	3	470	0	771	84	108	1	0	1	0	833	868	116	1	20	0	84	0	0	0	4	6	147	33	104	109	113	333	0	1	3	0	334	244	1228	56	0	0	75	316	229	359	1	0	0	765	0	37	193	511	2	0	0	327	0	776	35	0	0	203	459	2	236	242	75	651	68	0	0	62	385	128	392	156	0	0	0	0	1	276	4	0	3	1	44	423	119	473	0	0	1	33	111	1	10	0	0	0	0	0	119	52	7145	507	219	2476	123	6	1	0	139	33	8	0	0	4	0	161	2	87	44	50	4	45	380	0	1	1	2	2	50	2	122	343	0	4	275	227	17	151	105	87	69	12	326	185	85	153	1	1	159	222	371	697	80	665	1701	37	405	2	2	5	34	2	0	531	1	0	28	48	105	248	445	2	6
"SAMN03072204"	77	0	952	0	2	0	30	1	201	16	61	54	6423	151	132	148	2406	4	57	0	0	0	1	1	11	120	19	75	1053	121	8	57485	13	69	66	20	424	223	50	61	277	83	399	295	789	67	287	30	0	210	300	555	3036	4	5	314	2979	208	97	213	10	92	386	52	42	418	14	16	70	119	1868	77	129	55	41	13	156	805	44	69	29	242	34	3	176	209	14	1	6	3	0	0	1	71	125	292	104	66	2	383	810	125	291	164	515	303	3	246	96	24	272	41	195	22	25	7	479	223	36	4	434	272	111	202	2	32	21	149	42	68	153	7172	0	15	20	91	11	180	90	41	306	128	138	172	88	332	237	81	80	3	75	36	452	16	135	126	295	33	1614	227	169	33	114	243	129	215	128	62	410	77	603	126	19	105	412	610	4271	1755	740	591	0	4	246	95	82	0	268	0	159	95	0	50	293	211	112	981	74	175	5	220	1028	221	76	34	88	123	49	460	130	143	226	59	191	111	90	53	145	298	99	376	65	132	43	503	76	803	68	77	25	82	5	5	0	1555	109	31	143	89	111	20	10	63	38	137	107	343	125	70	251	61	223	154	388	21	205	2	133	205	301	0	0	93	190	310	1023	199	0	113	110	0	0	0	0	0	2	179	37	1	22	5	16	0	0	0	2	131	72	0	16	0	17	0	0	10	115	131	57	0	2	206	455	77	41	27	200	171	30	0	0	711	2	13	16	26	734	1	165	743	91	1802	15	39	759	25	387	61	8	75	637	230	6	431	40	25	77	529	81	263	321	76	2	0	286	72	98	98	108	11	130	492	61	22	32	0	583	454	14	151	286	6	1224	2279	611	11	76	381	0	147	547	238	48	249	323	64	237	2	141	156	136	24	998	43	127	16	1525	201	997	288	357	125	58	172	461	204	821	42	1	101	44	757	56	0	248	276	52	140	3251	0	108	66	4	82	35	492	58	362	0	179	158	0	171	309	651	103	63	2059	619	78	284	5	1	112	411	26	178	209	458	170	111	59	267	18	120	67	58	31	40	22	707	70	286	91	58	57	108	224	554	0	44	1	19	6	122	32	534	67	331	34	22	3	22	92	125	432	81	35	113	37	34	124	100	102	981	70	8080	52	134	4	269	1073	87	450	159	190	79	0	630	40	304	71	827	53	38	45	5	467	33	472	141	3	45	5199	6	2	203	218	28	189	97	74	408	199	89	54	3	23	37	62	95	22	890	406	396	280	634	129	3	562	58	1497	159	25	181	288	14	204	124	894	76	779	115	139	194	302	1744	58	536	426	220	162	13	225	176	76	43	71	32	410	6	281	71	296	2	492	3556	1113	477	174	0	12	0	342	58	58	279	137	119	68	110	2953	2212	212	351	32	93	153	5	21	66	597	44	1166	115	161	227	38	344	157	407	81	55	34	43	211	178	480	8	117	5	160	28	584	224	477	62	301	0	74	48	20	674	92	89	181	101	155	10	159	145	106	104	25	0	19	12	267	1	12	43	62	430	1430	109	384	367	240	45	40	459	199	159	39	33	837	153	122	116	327	265	540	1289	139	1021	301	0	10	138	180	4752	945	376	77	203	75	175	56	406	698	1	860	568	163	881	253	291	114	1	945	454	237	217	801	6	10	133	142	90	3	33	765	30	11	1	112	1102	1932	460	31	321	132	1659	1217	365	607	277	87	1	0	0	0	13	63	72	4136	0	869	109	54	63	1	4	158	5	0	3	190	2	167	4	236	80	86	75	125	7	37	107	3973	4250	15	55	5943	3576	43	74	299	931	23	0	230	636	986	307	636	0	214	15	89	112	394	749	148	48	347	159	273	156	22	113	1	4	0	3	22	50	332	94	950	299	83	103	89	5	495	0	0	1	7	288	21	80	2	23	112	56	17	20	98	275	123	203	1639	0	334	649	20	0	34	66	14	1	1	12	14	92	0	23	37	0	4	15	0	13	2	15	5	2	0	0	4	0	4	0	1	16	27	24	358	7	354	60	233	896	703	76	130	89	227	2205	319	31	50	0	2816	22	37	205	556	115	57	131	324	481	49	1595	99	81	279	332	17	254	467	73	160	5082	29	308	299	202	127	91	516	26	174	233	116	306	0	248	22	352	283	582	315	443	545	82	40	186	125	450	111	56	621	377	48	352	171	85	2838	244	46	3	185	158	330	5	135	217	1	372	11	229	114	345	407	195	6069	199	123	2020	750	172	682	163	284	59	146	76	292	368	12	411	804	0	178	210	9	42	105	140	177	4	19	570	143	9	581	61	145	992	40	521	125	83	95	159	1388	490	159	75	78	370	281	10	317	231	96	39	108	2909	487	2	1359	70	120	93	26	13	1013	303	386	387	162	3345	0	1	8	1	201	65	33	273	49	8	22	449	2889	178	96	391	847	315	589	16	42	1120	62	294	1820	1948	0	34	454	146	60	206	373	1857	38	10	21	360	371	339	270	11	221	367	0	33	442	446	25	48	64	392	178	2	128	42	1181	5095	65	17	8	846	413	284	3	349	22	29	429	93	275	0	37	119	111	0	1	531	63	244	6947	196	6	5327	502	177	3105	115	11	3906	1028	29	369	37	102	95	840	299	48	2	11	398	9397	343	63	0	66	133	51	26	190	519	145	171	651	1080	0	293	1386	56	186	33	17	164	3035	9	852	12	180	43	4	90	390	1585	7	10	0	20	19	81	2325	0	165	8	19	13	385	364	358	113	209	62	96	298	249	28	570	311	1	242	47	126	0	652	254	1960	653	810	416	61	298	1762	16	276	0	404	397	519	1236	402	18	4	303	68	36	77	867	2	1	32	42	2	717	0	327	19	94	50	80	2241	95	33	49	405	145	188	1731	55	8	23	24	537	282	88	134	0	455	17	120	363	4307	1278	414	138	3	94	208	0	187	144	1	908	437	141	20	22	32	737	177	467	43	1	3814	629	789	393	28	72	614	34	1007	22	2	4	274	929	74	24	106	249	240	26	67	131	195	56	1052	166	96	1392	796	177	5307	1009	748	82	183	140	26	38	789	134	408	1144	191	0	168	130	155	739	61	160	76	50	2193	2799	7	66	152	88	7	196	76	133	2	31	127	0	26	6530	95	205	4	111	129	35	87	62	420	81	0	30	81	31	275	79	162	2	283	341	164	242	67	493	301	634	4225	499	606	404	176	287	218	136	1089	175	443	451	104	51	30	255	1	391	11	9	371	1824	29	1	641	152	166	2612	1691	94	113	0	107	89	146	57	1164	391	41	106	66	125	11	85	901	417	46	63	2534	2271	142	56	12	1964	787	41	182	445	524	118	0	0	0	24	959	340	25	10	1151	27	37	21	281	21	18	4	59	0	151	13	153	54	224	243	82	72	5	117	223	156	442	340	68	1166	257	279	10029	89	170	1	257	85	37	0	444	1417	2769	12	0	0	0	147	2	967	350	1628	0	199	1052	62	629	434	0	6	1593	1208	820	1362	42	130	0	573	55	43	25	460	276	64	35	17	1	1	0	1	31	55	218	198	18	381	1062	99	52	20	99	100	23	6351	80	24	744	98	150	697	75	54	175	79	27	582	1	18	191	10	88	1	562	122	7	60	60	534	403	780	514	198	421	126	235	19	1073	50	89	225	34	53	189	216	986	4	4488	841	107	37	467	45	260	76	186	47	98	1655	44	78	35	186	112	160	58	588	43	663	51	575	997	2	74	41	427	509	123	659	250	1	799	30	2328	2	169	211	293	234	102	52	271	264	158	316	9787	2976	1268	21	169	1	11	410	1	120	425	73	86	84	855	800	131	72	114	269	45	4	0	4856	1	74	7	173	4580	78	17	915	0	1	546	1	274	111	200	312	30	1860	31	2733	15	38	140	2	3949	33	22	2296	75	980	6	1080	143	184	47	229	1725	485	107	54	0	136	335	22	94	128	28	129	171	281	1	1857	3	182	37	50	134	1988	28	179	0	81	310	0	66	1947	261	98	1816	27	1090	460	126	203	116	204	817	10	184	608	21	1076	39	18	43	1726	0	1	1	75	126	107	33	4	10	3	386	167	179	25	227	0	0	1960	34	6370	37	510	1370	85	832	38	46	42	281	19	71	395	96	0	105	238	263	127	68	3236	91	3	733	726	75	12	308	31	43	291	91	84	854	63	0	39	269	15	37	90	221	245	12	139	114	208	679	49	262	345	7	49	72	259	11	325	3	64	438	37	1	1325	171	25	258	1128	289	1207	49	85	232	108	140	30	415	2551	0	35	169	0	0	413	742	1217	0	294	68	80	997	200	13942	267	148	112	544	511	93	215	998	141	35	45	21	53	146	3	1	90	269	27	1	423	3950	627	24	139	1341	55	638	44	57	160	4	129	195	183	2623	348	195	186	936	110	1	6	1692	423	4222	110	322	1495	0	362	14	176	420	15	851	107	59	195	32	67	388	555	395	36	838	5	103	449	4	861	718	106	189	569	81	12	47	980	32	79	172	332	84	1417	37	521	3288	53	0	14	3	173	1325	75	159	1029	602	0	188	0	127	17	66	193	0	0	3	189	0	0	0	3659	284	523	108	709	706	283	363	185	0	1	62	59	53	56	29	98	51	0	514	26	323	67	0	1490	222	202	189	1	29	286	145	27	649	0	2	402	58	406	283	29	0	26	53	185	111	158	175	68	151	0	825	79	0	3	14	156	200	744	791	902	0	295	233	7	543	280	149	25	17	10	2368	26	110	11	0	333	1	78	155	102	492	264	115	135	168	17	22	6	527	146	60	1	26	736	177	432	125	580	212	153	69	170	2	254	329	74	706	1166	1011	1	1708	251	111	2048	558	120	52	72	2	156	22	330	51	311	4	1	167	213	255	1141	9	1	2	381	197	42	196	600	1	53	431	1706	377	47	22	34	249	213	1053	222	11	250	1028	428	0	0	0	0	231	221	827	42	479	2416	140	685	963	870	126	71	538	19	291	283	407	163	372	263	1577	18	737	268	241	324	1	6	460	288	56	118	156	214	161	4506	6243	140	0	587	40	90	5	1	157	21	74	36	1743	256	18939	422	741	587	117	74	60	350	128	87	0	103	264	128	2	36	410	0	62	54	36	84	142	156	80	65	32	302	187	493	38	25	205	161	717	226	119	100	156	525	437	156	142	19	72	55	47	98	2	8	458	161	228	111	492	194	622	7	31	13	829	136	762	254	69	0	0	34	112	193	157	100	208	283	7	286	629	413	342	383	185	473	216	37	286	89	1044	73	638	57	17	147	168	206	412	217	1459	2631	58	682	134	3	176	123	7	2	53	364	70	149	51	58	250	36	0	140	0	114	143	112	9	1	32	75	18	114	173	558	126	51	72	56	109	33	46	35	0	0	0	4720	606	1919	375	68	319	0	2	15	0	2	0	184	781	1230	117	196	94	33	258	318	57	155	97	66	88	82	248	54	236	25	351	1487	247	493	10	0	308	129	619	1215	372	110	415	31	63	58	753	63	543	70	138	611	93	1073	40	218	265	221	539	210	1530	282	43	191	417	50	964	147	23	92	49	60	27	4610	8	6	560	1166	145	80	214	305	0	147	179	52	301	81	7979	210	55	74	289	141	225	0	276	44	0	3333	233	11	729	160	79	185	538	95	2	125	503	180	1212	1	718	5	1	547	1	1725	93	157	127	0	20	227	182	1186	391	490	987	324	168	0	60	1	77	92	181	0	193	43	58	33	168	921	4	25	90	8	223	0	100	352	149	106	1870	1662	872	357	314	903	0	46	134	508	41	429	29	0	126	1200	6	10	0	16	4182	2624	920	1329	137	305	90	8986	460	425	308	219	17	0	1	0	0	88	19	392	330	139	285	326	3	12	9	9	6	1	1	31	134	31	490	606	186	38	849	0	4	2	66	250	230	23	3	94	228	620	217	212	324	482	298	275	395	161	81	31	307	556	41	104	20	205	381	15	264	38	1033	347	75	68	59	13	4	48	29	52	166	218	17	14	544	248	13	6	131	11	1837	105	236	112	151	102	112	187	9	0	0	160	416	8	155	84	617	337	846	33	0	50	1	47	92	61	186	58	1	25	92	432	2360	151	333	1	0	93	67	1170	20	76	112	1	33	103	38	50	476	349	6	26	0	4	28	74	107	6100	0	0	0	812	239	38	0	2	75	54	1	0	59	1026	15	72	16	1873	45	3	10	46	2	363	8	295	95	502	436	0	1421	16	507	227	8	0	408	108	11	108	18	44	76	5545	100	147	166	122	152	847	235	87	142	55	177	36	1	848	3	0	34	30	1190	276	38	77	78	522	322	119	184	31	83	1261	885	140	140	83	19	65	139	231	1	160	288	103	64	13	6149	147	2588	287	67	169	0	51	160	38	38	658	148	176	119	11	49	471	478	60	12	67	92	1198	467	235	940	844	216	214	26	36	203	261	3402	299	1584	860	482	25	494	246	29	324	460	92	240	218	92	41	293	322	150	170	4	58	286	110	1764	2	4	47	24	325	1700	256	352	98	7402	71	308	110	236	43	53	43	3	112	27	381	0	3	2	411	48	252	175	31	20	641	5	629	15	62	40	136	197	1124	690	18	0	0	161	423	43	583	6	184	45	115	233	0	11	63	331	2	26	48	46	1293	137	79	193	99	6	19	208	35	4	441	1	66	16	516	82	57	94	83	159	90	57	54	203	4	599	427	226	19	136	497	304	107	50	257	81	848	76	161	14	899	8	343	96	30	5	5018	40	7847	1470	85	31	45	23	28	2126	2708	415	411	158	32	155	331	111	222	1392	21	144	1141	14	0	10	490	380	82	84	421	234	14	527	73	696	9	112	259	148	634	37	101	84	90	46	290	20	1	12	844	128	15	352	2589	331	0	40	368	228	560	62	4	11	162	368	196	107	83	3	39	2602	185	1037	38	4039	11	76	50	361	0	181	43	383	101	310	6	0	138	291	51	55	151	630	510	322	241	6144	201	51	2262	1445	711	633	20	6	193	1270	526	2	165	121	0	665	0	490	435	10	1	44	20	16	154	0	49	1	4	4	6	77	717	159	374	198	0	6	396	3	113	213	1056	45	319	749	29	1	227	15	218	415	152	100	7	1	2	880	0	57	267	7	361	105	80	16	0	1	2	19	653	123	9	21	28	315	17	129	9	963	421	10	1606	127	38	6	962	6534	42	223	260	118	306	17	205	1	3262	0	0	99	38	60	29	24	101	684	55	31	44	1154	233	123	353	421	89	265	11	1	2078	259	22	61	142	1	167	214	60	118	23	1101	138	255	87	115	98	141	551	1	125	475	816	2	0	943	35	16	2795	1	87	8	0	415	0	535	133	58	634	3	1	5	225	45	229	474	34	340	0	3071	72	0	4	1	0	232	1	1790	1650	563	500	7	108	58	90	27	1992	89	919	0	0	592	1096	242	142	63	675	124	4	7	6	1	289	8	809	351	11	14	21	7	10	98	35	2962	665	359	0	137	394	83	57	400	165	59	117	1278	536	12	721	896	171	2909	3	76	291	8	4	48	2951	8	0	97	9	109	51	7	139	2010	8	871	113	364	316	165	52	165	34	569	0	3	0	179	38	1791	7	161	147	71	25	2907	243	303	1	143	328	0	9	226	39	351	18	4	35	194	47	18	16	5930	0	36	57	752	197	88	132	67	1061	595	594	3089	613	563	430	253	1148	11843	308	390	21	44	84	339	135	168	3400	40	11	3576	0	259	28	120	302	75	195	21	301	93	312	836	2	212	528	79	187	99	164	96	665	494	199	103	130	79	84	317	151	3	161	107	82	54	117	113	307	463	5780	115	282	180	206	2	694	18	70	15	26	27	782	30	530	123	0	1668	249	357	179	2	259	8	92	58	3439	818	214	452	5	1418	1	23	262	335	0	45	72	150	879	78	9	440	42	37	2	39	701	400	542	9	45	102	1834	231	26	326	103	2185	2	5	48	109	33	402	102	53	488	21	0	0	4	2	29	200	1052	301	59	3	1228	33	434	72	0	191	34	41	8	59	164	0	2	450	37	113	15	308	53	301	321	86	24	763	79	75	219	98	9	23	351	868	69	139	337	317	255	14	330	94	476	66	17	44	15	290	150	241	131	0	728	908	90	293	81	89	96	84	411	114	78	0	2	82	292	176	2	43	56	21	2	455	15	23	16	1	5	1499	0	18	102	26	63	181	27	31	1	376	302	135	1	38	6	1	0	4	18	0	0	0	240	69	37	1	325	1	0	117	0	2	0	0	0	13	2	0	0	0	3	99	0	47	52	134	84	18	139	0	0	0	0	0	0	0	0	0	444	53	707	39	9	8	33	87	224	99	5	15	29	187	36	544	348	32	777	0	49	0	0	295	60	114	695	211	130	40	135	28	148	55	2678	7	2271	71	472	798	79	0	4	302	14	25	394	0	104	343	2438	11	12	65	35	100	55	79	133	259	0	383	531	118	78	55	208	1279	589	27	226	128	3	189	933	53	92	817	57	76	97	67	23	2320	38	410	209	299	0	0	1	28	0	276	28	724	142	488	51	30	12	1098	117	149	2	977	41	169	48	48	1763	11	1260	167	2855	321	57	766	8	29	286	53	860	49	31	39	956	153	99	302	693	39	129	303	377	269	25	418	917	1807	645	535	111	1072	66	156	173	133	469	10	3	3	0	38	8	108	15	0	0	0	7	17	0	290	151	192	215	491	245	57	827	256	271	178	417	2	125	291	50	25	51	42	997	16	28	75	13	169	63	96	10	5	139	5	71	2700	22760	39	427	1075	80	1	544	217	714	839	336	0	106	169	1	253	11	1120	180	211	2	1	64	121	213	82	126	240	163	58	135	104	659	304	19	201	221	4	53	1944	593	15	24	271	0	0	56	148	838	720	217	58	50	5036	3226	35	663	347	2	3657	1426	435	5	0	0	0	65	256	7	152	96	34	981	73	513	27	7	28	218	971	84	111	0	17	78	45	1035	51	516	50	440	1	424	57	1	63	161	163	3	105	337	12	58	109	24	14	216	99	315	55	2	31	132	0	548	326	1	2	208	10	24	273	328	449	157	73	75	79	290	8	277	15	41	76	354	304	5	82	1083	414	1397	1	2	0	72	1386	187	1	13	474	879	40	193	17	236	722	181	0	2	0	275	255	28	98	1252	101	1828	32	2	284	0	536	32	904	456	2022	2841	0	44	1323	415	0	0	214	1835	1112	195	506	0	20	338	238	146	153	3	6	50	141	0	17	3	0	1	115	192	226	292	671	861	323	182	79	471	409	76	842	178	61	0	29	139	232	3426	656	42	218	280	14	96	648	61	15	200	57	109	105	61	102	88	163	955	0	106	3	43	478	107	85	335	87	11	42	266	284	932	13	24	208	640	50	224	71	351	6	0	57	180	0	2	165	1	2	49	271	3	613	279	133	46	194	158	12	201	174	56	72	10	1446	1049	50	225	98	539	59	55	127	30	57	144	460	5453	1	0	0	1192	10	16	60	204	576	277	14	116	130	100	301	2254	25	97	262	6	6	509	19	231	184	5	16	1257	509	103	1301	767	505	754	1	6	1609	12	5135	1652	701	233	0	0	0	0	1	1	0	392	117	32	25	179	269	135	62	349	1262	12	34	1033	63	225	331	404	169	854	86	293	197	221	219	0	85	196	84	788	8	189	136	40	939	239	70	66	429	32	95	31	77	104	109	23	1300	680	74	2826	13	158	195	24	113	25	77	670	247	284	188	303	557	1052	0	256	82	262	82	249	130	252	2	6112	0	0	0	2	2	64	3	1	1	1	0	1939	20	377	141	108	202	1	142	233	33	40	910	86	120	0	0	0	0	1053	153	112	351	37	606	110	265	42	441	168	0	44	0	72	518	15	174	278	57	302	25	63	35	226	132	416	1121	18	44	791	0	229	56	422	0	33	76	272	193	34	1	271	248	28	162	54	2	14	451	126	260	1	192	67	240	424	119	89	97	150	289	729	3	249	519	44	27	15	68	0	0	616	61	8	135	56	18	1063	126	10	52	205	554	91	1261	610	666	3	0	54	132	165	53	75	44	0	34	618	576	51	36	24	246	185	88	17	10	56	50	56	113	1053	98	70	421	26	52	208	61	97	347	411	12	75	438	355	371	30	188	97	448	413	250	93	2717	4	59	5	66	72	0	235	300	237	1	497	114	131	0	112	2	19	1768	546	162	921	27	124	169	3	9982	11174	1897	135	84	87	190	659	2025	434	3432	46	47	256	103	6	12	25	2	2112	229	0	0	1	64	10	1	0	403	234	64	8	25	13	639	29	399	0	4	33	292	202	7	31	136	42	21226	60	1058	216	1143	95	0	0	639	48	18	1	352	1	0	4	14	24	50	1	302	0	6	337	126	192	0	0	0	6	0	12	15	354	30	195	79	85	339	220	18	0	67	659	14	12	534	1	280	560	0	0	74	4	2792	190	7	19	18	4	141	35	81	12	2	939	100	33	0	0	231	26	458	80	161	79	782	601	41	82	183	191	73	117	133	0	282	85	0	296	413	119	66	349	90	645	43	2313	12	91	111	250	259	233	215	89	1497	7	1162	85	10	4	0	0	0	105	335	101	707	75	409	0	817	175	0	0	63	250	8102	1698	510	2101	129	0	57	63	567	99	965	189	9	51	36	25	120	5945	1542	169	213	280	20	2	355	36	2755	9	185	1677	70	4	218	35	573	190	190	1237	877	45	31	168	151	259	81	400	112	32	238	25	575	369	129	0	12	317	34	113	102	301	281	119	171	84	302	40	237	121	1	61	234	2725	198	658	777	52	1213	272	26	597	12	6073	68	267	21	568	4	80	69	502	339	16	83	156	202	29	41	13	33	139	179	244	79	38	7	344	1293	46	26	1472	51	121	68	635	5	521	1	24	96	6	21	34	198	81	191	27	231	6054	45	73	1	28	0	133	173	217	80	113	89	298	55	451	109	482	25	44	666	12	1326	38	123	135	35	500	852	2543	35	0	115	7	108	277	43	72	82	1508	71	547	4164	79	130	28	61	90	66	343	126	93	88	296	35	0	23	929	234	551	566	121	21	221	10	19	3741	4960	64	20	3975	365	686	2845	49	21	6623	188	50	113	236	0	8	222	104	211	8331	64	67	292	30	37	7275	0	0	14	22	21	151	332	4	275	1	275	12	1480	353	13	285	487	4	192	2500	243	128	283	212	174	417	40	7	6	9	581	460	1436	1	26	3	1163	277	293	418	37	439	15	6014	490	67	96	10	285	1652	2710	1	498	365	578	220	72	1813	15	14	69	11	21	396	624	23	280	91	12	138	61	0	181	164	337	90	3	86	46	0	32	23	171	0	25	14062	24	35	26	299	1148	362	189	70	2	2	490	51	7	257	551	3970	5934	283	314	0	92	0	893	30	86	57	347	409	44	1056	198	63	367	813	748	47	2	404	198	169	63	0	348	153	432	3355	48	14	34	69	94	215	444	643	310	836	0	0	731	141	340	59	8	98	20452	49	69	246	0	26	262	101	253	98	2223	11	352	888	65	10	0	350	307	89	3944	352	134	286	254	22	56	427	0	0	0	0	0	0	0	860	761	0	157	275	830	211	9	90	0	96	0	0	103	0	0	0	0	0	283	30	641	240	324	37	1661	38	143	371	157	116	72	0	2	201	126	166	460	1990	1253	521	274	1298	31	261	222	63	32	25	328	59	24	42	386	667	1012	157	1208	121	450	129	870	1	5	12	34	113	155	552	802	32	2381	65	229	598	49	25	39	6	0	101	17	0	81	1149	460	71	619	132	79	0	0	0	0	29	18	23	1	112	59	255	49	2476	74	1	158	77	538	324	135	95	30	0	4	244	0	848	0	6501	359	0	0	303	32	57	92	47	128	310	2	25	239	0	177	313	4936	74	279	159	329	726	401	244	333	102	193	19	5	88	5395	149	104	109	4215	64	235	3	54	295	4	113	0	88	39	287	178	9	299	1	637	110	0	4	376	1618	0	0	13	129	30	112	630	3283	5	0	0	7	74	13	145	0	0	1043	9	274	133	546	590	18	163	328	0	0	1369	4	323	0	1	1	2228	28	122	93	975	250	180	148	0	0	1103	1131	4000	164	6	150	10	1	25	0	0	0	217	233	4254	7	34	169	88	213	132	166	0	0	87	0	0	150	67	18	117	602	528	1	1	51	138	544	0	7	55	93	274	0	48	1383	7	112	34	89	79	203	414	51	403	515	2952	43	2292	563	209	38	86	803	5	62	228	58	356	316	0	576	970	253	212	1369	1237	677	82	392	81	37	298	4	17	232	91	73	896	1789	555	144	138	59	73	9	145	220	111	262	61	0	59	199	129	266	207	55	1213	1443	28	318	92	20	171	409	47	154	141	78	2	20	29	19	7	21	0	132	148	494	108	384	55	102	256	334	0	17	425	151	18	2	26	0	0	523	1624	3	16	370	5	361	133	78	91	608	401	62	275	27	736	268	0	1705	31	189	227	52	0	0	0	0	0	0	0	0	0	0	0	0	0	0	0	0	702	6	1	28	99	0	161	15	154	90	13	48	48	599	140	21	117	2	5	0	11	43	4	539	302	629	303	0	359	753	152	201	40	6	36	182	347	153	540	183	2742	171	28	2130	63	205	4853	53	1	61	77	0	242	600	352	197	11	411	8	863	230	57	226	161	198	307	81	7	4	89	244	0	4404	1758	68	231	35	245	164	215	258	78	0	0	24	19	435	51	0	0	453	59	0	84	64	140	22	5	94	63	515	112	38	15	34	251	22	444	185	45	417	22	964	23	51	13	0	362	610	78	169	535	188	87	91	232	502	0	225	44	3	493	161	324	130	12	86	12	0	177	104	1122	290	2208	1104	37	205	638	285	634	214	706	1	981	246	430	15446	172	1399	26	409	77	606	0	36	3	7	9	243	0	437	51	85	429	16	45	0	38	32	164	239	204	1323	52	234	662	95	251	6	18	21	45	2873	123	33	1	272	59	159	57	534	9	46	793	137	2	2	6	14	269	173	268	164	418	150	275	33	135	53	26	15	27	213	40	93	362	13	144	1896	64	572	177	18	180	160	12	560	102	94	113	68	30	0	16	169	76	1254	75	47	340	71	62	47	13	23	354	77	353	87	408	46	496	607	56	12	28	131	4	3	14	112	438	80	46	29	218	123	400	67	66	929	130	53	0	476	105	379	2	84	345	568	79	40	211	1644	45	4	18	32	3148	1709	154	253	195	184	17	671	6	27	75	2452	99	61	419	9	31	0	37	48	0	37	125	12	751	2050	238	1832	170	432	0	93	133	875	53	0	9	1	32	128	782	0	853	1113	551	82	2	0	242	63	300	1	23	97	65	396	449	3088	642	42	579	187	11	79	5	262	59	151	1	133	28	1	280	11	56	336	91	466	1091	281	49	56	1977	220	5	41	801	25	296	327	93	250	46	5	35	2	9	9	1909	22	12	46	300	194	84	254	2325	47	0	102	697	0	1224	95	224	1583	685	8	249	41	38	66	114	3	2	113	59	11	34	180	22	429	215	224	333	267	0	774	273	0	0	343	294	85	88	78	152	273	592	279	110	192	5	278	467	986	137	147	41	654	499	614	0	102	41	71	177	196	116	57	57	2508	32	0	2	1	0	5	0	21	111	1079	1251	229	108	72	442	2567	410	3265	3	55	227	0	0	27	0	142	195	17	0	0	3	173	155	282	1	2	106	671	12	98	102	381	118	30	263	298	15	380	52	276	42	397	415	176	90	340	113	50	772	2	2	532	30	30	139	687	1	1117	402	346	283	1	149	364	36	63	370	77	44	5	172	0	333	488	72	15	336	939	29	45	101	136	1443	5	708	214	1805	0	2	238	6316	35	0	2	0	33	0	201	836	430	1540	42	615	788	74	68	503	3	180	0	7	69	2364	748	105	49	23	977	225	0	105	209	24	118	483	467	648	43	256	35	2	6	1199	4053	4932	5611	233	8	5435	205	147	130	50	4144	6360	380	34	2779	510	632	0	18	154	146	330	194	1543	4689	43	0	0	0	78	7	343	873	8	155	1	50	328	46	1870	239	100	24	211	491	236	21	501	11	86	49	64	661	574	0	523	101	292	67	0	111	0	1305	0	0	290	95	180	137	20	202	16	86	1766	415	21	45	1	3016	143	133	243	653	712	105	61	94	46	1487	63	541	616	872	190	131	2941	62	123	2	26	118	141	2	151	19	1340	818	384	21	3315	111	3	44	1	1	0	4	2	152	2	34	719	98	432	121	91	1124	138	81	256	97	28	45	801	4	101	44	162	183	7	4	23	108	3	332	390	14	103	41	57	151	37	13	38	201	1750	55	231	165	127	45	881	234	19	265	236	158	19	17	127	190	0	109	909	74	205	69	2	20	60	556	89	16	56	18	73	144	41	834	4	414	355	104	221	344	40	72	370	687	21	311	248	59	1603	187	41	0	5112	5055	943	0	9	54	70	121	471	8	56	610	128	34	258	3	6	96	96	315	2	20	24	266	32	45	192	46	0	720	601	641	771	58	1085	82	397	84	248	2	23	1	1	0	4917	190	13	796	2529	400	4071	11	60	1336	691	49	402	5476	102	239	186	429	320	69	839	1065	5	1009	91	1859	408	123	822	51	815	332	3	40	7	49	451	1	949	29	324	0	906	170	43	278	10412	81	1060	204	95	0	0	0	0	0	165	141	0	5	326	58	562	5	1	570	1	136	15	113	704	0	361	778	128	180	9	0	0	15	696	2	71	13	16	2401	261	71	69	94	301	73	43	78	7124	712	1	24	688	829	148	886	207	176	38	9	174	6	452	614	100	0	2675	88	45	319	36	250	16	47	311	40	409	434	454	175	0	605	1	393	53	181	17	84	232	113	807	290	140	10	52	455	280	16	52	45	54	287	5057	12	42	840	430	4	41	51	1	63	113	86	74	666	25	587	20	169	29	0	0	377	27	7	20	10	21	6	0	13	410	30	6	0	1947	3	132	19	9	6	585	718	58	340	119	83	47	35	39	111	479	120	115	304	17	169	887	457	1	422	0	78	630	0	0	0	121	1	74	52	50	246	168	388	81	190	135	340	856	2329	16	27	0	1011	450	5099	63	11	3723	213	48	39	15	43	6377	362	311	8	266	107	1109	16	0	102	31	222	3	203	33	148	400	136	103	79	51	21	998	13	2856	98	65	3	136	45	0	0	1	2965	117	126	296	75	3	0	1569	10	53	0	363	798	194	346	285	62	1	0	1	0	1	0	25	42	42	377	13	42	65	8	179	4094	2	65	213	3	37	0	122	492	0	90	188	5	510	32	471	0	25	0	0	1082	3866	124	39	72	172	0	271	403	63	959	146	202	57	159	103	0	1	21	110	3	0	0	0	148	21	44	0	5	4	7	98	40	60	396	931	1293	1	40	10	347	647	147	33	206	41	91	794	34	56	26	1943	885	45	177	12	76	38	172	527	63	447	167	408	7	78	333	19	375	73	98	52	81	87	24	0	0	0	1	188	51	154	111	19	16	22	1216	38	46	0	48	3	759	237	7	84	69	26	234	21	12	277	2483	23	0	645	42	1	158	85	1875	86	0	139	333	327	3423	234	75	83	318	38	113	46	1009	183	836	946	17	339	159	428	1116	3174	201	49	0	170	39	118	3027	71	1493	1745	91	90	4	17	596	84	11	5748	16	814	1638	157	160	84	31	438	1138	34	295	362	311	60	575	29	45	5	47	60	131	1132	1	157	4573	39	16	205	57	481	87	84	102	98	348	70	949	61	554	104	2	6	0	493	444	3	112	32	257	83	71	641	38	0	384	20	178	884	123	2375	34	16	207	2	43	638	541	283	406	99	1425	106	107	281	368	353	4	7	396	304	696	243	57	1243	578	17	2	2	44	208	535	47	108	6	9	5525	218	108	82	163	12	2	213	6	881	105	136	135	38	101	524	31	9	252	95	601	936	159	1175	155	32	52	307	542	417	317	18	2	366	542	4	51	634	6037	302	1	0	657	156	270	158	754	576	195	11	318	324	1890	124	0	0	2	124	7630	954	160	24	247	33	211	49	123	99	181	0	121	75	31	346	264	5	176	74	336	9	2448	258	707	0	1	520	125	236	1383	852	2617	220	459	198	530	63	79	141	46	106	172	1052	151	95	12	65	892	40	92	0	159	822	28	120	205	225	473	27	23	7	248	6982	198	278	20	288	188	0	1133	135	22	185	10	267	0	2411	162	729	138	709	75	544	177	17	73	241	107	222	145	182	41	45	14	537	1	1092	25	468	43	81	3	85	2	56	797	250	245	77	578	335	481	30	17	14	317	316	83	111	55	868	104	67	24	695	78	232	1268	704	403	28	227	267	291	1	48	156	242	164	79	164	5	444	17	125	51	14	82	3	23	37	314	293	46	340	121	352	0	1209	78	814	154	308	0	81	109	11	1583	250	102	304	156	484	67	136	1843	426	297	296	748	259	46	767	575	112	414	330	191	92	243	301	392	152	176	96	1090	7487	192	95	0	0	0	57	58	16854	420	303	123	1013	66	353	310	0	34	397	1524	1013	11	360	556	234	67	15	150	98	17	30	13	16	0	0	0	0	0	0	0	71	448	58	327	9	2	39	1	1682	659	65	0	13	465	18	49	284	77	777	0	1	97	6561	0	53	2218	714	2926	24	74	269	1799	884	541	5422	1160	362	1	278	279	72	130	147	12	552	95	91	114	312	1	25	316	618	86	3182	109	297	49	193	4	15	166	136	92	243	44	266	298	0	817	210	740	167	124	136	591	120	129	691	432	134	258	39	127	5	6291	75	925	259	269	215	15	200	6	0	574	45	1205	360	50	128	166	354	87	41	2016	255	200	14277	368	275	0	203	242	339	2143	120	19	1693	31	22	0	220	923	21	105	481	66	346	182	58	0	58	405	0	0	1055	236	134	90	916	169	79	313	215	366	251	13	167	1351	53	627	367	47	437	1	67	520	646	3887	869	98	51	459	955	401	911	35	1088	331	1154	35	67	83	242	969	29	542	563	102	98	77	209	92	0	64	32	2	368	3	18	1152	844	60	40	1257	188	88	297	204	153	52	10	67	31	12	373	226	1	104	186	18	157	142	40	3	129	2	76	1	249	72	0	0	0	7	4	0	42	394	624	69	28	0	0	1	9	145	278	954	402	1605	141	83	1589	2	4	62	246	603	79	0	1440	2635	368	84	285	84	152	538	38	32	195	140	505	62	4797	61	746	88	9	92	66	273	675	2	0	398	1	66	266	9	138	460	48	0	2	53	41	317	852	120	78	6	93	86	3	0	170	108	41	2267	52	26	491	163	358	33	889	237	0	277	92	556	0	0	0	0	0	0	19	526	274	221	756	2131	0	152	483	108	236	44	162	653	669	125	157	43	1530	106	3	0	0	0	557	12	37	225	1468	235	92	183	98	82	173	0	61	542	990	0	5768	24	462	229	100	78	56	610	218	60	162	17	0	13	134	351	515	51	273	52	307	151	149	83	95	110	230	384	42	18	148	73	151	763	0	1	11	899	347	202	177	2	8	244	69	127	182	43	384	569	154	265	1109	69	883	100	45	181	447	194	456	1067	54	69	33	83	13	1	11	32	27	16	62	207	1408	1399	10	404	13	307	162	3	41	712	127	0	1	0	0	0	0	0	0	321	136	1128	160	828	273	61	273	38	1025	225	35	20	0	165	0	367	6	378	10	14	1760	27	38	156	371	838	1667	0	58	386	418	397	1	2	116	345	227	267	691	51	328	558	64	0	1	211	26	0	678	318	69	23	45	61	62	565	38	1211	18	73	159	3533	277	2414	200	308	13	123	178	88	837	174	50	0	1097	155	69	2161	104	1	96	7	413	11	652	77	249	6273	88	307	2794	194	25	268	80	1411	763	33	51	67	219	4244	432	952	115	134	142	2	171	2373	78	174	1489	563	368	265	269	197	104	3952	5487	466	1852	279	792	50	7100	320	362	368	196	319	5311	26	68	268	3033	496	47	0	1489	1454	732	44	130	1887	371	179	221	2	277	89	770	130	408	495	33	1212	553	128	1584	902	470	365	569	160	176	6	593	0	274	10	121	93	6414	90	15	336	893	848	56	295	4	135	0	1	1076	1785	0	18	99	64	8	1521	18	85	0	0	2	0	0	0	421	2	18	42	0	0	0	0	0	0	520	1	0	315	0	296	117	0	1213	170	427	162	18	0	0	25	0	27	61	16	10	73	20	6	73	223	81	145	352	990	600	0	205	325	0	15	2	117	16	1	1	3	0	520	12	11	151	44	298	115	0	0	0	0	759	135	1	510	32	15	68	187	65	616	0	0	0	0	371	0	0	83	25	0	0	0	0	1071	23	0	0	1150	45	0	33	20	674	0	4	3	239	14	0	27	4	468	1450	870	256	51	0	1	0	0	0	0	0	0	0	143	0	28	7532	289	1	0	0	7	0	2	77	18	80	246	5	0	0	0	5	0	283	51	1050	0	110	316	3	0	3	0	0	0	0	0	0	0	10	0	0	2	806	961	79	40	223	197	105	4240	5	1	1	2002	1	452	0	293	0	0	8	914	1	0	15	2483	11	0	2	150	489	1	0	17	17	34	7184	0	13	116	2	7158	0	1	0	2870	5376	1192	447	146	788	0	33	143	54	80	1	91	1835	643	32	27	6	301	48	261	0	41	25	3505	639	532	288	21	161	795	52	178	559	23	29	77	404	1	99	0	0	212	11	131	718	52	0	152	956	3	0	27	121	265	17	6	24	18	278	4	94	5100	76	266	155	34	234	105	12	43	17	1741	23	92	2086	220	219	55	156	15	68	87	357	55	783	149	2232	158	4295	343	148	17	14	145	1199	3002	189	33	9	32	1	505	47	38	3	32	5214	268	324	4	52	64	7	188	30	25	359	1324	82	68	1751	0	4900	68	103	78	100	0	6	54	244	819	1337	13	635	342	604	0	2703	66	364	24	111	23	239	118	1	240	0	6851	0	84	2559	147	1308	203	0	0	12	139	768	84	284	3	0	0	306	221	3	44	56	30	110	0	135	277	401	16	10431	16	4220	3880	144	4	210	18	0	0	615	3607	225	12	0	23	43	308	511	240	1	0	0	2	221	715	8	174	48	82	5	22	1	213	386	31	0	469	0	41	372	1222	29	69	342	50	169	88	87	2	24	435	22	305	923	1	577	6	8	39	47	356	409	14	142	102	512	30	206	7	51	134	776	162	13	0	1427	14	341	296	12	77	194	2403	89	195	160	0	0	46	23	603	1	140	212	853	141	67	12	138	0	2	252	4	2	12	156	75	86	1	0	4	42	0	0	0	7	5	4	6	208	33	143	0	19	128	30	1	49	7	1	311	1357	9	39	2	0	4	31	75	376	11	109	1	1	2	4	43	1160	0	31	48	50	288	0	0	0	180	1	79584	15305	0	21	13490	44032	0	1010	1	3	5153	0	41	0	47	29666	0	4704	0	296373	924	26	617	1513	0	196	364	89	72	1	78	56	380	17	128	1	78	34	36	130	146	110	4915	105	305	253	223	219	328	0	42	420	9	1878	0	105	3565	25	584	75	413	31	42	16	136	948	285	96	402	27	485	361	74	599	56	23	0	2	34	36	11	0	2	36	0	14	83	0	0	0	3	14	538	361	353	131	0	28	21	82	9856	1925	196	1843	184	0	245	182	76	249	6	6	0	267	294	6	6	161	48	193	331	0	0	0	2	0	0	0	33	0	0	0	0	0	1	0	1	1	35	0	0	0	1	0	0	1	0	1	74	0	0	5	37	85	0	0	181	0	0	0	6	7	0	0	0	29	0	2	0	0	2	3	0	0	0	0	0	0	0	0	3	17	1	206	0	399	14	227	0	0	0	142	2	0	2	172	0	0	3	4	0	0	1	0	0	0	0	1	0	0	0	0	1	0	1	38	1	23	0	0	0	0	177	8	0	0	0	0	0	74	0	0	70	0	0	0	0	609	1	149	1	1	0	0	0	0	0	35	0	0	0	0	10	0	0	0	29	0	2	4	0	0	1	107	0	0	0	3	1	0	38	0	518	0	5	159	199	1	15	1	1710	116	2582	42	120	53	606	64	6	8	48	31	95	80	22	0	3	131	47	0	84	0	6	5	1	33	1	206	0	0	18	142	0	0	1	57	134	770	20	0	114	54	11	1	4902	2	0	0	0	134	70	59	1	66	14	101	39	4	43	0	0	37	1	24	0	13	104	88	0	0	4	0	0	0	0	42	0	2	112	0	0	33	0	0	0	0	83	110	88	151	28	60	14	498	223	57	34	1	0	168	225	43	6	14	0	5	28	239	26	0	0	19	0	3	0	9	3134	246	16	16	72	195	465	9	3	0	0	25	424	2	45	65	42	36	31	34	78	13	32	48	623	63	46	80	18	3	50	99	12	666	298	55	30	5	232	96	78	14	10	68	111	226	26	475	30	83	111	263	20	248	9	283	59	255	2642	345	16	8	529	276	122	1286	32	134	222	28	388	586	109	1	0	0	4	65	99	90	73	9	8	140	1	0	0	18	20	152	1	232	418	2	4	3	28	506	5	464	0	209	174	10	32	0	0	1	1	0	0	5	43	6	0	0	82	0	15	0	0	6	3	0	3	0	1	0	0	152	4	0	1	0	0	0	0	0	0	0	0	0	0	0	1	0	0	0	0	0	0	0	3	1	0	0	0	0	0	0	0	0	0	0	0	0	0	1	0	0	6	0	0	0	1	0	0	1	0	0	0	0	0	0	1	0	0	0	0	215	40	892	9	103	25	2110	6	0	1019	310	53	14	4075	50	1251	381	786	706	318	74	647	21	478	459	498	162	167	43	1734	379	66	31	100	19	25	369	102	4318	1	0	0	617	0	0	1	69	337	1	0	2	100	78	543	109	0	1	0	0	9	8	0	1	3	0	0	0	0	0	2	9	58	71	844	57	303	472	304	122	58	359	22215	681	710	10	140	6	85	150	1995	218	456	2391	64	190	226	246	360	68	279	3	640	87	101	58	59	33	2230	2023	668	62	264	45	21	4163	85	1	7968	576	318	294	146	172	3315	6	1284	73	2	88	504	225	12	58	688	1	167	1020	3160	604	79	481	294	392	1734	1383	527	4529	4721	69	45	603	293	216	187	2345	232	327	310	353	192	577	977	13	457	538	224	2153	54	1908	1953	437	1612	2209	286	854	1075	134	107	60	96	585	321	226	531	2687	38	43	24	14	39	163	299	84	526	5	15	363	95	413	11	44	102	0	50	321	224	3	543	30	243	28	273	285	101	130	706	309	1494	85	2	77	228	1	0	0	2	0	0	6	4	1	26	18	56	0	985	160	213	364	78	1334	1	70	442	1009	54	5	221	50	219	326	34	6	6	8	269	61	43	281	101	24	12	577	77	17	246	632	93	408	21	20	397	244	999	5	259	0	0	508	0	0	108	29	26	14	41	15	3	41	886	76	124	531	194	483	824	46	7	1538	82	52	239	100	56	557	247	47	142	1685	10954	0	62	36	137	56	161	1	29	254	0	2	0	0	0	0	0	0	0	0	0	0	0	0	0	0	1	0	0	0	0	395	31	350	46	171	55	169	116	3	123	54	21	170	364	99	5	272	1664	54	173	59	296	52	324	95	34	154	195	139	849	291	559	286	5601	737	330	2921	409	119	186	7389	46	747	402	25	169	270	1	0	22	28	353	1	308	10	0	560	73	183	122	58	722	79	214	21	25	215	0	0	61	47	206	0	1	179	57	77	81	58	711	11	0	16	0	0	4	294	6	348	256	3149	1135	107	42	61	91	0	0	40	221	401	79	34	293	167	0	22	0	2	0	78	59	189	102	349	4566	143	1380	164	226	136	165	317	172	818	0	4	16	1010	7	48	314	37	94	20	54	41	2829	410	180	429	1	79	343	92	158	192	27	38	44	50	316	4	3	2	8	0	1	25	7	71	1462	159	666	278	77	441	713	289	247	276	0	0	0	2199	543	292	251	139	32	9	38	578	13	810	45	15	273	475	222	14	132	0	242	0	331	21	183	153	50	52	56	74	692	96	132	437	343	194	121	76	48	45	30	34	42	31	284	87	41	630	2635	93	186	120	2353	163	3	291	578	420	162	2	48	2897	34	112	387	500	26	132	567	1639	61	182	65	1429	3	6	3	1	1	0	358	458	3	0	4	31	95	177	2	286	173	774	79	677	1703	34	0	1	581	3	2	360	44	3923	787	183	1	0	1	0	0	160	482	256	854	188	0	338	1	0	0	3	16	31	34	55	393	63	169	3	764	160	509	199	0	66	145	505	738	1228	2699	604	478	130	230	1869	1311	60	131	928	1632	0	1	91	242	92	239	113	859	116	126	37	31	14	86	248	6094	3181	5655	4146	5351	2133	664	127	78	20	99	10	0	375	1752	182	566	180	68	0	59	13	0	0	0	5	0	312	133	145	89	417	624	258	10	1	0	272	85	0	2	3	142	11	3	16	1	524	732	358	11	135	177	1040	150	95	112	110	513	443	536	5	304	7	528	5	23	8	77	85	363	212	0	13	324	17	1686	304	0	3	87	1	41	439	2411	20	0	0	9	69	3829	274	0	3	48	881	441	60	1221	16	151	454	56	542	0	4	3	307	12	37	256	33	101	757	226	1	13	353	6922	10	107	118	128	344	690	124	5	224	532	228	1	125	0	1	426	52	0	156	130	91	0	1092	38	27	7	39	350	1	104	128	124	32	40	0	31	1	0	0	0	9	25	186	0	48	104	344	318	440	672	123	1709	490	20	383	240	23	10	96	10	12	7579	8	2	682	238	463	201	265	262	865	474	170	44	50	6	0	91	33	63	8	15	7	1287	3	65	457	318	17	163	231	21	40	6	38	4	39	344	82	108	0	291	27	130	49	146	161	392	198	29	98	100	18	32	93	123	9	127	94	260	2051	261	1	1126	434	15	96	1245	0	391	563	476	60	490	0	4	0	4	48	38	9	159	0	50	125	125	1	0	0	20	44	63	1528	4879	68	240	180	33	0	43	0	123	3	169	287	0	115	52	0	5	2044	87	241	474	380	2	14	88	178	2	0	158	55	47	27	0	11	0	21	0	41	39	50	11	703	96	654	23	13	127	198	7449	31	20	101	336	212	4	3	63	101	1	3	7	227	2	4	95	261	170	226	73	28	2	0	233	146	41	590	121	513	5479	651	1531	631	353	15	719	3291	25	212	159	32	38	0	315	0	2	0	1	117	1	147	0	8	19	14	2	0	11	0	72	6	19	8	75	4	56	18	3	116	3	6	4	0	225	81	195	33	116	502	1210	0	1	14	40	11	69	4	279	8	119	3	0	21	17	0	1	3	79	24	6	71	21	176	19	31	511	0	7	1	6	3	5	132	27	0	120	28	2	5463	104	277	33	469	20	1	0	1	151	240	12	10	3	10	28	9	1302	87	2	11	12	136	47	39	97	0	1	17	39	10	39	2	17	0	7	36	148	46	5	15	21	38	11644	0	6	3	0	112	65	612	29	111	92	31	0	144	2	273	0	5	1	0	0	10	3815	4	170	3	971	108	2	12	115	188	130	4	1	25	0	38	23	166	2	0	0	13	2	3	504	744	640	6	219	111	413	65	62	20	0	31	3964	25	26	71	85	47	281	548	281	2069	1473	0	8	0	0	3	2	23	267	2458	9	3	103	101	74	47	14	78	189	0	0	0	1231	82	0	142	88	238	277	69	163	911	7	2	187	37	158	3	96	57	10	41	9	13	28	28	4	1	97	9	5	130	51	33	6	2	8	41	1	903	320	351	64	11	108	0	0	2	11	35	0	0	25	67	4	34	2374	0	260	545	43	393	111	4	32	253	113	1	29	386	70	96	27	120	381	114	157	91	195	344	227	47	859	344	23	3445	162	55	129	203	668	146	1	4	0	330	247	131	6	332	14584	415	0	0	0	0	88	7	0	4039	1	17	120	274	46	123	1417	233	785	234	491	778	1	2	182	128	8	129	12	8	2130	50	99	73	44	671	239	374	98	859	1757	13	0	152	1152	72	7	545	281	1381	0	0	55	3	0	99	163	0	42	94	359	0	276	3	311	59	1702	832	254	18	266	824	58	239	1563	143	20	493	373	62	429	18	162	27	43	37	40	275	2	26	542	58	323	12	630	426	95	143	1	0	31	350	739	419	5245	110	162	244	59	77	7	55	2	138	2432	45	1	140	34	173	430	346	240	45	89	36	614	0	5	268	401	274	68	92	293	378	2047	0	101	111	268	338	10	4	158	595	371	983	66	22	857	224	193	233	356	15	0	2371	293	449	493	84	142	1753	78	147	259	309	133	42	624	145	3753	77	413	298	55	9	4064	526	251	2259	7	69	827	63	212	15	76	319	1	318	543	42	1	78	71	112	122	7	83	130	108	2	168	1028	240	274	48	275	301	230	14	15	38	51	220	260	116	48	257	19	40	549	143	355	0	107	543	24	3	120	305	600	89	20	252	0	11	146	281	237	14	646	649	1287	630	149	9	941	226	37	770	12	173	566	36	56	376	0	44	427	52	174	0	953	95	779	3041	191	90	121	12	59	24	32	271	2335	754	67	1905	0	199	361	151	0	0	40	64	236	36	39	249	1	5	253	35	118	143	47	0	359	27	112	266	723	245	2276	987	231	50	3563	199	8	83	588	148	261	502	68	75	273	256	79	0	841	2236	100	11	183	0	0	1	992	3	265	65	259	24689	9270	223	59	109	86	1328	76	168	14	667	276	253	63	449	0	95	94	88	80	217	96	799	823	68	733	299	702	61	106	150	725	196	155	3	10	280	4	257	84	598	852	195	1440	87	132	38	234	31	37	53	541	248	89	75	236	17	43	97	27	0	0	693	1	302	95	28	799	40	24	592	20	52	236	92	594	0	31	28	81	60	8	16	112	71	37	129	18	180	116	83	33	32	285	0	210	91	1026	17	35	15	134	12	456	15	1599	46	122	24	269	733	163	426	1734	442	161	8	1	9	23	76	51	42	44	0	3	91	20	2	32	1	33	4	7	0	1	0	0	0	2	0	35	4	0	230	18	1	0	0	0	0	0	0	0	0	1	0	0	1	1	0	0	0	0	1	0	1	0	0	0	0	0	2	0	0	0	0	172	1	9	29	1	30	0	33	10	70	1	18	1	10	17	11	110	2	2	0	7	45	0	55	17	55	1	0	2	1349	1937	0	0	1072	2186	316	54	233	89	295	30	37	75	25	10	0	5	1	13	0	37	2	19	50	7	17	110	114	0	0	43	604	38	14	5	0	0	1	3	5	11	6	155	1	10	9	53	3	36	161	139	112	326	2	19	9	35	526	0	0	24	5	28	8	38	70	55	37	3	6	475	104	8	7	3	484	52	0	0	0	16	808	131	556	3	0	8	596	13	36	101	19	259	0	0	52	6	4	2	0	98	1	0	0	0	0	203	59	226	30	9	12	44	0	11	11	13	295	8	1598	317	486	254	205	39	9	362	4	1	141	23	2	540	141	512	3	35	22	603	291	1	278	57	712	37	208	7	28	72	33	3	151	180	93	174	239	80	38	158	2964	324	199	35	0	117	10	6	19	8	3	5	0	13	0	429	2	139	49	38	2605	0	32	1037	3081	76	46	187	134	12	5	1097	91	40	7	2	35	51	1	53	1	62	4	15	67	8	70	9	18	2	2	972	41	116	0	2	5	0	10	18	3	8	2	4	14	4	0	0	46	18	0	1	4	0	18	4	5	138	67	0	1	9	8	2	21	52	223	18	13	14	2	8	36	9	19	5	7	3	1	0	1	257	85	0	8	3	1	1	151	5	34	0	6	0	13	20	20	61	18	2	0	4	0	1	29	4	3	0	15	0	2	0	4626	609	446	508	326	1595	1248	0	1	0	57	44	0	26	99	1	1	88	4	8	181	54	33	23	0	20	11	15	1	78	124	0	1	1	3	2	0	137	80	1	13	1097	457	12	257	10	11	2	128	2	3	80	0	0	0	222	259	29	3	2	0	1	93	715	2	7	3	66	3	5	0	0	1	0	89	886	195	12157	1	0	18	1	2	5	13	1	11	105	1221	4	74	27	265	0	8	15	8	3	1	2	12	3	2	0	91	375	2	34	64	3	4	14	0	85	377	93	82	39	334	348	1	1	0	1	1	3	1	27	0	203	107	6	0	29	1	46	18	0	9	1	24	0	5	13	0	13	0	7	11	0	0	3	10	27	0	31	94	1	1	675	495	43	0	3	76	4	0	7	16	3	1	1	0	7	1	8	0	5	3	4	0	10	1	21	0	0	0	0	0	41	3	4	908	241	0	106	0	0	8	0	2	0	2	2	97	143	1	156	1	15	0	453	3	20	3	0	23	0	2	1	4	7	0	1	274	2	0	2	5	5	323	1	3	646	637	328	115	135	1	0	16	1	9	30	0	1	0	1	0	0	0	0	21	1	26	208	0	0	1	24	10	97	36	0	15	2931	51	22	564	4	1	2	154	0	26	7	0	61	14	22	19	5	59	2	2	0	23	0	0	1	0	0	2	3	0	4	2	567	9	5	15	104	0	765	16	13	0	0	2	361	121	4	2	22	101	0	378	0	0	327	0	0	0	0	58	0	1	21	1	0	1	8	0	1	31	9	21	0	0	4	0	15	2	3	3	1	0	442	8	283	739	163	9	181	36	369	8	77	96	883	832	142	391	3	1	0	3	0	15	2	0	17	5	4	35	1	42	0	77	743	1783	17625	108	146	776	320	495	1150	326	140	352	138	1	80	9171	225	0	5	5	1	1	4	32	2	1	0	11	2	0	13	1	0	0	1	1	1	3	0	18	207	1	8	8	7	0	47	75	24	903	1	33	6	1	0	158	2	37	0	1	81	7	3	4	1	16	1	11	2	6	16	460	9	27	5	11	2	0	0	0	22	13	12	8	0	0	14	986	10	2	50	3	1	1	1	0	1	1	0	4	0	43	65	9	0	0	1	472	3	2	0	3	3	796	0	1	0	1470	216	0	0	15	4	17	7	0	0	2	81	0	9	196	1306	0	353	2	3	1	6	49	12	19	2	2	30	111	152	270	2	72	18	0	15	9	5	33	25	1	3	0	57	44	26	72	2	39	3	36	109	216	94	0	3	7	1	1	5	119	505	84	624	0	0	6	4	14	0	1	1	0	1	7	0	0	0	1	2	470	1	0	3	9	2	0	0	9	0	0	0	4	0	0	2	18	5	7	0	0	16	1	36	53	3	0	2	10	8	10	3	6	2	0	0	1	27	11	8	56	9	0	0	0	15	1	14	0	9	3	0	0	8	0	2	3	0	0	5	2	1	0	17	40	9	1	2	1	1	5	0	76	0	6	0	1	1912	32	12	0	1	0	7	0	0	0	0	8	11	103	0	1	0	0	0	16	12	2	17	0	37	14	1	9	4	1	2	1	0	7	0	0	1	0	3	22	5	74	599	267	65	0	20	60	2	3	6	7	11	0	1	0	0	15	0	0	12	7	3	24	4	0	0	0	0	2	0	70	1	3	0	0	30	1	1	1	1	34	1	0	8	49	0	5	1	2	2	0	1	20	0	0	0	0	1	0	0	43	1	0	1	0	1	0	0	5	1	5	3	34	24	1	0	1	1	1	37	3	0	2	0	0	1	0	6	4	1	1	5	1	34	3	1	4	8	39	7	3	9	0	2	3	1	0	5	0	0	2	4	28	12	5	14	2	0	1	3	7	17	24	1	3	2	1	1	2	0	1	0	0	1	1	1	3	39	0	0	0	0	0	2	1	0	709	5	3	8	2	1	2	11	4	0	0	5	10	2	0	2	1	0	1	1	83	3	207	0	3	2	32	12	4	0	29	125	0	29	0	1	0	0	72	0	0	0	1	1	352	4039	3	2	0	0	1	0	1139	1	1053	1	1	4	3	38	1	0	0	0	0	896	1	22	0	3	0	3	0	3	0	6	0	8	0	2	0	1	3	3	3	4	50	0	3	5	4	0	18	0	3	1	1	1	21	231	2760	1	0	74	18	4	0	0	1	16	113	2139	0	8	1	9	37	3	30	6	10	30	260	0	101	0	2	1	153	20	0	12	6	5	6	0	0	1	0	2	53	2	2	2	0	0	6	1	0	5	0	0	4	2	1	1	0	0	1	4	5	0	0	0	0	1	2	5	273	6	2	3	4	0	0	2	12	2	0	11	6	1	0	0	31	11	34	7	0	2	0	0	1	8	1	15	27	71	0	12	0	11	11	0	0	0	0	0	2	0	3	0	2	4	2	4	0	7	14	7	0	5	0	0	0	21	8	20	8	3	0	0	1	0	419	1	0	4	9	1	1	0	529	95	21	0	0	40	11	1	0	0	1	2	7	2	30	1	1	0	9	1	0	2	1	1	60	54	0	0	1	1	60	0	10	0	5	1	0	1	229	49	113	5	335	8	33	508	20	1	0	28	0	11	10	0	1	61	10	1	16	12	7	0	2	1	0	0	0	8	0	15	8	261	1243	1077	0	1	2	12	13	269	177	0	44	30	11	3	5	85	4	253	21	23	50	2	850	97	775	44	1	180	0	1292	1	2	356	395	0	79	524	1	1	7	1	49	861	30	4	17	0	51	164	190	0	0	498	182	115	1448	0	0	0	325	46	19	1	2	2	2	5	6	5	9717	1	0	0	4	2	0	2	4	13	0	1	0	5	1	0	1	2	0	1	1	2	0	1	0	0	21	27	0	47	16	1	1	13	0	0	1	0	229	59	122	114	162	97	329	139	103	0	7	1	0	2	5	2	11	5	10	0	0	13	2	0	9	0	7	5	3860	3	0	1	0	15	8	4	0	2	68	355	27	447	1217	179	140	19	16	63	49	0	2	0	1	0	32	0	0	0	0	0	6	16	2	0	1	5	1	3	8	5	0	1	6	12	8	376	132	497	1	7	8	80	0	31	10	10	23	0	0	2	0	4	4	1	0	10	13	25	9	6	57	32	9	79	2	0	11	2	1	20	406	0	0	0	4	1	7	1	2	0	6	1	1	10	0	14	13	15	2	0	1	3	0	10	1	3	6	0	4	3	1	0	0	3	0	3	0	13	0	1	0	0	0	0	244	0	0	0	0	2	1	2	0	0	0	0	3	16	1	0	1	1	0	1	11	9	2	0	13	1	4	0	0	0	0	0	0	16	4	23	0	2	0	0	3	10	0	0	0	0	6	22	4	1	1	0	6	47	1	0	1	0	0	1	0	3	0	0	1	64	125	639	1	4	0	10	0	2	1	11	0	2	0	0	0	0	1	0	3	0	1	2	0	0	1	0	15	0	8	0	1	2	4	0	59	9	3	0	4	61	2	6	0	3	4	10	2	0	5	7	1	1	2	1	58	7	24	2	0	0	0	11	14	0	0	0	1	0	2	0	0	90	708	0	27	0	0	0	2	0	0	0	0	1	0	0	0	10	1	1	9	5	0	2	2	0	1	0	6	26	1	0	4	409	0	4	0	1	4	2	10	2	0	0	0	33	0	2	0	0	0	0	0	11	0	0	0	0	0	0	1	1	0	0	15	1	1	7	0	0	1	0	1	0	0	0	0	0	0	7	1	1	0	6	0	0	0	5	0	0	0	1	26	3	2	0	0	1	2	1	0	1	0	66	3	10	30	1	0	4	7	18	2	0	11	0	0	4	3	19	4	3	15	21	2	0	3	1	7	4	5	1	10	5	0	4	6	1	0	1	1	19	68	0	181	1	0	1	0	0	0	0	0	0	1	2	0	0	2	1	0	14	2	20	0	0	2	0	0	0	9	0	0	0	3	0	1	0	2	6	0	1	1	0	0	0	1	1	0	5	3	3	0	46	18	2	0	0	6	0	5	0	1	0	0	0	0	0	0	2	2	0	0	0	1	3	2	0	0	1	0	0	4	0	4	7	0	1	0	2577	74	2	2	2	0	0	0	1	3	0	2	0	0	2	0	1	5	5	1	0	0	0	1	5	0	0	0	1	0	0	0	2	1	0	0	0	0	13	1	0	0	0	0	0	0	0	0	0	0	0	0	1	1	0	8	1	0	0	0	1	0	0	4	13	6	1	0	2	3	2	1	594	2587	794	568	34	27	108	317	509	249	314	113	1614	380	549	793	352	5844	626	729	4	2	1645	0	55	0	41	0	0	0	0	34	124	47	12	56	141	1712	2	0	0	0	0	4	0	0	0	2	25	0	0	2	4	3	0	52	0	2	8	3	19	0	5	3	0	74	4	16	12	0	2	2	0	0	0	2	1	0	146	496	362	13	0	0	54	0	3	0	0	0	0	0	0	1	0	0	0	0	7	0	0	1	0	0	0	9	24	8	4	0	2	27	0	0	1	2	0	0	0	0	1	0	1	0	6	74	25	5	5	0	1	2	0	4	0	0	0	0	1	0	0	0	0	0	4	0	7	0	1	73	0	0	0	0	1	0	1	5	12	0	58	0	1	12	0	4	4	0	2	8	5	1	15	4	10	2	9	1	16	2	1	1	7	1	3	3	6	1	5	5	10	312	0	1	2	0	9	4	0	7	0	0	4	3	4	1	4	1	0	33	27	2	11	12	7	1	2	5	1	13	26	0	0	0	0	8	23	7	725	0	14	28	0	1	0	1	6	272	70	4	0	1	36	5	50	51	0	0	16	0	0	0	3	5	24	0	1	0	0	2403	8624	6	2	9	0	0	22	5	4	2	0	0	0	0	2	9	2	12	1	0	6	3	24	0	2	35	0	0	6	1	23	2	2	7	17	1	1	0	0	0	0	3	0	0	0	0	42	0	2	3	16	1	0	1	3	1	0	27	432	525	86	1	69	991	10	7	0	8	3	0	1	5	0	2	4	0	1	0	5	2	0	2	0	9	11	43	2	2	344	62	260	0	6	1229	517	258	1	0	0	1	10	0	0	0	0	0	0	1	0	0	0	0	138	454	59	0	0	2	1	0	0	0	4	2	0	1	3	0	0	0	7	14	0	0	9	2	4	0	0	1	0	2	1	1	0	0	1	1	4	0	1	0	1	2	0	2	19	1	1	0	0	0	2	279	8	2	856	432	794	41	235	1	1	0	0	0	15	0	0	7	0	11	5	1	2	3	405	143	23499	128	132	78	4	0	0	276	1	12	1	0	133	283	0	11553	7	0	22	0	721	907	56	1	28	93	28	153	0	38	667	453	3693	613	207	346	414	1324	3	400	5	173	1033	8	552	2	934	584	1247	27	52	2583	1456	7	1176	14	3	172	20	30	272	4073	15	225	0	300	27	219	578	119	33	918	0	0	324	7	246	150	2	1745	16	45032	64	54	3913	177	1	140	1310	217	124	163	311	1228	802	0	0	0	0	10	3	0	0	4	2	2	6	312	22	380	16	121	80	252	36	970	143	1	775	395	1818	1024	424	12	0	1119	104	4019	4829	2568	5927	76	3441	175	708	114	334	0	43	808	6	69	2	0	0	0	0	16	0	2	5	0	0	1	0	10	2268	146	206	114	210	355	134	1	3039	1378	636	2763	0	133	1270	225	4	0	0	0	0	0	0	0	0	0	0	0	0	2940	465	31	671	3608	319	74	14	912	694	4578	0	145	131	1	0	6	0	7	0	6	1	0	11	6	49	0	0	0	0	0	0	0	0	350	937	481	1260	620	83	8	0	0	0	0	0	0	36	0	198	604	45	1660	505	504	562	312	1	75	45	691	58	70	36	7	267	883	334	27	29	2	555	991	731	106	4	497	577	462	67	27	15	0	82	340	70	2	10	323	710	38	761	55	102	282	464	231	136	196	6	52	57	36	90	281	68	91	27	557	583	1	6	7778	233	47	619	100	772	12	239	0	302	280	62	806	226	1384	221	529	9	0	83	57	310	28	143	589	55	197	208	178	398	582	4	122	2	1	1	51	86	62	300	63	12	1	4	0	7	29	374	61	1	23	74	1460	17	134	188	692	158	392	240	2	0	33	15	125	807	144	2	96	275	1	163	128	299	133	3163	239	26	78	395	14	655	320	459	4455	183	130	365	539	92	170	2	257	593	11	509	632	193	158	32	545	226	73	133	190	215	546	36	169	480	0	0	0	0	0	0	138	75	31	265	171	35	31	0	9	4244	270	996	1200	19	0	3	7	563	3	0	74	189	0	992	5	952	19	150	6	314	0	0	172	1078	21	188	356	3399	358	1	0	2	4	1044	34	16	145	22	45	293	691	1223	0	69	0	306	70	0	666	156	0	290	166	1192	230	0	39	172	2276	560	1	11	265	90	960	59	220	1313	107	2	1925	120	500	770	868	0	135	494	0	86	249	147	719	831	217	76	5	329	195	40	1	215	38	162	478	73	5	150	472	92	293	296	290	51	91	72	500	737	36	8	0	0	1	106	16	84	15	5	541	1408	563	172	143	1051	113	13	303	89	62	167	2405	7	150	460	1	0	0	0	0	1	11	205	12	139	2	81	183	0	0	39	0	1	2	0	5	165	549	234	10	292	105	7	490	130	0	0	93	974	1	245	177	0	0	30	8	131	9	267	0	69	532	358	523	206	148	283	31	105	78	177	372	171	178	43	750	360	982	38	106	8	8	71	1	43	2	407	136	1124	379	192	512	57	18038	1014	1832	488	67	76	290	314	460	638	554	644	453	140	19	406	185	376	43	146	230	160	125	3	2254	28	4	1319	2	956	487	227	280	294	3566	65	79	137	130	564	270	126	272	85	66	41	19	133	443	124	434	514	25	55	160	391	856	25	13	362	331	97	0	764	136	23	4	72	122	933	66	187	261	55	83	49	3105	24	40	528	0	3	50	203	920	352	218	71	113	161	224	372	1	0	3413	1	85	455	282	182	84	34	524	1651	974	921	54	0	106	1	207	80	1403	20	172	296	3	2	12	144	6	508	34	0	63	251	210	7	112	1	346	0	135	50	408	1068	5	35	56	614	109	169	131	272	131	209	233	402	775	45	3516	37	2	1	0	131	129	149	11	8	27	107	169	7	16	486	234	301	24	102	1	164	30	285	144	185	0	63	0	4	470	115	69	89	1372	2	54	0	2208	125	346	577	619	479	0	2	0	3	153	15	311	3195	37	0	51	63	10	167	359	7	63	9	79	54	221	769	45	53	141	1286	88	301	167	24	2409	447	72	186	208	239	132	107	238	380	32	566	465	0	0	0	0	0	0	80	0	0	0	0	57	1	5	11	0	14	38	8	52	2	7	8	0	0	83	10	155	28	92	1258	93	51	71	297	88	366	5	101	120	321	617	250	4	0	106	51	284	2107	194	146	669	958	2	9	1	12	465	1626	66	1	155	7	4	1	8	271	239	135	130	419	2	1500	74	30	507	81	87	37	383	157	237	80	54	3824	74	176	437	148	0	176	23	38	302	672	268	286	256	145	21	1	535	116	47	1211	635	116	82	12	271	64	45	23	32	159	331	646	25	306	613	343	41	46	84	63	16	240	44	84	138	228	77	1858	131	17	677	4470	194	70	1104	148	4	14	61	566	506	71	1607	18	487	260	1180	126	1658	163	0	422	91	394	137	414	47	85	97	12	0	878	431	983	301	30	54	45	72	96	333	252	46	391	2631	131	566	85	0	0	363	384	33	70	35	559	282	250	363	15	150	225	3077	97	226	885	488	1	0	0	193	106	89	87	162	27	90	86	24	108	0	1212	101	49	84	97	1	39	189	38	85	403	223	56	443	260	464	190	72	10	209	220	23	550	113	124	282	0	2	0	4613	20	13	0	0	1	128	5414	23	2	291	718	0	20	38	488	69	13	131	2	171	7	30	519	117	8	54	64	204	526	302	1303	79	199	49	17	281	66	327	28	11	227	25	305	1	39	307	116	283	78	23	419	217	17	152	44	36	0	0	92	4	84	784	73	65	52	3	205	270	2	185	53	151	4	1	19	69	957	49	12	7	2064	1464	703	34	22	21	36	71	4	1	0	216	4	0	38	49	9	7	248	139	95	0	246	188	123	682	194	127	8	578	590	811	46	260	248	17	36	230	74	208	6	180	24	25	141	70	32	378	1143	712	210	38	535	104	582	141	134	12	112	2	19	438	6	210	5	228	4129	0	19	58	5	202	218	346	104	18	39	93	286	90	263	36	342	145	21	315	149	110	21	54	3	491	894	1498	359	122	0	14	723	20	54	62	613	430	505	100	739	1211	493	79	8	243	135	33	291	135	209	98	23	67	5	1	438	160	2	50	3085	68	22	359	96	58	44	62	441	66	225	327	1238	49	29	92	52	10	91	173	120	314	74	3146	2	261	209	5	2	1	17	696	58	455	3340	2	50	65	86	25	511	151	2	6	0	31	1	53	333	17	30	2	3	102	10	145	40	784	107	348	91	462	188	829	322	476	479	338	12	1015	60	160	566	159	985	469	17	32	506	30	38	109	204	953	282	166	286	6	128	18	29	121	1326	95	469	177	12	295	93	71	1182	1196	27	355	217	224	806	26	280	48	272	74	916	420	3	1	281	78	29	14	1262	0	0	375	130	505	87	98	51	116	64	11	173	977	22	54	124	77	129	117	2671	64	53	25	4041	29	4	31	190	44	134	0	53	281	28	7	12	44	457	506	5	4543	70	118	406	85	511	0	281	37	962	888	31	1341	379	146	13	59	129	207	468	59	159	768	20	0	433	260	27	306	74	0	0	172	213	34	4	9	105	88	13	190	212	68	16	0	918	795	88	0	1300	109	112	24	19	2951	2507	78	31	184	1310	403	33	317	126	33	163	86	161	65	284	0	0	4	187	224	10	27	1166	224	1	164	158	472	140	156	25	18	0	1124	179	960	369	18	25	291	68	774	407	9	160	75	407	347	72	3	265	0	2162	9	641	167	2194	56	201	654	1149	0	50	26	260	99	31	2	54	34	0	0	283	3	414	183	614	1478	61	0	6879	109	48	59	116	511	55	12	14	8	1311	226	26	14	18	300	4	510	140	3	5	863	221	231	1	149	81	474	421	494	1306	341	294	491	88	145	527	79	23	2180	1071	84	54	190	246	260	31	265	380	174	873	37	149	96	21	1	8031	0	0	82	178	4008	2	1	0	0	0	0	152	2	80	35	863	174	107	0	125	385	1	60	320	18	593	272	307	1254	1196	135	8	0	2	35	12	60	742	31	400	207	29	633	78	477	0	161	88	7	0	1	4	108	0	20	1	54	3	1	1	0	5	3	253	1	1	3	104	0	62	3	4119	47	6	9	10	0	34	359	69	146	120	285	53	271	38	135	162	127	330	240	743	4	253	244	311	79	90	354	286	3	298	343	887	68	208	279	78	1	0	1	0	0	119	33	49	151	115	0	0	2	0	0	0	249	105	545	269	597	88	1	480	159	227	62	32	17	46	435	241	68	0	0	0	25	161	294	140	524	338	24	247	75	180	207	582	175	177	240	298	93	85	32	117	484	25	84	2	1	10	0	35	2	4	329	37	85	0	0	47	550	126	0	859	497	361	201	148	120	339	726	2	77	799	428	22	6	333	72	15	1	0	57	97	6293	65	0	2185	1	124	240	122	605	1140	2	23	27	78	46	15	15	1	0	1292	2	459	462	1377	0	1	14	713	295	792	90	124	0	38	66	18	52	2	26	60	157	1316	219	1	10	131	290	32	117	787	108	60	0	0	0	0	0	428	0	1818	176	140	20728	0	7	3	1	0	150	1163	1	2	11	0	37	124	0	108	37	10	484	440	10	1250	108	20	455	569	6	35	327	11	180	6827	153	86	59	386	314	0	601	55	236	56	138	0	121	41	138	3	21	35	22	73	172	404	53	301	142	1504	91	893	59	53	30	142	2079	109	338	454	293	349	2	56	5	762	53	129	81	206	120	753	249	53	22	40	17	347	22	0	481	330	679	7	45	384	194	206	52	144	44	32	432	376	39	496	11670	6111	11	106	114	8	326	176	61	836	30	13	10	1481	1623	106	10	2274	97	139	108	4858	510	644	2	304	9	148	1	0	1	1097	1	141	154	9	105	655	67	143	14	11	2	0	3	458	0	253	171	237	45	1186	62	0	105	78	587	189	55	0	4	0	0	12	274	0	21	53	843	206	47	147	124	21	150	201	1	61	46	80	350	3	201	25	189	56	580	248	8	23	0	8	195	3	1	1	1	0	455	4	30	27	222	607	59	139	146	564	260	1201	305	422	126	716	178	3	846	146	2	7	0	0	7	12	1185	148	29	98	1	156	158	3	0	294	105	84	0	0	444	292	2481	72	1	3	73	2350	741	161	65	61	36	153	59	919	87	90	8807	375	117	141	542	205	109	1	1508	52	60	734	2847	156	758	218	139	163	877	303	7002	8515	333	652	403	0	0	164	436	0	54	0	4	19	47	627	24	21	21	330	1	44	44	433	132	602	94	18	95	40	418	118	416	199	140	21	386	3	0	7	106	1	784	389	81	276	507	79	674	86	746	738	471	3284	118	75	3701	10	230	241	759	1590	856	2	374	0	1506	288	2549	30	184	124	26	19	128	49	933	280	276	194	147	693	119	214	256	432	241	6	1	74	771	61	5	144	54	3006	918	4756	112	1291	338	9	481	7	49	257	36	71	95	115	409	160	40	247	346	0	122	209	3	40	611	44	1747	223	6347	92	58	2940	407	6476	104	316	609	33	119	361	25	2	113	11	4	0	304	53	1	470	1288	9	16	0	27	0	338	12	4157	202	128	10354	6	17	56	13	312	3	8	244	377	20	278	462	40	23	310	503	796	1380	0	0	116	14384	5705	11	46	214	120	100	172	599	21	77	330	39	0	4825	425	873	972	660	21	984	21	170	353	63	19	24	473	245	3	181	69	8	344	2000	6	71	124	1	284	22	0	35	484	281	683	56	2	174	19	0	47	35	172	68	42	81	0	0	0	0	0	0	33	47	1016	54	199	96	15	353	603	0	27	60	1869	552	149	138	1159	205	1586	1	3	382	1962	21	136	10	289	39	24	566	41	15	60	436	111	12	732	2	0	0	0	27	145	1	172	7	32	126	186	383	597	245	6	6	141	17	201	3	0	6	199	46	436	275	397	2359	707	466	3060	58	117	106	242	648	10	92	27	38	608	57	4120	0	38	32	29	61	722	4	211	1	18	4	1844	68	20	1	110	0	0	30	336	209	341	36	936	65	3539	72	290	1348	717	294	1289	161	384	1	1026	64	225	488	181	397	28	16	3	261	30	3	0	0	0	0	9	77	82	341	359	0	21	437	2	397	103	205	4	556	270	92	119	55	320	0	388	0	0	0	0	2	23	85	12	187	24	3013	2	3265	125	426	0	169	40	26	28	175	16	0	0	0	4	298	304	32	103	1788	204	337	205	180	266	54	37	27	126	35	40	245	148	101	128	321	10	2124	370	226	61	572	1	66	43	20	1157	6	61	356	0	134	0	6254	199	8	9	0	1	3424	16	8	217	2	140	693	144	0	723	0	0	376	79	100	120	132	764	2124	292	253	66	5	2	25	0	105	483	432	131	110	184	982	38	128	0	2	6850	9504	445	0	97	169	159	495	308	1499	334	0	82	244	186	195	143	246	329	161	1	164	146	230	200	67	253	256	8	16	279	181	0	325	5	208	1958	119	99	289	11	52	925	102	129	46	17	173	93	126	193	176	41	121	9	97	563	122	17	322	0	24	210	113	1059	36	1099	63	613	223	189	1444	737	15	21	38	323	167	221	127	43	393	100	317	16	213	54	425	104	769	30	2	538	402	130	70	12064	284	1	53	29	80	200	85	45	154	54	283	88	113	478	90	61	93	111	0	44	157	128	29	228	0	316	2188	147	3974	39	1081	61	813	0	20	180	54	13	90	197	16	7	2869	66	43	34	1179	1894	79	30	38	364	185	1250	111	113	418	671	19	196	72	9	148	0	8	18	105	233	259	79	1225	143	1466	49	237	5	37	20	71	15	6808	0	22	11	132	866	739	0	0	54	422	54	131	13	156	111	721	125	264	692	133	212	13	135	70	0	263	673	0	136	66	1916	1277	349	122	153	692	140	161	519	49	37	102	13	102	185	134	715	2281	0	61	2275	389	173	182	132	273	37	43	278	68	21	790	68	1271	17	7	3	25	1	14	228	165	81	5	380	128	3	28	1165	57	1616	62	100	84	544	431	804	30	61	663	57	901	89	70	382	8	566	34	996	1344	35	85	403	60	1	287	119	339	15	4	215	11	115	397	170	215	5	2415	29	286	1512	747	1147	25	134	685	1	5	1	1	402	79	299	877	0	161	417	452	4	0	1	217	1	520	119	0	136	193	885	24	230	523	26	1011	104	0	0	41	248	91	265	140	0	0	0	0	289	87	5	2	4	0	28	211	51	626	80	0	382	14	188	347	8	130	0	0	45	5	73	38	10137	625	221	3313	286	2949	0	110	265	44	1	72	708	247	0	9	0	0	0	44	634	37	556	464	546	198	384	305	54	69	167	329	135	5	621	342	17	174	45	40	74	5	215	404	37	89	1	396	157	112	577	999	40	792	1700	56	188	1180	59	3078	109	318	4	1223	0	476	5	29	38	355	543	42	22
"SAMN03072205"	144	0	1	0	5	0	0	0	2	17	211	257	16690	1207	490	244	5	7	9	4	3	7	5	1	7	144	35	78	1799	515	13	72375	60	131	121	124	825	332	236	417	536	206	867	612	773	46	500	1	1	2	902	235	7721	0	1	1393	7436	471	142	1306	0	0	0	146	96	724	185	0	0	216	1138	0	485	573	65	0	268	414	55	355	107	3	14	8	557	0	2	14	32	4	985	1	47	3	1065	794	345	605	32	749	1194	210	615	442	30	458	263	646	252	62	893	0	324	216	88	4	0	336	61	4	589	856	222	300	4	40	37	1	175	102	1481	22433	0	39	36	209	19	1	155	245	695	292	256	247	388	612	521	774	149	14	148	163	705	1	586	108	328	20	3726	641	269	94	344	348	437	241	193	354	374	1343	800	192	2	132	674	1331	2650	1361	1092	612	0	7	184	174	62	203	610	0	479	414	3	362	7	3	347	742	186	207	12	497	1556	1074	204	66	93	328	280	990	150	34	585	174	1072	197	200	182	420	6	497	888	194	2	79	1435	226	504	143	132	243	293	12	0	0	1782	262	95	341	155	377	34	1110	121	98	0	756	575	124	701	377	212	395	259	456	595	2	2	433	211	641	0	0	1	45	1	4	0	0	0	1	0	0	0	0	0	201	123	2	1	0	0	1	3	1	4	0	115	126	0	217	1	84	1	0	0	278	448	0	0	13	902	591	145	304	47	3	165	76	0	0	1445	0	96	3	0	1975	0	218	1293	511	83	2	77	2706	58	2151	204	1606	3	3	301	0	0	116	190	1	2	0	0	0	493	324	66	585	175	346	88	179	27	180	557	21	12	140	0	733	795	90	239	615	62	2653	3620	8	0	1	1	563	486	523	462	0	1	10	0	1	1	1	0	395	7150	25	281	434	4	3	4	37	0	935	179	109	273	902	164	1759	81	0	111	262	1503	203	0	313	460	202	520	8370	0	127	79	10	199	19	952	0	309	0	1	342	0	0	0	641	987	395	1566	351	131	413	47	2	106	792	157	496	622	458	180	248	179	347	9	280	61	44	89	5	77	408	95	388	342	93	174	156	263	952	24	398	93	29	27	522	49	720	64	106	53	27	1402	36	277	114	1079	199	101	417	45	61	228	411	402	597	429	21942	127	495	1125	49	1381	205	1546	560	364	29	0	1	174	248	91	1441	109	91	78	6	558	0	691	493	8	390	13868	7	1	374	299	49	368	219	116	258	491	178	48	6	8	234	248	208	23	820	929	600	178	1035	112	158	477	75	4	1467	180	335	580	2	427	267	1382	49	494	184	335	335	1	8	226	120	1639	729	315	2	167	141	182	50	63	17	453	5	262	74	995	1	1799	14	2004	386	123	3	18	3	924	104	174	301	296	26	161	201	3212	1268	0	1	3	183	209	0	27	142	708	114	1498	87	602	3	205	261	278	264	156	89	49	51	393	357	586	22	91	3	262	29	1324	498	743	243	664	0	47	101	141	5	237	163	379	224	0	238	247	979	183	153	62	2	47	40	0	0	2	138	187	774	5	21	190	130	446	81	89	0	286	76	22	106	1497	147	0	125	1450	1	0	5	0	2	1	0	3	208	720	12	3	1	5	913	224	196	145	746	1623	0	1618	974	0	4	300	310	252	1	1083	852	123	407	3	8	8	141	343	1	2	132	1169	181	13	1	357	443	7	421	187	428	172	537	2	466	4	236	167	2	7	1	0	5	158	136	3762	0	1313	154	58	126	22	7	92	1	1	4	334	10	377	1	672	71	201	71	267	0	195	155	2718	10577	16	90	15395	16	31	209	646	3	246	0	211	1247	345	1545	2	1	30	1	92	45	424	923	334	109	557	0	1	1	40	1	0	0	0	7	232	84	8	381	1168	1	274	153	155	2	717	0	0	0	1	4	0	66	4	76	959	0	150	33	290	0	0	859	2994	2	376	3	0	0	61	0	341	0	1	14	7	72	0	0	0	2	2	10	0	3	2	0	0	0	0	0	2	0	4	0	2	4	46	42	1255	0	0	64	468	36	1952	317	547	194	250	1100	2	0	131	0	7695	9	21	0	371	325	89	240	358	410	183	437	404	215	541	763	205	363	670	39	307	13876	2	342	365	233	79	308	1044	153	337	434	341	248	34	1	277	790	1107	925	1031	506	8	156	45	594	276	971	123	103	522	937	73	324	331	337	7778	683	19	0	160	209	302	0	4	192	0	0	13	3	505	1	567	249	34	4	244	2052	6	537	803	0	862	92	194	1	1140	309	4	553	1284	5	0	300	21	211	101	374	295	3	0	2	341	51	2	76	351	2201	55	961	1	182	317	198	861	532	413	125	185	10	13	16	523	0	304	0	0	4436	747	1	3375	1387	38	40	400	19	650	591	696	681	134	1554	0	1	1	0	86	13	22	447	7	21	22	491	4486	130	294	298	651	795	1547	34	239	2317	23	322	2916	3021	0	179	103	35	160	330	743	2456	51	17	16	334	209	235	782	16	728	764	0	5	630	451	86	117	164	1137	116	0	3	87	2	12	0	25	22	3	1	4	10	1651	37	4	492	190	174	0	7	136	323	4	0	1	191	544	18	266	2	6033	568	15	8	0	3	11	1	82	0	206	236	73	419	0	55	0	6526	5	17244	716	128	0	144	197	971	46	100	198	248	5	2	3	0	1	1	225	222	88	13	174	2752	18	983	29	306	130	8	38	1077	3556	202	12963	7	5	26	0	5714	0	218	325	55	31	543	718	376	194	165	142	67	372	109	58	689	390	0	371	91	381	0	1	451	2447	1305	1346	412	271	572	6	33	2	7	680	342	344	3	786	50	227	433	0	23	88	1015	0	11	71	201	3	135	0	148	57	308	91	442	7724	365	278	111	377	416	494	280	78	44	63	148	238	430	620	1932	4	287	240	209	1	13	2196	889	1	13	149	671	4	389	0	5	1238	500	259	31	17	130	6	115	569	49	2	4829	1	363	499	88	269	813	28	13	29	6	0	197	1191	133	36	436	1	29	98	167	122	0	246	1	486	199	473	561	195	9261	1804	2067	221	65	62	16	22	593	284	758	2813	1	0	327	226	392	867	55	204	58	85	2736	7340	3	165	159	154	21	897	0	0	49	81	245	2	25	19255	3	468	13	209	95	49	205	131	1	49	0	47	679	123	367	185	258	1	430	1380	2056	391	68	469	842	361	16	605	700	7	192	957	196	204	1068	289	526	795	166	55	77	453	0	0	1	17	1511	3259	10	0	60	247	147	20	871	204	264	0	176	501	773	66	3566	300	185	214	136	273	44	467	5	3	108	100	2255	11	0	93	0	1687	584	10	66	769	770	135	0	0	0	79	1393	8	90	53	3	37	49	19	1020	189	0	2	0	0	237	9	321	25	4	534	372	51	7	1	283	401	659	6	223	901	1	5	4689	167	344	3	0	420	0	0	647	731	10	52	5	101	1555	67	0	1758	262	1562	0	430	3295	115	1285	2	0	6	3	2231	1295	2274	32	156	18	1881	107	120	140	538	336	119	168	161	3	3	1	1	42	106	334	536	71	1461	866	0	185	0	96	137	0	18382	506	123	1843	477	251	667	55	11	434	238	58	2	1	31	0	222	65	1	7841	177	15	181	98	366	727	75	703	437	222	189	360	32	400	240	83	227	57	76	517	405	1443	2	12884	2113	153	169	709	61	248	121	296	101	33	1409	133	164	34	290	220	129	82	195	144	1129	389	842	625	60	74	1233	537	1302	148	337	548	2	225	10	2748	31	250	357	358	399	105	84	210	1	29	1	23	3	0	8	39	0	9	174	0	125	2	123	481	134	574	720	224	0	505	281	1	0	0	780	1	66	18	0	11	359	2	2	74	0	689	27	3	185	247	642	91	679	9	9	1	0	272	2	11999	646	1114	2957	96	1868	0	1	0	1	159	265	15	1028	345	226	0	21	218	5	266	30	110	173	412	326	750	1898	4	0	192	164	4	611	74	570	4	130	46	1	70	1441	634	107	1	71	2	2	380	206	2	558	1521	12	0	0	0	3	6	14	184	581	1	0	0	295	1	61	112	7	11	9	415	267	1283	10	252	0	2	211	54	7324	35	530	297	162	842	37	23	213	457	32	221	1453	110	0	125	0	2	2	138	3402	123	65	3	366	143	2	536	36	281	7	6	281	2114	256	1	1	1	3	0	165	11	365	34	100	45	250	995	220	1	636	0	290	108	2	27	2339	0	0	1	0	0	3	452	46	276	1327	308	4	1	1	644	227	191	1	387	1356	0	121	227	1	0	2	518	430	2	65	1	158	1130	3	19681	481	194	186	365	885	453	290	1094	855	10	61	46	0	1	1	6	119	405	61	2	3	300	1249	57	636	592	37	268	108	288	7	11	0	1	352	8	820	0	0	2	199	42	6373	6	4	9803	147	173	6	0	396	5	378	564	39	503	98	112	409	144	177	529	484	530	47	969	2	0	1790	43	929	857	223	75	753	253	34	88	1	31	78	85	267	65	1266	81	306	1196	108	0	39	8	91	665	1	394	7	513	0	0	0	166	22	173	273	0	0	11	2	0	0	0	11	1	3	0	1	3	1	1	288	1	0	92	60	74	0	25	163	83	0	1135	73	689	97	0	1230	470	371	256	8	21	0	0	40	1	6	3	0	0	0	0	46	0	75	144	374	217	18	124	193	298	0	863	173	0	25	39	1	700	1	2	3	0	1	1	1	3	0	0	36	0	26	2	29	51	6	0	0	0	1	0	0	2	379	39	319	1	13	49	105	588	372	180	30	201	932	1011	14	290	1774	335	313	130	197	0	933	297	161	315	815	502	1	1764	2	0	3	1	564	55	143	19	227	7	609	84	179	10	1	300	241	614	1367	14	0	11	403	55	11	1338	8	4	613	1231	2053	650	9	21	38	0	0	4	502	298	2	1001	1	0	0	0	0	1	457	1	45	2	1430	263	1	4	682	131	155	61	13	1	283	0	0	4	7	504	22	305	719	408	1080	6	27	506	1	136	261	0	3	0	11	6027	99	0	2	116	213	11	2	4	16	87	26	3	395	37	0	2	2	150	0	55	266	118	270	0	211	281	17	4	128	560	4	107	275	176	163	359	204	337	1	13	313	315	575	63	43	134	0	606	432	62	103	401	735	745	365	853	358	216	166	49	147	4	22	267	0	1	50	474	290	778	3	90	108	215	1480	1493	357	27	0	0	22	231	302	103	112	328	473	11	448	326	895	498	283	291	348	242	68	1	76	2	51	3	173	27	167	330	199	1158	373	696	1408	142	1	0	376	617	80	746	573	62	947	327	155	64	338	6	128	0	104	47	93	284	181	39	4	14	89	55	188	223	905	450	85	120	123	195	56	158	40	1	0	0	5179	473	804	211	38	11	0	0	0	0	1	0	258	474	791	210	425	135	1335	266	164	81	101	92	175	99	137	11	250	278	14	1	907	438	195	8	31	1085	1	0	3	1	263	1	52	174	46	883	50	0	59	668	430	35	4	0	234	493	967	713	527	1120	411	89	142	1	68	564	217	28	89	74	366	35	18	15	0	0	216	187	108	128	589	0	163	849	64	400	631	9573	2	298	98	760	253	560	0	273	153	3	4	1	20	1179	573	90	358	542	207	4	247	10	203	1874	0	1458	6	0	5	4	1131	132	117	612	0	21	2	4	331	1	382	2	352	74	0	230	1	3	199	118	0	1	13	117	220	170	3	8	17	52	44	334	0	0	0	0	0	9	4	1	1	0	47	2	138	476	0	93	410	106	0	190	2898	34	30	0	10	610	22	3	3	310	1347	112	10422	490	1106	252	212	34	0	206	5	1	73	1	0	1	0	1	775	2	9	45	42	1	0	0	63	339	44	1	0	0	82	1	0	1	1	0	0	169	111	0	444	648	869	200	560	645	875	318	0	1	226	122	30	392	7	141	134	172	659	300	61	283	444	1153	490	153	82	77	28	10	77	84	99	1	350	14	41	759	280	66	17	276	28	2072	149	360	112	67	174	3	330	23	0	0	93	888	13	239	9	430	564	2253	829	3	90	3	58	371	0	435	64	0	197	50	2	1628	17	677	0	0	347	168	1511	13	101	1	5	83	283	112	210	1077	332	23	79	0	0	20	99	278	5251	0	0	0	440	642	35	0	1	189	343	0	0	235	118	51	592	19	13	98	1	40	184	31	1	1	2034	72	366	281	0	1105	138	5	1	27	0	303	206	45	125	401	0	126	3943	130	386	215	0	536	355	7	115	435	184	544	46	0	128	2	0	88	45	1823	365	18	70	0	1442	1474	202	227	121	106	1845	1231	128	242	306	1	179	125	187	1	188	294	37	96	21	10	184	7136	375	170	552	1	77	336	190	95	952	345	307	170	14	279	686	463	178	66	91	62	2879	66	24	1582	580	251	221	52	28	226	605	4067	109	2737	1043	244	65	309	556	53	597	561	250	731	265	166	207	0	711	189	10	8	82	1133	330	17	90	1311	640	19	315	1858	880	588	342	3848	169	290	211	3	159	172	80	1	154	89	305	0	5	0	486	0	262	403	139	170	1698	14	1524	28	156	106	250	119	1386	0	49	0	2	142	626	80	1175	39	4	561	220	543	0	54	5	296	4	99	66	84	1286	243	6	0	208	5	912	401	45	8	636	19	240	24	1028	126	47	177	4	971	220	132	86	3	8	2	2	453	61	16	1	581	144	217	0	293	274	109	232	2	1	60	310	47	79	6	9957	66	23262	13	178	30	60	55	62	8	2680	720	0	209	61	352	307	211	346	1470	31	162	311	5	1	20	272	4	172	241	753	459	30	162	52	95	28	167	410	314	1747	30	86	0	163	4	435	75	1	42	506	468	54	562	4	1	0	41	172	395	403	339	5	19	128	157	387	332	121	21	35	1876	345	7	43	4843	36	270	0	785	4	245	110	177	60	229	7	0	486	1	82	121	189	887	580	314	322	7268	292	86	6	34	0	0	22	10	182	1	2	0	104	156	1	3	0	0	317	0	59	8	49	31	90	4	22	0	7	11	10	84	767	333	857	495	1	12	411	2	497	355	2397	44	489	795	44	50	90	8	0	568	1	149	12	0	0	3	0	145	317	49	432	5	221	124	0	0	1	34	722	238	2	0	0	1	64	156	1	5	801	27	1134	85	108	14	50	3543	157	1	8	258	1068	46	289	5	5974	0	0	193	102	2	0	21	1	85	54	102	375	798	813	163	1144	10	93	241	24	6	21	50	93	306	211	62	305	101	23	5	264	959	5	0	0	0	119	838	424	1	384	1138	3278	5	0	972	15	2	3684	1	118	4	2	1062	1	384	511	69	680	1	10	3	240	73	387	1	144	1	1	4581	0	1	1	0	1	580	0	4	4566	387	1055	17	64	18	84	489	3908	240	2159	0	0	210	247	397	227	42	1695	5	0	11	11	93	541	220	648	309	566	146	0	0	12	0	73	3	895	406	0	161	1	120	20	5	96	64	1051	398	236	31	1	1	0	5	13	122	479	11	0	23	12	27	0	0	5	204	42	15	678	2467	58	2	183	45	383	479	2	0	129	266	0	0	0	189	78	2175	35	120	326	939	107	9	548	1025	0	132	277	0	0	204	78	121	21	8	59	0	166	63	86	7616	15	174	73	1628	6979	190	216	138	395	2	389	4334	865	0	1	650	106	9766	413	1274	1	143	70	204	269	913	4153	143	36	7769	1	355	180	310	659	195	487	40	444	136	356	1226	6	206	2	34	44	194	201	257	952	217	2453	423	252	83	207	1415	7	3	317	325	178	147	291	240	204	559	17015	5	172	319	1	4	868	8	0	29	58	50	1266	25	2	0	2	1	207	3	93	1	251	20	224	440	10	2	199	753	17	1464	29	382	1	2	0	221	91	188	1632	105	272	654	142	39	0	71	2040	24	956	6	32	152	327	1362	39	374	0	845	1	6	236	200	51	9	214	128	0	59	0	0	19	22	49	349	579	421	180	7	1468	136	422	6	0	229	104	167	19	218	388	0	0	1	60	290	6	331	65	741	302	112	21	1	80	68	203	43	12	31	340	1225	56	148	438	2378	2	0	0	96	330	90	53	61	0	407	193	417	0	2	299	463	227	674	142	146	165	139	1	62	144	7	3	175	1240	611	6	222	328	89	0	1	36	115	30	147	1	389	0	126	565	21	122	652	91	144	1195	2	1	212	0	0	1	0	0	70	0	0	1	0	445	197	79	0	710	0	1	265	1	0	0	0	0	33	0	0	0	0	0	252	0	156	53	49	172	47	144	0	0	0	0	0	0	1	0	3	731	481	576	55	16	12	99	1	369	240	32	102	97	373	42	1	219	98	2	29	102	0	0	1	98	108	1335	155	180	98	55	56	335	75	6185	1	2856	316	565	2	166	0	1068	285	233	47	261	0	252	761	18	2	37	174	77	171	95	259	123	1341	1	510	417	5	72	0	61	5	627	48	290	427	9	233	2583	61	126	1	46	133	1	185	62	1	112	519	286	929	0	9	2	32	0	135	83	6	75	588	561	125	21	1353	173	128	0	851	95	120	149	29	1123	25	2294	1	3932	634	71	883	940	119	0	79	411	132	4	339	0	354	0	3	347	110	260	673	96	299	0	3	3	4	1	3	0	5	0	19	377	201	347	0	0	15	2	88	4	80	59	0	0	0	9	22	0	61	364	304	597	0	245	96	226	379	637	242	554	1	205	0	141	62	224	213	653	27	103	93	23	364	68	214	64	6	158	3	583	1234	21791	75	696	922	1	0	882	1	1	1530	168	0	85	1	0	176	10	3	87	598	0	0	56	143	432	151	168	492	609	117	639	206	1003	88	353	169	164	0	138	2686	188	42	32	796	5	1	141	399	1050	718	643	118	39	1198	9185	118	809	45	0	8698	254	116	0	0	0	0	111	358	20	32	186	39	2230	180	830	116	164	102	444	994	152	275	0	3	216	276	2053	295	261	131	535	0	49	111	0	143	305	467	0	702	526	1	75	118	35	46	207	389	253	119	1	27	179	209	848	1978	1	5	0	0	16	498	168	628	359	1516	101	211	244	8	405	7	47	150	1102	0	15	87	3809	1238	5031	4	6	2	87	6	206	0	53	4	13	133	1	104	8	3	964	0	0	0	847	258	84	173	10	176	2390	92	11	198	0	303	43	976	513	1602	2869	0	563	3	882	0	0	144	2185	10	226	68	0	45	6	471	1464	390	2	11	104	566	1	1	0	0	0	250	1277	407	382	2	0	363	334	696	777	7	60	6	332	123	1	63	852	15	1926	453	82	245	2332	38	138	1084	726	8	198	5	362	124	127	70	115	167	1490	2	0	3	31	207	56	30	0	318	21	100	405	1075	3	4	8	139	1021	102	440	0	247	1	0	11	0	0	2	235	0	8	68	633	14	828	211	263	121	142	80	7	609	499	104	250	8	3	4	128	245	257	2	1	2	387	120	275	668	732	14368	0	0	0	2	4	32	114	85	18	278	31	0	1	91	345	3363	48	185	286	15	3	403	22	0	84	3	28	432	1408	115	1119	499	661	1572	0	14	2	8	15	2742	681	134	0	0	1	4	49	1	3	2	310	53	69	254	497	257	140	607	1639	30	120	876	164	348	1252	157	8	1721	179	335	7	375	596	0	96	419	223	723	17	527	1	64	353	709	204	138	822	82	292	389	183	120	171	13	2386	427	225	1108	75	380	235	56	195	59	146	625	311	606	315	39	1707	540	1	263	124	905	363	728	181	593	1	13	0	0	1	0	2	68	0	0	3	0	0	5	103	199	991	731	558	0	574	0	54	2	790	20	234	0	0	0	0	1296	329	148	175	8	841	194	251	248	782	82	2	80	0	114	556	24	833	232	12	4	62	148	152	449	112	360	1010	86	74	4	0	260	211	179	0	55	81	642	929	51	3	115	12	46	312	81	17	64	326	903	100	3	397	126	451	662	152	72	190	310	30	664	3	358	770	73	87	104	226	1	0	3639	59	22	240	89	129	1071	231	40	87	733	654	112	1133	755	335	28	0	84	369	182	278	190	37	0	163	2547	719	154	138	44	381	144	107	41	2	61	14	51	233	4	186	108	921	106	85	127	115	215	349	403	27	152	0	566	391	76	177	265	870	659	852	197	7370	59	110	4	77	91	3	302	1	638	6	19	1142	395	0	199	5	30	2508	0	0	305	51	315	345	380	16	18	5	0	35	0	0	1111	3903	242	9860	83	49	498	265	4	0	1	1	6	277	4	9	15	181	61	21	2	1062	334	125	107	31	2	1730	85	706	16	15	102	1	1	11	95	259	29	14110	202	0	0	3	264	0	5	608	274	52	0	1	0	0	0	0	0	0	0	368	1	20	497	99	264	0	0	0	0	0	0	99	2132	0	183	142	35	1	596	16	1	179	1069	67	21	335	0	503	353	0	0	159	2	1871	428	2	20	28	7	188	39	156	49	1	1484	117	44	3	22	21	259	0	156	232	31	846	3	156	162	234	960	531	305	9	1	125	121	0	941	717	3	81	447	405	1519	83	5	14	373	268	482	562	0	1276	214	21	10	3	270	35	11	1	1	0	460	669	34	1768	155	512	0	15	261	0	0	1	413	21658	1187	580	2467	94	0	385	3	706	303	844	765	27	173	80	45	325	8	4	0	1	798	51	9	44	87	1709	20	425	2035	213	24	221	90	585	302	0	2	3	13	38	0	259	386	187	877	141	43	106	10	295	1	269	0	1	263	41	138	52	655	439	276	440	201	643	200	77	64	0	133	833	2641	233	951	1132	1125	2361	2369	33	798	70	18065	266	687	1318	145	3	61	5	747	3	41	222	448	379	65	54	30	235	759	505	463	190	56	4	342	781	152	52	1363	1	0	57	790	1	281	0	303	184	3	10	50	336	78	444	88	22	2653	75	342	1	245	0	86	221	206	327	420	192	558	4	2	425	584	32	54	1281	28	211	27	233	206	46	770	1902	3598	67	2	264	18	286	233	73	79	411	1579	184	3	5922	260	173	79	65	270	65	2562	612	143	404	334	0	0	50	23	321	952	341	243	25	227	4	4	17	12	103	30	9774	302	1	3	152	0	5165	1462	84	206	568	0	15	290	396	717	7221	94	53	683	43	80	6595	0	0	9	1	27	163	391	9	1724	0	1	0	3949	279	26	3	2	140	2	3	653	189	51	365	0	1	1	1	0	6	2751	191	1215	0	54	1	3	0	323	798	78	3155	16	8087	42	92	155	15	795	327	789	1	0	13	1	0	139	1363	19	5	57	55	39	1634	990	35	0	0	1	3	101	21	140	458	928	143	1	0	2	0	19	40	274	0	1	26221	45	112	199	1068	3	321	429	3	4	2	756	369	15	5	429	6133	16794	607	666	3	246	4	0	103	203	121	502	1130	188	1190	392	184	967	456	1992	335	2	27	340	562	104	2	706	443	958	6761	141	29	29	155	191	0	3658	1183	671	1142	0	0	722	225	905	134	54	1	42449	0	0	2	0	0	0	192	642	1	6	0	2	5	0	25	2	533	849	2419	11866	658	312	486	263	8	68	2	0	0	0	0	0	0	0	183	649	0	2	54	2	358	2	0	0	105	1	0	443	0	0	0	0	0	970	39	0	355	593	81	2234	177	493	70	219	537	0	0	1	270	223	164	1257	48	1421	837	355	1685	180	901	560	293	458	70	146	110	161	3	753	829	391	434	1142	87	581	187	1683	16	9	23	91	203	575	544	633	2	2144	90	58	113	15	45	180	0	1	197	18	0	144	1695	539	312	14	288	19	0	0	0	0	32	12	0	10	2	73	51	50	1927	1	2	231	213	2	268	97	329	71	0	6	322	0	2	0	1719	846	0	6	292	30	329	154	48	306	136	1	36	196	45	74	596	11797	54	0	1	776	5	0	1	251	102	159	0	15	135	3593	264	4	403	6503	334	456	87	1088	432	1	142	0	123	1	422	545	0	927	0	2	77	0	9	2	3	0	0	6	75	0	1	0	85	0	0	0	10	161	11	285	1	0	2	12	1	1	2	89	49	87	328	0	0	3	10	768	0	1	0	982	98	269	169	1312	62	2	53	0	1	2501	1301	11	575	66	185	1	1	61	1	0	0	338	600	11167	3	311	433	81	215	270	180	0	0	182	0	0	299	2	49	179	291	541	0	0	132	270	0	0	1	65	124	215	1	220	2136	9	261	64	157	159	460	234	512	542	897	3066	58	825	687	218	84	7	466	1	85	206	65	1	380	0	1470	823	248	104	1250	1315	393	84	180	64	14	170	10	12	555	88	90	265	4354	995	361	224	213	53	56	259	0	313	825	147	0	207	278	196	2	92	225	426	1082	26	376	230	59	976	273	104	503	94	219	0	70	50	13	3	23	1	0	624	436	344	1194	205	216	659	1030	0	235	646	555	6	2	39	0	1	1691	4884	9	55	722	26	420	0	0	1	1922	197	364	546	195	729	0	0	4525	43	147	343	357	0	0	0	0	0	0	0	1	0	0	3	1	3	3	0	8	0	16	3	25	279	2	243	50	309	263	21	191	84	1148	872	20	298	28	373	0	48	198	1	262	652	883	739	0	439	1337	586	546	41	13	2	251	1235	410	339	0	302	321	170	5278	175	797	12200	57	4	242	6	1	755	1374	4	632	567	446	0	763	318	824	323	125	335	821	127	5	3	377	159	0	11551	5243	226	969	65	481	342	518	278	259	0	0	24	276	1218	259	6	5	286	157	0	346	153	326	48	30	212	197	765	143	157	199	78	496	122	0	173	341	11	532	2	13	71	18	0	1	1	161	475	3	340	307	251	326	1522	0	370	157	13	2	2	14	0	17	0	139	3	263	403	2017	550	6208	2633	1	772	1305	3	1008	336	2362	1	574	524	1586	6787	3	1473	0	1072	187	1544	2	46	0	1	124	433	2	0	241	230	36	47	121	0	112	66	310	8	187	2805	101	413	3	688	361	47	34	20	116	3422	202	59	0	1	83	591	66	1012	17	325	1374	180	1850	1831	9984	16022	776	651	434	302	1119	200	924	95	3	112	930	72	49	2	175	309	399	2151	4	2066	239	774	2	52	127	587	2	390	563	179	144	359	33	2	0	577	96	3161	38	384	452	203	175	37	0	2	2900	124	1030	318	839	33	1205	3129	66	49	2	4	0	1	3	472	1428	207	269	41	322	271	665	231	7	11	0	90	0	601	427	132	2	228	414	862	71	211	556	1714	218	0	37	263	8546	2208	402	1444	580	223	67	1881	8	33	139	2009	456	59	196	190	26264	0	323	47165	0	22	467	0	2	2871	75	1739	8	685	0	100	622	618	1	1	29	0	87	36	16	1	2502	5	577	209	7	0	449	80	747	0	45	0	135	1522	507	3304	796	38	1094	0	0	2	0	120	161	1	0	0	100	3	0	7	157	708	257	661	1362	793	178	91	1861	240	12	82	4	42	900	513	222	373	83	1	29	2	11	12	857	34	16	174	870	337	384	0	2434	89	0	69	1227	1	2260	131	418	4290	3286	4	501	381	53	133	164	3	2	203	158	175	69	222	34	2	0	265	245	147	0	1	687	0	0	847	10	288	359	507	291	504	636	0	1	780	7	572	831	1193	157	1	27	1124	100	975	0	79	58	274	8	417	164	290	103	1507	32	3	2	1	2	2	0	101	125	854	1614	3056	1	268	2	2	1	3	0	17	300	0	0	6	0	1	0	0	0	0	0	185	92	1385	0	0	67	527	119	0	372	562	297	45	80	206	0	8	70	244	133	730	2	414	79	785	290	166	2	2	10	1069	54	148	203	632	3	158	311	1	1	1	1	344	95	56	841	305	178	28	163	0	320	1161	135	25	444	474	546	131	181	155	940	9	266	110	645	0	0	0	10	0	0	2	0	0	0	0	774	792	303	150	1334	768	3	0	1	2	510	0	69	154	6798	418	58	69	19	768	216	0	113	525	64	121	437	8	2	60	646	172	0	1	1361	7	15	56	1029	4	13	526	84	175	377	11884	17	484	72	2115	706	909	2	5	228	358	306	369	759	11377	39	0	0	0	38	13	1	0	6	0	0	45	427	220	898	436	46	20	0	6	22	0	319	16	183	150	0	2	2	0	1323	196	0	261	0	241	0	765	0	0	6	238	439	321	143	473	18	141	2497	1274	31	28	0	1383	56	438	351	1282	1365	406	158	184	176	2	525	772	440	1109	104	217	2365	201	287	0	22	201	394	9	118	319	980	726	289	548	4451	81	3	23	3	0	0	0	0	401	0	128	1281	246	263	16	188	1436	77	164	308	200	33	65	835	5	875	0	334	279	13	21	58	195	10	1040	683	4	72	127	771	192	1	30	88	0	744	117	131	699	171	44	2	347	24	433	1114	813	55	64	105	220	0	54	339	101	0	78	21	53	49	643	273	47	95	50	67	280	29	742	953	394	202	41	226	489	352	266	911	14	31	597	1	32	2351	314	73	3	20	14	3	0	12	0	174	80	407	6	90	1104	93	121	563	2	4	68	721	483	1	6	44	585	107	184	282	147	0	917	1665	597	419	412	529	233	359	65	709	0	0	0	1	0	1317	120	225	932	2382	464	10910	16	169	2546	109	33	699	6323	127	651	1	1036	594	334	917	13	104	1460	3	3151	358	276	3	106	1	0	3	2	65	67	773	0	666	5	4	0	1504	234	76	650	20	0	3	0	102	0	0	0	0	0	0	152	0	104	517	381	1494	3	6	343	73	1	36	589	1178	0	599	1225	137	255	22	0	0	58	1	4	1	8	47	2064	596	126	130	117	1266	85	16	82	3010	296	6	119	0	2	369	610	348	298	46	43	143	3	2026	2	48	1	6275	308	59	520	25	861	34	71	535	298	306	1	236	468	0	601	0	4	50	394	13	105	416	270	1002	432	171	9	102	655	400	21	11	0	197	254	4551	32	1	839	492	197	59	52	3	437	255	364	1140	2181	110	525	21	249	135	0	0	307	167	30	213	27	97	35	1	12	393	11	20	0	2286	6	149	7	78	2	636	190	56	655	1338	16	102	8	50	148	499	114	1	311	169	13	446	414	7	603	0	56	840	0	0	0	323	2	218	489	21	2	45	474	56	2	381	2308	263	568	16	0	0	6	0	8742	57	12	11335	538	38	167	38	96	6857	1546	595	4	44	158	1	33	0	178	44	1388	10	223	146	555	174	115	1103	252	0	0	431	42	3260	938	169	3	259	118	0	0	2	1537	17	70	208	135	0	0	1932	17	118	0	858	1585	888	609	301	222	0	0	0	0	1	1	0	46	53	374	28	146	149	7	406	7443	6	226	469	1	77	0	1232	1612	0	102	250	2	1042	86	728	0	2	0	0	4049	5737	582	213	398	379	0	359	15	174	5	288	374	63	290	81	0	1	199	113	16	0	1	1	323	59	0	0	7	5	0	556	31	68	69	3	1138	1	85	59	293	1684	276	314	449	245	245	859	55	257	43	650	1655	32	175	40	83	167	626	574	156	378	350	261	5	71	783	52	470	143	382	16	161	58	58	2	1	2	0	1	77	171	1	24	1	36	1397	341	167	1	172	5	914	3	23	148	410	61	154	620	187	0	2826	55	0	968	207	7	375	210	2402	183	0	193	591	298	2455	435	126	395	893	84	59	247	1390	161	898	144	32	585	66	667	936	2888	385	107	0	101	28	4	2654	310	19	16	85	182	95	24	687	5	36	1825	23	7	4015	297	110	88	342	527	1358	16	400	550	106	601	407	18	51	2	43	110	336	2341	1	400	9198	0	13	117	92	1	229	191	407	245	1011	219	541	130	627	145	7	27	2	370	34	5	169	1118	491	286	141	1322	203	2	827	21	105	863	405	567	107	425	232	35	79	2	1010	448	672	122	2303	636	361	633	145	720	11	7	499	809	4	0	76	227	290	7	0	1	66	260	605	155	414	36	22	3456	2	163	155	147	10	0	160	39	2173	152	273	6	154	55	0	221	38	379	860	644	2	1	1495	23	0	2	1	316	17	686	78	4	388	4974	11	61	2	8	398	0	0	616	92	344	124	1170	376	94	42	98	233	1208	170	0	0	3	121	19	1	649	24	2	46	307	131	636	267	577	0	661	323	173	576	1142	0	0	0	454	20	6	1	2	1	0	198	154	352	90	283	403	566	96	115	221	35	135	292	92	228	362	833	465	164	30	435	1963	103	391	0	3	1	79	742	499	314	579	51	48	2	0	3749	490	4	113	774	708	7	428	125	43	176	25	166	0	2859	387	745	126	5	93	577	96	26	21	58	66	397	157	100	100	30	12	1090	0	1628	302	739	152	176	0	254	0	91	1590	356	157	217	562	485	1690	63	65	5	737	0	0	72	232	105	193	108	112	311	934	790	1093	819	257	97	1	1	663	0	413	178	324	229	108	146	4	511	11	93	51	29	97	3	3	87	1	1	0	0	230	699	0	679	55	428	32	5	0	122	233	4	1719	536	206	582	350	632	46	266	2196	874	671	808	864	535	57	1289	1262	143	825	444	280	126	343	823	1032	311	201	10	1823	20931	352	155	2	0	0	112	112	23386	560	498	189	1184	74	498	885	1	41	793	3582	2499	5	340	1056	3	301	0	520	130	7	237	23	278	0	0	0	0	0	0	0	33	1069	134	310	8	13	52	0	1217	954	109	0	13	1268	0	13	640	286	1674	0	3	174	17498	0	83	4165	1487	831	273	97	443	3656	536	883	9354	1439	686	0	1	1	182	1	232	1	442	221	599	279	521	8	38	0	1035	26	4343	201	677	39	331	2	19	203	499	186	302	15	245	210	0	2617	303	330	307	144	288	1175	191	219	1043	594	605	634	92	1	0	17	215	3	1032	361	61	16	1	41	1	1	98	1053	1335	728	205	380	313	173	89	4	1425	266	37682	0	589	1	430	0	411	1211	205	47	4124	75	29	0	2	1279	31	229	208	61	630	607	100	0	1	0	3	0	1760	619	349	388	862	946	212	521	337	1557	518	1	580	1011	230	1197	225	70	394	1	93	885	1283	10064	792	99	549	820	2924	635	1420	50	1266	436	2197	40	39	124	369	884	76	1110	1216	95	285	154	465	61	0	145	113	2	98	0	0	379	146	76	0	774	44	97	126	486	395	171	17	123	32	19	438	375	1249	255	455	135	277	645	65	7	331	2	0	3	0	307	1	0	0	3	2	1	34	118	540	0	118	0	0	0	13	619	1	1	173	615	1149	24	616	0	2	147	210	1119	3	0	1922	2658	854	141	370	3	294	726	120	44	676	297	3	178	10730	53	114	240	21	0	0	2	1031	2	4	4	0	55	1526	25	125	455	58	0	3	91	20	650	6	393	215	10	222	158	0	3	401	392	36	10	39	11	311	87	586	151	2	806	1	504	651	964	0	0	0	0	0	0	1	1023	502	962	1250	2586	0	221	1013	703	1	55	6	416	760	1	457	21	1646	186	0	0	0	0	1347	11	167	671	1687	375	131	308	214	128	285	2	2	924	1442	6	19531	187	657	375	156	509	131	1386	210	197	287	1	0	0	0	438	304	248	642	121	1308	609	3	186	205	414	887	1144	59	16	0	95	1	958	0	0	28	856	908	609	20	3	28	317	169	183	269	90	649	467	248	721	3716	78	2122	279	269	256	246	286	634	1116	5	201	284	209	11	0	9	107	31	56	119	49	3151	690	35	1	24	682	356	4	71	1318	313	0	841	0	0	0	0	0	0	1571	777	1170	369	1236	340	121	462	40	367	207	1	45	0	859	1	562	9	712	25	242	2992	19	52	200	585	2508	2318	537	67	111	657	653	2	0	825	459	334	447	805	56	384	1876	107	21	0	400	151	6	418	601	139	49	98	29	112	1394	106	8	14	53	392	5918	477	4	465	527	6152	1	338	1	1262	592	380	1	1334	393	92	2739	89	318	171	15	1132	6	1529	841	385	18965	253	308	1003	585	35	768	357	1876	30	58	44	131	374	2643	518	2917	172	421	39	6	244	1459	278	544	479	2198	338	425	0	7	256	4955	11597	206	655	870	2251	148	18162	311	459	233	369	812	5747	10	15	397	1541	727	33	0	2347	1622	802	55	356	3	705	520	81	6	791	16	518	143	620	1263	58	2859	909	385	2177	1503	489	1452	1301	564	105	5	1008	0	435	8	366	121	2948	133	24	173	144	1794	162	686	14	268	1	2	2982	782	2	24	115	67	4	2052	181	239	0	0	3	0	0	0	1796	2	39	81	0	1	0	0	0	0	1355	0	0	458	0	0	1	0	858	527	451	227	0	2	1	0	0	0	1	0	0	186	1	12	114	171	1	150	795	11197	703	0	523	290	1	10	7	248	44	5	3	2	2	1502	9	23	498	68	498	1	0	0	0	0	1940	309	2	925	173	17	149	3	59	1235	0	0	0	0	1	2	0	0	0	0	2	0	0	2060	1	0	0	1795	48	0	116	42	857	0	2	0	246	11	0	7	17	15	1634	946	462	5	2	0	0	1	0	0	0	0	0	361	0	41	410	3	1	3	0	2	0	0	0	42	131	159	1	2	0	0	3	0	443	89	222	2	122	521	11	0	0	2	0	0	0	0	0	2	1	0	0	0	1141	587	148	4	499	72	180	473	2	1	0	3	7	940	0	996	0	0	2	948	0	0	0	988	0	0	2	234	349	10	0	41	92	21	80	6	3	32	0	7660	0	0	0	651	16896	1776	585	348	1297	0	99	241	61	28	3	238	2938	1018	135	71	12	344	85	148	0	120	24	10093	535	136	3	62	29	652	103	445	253	55	53	118	1599	4	0	1	0	277	12	491	188	25	3	289	941	16	2	0	36222	0	0	638	0	71	757	8	148	13177	196	424	460	1402	497	65	15	66	43	4160	28	194	4	795	1664	131	347	9122	64	142	654	237	0	488	2546	0	11205	5845	0	50	7	485	13	2785	383	24	12	77	1	347	50	35	7	161	2274	13	610	10	0	33	31	0	52	119	1442	1271	387	141	1332	0	8523	40	0	123	142	0	25	71	187	1864	749	28	1880	1418	1015	0	5464	183	385	29	186	81	371	3	0	0	0	1808	11	413	3088	208	1858	39	0	0	61	696	173	80	333	7	0	1	508	204	1	131	118	54	280	0	364	428	396	47	11340	16	8	2356	209	23	115	7	0	0	1411	9708	0	75	0	24	96	594	1939	574	3	0	0	12	119	3	0	43	161	231	38	55	2	1328	239	3	0	1519	0	117	255	333	21	126	868	138	472	207	2	116	20	4	18	316	1635	2	1069	43	49	51	87	870	1281	97	370	249	2	1	370	9	85	618	490	286	4	0	187	25	629	442	21	1	306	1	241	127	163	0	0	35	44	991	0	169	236	1022	41	191	25	401	0	0	421	1	0	25	1	62	76	6	0	22	0	0	0	0	2	17	12	0	6	96	1	0	3	126	0	0	0	0	0	1	13	16	26	6	0	4	90	42	0	2	198	1	3	2	0	0	8	0	45	35	10	523	0	0	0	130	2	79247	20846	0	17	15459	51552	0	1198	0	0	4496	0	12	0	30	28836	0	5694	0	793367	610	89	1298	859	1	482	2	192	252	0	132	107	1099	72	341	11	397	271	52	3	399	196	13136	124	534	550	363	582	1035	1	115	1403	14	6	1	280	7	47	2	19	0	62	84	4	194	552	4	139	639	65	0	0	276	530	56	75	13	4	35	67	7	0	8	77	1	35	83	16	1	1	2	29	1189	553	817	324	0	17	22	292	22953	4497	530	5586	367	0	415	665	0	425	12	22	0	566	328	1	0	1	37	471	852	0	0	2	5	0	0	0	89	1	3	2	0	1	12	2	4	13	242	0	0	0	1	0	4	0	5	6	241	0	1	19	295	0	0	4	421	0	0	3	1	4	2	2	1	0	1	11	1	0	0	10	1	0	0	3	0	0	0	1	2	50	5	401	4	642	14	336	1	1	1	1	1	0	2	192	1	0	5	4	2	0	1	0	1	4	1	6	2	1	0	2	2	0	2	212	3	26	0	2	0	2	291	55	0	0	0	1	2	0	0	1	0	0	1	3	2	1024	1	0	0	2	0	10	3	0	0	0	4	3	2	1	63	4	0	3	0	0	0	3	5	3	0	152	2	0	1	9	2	0	170	0	2560	6	4	366	0	0	85	5	799	0	2	0	0	0	770	0	38	0	145	18	0	1	44	0	0	0	5	1	210	2	25	24	9	51	0	224	0	0	37	0	14	1	1	134	1	940	41	13	46	31	297	5	12390	4	0	5	0	77	80	0	4	136	40	0	62	2	0	0	4	37	4	12	2	14	4	0	0	0	30	3	1	0	0	1	0	3	0	1	0	0	0	1	0	0	127	0	0	0	42	0	14	198	0	54	0	1	0	0	0	1	24	0	2	9	0	2	51	0	0	1	0	3	1	2	5246	149	50	0	133	546	181	0	2074	0	0	31	937	0	1	230	216	89	71	79	118	35	56	128	132	204	26	8	30	0	102	119	48	377	538	85	51	19	363	111	190	26	8	110	29	409	23	809	123	92	113	421	146	822	12	528	173	534	3199	559	5	8	1428	852	414	1947	55	276	550	19	181	2	211	7	0	0	7	10	1	1	0	2	10	92	0	0	0	22	24	0	0	505	3	5	6	4	56	647	12	3	0	5	3	7	0	0	0	0	0	0	0	0	91	0	0	0	93	3	25	0	0	0	0	1	0	4	2	0	0	0	5	0	2	0	0	0	0	0	0	0	0	0	0	3	0	0	0	0	0	0	0	1	4	0	1	0	0	3	0	0	0	0	0	0	0	1	3	0	0	0	0	1	1	2	3	4	3	0	0	0	0	0	0	0	1	1	0	0	0	495	176	1555	0	663	160	1669	877	135	1112	667	120	257	3863	494	2695	814	496	1073	280	77	505	34	362	403	1205	297	520	119	639	1203	157	99	129	71	55	562	689	11250	0	0	5	1197	0	3	3	94	319	6	0	1	309	451	804	231	0	0	1	1	10	6	3	5	13	2	3	0	0	4	2	0	136	190	1196	113	308	570	7	341	145	900	8851	1116	507	11	608	222	168	102	3430	757	594	6129	310	315	211	62	305	167	662	5	776	116	399	224	311	69	5466	3856	3	302	245	585	44	6	1	0	9233	514	591	1592	71	159	5606	107	1794	200	2202	92	527	438	52	39	581	1	394	1643	6012	695	84	1513	415	1174	2153	2051	789	5147	12428	635	1	1166	344	1	1	1426	2	0	0	0	461	2	4	27	1	11	1255	2783	113	3	5	1414	3	7	1	3	5015	621	24	148	122	1052	681	560	6	2998	15	101	40	18	35	485	648	168	562	10	473	1002	16	671	17	53	0	0	64	2	437	6	542	82	414	11	1031	627	138	222	1219	441	2741	199	1	0	1	0	0	0	0	0	0	0	0	0	0	0	0	0	2797	195	262	1232	62	2239	4	80	535	720	149	38	237	38	378	613	101	0	11	10	428	63	155	392	99	25	35	1171	127	26	436	989	137	499	212	73	591	353	3906	3	686	14	4	2	0	0	177	49	64	0	68	0	3	86	701	102	187	4	628	828	1410	0	3	10	104	8	146	1270	465	749	1343	1005	187	5	13	0	31	64	281	41	550	0	39	464	0	0	0	0	0	0	0	0	0	0	0	0	0	0	0	0	0	0	0	0	0	553	93	177	124	0	76	0	348	0	279	67	146	2811	842	0	0	1	9	1	0	0	4	0	0	0	0	0	0	0	4	0	0	8	16	1	2	5	0	0	3	25	56	844	1149	66	596	308	0	0	15	155	545	0	1314	30	0	1343	80	270	191	0	1035	126	650	8	32	939	0	0	492	47	169	0	0	220	210	1153	135	145	0	13	0	17	0	0	14	590	12	606	647	708	1268	131	52	0	0	1	0	81	871	342	233	82	627	366	0	0	0	15	2	232	153	312	345	363	1033	231	1489	562	535	224	199	86	112	3	0	5	7	8	102	231	3	1	168	3192	495	91	2494	1714	430	879	36	129	598	86	179	382	56	77	97	118	558	0	0	0	0	0	0	77	20	35	2761	232	1161	792	89	526	332	534	471	766	0	0	0	668	1078	1008	298	218	0	1	0	1191	30	851	365	222	589	871	735	17	0	1	388	0	14	1337	255	288	56	148	128	0	2	0	0	9	3	0	190	295	107	168	38	29	64	41	602	190	87	225	2426	384	776	299	1557	487	3	743	578	506	248	56	1	970	59	550	365	924	35	1261	825	1621	73	303	358	1	1	5	0	0	0	0	1380	6	5	0	36	99	282	658	8	583	249	1493	0	1652	976	0	0	0	1063	3	3	442	155	3411	1034	574	7	0	0	0	0	442	1440	483	813	323	0	0	3	0	1	0	0	30	124	13	1	0	627	6	2	316	1	566	0	277	237	909	1305	793	2120	826	968	262	520	3091	46	141	156	1248	2313	0	0	0	766	0	794	665	245	0	0	4	30	0	0	115	16838	8657	13792	9843	15792	5954	1465	127	88	24	0	2362	385	1334	3193	1	435	0	61	0	19	3	0	0	0	4	1	635	224	183	111	827	424	297	92	1	1	1	376	0	0	0	311	18	0	0	0	2328	1190	690	5	454	614	1133	456	384	293	140	1052	890	1181	19	720	50	904	10	47	10	0	0	657	1063	0	0	1	24	2744	401	3	2	1	0	0	2	2286	0	0	167	0	252	10	868	0	1	1	489	2	0	1641	20	447	719	54	1607	0	2	13	272	17	41	385	0	242	728	408	2	24	1273	10444	52	154	128	269	444	1168	362	2490	560	1340	260	0	0	0	0	506	0	0	4	215	1	0	3	13	18	0	1	855	5	1	0	0	54	0	0	64	0	0	0	0	23	44	1	0	0	60	0	205	841	0	1	5	1	1	0	406	5	0	0	5	31	18499	20	39	1561	550	732	597	33	811	1306	907	467	74	1	4	2	1	0	77	9	3	16	1387	0	124	240	390	0	1	2	33	0	0	0	1	0	0	1	0	2	1	2	0	121	250	899	464	416	58	1	0	0	7	0	211	1685	0	0	0	3076	422	0	2194	742	0	0	2169	0	653	968	2065	42	1117	0	0	0	1	5	0	0	0	15	34	98	103	2	2	0	0	0	0	4	6705	340	338	55	0	1	0	2	0	3	29	0	44	33	0	0	0	2777	46	1	1305	0	1	1	0	428	0	0	3	221	310	1	0	0	0	1692	3	0	0	0	6	1580	0	633	381	22	0	8	22	212	26	191	518	1074	14	0	1	0	0	0	13	1	0	0	0	422	439	797	110	65	12	0	268	552	107	788	712	1658	11497	1758	1849	1631	419	15	2402	3118	0	1	1	3	17	0	239	0	8	0	0	2	7	0	1	12	1	0	0	4	0	0	186	0	3	17	0	1	2	11	7	0	2	10	5	0	11	129	64	94	161	561	1810	0	0	1	0	0	0	2	3	9	0	0	0	29	23	0	0	0	0	0	0	0	27	2	0	5	0	74	8	11	0	3	0	189	1	0	26	1	7	6915	147	795	0	3	30	0	1	0	2	1	0	0	0	1	5	0	2168	241	6	0	0	0	66	0	1	0	23	0	0	0	0	0	41	0	0	1	0	1	0	27	0	360	17389	2	3	0	0	1	0	0	60	0	45	59	0	0	0	0	14	221	0	0	3	24	117	5	85	5	1320	0	0	38	548	1	48	0	0	0	0	0	0	0	0	0	0	0	0	0	1719	952	1468	1	523	214	1130	1	0	31	6	53	4210	0	51	209	223	137	1093	870	907	919	654	0	0	0	0	7	0	62	523	2792	138	0	99	87	469	268	20	106	141	0	0	0	3	0	0	242	188	501	243	0	186	1432	0	1	250	1	136	0	0	0	0	1	0	0	0	14	0	0	0	0	0	43	0	0	0	0	0	1	3	1316	601	1699	133	23	326	0	0	5	39	0	0	1	0	0	0	0	4046	516	0	627	36	644	185	7	103	564	498	8	46	460	510	249	55	0	647	91	426	329	329	510	303	75	876	16	44	10815	254	68	392	3	443	357	2	0	0	0	1	0	0	1	25901	10	3	10	3	0	31	6	1	9503	12	18	190	358	173	201	771	267	700	382	8446	875	0	1	167	214	8	9	17	10	3756	116	218	137	171	4	426	474	146	1664	90	0	0	0	1	0	0	0	1	5	0	0	1	2	0	343	1401	0	158	149	517	0	0	1513	3	400	7928	131	773	13	0	2	0	1	4	0	5	638	0	374	774	111	426	93	0	0	1	0	0	38	738	139	445	36	1093	676	224	107	14	0	0	0	1	0	15	3	1	0	0	0	1	17	1	255	3105	352	1	269	15	657	4	1002	90	116	133	342	1419	0	0	349	871	1	163	343	580	631	772	0	154	326	429	852	3	11	230	932	3	2	150	42	850	208	186	469	561	35	9	1542	298	424	7	192	109	1499	114	272	276	640	2	36	3	200	2457	113	722	619	140	25	11906	802	351	5429	36	91	2928	98	461	38	69	462	5	456	684	103	5	149	110	104	199	28	264	191	237	0	488	1526	566	6	187	796	462	244	187	0	31	176	1073	5	3	180	644	17	163	595	295	235	4	270	709	67	2	47	429	636	222	25	2	0	25	180	463	495	24	1430	1	3	2	1	18	2	1	208	366	33	264	789	250	233	597	0	223	1	145	256	0	1	146	982	176	1183	401	0	10	171	38	37	119	2986	5	269	2064	0	997	0	0	0	0	25	1	2	23	81	514	5	6	215	154	173	0	37	0	912	62	81	365	737	273	1214	379	57	47	4418	201	37	223	37	261	9	169	218	207	292	489	162	0	790	1562	176	17	269	0	0	0	1	21	0	46	734	68	28	431	6	123	300	1857	115	384	18	752	438	312	61	519	0	390	92	121	228	365	242	2	1209	16	3350	656	2073	69	220	390	525	627	262	5	10	0	7	385	61	1314	1	641	971	166	89	182	96	42	181	104	2589	0	2	164	248	20	132	605	41	0	0	1102	4	7	216	51	1199	102	7	1581	42	104	134	798	0	0	78	26	164	101	16	87	463	322	80	87	36	373	216	123	26	0	100	0	427	12	691	5	287	18	225	24	886	36	3	30	339	0	262	1236	308	665	5972	720	339	0	4	0	26	0	0	0	68	0	3	1	0	5	79	17	36	9	0	0	0	2	1	0	2	0	1	0	0	469	19	1	0	0	0	2	0	0	1	2	2	1	4	0	2	0	2	0	0	1	0	0	0	0	0	0	1	1	1	1	2	0	941	26	0	0	0	0	0	0	1	0	0	22	0	0	54	0	416	14	10	0	2	1	0	0	8	0	0	0	0	1391	8501	0	0	3	5278	880	362	450	270	706	325	76	84	19	0	0	0	0	0	30	0	1	11	59	0	0	1	2	1	0	7	2	0	0	5	0	0	0	3	3	0	0	56	65	0	16	5	0	0	319	301	202	549	1	0	0	100	1608	0	0	0	0	58	15	117	358	5	119	0	4	489	285	0	0	1	1	170	1	1	0	70	1864	0	1337	0	0	28	263	6	1	137	80	717	0	0	2	1	1	0	0	119	2	0	0	0	1	249	322	499	72	0	0	0	0	0	0	1	364	0	2163	595	885	529	767	28	6	545	2	1	62	145	19	939	801	1211	7	0	15	2497	4	0	1095	148	690	61	595	1	41	222	56	9	234	502	18	249	0	1	0	3	9	548	319	157	296	0	0	0	0	0	3	0	0	0	1	1632	0	162	101	93	2266	0	62	224	204	149	3	474	181	343	0	2	5	0	0	0	49	0	0	0	1	2	1	0	0	0	0	1	1	0	0	1877	0	0	2	0	0	0	1	0	0	0	0	0	0	0	0	0	0	0	0	1	0	2	0	55	185	314	312	1	0	0	10	0	0	6	0	1	0	0	0	3	0	0	0	0	4	0	119	0	0	84	43	0	0	1	0	3	458	1	12	0	0	2	0	1	0	0	0	0	0	0	7	22	0	3	0	0	0	0	0	0	7704	882	899	1429	3263	1154	1307	1	2	4	98	62	0	0	0	4	0	0	2	0	1	1	0	0	1	0	2	0	0	202	0	0	0	0	2	0	0	1	3	0	32	674	862	169	1	0	1	0	1	0	0	0	2	1	0	602	298	0	0	2	3	0	191	1581	4	24	3	131	4	5	21	0	6	1	335	1938	563	32772	0	0	26	0	0	6	8	17	0	1	462	0	0	19	354	0	0	0	0	0	0	0	12	0	0	1	0	0	1	0	0	37	58	4	142	9	790	97	194	49	283	870	0	1	5	4	16	0	3	52	2	272	284	13	0	0	1	87	6	1	0	0	0	120	1	0	0	1	1	1	29	5	0	2	4	1	0	0	0	0	2	614	1173	4	1	2	0	0	0	0	0	0	0	7	0	0	2	0	0	0	1	0	0	1	0	1	0	0	0	0	0	0	0	0	1953	461	0	2	0	0	0	1	2	0	8	1	97	245	0	7	0	0	0	1773	0	0	0	9	0	1	0	0	0	6	1	1	501	1	0	0	0	5	739	2	2	1048	827	383	317	1	0	0	0	5	38	0	0	0	0	11	0	0	1	0	0	4	63	705	1	3	7	0	0	0	66	0	3	4675	4	0	382	0	1	0	211	0	1	2	0	0	0	0	1	3	2	2	0	0	0	0	0	2	2	0	0	0	0	0	13	681	10	0	7	2	0	1	0	1	0	0	1	260	161	1	6	1	0	0	354	0	0	747	0	0	0	0	1	0	0	0	2	0	2	0	0	0	1	0	0	0	0	2	0	0	0	0	0	0	0	250	0	302	1074	206	20	623	127	12	0	168	124	1575	491	103	964	0	0	0	0	0	0	0	14	0	1	0	2	8	0	0	1	861	4	37	0	102	49	13	1	2	1	1	483	348	0	173	18058	634	1	0	4	1	0	0	0	0	4	0	2	2	0	32	0	3	28	0	3	5	0	2	6	1	0	7	18	0	2	0	0	56	2642	1	0	9	1	0	1	3	1	0	0	0	0	0	7	10	0	3	9	0	0	0	256	0	48	0	2	3	0	0	0	0	0	0	0	2	0	0	2197	0	0	0	0	1	0	0	0	0	1	0	0	14	0	168	1	0	0	1	578	6	13	1	2	0	14	0	0	0	962	1421	0	7	0	0	0	3	2	0	0	5	0	0	0	6	0	6	1	0	0	0	0	0	0	0	0	0	316	1963	2	3	1	0	1	1	0	0	0	1	0	0	0	74	0	0	0	0	79	3	63	179	443	1	0	0	8	0	2	0	225	0	3	421	0	2	1	4	9	1	3	0	1	0	0	0	0	0	0	0	3	0	0	2	0	0	0	0	0	0	0	0	12	1	0	0	2	0	0	0	35	0	0	0	0	0	0	0	0	0	0	0	0	0	0	0	0	0	0	0	0	0	1	0	0	0	0	0	1	0	0	0	0	0	1	0	2	0	0	0	0	1	0	0	0	0	0	0	6	1	9	0	0	0	0	0	2	517	1	0	0	0	1	0	0	0	0	0	7	0	0	1	0	0	0	0	0	5	0	0	1	0	0	0	0	1	0	0	1	0	10	0	1	0	0	0	0	0	336	718	655	0	0	0	0	0	0	0	0	0	0	0	0	0	2	0	3	0	0	0	0	0	0	0	2	0	3	0	0	5	2	0	0	0	0	2	0	0	0	0	1	1	0	0	0	13	2	3	0	0	1	0	0	0	0	1	0	0	0	0	0	0	0	0	0	0	11	2	0	0	10	22	0	0	0	0	0	18	0	0	4	0	0	0	0	0	11	0	0	0	0	1	0	0	0	0	0	0	0	0	1	0	0	0	0	0	0	0	0	0	1	1	2	2	8	4	0	0	0	0	0	0	1	0	0	0	2	0	1	0	0	15	1	0	0	0	0	0	0	1	1	9	0	0	1325	18	3	0	0	1	0	0	0	0	0	0	0	0	0	0	0	0	1	0	1	0	262	0	1	1	1	0	0	1	77	333	0	36	2	4	0	0	2	0	0	0	0	9	718	6698	0	9	1	0	0	0	2691	0	248	2	0	0	0	166	0	0	0	0	1	1453	1	0	0	0	0	0	0	0	0	0	0	0	0	0	1	0	0	0	0	0	0	4	6	0	0	0	41	1	1	0	0	2	0	700	2886	0	0	0	0	0	0	0	2	0	450	1593	0	0	0	18	31	43	1	9	11	44	1023	0	273	5	0	0	211	22	0	26	1	2	0	0	0	0	0	3	0	0	0	0	0	0	0	0	0	0	0	0	0	1	0	0	0	0	0	2	7	0	0	0	0	4	0	3	464	10	0	9	1	0	0	3	0	0	0	0	0	1	0	1	1	0	3	3	0	3	0	0	0	0	0	1	0	125	3	0	0	0	0	0	0	0	0	1	3	0	0	0	0	2	1	0	0	0	1	0	1	1	0	0	0	0	0	1	9	0	0	0	4	0	517	3	0	1	0	1	1	8	287	415	0	0	1	0	0	2	3	0	8	5	0	0	12	0	2	0	28	0	0	1	8	1	98	186	3	6	1	0	168	0	5	0	0	1	1	0	0	0	0	0	400	3	63	496	0	0	0	0	0	0	3	2	0	0	0	0	0	0	12	0	0	0	0	0	0	9	0	3	9	552	3156	1444	3	4	6	0	0	222	322	0	540	164	13	16	5	4	2	0	0	105	1	1	1568	170	839	92	4	676	0	4921	2	9	425	329	1	306	1666	1	1	0	0	202	3614	0	0	34	0	135	1172	763	0	1	385	809	769	1780	0	0	0	1	0	2	1	0	0	1	0	1	8	33298	0	0	1	1	22	0	0	0	4	1	1	5	1	2	1	3	5	0	2	1	2	0	4	0	0	2	0	1	0	0	15	0	1	0	0	0	1	631	130	175	263	248	164	531	277	231	0	0	1	0	2	1	4	0	0	0	0	0	1	0	0	9	0	0	0	2430	2	0	8	1	0	4	0	1	1	0	5	2	476	1533	313	316	12	25	122	74	0	0	1	0	0	0	0	0	0	0	1	7	0	2	0	0	2	0	2	12	0	0	0	3	1	0	840	0	360	0	0	0	0	3	0	0	0	0	0	0	1	0	1	0	0	0	0	0	0	12	0	1	0	0	1	0	0	0	0	0	0	125	2	0	0	10	1	5	0	0	0	0	0	0	0	1	0	2	4	0	0	0	0	0	0	0	1	1	0	0	0	0	0	0	2	0	0	0	0	0	0	0	0	0	0	734	0	0	0	0	2	0	0	0	0	1	0	0	0	0	1	0	1	1	0	2	0	2	0	0	1	0	0	0	0	0	0	0	0	0	7	1	0	0	0	2	0	0	0	0	0	0	0	0	2	0	3	0	0	0	0	1	0	0	0	1	1	0	0	0	506	393	885	0	0	0	0	0	1	0	0	0	1	0	0	0	0	0	1	4	0	0	0	1	0	1	0	0	3	0	0	1	0	0	0	0	29	0	2	0	1	0	0	0	2	1	0	0	0	0	0	0	1	1	1	2	0	0	0	0	21	0	0	0	0	0	0	0	3	4	0	0	320	1160	2	0	0	0	0	0	3	0	0	2	1	0	0	0	3	0	0	0	0	1	2	0	0	0	0	1	27	1	0	0	642	1	0	4	1	0	0	0	5	0	0	0	0	0	0	0	1	2	0	0	0	0	1	0	0	2	0	0	0	0	0	29	0	0	0	0	0	0	3	0	0	0	0	5	2	0	9	0	3	0	0	0	0	0	3	0	9	0	0	0	3	0	3	2	0	0	0	3	2	0	1	0	0	0	0	0	2	3	0	0	0	2	0	0	0	0	0	1	0	0	0	0	1	0	0	2	0	0	1	0	0	0	0	0	2	17	3	1	0	76	2	0	4	1	1	0	0	0	0	0	0	0	0	0	2	0	0	0	22	3	0	1	0	1	1	0	0	1	9	0	0	0	0	0	0	0	0	0	0	0	0	0	0	1	1	0	0	3	0	0	0	0	1	1	0	0	2	0	0	0	0	0	0	2	1	6	0	1	0	0	0	0	5	3	0	0	0	4	3	2	0	0	1	0	0	0	3387	45	0	0	0	0	0	0	0	0	0	0	0	0	0	0	0	0	2	0	0	0	0	0	2	0	0	2	1	0	0	0	0	0	2	0	0	0	0	0	0	0	1	0	5	0	1	0	0	0	0	0	0	0	0	0	0	1	0	0	0	0	0	0	0	0	0	1	5	0	1	0	6	5	841	973	39	38	228	741	924	321	1	195	4	710	704	1	434	7088	1032	1402	0	0	1428	0	0	0	0	0	0	0	0	36	70	1	4	0	0	1963	0	1	0	0	0	4	0	0	0	0	0	0	2	0	0	2	0	0	2	0	2	0	5	0	1	1	0	3	7	0	1	0	0	1	0	0	0	1	3	2	140	874	661	0	0	0	1	0	39	0	0	1	0	0	0	0	0	4	0	0	1	0	0	1	0	0	2	0	0	0	0	0	3	3	0	0	0	0	0	0	0	0	0	1	0	0	0	0	0	0	0	1	2	7	0	1	1	0	0	0	1	4	0	0	1	0	0	27	8	0	1	0	0	0	0	2	0	0	0	0	1	1	0	0	0	28	0	2	0	0	0	0	0	0	1	0	0	2	0	0	0	0	0	5	0	0	18	0	0	0	1	0	0	0	0	0	0	0	1	0	0	0	0	0	5	0	0	2	6	2	0	51	0	0	0	0	0	0	0	0	2	0	0	0	0	0	0	0	0	0	7	0	0	1	4	0	1	1	2	815	36	3	0	1	0	1	1	1	1	0	0	0	2	0	6	0	0	0	3	0	0	16	3817	52	7	6	0	0	47	2	2	0	0	0	0	0	0	0	1	0	0	0	0	1	0	0	3	0	0	0	12	0	0	0	7	5	0	0	0	0	0	0	5	0	1	0	0	0	0	0	0	0	0	0	0	0	0	0	1	0	888	817	285	7	0	478	22	2	0	0	0	0	0	9	0	0	0	0	0	0	1	5	0	1	0	0	0	1	1	1	805	133	951	2	1	1239	631	417	0	0	0	0	0	0	0	0	0	0	0	0	0	0	0	0	299	1056	71	0	0	0	0	0	1	0	0	1	0	0	0	0	0	0	1	0	0	0	0	0	0	0	5	0	0	0	0	0	0	1	0	0	0	1	0	0	0	0	0	0	6	0	0	0	0	0	1	25	0	3	423	790	1100	101	229	0	0	0	0	0	2	2	0	0	0	0	0	0	0	2	306	523	50	411	155	200	0	0	0	348	0	30	0	0	512	987	0	7652	2	0	0	0	92	458	2	27	687	210	214	1489	0	179	959	733	8592	1225	383	0	1103	2091	1	813	8	430	815	4	238	23	610	668	4546	102	702	4408	2547	3	3	0	0	266	32	118	1249	3601	51	424	0	345	85	688	412	480	0	243	0	1	1	13	2508	279	1	9374	10	105779	296	100	5594	424	6	530	1024	922	200	328	1292	2104	3016	0	0	0	0	0	0	0	0	0	0	0	0	418	65	2421	586	1	69	189	37	2093	256	1	831	1385	3119	1370	475	0	0	3	300	10635	14053	6974	15376	166	8868	552	486	156	464	0	188	1539	9	175	1	0	0	0	0	0	1	12	16	0	0	5	1	20	463	548	436	168	219	1	360	2	9193	2931	411	13	0	498	3845	538	25	0	0	0	0	0	0	0	0	0	0	0	0	3582	1304	8	785	4675	580	1112	509	303	1798	4219	16	300	722	2	0	4	0	0	0	0	2	0	13	0	1	0	0	0	0	0	5	0	0	874	1028	1402	2068	1142	107	6	0	0	0	0	0	0	0	0	2	1	52	4	617	1244	1296	486	338	0	0	1	421	92	89	1	433	301	825	21	247	14	631	1077	98	117	68	767	1159	425	80	142	30	1	108	739	80	56	15	1	669	237	312	211	209	373	2	366	235	300	9	109	181	50	253	17	390	112	61	1012	46	0	3	20514	390	130	1021	199	1179	32	358	0	381	181	145	1105	1	1178	350	655	6	0	195	146	346	63	0	801	541	207	103	167	277	1324	15	577	22	12	22	92	0	0	369	81	21	0	12	1	1382	0	408	189	0	129	159	577	1312	271	562	615	208	1	404	101	1	88	27	164	389	532	1	108	260	22	123	247	2	7	10	452	78	57	526	42	1642	1407	0	485	219	188	786	760	274	489	1	473	2	44	962	212	206	142	140	1623	474	0	0	0	4	2	69	211	766	0	0	0	0	0	0	184	195	248	365	244	61	77	3	0	17131	314	1513	1198	45	2	4	0	763	14	7	10	133	1	1137	149	1816	102	181	17	692	0	0	292	497	52	106	936	10194	414	2	118	3	4	1206	63	81	193	31	69	795	709	683	0	264	0	531	75	1	3	1	0	311	185	1484	346	2	84	368	2847	1485	4	10	202	88	1389	155	352	979	119	0	5	1	75	78	1038	0	237	42	5	5	663	79	838	497	430	38	4	194	0	93	3	282	475	228	385	72	7	303	489	112	539	293	463	359	131	128	1482	1355	1	20	1	47	1	190	13	133	29	4	802	1803	1065	107	223	1	399	411	284	156	620	206	2729	3	323	290	1	0	0	0	0	2	26	447	3	786	3	176	144	5	0	145	0	4	1	0	13	449	2	423	48	671	214	0	0	208	2	3	231	3	3	350	305	0	0	36	8	1	5	42	2	7	4	2	5	0	0	0	88	130	107	241	222	276	483	29	3	165	263	74	69	4	22	90	2	0	0	585	668	1100	188	633	643	206	34518	29	4252	1518	285	78	233	410	1328	0	2	2	1058	4	88	610	770	366	157	535	396	476	173	3	3	34	4	4241	0	1262	816	539	316	0	4286	61	450	101	350	500	896	73	0	245	169	2	285	306	1000	244	541	2708	23	124	510	2	1062	68	47	1139	385	1	0	1120	437	83	13	45	7	530	172	200	327	63	155	64	1134	66	86	2	0	36	84	1817	1	701	533	44	156	324	141	443	0	0	5362	5	47	1799	398	719	321	38	1	8	3	0	0	0	2	48	2	90	1478	100	0	0	0	5	62	514	16	1253	38	1	208	536	551	0	290	0	0	0	0	98	804	2286	2	121	139	297	268	241	330	714	301	354	5	0	500	206	1703	82	644	128	220	0	0	227	32	9	108	430	222	3	18	1322	404	1	0	115	0	844	1	244	0	740	0	1	199	10	529	203	229	517	3689	6	170	1	2010	122	512	1040	544	1069	0	0	0	0	73	2	539	8464	75	0	333	230	240	245	750	180	83	17	89	192	307	962	186	102	602	1802	360	689	1	0	2840	1795	351	663	447	617	311	128	1331	717	151	1	1192	0	0	0	0	0	0	0	0	0	0	0	136	0	0	1	0	7812	66	0	0	3	0	0	5	0	73	34	169	0	1	2588	710	74	99	382	147	720	8	152	281	765	733	262	9	5	316	129	277	5153	280	0	1027	9	17	3	202	50	695	1884	1	4	23	5	3	0	31	330	363	228	0	139	318	1788	384	38	0	276	118	189	3	0	0	1	57	10481	184	2	2155	197	1	5	41	1	695	772	70	451	115	8	0	50	866	291	39	2880	756	144	0	3	196	190	217	51	5	440	648	1348	57	233	721	2318	117	6	308	278	189	642	74	110	0	604	5	3	296	62	1764	7764	641	172	1467	217	7	305	194	848	373	364	2158	77	885	573	1911	451	3795	256	0	519	350	1	270	618	391	172	273	12	0	843	1476	933	560	462	141	187	148	379	643	253	60	885	7675	519	593	507	0	0	1867	607	162	222	91	755	961	474	294	22	367	256	8861	242	620	7	3	1	1	0	2	259	300	546	300	184	132	120	79	218	0	1551	0	92	152	179	0	127	504	151	381	494	426	120	1533	719	477	0	39	34	172	636	250	0	166	1304	548	0	0	1	757	407	235	0	0	5	0	9554	86	3	1004	1592	1	92	205	636	12	16	110	1	1	11	346	1291	261	2	331	205	214	6	646	1371	333	538	20	0	488	171	470	79	21	460	183	787	0	287	5	363	1074	354	163	918	919	21	407	1	0	0	0	94	0	286	1551	145	108	13	0	371	677	2	152	213	260	3	0	72	116	1149	2	17	5	6	1501	1124	110	42	74	12	1	3	2	11	860	102	0	249	201	13	2	0	1	295	2	464	177	297	1129	271	2	0	2	8	1504	108	430	491	125	25	114	55	651	13	375	27	120	269	258	35	580	3	823	400	171	264	230	896	146	191	17	0	1	8	569	6	406	7	444	6367	0	36	213	13	410	235	545	184	26	93	601	725	170	221	75	910	191	31	510	1	90	1	0	85	1880	1080	1293	884	231	2	166	1163	138	314	2	703	679	542	264	494	2214	1357	110	5	723	77	99	690	208	505	374	31	162	10	22	1892	1065	4	0	5062	169	112	707	172	237	322	127	991	49	488	232	1496	0	2	1000	173	0	148	262	215	209	188	4123	1	436	475	0	1	2	52	1124	0	457	10	0	79	133	118	13	3	913	11	10	0	78	0	73	1	0	49	89	4	162	37	209	172	825	108	408	329	699	425	2358	377	428	1183	393	20	2	116	301	789	473	5	1354	48	19	2	39	0	210	666	1617	652	426	142	9	237	69	26	307	14	350	796	376	29	156	133	436	11	1312	34	651	202	447	453	9	570	143	302	162	128	452	0	1	267	0	36	45	692	1	0	297	194	507	178	88	33	275	212	3	319	2	15	107	243	156	524	400	22	114	68	228	2558	37	25	546	719	75	2	0	123	383	316	62	51	49	464	740	0	11832	213	244	437	0	3	0	356	146	1202	934	74	1245	588	737	120	1	0	156	467	102	103	3261	103	9	8	2	10	4	287	5	0	1	12	42	6	11	256	142	30	158	75	1	0	1	2	0	240	0	12	349	225	11	13	3363	234	74	32	62	3	797	191	595	599	138	780	580	499	52	118	0	0	1	280	136	11	240	1313	215	0	388	407	388	149	180	56	48	6	4	357	7	3	3	0	644	121	2289	331	1	688	257	548	0	0	0	182	4	2720	16	813	146	2330	0	7	3	11	1	142	101	608	137	51	86	345	0	0	0	230	0	2	0	3	952	152	0	5033	545	192	176	149	739	26	55	160	17	6	412	1	1	7	1072	3	210	390	6	29	1	0	613	0	266	240	1046	219	557	510	932	1	591	2	279	623	166	37	2572	2222	200	281	131	36	302	106	732	635	380	1504	72	896	142	12	5	15786	0	2	0	0	2936	17	22	0	0	2	2	150	8	373	41	791	194	198	0	282	595	0	151	929	43	901	1038	755	290	437	188	0	0	7	306	18	42	1317	80	886	1	100	1252	154	1016	0	245	157	15	0	4	14	165	0	83	0	288	0	6	1	1	1	0	220	0	2	4	181	2	169	17	2694	133	0	133	0	0	62	394	63	167	170	246	86	530	57	186	281	272	505	841	464	14	449	459	2	0	203	351	427	1	276	324	206	291	450	607	481	0	0	0	0	0	2	4	53	80	0	0	0	0	0	0	0	6	107	408	293	448	152	5	258	204	135	199	0	45	0	0	0	0	48	20	14	0	334	678	346	1395	0	3	852	33	163	3	538	48	287	173	0	147	653	78	431	0	54	113	10	0	4	3	16	1	1	1	48	328	2	4	50	367	464	0	4	0	0	1	394	423	691	557	740	426	785	970	2	10	1	1	0	4	0	52	0	7113	14	0	1641	1	193	753	0	0	3	4	14	332	242	50	34	36	30	1	363	42	903	209	656	0	0	45	1255	273	2056	156	273	0	68	228	92	59	1	99	147	476	1523	0	0	87	230	594	54	518	69	295	146	0	0	0	0	0	451	0	2	2	4	8176	11	3	3	2	0	326	525	1	139	16	0	21	0	0	95	68	12	139	195	1	7	498	50	2	2	30	77	1146	46	731	20625	352	117	104	1	0	0	656	166	491	30	0	0	1	40	2	11	31	46	29	130	458	167	78	291	234	5	2	757	91	173	68	207	1732	184	0	1	313	643	11	99	5	236	53	167	357	389	479	1613	369	273	128	65	1	179	43	0	31	659	963	26	146	574	316	2	185	189	113	35	766	410	55	380	1642	808	6	108	135	9	1009	232	72	969	181	12	12	2889	1691	265	0	3163	149	98	271	12926	2	2	1	0	14	5	1	0	0	537	3	1	209	2	197	924	205	406	46	41	1	1	6	0	3	0	2	4055	123	795	17	0	34	2	659	0	0	0	0	0	0	21	234	0	23	144	1095	390	190	406	323	75	313	0	0	106	83	144	479	3	336	30	75	295	2	43	5	1	0	130	0	0	0	0	0	0	105	33	38	13	468	1647	1	1	78	2	1	2	1	1	126	3	623	12	502	746	0	0	0	2	4384	0	0	288	45	783	0	409	272	4	1	505	153	368	2	0	411	885	2761	0	7	1	92	11	667	641	89	184	61	176	70	2378	236	121	216	3	39	372	527	470	531	0	445	62	144	475	1571	306	749	524	433	0	0	0	13	14	561	2	244	0	0	0	2	2	0	0	6	28	39	2	72	8	13	1106	0	84	49	1671	311	726	483	225	89	52	822	264	848	206	568	82	348	12	11	22	353	0	2	4	409	248	408	48	578	154	9	884	375	3792	71	172	4649	14	340	435	13	2021	779	0	357	0	4705	212	3744	607	1	102	13	10	145	113	793	127	1666	273	794	880	331	345	353	61	1192	6	3	125	779	157	14	554	33	9202	292	18	326	3430	574	5	2680	12	83	307	0	224	183	639	235	487	47	341	883	3	215	353	7	10	5	57	825	142	3818	294	112	334	1100	6675	182	4237	4	68	12	65	12	2	166	4090	4465	2872	1	123	2	597	6	128	88	0	47	0	1343	5	7846	94	291	10661	10	3	143	112	365	3	110	252	102	1151	849	1431	286	34	317	1007	898	1843	1	0	78	37	15	295	165	420	173	355	239	645	50	101	571	46	24	4211	801	2	561	3663	124	879	182	242	632	205	83	1	3	160	0	135	144	1	1189	860	3	70	290	4	415	0	1	94	6	435	0	78	1	922	519	1	213	272	1019	91	57	176	0	0	0	0	0	0	191	224	3	95	420	237	31	479	559	0	147	144	361	522	227	569	1695	234	3	0	2	730	1535	32	0	30	137	46	56	758	26	7	332	604	205	53	1	8	0	0	0	31	108	0	122	9	81	256	433	431	1984	1295	0	42	313	70	0	6	0	0	0	0	2	541	513	12	397	976	3949	224	231	793	401	1152	227	85	25	70	557	179	11605	0	288	54	67	141	1546	9	89	0	2	21	1350	205	43	0	220	0	1	21	0	789	20	33	2	89	3422	64	197	363	15	493	1034	2556	586	0	3	127	368	0	210	72	41	818	532	241	38	0	4	0	0	0	0	85	41	1119	5	0	31	249	120	324	179	329	330	1319	466	263	229	176	812	0	572	0	0	152	164	1	0	375	4	175	45	10189	13	9508	612	167	6	192	122	39	59	266	41	0	0	0	2	175	468	303	142	5070	1330	469	0	298	2055	30	0	0	350	108	102	535	458	221	35	381	3	1874	724	472	217	7	1	127	190	33	3820	103	104	343	0	428	62	3426	296	43	21	0	1	4545	41	18	3	0	258	1528	207	0	913	0	0	241	151	141	34	267	771	7	369	332	106	0	5	13	0	2	1235	542	534	174	751	1351	199	133	0	0	8403	8937	1135	0	738	319	337	64	733	1415	2	0	0	774	187	987	401	464	1	1	0	44	1	635	1166	246	399	4	9	40	0	0	0	1	0	0	7	0	233	532	7	42	558	221	226	68	47	443	0	246	524	500	46	544	647	1	3	190	0	1	6	0	242	10	901	122	1668	122	1098	416	287	2	1	9	50	32	601	102	136	224	67	342	198	472	31	321	39	539	120	1	0	20	640	589	0	118	5208	611	0	107	54	279	76	112	78	147	1	307	171	202	513	96	231	212	145	0	51	200	204	113	976	0	141	6	88	9897	3	907	87	680	0	32	257	0	0	220	745	31	13	66	130	75	43	3	378	94	134	120	478	345	1578	1	151	682	0	1	193	64	14	365	0	16	190	88	160	106	16	1057	133	13	33	160	0	46	25	171	34	14	2	74	195	90	456	593	0	0	0	706	79	190	28	251	147	1	185	0	2	187	166	20	238	126	0	571	791	1	6	0	5568	6	508	54	255	714	181	159	718	105	48	297	68	189	100	151	21	3162	0	2	939	982	5	561	222	392	127	173	251	456	265	979	145	1217	47	3	2	1	3	262	317	0	0	0	0	0	0	38	1066	295	2630	144	155	152	653	463	0	3	3	1251	6	804	135	170	1	0	1	0	1034	1196	208	5	39	1	209	0	2	1	8	6	257	34	263	101	111	563	0	4	8	1	795	450	1806	82	0	1	173	460	472	541	0	0	1	1333	0	55	265	627	14	1	0	481	0	1266	65	0	0	298	693	18	336	382	150	1170	111	0	0	79	793	184	655	124	0	0	0	0	1	479	17	0	4	0	47	646	141	556	1	0	1	73	316	1	3	0	0	0	2	0	159	90	10386	642	319	3487	214	7	12	0	293	78	5	0	0	2	0	218	2	122	62	101	1	74	691	2	0	0	0	0	105	2	173	497	2	6	409	571	22	212	134	149	89	7	517	280	92	243	0	0	242	270	673	1199	108	521	2969	50	622	3	2	8	69	2	0	1555	1	0	55	56	112	385	591	1	20
"SAMN03072206"	131	0	6	0	7	0	0	0	2	3	117	138	14384	685	356	252	9	7	12	2	4	11	7	0	5	128	29	89	1538	357	12	49609	23	66	47	96	607	301	158	297	375	172	722	727	654	54	431	0	2	0	593	227	7093	3	5	855	7223	404	130	763	0	0	1	95	46	565	88	0	2	132	1269	1	338	319	59	1	247	385	41	254	104	2	13	10	498	0	1	4	47	5	802	2	40	3	602	612	169	407	58	527	965	216	436	281	18	388	122	463	156	50	660	0	265	116	60	10	4	353	77	5	483	682	172	247	3	51	32	2	129	86	1652	18973	0	25	20	155	15	0	102	150	477	231	188	213	279	451	340	513	99	15	98	154	480	3	372	117	253	14	3980	433	229	65	225	247	292	205	174	200	296	693	661	160	7	90	562	960	2331	1178	1481	833	0	3	152	112	52	118	582	1	350	278	4	259	6	3	245	519	163	196	9	300	1198	701	136	34	87	223	183	746	147	33	420	216	678	141	176	113	282	4	362	626	113	0	85	1156	173	250	97	104	127	247	8	0	4	1507	217	72	238	135	212	28	599	126	51	1	695	384	100	381	264	146	343	190	380	472	3	3	354	155	543	0	0	0	28	2	4	2	0	4	1	1	0	0	0	0	272	87	1	1	0	3	1	1	0	0	0	97	86	0	145	0	55	0	0	0	285	284	0	0	4	544	458	115	240	27	3	140	51	0	0	1027	1	55	0	0	1465	0	142	972	310	145	0	44	1795	39	1455	139	1632	0	6	227	0	6	73	97	2	2	1	2	5	563	863	98	542	125	283	68	151	28	128	488	14	13	142	0	451	643	76	213	492	27	2126	3995	7	0	0	4	326	323	365	332	0	1	12	0	0	0	0	2	338	3766	15	224	294	1	9	2	29	3	547	116	91	225	607	187	888	86	0	93	172	1108	127	0	301	231	135	368	7489	0	119	82	17	141	34	768	1	127	0	0	226	0	1	2	530	792	260	1226	259	96	310	36	0	118	587	85	315	430	337	141	168	111	295	18	235	45	30	37	1	89	442	68	346	212	71	122	135	243	773	30	252	46	45	10	359	39	498	65	84	52	35	754	43	187	74	804	165	66	255	54	45	202	278	261	654	247	18927	76	297	619	41	1636	144	1221	351	349	28	0	7	139	310	59	1235	69	69	64	12	457	0	515	402	6	285	12379	3	2	317	242	40	220	215	73	190	370	131	35	3	21	162	218	160	18	618	651	481	134	781	83	119	558	57	4	1657	209	301	436	1	351	187	1131	36	577	160	220	265	1	7	165	98	1038	476	211	3	190	111	126	34	68	21	319	4	169	94	947	0	1255	23	1441	455	96	3	22	1	694	150	106	206	367	42	113	134	3688	899	2	1	1	135	135	0	37	127	532	86	1354	64	441	2	158	223	229	292	148	65	43	42	287	221	498	15	75	5	200	30	926	372	528	129	435	0	52	76	398	8	201	149	257	161	1	189	150	538	141	115	50	1	27	41	1	0	2	84	130	590	6	11	183	74	355	73	81	1	232	64	13	74	1217	176	0	110	942	1	5	9	2	9	2	0	1	179	514	14	3	2	3	579	162	162	109	479	1520	1	1344	813	2	3	229	299	218	0	829	530	73	333	5	8	8	83	252	0	2	111	913	108	16	1	213	435	9	363	121	323	137	726	4	372	5	206	113	1	26	1	0	3	99	99	3180	0	1025	149	58	65	55	21	45	3	3	1	234	4	264	6	375	52	105	70	157	0	196	137	2705	10922	27	67	13169	29	38	173	494	3	134	2	127	960	364	1074	1	0	21	6	80	22	376	884	210	67	399	1	2	1	44	0	0	0	0	7	126	50	4	273	905	1	183	142	88	0	562	0	0	0	3	6	3	61	0	66	643	9	79	20	228	1	1	573	2270	0	322	5	0	0	72	0	302	0	1	12	14	32	0	0	0	0	1	6	0	1	0	0	6	2	0	0	1	0	4	0	1	4	71	49	1555	0	1	62	410	32	1478	184	324	140	322	1176	2	0	125	0	5803	15	27	0	413	221	62	156	249	251	147	402	260	185	435	625	112	252	571	17	176	12333	0	249	285	188	56	191	849	93	208	372	203	152	29	3	139	555	731	729	701	433	10	112	39	427	237	746	112	88	374	735	49	260	229	245	6842	436	11	0	140	173	208	6	4	153	0	0	13	8	502	2	337	167	32	3	185	1708	8	315	737	2	480	157	158	0	792	410	2	387	1039	0	0	229	23	135	97	263	191	1	0	3	203	28	4	102	293	1814	46	814	0	134	220	170	863	484	280	87	118	6	8	16	410	2	228	0	1	3486	795	1	2579	824	39	40	218	20	622	523	530	480	111	1589	2	0	1	6	94	14	17	329	1	25	8	393	4864	99	203	255	721	554	1229	22	135	1903	12	231	3167	2438	0	128	135	17	78	179	669	2858	31	20	19	288	229	345	462	12	432	613	0	0	457	312	53	93	100	851	142	1	0	86	8	12	0	18	15	2	1	1	5	1246	25	2	467	126	183	0	6	87	244	22	0	0	123	473	30	198	1	8669	460	14	18	0	2	19	4	75	2	113	200	97	380	3	73	0	5016	4	14544	451	80	2	142	152	536	29	93	201	179	8	5	4	0	0	4	140	176	58	11	141	3375	7	747	15	295	91	9	71	748	2803	138	10491	7	14	37	0	4356	0	182	160	46	30	416	479	255	143	163	111	84	241	76	56	603	479	0	278	65	254	0	3	340	3152	1139	898	338	193	399	8	29	1	1	423	411	383	5	600	29	118	389	0	49	47	777	1	11	47	147	9	116	0	178	69	170	34	314	5241	262	162	98	269	463	361	179	59	23	43	100	164	613	401	1506	5	184	144	208	4	17	2058	858	5	7	116	397	4	303	1	10	1158	305	188	19	14	89	4	83	426	40	1	3858	0	377	488	22	178	633	26	9	28	5	0	222	1123	77	25	296	5	29	110	112	133	2	81	4	275	136	370	446	197	11773	1830	2527	199	67	33	15	14	476	432	585	2090	1	0	366	190	297	677	30	156	53	47	2066	6608	1	136	148	119	15	633	0	1	31	86	197	5	18	16773	4	350	15	157	61	26	167	60	3	53	0	18	422	81	236	122	267	0	261	181	1177	330	56	399	639	307	23	585	590	6	173	650	160	167	808	202	393	590	130	55	47	428	0	1	1	16	997	2663	10	0	27	204	133	25	1271	142	187	0	150	362	525	55	4491	192	119	180	121	192	18	205	8	1	59	71	2550	11	0	79	0	7191	2770	43	291	572	551	107	0	0	0	59	988	9	58	121	3	40	23	7	568	161	0	2	1	0	226	5	302	14	2	427	311	44	4	3	221	342	573	7	128	960	2	1	5089	146	252	1	0	214	0	0	570	587	12	41	1	120	1292	82	0	1475	171	1572	0	329	2767	118	957	4	2	6	6	1815	1469	1718	43	158	16	1823	72	113	86	412	217	77	117	134	2	3	5	0	28	64	435	329	73	1047	732	0	228	0	134	129	0	16090	321	111	1620	265	145	616	48	22	259	147	69	1	0	15	0	134	37	0	4490	136	7	123	68	305	548	77	638	239	188	127	290	21	325	97	91	150	49	63	327	300	1105	2	11713	1701	122	107	573	66	233	60	211	79	41	2216	104	98	66	210	212	240	60	123	78	885	206	574	444	60	54	669	508	1020	131	327	396	3	220	20	1983	17	195	277	282	350	85	78	160	3	33	3	49	20	8	15	56	0	4	171	0	82	3	83	273	107	385	764	175	0	354	217	1	0	0	694	2	64	23	1	14	237	3	9	60	0	519	19	1	142	246	491	61	465	7	17	1	0	226	1	10959	351	719	3714	79	1254	0	5	0	0	88	210	13	814	259	213	1	15	146	1	188	39	63	146	329	174	822	1632	1	0	97	132	5	496	51	394	5	81	53	4	43	1345	519	84	6	34	5	3	449	114	2	387	1187	2	0	5	0	4	6	8	415	616	0	0	1	275	1	58	78	5	8	8	348	352	750	6	167	0	1	172	44	6564	23	465	259	132	671	19	17	122	397	34	159	1011	160	1	77	1	6	2	119	2211	89	176	2	388	114	1	403	28	233	4	14	253	1535	146	4	1	0	0	0	207	3	288	29	88	20	213	816	152	1	391	5	189	94	1	12	1648	0	0	3	0	1	6	328	41	188	1151	230	3	0	1	376	149	160	3	359	1208	0	80	166	0	0	1	487	393	0	51	0	123	852	4	9050	422	131	131	302	638	276	220	1249	587	7	48	33	1	1	2	13	97	266	39	6	5	177	1028	31	352	448	43	272	66	171	1	7	2	0	347	6	573	0	0	4	135	38	5679	4	2	8846	109	205	8	6	350	4	266	399	27	427	90	72	338	91	123	479	586	579	137	1096	12	0	2422	90	837	886	431	100	515	164	12	55	1	16	60	104	235	71	896	72	405	1357	98	0	27	10	110	683	2	288	10	446	1	0	0	133	15	140	306	0	0	5	2	0	0	0	17	1	1	1	5	1	1	2	322	0	2	71	56	40	0	29	92	61	0	737	63	456	71	0	1057	318	328	162	4	14	3	1	34	3	22	4	1	0	4	1	20	0	154	92	245	197	43	81	114	234	0	1075	108	0	18	27	0	601	2	2	9	0	3	0	0	2	0	0	21	0	17	5	30	118	16	1	1	0	0	0	1	4	249	30	207	1	6	33	49	460	197	128	55	173	657	638	16	227	1353	299	201	98	153	1	667	133	126	339	762	467	0	1545	1	1	7	2	406	61	120	11	185	2	532	91	217	8	1	365	214	392	1703	9	3	17	328	59	18	716	6	4	393	980	1789	579	6	16	27	1	1	3	356	164	3	1202	1	0	0	0	0	1	265	2	36	1	1206	162	1	5	582	95	101	43	15	2	293	1	0	0	5	431	10	197	516	273	640	6	41	479	1	127	173	1	2	1	11	4580	195	0	3	80	196	7	2	1	9	66	42	6	410	70	1	2	1	95	0	56	264	135	173	0	169	215	14	6	98	400	0	93	223	97	105	282	136	213	0	11	342	194	486	49	47	137	0	397	364	63	113	326	561	552	234	500	201	172	118	32	92	2	16	219	0	2	33	328	221	491	0	52	69	225	804	1084	323	20	0	0	33	150	207	120	108	272	335	28	387	303	727	522	406	239	210	179	80	1	74	2	44	7	143	14	149	244	178	680	283	698	1713	77	1	0	197	413	59	543	1191	44	669	205	189	46	206	3	132	0	87	14	88	179	126	34	2	5	54	47	141	157	707	235	79	98	74	145	49	125	28	0	0	0	6254	435	916	263	42	12	0	0	0	0	1	0	153	314	887	133	330	72	777	242	112	76	78	91	148	71	102	21	162	162	10	1	612	334	213	10	7	795	0	3	6	1	203	1	54	142	37	652	57	1	51	378	311	34	3	0	165	369	549	577	338	1150	302	59	155	2	45	564	224	29	82	50	224	34	29	9	0	0	140	160	68	141	411	0	118	674	50	326	449	11843	2	173	91	532	225	391	0	210	92	3	14	1	14	801	371	67	217	374	103	3	165	4	213	1473	0	1071	4	0	4	1	948	119	106	523	0	26	1	5	394	3	376	5	370	69	0	163	2	3	114	111	0	3	17	99	110	190	3	14	30	42	40	237	0	0	2	0	0	8	3	4	3	0	53	1	97	371	0	75	221	60	0	170	2775	95	28	0	10	610	26	2	5	198	853	86	8273	345	856	201	167	32	0	91	5	1	71	0	1	2	0	4	493	4	8	43	77	4	1	0	35	286	61	5	0	0	43	3	0	6	0	0	1	200	57	3	373	430	688	125	498	500	924	275	4	2	169	100	32	315	6	87	87	130	381	268	37	222	320	814	407	107	56	67	23	10	54	61	77	0	286	12	30	538	246	42	8	190	13	1671	117	274	91	73	141	7	233	26	0	0	108	761	4	206	9	434	369	1619	495	0	36	2	124	258	0	350	47	0	566	59	1	1270	18	584	0	0	241	99	1213	26	77	1	5	67	253	51	142	641	269	34	111	0	2	28	95	187	4559	0	0	0	317	469	50	0	0	158	200	0	1	180	89	28	318	17	15	75	1	30	122	19	1	0	1303	50	351	212	0	1157	113	7	8	25	0	211	135	27	141	274	1	92	4984	138	248	169	4	395	299	5	70	274	108	355	30	0	94	0	0	60	52	1565	255	12	67	3	931	925	132	181	92	92	1424	955	102	162	237	0	128	113	193	3	158	184	47	81	17	26	141	6341	379	108	369	0	73	236	138	72	620	247	248	110	7	204	468	377	108	54	32	83	2073	40	36	1104	552	189	178	42	49	65	430	3235	120	2168	1170	255	45	220	408	53	572	481	198	485	245	119	156	3	462	142	6	5	58	777	188	14	96	936	376	18	275	1589	532	392	201	3545	100	259	159	3	109	117	52	2	116	62	223	0	6	2	475	1	279	274	105	100	1119	10	983	17	214	55	232	87	1413	3	36	0	0	175	411	41	661	16	2	337	144	410	0	44	5	259	2	62	56	77	930	172	5	0	151	0	488	349	38	12	407	19	162	22	775	96	63	130	1	615	119	95	62	4	6	1	0	440	44	15	3	571	113	154	0	185	206	64	174	6	4	35	229	20	80	13	8092	59	19468	22	162	27	35	51	47	10	3158	727	0	125	41	228	181	171	285	1960	25	142	273	4	0	12	313	3	171	104	510	349	28	105	36	63	19	118	459	248	1511	33	99	0	120	1	408	40	1	28	321	385	47	529	15	4	0	26	131	320	259	205	6	9	186	160	350	224	100	17	14	1517	240	7	20	5666	20	222	1	602	4	117	85	180	58	223	11	0	381	3	56	95	170	722	575	192	232	5653	174	63	11	40	8	3	19	12	160	7	4	0	69	137	0	3	0	2	374	1	116	4	75	36	97	2	13	0	5	2	9	110	708	251	569	299	2	9	299	8	317	256	1910	30	452	735	36	118	72	8	0	428	1	100	3	0	0	3	2	93	253	36	341	5	147	112	0	2	0	23	602	181	2	0	1	0	77	137	2	7	630	31	962	67	87	12	64	3521	108	1	2	198	887	52	199	4	4654	0	0	128	79	0	0	18	0	79	51	38	246	606	520	146	783	12	85	203	16	3	15	21	143	197	171	40	206	86	31	4	156	655	2	2	0	0	75	491	535	1	587	602	1772	5	0	801	13	3	2695	2	138	4	13	702	0	539	436	60	552	0	10	3	213	60	307	3	143	0	0	4893	0	0	2	0	0	373	0	3	2841	264	733	9	89	21	76	428	3949	250	1471	0	0	267	210	273	180	34	1223	1	0	8	17	57	428	104	500	228	391	84	0	0	3	0	50	15	785	377	0	116	1	78	30	6	102	70	458	430	286	26	0	1	0	8	11	70	404	7	0	16	19	22	0	0	4	170	58	6	376	3225	41	8	143	29	244	340	1	2	74	282	0	1	1	212	51	1971	31	140	182	463	54	11	467	692	1	111	395	0	5	180	59	139	30	10	54	1	109	44	54	8800	13	132	49	1170	5137	120	194	89	320	4	381	3348	643	0	0	290	57	11992	368	857	0	88	61	160	181	644	5265	100	32	10007	6	211	101	306	500	125	337	23	374	120	310	916	22	168	2	18	37	100	164	196	703	154	1810	247	158	97	143	1003	8	2	193	280	130	110	245	162	231	465	36847	0	223	207	1	0	593	2	1	6	46	12	752	25	0	1	2	5	166	2	100	4	170	18	155	241	13	2	146	617	10	1660	19	176	0	3	1	164	71	170	1153	64	116	483	124	52	1	58	1388	30	701	9	37	101	238	874	35	316	0	853	1	4	138	218	54	2	173	74	2	59	0	0	11	9	16	294	459	355	113	4	1468	71	322	8	0	153	83	99	11	141	313	0	0	1	47	193	14	282	55	536	214	107	18	0	62	49	197	56	15	16	318	752	35	85	290	1604	2	8	2	113	330	59	50	54	2	429	131	445	1	0	234	469	172	461	115	103	117	116	1	51	169	3	0	131	884	322	2	121	120	61	0	1	32	83	20	64	2	275	0	40	179	11	98	524	63	64	1062	1	2	151	0	0	0	1	0	63	0	5	1	0	320	125	39	0	562	0	0	174	0	0	0	1	0	0	0	0	0	0	0	188	0	72	67	38	111	21	115	0	0	0	0	0	0	1	0	5	583	360	366	38	7	12	76	1	277	158	18	60	63	247	44	2	229	83	5	16	78	0	0	3	109	78	1007	114	128	60	39	46	281	70	4494	2	2453	263	440	3	114	0	1189	243	159	28	222	0	191	530	21	4	36	121	50	114	84	194	95	805	0	413	239	3	40	0	48	10	469	63	188	300	6	185	1969	21	84	6	52	88	0	96	36	9	80	458	208	601	1	47	2	29	0	87	97	4	90	446	315	86	14	1658	163	111	4	607	73	81	118	49	1193	33	1533	0	4862	462	52	740	521	90	5	72	392	81	5	252	3	215	0	0	252	110	238	322	52	211	0	0	8	8	1	0	1	5	0	19	375	120	212	0	0	10	1	60	14	79	44	0	0	0	8	14	0	47	294	238	539	4	209	81	137	264	502	252	408	0	137	2	101	44	139	113	486	21	52	42	25	286	78	135	81	6	137	5	420	1224	17493	50	530	717	0	0	963	0	1	1145	145	0	77	3	0	180	7	6	98	375	0	0	39	111	293	107	137	390	415	75	330	165	1366	81	262	175	159	0	106	3201	171	33	18	559	3	0	108	291	890	574	536	112	44	1233	8149	77	667	75	0	7757	149	66	0	0	0	0	120	363	6	26	152	44	1796	124	663	83	89	14	363	718	212	203	0	1	158	219	1587	239	223	78	344	1	39	71	1	102	230	295	1	459	363	2	89	123	47	52	203	293	209	84	0	28	154	343	702	1211	4	13	1	0	15	395	182	583	248	517	100	152	180	13	275	7	41	119	703	0	6	70	3747	1299	3894	7	2	0	88	9	173	0	29	3	19	74	1	15	2	12	627	0	0	0	617	310	66	136	8	146	2608	66	8	145	0	322	30	981	364	1663	3479	0	348	4	669	0	0	138	1893	4	163	56	0	35	7	321	1176	316	0	24	68	411	0	0	2	0	0	169	955	304	286	3	5	236	210	444	569	4	61	5	284	95	2	33	613	12	1932	396	74	233	1579	53	133	800	460	5	191	2	237	123	155	48	93	147	1377	11	0	1	33	245	77	48	1	222	24	53	295	700	1	3	5	106	746	70	350	1	294	1	0	11	0	0	2	166	1	6	32	513	21	611	190	217	73	165	71	10	405	304	66	160	4	11	3	86	136	141	4	0	2	291	56	178	405	560	12843	0	0	0	5	5	12	113	52	7	316	20	0	0	60	270	3869	32	124	275	1	4	444	48	1	88	6	18	370	1121	88	1537	373	396	1353	2	9	11	7	15	1493	638	119	0	0	0	2	41	1	0	1	166	28	32	195	374	242	125	538	1569	22	65	748	126	285	892	110	11	1392	158	274	1	332	447	1	57	242	137	639	7	354	0	68	356	432	106	137	633	68	190	302	130	101	102	11	1772	351	138	621	52	250	169	50	133	54	104	727	232	356	227	41	1128	425	0	179	110	606	311	458	91	454	1	15	0	1	0	0	1	48	0	0	1	0	1	10	96	129	633	516	341	2	396	0	43	1	655	27	164	1	0	1	0	1008	280	118	144	9	510	135	159	154	712	105	1	51	0	96	508	21	407	220	2	4	51	127	141	339	95	309	874	71	57	6	0	174	93	93	0	113	112	411	534	42	4	54	5	33	245	49	15	39	205	481	78	3	329	67	364	508	126	99	123	209	26	491	0	311	708	60	52	65	140	3	3	2672	42	7	186	82	87	811	200	30	49	498	536	89	705	548	184	45	0	72	142	176	185	255	137	2	104	1752	582	123	87	20	257	135	87	38	6	44	15	31	153	7	138	71	616	74	65	114	94	150	321	339	11	70	0	490	383	44	209	195	844	718	623	166	6385	36	89	1	68	90	1	384	6	450	3	21	679	261	1	159	1	28	3017	2	0	229	22	281	280	253	50	60	12	2	48	0	1	959	3859	226	8659	62	28	422	154	2	0	4	0	6	227	10	16	25	142	57	21	8	726	245	110	59	35	0	1392	42	511	21	15	101	1	4	12	77	186	12	20425	125	6	0	6	159	0	1	535	228	15	2	1	0	0	0	0	0	0	0	290	1	4	345	60	168	0	0	0	0	0	0	73	1483	0	200	126	45	1	364	14	0	100	1080	139	11	245	0	327	291	0	0	95	1	2140	252	1	41	30	4	192	33	104	37	0	1437	115	45	0	11	13	156	2	164	164	36	608	1	113	148	200	844	621	152	1	1	42	39	0	934	523	2	88	338	296	1082	99	7	15	154	230	328	329	3	886	149	17	6	5	210	15	8	0	0	0	257	481	46	1337	172	354	0	13	218	0	0	1	371	19567	958	414	1765	84	0	248	0	731	217	612	451	18	142	66	31	229	22	5	0	1	490	36	3	43	76	2180	15	311	1369	107	10	221	72	525	253	1	2	6	5	39	0	195	275	140	649	101	45	103	9	331	0	172	0	1	418	28	99	60	402	307	198	294	118	487	169	108	75	0	69	510	3078	177	739	863	642	1699	1611	19	698	42	14121	203	379	726	137	3	39	8	612	5	41	142	302	298	42	42	16	114	398	322	297	108	48	1	474	517	130	19	1006	0	0	50	722	0	197	1	174	140	6	10	50	251	75	308	67	9	3663	50	244	1	152	0	119	216	208	225	323	121	390	14	5	397	476	31	38	1028	13	149	5	178	157	22	607	1422	3000	55	0	172	13	173	165	137	55	268	1485	135	2	7163	148	135	72	43	160	53	1837	395	99	265	225	1	0	44	13	276	766	296	167	38	183	4	11	26	19	80	22	8803	226	3	15	95	0	5365	1112	48	152	375	0	2	138	176	432	5561	79	126	511	36	75	5248	0	0	9	2	59	219	346	14	1420	3	1	1	3812	145	20	4	6	110	0	7	515	242	51	243	2	2	1	0	4	15	2281	140	949	0	47	6	2	3	342	658	90	2763	26	6669	40	81	179	19	577	406	884	0	4	12	2	2	154	1416	8	3	75	17	38	1044	1071	13	1	0	5	1	67	18	121	342	651	118	0	0	2	0	29	29	258	2	1	29499	39	68	84	533	4	325	272	3	1	4	527	228	6	2	440	4798	15156	326	512	0	150	13	2	91	128	74	406	850	151	1200	219	126	786	349	1452	173	0	32	229	411	84	10	394	297	658	5566	99	26	23	102	179	2	2734	827	451	682	0	0	548	195	606	105	34	0	34538	0	1	0	0	0	0	71	451	0	8	0	3	5	0	25	0	459	626	1279	10719	457	204	327	210	6	73	7	0	0	0	0	0	0	0	179	1158	0	1	82	3	243	1	0	0	190	0	0	334	0	0	0	0	0	667	34	1	292	468	69	1634	143	311	72	180	375	1	0	0	249	176	136	871	38	1156	593	346	3330	135	539	361	211	249	55	150	68	126	2	673	723	315	278	883	73	567	150	1980	10	7	12	69	134	370	441	484	0	2717	60	57	129	9	33	131	1	4	132	12	0	47	1538	309	186	9	162	21	0	0	0	0	39	11	0	1	1	72	60	47	1739	4	5	151	160	6	208	84	232	84	0	4	285	0	5	0	1146	741	0	4	214	45	252	145	36	326	117	1	34	182	90	87	429	10383	34	3	1	529	6	2	1	212	94	123	0	2	98	3424	256	5	246	10834	258	304	61	699	426	0	175	0	135	2	279	516	0	733	0	4	51	0	8	7	9	0	0	2	74	0	1	4	85	0	0	0	6	114	17	192	1	0	6	22	1	0	2	79	37	51	288	0	0	2	11	566	1	0	0	1004	37	203	110	1176	56	0	90	0	1	1853	1189	19	492	82	67	6	1	45	0	0	0	308	471	10049	1	211	283	83	202	172	123	0	0	116	0	0	241	2	18	160	220	421	0	1	95	185	1	0	0	62	81	173	0	258	1526	9	178	37	63	57	371	206	286	363	647	2423	63	804	577	193	56	16	350	1	51	119	67	2	278	0	915	569	252	127	1452	1653	461	79	214	59	24	143	14	5	381	79	65	242	3477	804	236	193	133	77	26	204	0	190	608	127	0	179	260	152	1	102	193	558	1223	17	272	156	41	488	189	80	378	80	71	0	91	37	27	3	24	1	0	407	300	212	896	105	148	403	710	0	151	425	368	3	1	27	0	2	607	3185	8	25	120	3	474	3	0	2	1301	137	248	365	122	505	2	0	3544	40	83	240	254	0	1	0	0	0	0	1	1	0	0	0	1	0	0	0	5	2	19	5	42	202	1	129	30	216	192	11	146	55	907	582	14	259	20	191	0	35	123	8	238	484	1072	616	0	466	1076	401	394	18	13	3	207	838	284	349	1	300	225	121	4230	125	507	11106	58	5	167	2	0	487	995	3	480	345	409	0	515	267	451	275	137	295	577	117	6	4	245	188	0	10147	3831	157	631	51	379	338	354	197	160	0	0	23	174	1095	173	2	2	207	103	0	222	100	250	58	19	144	152	713	105	121	135	84	392	50	1	176	234	7	317	6	20	55	11	1	1	3	108	302	8	210	185	159	266	1037	0	288	130	4	2	1	6	0	11	0	102	1	192	314	1624	366	5541	2500	1	488	1006	2	718	175	1684	0	556	418	1134	6810	1	1107	4	803	128	903	1	33	0	0	54	314	3	0	164	169	33	16	63	1	43	54	244	6	144	1994	91	345	8	383	269	27	28	19	83	3880	174	63	0	2	66	401	42	798	15	223	993	104	687	1048	9783	16049	489	457	364	212	771	175	626	68	4	67	544	32	38	1	95	205	307	1119	6	2304	159	531	2	24	109	353	0	282	405	138	184	243	25	0	1	404	98	2371	37	311	336	140	111	44	1	6	1958	77	742	217	507	22	756	5246	64	26	4	4	6	0	1	275	1348	162	163	33	269	241	470	148	5	7	1	78	2	376	348	158	0	210	530	604	55	132	391	1671	115	1	40	130	7618	2287	258	981	438	200	44	1547	8	26	121	1719	262	68	210	69	24352	0	199	40773	1	24	364	0	3	3537	55	1709	6	478	0	79	397	655	2	0	20	0	69	21	16	0	1924	2	504	225	8	0	440	77	552	0	39	1	101	1165	314	3148	600	35	594	1	0	1	0	143	111	1	0	1	65	7	2	3	109	543	174	587	1643	477	157	59	1522	251	6	25	6	21	641	436	149	291	52	0	26	4	7	17	777	27	6	116	610	383	265	1	2154	56	0	69	1171	0	2001	115	347	3905	2302	2	391	244	28	102	161	5	4	162	113	133	57	171	32	4	6	245	177	166	0	9	466	0	0	547	5	225	197	420	181	407	646	1	0	528	10	387	696	1287	111	0	21	853	133	882	0	84	51	214	7	298	159	159	84	1302	16	2	1	2	0	3	0	51	94	762	1394	1924	7	213	3	11	2	14	0	3	222	0	0	2	0	1	1	1	0	0	0	135	68	765	0	0	98	424	80	0	219	370	182	32	66	179	0	1	34	273	79	483	1	306	57	626	216	135	3	1	13	1030	36	84	153	583	2	136	267	3	3	1	1	335	73	31	615	202	142	38	127	0	246	859	246	34	287	568	225	82	141	150	1275	16	296	127	730	0	2	3	21	0	0	1	1	0	0	0	969	542	258	55	865	781	6	2	5	9	368	1	62	133	5816	504	79	50	21	668	168	0	88	383	45	77	299	9	3	44	463	123	0	0	1426	28	34	44	1199	7	23	392	77	202	242	11487	26	551	54	1914	635	736	2	15	179	306	320	239	860	10212	43	0	0	0	61	9	0	1	1	0	0	38	319	126	686	303	73	13	1	4	11	0	285	19	110	92	3	4	1	2	873	136	1	187	0	226	0	547	0	1	5	205	304	277	99	442	13	96	2014	1203	26	16	2	1126	37	290	281	996	1015	244	116	160	111	5	349	517	367	885	59	165	1860	139	239	3	16	175	256	3	84	206	737	573	214	381	5873	95	1	24	2	0	0	0	0	275	0	75	1073	224	253	20	134	1089	70	129	240	139	59	69	722	7	505	0	274	178	9	9	38	163	5	663	576	2	94	54	443	106	1	24	57	1	814	91	181	456	119	41	5	216	13	333	754	464	48	31	64	163	0	101	335	71	0	121	5	41	31	804	178	35	94	30	67	204	32	652	458	372	169	49	178	385	208	185	607	8	20	379	2	29	1858	227	56	0	25	13	2	0	10	0	113	62	486	5	48	885	97	75	308	2	6	57	595	412	1	4	25	445	68	105	290	176	2	753	1176	636	292	325	467	149	263	31	493	0	0	0	3	0	916	86	134	988	1912	333	9798	15	146	2034	83	47	521	6385	117	511	2	646	412	160	613	17	89	1067	8	3011	263	189	2	68	4	1	6	2	75	64	594	1	625	1	3	1	1160	172	51	431	43	1	3	1	46	0	0	0	0	0	1	58	1	43	283	217	1297	9	3	289	97	0	37	390	963	0	553	849	81	202	10	0	0	35	3	2	0	7	38	2023	460	86	83	103	815	59	16	84	3369	331	4	65	4	7	317	466	295	204	18	28	143	6	1415	4	24	0	5117	209	54	491	34	440	28	81	356	150	267	2	169	309	0	479	0	1	26	316	21	53	239	199	1115	334	135	8	73	383	259	20	20	0	164	250	9713	44	0	1057	443	137	67	55	2	283	167	256	555	1361	70	537	19	196	89	0	0	219	50	35	102	21	45	12	4	9	600	34	14	0	3107	8	140	12	146	0	795	140	45	557	887	17	60	11	44	109	448	64	3	248	111	13	363	247	13	504	0	106	617	0	0	0	179	0	144	291	13	0	37	267	54	3	268	1561	182	725	19	0	0	9	5	6654	69	22	9689	393	61	115	40	58	6013	1114	381	4	30	163	3	33	0	142	36	827	7	187	145	344	133	105	672	165	1	0	336	26	2309	792	89	2	188	120	0	0	0	1616	21	57	145	120	0	0	1671	8	77	0	643	1244	542	491	250	139	1	1	1	1	0	0	0	56	32	364	26	94	99	9	463	6686	4	333	314	1	52	0	972	983	0	89	180	7	798	57	605	0	3	0	0	4226	5489	377	163	353	298	0	231	12	126	6	216	211	59	264	98	1	1	155	69	8	0	3	2	329	51	0	0	8	4	0	292	35	80	73	4	979	1	60	40	251	1327	235	234	278	120	185	974	39	150	43	611	1355	29	126	22	90	136	374	454	113	368	230	190	1	82	567	42	352	101	217	18	127	50	39	0	0	0	0	1	59	129	4	9	1	30	1373	239	171	0	149	7	807	2	12	124	297	48	124	391	117	1	2113	44	0	887	157	5	269	117	2941	196	1	155	382	256	2978	316	110	331	563	72	34	266	1141	113	656	112	16	519	86	482	615	2508	241	78	0	97	35	4	2179	203	17	18	58	148	53	29	626	6	24	1848	12	7	2745	302	95	61	201	468	1114	10	401	406	86	326	292	18	64	6	40	65	269	1778	0	272	8278	4	12	68	99	4	222	151	292	220	613	214	408	97	643	132	4	24	0	245	41	5	141	615	396	185	111	1132	115	0	563	15	105	657	328	451	95	238	182	34	79	3	1181	315	491	83	1917	523	239	462	88	516	4	4	331	593	3	1	70	165	293	6	0	1	26	195	480	102	288	24	16	3885	5	137	90	136	14	0	155	51	1895	128	184	1	138	56	3	181	44	275	571	639	6	0	1331	21	0	5	1	331	11	533	60	10	253	5835	5	29	0	26	327	0	0	461	122	361	247	1104	267	80	36	91	343	807	138	0	0	4	133	25	3	447	43	2	36	248	108	407	162	431	0	482	209	101	503	791	0	1	0	416	2	10	2	4	4	3	262	135	279	64	206	335	406	60	58	188	18	97	258	65	145	234	728	353	141	20	228	1352	132	246	0	1	3	83	481	355	251	657	55	34	0	0	3390	296	0	88	572	457	9	364	94	36	117	18	130	0	2446	330	528	94	8	87	567	75	25	2	50	38	242	144	57	98	32	15	732	0	1258	151	519	103	157	5	169	1	61	1197	236	138	167	447	333	1177	43	87	7	568	0	1	74	201	81	153	71	71	247	539	483	869	683	147	44	1	2	504	2	207	163	266	260	84	150	3	428	8	72	43	29	72	2	16	83	5	0	0	2	170	606	0	662	66	423	49	4	0	108	163	7	1602	394	162	418	277	580	44	189	2897	751	501	574	621	424	53	1383	895	128	625	368	261	91	299	549	769	292	201	10	1379	17672	390	117	1	0	0	81	81	31677	411	310	124	958	65	404	665	0	27	611	2697	1904	7	292	776	5	188	1	418	100	14	241	24	144	0	0	0	0	1	0	0	29	785	110	269	18	16	27	0	1049	663	51	1	12	988	0	9	561	207	1054	0	3	122	15121	0	125	3417	1105	590	182	78	375	2730	425	666	7381	1283	507	3	0	2	126	1	196	3	408	133	468	197	391	6	27	1	761	13	5071	197	430	27	209	3	16	96	666	146	252	18	317	198	0	2066	264	299	220	166	159	1001	127	169	823	492	375	522	80	0	2	30	146	2	716	319	34	12	5	41	0	0	60	824	949	332	193	256	228	112	68	4	1058	203	53435	0	395	1	328	1	392	1510	135	36	4350	37	27	0	3	1050	37	194	254	50	441	398	88	0	1	3	1	0	1693	493	240	196	619	533	165	479	250	1028	346	1	441	478	140	942	252	65	388	0	69	939	1029	12365	619	99	358	618	2125	516	1075	30	1087	393	1575	29	44	87	288	835	72	761	772	101	212	106	303	46	0	114	90	1	80	0	0	433	104	84	0	694	31	77	100	396	332	109	16	82	43	12	318	319	722	188	385	92	253	431	44	8	227	2	0	1	0	124	0	1	0	1	3	0	31	166	489	0	59	0	0	1	7	399	7	4	187	745	421	20	630	0	5	95	225	901	1	0	1405	3230	602	139	251	6	235	635	93	48	432	188	7	113	15292	67	126	135	27	0	2	2	1055	2	3	2	0	65	950	21	86	356	43	1	1	63	11	844	15	293	150	10	156	124	0	4	252	270	36	20	70	19	348	78	393	88	5	597	0	396	349	967	0	0	0	0	0	0	0	673	345	662	1191	2177	0	184	825	485	2	39	9	317	648	0	338	17	1942	132	0	0	0	0	957	16	109	516	1339	309	78	204	177	125	260	1	0	744	1421	8	16178	119	704	290	105	511	139	1014	183	142	183	0	0	0	0	312	239	146	412	78	790	368	4	241	150	278	573	752	45	23	0	80	0	786	0	1	18	756	724	362	20	2	18	247	81	156	176	57	501	546	197	908	4243	71	1695	169	215	147	158	193	651	813	5	113	210	135	10	5	4	98	26	54	132	17	3826	542	7	4	30	50	181	3	61	1069	225	0	1900	1	0	0	0	0	1	919	456	1167	269	1001	295	96	385	49	325	185	2	32	0	536	0	497	7	588	12	153	2338	25	54	177	529	1782	1306	317	62	147	514	507	3	0	546	388	221	358	478	34	430	1036	69	27	0	307	76	2	302	513	116	34	53	21	82	1071	73	12	23	57	277	5314	350	10	379	322	5115	0	210	0	1272	420	141	1	1176	348	97	2068	82	309	173	7	742	13	1350	382	271	12951	186	200	1023	526	22	570	273	1679	32	43	49	71	280	3200	433	2772	141	260	52	18	192	1144	146	377	320	1533	227	390	2	7	206	3455	15617	162	817	529	1600	127	15683	276	325	92	308	625	8561	18	14	349	1488	509	23	0	1808	1729	550	45	253	9	540	445	77	1	553	12	471	113	441	886	49	2103	713	250	1833	1168	426	942	907	394	94	8	721	0	284	5	239	110	3402	100	32	147	106	1107	196	518	13	145	0	0	1940	847	5	28	77	40	4	1739	88	118	0	0	6	0	0	0	2267	0	25	74	0	0	0	0	0	0	1012	0	1	349	0	0	2	1	895	279	554	190	0	2	1	0	0	0	0	0	0	140	0	4	88	172	1	129	622	6351	645	0	332	170	2	8	16	161	29	3	2	2	1	1205	10	10	263	46	374	1	0	0	0	0	1309	183	5	545	138	9	120	10	73	1107	0	0	0	0	0	0	1	0	0	1	1	0	0	1573	0	0	0	1793	42	0	80	30	627	0	3	0	175	17	0	9	18	5	1352	1250	399	4	1	0	1	0	0	0	0	0	0	333	0	24	395	6	3	2	1	1	0	0	0	25	91	152	1	0	0	0	1	0	322	59	196	0	140	485	6	0	0	1	0	1	0	0	0	1	0	0	0	4	724	482	109	5	336	51	106	446	0	0	1	4	2	580	0	697	0	0	20	187	0	0	0	1071	0	0	1	222	368	3	0	67	49	21	81	2	5	30	0	8939	0	0	0	851	15165	2088	440	316	1161	0	57	218	61	46	4	166	2049	638	95	1	5	245	47	124	0	282	43	9222	523	100	3	53	24	466	83	299	172	38	47	67	1114	8	0	1	1	295	5	284	112	31	13	180	931	11	3	1	30552	2	0	797	0	68	569	6	109	10764	101	377	347	854	318	90	25	49	26	3232	16	162	19	549	1283	146	223	5563	42	180	401	127	2	323	2332	1	10091	3789	0	34	5	294	9	2382	268	20	7	51	0	371	44	29	1	137	1766	12	456	11	0	66	30	0	37	88	1316	1113	215	101	1368	0	7184	35	0	113	105	0	16	54	211	1681	565	25	1363	965	952	0	3915	136	283	28	156	41	331	3	6	0	0	1967	3	219	3810	237	1437	8	0	0	36	461	172	70	284	1	0	0	421	215	1	86	107	30	220	1	267	315	348	37	15034	17	12	1893	161	27	123	12	1	0	1012	10828	1	46	0	7	54	465	1190	425	0	0	0	15	124	5	1	48	90	152	40	48	4	799	212	2	0	1163	0	54	175	182	27	89	648	88	307	184	1	74	21	2	13	251	1386	5	845	21	39	34	87	1058	979	63	280	165	2	2	225	3	74	382	426	227	3	0	165	36	466	387	25	9	213	10	176	114	108	0	1	32	23	773	0	102	286	812	32	119	20	279	0	0	433	0	0	18	3	72	73	4	0	9	0	0	0	1	8	12	15	0	4	46	0	0	8	62	1	0	0	0	0	0	8	19	23	3	0	1	46	32	1	0	184	1	2	4	0	0	11	0	38	59	9	401	0	0	0	227	5	81603	21185	0	20	18114	56776	0	1388	0	1	5508	0	25	0	49	31936	0	5831	0	572944	806	85	967	525	0	350	2	128	182	0	83	66	820	57	276	8	281	153	53	1	246	170	11499	131	421	424	284	390	709	0	140	907	16	14	0	189	15	49	4	46	2	46	51	2	159	526	3	116	487	33	1	3	223	388	35	98	11	3	29	60	8	0	3	79	1	23	97	4	0	2	2	20	805	456	580	241	0	28	37	199	20629	4536	336	5441	248	0	245	453	0	383	8	17	0	385	336	1	1	0	27	359	611	2	0	3	3	0	0	0	60	1	0	1	0	1	9	0	3	17	138	0	0	0	1	0	0	0	6	4	172	0	0	11	218	0	2	2	314	0	0	1	0	6	1	1	1	0	0	5	0	0	2	2	0	1	0	2	0	0	0	0	2	38	0	329	8	572	9	371	1	0	0	0	1	0	5	133	2	0	2	4	0	0	2	1	0	3	1	1	2	0	0	3	1	0	3	117	3	51	0	1	0	0	220	29	0	1	1	0	3	3	0	0	2	2	3	0	1	838	0	2	1	1	0	7	1	0	1	1	3	0	1	2	49	6	0	3	0	0	1	4	1	1	0	124	0	0	0	0	0	0	117	0	1612	3	4	287	1	0	66	3	789	0	12	0	2	0	1234	0	22	0	102	19	1	0	35	2	0	3	1	2	157	1	20	11	20	21	2	179	0	0	17	1	12	0	3	126	2	459	23	9	50	15	267	7	7891	4	0	8	0	101	69	0	4	85	13	1	78	7	0	0	8	38	8	17	3	15	2	0	0	0	24	6	1	0	0	2	0	0	1	4	0	0	0	2	0	0	131	0	0	1	45	0	5	215	0	59	0	0	0	0	0	0	7	0	1	16	0	1	39	0	0	1	0	1	1	0	3237	146	72	3	108	408	202	0	1613	0	0	17	734	1	0	167	184	46	41	49	93	35	31	146	89	123	10	3	24	0	68	125	33	387	427	102	45	42	388	67	103	22	11	99	25	273	14	550	86	86	113	451	200	563	17	433	110	447	2314	478	8	6	1141	661	264	1851	34	213	451	23	157	1	178	6	0	0	4	4	0	0	1	1	8	97	0	0	0	33	19	1	0	391	5	6	1	3	76	643	12	0	0	3	2	6	0	0	0	0	0	0	0	0	54	0	0	0	71	1	31	0	0	0	0	0	0	7	3	0	0	0	6	0	3	2	0	0	0	0	0	0	0	0	0	2	0	0	1	0	0	0	0	0	4	0	0	0	0	0	0	0	0	1	0	0	0	1	2	1	0	0	0	1	0	1	2	2	3	2	0	0	0	0	0	0	1	1	1	0	2	333	138	1272	0	348	82	1479	769	133	828	499	128	145	3919	283	2240	576	406	738	200	61	387	43	306	306	784	268	444	123	444	874	116	55	96	73	40	599	416	9826	0	0	1	942	0	0	3	83	249	3	1	0	183	298	652	160	0	1	0	1	10	2	0	1	10	5	3	0	0	1	6	2	123	104	851	70	250	418	8	231	108	644	8635	1416	544	12	384	119	116	76	2846	440	587	6058	184	256	156	66	315	130	453	4	579	99	244	148	193	68	4520	4020	3	198	216	340	46	11	3	0	7953	515	480	988	83	144	4291	52	1372	146	1267	102	337	321	36	31	333	2	301	1290	4702	414	67	1148	374	781	1809	1678	553	6002	9920	363	0	1174	290	0	3	1002	6	2	1	0	315	2	6	30	4	21	687	3373	61	11	10	1060	8	14	0	13	3045	365	23	114	120	899	695	406	2	3252	24	67	36	16	29	529	451	127	495	10	334	793	26	592	19	22	0	0	48	7	322	2	437	46	266	18	739	449	112	136	852	421	1928	151	5	1	3	0	0	1	0	0	0	1	0	0	0	0	0	0	2937	184	247	993	30	1960	2	86	803	522	119	20	179	42	324	439	62	0	10	14	311	56	68	341	143	20	36	811	109	26	296	774	106	388	118	40	599	441	2757	1	547	13	2	3	0	0	120	51	50	1	35	3	4	91	728	121	159	6	446	603	1333	0	2	9	118	3	106	722	380	660	950	504	93	10	38	0	24	46	284	37	390	4	40	303	0	0	0	0	0	0	0	0	0	0	0	0	0	0	0	0	0	0	0	0	0	349	83	174	78	0	91	1	263	0	186	38	94	1959	662	0	1	3	23	0	2	0	4	1	0	1	0	1	3	1	4	2	7	11	53	1	5	20	2	0	0	61	51	557	915	38	454	212	0	0	18	151	465	0	772	6	0	1069	93	208	183	0	1309	157	450	18	23	669	0	1	289	24	150	0	0	131	117	708	111	92	2	10	2	13	0	0	4	501	11	451	468	401	1079	97	88	1	0	0	0	73	940	290	156	53	466	289	0	1	0	2	0	190	79	238	249	246	978	276	1462	381	394	190	197	78	75	1	0	7	13	2	59	147	1	0	118	1606	263	60	1731	1030	294	576	12	77	456	70	116	260	44	85	76	68	415	0	0	0	0	0	0	49	20	18	2012	139	850	615	78	414	362	372	385	594	0	0	0	486	876	661	269	122	1	0	0	861	22	758	226	118	436	561	465	7	0	1	219	0	11	860	176	233	40	94	135	0	2	0	0	10	4	1	154	183	88	125	29	14	43	30	457	131	61	160	2138	285	448	241	1164	383	3	714	625	497	172	38	0	811	61	365	256	733	39	724	587	1336	87	233	284	7	0	11	0	0	0	1	1449	2	1	0	20	90	233	354	0	377	181	1161	0	1310	634	0	0	0	817	4	5	361	117	4085	788	414	6	0	0	0	0	304	975	345	666	208	0	0	2	0	0	0	0	28	145	5	1	0	377	10	3	180	3	418	1	195	171	746	1122	527	1913	721	773	190	339	3329	51	100	159	1055	2780	0	0	1	579	0	497	465	175	0	1	0	41	0	0	105	14668	7986	12045	9186	13332	5500	1113	99	90	22	1	570	131	888	2654	0	307	0	48	0	29	0	0	0	0	5	3	442	213	168	112	640	412	243	98	1	0	2	216	0	0	0	266	11	0	0	2	1492	1054	486	6	283	415	906	358	260	224	99	707	714	837	11	677	33	790	8	21	6	0	2	745	640	0	0	2	36	2374	289	6	3	0	4	0	2	2172	0	1	38	0	168	34	531	0	0	0	412	5	0	1418	11	329	597	58	1086	0	2	8	190	9	59	265	0	135	466	332	2	12	819	13740	56	159	128	188	306	870	236	1526	378	668	350	0	1	0	0	409	0	0	0	196	0	0	5	10	7	0	0	49	0	2	1	0	24	0	0	43	0	0	0	0	17	58	2	0	0	65	0	223	644	1	1	10	3	3	0	338	1	0	1	12	41	14879	41	36	1071	444	619	432	32	557	971	687	389	58	1	5	3	0	0	89	7	1	17	1470	0	98	162	340	0	0	6	28	0	0	0	0	1	3	1	0	0	4	3	2	20	209	642	329	311	47	4	0	0	10	1	157	1499	1	1	1	3344	435	0	1707	614	0	0	1727	0	480	821	1490	25	802	0	0	0	4	6	2	0	0	8	33	82	84	1	2	0	0	0	0	6	7730	263	299	66	1	0	1	1	1	5	30	2	4	24	1	0	2	2658	13	4	899	4	0	0	0	356	0	0	4	323	252	0	0	0	3	1276	13	0	0	0	4	1195	1	587	207	12	2	2	40	185	16	127	364	733	9	0	3	2	1	3	26	1	0	0	0	298	324	498	149	76	11	0	186	382	89	580	486	1266	9090	1192	1448	1145	283	16	1359	2670	0	2	1	0	5	0	245	0	4	0	0	0	4	2	1	4	0	0	0	2	0	2	118	0	2	8	0	1	4	4	4	0	7	11	4	0	5	100	81	77	191	451	1227	0	0	0	0	0	1	1	1	7	0	0	0	36	21	0	1	0	0	0	1	1	25	3	1	4	2	82	11	6	1	7	1	133	1	0	16	0	1	7279	131	559	0	2	28	0	0	0	1	2	0	0	0	0	1	0	1639	187	8	0	0	1	47	0	1	0	6	0	1	0	0	0	40	0	0	0	1	0	0	14	0	206	17418	0	3	0	0	0	1	3	34	0	40	39	0	0	0	1	26	237	1	1	1	11	89	3	46	9	1048	0	0	19	405	4	66	0	0	0	1	2	0	2	1	0	0	0	1	4	1193	569	1008	3	343	177	767	2	0	24	3	48	3490	0	56	262	177	98	745	676	725	897	752	0	0	0	0	10	0	46	476	2274	101	0	92	66	321	180	29	82	94	0	0	0	7	0	0	198	144	434	171	0	132	1109	0	0	243	0	142	0	0	0	0	0	0	0	0	11	0	0	1	0	0	46	0	1	0	0	0	0	2	1213	409	933	88	24	264	0	0	2	55	0	0	0	1	0	0	0	3765	266	3	407	25	554	104	5	71	385	341	4	34	367	388	175	59	3	518	46	284	203	263	516	258	76	621	15	34	9607	186	35	334	3	421	244	0	0	0	1	0	0	1	3	28086	12	0	21	5	0	27	13	1	8765	8	19	139	311	109	160	590	189	603	305	4579	916	0	0	174	238	5	6	26	11	2768	132	133	105	145	4	303	498	117	1397	50	1	0	2	3	1	1	4	2	6	0	0	1	3	0	263	1078	0	103	118	438	0	2	1338	1	275	5282	87	491	16	1	4	0	0	2	0	8	467	2	195	730	132	288	79	0	1	0	1	0	36	617	106	307	36	901	498	194	83	8	0	0	3	2	2	23	1	0	1	0	1	0	6	6	181	3815	230	2	224	12	454	2	636	100	101	129	187	1404	0	0	250	655	3	103	219	328	620	828	0	111	240	343	550	5	2	180	665	2	3	82	34	664	200	129	377	549	15	6	1456	296	348	4	148	156	1270	87	197	173	573	3	32	2	193	2536	86	440	426	95	16	9927	585	287	5168	20	56	2056	76	319	17	54	379	3	305	553	102	13	102	123	48	155	20	182	147	190	3	375	1222	393	3	118	564	364	213	132	0	21	153	711	3	6	219	468	13	116	582	190	226	0	200	512	45	1	48	237	524	154	38	1	0	13	140	326	384	20	1086	2	4	3	2	8	1	1	120	399	40	214	581	163	179	620	0	134	4	111	171	0	4	153	1178	141	765	326	4	7	122	26	14	81	3717	3	189	1710	0	616	2	0	0	0	22	0	0	23	53	328	10	2	159	128	138	0	47	0	683	74	48	284	854	255	1161	361	46	33	2998	149	32	166	58	262	5	213	134	112	324	317	144	0	567	1612	135	16	244	0	0	0	4	24	0	37	461	137	66	378	5	113	196	1421	86	226	31	611	323	244	47	353	0	294	64	70	198	231	215	7	915	14	2379	496	1331	66	172	262	461	445	234	1	13	2	3	279	42	986	2	398	937	98	63	115	136	23	139	54	1717	0	0	167	204	27	109	403	34	0	0	759	2	5	154	39	676	31	13	1318	23	92	107	650	6	0	65	15	121	97	16	77	308	220	70	60	31	268	190	97	24	1	126	0	339	5	669	9	30	12	203	18	693	42	7	39	233	0	216	996	345	493	4320	595	283	0	3	0	29	0	0	0	61	0	1	0	0	5	89	10	30	3	0	0	0	0	0	0	1	0	1	0	0	304	14	4	0	1	0	0	1	0	0	2	1	2	6	1	2	0	1	1	0	0	0	0	0	0	0	1	0	0	0	0	1	0	579	13	0	0	0	0	0	0	0	1	2	23	0	0	26	0	344	6	5	1	1	0	0	0	5	0	0	0	1	1075	6043	0	0	4	4040	614	181	326	150	507	239	38	79	24	0	0	0	0	1	14	1	3	18	37	0	1	1	2	1	0	8	4	0	0	6	0	0	0	4	2	0	0	39	26	0	7	7	0	0	213	236	196	402	0	0	1	91	1265	0	0	0	1	45	11	47	293	2	79	0	4	388	178	0	0	1	1	114	0	0	0	39	1503	0	1285	0	0	13	244	3	0	120	66	522	0	0	0	0	3	0	0	104	2	0	0	0	0	169	241	424	53	0	0	0	1	0	1	0	313	0	2449	577	600	435	472	38	8	472	0	1	67	108	7	833	495	1267	4	0	12	1749	5	0	721	80	555	47	388	0	15	142	51	3	181	403	27	226	1	0	0	1	5	474	290	132	470	1	0	0	0	2	3	0	0	0	0	1288	2	168	70	56	1896	1	26	144	171	139	1	383	140	192	0	4	2	0	0	0	19	0	1	0	3	3	1	0	0	0	0	1	0	0	0	1458	0	0	1	0	0	0	0	0	1	0	0	1	0	0	0	0	0	0	0	1	0	2	0	29	77	254	198	0	0	0	15	0	1	3	1	0	0	0	0	2	0	0	0	0	3	1	38	0	0	75	36	0	0	0	0	1	288	2	11	0	2	0	0	2	0	0	0	0	1	0	7	10	0	0	0	0	0	0	0	1	8777	822	864	980	1902	996	906	0	3	4	81	39	0	4	1	2	0	3	4	0	1	0	1	0	1	0	0	0	0	115	0	0	0	2	3	0	0	0	2	2	24	511	604	130	2	0	0	0	2	0	0	0	2	0	0	380	238	0	0	3	1	0	138	1267	2	23	6	85	4	4	14	0	7	0	215	1528	379	42601	0	0	13	0	0	2	5	14	2	1	343	3	0	28	241	0	0	0	0	0	0	0	1	0	0	1	0	1	2	0	0	10	32	5	72	13	554	70	262	9	268	545	0	0	2	2	11	1	4	42	1	197	172	4	0	1	0	77	10	0	0	0	0	44	1	0	0	1	1	0	16	2	0	1	1	0	0	0	1	0	0	396	826	2	2	0	0	0	0	0	0	0	0	2	0	0	1	0	0	0	2	0	0	1	0	0	0	0	1	0	0	0	0	0	1777	392	0	4	0	0	0	1	1	0	1	1	143	243	0	4	0	0	0	1239	1	0	0	5	0	0	0	0	0	7	0	0	492	0	2	0	0	2	670	2	6	895	819	263	282	1	5	2	0	3	11	0	0	0	0	5	0	1	2	1	0	1	57	474	1	3	4	1	0	0	65	0	3	7482	4	0	326	1	1	0	201	0	0	2	0	1	0	0	0	3	2	1	0	0	0	0	0	0	1	0	0	0	0	0	13	590	8	0	3	4	0	3	0	0	0	0	0	189	111	0	4	0	2	1	265	0	0	706	0	0	0	0	0	0	0	0	1	0	1	1	0	0	1	0	0	0	0	2	0	0	0	0	0	0	0	212	0	402	1149	178	19	368	61	14	0	112	100	1499	398	95	656	0	0	0	0	0	0	0	11	0	2	0	1	6	0	0	0	776	7	99	2	52	13	5	1	9	3	0	574	369	0	134	13754	566	0	0	4	0	0	0	0	0	7	2	4	0	0	40	0	6	12	0	4	3	0	3	6	2	1	4	26	0	0	0	0	39	2363	2	0	10	0	0	1	4	0	0	0	0	0	0	7	5	0	4	1	1	0	0	288	0	37	0	0	1	0	0	0	2	0	0	0	0	1	0	1702	2	0	0	0	7	1	0	0	0	1	0	0	4	0	110	0	0	0	2	450	5	8	1	2	0	19	0	0	1	864	770	0	1	0	0	0	2	5	0	0	1	0	0	0	9	0	3	2	0	0	0	1	0	0	0	0	0	217	1107	1	1	0	0	0	0	0	0	0	0	0	0	0	75	1	0	0	0	70	1	53	132	317	1	0	0	3	0	0	0	191	1	6	324	0	3	5	4	13	0	1	2	0	0	0	0	0	0	0	0	1	0	0	1	0	0	0	0	0	2	0	3	9	0	0	0	4	1	0	0	24	0	0	0	0	0	0	0	0	0	0	0	0	0	1	0	0	0	0	0	0	0	1	2	0	1	0	0	3	0	1	0	0	0	0	1	2	0	0	0	0	1	0	0	0	0	0	0	2	1	4	2	0	0	0	0	0	557	0	0	0	0	1	0	0	0	0	0	6	0	0	0	0	0	0	0	0	2	0	0	0	0	0	0	0	0	0	0	1	0	4	0	0	0	0	0	0	0	205	416	480	0	0	0	1	0	0	0	0	0	0	2	0	0	2	0	0	0	0	0	0	0	0	0	1	3	2	0	0	6	0	0	0	0	0	0	0	1	1	0	0	0	0	0	0	8	2	2	0	0	0	0	0	0	0	2	0	0	0	1	0	0	0	0	0	0	11	0	0	0	18	14	2	0	0	0	0	30	0	0	5	1	0	0	0	0	12	0	0	0	0	1	0	0	0	0	1	0	0	0	0	0	0	0	0	0	0	0	0	0	0	0	0	0	6	2	0	0	0	0	0	0	1	0	0	0	1	0	2	0	0	13	0	0	0	0	0	0	0	0	0	4	0	0	1106	10	1	0	1	2	1	0	0	0	0	0	0	0	0	0	0	0	3	0	1	0	199	0	1	2	0	0	0	1	101	237	0	47	1	3	0	0	1	0	0	0	0	3	551	7805	0	8	3	0	0	0	2922	1	181	0	0	0	0	92	0	0	0	0	6	1116	0	0	0	0	0	0	0	0	0	0	0	0	0	0	0	0	0	0	0	0	0	4	9	0	3	0	26	0	1	1	1	0	0	478	3000	0	0	0	0	0	0	1	4	0	317	2057	2	0	2	11	16	23	0	6	4	29	615	0	137	5	0	1	154	16	0	15	0	1	0	0	0	0	0	1	0	0	0	1	0	0	0	0	0	0	0	0	0	1	0	2	0	0	0	1	2	0	0	0	1	0	0	5	338	16	0	4	0	0	0	1	0	0	0	0	0	0	0	0	0	0	0	1	0	3	1	0	0	1	0	0	0	96	1	0	0	0	0	0	1	1	1	3	3	0	0	0	0	1	1	0	0	0	3	0	0	2	0	0	0	0	2	0	11	0	0	0	4	0	395	4	0	1	1	2	3	2	177	316	1	0	0	0	1	4	2	0	3	2	0	1	15	0	1	0	17	0	0	3	9	0	72	105	0	2	2	2	133	0	2	0	0	1	1	0	5	0	0	1	345	0	46	479	0	0	0	0	1	0	0	0	0	0	0	0	2	0	8	0	0	1	0	0	0	4	0	1	6	421	2535	1197	5	4	7	0	0	181	251	0	251	106	9	3	7	0	0	0	1	50	0	0	1438	157	636	72	6	514	0	2153	3	2	320	267	0	211	960	1	0	0	0	120	2302	0	0	22	1	93	839	469	0	1	340	605	579	2153	0	1	0	1	1	3	0	0	0	2	0	1	4	25680	0	0	0	1	7	1	1	0	6	2	2	0	2	0	4	2	4	1	1	2	3	0	3	0	0	3	0	0	0	0	15	2	1	0	0	1	0	516	90	152	197	192	94	364	191	160	0	1	1	0	4	3	4	1	0	0	0	0	1	0	0	5	1	2	0	1810	1	0	4	2	0	8	0	0	0	0	4	0	411	1200	235	241	14	27	102	58	0	0	0	0	0	1	0	0	0	0	2	4	0	1	0	1	2	0	0	14	0	0	0	9	0	0	724	0	320	0	0	0	0	5	0	0	0	0	0	0	1	2	1	0	0	0	1	0	0	18	0	1	0	0	1	0	2	0	0	0	0	130	3	0	0	9	0	5	0	2	1	1	0	1	0	1	1	1	2	0	0	0	1	0	0	0	4	0	0	0	0	0	0	0	0	0	0	0	0	0	0	0	0	0	0	521	0	0	0	2	4	0	0	0	0	1	0	0	1	0	0	1	1	0	0	3	0	0	0	0	0	0	0	0	0	0	0	0	0	0	3	0	0	0	0	1	0	0	0	0	0	0	0	0	4	1	2	0	0	0	0	1	0	0	1	0	4	0	0	0	269	300	745	2	0	0	0	0	0	1	0	0	0	0	0	0	0	0	0	0	0	0	0	1	0	0	0	4	1	0	0	0	0	0	0	0	13	0	0	0	0	0	0	0	0	5	0	0	0	0	0	0	1	0	0	1	0	0	0	0	5	0	2	0	0	0	2	0	2	2	0	0	181	769	1	0	0	0	0	0	3	2	0	0	2	0	0	0	3	0	0	0	0	1	1	0	0	0	0	4	32	3	0	0	632	0	2	1	3	0	0	0	5	0	0	0	0	0	0	0	1	1	0	0	0	0	1	0	0	0	0	0	0	0	0	23	0	0	0	0	0	0	1	0	1	1	0	1	3	0	1	0	2	0	0	0	0	0	0	0	0	0	0	0	0	0	2	7	0	0	0	1	0	1	1	0	0	0	2	1	4	1	0	0	0	0	0	0	0	0	0	1	0	0	0	0	1	0	0	1	0	0	3	0	0	0	1	0	0	8	5	0	0	61	0	0	3	4	1	0	0	0	0	0	0	0	0	0	3	0	0	0	11	2	0	0	0	2	1	0	0	0	4	1	0	0	0	0	0	0	0	0	0	0	0	0	1	0	3	0	1	1	0	0	0	0	0	0	0	0	0	0	0	0	0	1	0	1	0	6	2	3	0	0	0	0	10	1	0	0	0	5	4	3	0	0	1	0	0	0	2523	32	0	0	0	1	0	0	0	0	0	0	0	0	0	0	0	0	1	0	0	0	0	0	0	0	0	2	1	0	0	0	0	0	1	1	0	0	0	0	0	0	0	1	1	0	0	0	0	0	0	0	0	0	0	0	0	0	0	0	0	0	0	0	0	0	0	0	8	0	0	2	4	14	613	1070	30	23	132	736	713	211	0	135	7	768	562	2	376	7779	766	1127	0	0	1187	0	0	0	0	0	0	0	0	29	87	0	4	0	0	1733	0	0	0	0	0	6	0	0	0	0	0	0	0	0	2	2	0	0	1	0	3	0	1	0	3	0	0	1	5	0	0	0	0	1	0	0	0	1	2	0	155	562	458	0	0	0	0	0	37	2	0	0	0	0	0	0	0	5	0	0	0	0	0	0	0	0	4	0	0	0	0	1	4	3	0	0	0	0	1	0	0	0	0	0	0	0	0	0	0	0	0	1	1	0	0	1	3	0	0	1	0	2	1	2	0	0	0	19	6	0	0	0	0	0	0	5	0	0	0	0	0	0	0	0	0	27	0	0	0	0	0	0	0	0	0	0	0	2	0	0	0	1	0	1	0	0	9	0	0	0	0	0	0	0	0	0	0	0	0	0	0	0	0	0	3	0	0	0	4	2	0	54	0	0	0	0	0	0	0	0	0	0	0	0	0	0	0	0	0	0	16	0	0	0	2	0	0	0	1	510	36	3	2	2	0	5	0	1	0	0	0	0	4	0	2	0	0	0	1	0	0	23	2183	28	1	0	0	0	33	1	2	0	0	0	1	0	0	0	2	0	0	0	0	0	0	0	1	1	0	0	12	0	0	1	1	4	1	0	0	0	0	0	1	0	0	0	0	0	6	0	0	0	1	0	0	0	0	0	1	0	672	622	202	4	1	395	24	0	0	0	0	0	0	5	0	0	0	0	0	0	4	1	0	2	0	0	0	1	2	2	570	97	681	3	1	1134	473	360	0	0	0	0	0	0	0	0	0	0	0	0	0	0	0	0	320	731	60	0	0	0	0	0	0	0	0	4	0	0	0	0	0	0	0	1	0	0	0	1	0	1	1	0	0	0	0	0	0	0	0	0	0	0	0	0	0	0	0	0	3	0	0	0	0	0	3	12	0	1	380	624	893	71	171	0	0	0	0	1	0	2	0	0	0	1	0	0	1	0	333	317	83	300	128	152	0	1	0	364	0	25	0	0	343	780	2	6665	0	0	0	0	54	326	1	18	395	175	160	1521	0	108	607	566	11757	1111	332	2	822	1568	5	423	6	303	570	6	180	48	531	488	2888	60	483	3303	2171	4	7	0	0	191	20	89	832	4626	35	356	1	270	69	484	269	319	0	257	0	0	1	16	1535	290	0	6764	10	85250	222	121	6303	328	4	364	863	661	144	261	1006	1566	2695	0	0	0	0	0	0	0	0	0	0	0	0	304	61	1676	356	0	73	140	45	1549	208	0	608	920	2383	844	463	2	0	3	251	9362	12758	5919	13368	139	7619	420	415	105	331	0	131	1341	9	121	2	3	0	0	0	0	2	3	12	0	0	3	1	16	359	402	474	158	193	3	333	4	8660	2951	407	12	0	323	2816	357	51	0	0	0	0	0	0	0	0	0	0	0	0	2444	934	10	688	3395	385	826	256	186	1178	3281	13	199	432	0	0	8	0	0	0	0	1	0	12	0	0	0	0	0	0	0	1	1	0	648	818	1043	2251	786	86	11	0	0	0	0	0	0	0	0	0	2	64	4	538	969	915	368	205	0	1	5	291	55	54	20	347	228	500	26	138	17	508	866	67	75	25	538	942	358	80	80	28	1	126	603	44	120	9	5	559	132	200	131	170	250	1	270	230	340	12	85	113	51	211	16	295	68	35	785	48	0	0	17960	307	86	690	158	862	13	241	1	492	116	96	929	2	1053	249	578	4	0	117	101	325	63	0	663	286	177	91	143	218	997	6	705	13	14	6	68	1	0	238	66	23	0	2	0	1173	0	391	135	0	91	148	491	1241	219	348	539	174	1	361	56	0	72	25	139	289	408	1	95	194	10	89	196	2	4	20	346	52	88	571	35	1349	979	2	659	191	196	546	630	199	308	2	422	1	23	640	146	159	122	88	1202	431	0	1	3	7	1	58	183	561	0	0	0	0	0	1	157	138	168	323	239	52	33	0	1	12262	190	1204	855	55	0	0	2	672	11	8	20	108	0	1068	56	1312	84	191	13	506	0	0	211	382	36	94	717	8782	271	2	103	0	7	1031	46	38	206	56	54	495	546	488	0	291	0	423	93	0	5	1	7	228	159	1209	310	12	52	306	3155	878	2	10	171	99	1041	77	304	787	119	1	10	0	46	67	762	0	234	18	9	7	432	104	798	437	359	24	2	178	0	50	2	228	266	223	308	41	15	217	376	82	415	260	416	287	111	99	966	1057	1	20	0	66	2	135	18	111	18	4	597	1488	677	124	227	5	207	223	198	136	251	189	2891	3	243	277	2	0	0	0	0	0	25	305	2	556	0	116	164	1	0	89	0	4	5	0	17	384	5	300	32	555	162	3	2	195	0	2	187	6	1	232	285	0	2	24	9	1	1	40	0	5	4	0	1	0	2	0	56	179	72	215	235	181	334	46	5	162	326	101	88	12	11	76	1	0	0	403	443	916	95	381	485	191	44519	25	3111	1276	187	67	206	391	985	3	3	2	772	0	46	665	529	215	86	378	272	340	153	4	8	14	5	2851	0	757	631	339	270	2	3595	75	270	119	240	402	646	65	0	144	85	4	157	241	688	193	506	1667	12	90	293	1	1068	46	18	800	428	1	0	1012	321	66	17	63	3	413	116	162	315	45	135	52	1268	22	98	7	0	21	46	1532	3	473	412	33	113	229	114	389	0	0	3707	6	43	1164	322	448	251	50	3	5	4	6	1	0	0	29	1	86	1042	70	0	1	0	14	52	365	32	839	24	2	158	428	393	1	188	0	2	0	0	66	653	1881	1	90	94	360	202	168	212	564	204	331	2	3	459	93	1924	40	879	423	213	0	0	186	26	2	89	258	153	4	11	1078	351	2	0	108	0	552	0	210	0	545	0	0	98	8	369	131	158	297	2659	1	135	3	1847	112	374	742	533	738	0	0	0	0	85	0	499	7623	49	0	290	142	149	211	686	82	80	39	88	106	266	799	181	74	408	1642	248	494	3	0	2392	1316	200	457	300	432	321	78	892	450	83	2	892	0	0	0	0	0	0	0	0	0	0	0	223	0	0	2	0	4542	44	0	1	2	0	0	21	0	71	27	175	0	2	1575	482	79	92	377	110	461	6	117	212	543	832	170	18	2	251	90	307	4080	199	0	862	2	13	3	135	59	710	1421	2	8	11	12	7	0	22	294	318	218	0	93	143	1572	254	44	3	213	71	128	1	0	0	1	59	9218	175	1	1555	165	0	0	21	0	455	607	90	314	46	3	0	29	997	177	29	2092	609	138	1	2	187	152	131	27	8	262	476	1018	46	231	682	1547	82	4	234	208	101	502	75	79	2	536	4	6	185	38	1286	7276	401	136	1045	131	5	184	136	631	290	240	1740	54	627	469	2213	344	2847	197	0	432	226	1	224	410	279	115	205	8	0	843	1079	786	412	241	100	137	125	249	415	247	40	548	5418	342	395	310	0	0	1235	637	97	147	58	513	730	385	288	18	263	221	7634	211	494	4	2	1	0	0	1	221	237	368	226	119	186	69	62	134	0	1352	4	70	140	197	3	61	410	107	211	498	277	90	1156	545	956	1	33	16	117	545	153	6	192	710	456	0	2	0	636	498	1008	0	0	5	0	8877	62	0	624	1337	2	70	101	494	19	11	123	3	0	16	237	880	108	2	221	145	200	2	405	1761	249	386	16	2	385	123	474	82	20	311	119	587	0	171	6	274	755	211	131	725	550	25	290	3	0	0	0	101	0	179	1264	117	62	7	2	245	518	2	107	110	281	9	0	41	76	1110	0	15	8	9	1472	840	56	36	61	11	0	0	2	2	586	46	0	144	139	27	2	1	0	254	5	428	94	217	784	289	0	1	4	7	898	81	273	567	178	30	112	45	511	12	291	23	63	193	140	24	446	4	874	408	98	279	169	1071	111	121	18	0	0	15	417	5	321	5	307	4711	1	37	144	6	365	173	477	146	21	62	434	486	186	220	59	588	160	31	408	3	117	0	0	45	1273	1252	1236	630	172	1	321	1198	85	184	3	510	585	341	180	405	1563	995	94	1	509	90	86	442	151	398	259	17	84	14	22	1305	666	4	0	6349	124	85	504	149	160	225	84	726	34	375	159	1170	1	2	653	135	0	108	237	217	160	141	4878	4	370	263	0	4	2	37	915	0	344	22	0	82	102	130	10	1	592	1	0	0	29	2	48	0	1	39	68	4	92	18	194	124	662	89	328	231	501	265	1710	280	338	817	324	13	4	90	183	606	298	12	887	74	17	7	42	0	151	496	1118	512	358	198	10	145	35	13	329	17	262	696	279	24	137	92	241	6	1109	27	705	132	343	355	11	304	97	320	136	98	293	2	2	169	0	23	51	1104	0	0	289	177	402	150	75	24	227	142	2	361	5	25	49	204	114	338	232	26	122	125	163	2164	17	21	653	421	59	0	1	96	330	217	38	35	56	430	489	0	10598	121	175	517	1	1	0	295	102	920	950	49	1084	369	486	71	0	0	145	383	74	127	2202	34	4	6	4	1	3	186	2	0	3	25	50	11	25	170	79	17	128	64	1	0	3	4	1	169	1	21	229	149	15	14	4056	175	83	36	40	8	628	152	438	385	80	484	409	336	47	121	1	0	3	264	122	4	169	994	212	0	295	402	341	166	135	29	33	0	5	235	6	0	1	0	490	78	1783	273	7	433	172	415	0	0	0	132	4	3425	11	879	140	2808	1	9	4	18	0	90	79	457	115	97	8	309	0	0	0	138	0	2	1	3	808	110	2	5988	403	135	136	98	657	36	37	128	13	7	291	5	1	6	828	1	147	306	2	11	1	0	423	0	182	196	663	161	379	434	684	2	368	6	211	519	119	52	2057	1829	116	209	85	192	257	74	420	466	294	1228	54	432	93	46	4	19839	1	3	3	2	3449	19	10	0	0	2	1	122	5	220	31	746	154	172	0	178	698	0	189	761	37	843	746	494	332	550	133	2	0	8	737	20	38	1071	174	651	2	83	761	131	771	0	200	117	20	0	0	13	263	1	102	0	495	0	15	0	0	0	0	258	0	1	0	158	3	128	6	2665	97	0	85	1	0	33	274	37	110	204	290	102	462	40	187	220	279	424	544	401	16	339	353	2	0	186	324	384	1	231	269	189	207	357	463	280	0	0	0	0	0	1	12	58	99	0	0	0	0	0	0	0	5	52	284	245	297	83	5	178	113	121	177	2	76	0	4	2	1	97	34	24	0	307	492	255	1111	1	2	566	38	110	1	341	31	220	126	3	114	310	61	226	0	39	68	2	0	2	1	14	3	0	3	45	259	6	11	49	380	313	0	1	2	0	3	325	289	530	601	344	381	600	634	0	13	3	1	0	3	0	25	1	6120	13	0	1577	0	134	680	1	4	11	0	15	214	154	57	26	7	24	0	382	34	587	171	796	0	0	23	883	159	1556	97	257	2	39	139	41	43	2	78	103	322	1345	0	0	47	178	421	101	349	53	201	86	0	0	0	0	0	377	0	6	2	5	9628	12	1	5	8	0	353	494	2	46	24	0	20	1	1	111	52	10	72	138	0	2	618	106	3	3	17	51	820	25	439	17651	248	118	84	1	0	0	580	146	338	12	2	0	1	42	1	9	22	46	22	134	299	138	67	184	193	3	1	578	60	63	21	172	1445	151	0	1	181	483	7	69	4	174	51	142	240	287	336	1167	259	168	99	48	3	118	36	0	37	431	832	32	98	558	216	2	140	127	70	29	601	388	49	267	1725	672	4	96	96	8	610	176	47	1141	121	14	17	2410	2231	171	0	2659	122	82	186	11673	3	2	0	1	18	3	0	0	0	1289	1	2	126	4	174	632	116	278	34	43	0	0	0	2	2	0	0	2126	75	638	22	0	39	2	480	0	1	0	1	0	0	25	275	0	10	101	817	355	133	262	279	52	207	1	0	79	102	113	363	1	241	42	89	224	6	36	3	0	0	95	0	0	0	0	0	0	67	39	46	21	349	1232	1	0	89	2	0	6	1	2	102	4	431	5	357	692	0	0	0	0	2807	0	7	274	43	526	0	300	224	1	0	477	109	244	1	0	372	566	2291	0	2	1	80	16	437	453	89	167	43	143	62	1689	147	87	36	4	39	265	415	399	340	1	398	39	114	373	1695	203	1031	371	333	1	5	1	22	32	480	2	152	0	0	1	0	2	0	0	5	51	27	7	40	13	12	639	0	13	27	1021	227	552	283	109	77	51	629	181	583	163	327	51	266	4	23	8	688	0	2	4	284	159	653	53	715	119	7	620	221	3050	46	102	5712	25	243	324	10	1564	726	0	650	0	4427	129	3126	330	1	79	9	9	138	109	1026	54	830	346	530	853	240	273	266	59	779	6	5	104	519	114	10	326	34	8046	243	20	239	2409	410	2	1410	9	77	198	0	240	97	358	270	359	49	263	649	0	190	239	16	12	13	36	924	142	3567	247	84	316	668	6746	132	2289	3	63	12	51	9	3	112	12545	11802	9023	1	136	0	450	9	103	35	0	54	0	857	16	9874	62	215	8382	11	2	97	95	332	6	53	254	77	550	486	939	203	37	279	725	656	1582	2	0	72	66	24	146	122	367	102	244	152	540	40	97	477	59	7	3395	576	8	428	2473	62	602	110	157	478	159	63	2	1	202	1	109	88	2	770	689	2	76	209	4	298	0	3	82	6	352	2	65	1	615	282	2	227	147	717	84	46	123	0	0	0	0	0	0	111	123	4	90	44	232	39	340	377	0	116	109	251	433	154	388	1606	189	7	0	2	524	1138	25	2	24	135	27	47	861	32	10	191	374	171	43	5	7	0	0	0	27	151	0	81	11	59	158	306	380	1424	944	5	29	345	34	2	5	0	0	1	0	2	415	592	10	268	825	3451	150	171	533	405	973	126	57	33	60	381	123	10519	0	235	40	49	102	1239	7	83	0	1	17	1192	148	45	1	125	0	0	22	3	532	11	21	4	87	2572	68	158	422	18	334	842	925	649	0	10	88	283	1	148	45	35	530	470	155	45	0	5	0	0	0	0	60	28	833	2	0	26	216	107	341	117	228	230	1314	340	191	140	123	597	2	867	0	0	82	77	1	0	261	0	201	31	8907	8	7626	692	91	4	221	79	20	41	231	19	0	0	0	0	155	348	86	162	4722	1120	192	0	185	1410	38	0	0	256	68	84	367	270	234	45	418	8	1564	550	325	131	6	0	77	131	32	2893	54	70	227	5	361	33	3833	222	35	22	0	0	5858	18	15	2	0	232	1195	169	0	818	0	0	234	110	106	35	194	526	9	335	286	83	0	16	31	0	3	946	412	343	161	517	1032	109	92	0	0	4685	3531	853	0	620	235	285	58	599	1214	5	0	0	632	136	643	299	363	1	0	0	22	2	364	762	148	335	2	9	34	0	0	0	0	0	1	11	2	186	345	7	58	448	135	133	54	30	321	2	167	386	317	36	325	392	1	1	146	0	1	2	0	171	11	879	74	1411	129	926	292	225	7	3	10	44	34	540	83	107	165	54	249	171	391	24	239	32	637	83	1	0	14	622	618	0	143	5408	410	3	72	51	214	111	63	27	110	0	268	157	235	527	82	138	157	115	0	67	135	123	68	790	0	109	12	73	8757	1	664	101	580	0	21	221	0	0	188	467	35	18	80	73	26	22	2	287	66	93	190	365	206	1941	0	100	539	4	1	128	56	7	255	0	16	137	86	156	148	21	1138	128	13	57	194	0	44	20	97	15	26	0	66	116	81	516	401	0	0	0	589	53	283	21	234	109	3	128	1	0	133	242	16	252	62	0	394	992	1	7	2	5366	7	386	45	164	512	103	96	525	80	5	217	42	124	71	130	21	2334	1	0	537	699	3	387	137	121	68	103	165	282	158	974	89	1021	30	6	6	0	5	162	269	2	0	0	2	1	0	32	879	175	2200	108	105	141	514	435	2	1	8	882	5	748	84	111	3	0	1	0	691	1495	104	9	24	1	308	1	1	1	6	7	167	22	155	143	160	310	0	7	15	1	748	424	1408	62	2	2	161	1056	543	472	2	0	0	1060	0	40	198	543	10	0	0	285	0	890	41	0	0	178	478	9	229	303	92	760	95	4	2	65	644	135	443	140	0	0	0	4	2	248	14	0	0	3	45	432	115	447	1	0	2	41	263	1	1	0	0	0	0	0	105	79	12308	660	217	4593	174	12	6	0	250	32	8	0	2	0	0	378	2	408	72	85	6	92	675	6	2	0	0	2	62	2	139	413	0	2	295	337	21	168	99	94	65	10	355	195	80	123	0	2	184	120	410	1324	69	520	2338	43	473	7	0	9	50	0	0	300	0	1	31	47	82	293	456	2	20
"SAMN03072207"	137	0	807	0	7	0	29	0	204	17	40	54	7625	318	235	423	1999	11	143	0	0	0	0	3	15	146	37	63	984	108	8	64966	8	130	102	31	651	241	51	53	261	78	537	335	683	76	263	14	2	168	217	273	2890	0	2	366	4303	260	90	264	15	158	299	48	77	569	13	5	58	130	960	56	165	76	66	13	224	514	58	73	43	170	40	8	369	126	11	1	18	5	2	0	2	46	121	280	135	64	9	420	825	194	350	178	397	362	5	212	104	13	301	33	217	22	20	3	361	346	100	7	360	283	127	194	3	55	41	126	58	77	185	7559	0	19	34	82	22	159	93	42	276	95	201	170	83	279	220	92	79	6	62	59	408	22	140	150	243	30	3628	197	189	40	104	271	127	287	145	78	372	71	614	138	15	110	483	779	2604	1402	1083	800	0	3	183	82	101	0	221	1	195	88	1	58	248	200	144	737	88	182	4	263	1190	258	81	57	119	120	33	532	204	130	174	79	195	100	122	67	134	470	99	492	50	107	47	699	90	622	106	146	24	129	3	5	0	1343	181	34	158	102	78	10	11	48	42	98	493	328	123	82	274	68	335	229	366	229	189	0	122	145	426	0	0	85	162	240	906	179	0	102	87	0	0	0	0	0	1	188	32	1	21	3	16	0	0	1	1	117	104	0	39	0	18	0	0	3	186	133	45	4	1	210	330	72	36	16	182	156	74	0	0	616	0	18	20	25	854	0	152	850	110	2187	17	25	640	18	395	76	7	61	467	178	15	361	37	22	70	477	69	229	262	64	0	0	410	91	82	92	120	32	194	654	54	19	42	0	542	422	16	146	268	0	1522	2686	478	15	77	328	1	224	446	226	53	212	209	62	208	1	128	139	170	18	752	44	121	17	1371	142	807	261	348	99	114	213	455	217	655	37	0	127	34	788	60	1	235	212	69	144	3925	0	122	78	8	77	36	460	40	340	1	159	254	0	134	255	699	195	89	1069	518	65	192	8	0	135	404	46	179	245	406	176	102	53	256	20	162	45	64	43	43	20	520	75	410	96	87	63	79	218	687	1	110	6	15	2	118	44	644	130	270	37	36	7	64	95	144	409	93	26	118	58	49	132	95	89	625	75	9072	32	126	9	206	1360	73	544	137	337	68	0	425	44	309	61	1163	42	45	47	9	586	39	447	129	5	29	6176	12	0	190	280	53	161	84	65	311	164	108	32	3	18	45	68	209	35	1068	426	383	335	457	157	2	606	57	1069	371	113	189	320	15	193	103	891	39	527	69	119	175	288	1313	47	426	370	217	112	5	271	185	81	54	83	11	393	6	277	98	868	2	486	3116	1158	485	157	1	18	7	408	80	72	195	181	64	83	97	3276	1258	160	240	36	116	129	1	42	81	442	56	1230	91	238	182	37	436	136	395	85	63	74	52	169	161	438	8	97	5	139	36	748	226	467	43	214	0	83	44	130	521	176	180	169	114	122	18	166	121	88	103	34	0	36	40	215	2	10	81	77	575	1004	105	324	300	285	66	34	337	296	124	47	74	762	193	122	104	371	248	503	1101	203	1423	443	0	4	131	148	3474	680	320	110	218	87	163	95	378	847	2	950	644	227	691	197	327	96	1	758	420	182	237	631	7	16	89	142	58	4	34	761	48	13	0	118	727	1457	454	34	298	110	1327	954	374	336	248	86	1	16	0	0	18	49	102	3344	0	1009	163	64	78	20	10	79	2	8	0	184	6	201	1	197	92	87	101	136	3	51	159	2946	19205	29	45	5414	8136	43	75	309	726	20	0	218	725	949	280	537	0	169	9	125	105	313	774	114	62	362	156	192	161	39	61	1	3	0	7	24	63	226	127	1118	224	92	104	72	7	443	0	1	1	12	273	15	139	3	31	153	48	8	34	82	138	104	216	1837	0	304	493	12	0	82	85	17	0	7	15	16	45	0	24	26	0	1	22	0	11	0	24	4	2	0	0	5	0	13	2	1	5	86	54	1202	1	308	51	300	658	784	60	130	64	232	1366	307	17	52	0	2617	30	46	173	508	99	82	121	342	353	33	1285	113	91	335	374	22	252	499	23	202	5751	29	245	212	201	95	90	507	19	124	197	127	249	0	201	30	434	275	609	354	338	446	77	28	229	120	446	109	68	557	449	53	320	157	129	3160	247	43	1	147	151	270	3	114	221	0	270	12	293	337	284	427	201	4353	176	114	1849	643	224	702	133	260	111	114	68	350	495	13	504	1084	0	137	197	6	28	157	155	189	5	18	473	167	13	411	110	137	1134	51	570	140	81	100	217	1118	426	166	79	94	283	187	8	334	189	85	24	132	3450	724	1	1357	73	119	86	38	20	764	458	307	351	167	1500	1	3	5	1	110	50	17	258	56	19	43	443	1999	181	124	398	932	330	712	15	54	1154	54	314	1208	2135	0	36	277	48	88	187	645	2780	38	26	15	276	401	418	244	31	222	353	0	33	476	382	37	45	62	313	179	2	128	91	1021	3693	39	16	29	630	340	224	2	311	37	16	445	100	257	0	39	87	127	14	3	363	73	336	8313	222	5	6859	404	139	2624	98	1	6597	1594	29	286	29	149	114	884	254	41	1	12	286	8782	323	77	3	72	120	60	42	170	529	153	106	490	781	0	245	1222	50	184	36	17	149	2632	9	634	15	167	39	3	79	368	1823	3	25	0	13	38	51	4928	0	173	21	73	37	335	343	376	97	124	45	100	253	236	41	603	311	3	636	77	109	0	412	316	2604	885	812	384	49	277	1309	23	268	9	359	316	625	975	500	11	5	274	62	21	81	809	2	7	36	37	5	564	0	178	26	79	104	90	1965	103	33	36	308	338	213	1298	55	6	34	26	446	501	85	154	0	405	28	159	297	3631	1737	818	139	8	91	276	0	261	131	1	1031	496	136	21	28	25	738	179	448	64	4	3396	505	442	743	6	80	800	13	804	31	5	0	201	732	106	30	128	369	476	70	60	206	194	85	756	169	81	1209	695	137	13782	3763	2520	183	110	73	30	32	467	104	531	1186	207	0	180	155	147	696	69	198	81	26	1789	3369	6	91	147	83	9	231	111	206	5	61	219	3	38	6908	82	191	13	96	116	34	68	71	349	161	0	45	80	35	234	87	289	0	330	137	152	393	51	489	327	782	8328	627	512	296	148	281	234	153	929	177	424	561	93	60	27	256	2	290	9	4	324	1398	36	9	520	116	114	2292	1015	107	106	0	104	61	104	70	2227	324	35	182	81	59	16	125	1504	707	26	56	1513	1834	120	68	14	1258	474	30	94	461	526	108	0	0	1	26	916	388	19	6	998	17	34	11	378	54	13	8	48	0	280	11	198	44	185	209	121	89	10	91	203	177	430	236	42	1336	230	221	6071	86	163	3	208	82	28	0	448	1139	4002	19	1	0	5	141	4	1118	331	989	0	233	1158	133	789	390	0	9	1269	922	1501	1147	58	202	9	567	69	51	37	336	233	63	53	29	0	0	0	0	28	58	739	422	30	401	1089	72	200	16	127	125	21	7131	82	41	777	113	168	598	86	87	183	70	33	405	0	33	134	13	52	8	485	145	13	73	63	487	380	656	609	220	292	142	267	21	882	51	96	233	63	39	152	218	933	2	5489	940	95	25	469	53	227	83	192	41	80	803	42	65	22	185	258	101	106	468	37	578	44	565	801	0	78	37	533	596	205	396	225	3	736	26	1861	2	185	272	326	241	102	39	169	282	213	300	12234	4282	1125	16	169	0	16	226	2	114	344	75	72	96	666	732	108	37	71	251	30	9	0	1774	4	55	16	198	3478	88	1	900	0	0	490	0	441	97	247	316	33	1488	7	3344	20	27	142	0	5092	23	18	3366	78	955	7	834	109	161	19	279	1250	627	85	55	0	90	258	26	113	76	28	165	164	217	2	1184	2	132	17	46	102	1519	20	222	6	99	308	4	100	1138	274	73	1611	44	867	489	134	165	80	251	839	16	142	491	10	1063	37	15	198	1142	0	0	0	214	142	83	32	6	3	7	360	257	254	17	199	0	2	1873	33	6212	34	500	1046	82	943	37	33	42	359	13	78	376	112	0	196	177	230	120	77	2500	76	0	546	725	63	6	334	61	42	166	69	66	800	69	1	24	208	0	19	92	188	235	13	150	111	188	512	90	245	285	2	42	69	200	17	309	2	54	418	31	3	1049	189	24	231	1171	335	904	43	68	242	92	147	36	393	2723	0	36	184	0	2	312	480	922	0	279	70	82	946	176	8005	329	89	135	455	471	120	172	1064	161	24	86	42	27	108	2	1	90	246	58	5	321	2891	668	17	133	1278	89	320	37	66	130	6	119	171	296	2176	400	134	153	746	74	1	11	1169	359	5054	108	325	1173	0	373	13	152	340	20	772	92	71	217	20	65	420	576	354	38	631	3	112	1696	43	798	815	169	103	540	63	13	39	700	59	71	120	212	44	480	87	457	1476	50	0	20	3	90	706	44	210	835	561	0	141	0	156	18	78	206	0	0	2	147	0	0	0	2711	233	421	71	676	574	205	316	266	0	2	84	66	75	34	29	107	76	0	452	56	370	75	0	1238	177	213	181	6	37	253	102	34	461	0	1	281	43	270	245	52	0	41	59	108	145	117	112	55	197	0	923	139	0	4	11	257	239	595	577	749	0	289	222	0	468	227	142	49	22	23	2056	31	58	14	2	285	0	38	120	131	424	237	90	171	140	16	30	4	536	127	65	0	43	772	210	344	128	777	229	131	102	149	2	243	252	76	281	641	832	0	1599	247	89	1454	462	248	50	84	7	144	18	331	112	246	0	0	254	136	236	1657	6	2	8	375	94	29	132	489	4	41	560	1563	645	37	23	56	238	149	768	175	12	277	1172	356	0	0	0	0	190	211	648	65	429	2393	123	532	860	700	122	64	453	36	261	197	312	185	308	211	1197	14	516	271	235	324	7	43	501	214	66	113	120	180	153	4790	4711	106	1	471	72	118	13	4	120	23	204	46	1239	276	24087	332	707	503	110	58	83	334	153	91	0	116	202	90	2	34	382	0	92	78	42	79	98	167	48	55	10	344	115	471	85	47	103	144	654	204	98	134	302	461	464	127	114	19	76	43	41	109	0	13	203	153	170	115	412	174	551	7	32	13	743	211	620	402	62	2	0	45	142	201	177	100	236	253	8	241	552	537	430	496	173	386	175	41	212	70	739	93	411	133	22	146	122	176	672	182	940	1590	48	560	133	2	134	75	20	2	52	334	64	187	65	57	239	90	1	99	0	95	97	128	15	1	31	64	24	121	167	1026	136	73	55	74	122	38	39	33	0	0	0	5736	534	1240	275	62	531	0	0	14	0	0	0	168	658	761	117	216	127	35	388	239	77	117	110	65	75	94	296	36	222	35	257	1082	274	604	8	2	246	165	413	2154	687	97	395	29	57	62	694	57	412	108	151	504	80	974	36	159	230	233	560	302	1084	210	60	151	366	76	980	272	39	124	70	39	37	7327	11	6	433	827	142	77	223	376	0	201	202	53	262	67	7264	186	35	128	313	193	247	1	269	60	3	2661	176	23	549	130	79	172	554	110	3	136	334	205	1810	2	647	11	0	512	0	1324	88	130	288	1	26	204	147	549	323	383	742	327	165	0	79	1	63	107	275	5	268	46	84	24	237	650	2	26	104	10	318	0	66	360	112	76	2000	1659	875	263	429	513	0	44	93	433	58	377	24	0	149	2898	6	14	0	18	1206	1889	784	1013	139	448	111	8756	343	364	273	167	22	1	1	0	0	82	8	297	288	135	234	311	2	17	24	32	4	0	0	26	140	34	399	535	165	67	701	0	0	4	40	216	236	26	0	73	237	625	162	440	280	572	249	232	321	148	127	31	296	509	33	77	15	130	342	8	256	54	913	302	143	70	64	8	11	26	42	58	132	209	19	17	631	263	14	5	136	29	2519	104	220	71	83	91	203	204	21	0	0	155	399	7	159	68	402	437	721	24	0	21	0	38	111	69	178	62	0	27	68	334	1902	145	465	0	0	73	55	1216	14	74	94	4	26	122	105	54	263	349	7	30	0	1	35	101	148	3342	0	0	0	619	229	27	0	2	119	48	2	2	70	863	21	79	29	1398	52	10	23	52	3	275	11	287	101	655	377	0	1366	32	354	157	11	0	374	106	12	121	38	53	87	4919	122	173	156	136	153	599	181	66	166	53	224	39	2	1252	1	0	16	20	1192	299	41	63	47	402	335	132	178	49	84	1442	951	161	122	91	12	88	120	207	0	97	252	95	46	43	4826	159	3206	372	82	217	1	101	114	37	37	647	121	169	103	5	58	519	435	42	12	53	58	1150	375	242	802	745	273	252	26	82	147	236	3660	435	1268	1240	374	39	440	268	35	451	540	117	321	224	149	60	279	289	150	132	7	89	238	115	1321	50	26	53	26	383	2359	271	374	142	5514	64	274	103	187	33	42	161	2	113	52	355	0	2	6	441	20	402	188	36	23	644	21	569	20	66	43	155	197	1094	541	17	0	0	122	274	46	420	17	152	35	115	158	0	6	74	358	3	15	79	49	769	127	50	151	92	9	23	482	21	7	369	0	84	31	473	101	88	91	66	142	78	77	132	189	13	564	354	297	21	147	427	488	142	53	254	97	711	64	140	10	788	10	159	61	29	11	4608	49	8347	896	83	20	40	22	39	1299	2701	629	250	144	30	168	294	132	196	1794	22	134	1261	18	1	4	375	328	97	45	299	259	17	459	72	613	12	93	439	152	920	21	94	79	121	24	317	22	1	21	674	119	12	433	2011	252	0	62	345	184	512	68	3	11	170	234	149	117	71	14	26	2412	174	821	48	4965	13	68	30	510	3	161	75	154	104	224	8	0	167	274	45	44	162	537	689	296	246	4894	177	40	1626	1182	584	486	30	9	224	925	472	0	155	132	0	484	1	356	387	28	0	22	56	19	129	0	63	5	4	3	14	144	644	152	351	187	4	6	327	2	119	195	1000	50	330	631	21	1	174	9	200	327	214	86	8	1	2	791	1	36	267	14	328	124	96	32	1	0	1	18	629	114	22	31	67	399	13	179	12	695	475	28	1355	95	55	16	52	4334	54	208	234	96	324	41	148	3	3159	1	1	77	49	52	46	25	84	560	79	30	50	1001	210	104	359	332	95	249	12	2	1577	268	23	42	88	3	202	160	36	108	34	839	108	233	70	99	111	114	754	0	139	572	775	1	2	864	50	9	2741	0	161	8	0	400	0	597	123	56	680	4	2	3	158	50	348	446	317	256	3	5201	65	0	5	1	0	245	0	1329	1367	500	576	21	109	65	81	442	6343	77	591	0	0	301	942	203	117	66	593	94	2	1	12	2	337	13	766	328	5	13	20	8	20	76	44	2916	695	722	0	104	382	77	31	367	143	74	26	684	284	30	598	739	152	2214	7	62	263	14	2	63	2473	26	0	79	12	122	56	25	139	2486	8	884	138	333	332	168	43	149	52	870	0	1	0	166	85	1677	2	160	136	58	33	2327	288	275	1	122	473	0	14	217	40	281	26	11	38	167	72	16	18	6678	2	37	44	849	136	53	107	77	871	442	662	3040	654	433	298	132	868	14379	317	664	21	38	34	331	108	134	4342	32	12	8525	2	219	38	143	251	63	194	26	245	93	369	761	8	128	367	79	164	99	154	105	755	444	175	127	135	100	75	304	150	3	126	81	124	42	147	154	212	303	16066	118	240	96	148	2	526	7	37	20	42	11	617	54	421	120	2	1260	227	295	186	4	306	18	119	46	2666	621	185	502	10	1574	4	23	195	327	0	49	93	139	1423	88	13	447	88	29	4	42	723	218	502	6	88	87	1298	224	20	366	75	948	3	5	49	156	52	304	109	65	393	36	0	0	3	4	8	216	857	271	62	8	1377	32	484	56	0	151	30	35	18	57	162	0	0	336	40	149	8	282	50	287	282	103	43	599	84	67	322	81	21	34	294	651	83	131	324	276	175	18	286	104	402	44	22	37	16	305	250	443	109	1	308	515	86	208	104	110	224	132	327	111	114	2	1	91	248	172	2	23	118	28	0	330	16	43	35	0	7	1184	1	17	190	15	77	161	46	21	2	536	407	121	1	9	3	1	1	31	16	0	3	1	276	75	78	1	391	0	0	136	0	0	0	3	0	5	0	0	0	0	1	108	0	46	45	111	69	19	88	0	0	1	0	0	0	1	0	5	338	73	640	61	13	12	33	83	236	102	2	16	37	194	42	427	204	40	628	0	79	0	0	273	83	112	779	159	93	41	127	34	138	91	2608	2	2327	56	491	596	77	0	3	310	12	39	379	0	85	286	1831	14	28	51	31	97	53	106	112	260	3	524	475	92	98	38	174	957	557	55	214	155	6	186	1006	17	97	615	42	68	73	71	61	2798	53	508	186	305	0	4	1	32	0	470	58	531	115	583	67	22	17	1388	98	150	1	801	61	161	55	45	1647	25	1596	124	3757	453	69	576	6	30	228	94	521	34	23	55	741	302	70	264	582	65	98	158	171	181	22	393	711	1484	467	398	89	788	43	105	380	129	327	2	1	12	2	58	11	126	20	0	0	0	8	46	0	261	164	242	377	379	326	59	693	187	249	194	359	1	181	228	52	16	52	32	751	38	19	62	21	272	62	101	6	8	172	3	50	2053	15667	28	386	854	47	1	1043	202	518	1141	281	2	138	138	1	162	1	988	136	182	0	0	67	103	278	96	145	232	188	80	122	120	1871	72	24	232	215	2	94	5019	493	38	21	278	6	0	41	137	755	587	214	89	69	4199	3530	26	641	181	1	4361	611	306	3	0	0	0	158	319	23	68	180	44	1135	70	515	49	19	22	193	1115	285	116	2	13	84	61	1045	43	332	39	420	0	117	52	1	74	113	199	0	92	281	4	85	186	40	52	221	126	332	35	0	34	170	157	905	360	4	5	129	3	34	393	322	584	198	432	87	63	281	13	312	25	65	64	302	245	13	59	981	548	1528	4	6	1	59	1130	189	2	11	616	1229	74	146	2	221	548	246	0	0	0	335	320	24	190	1101	98	2193	54	13	409	0	512	44	935	367	1710	3100	0	86	1104	637	1	0	156	1946	740	150	435	0	57	274	229	130	156	2	4	40	150	0	13	7	0	0	130	259	384	325	551	788	452	173	77	510	286	76	629	212	60	0	37	140	282	2228	847	43	276	234	66	82	669	65	10	134	51	102	74	157	68	70	177	1184	4	99	1	47	243	89	28	241	77	21	39	193	290	696	18	18	162	622	83	344	60	327	2	1	41	140	2	7	169	1	3	23	493	24	706	255	122	42	211	165	11	190	157	71	63	10	1041	738	66	215	233	438	55	36	172	30	72	173	473	5751	0	0	0	967	18	19	69	89	505	383	16	101	228	96	135	3040	29	123	272	2	2	606	38	258	126	3	15	1040	675	76	1484	742	473	883	3	12	1683	22	5015	1254	717	267	0	0	1	1	24	0	0	321	103	21	21	177	290	229	140	378	1397	16	34	1129	99	223	303	383	159	887	87	296	132	207	307	0	94	175	85	547	6	179	121	58	791	267	78	86	364	25	84	163	75	115	106	19	1213	774	72	2201	21	154	180	38	112	28	74	630	218	320	191	254	587	850	0	300	131	267	88	360	200	321	6	4992	2	0	0	11	3	97	0	1	3	0	2	1574	30	353	149	99	161	2	164	188	61	31	749	110	127	1	0	0	2	1010	174	112	311	24	558	92	309	42	602	171	6	82	0	85	455	14	117	304	50	202	61	45	33	206	90	269	880	14	66	670	0	230	43	337	0	48	74	239	134	36	5	485	204	25	160	87	8	18	459	125	220	1	263	69	244	373	132	99	76	153	275	838	5	272	820	46	25	22	45	0	2	483	65	12	120	102	40	1010	173	20	58	251	609	107	1091	612	557	5	0	63	261	196	48	202	99	3	30	506	626	57	38	39	420	190	162	33	8	45	26	44	116	794	85	48	331	33	44	252	122	106	450	510	16	50	355	444	431	61	175	129	803	903	181	97	2895	4	89	6	93	95	1	632	207	253	4	364	166	207	1	112	2	38	2087	383	118	745	52	171	170	4	15783	19997	3787	98	73	94	148	843	2057	398	3955	44	26	278	79	7	9	12	1	1679	204	0	1	1	127	11	1	0	392	187	69	6	36	23	744	28	418	0	9	52	204	147	8	42	197	52	17911	73	767	157	958	119	0	1	630	53	61	4	295	1	0	0	5	38	102	0	308	2	19	297	107	221	1	0	1	0	0	9	9	293	32	292	90	73	259	189	11	0	183	1047	15	11	331	3	298	383	0	0	39	4	1521	132	4	18	16	3	224	56	99	18	1	1263	118	35	1	0	198	17	376	108	163	88	694	505	32	92	142	961	433	86	83	0	65	81	0	694	401	85	78	409	89	515	82	1661	37	255	129	292	294	174	203	79	1197	11	841	208	23	10	0	0	1	116	338	71	743	165	351	1	692	281	0	1	43	208	7907	1313	429	2081	109	0	57	63	582	64	788	156	13	66	27	23	90	4281	1286	129	174	354	47	7	282	43	1110	19	250	1270	45	14	219	44	772	202	362	1979	1217	37	35	138	173	239	114	390	101	47	91	8	277	554	171	0	7	408	47	136	66	317	252	144	155	70	419	27	126	125	0	53	245	2915	211	581	770	45	1151	490	17	456	7	5388	74	284	17	462	5	49	42	545	274	16	167	149	214	33	37	22	41	123	183	199	88	38	4	476	1045	50	31	1431	34	91	72	645	1	407	1	18	182	1	27	74	186	80	320	32	96	4679	81	70	6	82	0	153	195	185	75	145	75	312	43	374	184	520	48	22	897	26	1004	23	111	168	19	1098	1291	2826	60	2	120	17	111	257	51	68	66	1230	67	451	5330	94	162	85	51	111	76	382	197	75	126	243	28	1	34	702	217	747	628	146	41	316	6	13	2810	3709	75	42	4311	303	510	2440	49	19	5220	226	51	131	211	0	5	222	97	165	5152	79	60	297	41	40	5151	0	0	16	15	13	162	252	7	582	4	426	17	2972	509	23	453	700	4	141	2012	283	223	255	378	270	635	57	13	20	19	922	375	856	2	72	2	969	239	266	413	61	2553	30	4454	465	81	227	11	318	765	1051	0	378	321	386	195	134	2278	12	17	114	10	61	442	786	27	224	77	5	91	79	0	132	149	343	85	7	125	24	0	34	28	230	2	19	18684	41	17	26	294	881	385	192	75	9	4	446	29	4	210	561	3416	7157	275	355	1	76	0	636	41	87	82	346	427	49	1318	188	59	361	628	792	53	0	318	192	140	60	3	498	163	511	2896	33	50	32	112	111	170	510	584	349	828	0	0	661	232	338	96	14	112	16916	38	65	205	0	14	163	130	236	99	1891	14	268	629	59	11	0	367	309	88	4966	383	236	269	255	21	49	414	0	0	0	0	0	0	0	431	510	0	108	179	709	212	4	85	0	80	0	0	149	0	0	0	0	0	317	58	493	358	350	43	1268	127	166	399	165	100	64	2	1	189	105	147	473	2787	1208	477	311	2219	29	204	179	82	30	36	295	68	42	43	692	655	935	137	1074	148	482	102	2200	0	1	22	26	103	140	382	613	32	2201	105	181	654	76	43	47	32	5	70	15	0	39	1098	364	93	440	140	77	0	0	1	0	62	25	16	5	107	53	124	70	2681	48	5	129	59	410	325	147	111	85	0	9	289	0	696	0	4940	518	0	6	293	29	39	153	53	333	367	1	21	535	3	158	328	5470	86	209	101	405	540	293	209	450	183	167	19	19	71	4570	146	97	114	7686	43	208	3	50	338	8	226	0	142	22	272	438	5	260	0	564	133	0	29	767	1334	0	0	8	116	52	91	483	4856	7	0	0	8	71	27	174	0	0	799	25	223	113	400	447	21	249	386	0	0	1232	3	322	0	1	2	1583	25	168	67	997	304	111	130	0	2	814	827	2975	155	14	111	7	1	28	0	0	0	289	263	4781	10	44	196	139	250	172	151	0	0	86	0	0	274	51	49	110	503	454	0	0	38	98	494	0	14	67	152	255	0	171	1125	28	121	22	64	70	206	318	41	351	523	2167	60	1172	748	211	48	78	512	3	96	201	53	337	337	0	550	892	378	174	1767	1963	540	144	233	90	29	242	17	22	207	75	53	364	1705	575	120	118	75	89	13	112	177	152	264	50	0	108	209	164	216	162	106	1002	1643	33	264	86	15	168	305	31	172	109	80	1	56	57	26	12	33	0	108	148	472	111	447	79	131	251	373	0	20	432	176	14	3	40	0	2	584	1764	7	19	96	2	366	95	75	78	584	405	91	310	26	659	142	0	1819	42	161	193	69	1	0	0	0	0	1	1	0	0	0	0	0	0	0	0	1	555	18	10	57	119	0	134	14	179	109	23	62	50	588	163	26	246	1	2	0	8	36	6	435	267	963	305	0	373	858	142	256	29	31	47	263	304	169	419	174	3491	184	33	1973	62	201	5102	44	1	65	49	1	265	618	279	240	10	484	8	558	215	59	247	226	207	228	59	5	2	78	205	0	5062	2572	97	251	26	248	165	215	208	78	0	0	32	27	456	50	0	0	323	68	0	98	73	190	41	11	118	90	450	116	39	24	55	246	21	361	187	61	307	19	753	33	115	8	0	311	457	77	195	399	218	101	97	218	426	1	215	52	7	451	123	231	100	28	62	11	1	178	111	1420	251	2679	1339	37	158	751	267	609	212	931	1	794	242	453	7422	98	1246	32	369	76	500	0	47	3	2	10	196	1	349	45	85	293	12	31	4	35	28	220	169	222	1146	80	297	548	86	201	8	28	23	33	2871	89	47	1	186	103	143	46	491	16	40	786	171	2	4	14	18	318	200	272	149	383	164	409	25	107	42	26	18	37	170	51	67	318	13	142	1501	56	365	174	34	147	171	13	463	91	62	113	57	45	0	16	225	64	1308	51	31	331	67	66	39	9	21	355	96	370	92	340	34	532	1093	56	11	28	106	6	3	8	120	766	98	34	22	168	117	280	75	43	793	150	61	1	462	237	345	4	77	482	611	73	41	153	1402	39	4	23	37	4472	1687	150	239	244	111	19	755	7	46	76	1392	197	74	435	3	47	0	85	98	0	39	97	4	826	2744	67	1340	156	466	0	96	153	794	56	0	13	0	24	109	609	0	715	1023	448	143	4	0	414	55	299	2	14	104	86	417	435	3286	589	80	497	178	4	108	2	198	58	143	1	75	33	0	207	10	66	321	91	936	1570	286	79	86	1687	281	4	64	624	30	345	328	110	268	20	4	48	0	7	13	1409	34	19	47	327	309	76	183	2476	35	0	118	1092	0	1446	110	248	1997	680	11	223	46	37	79	126	5	1	118	53	6	50	230	30	355	184	263	133	124	0	633	252	0	0	431	222	85	91	62	167	275	530	274	96	153	10	237	648	1405	113	127	41	701	461	960	0	88	42	87	152	202	116	65	86	1879	42	3	0	1	1	8	1	21	91	1092	1087	249	79	47	348	3149	286	2784	0	37	214	0	0	25	0	107	156	14	0	0	1	192	175	312	0	0	132	712	6	86	122	339	135	35	242	143	10	288	45	322	41	359	337	178	97	588	179	96	570	85	10	855	21	32	138	778	5	904	361	299	249	4	107	205	43	50	363	90	48	11	148	0	239	496	152	11	327	489	8	42	110	172	1393	20	336	174	710	0	4	235	5306	26	0	0	0	29	0	170	1105	350	1252	27	626	796	120	81	489	6	191	0	15	66	2450	519	96	70	21	610	259	1	79	547	23	100	373	267	615	68	270	20	1	19	1246	7219	9148	9760	1496	6	4643	110	188	215	51	5950	5013	534	66	1421	567	718	4	4	207	214	397	189	1030	5641	72	0	0	0	51	12	271	627	8	129	0	46	304	47	677	181	72	37	170	421	210	19	215	13	69	55	64	706	491	0	543	121	259	56	0	152	0	1080	0	0	223	161	160	268	35	228	21	146	1683	1081	31	44	0	2041	137	110	204	810	594	125	83	78	45	1234	86	440	553	918	193	135	1794	92	135	1	48	131	146	0	149	16	1152	798	386	31	3821	131	3	24	4	1	0	1	1	131	0	39	796	106	440	115	94	953	138	117	223	116	76	57	746	7	153	41	380	216	7	8	29	188	10	285	416	9	124	74	33	122	22	28	53	175	1063	56	200	147	116	54	770	217	24	280	248	245	19	14	114	195	1	128	752	82	191	83	10	36	91	672	92	49	157	11	90	108	24	599	4	415	383	57	169	359	28	71	566	494	15	343	237	59	1629	305	58	0	4507	3971	692	0	13	37	98	41	507	8	68	667	93	39	217	0	2	112	91	301	1	22	44	297	26	30	238	119	0	835	618	679	601	116	908	85	373	51	279	1	13	3	7	0	1649	167	15	1204	1988	322	4664	20	108	1376	519	56	360	4642	102	327	178	491	359	63	779	845	12	1101	67	2682	357	105	583	63	729	268	5	17	39	65	836	1	700	29	250	0	633	244	98	276	8862	47	838	154	82	0	0	0	0	0	145	109	0	7	277	58	549	6	5	471	1	117	30	131	839	0	311	813	135	175	23	0	0	14	563	0	51	16	20	1446	184	72	52	91	310	80	43	74	3445	300	6	44	586	701	123	634	202	215	28	17	157	6	560	429	109	2	2422	91	58	371	24	288	28	79	305	63	491	341	397	188	0	461	6	553	44	192	17	61	188	170	985	382	129	9	38	377	261	21	51	31	84	321	3620	11	28	995	409	4	42	94	0	54	108	151	90	687	21	539	20	166	23	0	0	342	39	14	27	19	38	16	0	23	840	40	12	1	4785	5	120	14	70	3	847	508	52	354	99	46	69	36	41	111	506	94	74	267	9	119	728	362	4	322	0	98	565	0	0	0	126	0	98	86	52	222	140	300	76	184	124	318	704	1531	16	28	0	869	328	5824	95	9	4523	214	108	60	15	49	6330	300	273	4	246	141	958	20	0	114	58	218	6	159	143	157	351	114	60	95	51	8	822	45	2238	107	110	2	174	51	0	0	4	1957	83	152	297	73	2	0	1281	11	63	1	466	963	261	418	256	52	0	0	1	1	0	0	11	40	36	409	10	46	82	7	192	5650	2	75	243	2	63	0	152	440	0	105	153	10	584	33	562	0	33	0	0	2348	4634	239	38	136	192	0	214	303	53	689	169	157	59	353	227	1	3	84	110	6	0	0	2	253	34	43	0	6	1	14	84	49	60	336	779	1255	0	43	11	317	844	181	37	193	37	82	966	42	64	50	1531	1046	58	171	19	74	36	185	543	60	324	329	372	8	95	462	35	311	69	63	69	103	108	31	0	0	0	0	155	52	155	80	46	49	19	1586	31	41	0	42	2	894	207	21	173	63	29	217	23	16	226	3122	54	0	712	30	1	172	91	2722	141	1	175	571	316	3089	227	66	83	320	37	70	66	952	109	776	754	16	409	119	459	883	2435	183	58	0	120	36	78	1732	115	1798	1987	80	66	1	13	528	54	3	3243	22	575	1344	246	135	98	17	490	1070	34	310	363	213	52	589	29	65	6	51	59	124	1090	1	165	4194	42	16	106	79	402	94	80	102	104	315	118	827	65	626	162	6	37	2	347	516	0	94	64	365	85	63	729	56	1	324	23	109	873	95	1837	59	14	186	3	74	550	1173	244	391	123	1875	104	105	244	315	286	4	8	435	326	629	165	86	82	207	10	3	8	77	235	511	44	133	11	17	3883	151	95	71	173	11	0	155	44	1363	121	129	97	58	78	412	68	14	212	101	820	622	158	1233	126	30	35	246	389	341	312	17	3	389	4495	2	60	501	4783	312	0	0	489	219	205	130	613	898	233	37	212	292	1633	128	3	1	16	126	5107	697	165	39	225	40	211	54	108	114	174	0	82	84	25	321	250	4	160	62	227	14	1951	210	502	0	0	525	140	225	867	703	2163	204	360	371	504	60	126	214	52	70	170	1064	155	125	17	59	856	103	72	0	141	677	42	113	192	186	499	49	63	10	188	3559	210	241	10	283	215	6	811	117	27	131	15	205	0	2260	143	609	106	548	104	472	160	25	30	110	48	202	143	145	49	43	22	633	0	1215	29	488	26	107	3	88	5	50	798	288	202	100	458	324	1154	37	30	9	253	396	126	99	53	690	93	73	24	552	69	182	1266	670	383	24	205	492	313	1	63	209	254	228	151	260	4	622	10	104	43	35	61	4	23	81	240	247	49	268	120	419	0	757	88	366	36	291	0	117	108	4	1773	258	229	326	193	459	46	218	2150	509	461	324	638	289	78	1450	656	131	402	371	257	108	304	340	585	204	243	58	1145	8337	195	90	1	0	0	91	105	19972	564	347	174	1093	80	359	332	0	27	369	1432	1222	17	289	575	190	77	13	383	174	21	91	15	24	0	0	0	0	1	0	0	95	424	53	199	9	9	42	0	907	597	85	0	17	414	18	28	375	110	655	0	5	105	6924	0	50	2093	823	2342	11	86	272	2038	718	520	6612	1252	387	3	207	233	127	97	160	11	445	110	80	141	311	11	14	244	519	25	5095	230	272	63	214	1	23	147	347	78	223	50	301	275	1	838	242	867	191	61	107	729	204	113	942	452	147	517	75	92	2	5341	51	855	250	324	158	19	143	16	0	489	40	1261	380	34	103	323	303	83	32	1692	221	268	48217	285	286	0	195	146	403	1396	215	22	3685	48	26	0	198	776	21	181	534	73	371	251	92	0	47	348	0	0	1807	254	183	62	869	142	102	432	201	311	258	7	178	960	52	705	290	75	412	2	69	509	900	12106	492	180	64	407	956	629	954	33	1018	581	1297	42	54	72	307	880	45	483	463	105	90	60	190	70	0	92	49	1	349	4	11	469	662	102	38	739	92	79	255	207	183	51	10	140	28	26	338	285	5	115	170	13	154	158	82	7	127	3	57	1	226	45	0	0	0	1	8	0	50	257	586	42	45	0	0	0	9	162	244	881	255	871	447	83	1174	2	2	119	228	723	68	0	1200	3408	377	116	336	69	307	554	45	30	188	123	424	57	14219	62	448	63	17	77	46	281	880	1	3	303	3	121	258	12	112	207	43	0	4	45	51	895	656	127	63	8	77	93	2	4	143	117	39	2124	57	5	371	92	352	27	738	246	0	279	108	936	0	0	0	0	0	0	16	464	284	288	2812	1930	3	179	525	111	230	52	133	717	496	98	160	40	1697	181	4	0	0	1	437	15	42	213	997	199	57	256	79	92	241	1	42	549	1725	1	6550	26	1054	185	107	332	148	603	207	49	144	14	0	11	128	331	420	50	297	39	331	175	120	184	100	98	214	366	43	14	120	142	130	735	0	0	14	778	378	163	163	3	19	245	62	95	153	74	377	574	151	587	1574	87	917	103	68	118	372	181	465	946	73	75	32	82	10	1	11	114	59	57	80	244	2542	1155	19	861	22	53	161	0	71	956	226	0	4	0	0	0	0	0	0	296	158	1357	168	754	262	113	307	26	464	212	30	41	1	193	0	617	4	408	21	14	1864	42	58	148	548	898	1391	2	72	203	571	437	9	2	108	346	327	270	506	51	604	525	116	15	5	188	10	0	708	332	89	46	66	33	128	551	43	1693	46	54	143	4179	353	1883	242	474	25	126	144	69	1104	302	48	0	802	290	103	2470	89	0	135	6	474	12	803	77	305	5716	117	227	1252	238	38	314	81	1286	659	42	77	44	185	3067	409	2800	64	127	124	5	169	1802	53	165	1204	509	324	405	208	260	120	4281	14733	424	1050	345	802	32	8153	360	372	232	382	372	5761	39	53	314	1931	475	60	0	1165	2042	752	85	118	1639	455	234	161	3	373	82	928	190	493	707	36	1378	628	114	1331	915	456	410	631	217	156	11	594	1	276	7	110	111	2794	103	19	292	1162	1441	93	357	17	163	1	0	871	1740	0	21	119	57	7	1740	15	76	1	0	1	0	0	0	1823	1	24	95	0	0	0	0	0	0	692	0	0	435	1	239	119	0	624	124	428	230	16	0	0	28	0	27	43	5	6	70	11	5	319	343	74	138	310	933	410	0	142	173	0	17	9	139	47	3	4	2	0	699	3	29	379	50	295	186	0	0	0	0	1000	150	1	434	47	20	111	289	95	779	0	0	0	0	303	0	0	103	16	0	2	0	0	995	17	2	0	1052	64	1	46	40	587	0	2	9	171	14	0	33	5	340	1318	988	328	41	0	1	0	1	1	0	0	0	0	236	0	48	6168	219	1	0	2	8	0	1	76	16	91	236	3	2	1	0	9	0	262	51	371	0	126	389	3	0	0	0	0	0	0	0	1	2	1	0	0	1	734	779	96	39	255	156	127	3657	2	0	0	1846	4	417	0	297	1	0	16	122	0	0	22	1027	34	0	3	190	362	2	0	52	27	32	9339	2	24	100	3	6073	0	1	0	1539	6721	1914	451	212	1144	0	56	278	68	55	8	105	1888	615	12	0	4	279	61	224	0	46	22	4359	425	470	231	40	134	733	108	184	524	26	50	65	311	3	95	3	1	348	18	111	595	60	0	175	835	12	0	29	123	507	26	3	24	30	249	3	85	5164	71	220	225	55	541	68	5	27	18	2021	32	112	1863	232	153	57	135	17	70	134	348	44	543	144	2534	150	4720	413	123	19	8	130	954	2983	158	18	16	34	4	427	42	61	2	38	4380	362	306	8	76	50	14	131	55	36	430	994	72	72	1095	0	5487	82	89	108	91	0	13	70	293	1751	1150	19	807	741	720	3	2397	78	322	20	152	28	351	117	7	166	0	2599	0	81	3022	160	2383	186	1	4	9	178	285	69	256	2	0	0	321	250	4	48	110	45	242	1	155	274	334	51	11727	23	3506	2157	139	19	151	15	0	1	565	7631	181	15	0	26	49	432	525	237	0	0	0	2	266	572	9	189	120	108	23	59	2	222	343	16	0	540	0	77	277	1029	32	136	439	81	186	206	76	4	23	285	16	279	1566	2	643	17	13	55	60	1171	446	12	202	169	425	20	222	16	55	96	450	157	8	1	1141	44	403	322	20	138	199	1848	62	162	215	0	0	41	45	676	1	129	243	954	42	157	12	99	3	3	657	1	2	28	180	81	73	3	0	10	57	0	0	0	7	2	12	2	159	46	123	0	12	266	17	0	35	6	1	535	1262	16	21	1	1	2	57	49	625	11	192	0	8	5	1	39	1787	0	31	64	113	305	2	0	0	697	3	96200	31449	0	22	25585	62003	0	2056	3	0	8638	0	65	0	81	44220	0	7819	0	702695	1570	49	734	1181	0	207	228	100	110	0	75	108	830	95	145	0	109	29	34	105	176	139	5624	174	227	261	198	367	339	1	100	475	13	1733	0	125	4246	25	521	76	291	46	69	26	155	1015	228	107	339	64	618	544	74	517	42	87	1	4	51	42	1	1	6	46	0	19	72	2	1	1	18	35	460	335	438	144	0	27	20	104	11354	2742	160	12552	327	5	248	252	50	305	12	9	0	352	319	13	3	140	57	203	359	0	0	0	0	1	0	0	35	0	0	3	0	0	1	0	0	4	67	0	0	0	0	0	1	1	2	7	79	0	0	12	86	69	0	1	221	0	0	0	6	7	0	0	0	24	0	4	0	0	1	7	1	0	0	3	0	0	1	0	1	40	1	235	0	667	19	339	0	0	0	81	4	0	2	237	2	0	7	5	0	0	1	3	0	0	0	1	0	0	0	0	0	0	1	57	0	48	0	1	0	0	219	6	0	0	1	0	1	49	1	0	47	0	0	0	0	668	1	234	0	0	0	1	2	0	0	33	1	0	1	0	20	1	0	1	39	0	1	4	3	0	0	204	0	1	0	7	0	0	74	0	700	2	0	204	178	0	23	1	1386	106	2068	29	105	36	1243	58	8	4	57	21	71	59	37	1	1	119	55	0	135	4	7	10	5	25	0	213	0	0	41	126	5	0	1	156	99	517	23	1	95	36	515	4	3734	0	0	0	0	74	62	55	5	68	16	57	45	8	54	1	5	38	6	20	0	16	122	81	0	0	3	2	0	0	0	36	0	2	102	1	0	24	0	1	0	0	107	180	83	122	26	41	18	349	144	59	49	1	1	151	360	45	6	12	0	5	27	194	20	1	0	12	0	5	0	3	2843	262	77	10	165	232	292	8	4	0	0	26	463	4	58	100	73	68	52	69	129	24	56	112	580	143	40	62	18	2	95	100	53	455	395	60	47	16	324	160	139	10	33	122	93	283	57	419	40	137	146	604	27	248	29	398	97	416	2191	395	12	17	923	399	96	1567	38	181	271	27	207	418	157	1	0	0	8	50	56	110	65	11	2	139	0	0	0	17	29	304	4	242	356	7	8	2	57	493	10	352	0	175	134	4	24	0	0	0	1	0	0	5	40	7	1	0	107	1	24	0	0	7	3	2	4	8	5	0	0	120	4	0	1	1	0	0	0	0	0	0	0	0	0	0	1	0	1	0	0	0	1	1	3	0	0	0	0	1	0	0	0	3	0	0	0	0	2	0	0	0	8	0	0	1	0	0	1	0	0	0	0	0	0	0	0	1	0	0	0	210	39	1000	8	79	31	1306	6	0	844	266	151	28	3872	37	1310	356	422	588	303	88	446	44	498	427	532	191	198	32	1417	302	64	22	80	23	15	339	92	5331	1	0	2	747	0	0	3	110	275	4	2	0	101	106	616	77	0	0	0	3	9	7	1	1	6	0	3	0	1	1	4	4	96	104	1002	62	254	503	240	144	111	346	12069	922	533	19	134	9	115	109	2080	197	585	2789	167	173	201	218	475	143	335	4	610	77	103	56	69	35	2091	3484	623	65	301	51	47	3657	91	0	5659	615	292	311	170	155	2648	4	1003	98	8	82	461	235	18	27	708	0	211	1185	3284	455	47	832	339	423	1563	1224	641	4688	6915	46	28	1315	326	229	148	1951	167	326	318	265	174	1127	950	50	346	383	235	2840	133	1137	2399	577	1282	1717	236	1164	725	94	168	96	85	661	765	243	360	2573	37	86	48	17	49	247	458	167	460	2	12	340	23	533	20	59	105	0	85	209	178	5	651	56	218	29	351	421	100	110	711	243	1600	83	2	52	205	0	0	0	0	0	0	1	4	0	11	23	59	0	2670	154	287	432	85	1473	0	96	692	1023	170	33	267	44	244	305	10	1	14	15	300	85	43	259	105	31	23	798	130	34	395	746	70	395	21	52	477	434	784	3	265	2	3	376	0	0	77	41	50	10	47	19	4	97	1002	135	330	471	212	506	1284	38	4	1343	100	36	251	83	218	722	219	44	102	1296	8647	1	32	91	277	57	164	0	40	229	0	5	0	0	0	0	0	0	0	0	0	0	0	0	0	0	0	0	0	1	0	382	45	141	39	139	69	159	143	1	178	60	22	154	582	200	4	459	2562	83	309	148	605	136	487	203	69	330	342	264	1751	494	986	454	7683	1165	985	6493	751	448	347	9943	47	604	360	32	211	220	2	0	27	51	436	0	341	15	0	647	94	252	125	75	1188	96	211	19	21	270	2	0	58	63	102	0	1	34	76	53	81	60	602	14	4	20	0	0	4	353	16	514	344	2615	1258	103	49	52	91	0	0	21	724	471	178	75	271	208	0	16	1	3	0	101	78	180	105	293	3677	92	1407	162	242	120	153	272	153	635	3	9	27	1428	15	45	281	37	72	30	56	66	2585	489	169	427	0	69	410	111	214	199	46	52	60	52	422	6	9	1	9	0	1	31	5	66	1518	174	678	363	77	470	803	431	264	335	0	0	1	1649	634	181	391	82	34	5	24	536	25	703	40	14	262	482	132	13	103	1	184	5	251	37	187	242	70	58	120	150	1192	257	180	676	254	500	138	62	44	53	30	42	78	37	328	88	68	506	2737	78	252	170	1998	196	4	380	565	451	245	5	61	2227	57	100	376	565	27	162	553	1380	83	202	57	1105	4	10	5	3	0	2	1097	388	2	0	4	35	95	131	4	292	148	900	80	713	1344	22	0	0	618	1	7	267	54	3495	508	205	8	0	1	0	0	165	540	286	762	166	0	248	2	0	0	7	15	75	117	46	407	35	133	25	512	119	396	212	0	50	154	710	831	972	2471	615	433	198	219	2883	1029	73	154	1069	2606	0	1	159	264	61	279	201	513	113	132	42	33	11	66	245	6632	3500	5933	5101	5977	2573	635	116	112	20	94	8	1	422	1745	136	660	128	55	0	83	2	1	0	0	2	1	311	117	128	116	486	576	222	12	2	1	266	149	0	4	0	176	17	1	21	0	536	895	515	12	120	180	994	173	103	113	88	468	626	459	4	177	20	632	10	37	13	83	63	569	196	0	9	250	21	1771	310	0	0	76	3	30	563	2879	22	0	0	4	65	3383	343	0	2	64	454	744	63	1041	13	181	505	53	603	0	5	1	449	22	23	241	52	78	712	175	0	27	381	8073	15	104	113	117	333	695	153	6	239	381	350	0	86	0	1	456	51	0	177	260	111	3	939	37	14	5	96	67	1	64	127	102	47	32	0	46	0	0	0	0	13	59	164	0	30	62	310	222	427	484	122	3418	443	12	322	242	22	11	108	11	18	13630	12	0	828	235	590	220	269	339	809	468	195	48	100	4	0	180	31	98	15	20	16	1220	2	64	357	243	14	140	293	18	41	14	43	1	70	587	55	100	4	153	28	228	12	140	205	448	324	68	99	68	15	28	70	181	4	129	95	218	3055	429	0	1254	603	10	78	1231	0	355	623	443	40	457	0	1	0	4	30	26	13	141	0	49	138	137	3	5	0	33	38	49	1393	5166	42	295	94	33	0	44	1	123	2	148	433	0	58	52	0	1	2825	104	247	532	545	0	21	86	418	4	1	142	243	50	10	1	7	1	51	1	36	25	48	6	825	97	771	21	6	305	203	13887	28	22	121	257	152	13	7	52	88	0	5	13	170	4	6	107	268	204	243	159	66	5	0	291	192	47	555	133	460	5682	888	1261	649	330	19	538	2318	25	190	154	19	36	0	428	0	0	0	0	122	1	252	1	1	18	9	1	2	12	0	160	7	21	4	49	2	69	16	1	108	7	9	5	1	196	73	213	108	173	539	1185	0	0	13	34	18	51	0	381	10	112	3	0	38	25	0	2	2	70	22	3	49	22	221	12	31	781	0	6	3	2	15	3	114	51	0	111	59	0	9536	105	215	32	844	21	3	1	0	118	253	16	20	0	7	27	4	1208	146	6	10	18	104	42	51	85	1	2	22	22	9	38	4	27	0	2	40	120	76	5	10	11	43	20305	0	7	1	0	86	40	1111	39	94	76	69	0	110	3	225	0	8	2	0	0	9	2665	3	192	8	1019	72	1	17	172	350	90	10	4	52	0	26	44	452	3	0	0	19	4	0	469	785	639	4	234	165	398	57	38	34	8	64	3361	30	57	172	79	35	274	577	308	1129	774	0	9	0	1	12	5	81	450	1873	9	1	117	81	105	46	27	108	107	1	0	0	2294	59	0	171	149	381	392	98	191	865	14	2	207	46	148	2	180	57	11	92	7	16	26	28	2	0	90	8	6	64	63	25	6	2	7	47	3	1110	286	369	111	22	116	0	0	2	37	19	0	0	19	52	2	40	2153	4	186	433	40	567	188	5	31	263	93	3	33	301	71	109	38	105	393	114	145	108	201	372	326	46	611	208	79	4608	228	53	131	100	312	180	8	12	0	281	144	81	8	229	16367	383	2	4	1	0	81	13	1	4732	12	25	160	237	34	129	1136	254	527	207	379	905	0	3	166	155	10	8	20	5	2261	43	115	83	37	500	243	502	111	977	1341	11	0	160	907	62	1	477	226	1071	0	0	36	2	0	74	196	0	69	96	469	0	401	8	321	62	1441	619	218	10	217	584	51	225	1228	99	14	524	280	54	272	63	154	62	79	52	64	244	3	44	778	54	317	11	555	423	97	217	8	0	22	287	590	335	4005	107	117	199	32	38	13	57	8	162	3370	36	3	133	42	125	355	242	148	58	106	33	967	0	2	282	386	194	42	117	251	884	1242	1	150	89	249	532	6	4	174	1075	320	683	39	44	777	215	167	249	612	12	10	1295	308	425	360	63	144	1694	87	167	216	409	98	41	476	127	4928	66	370	289	81	10	4810	487	263	2834	8	97	985	70	238	30	75	426	3	321	629	53	10	106	64	74	127	15	69	114	109	4	218	852	235	167	44	231	214	207	13	6	33	55	142	198	116	169	229	23	44	728	140	301	1	100	558	34	5	118	316	358	118	30	240	0	22	154	281	237	32	749	461	921	525	127	13	783	197	57	766	42	247	569	35	51	694	1	44	343	55	190	0	1304	64	1020	2483	680	87	95	8	62	43	40	230	3212	611	91	964	1	238	321	110	0	0	39	48	172	36	55	311	6	3	244	26	110	131	50	0	352	39	132	250	805	279	2204	496	341	63	3937	165	15	87	643	153	210	173	57	81	230	310	82	1	779	1599	94	13	213	0	1	0	994	6	198	65	254	25256	12806	406	65	153	237	1286	65	182	23	542	283	198	66	328	0	163	64	74	89	401	106	576	916	65	763	318	719	67	103	144	458	219	334	1	31	244	6	216	91	679	622	148	1026	78	119	54	169	42	146	42	702	292	90	91	161	28	50	84	24	0	0	738	1	245	85	65	648	46	0	720	38	55	197	107	541	0	36	30	114	66	16	33	143	85	56	88	35	162	129	135	32	0	637	0	70	2	896	10	12	23	117	12	661	27	1151	63	122	13	216	739	263	427	1444	634	260	8	3	3	18	46	33	27	100	0	3	138	40	7	92	0	31	11	4	0	0	1	0	0	2	0	58	3	0	365	18	3	0	1	1	0	0	0	0	0	0	1	2	0	2	0	0	0	0	0	0	1	1	0	0	0	1	2	0	3	0	0	204	6	7	21	3	42	0	103	10	109	2	14	4	5	22	2	97	8	9	0	7	41	0	36	11	64	1	0	4	1356	1324	1	0	1920	1966	195	44	240	80	354	43	49	83	28	7	0	9	0	20	0	38	5	27	84	5	16	232	238	3	0	54	538	27	10	6	0	0	1	3	7	11	8	203	5	0	24	64	7	29	166	127	177	344	1	27	33	56	519	0	0	15	5	19	4	32	163	43	36	2	7	500	212	7	6	3	338	45	0	0	0	30	1144	135	725	2	0	28	466	16	32	125	23	310	1	1	62	13	8	3	3	192	3	0	0	2	0	221	48	232	47	25	16	66	0	1	14	8	344	7	2342	243	479	283	206	36	14	340	0	0	137	23	2	622	138	1417	10	28	11	589	250	0	301	63	678	59	214	14	44	148	56	6	185	159	74	157	184	53	31	255	2336	473	230	41	1	85	16	3	25	5	1	10	0	9	0	544	2	119	80	28	2439	0	20	876	3086	154	29	227	144	26	2	1271	162	59	22	10	42	51	1	91	3	44	3	16	63	11	133	21	14	4	0	970	20	149	1	1	2	0	9	20	1	5	0	13	27	19	0	0	70	14	0	0	2	0	28	1	8	257	95	1	0	12	16	3	7	47	216	19	8	7	4	11	39	7	17	6	7	4	0	0	6	189	95	0	11	7	4	2	210	5	22	0	6	3	10	16	32	57	13	6	0	1	0	3	55	4	0	0	9	1	1	1	9588	747	618	406	437	1208	1075	0	2	0	80	52	0	15	94	2	1	72	4	27	174	72	52	26	0	37	10	13	4	115	110	1	4	2	7	0	0	289	130	3	21	1016	337	38	218	14	28	7	96	9	4	65	1	1	0	356	257	31	6	3	1	1	163	1146	4	13	3	65	4	6	3	0	9	0	69	1064	194	30035	2	0	12	3	6	3	9	3	17	76	967	7	108	43	255	0	11	12	18	0	1	1	13	3	1	0	131	531	7	30	59	12	6	11	1	16	487	77	139	36	243	327	0	23	2	2	1	3	0	56	3	250	75	6	4	33	0	94	16	0	12	4	14	2	6	9	1	30	0	9	26	2	0	0	9	37	0	25	157	1	0	509	445	60	0	7	62	2	0	17	5	3	0	4	0	2	1	5	0	2	3	7	0	8	1	17	1	0	0	0	0	31	0	3	1661	247	0	261	0	0	7	0	1	0	1	1	156	289	1	246	1	10	0	442	1	15	4	0	25	0	0	2	1	6	1	0	303	3	1	4	4	6	327	1	5	719	667	315	163	122	4	3	15	2	33	66	1	1	0	6	0	2	2	2	53	2	47	296	1	2	1	27	22	66	48	1	13	4310	64	21	294	1	1	2	173	0	22	11	1	73	6	17	13	7	60	0	0	1	21	0	0	0	0	1	1	7	0	6	5	553	4	7	12	163	0	692	27	15	1	1	6	315	99	4	3	21	100	0	238	1	0	447	0	0	0	0	56	0	0	18	1	1	1	9	0	1	22	3	25	0	0	3	2	27	6	4	3	0	1	371	11	373	889	197	15	215	43	388	9	47	80	1352	620	133	514	1	0	0	4	0	8	8	0	23	2	10	22	6	30	0	53	1061	1546	19280	99	352	554	607	402	2149	284	127	341	186	0	147	7997	226	0	3	6	0	2	5	30	2	6	0	10	2	0	21	0	0	2	2	5	7	4	0	20	180	1	8	8	2	1	42	217	19	1955	4	21	8	3	1	127	5	78	0	0	57	11	1	7	1	9	2	8	3	4	18	363	4	42	4	11	4	0	0	0	23	30	17	16	1	1	10	1006	5	4	97	1	3	5	3	0	0	1	0	2	1	27	65	11	0	1	0	493	3	5	2	4	2	717	0	2	1	1325	245	0	1	7	4	23	10	1	0	3	78	0	7	348	2675	0	213	0	0	1	6	45	17	7	1	1	34	87	137	221	2	49	32	1	29	5	2	36	40	0	2	0	62	33	19	66	6	73	7	66	112	331	104	0	0	6	0	0	3	131	379	97	607	0	0	0	2	16	0	1	2	1	0	5	2	0	0	0	0	445	2	0	3	4	4	0	0	14	1	0	0	26	1	1	0	48	2	4	0	0	37	1	58	93	10	0	2	9	9	14	4	7	3	2	0	1	27	4	4	97	7	2	0	0	9	2	12	3	19	5	0	0	6	0	3	2	0	0	2	1	0	1	15	28	9	2	2	1	3	5	0	63	0	3	0	0	1869	34	17	0	3	1	4	2	1	0	0	10	9	218	1	6	1	0	0	13	14	1	21	0	79	11	2	2	6	1	0	8	0	8	0	1	0	0	1	17	3	85	581	267	110	2	14	78	7	1	0	3	11	0	5	3	1	5	0	1	17	7	3	28	5	0	2	0	0	5	0	39	1	3	0	0	25	0	1	2	1	16	0	0	9	38	0	7	7	1	0	0	5	22	0	1	0	0	0	0	0	46	0	0	0	0	1	3	1	10	2	6	3	33	42	0	0	0	1	0	38	3	0	5	0	2	0	0	3	5	0	0	5	0	21	2	3	6	5	21	4	22	18	0	0	10	0	0	4	1	0	3	4	17	6	4	17	3	0	4	3	3	13	44	2	1	1	3	0	1	0	5	0	0	0	2	0	3	66	1	0	1	1	0	6	1	2	837	6	2	37	1	1	0	6	2	0	0	6	3	5	1	1	0	0	6	0	115	9	213	0	5	2	35	2	6	1	55	141	1	65	1	1	1	0	94	0	0	0	1	2	392	6783	2	5	5	0	0	0	1881	2	799	0	1	6	13	60	1	0	0	0	1	945	1	28	2	3	0	1	0	1	1	3	5	10	0	4	1	0	7	4	6	1	93	0	4	2	3	1	41	0	2	0	2	1	43	197	2083	0	0	101	13	5	3	0	3	19	104	2371	0	9	4	12	61	5	36	5	8	84	300	0	87	2	1	1	128	29	0	14	1	10	3	0	6	1	0	4	43	5	0	0	0	0	6	3	0	10	0	0	5	1	0	4	1	0	2	1	11	2	0	0	0	0	4	4	286	17	3	3	4	0	0	7	15	5	1	11	10	0	0	0	61	18	21	8	0	4	1	0	0	8	4	6	22	123	0	10	0	22	16	0	0	0	0	1	0	3	3	0	1	1	4	2	0	11	14	5	0	2	0	0	0	10	4	11	6	6	5	0	2	0	391	3	0	0	5	4	1	0	487	92	25	2	0	42	19	0	0	0	7	6	10	1	16	0	0	1	10	1	0	3	2	0	63	80	4	1	0	0	135	0	11	0	3	1	0	4	457	51	212	11	224	4	32	457	16	1	0	30	1	16	11	2	2	50	0	1	20	27	4	0	7	0	0	0	0	3	0	5	12	335	1733	863	1	2	11	25	15	230	191	0	38	40	9	5	13	61	8	229	11	27	37	2	2139	171	666	47	8	163	0	1693	4	1	275	291	1	97	617	0	2	10	3	90	978	24	4	34	3	106	127	233	0	1	498	179	102	1701	0	0	1	528	57	12	2	3	5	1	8	5	6	8282	0	1	0	3	6	0	2	0	4	0	3	1	1	2	0	0	2	0	0	1	2	0	1	0	0	13	46	0	50	24	0	4	19	1	0	1	1	313	64	140	95	144	73	290	130	90	0	7	3	0	2	2	2	12	3	6	0	0	8	4	0	4	1	8	5	3253	3	7	1	0	11	17	3	0	0	48	289	31	394	1162	196	173	28	28	65	57	2	2	0	3	0	39	0	0	0	0	3	8	30	0	0	2	2	0	1	7	5	0	1	8	17	2	582	94	507	0	5	8	105	2	21	15	3	20	0	1	0	0	0	8	9	3	10	14	64	13	3	78	54	28	72	4	0	4	0	5	22	397	7	0	0	4	1	8	1	4	2	11	0	0	2	0	11	25	22	4	0	4	8	0	17	3	5	3	0	1	2	3	0	0	0	0	4	2	17	0	1	0	2	0	0	239	0	0	0	0	1	0	4	1	0	0	1	5	23	2	1	2	2	1	0	9	5	0	0	4	2	1	1	0	0	1	0	2	12	8	29	0	4	0	6	3	17	0	1	0	0	6	55	8	1	1	3	0	71	0	1	1	0	3	0	0	0	0	0	4	74	126	883	1	3	0	13	2	0	0	7	1	1	0	0	0	0	2	2	2	1	0	2	0	0	0	1	35	1	16	1	0	0	7	5	79	10	2	0	2	46	0	0	0	2	0	12	4	0	8	14	0	2	0	0	50	6	20	3	1	0	7	5	13	0	0	0	0	0	3	0	0	152	965	0	21	1	0	0	4	0	0	0	1	2	0	0	1	8	1	1	7	23	0	1	6	0	0	1	3	60	1	0	0	473	0	6	0	0	0	2	14	3	0	0	0	32	0	3	0	0	1	1	0	9	0	0	0	0	2	0	0	0	0	0	24	2	0	6	0	0	2	2	0	1	1	0	2	3	0	15	0	0	0	6	0	0	0	1	0	0	0	10	23	2	4	0	1	4	1	0	2	4	1	54	0	16	17	1	1	3	9	21	1	0	6	0	1	2	1	14	9	4	8	20	1	1	2	2	12	0	9	1	9	4	1	3	8	1	0	3	0	10	67	0	206	4	2	1	0	0	0	0	0	0	0	3	0	0	0	1	0	15	3	17	0	0	9	0	0	0	5	0	0	1	9	0	1	5	1	14	0	0	0	0	1	0	2	2	1	6	0	3	0	39	21	0	1	0	2	1	5	0	1	0	2	0	0	0	1	5	1	0	0	0	2	7	5	0	0	0	3	1	4	0	1	5	0	0	0	3084	100	2	2	0	1	0	0	0	4	0	3	0	1	0	0	0	6	4	1	0	0	0	1	5	0	0	0	0	0	0	0	2	0	1	0	1	0	9	0	0	0	1	3	1	0	1	0	0	0	0	0	1	0	0	6	1	1	0	0	0	0	0	6	10	2	0	0	1	0	4	2	461	4961	855	801	62	20	72	262	587	206	274	144	1371	675	554	728	369	5566	683	778	2	4	1163	0	47	0	30	0	0	1	0	39	109	44	12	39	95	1385	0	1	1	1	4	4	0	0	0	0	26	0	0	3	4	1	0	52	3	3	9	5	20	2	7	3	0	78	10	16	22	5	2	2	0	0	0	0	1	2	249	421	361	17	0	0	37	0	12	0	0	1	0	1	0	0	0	6	0	0	14	0	0	1	0	0	2	6	30	6	3	0	6	57	0	0	5	2	3	0	0	0	3	0	1	0	7	87	26	2	2	0	2	4	1	0	1	0	0	0	0	0	2	0	0	2	6	1	2	0	3	98	0	0	1	1	1	1	1	2	12	0	84	0	2	23	0	0	1	0	1	5	4	9	10	6	7	5	2	8	14	2	1	1	5	4	20	4	6	3	4	4	7	233	3	3	5	0	19	16	0	1	1	0	3	1	3	2	4	1	0	71	9	0	10	22	3	1	3	20	1	8	23	0	1	0	0	10	23	8	571	0	7	34	1	3	0	2	6	319	43	12	0	1	29	6	81	64	1	0	21	2	6	0	1	1	12	0	1	0	0	2126	7011	13	7	9	4	0	19	2	3	0	0	0	0	0	1	5	0	12	0	0	3	3	57	1	1	43	3	0	10	0	21	0	8	7	18	0	1	0	0	0	0	1	2	1	4	0	33	0	1	1	19	7	2	4	5	1	2	14	366	517	91	1	57	889	13	7	0	12	10	1	0	4	0	9	3	1	1	1	8	1	0	5	0	7	5	85	0	2	300	46	259	0	0	1309	518	377	1	0	0	5	12	0	0	0	1	2	0	3	0	0	0	0	294	483	80	0	0	1	1	0	0	0	1	1	0	1	6	0	0	3	4	9	2	0	14	1	6	2	2	0	0	2	1	1	0	2	1	0	9	0	0	0	0	1	1	2	14	3	1	1	0	0	0	232	33	1	758	475	881	24	225	0	3	0	0	5	28	4	1	2	1	11	6	4	1	1	412	181	16735	89	85	156	0	1	0	290	2	11	1	0	120	425	1	6156	10	0	21	1	47	795	74	2	18	92	54	269	0	29	566	438	10467	703	169	347	446	1161	1	1198	1	196	736	6	338	2	852	548	1230	31	80	2683	2008	8	953	27	1	171	21	22	311	3911	11	312	0	277	18	202	507	146	43	725	0	0	241	6	224	193	0	2344	12	35007	57	111	5345	232	6	159	1108	246	108	205	229	1427	1207	0	1	2	0	6	4	0	1	3	2	0	4	254	73	335	19	90	68	206	36	1014	148	0	809	409	2155	811	466	7	0	925	262	4955	6105	2829	6265	88	3934	199	690	112	425	1	36	1301	3	53	2	1	0	0	0	10	2	0	9	0	0	1	0	5	1728	154	362	115	241	255	199	0	4140	1622	562	2319	0	148	1248	224	3	0	0	0	0	0	0	0	0	0	0	1	0	2697	494	22	541	3039	317	88	4	721	658	4297	8	117	218	0	0	7	0	9	0	15	0	0	9	2	47	0	0	1	0	0	2	1	0	389	995	458	1836	534	73	19	0	0	1	0	0	0	26	0	267	475	58	1440	402	480	728	305	2	83	26	615	60	58	27	5	291	694	305	22	37	21	516	1038	633	98	14	533	697	383	56	69	24	1	183	385	59	1	16	267	507	50	554	45	84	302	337	203	174	465	6	60	38	29	115	200	118	84	12	532	513	0	5	7748	249	43	598	67	1090	26	335	0	339	262	74	895	152	986	276	627	14	0	90	60	305	91	102	616	48	299	111	230	331	547	6	564	10	0	8	40	78	38	249	63	20	0	4	0	11	8	442	58	0	31	100	1152	28	127	174	580	139	331	283	2	0	52	16	121	651	159	4	91	265	5	192	88	278	134	7980	247	35	117	246	13	716	521	369	3029	157	133	268	521	108	183	3	198	469	38	444	513	198	162	28	703	267	46	123	167	185	421	65	156	439	0	0	0	0	0	0	187	82	33	348	198	23	75	3	9	4541	280	996	1031	73	0	6	9	546	7	0	24	188	0	997	18	821	21	189	7	370	0	0	162	861	22	209	495	4019	329	3	1	0	14	1365	47	21	222	46	41	226	713	1034	0	255	0	326	79	3	484	179	0	283	174	957	231	7	40	126	2490	605	2	8	348	80	1005	52	305	1130	87	3	3859	115	364	705	996	0	329	464	0	71	559	141	783	648	351	113	3	233	154	73	11	173	33	274	379	103	4	125	493	99	279	260	404	62	87	57	443	724	34	16	0	36	0	102	23	145	15	2	634	1146	1032	189	207	930	125	5	353	104	230	150	3177	1	329	984	3	0	0	0	0	0	15	150	11	122	0	99	163	1	0	78	0	2	3	0	10	165	487	328	15	375	79	9	420	148	1	1	83	718	3	168	368	0	1	41	12	144	9	189	1	64	469	284	456	174	89	188	61	153	64	220	324	161	206	42	679	172	326	92	90	21	19	139	3	35	2	315	125	970	314	152	499	70	26012	908	1302	576	89	114	335	262	547	547	620	491	372	130	20	541	176	317	66	165	191	208	127	0	1842	45	10	1164	0	817	568	243	243	239	3467	77	75	110	158	647	314	109	223	74	74	81	17	149	352	129	425	554	27	61	136	332	842	41	15	216	363	49	0	1006	150	23	2	53	125	725	67	172	270	60	95	66	2017	27	69	437	0	3	55	842	764	327	284	87	102	130	168	453	1	0	3552	1	56	410	389	247	88	21	468	1409	833	761	55	2	96	5	142	93	1277	19	154	228	6	1	48	135	10	503	16	5	62	288	265	6	113	0	338	1	99	58	548	1108	4	60	74	367	131	189	139	319	145	247	181	396	622	41	1946	45	5	1	0	104	120	116	21	9	19	95	140	3	16	442	224	292	11	107	1	141	23	248	140	223	0	83	1	7	611	154	68	75	1171	3	60	0	1752	118	327	727	651	371	0	1	0	3	164	16	444	4009	43	0	93	82	9	170	444	6	109	15	61	47	197	935	40	60	110	1381	95	334	157	18	2101	445	71	212	211	152	161	86	187	345	18	501	521	0	0	0	0	0	1	57	0	0	0	0	46	0	4	13	0	22	53	7	37	7	6	2	0	0	81	11	136	24	100	1122	248	38	114	394	73	322	2	127	149	296	718	117	7	1	99	50	340	2009	232	144	702	811	3	3	4	17	578	1444	95	0	221	4	3	1	19	314	271	218	105	387	4	1248	70	53	401	86	81	33	323	162	207	77	77	4539	97	152	409	113	1	232	31	28	340	859	192	237	194	133	12	1	837	139	51	1228	695	142	65	7	271	68	45	23	34	153	288	696	24	356	606	304	38	39	91	67	12	201	65	73	130	377	71	1585	141	24	767	4381	228	79	1315	205	8	31	82	606	481	66	1886	23	463	354	1857	119	1338	165	0	460	80	316	176	380	94	59	105	12	1	757	615	954	293	31	48	58	85	83	341	248	68	323	2245	137	524	89	0	0	425	809	31	93	45	421	351	294	326	9	114	223	3368	94	282	639	390	1	1	0	164	120	97	122	195	23	143	98	32	112	2	1127	94	52	77	145	1	40	237	38	81	560	193	83	510	243	249	170	47	24	200	216	20	428	161	154	311	0	2	0	2585	294	158	0	0	2	142	5847	35	2	294	712	0	29	43	464	69	20	97	4	123	10	35	462	34	6	54	41	218	452	316	1337	62	194	55	16	326	64	342	46	13	267	28	336	0	42	243	137	350	120	25	489	299	27	135	29	73	0	1	84	3	74	747	55	63	34	1	215	252	2	179	35	272	3	1	30	50	2161	39	39	7	1571	982	702	36	29	18	26	75	2	1	0	253	2	0	28	57	4	5	208	122	112	2	259	170	165	595	262	113	7	528	531	1092	51	213	306	65	35	106	28	250	9	246	27	25	120	52	33	352	996	983	211	23	317	90	641	117	121	20	101	0	80	325	4	216	2	232	4582	0	14	65	17	209	205	330	108	13	28	94	250	81	173	56	306	185	12	338	128	128	11	53	0	384	1085	1097	373	105	0	19	1193	32	67	55	514	528	498	75	603	1076	500	85	1	236	86	56	241	136	249	128	13	87	6	9	417	131	2	39	4028	86	13	347	103	72	44	89	389	120	289	249	1319	63	32	91	40	10	67	219	142	285	77	4025	3	217	242	2	1	3	20	738	38	492	3493	5	124	101	80	34	436	172	9	7	1	31	1	44	231	16	60	2	10	109	30	150	42	708	129	307	108	407	196	843	345	548	529	336	3	696	131	207	542	172	843	610	55	42	359	31	54	114	207	841	300	187	193	8	99	18	24	407	1031	105	448	162	33	162	64	70	783	1220	47	350	188	221	637	17	307	42	297	167	826	333	5	1	244	62	15	49	929	0	0	287	147	409	64	105	91	155	89	10	274	1254	28	34	91	58	175	122	6600	84	86	45	4222	57	30	413	215	59	127	1	58	247	34	1	19	30	447	435	1	5150	37	64	303	79	361	0	233	31	853	981	16	769	352	178	22	42	118	158	461	58	121	830	100	0	574	274	138	544	81	0	0	142	108	52	11	6	84	72	19	152	177	104	1	0	599	589	180	3	1367	110	121	13	17	3282	1908	68	39	175	1089	461	40	232	189	20	314	91	181	61	212	0	0	2	196	124	8	16	1051	165	0	205	446	380	163	167	46	21	0	835	128	697	271	1	24	295	85	664	421	7	171	60	464	308	75	1	225	0	2950	16	822	139	3013	37	188	482	927	0	69	23	302	192	55	6	65	35	0	0	182	3	309	195	418	1150	136	0	5054	75	119	72	117	478	47	18	8	23	971	294	25	17	15	483	5	451	89	6	5	663	191	271	0	295	62	403	375	431	1121	365	307	435	59	129	606	91	53	1983	1040	56	38	116	225	326	23	272	353	185	1004	46	113	94	54	7	20118	1	4	79	159	3252	5	0	0	0	1	0	93	4	84	35	755	143	147	0	109	518	0	140	392	18	546	339	332	283	646	152	7	1	35	289	32	46	984	159	448	147	32	617	83	570	0	152	109	22	0	1	8	188	1	78	0	287	2	2	0	0	7	0	178	1	0	2	88	3	49	2	2444	45	3	8	11	2	33	363	46	187	160	367	109	454	52	147	199	135	343	263	720	17	229	277	324	67	100	331	348	2	346	270	779	46	180	281	95	0	0	0	0	0	166	42	61	90	133	0	0	0	0	0	0	213	84	489	239	528	100	0	448	154	278	78	16	45	78	445	148	57	1	1	0	19	137	162	210	684	236	21	209	90	156	184	498	153	135	221	282	99	72	30	85	368	55	81	4	1	5	3	51	3	0	296	64	72	0	1	46	682	122	0	621	436	236	182	173	135	333	734	1	94	670	414	9	8	207	174	12	2	0	37	78	5225	72	0	1231	0	79	243	124	424	934	6	19	35	100	51	22	4	5	0	322	4	457	429	1451	0	0	16	741	262	712	100	159	2	31	85	15	65	4	32	48	249	1594	161	0	26	158	312	54	116	671	86	51	0	0	0	0	1	448	0	3232	161	74	13018	0	7	3	0	0	451	1159	7	1	25	0	23	110	1	129	31	17	421	424	7	976	188	25	345	425	0	42	275	17	173	7935	182	68	65	275	266	0	426	72	231	17	82	0	127	32	118	8	46	40	31	63	166	366	39	280	151	1129	60	897	67	22	16	177	1154	86	257	347	275	334	5	61	8	656	59	123	86	159	136	591	199	32	41	44	22	327	48	0	605	356	857	21	36	438	273	209	58	94	48	24	485	340	37	362	4414	3628	18	128	153	9	321	165	59	1472	20	26	12	1421	1756	97	9	1719	107	146	118	6055	355	558	2	309	18	138	1	0	1	995	4	105	173	27	137	642	83	169	31	55	1	0	0	356	3	234	193	198	40	716	72	0	31	55	536	150	60	1	0	0	0	6	281	0	27	46	909	221	76	155	80	39	143	170	0	105	104	88	546	7	138	30	175	45	581	212	2	3	0	40	197	1	0	0	1	0	389	46	39	14	304	1128	43	159	75	465	206	1003	234	613	113	1180	154	6	692	151	0	10	0	0	11	13	952	198	37	89	1	163	128	3	0	502	90	94	0	1	488	318	2663	73	2	4	121	1682	675	177	61	50	48	151	54	987	69	107	5050	332	104	112	406	238	150	1	1303	84	74	513	2750	119	961	214	146	106	631	270	5664	6808	463	508	307	0	0	110	358	0	39	0	2	34	51	358	28	14	26	390	0	25	57	523	142	642	235	19	88	34	451	81	492	177	180	35	365	7	0	9	305	0	729	301	69	230	342	127	913	63	619	547	444	2312	100	32	4697	16	199	192	652	1311	804	3	294	0	1886	261	1987	30	179	102	18	12	162	69	1333	217	239	276	165	1113	140	153	210	357	277	7	3	97	783	51	11	117	17	4211	867	3702	120	1291	293	7	392	6	45	211	12	268	86	170	238	170	46	290	330	0	144	181	13	50	439	38	672	179	7468	239	62	2448	405	9192	81	289	506	50	109	204	19	4	102	13	14	4	242	111	3	759	905	6	20	0	40	0	294	20	10074	177	200	8256	6	2	59	10	291	5	10	242	312	17	253	451	39	41	345	523	745	1408	0	0	170	12738	4682	10	47	204	163	74	142	437	17	108	379	43	1	3593	395	633	837	518	24	817	25	181	382	81	27	21	403	209	1	170	69	8	271	1843	17	59	135	0	309	17	1	37	342	321	504	84	0	177	21	1	158	34	175	66	49	101	0	0	0	0	0	0	29	52	738	64	40	122	28	337	539	0	24	44	1428	544	149	150	1647	192	1165	1	4	440	1540	34	107	9	155	25	53	1379	57	19	78	427	105	19	655	6	0	0	0	20	104	1	146	7	15	149	209	402	615	185	4	2	141	33	142	8	0	4	263	53	338	310	405	2002	575	576	2626	94	171	94	311	630	13	86	35	38	483	62	4576	0	47	55	28	64	585	1	132	0	12	1	2414	106	51	0	98	1	0	33	266	196	309	31	686	73	3149	100	253	743	537	303	1140	1143	558	1	719	65	197	333	197	323	56	8	4	204	28	0	1	0	0	0	3	62	41	299	279	1	28	475	4	475	126	331	4	305	234	85	108	56	313	0	1049	0	1	0	0	3	18	80	11	143	45	4820	4	5439	129	318	5	163	35	25	36	198	26	0	0	0	0	379	287	22	107	2042	522	230	187	235	239	67	36	28	150	36	41	331	148	183	35	433	9	2051	399	251	48	463	2	51	42	20	1102	3	59	383	0	284	0	6569	165	26	34	0	0	4155	24	23	101	1	141	734	155	0	654	0	0	336	56	130	121	113	665	1715	281	259	58	1	14	16	0	91	581	454	170	112	204	1162	31	52	1	0	4719	5642	569	1	59	222	193	343	368	1035	262	0	59	295	159	233	189	247	337	120	0	161	101	221	183	71	260	231	1	13	224	174	0	309	3	172	1683	119	83	315	3	141	651	64	72	54	35	184	90	148	233	196	35	133	10	87	464	160	12	277	4	22	178	102	1011	41	1078	126	705	219	204	1631	603	15	18	26	612	134	153	126	78	253	117	299	23	240	36	717	112	516	13	0	576	441	99	72	5679	276	3	56	47	56	170	97	40	157	48	289	93	168	515	113	55	120	93	0	57	164	126	27	307	1	116	1943	56	4443	30	898	84	597	1	26	211	71	11	114	269	18	12	2086	66	32	38	872	1460	82	42	63	377	214	1551	86	188	423	581	23	210	43	19	196	1	10	31	50	141	172	70	1532	180	2106	92	247	5	55	28	48	18	5134	2	64	17	145	457	665	0	0	32	618	86	332	32	248	158	629	107	253	480	139	248	7	143	66	1	266	1094	0	169	116	2671	953	345	102	183	631	125	157	526	56	13	75	17	96	150	130	648	2593	0	71	1858	344	143	152	119	114	26	43	211	69	9	772	53	1097	40	7	3	27	2	17	232	126	103	4	317	98	0	30	829	70	1763	72	103	125	404	384	589	12	76	1105	56	799	140	103	249	4	425	32	856	1348	38	57	80	50	0	234	168	282	6	1	201	8	220	209	213	178	2	2086	26	258	1119	528	1134	18	104	592	1	0	3	1	326	79	248	1151	0	170	379	409	9	0	0	313	0	487	90	0	85	170	780	10	194	503	30	898	174	0	0	55	402	80	244	87	0	0	0	0	464	90	15	1	2	1	23	217	51	444	74	0	310	30	238	242	4	104	0	0	38	4	100	39	9338	672	168	3732	247	2216	2	91	336	71	5	59	554	172	0	7	0	1	1	39	462	50	600	725	438	155	362	250	102	80	156	348	102	5	546	514	31	172	70	42	70	5	222	506	28	118	6	322	113	58	479	908	35	305	2205	54	216	1069	103	2243	103	187	2	587	0	312	11	33	39	339	562	39	51
"SAMN03072208"	82	0	1	0	2	0	0	0	0	10	116	176	12639	781	338	149	3	5	9	1	2	7	2	0	4	106	17	75	1217	352	12	23971	47	66	72	88	352	304	165	283	338	153	697	434	494	43	313	0	0	0	627	169	5633	1	1	907	5523	406	105	939	0	0	0	121	33	489	116	0	0	138	798	0	249	386	50	1	127	313	26	247	74	3	15	5	460	0	2	5	16	3	795	0	46	2	660	553	287	403	28	461	714	157	387	264	12	331	170	490	170	34	549	0	180	129	78	1	0	239	35	4	421	565	131	264	3	37	22	0	127	63	898	17347	0	21	15	136	21	0	143	173	501	228	175	238	265	419	320	533	121	8	90	163	447	0	405	62	177	26	2163	455	187	73	270	224	255	200	140	240	257	766	607	132	1	67	436	738	1573	888	607	513	0	3	138	137	48	156	472	0	258	274	4	272	0	1	222	437	152	172	6	294	1076	768	129	24	53	210	182	648	95	48	345	104	685	158	142	128	308	3	355	553	162	1	69	1021	137	329	89	68	177	217	8	0	2	1095	161	84	221	122	263	33	704	102	81	0	557	307	80	443	232	146	220	211	370	256	1	0	296	168	386	0	0	0	36	1	5	1	0	1	2	0	0	0	0	0	207	97	0	0	0	0	1	2	0	2	0	87	62	0	145	0	29	0	1	0	212	269	0	0	4	564	400	118	230	21	0	140	22	0	0	867	5	67	1	1	1354	0	125	826	307	72	2	45	1800	41	1427	98	1527	0	3	207	0	1	97	113	0	0	0	0	1	319	335	89	392	131	253	85	131	11	81	483	16	9	121	0	449	609	88	185	371	45	1688	2543	3	0	0	1	309	285	359	330	0	4	5	0	1	0	0	1	268	4750	24	268	326	2	6	0	24	0	507	134	52	127	638	142	1092	58	0	70	196	1130	127	0	178	197	134	372	6279	0	113	47	19	136	31	658	0	129	0	0	142	0	1	1	372	510	270	1275	223	101	278	27	3	65	547	98	305	384	262	126	154	109	225	12	233	68	35	62	6	71	302	61	368	221	44	106	84	172	726	5	136	60	29	9	315	34	321	34	59	26	35	901	33	211	46	769	150	72	219	48	27	162	299	289	404	299	16380	87	373	762	27	1055	135	969	369	435	16	0	2	158	221	61	883	64	63	67	5	289	0	426	342	3	276	11052	2	5	213	235	19	258	192	116	156	358	129	19	4	2	158	213	115	12	595	681	425	109	703	69	115	270	42	2	992	141	219	379	1	270	196	933	70	716	295	234	251	1	4	152	78	1137	500	248	4	153	101	158	16	24	33	322	5	181	35	567	0	979	6	1325	323	102	2	12	3	630	58	113	198	403	42	122	135	2168	833	1	2	0	120	132	1	24	112	460	68	947	62	404	2	161	293	212	199	128	66	17	27	283	238	432	11	73	3	191	26	826	371	555	140	501	0	32	67	124	3	151	58	271	152	0	151	166	642	129	120	49	2	21	29	1	1	0	84	134	486	2	24	187	50	284	39	83	0	195	58	16	52	1114	93	0	99	824	2	1	1	2	4	0	0	0	153	526	16	3	1	10	583	167	156	112	516	1175	1	1047	704	2	3	221	219	197	0	669	589	92	290	4	1	6	92	253	0	3	88	777	123	13	0	258	330	7	299	102	305	129	408	3	308	4	166	156	0	0	0	0	1	118	100	2800	0	829	118	37	55	12	5	58	1	1	4	210	8	251	3	435	29	116	44	152	0	155	121	1899	7149	14	98	11353	8	30	149	411	2	186	0	141	824	232	970	1	0	28	3	59	31	287	582	201	93	379	0	0	0	32	0	0	0	0	4	145	65	3	235	691	2	182	116	90	1	519	0	0	0	5	3	2	48	5	63	553	2	121	16	248	1	1	673	2233	2	292	3	0	0	92	0	271	0	2	14	7	36	0	0	34	10	2	12	0	0	0	1	2	6	0	0	1	1	8	0	0	5	42	43	828	0	0	53	329	16	1184	199	373	118	127	889	0	1	83	0	5130	21	53	0	248	211	38	177	224	237	174	312	275	149	377	391	121	228	436	41	182	11007	0	266	286	177	72	232	631	116	234	354	213	216	25	1	196	508	699	644	648	354	2	95	46	375	198	649	117	89	339	612	37	177	216	245	6101	501	6	0	131	143	222	2	0	196	0	0	21	3	329	0	348	181	18	3	197	1289	8	336	588	0	503	63	144	0	681	222	0	412	770	2	2	227	14	152	68	257	251	6	0	0	197	42	0	45	268	1596	50	647	1	120	236	116	627	408	287	84	129	3	4	19	401	0	253	0	1	2029	447	2	2361	970	11	49	278	9	459	427	500	443	105	1031	2	4	0	0	62	7	17	316	3	19	16	366	3052	111	220	180	502	462	989	30	151	1702	6	243	1905	2079	0	155	67	18	64	234	501	1772	98	14	8	239	145	147	502	14	466	551	0	1	469	339	62	78	104	859	118	0	1	49	1	5	0	9	14	1	0	0	7	1307	7	1	327	118	125	0	8	85	214	4	0	2	116	325	8	142	0	4276	378	4	9	0	1	10	2	61	0	146	152	49	231	2	54	0	5367	1	11876	557	95	0	95	145	617	21	68	137	201	7	2	3	0	0	0	139	184	56	4	113	1833	7	684	16	266	108	5	63	714	2455	123	10017	5	12	24	1	2646	0	153	273	28	28	353	437	304	129	138	120	65	245	73	26	483	270	0	223	43	278	0	2	275	1847	929	773	279	211	353	6	12	0	3	411	268	220	0	537	57	129	291	2	26	53	542	2	17	48	158	1	61	0	108	48	196	37	309	5163	228	192	92	295	276	364	209	41	25	44	102	167	270	475	1356	3	180	134	162	0	4	1341	388	0	2	120	411	0	220	0	9	915	312	191	18	8	108	4	94	442	32	0	2328	0	226	291	60	193	540	12	5	25	2	0	109	1017	97	17	290	0	13	60	128	79	0	97	0	331	161	281	373	135	8331	1443	2127	146	61	40	13	17	352	152	465	1780	1	0	213	108	345	568	29	133	40	77	1497	5629	1	137	77	108	14	600	0	0	31	53	115	1	10	14335	2	300	13	131	62	18	165	120	1	24	0	11	463	72	251	151	181	0	174	1208	1314	206	40	451	564	264	13	348	544	5	158	693	137	204	675	175	346	432	130	54	66	338	1	0	1	16	940	2331	11	0	47	204	119	38	682	97	161	0	142	370	572	32	4738	218	130	152	131	177	28	297	2	0	68	78	1335	12	0	43	0	753	252	9	68	466	433	103	1	0	0	44	1008	4	42	29	4	19	24	8	646	92	0	5	0	0	140	5	276	7	0	442	272	27	5	1	169	274	412	6	143	607	0	3	3139	77	282	1	1	279	0	0	393	487	6	53	1	77	1150	68	0	1262	159	913	0	329	2324	93	690	1	1	3	1	1443	719	1589	40	124	11	1963	69	91	96	310	200	70	121	153	0	6	4	1	36	78	323	163	53	990	585	0	148	1	61	91	1	14346	363	104	1460	321	152	379	48	13	290	155	40	2	0	16	1	122	60	3	5206	113	6	133	89	271	523	33	530	246	164	125	238	26	293	161	52	173	20	74	425	286	999	2	9959	1528	90	95	532	39	173	82	203	60	19	859	117	107	18	180	119	92	36	137	102	818	273	566	381	65	30	787	304	759	58	265	429	11	168	5	1641	18	201	215	269	236	91	82	163	1	34	1	11	2	3	5	29	1	6	129	0	74	2	84	325	73	398	528	142	0	343	185	4	2	0	818	2	58	16	1	6	248	3	1	71	1	452	25	3	125	148	411	55	469	3	5	0	0	210	0	9249	482	762	2335	103	1287	0	3	0	0	96	197	7	618	241	194	0	13	162	2	184	49	87	102	283	182	567	1434	0	0	120	135	2	440	53	369	0	73	21	0	23	926	415	83	2	24	3	0	230	125	1	367	941	12	0	1	0	1	7	6	145	447	0	0	0	238	0	57	91	4	6	10	264	142	653	4	99	0	1	145	34	4430	22	364	237	103	508	19	13	129	307	27	159	1001	72	0	45	0	1	1	122	2403	93	243	0	225	109	2	429	25	222	3	3	239	1526	188	0	0	0	0	0	174	2	282	33	74	25	196	750	121	0	451	1	196	68	2	17	1758	0	0	1	0	0	2	277	28	179	721	249	4	0	1	430	162	140	1	272	846	1	76	155	0	0	1	327	285	1	35	1	113	696	1	5753	393	158	146	256	631	322	193	851	633	10	27	36	0	0	3	6	97	272	17	3	2	184	863	48	439	370	19	198	68	188	3	10	0	0	281	5	524	1	1	3	141	46	4880	2	0	7922	80	113	2	0	283	4	233	351	23	331	56	63	271	93	111	346	507	365	43	773	7	0	1894	28	578	722	126	42	518	193	26	69	2	10	37	64	192	29	783	47	227	843	50	0	17	2	53	423	0	270	3	327	0	2	0	83	13	121	195	0	0	1	0	0	0	0	5	1	0	0	1	0	0	1	162	0	1	73	41	20	1	14	85	40	1	750	56	469	56	0	800	355	258	159	2	6	0	0	26	1	14	9	0	0	0	0	14	0	39	135	266	147	12	93	119	218	0	742	60	0	9	20	0	447	2	0	3	0	1	1	0	1	0	0	20	0	10	1	16	27	6	2	0	0	0	0	0	0	255	38	209	2	7	55	58	347	301	117	44	163	747	572	2	196	1141	219	195	108	130	2	563	227	100	223	517	307	1	1255	0	0	4	1	336	45	107	18	145	4	415	46	127	6	0	233	151	394	897	4	1	7	184	42	15	787	3	2	349	791	1431	402	5	15	17	2	1	2	354	218	2	625	0	0	0	0	0	0	266	1	23	0	829	190	1	7	597	112	103	41	5	0	201	1	0	3	4	427	14	216	497	271	612	3	16	288	2	88	168	0	0	0	8	3309	105	0	1	113	169	4	4	0	9	67	23	5	274	24	0	0	3	86	1	45	151	80	179	0	175	191	14	3	71	360	0	50	162	128	110	264	158	212	0	13	199	192	407	36	27	119	1	397	315	34	59	212	504	624	237	504	246	138	100	29	121	2	10	173	0	0	34	328	186	537	3	87	45	138	928	1106	187	20	0	0	17	172	227	64	82	223	396	14	257	251	569	450	283	229	200	196	56	0	49	0	30	7	106	18	106	229	148	646	302	445	948	80	0	1	256	446	59	572	790	39	648	207	103	36	236	3	73	1	74	36	61	244	125	17	4	10	57	37	123	161	394	253	67	99	79	152	41	124	33	0	0	0	3740	244	513	152	39	7	0	0	0	0	10	0	227	295	511	147	217	67	1013	184	100	36	54	16	59	34	38	10	185	232	27	0	265	170	113	1	3	443	0	1	0	0	190	1	46	144	50	569	31	1	27	437	259	39	7	0	174	337	561	509	303	898	320	57	86	0	30	392	140	26	70	30	255	23	7	13	0	2	146	113	88	98	273	0	101	679	42	274	461	6008	3	222	49	498	199	365	0	172	106	2	5	0	16	764	411	45	231	353	115	0	155	2	124	904	0	904	2	0	1	0	810	61	68	358	0	13	2	9	255	2	269	4	249	57	0	152	3	3	124	78	0	0	12	105	135	108	0	5	11	34	41	157	0	1	2	1	0	2	4	2	1	1	24	1	100	366	0	32	264	77	1	129	1648	72	12	0	8	516	18	1	2	222	984	94	7625	300	866	176	134	21	0	111	1	1	45	0	0	1	0	0	464	3	11	32	48	2	0	0	38	278	42	1	1	1	24	1	1	1	0	0	2	132	83	1	342	397	531	148	238	372	608	215	1	0	134	91	22	331	1	90	94	132	401	223	59	186	316	701	392	67	27	54	14	9	58	65	73	0	240	18	34	453	181	69	7	177	6	709	103	230	63	53	139	5	213	15	0	0	70	529	5	204	2	315	257	1393	557	3	241	1	39	230	0	353	72	0	114	28	1	1153	8	465	0	0	224	108	1113	16	75	1	1	66	154	78	170	748	268	15	77	0	0	23	87	176	3824	0	0	0	324	438	13	1	0	150	239	0	0	193	90	42	386	10	11	66	0	25	112	24	2	1	1474	50	229	210	0	769	101	1	1	21	0	160	134	50	81	275	0	77	2829	101	236	179	1	403	262	0	67	273	109	356	31	0	73	1	0	59	50	1305	278	6	61	0	973	813	164	207	99	96	1146	736	65	143	225	0	124	79	132	0	159	214	33	90	7	12	138	5655	243	105	488	1	32	269	141	73	614	272	235	154	8	195	428	276	105	44	34	38	2040	64	14	976	343	175	178	23	22	206	366	3094	73	2018	653	177	41	196	380	53	366	341	212	526	192	68	128	0	498	110	5	4	35	770	211	15	40	483	422	12	144	797	504	414	223	2331	124	237	161	5	121	130	36	0	116	50	170	0	1	1	313	2	188	256	97	121	1167	11	958	19	83	80	177	75	1102	4	40	0	4	83	440	53	631	7	0	361	121	488	0	27	4	158	0	93	23	46	669	202	3	0	155	6	608	203	36	6	438	17	176	13	658	61	24	161	0	710	153	94	46	0	2	1	2	262	31	10	3	321	81	167	0	185	203	69	158	3	0	49	210	38	49	8	7348	51	17247	13	100	35	37	40	35	7	1968	494	1	152	36	240	187	157	308	1094	20	97	143	4	0	19	256	0	136	149	550	328	24	94	25	78	11	135	230	203	1224	15	27	1	92	1	303	50	2	41	365	305	53	354	4	0	0	17	131	277	245	199	6	13	111	88	248	228	82	12	15	1360	245	3	16	3526	31	198	1	506	1	134	63	119	43	187	4	0	312	0	55	117	105	515	370	164	189	4312	150	75	4	22	1	2	16	10	108	1	2	0	61	102	0	1	0	1	208	0	115	5	25	13	83	0	15	0	5	11	6	76	569	231	546	373	4	8	302	3	369	284	1681	23	389	611	23	67	84	21	0	351	1	104	0	0	0	3	0	111	181	37	265	0	154	86	0	1	0	23	541	202	0	1	0	1	49	93	1	10	556	11	862	68	142	7	38	2256	95	0	6	199	636	21	201	10	3830	0	2	120	70	3	0	9	0	52	28	82	271	485	508	108	750	6	53	159	12	4	11	18	103	212	151	61	249	60	29	5	165	650	3	0	0	0	57	514	281	1	262	442	1903	6	1	599	18	2	2425	2	121	0	1	700	0	523	409	45	337	2	10	3	208	68	167	1	47	1	0	2833	0	0	4	0	0	387	0	4	3027	224	644	11	58	13	53	163	2393	209	1828	0	0	148	142	268	147	32	1195	4	1	7	12	59	345	129	436	250	409	113	0	0	10	0	51	4	599	211	0	127	1	75	35	6	65	49	360	292	158	14	3	2	0	3	14	87	334	5	0	4	8	16	0	2	5	163	41	6	404	2045	51	5	116	18	278	423	0	0	88	147	0	0	1	110	35	1608	31	86	222	643	68	7	314	648	0	99	339	0	4	130	63	133	15	6	30	1	115	44	64	5382	15	162	44	1195	5715	125	165	104	271	1	255	2841	581	1	1	592	70	5365	263	695	0	111	47	167	194	694	3077	103	27	5093	0	201	139	250	433	117	326	28	309	101	285	750	6	105	0	19	32	137	111	164	674	153	1834	283	171	69	197	899	10	2	193	268	148	113	193	164	169	296	13963	3	106	196	1	1	555	3	1	14	37	49	1495	9	2	0	3	1	161	2	95	4	164	10	168	314	9	1	135	501	10	1044	24	223	2	0	0	148	62	141	779	75	143	364	117	25	0	53	1282	26	640	6	23	103	218	854	29	265	0	622	0	6	182	116	48	2	160	101	1	35	0	0	16	12	29	225	418	258	120	2	1033	93	348	3	0	141	67	104	11	143	289	0	0	0	53	272	1	204	59	485	214	107	8	1	51	46	135	31	7	20	162	629	12	103	282	1768	1	2	0	75	182	68	34	44	1	327	90	251	0	2	206	332	197	411	105	115	116	95	1	29	70	1	1	117	948	376	2	132	124	59	1	1	39	90	14	104	0	259	0	48	216	14	71	538	58	90	839	0	0	128	0	0	0	0	0	29	0	3	1	0	288	145	27	0	506	0	0	188	0	0	0	0	0	12	0	0	0	0	0	201	0	102	43	42	116	29	109	0	0	0	0	0	0	0	0	2	499	322	370	28	3	8	60	1	264	176	18	88	51	218	31	1	131	91	3	30	50	0	0	0	56	117	895	108	124	67	20	43	259	24	4249	4	1936	215	408	1	131	0	633	204	181	29	140	0	191	509	6	1	17	106	54	106	81	187	82	855	0	337	266	7	40	0	58	2	353	38	134	278	2	148	1726	55	113	1	34	121	1	114	33	3	42	344	164	565	0	7	1	19	0	129	43	1	64	361	390	92	22	989	114	85	1	602	80	72	108	17	775	12	1178	2	2837	300	60	543	629	96	2	37	288	91	0	282	3	148	1	1	218	102	208	912	201	167	0	1	4	2	2	1	0	0	0	12	166	98	228	0	0	4	1	43	5	69	45	0	0	0	4	20	0	30	255	198	420	1	124	47	139	250	403	156	405	0	113	3	124	38	138	140	486	9	47	68	23	268	41	122	54	3	72	0	471	729	12437	60	595	598	0	0	497	0	2	833	124	0	79	0	1	75	2	1	81	357	2	0	9	104	274	127	140	345	395	106	437	112	1068	47	238	100	87	0	84	2004	119	17	22	515	3	0	124	308	681	542	535	95	38	893	7086	96	528	58	1	6820	376	174	1	0	0	0	74	255	4	22	75	32	1434	130	620	79	103	74	378	601	109	179	1	1	126	187	1498	254	190	77	332	1	40	82	0	124	204	273	1	496	365	2	48	82	30	16	129	196	195	86	0	16	149	57	527	1333	9	9	0	0	7	258	172	369	228	314	79	153	154	10	264	1	20	114	748	0	10	54	1759	1088	3313	6	5	0	58	4	127	1	30	0	10	56	1	116	3	5	587	0	0	0	559	185	66	81	2	160	1641	53	3	107	1	221	23	727	415	1110	1995	0	382	0	392	0	0	92	1454	7	161	33	0	27	3	323	1099	246	0	21	68	410	0	0	0	0	0	190	1632	165	286	1	0	172	221	503	446	3	36	10	276	76	2	49	631	0	1321	311	49	151	1677	27	107	729	491	3	148	1	233	105	84	43	97	129	933	6	0	2	21	130	31	27	1	224	19	75	318	672	2	0	6	103	760	56	179	0	176	0	0	6	0	1	3	170	2	2	81	284	5	370	136	219	84	81	36	7	388	316	47	149	2	1	0	87	155	106	4	1	3	271	67	186	410	595	11078	0	0	0	2	3	20	98	49	9	172	14	0	0	50	242	2372	20	138	200	6	4	300	26	1	52	5	23	311	929	68	838	332	467	955	2	11	3	5	10	1783	432	107	0	0	1	2	35	0	2	2	176	36	41	193	369	94	88	434	1200	13	89	513	93	267	876	62	5	1151	162	245	5	269	420	0	79	283	143	514	11	369	2	52	232	452	132	94	516	51	223	97	84	82	121	14	1411	357	142	715	39	283	204	41	136	53	113	450	219	354	174	29	1140	387	0	136	46	585	282	282	52	369	0	11	0	0	0	0	0	23	0	0	2	0	0	5	70	141	736	523	346	0	433	1	16	1	565	20	149	0	0	0	0	832	236	112	133	9	461	120	153	169	438	49	0	31	0	118	292	15	541	155	5	4	34	98	124	339	57	222	744	62	44	6	0	151	106	134	0	58	83	407	708	29	2	26	1	24	225	55	18	50	202	565	70	1	287	54	329	456	113	35	122	228	21	493	0	309	512	65	58	62	139	1	1	2720	25	7	136	46	102	737	200	24	51	483	406	102	683	499	217	32	0	45	136	110	182	93	42	0	122	1572	533	128	102	20	232	131	76	28	7	33	9	33	130	1	144	86	602	76	58	72	73	139	177	226	20	164	2	324	234	28	110	233	397	275	599	132	5493	55	97	0	56	43	1	439	3	425	0	18	584	263	1	114	2	18	1713	1	1	222	19	227	246	270	12	13	3	0	28	0	0	548	1905	185	7623	60	36	313	153	1	0	3	0	5	141	3	10	13	139	60	9	3	768	220	107	85	27	0	1367	54	493	17	11	74	2	3	9	55	166	10	8927	149	2	1	3	199	0	1	342	150	13	0	1	0	0	0	0	0	0	0	245	0	2	344	71	102	0	0	0	0	0	0	70	1571	0	136	107	26	0	324	5	0	224	1076	58	16	219	1	347	226	0	0	104	0	1229	276	0	15	9	3	96	55	111	49	0	986	69	31	0	18	7	166	2	106	182	19	594	2	96	137	137	487	309	208	8	0	134	75	0	469	457	4	76	255	265	971	45	0	10	163	171	283	325	0	818	145	15	11	3	109	11	9	1	0	0	297	434	17	1128	83	273	0	7	177	0	0	1	349	15850	760	359	1843	52	0	259	0	561	215	615	524	20	135	78	31	265	11	2	0	0	475	18	5	21	55	1129	12	269	1418	155	5	226	35	399	189	1	4	2	21	18	0	134	290	111	612	88	24	73	6	210	0	175	0	1	177	14	68	34	380	299	166	314	141	371	143	71	51	0	63	536	1910	174	672	715	773	1487	1582	31	583	26	13228	178	428	893	104	2	29	4	520	3	28	95	305	283	52	30	23	148	447	346	307	126	46	10	220	453	109	29	952	0	0	32	570	2	305	0	185	80	1	3	52	260	62	219	87	130	2913	18	260	0	271	1	66	169	147	217	294	133	322	5	0	257	348	23	15	1021	14	128	5	143	163	13	559	1346	1940	46	1	196	18	203	172	51	60	295	1085	139	1	4346	168	113	75	53	185	20	1982	382	103	276	236	0	0	33	5	281	525	269	172	21	99	4	3	4	10	74	16	7678	211	3	5	81	1	3034	1160	70	148	376	0	3	139	219	465	4979	67	50	475	29	81	4640	0	0	3	2	9	117	282	8	1471	0	3	0	2102	106	12	0	3	100	0	3	455	134	24	164	0	1	1	1	3	3	2427	121	799	0	26	2	2	1	273	486	45	1667	11	5160	27	45	93	15	511	272	664	0	2	9	2	1	99	480	19	4	48	34	32	1157	731	9	0	0	3	0	42	10	92	367	632	126	0	0	0	1	41	25	178	1	0	18285	31	59	123	856	2	167	283	0	1	2	492	189	7	7	335	4075	12430	433	445	1	163	8	1	88	127	38	377	807	145	760	263	148	751	295	1159	194	1	23	205	376	87	5	246	258	457	5690	91	14	24	87	164	1	2566	791	380	618	0	0	447	69	646	80	37	0	27751	1	1	1	0	0	0	45	429	0	3	0	0	1	1	15	0	382	620	1469	8976	471	125	325	195	4	59	4	0	0	0	0	0	0	0	123	443	0	0	65	3	209	0	0	0	50	0	0	264	0	0	0	0	0	648	27	0	182	400	81	1909	87	328	32	134	382	0	0	0	205	138	121	851	34	884	585	269	1460	117	581	330	151	296	68	100	76	139	3	415	575	248	284	883	29	381	136	997	8	7	11	82	123	420	290	438	2	1476	26	39	74	10	25	110	0	2	144	12	0	137	1298	386	228	11	166	8	0	0	0	2	29	15	1	3	0	58	42	44	1032	0	1	142	153	4	169	80	238	41	0	4	234	0	1	0	1188	458	0	1	171	25	245	72	40	209	111	1	28	162	69	43	387	9211	33	1	0	505	4	2	1	164	66	121	0	3	112	2420	203	4	268	4587	262	285	61	845	287	2	73	0	71	1	281	373	0	670	0	1	62	0	0	1	3	0	0	3	40	0	0	0	30	1	0	0	12	98	13	190	0	0	1	12	1	0	1	77	51	171	231	1	0	0	7	461	0	0	1	826	62	160	125	769	53	1	57	0	3	2107	936	6	490	41	66	3	0	30	0	0	0	214	386	8733	2	296	258	83	122	159	156	0	0	115	0	0	125	0	18	124	197	370	0	1	101	179	0	0	0	50	57	124	0	159	1698	4	158	47	79	42	370	190	294	386	553	2037	34	618	435	170	63	0	171	0	30	110	46	0	221	0	932	482	160	88	818	976	313	37	144	39	9	130	12	16	372	60	84	250	2933	753	216	160	149	39	27	225	2	189	584	107	0	143	243	74	2	69	124	413	841	8	213	195	32	589	189	85	322	77	133	0	43	29	13	3	21	0	0	404	262	220	858	126	157	425	663	2	204	408	353	4	1	20	0	3	1705	3863	13	44	521	48	229	0	0	0	1328	143	240	354	131	506	1	0	3026	24	96	173	246	0	0	0	0	0	1	1	0	1	0	0	0	1	1	2	3	0	12	4	20	163	2	143	38	230	178	5	124	52	817	672	5	189	27	237	0	39	141	5	313	437	722	569	0	334	856	396	343	31	4	6	180	887	258	223	1	229	232	122	3672	119	512	9307	60	3	189	4	1	452	804	2	373	389	254	0	465	231	492	203	120	196	556	95	12	4	275	86	0	9092	2457	131	643	46	287	289	419	187	174	0	0	16	183	909	209	7	1	234	102	1	243	77	211	31	17	136	149	589	94	135	118	63	326	50	1	141	267	5	391	2	9	34	7	0	0	2	138	292	2	155	224	176	204	1139	0	274	138	4	1	1	5	1	8	0	96	1	190	331	980	295	4793	2065	0	538	878	1	611	179	1482	0	431	329	980	5099	1	872	0	723	117	960	2	35	1	0	83	276	5	2	177	202	33	24	97	1	51	50	252	2	134	1978	39	277	1	437	282	37	23	12	70	2360	184	29	0	1	43	430	45	614	5	234	767	103	862	967	9487	16900	549	466	305	171	749	122	642	62	2	73	619	63	37	2	129	183	223	1339	4	1383	133	772	0	25	60	382	1	290	391	103	132	284	37	0	0	418	66	2173	19	292	335	156	105	48	2	4	2111	84	691	190	545	28	650	1598	52	25	4	0	8	1	0	291	855	165	166	17	214	183	386	140	2	4	0	79	0	412	234	115	2	186	402	653	48	183	406	1038	151	0	33	190	6616	1405	285	1026	430	121	32	1428	7	28	69	1222	302	39	131	101	18469	0	207	34669	0	20	411	0	0	2238	64	1071	4	381	0	79	369	405	1	1	11	0	55	15	7	1	1580	2	380	162	7	0	285	65	536	0	25	1	59	1050	315	2121	585	34	664	0	0	0	0	83	128	0	0	0	62	3	0	2	99	458	180	333	1025	552	130	117	1282	201	8	108	3	37	588	326	147	303	45	1	18	1	5	8	702	6	4	136	577	237	305	1	1683	38	0	65	521	0	1402	115	328	3484	2167	4	306	244	26	93	96	2	1	150	106	120	52	197	26	2	0	183	166	84	1	2	476	0	0	490	5	205	199	419	158	341	455	0	0	526	8	344	469	836	141	1	8	848	65	715	0	56	49	201	5	274	130	176	56	941	13	0	0	2	0	3	0	56	100	665	1089	2142	4	223	1	1	1	7	0	12	205	0	0	5	0	2	0	0	0	0	0	211	165	800	2	1	60	394	62	0	232	328	218	19	56	112	0	3	46	143	68	442	1	267	70	332	125	86	0	0	4	760	32	104	131	393	2	124	201	1	1	0	0	223	62	28	470	194	149	19	108	0	222	701	113	2	286	296	371	70	108	140	1194	8	198	87	513	0	0	1	10	0	0	1	0	0	0	1	782	523	154	90	822	463	0	1	1	3	336	1	52	118	5451	361	55	29	8	432	112	1	93	217	47	89	291	11	1	24	444	141	0	1	1027	7	8	25	330	1	11	352	42	93	281	9125	14	262	37	1528	476	592	2	25	103	233	182	306	512	8908	36	0	0	0	39	2	0	3	3	0	0	15	274	164	692	330	43	6	0	2	3	0	232	18	100	119	1	1	0	0	840	144	1	199	0	146	0	504	0	1	4	135	260	176	104	344	11	61	1739	648	30	24	0	989	60	317	232	821	904	242	108	102	113	1	330	501	334	704	72	157	1458	161	208	0	44	103	264	7	74	80	644	485	174	396	2757	60	1	14	6	0	0	0	0	296	0	77	965	180	169	18	123	841	71	126	213	125	39	55	501	2	624	1	145	159	5	8	49	109	9	603	489	1	51	70	580	152	1	20	64	0	466	78	205	449	116	32	2	215	11	237	666	424	52	44	53	166	0	33	232	85	0	38	5	10	36	493	194	18	66	43	56	195	20	525	537	229	139	37	161	348	224	163	399	3	11	419	0	16	1433	140	77	1	9	14	2	0	8	0	111	35	297	7	54	949	67	77	348	5	3	33	521	359	1	3	21	420	83	130	178	88	2	630	1077	358	272	274	375	168	223	49	464	0	0	0	0	0	920	83	150	587	1679	321	8788	7	148	1724	86	26	507	4765	84	451	0	607	402	212	628	11	81	922	3	1863	272	217	0	29	2	1	5	1	27	38	340	1	465	1	1	0	1126	111	36	491	16	0	4	0	31	0	0	0	0	0	1	107	0	75	325	294	1074	3	3	282	65	1	26	396	704	0	462	796	74	174	9	0	0	32	0	2	1	21	29	1474	427	72	94	102	881	53	12	54	2219	227	4	118	2	1	285	439	251	244	18	35	102	5	1170	3	15	0	4785	171	26	316	20	754	12	96	413	191	174	2	157	314	0	462	0	1	26	233	13	65	305	168	649	237	90	10	85	424	226	8	13	1	139	185	9445	41	0	614	316	150	37	45	0	302	200	242	693	1292	78	304	9	202	98	0	0	224	60	18	108	15	20	9	1	8	354	27	47	0	1675	2	83	8	81	1	450	130	32	504	955	14	38	7	34	104	341	56	1	189	92	6	363	306	3	616	0	55	505	0	0	0	230	0	143	305	7	0	60	320	31	2	285	1592	184	482	8	0	0	2	0	4898	41	11	8755	300	61	158	36	57	4335	1085	405	5	19	109	1	31	0	140	21	893	5	138	116	307	143	95	920	181	0	0	269	29	2523	599	166	5	175	89	0	0	3	1022	20	42	134	86	0	0	1397	9	94	0	457	837	469	363	206	140	0	0	0	1	0	0	0	24	29	337	20	80	105	0	272	6872	5	116	321	0	44	0	886	981	0	65	179	3	783	68	548	1	2	0	0	2035	6609	413	121	153	274	0	265	4	126	2	182	262	53	178	68	1	0	100	95	3	0	0	0	237	52	0	0	8	2	0	394	14	51	54	3	689	1	85	49	226	1139	200	219	251	165	184	654	41	171	32	451	1072	24	118	28	86	177	381	329	114	225	114	162	5	42	398	37	342	119	272	12	113	35	35	1	0	0	3	1	55	82	0	9	1	38	842	241	120	0	127	2	760	0	11	120	274	36	132	387	136	1	1011	18	0	704	162	5	239	139	1734	162	0	106	235	201	1632	277	80	312	560	63	47	131	915	134	541	106	15	351	43	473	535	1785	242	73	0	80	25	5	1427	144	7	9	47	150	63	31	497	7	34	1521	13	3	2549	207	95	76	244	396	765	15	272	359	82	431	254	12	26	2	36	82	229	1523	0	244	6175	4	7	66	109	1	168	119	307	232	726	190	340	103	482	109	10	14	1	286	23	3	116	765	294	188	127	793	136	0	548	20	75	542	343	409	68	300	219	25	47	2	551	334	470	96	1350	507	260	541	114	433	8	2	313	493	1	1	48	141	155	4	0	0	29	183	425	74	274	24	10	2309	8	124	101	95	7	0	128	11	1427	126	197	6	154	31	0	342	57	591	571	358	1	1	969	14	0	3	1	246	10	550	72	5	264	3184	7	65	0	15	282	2	0	343	66	300	111	782	490	139	19	176	230	1848	63	0	1	7	70	6	1	463	20	0	27	187	96	471	193	424	0	429	205	109	367	816	0	1	0	372	1	3	0	0	0	0	124	122	231	21	194	191	349	64	78	188	21	66	218	58	167	227	518	297	124	20	277	1028	90	244	0	1	1	52	453	331	215	358	38	31	0	0	2141	325	7	91	583	464	5	362	77	34	155	25	106	0	1971	297	505	97	4	46	369	57	21	8	46	55	248	107	70	57	25	14	698	1	944	208	469	109	138	0	177	0	78	977	193	96	158	440	265	578	53	66	8	522	0	0	44	154	63	143	66	70	202	629	518	702	538	176	69	0	2	447	0	242	85	236	125	42	70	0	277	9	79	41	18	77	3	4	59	0	0	0	0	112	504	0	405	33	370	33	0	0	109	186	9	1134	361	94	377	222	400	33	118	1460	540	348	448	578	359	18	683	847	77	546	388	165	67	176	506	683	240	151	4	1131	16075	255	97	0	0	0	47	45	15688	432	336	90	704	42	323	695	0	28	504	2342	1481	2	229	723	3	216	0	230	60	5	143	9	205	0	0	0	0	0	0	0	26	731	114	215	3	92	41	0	960	573	35	0	5	944	1	6	393	213	1166	0	5	126	13460	0	63	2913	947	564	182	51	313	2224	401	491	4848	918	480	1	0	0	84	0	122	2	301	120	458	153	355	6	37	0	756	19	2209	71	359	14	215	4	8	105	327	138	203	9	203	171	0	1864	238	232	243	380	204	840	79	160	397	395	381	247	40	0	4	17	120	0	672	260	45	15	2	29	0	1	64	636	882	446	141	156	214	121	61	6	901	146	26615	0	396	0	307	1	331	758	80	37	2202	25	33	0	1	558	31	117	151	48	370	379	48	0	1	0	1	0	911	422	219	238	533	626	171	479	255	1059	314	1	386	835	141	710	161	32	335	1	74	684	824	7080	459	48	341	527	1938	404	966	22	741	202	1510	39	34	77	219	566	47	683	752	98	166	123	357	29	0	55	117	0	74	0	0	238	41	47	0	507	30	62	103	358	267	119	13	63	26	10	312	234	916	194	331	72	218	424	45	7	244	0	0	1	0	171	0	0	0	0	5	0	10	105	309	0	41	0	0	0	11	475	3	0	111	511	276	11	455	0	1	79	179	747	0	0	1308	2005	526	78	279	1	126	526	92	26	502	173	1	138	7551	60	90	147	16	1	1	3	711	0	3	2	0	27	1037	21	98	277	27	1	1	68	8	387	7	228	147	1	137	88	0	0	265	319	25	3	35	10	205	70	440	86	3	551	0	412	350	589	0	0	0	0	0	0	2	743	309	718	933	1720	0	131	700	473	2	25	1	201	527	0	301	17	1207	83	0	0	0	0	988	12	125	496	1107	279	83	155	169	114	184	1	1	712	883	1	15632	128	410	265	105	268	106	964	167	152	192	0	0	0	0	249	200	185	443	79	828	397	3	151	142	279	596	909	37	27	0	48	1	524	0	0	9	477	523	413	16	8	15	207	105	151	188	29	405	304	171	458	4344	72	1558	177	179	163	165	154	461	765	1	114	224	135	7	3	9	66	20	31	101	15	1824	465	13	0	9	647	370	14	36	924	118	0	1016	0	0	0	0	0	0	958	494	685	269	833	197	75	342	15	329	125	1	17	0	539	2	316	2	501	7	168	1756	20	36	135	383	1799	1531	363	41	112	298	402	3	0	540	318	134	315	496	38	217	1156	40	6	0	288	90	3	221	383	58	15	65	29	39	833	75	0	20	40	287	3890	260	2	263	207	4242	1	213	0	791	354	159	0	928	242	46	1296	71	190	112	10	679	5	975	570	193	13784	167	198	699	421	12	523	230	1298	31	45	36	100	236	1469	380	1738	141	264	26	3	162	993	176	346	274	1379	223	331	0	5	168	2282	7805	128	453	470	1469	116	13836	161	252	155	232	496	4168	16	0	261	1085	529	21	1	1409	1077	426	22	228	3	457	346	44	4	484	10	266	59	353	678	35	1788	587	289	1315	914	272	948	750	378	68	3	643	0	289	3	285	94	1899	74	11	105	109	713	121	432	7	162	0	0	2027	401	4	13	78	31	3	1201	144	152	0	0	2	0	0	0	1844	0	15	65	0	3	0	0	0	0	836	0	0	218	0	0	0	0	390	384	238	118	0	3	3	0	0	0	1	0	0	145	0	7	72	131	1	115	483	6855	529	0	387	182	4	6	8	131	19	2	0	1	1	1103	8	21	196	50	313	5	1	0	0	0	1125	149	4	524	141	4	76	5	44	817	0	0	0	0	2	0	0	0	0	0	2	0	0	1414	0	0	0	1285	43	0	89	15	690	0	0	0	207	6	0	5	16	9	983	735	324	4	0	1	0	0	0	0	0	0	0	240	0	33	275	3	1	2	0	0	0	0	0	24	80	162	1	0	0	0	0	0	311	43	217	0	73	300	7	0	0	0	0	0	0	0	0	0	3	0	0	1	696	410	102	2	261	42	120	278	0	0	1	3	0	520	0	683	0	0	14	982	2	0	0	662	1	0	1	146	265	8	0	22	22	18	46	2	3	19	0	5275	0	0	0	837	13706	1342	281	178	807	0	40	112	40	24	0	140	2199	658	101	74	11	249	66	119	0	75	61	7821	312	79	4	29	26	386	55	313	125	47	22	75	1114	2	0	0	1	190	2	276	121	14	8	191	553	9	2	0	29856	0	0	894	0	47	531	5	92	9737	133	302	356	992	194	42	14	51	23	3085	11	138	2	601	1342	93	233	8529	49	124	382	159	0	342	1467	0	8312	4095	1	36	8	314	5	1829	280	14	4	55	4	209	33	19	5	128	1296	5	463	6	0	25	17	0	31	99	1075	829	260	93	827	0	5772	23	0	103	98	0	9	38	107	1322	457	26	1034	614	894	0	3397	124	199	31	153	61	240	0	1	0	0	1232	14	244	2249	176	1274	17	0	0	39	414	136	50	241	0	0	1	342	156	0	66	57	43	178	1	252	282	197	15	7600	13	6	1814	174	77	77	9	0	0	894	5408	1	63	0	13	51	375	799	439	4	0	0	14	101	1	0	18	52	138	24	24	0	820	184	4	0	1060	0	36	169	277	15	57	600	77	345	131	1	81	14	2	19	171	983	1	685	22	56	27	82	564	798	44	221	182	1	0	233	5	47	363	351	201	5	0	83	19	436	337	11	2	186	3	188	104	87	0	1	21	15	636	0	101	181	652	24	77	17	292	0	0	171	1	0	21	1	59	67	7	0	19	0	0	0	0	1	18	8	0	4	55	1	0	1	122	1	0	0	0	1	0	10	6	28	0	0	7	46	36	1	1	96	0	3	2	0	0	3	0	26	46	7	297	0	1	0	341	1	54697	16124	0	11	12731	36693	0	1263	1	2	4293	0	35	0	51	22680	0	4361	0	448286	555	71	883	542	0	306	1	110	190	0	85	54	724	37	243	11	254	199	52	1	228	166	9609	83	411	345	279	312	701	0	85	929	11	2	1	151	3	45	2	19	3	23	27	2	159	422	0	89	415	22	1	1	253	361	24	50	11	1	10	47	8	3	3	76	0	36	62	10	3	1	2	9	771	341	570	197	0	8	14	211	16641	3660	341	3806	186	0	277	448	1	310	8	27	0	354	194	1	0	0	17	329	614	0	0	2	6	2	0	0	65	0	0	0	0	0	5	0	0	7	178	1	0	0	2	1	3	0	6	5	174	0	2	10	260	0	1	2	269	1	0	5	0	3	1	2	0	0	0	1	1	0	1	5	3	0	1	2	1	0	1	1	3	18	0	307	2	424	12	254	0	1	0	0	3	0	0	129	1	0	1	5	0	0	1	0	0	0	0	3	6	0	0	0	2	0	2	108	3	26	0	2	0	1	203	37	0	1	1	2	0	0	0	0	1	0	0	0	1	682	1	0	1	2	0	10	5	1	0	0	2	6	1	3	50	2	0	1	0	0	2	3	7	1	0	72	4	2	1	3	0	0	92	0	1354	2	3	270	0	0	78	4	1146	0	8	0	1	0	633	0	19	0	125	5	0	0	26	0	0	0	1	0	157	1	32	9	11	51	2	198	0	0	9	0	10	7	1	88	0	281	28	6	57	11	61	4	5090	6	0	7	1	42	48	0	5	125	56	0	54	1	0	0	4	42	0	14	1	10	2	0	0	1	21	1	0	0	0	2	0	1	0	2	0	0	0	2	0	0	75	0	0	1	43	0	3	160	0	47	0	1	1	0	1	0	17	0	0	3	0	0	46	0	0	1	0	1	0	2	2547	73	99	0	172	504	137	0	1435	1	0	14	546	2	1	156	141	26	34	31	58	13	28	75	82	72	12	2	22	0	33	76	9	253	410	49	27	24	280	43	63	19	4	47	18	203	9	553	113	44	75	274	140	473	13	297	88	262	1965	391	6	3	824	537	296	1115	24	165	408	17	166	0	118	2	0	0	3	3	0	0	1	1	6	52	0	0	0	22	17	0	0	320	3	3	3	1	61	503	10	3	0	5	1	6	0	0	0	0	0	0	0	0	52	1	0	0	57	3	20	0	0	0	0	0	0	7	4	0	0	0	2	0	1	0	0	0	1	0	0	0	0	0	0	6	0	0	0	0	0	0	0	0	8	0	0	0	0	1	0	0	0	2	0	0	1	0	3	1	0	0	0	1	2	1	4	2	1	1	0	0	0	0	0	0	1	3	0	0	0	313	119	1038	0	443	112	1337	582	101	746	531	87	163	2857	369	2117	496	281	719	202	50	259	17	257	244	696	237	399	100	383	993	92	81	98	52	32	371	459	8417	0	0	6	624	0	6	4	45	225	4	0	0	201	310	537	161	0	0	1	3	8	1	1	3	12	1	2	3	1	3	3	2	115	66	809	39	223	262	2	226	78	509	5460	832	399	5	419	160	156	74	2308	454	365	5164	216	223	143	38	226	77	431	1	465	95	265	150	190	52	4195	1903	1	183	157	389	31	3	1	1	5540	295	496	1076	45	75	3725	66	1190	153	1468	56	350	324	31	31	294	1	234	1121	4305	410	41	684	291	759	1250	1306	452	3513	9694	416	0	714	242	1	3	931	1	1	0	2	287	1	1	55	0	13	700	2009	39	3	3	946	4	3	1	2	3381	386	11	81	106	670	432	411	0	2021	15	41	17	20	28	328	258	83	356	15	298	738	18	468	11	15	0	0	41	0	303	1	297	33	245	18	661	369	90	96	759	286	1511	132	0	0	1	0	0	0	0	0	0	1	0	0	1	0	0	0	1795	122	148	824	23	1254	0	61	411	415	73	18	148	21	245	373	50	0	7	9	261	28	142	386	52	17	16	694	60	12	182	551	97	408	134	16	340	168	2641	1	414	14	1	0	0	0	128	56	24	1	44	2	2	57	515	63	115	1	396	507	678	1	0	5	81	3	127	784	567	517	935	650	140	5	11	1	25	32	179	14	381	0	33	361	0	0	0	0	0	0	0	0	0	0	0	0	0	0	0	0	0	0	0	0	0	384	53	105	93	0	44	0	209	1	125	24	94	2129	543	1	0	0	9	1	0	0	0	0	0	0	0	0	0	0	1	0	2	5	6	0	1	4	1	0	2	10	33	602	830	44	393	188	0	0	14	129	258	0	430	10	1	797	44	120	103	0	821	127	440	0	29	655	1	0	283	29	131	0	0	148	164	791	76	126	2	9	0	7	0	0	3	294	9	295	397	428	808	99	38	0	0	0	0	72	492	248	85	33	385	246	0	0	0	5	0	180	73	188	258	234	721	143	1116	350	378	192	123	56	66	2	0	4	4	3	82	164	0	0	97	1885	326	34	1518	1015	300	548	10	79	416	64	129	270	49	65	80	70	312	0	0	0	0	0	0	47	22	24	1717	157	763	501	85	283	260	207	325	412	0	0	1	465	775	693	137	138	0	0	0	688	10	535	265	159	392	501	493	10	0	0	230	0	5	896	166	114	20	91	79	0	2	0	3	1	1	0	136	168	90	134	11	12	25	24	370	151	52	157	1589	323	505	222	888	303	2	474	400	327	98	42	0	695	35	456	253	632	26	834	567	995	75	226	292	2	0	6	0	1	0	0	747	2	1	0	17	83	205	428	4	353	185	892	0	965	627	1	0	0	718	4	14	325	115	2274	655	499	6	0	0	1	0	291	1049	321	486	234	0	1	2	0	0	0	0	4	95	4	2	0	404	7	1	212	1	337	0	192	119	512	623	502	1263	493	553	151	282	1677	33	102	69	836	1423	0	0	1	459	0	500	404	358	1	0	0	38	0	0	65	13173	7020	10836	7785	12094	4891	1062	72	41	14	0	1456	268	878	1985	0	189	1	44	0	16	3	0	1	0	4	0	383	161	85	49	462	237	276	67	0	2	0	181	0	0	0	154	13	0	0	0	1400	603	425	1	321	401	529	367	325	244	102	633	570	761	13	456	32	630	1	16	8	0	1	493	738	0	0	1	6	1692	233	2	0	1	0	0	4	1236	0	0	93	0	170	3	544	0	0	0	365	1	0	1126	3	307	469	45	1028	0	11	1	98	12	60	294	0	192	460	268	0	6	803	6488	51	121	90	167	295	820	254	1646	349	2024	134	0	0	0	0	332	0	0	1	126	0	0	0	11	11	0	0	1165	0	0	1	0	14	0	0	31	0	0	0	0	14	47	1	0	0	44	1	142	555	0	0	1	0	0	1	277	3	0	0	4	33	11412	13	44	913	380	560	442	17	569	918	642	314	23	0	5	0	1	1	60	10	5	11	932	1	99	146	277	0	0	6	38	0	0	0	6	0	0	0	0	7	0	3	0	81	222	616	296	213	25	1	0	0	7	0	87	1458	0	1	2	1758	229	3	1327	619	0	1	1637	0	366	600	1381	29	696	0	0	0	2	4	1	1	0	3	19	64	73	1	0	0	0	0	0	1	4732	254	148	33	0	0	0	1	1	2	22	2	3	32	0	0	2	1641	18	0	828	4	1	0	0	195	0	0	1	160	256	0	0	0	7	1040	5	0	0	0	2	992	0	398	230	14	1	4	7	171	21	78	364	685	7	0	1	1	0	3	18	0	0	0	0	298	297	602	105	36	8	0	130	320	81	577	512	1236	8082	1005	982	978	273	12	1446	2292	0	0	0	6	6	0	187	0	3	0	0	0	3	1	0	15	0	0	0	4	0	1	67	0	2	5	0	0	2	2	1	1	7	4	2	0	4	111	58	45	86	352	1084	0	0	0	0	0	0	1	0	0	0	0	0	29	27	0	2	0	1	0	0	0	25	0	0	3	1	237	9	2	0	3	0	130	0	0	20	0	4	5247	137	572	0	1	27	0	2	0	3	2	0	0	0	0	4	0	1398	152	7	0	0	0	28	0	2	0	7	0	0	0	0	0	24	0	0	0	0	0	0	17	1	206	10080	0	3	1	0	1	1	4	38	0	25	23	0	0	0	2	4	148	1	0	0	8	61	2	45	1	706	0	1	16	280	0	52	0	0	0	0	0	0	0	1	0	0	0	0	1	1121	668	997	3	330	114	709	1	0	9	3	16	2810	0	25	172	159	111	755	583	597	636	477	0	0	0	0	2	0	25	286	1996	86	1	91	94	304	194	23	63	110	0	0	0	2	0	0	136	63	306	183	0	144	933	0	1	142	0	108	0	0	0	0	0	0	0	0	11	0	0	0	0	0	26	0	0	0	0	0	0	1	788	407	887	53	10	209	0	0	3	23	0	0	0	1	1	0	0	2700	361	1	372	30	400	62	4	76	395	326	4	22	324	346	153	46	2	447	61	307	227	220	339	139	42	628	20	54	8248	217	21	312	5	323	258	2	0	0	0	1	0	0	0	17454	8	1	18	0	0	16	11	0	7267	2	10	83	298	107	169	518	171	348	227	5834	539	0	0	96	175	5	5	6	8	2877	88	142	124	128	2	268	319	102	1077	34	1	0	1	2	0	1	0	0	3	0	0	2	2	0	250	1152	0	124	120	393	0	0	1320	0	295	5301	95	526	14	1	0	0	0	2	1	10	454	0	254	560	90	300	61	0	1	1	1	0	32	582	80	284	33	879	434	165	96	7	0	0	0	2	0	15	0	1	1	1	0	0	14	4	211	2398	286	0	159	13	496	0	738	70	75	90	256	953	0	0	284	558	0	103	237	366	352	611	0	98	258	348	437	2	2	156	467	1	1	81	24	593	133	147	329	297	17	5	1223	226	306	5	126	74	776	93	216	208	375	1	18	1	136	1695	64	480	382	73	19	8959	533	251	4309	31	63	2210	77	292	10	51	254	1	314	474	77	5	98	82	56	142	19	195	151	188	1	330	1122	408	5	118	557	352	192	124	1	14	153	724	1	0	146	439	4	128	500	194	143	1	190	470	39	2	25	236	562	166	20	0	0	9	134	314	308	12	925	3	2	1	0	11	1	1	133	284	23	112	514	175	158	416	0	161	2	105	179	0	0	108	716	138	368	297	3	4	162	25	22	95	2353	4	180	1572	0	596	1	0	0	0	19	0	1	12	30	323	4	6	153	110	111	0	26	0	683	46	29	256	517	132	700	238	39	37	1784	146	33	169	34	176	3	106	152	125	229	314	122	0	596	1066	137	8	91	0	0	0	0	8	0	37	550	29	6	232	1	81	209	1084	93	220	18	551	351	194	49	378	0	258	63	97	177	160	208	3	751	9	2369	398	1281	45	173	274	339	363	187	2	16	0	2	236	35	753	2	378	765	121	79	124	111	30	70	80	1559	2	3	113	158	20	98	437	33	0	0	689	1	2	142	21	810	41	5	1087	14	91	100	502	5	0	49	19	135	73	10	97	485	293	66	56	13	231	147	53	11	1	64	0	279	5	453	13	470	10	110	16	511	19	2	17	224	0	141	776	211	373	4009	351	234	0	5	0	14	0	0	0	37	0	2	0	0	0	61	7	17	2	0	0	0	0	0	0	1	0	0	0	0	192	6	3	0	0	0	0	0	0	1	3	5	0	5	0	0	0	0	0	1	1	0	0	0	0	0	0	0	1	0	0	0	0	619	12	0	0	0	0	0	0	0	0	0	16	0	0	33	0	329	2	2	0	2	0	0	0	5	0	0	0	0	814	5528	1	0	1	3426	576	256	330	163	478	250	34	55	16	1	0	0	0	0	8	0	0	16	30	0	0	0	0	0	0	7	2	0	0	1	0	0	0	2	3	0	0	20	25	0	9	0	0	0	187	233	136	330	2	0	0	73	1214	0	0	0	3	35	13	33	182	3	72	0	2	177	40	0	0	0	0	114	0	0	0	34	1091	0	918	0	0	13	190	0	0	73	67	528	0	0	0	1	0	1	0	65	1	0	0	0	1	197	210	347	44	0	0	0	0	0	0	0	222	0	1533	466	541	315	538	21	9	351	0	5	50	88	12	712	594	642	1	0	4	1665	0	0	649	56	386	41	361	1	10	80	33	4	90	327	15	173	0	0	1	0	6	279	195	122	7	0	0	0	0	0	1	0	0	1	0	956	0	115	45	69	1486	0	55	145	138	74	3	276	121	192	0	1	1	1	0	0	18	0	0	0	1	1	3	0	0	0	0	0	0	0	1	1129	0	0	0	0	0	0	0	0	0	0	0	0	0	0	0	0	0	0	0	0	0	3	1	27	110	146	209	0	0	0	8	0	0	2	1	0	0	0	0	0	0	0	0	0	2	1	23	0	0	36	24	0	0	4	0	0	260	0	7	0	0	0	0	0	0	0	0	0	2	0	12	16	0	4	0	0	0	0	0	0	4253	507	549	979	2070	680	802	0	4	6	46	32	0	1	0	2	0	0	0	0	0	1	0	0	0	0	1	0	2	90	0	1	0	0	3	0	0	0	0	4	18	411	567	104	0	0	2	0	1	0	0	1	2	0	0	290	153	0	0	0	2	0	69	1006	1	20	1	115	4	5	9	0	3	0	224	1240	408	19071	0	0	19	1	0	1	3	7	0	0	270	1	0	16	256	0	0	0	0	0	0	0	5	0	0	0	0	1	1	0	0	16	38	3	113	4	657	64	203	62	288	543	0	2	0	1	15	0	2	25	0	129	174	1	0	1	1	68	5	0	0	0	0	60	0	0	0	0	0	1	24	0	0	1	2	0	0	0	0	0	0	388	816	2	1	3	1	0	0	0	0	0	0	0	0	0	1	0	0	0	1	0	0	0	0	0	0	0	0	1	0	0	0	0	1038	306	0	3	0	0	0	0	1	0	5	1	63	154	0	2	0	0	0	1294	0	0	0	3	0	0	1	0	0	5	0	1	292	0	1	1	0	5	557	0	4	714	544	242	186	0	2	1	0	3	34	0	0	0	0	9	0	6	1	0	0	3	41	474	0	0	2	0	0	1	42	0	4	2870	2	0	263	0	0	0	136	0	0	1	0	0	0	0	0	4	2	2	0	0	0	0	0	4	0	0	0	0	0	0	5	433	4	0	2	4	0	1	0	2	1	0	1	242	96	0	2	0	1	0	239	0	1	518	0	0	0	0	0	0	0	0	0	0	0	0	0	0	0	0	0	0	0	1	0	0	0	0	0	0	0	183	0	248	658	115	16	557	110	13	1	138	93	955	335	84	538	0	0	0	0	0	0	0	11	0	1	0	0	3	0	0	0	455	4	35	0	15	25	12	0	2	0	0	358	260	0	67	11853	579	0	0	3	3	0	0	0	0	2	0	4	1	0	25	0	5	15	0	4	0	0	0	4	0	0	8	8	4	1	0	0	39	1388	0	0	1	2	0	0	10	0	0	0	0	0	1	3	6	0	0	3	0	0	0	183	0	13	0	2	4	0	0	1	0	1	0	0	0	1	0	1483	0	0	0	0	0	2	0	0	0	0	1	0	8	0	125	0	0	0	2	273	1	13	1	2	0	11	0	0	0	531	755	0	3	0	0	0	1	0	3	0	1	0	0	0	2	0	2	2	0	0	0	0	0	0	0	0	0	219	1157	1	0	0	0	0	0	0	0	0	1	0	0	0	53	0	0	0	0	34	6	25	119	286	0	0	0	1	0	0	0	137	1	3	277	0	0	4	3	5	0	0	0	0	0	0	0	0	0	0	1	1	0	0	0	0	0	0	0	0	0	0	0	7	1	0	0	3	0	0	0	19	0	0	0	0	0	0	0	0	0	0	0	0	1	0	0	0	0	0	0	0	0	1	0	0	0	0	0	0	0	0	0	0	0	0	0	3	0	0	0	0	1	0	0	0	0	0	0	3	0	3	0	0	0	0	0	3	293	0	0	0	0	1	0	0	0	0	0	3	0	0	0	0	0	0	0	0	0	0	0	0	0	0	0	0	0	0	0	0	0	4	0	0	0	0	0	0	0	204	431	391	0	0	0	0	0	0	0	0	0	0	0	0	0	3	0	1	0	0	0	0	0	0	0	0	0	3	0	0	4	3	0	0	0	0	0	0	0	0	0	0	0	0	0	0	3	0	4	0	0	0	0	0	0	0	1	0	0	0	1	0	0	0	0	0	0	5	1	0	0	8	15	3	0	0	0	0	15	0	0	1	0	0	0	0	0	11	0	0	0	0	1	0	0	0	0	0	0	0	0	0	2	0	0	0	0	0	0	0	0	0	0	2	0	3	2	0	0	0	0	1	0	1	0	0	0	1	0	0	0	0	7	2	0	0	0	0	0	0	0	0	4	0	0	882	10	0	0	1	0	0	0	1	0	0	0	0	0	0	0	0	0	2	0	0	0	145	0	1	2	0	0	0	0	46	241	0	30	1	1	0	0	2	0	0	0	0	5	374	3724	0	3	6	0	0	0	1551	0	156	0	0	0	0	64	0	0	0	0	2	877	0	0	0	0	0	0	0	0	0	0	0	0	0	1	0	0	0	0	0	0	0	1	6	0	1	0	16	0	3	2	0	0	0	466	1843	0	0	1	1	0	0	0	2	0	292	866	1	0	0	6	10	28	0	3	1	15	629	0	177	2	0	0	134	16	0	8	0	0	0	0	0	0	0	1	0	0	0	2	0	0	0	0	0	0	0	0	0	0	0	0	0	0	0	1	4	0	0	0	2	7	0	1	331	9	1	2	0	0	0	2	0	0	0	0	0	0	0	1	0	0	1	3	0	6	1	1	2	0	0	1	0	65	3	0	0	0	0	0	1	1	0	0	1	1	0	1	0	1	0	0	0	0	2	0	0	0	0	0	0	0	0	0	12	0	0	0	0	0	334	4	0	0	0	2	3	2	200	340	0	0	0	0	0	1	5	0	1	4	0	0	13	0	5	0	8	0	0	0	4	2	53	105	1	3	0	2	87	0	1	0	0	0	1	1	0	0	0	0	280	0	48	298	0	0	0	0	0	0	0	0	0	0	0	0	1	0	11	0	0	2	0	0	0	1	0	1	14	337	1947	949	2	1	1	0	0	153	214	0	381	112	5	9	5	3	2	0	0	30	0	0	879	90	545	27	4	501	0	1397	0	4	332	248	0	221	1066	1	1	0	0	156	1965	0	0	17	1	101	864	463	0	0	210	646	561	1234	0	0	0	0	0	2	0	0	0	0	0	0	8	23503	0	1	2	1	15	1	2	0	3	1	3	1	2	0	1	0	3	0	1	0	0	0	0	0	1	2	0	0	0	0	21	0	0	0	0	0	0	424	83	121	178	183	123	323	164	143	1	3	1	0	2	1	1	0	0	0	0	1	4	0	0	6	0	2	0	1547	1	1	7	1	0	5	0	0	0	0	8	0	376	909	219	237	7	22	83	47	0	0	0	0	0	0	0	0	0	0	2	4	0	1	0	2	3	0	2	16	0	2	0	4	0	1	538	0	200	0	0	0	0	15	1	0	0	0	0	0	0	0	1	0	0	0	0	0	0	3	3	0	0	0	0	0	0	0	0	0	0	65	3	0	0	5	1	0	0	4	0	0	0	0	0	0	0	1	4	0	0	0	0	1	0	0	0	2	0	0	0	0	0	0	0	0	0	0	0	0	0	0	0	0	0	564	1	0	0	0	3	1	0	0	0	1	0	0	0	0	1	0	2	2	0	4	0	0	0	0	0	0	0	0	0	0	0	0	0	0	2	0	0	0	0	1	0	0	0	0	0	0	0	0	0	0	0	0	0	1	0	2	0	0	0	0	0	0	0	0	325	299	520	0	0	0	0	1	0	1	0	0	0	0	0	0	0	1	0	0	0	0	0	1	0	0	0	0	1	1	0	0	0	0	0	0	26	0	0	0	0	0	0	0	2	4	0	0	0	0	0	0	1	0	0	1	0	0	0	1	4	1	0	0	0	0	0	1	1	1	0	0	142	555	1	0	0	0	1	0	5	1	0	0	0	0	1	0	6	0	0	0	0	1	1	0	0	1	0	0	20	0	0	0	414	0	1	2	1	0	0	0	5	0	0	0	0	0	0	0	0	0	0	0	0	0	0	0	0	0	0	0	0	0	0	18	0	1	0	0	0	0	2	0	0	1	0	4	0	0	1	0	3	0	0	0	0	0	1	0	6	0	0	0	0	0	5	3	1	0	0	0	0	3	2	0	0	0	1	0	2	0	0	0	1	1	0	0	0	0	0	0	0	0	0	0	0	0	0	0	0	0	0	0	0	0	0	0	1	8	0	0	0	61	0	0	3	1	1	0	0	0	2	0	0	0	0	1	2	0	1	0	13	0	0	0	0	2	0	0	0	0	6	1	0	0	0	0	0	1	0	1	0	0	0	0	0	0	2	0	0	0	0	0	0	0	0	0	0	0	0	0	0	0	0	0	0	1	1	3	1	0	0	0	0	0	1	2	0	0	0	4	0	2	0	0	0	1	0	0	1579	18	0	0	0	0	0	0	0	0	0	0	1	0	0	0	0	0	0	0	0	0	0	0	0	0	0	0	0	0	0	0	0	0	0	0	0	0	0	0	0	0	0	0	0	0	0	0	0	0	0	0	3	0	0	0	0	1	0	0	0	1	0	0	0	0	0	0	13	0	0	2	4	2	624	614	24	51	151	521	557	238	2	142	1	475	489	1	326	4737	625	1049	0	0	1033	0	0	0	0	0	0	0	0	25	66	0	4	0	2	886	0	0	0	0	0	4	0	0	0	0	0	0	0	0	0	0	0	0	1	0	2	0	1	0	2	0	0	1	1	0	1	0	0	0	0	0	0	0	0	0	81	565	393	0	0	0	0	0	30	0	0	0	0	0	0	1	3	6	1	0	0	0	0	0	0	0	2	0	0	0	0	0	0	2	1	0	0	0	1	0	0	0	0	0	0	0	0	0	0	0	0	0	4	3	1	0	2	0	0	0	0	1	0	0	1	0	0	19	10	1	0	0	0	0	0	3	0	2	0	0	0	0	0	0	0	15	0	2	0	0	0	0	0	0	0	1	0	5	0	0	0	0	0	3	1	0	6	0	0	0	0	0	0	2	0	0	0	0	3	1	0	0	0	1	2	0	0	3	2	0	0	30	0	0	0	0	0	0	0	0	0	1	0	1	0	0	0	0	0	0	3	1	0	0	3	0	0	0	2	495	20	4	0	1	1	2	0	0	0	0	0	0	1	0	1	0	0	0	0	1	0	18	2376	17	5	0	0	0	30	1	1	0	0	0	0	0	0	0	0	0	0	0	0	0	0	0	1	0	0	0	5	0	0	0	4	2	0	0	0	1	0	0	0	0	0	0	0	0	0	0	1	0	0	0	0	0	0	0	0	0	615	588	180	9	2	346	19	0	0	0	0	0	0	3	0	0	0	0	0	1	2	2	0	3	1	0	0	2	0	1	574	99	651	0	3	748	464	323	0	0	0	0	1	0	0	0	0	0	0	0	0	0	0	0	256	527	39	0	0	0	0	0	0	0	0	1	0	0	0	0	0	0	0	0	0	0	0	0	0	0	0	0	0	0	0	0	0	0	0	0	0	0	0	0	0	0	0	0	2	0	0	0	0	0	0	29	0	4	282	543	759	69	118	0	0	0	0	0	3	1	0	0	0	1	1	0	0	1	186	376	39	254	119	72	0	0	0	249	0	22	0	0	370	640	0	4721	0	0	0	0	56	339	1	13	490	176	130	889	0	135	589	492	5753	838	246	3	870	1420	2	242	4	270	536	2	175	7	437	422	2947	100	456	2918	2007	4	5	0	0	167	11	93	823	2418	34	279	0	219	67	491	294	336	1	169	0	0	1	12	1590	231	0	6743	7	72139	221	82	4626	257	4	365	625	658	145	248	848	1386	1882	0	0	0	0	0	0	0	0	0	0	0	0	323	40	1772	378	0	45	119	28	1443	188	0	615	868	1642	971	316	0	0	5	139	8350	11120	5457	11878	120	6603	423	298	84	347	0	133	869	4	126	0	2	0	0	0	0	1	1	8	1	0	4	0	15	322	390	310	110	95	1	255	5	7420	2036	274	13	0	327	2484	325	23	0	0	0	0	0	0	0	0	0	0	0	0	2146	862	5	568	2855	436	932	324	189	1114	3135	5	196	428	1	0	3	0	0	0	0	0	0	7	0	0	0	0	0	0	0	0	3	0	667	817	1110	1581	667	74	6	0	0	0	0	0	0	0	0	0	0	33	4	315	969	828	258	293	0	0	0	349	65	53	7	394	209	581	26	174	4	476	680	46	80	25	507	679	294	78	94	16	1	68	546	53	20	7	1	457	188	216	157	155	254	0	244	148	236	2	84	114	54	155	3	287	128	22	731	36	0	6	15846	299	81	731	140	508	11	190	0	199	123	97	768	1	826	230	505	3	0	118	101	272	37	0	555	349	118	83	94	193	884	19	569	4	15	8	52	0	0	234	52	11	0	14	0	1036	0	321	151	0	86	139	395	1186	189	366	363	178	2	277	78	2	58	18	113	219	432	0	117	353	16	61	239	3	2	5	242	61	54	255	28	1150	912	1	317	111	68	591	464	219	347	1	288	2	14	700	196	143	88	100	1055	381	0	0	0	4	0	42	171	516	0	0	0	0	0	0	104	141	195	189	206	52	27	0	0	11873	242	1087	748	40	0	7	1	542	15	5	7	72	0	814	41	1206	76	161	9	400	0	0	197	316	35	87	586	8071	276	2	122	1	3	972	47	62	134	12	52	517	418	469	0	175	0	367	48	0	0	1	3	252	128	1033	175	1	60	265	2280	832	1	4	106	74	728	76	205	697	84	0	4	1	57	47	650	0	171	32	11	2	250	56	577	313	277	27	4	127	0	39	3	196	310	182	230	37	9	193	307	90	363	234	317	326	103	87	961	680	0	12	0	78	1	118	9	64	15	2	546	1450	477	97	141	5	251	234	213	123	208	120	1841	1	130	108	0	0	0	0	0	0	16	317	0	585	0	109	88	0	1	54	0	2	7	5	4	349	0	181	29	469	145	1	1	138	1	1	169	2	1	322	166	0	1	28	5	0	4	32	0	6	2	1	1	0	0	0	37	133	106	142	214	181	310	20	2	91	220	62	71	2	4	60	4	0	0	353	481	860	123	448	421	90	23312	25	2995	923	209	68	155	271	820	1	1	0	625	0	55	458	523	237	136	400	244	265	148	3	3	22	3	3102	0	757	579	278	286	2	2279	52	308	50	234	486	545	59	0	169	107	2	223	291	714	169	365	1745	7	80	347	5	559	46	22	754	277	1	0	808	320	43	16	47	3	291	131	186	205	45	110	41	913	28	56	1	0	27	32	624	3	467	323	38	121	263	148	300	0	0	3661	3	34	1231	298	452	230	21	1	6	4	2	2	0	0	31	0	53	867	76	0	0	0	5	63	384	5	776	24	1	164	372	331	0	190	4	2	0	0	66	390	1437	0	64	77	225	208	173	224	459	180	229	0	2	286	112	1179	50	834	200	171	0	0	191	27	4	48	288	179	4	13	1044	267	1	0	98	0	610	1	155	1	468	0	0	120	10	261	147	164	367	2608	3	95	2	1310	110	344	643	452	727	0	0	0	0	56	1	297	6621	61	0	212	149	173	158	508	116	48	14	76	145	236	648	186	63	459	1105	244	501	0	0	2173	1132	192	412	282	372	218	82	827	474	107	1	749	0	0	0	0	1	0	0	0	0	0	0	95	0	0	0	0	5054	26	0	0	4	0	0	2	0	66	25	144	0	2	797	616	43	46	223	135	494	9	58	169	503	530	226	8	2	238	106	206	3506	137	2	638	2	22	1	169	45	400	1180	1	2	12	3	3	1	24	278	210	132	0	96	207	1077	241	13	1	223	84	131	3	0	1	0	40	8510	99	2	1583	126	0	3	42	2	404	538	78	324	73	2	0	42	578	190	25	1945	505	103	1	5	127	143	128	27	3	281	470	842	49	164	436	1774	77	0	249	179	115	446	62	71	0	394	5	4	217	38	1091	5501	411	124	804	73	2	252	140	586	254	282	1235	68	605	370	1481	315	2438	182	11	313	242	5	237	437	230	126	171	5	0	628	1025	704	375	294	95	132	131	239	464	193	24	545	5715	348	415	322	0	0	1094	412	80	192	70	501	597	342	201	14	246	191	6791	164	445	1	2	0	1	0	0	197	198	347	235	129	76	83	45	185	1	1009	3	63	119	98	1	99	355	140	204	339	290	172	884	468	380	2	37	51	142	426	185	1	123	699	356	0	0	1	383	486	156	0	0	3	0	7280	80	0	580	944	2	82	140	411	7	8	66	2	0	3	248	970	209	3	236	149	151	2	368	935	262	360	8	0	346	149	336	28	18	330	115	465	0	206	3	230	661	235	126	577	604	16	284	3	0	0	0	49	0	182	1209	105	68	18	2	254	443	4	94	123	142	3	0	36	76	949	1	8	8	4	1081	759	95	21	36	8	0	2	5	8	625	62	0	166	125	28	1	0	0	214	2	358	127	212	730	158	1	0	3	2	948	79	319	761	82	30	91	45	304	6	230	12	78	212	165	11	425	2	459	315	110	217	187	630	133	119	4	0	0	7	421	3	343	0	331	3380	1	23	161	8	289	180	299	115	21	82	429	445	125	122	41	575	85	25	391	0	66	0	0	25	1347	764	861	594	166	1	59	792	97	208	6	530	545	383	175	315	1361	1043	81	1	513	58	70	495	177	340	284	11	105	9	15	1311	686	2	0	3536	127	70	447	144	179	258	54	638	22	339	160	1048	0	3	708	144	0	109	205	164	134	133	2864	1	328	426	0	2	2	33	802	0	328	10	1	42	110	93	14	0	629	14	4	0	224	0	46	1	1	43	48	5	67	7	132	97	585	74	276	235	498	297	1343	299	414	816	232	12	2	47	159	643	339	5	819	43	13	1	41	0	140	526	1015	428	312	135	3	179	31	10	252	3	233	544	263	10	106	103	284	5	668	8	476	162	253	300	9	330	102	231	81	69	336	1	2	228	1	26	41	429	0	0	179	137	366	145	46	27	138	148	1	239	1	14	87	160	109	320	240	13	64	71	173	1923	21	17	22	461	32	0	5	87	283	261	30	53	40	330	513	0	9275	147	149	371	0	3	0	293	116	824	606	45	795	354	484	74	0	0	102	333	83	73	2192	13	7	4	5	7	3	166	7	0	0	44	36	3	26	177	92	23	76	52	2	0	0	2	4	141	4	7	249	165	16	12	2396	153	33	17	56	5	491	120	379	402	248	1087	422	302	45	88	0	0	2	173	89	5	180	831	141	0	296	569	274	91	119	22	43	3	6	348	7	1	2	0	413	89	1533	223	5	443	224	388	1	0	0	142	0	2121	10	585	95	1729	1	5	2	4	0	113	83	381	50	47	26	240	0	0	0	180	0	3	0	0	613	52	0	2992	406	120	113	123	497	21	46	153	16	3	283	2	2	2	693	1	150	280	0	10	0	0	346	1	89	179	690	133	354	354	603	0	363	6	210	344	122	27	1314	1657	119	190	97	45	225	60	450	433	249	1034	52	548	94	23	3	12513	0	2	1	0	1822	14	7	0	0	3	0	92	2	239	28	503	127	106	0	211	494	0	118	663	31	595	638	520	159	295	109	0	0	2	274	15	27	851	40	490	1	72	714	123	774	0	173	124	14	0	1	5	136	0	88	0	383	0	4	0	0	0	0	136	0	0	0	170	1	101	8	1653	100	0	108	1	0	48	306	53	111	118	191	60	289	29	135	203	252	362	595	220	8	323	409	0	0	168	256	273	1	212	256	129	205	357	398	335	0	0	1	0	0	0	7	33	55	1	0	0	0	0	0	0	3	89	244	186	270	153	6	158	125	63	148	0	28	0	0	1	0	65	22	14	0	276	472	140	900	1	0	570	33	118	2	382	23	162	110	0	111	409	49	302	2	30	91	2	0	1	0	5	0	2	0	32	256	8	5	29	233	265	0	0	0	0	0	242	301	484	414	472	396	599	587	1	4	0	0	0	0	0	31	0	4735	8	0	1208	0	165	878	0	1	6	6	5	228	220	32	14	34	320	1	292	25	552	172	387	0	0	45	790	173	1515	122	201	4	54	126	48	28	2	77	117	257	835	0	0	66	180	403	36	343	39	174	95	0	0	0	0	0	275	0	2	1	10	6687	15	0	3	1	0	242	312	4	80	8	0	18	0	0	50	56	5	113	153	0	3	257	157	0	3	15	55	919	37	453	14737	248	94	74	1	1	0	533	125	354	37	0	0	2	42	0	7	16	32	16	92	301	86	68	185	137	1	1	516	28	177	34	157	1259	138	0	0	214	444	4	79	3	169	35	115	225	249	412	1167	244	226	100	52	0	94	18	0	19	503	635	19	84	352	131	1	116	145	58	27	497	280	47	295	1044	406	9	78	82	7	718	146	48	682	134	14	11	2011	1238	167	0	2349	151	54	159	9887	1	2	1	0	11	3	0	0	0	475	0	1	119	2	155	594	131	308	55	22	1	0	0	0	1	0	0	2678	84	553	12	0	34	1	419	0	0	0	0	0	0	13	172	0	5	90	724	240	134	304	233	53	224	0	0	39	53	102	277	4	246	29	50	238	4	17	1	1	0	80	0	0	0	0	0	0	71	13	24	10	305	963	1	0	69	1	0	5	0	0	95	1	366	4	329	574	0	0	0	0	1057	1	3	161	30	494	0	273	190	3	0	287	118	256	0	1	277	586	1916	0	4	2	58	13	505	464	66	136	42	111	52	1558	146	93	53	3	39	258	286	358	383	0	243	35	106	340	1157	201	631	380	286	1	3	2	8	6	334	3	147	0	0	0	0	0	0	0	4	30	15	0	94	19	27	647	0	23	12	1048	229	474	271	154	67	52	572	186	544	138	382	72	231	5	14	8	286	0	4	4	259	179	306	65	1294	93	4	642	215	2620	47	115	3326	9	244	364	6	1420	478	0	273	0	3906	163	2540	323	1	65	12	7	134	85	419	187	1072	197	547	597	213	256	259	75	717	12	2	95	459	119	17	359	27	7266	185	10	193	2403	348	4	1830	7	57	227	0	155	120	437	180	405	22	241	608	0	184	204	9	6	2	31	436	91	2423	137	74	184	698	4166	140	2760	1	28	3	49	8	1	102	5994	4519	3052	0	64	4	343	0	107	24	0	35	0	1457	5	4748	71	241	5481	8	0	90	81	257	4	110	192	58	703	491	870	198	21	225	664	717	1111	1	4	48	30	16	200	101	269	108	263	175	484	35	79	384	31	22	3040	608	2	360	2422	79	468	115	142	431	149	56	2	1	132	1	94	104	1	860	583	3	65	189	3	286	0	0	108	1	332	1	41	1	693	298	3	144	154	766	80	44	138	0	0	0	0	0	0	142	156	2	69	410	196	43	328	358	0	101	104	223	299	164	381	1164	122	3	0	0	457	833	17	0	26	109	30	24	393	13	5	246	345	133	24	1	3	0	0	0	16	56	0	95	7	74	162	277	293	1454	979	1	24	693	43	0	3	0	0	0	0	0	385	754	10	254	709	3068	147	198	478	256	844	147	29	10	53	402	126	9227	0	131	18	53	73	1076	5	84	0	2	50	1015	106	21	0	132	0	0	17	1	607	10	20	2	78	2211	33	152	248	8	356	686	686	374	0	1	88	216	0	137	47	16	583	457	160	29	0	2	0	0	0	0	75	19	715	5	0	18	199	113	248	68	119	211	945	309	164	159	122	519	3	496	0	0	83	111	2	0	326	0	105	15	6367	7	7035	658	115	4	133	74	19	29	229	8	0	0	0	2	154	275	263	114	3343	1101	449	0	107	1402	12	0	0	262	105	77	325	256	265	36	254	8	1106	491	321	144	5	0	86	120	35	2775	76	58	259	7	359	47	2321	209	24	5	0	0	3091	29	10	0	0	203	1105	118	0	535	0	0	206	92	97	33	225	573	9	247	212	94	0	5	15	0	2	781	339	327	158	523	830	142	75	0	0	2950	2162	812	1	529	209	223	39	395	971	0	0	0	567	112	686	258	263	0	0	0	32	0	375	761	191	302	1	8	50	1	0	0	0	1	1	6	0	194	275	11	46	423	131	151	23	17	279	0	169	360	295	29	383	447	0	2	112	3	0	3	0	184	7	564	82	1005	75	703	303	128	0	0	8	28	26	340	62	89	144	27	237	168	310	24	218	41	403	65	0	0	15	360	442	0	109	3143	416	2	80	32	217	43	69	35	103	0	170	132	159	362	75	163	139	128	0	29	142	133	62	604	0	89	2	66	7690	3	628	59	394	0	21	151	0	0	143	461	25	18	66	137	56	18	1	243	66	87	57	323	249	1135	2	69	479	1	1	111	46	10	208	1	7	149	70	164	81	6	828	70	9	54	139	1	43	11	115	16	11	1	41	157	70	291	392	0	0	1	370	36	174	12	152	100	1	131	0	0	137	116	20	171	86	0	421	630	0	3	0	4525	9	334	34	170	422	125	101	446	50	23	201	40	142	66	83	12	1084	1	0	561	714	1	373	148	324	85	84	190	315	216	694	125	872	27	6	2	0	2	178	260	1	0	0	0	0	2	21	681	187	1841	88	106	129	535	269	5	0	6	503	1	613	87	108	2	0	0	0	710	824	125	3	37	1	63	1	1	1	25	1	178	25	93	104	67	342	0	3	5	3	651	345	1138	56	2	0	151	1465	368	431	0	0	0	808	0	55	169	559	12	0	0	338	0	759	35	0	1	200	435	2	207	246	113	711	77	1	2	56	479	131	446	85	0	0	0	0	1	291	4	0	0	2	32	482	109	417	0	0	4	26	113	1	1	0	0	0	1	0	128	65	7004	413	220	2431	136	2	20	0	158	23	8	0	2	0	0	175	2	159	66	46	1	51	377	5	4	0	0	1	28	0	133	309	0	1	275	200	12	158	119	110	56	11	294	168	93	200	1	2	160	198	428	753	123	384	1629	22	405	1	1	2	29	1	0	160	0	1	45	36	120	247	404	0	12
"SAMN03072209"	70	0	3	0	7	0	1	0	0	6	163	195	14062	758	438	71	2	8	14	3	2	11	3	1	3	91	17	70	1235	411	8	24436	67	83	64	116	261	268	183	262	377	170	671	301	395	46	377	0	2	1	713	167	6329	0	1	956	6785	391	109	1121	0	0	0	140	29	520	157	0	0	139	1200	1	309	464	22	1	99	243	15	300	94	1	10	7	315	0	1	1	8	3	1029	1	36	2	703	584	188	536	3	496	791	140	326	289	9	266	214	542	178	39	498	0	148	191	85	1	0	169	21	2	461	659	164	221	2	11	14	0	122	68	1268	19654	1	40	28	197	9	2	155	178	478	312	186	171	294	340	331	655	132	4	111	147	485	1	434	92	129	17	1669	489	208	72	276	269	293	163	165	250	280	1059	603	140	3	93	396	751	1607	754	446	479	0	3	177	121	37	179	395	0	289	286	1	303	2	3	297	479	160	148	8	346	1094	917	136	14	40	246	228	588	55	28	443	272	765	173	97	126	358	1	429	607	163	3	57	1235	158	413	83	43	228	216	9	1	2	995	134	106	236	75	292	13	912	135	83	0	423	335	69	472	271	179	119	230	339	93	2	0	275	169	373	0	0	0	40	0	7	0	0	0	0	0	0	0	0	0	376	89	0	0	0	0	0	1	0	2	0	85	76	0	119	1	34	0	0	0	221	322	1	0	4	692	417	168	210	21	0	142	16	0	0	877	0	66	1	1	1474	0	126	779	396	64	1	66	2005	67	1611	145	1417	0	3	218	0	0	80	145	0	0	0	2	1	422	465	77	303	144	252	76	139	14	54	502	7	8	138	1	525	616	77	175	451	38	1760	2215	3	0	0	1	544	321	367	308	1	3	4	0	0	0	0	1	307	5671	21	253	308	1	0	2	28	1	603	174	38	77	760	157	652	45	0	75	255	1164	162	0	218	161	174	416	7021	0	80	43	18	145	11	697	0	55	0	1	100	0	0	1	299	442	338	1327	266	127	324	32	3	52	579	105	346	365	333	112	160	136	229	14	227	36	28	37	0	62	435	48	259	253	35	97	101	166	690	1	179	173	28	14	349	18	305	27	66	19	11	764	21	240	82	864	159	80	355	31	21	173	338	330	523	373	18815	100	390	918	35	926	132	937	430	710	19	1	1	177	198	71	742	64	51	76	3	209	0	433	368	6	265	12277	2	2	211	274	14	273	176	83	169	386	166	17	1	8	204	236	49	1	670	791	367	74	823	77	141	154	47	1	1326	178	214	356	5	275	210	946	55	595	345	231	254	0	2	170	89	1255	553	301	1	166	110	178	13	24	40	303	6	159	24	259	0	1352	6	1453	305	130	2	7	1	616	25	136	209	624	34	115	149	1978	984	0	1	0	122	133	2	18	109	514	83	1015	60	447	5	204	194	221	207	97	102	12	15	282	265	390	19	99	3	142	33	791	334	644	211	581	0	40	79	98	3	100	40	299	196	2	160	199	696	148	132	38	0	9	15	1	0	3	103	160	471	0	21	178	40	261	33	102	0	159	51	21	33	1207	66	0	104	898	1	2	0	0	2	0	0	0	115	612	14	1	0	3	650	193	131	72	502	1085	1	1005	681	0	1	262	261	190	1	546	666	114	285	3	1	6	99	276	0	3	104	718	118	17	1	210	452	2	285	178	317	152	320	0	323	4	187	148	1	0	0	0	0	133	104	3173	0	840	102	33	55	0	1	70	0	1	2	212	9	207	4	527	20	104	25	179	0	159	138	2114	3488	9	106	12970	8	37	164	454	0	227	0	132	806	160	1104	1	0	24	5	27	24	232	477	237	100	378	1	0	0	25	4	0	0	0	2	182	74	6	304	684	0	198	102	120	0	551	0	0	0	0	4	1	38	6	62	656	3	146	18	253	0	1	782	2195	0	350	0	0	0	72	0	324	0	0	5	5	29	0	0	1	0	3	1	1	0	0	0	0	1	0	0	1	0	1	0	0	2	12	50	409	0	1	46	359	11	1220	234	420	182	93	744	0	0	101	0	5816	32	47	1	182	218	77	162	236	283	196	293	373	167	321	399	170	224	479	37	190	11925	2	309	272	173	91	262	709	146	293	361	266	206	23	0	262	426	839	660	796	375	0	149	45	463	215	755	134	75	397	609	16	129	252	242	6690	481	4	0	140	154	231	5	0	167	0	1	10	1	138	0	341	189	10	6	215	1342	4	302	623	0	683	56	153	1	792	146	1	433	727	1	1	239	21	201	53	307	233	1	0	0	270	41	2	35	302	1767	45	649	1	107	261	62	652	429	347	88	140	2	6	14	374	0	332	0	0	2119	365	3	2728	1185	16	40	386	7	506	309	601	473	124	1216	0	0	0	2	92	4	10	353	2	17	12	397	2761	87	218	172	418	492	1016	30	201	1925	4	252	1789	1977	0	176	144	50	63	225	405	1507	91	4	11	208	120	119	487	9	439	511	0	3	436	360	75	89	109	911	92	1	1	33	3	6	0	9	6	1	3	2	8	1538	14	3	317	143	116	0	2	99	215	2	0	0	154	421	13	107	0	3550	310	3	5	0	0	3	0	49	0	165	148	36	249	1	37	0	6882	2	13627	539	72	0	98	182	758	13	59	147	203	5	2	2	0	0	2	164	223	50	5	114	1655	9	733	30	245	108	3	72	881	2665	131	15880	9	7	15	0	2506	0	136	266	25	11	371	532	269	151	157	115	25	255	68	45	479	242	0	151	44	285	0	1	274	1443	832	788	328	195	328	4	11	0	4	439	287	156	1	496	73	175	277	1	18	64	539	2	13	61	158	3	53	0	173	34	311	18	368	5594	273	240	83	292	162	334	248	58	23	48	142	197	143	530	1511	0	244	162	173	0	4	1341	239	1	4	103	403	1	244	1	5	824	301	209	17	4	106	2	121	467	22	1	1640	1	247	229	59	211	568	13	3	24	1	0	96	888	127	9	320	1	16	19	113	40	0	80	4	429	172	258	378	108	3825	911	917	89	78	40	11	18	393	234	493	2060	0	0	260	131	342	567	41	116	65	84	1446	6705	1	120	79	96	8	715	1	0	37	28	54	0	7	15729	1	363	6	181	69	27	194	77	1	59	0	18	606	121	292	167	110	1	90	260	1312	162	41	380	678	191	7	286	592	5	138	733	123	182	660	191	319	431	153	42	79	244	0	0	2	19	990	2514	5	0	56	231	141	10	907	113	138	0	141	401	608	29	7206	231	168	133	137	221	31	529	0	0	91	82	1638	7	0	30	0	2894	1085	60	283	425	450	108	0	0	1	51	799	5	40	57	1	31	30	8	520	112	0	5	1	0	78	7	268	4	0	441	311	20	4	1	221	368	401	3	174	526	0	3	3390	121	276	0	0	395	0	0	353	469	2	25	0	82	1488	96	0	1289	168	1019	0	368	2885	71	785	1	0	5	1	1674	500	1683	21	116	8	3088	54	117	108	380	210	55	120	110	1	0	0	2	35	79	112	120	43	1071	590	1	97	0	50	71	0	16254	339	115	1474	340	167	360	28	7	314	182	46	2	0	11	0	190	70	1	5977	109	1	128	86	319	544	39	483	295	192	138	275	16	305	243	39	168	16	69	353	280	1027	0	11274	1769	101	131	571	48	241	93	240	76	14	1413	78	133	8	216	78	131	37	142	129	845	364	642	449	75	31	1104	254	810	59	245	454	8	141	13	1521	25	212	226	210	230	80	84	161	0	21	1	11	3	0	8	19	0	1	159	0	67	0	107	316	81	451	546	168	0	403	189	8	1	0	1636	1	38	12	0	5	305	1	1	65	1	482	20	0	145	178	469	80	470	9	6	0	0	178	1	10620	467	799	1838	67	1523	0	6	0	0	151	195	9	499	248	230	0	6	184	0	172	34	99	113	280	209	1222	1550	1	0	166	163	3	458	67	394	0	66	18	2	19	1044	409	75	3	12	2	2	271	184	4	418	985	10	0	0	0	1	4	7	51	527	0	0	0	63	0	70	93	7	5	9	268	167	688	5	80	1	1	157	36	5941	20	502	214	105	482	18	26	163	316	18	174	1126	49	0	34	0	1	1	123	2547	65	124	2	242	130	3	454	17	267	1	1	244	1635	118	0	0	0	1	0	128	3	272	24	77	14	225	818	105	1	495	2	249	65	0	22	1904	0	0	0	0	0	3	283	24	219	640	265	4	0	0	475	218	122	3	250	836	0	69	210	0	1	0	217	307	0	25	0	116	728	3	8573	391	168	131	271	651	429	207	695	736	5	35	36	0	0	6	3	103	318	14	4	1	221	870	69	505	391	19	248	69	238	7	3	0	1	255	4	574	1	0	1	137	22	8224	1	1	9073	99	80	2	0	306	4	249	340	14	316	55	99	316	115	157	339	882	689	88	769	2	0	819	26	566	1220	329	80	525	203	17	59	1	6	48	77	188	42	934	17	234	1054	23	0	22	4	70	521	0	264	1	380	0	1	0	76	5	112	182	0	0	4	0	0	0	0	2	0	2	0	0	2	0	1	108	0	2	55	41	14	0	12	138	24	0	855	35	359	22	0	767	370	226	175	5	0	0	0	18	1	15	6	0	0	0	1	4	0	110	102	288	154	4	84	152	174	1	581	36	3	19	16	0	521	2	1	3	0	1	0	1	0	0	0	6	0	7	3	21	30	5	0	0	0	0	0	0	1	286	37	214	1	4	56	46	437	406	165	50	151	737	726	7	234	1324	214	260	127	171	0	660	304	108	311	643	344	0	1164	0	1	3	0	290	62	115	10	166	4	412	26	134	5	3	220	171	469	494	8	0	14	153	45	10	971	0	4	504	845	1286	298	9	24	12	0	1	0	403	244	1	520	0	0	0	0	0	0	269	1	18	1	718	216	0	3	600	105	116	24	8	0	232	0	0	1	3	399	9	261	613	297	761	3	8	288	0	104	177	0	1	0	10	2776	92	1	2	105	126	1	1	0	6	49	15	3	239	19	0	0	1	117	0	34	156	43	219	0	185	165	13	0	113	433	1	35	161	190	116	298	155	222	0	10	99	216	426	30	21	172	0	408	399	33	26	98	624	570	270	695	311	170	121	34	116	6	4	168	0	1	23	374	196	704	0	64	83	142	1107	1246	118	11	0	0	13	164	224	68	75	197	368	27	275	178	532	421	473	272	225	141	43	0	50	1	12	1	92	15	120	270	177	794	255	512	959	84	5	0	339	526	48	541	843	33	741	314	57	20	215	2	30	0	60	81	54	262	140	8	4	7	72	34	128	171	246	335	76	101	73	173	39	122	33	2	0	0	3393	347	595	194	35	9	0	0	0	0	26	0	247	323	653	169	204	34	1198	164	122	37	39	22	67	40	36	7	202	234	31	0	273	150	105	3	6	433	0	0	2	0	236	0	31	167	37	611	27	2	14	521	252	23	7	0	209	353	599	494	290	745	311	42	73	0	20	410	137	19	56	17	343	16	6	6	0	0	165	141	60	63	285	0	66	660	51	304	498	4668	3	291	42	525	186	378	0	133	137	4	5	0	4	879	497	56	305	284	153	0	183	4	125	670	0	896	4	0	0	0	801	130	45	397	0	14	5	3	327	0	225	3	213	56	0	161	4	2	143	52	0	0	9	102	173	85	3	2	11	32	49	101	0	0	0	0	0	5	4	1	0	0	16	4	107	405	0	24	307	97	0	136	1265	73	17	0	12	549	15	0	5	219	997	90	7596	384	979	167	145	13	0	103	6	1	27	0	0	0	0	0	507	0	6	29	28	0	1	0	43	251	55	1	0	2	24	1	0	1	0	1	0	107	76	1	354	534	598	165	213	445	503	224	0	0	141	69	16	330	7	85	136	151	515	188	93	148	361	800	388	37	29	33	21	15	50	72	81	0	185	21	36	436	169	77	9	185	7	639	99	262	85	61	146	0	230	12	0	0	65	529	7	238	2	331	263	1659	741	2	89	0	72	257	0	387	217	0	107	65	2	1177	19	412	0	0	323	117	1009	14	85	0	2	82	159	53	192	845	253	7	69	0	0	25	90	187	3959	0	0	0	362	430	15	0	0	156	283	1	0	168	86	31	447	11	4	66	1	41	146	22	1	0	1544	86	229	236	0	666	125	1	0	14	0	146	177	55	75	275	0	122	2464	97	265	166	0	432	312	5	72	337	163	385	33	0	102	2	0	56	39	1177	307	5	89	0	1131	979	152	172	103	92	1185	802	44	184	267	0	152	70	157	0	169	232	29	97	10	1	155	6264	182	136	626	0	27	305	141	68	680	266	243	163	2	202	447	269	134	57	23	44	2239	65	13	1027	349	117	172	22	15	355	453	3225	48	2113	492	196	49	242	398	49	296	321	213	523	176	48	163	0	576	134	5	7	22	933	212	19	18	470	452	11	133	737	581	429	208	2401	108	224	190	5	113	158	21	0	99	68	209	0	4	0	315	5	105	245	113	149	1263	2	1189	15	172	111	187	87	608	0	49	0	2	78	505	58	795	4	2	499	131	515	0	51	4	163	1	99	26	71	706	219	6	0	141	2	785	154	24	6	540	22	181	13	758	57	31	140	2	778	158	103	33	0	1	0	0	224	31	12	3	315	43	115	0	219	200	46	179	2	0	40	228	47	55	13	8769	71	18649	10	128	24	46	46	44	4	1505	435	0	163	48	239	289	166	320	920	21	103	131	2	1	11	180	0	126	194	637	253	26	110	25	84	7	134	178	258	1510	14	26	0	112	0	296	75	2	39	414	343	36	291	1	1	0	11	127	300	251	281	1	7	94	96	316	245	101	19	18	1366	255	0	20	2774	18	234	0	411	2	163	54	155	34	143	3	0	304	0	42	138	83	549	231	181	208	5082	187	73	6	19	2	0	13	3	64	1	0	0	86	86	0	1	0	1	223	1	118	2	11	16	84	2	15	0	11	9	4	52	618	226	550	395	1	16	300	4	438	262	1786	13	344	542	19	50	47	7	0	389	2	123	0	0	0	1	1	84	211	67	240	0	153	114	0	1	0	4	521	215	0	0	0	0	44	48	1	18	544	9	754	64	79	6	50	3153	76	0	3	243	683	22	238	2	3645	0	0	133	71	4	0	2	0	57	23	26	315	687	576	117	749	6	88	157	13	8	16	24	130	222	195	36	237	77	31	2	176	722	0	0	0	0	62	740	100	0	387	449	1660	1	0	634	7	2	2787	1	49	3	8	849	1	591	395	56	228	1	6	3	207	67	147	0	10	1	2	1983	0	0	1	0	0	391	0	4	3068	266	616	12	45	15	45	57	1253	192	1797	0	0	186	175	300	167	21	1313	0	1	18	12	65	315	184	433	265	396	118	1	0	10	0	40	5	641	145	0	146	1	116	31	3	86	50	567	336	156	8	1	1	0	3	9	95	374	6	0	7	6	11	0	0	5	176	22	11	514	1620	59	0	91	26	285	439	0	0	100	116	0	0	0	98	32	1846	51	87	226	826	92	7	354	780	0	96	243	0	1	84	57	110	18	3	20	1	94	43	82	4400	8	144	35	1039	6784	180	177	107	251	0	161	3118	522	1	0	363	73	4923	178	700	0	126	55	173	181	738	2603	88	42	2996	0	299	173	266	478	130	398	19	287	137	267	780	0	65	1	27	24	156	142	196	738	136	2088	342	209	71	201	1049	4	1	170	292	137	131	215	163	200	395	7213	1	100	209	1	0	524	1	1	4	33	84	1302	6	1	0	1	1	168	0	73	1	200	6	165	387	7	5	96	547	12	873	35	296	0	1	0	153	28	131	643	77	220	333	75	28	1	51	1371	18	663	2	24	112	437	1080	27	278	0	765	1	0	175	96	32	4	99	127	0	34	0	0	27	18	37	186	403	242	121	3	941	79	339	3	0	163	77	144	28	171	313	1	0	0	56	220	4	233	50	459	258	98	11	1	33	52	122	32	8	26	124	472	3	134	309	1910	1	0	0	55	244	55	36	66	2	295	49	125	0	2	183	378	185	443	107	116	68	52	0	23	68	2	0	146	902	463	4	151	77	71	0	1	26	82	2	102	1	268	0	73	166	10	95	573	59	145	1023	0	0	171	0	0	0	1	0	9	0	1	0	0	284	127	20	0	416	0	0	168	0	0	0	0	0	4	0	0	0	0	0	227	0	114	59	30	141	44	114	0	0	0	0	0	0	0	0	3	457	398	380	8	6	5	75	0	329	220	15	90	61	284	24	1	165	101	0	20	31	0	0	1	61	87	898	126	106	77	20	41	269	42	4562	2	2181	262	460	2	165	0	1216	235	209	15	141	0	247	592	6	0	20	151	61	169	87	208	103	957	0	336	304	4	49	0	36	0	382	10	113	293	6	166	1575	103	125	1	32	79	0	145	14	3	34	370	205	634	0	1	1	9	0	80	41	0	11	298	566	106	15	940	134	104	0	516	90	83	112	13	739	21	691	0	2463	211	45	693	692	72	0	27	249	110	1	308	3	81	0	1	225	92	182	625	202	217	0	0	0	3	0	4	0	2	0	10	165	70	264	0	0	2	0	50	10	42	43	0	0	0	4	5	0	23	287	182	210	1	115	58	159	318	438	117	379	1	121	0	115	39	183	185	565	11	60	91	32	234	26	125	65	1	62	4	522	795	10425	64	542	653	0	0	418	0	1	690	97	0	93	0	0	66	6	3	99	423	0	0	38	87	337	148	151	383	476	81	492	125	449	67	291	74	82	0	104	1352	74	21	14	495	2	0	99	337	719	642	535	82	34	673	8101	82	529	73	0	7901	259	97	3	0	0	0	65	172	7	22	63	12	1492	129	614	76	175	29	416	504	74	172	0	0	178	246	1626	254	170	111	375	1	66	96	0	139	219	306	0	515	409	3	38	52	9	9	111	268	198	80	0	10	119	27	439	1622	1	6	0	0	9	177	111	338	208	36	82	157	176	4	233	2	8	120	790	1	3	50	2076	1196	3145	2	5	0	67	6	89	0	28	0	12	22	0	817	3	7	592	0	0	0	531	184	63	52	1	152	1466	74	2	168	0	311	19	670	364	1016	1490	0	479	1	303	2	0	85	1473	1	140	29	0	12	3	384	1202	304	0	5	80	515	0	0	1	0	0	185	1308	152	302	1	1	112	260	531	394	1	64	4	254	100	0	48	717	2	1766	210	55	163	1901	13	118	706	473	3	193	0	258	83	48	66	111	131	850	3	0	0	20	156	44	19	2	222	15	102	292	702	3	2	2	115	851	34	174	0	236	0	0	1	0	1	3	232	0	2	82	181	4	256	86	259	81	80	31	7	418	394	54	205	4	4	0	125	207	55	3	0	2	243	112	268	525	602	12687	0	0	0	2	2	17	65	33	6	112	6	0	2	42	372	1909	20	131	236	5	0	265	19	1	52	4	19	267	932	72	658	348	547	933	3	4	0	4	8	1824	434	102	0	0	2	1	34	1	2	1	233	25	52	186	360	75	66	441	1165	14	105	462	98	247	889	25	3	1149	189	207	0	327	429	1	103	269	132	630	10	414	1	47	351	516	217	88	513	66	289	34	127	78	160	26	1381	348	156	887	34	312	185	37	142	62	75	459	246	403	194	14	1330	403	0	117	52	661	314	256	45	440	0	6	0	0	0	0	2	8	0	0	0	0	0	9	69	147	840	592	409	0	501	0	12	1	638	18	175	0	0	1	0	824	239	77	130	4	506	142	209	222	430	57	1	31	0	100	251	14	625	138	6	0	36	127	152	346	54	327	808	67	41	4	0	147	144	189	0	28	65	463	977	22	1	6	0	16	233	31	9	64	261	732	45	1	270	50	333	494	92	25	126	251	14	509	0	348	413	63	69	56	172	0	2	2979	16	8	161	27	100	791	172	31	102	508	424	112	792	488	280	14	0	37	82	64	236	70	39	1	149	1733	527	122	112	12	162	109	49	22	3	23	11	41	165	3	150	85	709	98	77	55	53	93	117	134	8	107	1	242	176	16	77	152	299	191	683	140	6254	68	115	0	62	33	1	583	4	436	1	5	887	250	0	134	1	20	1413	0	0	225	17	314	251	303	13	12	0	0	18	1	0	514	2212	158	8404	68	51	313	215	1	1	21	2	5	90	8	12	13	172	54	21	10	875	224	110	62	23	0	1503	66	436	11	3	74	0	3	4	47	182	6	7119	147	2	1	1	205	0	0	318	154	6	0	2	0	0	0	0	0	0	0	313	0	4	360	81	74	0	0	0	0	0	0	105	1871	0	155	108	36	0	391	7	0	149	2068	154	18	308	0	318	246	0	0	160	0	1347	446	0	17	14	1	72	27	102	52	0	781	52	21	0	22	5	251	0	98	106	11	626	1	125	134	89	186	137	251	1	1	543	255	0	1317	469	0	54	240	320	1114	19	3	7	128	184	308	404	2	1002	181	7	7	2	91	4	8	0	0	0	345	416	10	1178	57	314	0	2	102	0	0	0	357	18623	845	361	1836	46	0	279	0	439	273	544	772	19	142	84	65	246	8	2	0	1	556	17	3	24	68	1252	11	268	1579	152	11	354	48	352	204	0	0	0	3	30	0	102	329	62	601	97	10	116	4	245	1	197	0	1	111	14	53	52	331	323	182	425	162	291	179	81	54	1	108	495	1570	181	548	642	979	1540	1476	34	588	25	14968	234	493	1273	100	2	22	4	538	0	29	55	379	304	56	37	34	207	569	313	336	145	55	11	164	518	167	60	964	0	0	39	483	0	824	0	242	74	1	3	26	260	76	147	76	326	2375	19	307	1	239	0	126	176	155	259	333	160	322	4	0	248	306	8	12	2342	14	136	11	163	137	20	1281	2875	1494	12	0	257	17	242	198	96	67	409	1190	143	1	3700	196	132	30	80	220	18	2060	414	151	340	249	0	1	18	5	218	425	341	184	21	89	3	6	12	9	107	16	8712	225	2	3	126	0	3025	1269	61	158	475	0	11	421	457	547	5522	68	73	570	52	62	5174	0	0	2	1	27	149	368	15	2853	0	0	2	1183	65	6	0	0	154	1	4	469	75	19	123	1	1	0	1	0	3	4524	125	755	0	11	2	3	0	248	507	20	715	4	5463	35	17	83	5	496	382	930	0	1	9	0	1	46	567	9	5	39	24	15	1241	595	11	0	0	6	0	23	19	106	396	691	115	2	0	1	1	45	22	122	0	0	15195	46	88	149	455	3	151	333	0	0	0	536	227	7	2	350	4311	15194	518	491	2	185	7	0	112	160	37	389	798	182	603	308	149	713	339	1159	290	3	32	237	392	84	1	175	195	314	5959	94	17	26	71	126	1	2993	864	477	707	0	0	422	49	687	68	50	0	33198	0	0	3	0	0	1	26	486	3	2	0	1	0	0	20	0	368	655	1725	10206	548	86	353	200	0	55	1	0	0	0	0	0	0	0	197	1203	0	0	61	0	228	1	1	0	169	0	0	319	0	0	0	0	0	762	21	0	123	361	71	1569	81	426	21	169	412	0	0	0	166	141	84	933	25	940	617	257	832	108	712	334	175	359	70	83	76	146	1	266	559	237	302	810	24	433	164	515	21	5	8	82	140	577	269	410	0	1343	19	43	94	9	16	141	0	0	162	3	0	161	1331	284	247	7	237	10	0	0	0	0	11	1	0	5	0	66	101	24	1542	1	1	168	128	4	205	80	279	37	0	3	199	0	0	0	1236	390	0	0	201	9	265	68	26	129	104	0	21	118	51	44	408	9995	40	0	1	435	2	1	0	136	50	99	0	3	120	2586	185	1	271	2744	261	306	90	912	267	2	63	0	42	2	326	457	0	784	0	0	54	0	9	2	4	0	0	6	27	1	0	0	84	0	0	0	6	101	14	257	1	0	0	10	0	0	2	64	33	148	333	0	0	1	6	542	0	0	0	1118	63	197	122	698	48	1	50	0	1	2109	1027	3	438	52	83	5	0	50	0	0	0	189	430	10206	2	396	254	78	131	173	182	0	0	158	0	0	65	1	9	121	225	379	0	3	110	240	0	0	0	59	43	115	1	65	1632	5	169	44	127	46	419	188	391	447	547	2194	30	716	355	175	73	3	165	0	19	137	49	1	225	0	1001	545	279	85	736	833	245	59	130	40	7	136	14	8	475	80	90	245	3097	708	229	139	120	30	37	222	0	213	610	131	1	129	166	63	5	76	77	379	747	59	270	154	64	735	205	80	330	62	259	0	48	37	10	3	15	0	0	447	284	241	929	120	128	559	729	0	183	439	394	1	0	18	0	2	828	2855	9	37	684	39	487	0	0	1	1432	143	263	372	160	520	1	0	3595	32	117	220	224	0	1	1	0	1	0	0	1	0	0	0	0	1	0	2	2	1	6	1	13	230	1	206	46	267	197	4	152	21	830	636	6	139	19	284	0	46	136	3	163	434	495	618	0	366	890	386	432	34	10	11	182	920	261	245	0	311	213	141	4222	118	461	10337	60	9	228	4	2	541	721	2	350	440	220	0	555	229	720	189	86	219	592	105	1	3	333	76	0	10061	1492	183	733	51	296	322	460	237	168	0	0	18	200	917	212	2	4	166	133	0	274	120	208	34	21	158	109	551	117	135	147	62	351	93	1	156	270	6	506	1	9	53	9	0	0	0	110	372	0	131	243	188	237	1260	0	245	129	0	0	1	5	1	12	0	141	2	215	330	982	353	5119	2407	0	598	784	0	641	210	1577	1	450	365	1090	6428	1	875	1	747	138	1000	2	16	0	0	110	344	6	1	227	214	20	21	98	0	84	81	204	3	131	2020	40	244	3	468	292	45	13	7	97	1961	153	36	0	0	39	471	50	613	7	255	796	139	1535	1521	11145	19036	538	569	268	237	774	123	688	76	1	76	832	50	35	0	147	269	156	1432	4	1726	153	613	1	20	87	470	1	366	438	159	109	326	35	0	0	465	70	2127	22	329	391	169	106	34	0	3	2522	110	722	219	771	27	659	3485	49	39	4	1	6	0	1	351	512	179	207	16	212	214	448	185	7	5	0	77	1	426	141	103	1	221	280	692	70	185	479	887	175	0	27	233	7573	1294	346	1215	359	127	44	1484	5	23	89	1715	373	29	96	130	36532	0	215	61548	0	9	384	0	4	1833	44	1449	4	359	0	69	442	442	0	2	9	0	80	13	11	0	1798	3	490	114	7	1	295	82	554	0	26	0	40	1139	323	2053	541	15	766	0	0	0	0	122	160	0	0	0	69	5	1	6	136	480	189	257	872	567	169	88	1265	205	8	46	1	22	603	321	162	301	75	1	22	1	6	6	768	7	2	93	582	347	347	1	1823	77	0	67	272	0	1328	91	325	3803	2367	2	337	313	40	98	69	2	0	130	150	160	48	217	23	2	1	148	113	100	0	1	430	0	0	536	3	228	217	402	193	306	454	0	0	560	8	416	416	807	131	0	4	937	45	571	0	38	40	229	2	269	134	208	43	1057	9	2	0	1	0	4	0	77	111	729	1212	2663	0	216	0	4	0	3	0	17	250	1	0	0	0	0	0	0	0	0	0	96	78	585	0	1	40	410	83	0	239	326	210	21	85	182	0	0	43	148	119	488	1	288	57	198	96	40	1	1	0	549	36	104	118	274	1	146	216	1	2	0	0	258	70	28	584	292	160	19	143	0	219	697	61	3	304	408	374	65	107	110	1816	5	257	81	660	0	2	0	4	0	0	0	0	0	0	1	1293	657	107	83	911	408	2	1	0	0	427	0	94	123	6554	401	49	21	13	326	95	0	95	141	53	94	311	4	3	22	407	163	3	0	848	5	10	28	135	3	7	380	34	66	309	11042	11	218	19	2124	491	436	3	20	55	321	154	309	597	10250	18	0	0	0	31	3	0	3	1	0	0	20	305	177	662	383	49	5	0	7	4	0	322	24	109	132	1	0	0	0	878	174	1	313	0	123	0	513	0	0	2	159	347	187	89	355	4	51	1748	505	10	12	0	952	48	348	193	873	871	276	123	115	131	1	371	563	322	798	96	178	1581	140	225	1	11	104	278	5	91	236	690	531	164	444	2188	46	2	18	3	0	0	0	0	292	0	127	941	212	176	11	159	787	66	132	228	147	17	64	427	1	868	0	107	166	5	4	35	128	3	713	571	0	43	34	710	178	0	22	79	0	478	69	192	503	113	28	1	239	11	248	807	537	76	47	83	143	0	20	179	82	0	42	3	12	39	414	251	25	69	60	60	242	24	501	716	184	76	29	162	334	285	196	246	1	6	349	1	19	1311	94	42	1	7	6	1	0	10	0	143	27	264	5	61	873	90	89	366	0	3	42	559	295	1	2	12	399	89	171	125	60	1	617	1172	353	342	275	448	123	207	45	577	0	0	0	1	0	1105	106	161	494	1545	382	9458	5	141	2059	83	39	570	5127	117	423	1	641	394	291	541	5	147	959	1	1450	218	218	2	34	0	0	2	0	7	57	253	0	474	0	3	0	1167	84	36	453	19	0	3	2	68	0	0	0	0	0	1	143	0	95	485	353	1066	2	2	254	61	0	27	518	589	0	439	756	99	161	7	0	0	50	0	0	0	29	19	1109	465	86	91	80	968	72	15	41	2659	267	4	143	1	3	270	419	270	247	38	24	126	6	1246	1	9	0	5615	235	16	357	31	430	9	165	602	177	137	0	180	305	0	440	0	1	33	258	5	88	288	174	552	185	83	9	87	567	289	17	5	1	147	210	14057	28	0	509	316	175	25	34	0	324	162	187	835	1434	81	265	13	153	97	0	0	196	51	19	120	5	8	9	0	1	257	21	30	0	972	5	47	9	28	0	381	124	44	527	960	25	32	8	33	129	334	87	4	243	143	10	358	359	0	429	0	24	490	0	0	0	289	0	156	387	7	0	50	335	65	2	277	1916	192	551	12	0	0	2	0	5229	25	10	9807	275	32	170	35	69	4587	1169	437	3	14	72	1	23	0	154	13	1034	9	137	47	384	145	81	1025	222	0	1	295	11	2561	589	142	6	151	86	0	0	1	1016	14	54	143	67	0	0	1529	4	91	0	447	902	495	324	199	156	0	3	0	0	0	0	0	25	35	289	12	92	109	1	416	9624	7	201	327	0	46	0	941	1135	0	47	132	2	743	70	567	1	3	0	0	3460	8291	839	129	280	281	2	217	5	113	3	186	302	49	141	46	0	0	71	113	1	0	0	1	148	58	1	0	4	0	0	482	14	58	51	1	661	0	69	54	258	1174	184	252	341	217	220	517	46	220	19	434	1316	17	140	23	73	164	460	269	133	367	83	112	2	35	401	55	331	125	400	7	100	34	34	2	0	0	0	0	79	65	0	6	0	25	609	269	82	1	123	1	724	3	8	85	303	24	151	377	126	0	844	13	0	784	174	5	296	188	1443	132	0	118	152	234	1214	332	85	296	570	64	44	157	905	127	503	125	22	273	26	451	567	1970	274	63	0	95	23	2	1228	130	9	5	76	180	77	33	478	2	37	2534	7	3	2672	133	70	81	276	379	947	19	234	382	98	568	252	11	43	4	36	90	217	1721	0	211	8403	1	4	50	102	0	229	122	300	227	827	172	297	120	384	82	10	7	0	192	22	3	132	815	255	247	135	754	140	0	523	10	45	536	347	480	78	330	232	40	26	3	338	305	469	109	1285	573	280	520	95	433	2	1	302	492	0	1	24	292	252	0	0	0	18	171	425	85	300	25	8	2054	4	133	126	71	3	0	149	3	1152	129	222	5	238	43	1	398	49	814	650	269	2	1	963	10	0	4	1	277	4	620	67	1	295	1502	6	41	0	7	336	0	0	433	38	294	150	945	283	53	8	42	263	945	96	1	0	13	56	8	1	437	23	0	29	207	103	453	195	430	0	472	238	132	342	956	1	0	0	269	1	3	1	2	1	0	101	128	276	27	153	165	362	74	84	174	31	51	168	52	140	271	530	329	100	10	342	761	65	258	0	0	1	43	598	331	210	579	49	24	0	0	2371	300	2	93	651	542	1	423	110	60	174	18	137	0	2080	283	538	110	1	44	345	65	22	9	47	28	316	99	86	54	28	21	664	0	797	233	447	186	148	1	196	1	85	955	196	104	197	461	294	385	70	53	5	578	0	0	30	181	72	124	80	103	197	823	611	698	594	204	53	0	0	472	2	321	54	237	101	34	67	0	247	7	47	24	17	77	1	6	36	0	2	0	0	107	452	0	482	23	355	33	0	0	103	157	12	1146	335	45	413	169	339	25	72	1207	452	238	491	597	341	19	453	938	94	558	397	84	37	142	495	699	235	105	5	1069	18766	189	109	0	0	0	33	43	13863	478	393	67	622	30	343	803	0	33	507	2386	1602	4	222	760	1	217	0	166	47	5	40	16	174	0	0	0	0	0	0	0	33	775	120	247	16	199	52	0	1234	520	32	0	3	1204	0	15	266	205	1350	0	1	132	15659	1	58	2853	883	591	248	60	370	2107	416	527	4105	856	567	3	1	2	64	0	120	4	325	159	470	162	362	5	24	1	892	27	1874	72	432	20	224	0	11	162	248	119	254	18	213	186	0	2158	196	240	227	620	241	809	57	146	471	352	412	138	27	0	0	9	105	3	654	217	46	4	4	16	1	1	74	512	1066	545	117	93	241	122	68	1	988	161	15742	1	385	0	331	0	332	1158	62	29	1141	19	40	0	0	304	28	85	137	62	336	383	36	0	0	1	0	0	737	422	248	277	513	683	169	393	217	1059	387	0	418	515	188	667	169	21	331	0	105	849	842	4806	478	32	381	552	2159	315	1039	4	691	135	1103	21	22	120	184	657	57	641	888	59	179	106	331	17	0	46	113	1	91	1	0	237	42	29	0	624	19	94	111	354	304	98	16	39	24	2	321	229	1089	170	273	77	217	436	17	3	264	1	0	2	1	292	0	0	0	0	4	0	18	167	253	1	55	0	0	0	7	494	3	2	137	450	76	10	415	0	0	59	179	519	0	0	1434	1698	625	70	310	0	71	525	104	26	499	192	0	140	4625	47	101	142	16	0	0	0	664	0	1	1	2	23	1190	10	124	341	35	0	0	71	7	293	3	209	138	5	153	98	0	3	278	354	17	1	19	17	153	72	426	134	0	725	1	390	423	304	0	0	0	0	0	0	0	756	313	805	457	1835	0	177	730	494	0	20	5	242	522	0	312	22	1010	74	0	0	0	0	1128	14	100	553	1293	318	89	145	108	79	147	0	1	711	674	3	17681	151	369	282	165	115	44	1044	134	169	177	0	0	0	0	265	220	193	442	93	918	510	1	81	131	337	653	843	31	24	1	96	0	594	0	0	4	486	564	457	15	5	11	220	127	123	215	22	431	308	197	845	6911	63	1727	206	205	183	180	135	475	897	1	168	258	145	3	2	20	32	10	19	83	10	1052	512	3	0	8	166	276	4	25	823	60	0	1289	0	0	0	0	0	0	1161	543	505	330	774	151	55	326	19	443	96	0	11	0	516	0	196	4	445	4	156	1786	11	22	123	223	1718	1461	277	22	164	223	343	0	0	573	349	126	262	507	23	131	1353	30	1	0	302	93	5	242	365	46	14	90	27	37	1032	56	3	18	22	285	3869	301	2	274	137	8033	0	229	0	607	340	175	0	943	177	37	946	70	205	109	3	677	7	858	825	122	12997	188	218	906	413	9	466	257	1470	30	17	36	98	270	1481	360	1372	153	323	7	2	180	856	291	441	323	1612	228	290	0	3	159	2181	4623	84	643	612	1635	122	15991	135	235	234	214	495	2244	9	4	206	1361	517	18	0	1668	810	412	12	297	4	454	368	37	1	472	4	198	40	337	584	19	1828	584	321	1340	852	210	1232	818	419	102	6	644	0	310	5	285	67	2070	44	6	90	83	495	68	460	6	175	0	2	2251	355	1	7	49	19	4	1194	158	172	0	0	3	1	0	0	931	0	8	38	0	0	0	0	0	0	784	0	0	169	0	0	0	0	428	466	152	76	0	7	1	0	0	0	0	0	0	144	0	1	39	69	0	89	435	8192	566	0	399	263	2	8	48	109	13	1	0	0	4	1188	12	9	137	69	316	1	0	0	0	0	1006	185	1	601	168	0	46	3	37	707	0	0	0	0	0	1	0	0	0	0	3	0	0	1510	1	0	0	1374	19	0	81	11	658	0	0	0	182	10	0	5	31	6	1027	611	283	10	0	0	0	0	0	0	0	0	0	164	0	35	225	2	1	0	0	3	0	1	0	24	75	113	0	1	0	0	1	0	342	61	227	0	49	219	6	0	0	0	0	2	0	1	0	0	2	0	0	0	821	415	101	2	253	47	133	215	1	0	0	0	0	600	0	730	0	0	54	596	0	0	0	816	0	0	1	141	256	6	1	11	20	12	34	1	6	30	0	4182	0	0	0	1095	17183	1017	176	228	618	0	64	68	59	16	0	208	2413	725	137	29	3	224	67	126	0	97	17	8983	349	90	1	36	18	455	30	351	134	52	24	80	1184	1	1	1	0	132	2	356	159	17	11	214	420	2	0	0	65847	0	2	848	0	38	638	9	120	11009	147	315	273	1096	143	44	24	55	20	3218	3	173	5	615	1430	104	246	10706	42	36	410	180	0	429	1521	0	9277	5049	0	35	3	347	7	1773	350	12	4	43	1	197	54	10	0	122	1364	4	408	1	0	37	11	0	12	107	1171	942	310	105	812	0	5991	18	0	74	112	0	8	13	98	1013	491	19	1028	478	521	0	3617	137	204	26	145	71	148	3	2	0	0	1893	6	302	1902	198	996	4	0	0	40	515	165	30	271	2	0	0	346	102	0	89	63	55	76	0	266	256	155	30	6854	7	5	1654	190	152	57	3	0	2	1058	3893	0	56	0	12	55	278	778	500	2	1	0	15	94	1	0	21	28	154	32	18	0	928	164	1	0	1176	0	25	246	118	13	35	546	76	355	61	0	93	8	1	16	171	848	5	675	23	36	21	63	1291	935	63	228	167	0	0	204	3	95	507	389	162	0	0	114	8	403	338	12	2	198	2	199	102	85	0	2	21	18	619	0	107	141	586	50	44	4	333	0	3	114	0	0	26	1	44	46	2	0	11	0	0	0	1	2	14	7	0	2	79	0	0	2	187	0	0	0	0	1	0	2	4	29	2	0	2	55	5	1	0	64	0	3	5	0	0	5	0	29	25	8	283	0	0	0	221	5	53443	14108	0	6	10507	34170	2	1101	0	0	3908	0	29	0	28	21610	0	4203	0	426472	800	84	1068	681	0	399	0	150	194	0	116	30	654	12	229	17	307	224	62	2	254	183	10921	91	425	369	265	327	754	0	42	842	10	1	0	193	2	29	0	12	0	22	23	0	112	309	0	111	412	9	2	1	191	365	26	43	9	1	7	33	6	2	1	46	1	29	49	18	0	0	3	10	786	362	653	232	0	2	26	282	20181	4480	387	1383	97	0	330	543	1	259	19	19	0	391	163	1	0	0	19	376	665	0	0	3	5	3	0	0	52	0	1	1	0	0	5	0	1	14	154	0	0	0	2	0	1	0	3	1	238	0	1	8	227	0	5	1	295	0	0	4	0	3	3	2	2	0	1	8	1	0	0	9	2	1	0	2	0	0	1	0	1	11	2	274	2	285	9	203	1	1	0	0	0	1	2	115	0	0	3	2	1	0	3	0	0	0	1	0	0	0	0	1	1	0	2	163	1	27	0	1	0	2	216	36	0	0	3	0	3	0	0	0	0	1	0	0	0	656	1	0	2	1	0	3	3	0	0	0	2	2	2	2	30	4	0	0	0	0	0	4	3	1	0	54	1	0	2	2	0	0	95	0	964	3	4	306	1	0	78	3	1363	1	5	0	0	0	417	0	33	0	91	6	0	2	41	0	0	2	3	1	131	0	23	11	1	31	0	150	0	0	0	0	3	6	1	41	0	320	37	7	43	13	2	0	7695	5	0	5	0	23	50	0	6	84	14	1	32	3	0	0	0	45	1	9	0	12	0	1	0	0	31	0	1	0	0	2	0	1	0	0	0	0	0	0	0	0	44	0	0	0	42	0	4	159	1	48	0	0	0	0	1	0	24	0	0	4	0	0	28	0	0	3	0	2	1	0	2481	76	71	1	201	444	169	0	2586	0	0	6	539	1	0	110	117	22	18	16	36	14	22	49	38	34	4	0	14	0	17	57	3	283	333	45	35	11	178	9	46	18	5	26	9	157	3	582	88	51	52	174	162	585	7	196	72	165	2154	381	3	2	661	526	275	862	11	154	379	16	180	1	57	4	0	0	2	5	1	0	0	1	4	44	0	0	0	17	23	1	0	329	2	3	1	3	51	461	9	0	0	3	2	4	0	0	0	0	0	0	0	0	51	0	1	0	58	1	14	0	0	0	0	2	0	25	15	0	0	0	3	0	9	0	0	0	1	0	1	0	0	0	0	6	2	0	0	0	0	0	0	0	7	0	0	1	0	0	0	0	0	2	0	0	1	1	2	0	0	0	0	0	2	0	1	1	2	1	0	0	0	0	0	0	1	3	0	0	1	343	140	1089	0	540	132	1339	1021	198	773	440	45	241	2616	556	2157	554	270	798	207	54	209	16	253	300	710	255	382	112	446	893	113	95	102	50	34	399	493	9929	0	0	0	713	0	3	5	34	235	4	0	0	213	312	522	196	1	4	0	6	7	2	3	1	13	12	5	1	2	6	11	0	103	42	732	28	228	221	2	229	39	550	7888	599	472	6	502	219	144	48	2586	541	233	5958	254	231	145	27	217	48	397	0	406	88	334	170	247	43	4815	1216	1	205	146	417	17	9	0	2	8278	250	383	1195	31	65	3872	106	1055	155	1916	38	346	274	40	32	342	2	270	1035	4192	442	58	335	303	887	1093	1169	399	2865	13219	480	0	461	343	0	0	987	0	2	1	1	335	0	0	31	2	11	837	1599	35	2	2	1049	5	3	1	1	4340	535	3	67	111	750	230	437	0	1955	7	38	20	10	13	418	178	45	313	11	409	735	27	479	5	10	1	0	17	2	328	0	197	22	256	3	623	332	74	92	808	282	1645	132	1	0	0	0	0	0	1	0	0	0	0	0	0	0	0	0	1077	86	111	867	18	1085	1	33	281	349	36	4	134	14	255	342	43	1	4	5	218	25	89	344	38	10	20	678	57	10	92	492	113	443	160	12	242	123	3636	0	494	4	3	1	0	0	136	45	27	0	47	1	0	50	721	89	138	0	527	538	583	0	1	8	43	3	129	889	677	483	1153	739	222	8	17	0	20	14	94	22	377	1	31	301	0	0	0	0	0	0	0	0	0	0	0	0	0	0	0	0	0	0	0	0	0	494	55	168	94	1	37	0	189	0	93	25	104	2227	395	0	0	1	0	0	0	0	1	0	1	0	0	1	0	0	2	1	0	4	9	1	0	4	1	0	1	5	32	658	813	48	421	243	1	0	12	108	186	0	664	10	1	694	52	100	141	0	624	57	471	5	16	722	1	0	415	9	122	0	3	179	202	979	57	112	3	9	0	14	0	0	11	269	5	180	395	420	742	111	28	0	0	0	0	82	227	239	66	20	400	160	0	0	0	5	0	133	119	209	244	251	678	166	950	360	421	167	100	66	89	3	0	3	3	4	67	222	0	1	121	2247	438	21	1614	1042	299	592	11	117	416	59	119	296	44	52	76	88	224	0	0	0	0	0	0	47	16	8	1581	151	774	396	78	300	145	181	350	414	0	0	0	479	675	752	126	110	0	0	0	793	8	602	320	257	475	548	671	2	0	2	270	0	2	881	174	61	12	97	72	1	1	0	0	3	2	0	165	211	104	143	9	7	21	18	410	163	70	199	1341	323	561	209	834	274	5	354	395	291	67	62	0	677	17	520	274	627	13	959	575	1062	60	171	269	5	1	10	0	1	0	0	342	2	2	0	21	73	223	585	4	430	178	1046	0	915	607	0	0	0	762	4	5	321	125	1963	706	421	5	0	0	0	0	354	1084	334	537	277	0	0	2	0	0	0	0	2	45	2	2	1	423	5	1	230	0	403	0	221	122	427	444	449	988	474	571	103	319	1674	28	115	60	617	957	0	1	0	485	0	558	376	673	0	0	3	15	0	0	40	14633	8146	11507	8778	13435	5277	1210	77	54	11	0	2398	409	912	1955	0	203	1	49	0	21	5	1	0	0	3	1	387	175	43	35	426	164	215	41	1	12	0	197	0	0	0	153	3	0	0	1	1512	327	438	4	407	423	368	392	352	242	88	741	377	653	10	453	34	542	2	7	8	0	0	412	765	0	0	1	2	1657	245	4	1	0	0	0	2	749	0	0	155	0	187	7	492	0	1	0	411	0	0	1213	4	296	407	59	1113	0	11	3	52	7	36	359	0	234	434	319	2	3	873	4922	63	111	95	179	308	762	304	2074	371	614	115	0	0	0	0	328	0	0	0	98	1	1	2	19	10	0	0	249	2	0	2	1	12	1	0	18	0	0	0	0	10	24	0	0	0	42	2	123	592	1	0	1	0	1	0	228	3	0	0	2	39	6855	5	46	963	402	521	478	19	569	960	667	304	30	2	3	2	0	0	68	4	1	7	774	0	102	188	308	0	0	8	40	0	0	0	11	0	1	0	0	1	0	3	1	32	223	760	206	192	16	0	0	0	14	0	48	1476	0	1	2	1100	140	0	1244	479	0	0	1391	0	444	693	1512	33	763	0	0	0	13	5	1	0	0	17	23	39	47	2	3	0	0	1	0	2	3753	269	91	50	0	0	0	0	0	2	20	0	1	53	0	0	1	1326	15	1	858	0	1	0	0	93	0	0	2	89	306	0	0	0	5	2219	10	0	0	0	1	883	0	265	299	11	0	2	9	211	22	64	406	761	10	0	0	0	0	0	22	0	0	0	0	296	270	548	43	30	6	1	93	336	106	578	637	1319	7648	972	865	902	278	7	1618	2350	0	0	1	0	9	0	215	0	7	0	0	0	4	2	2	4	0	0	0	0	0	3	64	0	0	17	0	1	2	8	8	0	0	3	1	0	7	97	46	21	94	311	1203	0	0	0	0	0	0	1	0	3	0	0	0	28	17	0	0	1	1	0	1	0	48	1	0	1	1	82	9	5	0	4	0	152	0	0	21	0	3	4704	115	681	0	1	26	0	1	0	0	0	0	0	1	1	2	0	1469	149	10	0	0	0	26	0	2	0	11	0	0	0	0	0	18	0	0	0	1	1	1	30	0	250	6956	0	0	0	0	0	0	1	32	0	29	24	0	0	0	0	5	195	0	1	0	19	87	2	32	5	679	0	1	13	360	0	50	0	0	1	0	1	0	0	0	0	0	0	0	0	1178	779	1104	2	267	64	823	3	0	15	2	18	3159	0	12	90	189	130	835	507	661	779	522	0	0	0	0	3	0	13	176	1997	118	0	101	133	383	200	13	68	97	0	0	0	4	0	0	164	40	245	201	0	162	810	0	1	106	0	114	0	0	0	0	0	0	0	0	13	0	0	0	0	0	66	0	0	0	0	0	2	0	715	425	1105	29	5	223	0	0	0	42	0	0	0	0	1	0	0	2262	432	0	486	9	278	60	0	83	442	323	1	9	277	311	188	28	0	422	52	333	205	234	440	117	37	527	7	31	9288	192	14	303	0	394	289	0	0	0	1	0	0	0	0	13312	6	1	20	1	0	21	8	2	8690	3	18	38	322	127	144	589	203	279	240	7028	446	0	0	82	134	9	2	12	8	3315	95	166	148	128	2	261	219	116	1172	63	0	0	0	0	1	0	2	0	2	0	0	1	0	0	280	1163	0	144	132	349	1	1	1260	0	298	5764	90	587	7	0	0	1	1	3	0	2	464	1	260	560	52	324	49	0	0	2	1	0	21	410	100	266	27	886	396	160	91	4	0	0	0	1	1	8	7	1	0	0	0	0	7	5	245	1955	237	0	173	14	546	1	752	74	111	108	354	754	0	0	278	615	0	133	256	404	280	655	0	95	279	443	499	0	4	139	382	0	0	110	11	689	148	172	297	249	28	5	1014	184	340	4	160	58	716	110	200	239	360	1	10	1	125	1292	82	533	415	77	12	9491	494	222	4830	18	54	2432	75	386	6	55	207	1	315	444	70	0	94	80	40	147	30	223	167	224	2	350	1189	375	2	127	559	392	189	160	0	18	156	810	2	0	60	453	3	138	401	207	152	2	202	511	30	0	24	329	498	154	17	2	0	7	139	312	329	8	929	2	0	1	0	3	2	0	166	290	5	113	596	223	225	252	0	200	0	110	192	0	1	112	578	157	143	328	1	5	123	7	40	122	1941	2	248	1646	0	713	0	1	0	0	30	0	1	9	13	292	0	4	183	124	124	0	27	0	691	66	19	246	428	138	628	375	28	30	1836	134	34	181	26	161	7	162	174	148	241	274	113	0	563	1078	126	4	73	0	0	0	2	19	0	33	399	36	10	186	3	68	123	1106	68	165	10	517	362	229	45	401	0	235	50	108	176	114	169	2	721	0	2563	406	1420	37	169	271	357	319	113	1	7	0	7	259	33	606	1	463	742	139	82	145	79	23	36	64	1392	0	0	122	159	8	122	466	39	0	0	814	7	0	182	20	859	26	13	902	15	103	130	524	1	0	59	20	149	92	10	143	690	245	65	66	9	257	141	35	35	0	62	0	216	2	281	9	96	3	109	13	499	14	2	15	217	0	104	744	157	411	4199	267	221	0	4	0	14	1	0	0	37	0	1	0	0	4	20	23	21	0	0	0	1	0	1	0	0	0	0	0	0	123	7	3	0	1	3	1	0	0	0	2	2	0	11	0	0	0	1	0	2	0	0	0	0	0	0	0	0	2	0	1	2	1	646	16	0	0	0	0	0	0	0	0	0	20	1	0	45	0	359	4	2	0	0	1	0	0	3	1	0	0	1	752	6813	0	0	2	3242	649	261	332	194	441	279	40	76	14	0	0	0	0	0	8	0	1	5	21	0	0	0	0	0	0	3	0	0	0	7	0	0	0	2	0	0	0	34	31	0	5	3	0	0	240	265	86	362	1	0	1	64	1285	0	0	0	0	44	10	43	166	0	78	0	0	127	81	0	0	0	0	121	0	0	0	24	1173	1	979	0	0	8	186	0	1	56	88	609	0	0	0	0	1	0	0	15	0	0	0	0	1	181	306	372	56	0	0	0	0	0	0	1	182	0	1391	460	614	235	686	22	4	379	0	1	36	93	19	699	659	372	3	1	4	1853	2	0	785	30	323	14	404	1	13	69	29	1	81	368	13	172	0	0	0	1	4	208	148	123	8	0	0	0	0	0	3	0	0	0	0	998	1	110	45	94	1413	1	103	172	104	51	1	271	119	226	0	1	1	0	0	1	13	0	0	0	2	2	2	0	0	0	0	1	0	0	0	1155	0	1	0	1	0	0	0	0	0	0	0	1	0	1	0	0	0	0	0	0	0	4	0	45	130	91	215	0	0	0	10	0	0	3	1	0	0	0	0	1	0	0	0	0	3	0	31	0	0	32	10	0	0	1	0	0	246	0	7	0	1	0	0	0	0	0	0	0	0	0	8	9	1	4	1	0	0	1	0	0	2582	379	519	1067	2581	701	732	0	1	3	38	22	0	1	0	0	0	1	1	0	1	0	0	0	0	0	1	0	1	78	0	1	0	2	0	0	0	1	1	3	9	424	655	120	1	0	0	0	1	0	0	0	3	0	0	249	103	0	0	4	2	0	47	820	2	10	2	110	3	2	4	1	4	0	244	1330	448	10447	0	0	5	0	0	1	5	7	0	2	276	1	0	10	285	0	0	0	0	0	0	0	2	0	0	0	0	0	3	0	0	26	43	5	128	8	580	69	86	5	181	627	0	0	0	3	9	1	1	13	0	109	250	1	0	0	0	51	8	0	0	0	0	36	0	0	0	0	0	0	18	0	0	1	3	0	0	0	0	0	4	382	828	3	1	0	0	0	0	0	0	0	0	2	0	0	1	0	0	1	0	0	0	0	0	0	0	0	0	0	0	0	1	0	790	310	0	0	2	0	0	0	3	0	1	1	33	80	1	2	0	0	0	1559	1	0	0	4	0	0	1	0	0	5	0	0	264	2	2	2	0	1	542	0	3	674	468	252	233	0	0	1	0	1	17	0	0	0	0	8	0	5	1	0	0	4	69	500	0	2	5	1	0	0	23	0	3	1633	2	0	256	0	0	0	98	0	0	0	0	1	0	0	0	2	1	0	0	0	1	0	0	0	0	0	0	0	0	0	4	375	3	0	1	3	1	4	0	0	0	0	0	220	127	0	3	0	0	0	271	0	0	417	0	0	0	0	0	0	0	0	0	0	0	0	0	0	1	1	0	0	0	0	0	0	0	0	0	0	0	214	0	223	402	82	17	382	59	9	2	150	109	730	391	80	439	0	0	0	0	0	0	0	20	0	1	0	0	1	1	0	1	307	1	16	0	7	40	1	0	1	0	0	336	206	0	56	14093	518	1	0	1	0	0	0	0	0	4	0	4	0	0	18	0	12	23	0	5	2	0	1	3	0	0	3	8	0	0	0	0	25	712	2	0	4	0	0	1	6	0	0	0	0	0	0	3	4	0	2	4	0	0	0	194	0	18	0	0	3	0	0	0	0	0	1	0	1	1	0	1470	0	0	0	0	2	2	0	0	0	0	0	0	3	0	140	0	0	0	1	205	1	7	0	1	1	10	0	0	0	691	862	0	3	0	0	0	1	2	0	0	0	0	0	0	2	0	9	1	0	0	0	1	0	0	0	0	0	297	1169	0	2	0	0	1	0	0	0	0	1	0	0	0	41	0	1	0	0	26	0	24	144	262	2	0	0	7	0	0	0	129	0	0	323	0	2	1	3	3	0	0	1	0	0	0	0	0	1	0	0	0	0	0	0	0	0	0	0	0	0	0	1	4	0	0	0	1	0	0	0	21	0	0	0	0	0	0	0	0	0	0	0	0	0	0	0	0	0	0	0	0	0	1	1	0	0	0	0	0	0	0	0	0	0	0	0	4	0	0	0	0	1	0	0	0	0	0	0	5	1	3	1	0	0	0	0	3	209	0	0	0	0	0	0	0	0	0	0	2	0	0	0	0	0	0	0	0	1	0	0	0	0	0	0	1	2	0	0	0	0	0	0	0	0	0	0	0	0	242	485	438	0	0	0	0	0	0	0	0	0	0	0	0	0	3	0	2	0	0	0	0	0	0	0	0	0	5	1	0	4	0	0	0	0	1	0	0	0	0	0	0	0	0	0	0	4	2	4	0	0	0	0	0	0	0	0	0	0	0	0	0	0	0	0	0	0	4	2	1	0	11	23	0	0	0	0	0	13	0	0	0	0	0	0	0	0	7	0	0	0	0	0	0	1	0	0	0	0	0	0	0	0	0	0	0	0	0	0	0	0	0	0	0	0	7	2	0	0	0	0	0	0	0	1	0	0	0	0	0	0	0	16	0	0	0	0	0	0	0	0	0	3	0	0	934	12	0	0	0	1	0	0	0	0	0	0	0	0	0	0	0	0	2	0	1	0	80	0	1	1	0	0	0	0	21	225	1	26	0	7	0	0	1	1	0	0	0	2	356	2506	0	2	0	0	0	0	1008	0	173	1	2	0	0	69	0	0	0	0	3	954	0	0	0	0	0	0	0	0	0	0	0	0	0	0	0	0	0	0	0	0	0	0	0	0	1	0	10	0	1	0	0	0	0	514	1568	0	0	0	0	0	0	0	0	0	295	697	0	0	5	4	5	18	0	3	5	19	678	0	214	0	0	1	117	7	0	9	0	2	0	0	0	0	0	1	0	0	0	0	0	0	0	0	0	0	0	0	0	0	1	1	0	0	0	1	5	0	0	0	1	9	1	1	321	9	0	6	0	0	0	2	0	0	0	0	0	0	0	0	0	0	1	0	0	9	0	0	0	2	0	0	0	42	1	0	0	0	0	0	0	0	1	0	2	0	0	0	0	0	0	0	0	0	0	0	0	0	0	0	0	0	0	0	9	0	0	0	1	0	347	2	0	0	0	3	1	2	258	363	0	0	2	0	1	5	1	0	2	2	0	0	9	0	3	0	12	0	0	0	3	0	30	99	0	2	0	0	46	0	1	0	0	0	1	1	1	0	0	0	386	0	31	198	0	1	0	0	0	0	1	0	0	0	0	0	2	0	9	0	0	0	0	0	0	1	0	0	5	273	1874	958	4	1	2	0	0	126	177	0	439	136	7	5	3	0	0	0	0	39	0	0	669	102	639	28	2	555	0	2085	2	5	328	234	0	251	1112	0	0	0	0	160	1906	0	0	13	0	64	1037	510	0	0	174	668	609	1046	0	0	0	0	0	4	1	1	0	0	0	0	11	26187	0	0	0	2	4	1	3	0	2	3	2	2	1	1	0	0	0	0	2	2	0	0	0	0	0	1	0	0	0	0	15	0	1	0	0	1	1	426	102	127	198	206	134	409	183	203	0	2	1	1	0	0	7	0	0	0	1	0	0	0	0	4	1	0	0	1358	0	0	2	0	0	2	0	0	0	1	5	1	357	893	185	242	6	20	64	50	1	0	0	0	0	0	0	0	0	0	0	0	0	1	0	1	2	0	0	3	0	0	0	3	0	0	430	0	172	0	0	0	1	11	0	0	0	0	0	0	1	0	2	0	0	2	0	0	1	4	0	0	0	0	0	0	0	1	0	0	0	50	0	0	0	4	0	1	0	4	0	2	0	0	0	0	0	1	2	0	0	0	0	0	0	0	0	2	0	0	0	0	0	0	2	0	0	0	1	0	0	0	0	0	0	584	0	0	0	0	5	0	0	0	0	0	0	0	0	0	0	0	1	0	0	2	0	0	0	0	0	0	0	0	0	0	0	0	0	0	5	0	0	0	0	0	0	0	0	0	1	0	0	0	1	0	0	0	1	0	0	2	0	0	0	0	0	0	0	0	373	361	354	0	0	0	0	1	0	0	0	0	0	0	0	0	1	0	0	1	0	0	0	0	0	0	0	0	0	0	0	0	0	0	1	0	12	0	0	0	0	0	0	1	0	1	0	0	1	0	0	0	0	0	0	0	0	0	0	2	2	0	0	0	0	0	0	0	0	0	0	0	104	414	1	0	0	0	0	0	3	0	0	1	2	1	0	0	4	0	0	0	0	2	3	0	0	0	0	4	17	0	0	0	350	1	1	4	1	0	0	1	1	0	0	0	0	0	1	0	0	2	0	0	0	0	0	0	0	2	0	0	0	0	0	16	0	1	0	0	0	0	0	0	0	0	0	4	0	0	0	0	0	0	0	0	0	0	0	0	7	0	0	0	1	0	0	1	0	1	0	0	0	2	1	0	0	0	3	1	2	1	0	0	1	0	0	0	0	0	0	3	0	0	0	0	0	0	0	0	0	0	0	0	0	0	0	0	0	10	2	0	0	37	1	0	4	0	1	0	0	0	0	0	0	0	0	0	3	1	0	0	5	2	0	1	0	3	0	0	0	0	8	0	0	0	0	0	0	0	1	0	0	0	0	0	0	2	4	0	0	0	0	0	0	0	0	0	1	0	0	0	0	0	0	0	0	0	0	3	0	0	0	0	0	0	3	5	0	0	0	0	0	1	0	0	0	0	0	0	1435	22	0	0	0	1	0	0	0	0	0	0	0	0	0	0	0	0	0	0	1	0	0	0	0	0	0	2	0	0	0	0	0	0	1	1	0	0	0	0	0	0	0	0	0	0	0	0	0	0	0	0	0	0	0	0	0	0	0	0	0	0	0	0	0	0	0	0	19	0	1	0	2	7	636	507	7	28	191	494	556	218	0	174	3	392	494	1	315	4244	660	1002	0	0	891	0	0	0	0	0	0	0	0	20	42	0	1	0	0	693	0	0	0	0	0	4	0	0	0	0	0	0	1	0	0	1	0	0	0	0	4	0	2	0	1	0	0	0	9	0	0	0	0	0	0	0	0	0	0	2	58	652	509	0	0	0	0	0	17	0	0	1	0	0	0	4	0	25	1	0	0	0	0	0	0	0	4	0	0	0	0	0	2	3	0	0	0	0	1	0	0	0	0	0	1	0	0	0	0	0	0	2	2	6	0	0	0	1	0	0	0	1	0	0	0	0	0	27	5	1	1	0	0	0	0	4	1	1	0	0	0	0	0	0	0	12	0	0	0	0	1	0	1	0	0	0	0	0	0	0	0	0	0	0	0	0	5	0	0	0	0	0	0	0	0	0	0	0	0	0	0	0	0	0	1	0	0	0	0	0	2	18	0	0	0	0	0	0	0	0	2	0	0	0	0	0	0	0	0	0	7	0	0	0	1	0	1	0	0	521	21	7	2	0	0	1	0	0	0	0	0	0	1	0	0	0	0	0	0	0	0	19	2846	23	6	1	0	0	24	1	0	0	0	0	0	0	0	0	1	0	0	0	0	0	0	0	1	0	0	0	6	0	0	0	1	6	0	0	0	0	0	0	4	0	0	0	0	0	2	1	1	0	0	0	0	0	0	0	0	0	700	560	190	10	0	296	9	0	0	0	0	0	0	6	0	0	0	0	0	1	0	1	0	2	1	0	0	1	1	1	665	102	716	4	2	686	424	326	0	0	0	0	0	0	0	0	0	0	0	0	0	0	0	0	290	609	30	1	0	0	0	0	0	0	0	2	1	0	0	0	0	0	0	0	0	0	0	0	0	0	0	0	0	0	0	0	0	0	0	0	0	0	0	0	0	0	0	0	4	0	0	0	0	0	1	24	2	1	292	546	829	127	151	1	0	0	0	1	1	1	0	0	0	0	0	0	0	0	172	458	27	340	117	62	0	0	0	207	0	18	0	0	484	678	2	5886	0	0	0	0	183	356	0	18	514	143	125	1484	0	190	750	529	3641	870	287	1	937	1609	2	153	4	242	587	2	172	22	413	523	3510	64	443	2713	1757	4	1	0	0	266	12	89	829	1884	55	220	0	164	68	502	289	331	0	163	0	0	0	2	1734	220	0	7381	3	93489	250	47	3224	327	3	394	673	689	143	265	903	1317	1437	0	0	0	0	0	0	0	0	0	0	0	0	348	48	1923	489	1	60	139	18	1381	224	0	522	976	1417	961	361	0	0	1	86	9718	12606	6020	13285	149	7606	408	263	82	182	0	158	886	10	160	0	0	0	0	0	0	0	5	3	0	0	4	0	13	350	473	240	110	74	1	167	0	8881	1772	258	5	0	288	2870	371	15	0	0	0	0	0	0	0	0	0	0	0	0	2500	721	3	622	3094	287	951	522	277	1110	3692	7	198	435	1	0	3	0	0	0	0	0	0	6	0	0	0	0	0	0	0	1	1	0	681	795	1006	1247	653	81	3	0	0	0	0	0	0	0	0	0	1	27	2	357	1024	757	317	275	0	0	3	342	77	71	0	434	211	653	39	231	11	414	736	39	93	8	471	652	288	80	106	19	4	46	550	51	44	4	0	495	182	247	211	164	279	1	275	112	144	3	91	124	71	187	10	307	96	42	609	14	4	5	18351	278	69	756	169	382	3	151	3	147	144	85	703	1	930	238	456	0	0	116	114	245	18	1	553	381	93	109	82	206	948	5	259	9	13	1	60	0	0	306	63	27	0	5	0	1430	0	275	182	0	103	114	383	1618	221	376	353	182	1	342	98	2	81	28	90	216	459	1	56	122	10	36	181	4	2	0	276	58	23	428	28	1104	937	1	369	144	17	710	492	233	404	1	349	0	11	773	174	120	104	119	1170	319	1	0	1	0	1	29	193	481	0	0	0	0	0	0	160	185	226	166	177	45	74	0	1	13012	240	1159	779	18	0	0	0	504	3	1	14	132	0	745	10	985	71	134	10	438	0	0	214	355	40	57	573	8679	296	4	128	1	10	1058	44	77	54	7	50	587	432	438	0	99	0	379	43	5	1	0	0	242	149	1123	181	2	65	271	2068	971	0	6	103	81	787	101	148	696	89	0	4	0	52	45	576	0	79	35	4	3	159	57	542	328	282	24	2	79	0	24	1	169	417	142	285	32	5	206	309	92	366	278	314	360	117	111	1158	538	0	8	0	17	0	131	4	34	1	0	445	1369	267	75	113	1	323	329	213	120	107	172	1460	0	79	83	0	0	0	0	0	1	14	333	1	602	0	120	66	0	0	21	0	1	1	0	4	367	3	119	25	491	181	1	0	111	1	0	180	1	0	228	117	0	1	22	2	0	0	14	0	5	1	0	0	0	0	0	21	113	78	177	207	190	348	17	0	119	254	33	56	5	6	34	0	0	0	408	477	882	181	600	411	94	18835	20	3210	877	223	48	163	280	936	0	0	0	629	2	86	382	737	294	145	435	288	250	170	7	3	28	1	3428	0	930	674	308	305	0	1905	46	314	57	304	445	610	44	0	221	132	1	343	266	707	155	341	1898	11	107	432	6	411	59	38	881	269	0	0	717	407	57	10	40	4	355	103	99	226	41	133	40	1172	34	30	0	1	37	17	394	1	531	285	40	137	262	132	364	0	0	4096	1	20	1457	312	505	295	13	0	1	2	2	2	0	0	50	0	81	944	104	0	0	1	0	62	418	16	765	15	1	164	343	350	0	214	0	2	0	0	73	366	1477	1	66	85	331	201	201	208	515	214	236	6	0	222	136	1388	53	1081	182	213	0	0	173	39	6	79	330	173	6	14	1173	245	0	0	108	0	734	1	166	0	526	0	1	82	8	174	155	174	486	3130	1	115	1	1275	109	321	525	428	745	0	0	0	0	41	0	224	7710	59	0	241	168	225	122	387	131	26	33	56	169	220	635	199	66	505	972	293	403	0	0	2110	1334	236	468	346	413	246	94	995	658	147	0	804	0	0	0	0	0	0	0	0	0	0	0	69	0	1	2	0	5765	30	0	0	1	0	0	2	0	84	32	183	0	0	1088	983	35	48	186	128	522	10	41	154	578	484	316	3	0	243	97	186	3676	131	0	585	3	13	3	145	12	330	820	3	2	14	4	0	0	22	226	141	77	0	108	333	1300	306	13	1	238	75	157	0	1	0	0	27	8739	103	0	1792	156	2	1	43	0	416	501	72	387	117	4	0	77	416	191	36	2249	412	116	0	4	96	169	162	34	3	329	508	799	35	122	455	1835	106	1	247	217	120	475	37	70	0	358	5	2	192	36	1300	5555	429	153	714	48	5	270	152	638	267	343	1308	55	618	344	1161	372	2459	213	0	338	275	2	332	393	274	110	200	10	0	640	993	725	366	391	108	134	127	258	573	173	18	631	6356	458	471	389	0	0	1284	271	88	136	30	561	586	313	224	25	290	213	7630	166	549	0	3	0	0	0	0	202	246	410	237	148	74	77	68	237	0	617	2	71	149	65	1	106	385	126	289	265	252	280	913	505	1007	1	27	43	149	374	243	2	166	969	338	0	1	0	505	259	33	0	0	1	0	7770	69	1	751	818	1	83	223	440	11	7	62	0	0	9	285	856	492	17	254	163	133	1	385	770	287	404	18	0	392	140	319	66	14	323	171	530	0	282	3	292	606	304	139	655	690	25	311	3	0	0	0	36	0	227	1366	86	112	12	1	270	482	3	115	157	90	5	0	17	117	1435	0	8	3	0	888	810	104	13	47	9	0	2	7	9	702	80	0	219	169	21	4	1	0	239	1	355	127	217	739	131	0	0	1	3	1020	100	357	759	114	22	90	41	217	4	219	9	119	154	186	14	442	2	390	294	173	238	188	458	141	143	7	0	1	1	509	1	289	3	313	2302	0	22	201	2	305	130	260	67	22	96	469	471	117	107	29	645	78	27	438	0	68	0	0	86	1439	625	894	615	214	2	171	577	100	245	4	550	552	393	157	179	1554	1029	78	4	528	59	72	596	157	413	266	16	129	13	16	1417	859	3	0	2751	102	79	499	147	191	299	27	634	16	355	178	1025	0	4	734	121	0	155	165	126	164	139	2471	0	323	230	0	1	2	32	910	0	345	7	0	25	103	111	8	1	657	7	19	0	303	0	45	2	2	25	165	1	46	11	154	100	570	83	290	221	362	287	1381	272	403	764	182	13	1	51	157	600	328	3	618	24	5	2	33	0	139	533	1174	428	354	123	3	196	65	4	96	4	240	648	305	9	79	100	372	3	529	10	534	164	255	287	26	363	92	256	42	55	414	2	0	228	0	35	17	384	0	0	207	146	389	137	40	16	159	151	6	242	0	4	108	196	147	352	261	19	53	43	214	1853	6	7	30	491	47	0	4	103	283	320	30	51	49	332	521	0	10955	159	183	516	0	0	0	309	127	857	473	70	861	406	452	121	0	0	82	322	85	93	2576	11	5	4	2	4	2	219	7	0	1	46	41	2	15	202	131	23	74	37	1	0	1	1	1	103	0	6	290	155	6	9	1964	167	31	17	45	2	451	144	324	415	264	1211	472	352	40	108	0	0	3	158	138	4	150	941	152	0	267	496	256	77	142	13	35	2	3	301	3	1	3	0	457	70	1887	247	5	539	311	314	2	1	0	152	3	1768	5	495	77	1457	2	2	0	3	0	126	90	454	46	22	67	319	1	0	0	231	0	0	0	1	638	47	0	2411	452	127	149	135	496	13	46	278	20	1	284	2	1	4	701	2	150	335	2	26	0	0	350	0	49	187	722	169	461	328	619	0	424	2	250	250	114	12	1207	1921	151	210	94	32	198	73	530	463	275	999	59	727	98	7	1	6372	1	0	0	0	1253	7	15	0	0	1	0	124	3	301	23	489	125	60	0	251	416	0	80	799	40	586	662	499	130	221	160	0	0	2	88	9	19	706	12	576	0	61	837	143	802	0	141	135	2	0	0	6	81	0	35	0	181	0	1	0	0	1	0	164	0	0	0	159	2	87	18	1761	107	0	173	0	0	40	348	60	94	122	138	51	218	20	67	214	248	291	635	243	5	356	419	1	0	185	185	353	0	202	275	169	213	360	472	471	0	0	0	0	0	0	1	20	74	0	0	0	0	0	0	0	2	103	270	183	297	147	0	154	125	45	155	0	19	0	0	0	1	65	21	21	0	310	598	87	948	0	1	641	17	123	1	391	18	208	120	0	117	507	47	338	0	18	79	1	0	0	0	1	0	2	2	17	299	5	2	21	190	300	0	5	1	0	0	235	299	492	348	625	397	500	606	0	7	2	1	0	0	0	29	0	5088	8	0	1273	0	169	978	1	0	3	1	3	257	205	18	14	6	396	0	385	35	612	167	281	0	0	59	671	213	1696	140	159	2	46	142	52	15	0	84	124	228	728	0	0	61	184	475	21	422	30	164	103	0	0	0	0	0	239	0	0	1	6	7767	8	0	0	0	0	134	272	1	134	12	0	8	0	1	26	71	7	158	151	0	1	284	43	1	1	20	45	951	45	552	16804	255	101	64	0	0	1	524	108	369	49	0	0	0	18	1	11	12	27	5	79	327	105	55	199	139	1	1	468	25	83	25	122	1374	192	1	0	252	463	3	75	9	197	35	118	265	351	367	1196	265	260	58	44	0	89	20	0	9	476	698	15	94	293	102	0	152	155	79	28	461	280	45	265	1530	478	13	85	40	2	741	142	72	457	151	6	3	2295	1041	162	0	2572	135	74	192	11460	0	0	1	0	9	2	0	0	0	1214	1	0	159	1	87	674	131	318	43	12	1	0	2	2	0	0	1	3204	122	636	14	0	42	2	408	1	0	0	0	0	0	2	183	0	5	102	599	240	163	355	249	53	215	0	0	24	35	128	206	2	186	36	34	240	2	11	3	0	0	91	1	0	0	0	0	0	71	15	28	6	301	1139	2	0	98	0	0	3	0	1	92	0	440	6	342	538	0	0	0	0	1597	0	4	168	42	558	0	292	202	1	0	207	128	292	0	0	257	591	1844	0	6	0	73	4	434	461	71	153	42	84	44	1768	191	99	54	1	24	294	362	330	418	0	245	42	94	350	807	223	532	357	355	0	2	2	7	13	277	0	216	0	0	0	1	1	0	0	5	12	18	2	55	16	18	611	0	15	11	1128	221	549	235	164	63	58	566	225	556	158	393	78	282	5	18	15	171	1	2	3	259	182	759	155	3881	114	8	783	252	2788	31	119	2746	7	292	382	5	1442	413	0	558	0	4640	172	2968	467	0	57	8	9	125	81	347	283	1466	111	559	558	240	259	228	94	830	3	3	117	537	87	25	478	22	7810	177	9	211	2589	383	1	2761	3	58	273	0	112	182	488	269	373	16	246	692	1	182	251	6	6	7	39	538	72	2584	68	106	138	818	3765	180	3241	1	34	3	75	15	0	136	5981	6082	4233	0	41	0	209	2	141	20	0	23	0	923	11	2994	86	236	4703	4	1	94	122	244	0	138	162	69	866	592	915	226	7	215	717	747	1006	2	1	39	16	9	291	109	309	143	252	171	436	51	77	378	26	8	2999	666	2	460	2742	88	436	193	172	401	168	67	1	0	105	1	84	105	0	1023	552	1	86	272	0	316	0	0	106	4	338	2	54	0	783	412	1	62	222	867	69	52	126	0	0	0	0	0	0	162	182	2	60	117	218	42	336	390	0	127	139	216	275	175	413	951	119	1	0	1	427	749	7	1	37	101	35	17	372	11	6	245	457	151	28	0	4	0	0	0	42	98	0	100	9	56	192	261	350	1666	1043	0	35	583	33	1	2	0	0	0	0	0	298	690	5	287	602	2786	162	194	809	172	879	193	28	17	73	436	130	10515	0	147	15	66	105	1101	5	83	0	0	38	1022	75	11	0	198	1	0	8	0	673	22	29	3	71	1934	25	132	342	5	346	787	207	333	0	4	93	202	0	168	37	16	648	614	189	29	0	0	0	0	0	0	65	22	866	4	0	20	195	150	263	45	85	369	855	348	174	176	96	524	1	248	0	0	74	124	1	0	322	1	161	12	8125	8	9198	920	146	1	86	108	22	24	221	11	0	0	0	0	166	222	284	107	4824	2308	409	0	90	1734	17	0	0	364	121	86	368	333	300	49	180	13	1023	508	362	168	4	3	119	136	35	3165	120	78	237	0	416	34	1913	226	5	11	0	0	2750	56	5	0	1	208	1293	114	0	593	0	0	178	101	118	15	206	594	4	272	237	81	1	6	70	0	0	828	363	351	160	573	780	180	106	1	0	3961	3089	900	1	652	147	253	50	443	898	1	0	0	598	113	734	249	265	2	0	0	42	0	468	787	220	335	1	7	44	1	0	0	1	0	0	3	0	211	280	11	31	524	178	176	21	8	330	0	198	397	289	30	417	705	0	1	130	1	4	2	0	201	10	495	95	792	26	783	322	110	1	1	13	32	17	235	82	117	184	15	245	158	303	25	232	33	234	40	0	0	13	294	304	0	63	3665	452	3	73	46	240	54	76	68	90	0	109	162	149	306	88	214	181	110	0	23	136	136	78	587	0	143	2	86	8604	4	681	46	406	0	12	130	0	0	93	445	18	7	54	117	96	6	2	243	90	107	158	364	279	985	0	55	499	1	0	66	63	8	223	1	8	146	92	175	88	6	997	98	6	49	131	2	40	12	161	9	6	0	29	211	54	363	470	0	0	0	176	23	75	5	93	62	2	140	1	1	140	92	23	168	102	0	483	509	0	0	1	4997	4	345	43	182	442	127	101	504	43	10	239	40	125	57	92	10	899	2	0	547	689	3	420	162	203	108	109	227	374	235	636	113	950	20	1	4	0	0	259	257	0	0	0	1	0	0	21	743	250	1933	110	144	135	515	295	2	0	4	321	5	639	99	98	1	0	1	0	760	707	205	1	31	0	14	1	0	0	5	6	181	38	45	105	77	456	0	1	3	0	624	363	1241	56	1	3	203	629	260	520	1	1	0	747	0	51	219	497	12	0	0	282	0	780	42	0	1	207	532	8	204	232	140	824	68	6	2	48	408	158	401	143	0	0	0	0	0	321	1	0	2	3	64	439	113	447	0	0	2	41	79	0	16	0	0	0	1	0	115	71	6441	377	226	2094	175	6	18	0	101	14	10	0	0	1	0	279	2	222	70	68	0	49	405	0	1	0	0	0	31	1	182	309	0	3	272	182	14	174	110	133	67	6	251	185	88	173	1	0	205	138	434	724	124	592	1423	21	420	2	0	4	19	0	0	189	1	1	59	37	128	312	394	0	9
"SAMN03072210"	95	0	778	0	1	0	25	0	165	15	28	43	4596	111	84	174	929	3	38	0	1	0	1	1	13	115	12	47	884	82	7	50208	21	43	28	13	344	149	57	63	186	66	335	376	602	48	201	11	1	171	220	319	2210	0	2	261	2550	166	71	162	16	69	287	42	22	403	11	4	57	98	1445	72	128	34	34	16	178	654	38	46	18	169	29	2	258	148	11	0	26	4	1	0	0	48	98	249	118	59	4	251	679	139	217	118	443	298	2	197	92	16	256	24	119	18	12	2	379	207	40	5	386	206	78	164	2	32	17	123	28	53	144	5173	0	11	18	75	14	139	78	30	238	107	144	147	73	251	151	60	75	2	52	42	341	14	134	110	236	15	2047	194	129	31	89	193	113	192	87	61	306	90	491	113	11	68	317	490	2837	1455	813	561	0	3	156	72	65	1	231	4	176	76	0	36	201	151	80	805	65	158	6	231	866	205	49	25	66	96	39	422	120	130	130	67	134	65	69	48	120	186	85	351	44	100	51	443	50	621	54	100	27	92	1	1	0	1116	168	26	143	65	82	23	2	37	29	95	554	291	85	49	185	59	275	145	291	431	153	0	112	138	262	0	1	87	160	244	792	152	0	121	88	0	0	0	0	0	2	143	30	1	17	3	12	0	3	0	0	99	67	0	26	0	23	0	0	9	94	81	46	1	1	160	311	64	33	22	162	151	37	0	0	579	2	15	16	23	604	0	90	645	78	1298	18	27	636	15	302	49	8	62	560	147	4	355	32	21	65	363	73	237	297	45	5	0	294	75	75	76	77	19	108	394	38	17	36	0	600	372	9	133	216	1	1083	2001	527	14	60	302	2	122	387	157	59	218	249	50	173	1	122	130	116	24	817	36	88	12	1405	143	736	243	297	104	50	127	380	196	288	27	1	80	36	625	45	0	194	184	44	110	2562	0	89	48	3	54	38	352	60	226	0	139	119	0	119	251	635	168	49	1276	498	54	185	6	1	80	296	25	124	158	447	126	82	49	195	9	81	40	47	29	26	26	425	60	205	77	40	57	92	179	476	0	72	3	11	6	85	26	491	99	255	39	21	3	32	57	93	335	58	21	104	35	20	123	69	52	650	52	5991	37	88	1	252	1017	51	486	100	336	48	0	424	41	226	38	797	42	25	38	5	307	22	284	143	0	38	3870	4	2	191	223	26	149	74	61	361	115	77	31	1	17	28	59	104	23	783	303	307	188	566	92	3	454	45	1170	106	41	127	257	19	147	102	674	61	702	83	122	143	241	1341	42	458	356	173	125	14	216	148	78	32	78	22	317	9	241	79	387	0	384	4243	983	406	123	0	20	1	306	58	61	195	145	61	76	92	2410	1236	149	248	18	102	93	0	32	55	392	33	847	95	157	161	36	471	106	321	74	40	32	33	119	133	361	5	81	2	135	28	403	149	402	35	184	0	63	24	31	533	104	77	139	85	101	9	118	94	60	78	21	1	22	28	226	3	10	44	64	439	1128	84	386	293	205	34	32	323	213	99	35	54	732	166	104	89	264	216	460	1135	75	641	187	0	15	82	130	3732	760	330	53	188	55	175	58	357	707	4	873	515	134	705	179	234	86	0	759	361	172	178	652	5	11	97	112	84	0	21	518	34	13	1	139	698	1455	403	29	235	86	1037	1103	343	462	211	83	0	2	0	0	30	30	44	3234	0	652	88	46	44	5	6	130	1	0	0	143	5	143	5	195	44	60	77	95	6	44	95	3031	7325	15	57	4271	2842	39	81	243	766	14	0	182	562	804	233	471	0	193	13	88	17	208	566	94	52	286	156	190	150	26	82	2	3	0	8	24	41	248	69	810	228	71	123	51	6	432	0	0	0	6	240	16	65	1	17	130	21	7	20	67	197	88	176	1304	2	249	554	22	0	82	81	21	0	5	10	10	45	1	21	37	0	0	10	0	10	0	7	4	0	0	0	7	0	10	1	1	3	34	46	675	0	326	74	219	691	713	52	138	58	204	1388	277	30	43	1	1652	14	29	182	414	91	63	131	279	345	26	1354	83	91	239	292	7	207	366	31	131	3826	24	189	205	164	100	77	402	9	125	181	84	229	0	182	19	282	200	468	271	384	424	63	23	163	84	336	96	62	526	292	42	317	161	57	2145	214	45	2	129	151	272	4	107	183	1	304	5	240	223	294	319	160	4952	149	99	1613	602	150	542	150	249	74	104	57	234	289	11	412	661	0	140	176	4	23	76	105	157	3	9	455	114	11	403	69	127	786	34	421	129	74	100	105	1115	381	135	58	67	285	184	9	257	199	63	38	67	2260	530	0	990	50	94	76	30	4	944	348	312	270	137	2119	1	0	2	1	209	41	15	231	18	12	18	377	2794	110	105	309	701	229	606	6	35	796	43	206	1694	1614	0	27	277	79	76	203	567	1735	53	7	15	255	290	224	206	5	170	296	1	39	399	368	27	37	52	327	172	2	116	60	988	3761	45	8	13	670	386	248	2	236	14	26	324	79	212	0	41	96	83	6	0	441	49	190	3858	147	14	5163	318	144	2652	105	0	2661	701	34	308	25	85	123	723	246	43	2	9	315	6531	303	67	3	57	110	56	11	144	459	94	108	522	809	0	259	1042	34	193	24	9	129	2081	7	598	10	129	40	6	90	266	1407	1	8	0	27	24	48	3932	0	81	9	45	17	279	338	257	68	116	39	108	266	261	27	494	297	4	439	74	99	0	571	229	1901	622	608	343	44	249	1498	15	236	7	309	228	497	908	388	17	6	307	51	21	54	647	1	3	27	35	0	592	0	235	26	80	63	80	1653	74	24	43	296	229	144	1323	41	9	23	28	441	301	63	128	0	387	18	107	306	3697	1269	509	126	8	85	178	0	160	116	0	810	398	89	12	24	29	572	169	427	36	1	2548	494	492	456	18	62	686	16	866	12	4	2	219	918	82	15	77	145	455	53	74	123	159	106	840	133	87	1182	673	108	7127	1850	1542	72	129	101	23	34	629	109	398	895	167	0	134	97	125	639	54	153	48	39	1525	2141	4	51	120	77	14	172	64	77	2	38	159	1	18	4758	85	151	9	73	95	19	71	55	357	67	0	18	56	41	228	64	215	0	322	339	135	229	63	403	270	572	2928	452	432	242	142	196	156	99	868	132	333	380	95	40	19	254	0	328	4	7	288	1686	36	0	517	124	108	1766	1249	68	62	0	107	50	88	44	1417	326	27	79	53	88	23	89	631	294	28	37	1998	1788	115	34	12	1518	610	54	176	330	366	87	0	0	0	20	752	167	7	4	872	9	20	7	294	35	30	7	39	0	142	9	121	14	193	217	72	76	4	42	183	97	346	232	47	946	224	216	6164	118	131	2	201	61	37	0	400	1101	1759	27	0	0	2	159	1	778	276	922	0	189	772	98	591	350	0	2	1160	895	872	981	51	128	2	468	51	34	30	271	207	40	36	17	0	0	0	1	19	44	186	194	18	297	770	95	128	14	75	78	22	4830	70	20	544	100	136	540	78	46	150	64	23	463	0	8	153	7	66	3	416	108	6	40	50	455	319	655	408	151	316	91	188	13	850	72	90	187	16	38	181	168	762	2	3567	615	76	31	393	44	191	68	142	34	93	1027	27	55	19	94	157	129	41	434	26	497	30	431	729	0	57	22	356	542	108	527	233	2	641	35	1728	4	142	196	245	184	80	39	167	283	203	244	6192	1991	1069	12	167	0	14	302	2	125	320	53	49	65	654	652	85	50	86	246	34	7	0	3312	2	84	18	130	3640	52	8	747	0	1	416	0	147	79	212	253	20	1504	19	1580	5	31	109	1	3068	25	9	2272	58	845	2	876	94	148	28	172	1301	310	75	39	0	121	241	12	90	73	21	132	118	231	0	1423	1	145	21	36	105	1650	12	131	0	65	308	1	60	1323	203	62	1633	29	862	350	132	170	78	175	577	11	159	519	16	967	25	11	55	912	2	0	0	167	110	83	24	6	3	5	241	261	182	27	222	0	3	1629	26	4180	36	366	1032	59	694	41	28	24	255	9	61	309	75	0	75	151	200	126	67	2610	77	0	571	519	62	7	290	34	40	183	92	59	733	97	2	21	228	9	27	90	174	228	5	112	107	133	484	46	222	291	6	28	98	189	14	276	1	52	397	26	0	1076	155	20	175	1013	267	992	48	53	170	79	96	26	298	1888	0	26	140	0	0	255	649	914	0	262	53	71	751	149	6439	238	97	106	443	391	67	167	798	119	29	43	10	26	93	2	0	63	191	29	2	353	3155	546	14	88	1213	48	451	35	30	114	5	114	175	206	2022	249	135	186	833	79	0	4	1241	334	3271	114	196	1207	0	284	10	132	314	13	600	103	51	179	28	44	262	403	261	28	762	6	69	1003	15	600	539	108	131	492	70	6	39	679	21	60	118	222	55	590	32	403	2019	75	0	19	4	105	832	56	138	764	478	0	157	0	123	9	78	166	0	0	2	138	0	0	0	2881	232	444	89	614	568	202	309	228	0	2	49	49	42	40	51	76	29	0	389	32	296	64	0	1203	136	183	171	4	17	216	130	32	520	0	1	260	45	316	222	19	0	34	76	105	86	147	76	49	208	1	707	65	0	6	12	125	217	610	561	743	0	314	186	1	417	196	129	18	19	20	1988	18	97	10	1	261	1	39	142	83	386	196	94	107	127	19	18	1	438	129	54	1	21	574	150	445	95	546	177	119	70	148	5	155	269	64	349	740	713	0	1301	215	87	1564	457	111	40	49	2	107	7	256	82	266	3	0	198	158	212	987	9	1	7	251	106	23	127	477	1	43	414	1415	382	39	28	24	214	154	790	162	15	227	622	331	0	0	0	0	194	219	706	26	411	1866	87	521	804	682	87	43	441	24	223	195	316	137	342	253	1238	15	573	235	174	253	2	9	347	204	46	86	119	164	139	3820	4020	162	0	462	48	111	5	2	105	35	113	42	1414	230	12047	296	629	467	102	69	54	256	160	56	0	72	177	92	1	36	397	0	50	46	16	69	71	129	43	55	29	243	108	400	32	23	148	148	597	193	62	97	276	406	381	103	98	17	61	30	45	76	3	10	178	137	181	91	375	158	496	3	32	13	700	124	552	236	62	0	1	26	46	185	122	97	159	244	7	257	557	352	340	442	138	403	161	36	246	83	790	50	471	87	18	119	94	136	490	157	997	1538	47	551	153	3	128	93	13	2	30	258	62	100	28	42	203	85	0	76	2	59	128	88	15	1	31	54	16	107	115	494	89	47	48	47	95	35	32	18	0	0	0	4095	523	1180	261	45	227	0	0	9	0	2	0	140	579	790	76	146	45	28	243	139	38	74	53	30	40	36	149	41	218	25	153	606	134	530	1	3	130	39	443	758	271	73	364	28	60	37	561	57	408	61	117	492	66	987	29	141	194	236	475	166	1162	190	35	170	359	45	707	173	28	94	63	45	36	3098	15	2	448	892	106	76	145	477	0	138	116	36	202	34	5951	173	45	48	242	137	182	2	194	27	2	2730	176	6	479	94	63	162	443	74	1	110	275	124	997	0	575	4	0	485	7	1369	46	107	154	0	19	173	140	865	307	374	789	224	132	0	45	1	78	64	157	0	98	25	52	22	173	672	5	23	76	8	150	0	64	185	138	72	1745	1388	757	296	190	819	1	35	94	418	46	387	27	0	101	1543	5	6	0	16	2366	2029	831	1169	107	308	72	7730	287	323	249	124	16	0	1	0	0	78	18	344	295	136	217	246	2	16	16	23	5	0	0	19	114	32	388	538	166	26	839	1	0	0	53	205	269	21	1	72	203	504	163	283	248	382	207	281	305	133	74	15	246	476	33	74	12	148	344	18	133	51	814	250	46	64	62	15	6	25	39	30	152	262	4	19	394	227	12	7	98	9	1826	90	170	74	102	69	87	157	10	0	0	106	399	5	116	73	396	470	688	28	0	46	0	41	71	61	144	78	0	21	76	318	1863	148	288	0	0	66	44	904	19	66	89	1	31	111	37	32	257	296	4	27	0	0	22	85	104	4244	0	0	0	599	193	32	0	6	76	29	0	1	60	856	11	80	9	1642	27	3	16	38	1	286	15	279	78	507	358	0	1019	22	381	180	5	0	369	98	18	85	25	23	58	4264	95	126	115	64	134	603	173	62	82	21	156	31	1	662	1	0	13	22	992	275	28	71	52	339	238	97	81	34	64	1159	788	134	89	65	15	57	122	173	2	120	202	83	44	18	4909	143	2043	262	70	174	0	51	120	28	40	546	118	144	90	10	45	499	393	41	11	18	44	907	414	183	747	673	177	155	37	26	220	218	2602	210	1210	830	400	30	413	198	26	332	362	85	243	185	92	40	268	282	124	122	6	40	202	88	1517	11	11	36	20	265	1439	233	253	103	3727	62	226	89	240	30	41	38	3	102	18	276	0	1	1	409	31	239	135	34	18	455	7	535	19	46	44	131	165	1436	527	26	0	0	156	315	30	464	7	174	29	85	258	0	10	65	238	2	10	43	32	727	138	62	195	70	6	21	268	23	1	337	2	69	18	419	74	70	76	48	109	79	56	66	176	3	513	342	243	15	114	420	324	123	48	230	49	691	65	158	6	747	7	142	54	32	6	3525	38	6032	949	77	17	34	10	19	1399	2283	397	262	141	28	153	271	89	161	1253	15	112	678	6	2	5	483	295	63	39	318	238	14	465	50	591	13	89	321	141	448	23	89	78	77	26	223	18	0	14	695	70	11	405	2074	268	0	22	335	151	461	49	2	6	131	231	161	109	36	14	18	2304	145	837	28	3399	9	54	27	313	1	174	43	208	51	153	5	0	126	256	37	31	131	422	481	258	209	4119	160	40	1780	1301	568	491	19	14	129	972	498	2	158	94	0	464	0	409	283	4	0	37	36	4	97	2	48	0	4	6	3	80	569	151	324	160	2	3	304	2	82	144	807	29	291	692	20	0	168	8	154	290	93	65	9	0	2	707	0	44	209	7	298	100	45	31	0	1	1	19	601	87	7	8	33	176	15	97	10	447	311	30	1284	69	41	9	38	4658	46	179	238	67	209	25	132	5	2721	1	0	68	28	55	46	25	77	565	61	49	27	896	189	69	334	318	67	203	16	6	1749	178	23	46	92	2	143	193	41	91	35	884	121	216	72	97	72	110	559	2	164	329	781	6	0	673	12	4	2434	1	120	8	0	379	0	515	94	51	504	2	2	1	180	46	213	370	107	286	1	3353	65	0	4	0	0	195	0	1430	1403	555	440	6	91	66	106	172	2910	59	554	0	0	408	1070	138	99	39	478	99	4	4	6	1	266	9	612	268	6	16	18	1	12	55	28	2412	496	480	0	103	329	56	46	378	120	54	72	708	225	22	633	672	159	2452	4	44	231	5	1	37	2423	9	0	68	10	60	51	4	115	1778	7	838	86	307	225	163	58	147	36	568	0	0	0	152	32	1371	2	142	136	65	31	2314	219	248	0	92	536	0	8	157	34	264	24	7	35	167	64	11	18	5179	0	31	32	707	172	63	87	66	851	482	660	2596	391	509	351	223	956	9415	285	469	30	33	25	277	93	123	3158	41	7	4535	3	212	25	118	222	44	143	27	236	65	272	633	12	183	443	72	154	68	146	82	548	449	134	91	109	65	50	210	168	3	100	92	63	45	89	84	203	316	10397	109	213	106	153	1	498	17	48	12	34	18	602	24	432	106	2	1243	180	293	140	7	155	17	83	35	2569	663	165	401	10	1116	3	14	197	265	0	50	95	109	764	80	6	380	57	30	1	21	582	237	339	9	42	73	806	172	16	304	98	884	1	4	38	77	49	331	114	51	407	38	0	0	9	6	19	145	879	279	33	2	1054	31	341	62	0	127	13	21	12	44	139	0	0	327	26	126	6	230	39	238	223	86	12	613	95	52	197	44	10	17	191	347	28	94	273	284	245	11	242	62	330	38	20	23	16	225	158	461	114	0	422	559	83	217	91	92	92	96	328	95	83	1	1	54	250	157	0	60	74	37	2	359	3	37	12	0	8	1191	1	21	136	23	62	109	29	26	0	205	154	105	0	2	4	1	0	16	17	1	1	0	230	52	34	0	272	0	0	100	0	1	0	0	0	0	0	0	0	0	0	107	0	54	34	89	72	14	94	0	0	0	0	0	0	0	0	1	306	51	635	44	7	11	37	86	165	83	3	9	15	133	37	424	253	22	664	0	40	0	0	267	57	79	510	154	88	29	99	23	115	54	2092	5	1843	63	360	681	62	0	1	281	15	21	289	0	64	313	2080	5	13	49	22	89	41	71	123	226	0	399	388	102	61	35	145	989	413	34	190	103	7	179	810	36	67	591	53	68	70	50	28	1800	38	467	207	203	0	10	1	28	0	214	31	559	129	416	50	22	9	1051	95	89	1	754	41	160	32	50	1472	13	1357	140	2627	396	44	686	8	24	264	52	509	23	12	42	765	148	81	232	557	39	104	214	266	159	26	395	743	1520	482	458	106	823	56	90	163	104	390	0	4	10	2	31	9	99	14	0	0	0	13	24	0	217	107	210	309	392	227	48	704	197	209	158	392	0	89	224	30	11	52	28	778	11	17	66	14	154	60	71	8	4	147	3	43	2048	13959	22	427	812	77	4	640	190	510	806	257	1	98	127	0	136	16	915	106	132	0	0	25	87	190	84	108	162	151	61	98	86	1498	215	10	287	342	5	54	2003	489	22	14	250	1	0	32	119	597	588	192	63	42	4222	2404	21	515	204	1	2812	1582	693	1	0	0	0	75	275	4	110	85	20	841	62	463	13	14	22	158	841	111	89	1	13	66	60	879	48	323	40	394	1	158	42	0	57	75	120	1	47	283	5	97	146	46	10	165	88	255	28	0	31	124	79	433	284	1	5	134	13	19	246	364	413	143	377	46	62	277	7	253	23	40	50	258	215	4	66	931	427	1408	3	1	0	54	1071	122	2	11	332	590	68	146	11	226	546	170	0	0	0	225	242	14	75	1038	73	1504	26	7	227	0	429	26	753	298	1614	2460	0	54	1089	527	0	0	169	1560	837	158	361	0	46	268	179	114	129	4	6	35	134	0	13	3	0	2	102	247	167	234	551	747	336	133	50	389	319	65	701	182	41	0	23	83	144	2196	634	54	201	233	28	91	559	45	22	130	51	82	94	97	65	76	134	917	3	106	2	42	295	77	36	287	85	12	36	195	210	680	7	22	165	618	55	204	34	316	3	0	26	145	1	0	176	0	3	48	330	14	434	250	91	24	152	141	15	142	129	54	44	4	1147	778	47	190	93	480	55	40	99	24	51	126	348	4122	0	0	0	941	11	14	71	57	467	258	14	98	91	60	210	2009	25	89	245	0	7	631	24	156	136	5	9	1060	547	81	1118	678	470	791	0	7	1267	10	4197	1282	518	195	0	0	0	1	8	0	0	297	100	33	23	141	216	140	71	317	1140	13	23	873	40	161	247	431	146	866	91	274	127	171	219	0	93	157	67	690	3	110	108	23	806	218	40	41	398	21	62	152	67	83	103	10	1111	505	64	2233	11	117	171	30	96	20	56	486	213	223	149	234	414	779	0	199	126	199	57	202	109	236	3	5130	0	1	0	5	0	55	2	0	1	0	0	1534	27	328	94	67	149	2	91	217	35	40	584	38	91	0	0	0	0	882	139	97	261	23	492	90	250	43	368	91	2	41	0	40	353	9	141	185	36	209	14	26	39	191	122	328	685	11	50	695	0	169	44	404	0	55	64	208	133	28	3	188	189	32	128	54	1	6	419	74	201	1	199	48	172	316	82	66	70	103	208	579	1	199	519	41	21	9	27	0	0	432	33	2	104	45	29	784	100	11	59	171	475	74	1128	515	529	4	0	70	170	171	38	136	22	2	30	433	533	48	28	18	249	213	85	26	9	34	27	47	69	842	87	46	277	23	30	135	71	113	318	367	15	56	312	365	347	45	132	99	685	529	139	81	1955	8	42	4	75	72	0	743	228	144	3	423	109	138	0	80	1	20	1629	399	121	688	23	109	155	2	6591	7546	1157	113	54	78	160	547	1673	346	2588	43	29	164	62	8	3	42	3	1582	146	0	1	1	61	9	1	0	306	173	60	6	22	15	519	35	324	0	8	28	266	157	7	28	107	32	14534	39	911	121	1041	77	0	1	473	30	11	0	295	0	0	6	7	28	63	0	270	1	6	336	100	127	0	0	0	1	1	13	11	261	28	202	68	73	270	152	9	0	35	1454	13	12	336	0	166	308	0	0	48	2	1888	127	4	14	10	6	217	73	62	1	0	917	125	68	1	0	190	22	337	85	117	71	634	543	17	74	159	591	298	92	81	1	196	145	0	575	318	103	53	271	103	458	49	1780	22	112	100	168	222	201	173	64	1186	3	905	173	7	4	0	0	0	84	291	56	540	74	307	1	719	114	0	0	66	177	5692	1006	413	1718	114	0	46	46	549	64	780	167	6	32	23	20	74	4908	1373	150	181	210	21	2	244	41	1528	13	198	1190	51	6	268	31	584	160	134	838	521	38	22	129	142	204	77	265	83	16	128	17	445	215	128	0	8	240	14	75	99	243	272	112	114	65	259	22	225	111	0	55	188	2411	142	685	540	40	1084	315	16	442	4	4292	65	216	30	402	2	60	20	424	290	14	87	142	166	39	24	8	14	128	134	202	69	30	3	351	1079	45	38	1303	34	109	50	535	2	374	1	23	84	3	16	52	166	42	241	32	182	5064	31	61	4	32	0	54	149	156	79	134	52	254	51	387	142	414	36	24	914	7	1120	9	82	118	17	1007	1132	2147	32	1	64	9	87	246	76	43	68	1089	57	466	3778	69	146	63	42	88	36	279	159	67	88	209	35	0	23	794	165	549	517	96	40	135	9	4	2990	4092	51	25	3025	313	494	2251	47	16	4665	183	31	97	158	0	5	217	120	174	5050	64	65	261	29	31	4610	0	0	21	14	11	145	248	4	305	0	187	14	2195	264	12	142	308	3	138	2075	182	161	270	168	117	264	31	9	2	27	579	358	769	2	32	5	959	232	237	394	35	1574	12	4711	369	56	132	6	218	1046	1628	0	426	340	387	224	85	1643	4	27	86	15	20	352	538	10	221	70	6	111	40	1	174	143	250	68	1	55	32	0	49	17	140	1	14	12528	17	21	27	390	919	267	157	71	2	3	347	43	7	236	473	3043	4658	223	284	2	83	0	683	37	77	57	286	323	35	851	137	37	308	655	586	42	2	330	197	140	41	2	396	146	516	2465	35	26	27	55	98	159	308	467	260	814	0	0	500	117	248	59	2	82	12685	48	51	188	0	13	196	144	189	88	1847	16	267	751	60	10	0	230	252	53	2942	260	186	208	203	17	34	402	0	0	0	0	0	0	0	477	638	0	108	194	625	178	5	53	0	119	0	0	102	0	0	0	0	0	211	32	505	230	196	32	1402	110	104	305	94	69	60	0	1	186	82	163	377	1326	868	359	213	1322	34	224	190	58	19	37	261	52	37	47	547	472	919	129	980	96	461	77	1017	5	1	12	36	90	127	377	632	25	1756	48	152	398	31	18	29	4	3	76	9	0	67	871	302	49	520	113	67	0	0	0	0	36	10	25	0	102	21	173	42	1889	57	5	116	50	389	251	128	60	36	0	7	251	0	718	0	5217	350	0	0	216	18	30	110	46	202	213	0	15	129	0	131	287	3782	64	201	135	286	541	315	183	446	159	188	15	3	58	3215	111	85	66	4994	32	179	2	46	247	1	129	0	71	31	157	294	8	255	0	545	88	0	4	236	1366	0	0	2	120	22	94	551	3106	5	0	0	6	54	14	143	0	0	855	13	192	103	432	455	31	142	220	1	0	1163	2	263	0	1	0	1275	26	151	88	774	171	109	134	0	1	811	829	3260	161	12	126	9	2	32	0	0	0	179	196	3327	7	34	146	81	194	126	142	1	0	82	0	0	172	56	17	75	498	427	0	0	34	103	477	0	9	43	93	207	0	91	1016	11	99	30	44	43	212	305	30	344	400	1870	37	1505	386	196	42	77	247	2	48	155	42	294	212	0	432	765	300	151	1109	1167	484	67	281	47	23	194	5	9	152	51	30	474	1419	456	145	99	48	49	7	111	171	103	209	45	0	46	187	118	177	148	82	862	1224	33	273	89	13	157	306	21	113	82	116	2	51	13	13	4	10	0	86	94	414	89	339	51	73	197	299	0	27	375	136	12	0	19	0	2	359	1359	4	19	187	4	322	118	69	69	483	395	48	213	13	582	183	0	1201	35	168	145	37	1	0	0	0	0	0	0	0	0	0	0	1	0	1	0	0	502	12	5	28	78	2	134	13	126	76	11	54	54	481	112	24	151	1	4	0	11	41	3	348	209	676	232	1	292	666	119	215	22	11	41	155	247	85	392	182	2072	125	25	1433	41	168	3435	34	0	52	51	1	220	470	282	164	4	376	4	621	170	56	216	272	133	174	63	4	2	57	195	0	3255	2174	72	169	23	149	122	173	192	40	0	0	19	25	346	45	0	0	267	55	0	78	54	126	25	8	65	64	386	81	27	6	33	175	11	332	125	50	310	17	694	23	31	11	0	292	407	49	151	480	145	79	75	178	421	0	172	27	4	353	128	262	79	10	83	17	0	157	71	977	201	1674	860	35	131	569	280	531	148	591	1	829	179	318	9683	100	1204	24	339	79	423	2	24	3	4	14	241	2	346	28	55	309	10	35	2	40	25	125	161	188	1049	57	212	618	65	180	2	14	18	27	2478	75	37	0	194	43	113	36	373	14	33	721	131	2	3	10	17	253	129	236	122	359	131	210	24	107	36	20	24	26	149	35	67	256	10	122	799	58	320	146	9	129	142	24	448	69	59	95	54	31	0	13	151	64	1012	39	25	269	50	59	25	9	14	337	74	284	70	388	44	459	446	59	9	29	106	10	3	8	86	722	59	45	16	155	101	243	49	56	739	105	38	0	355	105	320	0	70	374	427	46	32	156	1080	22	3	28	22	2639	1193	145	185	149	145	20	618	7	15	63	1764	103	74	381	10	29	0	29	60	0	36	84	7	718	1821	40	1488	157	295	0	57	93	573	58	0	6	0	25	129	596	0	691	924	509	133	1	0	218	43	252	1	12	52	62	238	397	2244	499	26	463	144	5	35	2	178	40	147	0	110	24	5	185	7	40	252	73	570	1010	252	44	23	1543	170	4	56	684	25	287	282	84	219	27	3	16	0	1	16	1407	29	12	59	251	197	73	177	1652	37	0	92	716	0	1166	75	197	1248	568	7	204	51	23	57	75	5	2	76	55	5	26	167	50	307	191	201	58	132	0	597	215	0	0	320	203	80	78	41	133	233	419	268	88	91	8	212	378	977	109	128	25	491	418	559	0	57	20	67	144	118	97	53	47	1340	37	2	0	1	0	4	0	11	96	823	881	154	108	54	402	1419	291	2666	0	38	156	0	0	17	0	102	155	12	0	0	4	127	220	401	0	0	90	518	12	82	72	283	115	31	204	238	8	270	47	206	34	281	376	141	58	448	145	85	566	2	6	581	27	24	113	641	2	848	316	279	201	4	116	242	47	28	249	69	29	4	129	0	238	359	93	14	250	743	30	38	84	109	1360	2	380	135	962	0	2	229	5465	36	1	1	0	29	0	167	908	356	1312	27	535	581	31	77	450	7	132	0	3	59	1743	576	101	119	12	472	127	0	68	284	21	107	406	283	562	25	216	31	0	9	906	2853	3436	3743	359	8	4728	105	149	130	39	3193	5049	438	27	1849	416	477	0	10	140	105	364	183	989	3690	49	0	0	0	70	3	233	866	2	124	0	29	233	27	781	161	108	20	186	365	167	16	272	11	60	26	68	514	469	0	467	88	281	59	0	131	0	1088	0	0	224	122	125	139	23	202	4	67	1393	578	12	22	1	2038	116	104	192	520	556	84	61	84	71	1225	50	477	477	741	166	107	1618	67	114	0	44	111	122	7	126	42	1103	645	437	20	2762	89	1	31	4	0	1	0	0	124	0	29	637	78	390	109	86	778	100	85	212	81	60	26	561	2	118	33	187	173	5	8	20	90	8	220	275	8	103	43	54	95	29	22	41	159	1184	51	145	115	108	38	660	205	16	167	197	113	13	9	76	167	0	104	725	54	164	29	6	17	57	497	67	29	107	1	70	87	25	455	3	317	237	73	161	306	32	61	444	594	12	244	227	41	1446	163	74	0	4031	4069	834	0	10	49	57	34	514	13	32	533	110	25	177	3	3	51	65	238	5	19	24	214	32	20	145	55	0	596	451	561	678	66	893	85	299	26	220	4	24	0	0	0	563	165	11	770	1943	284	3116	7	74	922	533	43	277	4825	84	239	152	320	272	60	736	894	13	872	73	1869	338	82	643	31	792	389	4	14	20	42	355	0	675	24	346	0	669	131	26	205	8094	59	883	136	80	0	0	0	0	0	116	51	0	3	322	52	480	6	0	457	0	127	13	96	550	0	277	650	135	121	10	0	0	18	592	3	72	17	16	1857	146	60	49	89	208	49	35	71	3685	384	1	36	520	704	112	576	187	144	35	9	155	4	460	471	71	0	2003	77	39	253	20	264	12	69	284	33	293	315	393	158	0	388	3	244	66	193	16	70	202	96	601	205	109	8	45	381	215	21	47	41	72	245	7749	12	27	671	380	6	43	30	1	48	70	110	66	476	17	446	14	125	25	0	1	287	40	9	42	19	27	6	0	17	720	26	8	0	2900	9	115	9	126	3	580	504	54	324	76	47	43	33	31	101	368	93	99	254	18	147	743	343	2	290	0	141	566	0	0	0	84	0	70	44	39	242	108	314	74	156	115	293	686	1711	6	29	2	770	340	4283	71	7	2796	157	100	32	27	34	4684	243	224	4	200	112	827	9	0	59	24	191	1	191	86	138	353	133	66	89	44	9	736	18	2108	84	73	2	124	34	0	0	1	1952	69	83	240	61	0	0	1150	5	37	0	395	710	178	272	208	69	2	0	3	0	0	0	14	39	27	318	16	39	77	4	138	4964	1	76	179	2	24	0	112	393	0	66	113	4	484	12	420	1	29	0	0	1070	4745	226	54	86	180	0	234	296	43	727	120	149	37	239	139	0	2	34	84	4	0	0	0	132	51	33	0	3	5	9	64	39	47	347	779	982	1	41	14	294	625	104	29	136	42	53	665	27	41	41	1615	621	40	174	14	57	30	128	478	41	356	156	342	6	60	237	23	218	37	78	42	71	72	14	0	0	0	0	172	45	94	99	18	18	22	1075	30	20	0	31	1	697	215	8	114	54	16	185	18	12	216	2004	32	1	533	34	3	102	61	1686	101	0	146	281	247	2664	198	78	75	268	26	89	33	868	133	687	759	7	290	92	312	928	2407	155	29	0	143	43	60	1591	100	866	983	58	81	2	12	479	65	5	3078	5	685	1288	225	149	74	30	383	868	23	229	264	244	55	471	22	46	0	50	54	76	910	1	120	3012	24	15	107	67	388	62	60	64	78	257	81	759	41	510	111	2	2	0	276	211	3	90	24	213	49	65	524	29	0	300	20	125	758	81	1855	28	18	185	2	43	564	611	198	340	72	1304	88	104	215	297	249	3	6	311	194	535	179	52	584	378	11	2	7	42	157	402	39	106	5	10	3935	162	81	67	158	8	0	145	35	731	76	120	88	29	75	406	27	6	166	96	592	684	146	903	129	37	41	251	487	317	233	16	6	318	2658	2	45	513	4700	243	0	0	497	136	266	110	525	772	187	14	190	280	1559	97	0	0	17	106	5919	836	131	32	236	32	187	31	83	81	166	0	92	67	24	241	227	1	158	70	185	5	1878	243	528	0	0	391	99	178	894	741	2061	185	352	140	433	58	52	140	34	50	130	826	117	68	6	54	550	83	66	0	133	682	31	90	165	138	399	31	20	7	177	3590	141	206	4	269	179	3	847	95	16	121	6	208	0	2290	111	531	89	543	65	405	153	7	36	78	44	163	118	158	46	32	14	393	0	904	16	399	28	77	2	88	1	45	693	226	201	71	415	282	559	20	22	5	235	176	60	101	38	650	79	60	18	519	59	194	1069	577	382	26	208	165	256	2	47	120	173	170	88	160	4	388	5	123	42	13	76	1	32	46	255	228	46	300	76	312	0	791	66	549	40	265	0	92	108	4	1069	172	83	242	107	318	39	134	1464	421	241	236	545	206	52	883	451	80	306	265	136	63	235	228	393	148	207	122	805	5933	158	68	0	0	0	45	51	13824	329	225	82	793	53	229	272	0	22	370	1131	853	13	214	495	220	58	17	140	99	13	89	9	25	0	0	0	0	0	0	0	76	387	50	155	7	21	33	0	1264	432	32	1	11	289	8	22	263	70	587	0	2	79	4868	0	63	1684	591	2486	15	67	196	1529	667	385	4852	1014	294	4	208	229	72	71	177	15	427	95	83	91	308	5	12	271	420	73	3047	125	210	41	164	3	14	147	219	74	178	35	238	157	0	599	173	531	130	111	103	459	99	91	876	315	131	247	32	118	2	5067	51	760	181	199	185	15	144	2	2	406	41	1111	298	43	91	149	291	63	22	1609	203	131	21410	303	209	0	185	217	269	1327	96	25	2168	37	19	0	173	820	16	78	409	56	318	172	54	0	45	300	1	0	1086	190	113	50	669	114	71	428	146	252	194	5	127	1017	30	532	258	53	363	0	52	537	617	5072	529	137	41	345	798	379	804	29	737	292	893	22	30	63	236	883	35	392	417	85	63	46	145	59	0	66	26	3	292	3	5	781	658	80	42	813	33	81	224	151	109	51	10	65	50	8	299	198	0	113	162	9	126	105	35	3	113	1	62	2	175	57	0	1	0	0	5	0	30	257	485	56	24	0	0	1	11	123	245	754	270	871	327	71	1259	1	3	53	193	467	70	0	1098	2328	291	67	314	69	146	477	40	18	152	113	411	46	6508	37	164	76	12	71	39	215	707	0	1	304	1	92	256	10	92	305	31	0	3	29	31	485	686	97	68	1	71	66	3	0	120	83	24	1937	49	15	321	96	307	17	683	170	0	234	83	478	0	0	0	0	0	0	13	413	188	163	1012	1678	1	141	352	75	198	45	156	608	467	81	110	35	1221	82	3	0	0	0	415	7	24	166	1044	174	51	170	69	95	132	0	67	492	1045	1	4370	17	584	193	81	273	68	471	138	27	122	10	0	7	131	274	377	41	200	28	224	122	125	191	75	87	184	326	19	18	120	51	121	616	0	0	10	587	273	125	148	0	19	195	50	85	124	30	305	459	138	707	883	62	620	99	48	131	354	160	329	891	44	61	33	79	9	2	9	66	25	21	51	151	1556	1062	6	294	11	249	179	6	39	503	115	0	1	0	0	0	0	0	0	269	152	954	131	631	198	67	250	23	751	150	20	23	1	105	0	431	2	292	5	10	1495	20	44	77	341	627	1743	0	42	264	346	322	3	0	104	281	162	188	503	35	337	545	47	16	2	179	12	0	566	287	54	28	34	31	53	448	28	709	53	46	125	2855	194	2005	142	213	18	63	118	103	764	127	76	0	742	163	57	1549	59	3	92	2	347	7	616	80	194	4936	69	197	1738	156	27	224	59	1040	686	44	48	53	189	2829	341	1522	67	87	123	0	141	1820	45	101	1246	459	309	323	183	136	73	3263	7189	378	1318	282	551	37	5557	274	301	261	225	266	4595	30	55	243	1655	393	60	0	877	1284	597	46	91	1680	307	165	150	5	223	50	681	75	355	393	35	1029	435	80	1074	777	410	301	500	161	153	5	464	0	223	7	91	62	3134	55	15	332	594	905	66	258	3	95	1	0	824	1645	2	16	62	39	1	1164	11	84	0	0	4	0	0	0	989	0	17	46	0	0	0	0	0	1	396	0	1	269	1	276	118	0	822	98	384	140	13	0	0	21	0	25	34	6	8	55	6	1	119	299	59	95	235	849	384	0	149	241	0	24	7	93	23	1	3	1	1	495	4	9	155	35	240	73	0	0	0	0	615	172	0	425	21	7	108	117	45	487	0	0	0	0	294	0	0	47	18	0	1	0	0	832	21	1	0	959	44	3	26	24	485	0	5	4	149	14	0	7	2	342	1108	719	217	31	0	0	0	0	0	0	0	0	0	162	0	33	6087	212	1	0	0	1	0	3	74	23	80	207	3	1	0	0	0	0	178	39	631	0	49	291	4	0	0	0	0	0	0	0	0	0	8	1	0	1	692	804	97	27	123	155	93	3372	1	1	0	1673	2	345	0	200	1	0	7	1000	0	0	5	1632	4	0	1	151	381	1	0	33	10	37	4557	1	14	93	1	6186	0	1	1	1796	3935	1199	322	150	719	0	25	149	41	56	1	84	1242	430	18	15	4	261	41	212	0	33	10	2707	459	440	250	19	181	681	41	162	496	11	37	57	291	0	108	2	0	228	2	130	585	56	0	162	577	9	1	21	103	182	14	2	7	21	224	3	71	3472	88	191	133	36	225	73	4	33	25	1346	16	86	1858	212	138	63	120	18	61	132	288	49	604	104	2065	131	3022	327	127	5	4	122	957	2448	163	17	6	22	4	381	33	22	3	44	3947	261	233	5	42	55	8	134	21	33	322	907	58	55	1376	0	4042	39	68	49	81	0	2	47	210	1350	1184	12	523	535	655	1	2213	75	255	19	110	18	182	102	0	167	0	3526	1	56	2251	136	998	162	0	0	8	129	432	60	191	0	1	0	243	176	3	25	86	29	150	1	86	205	269	20	8673	20	3160	2354	83	19	152	17	0	1	518	4616	182	10	0	25	32	277	434	199	0	2	1	2	186	571	8	143	59	60	11	23	3	157	310	13	0	353	0	37	334	120	28	64	257	52	113	125	87	3	13	324	21	238	985	0	516	13	10	34	44	1227	293	4	105	77	430	18	143	6	49	91	417	125	14	0	1056	13	244	236	9	84	136	1988	46	124	119	0	0	38	23	471	1	137	194	741	58	92	14	83	1	4	311	2	1	20	105	55	60	2	0	4	65	0	0	0	4	3	3	2	180	26	113	0	10	199	29	0	19	9	1	185	1191	9	30	1	0	3	39	35	189	9	159	1	1	2	0	23	713	0	21	47	20	260	0	0	0	231	1	63922	14480	0	15	11728	38666	1	1218	2	2	4353	0	33	0	68	26147	0	3916	0	274384	705	35	470	1095	0	113	273	96	62	1	78	54	277	31	106	0	80	24	30	93	103	72	3588	74	236	167	159	174	295	2	119	363	2	2569	0	75	2036	9	459	67	269	30	42	18	106	921	239	79	305	19	284	244	63	511	23	34	0	2	27	40	9	3	2	22	0	13	69	1	0	0	2	22	370	270	295	99	0	8	25	49	6995	1517	124	3153	162	2	157	157	47	191	2	9	0	221	190	9	11	139	50	125	234	0	0	0	0	0	0	0	31	0	1	1	0	0	1	0	0	0	14	0	0	0	0	0	0	0	1	2	41	0	0	6	36	31	0	0	158	0	0	0	1	5	0	1	0	20	0	2	0	0	0	2	0	0	0	1	0	0	1	0	0	21	0	162	0	447	9	185	0	0	0	82	2	0	1	113	2	0	0	0	0	0	0	0	0	0	0	1	0	0	0	0	0	0	0	31	2	29	0	1	0	0	133	0	0	0	2	0	0	61	1	0	69	0	0	0	0	479	0	99	0	0	0	1	1	0	1	27	0	0	0	1	4	0	0	1	23	0	0	1	0	0	0	66	0	0	0	3	0	0	63	0	550	0	2	166	165	2	15	0	1367	107	2030	31	108	29	707	64	6	2	46	15	56	51	17	0	1	111	31	0	92	0	12	2	9	25	1	157	0	0	15	107	8	1	0	56	111	409	9	0	118	61	176	3	3505	3	0	0	0	174	45	45	4	43	15	64	50	13	23	0	0	22	1	11	0	13	62	75	0	0	3	3	0	0	0	45	1	3	109	0	0	24	0	2	0	0	115	56	86	114	26	45	15	384	151	32	14	2	0	151	116	35	11	13	0	12	15	186	15	0	1	5	0	1	0	7	1984	232	69	11	152	244	311	1	4	0	0	18	342	1	33	57	42	34	26	37	64	13	30	83	474	67	36	50	16	0	46	90	21	413	300	51	29	18	238	109	72	21	11	32	103	157	12	347	58	96	110	341	21	228	15	222	57	222	1971	268	15	8	595	228	91	1216	22	124	175	16	304	446	123	3	1	0	2	54	96	104	68	12	8	113	1	0	0	10	13	124	2	173	341	4	0	5	61	416	12	338	0	157	109	6	21	0	0	1	0	0	0	1	19	3	2	0	54	0	8	0	0	2	1	0	2	1	7	0	0	152	4	0	1	1	0	0	0	0	0	0	0	0	0	0	0	0	0	0	0	0	0	0	0	0	0	0	0	0	0	0	0	0	0	0	0	0	0	2	0	0	11	1	0	1	0	0	0	1	0	0	0	0	0	0	0	0	0	0	0	159	30	728	14	82	20	1407	5	1	728	256	77	9	3441	40	1127	259	310	598	255	71	373	20	431	350	363	121	139	42	1371	256	47	24	59	12	20	335	75	3262	2	0	0	559	0	1	0	55	232	2	0	0	91	68	408	83	0	0	0	3	5	5	0	0	1	0	2	0	0	0	0	5	44	63	736	48	230	388	234	102	86	252	12275	638	643	10	88	16	81	122	1475	168	427	1907	139	118	157	241	291	70	235	2	477	76	103	39	51	27	1610	2132	576	56	237	35	23	3357	72	1	6356	347	279	213	136	126	2377	9	892	72	3	75	453	165	5	52	650	0	162	959	2774	485	56	613	239	347	1377	1046	444	3960	5303	47	10	685	268	191	130	1900	155	257	242	331	133	363	1001	27	379	390	453	1892	44	1528	1084	403	1295	1810	223	583	807	80	99	48	73	526	496	183	377	2175	28	40	23	14	26	213	279	82	385	6	22	240	48	368	9	36	100	0	36	251	140	3	435	49	208	29	255	272	85	88	542	228	1227	55	0	69	184	1	1	0	1	0	0	1	1	1	20	18	44	0	1378	135	262	325	64	1326	2	67	467	816	58	16	165	37	189	254	24	1	8	7	289	66	35	250	58	10	11	541	75	8	207	485	54	344	12	25	328	247	658	0	183	1	3	379	0	0	71	27	32	12	33	21	0	62	1351	136	94	420	156	372	904	42	3	1269	59	44	217	83	123	509	181	29	87	1328	9167	0	61	40	119	61	139	1	33	230	0	0	0	0	0	0	0	0	0	0	0	0	1	0	0	0	0	0	0	0	0	323	24	200	25	141	56	134	105	0	107	38	10	113	321	77	5	247	1617	55	124	37	187	42	212	71	20	111	129	93	562	209	364	156	5334	468	313	2103	293	110	137	6384	41	520	370	24	161	150	3	0	30	33	251	0	91	8	1	511	65	176	93	62	679	180	201	14	16	219	0	0	39	33	116	1	0	37	56	89	50	43	594	10	1	9	0	0	6	228	6	281	194	2834	803	86	47	59	69	0	0	18	548	263	70	29	207	169	0	10	2	8	0	62	51	152	98	252	2664	119	956	136	203	115	140	264	126	638	3	5	22	613	10	28	253	43	88	16	38	28	2316	290	129	305	2	65	306	53	101	158	25	41	28	47	227	5	9	0	12	0	0	17	8	47	1089	125	521	232	48	378	632	236	179	183	0	0	4	1898	369	151	256	95	33	8	29	506	16	589	31	11	192	398	151	7	107	0	162	2	262	24	155	116	64	40	58	85	414	61	82	301	263	142	108	74	34	37	28	33	27	28	251	73	34	500	1704	75	167	115	2033	118	1	318	435	336	169	8	50	2387	69	81	299	420	33	122	516	1083	52	122	41	1130	4	4	1	1	0	0	991	399	2	0	4	34	74	134	6	205	139	707	57	677	1395	35	3	1	474	3	1	213	37	3009	512	136	7	0	0	0	0	150	427	185	711	149	0	287	1	0	0	6	12	35	75	38	302	50	115	5	551	88	420	147	2	43	147	538	534	959	2061	529	413	143	143	1333	1084	65	109	851	1606	0	0	47	228	74	217	145	644	103	100	27	30	9	71	221	4491	2391	3963	3136	4018	1682	495	88	84	17	83	1	1	345	1378	146	497	125	65	1	50	4	0	0	0	4	1	202	97	103	85	322	595	206	18	2	6	206	61	0	6	0	90	11	1	13	0	381	516	316	7	120	150	685	114	57	86	73	392	408	372	0	273	20	479	12	25	3	65	70	402	194	0	8	235	23	1527	264	0	2	71	2	30	455	2283	21	0	1	13	70	4321	246	0	1	53	595	298	22	910	12	114	339	53	475	0	3	1	308	10	37	206	24	84	702	169	0	8	258	5971	16	97	60	103	234	549	103	3	161	616	216	0	77	0	0	345	38	0	143	116	46	1	880	37	8	2	33	230	0	54	17	87	34	47	0	37	2	0	0	0	10	39	128	0	39	95	257	218	323	527	130	1220	400	8	318	179	15	3	75	11	17	5391	8	0	613	182	371	160	243	249	644	442	177	30	43	6	0	75	32	56	2	16	4	988	7	51	364	226	5	123	176	18	26	9	35	8	23	213	64	99	1	291	31	73	48	90	147	327	168	22	86	77	20	27	86	93	2	108	93	170	2238	264	1	990	426	13	74	1034	0	294	413	417	25	342	0	1	0	1	26	18	11	135	0	43	114	134	4	4	1	13	38	53	1242	4263	39	180	91	16	0	40	1	123	5	144	205	0	96	46	0	1	2045	56	205	412	269	1	4	90	192	1	0	143	117	32	29	0	7	2	17	0	40	24	35	7	660	103	652	14	12	117	112	4926	31	17	71	268	126	8	3	52	97	0	0	7	184	2	4	84	241	146	203	90	40	2	0	150	117	34	433	112	364	4644	600	861	497	272	6	500	2349	36	182	146	26	11	0	231	0	3	1	0	108	0	104	1	5	12	16	0	1	11	0	80	6	19	4	46	5	54	16	2	89	1	9	3	0	207	64	178	50	131	376	986	0	0	9	49	15	73	1	214	6	92	0	0	13	10	0	0	1	70	21	2	44	10	164	15	24	345	0	5	0	2	12	12	105	14	0	106	21	1	4970	68	166	23	356	8	3	0	1	114	235	22	18	0	13	31	7	1022	54	1	12	14	127	29	35	82	1	3	19	27	9	34	1	10	0	1	42	145	28	4	15	16	27	13344	0	3	1	0	95	35	442	27	93	76	30	0	100	4	209	0	7	0	0	0	8	3115	4	155	3	721	74	4	11	110	142	97	6	0	26	0	35	18	136	2	0	0	7	3	0	369	782	532	3	183	113	277	38	45	16	1	37	2776	25	30	123	66	30	186	416	190	1253	877	0	8	0	1	3	0	30	244	2008	8	0	120	123	84	45	17	51	54	0	0	0	760	74	0	196	73	254	231	47	167	716	14	2	157	36	111	1	72	51	19	25	7	11	27	33	3	3	35	13	4	61	32	22	1	1	10	36	4	860	261	284	61	12	103	0	0	2	11	21	0	2	23	42	5	30	1962	1	198	452	34	444	111	4	22	169	69	2	10	362	48	72	31	93	333	86	122	67	134	298	202	44	672	181	36	2756	142	23	109	134	520	147	1	3	0	305	155	80	13	255	12880	372	0	8	0	1	76	8	0	3027	2	19	96	188	46	125	1246	234	419	180	381	575	1	2	141	111	13	3	12	7	1535	38	80	62	30	539	149	359	82	740	1461	13	0	156	836	47	5	447	217	1127	0	0	41	4	2	61	134	0	33	70	253	0	186	3	241	44	1359	650	205	11	227	588	56	220	1240	100	21	419	303	53	292	52	143	50	30	27	20	205	1	18	722	41	243	9	494	320	73	117	6	0	19	311	625	362	4202	96	119	192	53	33	17	29	6	104	2190	41	2	104	38	114	326	177	161	51	69	18	601	1	7	251	301	203	40	75	216	396	1318	0	87	72	189	375	5	5	130	384	316	738	33	18	702	186	138	240	347	8	5	1493	242	385	411	51	146	1216	56	118	181	294	108	25	437	94	3798	59	371	274	45	7	3067	477	227	1751	3	46	747	60	207	18	61	294	4	263	504	33	5	84	67	76	133	10	72	97	87	3	139	818	207	180	28	168	196	172	7	10	27	34	115	172	95	104	172	23	34	640	131	298	1	91	454	19	3	105	301	418	78	18	229	0	15	91	261	186	16	623	556	999	558	116	6	753	199	38	614	14	139	454	15	41	448	0	39	312	37	168	0	604	71	644	2380	437	72	84	9	67	22	30	235	2283	566	47	1058	0	168	343	122	0	0	39	51	188	20	32	233	3	5	222	22	88	126	34	1	293	28	92	181	664	204	2165	670	199	42	2579	136	5	90	559	133	230	284	57	62	206	237	67	0	569	1642	88	8	150	1	0	0	831	5	195	66	280	20320	8446	304	60	84	78	1079	38	133	13	471	200	159	66	291	1	63	97	58	65	181	104	649	698	63	570	220	575	69	66	102	446	155	198	2	16	254	4	171	66	598	685	147	1121	77	100	29	166	37	78	38	463	237	92	88	139	17	48	81	17	0	0	567	2	287	86	23	630	29	0	604	24	28	212	75	474	0	23	18	69	54	5	28	117	73	39	125	20	148	108	84	12	0	269	0	142	2	809	25	80	15	89	11	456	19	1214	41	101	20	210	633	158	300	1123	406	172	3	2	4	26	77	33	42	51	0	2	58	9	3	34	0	29	5	10	0	0	0	0	0	2	0	22	3	0	197	11	1	0	0	0	0	0	0	0	0	1	0	1	0	0	0	0	0	0	0	0	0	0	0	0	0	0	0	0	2	0	0	139	4	4	32	4	21	0	34	5	29	1	5	0	5	16	3	87	4	2	0	9	46	0	36	9	40	0	0	3	1068	1321	2	0	741	1928	162	38	207	83	262	25	31	59	32	6	0	2	1	15	0	35	2	18	24	7	12	67	83	0	0	35	445	35	10	6	0	0	0	1	5	5	7	126	1	6	9	24	6	30	140	112	146	261	0	3	7	21	395	0	0	19	3	19	4	16	61	45	35	1	8	350	72	14	16	2	64	32	0	0	0	8	660	142	489	3	0	14	510	20	33	101	27	225	0	0	41	2	3	2	0	89	0	0	0	0	0	134	37	184	37	12	3	28	0	8	14	15	304	2	1557	231	381	228	142	16	7	285	1	0	115	18	1	452	111	587	3	19	12	478	247	1	256	52	499	46	154	17	35	84	33	3	121	146	88	135	169	48	40	108	2281	349	156	29	1	95	15	6	32	3	0	4	0	12	0	323	1	91	46	30	1635	0	35	843	2907	64	19	182	83	25	3	817	66	24	4	2	41	54	0	41	3	42	0	10	82	10	55	9	12	2	0	670	43	63	0	1	1	0	16	19	3	8	2	12	11	13	0	0	33	18	0	1	1	0	21	1	5	145	76	0	0	8	5	9	14	36	194	14	4	15	2	0	41	9	9	5	3	2	0	0	1	192	56	0	10	4	4	3	142	5	16	0	14	3	6	18	11	34	20	5	1	2	0	3	38	2	0	0	13	0	1	1	4960	539	372	351	266	900	969	1	0	0	44	23	0	21	83	0	1	89	0	10	148	31	21	41	0	14	9	10	1	68	104	0	2	0	1	2	2	89	64	1	12	831	341	25	218	7	12	1	109	4	6	69	2	0	0	207	154	36	4	0	1	0	81	595	0	13	0	75	5	3	2	0	2	0	59	741	163	15467	2	0	14	4	3	4	12	1	9	73	972	5	46	32	244	0	6	7	5	1	4	4	7	7	2	0	37	240	0	30	43	6	4	4	0	14	348	61	196	39	209	251	0	0	4	1	0	2	1	17	1	154	73	6	0	23	0	29	10	0	7	3	26	2	5	9	4	18	2	5	11	1	1	1	4	37	0	19	59	1	1	573	372	23	1	1	73	2	0	6	5	0	0	6	0	6	0	4	0	8	1	1	0	11	3	12	0	0	1	0	0	21	1	2	1111	178	0	58	0	1	7	0	0	0	5	1	99	133	0	107	0	22	0	397	0	15	4	0	12	0	1	1	0	7	1	0	224	0	0	6	7	1	267	1	3	459	531	277	117	107	2	0	17	0	7	30	0	0	0	0	0	0	0	0	10	5	24	248	0	2	6	23	16	59	34	1	8	2750	65	18	359	2	1	5	147	0	22	11	0	33	9	25	16	0	57	0	2	0	14	0	0	1	0	0	1	1	0	9	5	401	5	12	11	67	0	578	8	11	0	0	6	316	103	6	1	10	95	0	290	1	0	392	0	0	0	0	46	0	0	12	0	0	0	7	0	2	21	6	23	0	0	2	1	12	3	2	3	0	0	348	13	275	637	105	5	180	53	282	10	36	65	977	571	106	314	2	0	0	5	0	7	1	0	16	3	1	25	1	40	0	69	616	1549	11187	64	109	663	238	369	794	311	100	319	142	0	54	6726	143	0	0	4	0	0	4	37	2	2	0	5	5	0	7	0	0	1	2	5	2	3	1	14	158	0	10	3	2	0	43	56	21	1454	4	26	2	2	4	123	2	30	0	0	65	3	4	6	3	17	5	3	1	4	16	345	8	35	6	7	7	0	0	0	29	6	10	8	0	0	13	836	1	1	46	2	1	2	1	0	1	0	0	6	0	25	49	3	0	0	0	295	0	4	1	0	3	699	2	2	5	1148	184	0	1	14	4	33	3	1	0	0	68	0	14	172	918	1	287	1	1	0	6	51	14	21	1	1	17	73	103	195	2	38	14	0	5	5	7	34	25	0	1	0	44	36	25	60	6	37	2	35	83	162	78	0	6	5	2	0	4	96	434	71	451	0	0	5	3	8	0	0	1	0	4	4	1	0	0	1	0	347	1	1	0	9	1	0	0	6	0	0	1	2	1	0	1	26	1	1	0	0	8	0	23	47	1	0	11	15	13	14	3	5	0	0	0	1	30	9	3	40	5	1	0	1	2	1	4	2	20	1	0	0	1	0	1	0	0	0	3	0	2	1	13	25	10	0	0	0	1	3	0	37	0	7	0	1	1709	15	13	0	1	0	10	1	0	0	1	7	6	67	0	0	1	0	0	9	18	1	10	0	35	15	2	7	4	1	1	1	0	2	0	0	1	1	1	17	7	64	493	208	49	4	2	37	8	3	1	7	10	0	2	0	0	6	0	1	17	7	14	19	5	0	0	0	0	1	0	46	0	2	1	0	20	1	2	2	0	25	0	0	8	40	0	14	5	0	0	0	8	18	0	1	0	0	0	0	0	29	0	0	1	1	0	0	0	11	1	7	1	27	21	2	0	0	1	1	19	1	1	6	0	1	0	0	7	3	0	0	7	0	25	4	3	5	2	18	7	10	8	1	0	4	1	0	9	2	0	3	4	29	3	1	11	2	1	6	1	3	6	13	0	0	0	4	0	3	1	1	0	1	0	0	0	4	22	0	0	0	0	1	2	1	1	631	5	1	6	1	0	2	2	4	0	0	2	11	2	0	1	0	2	2	0	56	6	179	0	0	0	34	4	7	0	15	125	2	34	1	1	0	0	33	0	0	1	0	0	316	3916	2	8	3	1	0	0	1277	1	927	3	0	7	12	20	1	0	0	0	3	699	1	20	0	0	0	5	0	1	0	3	1	17	0	1	3	0	13	2	1	1	32	1	1	2	2	0	15	0	1	1	1	0	13	173	2041	0	0	35	13	2	1	0	0	10	84	1735	0	10	4	4	20	4	25	9	3	31	224	0	90	2	3	0	100	14	0	7	2	5	7	0	0	0	0	5	52	4	0	0	3	0	12	2	0	8	0	0	4	2	0	0	1	0	6	0	4	1	0	0	0	1	3	0	225	9	2	1	5	0	0	4	14	6	0	15	7	0	0	0	28	7	30	2	0	1	0	0	3	12	3	8	22	66	2	10	2	10	12	0	2	0	0	3	1	3	1	0	1	4	13	4	0	6	9	8	0	2	0	0	2	17	6	14	2	7	0	0	0	0	280	0	0	0	6	2	0	1	431	69	12	1	0	36	11	1	0	0	1	1	6	2	19	4	0	1	14	1	0	0	1	1	39	50	0	1	1	0	63	0	10	0	6	0	0	2	177	16	77	4	225	4	25	345	19	1	0	24	0	9	5	1	0	53	3	1	11	10	4	1	1	0	0	0	0	4	0	2	6	229	1136	703	1	0	1	25	15	172	122	0	45	22	7	3	1	46	6	209	18	27	34	1	995	121	599	37	0	130	0	816	2	0	249	305	1	54	578	1	2	7	3	61	758	24	2	10	1	43	115	192	0	2	417	149	77	1182	0	0	0	193	24	18	3	3	1	1	11	8	0	8561	0	0	0	3	3	0	7	1	3	1	1	0	1	0	0	0	1	1	2	0	0	0	2	0	0	7	16	0	42	22	1	2	9	0	0	1	1	239	53	84	90	112	49	272	93	69	0	8	4	0	0	0	2	10	4	8	0	0	10	1	0	6	0	8	4	3145	0	0	0	0	10	20	2	0	4	55	258	31	368	902	148	112	14	20	44	40	1	4	1	3	0	31	0	0	0	0	2	1	6	0	0	1	3	0	3	3	4	0	0	5	10	6	387	91	407	2	9	2	61	2	26	11	8	19	0	0	0	0	2	11	2	0	11	12	26	10	3	27	30	5	50	1	0	9	0	1	10	301	1	0	0	2	1	5	0	4	1	6	0	0	5	0	8	7	20	4	0	4	5	0	11	0	1	2	0	2	2	0	0	0	1	0	1	0	15	0	1	0	1	0	0	172	0	0	0	0	1	0	7	0	0	1	1	9	9	4	0	5	2	0	0	5	3	0	0	9	7	2	0	0	0	0	0	1	4	5	18	0	2	0	7	2	13	0	0	0	0	1	19	2	2	2	3	2	29	0	1	4	0	2	0	0	1	0	0	2	52	72	537	1	1	0	5	1	0	1	5	0	4	0	0	0	0	1	0	1	1	1	0	1	0	0	1	17	2	6	0	0	0	4	2	41	6	0	0	1	39	3	1	0	5	1	6	2	0	2	18	1	2	0	0	57	11	15	2	4	0	0	4	15	0	0	0	0	0	0	0	0	106	506	0	17	0	0	0	2	0	0	0	2	0	0	0	0	6	0	0	3	6	1	4	0	0	0	0	5	22	3	0	3	330	0	1	2	1	2	2	11	2	0	0	0	20	0	4	0	0	4	0	0	12	0	0	0	0	0	0	1	0	0	0	21	0	0	7	0	1	1	0	0	0	0	0	0	1	0	5	3	0	0	4	0	0	0	0	0	0	0	9	20	1	5	2	3	1	1	1	1	0	1	77	1	6	24	2	0	2	4	19	1	0	6	0	1	0	1	10	1	2	17	18	0	0	3	0	9	0	5	1	22	4	0	6	4	0	0	2	2	8	36	0	137	0	1	1	0	1	0	0	0	0	2	2	0	0	0	0	0	4	1	27	1	0	2	1	0	0	11	1	0	0	7	1	1	3	0	6	1	0	0	0	0	0	3	1	0	3	0	0	0	41	16	0	0	0	1	0	9	0	0	0	1	0	0	0	2	5	1	0	0	0	4	6	0	0	0	0	0	1	6	0	0	6	0	1	0	2006	73	1	2	0	0	0	0	0	4	1	3	0	0	0	0	0	3	2	0	0	0	0	1	4	0	0	0	2	0	0	0	2	1	0	0	0	0	8	0	0	0	1	0	0	0	0	0	0	0	0	0	1	0	0	2	2	0	0	0	1	1	0	4	12	6	0	1	0	5	4	0	465	1763	562	490	40	20	76	303	427	165	190	89	1276	393	427	666	265	4461	635	611	2	7	1083	0	48	0	20	0	0	1	0	23	67	39	11	27	45	1169	2	1	3	0	3	3	0	0	0	0	10	0	2	1	12	1	0	49	2	5	5	2	8	1	6	1	0	78	2	11	19	1	1	1	0	0	0	1	3	1	128	383	296	18	0	0	44	0	4	0	0	0	1	0	0	0	0	2	0	0	13	0	0	0	0	0	0	13	21	6	2	0	4	20	0	0	5	3	1	0	0	0	2	0	0	0	3	44	5	0	3	1	0	2	1	0	0	0	0	1	0	2	0	0	0	0	5	0	1	0	4	163	0	0	0	0	0	0	3	2	9	0	30	0	1	3	0	1	1	1	2	4	4	6	5	3	5	1	2	0	10	2	2	2	11	2	18	1	4	2	3	2	3	269	2	4	1	0	10	4	0	3	0	0	3	2	7	3	0	0	0	25	15	1	8	17	3	4	1	12	0	9	30	0	1	0	0	14	18	12	657	0	10	29	1	2	0	1	6	245	46	3	0	1	19	12	41	49	0	0	17	5	2	0	1	3	22	0	1	0	1	1975	7279	11	4	9	2	0	9	3	3	2	0	1	1	0	0	4	0	7	0	0	4	1	20	2	1	31	2	0	5	0	23	0	4	1	11	0	0	0	0	1	0	1	0	1	0	0	26	0	2	1	12	4	2	0	6	3	1	12	333	407	62	0	61	808	10	10	0	5	7	0	1	2	1	1	10	0	0	0	1	1	0	1	1	12	6	38	3	2	306	45	192	0	2	1080	435	256	1	0	0	5	9	0	0	0	0	0	0	3	1	0	0	0	106	349	34	0	0	1	0	0	0	0	5	0	1	0	2	0	0	1	9	4	2	0	11	1	2	0	0	0	0	0	1	2	1	2	1	3	3	0	1	0	1	7	3	2	15	4	1	0	0	0	0	220	12	0	734	337	722	35	233	1	2	0	0	4	11	3	0	3	0	8	19	3	2	3	320	133	18438	101	91	88	1	1	0	262	0	7	0	0	106	217	0	5707	7	0	21	0	378	738	70	1	18	88	25	169	0	21	578	400	4916	477	141	301	277	985	1	322	3	135	717	10	408	1	732	480	905	20	74	2121	1402	8	951	3	3	151	6	22	265	3306	11	285	0	198	19	131	441	89	47	777	0	0	251	9	166	139	3	1755	12	28403	44	70	4183	151	5	142	962	163	85	152	209	955	905	0	0	0	1	6	4	0	2	7	0	1	4	257	28	329	15	86	55	182	37	805	101	1	690	327	1245	837	330	7	0	813	113	3266	3825	1874	4219	61	2598	126	582	80	271	0	27	868	6	71	1	0	0	0	0	7	1	4	4	0	0	2	0	6	1928	153	245	71	111	288	196	5	2369	1282	455	2222	0	115	1064	190	3	0	1	0	0	0	0	0	0	0	0	0	0	2743	344	17	517	3011	325	57	11	680	534	3235	0	100	124	3	0	5	0	7	1	3	2	0	7	3	38	0	0	2	0	0	0	0	0	341	1011	475	1302	364	57	8	0	0	0	0	0	0	37	0	122	446	45	1442	216	457	399	272	4	95	15	628	57	62	31	18	263	789	298	14	37	7	428	660	538	65	21	408	491	290	46	42	11	1	95	310	68	2	13	250	499	40	529	50	88	281	274	174	147	228	4	41	36	25	87	185	103	110	12	455	458	0	3	5760	188	29	488	53	611	17	223	0	222	263	48	711	170	824	178	451	5	0	77	43	229	31	129	471	39	218	184	157	316	417	4	373	5	0	8	48	78	45	201	46	17	0	0	0	7	22	277	51	0	23	50	1117	21	113	126	504	121	335	253	1	0	40	8	83	644	123	1	62	216	3	97	119	261	115	2535	186	17	26	304	9	594	383	362	3189	131	146	244	393	70	179	0	218	445	28	358	480	159	133	21	514	205	49	108	187	239	382	56	109	388	0	0	0	0	0	0	103	44	24	235	108	33	20	0	5	4521	296	724	1005	30	0	0	8	502	4	2	79	146	0	777	18	678	15	125	7	211	0	0	126	914	9	175	457	2679	333	0	0	1	5	857	20	13	111	36	41	226	681	1004	0	176	0	214	71	0	482	128	1	207	114	951	186	2	39	126	1891	494	3	14	226	59	791	53	167	1044	62	3	1277	92	372	633	751	0	160	446	0	70	268	118	534	649	270	73	2	305	147	54	1	151	36	184	391	59	4	107	308	87	238	218	271	42	69	49	416	533	32	13	0	9	1	58	11	58	17	5	472	902	460	218	127	927	90	7	288	75	197	131	2072	2	139	618	1	0	0	0	0	0	14	142	8	110	0	61	112	0	0	85	0	4	3	0	18	98	462	191	9	220	84	3	416	120	0	0	55	704	0	170	197	0	0	42	3	116	5	179	2	66	439	240	444	143	90	239	35	95	71	184	295	150	124	41	581	219	600	51	91	9	12	61	4	38	0	229	104	792	288	146	383	69	17794	796	1320	473	77	83	249	268	379	525	483	466	312	104	22	353	129	328	51	123	180	152	82	0	1708	25	0	1005	0	757	404	207	257	248	3147	67	49	132	112	436	234	87	214	58	55	21	14	102	283	111	369	397	32	32	120	308	602	26	10	220	309	41	0	789	87	29	6	34	76	680	53	159	178	44	78	45	2626	17	55	419	0	5	23	563	730	303	188	74	100	116	139	341	0	0	2948	4	64	321	227	143	57	27	382	1308	766	695	49	0	90	5	157	89	1105	12	146	221	1	3	17	128	4	432	18	0	45	251	177	7	93	0	352	0	98	38	332	857	1	32	63	505	85	152	123	197	116	167	192	372	516	25	1859	35	0	0	0	99	101	95	10	8	20	69	118	3	13	354	210	242	19	75	0	108	32	203	109	170	0	76	0	4	377	90	60	59	996	2	38	0	1683	120	309	421	533	349	0	0	0	7	120	16	235	2323	29	0	88	57	6	154	237	10	68	16	65	60	141	711	28	42	115	1131	59	281	139	16	1959	310	63	143	179	136	100	104	151	246	20	438	406	0	0	0	0	0	0	75	0	0	0	0	32	0	4	6	0	17	22	8	41	0	6	5	0	0	48	5	145	20	77	775	138	31	52	264	59	294	3	64	118	217	527	96	1	1	88	29	238	1418	149	131	559	764	0	5	1	7	530	1484	62	3	134	3	5	1	9	205	214	116	99	302	3	1216	65	25	393	79	66	27	309	127	167	55	54	2983	90	151	319	115	0	79	28	36	224	529	255	195	211	130	19	2	511	88	33	1005	477	97	45	7	231	48	39	11	23	133	250	578	23	272	436	248	27	40	108	59	10	163	51	71	100	218	71	1493	101	20	543	3586	181	64	973	129	3	26	48	467	401	46	1267	12	393	227	1151	114	1278	120	0	306	87	307	138	332	43	71	75	5	0	789	443	782	194	24	49	40	63	74	273	212	39	306	2076	107	361	80	1	0	281	447	22	75	44	441	243	204	206	14	103	183	2176	97	325	665	400	0	0	0	169	103	71	81	149	24	131	68	21	88	0	998	75	42	70	111	2	30	179	33	58	417	192	108	506	253	421	153	56	19	179	175	12	464	111	113	252	0	1	0	3568	593	46	1	1	0	108	3938	38	1	197	593	0	14	25	348	67	10	128	7	167	7	25	427	79	7	38	42	154	394	282	1020	44	170	33	12	205	44	254	25	11	166	24	239	0	24	231	102	258	85	25	357	172	15	95	23	48	0	0	81	6	51	649	80	45	46	3	164	212	2	199	31	143	11	2	17	54	1366	31	9	9	1633	1062	500	27	14	19	40	87	2	1	1	184	4	0	35	44	10	3	163	91	66	1	196	180	111	513	212	119	16	462	510	553	28	215	245	32	38	144	27	253	1	138	30	20	120	46	18	271	1020	626	148	22	394	74	694	111	103	10	102	0	17	355	5	224	7	192	4689	0	13	36	7	167	188	274	102	6	24	68	198	89	162	47	238	134	15	258	136	111	15	25	3	361	740	1054	287	92	0	15	775	18	51	61	455	373	463	62	553	914	476	72	3	202	78	41	204	104	146	97	10	39	6	5	337	133	2	38	3009	49	10	293	72	62	35	49	323	61	231	237	1070	45	28	80	39	6	82	115	98	237	66	2830	2	183	202	2	0	4	9	598	58	353	4099	2	31	56	46	18	377	151	6	6	0	30	0	23	266	24	32	0	9	79	6	105	35	629	110	300	73	303	151	743	296	394	416	216	5	876	59	154	525	150	815	455	21	22	493	23	37	74	148	733	246	115	262	5	84	19	21	213	1011	98	347	125	15	270	54	45	905	796	30	324	141	153	642	17	253	33	190	77	811	343	4	1	265	55	18	23	779	0	0	345	117	341	56	54	68	104	71	8	197	601	11	54	78	49	120	108	1891	43	62	27	2414	24	12	28	144	38	108	0	45	226	17	3	15	29	320	369	2	3459	51	77	353	84	377	0	220	23	809	897	16	766	342	108	18	49	109	143	361	47	135	629	17	0	232	168	18	195	64	0	0	144	159	39	2	14	79	68	7	121	184	87	6	0	755	653	108	0	1044	81	83	8	7	2723	2006	65	22	150	1086	276	27	258	155	22	180	38	137	54	165	0	0	0	136	171	6	20	895	179	0	142	199	256	155	124	21	15	3	830	155	751	276	8	17	213	71	503	347	8	110	60	281	300	73	0	206	0	2098	2	555	145	2102	28	204	557	862	0	34	28	218	54	77	2	69	21	0	0	191	1	294	162	431	1134	76	0	4197	70	73	50	108	399	45	13	6	3	1082	214	25	19	16	387	8	414	79	6	1	672	160	219	1	149	53	290	309	403	1102	254	263	399	76	101	463	55	38	1381	801	50	36	134	279	234	13	185	341	123	785	27	128	90	33	1	9816	1	2	81	148	2973	9	2	0	0	0	1	58	6	62	29	662	114	124	2	113	383	2	97	251	13	505	314	286	279	596	130	18	2	17	131	9	54	747	20	352	153	15	444	72	464	0	112	79	13	0	0	6	131	0	52	1	179	6	4	0	0	3	1	339	0	0	1	77	1	43	3	2618	33	6	7	8	1	28	299	59	109	142	323	90	350	44	147	126	109	244	190	651	7	222	212	311	69	64	289	225	0	224	261	786	36	155	249	74	1	0	1	0	0	67	25	49	83	62	0	0	1	0	0	0	242	91	443	159	528	92	0	389	139	222	39	36	17	37	438	209	56	0	1	0	19	110	240	160	523	257	15	192	72	122	179	426	175	127	205	289	78	64	33	100	343	33	85	7	0	11	0	34	6	0	321	56	55	0	0	36	460	115	0	657	371	229	152	110	103	286	634	1	58	544	377	17	5	208	87	10	6	0	38	66	4462	62	0	1158	1	84	210	113	506	986	1	13	26	83	44	11	7	38	0	660	3	369	398	1248	0	0	7	600	256	663	83	116	1	18	63	10	26	1	16	42	177	663	193	0	15	128	250	45	96	617	79	47	1	0	0	0	0	309	0	1317	154	66	14006	0	1	5	1	0	241	918	2	0	9	0	36	145	0	102	8	8	477	396	1	1051	114	140	358	442	4	35	265	13	144	5313	138	56	37	303	241	0	433	52	208	28	93	1	111	25	114	1	25	46	14	53	145	347	45	246	137	1276	69	712	52	48	22	132	1183	68	332	427	239	325	4	36	7	599	52	103	62	141	152	494	130	31	27	34	29	259	24	0	285	278	669	15	38	434	179	180	42	102	37	28	299	293	38	364	5391	6092	20	100	124	6	255	142	55	886	16	15	6	1014	1275	91	15	1673	65	61	78	3610	369	580	1	244	10	126	2	0	2	749	0	94	83	10	95	559	59	116	12	21	0	0	3	391	2	223	148	171	31	663	68	0	87	66	444	168	48	0	3	0	1	1	213	0	11	34	667	200	39	120	80	25	115	169	0	43	58	64	302	2	156	17	154	44	330	223	3	2	0	25	203	0	2	1	3	0	384	16	28	24	250	737	45	131	115	481	218	916	229	244	78	458	115	4	691	105	0	12	0	0	11	10	976	185	29	68	1	158	109	1	0	293	76	89	0	0	437	250	2099	70	6	4	63	1885	623	140	64	28	35	137	39	681	51	75	2090	311	105	111	438	178	99	0	1342	31	65	635	3860	84	619	220	91	96	684	251	5797	7335	315	514	306	0	0	62	349	1	46	0	2	25	32	382	26	17	36	302	0	6	29	344	129	488	146	12	69	34	344	59	289	166	110	23	328	2	0	1	177	0	655	292	60	215	528	228	2273	65	602	590	468	2290	93	43	3328	15	168	183	687	844	675	1	423	0	1268	234	1622	26	187	76	13	14	126	54	915	208	277	233	112	574	133	144	175	343	202	1	1	97	663	38	4	73	15	2615	752	3885	109	1092	285	1	430	6	48	217	28	191	74	117	363	139	35	231	272	0	95	140	13	41	440	25	1004	148	4332	105	46	2341	330	6021	84	253	541	36	130	243	16	3	88	12	7	2	215	62	3	514	1010	7	11	0	20	0	418	11	4995	154	118	6862	5	11	45	11	236	3	2	197	286	14	229	332	37	19	303	332	638	1131	0	0	82	11771	4823	6	27	140	111	109	148	429	15	73	226	35	1	3548	361	611	703	452	14	578	24	135	243	59	15	27	436	209	1	139	49	7	246	1588	9	80	105	0	224	10	1	36	366	287	563	37	4	166	15	3	97	27	156	54	39	68	0	1	0	0	0	0	22	37	795	50	153	78	14	278	526	0	27	37	1398	350	112	140	1144	105	1125	2	3	337	1418	24	107	6	218	20	14	636	28	27	64	352	82	5	551	10	0	0	0	24	127	3	158	9	11	106	165	278	532	163	2	10	125	22	158	3	0	2	112	30	353	239	385	2031	647	441	2554	49	99	83	194	530	5	46	24	37	517	41	3091	0	63	23	19	48	558	0	116	0	16	13	1890	84	30	1	77	0	0	17	256	161	264	24	631	61	2597	74	198	837	566	239	1050	617	354	0	724	50	125	417	143	306	31	7	5	215	31	1	2	0	1	0	6	45	43	246	223	1	21	393	2	325	66	183	3	411	255	82	108	35	231	0	766	0	1	0	0	1	18	53	3	139	18	3103	1	3719	99	315	0	201	23	14	38	148	20	0	0	0	0	365	274	21	87	1185	256	194	214	153	210	47	24	13	128	34	42	181	152	88	87	253	6	1722	358	188	53	496	4	51	42	20	877	1	40	324	0	110	0	4751	164	7	12	0	0	2985	21	9	141	0	116	567	96	0	572	0	0	304	65	85	91	86	544	1818	235	204	45	1	5	19	0	92	508	334	128	91	157	858	27	83	0	1	3380	4434	329	0	60	109	108	390	271	1129	242	0	50	217	154	151	117	227	288	113	2	158	104	196	138	48	237	260	1	18	234	131	0	295	3	158	1571	96	64	242	6	44	545	57	62	29	22	141	81	121	172	146	36	114	8	80	457	100	11	249	4	19	152	77	833	35	780	114	485	187	169	862	608	19	18	51	360	119	160	98	32	199	75	234	18	201	42	596	73	561	10	0	442	355	80	56	7113	229	1	43	24	53	152	63	20	93	43	232	69	93	366	86	47	61	76	0	32	110	114	27	238	3	167	1734	91	2943	35	951	102	444	0	16	193	59	11	76	174	12	8	2260	64	33	19	873	1449	55	35	31	326	164	1100	64	88	349	641	16	126	49	16	134	1	11	28	58	154	156	72	1145	127	1489	49	241	3	40	10	58	15	5423	2	35	10	115	577	590	0	0	39	407	49	186	15	157	140	600	71	170	598	116	182	11	126	63	0	191	635	0	86	49	1633	979	299	88	125	555	134	126	416	49	27	63	11	98	155	112	582	1589	0	97	1678	287	133	134	104	178	21	46	226	50	19	587	64	847	26	8	4	22	4	23	181	125	100	5	304	111	1	19	677	44	1206	53	57	77	379	255	676	18	80	516	38	651	100	81	292	1	505	21	842	1033	41	61	104	42	0	237	81	248	5	2	180	4	102	194	187	192	3	2019	25	220	1004	560	849	21	96	529	0	2	0	1	326	73	242	739	0	145	300	373	11	0	0	176	0	403	96	0	86	141	754	19	190	440	14	867	97	2	0	33	215	75	205	71	0	0	0	1	177	51	11	0	0	1	14	155	45	471	76	0	275	26	156	303	8	96	0	0	33	4	68	26	7916	393	175	2829	225	2356	1	90	435	59	1	53	576	180	0	8	0	1	0	40	536	34	560	281	481	125	298	269	35	68	141	276	88	3	463	323	14	160	32	40	54	7	141	292	20	80	1	289	122	85	514	1153	44	452	1262	44	143	943	44	2423	81	204	2	509	0	308	11	25	22	273	387	40	22
"SAMN03072211"	100	0	553	0	3	0	21	0	123	16	31	38	5419	100	114	354	806	4	62	0	0	0	0	5	5	112	20	95	1004	70	4	35339	40	63	34	20	326	174	43	50	218	71	498	622	539	54	197	21	2	149	200	424	2296	0	1	244	2999	188	82	176	7	71	219	63	40	525	6	6	38	104	1760	46	123	51	31	8	149	1071	31	59	20	151	54	5	343	118	6	8	47	3	1	0	1	34	54	267	131	40	15	260	601	111	184	155	330	273	4	225	82	26	239	24	159	8	18	2	261	221	51	4	334	272	83	139	4	61	28	93	47	66	118	5685	0	19	20	64	21	126	67	36	264	91	140	122	78	256	153	70	62	1	50	38	350	14	89	105	192	26	1909	201	127	24	83	211	91	222	147	72	337	58	532	101	12	77	346	524	2521	1602	565	575	0	5	181	71	140	1	366	0	169	67	1	51	207	132	74	645	112	142	8	190	1155	205	61	24	94	78	28	423	135	92	126	63	118	75	98	52	153	217	80	374	60	95	48	476	63	466	58	68	26	130	4	4	0	1139	120	23	158	77	64	18	4	38	36	79	711	250	93	57	177	49	232	156	287	321	121	1	125	142	242	0	0	66	121	212	673	141	0	63	59	0	0	0	0	0	1	110	38	0	8	1	12	0	1	0	1	130	65	0	36	0	19	0	0	7	119	94	37	0	1	170	342	47	23	9	116	118	22	0	0	579	2	12	5	21	670	0	105	613	81	1226	15	33	846	21	301	62	11	44	402	138	1	221	39	12	60	298	46	199	200	49	0	0	298	69	84	49	84	17	90	551	31	20	44	0	391	407	8	118	214	2	1135	2568	408	13	59	217	1	137	349	126	43	125	184	49	127	1	81	108	139	13	645	27	87	7	1022	107	600	152	246	71	40	105	329	213	336	27	0	93	26	697	43	0	219	136	45	93	2669	1	82	59	4	74	70	287	32	222	0	118	142	0	114	181	614	157	60	1428	438	43	189	6	0	104	341	27	129	169	460	141	69	46	194	11	120	37	63	39	26	24	417	42	281	104	54	54	79	210	525	1	50	1	13	7	99	18	464	149	197	41	28	1	36	71	118	357	61	26	84	32	27	115	87	57	655	64	6838	25	124	5	153	1194	52	683	70	448	38	0	326	52	224	48	746	50	21	28	6	315	26	300	153	2	43	4440	7	4	140	295	35	146	107	53	262	141	94	19	1	14	37	44	90	19	919	366	272	180	764	91	7	512	60	875	96	48	134	243	17	117	127	750	75	867	93	146	131	201	1136	52	333	393	198	113	14	208	144	60	45	58	17	322	2	223	40	555	0	433	3801	1031	552	91	0	10	3	298	113	50	192	326	56	71	106	2648	1298	168	278	17	82	84	1	28	45	418	58	962	76	188	119	23	526	124	281	109	42	30	39	129	116	318	5	60	3	110	31	384	183	398	32	181	0	43	24	167	384	120	78	126	109	86	8	128	117	85	74	22	3	29	38	170	0	8	53	62	413	854	64	297	229	169	60	23	257	137	109	18	39	557	158	95	83	229	172	332	788	108	676	221	0	4	102	113	2765	547	224	55	193	54	278	86	316	819	1	1189	622	121	555	137	254	113	0	633	309	127	185	527	0	9	59	108	59	0	19	505	31	5	0	133	728	1335	415	21	295	114	1490	790	360	357	175	79	1	9	1	0	17	40	67	2984	0	713	92	41	47	11	38	129	6	1	1	123	11	153	4	170	43	65	104	80	3	63	85	2906	8709	11	31	4708	5189	36	72	187	608	12	0	166	547	591	260	352	0	178	11	69	39	208	795	109	42	290	98	151	133	21	81	2	2	0	7	13	46	202	77	752	185	68	106	66	2	419	0	0	1	9	156	9	84	2	23	117	33	7	12	83	154	66	188	1633	1	248	423	7	0	176	54	11	0	4	15	21	59	0	13	22	0	2	16	0	17	0	15	3	2	0	0	4	0	13	0	0	3	74	91	1382	1	199	66	236	559	870	48	93	53	244	1711	199	22	44	0	1451	45	99	138	370	91	68	94	287	278	34	1200	88	85	192	278	16	230	341	32	114	4416	15	195	216	172	66	67	407	17	104	191	86	240	0	154	25	255	219	521	243	339	381	78	23	147	91	342	93	66	404	288	36	285	131	97	2405	230	37	1	118	133	220	1	98	196	0	209	10	211	407	207	282	205	3676	112	83	1871	471	151	554	106	200	78	101	39	285	302	6	462	715	0	107	146	4	27	78	130	180	1	5	316	104	13	294	63	153	824	35	442	109	76	115	117	1105	349	134	55	61	212	158	11	245	169	73	38	77	1821	523	1	1055	38	70	73	26	12	976	312	278	344	125	2190	0	3	4	2	258	43	13	212	36	20	15	378	4581	136	102	309	769	275	875	5	29	942	33	206	2850	1941	0	27	330	70	75	129	480	2059	9	8	7	228	342	191	212	11	202	257	0	28	416	316	29	40	65	247	145	1	84	61	713	3009	31	11	10	515	264	186	0	260	24	21	335	98	207	0	26	89	89	5	0	328	63	261	4748	161	6	6124	334	105	2125	69	2	3558	768	21	223	29	111	116	560	176	47	2	6	217	6897	279	41	0	37	112	51	19	133	425	96	104	415	594	0	196	917	51	172	26	10	110	2094	7	651	14	161	25	9	183	280	1578	1	17	1	23	38	65	3268	0	68	10	85	28	298	295	359	62	146	52	92	215	164	28	675	362	2	424	91	148	0	381	312	2120	581	652	288	45	242	1086	14	192	7	277	271	456	716	386	7	9	339	41	37	54	580	0	5	23	38	2	400	0	280	23	73	53	72	1735	40	19	39	294	373	141	1002	52	7	23	28	369	349	55	134	0	289	22	113	226	2730	1334	418	88	1	82	161	1	145	82	2	971	404	104	14	25	26	414	125	371	55	1	2318	366	596	321	14	47	602	32	591	42	3	1	186	1475	68	11	104	202	208	95	90	167	126	49	656	127	89	871	541	130	12847	2810	3115	164	172	92	24	65	561	116	357	1037	155	0	148	103	156	539	60	147	53	39	1483	2484	3	75	137	71	24	151	66	109	3	62	111	2	15	5502	82	140	19	75	75	32	69	73	328	85	0	32	85	39	232	47	206	0	210	257	116	332	53	454	302	483	4991	497	487	214	120	221	171	146	879	142	347	376	81	39	16	369	0	244	4	1	267	2010	15	3	406	115	108	2013	1326	80	75	0	97	59	106	61	1715	267	27	87	52	98	13	320	783	331	31	52	2765	1459	98	48	9	1322	473	10	137	317	365	88	0	0	0	29	747	199	26	5	734	16	23	13	169	60	15	7	29	0	200	15	175	13	140	209	97	75	3	45	162	128	335	191	29	930	165	146	6994	74	110	2	152	38	11	0	370	922	2295	25	0	1	2	131	2	957	242	666	0	164	747	127	650	284	1	4	940	1138	901	1142	53	143	28	732	39	30	21	256	177	46	34	24	0	0	0	0	13	40	328	221	26	302	884	47	257	18	55	93	15	5617	55	31	766	110	109	519	55	60	140	66	27	315	0	20	106	10	51	2	440	139	4	47	54	425	320	555	476	165	302	102	164	15	695	42	77	150	18	37	179	188	710	2	4214	587	67	26	381	47	188	55	108	39	78	1016	38	43	28	134	187	131	58	414	26	520	30	488	597	2	41	35	336	640	104	536	183	0	515	30	1658	1	115	197	227	150	82	38	181	229	230	254	7119	2315	761	8	152	0	22	337	1	74	244	46	44	64	560	652	87	49	88	209	31	6	0	3058	0	92	19	144	2833	50	7	610	0	0	398	0	228	65	191	265	10	1079	15	1870	4	22	115	1	3641	34	17	2449	51	799	4	649	100	105	23	167	1047	337	59	50	0	62	223	17	96	109	35	143	126	161	3	2069	3	120	23	31	69	1203	15	148	4	80	218	0	76	1258	192	78	1333	31	679	366	152	114	68	219	563	6	108	368	11	707	35	10	215	936	0	0	1	206	93	82	20	7	2	4	267	180	212	17	179	0	3	1392	13	4107	24	421	872	58	629	29	28	26	314	11	71	359	75	0	88	134	155	85	59	2027	56	0	480	457	70	6	305	28	47	143	51	63	633	87	6	23	156	6	38	156	138	274	10	117	86	144	532	59	162	226	7	28	73	136	13	349	1	48	249	21	0	888	146	20	173	1285	259	799	42	53	174	86	125	30	330	1609	0	16	115	1	1	251	909	889	0	246	37	67	760	124	8140	274	102	88	377	501	106	134	972	111	43	36	14	28	75	0	0	55	178	25	2	259	2313	614	16	88	1129	67	473	35	41	80	3	85	144	244	1667	269	108	132	600	87	1	7	896	249	3739	81	213	1004	0	307	14	141	292	13	591	98	43	174	26	50	262	637	438	72	778	7	84	2559	65	561	703	70	95	495	62	10	39	561	19	59	207	284	136	499	29	500	2240	60	0	11	4	193	784	50	149	697	504	0	109	0	92	15	74	181	0	0	4	92	0	0	0	2265	184	335	55	498	400	174	250	187	0	5	77	41	46	34	67	76	48	0	351	25	255	30	0	1150	146	219	161	2	21	193	87	28	438	0	1	211	35	239	179	21	0	37	83	118	100	114	65	42	210	0	821	62	0	7	9	130	219	394	519	587	0	190	171	2	297	171	92	17	18	19	1595	15	102	13	4	187	0	43	94	80	295	195	84	116	111	15	19	0	459	96	62	0	33	786	155	243	97	491	193	145	71	106	3	148	189	88	348	660	708	0	1190	188	71	1145	336	155	44	62	2	133	14	233	80	248	7	0	222	179	177	811	30	0	2	259	100	20	141	415	4	43	644	1423	447	38	29	20	164	119	543	185	21	173	541	293	0	0	0	0	144	168	495	32	267	1433	105	367	578	586	99	54	313	26	208	130	260	102	214	171	1016	16	390	279	185	288	4	15	362	161	44	90	97	133	152	3398	2958	421	0	294	65	84	5	1	101	12	98	44	1064	243	14699	241	505	339	77	44	61	287	140	77	0	86	198	58	1	26	397	0	68	57	27	72	87	130	33	35	22	226	126	429	31	39	154	92	445	208	86	79	218	378	458	101	100	1	59	36	31	76	1	11	142	107	143	77	388	178	393	6	23	19	540	127	612	207	53	0	0	19	76	206	128	76	159	312	11	437	503	362	315	602	138	270	125	31	172	81	626	58	340	74	19	121	102	155	389	144	968	1525	53	399	92	1	118	95	14	4	44	258	44	121	36	55	172	205	3	75	6	62	77	100	7	0	14	39	29	121	140	563	87	53	59	54	86	26	26	26	1	0	0	4484	593	1105	297	61	303	0	0	9	0	7	0	142	451	1058	95	135	59	27	293	112	26	64	43	33	38	30	184	38	163	33	112	466	96	428	8	1	134	44	352	969	304	71	269	30	36	39	543	27	337	64	109	429	71	806	17	160	169	187	586	200	1921	208	53	184	284	38	549	180	19	93	57	43	32	4800	8	1	335	731	111	66	139	394	0	110	122	32	263	78	6132	106	26	56	226	124	200	0	178	26	3	2196	136	11	424	95	68	137	426	57	0	91	250	154	1103	3	488	7	0	353	2	1167	95	80	183	0	15	192	118	1149	261	445	703	221	127	0	65	0	58	61	187	0	143	19	58	23	195	515	14	22	62	14	157	0	53	163	102	58	1503	1251	666	235	223	628	2	47	82	330	37	266	19	0	108	1417	8	11	0	12	3238	1533	663	914	95	282	90	7337	268	338	210	138	19	0	1	0	0	63	12	252	231	101	151	265	10	12	36	47	6	0	2	17	113	50	307	378	128	30	543	0	2	2	47	168	290	17	1	62	207	453	130	351	215	551	255	199	248	148	110	18	310	387	36	87	19	132	291	10	199	43	705	289	56	41	42	8	6	51	43	58	127	304	33	17	350	283	9	5	92	12	1252	70	181	62	104	51	118	151	8	0	0	98	366	3	117	47	499	374	654	28	0	44	0	44	71	45	152	61	0	31	70	271	1721	94	296	0	0	58	66	1093	13	44	72	3	30	78	25	33	219	276	4	16	0	1	25	60	90	4648	0	0	0	524	225	45	0	6	95	40	0	0	74	740	9	59	18	1242	34	7	16	45	7	238	9	278	57	548	266	0	914	20	309	162	8	0	273	104	14	82	38	32	71	4637	100	109	120	71	127	501	199	71	115	25	128	35	1	671	8	0	22	27	1177	237	40	62	40	357	262	100	145	29	66	1007	897	109	96	86	15	44	116	234	1	104	186	64	54	10	3602	155	2279	246	66	279	0	63	134	34	28	491	108	173	82	9	34	565	337	37	9	34	53	1008	301	216	675	578	180	196	23	36	283	211	3329	274	1162	878	460	32	370	240	29	303	291	98	260	190	69	47	253	257	101	89	1	47	233	73	1172	19	27	43	22	246	1395	206	355	94	4304	75	260	59	161	28	36	31	8	83	36	273	0	1	3	483	30	255	164	30	19	392	18	473	11	77	39	148	149	1587	466	17	0	1	404	254	29	345	4	100	33	83	289	0	5	34	234	2	7	45	39	685	100	27	123	58	6	17	315	32	2	264	3	67	17	407	77	87	109	35	129	66	53	52	127	4	385	257	278	15	93	304	464	133	62	161	68	622	74	110	9	549	10	144	74	41	8	3840	30	6279	879	90	23	33	17	18	1282	2399	564	229	117	25	123	216	78	208	1258	18	90	867	7	2	3	428	268	63	29	236	273	14	339	43	481	8	125	268	161	452	21	72	56	89	27	205	24	1	14	429	84	12	753	1639	176	0	32	317	157	385	45	3	14	140	234	173	122	50	14	9	1918	121	590	32	3810	8	60	35	286	4	147	57	238	44	247	3	0	144	225	41	29	122	421	454	201	178	3122	138	28	1342	976	452	392	22	13	116	797	407	0	115	96	0	373	0	299	228	3	1	17	97	25	110	0	78	4	14	14	10	95	675	138	260	137	8	4	295	1	86	164	905	39	372	738	34	1	165	10	106	248	113	69	6	1	3	583	3	44	210	20	307	76	68	28	0	0	0	7	536	73	6	17	35	210	27	97	6	528	397	21	1319	92	58	12	60	4724	30	152	178	104	237	54	105	9	2885	0	1	65	30	53	31	10	50	435	61	28	23	683	144	69	291	242	64	214	30	2	1326	159	26	37	145	3	179	186	36	74	31	825	98	163	59	86	79	103	519	0	134	409	647	1	0	749	10	4	2156	0	169	10	0	417	3	955	95	50	383	2	0	5	167	43	215	339	73	205	2	3488	57	0	1	0	0	182	0	1121	1046	432	365	13	101	84	95	449	2772	61	685	0	0	376	623	136	131	44	484	93	3	8	10	4	222	8	537	270	16	16	12	3	13	53	30	2130	466	501	0	98	283	52	72	288	147	56	100	715	259	18	411	538	101	1835	6	34	216	3	1	36	1822	14	0	65	8	94	42	4	138	2166	3	570	76	260	219	150	41	120	42	620	0	1	0	155	32	1249	1	160	94	64	24	1714	184	223	1	91	659	0	8	160	25	234	38	9	29	113	63	11	13	5573	1	32	32	763	136	54	100	47	622	403	895	2648	362	355	252	294	729	6659	474	477	19	24	34	273	93	145	3700	38	11	5249	5	169	30	148	208	49	167	23	210	61	226	534	8	153	332	57	119	76	148	85	692	421	186	94	99	60	73	199	119	3	96	84	97	55	104	69	237	348	18259	91	174	86	128	2	455	13	56	15	30	22	1004	37	342	97	1	1083	189	234	149	2	205	5	76	31	1995	536	153	434	3	1186	3	9	162	211	0	43	87	133	759	81	5	342	56	40	1	32	465	182	378	8	24	83	997	171	16	294	53	1024	1	6	28	123	69	245	97	34	318	41	0	0	19	10	34	175	770	299	42	4	1168	25	416	52	0	140	23	30	2	47	138	0	0	235	24	157	8	233	54	267	215	74	17	461	101	48	223	57	12	25	247	461	36	96	219	292	174	6	197	77	350	39	19	31	13	269	128	475	55	0	476	625	103	268	85	101	124	86	226	75	111	5	1	66	274	133	2	45	31	13	2	291	7	39	17	0	3	859	2	31	51	14	64	91	33	23	1	255	242	110	0	10	2	0	1	40	11	3	2	0	228	42	43	0	286	0	0	121	1	3	0	0	0	13	0	0	0	0	0	88	0	31	46	83	70	10	120	0	0	0	0	0	0	0	0	2	405	50	483	31	7	8	35	61	177	82	3	11	22	116	25	343	311	26	515	0	47	0	0	189	60	73	545	146	82	29	97	24	95	64	2289	3	1890	79	355	451	56	0	1	250	16	17	255	0	93	311	1519	5	17	54	10	73	54	72	101	253	1	401	351	76	64	28	164	789	350	50	135	94	9	117	925	49	92	438	34	74	56	51	22	1711	55	522	158	219	0	36	0	31	1	181	74	486	30	347	39	14	8	1143	115	89	0	652	44	128	40	42	1399	24	1378	102	3241	384	36	656	4	12	199	69	507	31	16	40	571	146	54	158	428	67	133	574	418	138	9	270	631	1280	404	367	68	686	48	99	133	96	296	4	1	7	3	38	16	86	24	0	0	0	3	21	0	171	111	195	327	321	196	51	527	205	206	136	368	0	48	162	36	6	41	32	714	17	17	46	20	161	115	75	6	5	138	3	46	1624	10249	28	484	750	48	2	546	133	415	758	215	0	126	102	0	189	8	698	142	150	1	0	35	78	160	70	122	179	152	38	120	66	2433	116	15	223	226	1	43	2150	363	26	11	223	0	0	34	160	616	553	212	91	61	3307	2612	30	475	246	2	3174	397	82	1	0	0	0	92	289	10	48	105	21	770	75	515	31	9	26	173	692	111	91	2	10	57	68	991	50	418	28	317	0	162	56	0	61	111	157	0	46	256	3	82	179	51	14	171	63	305	37	0	16	130	71	472	237	0	5	115	8	12	246	337	327	145	233	73	60	218	6	214	9	34	50	254	153	9	45	778	782	1863	1	1	0	67	926	129	2	14	340	557	56	123	13	157	427	211	0	0	0	239	299	15	98	858	114	1798	33	4	223	0	458	30	726	463	1446	2816	0	49	804	493	0	0	181	1636	717	130	328	0	46	187	182	148	146	3	2	24	124	0	10	4	0	0	133	681	184	249	374	598	231	134	54	330	269	66	528	183	39	0	26	109	144	2208	495	38	155	263	26	118	687	40	13	177	39	66	134	104	54	71	133	834	1	74	2	27	289	53	50	210	86	12	30	218	225	498	8	13	172	603	59	239	42	268	3	0	21	112	0	3	132	1	7	81	390	4	408	211	113	28	135	91	9	158	132	59	49	4	1011	614	57	119	94	325	37	33	83	21	32	134	476	4741	0	0	0	683	13	24	65	39	360	325	22	65	153	68	159	2563	28	115	359	0	7	691	63	145	136	1	23	915	739	65	1161	563	356	1185	3	6	1208	15	3772	1064	626	262	0	1	2	1	13	0	0	218	68	28	15	167	254	139	71	400	1244	7	45	687	60	178	284	284	115	1117	95	202	116	204	210	0	72	144	67	677	6	140	77	36	599	198	120	72	358	27	55	118	69	84	82	11	920	503	59	1716	40	142	137	29	89	26	48	433	195	212	140	218	531	666	0	197	134	214	54	207	139	194	2	4140	0	0	0	1	0	51	1	0	0	0	1	1196	49	285	121	63	127	0	134	171	34	22	644	23	77	0	0	0	0	798	138	78	232	18	446	90	249	43	394	117	2	48	0	51	363	4	88	193	34	159	22	22	29	218	110	297	905	7	57	533	0	154	39	238	0	161	82	187	112	22	10	220	160	14	144	58	4	15	338	79	158	5	215	63	184	313	74	98	74	127	184	634	1	237	519	39	16	11	36	1	0	421	39	4	89	61	16	934	98	13	46	170	442	83	852	509	363	4	0	66	133	196	39	287	38	0	22	392	513	35	16	22	269	175	136	29	6	41	31	65	63	610	87	39	280	29	40	141	93	159	299	378	16	78	254	415	338	31	127	95	622	434	165	80	2120	13	65	2	63	56	0	414	163	139	2	311	90	138	0	77	0	24	1868	356	77	521	26	129	128	4	8065	9911	1614	95	57	71	107	369	1460	298	2856	41	31	162	66	6	7	6	0	1232	185	0	0	1	36	15	4	0	297	198	52	5	30	10	590	32	381	0	4	46	202	121	6	32	103	34	13232	55	700	101	818	73	0	1	464	52	30	1	194	2	0	0	7	17	76	0	305	1	8	276	82	116	1	0	0	1	0	7	11	275	31	212	58	56	192	154	8	0	27	844	8	10	456	0	170	307	0	0	47	3	2576	115	3	27	16	9	235	64	70	13	0	1008	121	50	1	0	182	16	298	57	127	91	592	399	14	62	232	862	649	90	49	0	313	209	0	290	325	99	61	294	84	495	40	1369	16	112	103	193	229	155	157	74	944	8	637	153	5	2	0	1	1	85	279	65	516	68	257	0	664	164	0	0	43	210	6165	898	301	2146	78	0	41	44	698	74	692	154	6	48	34	13	83	3839	1056	108	140	212	27	5	169	32	1922	18	224	1078	31	3	230	36	576	150	193	1051	650	23	46	116	134	201	93	279	79	20	119	17	555	280	109	0	8	292	17	72	110	204	226	101	115	65	280	28	151	91	0	44	156	2772	171	567	636	65	1249	398	44	556	7	4799	49	182	29	369	1	40	34	498	224	17	84	140	133	32	19	12	22	102	132	164	67	29	2	296	881	52	34	1199	37	85	41	695	2	399	0	26	122	3	18	62	209	52	227	23	424	7357	48	63	2	133	2	25	176	200	74	139	86	242	57	302	169	382	55	23	616	18	863	16	93	130	30	655	789	1840	33	3	65	6	75	195	60	45	65	1217	73	417	4589	48	132	96	31	88	43	298	138	59	109	184	19	1	28	613	186	512	494	116	36	179	7	14	2325	3038	68	17	3234	253	392	1819	36	18	4552	191	40	66	169	0	3	376	334	148	5849	60	112	225	32	35	5449	0	0	14	14	6	161	377	4	611	4	217	6	3340	269	7	236	324	3	103	1467	228	131	223	240	136	374	37	2	9	15	1079	249	878	2	38	8	723	201	268	338	52	2177	17	5489	308	35	154	9	261	1055	1668	0	318	240	300	148	85	1202	10	13	77	16	25	356	620	11	191	44	13	87	52	0	183	92	189	65	2	61	16	0	39	35	179	1	17	16395	31	18	27	388	714	270	133	50	1	1	432	19	8	177	454	3072	5359	197	284	1	66	2	558	23	66	26	243	320	45	980	160	47	283	606	567	31	3	270	202	162	38	12	265	141	379	3248	39	47	30	53	108	107	442	448	206	668	0	0	458	124	311	72	5	65	13921	32	39	141	0	12	166	90	205	50	1424	13	221	554	47	13	2	255	246	48	3634	243	147	230	193	18	43	267	0	0	0	0	0	0	0	365	592	0	87	127	507	126	3	67	0	81	0	0	98	0	0	0	0	0	233	39	380	200	211	37	1415	54	131	275	104	93	43	0	0	195	72	125	375	1480	951	359	205	1627	36	148	189	69	18	32	240	44	32	39	587	587	664	144	850	67	449	123	950	3	5	6	33	67	84	343	504	24	1520	43	133	444	36	14	34	6	0	59	12	0	96	902	346	60	360	87	47	0	1	0	0	29	6	19	2	85	51	152	48	1683	41	7	102	74	307	257	98	90	51	0	0	201	0	557	0	3855	552	0	0	222	23	26	95	30	223	240	0	35	165	1	140	254	3995	56	207	104	297	455	218	159	334	114	139	6	4	49	2946	121	84	71	5693	38	171	2	54	261	4	100	0	86	28	162	215	2	263	0	410	71	0	8	408	984	0	0	5	100	19	63	421	2673	1	0	0	2	53	19	127	0	0	650	28	155	84	331	335	28	149	287	2	0	871	6	269	0	0	0	1477	26	121	61	789	244	88	108	0	4	912	979	2383	187	15	125	5	3	30	0	0	0	215	235	3762	9	43	149	119	154	121	128	1	0	63	0	0	154	48	22	103	453	334	0	2	31	86	355	0	10	40	92	204	0	241	1007	6	89	25	34	43	251	263	35	275	403	1871	57	1482	365	238	27	53	218	1	56	145	60	236	211	0	429	666	276	207	1249	1458	565	75	281	35	34	218	15	4	177	60	41	602	1590	504	144	93	58	41	9	97	151	96	287	48	0	71	189	102	134	135	68	919	1455	18	176	112	22	122	286	37	118	86	136	1	57	14	11	2	14	1	88	107	398	95	423	51	87	176	316	0	16	334	110	10	0	19	0	1	719	1913	8	35	338	22	332	79	66	56	499	351	40	237	20	470	103	0	1279	20	138	175	28	0	0	0	0	0	0	0	0	0	0	0	1	1	0	1	0	380	9	6	38	103	5	104	20	131	117	13	34	48	424	129	17	176	1	4	0	8	24	1	378	215	754	217	0	293	875	101	252	28	16	37	186	241	97	347	125	2890	116	35	1531	51	144	3557	29	1	33	69	0	292	544	238	171	6	387	5	418	218	43	203	292	119	205	44	6	2	60	223	0	3822	1965	71	188	23	151	93	174	154	50	0	0	22	22	505	59	0	0	247	64	0	70	54	144	21	8	102	81	444	105	35	11	49	183	22	294	149	56	271	22	551	48	74	18	0	221	318	79	136	345	136	67	73	177	430	0	186	43	3	284	93	189	75	9	51	10	1	156	85	862	203	1944	1018	27	147	674	186	498	128	696	0	790	151	329	9567	103	970	25	353	67	381	0	29	3	5	26	221	1	239	31	79	243	6	29	2	23	23	161	124	177	955	42	204	408	76	168	3	11	28	16	2663	69	31	0	145	70	139	40	367	13	34	765	99	1	7	9	16	207	151	322	111	358	156	262	23	76	37	21	18	29	158	26	68	221	10	109	926	55	469	125	38	96	116	12	489	91	51	113	61	43	0	5	150	57	1036	39	33	346	57	39	28	9	22	398	63	262	69	296	24	285	449	33	13	22	99	4	2	7	104	1122	54	44	13	173	98	261	50	47	557	73	33	1	340	118	221	0	60	424	487	39	27	150	956	29	0	23	19	3248	1135	134	232	162	156	21	825	6	20	82	1644	185	65	413	6	36	0	37	69	0	26	98	9	492	2251	49	1358	125	308	0	59	106	573	37	0	12	0	19	85	492	1	760	679	611	262	1	0	266	36	239	1	12	38	55	326	276	2357	487	34	382	137	4	52	3	148	40	101	0	64	19	9	177	2	43	212	66	506	1190	296	70	26	1573	208	1	27	546	42	216	330	81	239	22	6	25	2	7	13	1154	21	21	37	307	258	84	145	1960	22	0	80	989	0	1073	75	210	1440	518	2	217	73	29	42	97	8	3	100	52	15	32	184	15	209	146	153	72	168	2	544	211	0	0	277	159	73	98	47	118	259	408	198	72	112	3	184	387	1109	88	107	18	510	342	646	0	63	52	69	109	149	128	35	45	1055	27	1	0	0	0	3	0	9	89	1071	827	171	66	64	295	1804	246	2110	1	27	159	0	0	26	0	78	121	10	0	0	1	219	219	345	2	0	125	531	8	61	84	287	112	22	170	394	15	232	35	227	29	328	315	153	52	314	121	77	461	1	7	659	20	24	94	601	7	697	314	219	141	1	116	250	30	38	235	76	44	13	122	0	244	337	101	11	248	969	41	44	166	113	1381	1	420	217	1046	0	5	131	3913	31	0	1	0	31	0	116	1004	399	880	29	519	454	58	59	343	4	127	2	7	61	2026	672	83	43	13	423	146	0	72	393	26	72	343	254	429	30	197	25	1	6	1047	3980	4493	5272	367	13	3324	156	101	114	47	4241	4097	419	20	1827	430	420	1	11	115	131	370	191	881	4261	54	1	0	0	67	11	215	529	3	100	2	39	236	33	790	143	120	45	124	296	169	15	272	8	50	28	58	496	409	2	468	109	216	39	1	152	0	917	0	0	156	147	137	117	19	187	7	74	1556	790	32	36	0	1907	103	112	160	556	565	97	50	94	50	828	38	476	495	803	139	165	1880	90	107	0	57	147	106	4	129	16	863	596	300	35	2895	116	1	35	1	1	0	4	0	137	0	28	738	113	361	77	101	677	95	86	189	87	92	29	591	5	126	31	194	147	3	1	32	101	4	193	347	9	106	16	46	93	23	49	34	112	1275	53	294	122	108	28	535	182	7	195	231	123	11	18	58	135	0	92	633	50	131	13	1	10	56	560	78	34	132	12	50	105	30	489	1	294	218	64	155	270	18	51	430	451	14	238	168	49	1646	171	68	0	3384	3164	587	0	14	34	62	19	584	8	46	731	159	23	144	2	5	52	75	258	2	16	18	226	20	27	185	65	1	685	407	553	507	89	751	92	262	28	186	3	14	1	1	0	666	120	11	671	1806	244	3357	12	76	890	450	46	268	6070	87	293	140	330	268	61	549	660	7	1000	54	1793	354	90	484	47	577	223	2	25	57	35	417	1	924	13	209	0	668	139	26	190	6950	51	694	122	42	0	0	0	0	0	104	32	0	6	222	60	560	0	5	387	2	94	8	80	519	0	285	564	117	160	8	0	0	13	385	2	52	15	17	3521	165	54	53	80	191	52	28	61	2966	485	3	80	412	469	140	557	212	160	26	7	156	8	644	374	83	0	2105	89	30	204	21	433	11	97	403	48	317	285	305	153	0	364	0	248	59	157	11	63	191	77	627	196	126	10	45	288	194	13	43	35	65	209	3315	6	22	728	450	0	37	41	2	40	98	148	59	477	12	422	12	164	32	0	0	257	22	19	26	14	15	5	0	14	1236	42	23	1	5425	8	123	4	377	5	617	426	45	426	81	63	41	22	20	77	347	73	64	237	13	111	582	290	3	368	0	274	559	0	0	0	88	2	60	59	40	173	138	280	47	104	113	332	613	1825	8	13	0	555	280	4594	40	4	3401	183	15	37	35	48	4737	258	195	4	181	107	716	13	0	77	22	158	1	143	137	123	287	120	69	70	30	13	670	42	2309	67	80	5	130	32	0	0	1	1924	59	95	226	37	3	0	1312	8	41	0	506	735	173	255	190	64	0	0	2	1	0	0	19	29	19	356	19	47	49	5	234	3882	2	51	175	1	37	0	159	313	0	68	127	7	622	22	388	0	22	0	0	865	4415	500	53	67	239	0	257	307	51	605	101	120	52	330	205	1	1	142	72	3	1	0	1	140	31	20	0	2	2	10	61	47	35	280	511	926	0	44	5	223	891	131	22	130	21	54	795	33	62	41	1358	530	39	108	11	82	36	168	434	54	394	170	506	3	109	289	22	238	66	54	50	69	150	16	0	0	0	0	148	54	118	91	21	23	39	855	24	22	0	41	4	842	135	10	122	51	31	152	29	15	159	1388	26	3	558	33	1	103	52	1994	130	1	147	279	229	2393	206	48	89	284	24	74	16	737	132	657	668	13	259	77	306	709	2642	164	45	0	144	47	74	1252	97	1053	1172	58	107	7	18	473	54	2	2823	19	506	1208	349	164	62	32	343	824	19	211	282	217	45	416	27	62	8	32	32	109	1124	0	147	2341	11	8	79	56	308	68	59	71	109	265	113	650	49	826	175	3	14	1	238	211	0	101	47	233	58	68	508	39	0	306	29	113	653	103	1610	38	12	177	1	45	434	564	219	368	87	1212	80	90	233	227	253	4	7	329	196	445	142	47	485	271	16	3	2	31	158	420	24	107	9	12	4150	172	87	43	111	5	0	162	44	910	92	101	58	74	83	317	113	9	414	100	515	589	131	897	76	24	32	219	448	291	275	10	11	262	6186	5	73	432	3902	278	1	0	497	156	331	163	459	668	190	16	249	242	1909	81	0	0	6	109	4621	586	160	22	151	22	199	26	103	84	171	0	90	66	14	293	279	2	128	70	198	6	1560	171	436	0	0	326	93	197	994	646	2451	179	265	231	435	39	67	162	33	53	125	692	127	66	5	52	466	106	66	0	110	483	45	94	167	144	436	32	23	3	155	3476	155	160	14	259	148	12	777	86	15	124	14	169	0	2648	117	451	93	434	77	420	130	12	14	80	51	180	115	111	52	42	15	432	0	786	5	383	34	96	1	86	1	54	941	164	214	80	416	301	557	25	33	1	182	231	57	77	50	513	90	43	20	479	54	165	1078	605	291	21	163	215	270	1	44	115	194	131	51	143	7	392	13	100	42	26	92	2	48	53	228	167	40	220	70	336	0	806	47	482	50	194	0	90	91	11	1217	192	89	251	100	363	28	119	1589	389	247	203	564	229	68	804	499	99	310	290	137	79	235	243	412	150	280	47	837	6517	179	54	0	0	0	26	37	16717	425	226	79	781	30	228	298	0	15	333	1411	744	5	227	447	170	52	11	157	101	15	204	11	8	0	0	0	0	1	0	0	72	439	35	161	0	64	35	0	1452	451	49	1	10	364	10	33	463	73	594	0	2	119	5660	0	53	1508	557	1885	15	52	153	1705	672	457	4819	993	367	3	144	164	62	73	174	12	487	75	80	91	313	2	19	173	501	75	2206	160	202	29	126	1	13	96	236	81	158	30	358	231	0	694	172	454	138	266	73	401	95	99	664	290	113	212	59	106	2	3669	57	536	194	221	161	8	121	2	0	345	25	1013	279	37	118	163	243	62	26	1241	173	166	31201	201	230	1	200	140	347	1339	100	19	1834	28	15	0	109	509	24	70	390	50	284	202	40	0	27	283	1	0	947	227	179	47	663	118	81	660	133	324	198	3	133	1061	28	549	311	53	461	2	39	559	588	6435	484	166	47	317	897	374	932	16	717	281	955	24	16	57	215	1181	30	419	358	100	64	39	157	44	0	45	28	2	253	0	6	988	502	108	33	930	39	59	246	174	152	52	15	49	70	8	248	188	1	85	131	12	142	130	29	1	110	0	47	1	158	34	0	1	0	8	5	1	24	179	411	44	23	0	0	0	10	111	182	653	290	998	203	76	1263	0	0	49	205	480	52	0	1136	2309	275	61	251	42	135	515	26	25	152	135	330	57	9387	38	187	66	15	69	50	170	592	1	0	241	2	76	258	9	73	314	28	0	2	34	13	545	555	102	56	1	73	82	4	1	119	79	43	2089	41	30	371	101	246	25	545	174	0	214	61	562	0	0	0	0	0	0	17	386	197	190	1300	2055	0	135	420	98	154	45	93	420	504	63	137	19	1299	98	2	0	0	0	447	10	29	173	1450	252	41	160	97	95	101	1	33	572	917	0	5113	9	441	196	62	609	134	547	162	29	109	8	0	2	85	300	378	40	193	35	245	124	89	321	101	77	178	342	28	22	82	69	104	566	0	0	15	475	319	105	121	6	20	194	37	81	118	60	294	534	153	228	1430	65	639	119	58	122	276	126	396	763	39	47	27	101	8	1	13	61	19	30	92	145	1665	988	11	475	8	215	249	2	43	470	116	0	0	0	0	0	0	0	2	235	141	865	179	684	175	62	237	22	677	126	23	20	0	110	2	404	5	273	6	8	1343	29	44	111	281	589	1080	1	41	257	384	305	5	0	85	303	198	174	323	25	360	360	60	15	3	215	11	0	464	294	67	20	40	29	46	445	32	934	12	45	107	3349	263	1738	150	208	18	64	116	67	842	140	58	0	803	240	46	1521	79	0	90	10	300	9	549	69	180	6616	80	188	1816	173	17	244	46	1057	432	40	60	48	212	1849	451	1675	86	77	83	1	153	1489	45	140	973	449	221	250	138	165	88	3318	9000	294	1365	269	609	39	5856	257	213	171	236	226	5779	31	44	234	1666	336	44	0	971	1069	550	44	118	1266	284	206	123	7	233	37	646	77	332	340	20	996	403	76	978	644	450	273	452	206	118	5	385	0	178	4	100	45	3960	61	13	271	664	957	95	244	3	131	0	0	771	1518	0	8	85	40	5	1283	11	66	0	0	1	0	0	0	2803	1	14	39	0	1	0	0	0	0	356	0	0	240	0	185	82	0	1279	102	400	121	15	0	0	9	0	22	32	6	6	44	9	2	149	365	51	94	248	762	410	0	158	212	0	9	9	77	15	0	0	1	0	700	8	7	192	41	216	94	0	0	0	0	654	137	1	326	35	15	79	157	38	536	0	0	0	0	209	0	0	47	16	0	2	0	0	873	13	1	0	1286	33	1	23	28	469	0	2	2	133	10	0	15	15	268	926	878	172	20	1	0	0	0	0	0	0	0	0	217	0	33	4467	197	2	0	1	1	0	2	62	16	77	220	1	2	0	0	1	0	167	35	764	0	70	374	6	0	0	0	0	0	0	0	0	0	5	0	0	0	549	653	136	25	160	150	73	2576	1	1	0	1259	1	387	0	253	0	0	29	615	1	0	4	1379	5	0	0	167	406	0	0	35	4	32	4827	1	14	80	4	9992	0	0	0	2252	4912	1366	316	212	709	1	27	126	56	52	0	79	1439	428	19	37	8	318	46	215	0	95	53	3098	358	321	158	39	131	620	62	158	413	14	40	56	306	1	59	1	1	196	4	146	448	53	0	131	533	9	0	11	97	247	18	4	11	41	226	3	61	3830	73	168	198	34	292	111	12	39	32	1455	16	85	1915	249	144	65	106	17	51	177	232	42	440	96	2561	116	3433	401	90	18	7	110	759	2503	145	14	10	32	4	314	31	24	1	44	3746	230	225	7	41	51	8	110	26	29	364	877	48	75	1455	0	4566	56	73	69	69	0	5	34	183	1150	896	17	482	636	889	1	2149	63	266	15	103	13	170	98	2	138	0	3585	0	53	2683	138	1218	141	0	0	11	135	498	28	253	0	0	0	257	177	0	26	51	28	162	1	108	225	208	15	9461	21	2907	2664	139	106	129	28	0	1	447	5051	174	17	1	17	36	259	211	195	3	0	0	2	185	425	6	147	61	58	5	30	0	140	305	14	0	438	0	28	218	134	24	58	255	45	93	127	62	5	16	263	16	151	838	3	467	12	4	30	43	454	317	9	162	102	293	19	136	1	40	87	433	108	12	0	857	27	260	216	11	79	127	1612	53	144	127	0	1	35	32	410	1	198	192	651	75	87	15	75	0	2	291	3	3	27	117	108	73	3	0	3	35	0	0	1	0	9	8	4	140	42	92	0	7	187	10	0	22	7	0	254	1369	7	32	6	0	6	36	68	275	10	120	2	3	4	1	25	826	1	29	73	52	205	0	0	0	343	0	77192	17335	0	13	13379	48203	0	1451	1	1	6121	0	22	0	50	30416	0	6004	0	375731	567	39	531	927	0	147	211	79	56	0	39	35	361	63	101	0	88	24	45	69	120	85	4065	91	206	172	185	178	258	0	142	333	6	2541	0	98	2317	16	346	48	178	29	30	15	108	755	172	67	240	26	289	268	78	384	26	59	0	3	38	34	6	0	4	40	1	15	54	5	1	0	1	16	357	235	306	117	0	14	18	95	7743	1755	133	3418	155	3	156	154	44	212	10	36	1	214	183	6	16	97	30	146	281	0	0	1	1	0	0	0	24	0	0	0	0	0	1	0	0	3	37	0	0	0	0	0	0	0	3	0	49	0	0	4	26	21	1	0	155	1	0	0	3	4	0	0	0	17	0	2	0	0	1	3	2	0	0	0	0	0	0	0	2	20	0	168	1	562	11	262	0	0	0	74	0	0	3	126	0	0	0	1	0	0	0	1	0	0	0	1	0	0	0	0	2	0	1	35	1	23	0	0	0	0	119	4	0	1	1	0	0	52	0	0	48	0	0	0	0	522	0	117	0	0	0	3	1	0	0	18	1	0	0	0	8	1	0	0	24	0	0	0	0	0	0	92	1	0	1	5	0	0	57	0	521	4	2	173	120	0	14	2	2142	73	1674	26	88	18	775	44	3	4	44	31	44	39	24	0	1	87	39	0	87	1	20	2	4	39	0	191	0	0	9	99	12	3	0	94	95	489	12	0	115	38	36	3	1897	2	0	0	0	189	50	24	0	80	17	35	41	6	35	0	2	22	0	18	1	18	78	62	0	0	5	2	0	0	0	33	0	1	84	3	0	23	0	0	1	1	103	92	64	84	39	32	12	464	125	44	11	2	0	115	131	34	18	13	0	0	22	146	25	0	0	8	0	2	0	4	974	187	130	15	79	257	349	1	2	0	0	19	271	3	34	79	48	32	36	41	66	21	42	103	391	83	29	57	19	1	51	71	22	409	328	53	16	52	198	88	90	13	10	36	77	150	16	281	64	87	103	345	34	223	6	220	63	248	1701	300	2	6	643	301	68	1239	17	115	184	14	471	325	109	1	0	0	2	35	85	78	72	12	14	90	2	0	0	24	14	192	0	205	290	3	2	5	59	560	6	248	0	139	139	10	12	0	0	0	0	0	1	3	36	1	0	0	60	0	22	0	0	1	1	0	1	7	12	0	0	102	2	0	9	0	1	0	0	0	0	0	0	0	0	2	0	0	1	0	0	0	0	0	0	0	0	0	0	0	0	0	0	1	0	0	0	0	0	0	0	0	3	0	0	0	0	0	0	0	0	0	0	0	0	0	0	0	0	0	0	155	39	1057	11	51	24	2319	4	0	678	268	131	12	3663	31	1480	267	331	518	237	69	363	42	298	331	386	144	150	32	1146	306	45	26	68	18	21	415	64	3974	1	0	0	671	0	0	0	89	233	1	1	0	79	84	415	69	0	2	0	3	3	5	1	0	2	2	1	0	2	0	0	5	71	80	623	36	214	440	160	114	102	266	9564	798	851	5	119	15	97	82	1414	180	403	2105	139	137	149	185	332	65	234	5	460	65	89	47	26	27	1731	1852	464	49	241	42	19	2877	62	1	5168	360	294	233	121	107	1976	9	983	84	5	57	343	182	16	83	478	0	152	1139	2857	355	40	504	251	328	1326	1026	458	3961	6273	33	17	761	312	166	92	1544	165	221	235	258	145	537	1479	93	298	383	322	2375	39	1470	1350	601	1019	1471	208	663	867	75	106	51	69	496	523	212	324	2289	21	42	26	25	20	150	278	86	352	2	15	317	64	361	3	27	88	0	44	144	140	2	425	47	187	24	273	333	110	107	551	263	1090	45	0	46	158	0	0	0	1	0	0	2	2	0	15	14	36	0	1480	93	240	303	62	1139	1	64	479	670	56	22	146	44	181	222	29	2	8	12	176	54	58	252	60	15	21	550	81	10	188	482	75	324	18	34	277	193	841	3	175	0	5	319	0	0	59	26	29	9	31	23	0	71	1456	177	110	409	152	388	794	29	10	997	103	37	149	56	279	680	182	38	89	1139	6927	0	38	22	124	50	155	3	34	191	0	0	0	0	0	0	0	0	0	0	0	0	0	1	0	0	0	0	0	0	0	239	22	314	39	111	38	116	119	1	101	45	15	151	302	78	3	213	1482	49	158	45	277	43	247	82	38	124	118	112	819	229	439	228	4601	603	380	2800	309	194	163	5660	32	458	435	22	149	171	4	0	31	37	226	0	140	6	1	472	81	197	163	34	909	357	207	16	22	210	1	0	58	57	115	0	1	25	57	47	64	46	486	14	0	10	0	0	2	214	6	267	201	2104	837	73	41	37	61	0	0	22	774	288	78	36	246	266	1	7	0	3	0	85	61	161	125	231	2440	118	1025	150	231	123	141	231	107	459	2	5	19	705	7	31	182	31	80	16	44	27	1890	326	124	334	0	62	349	77	124	161	22	37	48	59	259	2	7	0	7	0	0	23	1	30	1053	119	564	233	57	307	643	247	184	184	0	0	1	1286	445	179	249	70	20	3	21	474	16	666	36	6	204	407	138	12	86	1	152	2	190	21	165	81	40	53	86	77	569	109	113	350	230	255	91	67	44	46	20	33	38	25	255	64	40	317	1726	63	168	123	1896	111	6	387	454	311	174	0	37	1890	70	115	294	418	37	111	441	977	83	130	45	911	2	4	1	3	0	1	1264	277	2	0	2	41	104	95	4	218	165	922	63	929	990	14	1	0	490	1	2	362	53	2753	505	151	9	0	0	0	0	144	494	189	610	141	0	214	0	0	0	6	10	28	144	35	260	33	150	8	357	82	317	140	0	44	156	706	499	792	1930	494	389	140	156	1071	800	44	126	985	1518	0	0	78	296	46	218	132	916	81	72	31	28	13	44	172	5126	2674	4509	3475	4725	1819	502	65	84	19	66	7	3	307	1782	118	456	92	103	0	42	8	0	0	0	2	2	189	92	82	70	348	491	216	38	1	4	218	58	0	4	0	83	9	0	11	1	449	571	320	7	92	154	576	122	75	76	66	318	444	410	2	402	13	453	7	28	11	54	61	401	206	0	10	182	13	1636	245	0	9	63	1	19	296	1742	18	0	1	7	49	4176	217	0	2	41	532	335	27	961	13	125	338	40	463	1	7	0	223	4	24	169	23	77	552	161	0	11	248	7111	5	106	68	120	239	529	105	3	165	795	154	0	74	0	0	381	38	0	97	115	44	1	653	45	14	5	47	371	1	52	48	89	30	35	0	34	0	0	0	0	10	46	114	0	31	103	209	237	291	385	94	1761	308	10	253	152	29	9	89	3	15	5559	17	1	709	189	460	126	180	307	803	537	138	53	40	6	1	102	15	53	6	15	8	968	0	43	295	196	10	117	203	20	34	3	25	2	22	267	41	84	5	280	25	114	56	107	139	272	172	22	72	45	8	30	61	87	5	88	52	156	1974	247	0	1070	579	6	63	1030	0	263	390	406	29	324	0	1	0	2	34	30	9	101	0	40	107	89	3	3	0	18	21	34	1179	5110	42	161	120	14	0	39	0	81	3	128	195	0	102	26	0	2	1624	66	167	369	301	0	6	76	166	2	0	103	175	61	26	0	3	11	22	0	22	11	31	10	634	80	550	22	4	133	102	6530	26	17	91	214	72	9	5	50	45	0	4	6	152	2	2	67	168	150	248	192	43	8	1	138	128	37	448	102	398	5235	628	701	461	229	7	414	2971	24	178	97	23	11	0	352	0	1	0	0	69	0	124	0	8	11	9	1	2	12	0	71	4	13	4	47	1	50	16	3	98	2	7	5	0	161	59	159	47	132	364	885	0	3	9	28	9	42	1	143	12	66	0	0	22	14	1	0	1	55	24	2	20	12	113	5	23	353	0	3	1	2	8	7	106	21	0	83	25	1	6767	67	179	26	393	8	2	0	0	91	145	19	9	0	6	23	4	884	76	2	8	11	107	38	33	66	1	4	9	17	8	20	1	13	0	3	48	85	39	6	13	14	34	13202	0	3	1	0	63	39	456	39	68	77	34	0	95	0	161	0	10	0	0	0	4	2333	4	117	4	668	63	1	17	109	142	115	5	1	25	0	21	22	232	2	1	0	15	3	0	340	609	477	2	175	88	308	34	39	15	4	33	3087	17	26	195	63	21	215	428	178	1463	1073	0	9	0	0	10	1	34	203	1974	5	2	119	95	122	45	20	43	90	0	0	0	1086	60	0	134	68	241	348	44	164	682	11	1	156	37	122	1	55	34	7	21	7	8	11	28	0	2	32	8	6	57	26	25	2	1	12	37	1	701	295	293	49	9	121	0	0	0	15	18	0	0	19	50	1	19	1975	0	176	346	45	345	97	2	23	162	54	0	18	436	41	84	61	69	326	73	120	72	155	514	184	51	663	210	29	3444	195	26	135	120	849	134	2	5	0	206	109	72	2	213	14722	252	1	0	0	0	65	6	0	3507	9	15	86	183	39	134	1012	205	426	194	311	562	3	1	145	118	12	5	17	6	1970	51	92	70	25	402	134	399	88	840	1060	9	0	119	600	42	1	334	154	1022	0	0	49	3	0	69	135	0	32	64	269	0	171	2	171	52	1297	503	181	12	175	494	49	149	1021	87	20	509	223	50	281	95	139	43	40	39	34	174	2	14	858	32	215	9	635	341	94	133	4	0	19	200	488	267	3229	71	87	168	29	34	17	42	4	137	2577	27	2	91	34	108	284	155	192	51	107	16	798	0	2	256	302	154	43	94	183	316	1563	0	116	76	160	359	4	7	127	196	222	572	32	22	620	157	135	200	279	10	4	2228	238	342	274	68	203	949	55	109	169	449	78	25	348	108	3628	51	287	181	43	12	3345	425	214	1976	2	60	1052	61	190	27	49	326	3	278	446	36	2	71	65	108	90	9	75	102	72	0	176	962	269	151	46	208	166	195	12	5	22	34	114	162	85	224	186	16	38	780	110	355	2	98	447	13	3	105	290	446	63	15	174	0	15	124	226	190	12	738	450	776	420	85	9	538	160	38	655	51	149	451	36	41	541	0	31	252	34	175	0	517	79	837	1737	457	72	75	18	76	24	33	217	2725	473	47	1252	0	182	236	103	0	0	29	33	136	28	26	244	9	5	193	28	92	78	36	0	382	34	85	205	836	241	1799	679	162	46	1886	113	5	78	460	134	176	368	54	58	175	267	53	0	589	1847	91	9	144	0	1	0	753	2	167	50	329	17788	7352	229	41	89	93	785	42	132	18	483	214	156	40	268	1	98	67	50	98	213	135	497	593	42	762	235	469	41	82	107	426	155	226	0	15	208	7	160	46	743	553	119	1454	73	79	47	224	29	142	33	497	191	62	117	126	21	51	63	22	0	0	588	1	189	56	34	529	27	0	838	17	32	175	101	361	0	23	18	71	54	9	69	248	62	44	77	18	144	95	75	29	1	323	2	105	4	972	7	92	14	79	7	472	34	887	71	83	7	218	564	148	344	1222	420	173	10	1	5	21	40	25	25	81	0	1	56	21	3	37	0	34	3	4	0	0	0	0	0	2	0	19	1	0	206	7	3	0	2	0	0	0	0	2	0	0	1	3	0	1	0	1	1	2	0	0	0	0	0	0	0	0	0	0	1	0	0	136	2	6	22	3	24	0	35	8	40	1	11	3	3	8	13	74	1	6	0	5	22	0	24	9	34	1	0	2	979	1215	0	0	908	2106	159	41	221	78	262	27	23	64	19	4	0	6	0	15	0	34	1	13	18	0	6	71	115	0	0	27	440	14	7	5	0	0	0	1	3	19	1	115	2	2	13	24	1	16	112	60	167	322	0	14	19	24	440	0	0	13	5	20	3	21	30	39	24	1	9	613	187	9	6	2	137	43	0	0	0	14	645	108	462	3	0	12	436	12	22	103	16	202	1	0	43	5	3	1	0	94	0	0	0	0	0	181	23	186	33	12	2	17	1	2	3	11	280	3	1683	309	345	257	129	20	8	237	1	0	87	20	3	517	117	617	2	20	15	409	187	0	220	36	481	68	148	9	26	69	58	6	78	123	68	119	160	36	44	102	1755	267	183	21	1	66	8	2	19	4	0	7	0	10	0	309	2	87	62	26	1801	2	61	658	2008	81	17	193	105	17	1	602	70	23	9	0	24	33	0	38	5	32	2	19	55	5	63	8	9	0	1	766	28	91	2	3	6	1	12	9	1	6	1	8	16	18	0	0	29	19	0	1	1	0	15	3	5	126	59	0	0	5	4	4	17	32	165	17	10	13	4	5	22	7	13	4	7	2	0	0	1	161	43	0	4	1	1	0	125	3	15	0	6	0	4	13	15	32	15	1	0	2	0	2	59	5	0	0	7	0	2	0	4334	656	427	388	278	789	758	0	0	0	46	29	0	13	58	0	0	57	1	8	167	41	28	23	1	12	18	4	0	60	72	0	4	3	2	1	1	108	63	3	11	739	313	42	151	9	9	8	72	0	5	57	2	2	0	194	128	34	5	4	1	0	76	654	0	20	2	65	1	2	2	0	3	0	69	770	191	17944	2	0	18	3	1	5	4	1	20	51	798	7	56	39	206	0	4	6	8	1	1	0	2	4	0	3	46	228	5	23	28	5	4	5	0	15	412	46	361	41	295	245	0	1	1	2	0	1	1	15	0	155	56	4	1	17	0	28	7	0	9	3	7	1	4	4	4	5	0	7	15	0	0	0	4	27	0	26	76	0	1	349	438	26	1	4	51	1	0	10	5	0	0	2	0	4	2	5	0	4	3	4	0	7	0	11	0	0	1	0	1	21	3	1	921	191	0	135	0	0	7	0	1	1	5	0	94	155	0	137	0	16	0	408	0	4	2	0	18	0	0	2	0	5	0	0	230	2	0	3	5	3	288	0	3	433	551	258	101	91	4	1	5	3	3	32	0	0	0	1	0	0	0	0	30	1	32	231	1	3	0	17	11	53	31	0	5	3059	46	24	373	2	1	4	153	0	12	9	0	44	11	16	4	1	42	2	2	0	16	0	0	1	0	0	0	4	0	7	8	382	9	5	6	71	0	512	7	9	0	0	5	256	85	5	2	11	65	1	316	1	2	597	0	0	1	0	17	0	1	6	0	0	0	6	0	1	18	4	19	0	0	2	0	14	4	4	4	0	1	271	9	294	573	99	6	303	60	210	8	49	67	1022	503	89	316	1	0	0	3	0	10	6	0	10	2	0	30	0	22	0	50	658	1142	12278	69	155	485	259	297	1106	233	103	345	147	0	57	7332	172	1	1	1	0	2	3	25	1	3	0	1	6	0	12	1	0	1	2	5	5	1	0	19	156	0	7	7	3	0	30	79	29	1853	1	11	7	1	1	119	0	31	0	0	67	6	3	6	3	12	2	5	0	2	16	405	9	34	7	7	3	1	0	2	18	17	10	8	2	0	6	857	4	1	38	1	0	1	3	0	0	0	0	3	1	21	56	11	0	0	0	279	1	4	0	5	1	550	0	2	1	1095	207	0	1	9	7	19	12	0	0	2	54	0	15	195	1236	1	352	1	2	0	2	43	7	14	0	2	18	80	128	170	2	29	17	1	14	3	2	13	20	0	0	0	27	36	21	53	4	54	5	37	75	172	74	0	3	5	1	2	5	104	293	59	376	0	1	4	2	8	0	0	1	0	2	2	0	0	0	1	0	278	0	0	0	2	1	0	0	7	1	0	0	2	0	0	0	17	3	5	1	1	6	1	28	40	5	1	3	6	7	15	2	3	1	0	0	1	23	5	3	42	5	0	0	0	13	6	9	2	24	3	0	0	2	0	1	3	0	1	3	1	2	3	5	16	6	0	2	0	0	5	0	49	0	6	0	0	1376	25	8	0	0	0	3	1	0	0	0	3	2	81	0	1	1	0	2	8	5	0	11	1	33	11	4	18	3	4	0	10	0	0	0	0	0	1	1	11	5	94	425	249	57	6	10	45	7	2	2	2	4	0	3	0	0	3	0	0	12	3	2	15	6	1	0	0	0	0	1	45	5	1	0	2	18	1	0	3	1	13	0	0	5	26	0	10	1	0	0	0	5	15	0	1	0	0	1	0	0	16	0	0	0	1	0	0	0	9	2	2	1	18	23	0	0	0	0	1	8	3	0	4	0	0	3	0	7	3	0	1	5	2	18	4	0	5	4	24	5	3	11	0	0	7	0	0	5	0	0	2	3	23	3	4	14	6	1	2	0	2	8	21	0	1	4	2	0	1	1	2	0	0	0	0	0	4	28	0	0	0	0	0	0	1	0	595	7	1	17	2	0	0	5	3	0	0	5	14	1	0	0	0	2	5	0	59	8	97	0	2	2	33	3	1	0	27	120	0	42	2	3	0	0	47	0	0	0	0	1	276	3874	6	10	6	0	0	0	1506	0	700	0	0	4	8	35	1	0	0	1	1	706	1	14	2	0	0	0	0	1	0	2	2	6	0	2	0	0	4	2	5	0	43	2	3	2	1	0	18	0	0	0	0	0	27	173	3073	0	0	58	17	4	0	0	0	10	78	1204	1	14	3	6	25	2	19	3	5	27	178	0	57	0	1	1	104	20	0	11	0	7	5	0	2	0	1	4	37	1	0	3	1	0	5	0	0	5	0	0	5	2	0	2	0	0	1	1	2	2	0	0	0	0	1	2	283	6	5	0	3	0	0	0	10	0	0	11	5	0	0	0	25	9	20	5	0	1	0	1	0	4	1	8	13	55	0	7	2	7	9	0	1	1	0	1	4	6	1	0	0	1	6	12	0	8	10	5	0	1	0	0	0	11	4	12	5	3	1	0	0	0	253	0	0	1	4	0	0	0	322	80	8	0	1	24	4	1	0	0	4	0	4	0	9	2	0	0	9	2	4	3	1	0	49	44	0	1	0	1	99	0	7	0	5	0	0	2	238	25	62	2	270	3	31	363	14	0	0	18	0	5	7	0	0	40	1	2	3	10	4	0	4	1	0	0	0	2	1	0	9	253	1270	728	0	2	4	22	14	210	142	0	46	23	5	1	2	34	7	159	13	15	19	0	845	88	665	29	2	101	0	1274	1	1	289	260	1	78	535	2	4	7	5	46	714	17	3	14	0	56	152	175	0	0	378	119	84	1342	0	0	0	183	29	4	0	5	5	0	4	3	3	8265	0	0	0	2	3	0	1	1	4	0	2	1	5	1	0	0	5	0	1	0	0	0	2	0	0	8	9	0	22	15	0	2	8	1	0	2	1	338	70	110	80	107	76	241	121	64	0	4	0	0	3	2	0	11	4	10	0	0	5	2	1	5	0	9	2	2542	4	0	1	0	11	8	3	0	1	38	187	27	345	760	141	117	12	24	50	42	0	4	0	1	0	20	0	0	1	0	3	4	14	0	0	0	2	0	1	3	5	0	0	4	13	3	456	70	355	1	7	1	32	1	15	13	6	16	0	0	0	0	2	3	2	1	13	3	29	4	4	33	29	13	45	1	0	5	1	0	9	246	1	0	0	4	1	4	1	3	0	7	0	0	2	0	10	19	13	2	0	4	9	0	16	0	3	1	0	2	2	1	0	0	0	1	7	2	14	0	1	0	1	0	0	138	0	0	0	0	0	0	3	0	0	0	1	4	7	0	0	3	0	0	0	8	8	0	0	8	1	1	0	0	1	0	0	0	13	3	24	0	2	0	3	0	10	0	0	0	0	4	26	2	1	0	1	5	32	0	1	2	0	0	0	2	0	0	0	3	41	82	495	0	1	0	3	0	0	1	5	0	5	0	0	0	0	0	1	0	0	0	0	0	0	0	0	12	1	2	0	0	0	2	3	50	4	2	0	0	28	0	0	0	4	2	7	0	0	1	7	1	2	0	0	51	5	9	1	1	0	0	9	9	0	0	0	0	0	2	0	0	79	549	0	10	0	0	0	1	0	0	0	0	0	0	0	0	5	0	2	4	5	0	1	5	0	0	0	0	16	0	0	4	362	0	1	1	1	2	0	4	0	0	0	0	25	0	1	0	0	0	0	0	10	0	0	0	0	0	0	0	0	0	0	10	0	0	3	1	1	1	2	0	0	0	0	2	1	0	2	2	0	0	5	0	0	0	0	0	0	0	9	29	1	7	4	11	0	2	0	0	0	1	57	0	7	17	1	0	3	3	16	0	0	3	0	0	3	1	7	3	1	6	20	0	0	2	1	4	2	3	0	10	5	1	6	6	1	0	2	0	7	40	0	126	1	2	0	0	1	0	0	0	1	1	3	1	1	0	1	0	7	1	17	0	0	1	0	0	0	9	0	1	0	1	0	1	8	1	11	0	1	0	0	0	0	0	2	0	0	0	1	0	33	18	2	0	0	2	0	4	0	0	0	1	0	0	0	0	2	1	0	0	0	3	3	0	0	0	0	1	1	5	0	3	6	0	2	0	1812	81	1	3	1	1	0	0	0	2	0	4	0	0	0	1	0	6	1	0	0	0	0	0	0	0	0	0	0	0	0	0	5	0	0	0	0	0	9	0	0	1	0	0	0	0	1	0	0	0	1	0	1	0	0	3	0	0	0	0	0	0	0	3	5	6	0	0	0	3	0	1	355	2243	680	547	30	27	52	458	441	142	165	93	855	360	477	570	274	5122	541	676	3	1	1102	0	33	0	20	0	0	0	0	28	59	36	7	18	48	890	1	1	0	0	3	3	0	0	0	3	11	0	0	3	4	0	0	45	1	2	4	1	13	1	3	5	0	61	2	8	13	1	1	0	0	0	1	1	1	1	118	370	258	7	0	0	35	0	13	0	0	2	0	0	0	1	0	8	1	0	9	0	0	1	0	0	2	8	22	3	2	0	4	27	1	0	1	0	1	0	1	0	2	0	0	0	5	29	10	0	1	0	2	1	0	0	0	0	0	0	1	1	0	0	0	0	5	0	1	0	0	105	0	0	0	0	2	0	5	1	9	0	29	0	0	14	0	0	2	0	1	4	2	5	7	1	4	3	7	1	6	0	0	0	7	4	10	3	5	2	3	1	7	195	0	3	1	2	12	8	0	1	0	0	7	1	3	3	1	2	0	33	17	1	7	14	1	3	0	13	0	8	29	0	2	0	0	4	14	7	449	0	13	22	0	0	0	0	1	211	26	3	0	0	22	7	30	40	0	0	6	1	3	0	2	1	12	0	0	0	0	1688	5256	11	3	11	1	1	12	4	2	0	0	0	1	0	1	2	0	6	1	0	1	0	28	0	1	52	2	0	2	0	7	0	1	4	17	0	2	0	0	0	1	0	2	0	6	0	36	0	3	2	9	2	2	3	3	1	1	19	277	357	69	1	51	624	15	7	0	6	4	0	0	2	0	7	4	1	1	1	2	1	0	1	0	7	5	49	0	2	270	47	219	0	1	1077	418	268	0	0	0	1	5	0	0	0	0	0	0	1	0	0	0	0	119	367	33	2	0	0	0	0	0	0	2	0	0	0	1	1	0	2	1	7	2	0	8	2	7	0	2	0	0	0	2	0	0	0	1	3	0	0	0	0	0	4	2	0	17	3	0	1	0	0	1	154	15	1	623	396	775	33	189	1	2	0	0	5	28	6	1	1	0	5	6	2	3	3	284	121	14642	95	101	84	2	1	0	279	0	6	0	0	107	207	0	5290	7	0	17	0	396	596	46	2	14	98	23	293	0	35	500	366	6308	452	146	186	292	919	0	245	3	111	624	3	298	5	654	467	862	25	95	2202	1640	11	816	9	0	138	11	16	250	3482	15	327	0	198	31	165	351	94	29	572	0	0	215	5	178	183	4	2302	18	29324	48	74	6076	124	6	113	865	172	80	134	223	745	1095	0	0	0	1	5	0	0	2	6	2	0	1	230	32	364	15	63	39	154	49	976	99	0	585	335	1258	615	389	4	0	607	96	3686	4430	2067	4794	72	2915	161	510	98	283	0	27	1119	5	61	0	0	0	0	0	7	0	1	6	0	0	2	1	6	1429	132	359	63	149	232	231	3	2756	1580	495	1643	0	138	1118	224	2	0	0	0	0	0	0	0	0	0	0	0	0	1858	315	13	603	2957	337	86	15	581	487	3917	3	95	142	2	0	8	0	6	0	11	1	0	5	7	31	0	0	0	0	0	1	1	0	283	941	476	1582	343	50	6	0	0	0	0	0	0	23	0	117	379	46	998	231	477	378	264	1	62	19	505	53	60	17	8	360	642	314	14	28	16	412	585	389	82	13	350	570	299	58	43	23	1	98	345	50	0	14	206	531	34	431	46	131	245	254	181	221	380	1	45	42	33	75	113	128	104	16	518	424	1	3	6400	191	45	618	69	529	21	198	1	174	207	43	657	119	874	162	460	14	0	68	26	245	37	96	483	47	170	123	169	239	504	2	940	2	0	6	49	45	29	206	50	9	0	1	0	5	18	334	38	0	14	84	927	23	128	152	646	119	260	312	0	0	44	13	92	516	131	1	94	248	1	126	121	189	109	3941	166	20	33	411	18	800	392	295	2788	117	87	255	419	102	193	2	290	364	16	377	453	131	153	17	482	238	34	75	138	169	288	71	136	389	0	0	0	0	0	0	137	58	33	260	99	25	8	1	6	4412	242	782	745	45	0	7	3	582	6	5	36	108	0	858	10	677	21	176	4	172	0	0	125	818	22	161	629	2827	224	0	0	0	13	1180	31	14	120	15	35	208	594	847	0	285	0	224	129	2	440	110	2	224	139	925	148	2	26	112	2286	442	1	6	177	82	730	40	174	973	71	0	2001	82	314	539	647	0	215	311	1	56	259	132	620	574	224	5	3	287	108	35	3	164	21	178	343	43	4	97	290	74	235	244	329	54	75	53	329	379	29	11	0	44	3	80	23	62	14	5	520	1068	542	232	139	674	97	8	242	69	174	120	2278	3	148	1057	4	0	0	0	0	1	8	148	14	137	1	82	137	2	0	156	0	5	5	0	24	92	344	151	3	293	76	5	311	98	0	0	92	564	2	202	255	0	0	34	4	98	10	153	0	57	360	209	308	124	66	185	37	112	94	229	350	123	135	60	453	168	619	43	100	10	21	115	1	26	2	229	66	956	217	131	283	46	21582	628	1387	727	79	90	280	249	405	417	394	354	320	90	15	470	140	277	36	127	184	158	94	3	1382	40	4	1014	0	564	490	169	227	185	3422	54	44	167	163	578	255	104	178	65	40	26	11	119	298	96	325	402	50	44	121	249	472	24	7	226	337	30	0	1038	78	18	8	50	81	664	55	136	224	46	78	47	4123	16	64	327	0	4	23	1372	532	279	174	90	87	131	163	403	0	0	3726	1	59	368	319	156	65	37	351	949	540	534	37	0	76	1	143	90	900	20	120	194	3	5	35	148	11	452	19	2	40	308	165	6	69	0	244	0	92	39	316	944	2	24	55	483	93	183	113	177	126	220	140	253	347	25	2398	34	2	1	1	96	78	125	17	8	17	88	114	5	6	346	205	184	12	90	0	132	22	230	96	164	0	79	2	5	385	132	78	63	1286	4	39	0	2097	128	293	404	485	283	0	0	0	2	111	7	243	2810	42	0	131	59	6	131	237	7	56	17	66	38	173	843	18	36	109	1245	65	350	122	19	2487	321	45	158	170	198	134	68	167	346	16	335	479	0	0	0	0	0	0	39	0	0	0	0	37	0	2	9	0	23	27	5	25	2	3	5	0	0	59	6	183	18	67	943	367	60	48	281	77	261	0	47	141	261	633	94	3	1	84	40	261	1465	134	86	587	538	2	1	1	27	510	2553	65	3	165	2	4	5	12	239	185	130	65	229	0	1106	61	27	294	79	57	27	232	97	134	37	97	3345	116	115	376	108	2	140	17	23	220	558	390	251	129	91	11	2	743	91	30	941	377	119	33	4	202	55	41	16	15	120	270	533	18	239	377	308	37	27	117	49	7	226	50	60	73	223	33	1004	119	19	660	4349	190	62	877	108	9	19	52	417	311	71	1220	15	365	243	1430	117	1418	108	0	337	80	225	130	296	40	56	80	5	0	884	604	741	234	20	29	49	80	70	267	196	33	300	2405	115	439	100	0	0	341	448	16	90	36	349	334	240	260	15	124	153	2635	81	284	474	262	1	0	0	111	135	94	76	140	20	178	123	15	82	1	1203	61	52	63	139	3	29	215	27	48	398	211	235	469	277	390	158	47	19	130	196	14	366	79	136	285	0	4	0	3598	721	198	0	0	2	71	4516	57	1	210	678	0	26	20	354	35	9	201	4	101	8	15	471	172	6	30	41	161	328	229	1043	50	128	30	14	243	54	257	17	11	171	15	216	0	20	163	93	220	94	31	356	176	28	101	20	50	0	0	91	0	51	796	84	34	36	2	174	270	6	159	27	144	1	1	20	49	1752	20	13	2	1266	1189	677	32	18	17	18	56	0	1	0	229	0	0	38	40	3	5	145	84	74	2	196	143	124	508	200	90	8	340	349	642	24	200	283	23	30	150	47	362	6	146	20	16	112	40	17	227	708	497	137	23	578	79	739	82	111	10	68	1	18	290	3	212	5	189	4331	0	9	39	9	151	206	290	88	18	28	65	171	85	167	42	243	122	17	268	101	131	11	24	2	365	835	802	255	100	3	14	711	21	36	56	387	461	322	82	582	940	601	50	4	177	105	56	166	124	186	107	11	42	8	27	329	107	4	29	3319	77	15	263	106	57	37	47	371	62	168	173	1108	47	20	71	45	9	55	135	113	214	61	3286	1	184	260	7	0	1	20	747	39	303	4418	4	50	56	64	12	297	127	2	6	3	36	0	48	234	26	38	0	5	59	11	123	45	544	106	250	86	351	135	1091	307	530	508	245	7	610	79	124	506	183	563	515	31	35	303	24	30	119	163	719	286	139	307	7	92	8	32	275	816	65	354	115	13	239	55	59	764	830	18	532	134	133	525	27	182	41	249	72	597	246	0	1	200	36	21	37	557	0	0	408	99	340	67	79	6	100	111	11	207	711	11	37	106	56	104	120	3224	40	81	27	2340	32	8	32	161	29	79	0	45	301	19	1	12	31	394	312	1	4002	46	64	376	54	305	0	206	16	767	953	15	861	283	103	7	34	87	139	341	51	90	612	43	0	300	179	7	196	77	0	0	203	146	41	5	27	75	67	12	129	150	84	9	0	578	457	141	1	802	102	103	14	13	2928	1553	65	28	137	775	272	33	258	138	57	384	63	139	48	171	0	0	0	130	199	7	16	995	170	0	150	272	278	214	126	22	20	1	671	179	551	272	9	25	206	62	510	265	7	113	61	284	224	52	2	136	1	2253	3	590	159	2043	29	141	372	693	0	36	22	212	83	158	0	65	21	0	0	177	1	233	117	420	989	77	2	3585	68	73	64	96	416	51	8	8	17	766	151	18	16	18	524	2	321	102	2	4	487	134	226	0	141	52	280	367	356	901	272	199	330	46	92	404	94	60	1256	821	55	34	196	233	267	25	219	353	161	959	31	82	73	43	3	19322	1	2	66	110	2810	9	3	0	0	0	0	57	3	49	21	588	94	99	1	101	458	1	140	307	11	568	395	295	133	566	101	3	0	20	247	15	66	726	49	405	123	20	419	78	526	0	106	89	17	0	2	27	292	0	113	0	637	5	8	1	0	6	0	754	0	1	1	86	1	41	6	2789	33	3	7	5	3	33	264	42	126	178	472	123	390	42	166	161	104	254	184	518	4	189	223	191	58	73	459	232	0	293	256	575	29	174	225	53	2	0	0	0	0	79	26	35	88	65	0	0	0	0	0	0	160	78	384	204	410	80	0	333	92	186	46	23	12	27	306	189	31	0	0	0	17	105	188	158	695	215	15	248	77	106	135	367	190	101	170	205	109	65	29	61	249	51	73	5	1	10	0	36	2	0	226	51	91	0	1	44	365	98	0	526	303	217	123	123	97	269	681	0	68	568	319	16	7	156	76	9	1	0	41	42	4852	58	0	886	0	53	462	82	352	754	2	26	39	108	41	28	12	197	0	801	3	368	340	1026	0	0	6	509	215	701	69	143	2	22	51	9	43	0	30	31	126	730	152	0	20	114	237	37	131	545	74	41	0	0	0	0	0	322	0	1566	124	66	17815	0	1	3	0	0	281	682	1	0	11	0	30	81	1	100	26	10	295	301	5	829	94	174	306	366	4	28	293	10	145	6098	175	44	39	248	186	0	453	74	155	15	77	0	110	17	105	2	17	26	16	62	109	275	51	230	115	956	51	657	51	71	19	114	1341	82	215	244	187	365	6	38	25	503	45	155	56	149	173	552	106	25	29	29	21	272	15	0	250	342	594	10	27	495	173	140	48	112	38	15	312	251	30	335	3642	5481	11	67	121	4	294	139	36	1043	25	9	15	987	1365	70	7	1428	94	73	93	4510	293	403	3	199	7	112	3	0	3	172	2	89	61	17	133	495	64	133	18	36	1	0	3	236	2	181	128	138	23	646	53	0	121	34	440	148	45	0	1	0	0	6	222	0	7	44	632	360	58	115	80	40	130	123	0	38	61	64	422	1	169	10	104	44	326	159	2	2	0	33	132	1	0	0	0	1	268	19	37	20	228	827	25	86	110	373	200	842	242	299	63	562	104	7	534	187	0	9	0	0	5	12	736	227	26	82	1	145	117	0	0	358	59	96	0	0	445	218	2264	56	4	0	67	1444	504	140	102	39	48	139	32	738	63	65	2641	219	159	115	379	158	119	0	1026	69	83	473	3861	116	811	181	85	60	560	223	4357	5353	333	434	250	0	0	65	269	1	35	0	2	32	41	320	78	16	20	279	1	18	23	378	105	450	168	9	78	27	409	63	354	146	107	28	278	5	0	8	310	0	505	231	50	186	412	117	2262	46	453	561	342	2786	70	37	4000	14	156	182	552	1011	629	1	410	0	1502	187	1579	20	142	79	19	15	137	51	732	248	207	231	124	683	114	149	203	306	195	2	2	87	576	36	4	82	15	3048	578	2824	98	1084	275	2	414	4	35	170	19	224	76	158	332	170	15	254	319	1	107	153	7	31	347	41	1019	127	4582	104	51	1789	293	5866	70	201	409	35	85	186	12	1	71	8	1	4	201	76	2	399	826	5	14	0	22	0	983	10	5553	129	147	5207	3	1	65	9	185	5	31	220	255	14	194	355	36	22	335	364	744	1048	1	0	96	9944	3570	8	49	171	98	91	132	411	12	68	252	55	3	3711	310	539	633	460	17	578	24	116	288	52	21	12	254	307	8	124	61	3	258	1422	9	54	112	0	258	15	3	27	311	292	402	36	2	165	15	6	186	23	128	64	40	71	0	0	0	0	0	0	21	29	623	39	127	96	27	296	470	0	20	51	1173	370	124	155	1052	110	850	0	1	276	1116	14	78	4	210	29	19	478	35	24	46	284	89	11	480	2	0	0	0	21	128	0	112	8	14	123	173	338	531	181	9	9	536	16	112	3	1	5	146	34	271	281	513	1483	506	548	2338	40	126	95	318	760	2	40	25	34	391	57	3562	0	36	13	17	60	650	2	144	0	6	35	2204	89	20	0	68	0	0	26	198	151	216	26	500	59	2014	60	156	695	379	252	903	609	366	1	617	71	178	317	131	263	27	10	0	154	15	0	4	0	1	0	2	59	44	264	223	0	25	467	1	301	88	177	2	564	244	68	98	45	206	0	1421	0	1	1	3	2	13	64	12	185	21	4012	5	4522	197	269	3	199	29	26	31	180	11	0	0	0	0	396	303	24	78	1892	420	750	117	128	183	47	19	22	169	21	53	197	90	60	120	258	3	1368	426	196	44	381	0	33	38	22	970	4	50	299	0	99	0	5005	191	15	11	0	0	3567	19	13	169	0	113	612	99	0	532	0	0	315	59	76	97	119	589	1403	233	236	44	1	7	18	0	68	716	380	128	79	177	731	24	85	0	0	3650	4415	319	0	74	119	104	284	249	971	192	0	57	267	200	180	126	263	202	85	1	127	87	202	163	61	253	187	7	27	146	103	0	205	4	118	1210	86	73	229	11	54	585	56	71	36	22	170	50	98	151	146	25	134	5	56	374	105	10	214	1	17	143	70	698	54	749	209	507	162	100	897	462	14	15	61	301	116	169	130	43	189	102	227	14	198	38	1009	68	401	12	0	448	444	81	65	6902	201	0	66	29	66	120	65	22	102	52	246	61	135	454	94	52	109	82	0	21	133	94	24	298	1	233	1157	178	3374	26	833	95	394	0	17	168	55	7	110	153	17	5	1789	96	47	14	638	1213	38	16	36	331	183	1244	66	80	401	411	10	136	52	17	147	1	26	37	81	161	169	70	1419	133	1329	75	367	5	22	18	50	16	4318	0	60	7	130	477	500	0	0	35	289	44	304	12	169	121	445	60	145	434	119	123	9	158	87	2	212	763	0	75	52	1816	840	281	81	148	489	115	140	360	34	25	65	14	94	108	105	429	1214	0	56	1421	347	102	122	118	216	24	57	186	48	17	651	59	883	16	13	8	12	1	17	194	110	75	4	259	79	1	30	655	53	1407	43	74	87	410	169	523	7	51	534	29	738	100	96	234	2	299	27	690	1048	22	48	116	37	1	184	92	204	7	3	149	8	111	229	182	157	2	1471	18	176	1407	725	974	18	77	495	0	0	0	2	269	72	201	649	0	133	318	482	24	0	0	202	0	464	74	1	83	130	626	6	167	371	21	860	100	1	0	46	259	80	185	149	0	0	1	1	243	50	4	0	1	0	24	199	69	482	52	0	218	20	138	224	6	76	0	0	42	1	54	33	7985	365	178	2903	200	1720	1	82	437	48	5	40	451	174	0	9	0	0	0	36	414	44	832	350	391	135	299	220	47	70	110	309	82	12	387	241	23	146	56	26	48	5	167	275	25	124	5	285	160	83	446	2038	37	447	1170	33	117	752	42	1839	79	189	2	610	3	247	5	25	20	256	328	22	35
"SAMN03072212"	121	0	1135	0	5	0	40	0	249	15	48	48	7288	123	134	229	2791	4	69	0	0	0	0	3	8	168	23	83	1236	87	9	63530	21	115	68	18	448	235	58	53	297	79	475	278	871	61	344	23	3	229	257	612	3228	1	2	300	3834	215	97	218	20	138	455	73	49	487	12	10	84	119	2109	91	161	59	46	16	148	807	44	87	18	257	56	3	306	235	15	2	16	3	1	0	0	72	118	307	87	60	4	392	963	125	346	172	539	360	5	274	120	35	300	42	188	18	17	2	512	237	50	7	510	255	127	201	1	33	24	200	58	84	175	7834	0	12	27	114	15	202	107	41	333	111	159	204	86	312	249	97	128	3	90	50	516	21	148	142	240	31	2337	213	206	28	114	311	128	287	147	84	518	91	643	127	16	132	475	624	3927	1899	900	772	0	0	206	97	93	0	231	2	184	85	1	63	376	235	114	994	82	191	8	276	1245	231	75	37	109	136	43	547	112	169	195	65	203	95	100	70	170	359	118	396	70	123	45	641	88	930	80	91	33	114	6	4	0	1545	121	41	179	72	119	31	12	63	43	142	131	427	136	79	284	82	260	180	442	108	231	1	148	230	342	0	1	118	184	353	1348	247	0	139	117	0	0	0	0	0	6	217	51	0	19	1	18	0	0	0	7	157	93	0	34	0	54	0	0	11	128	134	55	0	4	198	430	80	30	21	231	195	47	0	0	578	5	11	21	44	840	1	148	742	115	1958	24	65	820	27	449	55	14	81	655	216	5	447	42	23	121	612	108	363	383	71	1	0	340	93	96	105	120	19	135	671	58	18	45	0	672	528	20	172	293	1	1387	2920	741	25	106	408	1	181	643	225	81	264	309	83	274	0	172	182	168	23	1174	31	140	18	1850	220	1088	306	364	139	78	165	486	259	457	55	1	91	37	846	69	1	262	281	56	146	3622	0	130	80	9	98	39	591	65	348	0	202	178	0	216	346	724	123	81	1755	643	66	304	5	0	150	409	41	148	222	521	180	92	55	259	17	138	58	61	33	41	28	686	90	484	114	65	57	126	261	571	2	63	3	13	6	113	34	635	106	394	40	31	8	57	103	147	418	80	34	141	57	36	165	117	99	816	83	9023	45	153	5	307	1429	89	465	121	275	83	0	598	50	335	70	1134	46	37	41	10	500	47	382	121	4	56	5962	9	4	186	270	43	209	87	69	449	204	118	54	3	23	34	54	133	26	1062	466	429	301	706	130	1	569	66	1745	143	98	178	305	21	212	153	1012	85	1028	126	151	172	406	1848	56	641	479	214	171	11	290	262	81	61	81	25	375	8	311	60	429	1	498	3656	1353	670	167	0	14	1	398	63	84	266	244	115	108	107	3618	1893	227	323	39	123	140	0	25	98	589	61	1052	130	201	227	39	569	160	459	104	64	39	43	227	189	484	10	124	7	165	31	533	234	513	61	293	0	97	38	19	720	119	119	196	131	183	12	178	134	97	102	27	4	26	26	311	2	15	70	85	482	1628	112	421	392	302	41	34	466	231	162	51	57	936	167	177	129	328	301	540	1425	176	1099	368	2	7	144	173	4888	1032	477	68	228	56	223	88	453	705	1	938	636	149	962	299	324	129	1	891	484	237	231	993	3	14	125	169	117	3	33	807	60	18	2	95	1129	2216	546	47	396	136	2208	1404	451	644	312	110	2	5	0	0	21	56	91	4826	0	945	129	53	55	16	5	147	4	0	0	209	4	188	7	262	70	109	89	127	4	61	109	4291	7578	19	75	6857	4918	32	92	363	1041	13	0	245	704	1054	304	686	1	263	11	79	40	435	732	148	71	380	225	329	199	23	114	4	6	0	5	24	57	357	117	1013	323	100	132	91	8	490	0	0	3	7	291	25	99	1	32	113	46	16	26	86	299	127	232	1828	0	386	777	18	0	58	102	25	0	2	18	17	113	1	25	40	2	4	23	0	18	0	24	9	5	0	0	5	0	13	3	2	5	54	56	562	3	432	84	273	959	762	67	139	78	253	2432	388	36	60	0	2655	84	168	237	569	109	71	146	356	554	43	1946	140	119	333	379	24	303	517	48	189	5958	22	278	253	239	153	108	508	31	176	258	129	383	1	282	21	412	295	705	321	483	653	92	23	197	134	416	140	77	666	405	47	323	192	108	3213	255	65	1	191	186	356	8	186	314	0	432	17	379	163	443	455	224	6736	210	123	2195	895	200	888	191	299	95	155	80	321	448	30	566	960	0	177	246	10	38	140	166	183	3	24	672	191	18	602	74	178	1129	40	583	204	97	101	174	1510	500	195	82	99	428	334	8	361	246	84	43	124	3177	821	0	1533	69	150	89	31	12	1170	398	400	378	193	3226	1	1	8	0	209	68	30	338	62	6	23	524	3019	203	133	468	1081	352	634	16	58	1394	60	314	1766	2271	0	59	564	151	49	232	411	2533	28	19	16	322	410	364	276	16	228	348	0	50	542	544	34	67	84	378	204	1	156	68	1422	5725	62	22	21	968	440	322	2	359	26	28	467	111	265	1	49	136	133	6	2	613	78	276	9333	225	6	6897	480	210	3914	148	1	5068	1063	38	411	38	122	139	1020	386	39	1	7	389	10189	322	73	1	72	143	52	24	228	623	141	169	808	1085	0	357	1651	70	271	29	13	178	3297	16	793	18	179	39	1	83	333	1930	3	14	0	28	33	103	2555	0	115	14	40	19	403	388	365	92	192	73	98	347	331	38	636	415	1	230	88	142	0	707	274	2486	740	835	431	55	310	1967	26	360	7	431	455	609	1365	436	8	6	400	66	28	81	871	2	1	31	31	4	807	0	320	15	99	77	79	2317	106	28	58	404	199	215	1896	69	8	27	23	609	334	83	165	1	549	27	138	408	5381	1475	512	169	5	94	242	0	247	151	2	987	569	137	18	33	40	861	239	594	57	1	3728	783	762	459	7	86	839	37	1174	46	5	4	279	1070	111	20	116	309	318	47	57	171	254	63	1192	174	125	1519	805	161	9301	2024	1664	109	204	132	15	44	763	77	542	1315	245	0	189	155	168	774	75	185	93	56	1942	3253	7	79	164	111	19	203	98	206	3	49	195	4	25	7354	132	244	12	149	155	35	101	64	545	120	0	36	88	42	304	103	238	0	344	142	147	267	76	585	353	779	6171	567	614	400	154	328	298	154	1102	215	474	518	101	46	22	270	0	410	12	6	344	1721	35	6	758	172	164	3084	1854	102	84	0	136	69	123	68	1546	427	51	107	58	96	17	147	1148	534	47	65	2488	2613	166	58	18	1269	426	18	134	462	538	111	0	0	0	18	918	357	51	9	1428	10	47	21	230	23	26	8	67	0	227	10	205	45	271	299	116	76	9	93	196	141	469	399	77	1354	311	309	8767	96	159	2	291	58	18	0	473	1477	3384	21	1	0	0	182	5	1160	398	1284	0	207	1178	77	760	536	0	7	1900	1447	1087	1421	66	155	1	598	63	56	33	491	242	53	39	16	0	0	0	1	20	65	399	243	22	369	1152	94	106	17	99	107	18	7366	80	30	812	106	175	731	96	75	188	101	32	647	0	21	199	12	80	2	666	155	7	76	66	639	412	907	574	188	425	148	284	15	1305	75	114	263	38	48	156	264	1088	1	5228	956	88	41	533	47	314	69	195	50	111	1566	41	74	36	177	133	170	71	735	43	738	66	652	1027	0	67	24	522	497	144	697	271	4	845	44	2128	0	172	264	316	264	98	52	297	413	175	408	10885	3354	1519	25	180	0	18	421	0	137	454	65	76	93	1023	1027	127	68	120	327	60	10	0	5744	1	79	44	213	5239	79	16	1232	0	0	566	0	305	105	205	327	30	1979	35	3542	11	36	117	3	4709	27	16	3076	84	1138	11	1203	154	237	51	284	2007	535	108	62	0	133	369	28	101	129	24	176	159	302	0	1977	2	229	25	57	156	2162	36	192	0	74	381	4	90	1860	254	74	2316	44	1287	669	120	195	133	208	713	10	205	719	16	1312	38	16	164	1602	0	0	0	127	172	98	37	6	6	6	391	208	160	32	246	0	2	2396	35	7230	46	532	1463	102	1027	53	46	41	378	21	95	441	99	2	126	275	302	160	80	3517	103	0	898	878	70	12	358	36	55	276	91	81	844	63	0	44	303	8	54	133	280	330	11	173	172	198	765	74	329	378	5	35	100	294	21	376	4	91	504	30	0	1646	216	27	274	1242	358	1301	57	75	253	111	149	33	407	2743	0	36	203	0	3	432	990	1650	0	446	95	90	988	228	16329	366	153	130	645	546	128	253	1169	155	53	56	18	45	160	6	1	109	291	34	4	555	4047	720	19	132	1681	64	604	43	71	177	3	155	234	279	3166	368	188	218	1152	134	0	5	2012	527	4896	124	377	1744	0	408	17	147	369	14	880	115	70	198	53	56	384	268	183	20	920	2	149	824	3	923	313	69	149	665	99	13	42	1095	26	103	169	347	80	1005	63	627	3409	59	0	7	7	182	1477	72	185	1218	709	0	189	0	145	13	93	213	0	0	6	220	0	0	0	4279	387	603	152	938	775	310	400	191	0	0	84	68	56	68	34	104	58	0	596	41	343	46	0	1600	213	237	227	5	75	346	158	40	784	0	0	399	55	477	358	26	0	21	63	161	127	184	138	80	213	0	967	84	1	4	16	200	181	742	867	1107	0	384	326	1	611	280	229	24	16	19	3079	15	85	12	2	365	1	85	169	126	569	308	125	181	193	23	32	3	534	164	69	4	34	859	223	409	117	757	256	170	78	129	3	258	378	75	580	1305	1199	1	1778	379	115	2163	629	168	69	61	9	165	24	375	95	364	2	0	243	288	246	1224	6	1	7	434	204	46	186	730	3	56	519	1849	507	48	33	33	314	269	1222	213	19	344	1095	579	0	0	0	0	296	220	982	50	516	2334	155	836	1136	981	119	61	534	26	407	287	419	216	399	277	1758	23	818	291	245	324	8	7	541	336	62	138	164	242	197	6243	6229	138	0	720	52	126	10	1	187	40	98	50	1931	310	21895	425	957	665	109	112	89	422	143	94	0	111	270	141	4	33	512	0	66	73	43	87	119	217	71	70	47	347	209	580	44	31	196	157	732	231	131	94	160	565	508	155	122	17	79	58	45	101	4	10	248	213	277	123	501	224	654	11	32	11	951	151	814	313	80	0	1	39	109	249	192	129	222	265	5	319	701	487	428	413	213	472	225	27	349	88	1202	79	733	112	32	155	123	228	551	233	1621	2954	70	813	164	4	176	104	11	2	59	347	72	166	47	59	291	97	0	119	1	104	138	152	20	0	28	90	11	139	169	611	128	61	72	65	136	33	38	35	0	0	0	5948	730	2167	427	108	467	0	1	19	0	2	0	205	860	1474	140	182	81	46	380	335	74	203	128	68	98	99	304	34	275	32	382	1580	248	677	4	2	222	122	694	1420	474	107	493	34	71	55	775	86	596	90	165	601	141	1542	44	231	273	301	595	235	1563	271	60	261	538	52	1223	232	28	134	74	54	33	6369	15	4	626	1242	175	97	206	345	0	171	172	70	297	71	8894	277	46	77	286	156	253	3	204	45	1	4193	273	9	753	125	96	207	616	97	3	143	482	177	1381	0	683	5	0	679	3	1936	126	144	205	0	26	252	262	1231	474	505	1179	309	178	0	76	1	101	105	222	1	251	39	100	36	223	919	8	40	108	5	274	0	122	353	193	119	2794	2238	1268	447	387	760	2	50	117	560	39	495	35	0	121	1679	6	14	0	22	3748	2820	1247	1729	152	342	126	10436	466	409	331	221	24	0	3	1	0	112	26	460	413	197	276	337	3	8	12	10	3	0	2	26	129	33	559	788	222	59	1080	0	0	2	74	304	344	25	4	86	263	695	205	216	348	522	293	354	445	184	83	26	344	657	26	113	34	215	456	17	224	41	1063	367	81	85	79	15	3	26	24	48	230	241	75	20	630	274	14	6	150	14	2152	127	260	108	126	105	157	201	20	0	0	183	385	5	173	92	667	459	925	31	0	30	0	12	104	80	186	71	0	27	87	526	2710	209	395	0	1	95	83	1334	10	74	126	6	33	116	53	44	376	398	2	27	0	1	34	103	124	6229	0	0	0	908	268	50	1	6	124	48	0	1	86	1163	21	77	12	2209	43	9	16	53	3	397	7	334	124	553	449	0	1486	34	571	292	15	1	424	115	14	122	29	67	104	6605	136	166	164	125	161	904	293	97	165	50	191	43	1	918	1	0	27	32	1407	399	60	95	61	506	300	139	234	28	79	1483	994	140	122	138	18	78	165	397	3	158	269	129	53	26	6747	191	3000	317	83	174	0	48	144	39	46	728	173	192	126	11	41	548	551	52	16	52	82	1265	618	286	901	851	284	226	38	48	212	280	3803	371	1554	1163	539	40	569	264	22	389	507	108	293	211	120	52	428	332	146	170	6	49	298	131	2073	14	7	47	26	371	1930	229	363	115	6583	73	378	104	306	39	52	61	4	168	28	439	0	1	2	478	36	374	203	44	21	636	6	659	14	35	37	151	234	1140	819	26	1	0	136	455	37	595	3	239	34	119	314	0	4	85	352	2	32	60	37	966	152	70	229	104	4	19	320	50	5	445	1	80	30	631	76	112	113	89	149	78	91	84	244	9	714	478	263	14	228	572	327	109	67	335	79	1075	81	169	7	1039	13	301	172	46	9	5500	43	8685	1658	114	26	44	26	24	2393	3237	503	485	165	38	159	405	125	243	1735	16	155	1364	16	2	3	607	448	106	58	431	246	11	615	57	928	20	111	342	192	700	31	111	135	116	53	328	21	0	16	916	99	13	375	3027	318	0	45	463	214	622	70	7	3	259	321	211	116	67	15	29	3038	214	1251	37	5028	4	82	51	461	0	204	42	286	76	274	5	0	168	372	58	54	160	689	542	323	245	6194	204	46	2400	1746	781	755	22	7	215	1414	712	0	190	131	0	689	0	519	399	11	1	51	65	10	144	2	45	1	6	5	13	93	897	167	371	217	1	3	443	4	142	214	1108	39	357	910	32	0	285	17	275	401	172	96	12	2	0	1136	2	43	280	19	379	151	92	35	0	0	0	39	727	135	15	27	53	341	15	167	15	1036	487	13	1864	135	45	20	36	6433	47	280	345	112	315	31	210	8	3580	0	0	83	29	82	63	18	114	689	65	37	55	1369	272	113	357	494	105	279	24	5	2245	265	34	66	169	6	181	249	61	149	24	1247	165	322	84	135	115	129	674	1	111	505	819	2	1	1038	42	11	2981	0	150	11	1	537	0	524	131	65	678	1	0	5	222	46	293	586	258	396	2	4125	107	0	2	0	0	254	0	1906	1791	626	519	10	134	75	131	165	2586	81	903	0	0	629	1204	236	161	71	605	130	9	3	16	0	348	18	889	493	7	23	28	14	16	92	22	3873	702	671	0	159	534	89	73	508	213	89	125	1309	538	13	878	1024	222	3219	3	73	280	11	0	63	3371	15	0	129	8	116	68	12	150	2654	10	1105	150	422	343	189	71	219	50	742	0	2	0	201	54	2007	8	223	165	106	31	3054	275	363	0	122	495	0	21	230	43	360	29	12	39	225	67	18	19	7584	0	39	51	846	230	78	142	68	1225	694	829	3624	641	622	485	128	1275	12523	385	519	37	36	42	354	136	168	4594	48	18	5287	0	250	48	138	294	74	169	28	392	118	385	870	11	172	596	69	204	87	196	104	876	589	187	115	124	82	80	295	181	5	168	111	90	74	128	117	349	495	10685	174	335	115	247	2	663	15	80	16	46	21	729	29	622	144	3	1797	287	434	235	4	286	17	123	41	4059	884	225	499	5	1640	3	28	277	386	0	71	71	197	1026	113	15	455	37	36	3	42	810	520	492	8	67	101	2250	219	38	412	109	1297	2	3	58	109	51	446	121	59	555	32	0	0	6	2	23	211	1181	305	49	4	1569	44	522	70	0	200	22	32	12	45	182	0	0	530	47	110	14	322	62	312	310	114	23	897	81	91	277	84	12	23	467	836	85	160	438	301	278	21	397	98	586	43	20	38	16	348	199	368	161	1	727	900	86	289	107	100	130	94	494	129	92	0	2	76	351	215	4	35	51	22	0	519	14	46	25	2	8	1521	1	21	100	19	103	161	43	28	0	438	406	176	0	29	12	1	1	13	22	0	1	0	232	74	31	0	350	0	0	175	0	0	0	0	0	4	0	0	0	0	4	116	0	53	57	133	89	18	162	0	0	0	0	0	0	0	0	2	473	56	858	37	18	15	42	91	254	118	4	11	28	207	45	609	445	22	979	0	56	0	0	355	72	118	717	223	138	36	168	43	154	65	2989	10	2648	79	564	878	90	0	1	418	20	31	421	0	105	375	2792	7	24	64	23	116	63	100	152	256	2	450	607	137	111	60	237	1440	557	39	218	150	7	203	1059	44	116	948	61	77	110	54	45	3150	45	386	234	300	0	2	1	50	0	359	34	851	189	531	59	19	16	1421	128	163	3	1025	47	221	70	62	2112	16	1540	203	3684	356	76	764	3	24	322	64	906	35	34	39	1074	224	97	353	715	66	90	241	285	217	23	539	1084	2308	705	644	132	1164	65	163	248	135	486	10	0	7	4	59	38	155	26	0	0	0	3	36	0	334	143	217	273	601	279	62	1012	280	302	187	465	1	138	295	53	23	57	44	1107	16	22	73	18	201	95	87	6	4	166	10	48	3028	22865	43	517	1143	112	1	745	251	851	1006	401	0	114	200	1	234	9	1304	245	192	0	0	30	117	270	127	163	267	183	81	154	101	1093	332	30	323	319	5	59	3751	667	35	23	305	3	0	54	129	896	806	248	79	60	5466	3570	37	702	290	2	4185	1145	457	0	0	0	0	111	307	14	214	100	41	1029	78	607	31	15	15	213	1121	149	118	0	17	80	47	1117	37	520	62	520	3	434	54	1	72	104	192	0	100	366	14	87	154	46	20	243	57	355	47	0	21	174	93	609	334	3	8	205	14	34	293	454	580	168	262	75	72	352	16	321	27	43	66	416	349	10	92	810	455	1287	0	3	0	93	1615	208	2	9	561	966	54	212	14	304	803	241	0	1	0	285	353	21	110	1522	125	2328	53	6	284	0	549	33	1031	474	2225	3527	0	63	1434	518	0	0	201	2207	1227	203	588	0	33	431	252	154	187	6	9	38	204	2	26	10	0	1	150	269	244	393	793	1104	426	202	69	503	477	104	985	220	75	0	38	142	271	3698	870	46	233	262	29	116	694	63	15	229	75	113	115	109	112	117	201	980	0	137	5	50	554	130	105	362	112	10	61	266	277	922	14	27	233	690	62	268	68	411	5	0	64	212	2	2	195	1	4	52	285	3	681	309	131	51	216	239	29	215	193	63	58	8	1555	1110	66	216	161	637	69	76	142	32	55	185	516	6506	0	0	0	1352	14	17	65	175	699	249	16	124	182	85	273	2930	17	135	346	2	10	650	21	260	209	1	3	1417	610	101	1619	871	537	829	2	11	2213	24	6827	1757	781	302	0	0	1	0	1	0	0	440	128	34	33	169	311	157	93	333	1442	16	45	982	80	247	348	457	228	960	120	252	221	219	287	0	126	198	84	801	15	158	170	43	981	284	60	76	436	30	95	131	92	118	126	29	1287	751	73	3089	14	163	245	38	136	28	57	659	261	305	157	318	550	1154	0	321	109	290	77	273	164	241	5	7504	0	0	0	2	2	82	3	1	1	0	0	2282	23	481	134	107	198	1	165	265	27	59	1002	118	119	0	1	0	0	1196	210	118	420	33	678	109	359	60	408	160	3	49	0	89	643	20	167	318	60	349	26	56	33	242	151	439	1325	13	58	943	0	280	49	499	0	34	80	257	201	46	5	343	300	47	150	64	7	18	615	138	310	1	244	50	283	456	142	95	106	136	350	843	3	282	643	48	25	19	46	1	0	561	54	10	182	80	33	1224	155	14	75	211	619	92	1328	705	738	5	0	81	214	236	65	123	66	3	30	544	666	54	48	34	295	282	193	38	8	37	61	63	120	1127	105	64	398	37	39	196	81	115	562	571	24	40	459	436	336	38	178	96	480	549	226	97	2917	9	63	7	85	92	4	365	314	275	5	541	127	184	1	101	3	33	2062	662	216	991	27	164	188	4	12333	13378	2369	176	89	136	225	757	1831	496	3840	54	48	269	106	6	7	25	0	2448	227	0	0	1	47	12	0	0	402	202	72	7	33	17	778	50	409	0	4	36	300	219	9	30	150	45	22000	60	1177	212	1404	91	0	0	748	52	68	1	399	2	0	4	18	41	59	0	359	2	8	380	131	159	0	0	0	6	2	20	12	365	65	281	84	109	422	212	12	0	43	598	11	6	522	1	283	576	0	0	82	2	3029	201	3	20	15	2	248	62	88	20	3	1106	136	40	0	2	267	24	467	115	143	80	777	634	26	119	247	476	142	130	158	1	351	190	0	264	439	128	91	347	122	683	44	2495	21	82	141	301	306	288	241	93	1610	6	1239	143	12	3	0	0	0	129	373	115	752	123	382	0	680	204	0	1	74	278	8579	1728	512	2418	149	0	64	68	716	105	1071	209	13	66	49	23	116	6861	1875	184	233	351	28	6	324	33	2346	21	223	1619	48	9	228	18	832	197	275	1472	1054	54	22	191	150	281	71	393	105	46	285	19	563	454	166	0	12	390	21	117	112	325	324	127	169	83	333	33	279	140	0	71	206	3425	249	698	900	62	1259	313	29	600	11	6569	67	315	26	599	7	90	64	637	375	31	109	198	224	39	44	19	25	133	192	240	80	46	1	463	1492	47	31	1609	64	178	72	687	2	672	1	17	124	3	40	60	236	81	255	34	296	7457	47	57	1	32	1	94	222	202	90	131	83	279	55	552	156	545	25	36	651	25	1266	36	122	166	37	584	801	2710	70	2	104	15	155	342	71	44	107	1765	80	689	5610	75	194	46	50	139	71	379	177	82	112	297	39	0	30	1048	215	649	819	132	32	230	7	17	4118	5469	79	31	4222	427	790	3547	57	21	7134	241	52	123	228	0	5	353	163	210	7633	63	89	309	44	36	7233	0	0	28	28	9	189	341	3	646	1	346	15	1508	425	8	340	550	0	208	2953	296	146	374	263	208	525	49	9	10	21	960	522	1376	1	56	4	1317	373	343	501	45	1147	19	5761	588	58	160	10	328	1740	2756	0	624	409	611	248	96	1963	12	20	88	7	41	476	749	19	337	98	7	155	87	0	264	159	349	80	5	98	26	1	34	15	189	0	22	18950	27	28	37	265	1285	431	213	87	4	2	533	49	5	308	636	4138	7237	309	357	3	97	0	1035	25	83	41	376	417	46	1191	252	49	351	926	721	58	4	483	221	184	44	0	563	185	539	3984	44	50	39	73	87	233	444	605	407	877	0	0	752	148	394	61	15	113	20544	71	82	267	0	18	287	130	274	120	2617	25	403	965	77	11	0	401	362	81	4682	396	195	329	322	35	65	578	0	0	0	0	0	0	0	1279	894	0	161	255	971	212	13	98	0	128	0	0	126	0	0	0	0	0	297	49	687	278	389	32	1777	84	133	489	165	120	97	2	0	221	120	191	510	2372	1381	530	287	1775	43	296	220	73	41	29	372	77	31	59	480	780	1186	165	1454	159	542	121	998	2	4	13	47	118	169	529	826	50	2585	70	222	707	79	15	49	12	1	84	21	0	65	1238	368	62	662	160	91	0	0	0	0	48	15	26	1	157	56	233	47	2787	77	5	133	72	587	375	169	83	51	0	7	315	0	1015	0	7269	399	0	0	314	35	40	117	62	221	371	0	28	338	1	175	360	5350	90	284	177	363	774	469	270	455	139	249	25	5	89	4939	200	101	126	5769	51	258	9	58	328	7	144	0	98	45	306	270	10	306	0	747	125	0	10	493	1998	0	0	6	165	29	130	725	5166	5	0	0	3	65	28	234	0	0	1115	13	302	169	618	706	27	295	478	2	0	1540	2	359	0	0	0	2171	29	153	95	1004	314	213	128	0	2	1169	1398	4302	186	13	150	5	1	53	0	0	0	288	217	4867	7	51	188	113	231	176	212	1	0	97	0	0	220	75	26	126	676	606	1	2	48	104	633	0	20	61	105	291	0	93	1430	10	139	39	52	62	260	563	58	447	505	2873	44	2253	530	237	51	109	769	4	69	231	43	409	375	0	544	1103	313	213	1261	1227	557	72	406	70	39	328	40	17	233	100	54	975	1801	659	145	137	80	78	15	177	230	113	240	67	0	90	220	160	321	236	70	1244	1540	33	298	94	34	188	413	54	181	116	56	0	30	44	20	2	21	0	156	146	555	124	444	68	101	255	350	2	25	468	156	22	0	27	0	3	446	1448	11	24	258	2	553	180	115	80	616	594	64	325	19	758	241	0	2020	41	234	230	44	0	0	0	0	0	0	0	0	0	0	0	0	0	0	1	0	865	13	10	46	107	1	197	20	183	89	14	47	49	620	124	23	143	0	3	0	14	46	4	598	268	841	334	1	391	771	132	261	54	16	49	263	360	128	539	247	3598	165	35	2284	60	240	5303	46	1	57	91	0	274	558	407	221	8	469	12	896	212	77	259	244	221	253	71	15	1	78	277	0	4929	1835	84	271	25	279	132	293	245	72	0	0	23	26	481	67	0	0	455	86	0	82	73	180	36	8	104	87	541	134	28	19	60	253	22	511	230	63	457	11	1086	32	92	25	0	454	628	69	188	592	163	104	93	271	542	1	298	40	1	555	181	328	166	11	104	22	0	197	93	1255	283	2594	1355	60	200	681	325	618	232	774	0	1096	208	415	14302	179	1432	41	488	62	613	4	37	10	4	18	263	2	480	37	98	466	14	43	0	58	33	222	246	300	1413	67	237	746	101	247	9	19	32	38	3363	109	25	3	291	83	184	74	606	11	35	921	185	2	3	8	15	344	174	245	152	379	163	334	31	153	49	29	15	55	237	44	95	365	13	188	2165	54	407	194	11	183	230	26	618	81	84	158	76	35	0	18	219	96	1317	67	41	384	72	72	41	13	32	337	99	367	87	447	56	506	599	61	11	34	155	16	2	21	101	451	106	68	18	200	123	334	92	85	1067	164	53	2	553	131	467	1	92	524	728	81	39	187	1656	36	10	30	32	4074	1797	173	272	197	176	14	815	7	29	101	2924	117	92	424	7	42	0	59	73	1	49	158	12	993	2811	47	2133	228	447	0	92	155	761	80	1	11	0	28	134	865	1	802	1335	614	69	4	0	337	71	324	1	14	100	72	401	529	3322	648	47	600	235	5	100	3	278	56	211	0	107	41	4	319	5	76	355	90	617	1466	306	68	27	2173	273	4	39	937	43	314	387	103	290	42	9	31	6	7	19	1639	19	6	70	378	242	94	239	2562	43	0	118	818	0	1267	113	233	1899	639	3	321	54	47	71	135	6	2	124	95	17	44	229	19	461	261	258	133	157	0	1046	302	0	0	397	327	101	82	57	177	292	611	328	150	108	8	239	506	1435	159	187	35	750	600	735	0	110	36	93	244	165	119	87	64	2621	27	1	3	1	0	4	0	27	117	1303	1324	255	146	65	601	2947	478	3950	3	34	216	0	0	33	0	174	212	15	1	0	2	219	151	390	2	0	134	883	11	113	110	412	142	64	329	289	18	424	51	367	43	377	530	189	87	470	149	90	896	5	7	846	34	42	123	776	6	1222	473	446	313	5	195	281	41	64	403	87	71	14	198	0	350	461	117	18	348	998	15	51	100	136	1426	12	776	227	1896	0	3	326	7367	45	0	3	1	37	0	290	941	401	1653	40	676	761	107	108	613	7	217	0	7	86	2615	997	150	68	23	936	215	0	106	350	22	110	555	481	834	34	291	34	1	9	1305	5054	6325	7000	964	8	6395	175	195	158	53	5444	7584	603	39	3190	543	611	4	0	169	180	408	236	1331	5673	68	0	0	0	74	15	387	900	4	172	0	58	326	40	1654	252	130	36	268	636	284	28	470	6	77	59	98	928	740	0	486	120	390	62	0	134	0	1524	0	0	336	126	197	163	26	255	19	86	1970	589	84	63	1	3223	152	134	225	703	735	95	85	77	62	1619	67	565	743	1019	222	163	2778	92	133	0	45	130	156	2	203	9	1547	1012	440	22	3711	136	3	57	11	1	0	4	0	181	2	35	836	107	526	138	89	1221	164	98	288	95	57	38	830	2	145	52	275	232	6	7	44	174	6	309	425	12	126	38	52	145	23	24	50	242	1650	65	110	153	133	54	1052	242	14	248	286	193	17	10	162	232	0	165	1051	103	215	46	10	28	59	655	109	53	140	16	96	162	31	842	2	502	620	127	251	347	40	83	414	806	12	299	287	63	1817	223	82	0	6758	6127	1087	0	18	70	82	137	609	17	56	679	113	42	231	2	7	77	87	339	1	31	27	294	38	41	207	87	0	928	643	599	798	67	1209	85	397	52	280	4	22	0	5	0	915	206	20	903	2525	403	4777	22	115	1524	767	54	396	5893	118	294	249	455	351	63	942	1221	19	1150	98	2078	505	115	944	54	1045	400	6	33	21	66	567	0	1132	29	402	0	987	183	12	285	12879	76	1273	229	78	0	0	0	0	0	202	40	0	10	386	74	583	5	5	703	1	134	16	111	688	0	391	755	177	191	9	0	0	19	749	4	77	12	18	2834	222	70	77	104	292	104	37	87	7494	675	5	57	790	894	146	906	206	239	41	8	216	10	436	674	108	0	3036	84	36	288	38	206	18	84	309	52	450	482	510	162	0	488	1	398	64	187	21	89	265	136	948	362	136	11	43	464	250	24	60	61	75	324	5462	10	40	989	454	3	43	72	1	56	110	90	76	658	24	636	18	201	28	0	0	424	13	10	27	8	21	3	0	7	582	50	9	0	3658	8	174	17	21	6	759	701	66	458	112	72	46	33	47	145	584	105	131	318	19	149	976	500	3	405	0	106	722	0	0	0	130	0	97	48	52	359	219	459	119	214	123	342	1058	2779	20	42	3	1129	519	5866	87	14	4253	214	56	53	23	46	7092	306	294	9	310	135	1337	22	0	131	38	243	5	203	58	203	439	169	104	84	58	12	1071	25	2904	86	68	6	200	57	0	0	2	2666	105	138	336	79	4	1	1779	13	78	0	424	871	219	340	280	54	1	0	0	0	0	0	18	40	36	418	12	39	90	6	114	3899	1	69	261	5	53	0	158	443	0	90	145	5	580	21	578	0	41	0	0	1109	4014	260	32	73	192	1	254	464	62	1049	166	187	67	262	152	0	0	88	173	2	0	0	1	174	28	60	0	8	5	7	110	53	69	476	1083	1505	0	42	12	382	756	179	37	173	42	86	1024	26	68	41	2168	1019	38	213	13	74	30	192	598	56	541	256	498	16	94	417	32	353	84	112	41	118	120	18	0	0	0	0	271	65	171	133	34	33	21	1412	30	43	1	39	2	876	271	12	129	69	32	295	27	19	327	3077	58	0	683	48	4	166	80	2422	136	2	140	407	345	3843	287	83	101	362	44	89	36	1169	156	924	1099	14	370	189	447	1114	3469	237	46	0	195	44	123	2986	76	2038	2289	99	95	3	12	658	103	7	6792	19	926	1600	212	173	116	20	593	1130	44	301	396	353	68	629	37	66	10	51	72	130	1331	0	175	4635	32	11	182	44	537	116	111	102	94	393	111	1073	67	691	141	2	7	0	515	447	2	117	41	276	75	83	636	38	0	341	19	179	955	102	2593	54	21	234	1	51	796	651	279	494	139	1737	117	116	313	383	332	9	2	490	271	787	222	75	813	555	35	4	11	51	255	579	35	131	6	16	6055	289	121	107	209	9	0	232	12	992	137	186	138	41	106	537	93	20	190	120	744	1012	217	1278	171	51	53	338	594	514	331	29	9	472	1495	3	49	727	7516	354	0	0	852	236	184	139	869	898	261	30	227	212	2002	133	1	0	3	187	8490	1144	197	38	272	40	233	51	133	97	214	0	104	93	23	362	248	2	205	115	363	5	2975	329	816	1	1	673	173	260	1357	1030	3313	215	542	290	596	60	98	124	36	77	261	1136	157	118	13	87	982	57	87	0	177	1005	38	111	204	265	590	42	33	6	280	5758	218	285	6	292	191	1	1145	171	21	181	19	288	0	2666	207	795	139	790	109	495	220	16	52	142	44	282	128	198	45	50	13	536	1	1171	15	514	44	114	6	103	2	51	868	286	256	83	688	377	788	46	36	11	293	329	90	143	53	1044	120	78	20	701	89	251	1575	814	455	21	292	349	313	2	66	155	318	189	93	212	3	516	12	140	57	23	49	0	47	50	316	357	57	401	114	420	2	1351	100	819	73	405	0	99	117	10	1675	270	139	328	152	445	54	164	2112	492	331	326	804	306	66	1005	658	123	422	355	236	113	288	315	435	194	231	133	1071	8821	216	89	0	0	0	52	74	21103	503	317	138	1036	65	328	363	0	41	471	1463	1187	11	327	628	268	89	17	223	120	12	61	23	17	0	0	0	1	0	0	0	80	469	70	237	7	8	49	1	1488	669	70	2	18	514	24	55	334	82	863	0	2	122	7490	0	64	2218	761	3088	14	113	250	2049	1010	608	5996	1454	329	5	332	327	80	135	196	13	646	122	85	122	386	11	21	379	678	68	3678	208	297	43	228	3	18	206	234	102	233	47	386	285	0	899	215	723	177	109	143	698	119	140	665	445	166	388	53	144	3	7259	83	1093	256	250	261	10	196	13	1	655	53	1420	388	35	137	195	442	96	32	2495	293	239	25912	456	322	1	258	256	390	2636	154	14	2169	41	21	0	236	694	15	127	607	85	389	221	84	0	72	444	1	1	1243	274	170	84	946	162	86	343	204	361	304	3	175	1348	39	676	386	46	468	0	83	520	786	6651	950	117	56	436	1087	440	968	34	1063	352	1124	56	60	81	298	1333	46	485	574	123	93	62	210	77	2	72	36	0	471	5	11	1112	920	112	50	1304	64	91	349	212	163	54	12	87	46	17	385	232	1	99	247	13	165	158	50	4	136	1	104	3	271	66	0	0	0	3	7	0	51	465	667	67	45	0	0	2	14	183	354	1044	431	1762	233	121	1984	3	3	61	236	662	96	0	1567	3210	387	83	366	85	181	714	56	33	205	177	541	74	7839	50	590	93	14	105	51	316	771	2	2	457	1	77	283	12	133	460	57	0	2	44	35	545	997	141	74	4	93	87	13	3	132	104	37	2305	40	18	451	156	421	35	1040	273	1	340	92	626	0	0	0	0	0	0	15	561	267	250	1318	2240	0	176	496	121	284	48	171	750	670	138	142	41	1803	122	10	0	0	0	538	12	36	212	1565	274	75	209	107	104	202	0	62	600	1156	1	6546	31	767	271	109	154	101	685	223	49	153	31	0	9	154	398	611	57	297	50	322	180	170	103	105	95	257	418	44	10	155	103	154	836	0	0	11	911	405	169	238	0	22	229	67	134	199	51	411	759	210	230	1198	80	1030	137	71	183	504	228	531	1205	59	60	49	102	12	2	11	49	27	36	75	245	1712	1502	13	523	22	124	160	3	49	773	155	0	2	0	0	0	0	0	0	332	201	1303	198	862	284	83	344	54	1011	231	38	26	0	166	0	460	4	367	11	11	1800	34	54	134	411	829	1928	0	71	463	478	438	7	1	117	324	268	267	726	49	448	658	63	2	1	213	21	0	792	355	77	26	51	52	60	573	32	1554	84	77	163	3995	340	3366	245	338	15	140	182	115	982	178	62	2	1059	205	74	2300	85	1	105	12	477	15	723	107	293	6682	87	327	2594	242	25	282	82	1442	888	37	70	50	246	4305	442	1462	108	162	148	4	176	2332	56	167	1683	611	350	263	275	245	103	4513	8564	472	1837	330	854	65	8191	353	337	368	284	340	6667	43	90	282	3051	531	51	0	1535	1710	912	56	128	2285	423	239	228	4	259	89	980	165	426	506	40	1220	614	135	1563	967	509	422	678	219	189	8	601	0	301	14	121	101	6107	92	11	384	1015	1009	73	311	7	147	0	1	1050	2095	1	22	127	64	8	1703	12	96	1	0	6	0	0	0	892	3	25	79	0	0	0	0	0	0	555	0	0	358	0	327	151	0	1193	148	456	201	36	0	2	24	0	37	64	4	7	67	23	4	116	267	97	185	285	1095	561	0	188	353	0	18	6	118	25	8	2	1	0	710	15	27	225	46	318	153	0	0	0	0	865	166	0	569	51	10	83	247	69	662	0	0	0	1	424	1	0	70	18	0	0	0	0	1180	21	4	0	1386	45	0	42	25	707	0	2	6	260	8	0	17	4	523	1679	1049	295	58	0	0	0	0	0	0	0	0	0	141	0	50	8474	378	2	2	0	2	0	2	96	47	88	327	4	1	1	0	3	0	255	57	929	0	118	352	4	0	0	0	0	0	0	0	2	0	2	2	0	4	819	1080	89	65	273	248	111	4739	5	1	0	2468	3	462	0	261	0	2	5	598	0	1	19	2750	20	0	5	224	519	0	0	33	29	32	8728	0	24	99	1	8546	0	0	0	3165	6263	1616	422	164	803	0	32	191	54	79	2	84	2056	625	34	2	5	361	68	340	0	58	28	4233	635	543	296	34	180	860	69	172	669	24	87	63	419	0	157	1	1	256	8	153	829	59	0	213	976	12	2	20	108	322	29	3	36	25	288	5	78	5448	93	308	181	51	333	106	6	40	20	2037	27	86	2096	192	183	45	195	23	70	118	351	42	899	143	2926	217	4754	381	159	18	10	120	1393	3422	220	25	13	30	4	504	58	29	2	50	5842	341	357	4	69	59	4	201	52	34	468	1339	110	89	1927	0	6046	99	125	85	97	0	5	52	281	851	1582	16	647	444	663	4	2742	78	357	19	136	32	254	145	4	283	0	6532	3	80	3223	177	1703	157	0	0	10	162	593	70	300	0	0	0	316	287	5	52	84	46	153	3	145	248	446	23	12469	23	5324	3799	181	2	220	20	0	0	578	5560	291	20	0	32	51	376	646	301	0	0	0	4	197	791	8	180	63	85	12	26	1	196	378	28	0	469	0	45	463	484	32	104	349	92	145	112	100	3	20	448	23	288	1019	3	630	14	9	55	60	478	439	17	161	140	611	44	196	13	49	105	645	181	16	0	1586	29	316	275	17	129	186	2667	68	205	158	0	1	40	39	592	0	128	276	994	86	96	16	96	0	2	204	7	1	22	167	86	86	3	0	5	80	0	2	0	2	2	6	3	246	47	129	0	20	157	27	0	38	11	2	371	1346	16	35	3	0	4	46	72	391	16	136	1	4	5	2	53	1367	0	28	68	76	257	2	0	0	258	7	93326	19168	0	28	17291	54658	0	1298	1	2	6229	0	30	0	28	36153	0	6309	0	395036	874	39	636	1638	0	177	383	122	86	1	81	64	357	20	153	1	87	27	40	133	163	122	5484	137	295	205	256	229	332	1	95	452	18	1640	0	136	3864	18	704	74	450	42	57	28	169	1053	305	144	384	29	532	439	70	648	68	69	3	3	46	45	4	0	3	32	1	11	80	2	1	0	7	17	533	385	360	154	0	21	28	98	10934	2331	200	2727	240	6	265	198	82	315	7	19	0	293	321	19	10	201	42	179	324	0	0	1	0	1	0	0	33	0	0	0	0	0	2	0	3	4	42	0	1	0	0	0	0	0	1	1	80	0	0	5	40	83	0	0	203	0	0	0	7	9	0	1	1	34	1	3	0	0	0	3	0	0	0	1	0	0	3	0	1	29	0	213	0	514	12	287	0	0	0	121	1	0	1	175	1	0	5	0	1	0	0	0	0	2	0	2	0	0	0	0	0	0	0	47	2	27	0	0	0	0	164	5	0	0	0	0	0	101	1	1	89	0	0	1	0	748	0	159	0	0	0	2	0	0	0	49	1	0	0	1	8	0	0	1	36	0	0	6	1	0	0	133	1	0	0	2	0	0	57	0	502	0	0	222	240	1	23	5	1751	144	3213	42	143	46	903	83	5	5	43	56	93	87	24	1	3	143	53	1	104	3	5	7	7	16	0	248	1	0	10	179	2	1	0	118	194	886	9	0	131	72	387	0	5840	0	0	0	0	141	67	39	5	52	6	115	49	9	62	0	1	38	3	26	2	19	133	105	0	1	4	4	0	1	0	42	0	4	140	2	0	29	0	3	0	0	110	140	104	170	22	86	36	601	203	58	40	1	1	236	244	75	14	14	0	9	37	258	29	0	0	16	0	0	0	5	3871	290	49	20	99	254	502	5	0	0	0	23	484	3	62	68	50	29	34	37	83	36	37	70	676	99	39	85	33	3	63	107	33	692	351	59	41	6	228	124	114	14	10	86	133	240	29	478	39	78	90	324	26	273	10	308	71	299	2548	359	16	13	696	338	131	1504	26	156	245	12	325	614	117	2	0	0	3	69	132	126	127	13	17	176	0	0	0	26	21	270	4	229	506	3	7	4	39	565	10	489	1	249	230	5	40	0	0	0	0	1	0	6	55	4	0	0	84	2	24	0	0	8	1	0	5	3	6	0	0	171	3	0	2	1	0	0	0	0	0	0	0	0	0	0	0	0	0	0	0	0	0	0	2	0	0	0	0	2	0	0	0	0	0	0	0	1	0	1	0	0	8	0	0	1	0	0	2	0	0	0	0	0	0	0	1	0	0	0	0	226	38	1066	16	103	25	2209	6	0	996	332	84	24	4659	54	1477	440	698	730	410	87	661	21	533	482	526	179	180	62	1922	391	66	32	98	18	30	347	94	5238	1	0	0	717	0	1	1	104	348	6	1	2	107	94	649	103	0	0	2	3	4	5	1	1	4	0	0	0	0	0	1	9	66	115	891	53	282	512	352	169	78	380	19421	823	784	6	136	11	93	174	2318	264	520	2665	146	155	234	354	485	87	298	3	623	91	121	51	61	31	2360	2166	858	83	305	42	29	5172	120	1	8679	587	313	285	160	168	3566	7	1211	69	2	87	629	228	13	64	796	1	184	1148	3644	600	67	721	383	439	1779	1422	617	5520	4476	48	42	883	337	304	208	2679	259	416	420	422	174	755	1458	14	526	496	198	2874	55	1583	2569	473	1858	2567	326	985	1068	121	159	68	99	665	495	275	518	3009	35	62	28	26	42	181	316	138	537	4	21	377	97	494	12	47	117	0	50	326	206	4	636	45	269	28	329	307	119	121	781	291	1592	75	0	85	274	0	0	0	2	0	0	3	1	2	18	31	83	0	1582	153	238	402	94	1288	2	91	562	1046	89	6	193	63	275	345	18	1	13	15	300	88	36	355	100	20	18	702	89	23	322	740	85	458	26	38	403	313	1395	3	233	0	4	521	0	0	95	31	56	30	52	19	4	45	912	81	130	685	193	529	953	57	5	1781	110	59	295	103	115	678	223	47	152	2011	12707	1	82	62	166	73	169	3	44	278	0	2	0	0	0	0	0	0	0	0	0	0	0	0	0	0	2	0	0	0	0	455	39	316	45	173	43	198	135	1	126	64	15	169	313	161	6	428	2557	75	208	88	358	76	372	127	49	201	231	176	1111	346	691	359	9323	917	468	3922	486	144	260	11325	34	820	491	42	184	258	1	0	47	47	328	0	151	7	0	642	97	234	151	66	912	111	228	20	27	246	3	0	59	53	194	0	4	152	61	86	80	65	910	13	2	21	0	0	3	303	5	384	268	3246	1293	105	66	65	105	0	0	28	423	452	110	41	290	152	0	25	2	8	0	84	86	187	111	304	4754	178	1418	178	235	170	145	342	173	944	3	8	31	1200	8	59	328	55	104	20	46	30	2824	447	204	469	2	98	421	90	173	203	45	62	55	64	405	6	13	3	9	0	1	27	3	80	1439	160	610	331	75	480	856	344	259	300	0	0	2	2412	603	230	349	137	39	6	24	619	13	891	51	15	283	479	213	11	154	0	255	0	401	25	209	166	48	75	83	140	745	129	160	551	301	296	165	93	40	50	26	42	31	42	365	87	41	652	2693	87	244	134	2568	186	0	364	554	431	215	3	71	3090	68	132	427	573	31	131	651	1482	75	200	66	1587	5	9	1	5	0	0	558	562	2	0	9	46	97	155	6	288	184	943	119	735	1651	42	2	2	652	5	4	285	70	4207	684	186	7	0	0	0	0	162	542	287	910	204	0	379	1	0	1	11	18	28	55	52	500	73	186	14	840	126	668	205	0	74	172	545	763	1357	2825	684	392	176	202	2128	1547	98	148	1034	2003	0	0	118	255	79	273	111	1141	161	166	49	45	22	109	297	6864	3619	6113	4916	6094	2327	700	164	116	23	116	17	3	387	1729	228	632	178	72	1	59	9	1	2	0	2	1	295	138	164	106	427	685	262	9	4	8	376	94	0	2	2	170	15	1	15	2	488	775	455	8	138	193	1018	169	94	109	101	499	550	503	0	285	17	604	13	15	8	97	85	446	233	0	10	368	25	1794	299	0	1	103	4	42	621	2434	21	0	0	14	62	4077	298	0	8	68	736	556	55	1467	13	172	467	62	560	0	1	2	341	5	28	258	41	106	723	230	3	10	331	8526	18	122	113	140	416	719	139	1	182	251	300	0	141	0	0	500	79	0	199	160	111	2	1220	37	22	5	59	150	1	91	101	150	46	46	0	33	0	0	0	0	6	26	219	0	61	93	425	329	474	770	175	2170	568	13	456	229	27	8	131	10	24	8916	9	0	664	236	527	229	325	317	945	512	164	63	48	5	2	116	53	55	18	27	13	1158	3	72	479	307	18	202	294	26	68	8	52	4	42	430	85	139	2	317	35	157	29	180	215	396	242	38	112	106	21	31	126	118	5	160	126	280	2170	293	0	1289	506	11	110	1423	0	348	589	500	53	500	0	0	0	2	54	42	16	195	0	59	170	208	5	4	0	26	40	96	1443	6325	40	218	221	37	0	46	0	150	8	198	302	0	117	59	0	1	2255	93	293	472	462	2	21	91	228	2	2	164	122	50	31	0	10	2	39	0	48	29	60	12	743	130	677	28	9	177	275	9218	35	25	98	406	161	9	2	68	115	0	4	12	228	4	8	107	309	164	236	128	47	11	0	249	158	46	642	115	533	6091	816	1405	626	359	10	681	3828	49	298	222	26	29	0	407	0	3	0	0	121	0	205	0	5	25	22	2	4	14	0	100	7	18	14	79	4	104	33	2	158	1	16	3	1	276	86	234	59	136	530	1315	0	3	11	39	21	70	2	265	5	133	1	0	32	20	0	0	1	90	32	6	76	14	262	16	39	600	0	5	1	6	5	10	189	29	0	153	27	1	7126	112	256	37	595	29	3	0	0	184	291	21	16	4	11	23	5	1264	116	1	12	17	193	43	69	117	2	1	29	51	12	43	2	24	1	3	46	168	71	1	20	17	52	14336	0	5	1	0	126	75	728	25	135	124	53	0	191	1	325	1	7	0	0	0	13	4082	7	185	4	933	96	2	10	107	245	144	7	0	34	0	27	34	231	1	0	0	13	3	3	482	869	726	2	228	144	361	78	65	21	1	37	4896	22	31	117	100	43	280	574	318	2094	1449	0	12	2	0	9	5	49	322	2508	7	2	118	104	89	59	25	87	86	0	0	0	1617	106	0	116	111	307	364	76	191	928	17	1	209	65	199	1	130	64	13	46	14	9	35	35	3	1	130	9	6	107	53	21	6	3	12	50	0	898	323	393	94	10	120	0	1	0	14	41	0	2	30	89	3	36	2564	4	280	574	59	454	167	5	45	265	107	1	28	485	59	134	45	119	377	126	158	111	218	487	271	49	704	335	47	4432	188	60	158	233	684	185	5	4	0	380	186	110	10	366	18136	476	0	1	0	1	98	9	3	4531	4	19	119	273	32	141	1564	300	839	223	514	933	0	1	136	135	13	5	15	14	2592	48	114	112	37	668	226	493	134	1008	1937	16	0	213	1266	85	2	721	344	1696	0	0	37	1	1	105	190	0	37	85	398	0	280	6	372	67	1883	932	267	22	283	925	100	295	1728	154	28	668	410	68	507	40	173	43	63	48	46	337	2	29	922	45	334	15	721	377	85	207	3	0	39	439	841	533	5951	129	193	249	61	72	24	62	5	175	3304	41	1	151	75	167	559	312	257	59	117	35	732	0	5	351	423	333	90	94	309	519	2371	2	131	107	263	479	10	3	171	634	479	1073	49	37	961	243	205	239	450	14	7	2568	286	573	570	66	175	1900	98	154	279	356	138	34	697	146	5830	64	430	292	78	8	4686	581	271	2683	5	73	951	94	270	23	71	370	5	345	625	51	6	110	79	124	135	8	87	145	116	3	172	1236	232	274	56	282	261	241	13	10	34	30	152	322	142	104	259	33	55	652	170	343	0	125	587	27	6	139	396	595	80	24	312	1	18	171	295	222	19	756	747	1289	772	170	17	1095	274	46	868	18	266	643	47	67	518	0	29	451	50	212	0	1025	114	998	3418	360	81	133	22	62	24	28	336	3248	892	93	1891	0	199	459	183	0	0	48	68	241	39	36	280	1	4	328	33	108	187	57	0	423	23	103	245	904	271	2622	1207	293	57	3983	144	6	76	846	143	282	532	79	106	300	300	88	0	868	2482	105	12	248	0	0	0	1282	4	268	85	244	36283	15303	213	71	117	114	1494	73	192	21	732	297	220	75	462	0	113	95	84	94	239	90	912	918	70	735	297	736	72	92	126	740	210	249	0	21	352	4	230	85	597	1031	209	1702	93	127	35	251	48	64	47	546	376	119	98	220	28	66	98	21	0	0	842	2	313	125	30	893	54	32	600	30	46	301	123	756	0	39	27	86	81	12	46	132	103	46	130	30	181	168	105	59	52	346	2	243	138	1148	17	8	32	151	9	494	18	1820	62	136	28	256	816	181	399	1525	527	202	7	2	3	33	100	57	52	76	0	5	87	17	2	35	0	46	10	3	0	1	0	1	0	3	0	42	12	0	298	19	2	0	1	1	0	0	0	0	0	0	0	0	0	2	0	2	0	1	0	0	0	0	0	0	0	2	0	0	7	1	0	171	5	8	26	3	33	0	55	9	103	0	11	4	10	9	11	95	6	2	1	13	50	0	48	16	47	0	0	2	1501	1852	1	0	1303	2400	204	43	299	94	331	24	41	80	46	10	1	3	0	18	2	48	5	33	50	6	11	108	128	2	1	60	753	53	22	9	0	0	0	0	11	21	6	212	0	5	12	56	9	48	185	153	156	352	2	19	16	34	555	0	0	26	3	23	8	37	104	83	44	1	7	592	163	15	24	0	447	42	0	0	0	20	934	166	652	6	0	24	580	9	35	99	28	358	0	0	74	7	10	3	1	145	1	0	0	0	0	216	50	250	38	21	9	45	2	4	13	18	284	4	2063	303	514	277	222	34	14	384	4	0	131	28	2	627	160	727	5	32	14	630	333	0	296	57	687	40	201	21	40	121	33	5	159	180	109	182	310	66	68	242	3444	318	188	41	1	120	16	3	38	5	2	11	0	12	0	488	4	141	58	33	2865	0	33	1149	3509	90	43	170	132	26	3	1143	105	41	12	7	56	63	1	59	4	58	3	19	101	8	87	13	19	3	1	935	53	120	2	5	5	1	7	23	3	7	0	11	22	12	0	0	63	20	0	0	2	1	31	2	10	178	60	2	0	13	10	9	16	71	250	36	8	27	7	7	47	11	16	7	13	0	0	0	2	256	100	0	9	5	3	1	178	7	30	0	9	0	11	25	29	68	18	0	2	4	0	3	47	3	2	0	9	0	2	0	5181	627	517	476	384	1621	1221	1	1	0	82	40	0	18	114	1	2	134	2	18	186	68	42	28	0	22	24	25	2	82	151	0	5	4	3	1	0	177	118	2	13	1086	428	13	317	26	19	2	159	4	4	107	3	0	0	264	233	39	3	2	1	2	100	796	0	16	2	79	4	2	0	0	2	1	69	964	239	17135	1	0	17	3	5	2	22	3	20	138	1325	5	113	22	302	2	14	10	21	5	3	1	4	1	0	2	103	449	3	44	64	12	12	13	0	27	398	98	73	6	412	331	1	1	3	0	0	6	2	34	0	234	97	5	3	27	0	62	20	0	11	2	16	3	6	23	13	29	2	11	11	0	0	3	9	41	0	19	125	0	0	741	552	42	0	7	94	1	0	12	11	0	2	2	0	8	3	8	0	14	7	3	0	17	0	18	0	0	0	0	2	44	1	3	1111	242	0	127	1	0	11	0	1	0	4	1	142	191	0	207	4	19	0	613	1	12	2	0	35	0	0	3	2	11	1	1	306	0	1	6	5	1	418	0	7	673	629	348	220	166	6	3	24	3	3	47	0	0	0	2	1	1	0	1	34	0	35	201	0	1	2	24	19	77	38	0	14	3938	80	18	598	3	0	4	178	0	26	8	0	79	14	36	21	2	60	4	3	1	19	0	0	1	1	0	1	9	0	10	5	609	7	7	12	118	0	958	21	14	0	0	4	409	135	7	3	26	100	1	398	0	0	299	0	0	2	0	54	0	2	20	2	4	0	7	0	4	21	11	29	0	0	2	0	25	4	7	6	0	3	466	6	368	916	182	13	142	20	385	6	59	98	1001	915	148	397	2	0	0	6	0	15	6	0	19	2	4	32	1	30	1	94	854	2188	19469	120	188	612	407	585	1492	463	173	437	159	2	95	9735	254	0	4	5	0	4	6	46	3	5	0	7	11	0	14	0	0	0	1	3	3	10	3	19	271	0	4	6	10	0	66	93	18	1074	4	41	7	3	3	179	2	42	0	0	97	7	6	6	1	22	6	5	1	3	26	607	11	21	8	11	1	0	0	1	43	24	16	21	1	1	10	905	6	5	92	4	2	3	4	0	1	3	0	5	0	46	59	10	0	0	0	462	3	8	2	1	5	837	1	0	6	1801	232	0	1	23	5	26	13	0	0	6	106	1	15	224	1783	1	396	2	4	1	8	57	15	23	1	3	30	102	154	309	3	73	44	0	25	5	4	38	50	0	2	0	59	49	28	71	4	51	3	49	102	276	124	0	1	3	3	1	5	131	536	98	644	0	1	3	4	13	0	1	1	0	3	5	0	2	0	0	1	552	1	0	0	4	5	0	0	4	0	0	0	6	0	2	0	38	3	3	0	0	24	0	49	51	1	0	7	22	14	8	3	4	2	1	2	3	47	16	3	62	6	1	1	0	21	2	17	0	13	5	1	0	10	0	2	2	0	2	4	1	0	6	22	32	6	0	1	1	1	1	0	71	0	6	0	0	1960	29	11	1	1	0	9	2	0	0	0	9	13	122	0	3	0	0	4	25	15	2	13	0	45	22	1	10	3	5	4	12	0	2	0	1	0	1	1	25	3	102	671	299	72	6	10	65	12	2	2	4	16	0	1	2	1	14	0	0	31	8	6	34	1	0	0	0	0	0	0	74	3	3	0	0	37	0	2	2	0	35	1	0	7	45	0	9	2	5	0	0	7	37	0	1	0	0	2	0	0	57	1	0	0	0	1	1	0	8	1	3	2	28	33	4	0	0	3	5	40	3	0	3	1	1	2	0	7	9	0	0	4	0	31	3	4	10	5	30	4	9	12	1	0	7	0	0	5	2	0	2	4	34	6	5	9	6	1	4	1	6	11	32	2	3	4	1	0	3	2	2	0	1	0	2	0	6	42	0	0	0	1	2	6	0	1	820	6	5	18	2	0	2	10	8	0	1	5	13	2	0	1	0	3	5	0	86	8	181	0	2	2	42	5	7	0	39	155	0	67	4	3	1	0	70	0	0	1	4	2	369	4622	5	3	1	0	0	1	1247	1	1095	0	1	3	4	31	2	0	0	3	1	849	1	39	1	2	0	4	1	0	0	4	2	18	0	1	0	0	14	3	6	3	57	4	1	7	1	1	26	0	1	0	2	0	21	226	3055	0	0	82	19	2	3	1	1	10	97	2177	0	18	2	4	24	8	35	3	6	39	283	0	124	1	4	1	124	18	0	15	5	4	8	0	1	0	0	4	60	3	2	1	1	0	12	2	0	18	0	0	3	0	0	4	1	3	6	0	11	3	0	0	0	1	0	1	282	17	5	1	4	0	0	1	15	2	0	18	5	0	0	0	37	8	31	5	0	5	0	2	0	9	2	15	27	88	0	12	2	10	13	0	1	0	1	0	1	6	2	0	1	1	9	2	0	11	13	7	0	1	0	0	0	8	12	14	6	8	0	0	0	0	425	1	0	0	8	3	0	0	548	102	28	0	0	36	14	2	0	0	7	3	6	0	21	7	0	0	14	1	2	2	2	0	45	80	0	3	0	0	68	0	9	0	8	0	2	5	309	32	125	8	350	7	36	534	19	0	0	51	1	19	13	0	2	92	12	2	20	11	4	0	2	1	0	0	0	3	1	10	14	306	1490	999	2	2	2	22	25	311	154	0	66	32	10	3	7	74	6	315	25	34	37	4	1085	152	819	38	5	177	0	1590	0	0	329	392	0	95	544	3	2	17	1	75	835	33	8	21	1	79	146	194	0	1	541	176	120	1798	0	0	1	400	54	32	2	4	10	1	7	3	3	10065	1	0	0	5	6	2	11	3	6	0	1	1	2	0	0	0	5	0	0	0	1	1	2	0	0	10	25	1	62	22	0	7	25	2	0	1	0	262	79	145	108	164	83	387	131	89	0	8	5	0	4	1	1	12	16	7	0	0	18	1	0	6	1	5	2	3979	1	1	1	1	15	14	5	0	0	69	411	35	503	1185	224	163	18	37	67	47	1	0	1	4	0	30	0	0	0	0	5	6	16	0	0	4	6	0	2	8	3	0	2	8	14	3	378	124	603	1	5	7	98	2	19	14	15	35	0	0	0	0	5	5	7	0	19	12	42	13	11	68	30	9	74	2	0	6	1	4	16	443	1	0	0	7	1	7	0	4	3	8	0	1	12	2	15	19	14	3	0	5	10	0	21	2	4	2	0	0	8	0	0	0	0	0	4	2	25	0	1	0	1	0	0	236	1	0	0	0	2	1	1	0	0	0	1	4	14	3	0	3	2	0	0	8	7	0	0	19	0	2	0	0	0	0	0	0	11	11	17	2	2	0	8	1	10	0	0	0	0	6	30	4	1	0	4	4	65	1	3	5	0	3	0	0	2	0	0	4	93	123	775	2	1	0	5	0	0	0	10	2	3	0	0	0	0	2	5	2	0	1	3	2	0	2	1	27	1	12	0	0	1	7	0	76	8	2	0	4	58	4	3	0	7	2	14	2	0	7	11	2	3	3	1	84	9	25	3	6	0	0	8	18	1	0	0	0	0	2	0	0	119	695	0	26	0	0	0	3	0	1	0	3	1	0	0	0	24	0	0	11	6	0	3	5	1	0	0	3	17	4	2	7	443	0	5	0	0	4	6	11	6	0	0	0	35	0	2	0	1	5	0	0	16	0	0	0	0	1	0	5	1	0	0	24	1	1	8	0	0	1	2	0	0	0	0	1	1	0	3	1	1	0	10	0	0	0	1	0	0	0	9	34	1	6	2	5	1	0	1	0	1	2	111	1	12	35	2	1	2	6	23	2	0	11	0	0	0	4	16	8	7	21	21	3	0	4	0	17	3	10	1	17	6	0	3	5	0	0	1	0	6	54	0	226	1	0	1	0	1	0	0	0	0	1	5	0	2	0	0	0	7	0	38	0	0	1	0	0	0	2	0	0	0	4	0	2	2	3	17	1	0	0	0	2	0	1	3	0	7	1	0	0	44	20	0	1	0	7	1	10	0	0	0	2	0	0	0	0	6	4	0	0	0	5	7	1	0	0	0	4	3	5	0	1	10	0	1	0	3002	118	2	0	3	0	0	0	0	0	2	4	0	0	0	0	0	16	4	1	0	0	0	2	3	0	0	0	4	0	0	0	7	0	0	0	2	1	15	0	0	0	0	0	1	0	1	0	0	0	0	0	0	0	0	11	4	0	0	0	0	0	0	8	15	12	0	0	0	4	3	2	619	3115	916	660	42	20	127	362	514	262	342	123	1778	469	598	1064	396	6567	662	782	9	2	1373	0	68	0	41	0	0	0	0	32	129	35	7	61	133	1607	2	0	4	1	0	0	0	0	0	0	28	0	0	1	7	5	0	89	4	10	4	4	16	0	6	3	0	97	4	9	20	4	0	2	0	0	0	0	11	2	191	575	370	19	0	0	72	0	6	0	0	0	0	0	0	0	1	2	1	0	13	0	0	1	0	0	0	15	30	12	3	0	1	38	0	0	6	5	1	3	1	0	6	0	0	0	9	76	31	4	6	1	2	1	0	1	0	1	0	1	1	3	0	0	1	0	10	0	9	1	1	96	0	0	0	1	1	0	1	3	9	0	60	0	0	19	0	4	1	1	3	7	2	6	12	5	10	1	7	3	13	2	0	2	8	7	10	3	4	1	6	3	13	401	0	9	3	2	17	16	0	1	1	2	2	0	3	4	3	1	0	44	28	2	19	12	8	3	3	13	1	12	30	0	0	0	0	10	29	7	933	0	14	39	1	2	1	2	4	313	77	10	0	1	37	5	62	75	1	0	23	2	1	0	2	7	23	0	1	0	0	3256	9748	12	2	9	3	0	12	5	1	0	1	0	0	0	2	4	0	12	2	0	7	2	47	1	3	60	3	0	3	0	18	0	6	6	15	0	0	0	0	0	0	2	0	0	3	0	43	0	1	4	19	9	8	2	2	1	0	25	443	557	89	1	73	1010	8	13	0	14	4	0	3	4	0	6	4	1	1	1	6	0	0	1	0	15	7	47	1	4	359	64	283	0	3	1389	586	317	1	0	0	1	11	0	0	0	0	0	0	3	0	0	0	0	177	473	59	0	0	0	0	0	0	0	5	0	0	1	3	1	0	2	6	14	0	0	15	1	7	2	0	1	0	1	1	0	1	1	5	1	3	0	0	2	1	1	2	3	33	1	1	3	0	0	1	348	20	1	979	493	917	44	286	0	5	0	0	7	26	2	1	6	1	13	16	3	2	5	492	198	25305	130	133	112	4	3	0	370	0	9	0	0	134	310	0	9400	8	0	25	1	484	1064	87	0	23	106	32	241	0	27	722	503	5864	594	165	348	421	1466	0	472	4	184	1094	5	519	4	1054	713	1304	36	84	2799	1860	8	1463	22	9	203	21	23	303	4762	14	272	0	349	28	189	604	123	47	1005	0	0	372	10	246	188	4	2272	25	43208	59	69	5652	215	6	136	1324	211	143	176	293	1334	995	2	0	3	0	16	0	0	1	5	3	0	6	342	29	398	10	146	73	288	42	1112	137	2	913	407	1987	1118	428	16	0	1212	145	4871	5867	2921	6648	98	3813	189	718	153	371	0	45	1120	1	93	1	1	0	0	0	12	0	6	2	0	0	2	0	7	2489	158	230	85	198	412	163	6	3748	1749	651	3058	0	156	1400	244	5	0	0	0	0	0	0	0	0	0	0	0	0	3180	512	30	806	3684	302	58	12	1082	826	5219	5	127	161	1	1	13	0	4	1	20	1	0	11	5	72	0	0	0	0	0	3	0	0	388	1022	453	1690	662	78	7	0	0	0	0	0	0	35	0	197	671	72	1931	516	558	635	362	1	118	27	910	58	64	39	10	341	1098	413	28	42	9	567	986	859	126	11	552	543	478	76	59	14	3	101	429	83	0	3	373	704	37	876	62	121	372	455	229	226	292	5	73	36	44	101	256	107	102	15	578	748	1	5	8879	266	44	685	94	896	17	265	1	353	367	68	943	242	1449	241	658	11	0	97	74	326	74	190	710	59	239	231	199	439	672	6	319	2	0	3	63	89	70	320	61	10	0	5	0	4	27	450	55	0	19	85	1525	21	141	217	756	127	465	325	0	0	59	26	114	930	158	7	81	231	2	182	115	387	192	4511	223	30	48	382	15	659	399	502	5206	234	79	348	524	95	194	4	316	691	24	563	705	194	175	29	573	262	62	164	233	265	613	61	186	487	0	0	0	1	0	0	167	75	33	342	156	34	11	2	19	4374	385	1116	1160	21	0	5	10	572	8	6	75	338	0	1150	14	915	21	195	12	321	1	0	192	1193	22	195	383	3727	365	1	3	1	19	1228	41	16	166	21	52	302	881	1283	0	138	0	323	74	12	775	212	1	329	193	1284	257	3	38	184	2863	637	2	14	362	103	1025	65	260	1520	101	2	2515	166	523	937	960	0	200	601	0	98	338	173	814	948	337	68	5	276	203	36	2	222	47	214	562	63	3	144	539	126	301	276	341	54	121	71	523	865	47	11	1	9	2	125	25	116	15	4	679	1568	627	194	166	1224	115	9	452	97	114	165	2773	4	193	716	1	0	0	0	0	0	16	170	16	127	0	75	216	0	0	78	0	1	4	0	7	138	712	291	8	249	103	5	548	117	0	0	91	927	0	215	208	0	0	47	12	178	11	263	0	95	669	431	626	273	108	317	46	148	87	261	438	185	154	71	843	414	1021	39	89	9	29	114	3	54	0	390	142	1158	382	201	540	57	23059	1252	1654	495	89	103	403	298	544	760	794	735	448	185	18	551	184	423	47	155	258	175	154	1	2638	95	5	1385	1	1024	533	223	328	353	4288	95	84	217	193	638	334	150	322	79	83	52	15	144	386	125	459	531	31	76	168	473	906	32	18	315	437	88	0	1031	118	42	7	83	126	894	78	198	301	62	93	61	3181	26	68	579	0	2	44	223	1020	388	279	89	141	186	268	439	1	0	3522	0	98	457	363	201	85	33	619	1907	1009	1059	74	1	139	0	240	116	1538	30	210	368	5	0	22	141	5	512	23	0	65	338	250	10	117	0	431	0	153	63	434	1240	2	40	72	736	110	194	145	289	202	265	237	465	816	42	3050	44	1	0	0	143	157	135	16	8	24	117	175	6	11	502	278	355	27	121	0	162	28	306	176	215	0	97	0	4	532	160	73	96	1266	0	69	0	2402	152	375	606	764	474	0	0	0	9	166	26	356	3827	49	0	67	95	16	198	307	8	71	7	73	65	252	1077	52	57	160	1408	80	329	228	16	2586	438	54	220	223	230	143	116	175	409	38	663	526	1	0	0	0	0	0	74	0	0	1	0	47	0	4	7	0	14	36	12	47	0	5	0	1	0	99	8	231	37	110	1465	177	42	74	335	77	399	4	82	143	318	786	235	7	0	119	35	350	2550	172	181	792	1118	3	5	1	13	603	2367	102	2	204	3	6	3	15	338	253	163	156	453	5	1608	68	38	585	107	87	28	440	184	281	71	64	4353	77	241	419	141	0	193	36	38	366	690	240	324	284	158	21	2	747	143	55	1352	685	134	68	6	269	83	34	19	37	176	363	653	32	353	655	357	36	48	111	62	17	245	67	94	141	299	100	2154	124	29	782	4746	231	99	1225	139	8	42	76	700	576	68	1847	30	571	320	1717	121	1572	144	0	512	104	427	103	423	80	77	103	6	0	995	469	1017	260	45	57	49	87	88	394	258	62	462	3082	151	556	79	1	0	374	521	26	70	32	615	279	254	393	14	166	253	3335	121	232	834	577	1	2	1	226	111	82	107	178	35	117	115	21	122	0	1229	128	63	75	92	1	38	230	34	74	497	225	110	425	201	568	246	67	25	231	225	17	639	127	154	331	0	1	0	4485	96	23	0	0	0	173	5806	33	4	276	690	0	33	46	467	75	23	192	6	200	6	34	479	129	7	62	65	232	669	349	1571	59	253	60	14	314	63	364	32	23	242	42	312	0	51	355	138	303	91	25	462	256	26	152	52	80	0	0	108	1	83	946	74	95	86	1	226	276	1	219	47	161	11	3	33	80	1397	47	17	4	2352	1280	770	46	21	22	44	115	1	1	0	249	2	0	43	42	22	9	293	181	139	3	267	240	172	735	261	129	17	665	656	1025	43	283	298	51	63	191	51	246	4	212	24	37	119	69	38	371	1236	809	192	23	568	91	639	130	172	22	137	0	35	444	6	183	5	245	4599	0	20	60	5	177	253	340	120	19	38	102	283	90	259	47	320	160	36	377	190	154	19	65	1	498	1088	1418	361	109	2	10	928	28	57	90	667	518	622	106	762	1281	553	105	11	266	130	54	327	146	239	119	14	52	8	7	424	194	3	54	4004	71	20	349	93	70	47	71	484	82	276	367	1541	77	34	78	55	20	122	159	134	366	61	4142	2	249	185	4	0	2	13	826	69	505	4288	3	64	95	70	34	590	153	2	0	2	14	0	58	429	24	42	2	8	110	19	140	34	852	133	416	77	446	176	804	436	561	533	332	4	1091	80	172	665	202	1159	600	37	36	563	34	49	148	219	980	294	184	358	6	131	15	36	169	1485	107	482	176	26	276	75	79	1225	1242	44	458	277	240	822	45	294	54	313	100	1115	459	3	0	347	62	41	16	1218	0	0	444	122	543	88	110	68	141	74	16	231	1195	17	54	148	67	167	157	3768	70	61	42	3930	37	24	51	209	46	149	0	73	291	27	2	17	33	517	548	0	5559	62	89	425	102	543	0	317	43	1099	1040	19	1401	386	167	28	54	149	148	488	64	196	889	11	0	504	358	27	360	89	0	0	294	240	41	6	2	104	106	8	218	239	83	4	0	931	811	142	4	1745	114	117	18	20	3775	2687	70	34	216	1479	392	47	266	205	30	151	83	177	60	283	0	0	1	218	245	7	26	1232	244	0	210	191	471	203	166	35	28	1	1165	161	1066	413	12	30	312	106	796	508	9	152	82	493	423	117	2	220	0	2847	1	789	194	2890	55	286	786	1261	0	61	28	327	136	43	1	49	40	0	0	311	2	443	227	704	1505	84	0	6617	106	81	77	122	521	82	18	14	57	1594	229	32	18	22	357	6	501	106	5	6	947	256	289	1	288	95	498	501	561	1582	357	430	569	98	116	675	88	31	2185	1265	67	51	225	328	297	25	282	410	170	928	40	155	112	12	0	15817	0	0	103	252	4507	10	0	0	0	1	0	154	4	83	34	902	153	128	0	138	532	1	75	357	14	597	322	309	1186	1297	136	12	0	13	48	8	80	870	30	431	215	21	648	93	532	0	188	130	11	0	0	7	183	0	37	0	116	7	6	0	0	4	1	317	1	0	0	99	2	60	6	4130	47	6	13	15	3	39	427	76	158	182	332	91	400	30	157	192	144	340	262	882	5	292	290	383	102	100	342	373	2	354	377	964	67	244	334	91	3	0	0	0	0	145	48	51	136	123	0	0	0	0	0	0	287	112	673	264	692	74	0	584	200	291	69	42	26	56	636	257	84	0	0	0	22	155	225	173	637	448	25	244	102	198	251	662	249	149	304	385	96	71	31	130	457	40	103	7	5	11	1	29	4	2	410	43	72	0	0	82	645	139	0	995	546	467	257	157	142	336	796	2	68	783	427	31	6	347	94	14	2	0	52	94	7179	84	0	2146	0	118	283	159	676	1354	3	15	29	69	43	18	4	1	0	997	1	538	525	1612	0	0	13	680	343	769	94	169	2	34	76	19	51	3	42	56	239	1133	237	1	17	127	317	34	109	928	82	63	0	0	0	0	2	479	0	2125	225	151	24894	0	7	2	6	0	239	1305	2	1	16	0	52	170	0	135	26	12	639	520	7	1459	92	15	530	650	3	52	303	11	194	7781	172	66	58	390	373	0	638	60	254	46	112	0	168	44	153	6	23	46	16	92	181	482	45	308	178	1634	91	939	60	29	16	153	1988	117	378	445	340	434	6	59	33	904	63	127	94	196	157	726	215	57	34	37	23	409	38	0	550	366	758	19	46	430	256	278	55	147	38	23	475	407	40	562	8912	6604	12	143	149	5	343	175	66	1136	27	23	13	1607	2013	123	9	2331	102	145	115	5587	638	783	2	382	5	169	1	0	1	746	2	150	156	20	132	798	75	142	25	15	2	0	3	535	0	309	221	241	50	1288	74	0	175	81	608	237	69	0	2	0	0	7	312	0	25	65	888	266	49	163	102	43	169	239	0	69	67	127	379	0	184	28	266	36	623	277	9	32	0	11	257	4	3	0	0	0	494	10	49	38	240	748	49	177	115	726	299	1312	376	503	126	818	164	8	877	145	0	12	0	0	12	9	1385	183	35	92	1	209	158	2	0	391	117	102	2	0	574	304	3118	93	3	2	88	2619	764	206	71	56	45	175	60	1029	72	109	10132	398	228	164	601	258	112	1	1628	58	95	749	3626	164	980	244	118	197	1061	400	7998	9331	400	782	431	0	0	178	511	0	63	0	3	22	46	672	23	10	21	349	0	25	50	490	167	703	149	16	110	56	448	97	463	230	159	22	409	3	1	3	197	0	926	446	68	317	647	33	670	100	862	840	466	3329	139	56	5033	20	264	232	901	1632	825	3	528	0	1809	338	2712	40	235	120	35	21	158	48	1078	286	275	296	163	894	171	204	282	457	258	10	2	83	920	69	7	120	43	3789	1018	5439	109	1469	349	9	499	7	54	303	29	112	107	168	434	176	43	332	366	1	126	212	14	63	682	34	1529	199	6842	169	70	3266	443	8443	151	306	739	39	173	364	17	2	130	8	10	2	312	56	0	527	1364	11	14	0	23	0	283	16	5739	225	154	10380	8	14	70	10	312	0	53	268	449	18	303	476	31	26	379	540	882	1356	0	0	121	17914	6575	8	50	238	184	100	220	571	10	89	379	48	2	5058	509	1006	994	615	25	1045	28	170	347	59	21	23	506	343	2	171	71	3	335	2348	11	82	130	0	296	28	0	34	571	362	800	68	2	211	22	0	90	36	191	70	57	113	1	0	0	0	0	0	29	48	1181	79	90	105	28	374	627	0	27	54	2135	538	175	175	1296	228	1801	2	2	471	2008	17	184	2	253	50	35	904	57	13	63	480	93	21	925	0	0	1	0	24	188	1	214	13	16	146	210	451	723	233	6	7	261	19	223	2	0	3	253	64	532	284	705	2827	854	541	3157	71	180	140	228	690	7	114	41	44	635	84	4654	0	33	36	35	84	855	3	250	0	21	5	2291	76	20	0	124	1	0	35	388	207	438	33	997	91	3699	78	303	1196	768	330	1320	614	527	2	1149	77	215	538	209	484	39	5	6	264	38	0	1	0	0	0	3	56	92	342	400	1	14	544	1	466	135	268	1	516	301	110	132	50	295	0	835	0	3	0	1	4	20	74	17	216	33	2936	6	3283	120	478	1	191	30	41	36	215	14	0	0	0	0	529	370	41	104	1126	477	358	222	218	297	59	37	28	204	49	55	295	140	67	97	402	10	2282	409	259	64	734	1	54	52	36	1225	3	70	416	0	102	0	7000	229	32	10	0	0	4471	17	17	273	4	143	749	145	0	691	0	1	415	63	107	147	131	772	2623	295	317	47	0	25	33	0	121	538	494	157	127	216	1085	35	96	0	1	8199	11075	506	0	93	147	177	528	399	1634	354	0	63	321	187	263	186	264	394	168	2	187	136	252	235	75	312	320	2	17	314	203	0	442	7	214	2346	162	83	282	27	82	1378	81	107	47	27	208	98	152	208	228	36	151	22	121	742	157	16	409	2	27	197	130	1118	36	1133	102	623	273	181	1570	787	18	25	62	385	160	230	143	45	327	114	304	17	226	50	677	110	816	18	0	576	448	123	73	11471	302	1	62	49	82	305	121	47	153	91	260	97	187	553	124	66	95	113	0	53	137	168	38	279	0	299	2578	147	4539	40	1202	80	690	0	28	207	82	13	99	197	9	14	3089	56	37	30	1239	1959	91	38	34	412	199	1590	109	151	532	705	26	180	64	30	165	0	6	21	114	227	316	78	1750	198	2298	51	351	7	57	15	73	20	7609	0	44	5	154	914	767	0	1	45	460	69	196	17	205	122	861	108	317	820	149	218	12	149	75	0	265	992	0	151	118	2414	1428	395	136	167	673	153	191	568	44	23	82	16	114	220	184	856	2286	0	108	2509	383	205	168	125	201	30	52	281	75	13	767	86	1266	29	6	1	23	5	24	270	172	131	15	425	150	0	31	1357	67	1890	50	106	122	549	417	904	23	109	805	71	1191	138	83	383	3	575	38	1117	1457	48	71	116	64	1	372	133	390	6	5	220	12	140	404	228	207	6	2916	27	367	1606	878	1237	24	136	941	1	2	1	1	498	79	387	946	0	170	482	517	13	0	1	272	0	525	140	1	138	196	997	33	236	585	18	1089	141	3	0	42	347	118	272	166	0	0	0	1	367	77	6	1	2	3	30	213	65	721	108	0	455	11	202	392	7	154	0	0	49	7	87	46	11596	509	221	3966	301	3288	1	113	339	66	24	96	838	296	0	11	0	0	1	45	678	49	630	519	622	203	510	414	68	99	185	389	155	8	660	389	26	203	53	32	77	6	208	490	28	88	4	530	150	108	643	1015	64	848	1798	69	186	1448	74	3441	119	370	5	916	0	469	9	37	49	379	641	52	36
"SAMN03072213"	87	0	0	0	11	0	0	0	0	5	132	153	15250	677	372	91	13	8	11	0	2	0	3	3	1	104	19	90	1597	352	13	45476	118	66	55	90	454	281	135	255	363	146	658	257	651	47	425	0	1	0	577	316	7021	2	12	922	7306	392	101	964	0	1	1	92	33	647	126	1	1	139	1376	0	357	364	37	1	183	266	27	230	127	1	12	6	479	0	0	6	7	3	288	3	60	2	567	518	419	470	7	571	897	192	429	329	19	393	159	559	196	39	542	0	289	129	63	4	2	206	23	11	446	594	154	253	0	16	24	0	127	81	815	21408	0	23	24	156	4	1	118	148	516	280	179	236	276	452	374	468	103	9	101	156	562	0	367	119	254	19	2031	494	221	80	273	284	315	192	142	231	292	784	709	164	4	103	447	932	2811	924	606	628	0	2	154	116	43	136	393	0	349	265	4	302	3	4	255	559	173	202	3	305	1338	775	123	32	61	236	175	668	140	19	382	192	708	151	132	143	290	2	403	619	198	2	85	1191	159	265	89	93	163	221	3	0	1	1261	98	75	233	170	215	17	620	99	73	0	8	441	148	434	282	147	242	206	381	49	2	0	229	186	439	0	0	3	26	0	2	1	0	0	2	0	0	0	0	0	292	94	0	2	0	0	0	2	0	0	0	106	86	1	142	0	39	0	1	0	214	290	0	0	2	630	484	115	228	25	2	124	46	0	0	1159	41	56	0	0	1551	0	130	914	366	67	1	46	1670	41	1579	149	260	0	1	238	0	3	78	118	0	0	0	1	1	60	125	23	435	142	262	80	134	27	100	584	15	14	102	0	541	627	65	201	461	36	1983	2575	3	1	2	5	315	266	400	355	0	1	6	0	0	0	0	1	281	3931	24	230	292	2	6	1	27	1	620	141	67	212	767	163	1516	54	1	92	175	1275	141	0	377	225	137	419	7819	0	101	44	28	140	13	675	1	215	0	0	153	0	0	1	308	754	255	1199	256	90	332	36	30	119	643	98	362	388	293	155	199	124	267	12	213	47	32	75	1	105	494	78	283	233	63	162	88	191	897	10	131	33	27	10	385	26	548	19	74	43	27	698	23	212	89	783	161	89	256	45	40	156	335	300	742	287	20102	79	319	681	27	1218	140	806	366	313	30	1	2	150	226	87	812	77	77	72	5	446	0	477	454	5	271	12953	1	1	272	299	28	250	114	145	170	365	146	45	4	8	153	183	86	47	708	689	470	132	754	68	105	170	53	4	920	88	261	398	5	272	213	1124	88	758	266	237	246	1	7	150	91	1258	527	248	2	202	114	154	32	43	41	471	4	160	61	401	1	1385	11	1495	572	131	2	6	3	623	71	111	313	312	58	116	161	2678	976	1	4	1	135	158	0	24	166	580	106	1214	89	437	3	133	426	252	226	111	68	20	42	250	233	446	15	73	1	224	26	932	357	577	128	504	0	42	81	37	2	158	65	275	185	1	120	172	583	155	114	45	3	26	31	2	0	5	103	133	561	4	14	289	92	293	57	73	0	251	61	15	58	1123	89	0	121	891	3	2	1	0	3	1	4	1	188	563	11	0	1	10	605	171	206	130	547	1182	2	960	926	3	1	208	297	221	20	707	554	74	310	3	3	4	103	277	0	1	92	811	139	8	1	437	426	9	354	130	379	151	571	1	350	2	176	134	0	1	1	0	1	90	82	3460	0	864	121	32	69	1	5	76	1	0	2	279	4	259	2	404	28	135	54	177	0	186	209	2852	4993	8	69	13076	13	27	172	523	1	144	0	145	858	213	1171	0	0	29	6	68	80	348	632	226	92	414	1	1	0	28	0	0	0	0	3	128	50	7	254	861	0	188	144	115	0	545	0	0	0	1	6	2	63	1	66	608	0	110	12	252	0	0	635	2423	0	291	1	0	0	52	1	92	0	3	14	13	71	0	0	444	254	3	13	0	5	1	0	17	28	1	0	11	7	2	0	1	17	26	44	493	0	0	64	385	24	1131	187	363	116	144	1531	0	0	120	1	5443	81	181	0	295	243	76	186	233	241	141	382	273	167	348	495	139	250	531	38	219	12558	2	252	305	216	67	199	756	99	226	368	197	202	20	2	201	595	766	719	722	464	6	106	38	393	222	739	123	89	411	615	41	166	269	219	7023	505	8	0	125	161	219	5	3	156	0	0	26	3	179	0	388	180	15	3	189	1394	8	337	643	4	531	83	163	0	734	245	1	690	872	1	0	224	16	138	80	289	326	1	0	1	232	35	5	45	270	1808	43	696	0	141	213	135	886	383	315	103	168	4	3	14	400	0	260	0	0	2946	500	5	2612	956	24	32	291	10	696	372	583	506	96	1719	3	0	0	1	65	20	23	333	5	14	20	348	3077	97	192	202	474	515	849	28	164	1958	19	277	2069	2285	0	157	179	35	47	266	394	1882	222	12	14	279	214	202	519	13	495	584	0	2	494	293	59	83	135	810	148	1	1	42	3	7	0	20	9	2	0	2	10	1327	20	3	400	147	147	0	4	86	221	7	0	0	152	444	16	182	0	4485	406	5	7	0	2	10	3	57	0	152	174	66	331	0	80	0	6270	3	14344	657	82	1	94	159	544	29	57	149	195	5	1	2	0	0	2	119	182	58	12	119	2533	9	801	24	285	100	6	47	822	2941	156	11834	2	18	10	1	4405	0	379	243	28	40	400	476	335	149	182	110	47	249	72	47	405	380	0	336	131	302	0	0	314	1997	914	1040	313	190	345	5	18	0	4	426	400	218	2	513	40	145	309	3	24	66	580	6	18	73	151	5	96	0	175	37	178	52	327	5493	232	193	116	302	234	405	161	62	35	43	91	181	211	443	1257	3	199	150	191	1	6	1661	393	2	3	122	410	2	287	0	0	918	248	174	12	9	95	1	124	447	43	1	2770	2	356	319	89	177	650	18	4	57	1	0	142	1106	87	17	300	3	23	25	271	85	0	191	1	334	181	299	477	167	7124	1486	1242	114	98	57	5	19	523	209	497	2018	2	0	253	153	277	606	49	166	49	55	1650	6960	4	111	90	111	13	738	0	1	39	36	103	2	25	17366	1	341	12	148	75	24	136	155	3	47	0	33	487	89	335	140	139	0	172	1402	1186	187	50	439	642	311	14	456	686	3	174	652	149	176	795	227	415	571	126	54	56	289	0	0	4	20	1028	2261	13	0	54	195	123	61	688	142	179	0	150	382	569	53	8575	229	112	130	139	200	40	586	6	2	83	58	2032	8	0	52	0	1812	661	13	90	546	599	121	0	0	0	96	1601	2	63	25	7	55	30	3	717	115	0	2	0	0	143	14	264	11	2	383	389	32	5	0	243	291	552	9	139	734	0	2	4763	131	308	4	0	260	0	0	528	623	8	61	0	28	253	130	3	1392	191	1675	0	357	2937	82	902	1	0	5	1	1701	816	1911	48	92	0	3257	65	74	91	441	222	58	112	128	2	1	2	5	35	72	200	231	33	1053	744	1	97	1	73	146	1	16900	298	117	1481	322	171	427	47	3	307	150	29	2	1	29	0	135	68	2	4874	128	8	124	74	230	569	75	569	274	162	155	278	34	344	142	68	190	44	76	595	319	1013	4	11583	1858	99	95	575	69	214	84	225	82	17	1274	98	95	13	210	151	136	55	125	107	826	246	652	434	43	37	787	356	655	103	344	413	9	185	9	1711	21	192	232	270	301	88	69	168	2	39	2	22	4	2	8	17	0	10	176	0	70	4	108	294	112	425	764	176	0	363	229	5	2	0	2251	4	73	8	1	5	264	8	2	95	2	570	14	1	118	274	406	51	431	2	5	4	0	206	1	10785	384	692	2409	104	1360	0	4	0	0	92	224	8	692	240	197	0	17	164	0	156	63	87	124	283	173	640	1928	3	0	122	107	2	500	50	375	1	103	35	4	32	1184	492	88	5	28	1	1	505	124	1	382	1109	7	0	1	0	4	9	4	33	674	0	0	1	193	0	98	87	4	9	9	404	197	728	5	102	0	0	165	30	6040	19	478	249	127	683	24	10	162	394	32	160	1157	95	0	50	0	2	0	90	2349	76	64	4	355	136	0	489	25	225	2	5	246	1687	292	0	0	0	4	0	254	6	281	36	67	30	231	831	122	0	412	3	188	71	3	34	1633	0	0	0	0	0	3	359	58	158	529	274	7	0	0	466	178	177	2	336	953	0	86	161	1	1	1	318	661	1	32	0	112	888	3	13644	422	152	141	337	710	319	269	904	567	16	41	31	2	1	2	0	91	303	49	2	1	220	1096	47	384	354	54	264	83	201	1	11	0	0	333	10	591	0	1	0	149	5	6036	3	5	9308	99	222	1	191	333	4	242	459	27	448	82	82	358	104	123	456	371	357	73	1160	3	0	836	12	743	510	153	115	690	210	23	50	1	12	58	97	301	52	1446	44	248	1116	80	0	14	5	79	703	0	300	0	365	1	0	0	130	7	124	227	0	0	11	0	0	0	0	3	1	5	0	2	0	0	0	183	0	2	86	46	34	0	10	117	47	0	819	49	408	78	0	980	331	317	202	6	2	1	0	45	2	8	1	2	1	1	2	18	0	73	210	263	137	16	91	129	293	0	771	72	2	14	41	1	843	3	2	3	0	0	0	0	0	0	0	15	0	17	3	15	43	2	5	0	1	0	0	0	0	319	26	188	0	3	39	44	447	248	121	2	130	831	631	4	240	1207	284	235	98	176	0	661	208	91	397	842	462	0	1234	1	0	1	0	321	50	108	18	174	5	495	53	181	27	0	270	265	446	833	6	1	12	350	100	8	720	13	0	374	773	1853	431	4	10	21	1	2	1	416	196	1	998	2	0	0	0	0	0	287	2	31	2	1115	179	2	4	581	112	114	45	15	0	310	0	1	1	6	450	7	222	589	321	678	4	14	368	1	100	171	0	0	0	6	4249	82	0	2	137	335	2	1	2	19	40	13	6	335	38	1	0	3	100	0	25	184	55	190	0	165	215	19	4	81	439	0	66	177	104	115	272	163	194	0	17	210	208	476	47	30	210	0	470	387	44	40	298	591	829	236	603	226	176	118	24	93	3	8	234	1	2	31	453	250	581	1	54	65	178	979	1220	184	21	0	0	27	137	203	85	73	247	662	23	247	285	605	390	498	232	227	169	62	1	68	1	34	7	174	21	200	231	186	797	508	723	1716	69	4	0	233	415	46	453	206	38	718	219	92	37	247	2	56	0	185	40	106	174	126	17	2	10	67	46	165	197	435	299	89	113	95	159	43	120	30	0	0	0	4556	336	828	275	80	12	0	0	0	0	15	0	178	362	984	122	270	64	893	172	126	70	60	37	157	97	115	9	169	200	40	0	643	353	127	12	11	762	1	0	2	1	214	0	36	162	37	667	70	0	28	452	267	24	5	0	195	403	529	475	322	945	315	59	117	2	29	456	143	17	74	32	206	40	12	13	0	0	175	152	118	94	203	0	88	728	49	313	479	7426	3	213	61	511	206	372	1	202	124	3	3	0	11	899	389	77	237	342	101	1	181	3	204	1050	0	934	3	0	2	1	831	120	81	330	0	18	2	3	426	2	233	4	391	58	0	154	3	4	130	99	0	3	17	120	114	108	1	2	22	28	38	194	0	0	3	0	0	6	5	1	0	0	26	0	98	348	1	78	280	66	0	159	1828	56	7	0	0	726	17	2	4	195	814	70	8381	342	835	234	180	15	0	91	3	1	59	0	0	0	0	1	602	1	3	16	11	2	0	0	42	239	66	1	0	0	35	1	1	4	20	0	0	118	60	0	336	458	623	144	220	469	567	275	0	0	142	169	22	402	7	90	115	101	348	258	64	220	345	823	454	64	39	45	35	21	91	121	118	0	296	95	35	516	155	49	6	223	13	1150	96	261	99	42	119	4	249	22	0	0	78	595	11	193	5	392	297	1615	512	0	336	0	57	269	2	386	54	0	13	41	0	1180	12	502	0	0	251	102	1399	10	81	0	1	74	136	158	178	714	293	17	174	0	1	28	95	241	4135	0	0	0	334	477	10	0	0	159	186	0	0	181	120	30	370	4	9	75	1	42	132	23	1	1	1398	51	270	206	0	1000	112	2	2	25	0	197	176	44	96	261	0	112	3222	125	295	188	0	435	231	1	77	259	130	354	24	0	137	0	0	49	47	1603	306	19	75	1	958	913	136	251	88	84	1107	735	46	170	258	0	121	103	279	3	177	209	73	93	11	14	180	6590	289	104	557	0	55	263	145	59	629	281	314	164	8	142	545	317	124	65	44	68	2174	57	15	1120	424	242	166	45	22	596	426	3739	72	2198	808	315	50	234	376	51	409	460	206	508	281	75	161	0	600	172	6	2	46	794	231	9	16	1016	362	17	238	1106	547	433	206	3999	220	200	152	7	116	122	39	1	150	56	220	0	3	1	387	4	209	287	104	136	1141	7	1062	17	65	74	173	65	781	1	38	0	2	100	481	44	751	8	2	345	137	496	0	36	5	179	1	68	38	65	891	193	4	0	149	4	528	226	44	6	406	10	167	18	773	92	44	135	3	635	137	105	80	0	3	0	0	378	35	18	1	395	103	105	0	192	196	71	177	8	2	37	284	63	84	26	9009	54	19937	11	121	27	55	45	44	8	2131	488	0	181	49	263	197	162	323	1371	30	166	356	24	1	12	361	1	160	153	529	321	25	118	32	66	8	129	256	223	1501	33	49	0	103	0	337	63	0	23	342	312	24	198	6	0	1	37	163	271	282	212	4	14	106	170	390	233	95	23	14	1246	214	2	24	3874	34	184	0	461	0	120	92	126	58	201	13	0	291	1	58	105	127	691	402	223	215	6375	191	61	4	24	1	0	12	43	133	1	0	0	76	90	0	1	0	0	340	2	25	3	49	23	70	0	25	0	9	24	14	62	674	282	686	357	1	13	278	7	332	263	1821	25	389	754	38	6	130	22	2	388	1	134	1	0	0	1	2	158	204	80	283	3	153	83	0	1	0	41	560	194	1	0	0	1	56	102	17	27	673	20	1038	63	239	14	84	2720	93	0	2	215	633	19	208	6	4952	2	0	116	71	4	0	12	0	80	30	116	246	554	569	110	807	10	74	222	16	8	14	38	72	164	174	45	230	108	29	5	307	657	4	0	0	0	105	638	106	0	490	470	1520	4	1	777	16	5	2795	2	68	4	8	710	1	493	377	58	440	5	2	5	224	72	228	1	39	0	2	2864	0	0	3	0	0	378	0	4	2920	259	667	19	79	16	66	43	1823	216	1562	0	0	260	205	302	159	31	1116	2	2	22	15	33	416	124	511	240	329	83	0	0	12	1	46	6	674	175	0	147	1	97	30	0	97	60	790	612	243	15	1	2	0	2	11	72	364	9	0	17	6	21	0	0	11	163	36	7	422	2014	33	0	132	29	273	440	0	1	75	177	0	0	0	101	32	1937	32	129	188	566	76	11	391	735	0	124	295	1	5	168	69	114	20	17	33	0	102	56	69	5978	8	132	39	1397	4596	123	190	107	312	6	336	3041	658	2	1	865	69	7015	323	648	2	114	72	167	197	644	3463	85	28	3713	6	263	110	209	474	143	323	28	381	105	326	825	64	242	2	18	45	123	126	177	816	157	1700	283	185	71	155	1005	11	8	196	269	161	102	220	237	256	326	8348	0	160	214	0	9	740	2	1	9	43	122	2718	30	2	1	1	3	174	2	81	2	219	10	181	329	22	2	182	554	15	1280	23	186	1	0	0	151	39	145	946	88	139	408	152	27	0	52	1340	40	685	21	46	115	227	927	36	304	0	945	1	5	160	126	44	4	160	107	0	68	0	0	22	28	48	235	520	245	129	4	1215	68	351	5	0	181	62	137	20	143	293	0	1	1	50	377	8	289	55	530	219	111	21	0	46	69	166	43	10	47	239	1080	1	111	274	1703	2	1	0	93	268	81	51	50	3	325	135	332	0	1	242	432	346	439	92	118	82	65	3	37	83	0	1	148	832	354	4	123	88	127	2	0	33	101	15	70	0	329	0	54	87	13	98	568	75	117	214	0	2	140	0	1	0	0	0	16	0	3	0	0	301	134	42	0	586	0	0	178	0	0	0	0	0	16	0	0	0	0	0	205	0	85	78	51	126	36	126	0	0	0	0	0	0	1	0	1	592	320	348	34	11	5	65	0	326	156	22	83	52	263	45	2	220	83	2	27	64	0	0	0	64	108	947	114	125	58	32	30	235	53	4500	4	2253	232	433	1	127	0	817	286	167	26	236	0	195	525	15	4	31	139	54	133	72	219	98	896	0	305	267	7	62	0	46	5	514	41	168	263	3	167	2060	227	108	2	45	139	0	137	13	5	43	428	168	680	1	4	4	20	0	108	36	0	120	405	372	85	22	1124	162	117	31	658	85	92	114	25	1003	23	1478	2	3188	336	114	775	646	87	2	32	499	93	1	221	3	173	1	0	226	79	318	887	259	236	3	0	2	5	3	5	0	2	1	27	121	72	207	0	0	4	2	74	27	110	71	0	0	0	5	18	0	51	282	185	225	0	159	55	155	294	438	161	351	2	230	1	118	46	166	145	537	11	67	75	26	247	31	129	40	14	95	1	434	948	22214	41	998	640	3	0	530	2	2	984	158	1	106	0	1	73	7	2	118	426	1	0	55	99	314	134	119	408	438	98	417	127	1142	160	213	112	102	0	75	2726	105	27	18	499	5	0	102	341	855	662	485	107	35	1065	8482	67	696	75	1	8397	964	562	2	0	0	0	88	232	11	74	85	26	1804	172	658	84	105	131	364	710	101	163	0	0	153	208	1637	246	222	101	308	0	108	81	0	100	237	299	2	456	486	4	66	106	17	25	193	319	244	95	1	6	149	9	619	1408	0	1	1	0	14	305	192	501	221	179	104	180	181	4	230	3	24	115	844	0	13	118	2081	1703	4684	7	9	1	73	3	182	0	24	1	24	55	0	200	7	4	569	0	0	0	560	230	50	87	4	148	1836	80	4	201	0	356	31	833	585	1306	1960	0	373	4	442	0	0	112	1612	3	166	41	0	31	6	296	1160	287	1	9	64	463	0	1	0	0	0	215	3184	240	300	2	1	210	234	451	520	3	57	5	250	119	0	45	576	5	1910	287	77	259	1668	26	136	629	465	4	187	1	258	124	87	61	99	122	1027	1	1	3	23	206	66	37	0	211	31	73	289	748	1	3	1	119	796	63	337	0	347	0	0	18	1	1	9	152	0	2	115	309	11	553	155	220	104	126	86	6	359	332	74	200	6	3	3	112	138	136	4	0	2	267	97	202	440	628	12766	0	0	0	5	6	34	126	35	13	241	15	0	4	77	292	2456	17	86	212	6	6	358	59	2	110	4	27	387	805	61	878	363	450	751	2	11	3	8	11	1559	546	140	0	2	1	46	121	1	0	0	179	32	37	186	398	147	85	522	1218	25	93	581	109	268	931	41	1	996	195	249	5	314	374	0	71	258	136	576	6	382	1	59	375	500	185	87	589	71	233	72	143	91	108	22	1683	371	163	696	29	301	172	43	159	67	87	799	235	393	214	34	1197	390	0	206	68	631	257	461	41	468	0	6	0	0	0	0	0	27	0	1	2	0	0	6	56	143	711	576	407	0	415	1	15	2	779	11	176	0	0	0	0	882	265	93	133	4	492	145	175	181	463	80	0	32	0	126	385	18	478	232	4	2	50	74	97	306	95	413	905	56	41	4	0	165	114	128	0	23	79	442	560	45	2	10	0	41	216	57	18	61	189	569	54	3	341	62	304	533	109	59	118	257	7	564	5	325	511	65	59	71	163	0	2	2625	41	6	177	51	89	878	190	22	56	506	495	119	771	572	225	7	0	71	121	129	181	54	86	1	107	1707	614	107	94	46	310	171	104	42	5	77	21	39	179	3	130	84	656	71	79	79	96	227	309	338	32	265	1	402	280	53	160	212	426	333	607	176	6611	65	117	3	84	68	5	543	4	403	2	7	718	256	0	174	1	16	1812	0	0	212	23	269	242	279	24	27	5	0	29	0	0	615	2170	196	8924	64	48	352	155	3	0	5	1	2	156	0	6	17	238	53	12	0	713	248	119	73	31	0	1489	44	571	2	8	69	0	3	7	56	187	9	12192	143	1	0	2	211	0	2	436	172	20	2	2	0	0	0	0	0	1	1	279	0	19	346	63	176	0	0	0	0	0	0	64	1481	0	127	106	28	2	408	10	0	185	1816	121	23	242	0	324	287	0	0	116	2	1700	261	2	19	16	4	131	27	123	52	1	878	69	29	1	12	10	188	2	106	158	26	606	4	130	137	168	235	107	228	7	0	457	280	2	821	500	1	63	270	309	1063	59	7	8	245	182	331	394	3	872	147	15	6	1	138	23	3	0	0	0	309	459	36	1200	125	316	0	1	171	0	1	2	332	19646	900	399	2197	62	0	263	0	642	238	626	571	18	132	67	39	225	12	1	1	0	527	26	2	33	72	1566	14	348	1565	151	14	382	28	458	245	1	2	1	35	20	2	145	291	182	644	90	41	191	11	313	3	178	1	0	183	17	104	37	465	396	193	339	148	404	154	127	106	0	83	510	2155	227	601	749	718	1362	1542	42	642	30	15707	185	564	904	109	4	33	6	611	3	34	126	302	281	34	43	29	132	424	344	281	135	47	13	176	534	148	28	1091	0	0	68	597	0	333	0	208	70	4	14	32	262	53	296	60	128	3056	25	230	0	274	1	110	185	214	214	279	160	364	67	0	272	378	26	39	1434	12	150	9	155	157	29	786	1669	2550	69	0	226	13	192	184	63	58	274	1537	134	6	4487	181	148	43	68	172	53	1748	408	143	310	256	0	0	36	4	517	714	249	153	27	138	6	10	16	7	88	15	9106	245	0	0	89	0	4650	1045	60	153	389	0	7	411	589	428	5977	78	118	500	32	76	5520	0	0	5	2	32	133	286	5	1806	1	1	0	1163	170	15	0	1	41	0	4	501	144	3	134	0	1	2	3	2	2	2797	132	1239	0	26	24	1	1	274	652	33	712	11	5773	35	70	109	13	543	406	1325	0	1	2	2	0	50	1125	34	5	51	77	27	1166	824	13	0	0	9	3	47	26	136	367	693	111	0	0	0	0	82	33	166	1	0	18253	34	72	91	1352	3	255	369	0	57	21	619	219	11	4	379	4718	15730	405	479	3	133	17	0	96	151	80	362	794	138	956	274	130	715	354	1304	249	1	39	216	376	86	2	603	299	852	5666	94	38	27	137	151	0	2672	783	465	559	0	0	505	122	656	91	38	1	35645	0	0	1	0	0	1	41	532	1	2	0	3	3	0	18	0	424	663	1333	10430	481	120	406	205	9	64	5	0	0	0	0	0	0	0	173	743	0	2	104	6	238	2	0	0	81	0	0	294	0	0	0	0	0	715	12	1	203	438	81	2029	88	352	45	146	424	0	1	0	219	170	109	878	39	1302	568	268	1100	111	578	369	166	250	47	131	58	108	4	441	736	250	307	835	50	533	173	766	29	5	13	72	155	398	633	480	1	1925	56	58	88	14	18	127	1	1	147	8	0	268	1316	596	222	4	184	15	0	0	0	0	34	11	1	11	0	64	92	41	2051	1	1	153	154	7	247	85	234	64	0	9	238	0	1	0	1207	318	0	0	295	32	244	107	33	180	102	0	34	199	13	74	396	10319	62	1	0	487	1	1	0	219	108	97	0	11	99	4275	258	1	277	3495	283	331	64	655	363	8	74	0	90	1	369	543	0	711	0	1	85	0	7	1	3	0	0	8	65	0	0	2	61	3	0	0	5	105	16	162	0	0	1	11	1	2	1	83	43	91	201	0	0	2	13	565	0	0	0	1155	52	143	131	1157	43	0	49	0	1	2019	1195	5	769	29	112	2	0	46	1	0	0	255	440	10330	3	273	321	81	153	175	153	0	0	114	0	0	133	3	31	180	249	487	0	1	87	187	4	0	0	41	56	183	1	125	1614	4	177	49	27	34	522	295	316	436	628	2549	44	1195	552	191	90	7	337	1	31	132	60	1	294	0	1075	678	177	115	647	765	300	84	213	63	9	237	47	19	450	76	103	309	3931	774	255	130	148	60	42	193	0	254	590	103	0	136	340	98	4	95	222	473	787	22	306	257	35	598	245	93	374	96	167	0	40	56	23	4	27	1	0	457	407	204	830	134	166	495	741	8	161	436	351	6	0	25	0	8	3398	7553	18	84	1530	84	411	1	0	0	1280	157	238	364	160	509	2	0	3887	31	114	244	234	0	0	0	0	0	0	0	0	0	2	0	2	0	1	2	0	2	9	2	23	184	0	152	36	205	185	12	119	43	805	647	8	143	19	231	0	36	125	2	525	485	724	542	0	311	740	388	407	23	11	1	187	858	290	272	0	400	261	113	4185	113	526	10901	44	3	196	74	0	529	1067	1	362	377	362	1	547	224	512	216	139	247	512	106	0	0	256	97	0	10949	3079	174	718	55	403	328	375	250	178	0	0	20	193	907	222	0	1	385	115	1	243	99	185	32	20	157	198	611	123	122	130	71	344	56	1	169	231	6	374	1	3	64	18	0	1	2	138	334	1	202	186	148	269	1124	0	261	135	1	2	1	2	1	13	0	80	0	221	302	1388	381	5699	2481	0	513	1040	3	824	204	1559	3	481	384	1053	7325	1	851	0	725	165	934	0	27	0	0	69	317	1	1	164	220	35	16	77	1	54	70	237	2	119	2073	58	254	2	477	270	26	19	21	71	2668	156	33	1	2	53	462	57	736	5	181	731	94	609	672	2495	3695	695	491	309	192	853	148	695	56	1	69	592	49	39	2	135	221	326	1299	2	2617	143	1159	1	24	82	388	1	316	396	125	135	259	54	0	0	436	71	2483	18	263	434	169	115	55	2	3	2008	102	799	197	606	31	683	1602	61	34	9	0	9	4	1	309	351	161	160	26	261	235	495	164	4	7	0	81	0	467	217	108	0	202	364	702	76	162	417	1453	145	0	47	164	8093	1703	326	1080	382	112	53	1646	6	36	149	1848	348	36	153	98	31576	0	195	42175	0	34	357	0	3	2411	56	1425	4	456	0	78	409	905	1	0	16	0	64	17	14	0	1855	1	443	86	20	0	285	86	576	0	32	0	92	1095	328	2501	563	36	726	0	0	1	0	116	131	1	0	0	97	1	1	11	109	471	183	397	1112	546	165	124	1460	224	21	153	3	18	645	297	178	300	43	3	17	2	2	13	712	14	9	132	599	280	288	0	2559	59	0	57	513	0	1671	112	311	4089	2313	8	421	398	43	84	124	4	2	177	124	112	53	185	70	6	0	208	297	284	0	2	460	0	0	511	2	212	223	371	196	389	686	1	1	570	12	443	451	904	142	0	15	998	107	646	0	68	123	235	8	261	155	149	69	1524	14	2	1	2	1	1	0	56	98	922	1216	1780	2	209	2	5	0	9	0	27	208	0	0	7	0	1	0	0	0	0	0	361	370	1049	5	0	47	419	71	0	234	352	210	28	61	140	0	4	56	194	87	554	0	271	89	431	101	93	3	6	9	715	32	113	219	492	2	143	213	7	0	0	0	373	69	41	603	234	147	18	151	0	260	805	102	12	322	527	426	90	122	149	2392	7	363	106	803	0	0	1	17	0	0	0	0	0	0	2	1638	539	173	114	876	559	2	5	0	1	348	2	119	118	6278	461	68	40	20	649	136	0	107	199	53	95	329	4	4	27	442	131	3	0	1100	10	22	68	146	2	10	343	50	81	269	11590	11	423	49	2402	400	1026	5	12	118	260	213	348	717	10674	43	0	0	0	37	7	0	2	2	1	0	28	307	171	868	287	36	17	0	7	5	0	230	19	122	92	1	0	1	0	969	162	1	195	1	186	0	574	0	0	0	181	330	212	115	325	21	109	2184	584	63	40	0	1178	39	332	259	940	1068	314	120	190	109	5	355	487	366	695	62	173	2038	145	252	0	38	122	267	16	84	164	681	559	174	397	2770	86	3	23	7	0	1	0	0	283	0	93	1239	213	245	18	148	1062	70	167	273	134	26	62	617	11	575	0	149	173	9	21	45	159	6	626	539	1	59	35	509	118	1	13	74	1	678	93	287	434	121	48	3	217	22	314	635	494	48	45	76	189	0	50	291	94	1	24	3	8	33	535	187	21	48	39	57	247	63	1433	566	318	155	57	181	368	192	176	391	11	17	373	0	16	1340	149	83	0	8	7	1	0	8	0	133	129	305	3	92	1044	79	87	374	2	3	55	543	412	0	16	20	379	74	121	235	126	0	771	1070	501	365	229	533	186	277	69	493	0	0	1	1	0	1283	84	119	699	1918	412	9807	14	155	2258	81	35	535	4669	101	382	0	625	369	198	604	8	99	826	2	2497	260	204	2	61	1	0	4	0	11	58	408	1	501	0	1	0	1284	134	46	458	19	2	2	0	24	0	0	0	0	0	0	89	0	68	321	214	1244	4	5	268	15	3	25	392	828	0	453	882	99	170	8	0	0	55	0	0	0	99	28	1546	598	92	86	86	836	61	16	61	4334	316	15	182	3	6	284	509	280	202	33	37	134	7	1082	1	30	0	5215	250	21	467	40	1326	19	279	1091	174	205	0	178	375	0	504	0	1	32	295	16	60	294	184	769	270	123	12	75	421	278	10	9	0	153	219	19444	15	0	672	311	144	29	43	0	284	198	428	620	1447	66	435	21	232	94	0	0	244	25	24	67	11	15	5	190	6	581	38	18	0	3067	11	92	9	71	0	457	160	29	470	973	24	52	10	37	125	393	65	0	227	86	5	352	292	1	928	0	54	574	0	0	0	247	0	153	312	10	1	55	298	40	9	265	1718	189	945	14	0	0	1	1	6124	57	1	10520	313	80	118	32	69	5368	1094	442	3	21	96	4	61	0	164	15	907	12	211	80	317	154	97	742	190	0	0	311	21	2832	620	275	7	181	85	0	0	0	1721	29	49	119	127	0	0	1773	6	83	0	439	926	502	483	223	153	3	1	1	0	2	0	1	42	46	307	18	109	109	28	356	14062	6	145	297	0	46	0	694	1023	0	117	225	9	944	73	604	0	4	0	0	3255	14163	944	191	155	467	0	254	5	116	6	206	245	54	204	65	0	0	210	96	1	1	1	4	177	88	0	0	8	0	0	445	14	54	63	4	921	3	81	40	254	1037	213	232	244	141	196	685	46	188	39	582	1326	27	131	21	76	103	384	399	129	423	196	110	0	23	451	42	397	90	310	7	115	18	21	0	0	0	0	2	52	115	1	4	2	47	1063	202	179	3	180	9	796	2	15	125	255	43	122	368	94	6	1839	22	0	823	175	1	272	142	1850	156	0	122	287	268	1576	278	98	297	596	73	47	38	909	135	539	132	23	462	73	539	669	2408	263	94	0	89	28	1	2457	192	14	10	62	127	45	28	853	5	26	2900	9	2	2509	155	128	63	229	401	982	12	301	435	90	365	394	14	53	5	31	70	233	1505	0	308	8355	2	8	78	148	0	205	138	307	179	701	154	464	144	371	135	3	3	3	498	26	2	144	762	360	207	99	912	96	2	592	23	76	540	301	453	82	261	182	17	65	2	591	376	508	114	1661	486	258	461	120	499	6	2	359	553	1	0	54	217	273	10	2	1	33	182	524	73	332	24	11	2697	6	114	82	106	6	0	156	4	1552	133	222	9	147	60	0	172	24	693	606	498	4	2	1115	16	1	1	1	312	10	639	57	5	248	1097	17	102	0	16	315	2	0	452	68	420	135	808	612	146	26	96	268	2676	96	0	0	11	55	15	1	397	42	0	39	245	79	418	200	389	0	455	183	86	436	779	0	0	0	356	2	5	0	1	2	63	201	137	279	61	270	140	403	63	78	199	18	87	271	81	133	227	612	297	132	16	268	1245	119	269	0	0	0	43	515	317	252	734	43	29	2	1	3536	328	2	66	564	488	3	416	92	37	134	12	124	0	2375	298	564	112	9	62	438	69	24	20	62	58	286	141	82	58	14	28	701	0	1288	189	541	123	127	0	195	2	80	885	181	112	168	395	320	484	46	65	7	626	1	0	59	177	59	136	95	85	250	543	499	800	502	220	82	0	0	450	2	244	138	300	122	55	95	2	367	13	88	47	9	149	1	37	66	1	1	0	1	180	454	1	559	28	627	54	3	0	151	194	11	1496	441	76	399	220	411	49	138	1735	576	341	504	610	324	25	755	876	121	615	368	146	74	224	544	707	232	135	10	1305	17388	197	121	0	0	0	46	74	18591	463	337	100	796	72	365	695	0	23	524	2574	1658	2	280	742	1	213	0	220	68	5	46	30	165	0	0	0	0	0	0	0	44	749	114	339	4	41	36	0	940	914	53	3	17	1178	0	32	414	199	1433	0	4	150	15737	0	78	2896	1095	599	183	74	323	2575	447	640	5964	1056	539	1	1	0	109	0	146	2	314	128	461	159	350	5	63	3	805	45	2428	72	416	39	211	5	18	117	309	127	261	7	259	184	0	2005	229	259	257	967	190	966	96	153	468	422	417	353	70	0	1	13	146	0	688	277	44	17	2	33	6	1	59	765	1001	420	174	177	231	117	57	0	818	185	17638	0	442	1	284	1	350	1177	106	59	2154	29	25	0	0	1229	29	126	188	53	371	395	54	0	0	0	1	0	1096	456	198	221	670	550	165	371	183	901	365	2	428	934	174	816	221	40	383	3	58	1086	787	5745	555	39	338	592	2027	397	916	33	959	248	1586	25	34	83	276	763	57	776	816	98	203	130	313	33	0	101	115	3	65	0	1	406	71	38	0	655	28	97	114	344	305	135	8	70	18	8	347	260	789	198	368	79	189	436	40	5	240	1	1	1	0	170	0	0	0	0	1	0	35	308	482	0	37	0	0	0	7	461	5	1	168	677	203	34	676	0	0	83	245	899	1	0	1513	2199	587	78	282	1	145	571	80	23	491	181	3	138	5349	47	80	133	9	0	1	2	780	1	2	4	0	21	1077	9	79	309	57	1	0	73	10	524	13	221	176	7	185	96	0	2	293	304	29	5	27	13	234	102	417	98	3	573	0	358	397	580	0	0	0	0	0	0	2	805	364	713	675	1965	0	184	722	512	2	21	3	298	588	2	334	11	1503	105	0	0	0	0	1000	12	103	550	1140	333	119	204	177	78	222	0	3	789	976	3	17576	128	645	245	125	125	65	1205	164	155	233	0	0	0	0	297	236	176	466	81	925	408	3	69	161	299	608	894	49	34	0	74	1	713	0	0	9	765	600	422	26	7	11	255	92	117	207	47	481	602	188	828	5055	73	1748	196	177	167	172	226	496	750	1	118	199	137	7	4	7	27	28	31	150	25	1454	549	4	1	14	701	418	22	33	1064	162	0	317	0	0	0	1	0	1	909	499	912	257	899	282	81	338	33	476	224	0	21	0	568	2	309	1	532	5	130	1821	17	43	144	386	1724	1281	279	69	144	351	416	2	0	604	316	185	361	461	32	270	1082	57	1	0	311	71	3	318	455	102	29	72	12	59	1022	61	4	34	69	262	4905	279	7	292	233	4049	1	218	1	807	412	129	1	1040	190	58	1709	79	145	126	17	710	1	1167	538	261	15757	180	221	1404	407	8	465	234	1613	36	63	47	104	276	2282	439	1720	159	301	31	7	202	1155	213	387	298	1546	270	363	0	2	196	3619	6410	169	824	563	1600	123	16844	207	295	142	217	552	2314	5	10	338	1858	579	28	0	1812	1163	572	59	255	2	411	345	77	0	510	15	291	90	505	775	60	1938	659	256	1651	1074	331	1126	930	360	119	4	708	1	307	4	244	93	3536	124	23	107	172	862	98	496	11	168	0	2	2064	459	0	9	103	55	3	1545	92	149	0	0	2	0	0	0	906	1	10	57	0	0	0	0	0	0	887	0	1	259	0	0	0	1	675	397	268	159	0	5	1	0	0	0	0	0	0	150	0	5	51	98	0	100	1697	6861	467	0	465	198	8	21	8	199	24	2	1	2	4	1064	9	15	206	55	355	0	0	0	0	0	1204	184	4	594	121	7	100	6	79	826	0	0	0	0	1	1	2	0	1	0	1	0	0	1531	0	0	0	1202	64	0	78	29	686	0	1	0	194	11	0	7	10	6	1263	808	309	3	0	1	0	0	0	0	0	0	0	186	0	23	343	2	0	4	0	1	1	0	0	36	139	149	0	2	1	0	0	0	376	41	321	0	89	358	4	0	0	1	0	0	0	0	0	0	0	0	0	1	763	496	145	4	313	77	118	295	2	0	1	0	3	583	0	815	0	0	3	1156	0	1	0	1296	0	0	0	155	349	1	1	21	19	24	90	1	3	21	0	6216	0	0	0	1613	15453	1382	286	199	1067	0	76	134	76	25	5	171	2493	772	96	98	15	241	67	105	0	92	14	9480	518	90	4	36	9	429	55	347	183	40	33	75	1170	1	0	0	0	220	2	316	120	11	0	214	699	4	3	2	45572	1	2	191	0	51	543	10	107	11465	161	332	346	913	175	83	12	67	15	3095	18	162	14	587	1281	132	220	8960	38	66	425	149	1	337	2042	1	9833	3769	0	31	5	324	13	2177	260	26	7	75	1	234	63	22	2	124	1364	10	615	5	0	49	7	2	35	95	945	1188	235	104	1122	0	7052	47	0	124	109	0	13	28	154	1032	501	16	1173	390	444	0	3729	128	321	26	157	38	266	3	1	1	0	3005	6	267	2340	186	1392	6	0	0	36	445	299	60	313	1	0	0	383	183	1	86	79	53	120	1	225	301	458	18	8259	3	8	2067	181	87	121	10	0	0	943	5997	0	44	0	9	63	363	1629	480	2	0	0	4	160	1	0	28	68	185	34	26	1	774	190	1	0	1161	0	48	186	541	16	67	592	90	385	116	0	56	19	2	33	259	1099	5	715	57	126	37	81	1176	894	46	229	161	3	2	274	3	80	386	495	199	4	0	163	14	448	301	20	5	218	6	197	106	158	0	0	28	24	662	0	66	244	729	34	95	22	284	0	0	340	1	0	23	4	56	72	14	0	9	0	0	0	0	3	25	10	0	2	61	2	0	0	226	0	0	0	0	0	0	8	13	43	0	0	3	46	52	3	0	180	2	4	3	0	0	7	0	43	45	6	442	0	0	0	150	3	68563	16098	0	10	11427	41929	0	617	0	1	4365	0	21	0	30	23079	0	5559	0	469699	446	76	931	649	0	401	0	138	171	0	98	77	738	11	243	5	288	165	74	1	292	201	11736	95	368	415	258	397	691	1	90	944	12	2	0	214	2	21	0	17	2	25	47	1	139	453	2	88	418	27	2	1	209	392	83	62	15	1	20	52	27	1	3	62	0	22	73	10	0	0	1	14	808	406	575	251	0	15	17	228	21678	4044	347	1561	170	0	277	465	0	315	8	22	0	400	275	0	0	0	27	330	595	0	0	2	2	0	0	0	55	1	1	0	0	0	11	0	2	11	125	1	0	0	0	1	3	1	4	1	189	0	0	8	211	0	0	1	268	0	0	1	3	5	0	2	0	1	0	8	0	0	1	6	0	0	1	2	0	0	1	1	3	8	1	244	1	447	8	256	0	0	0	0	3	1	1	146	1	0	1	6	2	0	1	0	0	2	0	0	1	0	0	1	1	0	3	101	8	51	0	1	0	3	249	42	0	1	1	2	2	0	0	0	0	0	2	0	0	854	2	0	0	0	0	11	3	0	0	0	0	2	1	1	43	2	0	1	0	0	1	4	0	0	0	106	1	0	0	8	0	0	120	0	1964	2	3	298	1	0	56	4	997	0	3	0	0	0	532	0	22	0	163	22	0	1	38	1	0	0	1	0	147	4	49	9	3	54	0	185	1	0	17	0	7	5	2	76	0	729	29	9	55	12	26	1	12929	1	0	0	0	33	46	0	4	206	60	0	50	3	0	0	0	45	1	5	0	15	7	0	0	0	13	2	0	0	0	3	0	2	0	1	0	0	0	0	0	0	70	0	0	2	71	0	11	389	1	47	0	0	0	1	0	0	33	0	0	6	0	1	39	0	0	0	0	0	0	0	6559	102	31	1	257	773	199	0	1410	0	0	19	631	6	0	157	122	35	50	33	53	31	34	98	76	93	17	2	20	0	51	97	5	414	422	68	36	6	277	45	82	25	14	54	17	216	7	693	277	51	69	277	105	490	12	303	112	297	2188	462	12	4	886	466	254	1385	28	184	413	24	242	1	92	0	0	0	2	5	1	1	0	3	15	64	0	0	0	11	17	1	0	362	5	10	3	3	51	518	14	3	0	4	4	3	0	0	0	0	0	1	0	0	66	0	0	0	74	3	20	1	1	0	0	0	0	0	2	0	0	1	5	0	1	0	1	0	0	0	0	0	0	0	0	3	2	0	1	0	0	0	0	0	9	0	1	0	0	0	0	0	0	3	1	0	0	0	4	1	0	0	2	1	2	0	4	0	2	2	0	0	0	0	0	0	4	4	0	0	1	365	122	1056	0	359	99	1116	710	99	840	660	67	176	2962	382	2393	604	430	780	216	64	485	36	244	275	712	262	360	97	462	1202	112	89	111	56	44	598	477	10696	1	0	1	1303	1	4	6	61	264	1	0	0	183	312	567	174	0	2	0	3	11	4	4	1	13	0	6	1	0	2	6	15	137	144	945	50	249	386	2	228	50	576	9131	820	522	7	415	136	141	102	2829	513	414	5820	183	231	161	77	265	77	415	3	489	100	269	157	238	41	4592	2160	1	233	182	373	26	12	3	0	11774	423	555	1112	58	87	4417	74	1295	140	1355	41	381	348	36	30	386	1	273	1089	4229	415	63	790	290	847	1756	1732	530	4280	19765	406	0	657	334	2	0	1035	7	1	0	0	300	2	5	9	1	5	1034	2278	64	2	5	839	4	9	1	2	3208	420	12	96	120	661	340	456	3	2303	43	79	24	14	30	550	352	100	477	7	291	752	11	487	4	22	0	0	29	3	315	2	378	42	289	24	657	322	79	114	794	334	1789	161	2	0	2	1	0	0	0	0	1	2	0	0	0	0	0	0	1810	145	161	842	30	1614	1	57	378	512	89	4	203	34	283	444	70	0	7	20	284	54	264	425	68	14	31	775	77	24	247	833	113	406	135	15	408	240	3181	2	472	14	0	0	0	0	131	49	45	0	45	2	4	83	955	102	154	3	433	607	834	0	1	4	82	2	103	838	961	549	914	672	151	6	19	0	33	37	165	30	364	2	35	364	0	0	0	0	0	0	0	0	0	0	0	0	0	0	0	0	0	0	0	0	0	397	58	137	108	0	35	0	252	1	152	34	107	1919	504	0	0	0	9	0	3	0	3	0	2	0	0	0	0	1	2	0	5	2	10	0	2	5	1	0	8	15	32	585	758	51	420	300	2	0	11	117	317	0	816	27	2	826	62	152	110	0	797	69	416	9	19	655	0	0	326	28	128	0	5	160	152	740	132	92	0	11	0	23	0	0	13	338	11	357	431	519	1017	110	40	0	0	0	0	61	357	276	108	45	399	144	1	0	0	3	0	160	109	238	284	312	650	154	1539	436	347	173	140	92	87	2	0	4	8	7	62	159	2	0	145	1785	289	49	1712	998	271	571	11	87	505	76	130	312	48	59	70	67	280	0	0	0	0	0	0	56	27	43	1915	175	751	504	89	490	283	263	396	538	0	0	1	433	919	673	249	114	0	0	0	854	11	690	233	112	368	577	472	8	0	2	233	0	8	804	275	165	32	95	101	0	0	0	0	5	0	2	158	203	104	124	20	21	33	28	396	114	57	147	2542	346	557	219	920	296	1	471	408	345	115	42	1	669	22	472	317	770	17	769	594	1384	76	225	269	10	0	5	0	0	0	0	454	2	2	0	14	76	215	420	1	414	283	805	0	855	697	0	1	0	736	5	1	357	130	2875	754	509	7	0	0	0	0	282	1211	391	541	282	0	1	2	0	0	0	0	20	66	2	0	0	407	28	3	214	1	408	0	233	131	536	952	550	1651	645	641	132	409	2488	53	116	107	575	1598	0	0	0	458	0	546	474	548	0	0	1	43	0	0	56	15705	8245	12457	9515	14153	5743	1153	87	64	14	0	2167	425	886	2122	0	235	1	31	0	29	1	1	0	0	4	1	414	164	84	86	623	375	169	223	2	1	0	177	0	0	0	199	10	0	0	0	1666	651	451	0	339	362	983	356	280	223	87	632	701	893	39	555	36	678	1	24	3	0	0	476	626	0	0	0	10	2117	255	1	1	1	1	1	1	1617	0	0	167	0	169	20	561	0	0	0	451	2	0	1456	6	304	554	52	1178	0	11	5	134	13	98	318	2	187	459	313	2	9	818	7357	60	137	122	174	362	910	259	1549	390	845	235	0	1	0	0	434	0	0	0	119	1	1	2	17	15	0	0	1997	1	0	0	1	23	0	0	34	0	0	0	0	27	32	0	0	0	55	4	190	609	2	0	5	0	1	1	312	2	0	2	2	36	12112	10	33	960	438	647	489	31	529	1015	728	313	51	0	4	2	0	0	67	11	2	4	1111	0	104	157	329	0	1	0	55	0	0	0	9	0	0	0	0	3	2	1	0	127	196	678	323	217	38	0	0	0	13	0	127	1424	0	0	1	1907	222	1	1764	708	0	1	2116	0	427	657	1428	20	747	0	0	0	3	1	2	0	1	622	36	85	73	5	5	0	0	0	0	4	5241	229	200	95	0	0	1	0	0	2	26	0	38	74	0	0	3	2270	44	1	909	0	0	0	1	215	0	0	3	69	289	1	0	0	3	679	1	0	0	0	2	955	0	378	213	16	1	3	21	109	21	103	357	792	6	0	0	0	0	1	11	0	0	0	0	313	286	628	85	45	9	0	169	382	78	675	549	1306	10495	989	1361	1046	296	13	1408	2829	0	0	1	1	6	0	280	0	4	0	0	2	4	1	0	19	0	0	0	0	1	1	88	0	3	10	1	1	0	14	2	0	5	10	1	0	5	110	40	42	123	341	1269	0	0	0	0	0	2	0	1	5	0	0	0	37	19	0	0	0	1	0	0	0	37	0	0	4	0	72	5	8	0	5	0	148	1	0	5	1	1	5349	127	631	0	1	27	0	0	1	3	0	0	0	0	0	1	0	1604	182	9	0	0	0	63	0	0	0	9	0	0	0	0	0	17	0	0	1	1	0	0	22	0	234	9629	0	3	2	0	0	1	1	39	0	25	43	0	0	0	1	8	54	1	0	2	10	68	3	47	5	1009	0	0	25	408	1	82	0	0	0	0	1	0	0	0	0	0	0	0	3	1082	553	1009	23	388	139	751	1	0	9	2	32	3935	0	26	146	171	122	751	645	687	946	751	0	0	0	0	2	0	48	320	1969	90	0	184	240	295	176	16	82	132	1	0	0	2	2	0	115	91	309	261	0	148	1107	1	0	188	0	127	0	0	0	0	0	0	0	0	23	0	0	1	0	0	85	2	0	0	1	0	1	0	924	416	1001	78	18	213	0	0	4	31	0	0	0	0	0	0	0	3342	278	1	421	26	495	92	4	78	418	303	2	23	387	324	191	61	1	494	58	316	186	202	372	209	71	836	2	57	9633	222	44	319	2	509	235	9	0	0	0	0	2	0	1	17691	8	2	36	3	0	14	25	0	9063	2	9	129	312	147	167	601	175	681	277	4969	738	0	0	125	166	10	10	13	9	2800	86	165	120	159	6	304	350	113	1206	41	0	0	3	2	1	1	0	0	13	0	0	1	0	0	211	1038	0	129	129	445	0	3	1056	2	273	5560	85	444	7	0	0	0	1	5	0	3	472	0	234	829	45	303	65	0	0	1	0	0	25	440	113	356	26	953	494	160	84	6	14	0	0	2	3	13	2	2	1	0	0	1	9	8	184	2529	255	2	215	4	457	4	664	98	90	147	207	999	0	0	288	606	1	128	232	373	517	1027	1	103	213	348	422	3	1	222	1358	0	3	83	27	681	162	137	308	411	19	3	1388	261	340	6	136	114	1241	97	203	173	316	7	34	3	171	1845	82	490	410	81	13	10367	563	262	4973	25	65	2268	69	308	16	51	311	8	376	501	81	4	93	88	47	129	18	201	149	183	1	363	1172	391	4	112	527	367	185	125	0	16	145	711	0	2	85	486	5	134	609	193	199	2	233	455	28	1	27	308	744	170	43	1	0	19	136	318	324	11	807	2	6	1	2	14	2	0	137	328	5	182	548	192	175	398	0	155	0	116	172	0	1	128	805	148	316	311	0	17	238	15	53	97	2432	3	215	2158	1	639	1	0	0	0	57	0	2	31	37	354	36	3	185	103	131	1	41	0	724	70	49	251	559	173	731	492	53	44	2838	139	26	176	55	191	2	170	139	133	244	362	106	0	608	1524	146	8	144	0	0	0	4	11	0	33	818	57	25	125	2	116	208	1298	110	298	16	642	311	224	47	370	0	268	116	81	181	164	227	1	764	2	2310	425	1257	37	163	265	427	414	206	1	16	2	2	308	42	657	1	462	1068	103	86	116	137	26	66	63	1589	1	1	135	187	22	110	387	34	0	0	757	3	6	151	32	820	55	21	856	20	72	98	564	0	0	40	30	159	126	14	182	1018	255	70	68	18	287	190	72	48	0	87	1	453	14	389	11	356	8	190	15	644	12	3	40	255	0	194	906	242	448	4251	555	242	0	4	0	18	0	0	0	70	0	1	0	0	0	50	10	14	2	0	0	0	0	0	0	1	0	0	0	0	239	15	2	0	0	0	0	0	0	0	1	2	0	2	0	0	0	1	1	0	0	0	0	0	1	2	0	1	0	0	0	0	0	567	18	0	0	0	1	0	0	0	1	0	23	0	0	38	0	318	6	1	1	0	0	0	0	3	0	0	0	0	1007	5817	0	0	2	4626	613	214	303	144	498	238	50	74	15	0	0	0	0	0	4	0	5	21	44	0	0	0	0	1	0	6	3	1	0	5	0	0	0	2	1	0	0	49	20	0	8	6	0	1	210	202	183	391	0	1	0	68	1278	0	0	0	0	58	15	46	384	0	61	0	1	251	220	0	0	3	1	113	0	0	0	55	1277	0	913	0	0	17	221	0	1	102	51	560	1	0	0	0	0	0	0	53	2	0	1	0	1	185	222	373	49	0	0	0	0	0	0	1	260	0	1686	390	618	343	607	40	5	404	2	2	41	63	13	707	525	622	4	0	8	1856	3	0	648	69	479	12	362	0	19	109	18	6	147	329	20	229	0	0	0	1	7	229	274	88	81	0	0	0	0	0	1	0	0	0	0	1180	0	213	55	51	2129	1	116	153	150	81	2	251	140	184	0	2	2	0	0	0	25	0	0	0	3	1	3	0	0	0	0	0	0	0	0	1345	0	1	0	0	0	2	0	0	0	0	1	0	0	0	0	0	0	0	0	0	1	3	0	32	96	190	226	1	0	0	6	0	0	0	2	0	0	0	0	1	0	0	0	0	4	0	17	0	0	83	32	0	0	4	0	0	284	0	4	0	0	0	0	1	0	0	1	0	1	0	4	9	0	6	1	0	0	2	0	0	3911	523	582	1041	2123	1009	847	0	0	4	65	36	0	2	0	2	0	0	1	0	0	1	0	0	1	0	1	0	1	104	0	0	0	2	4	1	0	0	2	1	16	499	693	195	1	0	0	0	0	0	0	0	5	0	0	304	233	0	0	2	2	0	95	934	3	11	5	113	1	0	13	1	4	0	225	1407	409	14959	0	0	20	0	0	2	5	11	0	6	309	3	1	23	228	0	0	0	0	0	0	0	4	0	0	0	0	0	2	0	0	23	48	5	79	6	965	87	66	72	561	625	0	0	4	0	5	0	2	25	0	147	213	5	0	2	0	78	18	0	0	0	0	62	0	0	0	0	0	0	28	2	0	0	3	0	0	0	0	0	2	397	778	3	0	1	0	0	1	1	0	0	0	1	0	0	4	0	0	0	1	0	0	0	0	1	0	0	0	0	0	1	0	0	964	304	0	2	0	0	1	0	1	0	1	0	56	129	0	4	0	0	0	1277	1	0	0	6	0	0	2	0	0	10	2	0	355	1	0	0	0	2	534	2	5	808	597	304	181	0	2	0	0	1	117	1	0	0	0	12	0	8	2	3	0	2	37	521	17	5	1	0	0	0	44	0	2	2722	4	0	334	0	0	0	165	0	1	0	0	3	0	0	0	1	1	0	0	3	0	0	0	0	1	0	0	0	0	0	18	552	7	0	1	2	2	0	0	2	0	1	0	252	127	0	1	0	0	2	413	0	0	434	0	0	0	0	0	0	0	0	3	0	0	0	0	0	0	0	0	0	0	0	0	1	0	1	0	0	0	199	0	289	644	171	13	875	255	11	0	126	107	1011	346	70	619	0	0	0	0	0	0	0	6	1	0	0	1	5	0	0	1	439	3	42	1	11	50	7	0	2	2	2	388	302	0	91	13977	508	2	0	2	1	0	0	1	0	5	0	5	2	0	24	0	3	6	0	2	3	0	1	2	1	0	12	13	3	0	0	0	37	801	2	1	3	1	0	1	21	0	0	0	0	0	0	1	5	0	1	6	2	0	0	243	0	25	0	1	2	0	0	0	0	0	0	0	0	0	0	1737	2	0	0	0	0	1	0	0	0	1	0	0	6	0	121	0	0	0	0	452	2	4	0	1	1	11	0	0	0	707	857	0	5	0	0	0	1	1	0	0	0	0	0	0	2	0	9	2	0	0	1	0	0	0	0	0	0	253	1056	0	5	0	0	0	0	0	0	0	0	0	0	0	79	1	0	0	0	49	2	33	128	339	1	0	0	4	0	0	0	152	4	2	323	0	0	4	1	6	0	3	1	0	0	0	0	0	0	1	1	1	0	0	1	0	0	0	0	0	0	1	1	8	2	1	1	1	0	0	0	22	0	0	0	0	0	0	0	0	0	0	0	0	0	0	0	0	0	0	0	0	0	3	1	0	0	0	0	2	0	0	0	0	0	0	0	6	1	0	0	0	1	0	0	0	0	1	1	2	0	5	0	0	0	0	0	1	221	0	0	0	0	0	0	0	0	0	0	2	0	0	0	0	0	0	0	0	1	0	0	0	0	0	0	0	0	0	0	0	0	4	0	0	0	0	0	0	0	219	498	491	0	0	0	0	0	0	0	0	0	0	0	0	0	1	0	1	0	0	0	0	0	0	0	1	1	1	0	0	3	2	1	0	0	0	0	0	0	0	1	1	0	0	0	0	3	1	3	0	0	0	0	0	0	0	0	0	0	0	1	0	0	0	0	0	0	11	0	0	0	14	22	2	0	0	0	0	12	0	0	4	0	0	0	0	0	12	0	0	0	0	2	0	0	0	0	0	0	0	0	0	1	0	0	0	0	0	0	0	0	0	0	1	0	3	1	0	0	0	0	0	0	0	0	0	0	0	0	1	0	0	6	0	0	0	0	0	0	0	0	0	8	0	0	857	5	3	0	0	0	0	0	0	0	0	0	1	0	0	0	0	0	7	0	0	0	159	0	2	1	0	0	0	1	49	220	0	20	0	6	1	0	1	0	3	1	0	5	432	3610	0	0	1	0	0	0	1312	1	163	4	0	0	0	94	0	0	0	0	0	960	0	0	0	0	0	0	0	0	0	0	0	0	0	0	0	0	0	0	0	0	2	4	4	0	1	0	24	0	2	1	0	1	1	467	2204	0	0	0	1	0	0	0	2	0	329	1527	1	0	3	7	15	19	1	8	5	22	657	0	137	2	1	1	159	15	0	10	0	0	0	0	0	0	0	1	0	0	0	2	0	0	0	0	0	0	0	0	0	0	1	0	0	0	0	1	6	0	0	0	0	2	0	6	338	9	0	2	0	0	0	3	1	0	0	0	1	0	0	1	0	0	3	3	0	7	1	0	0	3	0	0	0	83	0	0	0	0	0	0	0	0	0	2	0	0	0	0	0	0	0	0	0	0	0	0	0	3	0	0	0	0	0	0	7	0	0	0	1	0	407	0	0	0	0	3	0	0	193	354	0	0	0	0	0	2	0	0	2	0	0	2	9	0	1	0	28	0	0	4	5	0	53	120	0	1	0	2	61	0	2	0	0	0	0	0	2	0	0	0	404	0	42	365	0	0	0	0	2	0	0	0	0	0	0	0	0	0	7	0	0	0	0	0	0	4	2	0	5	329	2035	1146	2	2	2	0	0	180	234	0	310	123	5	12	8	0	0	1	1	71	0	0	903	120	645	58	6	455	0	2798	2	4	402	249	0	196	841	3	0	0	0	128	2102	0	0	19	2	94	755	451	0	2	301	595	526	1457	0	0	0	0	0	5	1	0	0	0	0	1	5	23782	3	0	0	1	6	0	3	0	3	1	0	6	1	0	0	2	2	0	1	1	3	0	6	0	0	0	0	0	0	0	6	0	0	0	0	1	0	364	82	139	201	208	132	398	157	171	0	1	0	0	2	5	5	0	0	0	0	0	1	0	0	3	0	2	0	1737	4	0	10	0	0	4	1	0	2	0	8	1	402	1064	207	284	6	27	84	58	2	1	0	0	0	1	0	0	0	0	1	7	0	1	0	3	5	0	1	18	0	1	0	8	0	0	598	0	315	1	0	0	2	4	0	0	0	0	0	0	0	0	0	0	0	1	0	0	1	5	2	0	0	0	0	0	0	0	0	0	0	69	1	0	0	9	2	1	0	2	0	1	0	0	0	0	0	1	6	0	0	0	0	0	0	0	1	0	0	0	0	0	0	0	1	1	0	0	0	0	0	0	0	0	0	575	0	0	0	0	9	0	0	0	0	0	1	0	0	0	0	0	0	0	0	4	0	2	0	0	0	0	0	0	0	0	0	0	0	0	4	0	0	0	0	2	0	0	0	0	0	0	0	0	0	0	0	0	0	0	0	2	0	0	2	0	1	0	0	0	329	289	584	0	0	0	0	3	0	0	0	0	0	0	0	0	0	0	0	3	1	0	0	0	0	0	0	0	0	0	0	0	1	0	1	0	19	0	0	0	1	0	0	0	2	0	1	0	0	0	0	0	3	0	0	1	0	0	0	4	3	0	1	0	0	0	0	0	0	3	0	0	173	627	4	0	0	0	0	0	4	1	1	5	3	0	0	1	3	0	0	0	0	1	3	0	0	0	0	1	19	3	1	0	379	4	3	2	0	0	0	0	2	0	0	0	0	0	0	0	1	1	0	0	0	0	0	0	0	1	0	0	1	0	0	17	0	1	0	0	0	0	0	0	0	1	0	0	1	0	4	0	1	0	1	0	1	0	0	0	1	0	0	0	0	0	2	2	1	0	0	1	0	1	1	0	0	0	0	0	3	1	0	0	0	0	0	0	0	0	0	2	0	0	0	0	0	0	0	0	0	0	0	0	1	0	0	0	0	6	1	0	0	73	0	0	1	0	0	0	1	0	0	0	0	0	0	0	4	0	0	0	13	3	0	1	0	2	0	1	0	0	4	0	0	0	0	0	0	0	1	0	0	0	0	0	0	1	4	0	0	1	0	0	0	0	0	1	0	0	4	0	0	0	0	0	0	0	0	6	1	2	0	0	0	0	2	0	0	0	1	2	3	7	0	0	0	0	0	0	2250	25	0	0	0	0	0	0	0	0	0	0	0	0	0	0	0	0	0	0	0	0	2	0	0	0	0	0	0	0	0	0	0	0	1	0	0	0	1	0	0	0	1	0	1	0	0	0	0	0	0	0	0	0	0	0	0	0	0	0	0	0	0	0	0	1	0	0	13	0	1	1	3	13	717	721	21	76	165	612	688	215	3	157	5	462	530	2	381	5002	719	933	1	0	1336	0	0	0	0	0	0	0	0	15	55	1	8	0	0	1121	0	0	0	0	0	3	0	0	0	0	0	0	0	0	1	2	0	0	0	1	0	0	2	0	0	2	0	0	5	0	0	0	0	0	0	0	0	1	0	2	82	597	466	0	0	0	0	0	31	0	0	0	0	0	0	0	0	3	1	0	1	0	0	0	0	0	2	0	1	0	0	0	2	0	0	0	0	0	1	0	0	0	0	0	0	0	1	0	0	0	0	2	4	4	0	0	0	1	1	0	2	2	0	0	0	0	0	10	7	1	3	0	0	0	0	1	2	2	0	0	0	0	0	0	0	13	0	1	0	0	2	1	0	0	0	0	0	2	0	0	0	0	0	0	1	0	8	0	0	0	1	0	0	3	0	0	0	0	0	0	0	0	0	1	1	0	0	1	5	4	1	43	0	0	0	0	0	0	0	0	1	0	0	0	0	0	0	0	0	1	5	0	0	0	0	0	0	0	1	629	39	0	0	1	2	3	0	0	1	0	0	0	1	0	1	0	0	0	0	0	0	15	2281	39	0	3	0	0	29	2	0	0	0	0	0	0	0	0	0	0	0	0	0	0	0	0	0	0	0	0	5	0	0	0	6	5	0	0	0	0	0	0	1	0	2	0	0	0	2	0	1	0	0	1	0	0	0	0	0	0	644	609	177	4	3	289	10	0	0	0	0	0	0	2	0	0	0	0	0	2	5	4	0	5	1	0	0	0	0	1	583	111	698	2	2	948	457	358	0	0	0	0	0	0	0	0	0	0	0	0	0	0	0	0	353	690	67	0	0	0	0	0	0	0	1	2	1	0	0	0	0	1	0	0	0	1	0	0	0	0	0	3	0	0	0	0	0	0	0	1	0	0	0	0	0	0	0	0	2	0	0	0	0	1	1	24	0	2	348	631	807	86	198	0	0	0	0	0	0	1	0	0	0	0	0	0	1	0	305	454	42	361	126	104	0	0	0	303	0	14	0	0	352	579	1	8906	0	0	0	0	115	363	1	15	454	147	138	1029	0	118	621	547	4146	1041	285	2	799	1599	17	679	3	320	589	3	165	77	519	458	3237	74	423	3692	2216	7	3	0	0	166	18	79	915	2746	48	233	1	253	87	430	310	304	0	193	0	0	0	14	1588	197	0	6717	6	95011	217	74	3998	318	2	362	746	743	136	304	866	1631	1761	0	0	0	0	0	0	0	0	0	0	0	0	313	135	1719	370	1	103	136	15	1888	220	2	520	901	1955	894	420	1	0	1	153	9594	12888	6273	13533	121	7560	382	409	89	409	0	135	1031	5	137	2	2	0	0	0	0	0	2	7	0	0	0	0	23	377	428	289	135	164	4	169	22	8591	2143	338	13	0	325	2647	366	45	0	0	0	0	0	0	0	0	0	0	0	0	2238	903	17	671	2978	529	864	317	243	1126	3783	5	209	429	2	0	8	0	0	0	0	0	0	16	0	0	0	0	0	0	0	0	1	0	769	980	1752	1614	766	80	6	0	0	0	0	0	0	0	0	1	1	36	4	422	1172	937	344	256	1	0	3	343	70	50	351	514	230	666	13	198	9	499	1010	70	97	12	546	778	374	90	105	15	3	74	616	57	164	8	2	605	107	184	136	208	282	2	263	212	237	2	58	139	76	208	24	286	220	82	672	34	1	4	18282	307	80	775	179	730	14	237	1	185	126	107	803	0	1066	271	491	5	0	144	108	354	35	0	701	323	101	135	122	210	1118	27	226	12	6	7	150	2	1	273	76	19	0	17	0	379	0	385	174	0	93	126	498	350	225	395	389	154	4	406	63	2	77	35	127	260	384	1	210	611	17	101	431	1	4	7	305	58	56	303	43	1099	848	0	902	230	262	644	594	217	439	3	392	2	13	664	187	149	98	98	1114	305	0	1	2	1	0	24	187	556	0	0	0	0	0	0	139	154	186	231	240	61	187	2	0	10766	212	1087	767	24	10	10	42	569	32	25	16	216	0	846	25	1765	91	212	7	540	0	0	213	358	31	109	476	8580	278	1	108	2	8	1169	50	49	123	31	60	521	460	472	0	116	0	408	73	6	4	0	141	259	199	1158	260	1	56	247	2324	863	0	11	138	86	888	70	300	753	107	0	9	0	59	67	648	0	170	51	5	3	343	85	695	383	326	33	5	147	0	39	1	220	266	180	313	45	33	216	389	86	456	291	324	329	94	127	1052	1130	0	10	0	11	4	139	22	79	15	29	625	1680	450	106	186	2	253	233	202	139	124	163	2163	1	169	139	0	0	0	0	0	0	17	292	0	549	2	115	107	0	1	39	0	0	1	1	7	347	0	242	18	504	185	36	1	135	2	4	194	2	2	452	159	0	1	30	9	1	0	30	0	4	0	0	0	0	1	0	63	218	126	191	208	186	348	33	1	226	407	31	74	3	5	54	8	0	0	448	561	984	138	433	459	112	20166	27	3291	807	198	61	188	272	1030	0	1	0	729	3	66	465	570	239	104	410	273	309	141	1	8	65	4	3084	0	823	731	356	306	2	2620	76	296	69	260	456	708	76	0	178	118	6	191	333	776	168	345	1809	4	68	407	5	895	56	28	813	269	0	0	736	332	38	31	45	4	368	119	229	293	58	118	63	846	32	51	5	1	30	51	203	1	505	388	38	126	245	158	397	0	0	4792	9	34	1368	258	509	239	20	2	9	1	2	0	0	1	27	1	61	1013	69	0	0	1	4	54	471	5	890	18	0	159	388	385	1	200	3	2	1	1	78	483	1787	0	100	80	362	239	197	228	450	199	258	4	0	507	130	2071	54	507	52	215	0	0	203	20	8	24	302	151	5	8	954	285	1	0	124	2	571	0	184	1	565	0	0	16	5	260	114	165	332	2654	6	135	2	1384	106	351	971	502	758	0	0	0	0	58	1	417	8124	56	0	278	165	159	162	569	109	44	10	64	149	212	688	160	85	391	1077	210	597	3	0	2342	1213	216	470	307	460	191	86	871	544	93	5	907	0	0	0	0	0	0	0	0	0	0	0	137	2	0	2	0	4534	35	0	0	21	2	0	0	0	72	37	205	1	1	1555	668	39	67	301	127	517	7	117	171	628	640	262	13	3	259	93	238	4197	268	1	756	7	21	3	197	30	507	1079	6	2	13	4	5	1	33	278	225	140	0	108	221	1518	260	24	1	226	59	132	2	0	0	0	73	9756	91	2	1474	163	0	3	31	0	464	555	61	405	80	6	0	24	588	197	30	2139	716	126	0	1	150	142	97	46	2	256	532	942	42	190	529	1593	105	5	231	230	99	490	65	87	2	372	5	8	192	34	1319	6056	386	135	884	103	1	174	134	555	278	275	1699	63	559	375	1398	347	2648	225	0	392	215	4	453	452	253	119	213	8	0	817	842	801	439	285	107	110	113	284	513	225	47	569	6127	358	461	296	1	0	1147	389	100	264	69	546	564	424	233	17	258	215	8003	157	580	3	2	0	0	0	2	222	212	362	249	118	74	98	57	181	3	1205	2	74	127	97	1	67	367	126	250	380	317	298	1267	696	541	0	35	35	137	458	147	3	140	813	351	0	1	0	599	122	25	0	2	3	1	9503	143	1	744	971	1	68	172	453	15	14	81	1	0	4	265	1118	637	4	196	160	193	2	453	1229	245	400	15	0	380	93	390	47	16	385	104	607	1	207	5	269	691	254	125	552	613	29	302	4	0	0	0	47	1	197	1275	122	91	23	6	209	454	2	119	136	150	2	0	32	82	1284	0	14	6	5	1098	844	57	28	24	7	0	0	2	6	644	56	0	135	124	19	12	0	0	253	1	489	111	239	807	148	0	0	2	5	935	103	305	1877	100	25	111	55	522	6	233	28	90	219	186	18	438	7	582	324	120	266	184	505	106	125	5	0	5	4	416	6	534	3	324	4472	2	4	135	3	291	231	355	100	16	81	404	476	199	175	57	612	118	24	442	0	67	0	0	54	1303	881	1074	690	208	7	312	835	81	226	5	537	535	361	199	293	1619	1097	69	5	568	97	64	535	165	361	265	10	125	46	8	1487	645	3	0	3571	113	76	474	129	144	226	77	669	27	351	157	1279	0	5	576	130	0	105	184	151	160	131	3301	1	388	582	0	3	4	41	830	0	319	11	1	47	91	104	17	1	688	30	19	5	870	0	52	2	2	25	79	9	80	15	145	114	634	103	294	294	498	305	1176	321	430	925	283	18	3	69	184	596	362	18	926	25	7	1	40	0	176	486	1132	437	284	132	8	194	41	9	180	11	213	669	291	14	148	97	278	3	959	16	560	141	326	365	43	349	104	222	86	77	329	3	1	192	0	16	44	669	1	0	240	145	516	160	57	48	197	115	1	267	4	13	60	193	127	338	250	29	72	43	182	2323	21	17	53	515	61	0	3	98	310	207	36	38	59	355	570	0	11438	131	162	674	0	0	0	288	90	965	640	41	1016	437	456	88	0	0	154	379	76	109	2191	98	4	5	5	2	0	199	9	0	0	50	43	2	6	178	97	16	98	82	1	1	0	0	3	118	1	7	235	156	26	15	2692	208	38	21	55	2	623	144	450	389	429	1610	396	289	56	124	0	0	0	250	183	13	181	1156	182	0	297	701	385	90	152	23	63	5	6	387	4	1	3	0	460	104	1707	275	6	488	215	386	1	0	0	112	5	2199	13	618	149	1730	1	5	2	12	0	103	81	418	88	67	42	139	0	1	0	181	0	1	1	1	797	77	0	4288	439	149	155	131	533	37	40	148	93	6	319	0	20	2	629	2	157	305	1	11	2	0	400	0	96	215	776	187	375	376	672	0	365	10	227	506	98	35	1710	1820	104	217	63	92	266	90	462	464	273	951	69	469	109	2	2	8312	1	0	0	1	1600	19	7	0	0	0	1	125	4	263	24	641	145	112	0	194	495	2	92	800	43	693	886	550	380	601	106	0	0	4	37	16	26	794	3	607	2	84	828	117	838	0	197	138	20	0	1	5	109	0	12	0	184	0	2	0	0	2	0	112	0	0	2	195	0	152	14	2565	115	0	110	1	0	44	307	43	109	127	150	43	277	41	136	212	222	329	613	256	14	379	385	0	0	169	300	302	0	279	278	192	200	372	453	311	0	0	0	0	0	1	4	52	67	1	0	0	0	0	0	0	4	70	264	248	337	222	2	192	141	87	134	0	25	0	0	1	1	15	1	3	0	281	528	171	898	1	0	667	33	114	4	387	28	199	119	0	117	403	60	261	1	38	88	3	0	1	2	7	1	0	0	32	245	0	0	30	322	290	0	1	1	1	0	288	294	522	426	434	344	615	667	0	6	0	0	0	5	0	31	0	6571	10	0	1745	1	159	1104	0	1	3	2	3	241	535	30	23	62	159	1	454	14	649	192	427	0	0	41	850	190	1615	98	166	5	46	180	49	33	1	97	102	236	1415	0	0	55	153	454	33	431	50	276	90	0	0	0	0	0	421	0	7	0	13	11327	10	0	112	64	0	181	396	0	108	6	0	19	0	3	62	53	4	80	128	10	2	316	23	2	5	28	68	956	35	521	17981	272	114	81	0	0	0	666	130	321	27	0	0	0	58	0	6	42	42	15	88	293	108	73	181	136	0	0	700	43	221	71	200	1472	152	2	1	242	479	3	89	32	193	74	175	235	289	518	1435	313	199	123	60	3	156	31	0	33	521	693	20	106	281	190	2	118	148	58	41	557	322	58	367	2079	1248	4	80	72	9	655	220	56	530	121	17	9	2426	1475	154	0	2484	199	76	184	11613	1	1	0	2	6	3	0	0	3	716	1	1	129	0	160	674	109	312	114	14	2	0	6	3	3	2	0	2427	83	675	17	0	47	4	499	0	1	0	0	0	0	9	228	0	8	98	872	220	140	280	257	71	217	1	0	56	50	135	289	1	233	22	41	259	8	27	2	1	0	115	2	0	0	0	0	0	96	19	28	15	370	1167	2	1	91	2	1	4	1	0	68	4	426	6	351	489	0	3	0	0	2087	1	2	100	38	538	0	297	224	3	0	349	105	282	0	0	254	564	2533	0	4	1	69	11	497	473	63	126	46	125	50	1704	173	81	354	0	30	262	426	469	330	0	361	42	117	344	1543	226	684	343	318	1	3	0	14	26	324	1	170	0	0	0	0	0	0	1	1	130	16	2	121	23	26	626	0	38	23	1039	218	517	238	86	57	50	646	209	574	138	375	51	262	4	6	8	146	0	0	2	277	177	388	131	2958	127	4	693	283	3254	48	130	3888	15	281	429	11	1460	703	0	338	0	4578	191	3476	319	2	87	17	15	153	93	679	213	1147	199	536	828	232	320	314	100	788	6	1	124	358	90	16	380	36	8016	182	9	232	2410	397	3	1743	12	57	203	0	79	144	446	248	402	54	276	679	0	181	235	8	11	2	42	1374	82	2581	148	94	245	721	5466	106	2662	4	31	9	80	25	6	104	2782	1390	1072	0	68	0	472	3	79	13	0	12	0	1227	12	4127	82	211	8398	24	1	99	90	262	45	33	173	77	638	519	940	208	18	348	700	857	1435	0	0	52	25	16	211	133	282	110	268	114	517	39	96	401	26	4	3642	526	4	421	2495	69	640	136	175	435	157	72	2	2	173	0	107	109	2	850	665	2	94	231	3	340	0	0	99	12	341	3	53	2	565	309	0	78	145	706	80	51	130	0	0	0	0	0	0	121	173	1	68	487	220	73	340	361	0	99	112	261	422	184	346	1294	269	6	0	1	526	1118	37	2	13	114	38	20	577	28	6	208	420	158	29	0	6	0	0	0	58	73	0	103	6	64	180	285	358	1423	926	0	17	504	28	0	1	1	0	0	0	0	418	682	12	239	667	4601	140	211	345	306	871	123	44	21	51	390	130	10713	0	248	39	51	99	952	3	160	0	3	89	1463	96	49	0	177	1	1	17	2	617	12	28	3	84	2722	55	188	787	9	377	745	448	433	1	3	101	246	1	144	85	29	612	393	159	34	0	1	0	0	0	0	65	31	834	4	2	32	336	26	270	71	139	109	1279	332	203	135	121	540	3	905	0	0	84	98	4	0	250	1	144	24	9741	17	15187	603	109	4	140	96	22	43	231	12	0	0	0	1	126	286	357	143	4190	1123	750	0	168	1267	21	1	0	240	78	89	357	289	445	40	302	19	1288	468	337	120	5	0	110	118	35	2964	93	70	278	169	696	42	2674	233	9	12	0	0	3680	32	7	2	1	184	1220	138	0	730	0	1	193	88	135	35	214	745	10	318	291	77	0	9	26	0	1	738	418	386	142	440	903	134	107	0	0	6268	5073	941	2	572	227	235	35	623	1043	4	0	1	606	138	462	275	218	0	0	0	30	0	410	840	213	340	2	14	52	1	0	0	0	0	0	5	0	209	339	37	49	1017	157	194	44	19	271	1	186	388	338	32	352	277	0	3	116	0	0	4	0	163	8	662	78	1172	43	723	290	276	2	0	10	27	34	406	86	119	188	25	311	176	338	27	289	38	399	113	3	0	23	376	401	0	67	5557	476	5	69	34	244	64	71	33	110	0	209	162	184	385	85	195	167	111	0	38	156	171	73	586	0	133	0	54	9171	2	708	58	534	0	16	158	0	0	193	459	9	6	55	222	165	14	4	317	76	87	82	397	202	1424	0	151	557	1	0	105	107	12	293	0	6	109	108	191	194	9	998	146	13	37	166	0	65	17	92	17	6	1	23	132	84	559	439	0	0	0	392	33	84	12	112	105	1	132	1	0	148	138	27	255	170	0	466	708	1	1	1	5231	5	385	40	184	501	102	127	539	64	53	228	36	123	78	120	2	2245	1	0	574	841	3	418	165	578	93	110	207	263	170	767	111	940	21	4	1	1	0	176	249	0	1	0	1	0	0	30	843	185	1966	119	108	145	602	520	2	0	7	644	3	760	87	109	1	0	0	0	733	990	168	10	104	1	81	1	2	0	10	1	192	25	108	169	87	331	0	5	2	2	537	420	1449	70	1	3	258	998	337	443	2	0	0	939	0	43	264	561	6	0	0	303	0	917	34	0	0	199	502	15	197	303	105	681	93	6	3	52	398	154	471	128	0	0	0	0	0	273	5	1	1	2	51	426	125	555	0	0	5	39	196	1	5	1	0	0	1	0	122	68	7810	546	261	2841	148	7	15	0	164	36	42	0	1	2	0	152	1	60	47	66	3	45	557	3	0	0	0	0	65	0	159	400	5	1	332	227	37	171	124	102	81	6	371	190	85	287	4	0	193	253	419	637	89	543	2116	41	442	2	0	5	29	1	0	352	0	3	38	46	79	286	492	3	12
"SAMN03072214"	105	0	7	0	5	0	0	0	1	4	146	138	19718	556	363	58	12	7	2	2	2	2	3	4	7	102	42	65	1443	384	9	49774	76	38	58	70	508	327	145	310	319	147	667	242	710	51	526	0	1	0	484	253	8422	2	7	663	9851	485	113	553	0	0	1	119	48	682	73	0	1	117	1589	0	242	231	40	0	171	107	41	231	268	0	1	2	514	2	0	2	7	1	1069	2	54	5	480	554	461	464	2	483	972	249	393	282	14	461	109	551	177	39	406	1	257	89	55	12	2	270	28	11	463	550	152	249	4	10	24	0	113	87	1068	27348	1	22	14	145	6	0	130	124	407	273	222	218	260	403	310	509	111	8	102	153	443	0	351	145	237	16	1718	397	213	66	240	280	231	272	150	225	342	422	753	153	3	119	420	749	2650	887	768	704	0	7	123	130	21	118	447	0	270	212	8	287	2	2	222	553	159	180	9	234	1199	542	129	37	58	249	183	627	94	18	460	626	536	146	143	120	324	5	388	623	177	2	62	1226	148	197	84	86	127	223	16	0	0	986	105	40	285	168	146	22	436	108	60	0	3	448	160	296	289	127	246	194	386	0	0	3	244	181	356	0	1	0	28	2	5	1	0	1	1	1	0	0	0	0	474	106	0	1	2	0	0	0	0	0	0	82	75	0	95	0	35	0	1	0	201	232	0	0	1	404	423	105	221	34	6	120	43	0	0	2080	58	44	0	0	1430	0	117	899	273	126	1	46	1597	31	1241	133	815	1	3	229	0	0	88	91	0	4	1	1	2	448	151	28	416	125	303	68	184	25	79	572	16	12	121	0	383	696	47	178	402	39	1735	2335	3	0	0	1	230	219	418	313	0	0	4	0	0	1	0	1	294	2544	20	271	275	0	3	0	33	0	407	101	73	217	606	144	1526	51	0	129	185	1526	128	0	330	431	113	322	9994	0	102	58	41	128	22	729	1	151	0	2	192	0	0	0	297	657	177	1149	203	70	304	39	57	162	643	108	247	354	359	171	158	107	292	18	199	43	35	77	4	193	711	67	282	248	72	250	117	197	934	12	228	33	53	11	275	35	525	33	69	42	26	587	29	186	85	714	146	64	235	65	39	166	315	240	608	231	24238	89	330	468	32	1267	124	735	344	216	30	0	7	156	266	72	819	84	78	52	1	466	0	469	792	4	292	16931	4	3	286	289	46	237	136	116	202	388	111	37	2	25	130	252	72	23	749	657	567	136	730	79	74	268	50	5	3613	333	194	389	3	332	196	889	88	815	248	215	262	2	4	147	94	1037	380	219	2	319	148	149	29	59	48	542	4	186	66	199	1	1258	21	1496	742	106	0	12	8	546	18	103	354	671	69	139	170	2805	1114	2	1	3	127	184	2	28	166	509	93	1250	84	364	1	100	208	229	260	83	61	22	44	275	245	411	39	85	5	210	21	905	413	539	83	387	0	60	66	13	7	107	92	229	168	1	186	141	421	170	113	57	4	17	33	1	0	2	122	138	540	2	29	239	71	349	36	119	2	283	66	13	53	1275	115	0	92	638	1	2	3	0	3	3	0	0	152	584	20	1	1	5	517	212	218	125	483	1113	0	821	1070	0	9	164	290	184	35	583	498	49	291	6	5	3	87	223	1	3	91	644	97	13	0	502	525	10	346	79	403	158	219	3	424	8	157	167	0	1	2	0	2	102	90	3776	0	781	105	46	72	0	2	105	0	0	2	228	5	255	2	358	39	129	53	131	0	204	355	3187	3025	9	40	16478	31	20	163	462	4	119	0	128	926	314	1124	2	0	23	9	80	22	369	659	191	67	404	1	0	2	41	0	0	0	0	2	97	33	3	225	729	3	173	102	113	2	635	0	0	0	2	5	1	76	1	63	646	2	88	27	215	3	0	546	2547	1	313	4	0	0	32	0	165	0	0	10	25	101	0	3	724	522	3	22	0	7	1	0	70	48	0	0	15	13	0	0	0	19	8	31	203	0	0	46	349	23	1014	167	294	95	166	1233	1	0	90	0	6371	12	26	1	333	165	58	164	249	183	134	352	252	172	380	484	83	288	614	35	221	15463	1	243	274	211	67	159	646	86	249	313	171	212	28	0	107	627	677	858	622	473	3	93	52	403	202	566	114	90	362	581	43	136	210	220	8743	444	11	0	114	187	201	4	0	219	0	1	6	25	53	2	401	205	36	8	206	1268	4	260	721	0	429	95	197	1	623	349	2	542	827	1	1	197	15	107	101	278	328	2	0	0	212	28	1	60	389	1979	53	735	0	126	161	129	818	422	280	88	145	2	4	9	298	3	223	0	0	3480	702	3	2608	755	27	20	219	18	525	415	680	439	125	1700	1	0	0	1	91	12	16	338	3	18	36	387	3079	111	204	259	565	549	653	23	109	2221	21	256	2016	2494	0	139	252	67	68	176	425	2224	161	13	13	228	226	348	363	19	389	573	0	2	523	315	69	86	125	722	130	0	2	37	3	14	0	15	12	2	1	4	7	1218	18	2	397	129	196	0	8	74	230	11	0	0	145	798	32	162	1	4125	405	11	9	0	3	28	4	83	0	120	180	86	408	1	122	0	4125	4	17135	739	94	0	114	183	355	21	88	143	185	7	1	5	0	1	4	146	192	76	13	115	3176	6	779	20	259	133	11	66	641	3096	202	9795	5	27	17	0	4635	0	382	207	34	28	409	375	322	156	129	124	45	259	74	38	526	414	0	283	59	220	1	4	298	2340	1108	880	292	193	299	8	33	2	2	369	549	190	3	523	26	98	304	1	42	65	484	6	4	47	150	3	80	0	201	62	128	61	297	4782	235	145	86	291	162	329	124	63	25	54	61	163	162	356	1581	2	167	168	378	1	12	1536	367	0	4	153	369	2	282	0	1	931	233	146	12	9	58	7	115	472	48	0	2762	3	479	426	122	145	933	3	8	16	2	0	164	1321	87	21	306	2	35	20	263	59	0	202	3	266	164	264	481	197	1640	221	157	77	67	57	13	17	378	592	451	1858	0	0	544	163	290	544	27	134	44	58	1492	9083	4	145	100	128	14	684	0	0	16	15	138	2	19	20811	1	336	3	112	63	28	167	188	2	71	0	29	348	79	316	138	129	0	192	1177	890	189	54	522	537	320	46	441	613	8	177	654	183	183	750	248	403	575	130	79	59	353	0	1	1	15	852	1993	8	0	31	165	170	35	823	146	149	0	154	399	609	60	18468	202	97	160	130	157	28	714	6	2	60	71	1743	12	2	57	0	5431	2042	51	244	519	641	109	0	0	0	120	1964	4	81	40	0	91	36	9	1778	309	0	2	0	0	138	7	257	13	0	466	445	45	4	1	248	344	530	5	87	817	0	2	4176	208	242	0	1	160	0	0	442	520	14	80	2	51	1449	282	1	1550	159	2207	0	346	3451	97	722	2	0	4	1	1612	712	1688	38	101	1	4528	56	108	76	469	186	65	125	199	1	3	7	0	38	66	150	226	32	963	787	2	43	0	105	172	0	20990	306	110	1782	227	142	455	46	8	291	121	32	4	0	10	1	114	45	1	3604	108	12	123	64	212	556	62	618	220	180	158	349	27	355	91	70	168	22	61	843	336	899	0	14886	2286	95	85	565	54	226	66	199	58	23	2086	70	96	18	226	187	269	61	127	57	760	214	633	362	49	63	519	410	615	114	354	405	7	180	26	1441	21	215	245	274	286	92	61	222	5	15	1	56	10	5	6	11	0	8	182	1	87	5	93	233	101	371	955	168	3	331	263	6	6	0	2594	6	52	13	0	18	199	10	2	13	0	500	33	6	105	251	415	45	441	8	13	2	0	201	1	14065	369	610	2780	97	1302	0	4	0	2	76	213	17	648	190	241	0	15	132	2	177	62	73	118	329	95	478	1567	2	1	92	158	1	453	39	280	0	171	42	3	48	1253	411	95	9	32	7	1	846	94	2	340	970	7	0	1	0	4	6	5	30	479	0	0	0	64	0	117	86	3	3	3	401	196	1186	14	73	0	0	160	35	5393	23	451	237	129	687	15	21	112	449	38	159	1233	67	0	53	1	5	2	110	1822	67	7	2	450	112	4	516	26	245	3	15	314	1443	342	0	0	0	13	0	308	2	316	31	71	27	232	852	120	0	389	7	158	75	5	29	1718	1	0	3	0	0	8	309	54	167	492	300	4	0	0	365	133	190	1	384	892	0	74	159	0	2	1	351	921	0	20	0	99	802	5	17380	461	147	121	307	702	268	264	876	661	7	43	28	0	1	0	3	99	242	36	10	4	182	882	35	334	340	41	358	70	137	2	8	1	1	320	5	461	1	1	4	191	11	4853	4	2	11842	72	188	7	146	293	6	282	451	23	417	93	64	272	61	131	472	743	855	151	1778	1	1	107	3	677	1265	609	111	690	143	16	53	4	18	76	99	236	46	1399	62	252	978	30	0	13	9	96	804	0	255	3	408	2	0	0	106	6	136	256	0	0	18	0	0	0	0	10	0	4	1	1	0	0	2	203	0	1	85	38	47	0	7	103	61	0	734	39	371	71	0	1167	345	290	171	2	1	0	1	60	2	24	8	1	0	1	1	20	0	203	211	304	183	9	88	121	331	0	848	100	2	37	63	2	1585	9	1	1	0	3	1	1	5	2	1	17	1	28	10	27	136	18	6	1	0	2	0	1	4	314	22	184	0	7	25	47	465	144	152	23	151	769	455	11	236	1141	332	244	135	127	0	527	114	96	469	841	492	0	1203	0	1	8	2	264	56	122	9	213	3	477	52	173	24	1	425	231	390	1186	9	1	21	390	82	16	597	7	4	257	699	1990	432	6	13	28	1	1	1	421	193	2	1246	3	0	0	0	0	1	240	1	36	2	1107	153	5	6	609	117	124	31	16	1	484	3	1	1	5	418	5	156	526	282	558	0	2	382	1	116	169	0	1	1	24	4986	81	0	0	192	241	5	7	0	13	62	22	7	363	107	4	2	3	81	1	49	155	59	161	0	168	284	17	3	90	343	1	68	144	83	100	324	149	142	0	4	230	186	489	55	37	201	0	339	489	83	31	192	546	793	225	444	149	158	110	27	101	3	2	241	0	2	31	438	222	394	4	64	180	191	575	1164	237	42	0	0	27	129	222	90	94	264	752	50	274	269	554	474	157	202	157	139	79	2	44	3	34	2	132	18	184	237	194	773	623	793	2018	65	2	1	172	336	77	599	234	42	603	197	103	53	188	3	31	0	153	7	94	131	118	20	0	17	55	46	243	194	510	251	103	112	124	143	32	142	26	0	0	0	5399	314	864	266	44	8	0	0	0	0	0	0	154	315	856	144	233	79	704	165	82	60	65	72	137	98	115	11	169	134	45	1	553	309	117	14	4	974	1	0	4	6	176	3	42	154	34	651	75	2	28	346	253	31	1	2	202	412	466	449	252	802	317	60	141	0	22	703	177	26	90	21	196	35	36	7	0	1	131	160	100	104	151	0	81	782	48	299	467	7957	2	169	94	444	161	357	1	191	76	3	16	1	19	832	359	62	175	344	80	3	196	5	151	981	1	977	2	0	3	2	775	90	116	424	0	19	2	3	462	4	257	5	490	51	0	181	8	4	97	83	0	0	13	126	86	112	2	3	61	30	22	240	0	0	1	2	0	7	8	2	0	2	35	1	98	411	3	51	222	64	0	141	1753	78	20	0	11	248	19	2	6	236	678	88	7465	343	807	230	177	15	0	65	4	0	49	0	4	0	0	2	494	0	1	5	1	0	0	0	37	228	86	0	5	0	44	2	1	13	26	2	1	148	88	1	433	373	635	147	249	405	611	268	1	0	142	130	33	388	9	82	104	134	284	269	40	219	321	773	447	101	43	45	40	13	107	119	197	0	252	14	47	446	124	64	12	264	19	1396	133	245	96	69	96	4	163	30	0	0	110	584	6	151	12	367	377	1536	412	0	375	0	170	238	0	351	79	0	85	43	1	968	10	560	0	0	206	93	1624	14	73	0	2	71	150	247	194	580	295	36	271	1	0	22	99	189	3683	0	0	0	376	416	18	0	0	128	186	1	0	198	90	32	225	10	16	77	0	27	125	18	0	2	1388	35	257	233	0	1378	125	7	3	24	0	202	151	38	84	169	1	96	2880	128	248	193	0	424	285	5	69	289	88	330	38	1	100	0	0	46	63	1928	307	13	69	0	857	677	132	262	87	86	1113	712	55	178	255	0	122	88	259	3	182	166	85	90	19	18	108	8371	328	105	1127	0	48	227	132	62	502	240	279	137	23	121	598	330	102	66	42	54	2262	33	9	970	464	240	193	45	16	473	351	3861	74	2094	971	302	46	185	390	65	413	471	254	421	340	89	145	3	459	166	9	6	54	732	173	14	7	1092	291	11	282	1211	433	342	199	4818	223	241	135	7	93	105	49	0	121	67	213	0	1	5	319	5	180	263	93	113	836	5	759	30	283	99	150	91	687	0	28	0	4	57	457	51	517	5	1	225	127	412	0	45	11	217	1	100	25	60	913	143	8	2	162	3	383	221	33	4	341	12	151	19	796	73	55	161	0	564	125	98	76	4	9	4	2	384	42	11	1	526	92	116	2	152	221	66	174	7	3	40	301	47	112	36	10761	55	23857	23	121	32	54	33	42	8	1896	461	1	144	40	238	196	188	315	1630	65	218	387	7	2	9	318	0	166	110	483	260	48	118	36	70	15	188	252	217	1887	36	64	0	85	1	349	35	2	31	245	371	48	206	11	2	0	33	185	336	242	132	0	19	84	220	572	229	75	21	27	1084	199	4	21	4396	26	169	0	475	0	73	110	137	50	189	6	0	318	0	45	107	129	761	440	176	181	6172	194	58	8	28	8	1	22	67	156	3	3	0	52	124	0	6	0	4	368	5	18	3	60	30	69	1	19	0	7	4	1	38	886	225	565	303	2	12	288	15	302	243	1874	27	377	831	48	29	84	15	0	369	2	114	0	0	0	2	0	104	185	176	266	4	169	100	0	1	1	22	559	205	1	0	0	2	82	110	15	11	642	22	947	67	237	12	105	2104	98	1	5	208	923	20	162	3	4959	1	0	102	83	10	0	17	0	80	34	24	183	569	429	146	657	3	73	192	16	9	20	38	128	147	184	28	210	84	26	5	242	506	3	1	0	0	115	371	32	1	1069	924	1966	4	1	808	20	4	2373	0	53	4	12	660	0	254	434	62	515	2	2	7	214	59	267	0	29	0	1	2292	0	0	2	0	0	281	0	8	2195	187	653	11	74	13	57	28	2302	282	1560	0	0	215	223	248	176	37	933	3	3	39	18	48	399	81	511	257	326	97	0	0	7	2	49	9	759	177	0	126	2	77	28	9	91	43	1224	617	291	26	2	4	1	12	11	87	327	3	0	22	13	32	0	0	11	156	57	17	298	2136	38	1	131	38	200	328	0	0	71	243	0	0	0	133	66	2436	32	129	189	413	64	3	413	628	0	125	199	0	7	193	51	95	18	8	37	1	116	49	62	5975	9	195	40	1460	5345	147	162	91	319	3	287	2938	673	2	0	824	54	12609	262	532	1	96	66	133	193	501	3672	109	28	3150	10	189	96	252	447	122	360	33	316	111	364	694	89	170	1	20	44	116	122	201	808	201	1778	264	148	73	138	761	5	1	135	270	134	100	204	203	139	368	3002	0	198	202	0	0	662	4	2	10	43	58	2074	10	0	1	1	4	241	3	93	0	175	13	176	221	21	9	186	494	15	1424	22	180	0	1	0	146	27	184	877	70	90	397	243	38	0	51	957	43	591	18	17	111	619	718	32	300	1	842	4	1	141	94	66	4	137	87	2	52	1	0	17	20	37	225	527	259	123	3	1295	56	412	3	0	155	45	111	25	114	303	0	0	2	47	440	17	299	38	503	245	112	17	5	33	66	205	50	12	61	180	870	4	71	222	1642	1	0	0	82	293	86	41	54	0	358	175	157	1	0	173	467	460	452	124	95	94	71	4	35	91	0	1	161	692	239	6	221	235	177	1	0	28	104	23	60	0	246	0	95	294	12	127	617	70	70	1154	0	0	125	0	0	0	0	0	17	0	0	0	0	288	141	41	1	577	0	0	164	1	1	0	0	0	32	0	0	0	0	0	162	0	50	70	38	91	24	140	0	0	0	0	0	0	0	0	2	605	369	354	31	10	6	61	0	350	161	17	62	58	278	37	2	249	76	7	22	63	0	0	2	70	92	871	121	109	54	27	32	283	69	4269	7	2396	306	419	6	127	0	1253	249	119	20	218	1	212	422	15	7	39	119	59	105	82	179	71	686	0	378	238	0	45	0	47	5	447	13	198	230	6	134	1919	114	97	2	53	179	0	98	27	2	46	437	151	538	3	2	1	9	0	133	38	4	138	411	271	67	18	1278	174	113	50	652	67	95	116	33	960	23	1178	0	3362	311	124	671	416	78	0	27	555	82	2	198	3	219	0	0	188	88	428	1008	188	227	1	2	3	6	2	2	0	1	0	7	121	85	165	0	0	6	5	66	3	111	61	0	0	0	1	15	0	43	287	189	207	1	200	76	143	247	383	199	361	3	450	1	99	40	154	98	544	14	60	63	18	269	38	107	66	4	108	2	417	1102	25326	53	1299	643	3	0	638	0	2	978	158	0	182	1	0	56	3	2	113	420	0	0	57	100	344	121	192	355	303	55	318	123	87	185	175	175	122	1	59	1640	118	35	21	428	4	0	135	326	788	748	521	79	42	983	10989	81	669	85	0	10584	1039	651	1	0	0	0	94	240	26	84	130	34	2024	168	727	71	61	121	306	535	81	158	1	0	136	192	1668	257	206	94	284	0	76	97	0	101	216	260	3	537	429	3	49	97	10	16	196	772	252	80	1	14	152	2	654	1019	2	7	0	0	12	378	175	517	217	47	92	192	153	5	187	5	13	153	696	1	3	104	5433	3090	8312	7	5	1	104	15	215	0	24	3	26	35	0	270	4	13	463	0	0	0	549	237	83	116	11	185	1877	76	7	172	0	284	41	782	485	1221	1706	0	228	6	476	1	0	70	1806	7	116	33	0	25	3	289	1381	309	1	10	72	473	0	0	0	0	0	224	3380	281	325	4	4	174	226	479	473	3	54	9	265	97	1	44	566	1	2238	304	84	303	1646	37	132	555	410	2	205	1	178	141	110	51	88	124	902	0	0	6	33	223	54	49	2	177	45	74	422	550	7	2	5	95	786	69	350	0	318	0	0	16	4	2	5	184	0	2	74	291	6	573	167	196	95	108	131	11	309	223	80	127	7	6	8	76	101	174	3	5	5	236	64	176	390	681	16241	0	0	0	5	13	44	163	51	8	201	5	0	0	77	261	2687	30	86	154	10	6	276	88	0	78	6	39	410	717	87	1039	320	347	650	4	10	4	11	24	1206	591	117	0	1	2	7	155	0	1	2	172	34	36	225	442	163	112	423	1431	20	110	688	111	299	858	40	7	883	143	233	4	308	377	1	78	213	142	569	7	303	0	53	614	435	319	68	588	71	143	37	146	91	101	9	1363	391	123	536	28	275	168	39	180	59	82	812	226	355	218	23	974	416	0	233	80	498	283	428	101	435	1	15	0	0	2	0	1	36	0	0	2	0	0	9	60	135	525	577	282	0	457	1	24	2	643	17	187	0	0	0	0	882	308	103	124	7	421	148	133	128	449	100	5	40	0	176	336	25	264	265	7	1	55	150	174	287	101	443	719	85	45	2	0	179	92	100	0	8	77	341	396	35	1	5	0	37	185	68	22	34	187	406	64	3	303	89	366	490	122	51	101	215	21	598	11	318	683	44	58	52	160	1	2	2771	38	11	151	69	83	950	189	30	67	377	467	109	612	536	191	22	0	57	112	117	156	35	216	1	88	1351	596	117	101	43	250	196	58	58	8	75	33	46	141	6	158	65	536	94	60	93	98	259	311	291	16	210	6	492	321	44	181	249	384	522	614	201	8427	35	92	8	83	71	2	1039	4	367	2	14	493	215	0	140	1	19	1730	2	0	151	26	207	222	269	70	67	12	1	15	2	0	903	1812	238	11425	85	36	395	131	2	0	51	1	12	166	2	7	14	427	46	18	4	604	257	131	82	21	1	1757	45	633	2	8	109	1	0	4	62	204	17	14882	171	0	1	1	229	1	1	534	169	39	0	0	0	0	0	0	1	0	0	316	2	44	289	43	174	0	0	0	0	0	0	54	1362	0	175	95	30	2	305	7	0	681	3962	492	16	187	0	321	291	0	0	100	0	1853	211	2	6	11	0	92	37	135	37	1	754	67	22	1	14	3	104	4	131	154	33	517	4	87	107	171	71	20	144	15	0	132	141	0	3490	450	0	64	273	329	1002	68	6	13	336	234	350	301	2	696	156	13	12	4	109	16	8	0	0	0	274	428	45	1011	132	323	0	13	174	0	0	0	370	23070	791	375	2095	74	0	261	0	661	186	617	370	21	113	75	32	197	30	4	1	1	485	33	7	44	72	1992	21	321	1526	119	57	483	26	604	237	2	1	2	12	33	0	152	290	182	617	95	40	179	10	232	2	162	0	5	331	26	94	42	367	351	187	325	139	428	179	108	88	0	70	362	1927	189	574	714	456	1104	1044	67	586	15	16859	165	472	551	145	3	42	2	736	4	30	127	267	327	34	31	28	126	295	264	218	109	38	13	215	461	136	19	1037	0	0	67	521	0	298	0	132	79	3	15	19	213	66	244	48	11	1833	38	196	1	432	0	152	204	209	250	239	161	333	42	1	280	419	14	37	3101	12	131	12	170	154	23	1871	3876	2505	52	3	177	12	186	178	74	59	201	1647	114	3	4598	148	135	30	31	147	43	1912	351	156	255	248	1	0	34	8	451	663	448	189	9	175	3	8	19	19	71	20	11979	233	1	16	78	0	5073	1226	53	128	342	0	9	395	495	375	5994	68	223	420	44	57	5596	0	0	10	3	114	279	225	21	3683	0	1	0	1044	163	15	4	7	112	4	10	461	145	8	224	0	7	7	3	0	1	5551	149	1092	1	51	17	9	1	288	572	20	143	11	5593	38	63	99	7	404	479	1342	0	3	6	0	2	74	1345	22	5	58	60	31	900	807	15	1	1	4	2	44	20	88	364	610	133	2	0	2	1	70	40	184	0	1	16264	84	83	81	1316	2	245	258	0	52	35	529	167	11	4	358	4627	19450	256	488	2	125	15	2	70	126	58	379	734	169	938	216	145	731	361	1099	143	0	33	230	353	83	0	579	276	867	5923	96	24	19	116	162	1	2928	687	464	478	0	0	470	131	652	88	23	0	37884	0	0	0	0	0	1	29	443	0	10	0	4	4	1	49	0	460	574	823	13850	438	132	400	171	4	62	1	0	0	0	0	0	0	0	150	937	0	3	149	4	220	2	0	0	104	0	1	243	0	0	0	0	0	695	15	3	171	408	90	1751	157	317	58	157	441	0	1	0	251	204	117	786	60	1417	486	297	1057	98	396	291	162	193	73	154	73	136	1	285	758	225	310	829	53	471	221	931	25	5	7	67	147	338	642	457	0	2292	66	77	114	22	33	138	0	1	126	12	0	164	1536	513	161	7	196	14	0	0	0	0	47	11	1	8	0	70	85	41	2120	2	5	142	118	7	304	86	236	45	0	2	289	0	1	0	835	328	0	2	280	36	251	108	48	156	85	2	23	257	38	87	356	13061	82	1	0	481	7	2	0	265	89	125	1	12	92	4644	333	5	201	3408	310	263	53	604	348	4	77	0	104	2	382	640	0	780	0	2	63	0	6	3	3	0	0	5	73	0	0	6	110	0	0	0	4	103	9	181	0	0	4	5	2	0	1	60	64	135	286	0	0	3	2	539	2	0	0	766	45	135	113	1212	62	0	77	0	3	2147	1254	22	879	118	94	7	0	51	0	0	0	251	429	13261	2	180	270	56	184	126	160	0	0	108	0	0	106	1	24	155	290	546	0	3	73	174	0	0	1	50	82	233	0	59	1751	2	180	35	94	195	712	354	214	389	540	3184	47	1278	600	202	73	5	377	2	40	117	52	1	289	0	950	648	161	137	792	738	275	93	158	50	17	209	7	21	408	96	88	418	3909	928	196	177	150	60	30	225	3	273	653	97	0	198	303	81	3	111	138	484	561	9	216	311	47	395	225	94	277	87	157	0	27	34	21	3	36	0	1	322	329	203	831	109	166	343	549	12	153	302	287	2	0	31	0	3	1875	8547	9	108	681	58	606	0	0	0	1168	143	175	395	109	452	3	0	3870	52	100	221	325	0	1	0	0	1	1	0	2	0	0	0	2	1	0	2	2	2	13	3	26	142	1	83	29	191	138	14	115	36	651	713	10	95	19	181	0	30	89	4	541	454	710	685	0	350	731	427	393	21	7	2	244	746	219	332	1	385	250	168	4452	116	482	13726	59	3	168	77	2	469	914	1	387	297	402	0	492	245	365	235	102	296	484	125	3	4	206	126	0	13310	2359	161	529	53	417	354	356	220	139	0	0	36	145	908	193	2	0	463	113	0	176	115	200	36	14	178	246	705	118	116	114	51	333	39	3	156	183	8	293	2	15	57	8	2	3	3	121	258	1	189	155	144	231	1070	0	236	102	4	1	1	9	0	11	0	80	2	257	335	1513	330	7839	3388	0	416	1017	0	793	127	1227	0	563	379	910	5961	1	763	3	760	153	744	1	35	0	0	39	346	4	0	168	190	33	35	75	2	40	52	240	3	115	1892	53	278	4	308	271	25	26	11	88	2682	175	37	2	1	48	460	65	747	6	235	607	97	2417	2756	9786	13548	574	359	308	182	751	143	614	80	3	60	420	38	23	1	126	179	317	843	5	3804	132	1423	1	22	80	325	2	277	394	146	123	298	34	0	0	390	67	2325	29	347	390	176	82	79	2	1	1854	91	707	192	454	22	594	7917	72	43	12	2	0	4	2	216	213	154	130	28	254	212	408	143	2	5	0	80	1	395	183	128	3	233	405	750	68	120	430	1450	158	0	30	127	10640	1659	286	1157	329	143	29	1572	8	29	130	1703	785	51	158	67	28490	0	158	41607	0	34	418	0	0	2492	47	1422	1	432	0	74	341	818	0	0	21	0	57	14	13	1	1845	3	402	92	9	0	272	65	553	0	29	1	99	1139	259	2587	498	37	580	1	0	1	0	151	85	2	0	0	104	8	1	7	112	422	190	389	1162	530	150	416	1471	191	21	215	7	30	561	340	176	325	44	0	17	3	4	16	802	12	1	163	490	420	260	0	2787	51	0	66	382	0	1498	167	363	5526	2142	12	469	563	37	92	102	0	1	186	94	100	57	190	76	3	0	193	290	317	0	4	462	0	0	431	5	149	174	495	175	366	719	0	1	523	14	375	461	968	97	1	23	1041	154	831	0	78	238	240	7	230	144	123	67	1870	14	1	1	0	0	2	0	49	108	1096	1198	1560	3	159	0	15	0	7	0	16	194	0	0	1	0	0	0	0	0	0	0	238	293	1502	6	0	39	388	51	1	207	323	179	26	55	143	0	6	40	236	69	515	2	233	92	371	103	82	1	1	1	802	30	93	246	474	2	144	179	3	1	1	1	412	87	53	528	194	158	5	123	0	216	751	69	16	277	424	246	85	164	143	2267	50	499	100	913	0	0	0	16	0	0	0	0	0	0	0	1588	599	161	116	649	564	4	10	3	4	319	0	262	137	7672	452	91	39	19	719	157	1	93	219	45	92	293	6	2	43	431	99	4	0	1093	22	46	68	146	2	18	375	56	93	236	16065	17	797	45	2341	458	1304	2	6	178	229	255	389	575	13830	25	0	0	0	44	12	0	0	3	2	0	25	268	121	1005	287	44	14	1	6	14	0	212	23	101	89	0	3	1	0	862	141	0	112	0	185	0	529	0	1	7	180	292	155	98	380	13	113	2174	437	13	43	2	1055	38	334	298	855	901	250	104	265	102	7	297	367	409	653	69	182	1528	149	231	0	21	139	265	22	88	169	615	536	161	254	2883	59	4	32	6	0	0	0	0	225	0	63	1407	227	331	23	169	1002	89	110	284	114	12	65	624	9	309	1	194	140	9	9	39	137	6	471	540	5	65	115	337	90	1	17	56	2	550	101	217	407	116	58	7	152	21	305	556	316	55	33	58	163	0	104	300	111	3	65	11	44	43	544	207	32	62	41	66	163	68	1310	383	388	156	89	200	425	144	157	390	12	15	362	2	27	1166	156	64	0	20	27	2	0	11	0	73	146	359	0	87	1077	102	90	276	2	7	63	649	412	0	11	29	474	69	130	251	118	1	847	928	477	246	251	496	142	310	71	483	0	0	0	1	0	1186	79	129	753	1900	416	12759	15	145	2637	88	47	463	4524	111	356	2	559	348	127	593	15	106	801	1	2292	254	201	5	63	4	1	2	0	4	74	364	4	444	0	1	0	1194	129	100	468	42	0	5	0	138	0	0	0	0	0	1	242	0	41	191	193	1219	6	1	230	36	1	23	309	836	0	543	810	99	166	12	0	0	29	2	3	0	26	38	1023	573	80	101	131	694	70	7	55	4971	381	13	112	7	3	248	526	302	186	31	34	135	1	831	1	35	0	5507	237	38	647	49	1195	23	151	752	107	265	3	118	362	0	766	0	6	26	328	24	57	251	194	794	313	121	8	80	346	251	11	13	0	153	262	65395	25	0	781	354	114	36	64	0	222	195	756	394	1245	114	445	15	235	73	0	0	229	91	48	204	12	26	14	159	0	387	18	4	0	767	4	82	8	8	0	460	185	36	430	1015	15	62	1	39	98	445	74	0	198	70	13	317	230	2	1658	0	55	570	0	0	0	180	1	159	267	6	1	91	273	44	7	219	1652	168	538	18	0	0	9	1	5932	55	6	13089	278	36	129	39	64	7083	927	346	4	45	122	3	70	0	159	30	698	15	175	44	253	122	94	596	177	1	2	382	5	2374	650	496	3	150	115	0	0	0	1632	32	84	135	151	0	0	1897	11	79	0	360	788	381	393	222	138	0	1	0	0	0	0	0	31	50	326	27	97	79	13	914	30322	10	432	343	0	56	0	592	850	0	101	187	6	1128	63	804	2	8	0	0	8407	24021	1376	282	457	778	0	211	2	124	5	207	192	53	201	47	0	0	63	153	1	0	0	2	220	104	0	0	7	0	0	350	19	58	73	4	840	1	86	22	216	996	222	258	249	126	211	812	32	144	39	676	1485	25	165	26	73	161	326	403	131	387	162	72	2	14	428	53	395	99	154	6	120	17	38	0	0	0	0	1	48	129	1	15	2	49	1225	255	189	1	172	11	953	0	9	158	299	31	155	352	108	1	2145	32	0	903	205	2	274	116	2235	149	3	119	362	267	1402	247	95	352	608	101	31	66	893	103	640	119	25	388	110	472	576	2137	271	78	0	57	24	2	2763	214	24	27	57	149	35	20	994	11	19	4016	15	8	2185	139	103	52	177	468	878	14	396	423	92	289	472	20	98	4	47	76	294	1340	1	308	10163	1	13	136	316	4	266	107	236	208	483	200	519	106	332	104	2	18	3	506	30	3	176	515	338	173	128	851	84	1	466	22	88	466	358	392	95	200	201	22	73	5	595	364	473	127	1837	570	201	423	109	481	1	3	367	489	1	0	51	456	265	12	2	4	33	305	452	65	282	34	10	2351	6	145	51	99	5	1	178	0	1313	149	183	7	279	58	2	462	72	779	399	484	7	1	1134	22	0	5	0	358	14	634	61	2	224	102	12	102	3	23	317	4	0	420	70	500	251	907	249	114	16	101	598	1415	231	1	0	4	70	22	3	317	56	4	12	263	84	355	174	418	0	512	155	85	337	786	0	0	1	310	0	8	0	1	6	55	308	137	255	81	333	152	371	44	90	220	17	77	361	80	127	229	714	339	153	20	175	1029	104	213	0	2	3	47	377	294	218	801	43	32	7	0	3049	318	9	69	546	344	3	394	88	43	109	18	116	0	2325	331	429	132	5	71	446	71	32	35	40	69	298	168	73	88	40	54	635	2	1189	138	521	100	172	0	146	3	77	872	202	133	164	382	296	654	41	70	7	641	1	0	60	167	87	136	64	58	247	373	440	785	560	147	115	0	1	442	0	205	126	331	182	79	142	2	378	9	124	57	15	137	3	45	75	1	3	1	1	160	471	0	593	31	617	67	1	0	136	148	0	1348	346	99	345	219	442	54	173	2179	545	419	440	504	408	20	832	831	132	548	418	188	85	212	469	834	238	136	4	1190	21964	227	92	0	0	0	50	84	19227	463	342	117	840	90	390	762	0	31	476	2480	1733	4	299	679	0	203	0	268	90	3	4	32	131	0	0	0	0	0	0	0	44	711	113	310	29	5	46	0	1138	923	41	1	23	1128	0	18	309	165	1166	0	0	141	19319	1	97	3335	1118	528	162	76	382	2368	456	571	5420	1232	481	1	0	0	136	2	183	5	339	117	495	154	339	6	69	2	801	29	3544	72	435	48	196	4	21	80	382	135	248	9	257	239	0	2092	260	297	225	356	152	1078	110	160	446	444	433	339	60	2	2	24	134	2	612	255	41	4	2	56	2	3	56	772	801	263	189	199	248	110	55	3	1027	269	12338	0	366	1	313	1	381	1598	126	72	2082	30	28	0	3	441	61	154	184	50	303	349	76	0	1	0	0	0	1032	378	175	215	769	504	170	334	232	767	351	0	377	710	174	632	244	46	453	0	51	1572	749	5153	556	60	247	496	1909	418	912	20	865	292	1260	31	47	86	264	1024	66	748	689	122	168	146	293	36	0	103	110	1	72	1	0	283	86	49	0	565	21	66	107	342	336	111	29	87	11	13	324	247	713	240	393	79	248	340	46	7	240	2	0	0	1	82	0	0	0	0	0	0	41	310	331	1	48	0	0	0	13	379	10	3	145	653	111	35	602	4	1	83	254	863	0	0	1413	2955	568	82	222	1	161	641	86	22	353	245	3	113	4014	44	171	130	14	0	0	5	1106	1	3	1	0	37	944	18	67	280	39	0	0	46	12	323	7	194	189	1	150	107	0	3	273	235	31	7	35	17	265	96	405	71	3	508	1	338	249	409	0	0	0	0	0	0	1	607	337	524	563	1962	0	173	732	592	1	41	4	217	508	0	297	15	1752	114	1	0	0	0	993	22	139	442	1085	310	92	203	200	119	227	0	2	864	1189	9	21640	117	558	304	122	54	21	1050	214	125	191	0	0	0	1	330	257	111	374	89	722	347	4	31	164	251	510	762	32	48	0	128	0	607	0	0	20	865	595	243	21	1	10	266	81	159	205	31	440	564	213	2140	6836	75	1961	177	165	133	173	176	540	631	7	85	190	142	14	3	14	40	24	39	199	46	1320	560	5	2	15	507	463	8	49	1106	172	0	442	0	0	0	0	0	1	793	425	907	251	858	306	71	245	49	539	247	0	19	1	470	0	320	4	599	9	108	2068	22	40	148	421	1820	1045	201	50	157	357	481	3	0	545	387	220	361	395	37	299	770	47	0	0	227	68	4	385	381	75	39	68	16	72	1013	70	9	35	40	259	5642	243	3	324	267	4627	1	200	0	712	367	299	0	911	206	60	1780	83	72	135	11	546	1	1178	280	277	17042	146	206	988	431	20	457	158	1442	38	48	44	101	281	3580	381	1723	127	284	33	3	193	1092	108	317	267	1303	208	421	2	4	169	3115	5096	197	744	384	1481	111	21241	201	274	119	207	433	1087	11	8	269	1555	464	28	0	1691	1449	509	59	248	6	418	337	71	1	474	13	312	96	401	796	62	1771	637	232	1689	983	385	942	738	350	93	2	717	0	238	6	289	140	3111	144	20	121	193	958	73	501	12	155	0	1	1758	606	1	20	114	54	4	1511	91	117	0	0	5	1	0	0	127	4	19	116	0	0	0	0	0	0	940	0	0	290	0	2	0	0	493	302	332	195	0	7	2	0	0	1	0	1	0	114	0	4	61	32	2	112	483	4661	548	0	429	150	4	14	110	179	27	3	3	1	4	1086	10	16	200	50	304	3	0	0	0	0	1021	128	11	453	99	10	120	9	107	773	0	0	0	0	2	4	0	0	0	0	1	0	0	1427	0	0	0	1112	61	0	72	35	715	0	1	1	191	13	0	5	63	10	1455	937	334	3	0	0	0	0	0	0	0	0	0	199	0	28	315	2	2	1	0	2	0	0	1	48	149	86	1	7	0	0	0	0	404	66	152	1	93	374	7	0	0	2	0	0	0	0	0	0	1	0	0	0	641	471	177	2	367	60	100	367	3	1	0	12	4	449	0	699	0	0	69	1022	0	0	0	1225	0	0	5	199	307	4	1	14	21	30	87	1	5	26	0	4160	0	1	0	1381	21136	1499	218	242	1021	0	54	184	71	41	2	160	1993	691	68	66	9	211	54	94	0	311	2	11718	607	47	6	28	15	375	58	261	201	49	30	84	1287	1	0	0	0	260	2	247	116	25	3	166	883	4	0	0	39921	2	0	245	0	40	500	9	124	14135	169	339	360	639	207	82	29	89	18	3091	20	140	11	663	1244	311	190	1845	55	7	348	129	6	282	1738	1	12242	3122	1	31	9	235	14	2578	249	29	4	66	0	241	75	39	3	112	1214	10	517	2	0	69	17	1	29	108	802	1337	213	109	1311	0	6860	44	0	109	120	1	14	38	209	1160	437	21	872	356	481	0	3077	132	307	30	158	21	228	2	3	1	0	2371	6	258	2112	205	1191	7	0	0	22	364	307	56	293	3	0	0	342	209	0	58	58	59	106	2	224	308	470	4	8978	1	11	1616	161	1	125	7	0	0	787	5614	0	30	0	19	68	389	3345	529	8	0	0	11	120	4	0	25	67	142	21	23	2	596	175	2	0	1198	0	60	127	348	14	71	655	69	374	113	1	72	19	2	28	257	1060	2	606	70	155	23	82	2909	740	68	179	168	2	1	242	7	75	317	384	215	1	0	158	7	386	322	23	6	205	13	220	89	178	0	0	21	23	693	1	80	287	712	59	103	21	265	0	0	315	0	0	21	2	74	82	4	0	14	1	0	0	0	15	14	15	0	1	64	1	0	1	200	1	0	0	0	0	2	7	19	41	1	0	4	52	17	4	2	100	2	11	1	0	0	13	0	27	26	10	409	0	0	0	177	2	67536	16969	0	11	13211	39144	0	821	0	1	4097	1	19	0	23	24870	0	5106	0	461330	1375	54	873	472	0	316	2	106	170	0	97	71	719	2	277	32	248	140	119	0	297	171	14920	118	429	372	274	405	626	0	44	889	12	18	0	167	11	37	4	13	2	30	44	2	164	467	1	118	403	33	6	2	233	304	75	45	6	2	28	27	24	0	3	57	1	24	82	11	3	0	1	6	685	448	568	211	0	4	21	210	28490	6284	334	3147	173	0	266	443	0	363	14	37	0	381	254	1	0	1	35	329	626	0	0	5	3	4	0	0	49	1	1	2	0	0	11	1	12	18	189	2	0	0	0	0	2	0	4	1	161	0	0	10	265	0	14	6	272	2	0	3	1	6	6	3	1	0	6	9	1	0	3	3	5	0	0	2	0	0	1	0	6	33	2	304	6	394	10	276	1	0	1	0	2	2	4	149	6	0	5	7	1	0	4	2	1	1	4	0	7	1	2	0	4	1	7	133	5	67	0	2	1	4	283	52	0	4	9	0	3	0	0	0	0	2	0	0	0	966	1	0	0	2	0	4	15	1	0	0	2	3	1	4	70	3	0	7	0	0	1	8	3	0	0	132	4	7	2	6	1	0	121	0	1177	6	6	252	1	0	60	2	274	1	12	1	2	0	645	0	15	1	220	34	0	0	36	0	0	0	6	0	200	6	53	14	0	50	0	234	1	0	4	0	0	0	2	141	0	849	31	8	58	4	6	2	19260	4	0	3	0	35	72	0	2	218	43	0	71	4	1	1	0	58	1	9	1	14	2	1	0	0	19	0	1	0	0	0	0	3	1	1	0	1	0	0	0	1	69	1	1	1	62	0	13	158	1	53	0	0	0	0	1	0	28	0	0	8	0	2	29	0	0	0	0	0	2	2	11713	150	12	1	474	1139	196	0	972	0	0	22	570	2	1	148	133	36	41	30	53	35	35	81	65	76	19	5	30	0	28	87	4	374	430	74	36	1	240	61	102	39	5	73	17	219	6	612	247	59	84	278	80	340	10	356	129	319	1966	445	13	5	722	413	204	1341	32	190	390	37	157	2	91	0	0	0	3	4	0	2	0	1	12	73	0	0	0	24	19	0	0	284	3	27	11	0	41	564	6	4	0	12	1	4	0	0	0	0	0	0	0	0	83	0	0	0	67	5	22	0	0	0	0	9	0	40	91	0	0	0	2	0	26	0	0	0	1	0	0	0	0	0	0	3	1	0	0	0	0	0	0	0	19	0	0	1	0	1	0	0	0	4	0	0	0	0	1	0	0	0	3	1	3	3	2	0	1	2	0	0	0	0	0	0	7	4	0	0	0	300	123	1005	0	325	62	895	529	88	833	676	61	137	2484	208	2469	528	613	701	185	72	485	29	211	307	614	279	319	130	399	1150	100	79	123	61	36	627	486	13041	1	0	1	1162	0	4	8	72	246	5	0	0	177	253	696	151	2	12	0	13	8	3	1	6	13	34	8	6	8	15	26	12	136	139	992	48	228	348	6	224	60	525	9746	637	354	6	325	83	129	124	3255	431	449	7867	107	270	130	57	320	107	311	5	541	115	195	165	173	44	5539	2065	2	189	194	375	30	19	1	1	11704	447	613	809	57	78	4460	57	1296	135	1000	36	323	323	31	35	330	0	230	1029	4238	290	56	765	341	711	1786	1678	566	4353	36508	334	0	659	327	0	1	865	3	3	1	0	284	3	11	2	2	26	1379	2353	68	10	17	756	6	13	1	8	2415	288	6	103	169	632	202	425	2	2346	35	59	29	22	20	1126	346	122	549	12	251	741	16	487	22	19	0	0	49	4	290	2	416	18	246	16	519	262	91	147	680	614	1746	146	1	0	1	0	0	0	0	0	0	2	0	0	0	0	0	0	1656	159	174	670	33	1314	1	66	433	455	87	2	176	34	238	410	60	0	5	26	247	39	362	505	72	21	27	720	96	19	261	778	100	376	89	36	526	321	2664	0	429	18	2	1	0	0	135	59	36	0	45	6	7	86	980	109	177	4	311	547	762	1	5	6	118	2	115	556	1334	484	828	358	76	14	26	0	44	44	192	41	346	3	46	291	0	0	0	0	0	0	0	0	0	0	0	0	0	0	0	0	0	0	0	0	0	261	67	222	84	1	56	0	223	0	136	40	91	1989	507	0	1	6	16	1	2	0	5	0	2	2	0	0	1	0	3	1	1	8	44	4	1	12	2	4	1	48	40	437	739	42	324	274	1	0	22	209	331	0	2379	35	3	859	46	158	106	0	822	49	342	8	32	576	0	0	256	22	182	0	1	133	124	504	123	117	0	15	0	13	0	0	37	391	8	467	358	341	1219	81	49	0	2	0	0	71	176	235	124	40	399	132	0	0	0	5	0	173	82	174	270	317	611	140	1559	351	311	208	113	76	90	4	0	5	5	9	55	120	1	0	124	1122	255	53	1229	857	264	546	9	63	455	79	133	231	39	64	76	63	289	0	0	0	1	0	0	49	11	31	1780	146	762	469	71	455	252	293	395	450	0	0	0	416	998	612	263	98	0	0	0	643	18	767	239	89	366	495	343	6	0	0	197	0	6	654	257	214	32	97	101	0	2	0	0	8	5	1	151	171	101	130	21	13	51	36	292	107	61	146	2560	266	437	176	836	265	6	494	566	337	115	49	0	598	18	404	318	683	26	545	532	1458	94	266	254	12	0	16	0	0	0	0	228	7	0	0	9	83	226	248	1	369	233	782	1	737	603	0	0	0	676	11	3	338	128	3235	644	547	10	2	0	2	0	248	1039	389	546	279	0	2	2	0	0	1	0	23	58	1	1	1	363	25	1	161	1	381	0	253	127	439	873	506	1630	533	586	156	350	3239	36	82	127	548	1699	0	1	2	395	1	472	431	171	0	0	2	31	0	1	62	19018	10410	15975	12363	17296	7839	1253	55	66	19	3	2373	457	745	1831	0	193	2	51	0	32	5	0	0	0	7	2	364	155	92	83	597	295	214	242	0	2	1	135	0	0	0	248	11	0	0	0	1203	534	455	5	250	370	1091	361	266	208	94	503	672	779	25	621	52	673	4	24	5	0	2	434	489	0	0	1	3	1954	225	2	1	1	2	0	4	1364	0	0	166	0	154	23	534	0	1	0	423	9	0	1583	10	323	566	50	914	0	0	10	148	11	135	212	0	163	419	307	0	11	633	6199	58	191	107	156	331	757	213	914	332	303	408	0	0	0	0	429	1	0	1	147	0	4	8	7	19	0	1	1257	3	2	3	1	29	0	0	40	0	0	0	0	39	26	0	0	0	72	0	183	529	4	0	9	0	1	0	291	3	0	1	11	31	11625	18	53	861	419	786	427	27	436	1035	655	295	51	0	5	1	0	0	135	8	2	2	1080	0	77	116	346	0	1	1	50	0	0	0	7	1	2	0	0	0	2	5	0	73	223	432	326	274	49	0	1	1	16	0	141	1183	0	0	3	2009	223	1	1836	762	0	0	2100	0	421	764	1183	24	685	0	0	0	5	11	3	0	0	622	52	136	153	1	5	0	0	0	1	13	4742	304	210	130	0	0	0	2	1	1	19	2	0	90	0	0	3	2292	83	1	758	6	2	0	0	278	0	0	2	59	247	0	1	0	0	1227	0	0	0	0	2	864	0	319	169	15	1	2	39	207	13	75	300	794	6	0	0	0	0	4	22	0	0	0	0	284	247	654	51	30	3	0	218	291	88	616	389	1254	11122	957	1385	1001	228	11	1090	2712	0	2	2	3	10	0	248	0	3	0	0	0	0	3	0	12	0	0	0	1	0	1	100	0	6	16	0	3	6	7	12	0	3	6	6	0	6	106	84	73	138	356	1132	1	0	0	0	0	1	1	1	14	0	0	0	43	29	0	0	1	0	1	1	1	11	1	0	6	3	60	5	3	0	9	0	141	0	0	13	1	4	4667	126	612	0	2	31	0	0	0	4	0	0	1	0	0	4	0	1456	163	3	0	0	1	65	0	2	0	9	0	0	0	0	0	22	0	0	1	1	0	0	15	0	177	8419	0	4	1	0	1	0	5	41	0	38	48	0	1	0	0	8	268	0	0	0	8	71	5	52	4	896	1	0	45	868	3	81	0	0	0	0	1	0	0	0	0	0	0	0	1	898	387	782	6	386	157	643	8	0	20	3	32	4462	0	31	65	157	84	564	542	641	732	686	0	0	0	0	0	0	61	334	1714	84	0	201	209	224	187	16	60	102	0	0	0	9	1	0	201	113	281	258	0	144	1090	0	0	187	1	154	0	1	1	0	0	0	0	0	9	0	0	0	0	0	55	0	1	0	0	0	0	2	1069	357	756	68	12	177	0	0	0	38	0	0	0	0	0	0	0	3384	212	0	325	24	585	99	7	58	411	239	2	21	280	332	201	53	0	479	60	338	178	217	439	209	107	878	1	51	12499	221	54	265	0	755	198	4	1	0	2	1	0	0	2	15026	4	3	59	11	2	77	45	0	11536	0	18	117	301	105	182	536	199	687	241	3272	775	0	0	139	177	7	7	22	12	3097	118	170	120	175	5	313	306	150	1205	35	0	0	0	3	4	1	2	1	5	1	0	1	1	0	268	1245	0	121	146	628	0	2	1008	4	258	5022	96	424	12	0	6	2	2	4	1	8	438	4	191	705	17	256	79	0	1	1	5	0	21	441	78	299	44	1054	484	169	96	3	19	0	2	1	1	27	0	1	1	0	0	0	14	3	188	2904	276	1	209	3	346	3	492	117	81	154	163	856	0	0	346	603	3	116	189	294	702	890	0	147	291	289	418	5	3	206	4545	3	3	78	24	663	194	144	245	559	19	7	1205	313	319	6	118	87	1380	119	182	176	270	2	35	0	179	2944	82	415	384	97	13	13391	715	264	6530	23	68	2476	94	282	21	63	373	8	370	482	68	7	84	97	75	148	25	164	174	166	0	315	1117	333	4	110	559	385	170	134	0	32	146	609	4	1	30	403	9	169	585	167	188	10	255	483	53	2	24	233	786	102	33	1	0	19	124	260	314	12	775	4	5	1	0	8	5	2	127	387	5	262	502	158	138	325	2	108	0	125	199	0	2	162	856	107	256	358	1	10	256	24	30	75	2453	5	132	2100	0	502	1	0	0	0	144	0	0	16	53	313	15	5	162	122	126	0	43	0	739	63	68	280	487	160	1005	548	76	55	3525	152	26	214	60	241	3	236	114	92	292	373	150	0	543	1725	155	14	126	0	0	0	4	7	2	37	908	144	75	122	7	130	107	1306	128	369	11	645	292	232	37	282	1	230	122	75	179	190	231	10	748	6	2319	363	944	29	171	253	443	330	169	4	16	0	5	313	57	624	1	328	1115	96	58	115	125	35	55	61	1395	1	0	130	189	13	87	467	35	0	0	843	5	6	116	30	615	69	24	805	17	79	104	633	1	0	50	22	130	103	12	158	771	219	90	54	25	272	269	87	31	2	167	1	364	10	237	12	143	12	196	11	584	9	9	21	257	0	141	977	295	424	4298	522	239	0	7	0	15	0	0	1	42	0	2	0	2	0	46	3	26	3	0	0	3	0	0	0	1	0	2	0	0	274	23	4	0	1	5	1	0	0	2	1	1	5	21	0	3	0	3	1	7	3	0	0	0	3	0	0	0	0	0	1	1	1	433	20	0	0	0	0	0	0	0	0	0	31	0	0	58	0	433	5	3	1	2	0	0	0	7	2	0	0	0	1070	6106	0	0	7	4851	560	169	334	123	483	224	51	103	9	0	0	0	0	0	7	0	2	15	65	0	0	0	1	0	0	8	5	0	0	4	0	1	0	0	0	0	0	79	16	0	4	1	0	0	192	201	171	355	0	0	0	74	1369	0	0	0	4	41	4	65	1417	2	68	0	5	175	225	0	0	1	2	96	0	0	0	39	1197	1	1273	0	0	17	228	0	0	106	40	516	0	0	0	0	0	0	0	88	2	0	0	0	2	180	157	415	53	0	0	0	0	0	0	0	277	0	2086	644	480	360	457	28	2	451	0	2	63	78	11	808	432	709	1	0	2	1493	2	0	547	73	424	25	361	0	24	135	32	7	173	331	23	211	1	1	0	1	8	270	239	80	37	0	0	0	1	0	2	0	0	0	0	1149	1	330	46	68	2457	0	69	150	128	73	3	207	147	134	0	7	2	0	0	0	19	0	0	0	5	2	4	0	0	0	1	0	0	0	0	1285	0	1	1	1	0	0	0	0	1	0	0	0	0	0	0	0	1	0	0	0	0	3	0	15	73	214	225	0	1	0	10	0	0	3	2	0	0	0	0	2	0	0	0	0	11	0	33	0	0	83	34	0	0	1	0	0	255	0	8	0	0	1	0	0	0	0	0	0	1	0	4	13	1	0	1	0	0	2	1	1	3976	511	506	965	1503	981	642	0	0	4	68	29	0	0	0	1	0	2	2	0	2	0	0	0	1	0	2	0	2	108	0	0	0	1	3	2	0	1	1	1	15	488	631	118	2	0	1	0	1	0	0	0	3	0	0	325	286	0	0	0	3	0	108	1047	3	20	4	110	3	3	2	2	2	2	265	1229	418	9472	0	0	14	0	0	5	0	7	0	3	254	0	0	19	202	0	0	1	0	0	0	0	12	0	0	0	2	3	5	0	0	15	34	7	64	12	1366	78	68	55	563	548	0	0	3	1	8	0	4	43	0	200	190	5	0	1	0	77	14	0	0	0	2	51	0	1	0	0	0	0	24	0	0	1	2	1	0	1	3	0	0	257	706	3	0	1	0	0	0	0	0	0	0	3	0	1	1	0	0	0	2	0	0	1	1	0	0	0	0	0	0	1	0	0	983	264	0	0	0	0	0	0	0	0	3	2	58	184	0	3	0	0	0	1210	1	0	0	6	0	0	0	0	0	7	1	4	364	0	1	0	1	5	535	2	1	851	552	294	125	0	1	2	0	1	54	0	0	0	0	20	0	3	1	0	0	2	48	483	17	0	4	2	0	0	26	0	3	2122	2	2	359	0	0	0	206	0	0	1	0	0	0	0	0	3	2	2	0	0	0	0	0	0	0	0	0	0	0	0	9	573	12	0	2	1	0	1	0	2	0	0	0	216	84	0	2	0	0	0	420	0	0	319	0	0	0	0	0	0	0	1	1	0	0	0	0	0	0	0	0	0	0	1	0	0	0	0	1	0	0	176	0	236	688	196	12	863	195	12	0	117	82	763	283	75	605	0	0	0	0	0	0	0	13	0	0	0	0	2	0	0	0	473	4	115	0	1	50	7	2	8	2	4	460	356	0	112	14498	579	1	0	3	0	1	0	1	0	11	0	8	0	1	25	0	6	42	0	6	2	0	2	0	2	1	10	18	2	3	1	1	47	718	5	0	5	6	0	0	22	0	0	0	0	1	0	5	16	0	6	5	0	0	0	307	0	23	1	0	9	0	0	0	0	0	0	1	1	1	0	1512	1	0	0	0	5	0	0	0	0	0	0	0	5	0	125	0	0	0	0	461	1	8	2	0	0	15	0	0	0	672	590	0	4	0	0	1	2	3	0	0	4	0	0	1	9	1	13	2	0	1	0	0	0	0	0	0	0	225	878	2	1	0	0	0	0	0	0	0	0	0	0	0	122	0	0	0	0	56	3	43	138	298	1	0	0	5	0	2	0	159	3	1	251	0	1	4	4	6	1	1	3	1	0	0	0	0	1	0	0	1	0	0	1	0	0	0	0	0	1	0	3	14	1	1	0	1	0	0	0	46	0	0	1	0	1	0	0	0	0	0	0	0	0	0	0	0	0	0	0	0	1	0	0	0	0	0	0	1	0	1	0	0	0	0	0	2	1	0	0	0	1	0	0	0	0	0	0	3	0	7	0	1	0	0	0	3	212	0	0	0	0	0	0	0	0	0	0	4	0	0	1	0	0	0	0	0	1	0	0	0	0	0	0	0	0	0	0	0	0	7	0	0	0	0	0	0	1	162	357	480	0	0	0	0	0	0	0	0	0	0	1	0	0	4	0	1	0	0	0	0	0	0	1	0	0	1	0	0	1	3	0	0	0	0	0	0	0	0	0	0	0	0	0	0	8	0	3	2	0	0	0	1	0	0	3	0	0	0	0	0	0	0	0	0	0	3	1	1	0	11	14	0	0	0	0	0	28	0	0	3	0	0	0	0	0	15	0	0	0	0	0	0	0	0	0	0	0	0	0	0	1	0	0	0	0	0	0	0	0	0	0	2	0	2	4	0	0	0	0	0	0	0	0	0	0	1	0	2	0	0	13	3	0	0	1	0	0	1	1	1	8	0	0	784	7	2	0	0	0	0	0	0	0	0	0	0	0	0	0	0	0	3	0	1	0	208	0	0	2	0	0	0	0	58	181	0	10	1	7	0	0	1	1	0	0	0	4	379	3729	0	1	0	0	0	0	1260	1	132	5	3	0	0	70	0	1	0	0	3	848	1	0	0	0	0	0	0	0	0	0	0	0	0	0	0	0	0	0	0	0	1	2	6	0	1	0	14	0	3	0	0	0	0	414	1825	0	0	0	0	0	0	1	3	0	276	1787	0	0	4	11	16	14	0	4	5	29	468	0	86	5	0	2	144	29	0	16	0	2	0	0	0	0	0	5	0	0	0	1	0	0	0	0	0	0	0	0	0	0	0	0	0	0	0	5	9	0	0	0	0	2	2	4	352	16	0	2	0	0	0	0	0	0	0	0	1	0	0	0	1	0	2	5	1	7	0	0	0	1	0	0	0	90	4	0	0	0	0	0	2	0	0	3	1	0	0	0	0	1	0	0	0	0	0	0	0	3	0	0	0	0	0	0	15	0	0	0	0	0	461	4	0	2	0	1	0	1	134	386	0	1	0	0	0	0	1	0	4	2	0	0	12	0	2	0	17	0	0	0	3	0	70	104	0	2	1	1	57	0	5	0	0	0	0	0	2	0	2	0	351	0	59	413	0	0	0	1	1	0	0	1	0	0	0	0	3	0	10	1	0	1	0	0	0	10	0	1	8	299	1772	940	4	1	7	0	0	218	237	0	223	103	5	8	4	1	0	0	0	46	1	0	888	134	760	55	0	537	0	3505	3	5	369	251	1	261	709	1	0	0	0	126	1591	1	0	28	5	87	718	432	0	0	277	493	556	1681	0	1	0	1	1	10	1	0	0	0	0	0	6	26137	0	0	0	1	8	0	1	0	3	0	2	4	0	0	1	4	2	0	2	1	1	0	0	0	0	2	0	0	0	0	6	0	1	0	0	2	0	403	78	149	162	234	119	407	173	133	0	6	0	0	4	2	2	0	0	0	1	0	1	0	0	5	0	2	0	1706	3	0	3	0	0	7	0	0	1	4	13	0	391	971	216	228	11	31	82	74	1	0	1	0	0	0	0	0	0	0	2	7	0	2	0	3	1	0	3	7	0	0	0	5	1	0	624	0	315	0	0	0	1	4	0	0	1	0	0	0	0	1	1	0	0	0	0	0	0	7	2	0	0	0	0	0	0	1	0	0	0	81	3	0	0	7	0	2	0	5	0	1	0	0	0	3	0	0	4	0	0	0	0	0	0	0	1	1	1	0	0	0	0	0	1	0	0	0	0	0	0	0	0	0	0	461	0	0	2	0	3	0	0	0	0	0	0	0	0	0	2	0	1	0	0	7	0	0	1	0	0	1	0	0	1	1	0	0	0	0	8	0	0	0	0	2	0	0	0	0	0	0	0	0	0	0	2	0	0	0	0	3	0	0	0	0	6	0	0	0	204	285	691	0	0	1	0	3	0	0	0	0	0	0	0	0	0	0	0	1	0	0	0	0	0	0	0	0	2	0	0	2	0	0	1	0	21	0	0	0	0	0	0	0	2	3	0	0	0	0	0	0	2	0	0	0	0	0	0	0	2	0	1	0	0	0	0	0	0	0	0	0	158	662	2	0	0	0	0	0	5	0	0	1	0	0	0	0	5	0	1	0	0	1	3	1	1	0	1	2	31	1	1	0	390	0	5	5	1	0	0	0	3	0	0	0	0	0	0	0	0	0	0	0	0	0	0	0	0	2	0	0	0	0	0	28	0	0	0	0	0	0	0	0	0	0	0	4	0	0	4	0	0	0	0	0	0	0	0	0	1	0	1	0	1	0	0	0	0	2	0	1	0	0	0	0	0	0	1	0	3	2	1	0	0	1	0	0	0	0	0	0	0	0	0	0	0	0	0	3	0	0	2	0	0	0	0	0	0	5	3	0	0	75	0	1	4	3	1	1	0	0	0	1	0	0	1	0	5	2	0	0	22	1	0	0	0	3	0	0	2	0	3	0	0	0	0	0	0	0	0	0	0	0	0	1	1	1	7	0	0	0	0	0	1	0	0	0	0	0	0	1	0	0	0	0	0	0	0	3	1	3	0	0	0	0	3	2	0	0	0	5	0	5	0	0	0	1	0	0	2266	27	0	0	0	1	0	0	0	0	0	0	0	0	0	0	0	0	2	0	0	0	0	0	0	0	0	0	0	1	0	0	0	0	1	0	0	0	0	0	0	0	1	0	3	0	0	0	0	0	0	0	0	0	0	0	0	0	0	0	0	0	0	0	1	1	0	1	2	2	1	2	8	18	767	694	23	62	111	666	688	196	1	131	4	399	557	4	422	4311	562	999	0	0	1196	0	1	0	0	0	0	0	0	19	51	0	2	0	1	1114	0	0	0	0	0	8	0	0	0	1	1	0	0	0	0	3	0	1	0	0	2	0	5	0	1	1	1	1	5	0	0	0	0	0	0	0	0	0	2	1	99	496	392	0	0	0	0	0	19	5	0	1	1	1	0	2	1	31	2	1	0	0	1	2	0	0	5	0	0	0	0	0	3	2	0	0	0	0	2	0	0	0	0	1	1	0	0	1	0	0	0	0	6	3	0	0	0	0	0	1	1	3	0	1	0	0	0	3	5	0	3	1	0	0	0	2	0	0	1	0	0	0	2	0	0	10	1	3	0	0	0	0	0	0	0	1	0	2	0	0	0	1	0	1	0	0	7	0	0	0	0	0	0	1	0	0	0	0	0	1	0	0	0	0	4	0	0	4	4	0	0	33	0	0	0	0	0	0	0	0	0	0	1	0	0	0	0	0	0	0	6	0	0	0	1	0	1	0	5	526	49	2	0	0	0	1	0	0	1	0	0	0	2	0	1	0	0	0	1	0	0	17	1627	26	3	0	2	0	36	1	1	0	0	0	0	0	0	0	0	0	0	0	0	0	0	0	2	0	0	0	11	0	0	0	7	10	0	0	0	0	0	0	1	0	1	0	0	1	1	0	0	0	0	0	0	0	0	0	0	0	633	637	132	2	4	278	12	0	0	0	0	0	0	7	0	0	0	0	0	2	5	2	0	3	0	0	0	1	0	1	474	78	678	2	0	996	464	369	0	0	0	0	0	0	0	0	0	0	0	0	0	0	0	0	520	542	75	0	0	0	0	0	0	0	0	4	1	0	0	0	0	0	0	0	0	0	0	0	0	1	2	1	0	0	0	0	0	0	0	0	0	1	0	0	0	0	0	0	4	0	0	0	0	0	1	26	0	2	332	700	755	44	234	0	0	0	0	1	0	3	0	1	0	0	0	0	1	2	251	349	68	343	125	107	0	0	0	340	0	22	0	0	261	627	3	8604	0	0	0	0	189	356	0	7	329	219	150	894	0	94	528	560	3480	1077	255	2	867	1816	24	373	7	293	640	1	141	110	544	422	2399	67	240	3782	2506	12	4	0	0	162	21	108	701	2388	44	260	0	339	77	422	264	223	1	194	1	1	2	12	1198	233	0	5592	3	103599	233	40	3794	309	4	393	727	710	144	357	856	1827	1606	0	0	0	0	0	0	0	0	0	0	0	0	337	121	1772	342	1	111	111	26	2073	192	1	520	644	1958	706	379	0	0	4	191	11785	17829	8014	17010	130	8996	436	361	95	316	0	99	1010	10	126	1	0	0	0	0	0	0	3	11	0	0	4	0	20	430	349	244	119	128	1	126	8	12031	1984	325	13	0	312	2308	356	37	0	0	0	0	0	0	0	0	0	0	0	0	1707	942	26	577	2523	510	934	178	164	882	3792	12	198	361	1	0	8	0	0	0	0	3	0	15	0	0	0	0	0	0	0	4	0	0	655	950	2343	1579	752	84	5	0	0	0	0	0	0	0	0	0	4	41	9	412	1014	959	312	231	0	0	0	351	57	43	231	450	229	538	27	118	9	405	1099	78	83	10	567	606	401	83	78	20	6	89	628	48	110	7	0	586	118	189	95	185	260	1	217	133	170	3	85	93	52	152	20	194	216	75	777	40	0	5	23007	296	72	755	182	746	19	280	0	230	128	98	885	4	1018	257	514	7	0	114	104	337	29	0	783	211	131	215	132	225	1025	33	22	25	19	10	150	0	0	202	66	29	0	12	0	1862	0	427	169	0	94	127	500	1657	186	352	410	155	1	557	56	0	97	35	131	244	343	1	129	327	7	75	624	1	9	21	211	86	39	442	23	1039	764	4	941	201	93	566	478	229	364	3	410	3	22	565	175	214	117	84	964	299	0	2	1	1	1	23	200	547	1	0	0	0	0	0	160	123	170	327	250	69	91	0	0	9407	234	1359	592	18	10	13	26	608	7	11	40	188	0	903	12	1750	75	197	8	529	0	0	211	329	35	129	408	10966	230	3	82	2	8	1255	46	49	135	13	46	384	513	422	0	51	0	365	69	2	6	1	122	307	148	1155	335	0	37	223	2252	670	3	9	180	109	1004	78	375	843	105	0	10	0	63	59	629	0	96	51	12	3	327	52	598	291	299	14	3	189	1	40	3	214	186	182	300	41	37	206	348	98	591	300	350	356	97	94	690	1331	0	9	1	0	4	139	27	91	31	16	567	1903	397	90	239	3	214	172	199	146	99	131	2017	1	218	112	1	0	0	0	0	0	19	265	0	492	0	113	81	0	0	21	0	0	0	4	0	522	4	258	27	474	174	55	2	77	1	3	146	5	1	506	109	0	1	28	9	1	3	39	0	1	3	2	2	0	0	1	64	203	114	243	228	152	305	24	3	222	341	32	72	6	9	46	2	0	0	352	476	895	83	268	480	189	18926	25	3299	737	192	55	279	259	771	1	3	1	650	1	58	503	444	219	119	300	277	223	167	11	4	18	0	2951	0	542	711	258	299	3	2939	96	219	83	250	472	722	66	3	146	103	3	123	320	716	173	336	1325	1	67	262	1	665	53	27	738	367	0	0	553	296	64	36	56	5	306	98	285	398	50	140	58	859	27	31	9	0	20	58	156	4	448	414	33	113	202	158	402	0	0	4076	11	25	1054	250	444	243	16	4	12	4	4	0	0	0	23	1	117	831	60	1	0	2	3	19	548	2	776	20	2	175	520	325	1	174	9	1	0	0	86	484	1562	2	68	58	388	228	183	176	463	194	264	4	0	539	94	1527	47	187	68	138	0	0	223	32	6	153	213	140	9	18	1124	382	2	0	134	3	523	0	189	1	480	0	0	13	4	271	131	138	270	2478	0	112	2	1351	116	356	974	560	692	0	0	0	0	79	2	383	10162	50	0	536	135	145	125	540	69	56	47	101	90	232	922	192	78	365	966	183	655	2	0	2440	1088	129	387	262	374	194	68	883	490	60	3	814	0	0	0	0	0	0	1	0	0	1	0	55	0	0	0	0	3232	41	0	0	59	0	0	0	0	85	19	208	0	1	2189	1539	62	65	384	152	433	7	136	175	517	713	232	6	0	260	131	277	4274	355	1	784	16	19	1	123	11	499	587	3	2	24	1	10	1	22	286	243	178	1	90	109	1374	248	24	0	228	83	107	2	1	1	0	65	12319	93	4	1726	156	0	0	48	0	425	622	35	427	72	10	0	22	623	185	24	2097	700	126	0	1	153	141	104	38	3	231	486	823	48	226	696	1573	97	0	214	195	99	491	72	95	0	402	12	10	187	43	1222	4818	363	122	826	123	6	145	162	609	292	224	1879	69	549	400	1638	323	2294	192	0	461	193	3	616	440	183	103	180	5	0	1076	795	917	409	163	106	98	130	206	483	268	49	528	6270	309	520	272	0	0	864	405	86	326	86	474	469	470	259	43	245	205	10144	152	1160	2	1	0	1	0	1	221	154	326	283	125	101	87	58	119	2	1085	0	70	102	105	2	91	360	128	208	368	289	236	2329	1299	523	2	35	46	119	439	112	2	201	521	356	0	0	0	610	16	4	0	0	0	0	11917	142	1	529	904	7	58	107	423	10	14	77	2	0	11	274	1135	457	2	232	111	171	5	370	1421	267	344	15	1	337	122	480	117	16	419	114	504	0	136	4	207	574	230	164	550	463	30	344	7	0	0	0	59	0	173	1257	153	83	13	8	223	359	2	90	120	180	3	0	45	78	652	1	14	16	14	1091	889	51	27	20	4	0	2	7	5	595	45	0	124	113	22	3	1	2	328	0	492	112	192	772	194	0	1	1	6	749	72	282	1766	227	35	130	54	572	9	267	23	57	193	168	26	405	6	741	323	81	201	162	603	102	114	12	1	0	7	415	7	724	5	254	2725	0	6	128	5	335	218	398	82	25	75	559	389	264	203	57	473	117	26	434	1	55	0	0	40	1239	965	960	574	161	1	365	850	109	211	5	491	572	312	208	245	1486	1048	76	2	480	79	55	404	175	395	262	10	115	34	3	1127	553	1	0	3281	118	65	401	140	161	251	74	587	37	333	153	1522	0	4	582	145	0	77	168	154	157	136	3418	1	339	586	0	4	5	39	926	1	333	36	0	53	92	120	26	4	493	6	2	2	344	0	56	1	0	18	177	3	107	10	179	84	639	96	242	328	406	262	1052	332	466	912	314	13	4	82	209	670	305	11	861	7	16	0	46	0	142	406	877	396	278	134	18	202	33	9	53	9	292	652	242	29	131	95	219	5	1050	19	651	99	307	365	12	254	125	241	94	106	374	1	0	163	0	32	51	1010	0	0	169	200	469	173	75	21	168	105	1	301	7	14	55	202	135	279	221	28	94	43	174	2075	11	22	80	404	57	0	0	100	289	148	27	27	46	394	447	1	14804	98	181	1393	0	4	0	255	94	894	689	36	1125	303	400	58	1	0	119	421	70	122	1885	5	2	5	5	1	4	147	4	0	0	61	46	9	14	174	64	13	93	79	3	0	0	8	3	117	1	27	290	129	26	17	2449	145	67	35	52	4	618	107	423	358	530	2298	402	273	55	159	1	0	0	373	195	9	175	1093	191	0	315	667	434	93	164	26	44	7	10	528	11	3	4	0	357	73	1682	352	5	337	205	328	2	0	0	139	9	2643	16	738	168	2038	2	1	2	18	0	102	89	276	154	14	72	328	1	0	0	140	0	2	0	5	701	74	0	4858	435	89	108	93	509	30	35	104	7	1	251	5	18	4	601	4	124	256	3	10	4	2	289	0	121	214	659	180	382	438	534	2	283	1	170	492	130	11	1896	2220	85	231	120	123	278	96	367	462	283	865	50	354	119	1	0	3157	0	0	0	1	1083	10	19	2	0	7	2	140	1	210	34	745	177	104	0	199	739	1	77	849	29	963	1180	445	415	495	100	0	0	1	2	11	25	775	13	599	1	77	709	127	873	0	185	160	12	0	1	5	72	0	2	0	32	0	3	0	0	0	0	130	0	0	2	157	0	140	11	2189	93	0	71	0	0	49	280	41	142	130	98	52	331	56	136	252	285	342	479	290	11	375	391	4	0	188	282	452	0	312	245	156	210	384	347	246	0	0	0	0	0	1	6	54	76	1	0	0	0	0	0	0	5	66	284	256	294	312	1	182	111	80	118	0	42	0	1	1	2	37	8	6	0	379	469	140	936	0	0	664	23	83	2	400	28	214	138	1	114	270	54	185	5	27	68	3	0	4	1	8	0	0	4	24	259	0	2	35	376	194	0	2	0	1	0	284	263	439	389	305	448	593	569	2	9	0	0	0	3	0	16	0	7270	13	0	1929	1	119	1934	0	2	13	1	4	157	627	33	15	39	1	0	643	30	507	212	539	0	1	37	675	186	1319	99	139	2	50	125	49	31	1	72	87	227	1469	1	0	50	162	467	32	296	51	522	106	0	0	0	0	1	433	0	9	0	7	11073	15	0	108	50	0	220	382	1	201	14	0	25	0	0	72	48	11	89	128	17	6	809	10	2	3	33	56	959	41	412	22031	248	154	98	0	4	0	715	170	304	33	0	0	0	59	0	3	38	61	16	100	234	126	70	183	180	5	2	752	48	216	78	162	1158	176	2	3	205	448	14	71	8	197	49	201	269	239	508	1510	260	113	139	51	1	170	25	0	33	515	664	21	87	354	169	0	108	136	77	21	498	295	58	378	1871	1133	9	73	71	10	539	218	45	567	118	22	5	2613	1775	191	0	2816	186	85	146	15066	2	4	2	1	7	8	2	0	1	2218	5	0	106	3	131	621	81	301	114	9	2	0	6	0	8	0	1	1657	65	686	19	0	44	2	398	1	0	0	0	0	0	13	250	0	11	70	865	210	145	272	242	62	214	4	0	61	37	102	272	0	204	34	59	228	4	35	1	1	0	72	1	0	0	0	0	0	80	12	37	14	305	974	1	0	115	3	0	5	2	1	72	2	378	6	242	613	0	0	0	0	3430	0	0	163	42	493	0	260	209	2	0	302	135	208	3	1	263	570	2835	1	1	0	83	17	432	519	76	158	64	151	77	1471	156	114	72	2	27	266	533	371	293	0	370	42	102	310	1611	189	682	341	277	0	4	2	19	32	361	1	125	0	1	1	1	0	2	0	5	181	15	3	73	24	35	561	0	21	23	877	195	430	157	40	62	56	581	150	437	130	373	44	269	5	7	5	91	0	4	4	277	185	601	63	1969	101	6	550	200	3217	45	118	4119	23	275	391	8	1392	634	1	541	0	6123	121	3696	219	1	108	32	18	130	92	1031	61	567	342	454	738	197	330	294	110	552	5	1	101	294	125	15	253	25	10442	181	19	179	2098	311	2	1005	14	61	119	0	57	128	343	242	399	101	311	713	0	167	239	8	8	4	40	1372	96	3555	159	75	257	560	5578	74	1620	6	30	9	55	43	10	82	3207	2808	1935	0	37	2	399	9	63	57	0	16	1	1559	28	3729	63	263	9924	24	0	108	57	274	56	109	194	65	413	441	749	209	38	392	612	862	1335	1	1	64	49	30	124	119	262	112	297	171	561	31	80	424	29	13	3733	604	5	465	2375	67	682	66	158	453	123	72	0	0	156	0	112	86	2	703	749	2	142	185	1	314	0	0	62	6	337	4	67	1	505	184	1	24	118	693	106	48	129	0	0	0	0	0	0	80	102	3	97	334	230	79	293	267	0	90	109	246	430	206	268	1429	322	12	0	1	477	1115	27	0	18	105	41	34	669	36	6	173	398	160	39	1	5	0	0	0	37	111	1	82	9	55	209	291	375	1313	847	0	49	749	87	0	3	0	0	2	0	0	409	926	8	210	738	4878	154	235	1160	308	840	138	43	21	58	312	128	13502	0	601	31	45	100	1054	4	139	0	0	17	1407	116	18	0	115	0	0	26	0	532	9	18	8	75	2826	48	192	738	14	415	778	146	506	1	3	96	261	2	138	80	23	580	235	116	37	0	1	0	0	0	0	76	26	658	7	0	30	288	99	289	76	169	464	1501	332	173	130	124	559	0	94	0	0	65	70	2	0	304	0	241	24	23116	15	24876	1167	111	2	127	78	43	39	260	21	0	0	0	0	122	251	333	125	11110	2251	763	1	172	1111	28	0	0	164	52	69	418	236	707	60	282	26	1307	437	380	86	3	1	61	143	42	3302	52	71	262	103	1020	58	2706	260	20	26	0	0	3853	57	9	0	0	191	1201	155	0	733	0	0	170	87	126	42	182	708	16	305	327	120	1	12	11	0	2	652	417	330	153	385	781	121	98	0	0	11376	7366	954	0	652	228	228	38	793	1112	3	0	0	562	134	565	226	215	1	0	0	26	2	305	769	153	398	6	30	89	2	0	0	0	0	0	5	0	223	289	12	67	712	149	157	43	20	290	0	165	380	292	24	318	987	0	1	129	2	5	2	0	165	10	594	81	1139	17	775	251	326	12	1	7	35	23	399	94	96	183	54	333	183	296	16	258	21	261	110	3	1	16	341	498	0	99	4838	391	1	95	45	206	154	32	29	108	0	238	158	219	373	113	138	176	109	0	46	157	140	64	533	0	199	3	64	11825	1	655	44	550	0	12	206	1	0	173	438	21	11	55	198	88	23	6	296	79	65	260	369	155	1498	3	294	474	0	2	201	85	7	223	0	11	104	158	169	186	12	837	89	13	10	105	4	96	21	52	14	22	0	30	104	75	531	461	0	0	0	386	39	27	22	90	43	2	150	1	5	122	178	10	258	121	0	379	806	0	2	1	7431	10	408	45	229	413	97	114	474	54	24	169	55	124	67	140	17	2556	0	0	485	869	11	441	128	384	68	138	161	195	169	728	106	843	28	0	2	0	1	144	302	0	0	0	0	0	0	22	971	151	2335	97	114	137	633	688	3	0	11	703	4	989	105	90	3	0	4	0	722	1161	84	0	40	0	22	2	2	1	10	4	160	21	111	132	110	237	0	6	2	1	432	308	1428	54	1	0	124	345	196	396	0	1	0	832	0	50	211	517	6	0	0	257	0	859	28	0	0	183	445	6	204	293	94	558	119	12	2	61	361	115	451	194	0	0	0	0	2	229	12	0	2	0	29	417	121	505	0	0	2	44	146	0	12	0	0	0	0	0	105	71	7309	652	273	3385	130	13	14	0	110	50	3	1	2	3	0	82	0	70	32	78	7	57	504	1	4	2	3	0	61	0	155	371	1	7	361	336	36	184	150	90	71	7	385	215	96	361	2	0	181	220	380	603	66	716	2486	52	336	2	2	6	32	1	0	1084	0	0	36	47	65	275	514	4	15
"SAMN03072215"	65	0	0	0	3	0	0	0	0	5	65	69	6500	240	161	69	6	3	4	0	0	1	0	1	4	42	16	42	659	144	4	24772	59	37	53	34	310	125	67	112	164	58	383	234	352	17	186	0	0	0	233	108	3160	0	1	384	3068	224	68	337	0	0	2	43	29	254	45	1	0	51	703	0	132	122	21	1	61	109	29	107	44	1	13	2	300	0	0	2	12	0	681	2	14	1	159	267	112	137	9	265	501	90	190	125	6	256	50	221	71	14	224	1	125	65	31	5	1	184	29	9	253	278	77	111	0	13	17	0	54	50	573	7830	0	17	16	59	3	0	55	46	233	95	110	101	111	214	169	200	52	1	38	59	251	0	143	53	121	10	1952	206	111	17	97	122	104	155	63	83	142	243	305	100	2	56	300	389	1154	488	865	446	0	1	59	66	38	55	190	0	144	94	2	95	2	1	111	275	84	134	8	118	431	321	70	28	51	121	71	415	54	4	164	113	244	89	58	54	126	1	163	317	79	1	28	565	77	117	49	34	61	110	2	0	0	648	95	24	118	75	81	13	192	51	24	0	258	159	43	160	122	73	106	108	175	323	2	1	134	84	189	0	0	0	4	0	3	0	0	1	0	0	0	0	0	0	171	64	0	0	0	0	0	2	0	1	0	41	30	0	50	1	45	0	0	1	153	97	0	0	3	247	203	45	98	11	0	50	15	0	0	517	0	30	0	0	684	0	60	356	123	38	0	30	1046	19	569	74	1087	0	0	122	0	0	36	54	0	0	0	0	0	270	164	53	189	73	135	35	69	9	75	274	5	7	55	0	226	295	26	80	235	12	1144	1912	4	0	0	0	141	133	206	156	0	2	2	0	0	3	0	1	128	1502	7	78	146	2	2	1	4	0	194	43	61	83	246	88	859	47	0	49	73	693	59	0	145	191	72	150	3106	0	79	36	3	47	12	358	0	76	0	1	138	0	0	0	270	428	109	458	113	52	146	18	1	73	325	52	136	189	140	75	64	74	211	8	111	28	11	33	0	57	191	60	212	117	29	52	55	124	465	2	170	30	18	7	140	26	228	76	34	23	19	210	18	90	41	392	70	36	87	22	26	91	145	110	279	120	8335	41	156	242	6	849	60	538	128	74	17	0	1	60	127	32	717	40	27	31	0	205	0	205	220	2	85	5567	0	0	125	133	23	117	116	80	72	174	82	21	1	6	79	71	68	10	306	351	287	52	608	36	48	241	39	3	697	157	106	227	2	131	85	654	53	680	110	102	106	0	3	65	44	455	226	106	6	140	59	63	18	31	13	303	2	68	37	247	0	544	10	637	279	58	0	9	1	294	42	55	103	92	24	56	85	1852	451	1	2	1	66	75	2	20	77	227	37	672	26	195	0	48	158	77	163	64	45	34	22	141	112	227	11	33	1	84	12	363	163	248	48	212	0	30	30	158	1	63	66	113	64	0	65	86	241	71	70	19	2	13	18	0	0	0	49	66	265	1	15	88	54	170	43	40	0	111	53	7	38	452	97	0	47	332	1	1	2	0	3	0	1	0	96	210	7	0	0	2	229	66	69	62	219	673	0	603	497	0	0	90	155	99	0	333	259	28	153	3	6	2	46	82	1	0	46	351	59	7	1	147	219	3	159	66	171	79	86	3	208	3	87	69	0	41	0	0	2	36	44	1296	0	482	73	23	33	66	9	61	6	6	1	103	1	113	1	170	25	64	36	76	0	57	75	1165	3941	13	35	5735	7	19	69	182	3	47	0	60	459	211	383	0	0	16	0	46	48	220	461	115	36	174	0	1	0	18	0	0	0	0	4	63	32	0	105	464	0	61	61	50	0	239	0	0	0	1	4	2	21	1	21	266	1	48	5	96	1	0	274	1189	0	152	1	0	0	29	0	218	0	0	4	4	18	0	0	0	1	2	2	0	0	0	0	1	1	0	0	1	0	6	0	0	3	19	28	473	0	2	43	184	17	612	72	142	41	238	516	0	0	54	0	2431	6	14	1	232	95	33	77	136	100	63	223	122	76	158	242	54	125	290	13	81	5299	0	129	135	102	21	74	378	39	103	151	82	100	3	1	62	212	356	428	290	173	1	43	27	196	93	249	56	40	193	281	34	95	91	121	3028	220	5	0	58	91	106	2	1	69	0	0	3	1	108	0	193	74	14	2	98	1095	1	126	308	1	200	102	90	0	282	177	0	477	593	2	0	104	6	64	54	116	103	2	0	2	87	22	1	39	188	773	27	341	1	41	118	72	409	228	129	44	59	3	2	8	148	0	101	0	2	1719	369	0	1103	256	14	13	98	9	297	269	242	202	55	887	0	0	0	0	98	11	9	160	3	9	11	195	2580	53	91	126	438	263	517	8	67	837	6	121	1445	1296	0	66	90	15	35	90	325	1619	123	7	1	155	69	172	196	16	180	251	0	2	282	159	24	36	50	320	59	0	0	23	2	6	0	13	6	2	0	1	0	561	8	4	233	73	86	0	2	33	108	17	0	1	61	189	9	101	1	3936	224	4	5	0	2	3	2	36	1	46	86	59	248	1	22	0	2529	2	6308	239	45	0	50	78	230	18	48	85	90	2	0	2	1	0	2	55	68	25	8	62	1756	1	311	12	127	39	3	26	310	1410	29	5215	6	5	19	0	2180	0	88	58	50	12	197	192	156	69	63	54	38	131	44	24	230	173	0	152	46	93	0	3	173	1768	664	379	155	62	159	3	16	0	2	178	155	175	2	284	14	48	210	1	15	47	360	0	5	20	57	3	45	0	55	13	88	32	131	2270	94	69	47	135	129	137	75	21	11	25	43	80	170	174	533	1	89	63	107	0	6	954	365	1	5	59	206	1	147	0	4	546	190	86	7	8	55	2	49	183	13	0	1860	2	179	263	32	80	516	5	5	11	2	0	87	852	41	13	147	2	9	35	82	65	1	180	1	136	75	168	232	76	3692	730	690	70	42	30	13	22	243	191	226	982	0	0	157	84	148	281	14	68	23	27	723	3014	1	69	105	67	15	310	1	0	11	30	118	0	9	6823	0	152	2	58	28	11	63	67	0	50	0	17	204	31	148	62	181	0	194	360	399	210	18	178	284	132	6	353	370	13	83	279	101	88	394	114	201	267	87	36	18	254	0	2	1	5	441	1265	4	0	16	90	61	9	522	79	75	0	74	129	227	34	3675	105	33	101	43	70	13	344	2	0	22	32	1400	2	1	37	1	1468	446	8	90	290	248	45	0	0	0	27	614	1	27	9	1	10	17	13	220	50	0	1	0	0	146	10	129	10	0	212	144	17	2	0	89	186	216	2	42	617	0	1	2055	138	116	0	0	128	2	0	198	225	4	26	2	56	977	44	0	826	87	632	0	121	1145	59	448	1	0	3	3	992	714	878	20	128	2	783	42	43	44	195	83	33	41	30	0	0	2	0	16	35	218	170	18	423	377	0	74	0	76	65	0	7073	126	61	737	141	83	324	30	11	140	63	25	2	0	9	0	56	22	0	2063	80	8	62	48	126	231	22	357	111	91	76	121	15	165	53	45	96	26	31	204	154	486	0	5452	774	55	38	283	29	121	43	113	32	16	701	37	53	22	104	72	78	45	50	27	375	119	234	206	21	44	298	262	432	86	263	221	7	97	11	781	7	117	150	157	147	37	28	151	1	6	0	12	1	1	3	22	0	6	87	0	49	1	54	120	69	199	344	69	0	119	95	3	2	0	722	3	38	16	0	13	122	5	2	25	0	304	15	0	58	184	242	24	173	7	3	0	0	82	2	4957	146	299	1969	30	618	0	1	0	0	49	97	7	292	89	84	0	17	59	1	72	45	29	82	167	70	412	696	2	0	54	41	1	172	21	169	4	34	22	1	53	850	220	42	1	19	1	1	221	42	3	183	461	3	0	1	0	1	5	6	182	345	0	0	0	158	0	42	27	5	8	2	215	142	344	1	93	0	0	74	13	3565	13	208	99	59	377	12	5	50	219	14	97	434	41	0	46	0	2	0	67	936	32	45	1	278	56	1	255	15	94	2	2	88	598	88	0	0	0	0	0	91	3	154	12	39	14	101	362	72	1	161	0	78	31	3	10	691	0	0	0	1	0	2	151	16	75	485	98	2	0	0	180	86	87	1	143	567	0	25	89	0	1	1	414	407	0	29	0	44	482	0	6073	214	63	63	146	300	121	104	638	255	14	36	26	1	2	0	1	30	140	14	0	1	63	462	23	185	263	29	186	26	73	0	4	0	0	177	2	280	0	0	3	92	6	3279	3	1	4312	34	104	2	0	158	0	147	222	10	194	46	45	152	33	81	272	97	86	34	512	1	0	486	20	432	142	80	53	306	51	10	44	0	13	39	75	140	55	420	27	224	778	24	0	9	4	86	508	0	122	1	267	1	0	0	53	3	74	127	0	0	1	0	0	0	0	4	1	0	0	2	0	1	1	81	0	0	51	23	18	0	19	62	23	0	292	24	138	28	0	423	124	131	101	0	8	1	0	10	2	7	0	0	0	1	0	17	0	39	67	106	104	19	54	69	116	0	585	50	0	7	11	0	395	3	0	0	0	1	1	2	1	0	0	8	0	14	6	17	56	7	1	1	0	0	1	0	1	194	20	116	0	4	21	15	221	108	58	39	73	323	228	4	117	661	160	111	53	72	1	300	79	57	367	613	387	1	791	0	0	0	1	205	36	60	2	98	3	204	50	131	5	0	168	96	164	866	6	0	3	139	56	8	287	9	2	126	464	982	328	3	10	18	1	0	1	197	83	0	741	2	0	0	0	0	0	102	2	18	0	481	93	0	4	296	74	46	7	4	2	180	1	0	0	1	197	4	100	236	130	261	1	10	214	1	45	67	0	0	0	3	2481	87	0	0	71	124	2	6	0	5	30	17	5	147	16	0	0	3	42	1	35	112	55	78	0	81	124	13	1	43	267	0	47	74	44	55	111	66	79	0	5	150	79	207	22	24	73	1	158	158	47	37	102	290	312	94	228	88	77	61	9	53	0	2	99	1	1	23	195	102	204	2	16	64	124	325	448	165	22	0	0	21	66	106	48	61	139	203	11	277	139	284	261	63	103	92	71	26	2	35	2	20	2	65	7	80	96	99	420	153	482	1390	47	2	0	85	172	39	201	393	28	316	88	90	24	83	2	55	0	37	11	63	97	56	0	0	5	27	21	70	87	453	131	32	52	41	68	32	45	12	0	0	0	3604	204	488	108	29	4	0	0	0	0	1	0	91	155	356	69	99	37	369	134	61	21	31	44	51	36	49	7	58	77	14	0	292	196	91	3	8	358	0	3	1	1	78	1	26	73	23	321	28	1	21	191	133	8	1	0	95	149	184	272	159	406	106	19	124	2	20	454	145	18	49	11	109	20	4	5	2	0	74	85	58	73	86	0	51	241	15	120	168	5333	4	73	38	255	42	113	0	119	45	0	4	0	10	361	162	40	89	185	56	0	42	5	43	410	0	224	1	0	0	2	369	59	59	178	0	3	2	2	313	0	164	1	141	30	0	93	1	2	60	70	1	0	12	60	61	84	3	3	18	11	11	153	0	0	0	1	0	0	3	2	0	0	21	0	50	152	0	25	126	33	0	105	1015	39	15	0	14	90	2	0	2	101	471	45	3968	153	339	102	95	5	0	40	4	0	33	0	1	0	0	0	220	0	5	5	12	2	1	0	23	102	13	1	1	0	32	2	0	0	0	0	0	120	29	1	119	189	314	78	258	178	364	144	0	1	91	59	13	187	1	44	45	48	154	91	18	104	97	367	236	57	19	25	11	6	24	39	40	0	156	13	8	233	113	25	5	85	9	811	77	175	67	43	48	1	121	15	0	0	58	324	1	99	7	268	284	630	194	0	84	0	54	114	0	192	25	0	40	17	1	466	10	244	0	0	90	41	677	5	31	0	0	41	97	106	69	307	118	20	58	0	0	20	45	74	1338	0	0	0	123	205	20	0	0	62	70	0	0	84	62	11	155	7	1	24	1	12	53	12	0	0	606	20	288	106	0	706	51	3	3	6	0	88	80	14	68	97	1	36	2560	60	105	105	0	196	125	1	24	130	52	152	14	0	22	1	0	23	26	835	121	4	28	1	426	439	80	68	46	45	661	450	43	85	97	0	57	68	56	0	91	94	20	55	19	7	72	2888	176	63	189	0	46	116	55	30	300	127	114	56	6	95	242	175	49	20	23	30	925	22	11	433	261	130	66	19	3	417	186	1348	48	1125	759	134	18	84	178	23	210	258	85	245	143	46	82	2	199	84	5	1	23	298	92	4	46	558	138	8	119	763	214	187	98	1821	56	117	82	7	38	49	27	0	66	42	108	0	1	1	327	0	111	153	50	41	477	4	419	6	90	26	98	37	357	1	18	0	3	66	188	35	233	4	1	135	62	285	0	16	4	160	0	38	14	29	382	69	5	0	58	4	223	219	20	2	148	5	95	10	315	37	16	69	0	260	57	43	27	0	4	2	0	161	14	3	1	218	41	65	1	92	131	72	75	11	2	16	123	29	24	3	3721	24	7901	5	70	12	21	13	27	6	1465	374	0	88	20	118	104	57	128	1082	6	89	115	0	1	15	101	0	63	60	209	133	22	59	13	38	11	73	252	100	644	12	100	1	51	1	184	23	0	16	124	144	7	207	6	0	1	17	70	122	93	68	3	8	98	50	111	108	45	14	12	648	103	3	11	3173	9	80	1	216	0	47	26	66	32	86	2	0	178	1	34	36	68	264	191	83	138	2845	94	37	2	16	0	1	11	3	75	0	2	0	41	82	0	2	0	1	158	1	59	0	61	32	38	1	13	0	4	3	3	31	427	120	200	130	1	7	152	2	161	120	843	20	202	483	9	60	46	6	0	188	1	57	0	0	0	3	1	66	111	37	173	2	84	37	0	3	0	8	293	74	0	0	0	0	30	61	0	24	307	18	501	38	37	11	32	1470	37	1	1	76	419	34	90	3	2383	0	1	69	25	0	0	14	0	45	44	104	98	325	212	67	309	4	57	109	5	1	4	23	55	63	80	12	122	71	24	0	50	295	0	1	0	0	59	211	186	3	226	283	869	3	0	398	7	2	1187	2	78	0	1	393	0	128	139	28	278	0	4	3	98	37	136	1	218	0	0	2277	0	0	3	0	0	153	0	3	1021	95	348	2	44	14	53	312	1314	65	1143	0	0	130	96	112	73	23	475	2	0	12	11	16	206	46	256	113	109	48	0	0	5	0	22	3	325	226	0	56	0	46	15	3	68	44	399	257	114	10	1	1	0	4	8	39	175	2	0	8	7	5	0	1	5	67	38	10	134	1635	11	3	62	11	113	176	0	0	42	115	0	0	0	96	34	1157	12	78	86	228	32	5	217	262	0	67	206	0	2	75	26	64	21	5	17	0	71	13	29	4395	3	63	21	633	1942	54	83	43	145	2	112	1692	300	1	1	224	15	6089	270	633	0	51	23	93	91	273	2887	41	15	4539	1	103	64	120	243	54	178	12	171	52	128	412	6	69	1	10	24	60	60	93	368	85	549	121	99	50	82	407	9	1	54	92	76	57	94	77	326	259	15930	0	101	86	0	0	329	2	0	5	31	40	1018	13	0	0	0	4	103	1	62	0	72	9	86	102	5	2	83	245	7	929	14	76	0	0	0	71	28	76	649	32	61	192	53	35	0	18	487	22	381	1	4	61	240	365	17	143	1	404	2	0	55	81	28	2	57	41	0	21	0	0	10	9	29	137	219	145	80	2	718	41	170	2	0	80	33	47	27	70	121	0	0	1	34	117	0	125	29	257	108	56	5	4	49	24	104	17	5	17	126	497	5	57	131	593	1	7	1	31	176	44	21	37	0	231	104	190	0	1	98	294	107	198	64	56	84	54	1	19	41	1	3	51	471	121	3	51	80	58	0	1	11	50	16	28	0	142	0	29	170	9	48	219	21	40	833	0	0	69	0	0	0	1	0	17	0	2	1	0	161	58	30	0	231	0	0	75	1	0	0	0	0	8	0	0	0	0	0	69	0	23	35	20	54	13	82	0	0	0	0	0	0	0	0	1	295	115	152	23	7	4	35	0	148	79	3	26	33	144	10	2	123	25	3	4	41	0	0	2	59	40	425	44	62	32	16	16	94	47	2165	1	1139	95	220	0	58	0	689	140	60	16	101	0	81	283	12	2	15	53	24	57	49	95	48	339	0	202	148	3	29	0	30	0	243	18	88	134	1	102	841	47	78	1	22	36	1	48	28	4	28	343	81	253	0	2	1	13	0	108	50	5	127	239	146	45	10	944	83	57	1	245	29	50	43	23	628	10	620	0	2846	192	39	364	207	32	0	34	203	46	1	118	1	135	0	0	154	52	89	224	46	95	1	2	3	3	2	0	0	1	0	14	138	32	89	0	0	8	0	24	2	36	22	0	0	0	1	0	0	48	118	124	304	3	86	33	88	159	225	120	166	1	104	1	41	16	71	53	265	7	27	35	10	129	45	70	36	2	86	2	154	600	9229	27	309	303	1	0	640	0	1	608	69	0	53	3	0	60	6	2	62	150	0	0	26	43	178	49	65	172	177	41	167	69	360	88	81	133	117	0	31	1345	71	21	14	231	1	0	46	163	462	280	220	28	26	426	3694	31	294	49	0	3797	459	222	1	0	0	0	47	223	5	60	94	24	909	74	321	44	36	28	140	313	43	79	1	0	66	100	834	103	92	32	181	0	27	43	0	48	101	137	0	174	186	4	47	83	17	5	84	118	105	38	0	16	72	560	411	560	1	0	0	0	5	142	87	239	114	229	44	73	72	1	129	2	5	73	311	0	2	30	1683	597	1473	5	0	0	38	3	75	0	14	1	14	25	0	86	3	3	279	0	0	0	235	109	21	104	2	81	1383	30	5	130	0	198	24	417	193	687	1504	0	152	1	174	0	0	87	983	4	70	35	0	18	0	141	454	116	3	1	26	195	0	0	0	0	0	92	687	182	139	0	1	148	105	158	249	1	29	2	121	54	1	23	216	1	996	149	16	132	605	22	70	402	154	3	75	0	93	54	79	22	49	51	626	1	1	1	25	151	43	40	0	79	16	36	145	308	0	1	3	45	348	38	174	0	121	0	0	4	2	2	4	94	0	0	50	149	4	358	96	99	25	73	59	1	225	117	29	73	2	2	2	57	68	82	0	1	0	145	30	79	149	267	5881	0	0	0	1	0	13	35	23	7	223	4	0	1	49	112	2047	27	51	111	2	2	294	6	1	64	1	13	178	498	29	841	153	196	557	0	4	0	9	11	536	301	62	0	0	1	1	7	0	0	0	84	13	16	101	176	103	64	267	873	12	33	330	60	205	352	74	5	588	73	114	0	170	210	0	42	101	64	308	2	155	0	17	140	200	85	54	235	25	87	325	59	51	37	6	619	158	67	281	20	134	72	22	58	23	32	258	85	198	118	25	531	201	0	94	75	246	121	259	43	194	0	6	0	0	0	0	2	27	0	0	1	1	0	4	29	72	219	187	150	1	151	0	24	1	324	2	103	0	0	0	0	515	138	58	72	2	184	57	99	76	255	51	0	34	0	67	303	2	166	119	7	1	22	72	40	167	98	309	330	20	27	3	0	71	64	45	0	16	48	166	215	54	2	40	4	22	153	32	4	17	92	247	47	1	152	34	150	256	71	22	47	92	8	257	0	136	393	30	25	33	63	0	0	857	18	16	61	49	38	348	129	12	37	186	244	57	285	299	95	55	0	34	52	122	66	141	102	0	42	673	294	44	31	9	162	69	30	26	5	26	15	31	63	3	58	42	270	41	41	68	30	80	104	118	4	66	1	381	144	17	75	80	166	217	250	65	2762	20	38	3	42	29	1	161	4	165	0	5	293	130	0	66	1	12	1476	1	0	88	18	140	136	118	15	10	0	0	11	1	0	437	1093	118	3589	33	16	195	56	3	0	1	0	7	107	0	1	0	119	9	7	0	286	153	46	24	21	2	677	13	271	5	5	44	2	3	2	30	123	9	10302	65	0	1	2	93	2	0	287	65	21	0	1	0	0	0	0	0	0	1	111	0	6	165	23	107	0	0	0	0	0	0	32	598	0	122	58	17	1	142	7	0	236	1298	88	7	100	0	169	204	0	0	51	1	1366	111	1	6	10	0	131	35	72	20	0	575	64	24	0	3	4	68	1	60	103	13	315	4	55	54	125	384	174	94	7	2	158	60	0	801	237	1	51	154	113	446	28	0	6	165	132	143	181	1	302	83	7	7	2	57	2	0	0	0	0	145	209	30	582	102	156	0	12	71	0	0	1	177	7855	417	146	757	50	0	103	0	381	90	329	191	7	50	38	13	90	4	2	0	0	224	26	1	16	40	1543	7	195	640	67	18	275	25	344	114	0	3	3	8	16	1	84	134	47	233	47	27	68	12	199	0	66	0	0	197	35	47	56	200	151	87	136	73	205	62	62	52	0	24	174	1468	114	355	378	315	749	537	7	312	9	6009	60	197	298	94	0	36	1	326	1	12	69	125	131	23	16	14	58	143	175	139	54	18	6	200	265	60	18	391	0	0	13	351	1	53	1	81	104	1	12	17	141	29	117	31	5	1367	47	110	0	37	0	57	131	91	93	176	71	157	2	1	139	220	13	9	676	6	49	6	70	68	11	346	728	1527	39	0	84	10	84	68	26	34	125	745	51	2	3753	67	49	19	21	80	26	736	145	55	113	106	0	0	25	16	163	422	216	89	20	120	2	12	8	5	46	15	3935	102	3	3	35	0	2656	396	27	84	174	0	6	239	388	197	3972	49	24	209	19	32	3628	0	0	4	1	10	77	153	2	529	0	1	0	1280	61	7	0	0	64	1	5	217	138	14	183	0	0	0	0	2	2	822	57	428	1	30	0	4	0	153	282	28	1151	11	3181	14	30	69	3	222	194	454	1	0	2	3	0	73	359	4	4	48	25	16	453	493	7	0	1	3	0	42	0	38	108	261	60	0	0	0	0	38	14	109	0	0	13478	12	28	37	362	0	177	107	0	1	2	220	74	4	1	193	2353	6505	164	223	1	73	0	2	33	63	29	169	378	72	641	101	57	333	166	522	84	0	18	119	146	44	0	117	89	212	2594	39	22	9	52	100	1	971	413	222	260	0	0	135	89	135	71	10	0	7168	0	0	1	0	0	0	30	212	0	2	0	1	2	0	12	1	225	237	465	4775	206	51	165	99	6	32	1	0	0	0	0	1	0	0	141	273	0	1	20	3	118	1	1	0	22	0	0	139	0	0	0	0	0	302	20	1	144	179	49	989	89	137	39	85	176	0	1	0	93	78	67	330	14	612	285	154	1762	31	217	156	72	104	27	54	34	45	0	188	402	187	113	468	24	232	96	761	25	3	4	23	76	175	164	185	0	1436	35	19	78	16	17	59	0	0	77	9	0	95	884	266	100	5	93	8	0	0	0	0	15	7	0	0	0	40	59	34	1655	2	3	81	71	2	117	49	114	27	0	1	148	0	1	0	411	328	0	1	130	20	91	58	10	138	33	0	24	77	78	39	195	4694	13	0	1	253	2	0	0	261	62	103	0	4	54	1591	86	3	118	4803	113	140	26	281	151	0	69	0	68	1	147	302	0	290	0	1	32	0	6	1	3	0	0	1	27	0	0	3	57	0	0	0	2	54	3	105	0	0	0	13	0	0	2	28	10	95	288	0	0	3	4	242	0	2	0	435	21	83	58	707	16	0	3	0	0	927	656	2	237	16	47	4	0	21	0	0	0	169	234	4630	1	94	127	54	99	111	63	0	0	61	0	0	105	1	18	62	120	200	0	0	39	101	1	0	0	25	34	87	0	58	626	5	118	19	52	37	179	106	99	143	252	1703	40	299	245	149	16	5	187	0	31	62	27	1	138	0	394	342	262	105	977	893	253	72	80	53	19	95	3	7	174	24	34	158	1291	399	116	80	71	28	19	83	0	68	218	67	0	70	104	65	2	50	72	332	634	17	107	98	19	219	105	26	151	50	101	0	22	15	3	2	5	0	0	209	151	72	405	58	85	179	334	1	72	167	155	2	0	18	0	0	772	2318	13	23	273	38	319	0	2	0	623	62	90	198	69	233	1	0	1478	21	41	112	67	0	0	0	0	0	1	0	0	0	0	0	0	0	0	2	0	3	12	0	19	84	1	72	11	99	80	5	63	38	418	245	7	76	7	93	0	19	57	0	154	187	589	279	0	196	517	157	180	14	8	3	130	398	128	191	0	164	120	48	1707	41	189	4661	25	1	82	58	1	220	439	0	215	113	189	0	226	113	176	87	102	123	274	44	6	0	134	96	0	4500	1172	91	267	16	140	169	157	99	63	0	0	9	81	403	70	7	0	144	69	0	95	41	127	22	8	71	69	258	58	60	44	40	148	44	1	67	99	3	125	1	27	57	17	1	0	0	58	123	0	100	78	78	140	430	0	119	52	4	0	1	2	0	10	0	79	0	94	127	852	196	2418	1068	0	241	507	0	366	87	801	0	306	145	446	4464	2	555	1	422	70	398	2	26	1	0	30	170	0	0	56	76	19	11	36	1	30	17	175	5	63	944	49	132	0	168	116	12	15	12	48	1763	75	19	0	1	50	184	36	342	10	92	441	53	1069	1363	7881	12498	216	171	236	97	336	90	319	34	1	28	222	24	22	2	57	81	169	463	1	1086	79	460	1	13	36	153	1	271	128	52	67	101	11	0	0	222	60	1250	22	103	163	76	50	28	3	1	758	50	294	67	232	13	231	1095	20	13	5	1	5	0	0	131	411	92	77	21	123	117	275	52	3	5	0	34	0	193	174	116	0	93	317	287	30	49	198	730	50	0	15	66	3400	1105	150	413	161	107	15	704	4	22	31	1057	184	50	86	39	10776	0	94	21139	0	31	152	0	0	2030	30	690	1	262	0	37	277	439	0	0	13	0	32	6	3	0	839	1	162	54	5	0	195	29	229	0	15	0	44	502	135	1724	258	8	301	1	0	0	0	50	42	0	0	0	32	6	2	1	62	242	71	275	921	268	85	97	818	146	3	69	2	11	270	212	87	138	23	0	10	2	0	5	830	11	6	61	287	239	123	0	1222	39	0	21	702	0	776	53	214	1829	783	2	159	121	15	49	57	3	2	99	49	66	32	124	25	1	0	89	87	81	0	3	207	0	0	255	2	89	86	138	99	192	166	0	0	156	5	169	247	792	46	1	13	441	62	422	0	51	44	71	2	124	76	68	48	874	13	1	0	1	0	0	0	18	42	428	718	934	2	87	3	6	0	3	0	8	119	0	0	0	0	0	0	0	0	0	0	84	68	408	0	0	59	226	24	0	131	210	110	30	33	236	0	2	22	102	42	254	2	116	47	196	55	28	0	0	5	587	20	39	84	382	0	78	127	0	2	1	0	160	27	15	275	108	45	8	62	0	151	336	92	19	195	354	101	52	74	79	1423	29	207	69	401	0	0	0	5	0	0	0	0	0	0	0	941	268	97	39	395	390	2	0	0	2	196	0	22	39	2503	257	47	54	6	361	78	0	58	249	32	37	136	3	1	22	146	59	0	0	763	3	16	22	1476	11	6	181	44	86	102	4765	7	263	28	1092	219	342	1	4	117	178	176	173	354	4591	24	1	0	0	27	5	1	2	6	0	0	7	170	73	410	126	50	17	0	1	4	0	116	10	62	49	1	1	1	0	422	84	0	66	0	88	0	259	0	0	4	94	151	83	43	205	10	46	1105	493	8	23	0	578	19	130	122	550	377	116	76	69	42	6	141	209	202	401	25	99	753	76	115	0	8	85	97	5	45	102	381	294	96	160	2891	44	0	7	4	0	0	0	0	117	0	38	671	76	90	15	79	414	44	67	144	58	23	30	333	2	216	0	157	86	3	5	25	68	2	251	273	2	20	120	200	46	0	44	27	1	286	56	29	180	64	33	6	83	7	145	340	207	24	15	32	74	0	41	127	42	0	30	4	12	20	450	102	33	86	16	39	88	23	318	197	203	70	31	123	213	82	87	159	3	9	210	1	15	817	134	57	0	9	10	2	0	6	0	54	47	296	2	32	383	125	45	117	4	2	106	200	187	0	2	11	192	29	65	101	43	0	361	462	175	148	102	150	78	152	60	187	0	0	0	0	1	1296	47	39	473	703	164	4171	7	72	950	51	26	208	3784	55	243	0	303	212	68	321	5	60	515	1	993	148	113	1	38	2	0	4	4	20	33	306	1	406	2	1	0	507	121	31	192	24	0	1	0	33	0	0	0	0	0	1	20	0	25	129	106	559	0	1	132	79	0	9	177	452	0	299	428	47	83	10	0	0	28	2	9	0	3	12	875	209	41	39	44	374	27	10	51	1872	183	2	56	3	3	112	231	145	105	12	9	51	6	557	4	21	0	2401	79	35	225	12	430	8	91	352	81	129	1	71	181	0	325	1	0	14	123	10	13	155	98	468	140	72	11	34	216	131	13	6	0	63	93	12484	22	0	580	161	51	23	37	0	102	75	194	235	550	26	312	5	115	37	0	0	104	29	14	53	2	10	10	0	2	395	28	6	0	1225	4	103	10	29	1	366	61	12	261	320	8	39	10	17	63	227	25	0	118	36	11	170	110	5	306	0	67	377	0	0	0	98	0	96	122	6	1	30	137	22	1	101	715	96	248	2	0	0	4	0	3582	44	13	4452	151	14	63	18	32	3450	398	170	2	11	72	1	11	0	71	21	334	1	93	34	130	58	37	276	79	0	1	171	21	1047	183	84	2	87	34	0	0	0	860	13	24	73	48	1	0	890	2	53	0	284	530	221	213	119	72	1	0	0	1	0	2	1	30	21	190	3	39	36	1	186	5902	4	107	172	0	30	0	378	370	0	40	93	2	374	33	342	0	2	0	0	2693	5766	522	74	151	158	0	101	3	45	2	89	96	31	175	45	0	0	81	103	16	0	0	3	169	19	0	0	0	4	0	189	13	30	67	1	442	0	47	30	121	682	105	87	123	50	85	579	22	55	14	278	628	14	82	9	61	56	187	224	48	156	122	164	3	39	272	24	178	59	88	11	60	29	20	1	0	0	0	0	19	61	0	9	2	17	673	70	78	0	68	0	463	0	5	71	111	30	52	111	41	0	1223	27	0	387	82	5	89	57	1676	103	1	100	239	143	1305	116	43	128	270	29	21	95	471	71	351	66	7	228	53	195	298	985	150	28	0	47	11	0	909	73	10	5	26	66	16	10	343	1	9	1290	2	2	1142	129	67	18	97	201	497	9	203	202	51	166	159	7	45	0	16	29	100	969	0	131	3571	1	7	40	70	1	82	59	104	100	265	97	228	65	296	56	0	7	2	182	37	2	54	241	172	80	58	442	49	0	240	13	64	297	141	171	37	95	75	10	24	0	335	164	190	67	939	234	120	221	57	242	2	2	198	221	0	0	29	209	142	6	0	0	37	114	218	38	126	17	12	1752	3	54	38	56	9	0	101	4	624	74	92	1	58	40	0	133	16	209	205	256	2	0	721	4	2	2	0	219	0	244	28	10	140	1627	1	27	1	10	158	0	0	184	76	131	51	570	171	46	19	37	86	598	49	0	0	10	80	9	2	172	35	1	16	137	50	173	89	152	0	151	93	33	184	432	0	0	0	136	1	5	0	0	1	0	137	61	126	23	114	342	184	17	45	131	9	34	114	33	54	103	445	128	60	14	92	634	79	101	0	0	2	19	179	188	104	284	12	17	0	1	1066	155	3	46	263	202	2	162	30	16	36	6	56	0	1492	121	214	37	1	60	236	48	10	15	45	25	136	96	36	35	37	8	352	0	684	70	250	46	98	0	85	0	45	554	123	89	69	203	152	934	19	39	4	206	1	0	29	66	29	70	51	28	110	221	203	472	294	95	27	0	0	193	0	134	68	162	114	81	106	4	286	10	76	35	14	50	1	5	21	2	2	1	1	125	221	0	526	52	232	28	0	0	59	74	2	523	201	96	206	79	232	17	73	1410	268	202	220	280	238	24	635	473	77	297	189	105	49	120	247	371	119	116	1	604	7855	140	50	0	0	0	22	47	15489	259	167	72	473	28	171	307	0	10	266	1144	741	1	98	328	0	96	0	152	49	2	65	8	51	0	0	0	0	0	0	0	18	347	57	174	13	2	33	0	786	415	24	0	2	431	0	5	244	76	499	0	0	70	6753	0	46	1251	431	236	85	41	164	1350	233	344	3634	956	275	1	1	0	71	0	99	1	251	44	178	69	216	3	13	0	289	7	3101	204	167	24	77	1	9	51	319	56	106	6	115	184	0	837	123	324	119	178	57	402	74	85	224	182	164	153	31	0	0	10	43	2	272	96	14	7	1	9	0	0	19	480	368	138	100	101	106	62	23	4	318	130	25973	0	201	0	150	0	195	618	115	6	1213	22	16	0	0	280	20	55	111	31	205	210	42	0	0	0	2	0	611	194	109	95	458	203	97	234	98	374	139	0	153	511	69	464	146	30	225	0	40	443	413	5538	269	131	132	256	1007	256	499	19	479	142	715	6	33	49	120	682	34	357	314	43	65	50	158	18	0	31	46	0	35	0	0	114	38	48	0	297	13	34	62	160	141	45	9	37	18	10	178	152	243	76	138	21	98	190	26	2	110	0	1	1	0	63	0	0	0	1	3	0	18	54	161	0	7	0	0	0	1	189	1	2	117	384	233	18	365	0	3	42	128	323	0	0	714	1950	335	42	155	1	127	352	37	14	189	116	1	49	7611	33	59	63	10	0	1	1	503	0	1	1	0	53	448	3	36	165	27	1	1	20	7	499	5	104	65	9	81	54	0	0	115	122	10	0	26	5	227	44	187	35	3	302	0	181	142	221	0	0	0	0	0	0	0	300	210	308	510	608	0	93	382	178	1	25	0	137	285	0	150	9	1202	63	0	0	0	0	403	6	51	243	768	187	34	107	82	88	80	0	2	362	623	0	6906	39	322	180	60	176	60	530	86	75	95	1	0	0	0	234	133	53	203	37	334	164	3	75	71	114	249	367	16	15	0	89	0	387	0	0	10	342	211	152	16	0	8	133	40	63	91	36	208	140	106	620	1846	52	666	89	86	61	80	93	305	341	3	67	80	81	4	1	2	30	23	27	42	21	1444	250	7	0	12	258	154	1	38	476	77	0	486	0	0	0	0	0	0	346	179	486	107	444	138	63	156	14	237	91	0	16	1	204	1	220	3	281	3	39	1130	7	33	75	184	751	364	102	19	75	246	227	1	0	205	207	176	121	165	11	198	395	47	6	0	178	28	5	180	193	42	25	35	10	28	388	34	5	6	25	121	2820	125	3	156	212	2682	0	93	0	524	133	99	0	397	156	44	1105	34	71	63	4	269	2	711	200	165	7767	77	85	436	205	16	258	110	663	15	21	12	46	157	1921	181	1822	79	112	23	8	99	423	66	138	156	626	98	192	0	12	81	1823	7099	52	501	290	677	48	7096	152	133	54	156	242	2653	3	4	132	547	224	17	0	822	818	233	13	109	3	213	274	38	1	285	4	206	78	258	326	17	838	396	99	895	449	302	460	367	175	45	1	340	1	126	6	85	35	1409	62	11	27	88	614	66	239	3	80	0	0	925	718	4	11	51	27	4	737	41	51	0	0	1	0	0	0	628	0	11	31	0	0	0	0	0	0	420	0	0	185	0	0	1	0	455	179	298	71	0	0	1	0	0	0	0	0	0	57	0	0	53	85	0	82	237	2413	351	0	137	84	2	9	2	57	23	2	1	0	0	500	2	13	160	16	148	1	0	0	0	0	570	85	1	243	58	7	60	0	34	458	0	0	0	0	0	1	0	0	0	0	0	0	0	778	0	0	0	855	36	0	40	10	350	0	0	0	77	11	0	6	8	2	741	662	167	1	0	0	0	0	0	0	0	0	0	151	0	23	138	0	0	0	0	0	0	0	0	22	46	104	0	0	0	0	0	0	168	34	48	0	41	214	4	0	0	0	0	0	0	0	0	0	1	0	0	2	315	192	59	4	176	44	81	203	4	0	0	5	0	245	0	278	0	0	4	531	0	0	0	623	0	0	0	103	91	0	0	19	6	16	26	0	2	10	0	3617	0	0	0	399	7341	1179	166	179	563	0	29	84	38	51	1	82	1203	328	28	40	2	94	30	44	0	85	10	3897	191	35	4	29	22	216	60	140	94	20	50	42	437	1	0	0	0	152	0	123	40	25	3	74	407	7	1	0	19870	0	0	527	0	20	227	4	37	4997	104	203	145	310	273	41	6	46	17	1637	7	62	4	252	472	44	88	2890	19	70	156	67	0	132	1671	1	4076	844	0	11	3	124	4	1657	147	14	6	32	0	101	22	17	2	50	919	3	267	7	0	25	22	0	32	39	622	269	96	38	899	0	3685	14	0	49	58	0	9	23	100	658	253	12	411	571	490	0	1495	76	154	10	79	21	156	2	1	0	0	986	2	100	2257	112	407	8	0	0	11	183	153	30	121	0	0	0	179	143	0	48	51	28	84	0	111	161	132	14	8381	7	5	879	77	2	57	12	0	0	390	5812	3	18	0	3	33	195	798	170	3	1	0	7	66	0	0	17	44	74	6	23	4	313	173	1	0	589	0	27	74	276	7	50	254	44	135	78	1	25	12	1	20	119	867	2	352	18	22	15	49	767	387	28	142	92	0	0	137	1	28	145	237	84	0	0	75	11	194	195	16	10	113	3	63	43	49	0	0	17	21	132	0	89	158	387	56	64	16	120	0	0	171	0	1	7	2	45	36	5	0	2	0	0	0	1	0	5	7	0	0	26	0	0	4	93	0	0	0	0	0	0	25	4	17	7	0	0	21	8	0	2	93	1	7	0	0	0	2	0	31	18	1	174	0	1	0	139	1	49159	12002	0	15	9849	31407	0	830	0	0	3490	0	18	0	25	18729	0	3788	0	293434	356	36	472	245	0	179	2	76	87	0	35	14	330	19	112	16	123	67	33	0	115	101	4860	88	204	163	137	207	246	0	67	360	1	3	0	65	1	12	0	7	1	23	23	0	85	243	0	68	199	22	0	1	98	172	23	77	2	1	14	13	8	3	5	53	2	10	25	6	1	0	1	14	337	194	292	135	0	8	12	102	9228	2245	164	1723	135	0	159	186	0	206	8	14	0	162	259	0	0	0	25	174	318	0	0	0	0	2	0	0	15	0	0	0	0	0	1	0	0	3	48	0	0	0	0	0	0	0	4	1	99	0	0	2	69	0	0	0	148	0	0	0	0	0	0	0	0	0	0	5	0	0	1	1	0	1	0	1	0	0	2	0	1	11	0	146	0	262	8	200	0	0	0	1	3	0	2	85	0	0	0	0	0	0	0	0	0	0	0	1	3	0	0	0	0	0	0	55	1	11	0	0	0	0	98	17	0	1	0	0	1	0	0	0	0	0	0	0	0	434	0	0	0	0	0	2	0	0	0	0	1	0	1	2	13	2	0	0	0	0	0	2	2	0	0	59	1	0	1	2	0	0	56	0	748	2	0	171	1	0	29	5	413	0	3	0	0	0	721	0	12	0	65	9	0	0	23	0	0	1	1	0	82	0	15	1	33	18	1	112	0	0	25	0	17	0	1	50	0	299	15	9	63	7	379	4	4825	3	0	8	0	41	50	0	2	78	14	0	41	1	0	0	1	27	4	9	0	13	4	0	0	0	3	8	0	0	0	0	0	0	1	0	0	0	0	1	0	0	41	0	1	0	29	0	6	153	0	26	1	0	0	0	0	0	23	0	0	2	1	0	28	0	0	0	0	0	0	0	3261	95	91	1	66	303	153	0	612	0	0	10	312	1	1	63	61	31	23	32	46	18	21	47	48	62	7	1	9	0	33	57	23	147	187	27	15	4	124	28	70	3	2	37	20	128	11	231	44	51	48	199	56	180	4	178	55	156	967	209	2	6	549	277	103	760	20	105	219	18	59	1	47	5	0	0	2	4	0	0	1	3	10	65	0	0	0	12	12	0	0	170	1	7	7	1	62	307	4	2	0	3	1	2	0	0	0	0	0	0	1	0	19	0	0	0	40	0	11	0	0	0	0	0	0	0	0	0	0	0	1	0	0	1	0	0	0	0	0	0	0	0	0	2	0	0	1	0	0	0	0	0	3	0	0	0	0	0	0	0	0	1	0	0	0	0	1	0	0	0	0	0	0	0	0	0	2	1	0	0	0	0	0	0	1	0	0	0	0	145	67	567	0	137	62	685	338	94	487	257	88	76	2157	134	1023	269	218	359	109	35	230	16	184	138	357	130	140	33	213	354	45	31	43	25	13	310	169	4787	0	0	0	1004	0	1	0	91	120	4	0	2	77	117	386	68	0	0	0	0	1	1	1	1	7	0	0	0	0	0	1	2	39	52	373	50	116	204	4	88	44	280	4070	608	215	2	146	60	66	55	1320	184	302	2684	98	108	76	24	156	52	106	1	313	48	99	81	75	24	1876	1271	2	92	90	123	18	4	0	0	3286	255	250	384	42	65	1818	34	883	78	493	34	161	188	11	46	177	1	135	642	2012	171	26	309	161	300	923	761	326	3133	10734	164	0	519	136	1	0	495	0	0	1	1	139	2	1	16	1	9	311	1722	26	2	2	430	1	4	0	3	1365	120	7	30	67	573	288	175	0	1672	16	37	16	21	10	251	188	48	187	3	102	321	44	266	3	18	0	0	29	2	173	0	187	18	109	8	340	211	45	82	366	161	862	57	1	0	2	0	0	0	1	0	0	0	0	0	0	0	0	0	1516	65	108	403	21	895	2	31	347	194	55	18	77	12	127	202	24	0	7	3	122	31	42	164	51	17	9	443	54	18	143	392	53	175	45	16	332	214	1515	0	250	10	0	0	0	0	57	29	24	1	88	1	1	54	391	38	99	0	177	225	633	0	5	5	64	0	48	306	153	324	390	217	56	6	19	1	10	23	117	19	162	0	24	147	0	0	0	0	0	0	0	0	0	0	0	0	0	0	0	0	0	0	0	0	0	150	49	197	31	0	32	0	114	0	97	21	35	671	249	0	0	0	2	0	0	0	1	1	0	1	0	0	1	0	1	0	0	12	10	0	2	4	0	1	0	9	22	203	403	22	155	85	0	0	6	44	192	0	232	14	0	371	36	114	112	0	799	209	172	5	15	304	0	0	109	18	65	0	0	24	62	271	43	44	0	4	0	3	0	0	3	183	2	186	212	185	510	72	33	0	0	0	0	28	353	118	67	16	282	109	0	0	0	2	0	72	39	145	138	177	485	95	830	181	180	99	54	33	49	2	0	1	4	1	38	58	2	0	54	622	133	38	642	469	158	301	2	33	213	31	56	164	27	31	38	33	201	0	0	0	0	0	0	22	8	16	839	69	355	200	47	174	135	154	139	263	0	0	0	188	464	296	171	47	0	0	0	323	18	351	96	59	216	217	166	5	1	1	77	0	2	227	99	71	16	45	41	1	2	0	0	2	1	0	69	83	53	58	15	6	26	15	227	35	29	56	1360	133	210	59	397	145	0	287	270	225	98	14	0	337	24	145	132	365	21	262	287	636	38	118	95	6	0	4	0	0	0	0	520	0	0	0	3	46	98	151	2	195	87	542	0	526	230	0	0	0	412	1	1	154	51	1972	282	225	6	0	0	0	0	125	513	173	382	112	0	0	5	0	0	0	0	35	41	3	1	0	183	1	3	73	0	193	0	88	98	332	427	256	733	328	235	99	190	1762	31	44	65	438	1346	0	0	1	223	0	208	191	69	2	0	1	15	0	0	39	6347	3609	5324	4043	5665	2450	457	36	36	8	0	896	161	329	976	1	227	0	62	0	20	3	0	0	0	0	0	159	83	63	48	245	133	135	24	3	3	0	100	0	0	0	87	9	0	0	0	658	546	257	4	137	164	421	168	113	77	42	276	384	329	2	282	14	318	11	22	3	0	2	343	332	0	0	0	41	1187	112	4	0	0	1	0	0	687	0	0	55	0	59	7	265	0	1	0	178	1	0	680	8	105	251	21	419	0	1	3	56	4	30	120	0	69	163	107	1	4	300	6286	30	73	48	109	182	322	110	558	135	627	215	0	0	0	0	206	0	0	0	73	0	0	2	5	3	0	0	186	0	0	0	0	21	0	0	21	0	0	0	0	18	15	0	0	0	46	0	134	259	0	0	1	3	1	1	142	0	0	1	3	16	4786	6	13	519	181	379	198	6	234	503	299	184	24	0	4	0	0	0	56	5	1	5	483	0	44	55	207	0	0	6	14	0	0	0	0	0	0	0	0	0	3	1	0	60	107	268	169	166	19	0	0	0	8	0	80	310	0	0	1	1385	182	0	863	403	0	0	856	0	204	422	594	18	323	0	0	0	7	2	1	0	0	3	32	80	83	1	3	0	0	0	0	2	3586	108	143	55	0	0	0	0	0	2	15	0	1	23	0	0	0	1178	9	0	370	0	0	1	0	167	0	0	0	142	108	0	0	0	4	670	4	0	0	0	3	482	0	207	81	0	1	0	15	99	1	84	145	332	6	0	0	0	0	2	9	1	0	0	0	131	129	251	69	32	7	1	115	121	44	270	225	516	4907	503	588	492	97	6	475	1212	0	1	0	1	9	0	119	0	1	0	0	0	0	0	0	1	0	0	0	0	0	0	46	0	2	11	0	0	2	5	2	0	0	25	2	0	6	49	53	33	80	223	582	0	0	0	0	0	0	0	3	4	0	0	0	7	12	0	0	0	0	0	1	0	21	0	0	4	1	38	7	2	0	5	0	100	0	0	14	0	3	4166	47	298	0	0	17	0	1	0	3	0	0	1	0	2	0	0	725	99	3	0	0	0	16	0	2	0	6	0	0	0	0	2	12	0	0	0	0	0	0	4	0	102	7016	0	0	0	0	2	0	0	18	1	23	20	0	0	0	0	0	133	0	0	0	5	37	4	30	3	364	2	0	14	188	1	40	0	0	0	1	0	0	0	0	0	0	0	0	0	468	356	418	3	156	55	303	3	0	6	1	11	1637	0	15	60	76	25	329	260	267	334	271	0	0	0	0	5	0	18	143	873	25	0	71	89	130	65	7	40	52	0	0	0	2	0	0	171	61	189	79	0	79	537	0	0	100	0	123	0	0	0	0	0	0	0	0	4	0	0	0	0	0	20	0	0	0	0	0	1	0	528	218	381	42	12	108	0	1	1	26	0	0	0	0	0	0	1	1581	140	1	174	22	261	63	4	51	157	137	1	8	161	115	53	24	0	204	15	142	96	114	256	81	28	341	4	50	4036	129	18	134	2	545	94	2	0	0	0	1	0	0	1	12145	3	0	14	3	0	19	3	1	4110	5	8	80	166	51	97	220	116	354	113	1942	371	0	0	71	72	2	2	14	5	1502	81	75	73	53	2	100	208	57	738	18	0	0	1	1	1	0	0	0	3	1	0	0	0	0	109	315	0	49	88	191	0	0	224	0	90	2044	30	210	12	1	0	2	1	2	0	4	195	2	86	258	25	130	36	0	0	1	1	0	19	503	34	169	7	452	219	77	57	14	0	0	0	2	1	6	0	0	0	0	1	0	5	3	106	2196	120	0	101	2	170	1	248	56	34	54	96	658	0	0	188	314	1	52	112	105	312	354	0	47	109	161	331	22	1	95	861	2	1	55	23	318	116	58	123	319	7	7	527	151	185	1	72	61	649	56	72	68	258	1	23	2	96	2130	37	179	152	36	12	4314	313	126	2332	12	56	1195	43	138	13	25	223	1	147	256	37	1	60	49	32	70	7	79	62	102	0	168	728	200	2	44	201	199	108	45	0	19	59	295	2	0	56	190	5	56	371	78	185	0	101	238	19	1	16	103	281	82	16	1	0	18	68	161	165	5	515	1	2	1	0	7	1	1	66	190	22	114	251	63	84	265	0	67	0	37	78	0	1	59	618	63	515	134	3	5	72	18	27	35	2167	1	83	711	0	261	0	0	0	0	22	0	2	17	12	163	1	1	72	62	53	0	14	0	281	38	43	153	351	135	736	187	29	15	1618	77	14	78	24	70	1	178	60	67	196	198	57	0	275	861	65	4	119	0	0	0	2	7	0	16	262	42	16	191	0	70	151	608	26	142	7	252	153	99	23	177	0	99	37	32	92	157	108	2	349	4	898	198	486	21	87	111	220	160	81	1	4	1	3	116	27	363	0	188	510	41	30	45	51	16	68	33	671	1	0	76	96	8	41	161	19	0	0	421	3	1	76	18	260	148	1	584	17	28	45	216	2	0	35	10	56	38	8	61	291	111	33	16	16	127	105	64	43	89	129	1	347	114	137	4	41	16	80	11	332	6	4	19	112	0	141	426	93	201	1676	255	142	0	1	0	26	0	0	0	24	0	1	0	0	3	26	6	16	4	0	0	0	0	0	0	0	0	0	0	0	163	7	1	0	1	0	0	0	0	0	1	1	0	2	0	0	0	1	0	0	0	0	0	0	0	0	0	0	0	0	1	0	0	230	9	0	0	0	0	0	0	0	0	0	10	0	0	16	0	153	3	1	1	1	1	0	0	5	1	0	0	1	538	2137	0	0	3	2105	246	95	148	61	207	96	19	55	18	0	0	0	0	0	2	0	2	13	23	0	0	0	0	0	0	0	0	0	0	3	0	0	0	0	1	0	0	18	2	0	7	1	0	0	91	86	67	190	0	0	0	26	512	0	0	0	0	18	3	16	276	0	35	0	1	172	50	0	0	0	0	52	0	0	0	21	636	0	690	0	0	10	106	0	0	104	19	202	0	0	1	0	0	0	0	48	0	0	0	0	0	79	91	180	17	0	0	0	0	0	0	0	125	0	1493	189	246	210	208	10	2	137	1	1	26	31	2	410	234	477	0	0	4	662	1	0	282	55	247	20	170	1	11	72	27	4	77	191	12	129	0	0	0	0	5	230	98	56	16	0	0	0	0	0	1	0	0	1	0	547	1	71	42	33	994	0	44	70	95	44	0	143	91	66	0	5	1	0	0	0	17	0	1	0	8	1	1	0	0	0	0	0	0	0	0	671	0	0	0	0	0	0	0	0	0	0	0	0	0	0	0	0	0	0	0	0	0	2	0	13	38	106	125	0	0	0	8	0	0	0	2	0	0	0	0	0	1	0	0	0	5	0	8	0	0	26	16	0	0	0	0	1	127	0	4	0	0	0	0	1	0	0	0	0	3	0	6	11	0	4	0	0	0	1	0	0	3398	275	350	387	781	441	297	1	1	1	38	23	0	0	0	0	0	0	0	0	0	0	0	1	0	0	0	1	0	53	0	0	0	0	5	1	0	0	0	2	2	228	273	32	1	0	0	0	0	0	0	0	3	0	0	198	101	0	0	0	2	0	76	576	1	9	2	26	2	3	7	0	1	0	93	635	183	14511	0	0	7	0	0	4	2	4	0	1	138	1	0	2	100	0	0	0	0	0	0	0	2	0	0	0	0	0	2	0	0	7	16	4	35	1	483	40	56	8	196	256	0	0	0	1	3	0	2	19	0	90	75	2	1	0	0	25	5	0	0	0	1	29	0	0	0	0	0	0	5	3	0	0	3	0	0	1	0	0	0	137	458	2	0	0	1	0	0	0	0	0	0	1	0	0	0	0	0	0	1	0	0	0	0	0	0	0	0	0	0	0	0	0	717	166	0	2	0	0	0	0	1	0	1	0	60	93	0	3	0	0	0	542	0	0	0	0	0	0	0	0	0	4	0	0	212	1	0	0	0	2	263	0	1	355	336	151	117	0	3	1	0	1	5	0	0	0	0	5	0	2	0	0	0	1	28	208	0	1	1	1	0	0	25	0	1	3152	1	1	167	0	0	0	77	0	0	0	0	0	0	0	1	1	0	1	0	0	0	0	0	0	0	0	0	0	0	0	7	308	3	0	4	1	0	2	0	0	2	0	0	111	42	0	1	0	0	0	190	0	0	221	0	0	0	0	0	0	0	0	0	0	0	0	0	0	0	0	1	0	0	1	0	0	0	0	1	0	0	77	0	184	577	61	1	268	59	12	0	55	36	589	182	36	273	0	0	0	0	0	1	0	6	0	0	0	0	2	0	0	0	479	2	18	0	63	8	2	0	3	0	1	238	138	0	61	5188	196	1	0	1	0	0	0	0	0	3	0	4	0	0	3	0	4	8	0	1	1	0	0	2	0	0	15	17	1	0	0	0	26	1084	0	0	3	0	0	1	8	0	0	0	0	0	0	3	4	0	2	2	0	0	0	243	0	30	1	1	0	0	0	1	0	0	0	0	0	0	0	701	1	0	0	0	2	0	0	0	0	0	0	0	7	0	59	0	0	0	0	163	0	5	0	0	0	4	0	0	0	438	318	0	2	0	0	0	2	0	0	0	0	1	0	0	4	0	3	1	0	0	0	0	0	0	0	0	0	88	473	0	2	3	0	0	0	0	0	1	0	0	0	0	44	0	0	0	0	39	3	19	59	157	0	0	0	0	0	1	0	70	2	4	134	0	0	2	0	2	0	0	3	0	1	0	0	0	0	1	0	0	0	0	0	0	0	0	0	0	0	0	0	2	0	1	0	2	0	0	0	14	0	0	0	0	0	0	0	0	0	0	0	0	0	0	0	0	0	0	0	0	0	0	0	0	0	0	0	1	0	0	0	0	0	0	0	2	0	0	0	0	0	0	0	0	0	0	0	1	0	3	0	1	0	0	0	0	196	0	0	0	2	0	0	0	0	0	0	0	0	0	1	0	0	0	0	0	0	0	0	0	0	0	0	0	0	0	0	0	0	2	0	0	0	0	0	0	0	114	183	214	0	0	0	0	0	0	0	0	0	0	4	0	0	3	0	0	0	0	0	0	0	0	0	0	0	0	0	0	0	0	0	0	0	0	1	0	0	0	0	0	1	0	0	0	2	0	5	0	0	0	0	0	0	0	0	0	0	0	0	0	0	0	0	0	0	3	0	0	0	7	9	0	0	0	0	0	25	0	0	2	0	0	0	0	0	7	0	1	0	0	0	0	0	0	0	0	0	0	0	0	0	0	1	0	0	0	0	0	0	0	0	0	0	2	1	0	0	0	0	0	0	0	0	0	0	0	0	0	0	0	11	1	0	0	0	0	0	0	0	1	0	0	1	498	2	0	0	0	0	0	0	0	0	0	0	0	0	1	1	0	0	0	0	0	0	87	0	1	0	0	0	0	0	23	110	0	22	0	3	0	0	0	0	0	0	0	2	207	3201	0	2	0	0	0	0	1225	0	64	1	0	0	0	23	0	0	0	0	2	503	1	0	0	0	0	0	0	0	0	0	0	0	0	0	0	0	0	0	0	0	0	2	0	0	1	0	12	0	1	0	0	0	0	190	1343	0	0	1	0	0	0	0	0	1	126	1431	0	0	2	3	7	9	0	2	1	16	282	0	45	0	1	0	98	8	0	13	0	1	0	0	0	0	0	1	0	0	0	1	0	0	0	0	0	0	0	0	0	0	1	0	0	0	0	1	0	0	0	0	0	2	1	0	189	9	0	1	0	0	0	2	1	0	0	0	0	1	0	0	0	0	0	0	1	4	0	0	1	0	0	0	0	46	1	0	0	0	0	0	1	0	1	0	1	1	0	0	0	2	0	0	0	0	0	0	0	3	0	0	0	0	1	0	5	0	0	0	0	0	181	2	0	0	0	3	0	2	88	148	0	0	1	0	0	0	0	0	1	2	0	0	4	0	1	0	10	0	0	0	1	0	49	43	1	0	0	1	68	0	0	0	0	0	1	0	1	0	0	0	157	0	20	213	0	0	0	0	1	0	1	0	0	0	0	0	1	0	1	0	0	1	0	0	0	2	0	0	1	168	1247	508	7	1	1	0	0	133	116	0	96	55	8	6	1	2	0	0	0	24	0	0	641	104	315	20	1	208	0	1433	0	1	163	140	0	100	460	1	0	0	0	45	796	0	0	4	0	48	268	177	0	0	174	203	228	1130	0	0	0	0	0	4	0	0	0	0	0	0	3	9557	0	0	0	0	6	0	2	0	4	1	0	1	0	0	0	0	2	0	1	0	0	0	0	0	0	0	0	0	0	0	10	0	0	0	0	0	0	244	47	80	78	103	50	166	96	79	0	0	0	0	0	0	0	0	0	1	0	0	1	0	0	6	0	0	0	846	0	0	3	0	0	2	0	0	1	0	2	0	201	452	117	113	7	15	40	26	0	0	1	0	0	0	0	0	0	0	1	1	0	0	0	0	2	0	0	6	0	1	0	3	1	0	253	0	163	0	0	0	0	4	0	0	0	0	0	0	0	1	0	0	0	0	0	0	0	8	1	0	0	0	0	0	0	0	0	0	0	46	1	0	2	4	0	1	0	3	0	1	0	0	0	0	0	0	0	0	0	0	0	0	0	0	0	0	0	0	0	0	0	0	0	0	0	0	0	0	0	0	0	0	0	262	0	0	0	0	0	0	0	0	0	0	0	0	0	0	0	0	0	0	0	3	0	0	1	0	0	0	0	0	0	0	0	0	0	0	3	1	0	0	0	1	0	0	0	0	0	0	0	0	0	0	4	0	0	0	0	1	0	0	0	0	1	0	0	0	121	107	325	0	0	0	0	0	0	0	0	0	0	0	0	0	0	0	1	0	0	0	0	1	0	0	0	0	3	0	0	0	0	0	0	0	10	0	0	0	0	0	0	0	0	2	0	0	0	0	0	0	0	0	0	0	0	1	0	0	0	0	0	0	0	0	0	1	0	0	0	0	69	449	1	0	0	0	0	0	0	0	0	0	0	0	1	0	0	0	1	0	0	2	2	0	0	0	0	1	14	1	0	0	192	0	0	0	2	0	0	0	0	0	0	0	0	0	0	0	0	3	0	0	0	0	0	0	0	0	0	0	0	0	0	14	0	0	0	0	0	0	1	0	0	0	0	1	1	0	3	0	0	0	0	0	0	0	0	0	2	0	0	0	1	0	0	3	0	1	0	2	0	0	0	0	0	0	1	0	2	1	0	0	0	0	0	0	0	0	0	1	0	1	0	0	0	0	0	1	0	0	1	0	0	0	0	0	0	3	0	0	0	40	0	0	1	0	1	0	0	0	1	1	0	0	0	0	1	1	0	0	6	2	0	0	0	1	0	0	0	0	1	0	0	0	0	0	0	0	1	0	0	2	0	0	0	0	0	0	0	1	1	0	0	0	0	1	0	0	0	0	0	0	0	0	0	0	0	1	0	0	0	0	0	0	4	2	0	0	0	2	2	1	0	0	0	0	0	0	1599	17	0	0	0	0	0	0	0	0	0	0	0	0	0	0	0	0	0	0	0	0	0	0	0	0	0	0	0	0	0	0	0	0	0	0	0	0	0	0	0	0	0	0	1	0	0	0	0	0	0	0	0	0	0	0	0	0	0	0	0	0	0	0	0	0	0	0	5	0	1	0	0	6	332	441	14	15	63	343	296	87	0	65	2	390	292	0	176	3586	307	552	0	0	455	0	0	0	0	0	0	0	0	19	50	0	3	0	1	775	0	1	0	0	0	3	0	0	0	0	0	0	0	1	2	1	0	0	0	0	5	0	4	0	1	0	1	1	3	0	0	0	0	0	0	0	0	3	2	0	91	246	218	0	0	0	0	0	4	0	0	0	0	0	0	0	0	1	0	0	0	0	0	0	0	0	1	0	0	0	0	0	0	0	0	0	0	0	0	0	0	0	0	0	1	0	0	0	0	0	0	1	0	2	0	0	2	0	0	1	0	0	0	0	0	0	0	1	4	0	0	0	0	0	0	2	0	0	0	0	0	0	0	0	0	15	0	0	0	0	1	0	0	0	1	1	0	3	0	0	0	0	0	0	0	0	11	0	0	0	0	0	0	1	0	0	0	0	0	0	0	0	0	0	4	0	0	0	1	0	0	8	0	0	0	0	0	0	0	0	0	0	0	0	0	0	0	0	0	0	3	0	0	0	3	0	0	0	1	284	9	2	0	0	0	3	0	0	0	0	0	0	0	0	0	0	0	0	0	0	0	8	792	10	2	1	0	0	14	1	0	0	0	0	0	1	0	0	0	0	0	0	0	0	0	0	0	0	0	0	5	0	0	0	2	4	0	0	0	0	0	0	2	0	0	0	0	0	3	0	0	0	0	0	0	0	0	0	0	0	266	246	89	3	1	216	7	0	0	0	0	0	0	2	0	0	0	0	0	0	0	0	0	2	0	0	0	1	0	0	214	47	334	1	0	668	247	165	0	0	0	0	0	0	0	0	0	0	0	0	0	0	0	0	139	304	23	0	0	0	0	0	0	0	0	1	0	0	0	0	0	0	0	0	0	0	0	0	0	0	1	0	0	0	0	0	0	0	0	0	0	1	0	0	0	0	0	0	2	0	0	0	0	0	0	8	0	2	193	277	434	33	69	0	0	0	0	0	1	0	0	0	0	0	0	0	0	1	149	152	27	129	46	72	0	0	0	200	0	8	0	0	135	359	0	1789	0	0	0	0	67	175	1	4	150	84	43	609	0	55	272	304	5296	440	155	0	369	583	4	111	1	143	297	0	67	2	353	193	1339	28	120	1568	1197	1	5	0	0	88	11	47	380	2255	17	173	0	124	34	201	134	114	0	92	0	0	0	6	593	127	0	2976	6	34482	91	27	4491	133	4	125	430	239	69	141	352	745	941	0	0	0	0	0	0	0	0	0	0	0	0	168	24	607	146	0	34	63	21	832	111	0	281	349	1135	321	266	0	0	2	76	4197	5506	2640	5955	48	3320	223	205	41	161	0	42	486	3	71	0	0	0	0	0	0	0	3	2	0	0	0	0	10	132	131	169	60	64	1	125	1	3629	1476	139	10	1	127	1411	146	21	0	0	0	0	0	0	0	0	0	0	0	0	861	362	4	348	1390	240	314	104	83	481	1491	5	97	159	1	0	2	0	1	0	0	0	0	1	0	0	0	0	0	0	0	1	0	0	278	317	506	1279	361	34	4	0	0	0	0	0	0	0	0	1	1	29	1	219	389	381	151	92	0	0	0	143	35	16	0	168	105	274	16	61	7	250	605	47	50	12	259	401	157	38	60	10	0	60	280	28	0	7	0	200	52	86	47	80	140	1	149	118	181	2	34	50	30	69	9	136	50	18	418	19	0	1	8059	179	38	316	67	465	4	140	0	321	57	47	430	1	442	146	281	1	0	55	37	149	17	0	330	112	82	40	67	95	533	13	209	18	9	7	30	1	0	109	35	17	0	5	0	1170	0	218	67	0	46	76	237	1270	105	142	332	71	2	214	27	0	49	12	40	129	202	1	62	157	6	104	130	4	1	7	119	26	35	272	6	607	403	1	218	76	120	250	265	75	143	1	204	0	13	300	55	96	38	33	485	203	0	0	1	0	1	31	92	266	1	0	0	0	0	0	72	65	66	175	107	29	10	0	0	4464	97	569	298	21	1	0	0	321	6	5	16	52	0	657	18	556	47	118	11	197	0	0	101	162	12	45	319	3648	150	0	18	2	3	511	18	24	90	7	24	176	279	243	0	104	0	189	65	1	0	0	0	116	85	440	154	17	19	130	1548	320	0	5	115	58	521	30	171	316	46	1	1	1	29	30	331	0	97	12	7	2	239	23	382	198	183	6	0	115	1	29	0	98	112	113	165	36	5	114	143	41	186	137	231	124	45	34	396	467	2	11	0	45	0	83	12	36	12	1	426	1024	535	72	109	4	117	90	102	50	149	95	1475	2	111	112	0	0	0	0	0	2	17	158	0	222	0	89	58	0	0	86	0	1	0	0	1	166	0	143	12	245	53	0	0	51	0	1	82	3	1	143	158	0	0	17	2	0	2	11	0	1	0	0	1	0	0	1	32	61	57	189	106	62	146	20	0	75	174	44	39	11	14	114	0	0	0	171	147	497	39	151	194	58	18916	9	1182	588	114	43	202	161	450	2	0	0	311	2	37	379	239	103	51	161	118	139	69	4	2	19	0	1284	0	304	310	126	155	1	2081	32	119	89	104	219	254	55	0	64	44	2	74	167	319	99	205	701	14	39	128	0	717	30	10	348	282	0	0	384	138	29	11	52	0	205	55	113	136	17	39	32	1151	16	26	2	0	8	16	861	0	210	195	34	60	105	94	167	0	0	1543	0	33	541	191	227	126	24	0	1	4	1	0	0	0	23	1	43	460	24	0	0	0	0	9	177	10	330	15	0	52	205	173	0	94	0	2	0	1	23	287	911	1	41	67	214	107	113	89	222	105	142	0	0	158	49	816	21	215	77	99	1	0	89	12	2	82	120	70	7	2	428	159	0	0	60	0	224	1	133	0	225	0	0	100	6	238	51	56	151	1301	0	48	2	814	67	177	351	263	259	0	0	0	0	45	2	180	3534	26	0	130	68	86	83	215	44	29	9	35	44	112	433	52	34	176	721	90	259	0	0	1612	510	83	181	174	151	132	36	289	236	32	0	443	0	0	0	0	0	0	0	0	0	0	0	85	0	1	0	0	1337	24	0	0	1	0	0	2	0	33	10	84	0	0	1181	149	43	49	184	45	193	3	31	94	229	473	72	3	0	102	55	187	1852	94	0	453	5	7	0	74	13	195	671	0	1	9	6	2	0	17	187	128	78	0	55	88	551	91	21	2	96	31	40	0	1	1	0	19	4040	80	0	543	88	1	0	17	0	182	221	17	148	30	3	0	6	495	95	10	864	363	69	0	0	96	52	61	26	2	115	237	392	19	140	341	669	32	2	109	65	33	228	25	46	1	219	0	5	81	17	607	3494	188	77	556	78	4	80	56	378	122	120	908	37	239	199	1302	150	1236	108	0	182	101	3	209	213	80	59	80	5	0	400	478	330	202	91	34	78	54	105	226	125	35	345	2533	169	196	128	0	0	462	249	40	80	32	238	303	151	134	7	120	122	3559	73	244	0	2	0	0	0	0	93	107	124	126	44	74	59	32	65	0	520	0	39	49	45	1	34	140	53	94	207	150	108	522	258	197	0	31	14	60	210	62	4	72	364	206	0	3	0	315	291	174	0	0	0	0	4199	54	0	268	493	1	28	45	206	10	8	101	0	3	3	129	462	292	2	110	52	100	2	175	929	98	191	5	0	182	69	267	60	8	156	42	236	0	78	2	91	283	88	57	324	228	8	120	1	0	0	0	37	0	114	624	57	37	11	0	105	189	1	67	54	108	0	0	17	39	524	0	12	2	3	666	336	28	18	28	5	0	0	1	6	265	23	0	89	65	26	3	1	0	130	0	218	43	133	354	155	1	0	0	1	417	33	132	463	102	24	70	14	283	4	141	13	32	111	62	24	197	4	459	165	53	80	67	552	54	69	4	0	0	17	171	0	207	2	123	1480	0	23	57	4	138	96	183	30	8	25	148	201	76	117	21	217	66	17	203	0	53	0	1	20	478	687	544	240	90	0	54	599	51	78	1	235	264	159	69	162	689	489	36	0	229	63	24	180	78	202	121	23	50	6	3	506	238	5	1	2897	49	22	189	83	63	82	33	349	22	212	84	552	0	1	216	53	0	44	113	68	68	46	2714	0	155	169	1	0	0	16	543	0	179	5	0	46	50	49	10	1	224	4	13	2	40	0	20	0	0	16	59	2	52	7	86	53	306	57	105	107	238	117	696	143	185	415	140	2	1	39	105	287	160	2	478	29	26	1	24	0	77	169	523	216	132	101	4	101	19	12	67	3	73	274	142	18	125	57	117	7	581	12	294	67	126	150	12	118	50	199	68	54	134	0	1	102	0	7	9	693	0	0	107	83	202	72	42	6	82	69	2	139	0	6	26	86	64	150	133	16	64	45	63	1174	11	12	51	220	28	0	0	41	169	75	18	21	20	221	198	1	4751	66	76	719	1	0	0	154	41	377	549	18	506	170	216	29	1	0	69	277	47	58	843	13	2	2	0	1	1	70	2	0	0	29	23	1	2	84	42	9	87	19	0	1	0	0	0	92	0	9	101	69	3	3	2111	85	27	12	28	1	327	61	208	209	53	392	131	164	25	66	0	0	0	137	65	7	62	510	78	0	98	161	179	94	56	15	23	3	0	146	2	1	4	0	169	40	672	188	1	162	99	215	1	0	0	60	0	2081	6	500	92	1525	0	1	1	4	0	38	28	160	59	35	27	232	0	1	0	57	1	0	0	0	368	42	0	2963	180	55	72	65	287	24	12	82	10	1	145	0	0	1	400	1	48	113	3	4	1	1	183	0	229	159	370	85	172	234	240	1	195	1	100	238	40	13	932	876	60	75	46	234	123	35	201	227	137	515	31	203	53	1	0	5697	0	0	2	2	2536	8	4	0	0	0	0	62	1	83	20	457	94	51	0	86	282	0	65	342	20	334	368	221	134	447	52	0	0	3	100	9	37	431	22	302	0	23	298	60	339	0	91	69	10	0	3	21	291	0	74	0	183	0	4	1	1	0	0	369	0	0	1	94	1	51	5	979	36	1	43	0	0	16	136	15	70	94	78	31	203	18	65	95	120	172	242	227	2	163	174	1	0	98	157	279	0	119	122	71	72	181	210	128	0	0	0	0	0	0	1	33	51	0	0	0	0	0	0	0	1	33	158	125	145	87	5	68	73	48	61	0	18	1	1	0	2	42	5	3	0	103	205	124	517	0	0	267	20	42	1	202	22	92	72	0	65	116	25	92	1	27	24	1	0	0	0	3	0	2	0	24	93	5	1	15	224	141	0	1	0	1	0	132	147	214	279	125	150	309	267	0	12	0	0	0	1	0	12	0	2868	10	0	559	0	69	365	0	2	0	0	11	81	109	22	16	10	4	0	432	25	274	72	369	0	0	13	335	80	601	52	163	0	26	65	27	22	0	25	45	195	681	0	0	27	92	217	37	147	26	104	43	0	0	0	0	0	171	0	4	0	2	5946	9	0	1	0	0	144	218	0	43	6	0	14	2	0	39	19	1	58	64	0	3	243	6	0	0	4	30	344	7	188	7755	136	50	57	2	0	0	292	55	157	10	0	0	1	17	1	4	19	28	15	47	125	56	36	85	87	1	1	377	32	58	29	62	507	77	0	0	119	244	4	33	2	102	35	91	111	140	177	552	194	71	30	25	1	79	13	0	16	208	393	17	43	211	112	1	63	84	21	10	266	148	27	186	842	322	5	45	50	1	265	103	19	655	58	8	7	993	1096	61	0	1094	75	47	109	5195	1	1	1	1	14	1	0	0	0	867	0	1	61	0	68	278	55	173	13	23	0	0	1	3	0	0	0	859	34	332	4	0	28	0	224	1	0	0	0	0	0	13	135	0	7	70	409	294	50	125	111	23	86	2	0	34	39	70	198	1	97	18	38	88	2	11	1	0	0	36	0	0	1	0	0	0	41	9	65	20	163	564	1	0	58	2	0	2	2	0	34	0	175	2	149	233	0	0	0	0	1738	1	0	203	21	161	0	146	112	0	0	195	55	108	0	0	153	276	1259	0	0	1	48	7	221	224	57	59	31	64	23	814	48	37	40	0	25	85	170	186	134	0	171	19	44	142	1069	116	578	138	98	0	3	0	12	10	150	1	63	0	0	0	0	2	0	0	3	9	13	1	29	6	9	297	0	39	21	441	128	253	236	46	50	20	317	74	282	67	163	42	141	5	15	5	266	0	4	4	128	69	114	78	665	52	4	266	103	1992	23	45	3026	13	117	200	2	627	326	0	148	0	1925	63	1338	119	0	57	14	1	75	50	675	34	350	195	206	455	107	109	158	38	306	1	1	49	225	53	4	131	17	3607	126	2	83	1076	186	0	524	8	33	60	0	64	59	220	114	168	17	113	274	1	97	102	4	6	4	20	405	77	1769	85	34	160	317	3405	36	960	1	42	4	29	9	0	44	1728	2245	1095	0	31	2	151	4	49	12	0	13	0	287	8	4317	37	107	4473	4	0	47	42	156	2	110	105	42	271	225	385	80	22	250	299	386	715	0	1	32	20	6	80	77	145	43	142	60	291	14	46	225	14	5	1658	222	1	219	922	28	380	55	83	220	74	35	0	1	151	0	57	31	4	350	454	0	28	98	1	148	0	0	36	0	162	3	17	1	260	101	2	58	50	271	38	28	77	0	0	0	0	0	0	50	59	2	35	361	105	23	146	165	0	36	45	150	192	101	147	622	86	0	0	0	237	530	5	2	12	82	22	25	408	12	1	67	174	93	13	1	1	0	0	0	13	67	0	40	1	34	56	186	133	656	393	1	19	114	32	1	0	0	0	0	0	2	212	332	5	100	375	2149	56	103	576	191	551	60	30	17	41	162	48	4634	0	116	13	32	57	590	1	33	0	1	15	560	53	19	0	58	0	0	12	0	255	4	20	5	42	903	36	75	126	7	211	340	1057	294	0	5	44	143	1	64	35	29	200	119	71	13	0	1	0	0	0	0	25	10	279	6	1	9	99	89	145	46	60	280	443	155	77	68	31	223	0	259	0	0	31	32	1	0	113	0	76	20	6722	12	8385	142	58	4	54	42	16	21	111	13	0	0	0	0	124	119	121	77	1608	318	123	0	92	573	14	0	0	116	24	44	195	127	133	65	190	2	724	241	171	67	3	2	49	51	12	1112	24	47	88	0	185	20	1956	104	19	5	0	0	2945	34	9	4	0	90	547	74	0	461	0	0	106	36	76	26	89	300	6	174	176	49	0	2	12	0	0	455	217	149	74	243	506	49	44	0	0	3399	2584	381	1	195	72	110	12	232	629	2	0	0	298	74	269	132	116	1	1	0	7	0	164	305	59	177	0	2	13	0	0	0	1	0	1	1	0	83	146	4	20	401	69	56	27	16	157	0	64	159	168	11	148	402	0	1	73	0	1	4	0	85	6	340	41	463	48	424	102	101	1	0	0	10	40	231	59	46	79	29	221	81	179	11	121	12	253	52	1	1	4	365	309	0	57	2561	186	0	24	16	86	62	32	21	51	0	141	71	96	303	49	72	76	45	0	24	89	58	39	259	0	148	4	107	3955	0	310	21	252	0	9	75	0	0	84	167	9	8	38	93	64	13	2	139	39	38	51	197	105	985	0	114	223	1	3	67	23	10	120	0	13	59	60	106	102	15	829	89	12	22	158	2	43	9	44	7	14	2	30	56	35	246	215	0	0	0	168	29	90	4	53	28	0	63	0	3	64	122	7	79	82	0	192	606	0	4	0	2369	3	212	15	84	203	50	47	224	31	34	80	16	54	25	77	4	973	0	0	290	346	4	171	78	271	26	63	71	102	74	482	56	618	21	1	1	0	4	75	130	0	0	0	0	0	0	18	468	62	1221	31	63	70	272	163	1	0	8	474	2	363	46	78	1	0	1	0	360	839	72	5	8	1	10	1	0	0	10	1	79	13	106	54	64	147	0	2	5	0	404	205	734	27	0	0	19	90	70	139	0	0	0	430	0	21	105	363	6	0	0	140	0	412	13	0	0	107	193	2	102	123	52	322	54	0	0	35	342	56	201	109	0	0	0	2	0	99	4	1	0	0	15	213	54	241	0	0	1	46	73	3	0	0	0	0	2	0	43	18	5988	288	100	2446	76	5	1	0	187	32	1	0	2	0	0	94	3	83	36	31	0	26	508	4	1	0	0	0	47	1	51	197	0	1	176	191	16	82	51	45	30	4	135	92	24	135	1	0	78	116	179	734	50	192	1221	16	160	2	0	3	26	0	0	199	0	1	15	18	42	115	273	1	3
"SAMN03072216"	78	0	623	0	6	0	32	0	112	9	37	31	5682	180	186	361	1528	14	179	0	1	0	0	1	9	80	14	37	908	69	9	53490	29	80	58	17	360	191	41	43	177	65	416	257	615	68	212	16	0	122	184	309	2700	1	3	229	3195	208	91	158	10	83	239	46	40	526	5	8	44	106	955	55	120	49	39	10	145	490	27	63	53	139	38	2	271	119	12	1	9	2	1	0	0	55	77	215	209	68	11	300	599	121	289	127	357	327	4	200	82	25	195	22	155	14	14	7	271	196	36	4	301	220	98	150	2	35	19	99	41	73	122	6723	0	11	13	82	30	103	73	52	224	100	134	153	73	271	168	68	64	8	53	50	301	16	111	104	176	16	2025	191	160	23	104	229	111	216	119	65	355	56	570	90	11	92	330	505	2231	1194	544	599	0	4	96	60	79	0	153	1	136	77	3	43	197	118	87	646	81	80	6	153	1445	171	48	39	59	76	34	375	148	102	115	84	150	75	85	54	125	265	81	351	80	67	36	465	63	482	51	98	23	88	2	5	0	1003	65	30	151	95	74	12	4	38	30	81	12	273	103	56	189	52	218	193	316	61	148	0	67	135	254	0	0	56	76	167	635	118	0	76	58	0	0	0	0	0	3	127	18	0	16	0	14	0	2	0	1	92	71	0	24	0	24	0	1	5	126	90	26	0	1	152	398	38	26	7	90	139	47	0	0	699	2	20	7	21	663	0	102	736	95	1474	15	29	646	16	340	51	6	51	375	143	3	238	39	15	57	306	63	162	215	41	1	1	283	82	70	67	71	20	109	583	29	18	33	0	413	372	14	128	170	0	1164	2200	409	11	46	216	1	117	388	146	43	147	192	38	151	0	87	93	115	17	639	39	83	10	1036	124	622	157	217	71	64	103	332	137	447	34	0	78	22	708	43	0	160	220	47	113	3202	1	75	46	11	55	31	331	55	253	0	118	194	0	112	189	452	102	42	874	391	48	169	3	1	84	359	21	110	168	349	133	82	30	167	13	86	37	35	59	31	62	390	41	204	72	46	94	62	167	510	2	65	1	10	3	72	39	585	64	203	19	19	5	45	73	93	334	58	31	94	56	30	122	95	81	405	44	7531	30	131	4	164	1103	62	468	97	255	50	0	302	49	208	43	575	49	37	28	7	369	32	293	318	5	36	5078	7	4	104	273	34	133	49	71	259	141	99	25	3	19	42	44	83	33	1026	348	268	217	421	91	6	344	25	873	324	57	125	249	5	151	109	628	62	847	105	110	127	202	951	36	330	389	185	91	3	206	161	72	40	56	24	266	3	244	44	442	0	388	4262	899	315	117	1	10	0	268	78	54	174	298	56	60	99	2756	1892	259	409	27	76	106	0	29	66	363	45	691	94	140	117	19	509	129	274	64	34	26	29	142	124	342	4	75	7	106	21	373	190	367	29	182	1	55	24	105	392	110	65	117	84	91	5	129	95	100	79	26	4	24	28	180	2	5	58	60	386	854	72	319	245	191	47	28	253	183	83	34	50	570	129	88	78	227	160	304	697	129	863	304	0	4	80	121	2547	569	232	78	178	43	172	74	320	568	1	751	612	194	540	154	238	100	0	581	294	159	175	482	3	14	63	118	64	2	26	510	53	10	0	179	492	1203	374	27	341	111	1132	884	354	366	194	94	1	1	0	0	8	44	73	2967	0	719	96	35	52	4	5	90	0	2	1	133	6	154	3	179	52	68	78	96	7	34	109	2227	7088	13	32	4931	4992	41	78	231	574	15	0	134	576	559	237	341	0	130	6	68	23	199	410	98	61	277	119	149	128	35	71	0	4	0	3	18	57	181	82	736	181	63	85	65	4	441	0	0	1	3	162	18	106	2	18	118	46	4	11	52	187	73	188	1603	2	246	391	6	0	44	51	11	0	5	9	15	66	2	8	18	1	1	8	0	8	2	12	7	3	0	0	1	0	5	2	1	3	63	29	636	4	232	18	204	550	643	46	100	54	218	1311	176	16	55	1	1565	17	43	125	327	90	49	90	306	281	36	1152	102	64	184	212	19	205	338	37	167	4750	16	177	229	169	94	76	306	18	130	181	88	190	0	162	15	295	245	522	267	303	333	51	26	150	87	297	92	64	436	310	38	274	139	119	2545	181	27	0	114	121	207	1	96	187	0	265	12	496	217	209	300	225	3605	139	87	1320	448	143	559	100	188	65	103	41	254	329	9	427	625	0	91	133	1	18	77	101	227	7	11	352	125	12	325	53	87	864	34	419	77	67	86	126	796	307	130	56	67	236	170	4	225	159	82	36	86	2338	536	1	1058	69	77	72	23	8	613	327	273	280	130	1325	0	2	3	0	92	45	18	210	40	15	13	386	1081	144	101	291	710	276	487	4	27	942	41	202	709	1522	0	34	304	61	39	147	286	1948	10	12	7	193	350	202	189	18	156	260	0	23	399	310	38	58	41	249	143	2	88	53	735	3044	32	14	13	476	252	157	3	266	16	28	383	70	194	0	35	101	78	5	0	346	52	343	3563	149	8	4838	293	96	2036	61	4	4408	905	27	240	38	105	93	612	180	57	3	9	204	6740	329	51	2	52	111	46	20	136	409	89	97	420	609	0	164	846	46	190	20	8	116	2128	9	314	12	131	36	3	101	273	1559	2	4	0	49	19	49	4319	0	64	7	42	23	271	220	375	91	111	42	76	233	185	29	414	198	1	322	108	94	0	367	235	1915	486	710	293	40	230	1085	13	177	5	244	181	429	752	293	6	5	199	43	21	60	512	2	3	29	34	0	451	0	147	28	64	61	63	1614	72	20	51	270	267	141	944	34	10	17	16	324	300	61	126	0	275	30	124	217	2845	1149	379	85	4	85	198	0	141	103	2	702	348	88	10	24	15	460	171	378	41	2	2151	357	320	325	63	56	527	15	574	22	4	2	97	592	68	15	100	241	264	27	100	129	118	192	641	156	102	904	606	82	11695	2286	2202	121	68	35	12	9	418	129	339	940	145	0	177	111	135	495	46	137	47	46	1305	2534	8	53	87	73	4	176	73	161	5	54	166	1	20	6050	59	166	7	103	84	22	43	103	307	112	0	35	56	38	221	84	112	1	219	664	102	246	51	564	231	575	5481	286	388	233	113	225	178	110	776	131	346	357	72	42	29	168	0	226	14	3	249	1177	26	6	403	119	99	2089	794	119	82	0	85	57	103	42	1232	232	26	92	59	55	15	235	1023	419	31	41	967	1417	77	35	9	873	349	9	55	302	445	73	0	0	1	39	1101	235	18	4	757	31	18	20	436	81	14	10	37	0	153	12	135	6	151	192	92	74	5	76	117	111	309	178	38	798	186	182	4335	97	142	3	160	37	11	0	359	820	2589	29	2	0	0	125	3	887	204	616	0	154	789	65	623	312	0	1	944	766	828	1034	33	112	6	794	49	46	30	281	167	63	38	25	0	0	0	0	21	39	211	232	23	343	907	40	119	9	59	126	13	5797	59	28	585	69	105	449	58	58	126	65	23	330	0	21	119	8	47	1	370	100	9	60	58	364	265	481	481	161	260	107	169	17	732	51	68	164	52	41	282	179	620	2	4009	651	60	29	383	29	167	45	133	27	60	768	23	52	17	150	183	72	63	398	20	540	29	608	579	1	36	22	300	426	109	355	236	0	518	15	1440	4	138	174	217	140	76	36	110	381	142	228	9362	2762	803	12	112	0	25	164	4	65	267	62	58	64	556	484	78	35	86	200	35	8	0	2337	1	117	13	153	2631	53	4	614	0	0	405	0	262	65	124	220	31	1029	3	1475	12	19	91	1	3869	19	13	2429	46	666	6	614	85	116	27	191	1042	379	65	46	0	80	224	16	78	88	24	109	110	166	0	1102	2	97	17	31	75	1234	16	167	0	62	222	1	43	782	169	82	1251	30	731	392	160	117	81	187	495	6	121	417	9	709	58	14	49	583	0	0	0	131	87	87	29	2	2	2	267	156	233	18	88	0	2	1334	26	4762	23	406	788	86	822	24	28	28	280	12	73	379	84	0	85	125	161	82	56	1926	61	0	458	632	61	8	312	17	34	157	52	44	615	132	1	27	135	2	11	155	142	185	13	118	96	123	516	53	181	237	5	19	48	122	6	334	3	41	284	14	0	902	153	23	203	802	277	698	28	45	153	70	145	22	350	1524	0	32	121	1	1	234	454	966	0	326	36	57	726	136	9829	219	112	97	361	558	95	158	970	108	25	49	19	31	89	2	0	72	180	45	4	277	2288	597	20	113	954	56	361	24	40	104	1	80	126	222	1631	288	114	116	610	84	0	4	962	282	3939	76	262	921	0	304	9	123	276	17	514	98	58	147	22	59	278	838	568	75	940	4	71	1374	25	555	1034	139	56	527	63	10	53	532	26	53	63	235	46	591	47	290	1160	45	0	8	3	57	588	42	147	639	430	0	98	0	111	10	63	153	0	0	12	93	0	0	0	2266	208	343	58	457	448	172	229	163	0	2	62	55	40	26	24	71	42	0	382	42	238	72	0	941	137	192	158	5	135	180	74	30	397	0	0	239	25	234	169	21	0	63	118	96	107	97	72	48	220	0	784	61	2	8	28	163	355	416	481	597	0	211	151	1	321	156	97	19	13	15	1530	19	76	5	3	203	0	34	99	83	331	214	80	102	100	16	16	2	449	79	49	0	36	1049	157	270	137	487	180	136	64	154	1	168	170	46	243	539	804	0	1175	198	61	1147	336	105	38	82	4	118	10	206	72	193	13	0	228	98	160	862	7	1	7	344	98	26	110	349	4	57	445	1423	424	25	14	21	145	128	577	177	13	160	582	273	2	0	0	0	158	137	429	35	293	1685	101	391	567	646	80	65	289	22	230	114	262	104	245	154	1021	11	442	331	196	257	9	68	316	153	46	99	92	151	102	3090	2848	91	0	329	98	196	4	4	81	19	145	31	981	216	18174	251	455	344	86	41	69	169	97	50	0	70	203	82	1	29	322	0	39	60	18	51	66	117	33	49	15	244	101	369	50	33	70	98	412	221	76	88	204	368	533	115	92	9	67	43	21	76	1	11	169	114	150	61	430	161	383	4	32	14	535	99	584	203	49	0	0	22	68	161	92	80	149	400	15	183	380	337	263	318	128	250	119	43	172	49	549	61	385	98	12	112	111	134	495	176	1040	1276	45	413	99	1	99	68	10	1	33	266	53	132	40	57	173	83	0	168	2	70	81	86	7	0	21	43	17	128	171	545	102	59	70	57	75	29	26	20	0	0	0	4362	590	860	197	47	212	0	0	6	0	5	0	134	510	596	87	163	60	34	252	214	64	88	76	70	62	79	211	35	149	53	201	901	196	387	5	2	218	109	358	1246	401	62	240	28	55	26	621	44	309	71	125	421	53	828	28	121	210	168	447	149	960	181	45	171	300	32	707	142	17	85	38	36	23	5391	13	4	320	658	139	79	100	196	0	149	126	43	168	54	6175	122	36	51	188	132	175	1	164	22	1	2153	143	5	425	96	69	126	365	79	4	102	242	120	1142	1	371	2	1	352	0	1180	46	92	134	0	22	140	137	544	248	273	610	220	126	0	40	0	67	72	151	1	201	45	70	31	162	488	1	8	62	5	198	0	50	249	107	65	1350	1079	645	241	300	774	0	42	94	290	43	295	16	0	91	1427	6	13	0	9	1433	1512	601	756	97	347	77	7629	270	327	246	169	24	0	2	0	0	54	12	294	201	100	136	249	1	15	25	30	3	0	1	26	110	26	312	404	127	47	560	0	0	1	56	168	256	10	4	51	183	441	127	208	185	332	226	176	237	99	139	25	337	408	24	71	12	91	223	7	176	46	697	239	74	66	44	15	10	36	62	61	106	218	14	22	372	176	8	12	123	10	1697	71	153	52	49	76	122	146	15	0	0	97	288	9	103	49	382	357	526	15	0	104	1	41	78	52	168	54	1	28	68	284	1605	99	277	1	0	61	53	1020	18	45	77	0	32	75	88	33	202	258	5	19	0	1	31	88	103	3187	0	0	0	523	219	15	1	7	70	38	0	0	63	624	12	45	18	1283	45	3	11	41	1	258	6	275	58	399	301	0	898	15	300	146	6	0	273	95	11	107	22	50	70	3797	60	126	119	124	150	504	152	55	142	33	140	20	0	676	2	0	25	23	1134	244	34	60	36	322	198	85	143	38	50	926	742	97	95	95	14	48	103	226	2	123	215	85	36	15	3799	125	2564	253	62	377	1	54	105	36	39	386	99	145	90	8	19	616	406	42	3	36	20	853	316	160	654	545	206	248	25	30	736	205	4054	333	960	782	377	39	336	234	32	280	352	85	209	216	82	48	227	251	108	108	3	49	220	93	1077	23	13	35	17	274	1520	175	330	98	4132	78	247	69	142	29	31	53	0	80	32	271	0	0	2	355	15	244	150	30	16	399	4	421	13	62	38	101	155	807	397	10	0	0	88	265	35	313	3	128	28	88	169	0	7	39	180	0	25	33	37	612	113	33	116	70	3	13	234	13	3	283	1	53	21	422	72	84	76	48	123	54	43	66	121	5	388	273	226	17	102	320	264	112	50	165	76	612	61	135	7	514	13	179	604	62	9	3603	31	7332	1049	84	16	36	25	26	1450	2271	408	266	139	27	121	210	75	192	1411	25	123	1055	9	2	3	457	245	81	28	271	199	14	427	53	527	18	119	214	131	506	27	48	62	81	21	194	12	0	13	492	71	7	292	1576	185	0	49	293	154	362	38	4	17	140	210	289	89	58	11	11	1697	146	597	31	3709	2	65	20	277	0	119	71	117	66	240	4	0	110	222	30	29	105	463	430	203	148	3445	146	28	1278	875	431	403	18	7	173	721	415	1	118	96	0	370	0	255	240	9	0	29	23	72	102	2	62	0	10	28	12	75	555	143	303	145	1	4	272	0	71	155	788	33	284	641	19	1	181	23	133	253	133	75	14	0	1	663	0	39	203	17	216	69	65	17	0	3	1	15	465	79	9	15	47	249	9	121	7	440	341	13	1162	92	99	11	52	2862	31	132	191	97	149	21	124	6	3001	2	1	58	34	41	26	12	61	477	55	78	34	671	153	72	270	234	71	162	12	1	1228	187	38	40	100	3	151	93	23	81	47	747	61	154	61	82	85	95	557	1	176	687	949	5	1	691	36	8	1996	2	108	7	0	346	0	587	95	59	406	1	0	1	148	34	226	308	54	212	0	3592	42	0	1	0	0	180	0	1012	1135	418	381	12	49	72	82	129	2220	61	652	0	0	247	721	169	128	41	403	52	13	7	12	0	301	4	542	255	11	9	9	3	8	52	31	2060	435	404	0	91	269	46	30	288	77	50	22	579	229	17	440	467	105	1705	12	54	196	9	0	40	1771	16	0	66	4	96	37	8	102	2027	8	587	119	232	224	109	24	111	42	660	0	0	1	133	44	1231	4	106	108	47	16	1719	169	245	0	111	437	0	10	212	24	214	19	5	18	127	49	24	13	5853	0	26	42	828	109	46	82	44	598	396	586	2235	359	317	267	397	715	6480	191	334	9	39	26	250	63	121	3319	34	18	4978	1	170	25	128	208	45	136	18	229	72	266	547	3	204	341	44	134	64	95	79	731	357	146	78	114	49	58	227	113	5	100	83	84	50	105	95	161	443	12407	95	155	112	128	0	515	18	37	11	20	31	1118	18	332	84	1	1008	196	240	135	2	279	5	94	19	2187	499	133	402	3	1243	2	16	147	186	0	34	67	119	864	69	9	281	69	20	1	37	495	263	320	7	55	73	1503	184	19	248	67	716	2	5	35	84	48	224	92	47	326	47	0	0	6	5	20	169	699	211	46	1	1154	32	490	36	0	125	34	19	23	60	139	0	0	239	31	246	3	266	42	236	195	57	21	487	57	66	194	80	14	19	251	461	61	92	265	334	160	9	224	68	247	50	23	32	10	249	188	294	73	1	284	412	150	181	63	95	75	93	256	118	83	3	1	71	189	127	6	87	125	28	1	238	14	39	12	0	12	881	1	32	235	16	53	102	24	20	0	350	314	94	1	9	7	0	0	9	13	0	0	1	212	83	47	1	232	1	0	117	0	1	0	0	0	71	0	0	0	0	1	77	0	26	41	83	63	14	107	0	0	0	0	0	2	2	0	0	334	42	500	36	8	8	31	72	180	59	4	17	13	140	41	317	295	19	483	0	44	0	0	170	52	97	479	120	83	34	117	28	111	43	2081	6	1807	56	401	511	56	0	0	308	14	25	269	0	72	240	1441	12	21	68	27	51	55	84	109	188	0	425	335	73	70	29	155	775	381	49	154	92	4	164	931	64	65	476	39	74	63	41	36	1679	31	334	163	226	0	6	1	29	1	330	36	441	111	397	45	25	11	1013	118	95	1	625	52	120	36	32	1250	12	1783	110	2984	251	72	516	4	21	191	66	517	33	13	32	580	194	61	178	458	47	203	475	629	150	16	255	578	1191	378	353	78	629	44	177	170	116	332	12	4	7	1	52	14	147	40	0	0	0	6	48	0	186	125	136	238	340	183	36	572	163	207	153	275	1	104	181	39	12	37	23	720	14	30	40	12	164	41	77	4	4	126	1	53	1515	13235	21	421	784	49	2	499	139	417	736	253	0	160	129	0	102	11	706	85	143	1	0	50	61	192	67	112	226	112	55	103	86	2133	127	18	159	145	1	55	3120	359	11	19	213	2	0	41	145	510	499	195	87	66	3152	2864	17	469	248	2	3322	292	91	2	0	0	0	75	209	4	96	91	17	976	84	607	27	10	85	189	755	130	91	0	7	59	52	837	40	309	48	273	4	153	56	0	44	91	115	3	63	267	7	68	111	19	24	176	135	291	33	0	16	110	9	522	241	0	5	114	7	24	216	293	433	129	144	64	65	200	10	240	22	38	64	269	167	3	59	1339	674	2355	2	3	0	46	889	124	0	8	441	766	70	96	5	153	396	168	0	0	0	248	156	15	95	864	81	1811	36	3	257	0	350	36	750	399	1422	2557	0	61	760	488	0	0	102	1628	681	145	260	0	20	202	163	127	136	2	3	33	121	0	10	4	0	1	139	774	192	260	366	521	250	124	47	322	243	57	502	141	55	1	27	81	260	1864	664	47	227	268	33	88	501	50	14	94	47	77	82	81	61	81	144	629	0	81	5	18	219	45	36	159	86	21	43	173	211	473	10	8	135	500	50	273	43	208	1	0	44	144	0	8	125	0	4	41	238	7	517	208	113	57	133	128	4	149	142	51	52	4	882	634	61	137	97	358	32	35	95	28	37	122	469	4971	0	0	0	734	7	25	65	58	371	193	15	76	172	83	124	2361	24	82	160	3	4	431	77	206	94	0	17	835	473	53	1118	513	377	548	2	4	1129	7	3635	962	496	285	0	1	0	11	37	1	0	221	73	27	14	151	228	135	88	301	927	13	25	709	62	157	308	328	125	791	92	187	119	188	167	0	77	139	79	319	8	121	96	39	544	202	82	47	346	21	49	61	80	80	64	26	902	676	58	1626	17	136	146	17	110	23	51	428	192	255	122	205	393	696	0	233	73	196	47	211	145	221	2	3867	0	0	0	4	3	62	1	1	4	0	0	1207	39	305	121	95	128	1	125	159	30	24	531	50	85	0	1	1	0	760	153	100	218	18	438	71	248	46	300	119	0	50	0	70	295	9	80	263	33	156	33	45	28	178	91	201	490	5	31	527	0	196	25	283	0	52	61	208	107	36	6	302	170	20	107	61	4	15	316	92	134	0	180	55	171	285	90	92	58	110	180	793	2	252	519	30	19	13	32	1	2	391	37	7	93	58	32	1141	142	10	39	159	450	62	753	525	430	3	0	45	189	130	31	109	71	2	34	383	551	30	29	26	441	214	205	40	5	45	27	37	81	564	75	43	282	29	44	161	88	170	383	397	27	133	260	273	267	34	115	91	588	462	213	73	2459	3	66	6	65	49	4	816	161	179	1	300	89	123	0	86	1	26	1597	333	102	557	22	104	113	3	9914	10960	2169	75	67	72	95	499	911	328	3205	43	21	195	62	6	5	14	0	1178	153	0	0	3	93	17	1	0	295	159	61	6	15	11	614	29	366	0	4	28	174	115	2	30	150	31	12818	49	620	124	716	97	0	0	519	40	30	0	201	0	0	11	18	37	72	1	274	0	11	265	74	118	0	0	0	1	0	9	16	267	22	174	59	67	209	155	7	0	95	1178	19	12	300	1	194	318	0	0	50	0	1140	96	1	17	11	5	146	21	66	10	2	1004	95	30	0	3	115	16	238	83	107	47	480	356	34	63	150	421	250	76	52	2	402	203	0	372	354	69	76	277	67	543	29	1299	22	114	97	211	222	153	178	72	933	4	618	145	4	9	0	0	0	99	303	68	518	71	277	0	1016	142	0	0	41	215	6799	684	292	2776	55	0	48	40	484	56	669	120	6	64	42	16	78	3538	1083	88	123	248	27	6	211	39	812	15	231	1072	38	7	384	24	596	177	239	1273	816	29	19	123	120	179	119	279	84	20	117	10	278	340	108	0	7	272	22	92	44	211	249	112	87	66	233	15	117	67	0	51	159	2485	158	433	599	42	927	251	34	278	11	4841	59	250	24	316	2	43	19	447	197	20	112	114	151	23	36	13	15	88	156	167	51	26	1	282	877	41	21	1295	33	80	67	499	9	362	0	17	102	3	39	63	130	69	214	30	251	3801	42	38	2	62	0	114	166	158	76	100	58	213	30	285	116	346	39	41	1126	15	787	17	105	135	19	1198	1586	1925	50	1	108	11	95	189	68	45	64	1178	51	376	4182	65	116	74	48	80	56	279	132	64	117	193	23	0	19	595	254	648	735	101	24	158	10	5	2256	2896	41	22	3500	235	376	1770	42	12	4144	170	36	68	145	0	166	231	272	149	4169	48	94	242	38	33	4253	0	0	19	21	17	117	283	8	460	0	279	11	1480	382	11	289	521	2	119	1543	207	102	199	198	158	383	65	7	6	10	989	327	702	2	47	2	700	178	272	372	50	1300	16	3834	293	37	153	18	202	680	1179	1	336	222	338	136	83	1851	24	24	70	39	46	353	617	8	200	40	7	112	68	0	120	104	236	53	2	85	27	1	61	24	126	3	11	15983	29	22	23	589	760	227	121	44	2	1	471	25	7	148	424	2861	5735	167	265	0	72	0	546	31	64	43	223	310	31	882	149	44	228	624	547	32	0	271	198	127	42	1	477	132	432	2728	28	28	27	73	53	144	384	389	222	528	0	0	452	119	329	45	6	63	13595	43	58	158	0	4	170	64	226	67	1330	9	222	516	45	17	0	252	240	73	3515	258	121	235	204	20	37	294	0	0	0	0	0	0	0	259	788	0	80	127	486	142	3	47	0	133	0	0	88	0	0	0	0	0	260	25	357	227	212	43	1410	61	110	239	104	70	52	0	1	157	90	100	370	2105	812	296	191	1539	25	173	173	61	27	33	236	47	35	37	458	475	665	111	764	78	278	82	719	1	0	7	24	78	109	353	501	25	1687	67	122	484	37	25	35	13	3	73	11	0	110	826	370	62	392	104	67	0	0	0	0	45	21	19	2	79	46	214	44	2740	30	7	93	55	301	245	98	56	45	0	9	193	0	509	0	3865	282	0	0	206	16	43	94	40	198	359	0	15	339	1	138	248	4362	55	158	93	254	419	222	128	254	114	97	13	9	59	2984	105	78	80	5045	45	148	0	45	208	3	126	0	74	25	199	205	5	273	0	428	94	0	15	491	1035	0	0	4	114	23	55	378	4352	3	0	0	5	63	15	113	0	0	689	18	166	90	319	399	43	175	363	1	0	850	6	228	0	0	0	924	19	121	60	671	350	93	77	0	0	800	632	2446	235	10	115	19	0	25	0	0	0	192	204	3955	3	21	137	79	135	107	127	0	0	64	0	0	90	44	25	78	418	406	0	0	47	90	296	0	5	38	85	120	0	139	905	7	89	17	1421	948	307	247	28	284	361	1653	31	1040	343	199	41	55	486	4	37	145	39	233	218	0	390	736	342	98	913	1024	360	105	162	65	21	309	15	15	295	91	64	412	1643	464	101	85	56	52	9	109	139	146	264	33	0	71	148	111	159	104	88	607	1092	50	202	136	19	120	254	30	131	76	69	1	33	53	17	3	21	0	94	82	391	72	344	60	97	187	253	1	14	287	116	15	1	17	0	3	1183	3317	14	40	531	6	247	77	61	46	398	292	47	242	21	448	138	0	1455	24	129	120	27	1	0	0	0	0	0	0	2	0	0	0	0	0	1	0	0	456	8	13	29	82	0	105	10	129	93	13	35	41	322	124	11	141	0	0	0	15	37	2	739	220	791	219	0	362	621	100	188	34	9	39	168	251	97	377	125	2877	128	30	1536	33	156	4173	23	1	42	49	0	202	478	243	147	4	345	4	446	140	40	190	163	142	164	59	5	2	58	124	0	4128	1834	77	213	19	187	95	181	184	40	0	0	20	24	322	45	0	0	327	45	0	47	62	106	25	4	100	88	286	119	42	17	38	151	21	244	136	37	253	14	613	11	65	7	0	203	340	54	128	292	97	79	57	161	349	0	200	42	2	294	91	159	81	14	45	9	0	170	72	981	169	2139	1135	28	99	607	190	484	144	567	0	596	151	339	6338	82	761	21	284	64	386	2	24	2	1	29	154	0	256	21	69	253	16	31	1	21	29	135	123	159	1082	42	202	361	71	168	3	18	19	24	2570	79	31	1	163	80	150	35	422	5	20	653	110	3	1	4	8	259	143	217	88	331	127	309	30	87	42	25	15	35	137	44	83	227	8	98	1043	46	583	100	29	108	144	8	411	75	48	110	43	19	0	7	196	64	1052	47	25	242	55	35	27	7	19	316	73	358	74	291	27	334	1003	47	9	34	93	12	8	8	83	442	66	32	21	144	89	219	50	25	567	90	42	0	389	120	218	1	58	436	650	43	23	157	952	32	1	27	29	3442	1230	163	215	134	50	17	768	7	30	55	1564	133	36	358	6	30	0	39	41	0	23	96	9	503	2180	41	977	92	334	0	68	134	498	42	0	12	1	11	86	438	1	554	662	348	92	1	0	184	39	251	2	15	72	71	245	292	2186	432	37	405	140	4	73	6	141	33	106	0	47	32	2	143	9	43	219	69	462	1175	276	57	56	1647	208	8	101	473	31	202	267	105	241	20	0	29	4	3	12	1056	24	7	47	230	207	66	167	2274	35	0	64	538	0	939	86	167	1487	482	7	225	99	26	59	89	6	1	98	39	10	22	168	36	238	129	158	113	145	0	577	184	0	0	263	146	69	86	55	122	256	360	158	67	107	6	196	351	1052	69	91	26	595	415	422	0	82	89	90	104	125	81	59	41	1355	37	1	2	2	0	1	0	12	61	1197	662	134	65	46	299	2566	230	1848	0	43	145	0	0	11	0	86	120	14	0	0	3	408	436	598	1	0	40	480	6	64	96	267	104	24	170	107	9	209	43	249	34	265	266	145	93	351	96	62	442	3	3	573	21	28	143	427	4	693	309	182	163	4	97	222	26	43	214	56	42	11	122	0	173	324	108	14	222	378	60	35	102	120	3028	9	375	152	693	0	5	151	3844	37	0	3	1	21	0	125	2150	261	948	45	469	485	66	40	302	2	116	0	30	58	2164	470	62	32	18	426	151	0	79	298	20	77	310	262	499	34	205	27	1	9	951	4490	5416	5806	350	1	3449	79	118	102	35	4676	3931	382	23	1405	414	515	1	23	124	167	285	132	493	4744	39	0	0	0	46	5	189	524	7	82	1	35	206	29	1260	155	49	12	170	303	149	15	231	5	58	40	62	525	388	0	443	104	212	35	0	126	0	837	0	0	175	109	140	122	28	174	12	97	1349	495	33	42	0	1668	102	123	198	522	528	87	59	119	45	934	42	347	466	686	131	140	1723	87	93	0	52	108	106	10	114	13	863	613	252	16	2561	86	0	25	9	1	0	0	0	134	1	28	762	103	350	76	90	778	79	70	158	91	43	50	523	3	94	27	189	152	3	4	22	76	3	174	295	6	80	223	29	100	15	13	45	137	715	42	334	116	88	28	581	157	14	189	195	163	6	6	96	167	0	99	604	71	123	777	180	515	67	537	65	26	104	19	57	86	29	730	0	290	259	84	146	277	20	51	353	411	13	220	152	31	1216	155	73	1	3633	3252	634	0	7	28	52	76	377	6	51	705	56	17	171	2	3	62	70	250	3	10	29	232	30	26	154	33	0	736	383	350	473	82	745	68	251	52	226	3	25	0	0	0	1522	131	11	616	1562	286	3787	10	68	1048	413	40	262	3149	76	187	124	284	243	48	539	625	10	785	44	1851	311	84	534	39	535	230	2	12	14	39	439	1	585	18	197	0	564	151	37	227	7294	47	607	118	1222	0	0	0	0	0	113	162	0	3	203	51	525	6	2	377	0	85	15	88	432	0	280	580	122	153	11	0	0	8	410	3	40	69	20	1200	152	47	59	71	210	72	32	38	2601	256	7	61	419	479	126	766	166	158	24	16	136	6	430	344	94	0	1989	72	23	201	18	814	20	141	690	49	387	259	311	149	0	331	0	348	53	133	19	45	196	112	630	253	91	10	41	292	208	14	32	22	62	235	6454	8	24	748	384	0	31	65	1	62	92	152	76	490	16	363	14	102	28	0	0	226	65	17	51	14	22	11	0	5	603	13	16	0	4310	0	75	6	50	3	655	409	43	287	94	48	34	25	26	74	413	74	51	198	12	115	560	223	2	551	1	72	489	0	0	0	91	0	85	47	32	180	125	234	53	118	69	327	638	1517	8	16	1	590	271	3779	56	6	3477	165	38	48	19	44	4458	251	201	6	201	76	652	28	0	96	34	186	4	158	70	112	249	113	89	64	44	6	676	26	2686	84	166	5	111	27	0	0	0	1381	67	103	186	66	1	1	1223	5	41	0	284	555	158	259	214	44	1	0	4	0	0	0	17	33	29	294	10	29	59	6	255	8247	0	97	167	2	21	0	141	336	0	61	136	6	577	27	453	1	24	0	0	1485	7478	240	84	154	350	0	191	280	56	567	114	118	43	308	96	0	1	53	120	14	0	0	0	117	51	24	0	11	2	5	75	46	38	245	532	927	0	25	8	265	677	124	36	128	29	57	703	26	40	50	1189	650	32	151	9	55	30	134	426	40	269	184	298	5	83	286	25	226	50	61	67	59	79	17	0	0	0	0	107	34	80	76	24	23	37	1001	18	36	1	38	1	723	138	14	143	54	19	168	18	17	166	2188	27	1	525	29	2	135	59	2041	109	0	92	341	220	2414	138	80	56	277	31	69	122	660	107	663	656	14	254	118	391	722	1636	129	35	0	98	16	78	1437	108	783	854	46	69	3	16	686	44	2	2530	16	532	1054	156	178	66	18	341	710	25	228	315	207	37	485	16	56	9	37	40	118	645	0	140	2831	15	11	120	55	300	88	72	69	90	270	71	651	41	487	118	2	3	1	337	304	1	120	37	214	52	49	431	37	0	261	19	125	623	100	1454	43	17	142	1	39	421	482	223	384	98	1290	83	99	196	272	266	4	6	350	216	418	140	49	144	155	15	3	6	42	174	509	26	108	7	15	3357	132	79	48	134	6	0	117	12	758	106	102	77	47	57	309	78	12	538	103	541	549	107	790	88	22	35	192	293	292	281	18	2	287	2310	10	107	407	3852	217	2	0	387	148	434	214	384	1924	595	28	507	431	4298	106	0	0	12	53	4564	592	137	47	145	25	144	30	93	86	155	0	88	51	33	207	160	3	117	56	251	1	1552	181	426	0	1	381	103	165	1452	631	1808	154	278	234	351	42	76	206	63	53	123	663	119	84	6	43	644	114	78	0	86	540	18	88	154	154	271	18	25	6	155	2762	169	166	8	292	176	5	695	97	11	110	5	192	0	2062	125	498	100	416	41	353	140	13	14	95	59	167	102	133	65	16	19	438	0	899	6	363	34	99	5	73	0	40	630	212	231	81	426	263	517	25	32	8	225	290	73	76	40	532	82	64	11	436	50	186	1096	508	271	37	167	243	228	0	48	102	207	152	56	136	3	429	11	80	28	20	98	2	21	49	187	195	27	219	126	393	0	583	45	458	46	193	0	107	111	1	936	187	89	239	135	297	29	115	1548	305	253	209	476	188	61	798	450	85	302	269	138	64	231	228	364	140	221	48	841	6028	113	51	0	0	1	34	44	14539	417	231	119	764	45	223	236	0	30	283	1190	733	11	166	356	170	45	15	164	111	12	69	14	20	0	0	0	0	0	0	0	46	367	47	209	5	75	31	0	655	591	50	1	16	354	12	38	291	72	575	0	2	79	5957	0	42	1554	593	1729	12	57	173	1825	607	371	4610	930	314	3	126	157	77	90	123	15	335	70	74	104	258	3	32	203	615	48	2194	57	186	44	117	2	11	97	244	74	146	39	211	119	0	703	173	437	151	231	67	487	99	77	777	263	116	266	44	54	6	3679	61	569	224	155	124	21	138	2	0	328	36	972	266	28	90	140	261	52	26	1301	151	151	26072	219	267	1	174	129	293	1236	112	32	1776	35	24	0	108	725	20	113	392	57	266	185	82	0	32	263	0	0	868	232	132	65	669	103	93	361	138	282	199	4	129	933	40	413	200	46	480	1	41	537	480	6625	533	67	36	335	794	350	762	20	691	270	849	42	38	54	253	443	23	327	336	81	51	42	174	52	0	66	45	0	210	4	10	496	519	50	26	577	71	73	403	173	145	39	10	96	17	10	286	153	4	90	169	11	125	96	40	3	105	1	51	0	149	35	1	0	1	2	4	0	35	188	420	40	29	0	0	1	11	140	186	604	168	749	189	70	995	2	1	58	120	498	43	0	1179	2243	241	72	238	50	132	394	30	23	149	113	325	61	7432	41	122	62	5	48	34	175	468	0	2	240	0	35	262	9	76	165	28	0	3	31	30	582	541	102	41	4	62	71	7	3	131	52	34	3425	38	12	297	94	256	28	496	165	0	211	76	587	0	0	0	0	0	0	5	358	191	171	1248	1626	0	121	398	92	185	56	105	476	400	64	135	40	1335	100	12	0	0	0	400	12	19	199	717	192	39	162	87	62	140	1	33	485	921	0	5576	25	699	163	71	213	105	441	164	41	116	11	0	2	91	254	390	33	193	49	235	113	88	116	88	69	202	354	14	22	101	100	74	539	0	0	12	645	249	117	138	3	11	208	39	76	155	44	270	408	168	428	1928	59	721	119	35	102	264	129	382	658	35	56	29	89	13	2	3	11	18	25	99	179	1424	960	15	529	12	425	274	9	37	558	130	0	0	0	0	0	0	0	0	232	122	929	173	534	188	51	232	32	480	181	11	29	2	110	0	320	7	290	10	6	1437	22	33	130	286	584	1047	2	40	165	317	304	8	0	74	315	196	159	354	26	329	335	63	2	1	89	17	0	545	267	60	23	30	25	54	434	34	1252	25	32	128	3187	212	1475	161	220	14	122	122	51	773	181	111	1	411	150	45	1568	73	2	82	5	301	11	571	60	236	6309	69	171	1014	188	18	209	41	887	456	47	44	56	136	2211	356	1373	71	90	101	2	159	1453	41	129	928	417	271	257	148	215	81	3683	7747	308	652	291	610	30	6760	255	236	199	203	207	5526	45	51	213	1567	364	45	0	786	1189	552	38	93	1199	290	136	121	2	178	62	599	100	325	430	32	786	465	75	965	684	316	326	435	160	120	5	451	0	165	2	109	76	2474	83	12	214	797	899	73	202	4	150	0	3	754	1097	2	18	112	57	8	1288	12	70	1	0	5	0	0	0	1391	1	14	71	0	0	0	0	0	0	411	0	0	274	0	163	83	0	454	133	348	127	17	0	0	18	0	10	22	4	3	54	6	0	125	469	39	98	843	752	320	0	180	212	0	16	5	86	17	2	4	1	0	559	8	14	189	33	162	113	0	0	0	0	623	106	0	334	31	9	109	234	72	465	0	0	0	0	238	1	0	66	15	0	2	0	0	803	11	0	0	763	49	0	23	28	509	0	3	3	151	13	0	11	7	238	960	778	158	24	0	0	1	0	0	0	0	0	0	76	0	39	4885	180	0	0	0	2	0	1	60	22	94	150	1	0	0	0	0	0	239	31	403	0	85	247	6	0	0	0	0	0	0	0	0	0	1	1	1	1	531	650	97	30	187	130	86	2590	2	1	0	1327	2	332	0	217	0	0	4	892	0	1	15	1089	9	0	1	133	344	2	0	29	12	34	7169	0	18	69	4	4304	0	1	0	1618	4988	1296	296	134	730	0	28	122	55	28	1	82	1861	455	22	41	9	214	39	198	0	49	45	3451	283	273	173	21	99	506	51	147	400	26	16	46	307	1	73	2	1	217	192	89	434	26	0	142	613	9	4	23	94	335	25	1	19	22	186	2	52	4309	93	194	145	54	237	63	9	45	27	1453	16	86	3372	204	139	87	109	20	52	120	230	49	484	90	2054	113	3855	299	92	10	8	88	759	2423	131	22	2	35	4	315	27	20	1	29	3450	295	264	2	36	34	4	117	48	29	288	840	70	70	762	0	4333	72	68	72	78	2	4	55	235	824	861	12	426	320	428	0	1667	53	252	14	118	12	215	74	6	126	0	2329	2	62	2477	151	1317	455	0	2	10	128	281	45	171	49	0	0	220	206	5	29	43	38	120	0	118	199	272	22	8481	10	2816	2070	150	42	169	5	0	2	398	5445	156	8	0	14	38	250	738	190	3	0	0	2	85	402	3	137	78	66	8	20	3	135	296	16	0	412	0	34	228	294	22	61	251	53	118	149	62	3	23	213	17	257	903	2	406	27	15	37	54	1135	300	7	123	95	309	12	147	5	33	94	309	99	17	0	811	14	219	193	15	113	156	1502	56	114	147	0	0	23	32	357	0	68	161	600	22	77	11	92	0	6	379	2	0	21	137	41	91	3	0	1	37	0	0	0	1	4	5	3	137	41	86	0	13	379	14	0	27	2	1	302	2103	10	25	1	0	0	39	238	336	12	116	0	1	5	0	27	1002	0	25	64	68	210	0	0	0	137	3	56033	15184	0	10	9505	37044	0	625	0	0	3529	0	17	0	28	18952	0	4592	0	369325	475	36	481	899	0	155	176	60	61	0	66	109	644	40	109	0	78	22	48	94	127	100	4290	96	172	156	149	164	224	0	129	317	4	2738	1	95	3337	16	398	68	233	35	33	35	111	730	162	72	257	31	416	385	81	414	59	50	3	3	40	31	4	0	2	36	1	9	63	2	0	0	0	14	312	235	276	111	0	25	13	60	8083	1531	158	2643	208	6	147	145	42	172	8	37	1	204	173	3	2	105	38	154	283	0	0	0	0	0	0	0	33	0	0	0	0	0	4	0	2	3	29	0	0	0	0	0	0	0	2	2	53	0	1	6	39	44	1	1	122	0	0	0	1	5	0	2	0	19	0	0	0	0	1	3	0	1	0	0	0	0	1	0	2	21	0	153	0	451	12	237	0	0	0	61	1	1	2	138	0	0	1	0	0	0	0	0	0	0	0	1	0	0	1	0	3	0	0	33	0	17	0	0	0	0	139	2	0	0	0	0	0	52	1	1	29	0	0	0	0	519	1	128	0	0	0	0	0	0	0	21	0	0	0	1	3	1	0	0	21	0	0	1	1	0	0	88	0	0	0	3	0	0	63	0	595	0	2	170	128	0	17	3	1013	89	1710	21	88	16	803	50	14	3	76	24	61	45	18	2	2	79	30	1	107	1	17	6	0	45	0	144	0	0	12	102	8	3	1	70	75	598	12	0	132	34	13	2	5682	1	0	0	0	105	58	24	4	77	31	42	43	5	20	0	1	22	1	5	0	13	111	44	0	0	1	2	0	0	0	32	0	3	93	0	0	16	0	4	0	0	90	118	63	84	40	30	21	363	177	44	26	1	0	124	202	27	13	9	1	5	17	132	20	0	0	8	0	3	0	3	3393	179	51	14	121	481	200	1	2	0	0	21	231	1	41	48	52	35	38	37	48	17	22	65	404	90	29	64	21	2	65	64	8	339	309	53	27	12	190	102	83	17	10	50	63	196	33	316	80	61	88	273	21	175	10	208	63	187	1645	280	8	6	476	204	77	1150	24	117	165	23	169	291	136	1	0	0	3	30	75	70	53	7	2	107	0	0	0	11	17	198	2	183	280	2	7	3	33	448	5	240	0	128	102	12	16	0	0	0	0	0	0	3	39	1	0	0	58	0	14	0	0	2	0	0	3	5	7	0	0	89	0	0	0	3	0	0	0	0	0	0	0	0	0	0	0	0	0	0	0	0	0	0	4	0	0	0	0	0	0	0	0	0	0	0	0	0	2	0	0	0	4	0	1	2	3	1	1	1	0	0	0	0	0	0	1	0	0	0	0	131	33	888	9	62	31	1129	7	0	662	321	71	22	3188	35	1343	289	423	441	229	85	396	21	341	334	340	103	141	33	1083	323	30	27	75	6	10	257	69	3955	1	0	0	523	1	0	0	64	236	4	1	0	69	73	420	73	0	1	1	4	7	5	0	3	1	1	0	1	0	2	0	4	87	100	624	47	202	497	178	109	78	252	7119	657	444	11	93	9	57	123	1517	217	375	2244	74	135	145	202	366	68	184	3	453	85	93	43	61	23	1739	1782	499	59	204	30	31	2584	58	1	5044	326	287	257	98	93	2142	6	789	66	1	53	343	161	20	21	496	1	170	938	2369	345	62	566	237	312	1325	973	463	4082	8330	29	21	584	317	135	117	1431	113	231	193	211	141	571	2721	41	250	598	799	2031	62	2468	1047	436	1024	1271	176	825	680	71	138	54	87	466	468	205	332	1974	9	50	13	11	36	214	343	61	383	4	26	297	10	302	14	40	71	0	36	160	163	1	469	42	168	33	197	280	78	99	470	256	1140	52	3	45	147	0	0	0	1	0	0	1	1	0	11	12	35	0	1533	91	212	266	55	943	1	73	436	736	71	9	147	45	157	216	14	0	8	11	188	56	87	247	52	27	13	543	68	15	214	586	64	298	13	24	328	238	462	2	163	1	0	295	0	0	65	28	35	12	34	4	6	83	974	80	206	400	137	383	778	28	2	884	69	40	168	72	272	625	192	26	65	1127	6662	0	31	51	127	45	135	1	29	210	0	0	0	0	0	0	0	0	0	1	0	0	0	0	0	0	0	0	0	0	0	252	25	97	32	104	34	94	90	2	99	39	18	137	221	107	3	366	2142	69	183	80	320	73	340	121	42	165	203	153	1043	330	552	249	6775	768	462	3078	443	223	252	9130	27	441	265	22	126	205	2	0	40	41	275	0	409	12	0	450	52	148	108	27	834	40	158	16	17	212	0	0	54	30	82	0	5	26	45	47	63	41	510	11	0	7	0	0	7	207	12	296	190	1914	874	74	30	41	42	0	1	25	432	351	97	37	230	109	0	13	2	5	0	56	47	132	111	274	3289	127	1137	145	166	127	101	198	94	484	2	6	17	972	7	22	168	20	79	15	33	52	1689	361	134	319	0	63	422	79	137	169	27	46	62	42	250	1	9	2	7	0	0	34	11	39	1042	134	467	224	70	391	601	257	209	216	0	0	2	1353	557	187	204	83	25	5	18	434	13	615	28	10	199	432	102	8	74	0	146	4	203	21	176	116	31	58	75	110	642	118	119	481	419	232	96	61	47	33	29	27	40	29	233	57	35	359	2160	73	163	115	1717	113	2	298	412	328	173	2	37	1803	36	125	321	413	16	92	426	1020	47	153	48	855	4	6	1	1	2	1	671	290	2	0	4	34	68	88	1	204	211	726	44	506	984	14	1	0	386	1	3	203	50	2679	405	202	10	0	0	0	0	109	553	184	556	150	0	177	4	0	0	7	11	32	73	31	261	22	130	9	404	94	272	171	0	72	118	460	616	783	1757	394	348	121	175	1322	808	70	81	638	1569	0	0	104	207	49	198	117	1114	55	85	27	25	6	53	191	5459	3173	4999	3743	5194	2085	532	90	73	14	48	9	0	285	1432	110	424	106	49	0	43	9	1	1	0	4	0	178	104	115	85	336	467	144	45	0	0	200	88	0	1	0	92	14	4	17	1	424	535	348	8	76	157	861	125	92	77	83	328	531	433	2	127	11	440	9	20	10	47	55	296	162	0	11	174	12	1175	218	0	0	43	2	22	378	1777	20	0	1	8	51	5737	230	0	1	45	467	470	55	833	6	123	366	42	451	0	4	2	211	11	47	198	27	79	500	144	0	8	249	6861	9	84	60	94	230	481	99	5	154	970	211	1	63	0	0	357	31	0	96	139	69	1	644	56	11	4	42	703	2	63	31	78	29	18	0	36	1	0	0	0	8	39	109	0	22	67	242	160	305	394	81	1943	300	10	245	161	12	4	55	5	14	6073	4	1	533	189	452	162	185	217	768	512	127	45	51	0	1	121	38	75	14	12	17	895	2	48	266	194	12	88	252	25	44	5	30	10	42	349	35	78	4	530	13	136	58	127	148	347	190	25	58	56	9	22	55	103	2	78	53	135	1632	196	0	991	502	11	62	1303	0	245	381	354	33	316	0	0	0	2	42	19	4	106	0	44	104	106	4	6	0	15	35	45	1930	4962	42	138	113	25	0	30	0	84	4	121	263	0	78	31	0	0	1793	96	151	336	382	0	14	40	161	2	0	88	143	48	19	0	6	5	35	1	36	16	28	7	545	78	476	11	6	151	165	7530	28	13	63	225	117	9	4	48	53	0	2	4	131	1	1	50	209	125	243	136	40	11	0	184	130	36	506	77	401	5460	535	912	468	247	8	507	1946	17	142	102	26	21	0	375	0	2	1	0	68	0	130	0	15	13	7	0	1	9	0	111	3	9	13	46	2	53	11	3	77	3	11	4	0	136	45	203	50	136	397	880	0	4	6	31	10	51	4	278	22	70	0	0	23	16	1	0	1	48	10	9	45	18	215	8	21	451	1	5	2	5	5	6	111	28	0	82	24	0	4333	78	216	22	423	24	1	0	0	95	146	10	8	0	5	20	0	858	72	7	5	15	94	45	31	78	1	1	12	25	8	25	1	13	0	3	26	93	36	3	5	11	34	9759	0	4	1	0	65	39	586	26	70	72	33	0	83	0	173	0	5	1	0	0	4	2136	4	119	4	643	69	5	22	233	204	69	2	0	35	1	20	31	221	0	1	0	7	3	2	308	514	443	3	204	112	296	48	30	18	0	36	2558	15	21	115	57	26	192	412	235	766	617	0	8	2	0	4	4	32	232	1573	9	1	143	148	73	31	25	70	106	0	0	0	1290	37	0	92	71	230	422	70	174	618	6	0	152	27	80	1	105	36	10	42	8	10	13	34	2	1	66	3	4	97	42	21	1	0	10	32	2	734	225	287	66	15	76	0	0	1	15	17	0	0	10	44	2	22	1950	0	169	336	46	347	129	4	38	192	61	3	21	346	47	68	45	93	333	78	115	79	146	209	152	44	629	192	101	3736	176	34	116	123	308	132	0	5	0	205	104	72	8	211	14529	264	1	7	0	0	44	17	0	3532	4	17	121	152	33	87	926	209	495	164	274	738	2	3	118	97	3	18	10	5	1941	24	88	71	21	364	168	294	102	698	1045	6	0	116	699	50	1	359	158	953	0	0	30	0	0	62	144	0	35	75	351	0	248	1	190	60	1243	496	163	10	154	517	42	180	941	116	16	474	245	57	226	54	108	50	71	31	37	198	1	22	581	41	248	7	593	256	77	117	3	0	28	246	485	270	3237	52	114	166	18	40	14	36	6	127	2628	41	1	107	38	115	287	226	107	51	77	23	610	0	3	255	272	157	39	87	169	465	1114	0	111	75	173	293	3	4	149	768	236	549	47	31	598	141	131	166	276	6	2	1394	247	332	283	60	90	1451	61	118	184	230	83	41	394	99	4215	59	270	208	52	4	3967	465	172	2059	5	55	926	58	170	20	49	306	3	261	466	42	2	76	66	75	98	7	75	96	84	4	164	651	184	118	35	195	195	139	8	3	13	37	129	173	75	94	158	15	48	767	104	221	0	91	405	15	3	85	264	443	57	14	151	0	21	120	241	164	12	562	396	808	441	95	10	552	179	34	740	27	193	419	44	42	524	0	27	249	36	202	0	835	68	781	1811	249	75	69	8	137	21	31	191	2641	474	64	1212	1	216	255	100	0	0	28	35	119	23	30	198	3	1	182	19	74	104	43	0	302	22	82	175	349	173	1451	426	182	48	2755	120	4	69	759	134	155	189	44	67	149	217	66	0	574	1303	83	9	194	0	0	0	690	6	145	44	352	29188	10623	128	48	97	147	873	43	198	14	469	179	145	46	245	0	89	90	38	75	210	82	489	613	38	720	235	432	36	63	125	347	163	248	4	17	169	3	167	64	522	468	162	1000	59	93	41	145	38	80	35	424	193	74	73	145	14	39	62	19	0	0	590	0	163	75	35	516	71	0	479	30	34	167	76	390	0	23	14	66	46	7	53	215	60	47	81	27	163	66	90	38	1	384	0	92	0	466	13	137	19	108	4	395	16	923	50	113	10	142	547	151	303	1165	387	170	5	5	1	12	41	21	28	84	0	4	90	21	9	46	0	25	5	4	0	2	0	0	0	0	0	25	6	0	210	8	0	0	0	0	0	0	0	0	0	0	0	0	0	0	0	0	0	0	1	0	0	0	0	0	0	0	0	0	2	2	0	117	2	3	13	2	36	0	54	4	71	1	9	1	6	6	6	82	4	6	0	5	24	0	21	3	53	3	0	1	964	1257	0	1	1044	2345	185	31	244	76	273	27	35	60	30	6	0	2	0	12	0	30	5	16	47	2	8	94	120	1	0	33	407	19	12	3	0	1	0	2	5	8	5	176	4	0	13	36	3	21	129	79	120	218	0	15	19	26	451	0	0	10	5	17	6	23	68	44	26	0	11	461	129	6	7	3	65	45	0	0	0	13	719	100	486	1	1	12	486	14	19	92	23	210	0	1	32	9	8	0	0	85	0	0	0	0	0	213	34	164	27	19	10	31	0	3	16	12	261	2	1763	225	343	204	180	39	8	221	1	0	129	13	2	463	102	595	3	12	5	457	165	0	206	53	492	47	166	6	24	102	29	2	123	138	58	124	138	37	24	145	1858	201	171	28	2	55	6	3	22	2	1	2	0	8	0	341	1	81	60	28	2262	0	50	661	2081	87	17	142	94	18	0	848	105	29	21	7	46	40	1	64	2	32	3	16	58	4	72	10	11	1	1	698	21	74	1	3	6	0	12	7	0	4	0	5	17	12	0	0	51	11	0	0	1	0	22	0	6	138	72	2	0	5	13	2	8	31	133	17	4	7	3	8	17	4	9	2	6	0	0	0	1	143	64	0	12	4	4	0	123	3	9	0	9	4	7	14	28	23	4	5	0	2	1	5	112	5	0	0	8	0	0	0	4562	429	383	341	266	690	721	1	2	0	42	47	0	10	75	2	0	65	1	8	261	64	34	17	1	26	5	7	81	86	64	1	1	0	1	1	0	130	104	3	11	740	329	25	194	17	18	3	91	6	1	49	2	0	0	198	156	23	1	1	3	0	95	610	3	5	2	72	2	1	2	0	5	0	60	665	151	17069	1	0	12	3	0	1	9	2	7	55	712	7	56	19	201	0	9	13	5	2	0	3	5	4	0	0	70	419	1	34	33	5	5	6	0	10	515	65	82	60	338	278	0	0	3	0	0	5	0	16	0	174	74	1	0	16	0	47	10	0	5	4	7	3	3	6	4	29	0	1	12	4	0	0	7	17	0	33	106	0	0	441	324	22	0	6	51	3	0	6	7	0	0	1	0	2	3	7	0	2	2	1	0	11	2	6	0	0	0	0	0	22	3	0	851	182	0	107	0	1	6	0	2	0	3	0	65	129	0	190	0	11	0	396	2	9	5	1	14	0	0	1	0	7	0	1	173	0	2	3	5	3	291	1	3	429	430	328	115	82	5	1	7	3	54	31	0	0	0	2	0	2	0	1	44	0	30	251	1	0	0	19	5	43	31	0	10	3222	36	13	302	3	1	1	156	0	12	7	0	51	9	16	16	2	43	1	0	3	18	0	0	0	0	0	0	4	0	4	5	406	7	6	9	93	0	468	16	6	2	0	6	244	72	2	1	12	69	1	240	2	0	272	0	0	0	0	26	0	0	6	4	1	1	3	0	1	14	8	22	0	0	3	1	18	1	2	3	0	0	298	4	337	658	127	6	501	105	315	6	36	68	722	521	98	326	0	0	0	3	0	5	4	0	17	2	1	21	0	18	1	39	656	1121	15616	54	161	847	374	295	1371	231	86	240	116	0	71	7056	178	0	3	4	0	1	3	28	1	2	0	6	4	0	9	0	0	2	0	1	3	3	1	21	133	0	5	5	8	0	36	103	25	901	4	22	4	4	3	94	5	36	0	0	46	7	4	2	5	9	1	4	3	6	14	270	5	11	4	4	1	0	0	1	14	17	10	32	1	0	8	747	2	1	55	1	1	3	6	0	0	2	0	3	0	25	49	6	0	0	0	377	1	6	1	2	1	409	0	2	1	1007	159	0	0	11	1	12	11	0	0	2	50	0	9	179	1452	0	830	0	1	0	4	50	11	15	0	1	23	77	146	153	87	32	19	1	18	3	1	25	21	0	1	0	64	34	57	70	2	37	4	30	69	219	77	0	3	4	3	0	3	93	281	53	366	0	0	1	2	7	0	1	0	1	1	0	0	0	0	0	0	267	0	0	0	10	0	0	0	14	0	0	0	5	2	0	0	50	4	1	0	0	16	1	28	41	5	0	5	7	5	15	4	4	1	0	0	2	32	8	4	50	5	1	0	0	7	1	6	1	9	2	0	0	4	0	3	1	1	1	3	0	0	2	10	20	8	0	0	0	1	4	1	26	0	4	0	0	1258	42	5	0	2	0	8	1	1	0	0	7	7	104	0	4	0	0	1	21	4	2	17	0	60	6	1	2	6	1	1	4	0	6	0	1	0	1	4	5	3	45	381	207	63	0	10	59	3	1	1	2	8	0	3	1	0	8	0	1	17	5	1	32	4	0	2	1	0	2	0	30	3	0	2	0	21	0	0	3	0	15	0	0	6	23	0	2	3	2	1	0	2	15	0	2	0	0	2	0	0	25	0	0	2	1	1	0	1	4	0	4	4	17	21	1	0	0	1	0	17	3	0	1	0	0	0	0	5	5	0	1	6	0	25	2	1	3	2	65	1	2	16	0	1	7	0	0	3	0	0	5	3	22	12	2	14	4	1	1	5	5	12	29	0	0	0	0	0	1	1	1	0	0	0	1	0	2	38	0	0	0	2	0	2	1	2	639	5	1	19	2	0	1	5	2	0	0	1	6	2	0	1	0	0	3	0	66	5	139	0	1	1	12	5	1	0	21	97	3	15	0	4	1	0	57	0	0	0	4	1	254	3453	1	9	2	1	0	0	980	0	577	5	2	2	4	23	0	0	1	0	1	598	0	15	0	1	1	1	0	0	0	2	0	9	0	0	0	0	9	4	6	0	57	1	3	2	0	1	15	0	0	1	0	0	30	166	1521	0	0	54	10	3	2	0	0	12	95	1528	1	11	4	5	23	2	21	3	2	42	167	0	58	0	2	0	125	17	0	11	0	5	3	0	1	0	0	2	40	0	0	2	2	0	4	2	0	5	0	0	6	0	0	0	0	0	0	1	6	2	0	0	1	1	4	2	231	11	0	0	4	0	0	5	14	1	0	5	7	0	1	1	45	7	14	6	0	3	0	5	1	2	0	5	13	91	0	7	1	11	9	0	2	0	0	1	2	3	1	0	0	1	8	3	0	13	13	3	0	4	0	0	0	9	7	12	5	3	1	0	1	0	308	1	0	0	3	1	0	1	326	112	18	1	0	30	15	0	1	0	1	3	7	0	9	0	1	0	11	0	1	3	0	0	45	56	1	2	0	0	77	0	4	1	0	1	0	5	261	32	60	6	181	4	26	396	11	1	1	12	2	9	11	0	0	45	3	2	19	14	3	0	3	3	0	0	0	96	0	3	9	221	977	619	0	0	0	16	18	195	124	0	38	29	2	5	4	34	1	157	11	14	29	0	975	133	614	40	5	103	0	1020	1	1	266	265	1	75	398	2	0	10	3	37	626	13	1	31	1	65	120	134	0	1	371	128	60	1334	0	0	0	188	37	11	2	2	0	0	2	2	0	7668	0	0	0	1	1	0	3	0	7	1	3	0	4	1	0	0	2	0	0	0	2	0	0	0	0	11	8	0	30	17	1	1	21	0	0	1	0	234	74	71	82	142	75	250	92	83	0	4	4	0	2	2	2	7	2	9	0	0	9	1	0	11	0	2	2	2547	1	0	0	0	5	21	2	0	2	47	200	24	319	852	140	140	13	24	33	52	0	2	1	0	0	29	0	0	0	0	0	0	25	0	0	3	2	0	2	7	2	0	0	4	5	1	398	83	366	0	3	0	72	1	20	0	10	13	1	0	0	1	0	5	1	0	9	6	38	1	5	51	41	19	56	0	0	10	0	3	17	263	0	0	0	1	0	3	0	3	0	2	0	0	10	0	9	14	7	0	0	1	7	0	16	0	4	3	0	4	1	0	1	0	0	0	3	0	12	0	0	0	0	0	0	138	0	0	0	1	3	0	2	0	0	1	0	4	13	1	0	2	0	0	0	4	3	1	0	5	3	4	0	0	0	0	0	2	10	2	35	0	3	0	3	5	12	0	0	0	0	4	23	2	0	1	0	2	37	0	0	2	0	0	0	0	0	0	0	4	40	76	554	0	0	0	2	1	0	1	8	0	4	0	0	0	0	2	0	1	0	0	3	0	0	0	1	18	2	7	0	0	0	1	1	49	2	4	1	0	40	5	1	0	1	2	9	2	0	2	5	3	0	1	0	29	6	15	5	0	0	0	10	13	0	0	0	0	0	2	0	0	92	619	1	13	0	0	0	5	0	0	0	1	1	0	0	0	8	0	0	3	8	0	1	2	0	0	0	0	38	1	0	0	280	0	2	0	0	5	2	3	3	0	0	0	15	0	2	1	0	0	1	0	8	0	0	0	0	0	0	1	0	0	0	22	0	1	5	0	1	0	1	0	0	0	1	0	0	0	4	0	2	0	8	0	0	0	1	1	0	0	31	13	2	1	1	6	4	1	0	0	1	1	58	0	3	21	3	0	3	3	15	11	0	9	0	0	1	3	6	3	2	10	9	3	0	4	0	8	1	5	0	6	4	0	4	12	0	1	1	1	8	37	0	134	1	0	0	0	0	0	0	0	0	1	1	1	1	0	0	0	6	1	21	0	0	3	0	0	0	5	0	0	1	1	1	0	2	1	2	0	1	0	0	1	0	1	3	0	2	0	0	0	16	13	0	0	0	2	0	1	0	0	1	1	0	0	0	0	5	2	0	0	0	0	4	0	0	0	0	2	2	7	0	1	10	0	0	0	1900	49	2	2	2	0	0	0	0	1	1	1	0	0	4	0	0	4	1	2	0	0	0	0	2	2	0	0	0	0	0	0	2	1	0	0	0	0	5	0	0	1	0	0	1	0	1	0	0	0	0	0	0	0	0	7	0	0	1	0	1	1	0	2	8	7	0	0	1	0	2	0	300	2583	894	448	35	27	66	186	446	137	209	119	929	379	481	564	296	4552	488	576	1	2	1486	0	30	0	18	0	0	0	0	30	58	24	5	22	76	902	0	1	1	0	1	4	0	0	0	0	5	0	0	3	4	1	0	52	2	4	8	3	7	0	3	3	2	47	6	2	10	0	5	0	0	0	0	0	4	0	111	341	208	6	0	0	20	0	4	0	0	0	0	0	0	0	0	1	0	0	4	0	0	1	0	0	3	6	10	5	1	0	6	25	0	0	3	0	1	0	0	0	0	0	0	0	5	56	22	1	3	1	0	3	0	0	0	0	0	0	1	0	0	0	1	0	2	0	1	0	0	66	0	0	0	0	0	0	0	0	12	0	72	0	1	7	0	0	2	0	3	4	3	1	4	4	5	3	7	3	6	3	1	2	4	1	9	3	1	2	3	2	7	229	0	1	5	3	12	2	0	0	0	1	1	0	1	3	1	1	0	39	11	1	10	10	2	3	0	8	0	8	23	0	0	0	0	8	16	5	472	0	23	21	0	4	1	1	4	247	35	3	0	0	17	7	69	36	0	0	11	0	3	0	0	3	10	0	3	0	0	1617	5345	11	0	8	3	0	18	0	0	0	0	1	0	0	2	3	1	8	1	0	3	2	30	1	0	73	3	0	3	0	21	0	7	0	7	0	0	0	0	1	0	0	0	1	2	0	30	0	3	1	13	5	1	1	2	1	0	13	307	366	57	0	46	582	8	6	1	4	6	1	1	0	0	3	4	0	0	0	3	0	0	3	0	11	5	50	2	0	265	39	187	0	2	1018	387	242	2	0	0	4	5	0	0	0	0	0	0	3	0	0	0	0	185	374	15	0	0	3	0	0	0	0	1	4	1	2	4	1	0	2	3	8	0	0	6	3	3	0	0	0	0	2	0	0	1	1	0	0	4	0	0	1	2	4	1	0	17	0	0	4	0	0	0	204	16	0	604	392	612	20	179	0	3	0	0	0	21	4	0	1	0	6	4	3	0	3	250	156	13600	62	83	98	0	0	0	235	0	6	0	0	84	201	0	5594	2	0	10	0	59	627	37	1	9	84	23	754	0	24	488	342	5602	406	117	186	260	879	2	322	1	117	600	4	283	5	737	417	895	29	67	2433	1654	11	855	17	1	121	12	16	218	3227	7	230	0	220	18	151	362	94	24	576	0	0	167	1	194	125	2	2187	9	28870	51	57	4712	146	1	108	801	227	92	177	226	960	736	1	0	1	0	7	2	0	0	2	2	0	2	189	52	333	8	64	51	177	21	986	122	3	499	290	1496	619	327	6	0	652	115	4156	5041	2301	5176	72	2763	138	472	86	285	0	22	962	4	65	0	1	0	0	0	6	0	2	1	0	0	0	0	3	1322	122	212	64	92	209	165	1	3330	1407	429	1635	0	135	829	193	2	0	0	0	0	0	0	0	0	0	0	0	0	1886	376	19	418	2597	374	67	11	578	503	4795	3	88	131	0	0	5	0	11	0	10	0	0	7	2	36	0	0	0	0	0	0	0	0	380	957	780	1402	431	51	3	0	0	0	0	0	0	20	0	167	370	36	990	244	572	393	200	2	68	10	438	44	52	35	4	331	651	351	13	30	9	375	634	442	79	4	389	478	345	56	35	18	1	98	365	54	0	6	190	404	30	466	39	81	214	267	162	173	277	4	42	29	27	83	156	77	113	25	317	366	0	5	6967	186	37	666	68	757	20	239	1	186	219	67	641	108	761	184	426	16	0	73	37	231	54	94	487	38	182	106	143	252	468	4	472	16	0	2	51	62	28	202	43	19	0	11	0	1	9	324	41	0	20	54	923	14	86	149	463	101	205	198	0	0	43	13	72	497	110	2	149	318	2	116	237	200	91	4180	156	24	89	192	11	531	360	271	2381	104	75	289	397	81	184	3	203	388	16	371	436	169	120	16	446	161	40	84	128	156	345	60	144	465	0	0	0	0	0	0	196	60	46	200	102	44	87	2	5	3395	203	754	812	35	0	2	5	418	11	4	25	144	0	720	12	817	24	148	3	255	0	0	134	708	19	135	308	3445	224	0	1	2	14	1110	19	15	102	22	27	206	569	733	0	140	0	204	46	1	409	126	1	181	150	858	145	3	22	132	2019	426	2	9	230	62	827	44	239	916	83	2	2166	75	316	543	634	0	201	335	1	55	309	69	540	562	240	12	5	297	126	46	2	175	28	144	316	54	2	111	430	89	272	189	250	44	69	50	329	518	29	11	0	13	1	87	17	84	15	10	517	1102	601	129	130	713	75	11	270	80	55	115	1970	0	140	529	0	0	0	0	0	0	10	108	11	115	0	59	136	1	0	61	0	4	7	0	17	110	396	163	10	264	65	2	312	99	0	0	65	550	3	238	193	0	1	35	5	110	3	134	0	38	313	234	347	130	85	162	36	136	84	175	258	145	163	21	470	161	328	48	64	5	10	46	2	21	2	258	116	786	240	109	342	75	18114	669	1277	461	72	59	220	187	425	420	398	376	292	104	16	483	113	261	42	126	188	124	82	2	1496	43	3	965	2	671	509	155	223	179	2608	71	58	74	124	672	195	84	172	56	69	58	16	113	279	73	276	409	5	43	106	277	428	30	8	207	314	45	0	668	116	21	1	26	97	593	54	135	244	34	73	46	1454	24	56	279	0	1	43	350	560	271	198	45	72	111	162	464	0	0	4455	0	46	317	315	141	53	11	335	1056	601	563	35	0	83	0	112	59	874	19	108	183	3	2	49	231	5	489	15	0	47	276	165	10	86	0	241	0	77	51	349	800	2	41	51	271	67	164	110	189	126	191	132	218	484	23	1103	27	0	0	0	99	89	115	14	11	12	77	110	2	9	390	192	205	11	84	0	122	8	193	94	185	0	59	0	6	395	135	49	40	980	5	49	1	1451	124	257	384	683	280	0	0	0	5	102	9	254	3057	36	0	160	73	7	137	228	4	49	9	50	49	153	836	42	34	97	888	70	326	110	7	1825	361	43	125	179	122	110	62	116	254	20	373	420	0	0	0	0	0	0	52	0	0	0	0	31	0	1	1	0	13	22	5	27	2	1	8	1	1	84	14	115	14	58	993	249	24	48	275	76	265	4	71	98	315	600	104	4	1	82	30	237	1276	201	105	507	552	0	5	0	14	603	1842	107	1	209	3	3	0	19	241	196	102	107	241	1	1024	70	17	335	72	40	21	248	105	119	51	36	3726	31	157	318	89	0	144	26	24	193	619	193	241	143	85	14	0	558	113	33	891	516	104	31	2	164	61	40	15	17	95	244	480	20	257	393	275	32	32	119	76	14	171	36	62	51	193	50	1158	100	18	623	3598	164	66	834	107	3	18	52	418	329	51	1334	14	333	238	1270	82	1075	111	0	344	68	225	235	253	58	66	91	2	0	789	489	553	204	22	44	41	64	62	248	211	34	312	2162	114	561	69	0	0	260	410	31	121	31	409	276	218	244	16	106	176	2826	82	589	518	293	0	0	0	133	108	67	78	156	23	68	60	25	74	1	1061	56	40	65	86	0	26	179	17	62	362	157	201	930	440	481	141	48	27	162	137	13	376	110	116	210	0	0	0	5161	151	98	0	0	1	78	4768	61	1	195	469	1	16	47	315	53	19	84	5	98	4	19	526	158	6	40	34	156	369	223	1097	51	147	56	15	229	45	258	54	11	205	26	211	0	25	223	110	219	100	18	281	187	16	112	23	65	0	0	56	2	64	617	58	57	48	5	178	145	3	146	25	130	4	0	15	52	3942	18	29	7	1251	694	757	36	25	12	31	73	3	0	1	196	1	0	23	28	6	4	157	103	66	2	197	116	135	483	186	70	5	380	400	777	22	199	666	63	32	67	41	237	8	135	15	21	135	35	24	253	742	525	142	27	331	66	392	92	78	8	76	0	25	307	7	248	9	172	5194	2	4	38	5	155	154	220	106	11	37	76	165	95	153	30	230	118	11	291	100	84	18	31	1	325	876	653	279	80	0	31	715	21	64	46	395	413	308	70	453	1035	481	63	4	167	63	33	206	110	197	99	8	50	26	5	334	104	3	24	3103	65	17	234	87	72	26	49	327	92	204	197	1148	56	18	74	39	8	48	113	82	228	62	3052	1	212	345	6	2	1	14	600	37	313	9695	8	58	57	63	20	279	120	1	11	0	140	0	31	250	13	26	0	2	85	24	124	37	495	98	236	77	361	151	601	272	583	534	253	4	529	70	160	456	181	561	463	30	32	351	33	32	116	147	614	205	143	199	7	84	18	23	312	784	66	372	125	12	129	56	69	580	822	24	227	141	163	502	14	206	29	187	81	617	254	4	2	216	39	22	20	662	0	0	227	76	287	67	69	19	129	67	7	206	1001	27	31	88	72	137	103	3415	47	63	32	2233	23	22	9	151	40	78	0	53	208	25	2	19	36	348	410	3	4428	54	61	116	64	255	0	195	21	600	605	13	722	266	126	17	30	82	131	265	50	87	637	132	0	450	297	26	305	88	0	0	242	117	32	6	8	77	55	15	162	183	98	4	0	509	441	96	3	1181	76	89	23	20	2800	1449	52	30	139	798	283	29	190	103	78	527	72	124	42	180	1	0	0	169	101	8	25	1296	114	73	151	197	399	98	147	36	21	2	626	181	524	238	1	16	193	82	608	316	7	112	60	331	261	45	1	150	1	2171	5	578	162	2146	40	128	404	633	0	45	22	223	87	86	3	50	24	2	0	170	2	262	113	343	929	72	0	3948	89	64	68	89	352	48	7	5	10	733	196	15	16	13	382	5	284	61	2	4	486	111	185	0	107	46	293	348	285	857	253	224	356	37	92	435	95	49	1319	787	65	35	476	125	263	17	183	279	140	819	30	91	70	23	4	13307	0	2	58	131	1199	10	0	0	0	0	0	93	7	52	40	581	97	85	0	97	496	4	71	325	11	548	334	237	303	483	95	14	0	23	93	16	37	581	32	323	123	26	400	59	463	0	126	86	11	0	0	6	121	1	43	1	181	3	3	1	0	3	1	91	0	0	3	93	4	44	6	2038	26	4	11	2	1	33	282	51	139	83	245	68	316	41	110	171	85	224	201	508	4	199	191	231	46	71	299	265	1	317	219	521	28	161	198	55	1	0	0	0	0	91	29	47	91	106	1	0	1	0	0	0	157	86	335	193	474	145	0	317	107	193	46	36	28	50	313	127	45	0	0	0	3	96	111	164	572	191	9	233	60	137	135	395	157	98	175	184	140	46	24	89	255	33	50	5	1	9	0	48	1	0	214	25	61	1	0	32	379	75	0	499	308	213	117	126	108	229	557	1	70	431	295	10	4	161	114	5	0	0	33	55	4274	42	0	1045	2	79	638	74	316	741	0	5	24	223	34	8	29	71	0	361	5	371	352	953	0	0	6	484	226	622	59	84	4	25	63	16	29	1	33	44	116	614	119	0	12	113	209	37	97	494	172	37	0	0	0	1	2	357	0	1994	115	91	8952	0	2	6	1	0	244	816	2	1	19	0	28	81	0	103	19	8	357	322	5	787	126	21	288	345	5	31	256	13	142	6489	142	51	44	206	195	0	279	48	182	20	84	0	97	33	80	4	34	47	17	63	113	275	40	197	124	887	67	743	52	82	45	121	879	84	226	268	195	273	9	53	9	483	52	131	82	137	198	540	146	26	27	32	22	289	18	0	328	293	504	16	42	299	199	140	40	83	21	23	282	278	29	538	2839	7770	8	61	97	8	245	185	21	818	23	18	14	1182	1415	79	4	1457	144	125	84	4585	275	451	2	193	16	113	0	0	1	1016	3	72	84	27	127	543	53	119	67	26	0	0	5	260	4	176	125	167	29	552	57	0	39	44	386	135	38	0	0	0	0	3	227	0	3	33	629	101	51	127	68	28	88	113	0	52	51	62	344	1	143	13	126	32	436	154	3	2	0	17	152	1	1	2	0	0	289	14	20	13	275	670	37	93	46	432	155	808	211	336	73	670	123	6	533	77	0	6	0	0	7	13	774	80	28	80	0	132	107	0	0	277	60	63	1	0	364	214	2433	52	1	2	72	1366	454	176	51	31	46	136	37	692	49	84	4541	238	72	127	363	163	106	0	972	40	60	454	2660	113	718	173	79	101	543	213	4222	5179	215	445	213	0	0	75	221	0	34	0	2	18	28	414	47	22	22	268	0	27	25	342	131	417	100	13	47	25	330	65	316	145	101	19	289	3	0	6	203	0	500	233	43	188	544	101	2543	65	468	524	338	2123	71	43	3734	7	133	210	497	658	633	2	542	0	1605	167	1277	7	123	91	23	10	123	48	774	349	180	182	125	672	106	140	198	290	176	1	1	70	510	39	9	97	13	3295	570	2894	84	967	252	1	425	9	47	136	17	131	73	97	173	154	42	300	297	2	112	150	10	36	335	38	841	90	3012	103	61	1847	314	6404	59	190	455	47	66	237	15	4	78	5	5	1	184	54	0	459	699	7	29	0	37	0	908	11	4986	145	158	5647	12	12	54	11	158	3	36	151	234	13	170	324	18	20	343	337	836	999	0	0	126	9311	3431	11	33	151	98	89	103	448	9	74	260	23	4	3441	314	503	705	468	21	580	20	119	254	57	21	18	268	171	3	140	78	1	217	1479	9	58	80	1	273	9	2	17	303	226	418	39	1	132	19	2	86	25	148	52	30	82	0	0	0	0	0	0	19	32	593	55	205	80	30	258	402	0	18	41	1196	392	127	96	945	180	910	0	6	377	1218	29	84	6	174	13	23	618	35	26	46	313	102	15	431	0	0	0	0	17	97	0	144	3	16	109	151	321	493	155	8	12	356	29	101	6	1	1	211	50	274	237	523	1483	465	473	2325	54	138	69	206	466	4	44	29	44	357	57	4033	0	75	26	14	65	527	0	148	0	11	61	2127	67	27	0	82	0	0	20	199	173	252	19	489	58	2471	56	156	586	435	228	807	588	368	0	611	50	125	323	110	331	29	7	5	194	29	0	3	0	0	0	6	41	46	230	187	0	21	339	0	318	84	163	3	223	200	87	77	52	191	0	1182	0	0	0	0	3	15	62	4	168	29	4165	5	6571	203	261	0	141	23	30	29	189	15	0	0	0	0	204	300	31	79	2834	257	638	134	198	172	39	24	29	117	26	43	178	101	82	40	267	3	1450	283	207	50	370	4	42	44	26	873	8	56	353	0	120	1	5500	194	5	20	0	0	3266	26	11	114	1	123	586	108	0	380	0	0	252	69	106	148	101	639	1311	234	236	42	0	22	12	0	52	425	425	123	83	137	763	22	53	0	0	4629	5841	370	0	69	100	116	272	296	739	174	0	38	233	168	128	117	174	182	110	1	121	60	178	169	55	219	179	6	27	145	108	0	215	2	105	1241	92	57	207	5	89	642	46	62	34	23	144	50	109	135	124	19	133	5	87	371	85	9	238	1	10	178	66	743	38	753	75	435	210	150	1332	408	9	19	15	374	127	160	91	22	189	99	200	21	185	34	503	90	396	7	0	348	271	77	44	4109	213	3	49	31	70	156	58	29	99	32	224	69	132	342	94	52	99	77	0	43	125	104	25	233	0	96	1310	57	3716	19	721	56	372	0	14	153	42	12	122	166	4	2	1691	107	59	12	700	1209	56	20	75	305	157	1333	45	144	359	415	17	235	43	23	94	0	8	18	50	95	125	99	1030	142	1912	63	145	2	44	27	40	18	4111	1	23	8	125	421	476	0	1	30	364	55	130	16	133	114	459	86	168	420	113	129	6	92	74	1	198	794	1	110	78	2048	805	290	84	141	430	96	137	339	30	30	71	13	91	116	112	437	2176	0	67	1421	359	107	108	92	291	21	39	171	48	17	641	54	747	23	6	5	13	3	16	184	100	79	3	227	71	0	17	532	34	1049	61	69	84	388	227	500	12	58	553	41	704	90	52	200	3	366	15	738	1049	25	46	143	46	0	176	134	203	22	3	150	16	133	203	160	124	1	1522	19	181	945	366	830	15	71	462	1	2	1	0	234	54	152	702	0	107	327	391	7	0	0	212	0	468	79	0	84	113	628	10	160	346	8	731	162	0	0	33	197	67	189	42	0	0	0	0	232	72	10	0	1	0	24	201	42	457	49	0	241	20	155	220	13	78	0	1	27	1	65	32	7677	386	187	2973	182	1740	0	59	230	52	4	41	466	147	0	5	0	0	0	30	368	29	494	460	346	139	246	214	63	47	144	229	57	2	448	263	15	156	47	39	44	3	177	314	29	174	1	225	123	98	405	570	29	282	1415	31	127	745	63	1754	83	256	1	309	0	221	14	25	37	209	364	24	37
"SAMN03072217"	80	0	2	0	7	0	0	0	0	14	121	152	12238	522	270	67	5	4	10	3	2	3	0	1	4	73	17	63	952	220	8	34021	77	78	81	64	379	248	134	187	318	144	599	309	566	43	385	0	1	0	465	155	5902	0	0	688	5537	334	100	709	0	0	0	94	43	575	114	1	0	125	1439	1	282	253	31	2	58	126	32	229	98	1	5	1	424	0	0	3	27	1	798	2	40	1	291	465	203	254	23	373	893	137	332	262	11	410	128	422	127	31	398	0	209	107	59	3	1	244	42	6	480	451	119	218	1	25	20	0	109	65	1136	15639	0	15	16	134	10	0	102	111	422	226	190	201	237	362	290	332	83	1	84	107	492	1	282	89	193	10	2737	406	202	50	187	233	236	212	126	188	266	562	569	142	3	114	458	802	1936	667	1090	676	1	1	109	108	59	105	308	1	196	191	1	188	3	1	190	438	115	221	4	255	866	681	110	24	67	192	143	628	71	26	307	190	542	119	88	71	287	3	278	563	145	2	74	893	126	251	81	86	139	208	2	0	1	1122	199	59	193	112	194	19	580	97	57	1	498	358	95	377	229	136	101	191	341	208	0	2	236	111	348	0	0	0	26	2	2	2	0	0	0	0	0	0	0	0	309	68	0	1	0	0	1	3	0	1	0	73	72	0	91	0	87	0	0	0	169	191	0	0	1	543	402	78	156	30	1	105	28	0	0	876	0	54	0	0	1280	0	148	683	278	64	3	51	1654	35	1076	125	943	0	0	209	0	1	74	76	0	0	0	0	1	387	451	110	257	118	217	54	117	15	70	534	14	9	86	0	417	559	63	137	432	19	1684	2626	0	0	0	1	312	279	352	275	0	2	0	0	0	0	0	1	255	3603	15	164	248	2	3	3	10	1	451	108	54	88	553	134	1335	69	0	74	123	1184	128	0	302	342	152	320	5760	0	112	47	32	123	13	608	0	60	0	1	151	0	0	0	414	645	226	938	244	103	272	34	0	115	629	83	274	306	265	137	149	134	325	14	207	47	42	32	1	87	437	79	263	207	31	111	100	174	872	1	286	97	33	10	302	21	377	45	61	34	29	439	36	143	62	609	124	65	238	49	32	168	228	221	612	260	15393	72	295	626	18	1224	103	858	222	110	36	0	0	112	293	68	893	64	54	73	5	310	1	388	319	2	144	9701	1	0	245	260	16	211	149	73	140	312	164	23	3	6	119	138	112	11	599	555	515	83	949	54	94	321	71	2	1139	135	204	342	2	235	162	1128	76	749	207	209	230	1	2	135	86	831	404	202	10	246	135	106	14	68	27	478	2	152	58	356	0	1086	8	1080	548	103	0	17	1	540	101	101	170	175	46	115	139	2740	983	1	2	1	123	126	0	25	94	424	69	1360	58	384	1	94	232	161	274	110	70	33	30	271	265	313	18	71	1	157	22	739	297	486	109	422	0	34	65	61	0	134	62	229	148	0	102	182	491	130	90	45	0	17	21	0	0	1	78	121	457	3	15	189	66	365	24	64	1	238	57	13	44	773	124	0	102	607	2	0	0	0	0	0	0	0	174	374	13	1	2	4	461	116	160	99	413	1016	0	828	757	0	4	166	243	154	0	586	544	80	250	2	1	8	91	210	0	1	81	724	104	8	0	289	429	4	285	97	344	121	122	3	369	2	160	142	0	0	0	0	4	88	91	2497	0	834	99	43	63	17	11	99	4	3	1	236	1	191	5	364	28	104	51	158	0	115	127	2550	7061	6	48	10829	7	22	147	398	0	125	0	116	752	292	710	2	0	45	5	69	74	321	622	195	83	279	0	0	0	15	0	0	0	0	5	112	58	2	222	804	1	148	160	102	0	449	0	0	0	0	4	0	44	2	37	519	3	106	25	191	1	0	484	2141	2	277	1	0	0	53	0	239	0	0	5	2	43	0	0	0	1	1	4	0	1	0	0	0	0	0	0	2	0	2	0	0	7	42	38	665	0	2	84	334	23	964	146	311	128	254	1019	0	0	89	0	4644	36	68	0	502	178	52	154	223	193	136	353	258	125	337	322	88	215	553	25	168	10479	0	286	230	175	53	162	668	89	231	259	137	183	13	0	140	424	701	653	566	402	0	106	43	348	171	507	93	81	354	526	28	141	214	211	5993	415	7	0	90	160	190	3	3	140	0	0	9	1	170	1	308	187	15	5	148	1577	5	284	671	3	428	105	152	1	570	302	2	1314	1020	1	0	173	16	90	85	215	221	3	0	0	154	27	2	60	296	1518	41	639	0	100	169	87	809	368	257	92	118	0	2	21	297	0	212	0	0	2637	611	2	1971	575	14	30	260	9	490	412	456	354	97	1831	1	0	0	0	143	10	22	296	4	12	17	361	3737	78	162	205	613	456	821	28	104	1607	7	257	2224	2253	0	151	185	38	81	157	615	2349	251	5	9	235	118	284	392	13	394	492	0	0	409	267	44	77	108	584	108	0	0	58	0	6	0	8	12	3	1	0	1	1093	14	3	363	104	151	0	4	71	180	10	0	0	136	346	7	134	1	5614	405	12	6	2	2	3	2	63	1	111	135	114	464	2	56	0	6662	0	11903	484	71	0	83	136	459	15	70	138	185	3	0	1	0	1	4	91	185	34	11	107	2667	7	534	16	238	84	6	46	614	2304	78	13476	5	12	16	0	3232	0	190	143	29	14	379	350	336	119	118	86	72	253	75	45	554	334	0	156	59	233	0	0	291	2405	1186	750	270	129	312	6	31	0	3	367	423	284	0	480	36	111	431	1	16	64	513	0	11	40	114	7	84	0	145	22	190	38	236	4421	218	146	61	245	177	317	168	39	23	45	74	166	252	324	871	1	167	116	198	1	5	1719	450	1	17	111	345	0	257	0	6	792	276	176	19	18	89	1	98	383	41	1	2538	1	349	437	61	160	823	12	3	36	2	0	196	1253	100	25	276	0	12	32	130	94	2	82	1	245	120	236	429	145	5959	1139	1088	107	113	54	19	53	422	250	492	1773	1	0	273	190	291	475	35	103	43	51	1102	5389	2	106	182	103	20	571	0	0	25	37	112	1	15	12894	1	276	7	117	54	21	145	116	0	114	0	28	409	65	256	114	220	1	312	526	781	214	41	361	555	232	12	441	633	10	152	594	128	172	737	188	301	461	138	65	53	360	0	0	3	6	752	2029	11	0	32	165	121	8	1124	127	119	0	124	232	344	50	8367	179	80	171	113	137	33	967	2	0	63	54	2285	5	0	49	0	1765	698	7	81	536	409	77	0	0	0	47	958	2	71	31	1	37	41	6	460	84	0	0	0	0	129	4	232	9	1	364	266	33	2	1	161	304	419	2	124	811	0	1	4130	122	205	0	0	256	0	0	328	425	5	40	0	79	1065	83	0	1400	141	1329	0	296	2186	97	739	1	1	4	3	1810	1034	1585	53	188	4	2042	57	52	73	375	177	74	77	76	0	1	0	0	35	81	178	154	31	831	672	2	120	0	126	100	0	13712	245	90	1194	296	179	403	50	13	275	123	40	1	0	9	0	109	42	0	3948	127	3	113	60	237	490	58	548	230	211	151	251	19	253	113	72	178	28	81	365	268	864	0	9125	1401	113	69	507	48	217	76	192	49	24	1213	60	87	36	159	154	129	64	96	84	549	224	450	313	49	48	569	460	692	99	436	351	32	182	26	1285	19	188	196	237	303	77	67	216	0	19	0	5	1	2	4	15	0	7	174	0	86	0	87	243	90	408	854	142	0	227	187	5	2	0	1356	0	63	30	0	5	225	8	4	85	0	531	93	2	119	407	384	40	305	21	6	2	0	150	1	8710	267	550	2771	74	1190	0	4	0	0	85	176	7	475	223	126	0	16	135	1	139	90	66	142	313	124	1038	1354	1	0	101	78	1	346	42	336	1	83	34	2	57	1635	382	87	3	23	1	1	365	106	1	348	866	3	1	0	0	0	8	4	23	713	0	0	0	116	1	74	68	12	10	8	335	248	640	10	109	0	0	128	33	6971	24	433	161	90	588	23	7	128	330	25	161	774	41	0	54	1	5	1	134	1824	66	201	3	611	103	3	423	23	150	2	7	166	1167	161	0	0	0	4	0	124	2	254	18	61	22	221	713	105	2	311	2	167	60	0	12	1227	0	0	2	0	0	2	240	35	143	631	240	3	1	0	386	138	153	0	280	1027	0	53	154	0	0	2	656	673	0	46	0	90	858	1	15932	377	105	104	222	541	284	148	917	415	12	36	34	0	2	1	4	75	244	27	0	3	150	749	47	336	365	51	517	46	152	2	12	0	0	280	6	477	1	1	2	136	27	7441	1	3	8258	73	185	1	0	277	6	221	346	27	330	91	83	242	86	121	486	160	158	30	809	1	0	660	29	659	267	206	141	481	149	19	59	0	9	68	146	202	94	1022	37	463	1654	48	0	18	13	150	986	0	221	1	415	1	0	0	99	12	108	244	0	0	12	0	0	0	0	3	0	1	0	1	2	1	0	71	0	2	58	47	26	0	31	95	30	0	560	36	206	36	0	755	256	233	182	2	3	0	0	19	5	2	5	0	0	1	1	16	0	55	100	178	169	22	83	90	213	0	851	45	0	16	17	0	650	2	2	2	0	1	0	1	1	1	1	14	0	11	3	17	72	17	13	0	0	0	0	0	2	346	25	211	0	4	35	24	396	198	115	38	140	638	487	2	169	1180	246	191	116	148	1	486	162	126	688	1094	538	0	1227	0	0	2	1	310	54	91	5	159	1	358	58	160	6	0	213	189	309	1461	10	1	10	202	89	12	552	4	2	313	715	1547	414	5	10	20	2	0	1	305	129	0	1106	2	0	0	0	0	1	211	0	18	0	962	172	4	5	576	129	93	22	12	1	397	0	0	3	1	342	10	184	412	248	539	5	11	392	2	73	117	1	2	0	7	3865	109	0	2	107	145	1	2	1	8	34	35	10	339	29	0	0	1	97	0	36	168	56	156	0	141	232	5	2	77	395	1	55	157	109	105	195	115	209	0	14	254	210	368	38	27	182	0	319	327	48	39	162	565	588	196	455	167	107	94	18	106	3	3	171	0	0	28	346	211	432	0	54	69	163	677	794	219	19	0	0	32	125	220	94	67	256	334	18	358	251	538	487	161	195	146	156	46	2	36	1	28	3	95	20	138	204	157	787	340	855	2119	83	1	0	186	280	68	432	713	40	634	182	115	30	188	3	49	0	81	31	82	158	119	6	7	16	42	25	130	157	462	229	56	89	81	142	47	86	20	0	0	0	5245	481	924	260	65	13	0	0	0	0	1	0	188	282	759	96	162	51	713	192	111	74	57	33	105	80	103	6	122	162	36	0	532	301	137	3	9	647	0	1	1	0	185	4	28	122	33	548	30	2	22	430	218	15	4	0	160	395	435	498	269	614	192	29	157	0	23	1001	209	35	102	7	201	44	12	9	0	1	125	140	65	95	113	0	67	401	32	261	355	7155	2	167	80	372	82	157	0	225	86	3	2	0	8	691	356	65	201	279	94	0	60	1	98	502	0	406	1	1	1	1	657	101	96	284	0	15	3	4	535	3	284	3	259	47	0	141	1	3	104	94	0	0	16	117	98	108	1	3	21	23	23	140	0	0	0	0	0	2	2	0	2	1	20	0	88	238	0	21	225	62	0	133	2286	51	16	0	0	191	7	1	3	179	758	77	6538	254	724	191	168	20	0	122	5	0	67	0	0	1	0	2	421	1	3	11	13	0	0	0	40	178	49	0	0	0	28	2	0	0	0	0	1	243	41	0	231	348	624	117	442	359	576	227	1	1	204	64	18	294	3	89	92	87	375	231	60	183	242	639	419	45	20	19	21	11	33	68	76	0	237	54	21	482	150	51	4	155	11	1095	116	258	126	51	89	3	230	8	0	0	80	496	8	174	6	432	447	1199	400	0	165	0	55	204	0	320	52	0	315	43	1	912	6	402	0	0	180	74	1075	15	67	0	3	47	197	100	115	605	259	19	132	0	0	27	96	184	2605	0	0	0	241	375	45	0	1	115	179	0	1	144	86	24	292	19	7	42	0	27	85	14	0	0	1033	43	414	191	0	1110	66	4	1	41	0	159	131	29	81	240	0	124	3500	99	206	138	0	308	218	4	63	240	101	289	33	0	66	0	0	34	44	1463	216	9	51	0	756	775	122	132	57	71	1349	754	55	192	173	0	134	61	152	1	156	195	56	84	14	7	136	5474	270	97	343	0	46	234	83	52	593	221	198	114	5	134	408	278	101	32	29	68	1701	40	15	757	464	169	190	33	10	204	363	2484	66	2072	1037	137	30	152	361	51	319	438	153	491	244	70	111	0	448	133	3	1	29	628	162	11	38	776	267	10	209	1205	460	348	220	2868	99	198	124	10	85	93	36	0	115	27	215	0	4	2	341	0	188	237	89	93	862	10	816	9	112	63	184	75	554	1	35	0	0	88	319	49	507	3	0	288	116	471	0	46	8	223	1	61	41	57	760	145	2	0	95	6	416	225	44	2	358	10	161	10	537	67	33	113	0	509	139	84	22	2	2	0	0	194	27	6	2	498	37	96	0	142	142	54	184	20	2	38	192	98	33	16	7617	58	14567	14	132	25	33	28	39	8	2139	407	0	162	32	197	177	130	238	1557	22	112	166	2	1	16	192	2	115	152	315	227	25	128	14	70	9	144	320	192	1291	20	76	0	101	0	317	54	2	22	271	196	21	294	1	0	0	19	115	204	178	173	2	9	144	124	185	197	80	10	14	1046	207	3	17	4644	23	161	0	358	3	133	43	186	47	141	5	0	293	0	53	101	142	540	377	166	200	5174	179	54	7	22	2	0	25	3	81	1	1	0	66	100	0	2	0	1	305	1	68	2	23	14	80	1	7	0	4	10	2	61	771	229	367	284	1	12	281	3	246	236	1495	24	310	735	25	19	78	15	2	358	2	96	5	0	0	2	3	98	182	122	313	3	81	70	0	5	1	13	475	167	2	0	0	0	57	112	2	59	543	19	778	54	97	8	53	2954	62	1	7	159	694	45	158	3	3795	1	0	115	56	3	0	8	0	91	31	148	234	612	461	130	566	9	86	167	9	3	14	33	137	139	149	20	190	126	49	2	112	538	5	1	1	0	91	464	205	1	392	510	1513	3	1	625	23	3	2227	2	126	3	1	707	0	263	235	59	457	2	2	5	192	49	202	3	32	0	0	3244	0	0	1	0	0	311	0	1	1997	213	605	18	70	18	83	142	2594	143	1389	0	0	306	182	218	159	25	903	3	1	18	9	36	313	104	419	199	210	76	0	0	5	1	38	4	632	285	0	106	2	73	32	5	162	72	752	596	249	6	1	1	0	4	11	66	294	5	0	9	7	7	0	1	6	129	64	2	278	2191	32	2	120	15	221	267	0	0	64	126	0	0	0	164	31	2110	41	154	189	473	59	5	377	458	1	110	261	0	7	111	51	98	19	4	17	0	80	26	43	6361	5	109	48	958	4144	94	146	91	216	3	163	2838	582	1	0	469	49	11984	235	674	0	86	40	143	152	419	4072	74	40	5796	6	206	106	192	415	109	317	27	330	77	304	640	9	137	2	19	27	100	103	168	656	131	1003	221	170	69	162	779	5	3	124	169	113	87	173	135	425	474	12236	1	175	183	0	2	569	8	0	13	41	79	1295	16	1	0	2	2	200	2	91	1	152	12	160	211	8	0	138	431	14	1219	25	144	0	1	0	118	35	118	816	73	120	319	79	53	0	53	844	30	590	5	17	115	380	733	35	318	0	772	2	3	142	135	37	0	110	73	0	47	0	0	18	13	32	192	317	192	169	4	1071	57	287	0	0	146	46	114	24	118	221	0	0	0	54	178	5	217	49	477	188	76	15	1	65	54	174	32	7	27	192	731	17	92	256	1169	2	1	1	78	323	65	39	53	1	276	125	294	0	1	154	581	186	316	105	108	100	83	0	32	91	3	0	99	762	355	2	143	126	73	0	0	22	64	24	53	0	251	0	65	272	5	84	365	52	72	953	0	1	117	0	0	0	2	0	13	0	0	0	0	269	113	31	0	442	0	0	169	1	2	0	0	0	8	0	0	0	0	0	134	0	77	66	41	108	31	128	0	0	0	0	0	0	0	0	1	457	221	335	35	6	6	68	0	317	150	7	49	39	246	20	0	294	80	0	3	48	0	0	2	80	65	794	96	117	47	26	28	178	49	3701	3	1988	160	357	3	102	0	852	276	120	25	199	0	131	508	8	6	24	120	47	132	81	194	85	687	1	294	282	4	50	0	34	5	453	21	159	240	2	157	1449	95	118	0	39	97	1	92	23	4	40	403	144	488	0	1	0	14	1	152	80	1	106	333	314	65	17	1350	131	101	0	442	59	92	105	32	1009	13	721	0	3602	275	41	529	628	66	0	30	358	82	0	177	1	137	0	1	203	71	166	479	51	177	0	1	2	3	0	0	0	2	0	19	109	41	191	0	0	4	0	39	14	63	32	0	0	0	3	2	0	34	202	172	366	3	141	69	172	265	387	197	374	0	115	0	97	27	147	125	515	13	63	58	27	238	57	100	34	4	98	2	280	1217	15273	45	609	523	0	0	894	1	2	907	122	0	48	1	0	101	6	1	122	296	2	0	37	91	303	113	125	338	343	77	350	108	610	130	162	222	205	0	96	2903	128	40	26	435	2	0	83	298	897	548	424	57	43	780	6663	52	588	72	0	7258	912	470	2	0	0	0	88	318	8	76	104	23	1574	115	623	65	77	42	309	531	37	167	1	0	136	176	1499	170	152	75	320	0	111	51	0	105	186	222	0	299	368	6	51	121	26	8	203	181	225	64	0	13	144	154	610	1098	5	4	1	0	12	199	179	455	200	202	81	97	161	4	217	0	25	127	614	2	10	79	2720	805	2310	3	2	0	78	3	142	1	22	0	20	30	0	308	9	3	488	0	0	0	500	214	40	84	6	140	2032	58	6	401	0	477	25	567	312	1086	2035	0	276	2	254	2	0	168	1554	4	156	46	0	29	0	295	813	236	0	11	58	367	0	0	0	0	0	146	1539	172	282	0	2	300	203	373	352	3	41	6	266	78	0	34	406	3	2025	235	50	223	1108	37	131	628	271	4	211	1	184	94	121	43	76	125	985	2	1	2	44	251	72	43	0	141	16	65	223	514	0	0	3	108	673	43	261	0	316	2	0	12	0	2	1	136	0	2	65	111	4	377	164	189	65	178	94	2	374	299	60	132	5	0	5	92	119	79	1	0	0	273	67	195	329	493	11202	0	0	0	0	1	25	78	29	9	241	5	0	1	60	277	2610	25	105	264	1	3	525	7	0	89	1	25	325	797	57	1116	301	409	848	1	6	4	4	9	1080	456	142	0	0	2	0	36	1	0	1	131	24	35	176	340	127	77	444	1434	18	75	621	93	273	576	64	3	951	145	202	1	301	368	0	65	198	131	663	10	303	0	51	409	402	168	81	472	59	155	96	100	87	92	10	1134	315	129	551	21	222	157	26	113	55	69	630	193	300	163	31	1014	324	0	228	78	479	202	381	47	362	0	13	0	0	0	0	2	20	0	0	2	0	0	1	75	122	559	294	293	0	318	2	25	2	608	17	110	0	0	0	0	912	277	85	118	9	306	115	167	137	471	80	1	33	0	111	376	4	337	207	2	0	35	90	80	296	109	617	637	46	53	2	0	145	97	88	0	23	84	361	491	66	0	11	1	36	247	50	9	40	178	448	86	3	264	35	274	457	102	29	117	184	10	495	0	239	597	55	47	62	112	3	2	1919	18	8	127	59	80	670	200	22	65	446	462	87	555	494	173	11	0	62	52	225	128	127	100	1	90	1106	502	102	74	7	144	128	27	22	10	38	23	54	116	1	99	64	476	49	49	106	39	146	139	101	10	142	3	471	183	25	144	138	179	137	434	132	5153	30	90	0	73	53	3	431	2	340	5	8	560	216	2	124	0	22	2046	0	0	169	18	259	257	206	18	17	0	0	10	0	0	649	2268	202	6315	48	30	364	109	3	1	1	2	7	172	4	17	12	215	25	20	7	629	227	80	45	31	0	1269	36	430	13	10	67	0	1	8	67	169	13	16373	139	0	0	0	167	0	1	411	97	26	2	1	0	0	0	0	0	0	0	229	0	15	287	57	140	0	0	0	0	0	0	66	1223	2	199	83	28	0	275	14	0	68	2684	186	16	208	0	300	291	0	0	99	1	2617	236	4	11	11	2	165	31	88	33	0	673	118	33	1	11	6	140	2	94	148	27	575	1	117	116	193	415	256	172	5	0	126	62	0	1528	442	0	69	252	219	940	43	4	2	271	234	267	287	1	641	162	8	13	4	24	4	1	1	0	0	280	359	48	960	97	267	0	9	140	0	0	0	284	15750	791	316	1431	86	0	177	0	592	200	499	428	17	107	82	37	186	7	3	0	0	425	19	2	15	50	2278	10	265	1041	122	24	224	63	481	170	0	1	1	9	24	0	108	234	88	438	72	11	85	12	324	1	152	0	1	321	12	68	96	286	257	148	330	124	363	121	149	121	0	48	337	2038	142	572	654	578	1245	1009	13	585	17	11601	136	352	717	208	0	51	3	554	1	19	61	245	212	40	31	24	129	314	279	253	103	32	20	306	460	136	34	786	0	0	28	574	0	227	0	140	109	3	23	24	299	70	174	57	12	3017	45	207	3	128	0	124	184	114	168	286	131	285	2	0	238	398	24	23	1556	10	105	12	141	142	28	714	1891	2234	28	1	171	10	169	183	28	60	245	1469	99	1	5351	180	107	34	44	144	34	1276	331	118	271	201	0	0	24	31	206	619	266	155	22	138	5	12	14	4	72	18	7693	177	2	2	83	0	4668	713	43	122	348	0	15	717	823	386	7235	72	47	486	29	53	6019	0	0	7	3	18	141	343	10	1029	1	0	0	1612	117	11	1	1	142	2	1	371	205	13	193	0	1	0	0	2	11	1652	135	708	0	24	2	2	0	274	454	27	1133	10	5172	13	38	131	6	451	427	1147	0	1	3	0	0	112	540	13	15	49	34	21	905	733	9	0	0	8	3	40	7	68	254	489	80	1	2	1	0	47	21	170	0	0	18888	15	35	72	512	0	262	211	0	0	1	443	148	11	1	353	4159	12778	337	377	1	147	4	1	85	121	31	295	737	105	879	216	112	633	267	913	181	3	29	174	307	100	1	122	149	268	4744	78	22	16	85	171	0	1829	734	429	495	0	0	217	75	245	114	23	1	13372	0	0	0	0	1	1	49	370	0	2	0	0	2	0	29	0	346	458	1096	7751	440	63	292	197	5	43	4	0	0	0	0	0	0	0	296	382	0	3	66	2	181	0	0	0	54	1	0	224	0	0	0	0	0	528	27	0	180	322	67	1440	108	284	39	147	275	0	0	0	179	108	97	653	30	1315	475	283	1715	65	397	271	136	230	63	96	61	87	1	199	759	201	272	793	42	466	105	951	11	3	9	60	111	391	263	348	0	2229	29	46	161	9	23	86	0	2	125	15	0	169	1557	445	186	5	174	11	0	0	0	0	23	7	1	6	1	53	176	54	3735	1	3	144	119	5	204	76	186	32	0	0	213	0	2	0	1009	494	0	3	276	23	191	82	16	178	91	0	36	127	31	95	371	8728	38	0	0	384	0	0	1	419	117	271	0	4	96	4104	237	1	212	5653	196	257	60	525	268	3	115	0	95	0	243	549	0	555	0	2	53	0	9	1	5	0	0	6	31	0	0	2	123	0	0	0	6	102	1	190	2	0	0	13	0	1	1	75	20	150	377	0	0	7	1	434	0	0	0	931	45	130	106	1098	34	0	52	0	1	1771	1223	5	449	23	70	7	0	39	0	0	0	273	347	8921	1	221	228	119	177	184	111	0	0	103	0	1	124	1	10	143	198	321	1	1	92	174	1	0	0	42	59	222	0	66	1181	4	183	39	161	152	354	227	267	311	420	2980	28	726	457	206	37	8	273	0	26	109	51	1	211	0	755	565	582	199	2483	2308	536	176	202	79	22	144	14	5	350	57	61	269	2421	657	174	115	118	54	28	152	2	166	349	90	0	127	205	89	0	87	116	721	1424	96	195	185	40	439	173	64	302	107	145	0	37	28	14	3	14	0	1	377	250	175	719	109	120	359	561	0	112	321	349	1	0	20	0	0	1176	3472	9	32	1003	41	857	0	0	0	1029	116	166	321	98	407	1	0	2751	29	86	213	134	0	0	0	0	1	0	0	0	0	0	0	1	0	1	0	0	3	11	2	23	149	0	105	34	194	169	10	104	38	765	411	9	99	11	177	0	30	119	1	204	363	703	499	0	376	788	262	319	31	4	2	192	783	201	260	1	370	176	84	3178	83	321	8509	44	2	136	89	1	427	714	5	333	276	281	0	420	241	366	167	181	254	441	92	0	1	226	157	0	8387	1564	126	537	26	249	301	302	197	153	0	0	12	140	839	146	1	3	227	98	0	203	102	207	27	27	135	105	451	124	114	98	50	293	79	0	108	186	3	215	4	9	100	17	0	1	0	103	280	0	116	161	142	235	878	0	250	109	5	2	2	3	0	8	0	130	0	217	264	1256	310	4336	2094	0	456	813	2	571	145	1496	0	511	256	784	8477	0	794	1	628	84	748	0	24	0	0	57	305	1	1	102	168	22	29	65	2	65	41	225	6	95	1654	77	259	3	322	242	21	11	16	124	2890	147	25	3	0	57	323	50	565	9	180	680	129	1249	1843	10971	17168	466	380	378	160	636	157	486	58	4	64	458	43	32	1	126	167	279	988	3	2501	130	737	0	27	78	297	1	458	234	108	128	157	41	0	0	366	77	2206	24	175	316	132	99	53	1	3	1505	101	576	141	495	22	470	2811	50	28	9	5	1	0	5	227	529	141	149	18	212	200	513	159	3	1	0	72	0	351	290	208	0	149	432	504	53	150	322	1312	87	1	26	136	6158	1762	239	753	312	150	30	1201	9	20	93	2009	230	91	130	84	35450	0	147	68739	0	27	257	0	2	2711	55	1458	2	383	1	69	454	995	1	2	5	0	67	5	5	2	1513	2	365	102	7	0	271	73	421	0	24	0	36	924	257	3000	463	21	450	1	0	0	0	126	76	0	0	0	57	3	1	2	106	400	134	454	1273	488	119	35	1325	248	3	33	0	18	470	373	131	261	36	1	23	0	5	6	1978	15	7	109	506	422	241	0	2134	70	0	68	619	0	1282	97	281	3162	1476	3	300	207	45	84	81	1	4	132	89	103	43	182	39	2	1	149	204	150	0	1	395	0	0	421	6	152	192	217	173	312	422	0	0	334	7	311	462	1110	106	0	7	773	131	727	0	81	54	156	4	231	157	139	86	1852	11	2	0	3	2	0	0	55	79	758	1284	1791	3	205	0	3	0	5	0	18	209	0	0	0	0	0	0	0	0	0	0	73	65	570	0	0	105	381	38	0	230	288	179	31	61	369	0	4	36	230	70	401	2	234	59	182	46	45	1	1	2	841	26	71	132	636	2	114	186	3	0	0	0	276	65	39	508	159	103	14	115	0	257	583	123	23	247	583	235	71	108	145	1274	5	358	137	944	0	1	1	6	0	0	0	0	0	0	0	914	550	187	90	765	577	3	1	1	0	329	0	55	102	4906	653	104	55	7	525	103	0	91	242	49	79	255	2	2	28	309	108	1	1	1078	7	17	15	251	12	7	272	42	121	193	8557	9	492	24	2486	402	632	2	2	146	357	237	324	919	8520	31	0	0	0	65	11	0	1	2	0	0	22	340	126	732	238	86	31	0	9	9	0	247	22	102	74	0	4	2	1	762	147	2	133	0	136	0	440	0	0	3	133	230	184	78	378	4	55	1901	609	34	31	0	999	42	247	190	885	652	256	111	141	101	0	222	402	347	671	45	184	1304	140	169	0	9	103	221	5	77	214	596	539	164	306	4290	54	0	33	1	0	0	0	0	210	0	72	1054	175	182	17	119	737	70	138	240	137	21	46	497	3	521	0	142	177	6	3	36	97	8	500	486	1	46	211	439	116	0	36	53	1	475	60	56	344	91	40	4	184	13	240	604	356	46	34	62	117	0	41	223	64	1	94	22	81	44	642	178	50	83	25	57	170	28	415	498	362	91	38	221	324	163	147	220	5	11	357	1	16	1229	125	50	3	8	8	1	0	4	1	82	38	402	5	60	892	142	65	241	12	6	131	331	367	0	4	12	351	52	134	147	95	1	673	898	333	260	196	355	145	235	93	386	0	0	0	0	0	2051	90	119	929	1316	293	7949	8	134	1777	82	34	492	6436	95	355	1	570	334	173	473	4	93	867	0	1570	261	165	1	31	2	1	4	0	19	53	380	1	673	0	0	0	950	114	7	402	12	0	2	0	194	0	0	0	0	0	0	45	0	64	273	199	879	3	0	218	32	1	26	353	800	0	486	710	86	125	17	0	0	43	0	27	0	8	18	1165	371	73	76	97	673	53	7	52	4372	434	7	122	3	4	223	441	233	205	24	25	118	10	846	2	30	0	4260	144	39	463	15	585	11	129	460	139	157	0	167	296	0	631	0	2	27	188	12	48	226	179	711	188	92	20	79	328	236	11	7	0	121	193	32231	28	0	785	306	114	24	72	1	164	149	246	543	1042	52	444	4	224	64	0	0	185	80	15	90	2	21	10	1	3	1008	26	5	0	2661	2	115	11	26	1	486	119	25	517	541	20	44	7	28	96	373	50	1	234	76	12	301	214	4	652	0	207	589	0	0	0	206	1	148	204	9	1	50	249	57	1	191	1329	166	480	15	0	0	0	1	5414	89	7	8307	257	21	111	33	53	6118	776	319	4	35	103	2	14	0	133	21	630	3	162	75	270	107	81	568	138	0	0	268	29	2056	258	175	5	155	73	0	0	0	1604	22	40	146	79	0	0	1563	1	86	0	463	974	334	293	210	108	3	0	0	0	1	1	0	52	41	316	12	71	83	1	291	14575	11	180	250	0	29	0	664	711	0	86	149	9	766	53	741	0	5	0	0	5654	12849	929	124	250	220	0	158	6	90	4	210	217	62	258	48	0	1	394	170	27	0	0	3	241	47	0	0	6	1	0	344	23	69	97	2	690	0	56	44	194	1047	188	171	244	132	162	752	40	142	13	433	1123	19	158	30	70	101	323	370	104	339	125	188	2	53	420	34	356	111	204	17	112	40	33	1	0	0	1	0	49	84	0	5	0	32	1107	120	142	0	97	5	827	1	8	102	200	51	104	223	54	1	1576	19	0	710	106	1	159	124	2181	124	0	132	241	262	1983	237	68	231	411	61	39	489	961	120	497	128	21	366	81	346	515	1949	250	59	0	107	30	0	1543	163	16	11	56	134	55	29	635	2	18	3253	8	1	2039	221	58	49	195	356	909	13	281	318	91	359	252	17	36	3	29	40	157	1756	0	220	7326	1	4	67	116	1	171	121	211	152	527	183	400	89	505	127	4	17	0	363	63	1	100	517	312	144	117	800	104	0	403	37	101	517	241	301	58	185	156	24	37	4	539	358	372	111	1499	339	223	414	109	452	1	0	260	405	0	0	33	634	383	7	0	0	50	172	386	63	247	21	7	2710	6	133	72	107	7	0	216	6	1078	117	157	3	89	73	2	150	28	369	522	585	0	0	1193	10	0	3	1	432	3	393	56	11	244	2001	6	26	0	15	265	2	1	346	60	178	66	1024	141	38	9	27	149	596	89	0	0	3	124	9	4	313	26	0	21	238	92	289	153	348	0	266	172	81	229	681	0	1	0	312	4	5	0	0	2	0	185	116	227	69	152	279	337	46	88	245	18	66	179	45	120	187	833	251	91	11	193	1120	29	191	0	0	0	47	406	275	180	859	30	25	0	0	1893	249	2	55	392	370	7	299	72	41	103	11	137	0	2543	239	434	83	6	61	321	50	22	46	53	39	201	145	55	63	87	30	614	0	1229	177	430	89	107	2	182	1	78	890	172	122	179	341	272	952	38	64	5	379	0	1	55	101	44	136	84	59	184	464	412	808	534	145	49	0	2	401	0	185	81	290	228	128	180	4	420	4	100	47	18	67	1	9	33	3	0	0	4	243	415	1	898	50	437	58	1	0	77	152	5	1128	291	98	322	179	365	33	109	1997	463	326	440	534	318	37	982	783	126	451	318	155	50	175	455	699	215	194	4	980	14699	238	90	0	0	0	38	84	22063	422	322	85	781	48	316	521	1	14	493	2000	1341	2	216	619	2	142	0	185	57	3	80	9	70	0	0	0	0	0	0	0	32	592	84	299	6	0	40	0	1700	700	40	0	10	897	1	10	320	160	1079	0	1	129	13157	0	45	2413	820	417	166	79	348	2078	332	609	4911	1549	494	1	1	0	109	1	97	1	340	108	310	113	352	1	24	1	575	8	4959	120	316	18	204	3	4	86	525	127	220	15	278	306	0	1522	212	373	213	267	143	898	68	139	249	377	290	214	31	0	1	10	88	9	522	208	38	9	1	18	1	1	71	772	698	318	166	115	200	104	47	3	578	279	27869	0	423	0	289	0	356	1217	91	26	1636	17	28	0	0	741	38	73	197	52	322	382	49	0	0	0	1	0	1158	354	212	149	729	404	145	363	177	664	268	1	299	952	123	682	273	47	384	1	60	757	740	7498	505	78	278	464	1797	354	796	22	785	194	1149	7	95	87	180	1497	47	569	632	64	128	91	325	19	0	39	90	0	73	0	0	213	39	78	0	632	21	62	102	303	232	87	20	46	34	17	304	280	609	181	220	68	208	321	37	3	202	0	0	0	1	135	0	0	0	0	2	0	21	177	335	1	27	0	0	0	5	395	2	0	240	716	222	13	623	0	4	92	257	582	1	0	1300	2784	568	99	227	2	130	571	82	30	435	205	0	113	8401	67	124	109	9	0	0	4	908	0	1	1	0	58	860	9	64	332	45	1	1	57	9	420	5	188	124	8	156	101	0	0	231	248	13	6	37	10	278	151	318	73	1	534	3	291	226	314	0	0	0	0	0	0	3	596	319	651	884	1004	0	168	678	316	2	29	2	222	498	0	249	13	1749	60	0	0	0	0	700	17	94	425	1507	330	90	163	108	106	155	0	0	668	1125	0	14335	81	671	353	100	215	76	929	166	119	188	0	0	0	1	363	222	117	423	75	562	368	1	95	138	273	501	706	34	25	0	147	0	678	0	0	11	727	376	323	29	1	10	219	85	76	165	31	379	344	147	1332	3086	71	1283	193	142	157	154	128	442	714	4	103	138	109	3	1	9	22	15	33	91	17	1621	469	3	2	18	410	227	4	33	791	96	0	1134	0	0	0	0	0	0	683	387	832	219	767	195	70	240	17	351	196	1	13	0	326	0	329	8	499	6	91	1993	14	41	141	291	1242	677	166	39	226	340	379	3	0	354	385	206	237	340	15	327	817	47	8	0	307	59	1	256	319	39	18	48	9	18	786	67	1	18	18	241	4203	202	3	264	217	5847	0	155	0	795	284	156	0	748	187	48	1508	63	150	113	3	526	5	1421	447	169	12186	144	160	902	309	9	419	237	1377	24	33	52	84	293	3263	334	2751	154	238	20	8	170	743	166	283	274	1179	170	304	2	4	136	2596	9148	92	1085	465	1285	123	14019	224	205	146	255	382	2395	12	4	218	1009	439	20	0	1585	1480	374	21	235	0	391	290	50	1	485	14	338	85	380	524	22	1592	705	191	1623	743	357	844	717	359	95	3	624	0	240	3	199	70	2566	68	10	47	93	690	85	432	2	160	0	0	1705	729	1	9	72	32	7	1193	91	114	0	1	4	0	0	0	794	1	14	34	0	0	0	0	0	0	718	0	1	194	0	3	0	0	571	359	401	94	0	4	0	0	0	0	0	0	0	90	1	6	72	33	0	124	433	4936	599	0	317	184	0	6	6	93	21	2	0	0	2	873	5	16	157	45	339	1	0	0	0	0	917	145	5	453	100	7	69	4	46	769	0	0	0	0	1	0	0	1	0	0	3	0	0	1404	0	0	0	1394	51	0	63	11	661	0	2	0	166	8	0	3	8	4	1381	935	263	6	1	0	0	0	0	0	0	0	0	306	0	26	264	0	0	1	0	3	0	0	0	41	70	177	0	0	0	0	2	0	302	46	107	0	56	349	7	0	0	0	0	0	0	0	2	0	1	0	0	1	556	360	104	2	296	57	92	309	3	1	1	0	2	420	0	552	0	0	5	791	0	0	0	1391	0	0	2	115	190	1	0	23	13	29	41	0	5	17	0	5308	0	0	0	1064	13824	1416	247	260	953	0	66	122	48	58	1	156	2241	592	75	35	8	202	52	93	0	135	5	7315	492	67	4	37	9	418	54	304	163	39	62	70	866	0	0	0	0	225	11	278	98	39	8	162	680	4	1	0	65844	0	1	829	0	25	550	6	82	9730	164	391	227	606	258	68	17	61	8	2939	11	138	5	395	750	90	195	8806	49	88	353	134	2	294	2410	0	7341	1595	0	32	8	259	2	2503	276	14	9	53	1	177	40	27	1	99	1367	4	415	8	0	35	5	0	22	70	1091	461	193	67	1628	0	6318	27	0	92	107	0	11	24	158	1146	445	15	716	512	830	0	2805	121	248	13	129	40	181	3	2	0	0	2549	1	201	3337	209	768	27	0	0	28	310	328	40	247	7	0	0	342	185	2	79	89	38	102	0	214	243	180	12	12778	8	6	1512	167	4	103	24	0	0	732	8438	0	42	0	11	75	310	954	318	0	0	0	9	157	0	0	18	39	118	11	26	3	630	455	1	0	990	0	30	169	499	9	66	460	66	242	77	0	49	20	0	13	166	1334	3	685	34	88	31	62	1288	732	51	256	181	1	0	205	3	54	297	340	178	1	0	123	16	353	318	16	7	174	6	133	74	75	0	0	24	24	322	3	128	208	819	117	67	11	266	0	0	34	0	1	19	1	68	59	2	0	11	0	0	0	0	1	13	5	0	1	48	0	0	5	136	0	0	0	0	0	1	2	8	33	7	0	1	42	1	0	1	95	1	3	1	0	0	8	0	67	34	6	298	1	0	0	168	3	86244	18353	0	27	16119	48121	0	1196	1	2	5717	0	30	0	34	32807	0	5906	0	447808	619	76	934	506	0	321	0	136	134	0	71	37	576	23	210	14	261	128	87	0	237	159	8621	103	286	293	264	359	488	0	50	698	13	5	0	156	3	27	2	16	0	22	29	2	122	406	0	116	347	27	1	0	155	300	20	58	3	4	11	46	7	2	2	49	1	12	53	11	2	0	1	14	601	367	617	195	0	11	20	198	17141	4032	325	3648	162	0	295	429	0	346	9	21	0	361	349	1	0	0	24	302	545	0	0	1	0	1	0	0	37	0	0	0	0	0	8	0	2	1	102	0	0	0	1	0	0	1	4	2	176	0	1	10	121	0	0	0	221	0	1	1	1	0	1	1	1	0	0	9	0	0	0	6	1	0	0	0	0	0	1	0	2	28	2	269	0	397	7	267	0	0	0	0	1	0	0	145	2	0	2	2	0	0	2	0	0	1	0	0	1	0	0	0	1	0	0	119	2	44	0	1	0	0	218	26	0	1	0	0	0	0	0	0	0	0	1	1	0	667	2	0	0	2	0	1	2	0	0	0	0	2	0	0	24	2	0	2	0	1	1	0	1	0	1	70	1	0	2	1	0	0	84	0	1123	1	0	268	1	0	49	3	1222	0	2	0	0	0	906	0	20	0	102	13	0	1	19	0	0	0	3	0	126	1	20	8	2	19	0	179	0	0	32	0	4	0	3	110	0	626	34	0	88	12	92	12	5826	4	0	1	0	44	51	0	7	116	21	0	59	1	0	0	1	40	1	9	1	16	3	0	0	0	21	2	0	0	0	0	0	1	0	1	0	0	0	0	0	0	31	0	0	0	53	0	12	229	3	53	0	0	0	0	0	0	27	0	0	6	0	2	26	0	0	2	0	2	0	2	3346	134	115	2	189	517	245	0	2069	0	0	22	472	1	1	95	117	38	22	32	74	18	26	67	65	73	4	5	14	0	46	67	10	328	273	52	27	9	215	38	57	8	4	51	15	196	11	443	83	85	109	275	145	340	10	277	90	194	1668	389	4	4	716	499	192	1112	16	179	355	33	153	0	58	1	0	0	4	3	0	1	0	1	22	69	1	0	0	21	24	0	0	308	1	9	4	1	110	334	11	1	0	3	2	5	0	0	0	0	0	0	0	0	48	0	0	0	83	0	27	0	0	0	0	0	0	1	2	0	0	0	4	0	0	1	0	0	0	0	0	0	0	0	0	0	0	0	1	0	0	1	0	0	5	0	1	0	0	0	0	0	0	0	0	0	0	0	1	0	0	0	0	0	0	0	1	1	1	0	0	0	0	0	0	0	0	0	0	0	0	259	91	912	0	207	81	1097	847	214	824	495	47	168	3396	300	1993	516	345	626	223	55	337	20	316	266	572	226	305	76	408	664	98	68	82	54	34	571	328	8751	0	0	1	1329	1	1	0	63	219	3	0	0	131	203	668	127	0	0	0	1	5	2	0	1	3	1	3	0	0	2	1	6	88	74	832	28	240	284	3	188	51	505	9886	712	420	3	311	123	132	57	2522	347	489	5080	181	187	126	31	292	74	197	7	453	82	229	114	156	41	3596	1646	2	138	149	212	17	17	0	0	7826	379	421	754	49	103	3222	66	1271	139	1093	55	249	269	35	76	277	0	236	1017	3551	279	60	335	299	581	1495	1273	519	4973	24620	339	0	866	296	0	0	772	1	2	0	1	275	2	2	5	1	33	583	2336	68	0	3	767	4	6	1	4	2498	298	16	71	102	1062	381	326	2	2747	19	43	28	36	10	469	202	71	313	1	234	530	58	501	5	21	0	0	38	1	275	0	295	44	257	6	617	306	62	124	696	285	1496	113	0	0	4	1	0	0	1	0	0	0	1	0	0	0	0	0	2172	94	197	704	22	1490	0	56	579	379	69	4	166	23	265	312	52	0	6	10	193	56	91	296	64	18	13	703	50	15	155	589	93	363	102	19	510	308	3149	0	418	11	4	0	0	0	82	25	33	0	143	1	2	64	859	85	159	2	380	513	1112	1	2	7	81	0	78	504	488	454	754	496	128	7	14	0	19	20	173	18	277	1	31	247	0	0	0	0	0	0	0	0	0	0	0	0	0	0	0	0	0	0	0	0	0	296	62	332	62	0	58	0	169	0	101	29	57	1375	489	1	0	2	1	0	1	0	2	0	0	0	0	0	0	0	4	0	2	2	11	0	0	8	1	0	2	13	40	435	645	52	324	235	0	0	6	89	276	0	445	12	0	669	69	188	151	0	1027	148	392	2	29	548	1	0	275	13	137	0	2	115	114	565	76	110	1	10	0	13	0	0	10	277	2	238	399	315	989	88	30	0	1	0	0	63	365	214	77	27	491	163	0	0	0	4	0	127	79	168	206	247	699	134	1358	326	347	144	95	58	78	0	0	0	2	2	50	145	3	1	95	1391	251	31	1175	730	283	598	26	91	350	81	118	275	33	52	58	84	318	0	0	0	0	0	0	44	10	27	1415	124	612	373	78	308	169	196	298	452	0	0	0	369	771	514	259	87	0	0	1	579	8	732	179	125	396	468	414	3	0	0	184	0	5	437	171	102	21	75	62	0	1	0	0	5	0	1	110	146	93	112	13	9	37	17	384	93	64	130	2295	276	469	128	561	231	4	422	412	439	93	33	0	527	35	315	227	611	26	572	440	1188	81	176	168	3	1	9	0	0	0	0	592	3	3	0	15	54	184	368	0	350	131	896	0	810	485	0	0	0	733	3	3	268	90	3132	532	401	8	0	0	0	0	221	996	306	577	190	0	0	1	0	0	0	1	48	42	2	0	0	346	0	2	151	2	349	0	144	98	479	599	432	1263	597	420	174	244	3452	36	93	72	604	1853	0	4	0	395	0	435	251	81	1	0	2	33	0	0	70	12524	7102	9900	7423	11099	4096	860	68	81	19	0	1200	213	654	1626	0	280	0	115	2	26	6	0	0	0	6	0	294	147	101	38	362	185	213	31	0	0	0	137	0	1	0	137	5	0	0	2	1053	547	423	4	222	346	534	291	219	151	86	456	481	591	9	422	27	530	4	12	8	3	0	425	566	0	0	0	9	1727	189	1	1	2	1	0	3	949	0	0	65	0	124	8	442	0	1	0	347	0	0	1227	6	260	434	46	785	0	5	3	90	6	52	190	0	127	322	245	0	5	650	7859	41	80	102	208	290	621	223	1276	313	639	311	0	1	0	0	287	0	0	0	111	0	0	1	17	19	0	0	359	1	1	0	0	11	0	0	23	0	0	0	0	27	28	0	0	0	78	0	232	491	1	0	5	1	0	0	223	0	0	0	10	26	8288	9	23	874	347	625	419	14	504	853	567	289	22	2	9	1	0	0	63	1	5	8	889	1	67	100	357	0	3	2	25	0	0	0	6	0	1	0	0	2	0	0	0	80	170	548	227	269	29	0	0	0	9	1	73	1322	0	0	0	1928	284	0	1328	591	0	0	1461	0	397	717	1087	30	617	0	0	0	4	4	1	0	1	11	62	110	161	2	0	0	0	0	0	1	4776	163	166	143	0	0	0	2	0	6	27	2	7	54	0	0	2	2030	27	0	695	0	0	0	0	177	0	0	4	132	194	0	0	0	2	2665	12	0	0	0	1	809	0	343	185	7	0	0	12	161	13	89	222	611	7	0	0	1	0	1	19	0	0	0	0	260	263	466	53	42	7	0	166	225	60	506	447	963	7885	954	1011	843	237	10	1038	2432	0	0	1	3	11	0	224	0	1	0	0	0	2	0	0	5	0	0	0	2	0	1	96	0	2	23	0	1	1	10	1	0	5	8	0	0	6	88	41	55	123	332	1044	0	0	0	0	0	0	1	2	11	0	0	0	36	10	0	0	0	0	0	1	0	79	0	0	3	1	82	9	5	0	6	0	139	0	2	14	0	0	6247	116	516	0	0	25	0	1	1	2	0	0	0	0	0	1	0	1387	144	7	0	0	0	43	0	1	0	5	0	0	0	0	0	20	0	0	0	0	0	0	11	0	191	12530	0	1	0	0	1	0	4	33	0	29	37	0	0	0	0	1	185	1	0	2	7	56	0	43	4	582	0	0	15	385	0	114	1	0	0	0	1	0	0	0	0	0	0	0	1	872	569	904	1	239	68	648	3	0	23	1	19	2842	1	37	121	124	69	628	473	465	764	568	0	0	0	0	5	0	34	236	1611	55	0	118	99	240	151	15	62	90	0	0	0	1	0	0	190	71	311	178	0	150	822	0	0	117	0	223	0	0	0	0	0	0	0	0	9	0	0	0	0	0	28	0	0	0	0	0	0	1	931	364	658	49	8	180	0	0	4	30	0	0	0	0	1	0	0	2439	226	0	354	26	391	93	6	60	295	253	2	16	287	212	140	23	1	324	35	229	163	185	512	137	54	574	7	45	7295	219	26	226	2	909	223	5	0	0	0	1	0	0	0	17216	2	3	39	4	0	26	7	3	7436	1	12	83	246	105	187	463	168	436	187	4314	591	0	0	84	112	8	1	16	3	2806	85	128	92	109	3	198	406	107	1274	28	0	0	0	5	1	0	4	0	0	1	0	0	1	2	157	560	0	76	120	367	0	0	1056	0	199	3786	48	378	12	1	2	0	0	5	0	6	350	1	162	623	49	270	53	0	0	0	1	0	29	632	69	270	17	762	416	132	80	3	0	0	0	0	0	5	1	0	0	0	0	0	17	1	160	3187	171	0	169	4	371	0	579	104	58	109	191	1048	0	0	300	524	0	119	176	241	523	711	0	73	174	266	418	44	5	158	959	2	1	93	13	613	213	103	242	551	14	4	834	242	317	5	137	98	925	96	160	142	305	2	25	1	136	2816	71	395	272	69	9	7542	528	252	3645	16	80	1990	65	284	10	55	289	3	265	420	63	3	84	81	26	128	22	161	115	162	0	286	1346	328	5	105	421	342	199	90	0	22	103	520	0	1	64	358	11	80	555	165	311	2	171	409	29	3	26	229	528	135	30	2	0	7	115	319	318	9	751	0	2	0	0	11	1	1	122	366	11	158	430	146	141	426	2	143	0	91	137	0	2	114	791	135	304	237	2	6	137	22	27	92	2876	4	153	1385	0	442	0	0	0	0	44	0	0	9	32	256	0	2	134	77	132	1	30	0	568	46	28	264	577	232	1180	475	50	19	2570	107	17	123	59	153	1	285	106	113	311	325	97	0	455	1509	111	6	109	0	0	0	2	10	0	39	456	39	13	265	4	79	93	1217	45	188	7	481	273	197	39	324	0	215	59	80	158	178	119	1	608	1	1643	316	912	38	105	208	396	300	144	5	7	3	2	247	39	574	2	307	747	89	67	106	99	27	87	73	1173	1	1	127	135	12	82	291	22	0	0	774	2	3	151	36	555	75	3	888	16	74	64	472	2	0	62	20	95	79	8	127	726	209	60	43	20	232	277	56	81	217	184	0	534	267	280	2	32	12	114	19	462	25	5	45	218	0	269	763	171	358	2988	373	210	0	1	0	50	0	0	0	69	0	7	0	0	1	36	6	16	2	0	0	2	0	0	0	2	0	1	0	0	194	15	6	0	0	0	0	1	0	0	1	1	0	3	0	2	0	0	0	0	1	0	0	0	0	0	0	0	0	0	0	0	0	390	9	0	0	0	1	0	0	0	0	3	21	0	0	27	0	231	4	3	0	0	0	0	0	4	0	0	0	0	930	4426	0	0	2	3402	413	189	234	135	411	177	37	77	13	0	0	0	0	0	5	0	1	14	19	0	0	0	1	0	0	4	1	0	0	5	0	0	0	0	4	0	0	39	9	0	6	1	0	0	140	196	131	312	0	0	0	66	1013	0	0	0	0	33	6	32	395	4	49	0	2	342	231	0	0	0	0	88	1	0	0	21	1138	1	1152	0	0	15	158	0	0	289	38	428	0	0	0	0	1	0	0	43	6	0	0	0	0	169	168	314	27	0	0	0	1	0	1	0	188	0	2147	387	489	300	460	25	6	288	0	0	45	58	7	684	448	608	1	0	9	1363	3	0	540	51	364	14	358	0	12	67	54	1	101	300	16	214	0	1	0	0	6	318	148	82	33	0	0	0	0	0	0	0	0	0	0	966	1	156	24	62	1703	0	54	134	130	55	1	255	141	156	0	0	2	0	0	0	26	1	0	0	3	0	3	0	0	0	0	0	0	0	0	1075	0	0	1	0	0	0	0	0	0	0	0	0	0	0	0	0	0	0	0	0	0	1	0	28	85	154	175	0	0	0	3	0	0	2	0	0	0	0	1	2	0	0	0	0	5	1	17	0	0	49	28	0	0	2	0	2	204	0	6	0	0	2	0	2	0	0	1	0	0	0	7	8	0	3	0	0	0	3	0	1	5241	479	599	731	1574	857	557	0	3	3	46	24	0	0	1	2	0	1	3	0	0	0	0	0	0	0	1	0	0	80	0	0	0	1	3	0	0	0	1	3	7	373	569	113	0	1	0	0	0	0	0	0	0	0	0	232	127	0	0	3	1	0	94	911	1	19	1	79	2	1	9	0	7	0	170	1274	318	19159	0	0	13	0	0	8	4	16	0	3	216	1	0	6	195	1	0	0	0	0	0	0	1	0	0	0	0	1	0	0	0	23	16	5	69	15	736	71	66	9	325	525	0	1	4	0	3	0	3	41	1	160	142	2	0	1	0	66	14	0	0	0	0	34	0	0	0	0	0	0	11	0	0	1	1	0	0	0	0	0	4	292	753	1	1	3	0	0	0	0	0	0	0	0	0	0	2	0	0	0	0	0	0	0	0	0	0	0	0	0	0	0	0	0	1302	276	0	0	0	0	0	1	0	0	3	1	76	146	0	1	0	0	0	966	0	0	0	5	0	0	1	0	0	3	0	0	327	0	0	0	0	4	475	0	0	662	623	237	239	0	1	1	0	0	22	0	0	0	0	9	0	2	0	1	0	0	90	409	0	3	2	0	0	3	35	0	4	3312	3	1	304	0	0	0	128	0	0	0	0	0	0	0	0	1	2	1	0	0	0	0	0	1	0	0	1	0	0	0	9	454	6	0	5	4	0	1	0	1	0	2	0	197	83	0	1	1	0	1	373	0	0	313	0	0	0	0	1	0	0	0	1	0	0	1	0	0	0	0	0	0	0	2	0	0	0	0	0	0	0	155	0	268	809	99	3	450	106	5	0	96	90	1018	315	70	407	0	0	0	0	0	0	0	5	1	0	0	0	1	0	0	0	545	4	18	0	7	18	0	0	1	1	1	358	223	0	53	10099	373	0	1	2	0	0	0	0	0	5	0	7	0	0	12	0	8	21	0	1	0	0	1	3	0	0	19	22	3	1	0	0	39	1335	1	0	5	2	0	0	15	0	0	0	0	0	0	4	2	0	0	4	1	0	0	422	0	35	0	0	6	0	0	0	0	0	0	0	2	0	0	1170	1	0	0	0	1	0	0	0	0	0	0	0	13	0	120	0	0	0	0	248	0	7	1	2	0	8	0	0	0	742	625	0	5	0	0	0	1	1	0	0	2	0	0	1	2	0	7	1	0	0	0	0	0	0	0	0	0	157	1063	1	5	0	0	0	0	0	0	0	0	0	0	0	69	0	1	0	0	51	1	30	138	269	0	0	0	7	0	1	0	135	0	1	168	0	0	4	1	14	0	0	3	0	0	0	0	0	2	0	0	0	0	0	0	0	0	0	0	0	0	0	3	8	0	1	0	3	1	0	0	19	0	0	0	0	0	0	0	0	0	0	0	0	0	0	0	0	0	0	1	0	0	2	0	0	0	0	0	0	0	3	0	0	0	0	0	2	0	2	0	0	0	0	0	0	0	1	0	0	1	2	0	0	0	0	0	0	262	0	0	0	0	0	0	0	0	0	0	6	0	0	0	0	0	0	0	0	0	0	0	0	0	0	0	0	0	0	0	0	0	0	1	0	0	0	0	0	0	170	386	440	0	0	0	0	0	0	0	1	0	0	3	0	0	1	0	0	0	0	0	0	0	0	0	0	0	1	0	0	1	1	0	0	0	0	3	0	1	1	1	0	0	0	0	0	8	0	1	1	0	0	0	0	0	0	2	0	0	0	0	0	0	0	0	0	0	2	0	1	0	11	24	1	1	0	0	0	32	0	0	1	0	0	0	0	0	15	0	1	0	0	1	0	0	0	0	0	0	0	0	0	0	0	0	0	0	0	0	0	0	0	0	0	0	0	0	0	0	0	0	0	0	0	0	0	0	1	0	1	0	0	14	0	0	0	0	0	0	0	0	0	1	0	0	851	7	4	0	1	1	0	0	0	0	0	0	0	0	0	1	0	0	4	0	1	0	137	0	1	3	0	0	0	0	59	206	0	26	0	7	0	0	1	0	0	0	0	1	365	4552	0	2	1	0	0	0	1672	1	122	3	3	0	1	66	0	0	0	0	1	928	0	0	0	0	0	0	0	0	0	0	1	0	0	0	0	0	0	0	0	0	0	0	3	0	0	0	25	0	0	0	0	0	0	438	1945	0	0	1	0	0	0	1	0	0	240	2446	0	0	2	3	7	33	0	3	3	24	498	0	111	0	0	0	124	6	1	7	0	2	0	0	0	0	0	0	0	1	0	0	0	0	0	0	0	0	0	0	0	0	0	1	0	0	0	2	3	0	0	0	0	2	2	0	312	7	0	2	0	0	0	2	0	0	0	1	0	0	0	0	0	0	1	4	1	5	0	0	0	1	0	0	0	66	1	0	0	0	0	0	1	0	0	2	1	0	0	0	0	2	0	0	0	0	0	0	0	0	0	0	0	0	0	0	7	0	0	0	1	0	331	0	0	0	1	1	1	2	150	261	0	0	0	0	0	3	1	1	2	2	0	0	3	0	0	0	15	0	1	1	3	0	64	70	0	1	1	2	58	0	2	0	0	0	0	0	0	0	0	0	283	0	28	330	0	1	0	1	0	0	0	1	0	0	0	0	0	0	3	0	0	0	0	0	0	9	0	1	8	255	1805	912	7	1	1	0	0	151	162	0	265	95	4	6	4	1	0	0	1	60	0	1	1262	172	668	49	2	393	0	3710	3	4	270	214	2	170	757	0	0	0	0	92	1271	0	0	13	0	82	587	350	0	1	277	422	383	1693	0	0	0	1	0	7	0	0	0	2	0	1	3	17390	0	0	0	2	7	0	2	0	3	0	0	2	0	2	0	2	8	0	1	0	0	0	2	0	0	1	0	0	0	0	17	1	0	0	0	1	1	374	102	115	147	172	113	303	176	153	0	2	1	0	1	0	3	0	0	1	0	0	2	0	0	5	0	2	0	1367	1	0	3	0	0	2	0	0	0	0	2	2	373	683	231	213	12	27	75	46	0	0	1	0	0	0	0	0	0	0	1	2	0	0	0	0	4	0	5	7	0	0	0	1	1	0	465	0	299	0	0	0	0	3	0	0	0	0	0	0	1	0	1	0	0	0	0	0	0	18	2	0	0	0	0	0	0	1	0	0	0	56	2	0	0	5	1	3	0	2	1	0	0	0	0	1	0	1	0	0	0	0	0	0	0	0	1	0	0	0	0	0	0	0	1	2	0	0	0	0	0	0	0	0	0	482	0	0	0	0	4	0	0	0	0	1	0	0	0	0	0	0	3	0	0	6	0	0	0	0	0	0	0	0	0	0	0	0	0	0	5	0	0	0	0	4	0	1	0	0	0	0	0	0	0	0	0	0	0	0	0	0	0	0	0	0	0	0	0	0	231	242	532	1	0	1	0	0	0	0	0	0	0	0	0	0	0	0	0	0	0	0	0	0	0	0	0	0	0	0	0	0	0	0	1	0	18	0	0	0	0	0	0	1	1	3	0	0	0	0	0	0	1	1	0	1	0	0	0	1	2	0	0	0	1	0	0	0	0	0	0	0	132	501	2	0	0	0	0	0	7	3	0	1	0	0	0	0	0	0	0	0	0	1	3	0	0	0	0	0	23	1	0	0	381	0	2	0	0	0	0	0	1	0	0	0	0	0	0	0	1	1	0	0	0	0	0	0	0	0	0	0	0	0	0	28	0	0	0	0	0	0	0	0	0	0	0	4	2	0	4	0	4	0	0	0	0	0	0	0	2	0	0	0	0	0	0	2	0	0	0	0	0	2	0	0	0	0	0	1	5	0	0	0	0	0	0	0	0	0	0	1	0	0	0	0	0	0	0	0	0	0	0	0	0	0	0	0	0	3	3	0	0	41	0	0	1	1	3	0	0	0	0	0	0	0	0	1	1	1	1	0	5	0	0	0	0	1	0	0	0	0	3	0	0	0	1	0	0	0	0	1	0	0	0	0	0	0	1	0	0	1	0	0	0	0	0	0	0	0	1	0	0	0	0	0	0	0	1	2	0	1	0	0	0	0	4	1	0	0	0	3	0	1	0	0	0	0	0	0	2185	16	0	0	0	0	0	1	0	0	0	0	0	0	0	0	0	0	0	0	0	0	0	0	0	0	0	2	0	1	0	0	0	0	1	0	0	0	0	0	0	0	0	0	0	0	0	0	0	0	0	0	0	0	0	0	0	0	0	0	0	0	0	0	0	0	0	0	12	0	0	0	2	1	645	664	21	31	111	537	544	174	4	145	6	432	465	1	342	5131	497	934	0	0	683	0	0	0	0	0	0	0	0	28	84	1	3	0	0	938	0	0	0	0	0	3	0	0	0	0	0	0	0	0	0	0	0	1	1	0	6	0	1	0	2	0	0	0	5	0	0	0	0	0	0	0	0	1	0	0	114	516	369	0	0	0	0	0	22	0	0	1	0	0	0	0	0	1	0	0	0	0	0	0	0	0	1	0	0	0	0	0	3	2	1	0	0	0	0	0	0	0	0	0	1	0	0	0	0	0	0	1	2	3	0	0	0	1	0	0	2	2	0	0	0	0	1	9	5	2	0	1	0	0	0	0	1	1	0	0	0	1	0	0	0	25	0	0	0	0	2	0	0	0	0	0	0	0	0	0	0	0	0	2	0	0	11	0	0	0	0	0	0	1	0	0	0	0	1	1	0	1	0	0	5	0	0	0	0	0	0	29	0	0	0	0	0	0	0	0	2	0	0	0	0	0	0	0	0	0	7	0	1	0	1	1	0	0	0	470	43	2	0	1	0	2	0	0	0	0	0	0	2	0	1	0	0	0	1	0	0	10	1769	15	4	2	0	0	19	0	0	0	0	0	0	0	0	0	0	0	0	0	0	0	0	0	0	0	0	0	5	0	0	0	4	7	0	0	0	0	0	0	3	0	2	0	0	0	0	0	1	0	0	0	0	0	0	0	1	0	439	460	158	5	0	317	7	0	0	0	0	0	0	6	0	0	0	0	0	1	3	0	0	6	0	0	0	0	0	0	520	78	671	0	3	955	444	288	0	0	0	0	1	0	0	0	0	0	0	0	0	0	0	0	204	604	44	0	0	0	0	0	0	0	0	0	1	0	0	0	0	0	0	1	0	0	0	0	0	0	1	0	0	0	0	0	0	0	0	0	0	0	0	0	0	0	0	0	5	0	0	0	0	0	1	14	0	0	301	476	755	73	164	0	0	0	0	2	1	0	1	0	1	2	0	0	2	1	226	347	19	201	104	69	0	0	0	222	0	11	0	0	280	565	0	4176	2	0	0	0	307	307	4	11	325	143	80	1267	0	139	522	554	6503	872	295	2	658	1095	1	114	1	242	536	0	118	19	642	532	2657	52	324	2535	1880	3	1	0	0	183	14	56	712	3216	36	252	1	212	67	358	222	253	0	203	0	0	1	15	1217	223	0	5500	8	71165	163	40	4930	268	0	219	743	427	104	263	614	1455	1117	0	0	0	0	0	0	0	0	0	0	0	0	267	31	1149	286	1	66	109	34	1348	152	1	497	700	1617	646	451	0	0	1	100	7916	10096	4962	10671	96	5782	336	319	80	248	0	124	734	9	114	2	0	0	0	0	0	1	2	13	0	0	0	0	12	202	278	261	116	151	1	193	1	7013	2003	248	8	0	233	2437	310	7	0	0	0	0	0	0	0	0	0	0	0	0	1812	627	0	650	2511	331	551	271	165	844	3142	6	155	284	1	0	9	0	0	0	0	0	0	5	0	0	0	0	0	1	0	0	0	0	478	602	917	1681	618	79	6	0	0	0	0	0	0	0	0	0	0	49	2	396	778	703	294	189	1	0	1	231	57	49	2	321	196	494	26	135	8	331	997	67	78	10	432	651	303	59	83	11	2	106	462	42	36	9	2	376	133	176	116	170	240	1	250	192	254	3	66	95	39	156	10	224	110	32	668	23	0	3	15837	285	66	570	141	549	12	199	1	388	93	72	796	0	809	239	496	4	0	101	63	278	7	0	570	216	150	88	103	194	833	33	295	13	4	6	60	1	0	217	64	29	0	4	0	1233	0	389	152	0	82	124	447	1344	195	332	461	119	0	466	63	1	78	31	79	285	380	0	74	262	5	165	282	0	0	6	241	44	91	532	29	1008	668	1	487	207	298	517	505	174	334	1	328	0	24	536	123	149	80	77	913	344	1	0	0	1	0	46	160	438	1	0	0	0	0	0	120	130	115	301	165	47	15	1	0	8683	166	951	620	45	0	2	0	505	1	3	50	167	0	1050	17	867	71	216	13	403	0	0	177	281	27	71	478	6768	237	1	77	0	5	984	47	50	146	68	37	405	413	350	0	123	0	304	83	2	1	1	0	209	143	769	255	4	40	203	2374	676	1	6	152	105	792	67	248	584	69	0	6	0	58	60	655	0	140	27	2	6	178	72	718	297	320	28	0	213	1	27	0	201	219	162	260	37	2	169	256	77	340	223	338	202	78	80	769	688	0	6	2	21	1	129	11	54	14	0	578	1623	411	118	165	2	216	181	177	95	185	156	2866	2	123	165	0	1	0	0	0	0	20	268	0	400	1	137	118	5	0	79	0	0	0	0	3	305	1	159	35	442	106	1	1	103	0	0	147	1	0	176	225	0	0	14	5	0	1	20	0	2	0	0	0	0	0	1	31	140	89	294	185	137	267	31	2	181	422	73	85	8	10	65	2	0	0	371	364	901	105	391	397	83	24443	12	2333	754	212	106	308	264	863	2	1	0	669	3	57	523	490	230	123	319	245	256	126	2	5	38	2	2461	0	627	564	238	239	3	3149	68	260	143	222	428	617	93	0	158	87	0	189	270	544	143	394	1436	10	76	260	3	831	60	26	619	430	0	0	699	260	30	10	72	1	378	106	195	273	40	114	45	1806	30	47	4	1	28	31	657	2	370	299	61	100	174	113	361	0	0	3119	2	51	1015	312	395	214	42	3	6	2	0	0	0	0	31	0	84	731	64	0	1	1	4	9	361	5	639	25	2	108	347	276	2	172	0	1	0	0	76	408	1507	2	52	73	439	144	201	193	448	161	244	6	3	334	89	1958	44	711	140	272	0	0	190	26	3	80	229	120	12	22	759	253	0	1	96	1	516	0	252	1	415	0	1	79	7	309	113	130	270	2432	3	94	3	1212	92	244	649	518	536	0	0	0	0	63	3	240	6088	49	0	246	143	137	93	375	80	39	16	62	113	176	689	112	94	305	1198	212	473	0	0	2511	844	155	360	276	304	268	73	531	447	70	2	768	0	0	0	0	0	0	0	0	0	0	0	184	0	0	2	0	2523	27	0	0	3	0	0	1	0	41	28	172	0	0	2250	247	55	44	291	100	414	4	38	165	438	722	195	9	1	206	68	314	3746	144	0	790	4	13	0	159	28	248	727	1	1	16	5	4	1	25	287	213	114	0	87	214	1111	210	24	1	177	46	91	0	0	0	0	28	7440	97	2	1111	177	0	0	24	0	390	438	28	356	60	3	0	25	482	177	17	1512	593	110	0	0	159	97	126	33	3	183	489	579	40	161	597	1224	70	6	203	165	85	351	55	73	0	346	12	5	169	37	1117	6389	345	122	788	83	3	193	135	577	251	233	1605	56	492	393	1751	270	2087	185	0	338	196	4	274	428	208	90	157	4	0	731	842	740	402	226	102	116	86	224	463	224	29	499	4746	322	392	273	0	0	910	498	58	174	53	498	528	357	252	14	222	176	6603	149	428	2	2	0	0	1	0	156	201	348	203	93	105	86	40	125	0	715	2	61	102	93	0	59	334	99	213	350	222	174	894	511	307	2	46	22	104	413	129	1	243	878	380	0	1	0	683	244	21	0	0	2	0	7952	87	3	523	858	0	58	123	367	17	14	120	0	0	8	216	860	310	2	177	141	166	5	361	1261	182	293	9	0	340	132	405	80	16	263	84	465	0	165	2	231	474	186	77	549	476	20	237	3	0	0	0	81	1	162	1224	116	84	15	0	221	362	0	126	113	149	1	0	35	98	969	0	20	8	5	1062	716	53	15	44	7	0	1	1	8	486	60	0	121	122	37	3	0	0	188	0	374	126	208	743	223	1	0	0	2	834	66	286	850	81	32	149	36	322	8	229	20	70	195	162	32	383	3	826	279	137	159	126	837	104	121	7	0	1	16	366	6	422	2	213	1799	1	27	110	11	272	139	293	52	21	71	231	329	127	166	39	436	89	29	356	2	127	0	0	46	857	988	982	459	162	2	100	1177	71	172	3	402	465	245	141	244	1318	896	62	4	431	81	43	360	151	335	218	24	108	6	10	1080	440	0	0	3918	105	66	323	161	143	155	42	592	13	394	133	1038	0	3	396	109	0	75	167	128	134	125	3873	0	230	240	2	1	1	34	857	0	262	7	0	50	76	84	14	4	513	3	23	0	99	0	41	0	0	36	115	7	57	12	172	70	525	88	193	226	414	235	1063	266	411	731	243	8	0	51	155	488	291	6	686	24	19	2	44	0	117	399	946	399	269	198	8	183	39	14	119	3	156	491	206	12	231	84	251	2	850	11	537	112	235	269	19	274	77	286	83	59	230	1	1	168	0	19	20	1098	0	0	159	137	326	120	57	40	168	97	1	272	1	12	56	151	102	269	284	16	85	57	128	2470	14	9	72	364	53	1	0	68	254	185	25	40	44	396	392	2	9378	113	150	895	1	0	1	271	73	658	859	38	839	257	385	62	0	0	103	481	65	138	1712	4	0	1	1	1	0	178	1	0	0	59	42	0	4	145	78	19	100	33	2	0	0	2	3	157	0	10	215	143	7	9	2839	163	42	20	51	2	563	101	343	333	200	719	291	274	56	99	0	0	0	147	161	7	103	948	170	0	224	482	324	118	117	29	48	1	4	254	0	1	8	0	387	86	1185	253	2	378	202	334	0	0	0	104	1	2813	10	668	118	2120	0	5	1	6	0	87	42	325	59	69	18	227	0	0	0	134	0	1	1	2	606	77	1	4673	295	125	121	120	508	25	35	285	51	2	213	0	3	0	673	2	108	194	3	15	2	0	296	0	115	158	593	159	288	369	474	1	325	6	172	378	83	25	1569	1432	106	150	146	376	217	51	378	426	243	854	54	420	110	10	2	8094	0	1	0	1	3084	9	14	0	0	0	0	98	0	199	30	713	141	55	0	183	531	0	117	594	30	613	650	476	196	566	125	0	0	2	111	13	45	829	11	542	0	54	620	102	682	0	180	132	2	0	1	16	182	0	35	0	176	1	4	0	0	0	0	339	0	1	1	117	0	102	8	1737	81	1	73	0	0	39	259	56	120	170	120	53	240	19	91	193	182	315	405	378	6	286	348	0	0	158	294	492	0	220	227	139	140	293	345	243	0	0	0	0	0	1	2	35	67	0	0	0	0	0	0	0	4	91	253	227	258	156	0	114	93	63	103	1	29	0	1	0	1	52	10	12	0	195	368	104	772	0	0	424	28	76	2	327	25	211	93	0	124	284	32	195	3	16	71	5	0	0	0	4	0	1	1	22	184	4	2	19	410	243	0	2	0	0	1	241	232	431	469	353	231	550	470	0	8	0	1	0	0	0	23	0	5373	10	0	1281	0	129	582	0	2	11	1	16	198	223	31	16	14	8	0	656	32	533	185	605	0	0	36	635	152	1133	77	150	1	54	150	36	21	0	57	93	227	1430	0	2	32	173	360	38	300	21	170	69	0	0	0	0	0	329	0	4	1	10	13868	1	0	4	0	0	247	391	0	42	16	0	35	0	0	65	50	4	109	159	0	1	505	24	0	2	5	54	608	30	402	14777	217	83	64	0	1	0	572	98	275	22	0	0	0	38	0	6	16	40	12	83	268	110	62	158	137	1	0	680	37	112	24	121	1014	123	0	1	208	496	2	65	12	186	55	133	156	264	317	893	274	155	68	52	2	97	32	0	33	480	644	22	79	331	115	1	113	125	55	28	570	259	51	271	1850	718	15	65	63	3	503	151	39	894	88	9	7	1740	1478	121	0	2058	107	62	195	9719	1	1	0	0	9	4	1	0	0	1261	1	0	136	0	90	507	89	286	40	15	0	0	3	0	2	1	0	1951	95	645	17	1	55	5	360	1	0	0	0	0	0	7	202	0	6	109	649	345	96	241	207	43	163	1	0	38	65	113	271	0	193	25	29	188	5	19	2	0	0	83	0	0	0	0	0	0	80	22	48	13	264	1032	1	0	121	2	0	2	0	0	79	2	272	1	276	397	0	0	0	0	2461	0	0	233	42	341	0	257	179	1	0	290	117	185	1	0	248	456	2140	1	0	0	77	10	396	372	99	109	45	93	31	1321	123	76	79	0	37	184	421	337	272	0	301	37	94	282	1832	208	784	268	232	0	0	0	11	9	299	0	147	0	0	0	1	2	2	0	2	29	16	4	45	15	21	442	0	17	23	766	211	482	270	113	72	29	569	146	490	101	315	52	309	2	6	5	275	1	2	3	209	156	221	58	1115	99	3	527	186	3253	28	95	4189	20	229	337	9	1093	480	1	286	0	3492	137	2588	315	1	96	23	4	142	74	1087	40	922	391	387	626	198	227	301	70	539	3	1	119	423	88	13	264	23	6035	182	7	160	1880	340	4	1331	9	42	142	0	94	136	391	291	333	20	240	531	1	175	226	6	11	2	36	909	136	3204	97	64	212	650	6459	96	2040	1	40	6	47	13	1	93	6877	6358	3679	1	50	2	203	1	48	19	0	17	0	395	11	5953	57	213	7205	9	1	85	75	285	2	79	180	66	565	472	647	112	15	410	531	768	1132	0	0	44	22	12	151	103	239	106	232	135	490	39	60	359	31	4	2801	422	2	344	1624	57	540	97	164	439	119	48	1	0	247	0	109	80	3	705	747	2	50	217	4	276	0	0	72	0	253	3	45	1	463	225	0	79	119	563	61	45	109	0	0	0	0	0	0	114	169	1	66	416	180	48	292	286	0	84	104	254	322	141	269	1038	164	4	0	1	385	869	14	0	20	176	43	22	717	30	2	178	338	143	26	1	2	0	0	0	40	87	0	67	3	49	117	264	245	1327	714	1	24	290	35	0	9	0	0	0	0	0	367	846	6	208	668	3699	142	174	667	250	815	96	33	18	51	355	103	8806	1	200	21	45	86	867	1	69	0	0	53	893	78	28	0	145	0	0	8	1	496	7	28	0	68	1802	68	142	314	8	350	578	292	595	0	2	91	223	1	142	50	23	355	449	125	30	0	3	0	0	0	0	48	16	698	9	0	13	200	88	302	71	79	381	677	302	176	123	94	393	1	617	0	0	97	82	3	0	219	0	121	20	15709	14	17890	297	91	1	55	79	25	19	230	16	0	0	0	0	230	186	154	125	2821	701	424	1	118	1035	23	0	0	264	85	66	309	202	438	113	209	4	1170	393	316	106	2	1	81	109	22	2204	57	87	209	1	676	20	3660	155	29	10	0	0	4255	30	5	2	0	149	966	128	0	792	0	0	168	94	107	18	150	506	4	302	327	83	1	10	12	0	5	725	386	317	124	456	806	114	92	0	1	8482	7578	767	0	358	135	204	13	405	1270	1	0	0	463	119	488	191	189	0	0	0	17	0	255	544	152	307	5	10	36	0	0	0	1	0	0	1	0	160	238	20	35	832	123	150	23	11	274	2	151	379	266	28	300	711	0	3	139	0	2	1	0	148	7	545	73	766	48	788	229	184	1	1	2	24	42	322	80	101	168	24	424	135	300	15	205	32	352	63	1	1	0	529	448	0	107	5574	352	2	55	26	179	103	58	39	86	1	229	105	164	429	82	148	132	97	0	30	159	118	38	531	0	273	3	150	7265	1	564	37	424	0	12	153	0	0	137	273	20	17	50	148	97	16	0	257	75	78	76	345	192	1289	2	70	426	1	1	67	64	12	211	0	6	82	153	225	212	15	1574	207	10	34	213	0	75	11	81	9	12	3	30	123	62	518	427	0	0	0	264	38	107	2	73	31	0	126	0	0	101	189	25	155	139	0	384	812	0	4	0	4096	4	359	37	198	374	94	91	461	41	39	179	27	87	52	110	5	1179	0	0	464	620	2	309	167	296	74	87	186	231	153	717	90	938	26	4	1	0	2	135	227	0	0	0	2	0	0	21	850	190	2082	82	129	107	562	464	0	0	1	505	1	706	76	95	1	0	0	0	625	1201	126	2	23	0	115	0	0	0	20	3	164	24	100	91	129	263	0	4	3	0	479	341	1319	42	0	1	93	680	411	435	2	0	0	781	0	41	184	586	15	0	0	228	0	742	51	0	0	161	356	5	218	223	99	619	72	4	2	65	396	92	278	215	0	0	0	1	0	212	8	1	0	0	43	359	88	396	0	0	5	54	97	0	7	0	0	0	1	0	96	54	9679	479	191	3551	157	4	0	0	255	32	12	0	1	0	0	227	2	189	55	69	5	42	675	0	0	0	1	0	32	2	86	312	0	2	340	214	31	172	115	98	66	7	273	136	80	202	2	1	158	160	299	1001	64	481	1882	27	283	2	1	2	30	1	0	988	0	1	19	42	81	238	500	2	13
"SAMN03072218"	162	0	655	0	7	0	19	0	111	17	44	63	9921	291	320	127	1648	11	38	0	0	1	0	3	10	98	37	46	1020	108	12	108106	39	92	142	16	891	300	71	70	306	86	577	228	1070	106	323	31	0	129	254	312	4172	1	4	333	5288	291	95	245	4	223	254	70	80	813	13	3	42	124	993	53	139	51	86	7	166	455	70	118	38	170	30	1	230	128	9	0	2	1	4	0	0	53	82	310	211	96	3	594	882	205	532	201	369	332	5	277	117	21	261	24	259	30	28	2	293	278	67	4	419	259	126	217	1	15	37	107	73	48	210	12042	0	19	30	148	6	128	98	58	313	115	157	157	107	383	254	116	99	8	95	68	397	15	213	145	279	30	1975	248	240	52	121	369	142	307	169	95	395	72	967	121	6	143	471	867	2522	1380	453	608	0	2	121	112	39	0	157	2	182	97	4	59	183	136	138	727	98	81	10	201	2174	239	113	96	106	145	56	460	224	97	212	112	235	89	146	85	172	606	114	576	90	69	51	836	85	492	111	119	36	108	1	4	0	1217	95	39	218	100	95	19	9	69	46	98	15	431	132	97	325	93	248	255	342	7	122	4	67	195	503	0	0	83	110	188	752	141	0	78	71	0	0	0	0	0	5	171	25	1	5	0	13	2	0	0	2	97	62	0	31	0	23	0	0	2	125	116	32	0	0	190	813	63	38	24	116	156	83	0	0	931	4	25	11	18	943	0	148	1159	152	2939	17	52	740	16	451	81	4	60	433	182	6	278	53	31	62	317	55	193	202	48	1	0	353	102	115	116	151	24	275	815	47	35	58	0	478	529	30	189	277	2	1709	1905	432	10	56	253	1	160	518	251	41	144	159	38	150	0	113	124	201	21	688	52	148	18	1253	127	607	177	319	101	129	233	349	136	523	70	1	133	63	874	104	0	188	389	65	172	5205	0	106	58	8	118	38	465	37	999	0	128	416	0	111	219	505	158	85	962	475	76	287	6	1	131	493	53	148	270	461	160	114	51	317	13	123	61	66	53	41	59	529	49	210	103	112	112	116	235	795	2	54	2	16	5	136	48	984	86	241	54	45	2	65	80	144	523	114	38	125	66	71	124	140	126	492	54	11905	58	154	4	183	1121	82	514	168	148	85	0	317	63	311	64	671	75	48	47	5	691	61	568	263	1	58	8388	5	11	125	342	84	186	69	124	312	181	118	55	0	22	44	65	160	15	1536	487	410	441	584	116	5	327	39	961	260	45	163	345	19	291	210	623	98	762	147	130	175	220	1142	54	404	517	202	158	6	308	214	97	79	45	28	375	5	429	88	282	0	520	9196	1216	350	147	0	10	3	427	11	64	254	104	71	89	155	2650	6102	659	1127	53	135	161	2	17	92	418	66	968	184	270	106	69	393	137	299	101	58	70	74	149	177	439	6	84	6	217	32	750	260	466	40	306	0	130	67	13	443	93	192	170	160	86	8	165	191	127	109	35	3	64	48	192	0	5	75	93	541	993	101	343	369	314	72	54	261	318	97	30	86	749	226	85	140	314	179	304	810	294	1974	664	0	7	120	192	2781	565	296	185	279	88	166	95	417	685	3	804	762	504	611	166	387	128	2	716	391	148	299	590	1	18	78	194	66	2	57	786	74	6	1	213	579	1171	550	36	483	186	1256	897	510	387	223	114	1	1	2	0	11	50	111	3684	0	1098	112	55	125	1	1	134	0	1	0	240	5	205	5	235	99	123	85	168	2	47	160	2269	5735	37	33	8101	8002	36	95	350	694	28	0	169	859	759	390	408	0	139	5	104	17	299	566	154	60	374	129	164	138	25	77	0	3	0	3	30	66	204	144	1113	197	103	93	74	7	585	0	0	0	8	217	15	188	6	45	139	112	13	30	81	229	85	258	2175	4	378	442	7	0	14	52	14	0	1	18	22	99	0	13	15	2	2	10	0	15	0	32	2	5	0	0	2	0	3	2	2	4	17	24	146	2	251	21	269	623	763	77	147	73	194	1729	225	13	80	0	2971	64	153	130	391	127	76	130	406	338	53	1182	136	110	345	348	19	291	534	37	243	7439	12	255	218	237	74	89	451	32	168	233	139	239	0	147	22	612	369	736	357	364	424	69	28	192	137	472	110	74	513	394	100	545	183	102	3857	229	44	3	163	155	240	3	98	232	0	240	35	707	42	229	424	337	3931	148	105	2249	484	181	787	101	277	111	148	56	402	316	16	439	820	0	90	198	11	20	138	172	276	9	11	388	235	21	352	69	134	1459	55	688	108	97	77	230	860	503	154	77	112	237	206	8	282	137	121	33	175	3947	763	0	1525	101	109	60	22	20	668	472	351	359	163	1632	1	0	3	4	95	58	54	278	73	12	132	507	979	185	96	402	735	408	564	2	28	1454	53	301	587	1945	0	44	431	94	86	160	410	1922	17	29	15	233	473	415	251	28	308	497	0	23	473	346	39	50	56	354	167	2	105	80	701	3175	30	47	28	501	286	163	1	419	42	25	465	112	275	1	36	102	153	4	0	366	79	410	11628	262	5	3265	420	129	2364	88	4	8710	2251	39	262	48	145	147	1018	198	80	0	11	266	10781	413	54	2	68	152	58	61	143	423	114	87	425	655	0	210	1000	75	227	53	12	145	2471	11	462	15	193	60	7	88	404	2165	4	23	1	48	23	46	7021	0	117	20	63	31	404	317	452	141	107	60	57	330	230	41	562	208	1	366	140	99	0	435	331	1632	797	910	325	94	272	1168	37	216	7	326	269	454	769	568	15	11	171	51	21	61	594	0	2	23	67	7	545	0	182	38	75	126	116	2339	126	31	60	336	81	230	1129	63	15	31	22	435	286	99	242	1	327	43	124	229	3117	1437	568	106	0	114	394	0	239	111	1	823	405	102	28	20	28	460	230	428	104	3	2862	400	364	673	38	75	808	24	653	42	9	3	139	679	96	29	153	427	533	16	114	122	140	107	671	183	132	1038	900	111	2442	589	293	89	101	76	18	27	417	141	483	1320	163	0	230	264	203	611	65	171	62	46	1761	4326	12	55	101	89	6	191	144	302	5	27	348	1	61	10025	62	260	3	163	102	32	107	89	322	228	0	57	102	37	245	90	164	0	316	469	157	411	54	734	310	895	8106	375	548	248	186	370	281	167	791	225	490	606	126	76	33	230	2	281	12	10	464	1168	20	4	408	153	134	3124	883	149	182	0	149	107	145	132	3207	229	46	167	104	74	30	169	1859	850	50	67	765	1663	84	102	8	1401	741	34	196	549	652	163	1	0	0	34	1712	573	15	19	859	22	37	35	827	76	15	6	33	0	219	33	197	77	146	238	119	97	12	161	146	172	477	187	31	929	185	181	4877	66	265	3	181	35	14	0	491	879	5101	31	1	0	2	152	0	1365	271	812	0	249	1572	69	895	299	0	2	1172	772	1160	1447	31	112	0	509	63	73	48	576	239	85	67	28	0	0	0	1	29	57	142	503	24	538	1510	61	16	11	75	222	16	9307	99	43	844	111	169	736	74	173	216	74	34	362	0	36	93	8	66	4	526	136	17	80	60	449	404	538	493	197	579	139	291	39	865	45	84	185	82	56	358	208	910	4	6724	1324	70	34	526	46	183	67	193	51	81	899	45	63	7	259	258	116	137	487	25	608	36	872	666	0	90	31	442	517	234	380	327	1	639	8	1656	2	260	266	354	255	105	46	148	757	137	226	17824	5821	932	21	105	0	4	203	0	100	245	82	94	152	624	686	127	35	154	317	32	9	1	2687	1	58	23	222	3093	108	11	760	0	1	449	1	533	89	124	356	27	1209	2	4607	31	22	149	0	5989	23	20	2283	95	898	3	692	82	145	22	242	1114	675	87	69	0	83	267	15	130	120	31	165	186	176	0	1265	8	130	27	81	96	1364	28	218	0	247	251	3	82	1089	256	118	1358	73	766	420	212	105	84	254	837	5	113	416	3	847	162	21	24	738	0	0	0	29	96	72	37	7	6	12	339	223	309	18	122	0	2	1584	33	10453	40	598	939	113	1328	37	39	46	451	20	70	480	89	1	222	140	160	83	101	1977	71	1	486	1207	105	6	415	50	64	153	46	98	755	136	1	25	153	3	24	148	160	286	20	155	116	212	577	106	190	337	6	45	55	163	15	377	0	42	306	8	0	966	206	45	226	789	420	776	28	54	318	114	164	23	463	1986	0	38	154	0	3	279	462	1425	1	581	44	88	1051	135	18222	335	122	136	433	748	134	153	913	146	34	97	31	19	99	7	0	76	258	61	3	298	2521	795	41	168	1221	51	416	53	69	88	9	98	148	263	1877	362	121	144	644	122	1	14	1006	299	6500	96	495	1026	1	439	17	171	430	18	623	147	63	236	26	73	411	585	359	44	993	2	87	190	4	760	726	125	68	625	60	21	63	617	59	74	95	189	23	728	118	256	1156	49	1	15	4	64	661	57	218	730	549	0	118	0	189	19	91	208	0	0	16	111	0	0	0	2615	239	382	70	564	498	197	255	151	2	2	90	74	104	19	15	78	106	0	486	90	254	101	0	1303	193	268	211	9	108	201	83	40	441	0	0	255	39	264	202	61	0	67	129	151	121	108	113	86	226	0	809	192	1	25	52	280	556	476	528	614	0	215	196	2	353	138	113	47	19	37	1712	38	158	19	2	214	0	40	80	64	342	273	72	189	96	31	25	4	664	94	72	0	34	1350	202	309	164	742	246	187	70	325	2	303	197	68	351	686	1132	1	1269	220	54	1184	347	122	38	84	12	162	8	353	59	233	10	0	244	150	256	1354	16	2	15	630	104	33	143	406	0	44	613	1799	626	25	14	69	189	139	635	251	21	171	894	301	1	0	0	0	166	229	592	75	320	2917	123	435	650	863	134	82	287	30	239	174	264	91	256	176	1118	21	526	440	357	382	1	1	401	194	70	124	108	153	121	3684	5908	55	0	366	77	159	6	3	86	26	108	24	1087	220	32879	278	602	384	76	59	86	214	87	91	0	110	330	95	5	38	378	0	85	69	26	98	127	159	40	36	29	316	153	463	86	48	71	91	558	285	149	70	257	484	729	177	128	27	81	65	34	114	5	6	175	131	148	103	605	194	453	3	34	15	683	148	697	356	64	2	0	24	201	206	166	92	256	410	12	206	414	515	300	228	179	305	164	70	175	48	712	108	420	114	12	139	159	197	765	213	2385	1172	52	440	107	1	119	88	15	1	53	357	97	226	97	78	207	17	0	130	3	65	96	145	32	0	26	64	12	161	245	1414	183	58	83	92	105	51	47	28	0	0	0	4539	404	1188	201	117	527	0	0	8	0	0	0	136	577	692	118	212	231	50	410	171	69	99	89	74	110	145	382	53	188	40	260	1145	210	506	4	0	318	210	426	2324	853	103	272	18	72	48	848	68	323	106	181	616	74	943	32	184	333	242	608	304	926	216	48	261	309	80	1920	268	62	124	61	46	23	8836	15	6	350	676	182	123	195	211	0	375	242	51	263	108	5573	132	50	87	349	170	241	2	212	43	2	2406	150	9	561	158	81	162	564	129	4	179	240	109	2024	1	596	5	1	400	4	1315	27	145	210	0	13	142	111	516	271	394	714	351	158	0	88	4	78	130	260	3	414	74	84	32	146	528	4	32	83	17	493	0	58	733	97	62	1748	1369	785	249	507	1989	1	53	154	334	30	343	33	0	133	2764	8	13	0	19	1873	1591	670	916	190	421	84	8255	359	392	332	249	26	0	1	0	0	120	12	348	263	129	193	340	1	8	4	5	13	0	0	50	160	36	365	466	132	108	555	0	1	1	61	210	316	39	4	103	250	605	173	279	297	414	267	174	256	118	140	28	395	405	38	92	9	131	383	22	269	60	1055	285	182	67	61	27	14	44	72	97	135	239	61	22	545	221	21	4	141	43	3185	138	256	88	54	92	279	236	25	0	0	115	454	5	137	55	424	450	804	26	0	109	0	59	134	50	247	55	0	110	61	308	1684	109	459	0	0	78	67	1303	30	69	65	4	47	150	105	77	289	428	5	25	0	1	43	148	157	3851	0	0	1	653	347	22	1	6	100	49	0	0	81	757	21	70	14	1307	49	4	28	71	3	224	4	336	54	834	306	0	1273	50	352	163	8	1	338	104	28	98	39	74	96	3523	88	143	179	258	210	591	172	66	181	65	269	45	1	1008	0	0	33	56	1479	299	49	77	35	447	400	116	130	44	72	1174	894	115	113	160	11	93	99	226	1	158	422	133	55	35	3932	180	3981	385	105	321	0	110	152	51	51	595	141	179	113	18	62	842	588	52	15	157	39	1332	333	144	740	620	280	362	40	60	578	252	5785	493	1326	892	349	54	360	279	36	470	638	135	343	293	163	67	264	308	222	96	4	119	293	152	1187	2	6	62	58	467	2574	261	584	107	6862	116	355	93	207	42	59	93	3	129	39	365	0	2	3	363	40	259	220	54	32	549	5	542	23	46	62	94	172	935	436	10	0	1	41	318	45	351	5	120	36	175	123	0	17	51	384	0	45	42	32	750	145	43	157	109	5	17	440	26	8	356	1	91	37	550	101	47	104	53	215	93	74	81	141	8	437	294	314	21	117	365	271	114	77	178	103	618	66	197	7	612	9	280	64	93	9	5658	45	11480	1075	98	41	51	37	41	1647	2264	354	334	164	56	213	289	151	274	1310	33	224	1856	22	6	4	478	269	100	58	297	206	24	455	82	560	38	135	315	167	1047	26	42	68	104	23	473	30	1	24	528	165	18	267	1759	202	0	62	302	227	464	46	2	9	134	520	331	164	77	20	20	1801	238	614	53	3325	7	106	35	595	0	130	121	114	50	220	5	0	152	213	35	51	134	623	650	250	278	6692	188	47	1396	971	488	386	49	1	272	785	382	0	122	130	0	391	0	311	336	23	1	30	18	15	97	1	68	5	10	12	8	81	736	188	442	226	2	7	329	2	124	197	1098	74	307	814	59	1	151	25	148	301	267	100	11	1	2	694	0	63	278	15	300	80	104	33	0	0	1	51	607	157	55	35	68	610	7	177	2	558	511	15	1203	95	101	29	50	3249	48	171	212	114	243	16	174	2	3688	0	0	84	72	43	36	34	59	679	95	89	89	891	247	109	395	266	86	176	14	6	1418	386	89	43	117	2	173	97	33	71	46	811	84	192	58	81	126	155	871	1	205	1110	1326	10	0	1045	75	8	2555	1	63	9	0	488	0	380	155	60	859	1	1	2	156	41	451	365	15	209	2	4204	66	1	0	0	0	212	0	1087	1366	472	576	23	87	156	79	26	4238	97	760	0	0	295	860	217	167	108	532	103	14	19	16	0	480	13	891	289	9	9	8	7	21	63	32	2406	648	545	0	112	328	70	29	310	86	73	51	712	283	58	438	605	108	1817	10	74	306	11	4	51	2180	25	0	73	7	143	43	39	121	1753	11	641	119	235	250	146	39	118	58	1024	0	1	0	156	104	2276	10	136	159	35	33	1710	253	361	0	157	317	0	30	335	37	267	18	4	28	146	63	24	30	5017	2	56	60	1038	144	75	122	85	735	396	401	2864	482	376	314	317	668	10424	355	458	17	38	51	321	135	193	2760	46	25	4010	1	196	29	141	298	66	192	34	298	113	462	727	5	336	327	80	165	105	168	117	947	473	220	131	156	75	94	363	117	10	154	91	121	61	140	200	140	1138	1537	111	331	122	111	6	802	9	43	47	44	61	974	17	353	98	2	1145	272	222	185	2	505	11	146	25	2251	524	159	548	19	1216	1	26	204	226	0	72	70	161	1612	79	17	445	73	18	0	60	667	496	452	6	83	82	2110	274	45	359	62	691	4	3	46	113	59	296	126	64	310	37	0	0	9	8	27	203	739	319	70	13	1237	37	784	56	0	169	34	34	11	88	167	0	0	301	41	188	2	385	47	327	263	102	29	482	82	72	289	159	21	48	215	502	107	131	333	339	188	7	272	82	374	75	32	29	12	265	284	409	89	0	396	409	188	212	113	122	116	68	298	213	85	1	2	99	213	165	7	144	224	111	1	320	26	57	49	0	7	935	1	42	374	28	93	210	53	21	3	752	623	141	1	37	14	2	1	2	13	0	4	0	286	106	89	0	440	2	0	173	3	2	0	0	0	3	0	0	0	0	3	132	0	31	57	107	72	20	157	0	0	0	0	0	0	0	0	1	373	89	597	64	19	11	54	68	295	100	5	23	40	208	44	331	230	55	527	0	60	0	0	212	87	108	707	160	107	69	131	29	140	93	3093	6	2356	69	515	534	78	0	1	448	10	64	378	0	102	266	1654	12	16	66	41	77	82	115	127	308	1	646	398	69	72	33	234	886	489	19	249	143	5	153	1161	97	112	501	48	77	42	75	77	2170	86	469	153	294	0	0	1	27	1	372	33	518	310	701	56	45	18	992	134	158	0	732	63	176	70	56	1241	24	1726	107	2387	279	81	532	9	24	209	70	760	52	13	49	643	528	43	173	544	52	215	396	692	265	14	308	638	1324	450	407	75	735	64	532	125	121	330	5	4	15	1	81	38	291	23	0	0	0	7	29	0	241	181	181	165	360	276	60	652	181	303	144	364	0	236	149	77	17	59	41	810	29	23	65	15	249	32	117	10	1	114	2	83	1760	31225	31	390	987	51	0	836	132	486	1293	320	0	213	94	2	213	5	768	81	183	1	0	30	97	259	117	155	286	180	94	131	132	178	141	19	199	146	4	122	1397	448	33	32	325	9	0	67	208	787	572	241	54	66	3890	4643	36	667	713	1	5034	434	152	1	0	0	0	142	232	38	170	256	46	1629	111	791	49	13	66	243	921	108	139	0	9	94	74	1202	65	385	53	303	4	252	73	0	96	122	210	1	106	332	9	82	145	19	51	214	244	371	45	2	21	177	0	762	414	1	14	127	11	59	465	326	732	199	61	91	82	246	7	271	35	53	91	436	197	23	78	2052	731	2319	6	7	0	61	967	222	2	11	972	1597	42	99	8	177	474	275	0	0	0	420	228	27	191	902	108	1533	53	7	234	0	284	67	973	456	1548	2211	0	77	752	534	0	0	117	2375	706	161	410	0	20	197	216	213	144	3	5	45	193	1	17	5	0	2	181	219	527	322	425	610	351	157	95	486	276	92	831	193	70	1	36	162	526	2137	1282	39	325	334	24	84	581	95	13	150	43	90	72	117	52	94	184	1001	0	80	6	43	354	72	47	198	90	23	51	271	299	560	6	23	165	490	140	484	50	194	3	1	86	151	0	6	174	0	2	49	237	3	1012	454	116	61	266	236	8	218	162	84	65	5	953	643	63	143	331	346	32	37	196	26	74	134	755	7399	0	0	0	807	12	26	78	183	379	210	8	73	325	147	132	2028	76	149	177	3	2	335	48	398	107	2	22	889	575	100	1165	637	380	693	2	15	1352	27	4068	1173	818	279	0	1	1	4	8	0	0	237	113	53	17	205	414	328	243	286	1273	26	35	1075	112	263	356	553	153	863	107	337	108	278	284	0	76	169	92	446	6	206	100	69	613	332	112	39	411	43	68	29	100	155	87	38	1248	1092	102	1935	7	158	187	28	111	41	72	429	213	385	170	198	583	772	0	304	157	276	101	382	392	349	2	4282	0	0	0	3	1	159	5	0	2	0	0	1293	24	330	212	143	199	0	204	161	70	30	812	153	137	0	0	0	0	1091	230	100	287	28	477	100	304	59	416	153	3	120	0	96	388	12	90	480	38	190	55	72	40	221	117	257	552	23	46	577	0	292	31	237	0	7	72	258	112	28	3	647	187	57	178	110	7	18	358	179	198	1	236	141	226	394	137	112	77	149	243	1251	1	368	755	49	48	33	65	4	2	728	78	14	123	128	45	1517	153	16	62	241	631	106	950	750	456	11	0	67	216	129	81	49	142	2	29	532	798	57	48	31	381	266	131	31	12	39	30	52	96	608	85	80	406	49	57	315	156	147	449	484	20	138	306	378	213	60	170	126	490	614	293	141	3854	9	113	3	99	45	4	959	177	247	5	365	152	210	0	128	3	33	1464	382	105	611	66	166	202	6	21376	22901	4609	92	96	82	129	932	1220	325	5438	47	31	280	98	8	4	78	2	1374	198	0	2	4	112	17	2	0	405	243	78	9	25	17	1025	34	573	0	1	21	201	128	3	56	226	59	11591	65	669	136	819	135	0	2	839	82	61	1	207	0	0	6	15	50	92	0	378	1	18	304	83	368	1	0	0	1	0	7	19	338	35	241	100	83	202	286	15	0	207	696	36	20	411	3	313	450	0	0	61	2	1266	114	6	15	9	1	95	40	92	23	1	1100	114	33	0	1	136	15	333	131	213	57	629	428	35	115	159	85	15	112	118	0	513	206	0	428	512	80	89	346	148	786	107	1556	36	155	139	348	256	173	245	89	948	16	715	131	25	16	1	0	0	108	489	110	754	97	378	0	2929	169	0	4	63	275	10658	841	511	3604	67	0	83	59	519	95	723	126	13	69	62	21	123	4073	1158	125	147	447	71	5	209	34	873	28	285	1558	53	9	373	7	901	231	583	2346	1607	47	27	118	182	211	127	448	111	31	134	10	280	676	142	1	8	321	58	150	54	374	298	150	153	105	454	37	148	67	0	57	256	2177	216	514	1206	48	996	263	15	258	22	6898	80	283	38	343	4	57	73	672	226	29	284	137	279	27	46	10	26	99	245	208	116	43	2	288	1108	54	28	1629	44	103	96	508	1	380	0	27	234	10	42	53	173	93	266	32	62	2311	89	65	5	30	1	168	210	211	106	97	114	296	33	331	83	542	17	48	1128	30	884	22	137	204	27	1211	1450	3139	102	0	150	15	136	251	108	74	45	1412	83	392	3219	90	159	10	28	139	92	491	170	113	112	241	37	0	29	658	301	999	1262	156	17	414	11	8	2385	3121	82	47	5558	273	430	2095	55	13	5543	290	42	144	192	0	3	240	213	214	5506	57	112	251	35	41	5164	0	0	12	24	23	162	408	15	386	2	501	19	1536	749	21	471	945	3	106	1696	299	126	213	493	335	874	117	14	14	5	671	342	965	0	92	4	765	195	304	548	18	150	15	4751	302	100	122	17	278	900	1443	0	382	272	354	144	104	2612	16	17	86	35	74	516	690	41	235	46	17	112	128	0	125	151	398	71	9	183	35	0	71	24	140	0	15	12043	40	25	19	546	797	310	204	45	4	2	626	36	2	188	399	3603	9178	225	350	1	92	0	622	33	83	121	384	420	63	1769	158	68	429	776	770	44	3	293	206	176	64	1	509	169	449	3759	33	40	30	188	76	139	650	512	410	734	0	0	569	315	426	74	12	68	20018	31	43	148	0	10	161	68	307	62	1650	11	236	534	59	12	0	454	359	128	5844	366	156	302	262	24	56	309	0	0	0	0	0	0	0	344	1477	0	95	183	578	233	6	58	0	227	0	0	149	0	0	0	0	0	465	33	397	305	415	37	1186	88	159	358	175	109	61	1	1	213	150	152	506	3871	1391	463	316	449	26	255	228	96	56	26	271	78	42	36	354	819	799	182	998	132	331	100	992	1	0	21	33	136	136	480	608	34	1777	143	166	853	125	79	57	37	6	84	16	0	141	1394	464	90	403	143	66	0	0	0	0	73	43	11	5	87	64	160	56	3692	42	4	112	79	345	468	125	103	60	0	4	250	0	561	0	4290	347	0	0	352	21	61	92	33	194	631	0	11	687	3	243	339	6887	61	214	88	439	497	228	151	333	164	100	17	9	79	4192	134	56	105	2951	83	194	4	57	208	3	144	0	168	24	299	284	5	322	0	471	111	0	8	737	1139	0	0	14	136	56	66	439	10042	3	0	0	4	75	17	145	0	0	706	8	196	90	337	414	49	201	435	1	0	1031	6	432	1	0	2	1000	32	135	57	1039	487	102	92	0	1	980	774	2479	300	10	144	8	1	36	0	0	0	284	287	5754	10	41	246	104	250	153	169	0	0	85	0	0	183	48	67	107	547	642	0	0	40	153	295	0	15	57	197	229	1	21	1211	29	124	38	18	47	384	298	24	350	566	2725	49	1461	566	262	33	73	1231	11	84	205	38	261	438	0	571	975	129	105	563	544	268	62	155	53	44	342	31	32	275	119	53	542	2355	673	116	116	85	34	22	129	166	210	383	76	0	87	223	220	163	176	67	691	626	11	248	170	38	138	316	40	200	117	104	3	11	76	37	8	41	0	93	155	496	107	428	92	183	279	433	0	32	393	150	14	0	73	0	4	1370	4407	9	44	835	35	616	91	68	51	596	339	74	469	33	574	127	0	2544	68	154	219	67	0	0	0	0	1	0	0	1	0	0	0	0	0	1	1	0	455	10	8	31	121	0	92	30	215	112	21	63	41	469	172	26	72	4	0	1	14	24	8	896	287	695	352	0	725	793	168	223	44	28	34	225	340	169	523	120	5062	184	47	2502	64	256	6534	50	0	55	45	2	238	718	245	217	17	445	5	525	210	54	221	128	255	278	107	4	1	100	113	0	6390	2029	106	286	41	315	195	255	236	83	0	0	38	17	303	69	0	1	477	89	0	91	107	172	45	17	125	91	440	136	50	33	46	270	32	311	204	45	235	9	645	18	171	34	0	257	405	73	227	334	154	83	100	196	470	0	270	55	7	322	119	177	89	26	54	10	0	215	120	1614	230	3364	1638	44	110	680	195	618	206	634	0	1038	227	511	6582	112	943	29	369	89	503	3	89	5	1	45	211	1	292	54	109	286	23	29	1	30	35	139	166	175	1228	35	274	427	130	259	7	33	41	26	2367	114	48	1	151	117	214	57	605	9	65	781	107	5	6	9	29	518	173	248	165	409	163	487	40	90	61	29	21	35	147	53	103	359	16	124	1575	88	606	108	31	107	176	16	748	131	94	177	94	20	0	7	326	70	1595	102	60	407	102	62	38	15	22	421	105	442	93	396	36	503	858	95	13	75	79	11	5	19	131	257	70	38	17	207	124	304	88	49	571	77	73	3	693	182	252	0	98	426	908	56	45	223	1303	50	3	42	37	5696	1606	187	376	179	72	29	981	5	48	75	2069	164	52	657	5	47	0	105	92	0	27	154	8	625	1614	46	1329	123	516	0	89	191	581	42	0	30	0	32	94	509	2	738	664	429	60	3	0	233	53	377	2	16	155	150	438	366	3369	571	65	557	137	3	167	2	170	51	108	0	50	59	3	203	18	75	262	114	909	1048	393	70	139	1974	271	17	113	529	25	215	346	123	327	31	2	59	1	9	16	893	24	5	69	352	281	124	163	3571	30	0	101	410	0	1373	117	296	2513	723	6	262	144	31	80	99	11	1	159	53	16	43	207	29	216	151	248	187	191	0	621	260	0	0	390	168	127	110	106	154	313	455	178	74	186	2	276	476	1008	94	120	42	886	471	741	0	132	68	103	125	244	116	50	66	2547	66	2	2	1	0	2	0	20	105	1623	1044	249	91	38	341	5027	209	2261	7	30	232	1	1	20	0	94	147	10	0	0	5	334	648	791	0	0	46	623	7	62	99	386	155	34	187	124	8	235	56	369	49	382	287	170	138	337	77	79	500	3	4	651	38	38	287	557	10	783	383	235	170	2	106	263	49	63	297	110	67	14	128	0	228	493	46	3	364	376	38	47	110	216	2570	55	474	242	792	0	3	169	4500	23	1	0	0	14	0	146	1624	396	990	45	647	578	172	49	357	2	206	0	40	84	3023	551	93	50	27	829	378	0	120	485	29	76	403	251	455	79	346	40	2	16	1061	9094	10871	11976	108	3	3854	112	219	167	29	7191	4586	474	102	1514	702	871	2	4	266	265	354	232	667	7830	42	0	0	0	44	18	218	559	9	111	0	53	278	72	4376	202	57	49	173	318	181	11	343	14	99	61	78	567	435	0	591	149	238	51	0	138	1	1050	0	0	216	147	196	101	38	175	30	189	2108	573	81	57	1	2161	138	143	244	938	556	106	81	150	57	1024	85	424	601	911	167	155	2083	114	153	0	32	139	171	7	136	44	1112	900	346	20	1791	78	1	23	1	2	3	2	2	174	2	36	981	158	468	94	120	1025	131	106	237	138	31	77	749	3	102	37	397	229	9	12	38	166	2	285	399	20	110	28	46	72	17	17	62	131	1022	68	280	207	116	45	715	198	44	323	284	340	19	18	94	211	0	93	637	89	122	17	7	23	78	445	106	48	94	14	114	84	30	859	4	477	337	175	266	373	31	81	405	426	23	417	145	53	1482	370	126	0	3808	3679	637	0	22	23	79	114	471	7	84	813	47	48	257	2	3	89	146	357	2	34	51	327	27	39	165	36	0	1043	643	378	587	81	847	110	412	74	248	1	9	0	5	0	1554	175	24	1010	1925	405	6354	15	126	2015	494	48	361	3656	93	259	140	519	288	46	671	744	8	976	70	2436	369	134	514	135	610	262	1	17	5	65	834	1	670	18	224	0	665	313	53	327	7619	46	684	125	49	0	0	0	0	0	116	130	1	1	217	91	597	3	8	441	0	94	28	141	570	0	470	899	114	179	6	0	0	11	386	0	59	39	31	928	266	62	58	112	322	70	25	45	3344	336	8	49	473	597	180	1492	243	205	33	26	234	9	427	350	143	0	3197	88	36	213	28	517	50	109	561	41	690	299	360	203	0	497	5	724	46	205	7	46	333	169	808	409	112	8	67	312	296	21	44	37	77	391	10393	35	39	716	414	4	44	123	9	104	91	173	83	791	49	550	35	128	29	0	0	324	89	5	70	15	27	15	0	6	235	13	2	0	753	3	99	12	3	8	538	468	58	377	125	33	71	22	45	108	519	93	68	262	16	109	627	319	6	706	0	37	762	0	0	0	134	0	133	60	44	183	162	291	68	132	157	375	654	1328	17	31	1	708	289	6138	41	2	5386	252	101	68	28	52	7684	361	278	7	198	138	767	34	0	116	62	277	2	248	13	161	285	153	117	100	45	21	882	11	3587	152	197	3	200	60	0	0	4	1782	65	200	254	131	7	1	1274	10	98	0	337	606	296	294	341	92	0	0	2	0	0	3	12	50	50	328	15	62	61	3	276	10937	0	113	232	1	40	0	145	494	0	127	170	19	894	42	718	0	35	0	0	2155	9526	274	97	244	370	0	249	301	74	606	206	171	64	233	98	0	0	12	191	7	0	0	0	199	56	23	0	10	0	5	115	71	71	278	596	1235	0	42	11	304	849	175	55	214	37	106	752	47	89	36	1373	1275	38	171	16	77	47	237	602	64	351	422	244	10	61	558	32	367	89	82	95	98	56	15	0	0	0	0	149	58	164	71	40	56	41	1434	50	47	0	61	2	927	171	30	207	88	36	232	20	12	186	3835	82	0	724	47	1	188	105	1801	103	0	146	909	314	2261	248	85	121	299	62	70	28	805	137	1051	737	14	427	200	565	838	1778	188	71	0	82	16	62	2782	119	2567	2594	71	58	10	16	1034	52	9	4171	25	617	1323	122	448	88	18	560	1196	21	356	474	268	53	612	29	98	14	56	82	182	840	2	167	5584	26	18	125	75	323	140	110	110	127	388	96	841	90	804	146	3	9	1	439	706	1	153	92	298	104	83	624	50	1	344	15	195	769	141	1633	68	21	167	3	83	441	804	330	501	126	2357	139	132	289	342	362	6	5	479	337	426	145	115	265	239	17	2	5	148	290	688	49	152	4	38	3343	160	140	53	134	20	0	148	2	1107	153	136	94	22	61	310	44	20	219	117	870	626	135	1381	107	14	30	249	310	282	367	36	2	369	141	15	137	448	4423	330	1	0	520	210	557	237	469	1712	625	56	858	638	4482	189	0	1	3	54	4832	594	219	25	156	37	183	58	152	134	232	0	128	101	33	290	251	2	116	65	366	8	1790	197	499	1	0	434	157	238	4341	759	1943	244	342	421	532	66	106	204	75	93	190	878	185	147	7	43	771	44	122	0	100	613	36	114	227	221	432	26	82	1	162	3827	275	206	7	275	256	3	801	134	20	142	16	238	0	2531	202	622	155	463	123	451	174	21	49	100	50	249	130	143	81	16	31	680	0	1449	26	432	48	119	2	129	2	91	786	405	482	135	483	357	709	41	35	6	349	623	153	93	53	528	96	72	36	544	68	248	1518	679	304	49	146	571	361	0	96	205	317	206	90	233	7	756	23	147	64	26	87	2	12	63	154	199	38	239	121	481	0	638	45	618	52	237	0	110	111	4	1508	332	264	322	251	472	48	277	1497	453	475	310	632	298	40	1107	657	162	469	416	206	139	349	343	621	229	247	44	1250	10436	149	102	0	0	0	103	102	11226	602	362	288	1265	127	380	369	0	74	472	1659	952	19	264	537	133	119	16	346	173	12	6	21	8	0	0	0	0	0	0	0	67	493	84	281	8	2	47	1	937	647	125	0	32	599	11	53	311	112	893	0	3	100	9557	0	56	2719	1057	1946	19	73	280	2316	706	487	7176	1330	388	5	156	170	158	73	134	18	397	84	110	150	332	13	31	261	980	44	3548	72	261	69	198	5	47	111	288	116	212	50	226	120	0	1046	250	692	227	209	84	886	268	119	620	468	177	536	135	98	0	4126	104	633	376	290	122	27	142	13	1	418	63	1283	352	56	113	470	311	101	29	1434	194	282	15151	256	310	1	240	147	446	1451	318	44	2892	96	28	0	128	981	35	253	461	66	386	233	133	1	51	292	0	0	1608	326	153	77	1196	152	120	404	193	339	313	5	180	983	80	471	308	57	644	0	54	677	745	5141	827	88	63	450	1235	541	996	54	827	558	997	67	67	81	319	463	55	419	394	96	103	73	236	103	0	177	50	4	280	1	8	495	617	100	15	677	48	105	835	219	177	73	15	201	20	21	360	295	1	182	188	5	156	172	95	2	195	3	53	3	181	32	0	1	0	3	1	0	70	324	538	37	26	0	0	0	7	207	216	604	261	839	320	71	966	3	2	121	147	880	52	0	1589	2578	416	121	300	73	408	462	49	24	223	110	313	67	4557	63	750	74	18	43	56	156	571	1	3	254	0	65	283	16	113	232	36	2	1	51	47	704	661	173	92	7	92	84	2	2	201	93	74	9617	47	7	403	125	384	54	598	276	1	303	92	563	0	1	0	0	0	0	13	524	316	334	984	2140	5	177	577	145	204	105	109	603	530	80	206	29	1241	244	18	0	0	0	611	13	60	265	706	218	56	259	123	54	273	0	43	608	1797	2	9567	54	740	221	98	31	50	646	276	58	149	16	0	6	121	391	378	31	296	70	341	171	94	24	132	101	263	390	61	19	80	232	92	703	0	1	32	1011	375	206	141	0	20	469	57	121	249	115	421	440	195	523	1196	102	1212	181	62	157	338	237	419	842	119	83	43	86	12	2	8	42	77	85	89	413	1429	1243	36	914	34	524	302	1	122	1066	287	0	2	0	0	0	0	0	0	289	147	1647	195	862	282	85	360	54	628	286	15	59	0	240	1	469	3	493	26	13	2324	51	36	160	582	1051	1258	0	57	183	561	552	6	2	90	436	508	295	359	31	398	375	157	0	8	114	22	0	769	329	118	48	58	33	131	667	51	2221	162	40	159	4798	422	1727	286	661	8	254	152	58	859	319	168	1	467	128	121	2981	108	2	94	3	489	23	879	46	547	6997	115	236	1235	226	40	366	82	1126	538	47	98	67	180	2771	576	1784	108	215	123	4	281	1811	42	223	1019	553	342	349	166	399	133	4494	6772	400	658	406	865	60	10366	405	346	172	304	371	2748	47	38	214	2089	574	48	0	1178	2076	737	82	109	1193	524	149	153	3	312	67	937	253	551	895	56	1344	568	107	1371	971	608	530	677	318	131	17	712	0	228	12	160	137	3102	141	15	314	1650	2638	35	333	28	201	1	0	1068	1405	1	40	162	105	12	2305	16	61	0	0	8	0	0	0	159	0	32	138	0	0	0	0	0	0	852	0	0	602	2	228	101	0	368	126	251	279	18	0	1	14	0	22	27	2	4	65	11	2	81	169	57	172	351	968	333	0	246	217	0	23	14	164	59	7	8	2	0	633	4	27	596	45	226	264	0	0	0	0	994	114	1	416	63	20	136	449	178	654	0	0	0	0	278	0	0	177	9	0	1	0	0	1076	22	2	0	763	106	0	27	47	640	0	2	15	181	21	0	61	2	297	1571	728	350	31	2	0	0	0	0	1	0	0	0	87	0	70	5213	189	0	0	0	2	0	2	65	28	106	121	3	1	1	0	12	0	404	64	477	0	156	344	5	0	0	0	0	0	0	0	0	0	2	0	0	1	623	711	92	20	351	121	144	2990	3	1	0	1511	1	427	0	368	0	0	16	1174	0	0	36	1343	22	0	1	193	279	4	1	22	18	24	17535	2	29	73	2	3757	0	0	0	1674	8043	1128	367	78	1103	0	45	344	66	60	1	111	2155	540	26	21	8	247	52	224	0	47	19	5523	583	329	180	36	121	581	129	200	501	30	12	60	450	1	85	0	0	335	20	110	530	24	0	189	798	1	0	15	173	720	18	4	13	36	191	5	74	6863	157	285	197	54	457	65	23	42	14	2391	39	84	7469	361	240	127	187	18	52	46	405	71	518	156	2347	127	5827	409	91	17	12	144	773	4280	189	28	24	47	1	376	61	62	6	67	3722	524	430	3	39	56	3	141	101	47	359	1172	96	94	788	0	5291	106	56	100	94	0	6	117	329	1284	918	22	722	318	555	1	2100	78	280	18	177	18	409	75	13	149	0	2532	0	92	1852	193	2508	905	0	2	11	172	304	65	267	1	2	0	314	200	10	44	105	68	107	1	164	348	506	13	6429	15	3070	2517	231	1	298	10	0	0	634	6701	145	22	0	52	77	464	1642	257	3	0	0	1	107	518	3	153	158	102	8	58	2	250	247	18	0	610	0	130	246	449	34	205	480	73	183	160	65	5	46	267	36	407	1442	10	601	28	26	53	59	957	403	26	171	131	315	19	300	9	69	152	376	126	4	0	1014	4	360	343	17	207	271	1509	95	196	215	0	0	34	71	589	0	63	247	940	46	225	27	128	2	7	242	5	1	15	361	53	98	6	0	4	35	0	1	0	3	14	6	3	156	40	95	0	16	379	9	0	48	5	2	653	4193	17	51	1	0	0	43	229	809	15	117	1	4	1	1	16	2323	0	22	62	117	334	0	0	0	361	5	66551	18360	0	11	13674	37489	1	808	1	2	4519	0	38	0	35	25453	0	5025	0	558321	1476	55	821	1035	0	278	221	88	96	1	79	121	938	7	156	1	118	61	53	86	183	150	6769	118	303	285	201	344	398	1	47	514	12	7856	0	131	6290	19	424	103	237	91	103	24	130	807	144	125	427	70	881	699	82	479	85	22	1	5	59	38	1	3	14	53	2	22	84	2	0	1	9	41	527	403	415	185	0	34	16	118	13819	2880	186	4120	499	5	265	274	46	252	7	26	0	429	161	8	5	114	94	262	442	0	0	0	2	0	0	0	49	0	0	1	0	0	0	0	0	4	65	0	0	0	0	0	0	0	6	2	90	0	0	4	69	36	0	0	214	0	0	0	7	4	0	0	0	20	1	10	0	0	4	2	0	0	0	2	0	0	2	0	2	35	1	253	1	496	15	252	0	1	0	74	3	1	1	304	2	0	5	2	1	0	2	0	0	2	0	1	0	0	0	1	0	0	1	65	3	11	0	0	0	1	224	11	0	1	0	0	0	45	1	1	47	0	0	0	0	697	1	294	0	1	0	2	0	0	0	20	2	1	0	3	22	1	0	1	24	0	1	6	0	0	0	290	1	0	0	2	0	0	107	0	915	2	2	200	170	0	35	10	735	95	1834	17	83	30	536	49	20	6	104	32	64	50	37	0	0	73	42	0	140	7	23	7	0	60	0	222	0	0	16	135	0	0	1	148	92	1073	27	2	186	44	14	7	11633	2	0	0	0	50	77	39	3	87	32	59	68	4	32	0	0	47	1	12	1	16	203	58	0	0	4	2	0	0	0	27	0	0	80	0	0	15	1	0	0	0	99	299	66	108	48	30	21	435	160	71	55	0	0	138	479	39	16	7	0	6	13	142	26	0	1	10	0	3	0	3	7602	259	7	10	181	621	277	4	4	0	0	29	421	1	117	150	68	79	100	90	99	77	87	110	490	235	45	45	31	0	131	105	10	417	381	91	63	3	280	134	226	30	7	98	109	296	42	451	90	137	134	357	15	236	34	394	142	442	2071	428	9	16	643	250	135	1622	65	150	276	29	161	395	106	1	2	0	3	39	58	72	82	13	4	109	0	0	0	11	33	360	1	221	334	14	9	2	20	359	4	307	1	121	96	8	12	0	0	0	0	1	0	1	64	3	0	0	110	1	14	0	0	3	1	0	4	5	13	0	0	104	0	0	4	0	0	0	0	0	0	0	0	0	0	0	0	0	0	0	0	1	0	0	5	0	0	0	0	1	0	0	0	0	0	0	0	0	1	1	0	0	4	0	0	0	0	0	0	0	0	0	0	0	0	0	2	1	0	0	0	212	52	1076	10	83	49	1208	8	0	923	401	95	23	3156	19	1754	429	558	611	295	119	532	27	475	428	555	169	186	45	1223	475	72	38	132	31	21	268	106	6255	1	0	2	700	0	1	2	126	275	4	0	0	106	93	674	112	0	0	1	7	7	8	1	0	3	0	0	0	0	1	0	7	127	277	958	153	242	762	227	154	107	367	10079	543	464	11	191	14	95	271	2501	301	525	3535	81	185	228	217	434	196	275	2	710	96	118	69	68	29	2714	2625	551	108	385	57	65	2877	50	1	5573	530	328	307	112	164	3003	9	1070	92	5	81	397	250	20	29	590	0	190	1226	3239	384	61	686	350	430	1887	1507	806	3728	11511	57	27	850	428	148	116	1684	164	238	238	267	222	1184	3172	6	309	2046	970	1831	80	7201	3352	598	1189	1570	197	1757	692	94	280	103	100	441	247	269	286	2026	32	130	52	26	49	306	808	236	472	5	12	468	7	569	41	71	80	1	119	184	212	3	708	17	358	21	276	416	125	189	645	301	1719	110	5	42	179	0	0	0	0	0	0	5	0	1	8	10	40	0	1935	169	189	383	100	1324	4	125	433	1283	182	2	208	41	253	322	9	4	10	15	289	92	115	292	87	47	39	935	157	53	575	916	103	438	15	67	420	332	590	6	243	2	1	348	0	0	80	31	87	13	38	13	10	89	1129	102	304	378	233	567	1159	34	4	1091	110	45	185	149	402	712	306	30	85	1169	7393	0	70	104	261	89	196	5	45	194	0	0	0	0	0	0	0	0	0	1	0	0	0	0	0	0	1	0	0	0	0	279	26	101	36	95	31	103	195	0	302	63	28	263	352	265	13	687	4476	151	371	132	580	150	698	245	58	359	408	353	2342	587	1235	666	14086	1477	828	7252	948	273	451	21109	59	558	348	27	192	379	2	0	77	77	526	0	477	14	0	836	97	284	79	45	635	17	250	18	24	269	1	0	79	65	115	0	3	183	72	48	121	74	565	19	1	16	0	0	12	389	23	687	332	2244	1300	100	83	41	65	0	0	47	87	641	255	124	334	149	1	11	2	8	0	90	69	198	135	436	7606	65	1278	206	200	134	136	217	168	502	3	14	34	1925	11	51	238	22	88	13	61	146	1879	703	222	502	0	68	593	110	227	246	40	78	63	61	396	4	4	0	4	0	0	59	6	49	1606	180	635	339	85	569	818	594	300	340	0	0	0	1414	550	268	403	96	29	8	40	504	31	957	53	5	279	662	118	34	92	0	130	6	206	30	286	267	106	63	53	223	1441	237	278	959	1276	520	133	83	57	72	57	40	87	66	257	100	43	468	2888	122	244	132	1926	231	2	512	701	530	481	2	36	1993	23	142	535	530	20	172	543	1602	78	248	67	960	3	27	4	10	1	0	151	305	1	0	2	53	103	115	12	327	194	956	65	613	1129	18	0	1	645	2	1	255	80	3015	619	255	10	0	1	0	0	143	702	276	670	189	0	232	4	0	1	6	16	31	62	24	280	35	171	7	412	125	344	314	0	84	179	510	829	1007	2338	655	471	216	236	2152	925	65	129	780	1978	0	0	190	286	48	310	247	804	78	85	29	31	10	64	270	9006	4974	7730	6044	8259	3427	839	129	86	20	65	14	0	380	1889	146	511	116	40	0	78	7	0	1	0	3	2	302	172	122	127	484	513	207	21	3	5	245	184	0	4	1	170	13	1	16	2	533	545	600	19	95	225	1659	226	151	116	90	424	902	617	2	172	8	674	6	62	12	70	57	388	217	0	8	238	9	1545	275	0	1	63	5	24	414	2264	13	0	0	3	85	19251	374	0	1	59	679	966	95	1111	23	235	576	70	643	1	4	2	315	23	79	214	72	114	584	207	1	37	355	4724	21	131	97	150	410	648	143	9	253	322	382	0	77	0	0	457	50	0	102	198	190	2	715	104	25	15	105	853	2	70	164	75	77	25	0	26	0	0	0	0	22	17	124	0	31	58	246	230	559	432	99	4044	307	9	310	226	22	5	78	15	22	9873	3	2	679	302	623	249	192	333	1108	639	190	49	121	3	2	270	36	68	3	19	4	1256	2	58	285	236	12	128	532	25	35	3	22	12	94	731	56	81	1	1376	24	264	60	171	160	564	374	85	71	52	13	18	69	233	4	87	51	135	2267	316	0	1287	613	8	40	1684	0	380	551	527	46	523	0	0	0	2	122	65	13	118	1	51	152	128	6	8	0	16	28	42	6083	4056	52	315	152	71	0	33	0	99	3	114	687	1	155	20	0	4	3316	229	178	474	797	1	39	54	413	2	4	101	66	82	16	0	17	0	90	1	28	19	40	35	721	80	558	16	8	290	582	15990	63	25	170	249	241	17	3	49	70	0	6	13	140	5	6	43	305	209	302	55	42	6	0	431	256	42	650	138	622	7377	1031	1434	799	394	18	628	2410	16	189	118	25	32	0	597	0	3	0	0	83	1	340	0	15	12	10	0	2	15	0	188	5	17	6	44	4	64	20	5	92	5	9	10	0	152	106	301	137	159	660	1099	0	2	9	33	12	54	2	711	1	95	1	0	39	30	2	0	0	58	15	8	37	47	452	11	28	1054	0	2	3	2	15	3	127	37	0	81	76	2	4820	110	342	25	1093	23	3	0	0	93	206	13	8	2	7	26	1	1246	174	3	5	15	112	59	28	88	0	1	10	29	9	24	1	36	0	1	41	101	90	2	17	10	42	14751	0	8	1	0	73	34	1516	32	101	77	93	0	125	0	185	0	1	0	0	1	10	2432	7	186	9	1122	76	2	33	370	453	88	2	0	62	0	28	66	371	1	0	0	22	6	2	493	592	648	1	301	255	410	43	32	57	5	51	3318	15	58	38	69	23	304	535	436	1079	674	0	7	0	0	4	2	91	462	1866	3	2	143	168	104	63	17	156	94	0	0	0	2857	33	2	118	204	331	514	145	252	1171	11	0	183	33	91	10	243	54	8	112	11	7	19	25	4	0	82	7	6	90	113	16	3	0	3	22	0	959	288	473	139	29	100	0	0	3	24	11	0	1	10	45	2	22	2061	4	183	372	107	649	249	6	50	319	134	1	85	337	88	132	60	99	434	66	199	171	224	221	358	63	690	158	25	6273	244	87	127	117	351	135	4	10	0	234	108	85	7	210	11024	264	2	1	0	0	33	8	1	5841	10	49	226	271	55	105	1042	252	892	220	286	914	1	6	221	180	25	9	37	9	2752	25	144	98	67	353	279	293	119	939	1201	6	0	145	721	52	0	405	157	939	0	0	36	2	0	85	226	0	65	96	722	0	517	9	205	42	2076	542	211	14	232	517	57	169	1042	88	4	504	254	67	314	25	170	59	137	89	86	216	2	24	551	47	361	3	691	437	124	216	1	0	30	241	515	316	3739	86	87	166	28	34	12	82	13	221	2342	51	1	216	25	126	298	499	132	61	128	43	466	0	4	408	395	199	71	142	158	864	1212	2	129	122	237	359	7	9	158	1600	260	590	60	69	741	301	170	185	581	7	7	1744	435	445	296	68	114	2642	94	171	205	220	77	70	388	232	5599	70	321	251	97	5	6642	673	255	3450	0	110	1096	78	239	52	65	501	2	376	618	48	4	76	94	163	148	13	88	128	141	5	200	782	258	127	53	375	206	175	18	8	21	48	162	189	66	25	280	23	41	676	137	242	1	117	522	58	4	100	256	513	86	10	174	0	48	142	338	220	29	652	458	876	478	110	41	619	174	60	1279	2	323	538	52	63	547	1	57	282	70	297	0	2281	82	696	1991	205	112	70	10	129	53	53	208	2062	509	119	1642	1	321	294	137	0	0	34	45	144	77	114	350	0	4	206	49	75	86	59	0	396	24	139	242	300	352	1730	492	339	62	4973	151	10	109	1085	143	179	210	61	99	299	288	74	0	716	1718	114	13	422	0	0	0	837	13	170	75	392	58918	24311	145	70	192	70	1148	91	302	12	634	229	235	60	341	0	118	110	47	116	501	73	515	753	38	931	366	713	42	121	168	505	225	208	3	25	212	7	229	72	568	587	236	1113	67	112	57	172	51	82	53	634	240	66	72	227	17	55	114	20	0	0	1015	0	151	106	97	619	93	0	477	47	72	192	114	429	0	56	29	121	71	19	36	161	70	51	66	59	242	78	222	42	1	852	0	54	3	558	12	47	50	178	29	635	28	1010	50	186	12	140	866	243	450	2103	614	231	10	3	2	10	46	32	25	38	0	3	186	56	14	37	0	34	15	4	0	1	0	1	0	1	0	65	3	0	462	17	2	0	0	0	1	0	0	0	0	0	2	2	1	3	0	1	0	0	1	0	0	0	0	0	0	0	0	0	2	2	0	203	4	3	12	3	79	0	151	21	135	1	15	9	4	22	3	138	7	13	1	11	27	0	35	10	130	5	0	1	1326	1761	1	0	2463	2609	253	60	413	78	451	55	49	88	26	4	0	3	0	11	1	34	4	31	109	3	40	225	240	0	0	26	487	13	9	12	0	0	0	3	7	8	2	314	2	0	19	104	4	21	193	136	106	286	1	42	40	60	656	0	0	12	10	40	6	22	242	39	35	1	31	933	275	6	6	3	538	62	0	0	0	28	1034	104	692	2	0	16	844	13	22	94	14	332	1	0	43	21	17	4	0	210	2	0	0	0	0	309	28	237	43	26	22	77	1	4	4	14	458	4	1804	356	483	334	220	31	8	327	0	0	250	17	2	656	149	914	3	25	5	599	185	0	321	149	981	70	216	7	54	284	69	6	253	203	66	202	191	179	30	397	2096	325	241	50	0	78	8	1	25	3	0	4	0	11	0	620	4	134	83	23	3608	0	60	724	2471	188	12	202	118	19	0	2477	184	94	54	5	93	44	3	146	2	36	4	17	51	3	171	23	9	7	0	1005	30	219	1	1	1	0	15	15	2	11	1	7	41	23	0	0	127	16	1	2	0	1	16	1	16	339	95	0	0	10	21	4	9	46	156	17	4	8	4	11	31	8	9	6	6	3	1	0	1	192	108	0	10	7	4	1	233	5	23	0	8	1	12	26	62	29	5	1	0	1	2	2	87	4	6	0	4	0	0	0	6939	592	396	467	421	1106	750	1	2	0	137	86	0	8	66	0	0	74	3	20	685	146	66	24	3	54	3	8	3	192	90	1	4	0	0	0	0	362	235	5	10	931	428	15	195	31	33	5	103	2	3	63	7	1	1	356	304	19	4	2	0	0	250	1220	0	13	6	78	2	2	6	0	4	0	91	1030	245	14982	0	0	11	1	1	4	5	3	11	75	946	4	165	17	226	0	9	21	22	1	2	0	12	3	1	1	158	879	10	27	25	14	7	9	0	11	697	101	117	21	309	389	0	2	9	5	0	2	0	85	0	318	74	7	0	22	0	63	15	0	6	8	10	0	3	5	2	46	0	10	21	3	1	3	33	34	0	61	219	0	0	441	483	51	1	3	44	2	0	7	12	0	1	7	0	4	5	2	0	2	11	5	0	4	1	10	0	0	0	0	0	25	4	1	1574	265	0	149	1	0	4	0	1	0	2	2	85	217	0	368	0	10	0	595	1	7	4	1	15	1	0	0	1	7	2	1	268	0	3	6	3	4	405	1	5	866	607	431	164	117	5	4	10	6	8	81	0	0	0	7	0	0	1	1	59	1	74	320	0	2	2	15	15	45	32	0	5	1810	50	14	304	2	0	3	195	0	20	6	0	104	5	21	21	3	47	0	4	3	17	0	0	1	0	1	2	6	0	8	8	708	5	12	22	238	0	552	32	9	1	0	5	328	102	6	0	15	79	2	282	0	0	228	0	0	1	0	29	0	0	7	0	2	1	9	0	2	16	1	16	0	0	1	0	27	3	10	3	0	2	360	3	302	782	325	7	380	79	443	8	65	118	1227	643	121	482	1	0	0	0	0	9	10	0	27	3	6	29	0	16	0	44	952	1371	31130	54	300	2602	652	340	2477	286	114	214	236	0	228	9589	305	0	2	6	0	3	11	29	1	9	0	13	3	0	16	1	0	3	1	10	4	5	6	19	189	1	8	6	12	2	28	186	39	1008	7	19	4	2	0	130	4	98	0	0	60	8	2	5	5	10	4	4	3	3	20	346	6	39	5	5	14	0	0	2	17	59	18	64	1	4	5	958	4	4	173	1	4	0	6	0	3	2	0	7	1	26	100	6	0	0	0	771	4	10	0	4	4	555	1	1	1	1444	242	0	2	14	4	22	8	0	0	6	65	0	14	418	2907	0	1566	0	2	3	1	47	10	8	1	2	14	82	201	178	0	36	59	0	55	4	5	17	27	1	6	0	79	38	82	67	1	81	7	101	128	483	66	0	6	6	3	0	3	175	307	49	528	0	0	2	1	15	0	0	4	0	1	2	0	0	2	2	2	339	2	0	1	8	1	0	0	21	0	1	0	4	1	0	3	90	4	5	0	1	43	0	66	140	10	0	4	6	8	3	4	3	2	2	0	0	38	2	1	133	5	0	1	0	6	0	21	1	16	4	0	0	13	0	1	1	0	0	6	2	1	1	16	20	5	2	0	1	0	2	0	29	0	4	0	1	1396	62	13	1	3	0	5	2	1	0	0	18	10	226	0	3	0	0	0	16	4	0	44	0	94	11	2	11	2	1	0	3	0	7	1	1	1	1	5	6	6	87	499	294	142	9	31	117	17	1	0	5	11	0	4	1	0	26	0	0	14	16	10	60	6	0	1	0	1	3	0	33	0	4	0	0	26	0	1	1	0	26	0	0	6	24	0	6	7	4	2	0	4	21	0	0	0	0	3	1	0	110	0	0	0	2	2	0	0	7	1	4	1	22	30	2	0	0	0	3	14	0	0	2	0	0	1	0	5	10	0	1	12	0	19	2	2	4	2	115	7	1	14	1	0	1	1	0	9	0	0	0	2	21	18	16	25	3	1	0	4	8	32	65	0	4	1	4	0	0	2	6	0	1	0	2	2	4	57	0	0	0	0	4	5	1	3	798	9	1	18	1	0	0	6	5	0	1	3	9	1	1	1	0	1	1	0	147	9	248	0	2	2	16	7	3	0	23	153	0	8	1	5	0	2	130	0	0	1	0	4	405	4085	0	0	0	1	0	0	940	0	625	3	0	6	4	48	0	0	0	1	3	701	1	22	0	0	0	1	1	2	0	0	1	14	2	3	0	0	4	9	1	0	118	1	4	2	2	1	22	0	2	0	2	0	32	218	1442	2	0	116	10	4	2	0	0	7	149	1585	0	7	4	11	109	8	24	2	9	122	304	0	61	1	6	1	196	27	0	58	3	11	4	0	2	1	0	4	39	1	1	4	2	0	4	2	0	11	0	0	4	0	1	2	0	1	2	0	3	1	0	0	0	1	6	3	359	10	2	0	5	0	0	10	12	0	0	11	15	0	0	0	90	23	16	6	1	4	1	0	0	4	1	10	18	189	1	8	0	10	12	1	0	0	0	1	1	2	2	1	2	2	10	1	0	11	11	5	0	7	0	0	0	11	8	48	10	1	1	0	3	0	493	0	0	0	3	2	5	0	309	155	26	1	0	26	17	0	0	0	3	5	3	1	12	6	0	0	14	1	1	3	1	0	69	128	3	0	0	2	162	0	9	0	7	0	0	7	532	59	192	10	206	4	54	750	20	3	0	16	0	13	1	1	1	50	4	2	41	9	6	0	10	1	0	0	0	0	0	12	12	321	1277	908	2	1	5	12	16	354	205	0	43	36	13	10	3	35	5	187	7	27	32	1	1666	265	741	35	4	190	0	1620	3	0	353	329	0	141	600	4	1	26	3	100	1072	14	5	45	1	103	133	210	0	0	688	182	163	1253	0	0	0	641	123	11	0	5	8	3	9	1	0	10113	1	0	0	2	14	0	6	3	9	1	2	1	3	1	0	0	0	0	2	0	2	0	1	0	0	18	41	2	39	20	1	2	38	0	0	2	0	316	79	146	119	191	97	382	119	115	0	5	2	0	0	3	3	12	3	10	0	0	23	5	0	11	1	4	2	3100	2	0	1	0	13	23	4	0	0	60	232	25	495	1090	188	171	35	23	100	75	2	2	1	9	0	25	1	0	0	0	5	5	35	1	0	1	6	1	1	11	4	0	0	7	15	5	487	83	546	1	3	11	145	1	22	10	4	15	0	0	0	0	6	0	3	1	11	16	78	15	7	136	70	36	269	0	0	7	1	2	48	366	2	0	0	7	0	0	0	4	1	6	0	0	7	0	9	35	9	1	1	0	4	2	28	0	6	5	0	5	4	2	1	0	1	1	8	3	6	0	1	0	2	0	0	300	0	0	0	1	2	0	3	0	0	0	2	3	32	5	0	5	1	1	0	8	4	0	0	5	3	3	0	0	0	0	0	0	28	5	39	0	7	0	5	1	25	1	0	0	0	17	57	5	0	1	6	4	136	0	1	2	0	2	1	1	1	0	0	4	71	119	993	0	1	0	4	1	1	4	8	1	7	1	0	0	0	1	0	4	0	0	0	2	0	1	3	27	3	17	0	0	3	3	0	59	15	3	0	0	31	4	0	0	9	2	12	12	0	0	8	2	3	0	1	48	6	12	2	3	0	0	25	19	0	0	0	2	0	2	0	0	214	1364	0	18	2	0	1	2	0	0	1	0	3	0	0	0	21	0	0	3	16	0	1	14	0	0	1	6	65	0	0	11	418	0	6	1	0	3	3	2	2	0	0	0	36	0	1	0	0	1	0	0	10	0	0	0	0	0	0	0	0	0	0	34	1	1	4	0	0	0	0	0	2	0	0	1	6	0	10	4	1	0	4	0	0	0	5	0	0	0	11	20	1	6	3	4	0	2	0	1	1	2	57	1	8	11	2	0	0	17	8	4	0	6	0	0	1	1	8	7	4	5	10	2	0	1	0	47	1	9	2	8	1	2	4	7	0	0	5	0	9	70	0	144	3	2	2	0	1	1	0	0	0	2	7	0	1	0	0	0	11	0	20	1	0	11	1	0	0	5	1	0	0	6	1	2	1	2	7	0	1	0	0	0	0	5	5	0	5	0	6	0	27	21	0	1	1	3	2	3	0	1	1	0	0	0	0	1	1	0	0	0	0	1	1	2	0	0	0	5	5	6	0	1	5	0	1	1	3603	117	1	4	1	1	0	1	0	2	1	1	0	0	3	0	0	9	3	0	0	0	1	0	2	0	0	0	1	0	0	0	1	0	0	0	0	0	9	1	0	0	1	0	0	0	0	1	0	0	1	0	1	0	1	24	1	1	0	0	0	0	0	4	36	24	2	0	1	2	8	2	391	5776	1323	570	78	25	68	219	675	170	212	159	1102	460	643	602	423	4280	711	844	1	1	1498	0	39	0	28	0	0	1	0	43	63	25	9	18	56	1219	2	2	3	1	1	12	0	0	0	1	21	0	0	4	5	4	0	52	2	1	7	1	45	4	6	4	1	72	7	5	7	0	3	0	0	0	0	0	1	0	173	433	307	15	0	0	25	0	5	1	0	0	0	0	0	0	0	5	0	0	6	0	0	2	0	0	6	7	16	5	4	0	3	68	1	0	1	0	1	0	0	0	2	0	0	0	8	156	46	4	11	2	4	3	0	5	1	0	0	0	2	4	2	0	0	0	4	0	7	1	0	62	0	0	0	0	0	0	1	2	8	0	136	0	1	4	0	3	3	0	1	6	4	2	3	1	11	4	6	1	7	2	3	2	3	5	20	2	0	0	4	1	4	232	0	5	16	0	18	24	0	0	0	0	6	0	5	6	3	0	0	33	13	0	16	7	5	0	2	17	1	8	25	0	0	0	0	10	13	4	483	0	44	20	1	2	0	0	5	347	104	5	0	1	26	12	157	57	0	0	11	1	2	0	2	0	15	0	0	0	0	1915	6086	21	0	7	0	0	58	2	8	0	1	0	1	0	0	2	1	7	0	0	4	4	57	1	3	154	3	0	4	0	12	0	12	3	13	0	1	1	0	0	0	0	2	0	1	0	27	0	1	3	5	2	2	0	4	0	0	12	428	536	77	3	50	649	18	8	1	9	6	0	1	4	0	4	4	0	2	1	2	1	0	2	0	11	4	44	9	2	305	79	353	0	2	1391	498	394	1	0	0	3	19	1	0	0	0	0	0	0	0	0	1	0	331	560	101	0	0	1	0	0	0	0	1	2	1	1	4	1	0	1	3	14	0	0	6	5	0	0	0	1	1	2	4	1	0	0	0	1	14	1	0	0	0	2	1	0	15	3	0	0	0	1	0	178	46	2	856	577	807	23	169	0	3	2	0	3	50	1	1	1	0	8	8	2	1	11	453	238	14188	99	98	271	2	0	1	316	0	17	0	0	127	339	1	6843	7	0	21	0	147	710	44	1	20	110	67	174	0	41	580	525	4706	544	144	185	487	1182	3	835	1	183	846	4	326	5	1221	531	1230	26	39	3290	2154	7	823	26	5	175	34	28	307	2686	21	262	0	441	31	260	469	105	23	625	0	0	204	12	289	151	1	2543	21	46648	95	43	2904	231	3	156	1113	306	134	237	328	1438	774	0	0	0	0	2	0	1	0	5	0	1	2	304	80	419	30	68	69	212	14	1232	172	3	697	413	2769	754	491	7	0	632	312	6115	8055	3963	8272	106	4579	174	557	118	442	1	40	1232	7	62	2	0	0	1	0	20	2	4	6	0	0	1	1	11	1490	176	260	116	121	237	110	0	5817	1455	526	1956	0	171	1215	274	1	0	0	0	0	0	0	0	0	0	0	0	0	2172	724	12	457	2994	337	96	16	590	623	7517	4	121	200	0	0	11	0	13	0	25	0	0	5	2	36	0	0	1	0	0	2	0	0	581	1246	931	1249	692	81	12	0	0	0	0	0	0	20	0	348	443	61	1115	429	780	859	295	5	68	17	492	103	70	29	12	450	747	483	10	43	18	481	1063	582	111	13	583	669	442	81	79	23	1	151	446	58	0	25	211	501	79	537	55	103	277	282	243	139	220	6	61	24	42	151	158	71	111	44	447	414	1	3	10261	305	50	924	96	1517	62	549	0	108	201	101	885	150	1180	276	499	17	0	91	55	334	45	97	784	45	440	177	263	283	616	9	57	8	0	9	79	44	19	273	53	14	0	1	2	4	18	400	67	0	44	101	1143	24	137	152	727	138	272	200	0	0	65	24	144	683	201	0	94	291	4	123	289	229	93	5716	207	42	93	401	17	535	463	303	2943	137	173	371	494	106	210	6	209	416	39	486	573	237	175	40	722	206	44	77	158	146	308	35	228	867	1	0	0	0	0	0	307	87	77	305	201	47	49	0	4	3574	258	973	939	7	0	0	3	668	3	0	31	334	1	883	7	1109	41	196	15	532	0	1	198	817	22	151	304	5412	243	1	1	2	28	1752	51	19	173	32	41	261	772	877	0	34	0	330	65	1	438	156	0	321	204	982	222	0	42	137	1948	576	4	7	422	89	1362	54	358	1142	114	3	4329	83	395	608	911	0	115	394	0	65	746	110	639	661	327	77	6	596	117	101	2	214	29	209	500	109	2	183	727	104	369	207	352	93	93	82	390	1006	21	8	0	3	0	130	32	178	28	5	776	1522	1047	144	154	744	138	5	381	74	50	148	2163	2	422	390	2	0	0	1	0	0	18	153	10	165	1	67	256	0	0	23	0	1	2	1	4	213	450	354	13	360	86	3	328	137	0	0	114	509	1	276	266	0	0	47	15	107	6	162	0	44	370	245	336	152	72	212	94	168	81	273	259	170	205	28	450	234	374	39	79	9	24	142	1	21	1	354	173	1322	254	104	462	70	14368	707	1692	552	110	75	370	221	522	436	439	413	425	148	14	403	201	300	58	162	277	272	121	2	1452	68	5	1209	0	660	792	222	232	192	3068	79	104	128	240	1055	299	98	202	83	110	104	36	189	338	126	333	606	9	76	144	256	517	42	15	277	512	47	0	663	187	23	5	24	245	636	82	146	385	45	109	60	2148	52	39	350	0	4	82	187	620	367	284	49	134	175	239	651	1	0	6009	0	81	480	470	293	95	18	353	1275	596	605	36	0	70	1	136	108	1152	22	138	212	0	1	14	231	1	625	22	2	94	340	302	5	140	0	250	0	66	63	727	1171	7	45	40	338	125	265	141	383	209	304	129	285	750	53	1231	41	3	0	2	95	94	179	15	14	16	109	139	9	14	533	287	213	10	128	0	212	12	312	114	299	0	69	0	14	762	206	72	93	1162	9	86	3	1754	108	320	674	1002	412	0	2	0	0	167	17	513	4935	61	0	147	102	9	131	375	5	110	10	92	54	178	1158	65	49	129	1205	90	394	106	14	2364	718	88	242	235	159	153	85	230	377	28	386	577	0	0	0	0	0	1	51	0	0	0	0	30	0	4	5	0	18	74	8	22	0	6	4	0	0	82	16	170	18	57	1678	116	19	122	427	93	372	2	151	146	475	537	114	6	0	117	63	296	1654	359	85	703	603	1	6	0	4	534	1210	65	2	314	11	2	0	32	284	395	274	101	286	1	1209	111	65	355	136	71	33	283	90	156	47	33	5789	39	138	406	122	3	349	51	35	332	1375	172	307	173	103	12	0	441	165	39	1122	870	158	34	8	242	67	51	36	51	140	317	622	35	269	522	425	52	16	134	107	18	214	45	92	68	350	65	1197	143	32	861	3372	233	83	1359	339	3	51	82	638	421	84	2405	19	467	332	1083	133	1513	161	0	484	104	231	233	393	96	84	98	11	1	930	675	818	324	17	54	42	87	93	407	249	87	475	3209	179	908	101	0	0	321	648	44	110	55	505	301	301	369	14	151	162	4255	99	662	544	334	1	0	0	112	140	83	145	244	24	101	84	42	89	1	1194	74	55	79	92	1	48	262	40	95	487	180	147	1118	578	714	153	156	30	173	183	20	360	125	135	269	0	1	0	14274	2	6	0	0	3	93	7176	46	1	270	619	0	27	60	467	46	17	92	3	121	11	44	632	265	9	82	65	238	389	273	1038	66	233	84	24	313	53	305	52	12	295	35	373	0	36	383	128	415	152	28	429	298	32	190	22	14	0	0	49	4	90	790	67	58	69	3	244	189	6	206	54	230	4	0	29	61	822	25	43	30	1350	846	1064	49	71	19	34	61	1	1	0	319	1	0	46	45	6	7	165	96	105	1	262	194	167	629	171	69	7	384	426	1624	54	283	678	63	34	72	37	246	13	224	54	34	160	58	49	374	748	931	232	38	309	69	391	103	119	28	73	0	22	394	10	313	8	274	4680	0	7	79	12	240	197	287	94	21	47	111	263	93	173	41	328	221	16	481	89	76	11	32	3	397	729	829	405	108	0	22	924	34	77	42	552	575	371	123	559	1378	600	79	9	258	74	20	263	192	306	161	5	60	10	2	497	149	15	29	2415	113	27	364	90	70	60	169	528	187	246	214	1331	49	28	110	63	13	37	167	131	263	80	2754	5	280	375	2	4	6	17	847	42	396	16552	10	135	105	102	46	337	183	1	6	0	57	0	55	238	19	27	0	6	186	45	140	48	649	137	294	130	457	178	678	310	715	749	404	7	667	158	257	567	236	610	696	6	58	370	29	31	129	223	812	302	201	170	9	177	16	11	131	850	93	510	229	47	172	73	82	704	1105	40	172	199	238	605	66	242	53	226	170	784	301	10	1	217	38	22	11	611	0	0	192	144	437	86	104	78	199	71	14	216	1930	55	35	159	111	247	179	4603	82	39	62	3100	32	45	11	210	50	106	1	106	245	39	1	21	32	451	617	0	7257	75	113	255	56	299	0	265	29	593	713	20	1039	292	195	8	39	82	127	462	53	133	773	40	0	865	577	53	594	93	0	0	819	116	44	9	5	124	81	28	110	275	125	29	0	586	520	53	0	2148	123	121	18	15	2433	1631	139	43	140	888	460	46	192	115	167	559	146	144	58	291	1	0	5	170	140	18	32	1964	179	0	243	400	732	113	250	53	26	1	669	235	604	216	2	19	344	134	910	388	1	158	79	565	264	54	0	179	0	2000	19	697	350	2406	37	182	475	751	0	78	32	351	248	11	2	88	21	0	0	224	0	281	152	428	1168	146	0	5095	143	55	67	161	405	98	19	14	96	747	305	25	17	16	410	8	337	98	2	3	501	135	343	0	122	83	363	414	295	1005	335	235	400	48	153	813	153	33	2301	1332	67	69	114	53	380	36	304	433	178	1018	27	65	135	9	1	4407	0	0	63	149	1068	13	0	0	0	0	0	118	3	81	33	869	117	96	0	121	516	1	70	432	17	641	399	303	418	597	109	9	0	6	6	15	59	895	8	439	108	36	584	108	604	0	214	125	14	1	0	3	77	0	3	0	47	5	5	1	0	2	0	72	0	2	7	105	1	83	13	2557	46	5	10	8	3	50	331	38	252	100	206	87	334	45	121	222	138	380	276	747	16	266	268	233	59	119	239	298	2	519	306	644	49	227	253	83	0	0	1	0	0	254	49	128	162	205	0	0	0	0	0	0	186	82	464	271	592	157	1	374	110	240	71	27	54	112	335	133	34	0	0	0	26	173	169	124	717	201	24	304	47	154	132	479	269	143	203	195	214	65	43	104	268	29	88	7	1	10	1	231	1	0	229	49	94	0	0	56	817	97	0	549	338	202	152	229	142	337	678	3	114	567	461	8	9	170	156	9	1	0	28	65	5869	62	0	1547	1	87	440	89	375	841	3	6	74	321	35	25	26	0	1	396	4	403	435	1152	0	1	15	619	303	762	98	91	2	39	88	21	85	4	51	50	204	718	140	1	27	150	354	34	119	622	184	76	1	0	0	0	3	626	0	4320	144	73	9096	0	2	0	0	0	328	979	1	1	26	0	38	87	0	86	36	8	351	380	1	892	184	11	319	362	10	39	302	24	246	10036	164	108	72	238	227	0	424	82	240	26	68	1	91	26	110	4	44	48	21	56	166	375	69	268	149	1016	55	1115	114	90	46	171	1416	122	232	289	259	395	13	71	35	555	53	194	96	197	213	763	251	22	47	57	40	324	28	0	710	454	577	19	74	376	245	141	80	113	69	24	426	368	64	501	4316	14556	10	72	115	14	424	226	28	941	47	33	15	2061	1518	91	4	2124	157	257	115	7159	308	408	2	217	26	110	0	0	2	1209	5	99	215	64	109	725	82	157	72	6	0	0	7	286	1	207	155	175	56	865	50	0	45	38	467	144	23	0	0	0	0	5	271	0	21	53	895	107	100	181	104	57	130	115	0	132	58	83	490	4	156	22	150	53	944	205	2	0	0	23	165	2	2	1	0	0	323	27	49	21	353	973	44	100	63	448	206	997	213	820	110	1508	149	18	602	100	0	10	1	1	6	5	815	161	54	107	1	158	152	0	0	273	121	80	3	0	477	381	3521	55	1	4	102	1464	558	226	67	83	92	146	49	1014	81	110	11816	261	70	136	559	227	164	1	1195	104	112	495	2983	181	624	184	142	91	565	246	4787	5768	472	441	262	0	0	162	290	1	24	0	7	4	74	496	58	13	29	622	0	117	84	607	190	598	66	43	94	36	497	82	390	167	180	16	332	14	1	8	38	1	602	252	90	271	1004	55	1579	107	476	640	409	3013	81	70	3247	15	191	259	565	993	871	1	740	0	2438	198	2164	13	141	130	18	20	165	59	1050	191	190	267	217	650	122	190	324	351	299	0	3	97	504	60	16	127	25	5048	766	3272	96	1400	263	14	316	15	47	138	19	80	74	133	193	160	56	422	516	0	156	221	13	34	368	28	1021	151	4578	337	83	2148	475	9296	67	233	513	57	68	210	22	6	90	15	6	3	191	50	1	593	794	7	56	0	25	0	456	22	4615	180	241	11243	28	9	62	24	296	1	3	208	286	17	241	471	42	61	417	444	1252	1392	2	0	241	10554	3959	26	60	235	96	112	144	502	26	116	433	29	2	4295	349	590	873	699	24	981	17	174	368	86	26	22	322	141	0	152	123	3	343	1936	26	76	123	0	383	6	0	39	366	303	439	62	2	169	19	2	17	33	207	83	49	143	0	0	0	0	0	0	36	53	705	86	317	154	41	348	427	0	25	47	1406	658	146	130	1480	297	1104	1	4	698	1668	53	89	6	112	17	57	1091	52	12	70	443	104	24	544	5	0	0	0	21	109	0	160	7	33	168	221	542	576	280	3	16	144	41	100	11	0	0	479	80	316	245	321	1762	550	500	2886	97	214	65	164	560	9	142	35	66	437	68	6025	0	101	65	21	62	645	1	213	0	10	6	2806	80	23	2	131	1	0	56	214	183	276	35	553	61	4237	66	223	650	430	335	965	195	521	0	698	83	184	301	205	474	58	10	5	212	35	1	1	0	1	0	2	51	57	343	187	0	29	492	1	610	132	274	3	249	261	115	127	76	343	0	98	0	0	0	0	3	18	82	15	185	61	6403	6	8089	98	338	2	181	47	52	78	308	37	0	0	0	1	315	368	46	103	2517	260	545	134	275	224	64	26	54	110	37	37	346	149	276	23	370	15	1843	388	343	45	397	1	70	80	38	1473	4	69	458	2	375	0	8782	208	3	31	0	0	2731	54	20	107	3	134	819	175	0	484	0	0	281	71	135	312	155	829	1446	405	301	71	0	2	40	0	54	520	662	218	124	194	1132	48	62	0	1	10121	13090	691	0	101	248	173	293	442	1016	193	0	51	283	188	248	212	211	217	115	1	121	92	261	319	84	357	197	6	47	161	104	0	246	2	129	1428	104	99	281	24	189	1438	79	97	98	46	181	80	164	255	200	38	166	12	77	405	180	7	239	6	14	202	71	852	34	1098	22	657	229	310	2559	472	15	28	14	786	239	194	161	99	257	112	283	21	243	44	359	180	435	11	0	461	351	70	42	4745	296	0	72	54	100	137	71	30	234	43	279	119	151	377	124	57	150	116	0	95	192	145	38	295	0	125	1485	56	5802	26	858	35	532	0	30	213	43	7	118	292	17	9	1702	129	90	35	672	1308	60	34	61	403	172	1307	48	246	490	481	15	492	57	12	178	1	9	17	73	95	198	289	1158	131	3743	68	118	2	87	49	41	14	4480	1	20	12	176	379	664	1	0	28	566	73	126	10	179	118	519	106	191	481	162	188	13	134	144	0	253	740	0	283	150	3265	850	405	102	209	500	92	144	486	33	37	91	21	148	142	175	523	3811	1	52	1715	457	112	202	124	339	21	73	159	72	10	782	73	969	63	2	1	23	3	18	267	95	79	2	243	107	0	42	816	74	1945	81	92	146	520	318	547	11	50	1305	54	797	134	72	265	1	370	23	832	924	41	60	80	43	0	172	286	219	17	0	157	16	281	292	174	194	2	1653	10	216	939	476	1284	30	87	508	2	1	2	2	313	64	216	866	0	161	400	472	21	0	1	351	0	567	77	1	69	186	671	21	297	482	29	833	239	3	3	51	190	96	288	75	0	0	0	0	671	117	10	0	2	0	21	263	72	611	51	0	234	33	196	205	10	71	0	0	41	2	68	54	6833	557	280	2805	218	2017	5	87	252	114	29	51	501	165	0	2	0	1	0	46	405	28	937	1012	398	130	295	225	154	67	127	306	73	1	626	790	20	196	88	51	64	10	342	534	50	185	6	289	149	185	474	470	42	353	2169	71	180	856	181	1939	130	302	2	1031	0	241	12	56	31	324	572	32	56
"SAMN03072219"	105	0	744	0	6	0	32	0	163	17	29	28	4243	192	216	315	1634	7	379	0	1	0	0	6	8	89	17	45	780	85	6	51058	18	78	65	20	496	148	53	70	165	53	363	336	590	37	208	14	0	185	210	278	1817	1	1	248	2297	201	89	155	10	73	270	45	66	410	7	2	51	102	979	56	88	39	59	8	116	469	41	62	15	197	16	1	278	145	8	1	12	3	0	0	1	40	88	192	150	62	4	304	635	125	233	126	434	294	0	228	84	12	250	25	165	16	13	3	340	216	51	4	336	197	75	151	1	15	31	117	51	50	135	4466	0	10	27	52	18	134	57	37	253	86	130	136	70	262	194	77	83	1	67	30	363	18	106	108	186	21	2113	162	117	27	82	200	113	173	113	65	314	60	475	86	9	86	406	478	2072	1138	687	485	0	2	87	54	81	3	238	0	158	76	0	38	218	133	71	792	84	138	8	217	922	214	53	50	70	102	40	405	140	132	122	44	128	82	83	42	108	219	73	380	46	117	40	405	70	591	38	92	27	88	5	4	0	1104	140	31	128	82	82	14	9	38	26	103	299	239	84	62	202	55	208	130	331	108	139	0	100	144	298	0	0	69	127	234	820	163	0	121	106	0	0	0	0	0	4	140	41	0	9	6	10	0	1	1	2	94	85	0	35	0	18	0	0	5	120	97	37	0	3	150	331	44	21	11	152	136	64	0	0	707	1	9	8	22	662	0	98	661	75	1277	14	35	705	10	305	56	12	73	476	141	4	315	37	20	76	436	71	222	242	48	2	2	308	65	91	82	91	24	127	463	52	18	36	0	470	405	14	139	217	2	1100	1912	447	15	52	320	2	126	381	157	49	196	245	47	226	2	110	118	134	15	754	43	110	13	1225	135	817	226	244	81	70	130	364	130	504	39	0	69	32	697	47	0	149	179	37	123	2229	1	90	38	7	66	47	262	58	281	0	122	215	0	125	216	587	167	55	871	456	46	192	9	1	86	285	30	121	153	274	141	91	45	197	9	97	40	48	46	29	49	356	65	213	66	56	68	93	209	486	0	83	1	7	9	103	19	436	167	263	29	25	4	28	78	93	317	44	16	105	22	40	98	84	79	405	45	5232	34	98	3	242	948	52	472	98	81	57	0	412	35	187	35	677	48	26	27	6	343	14	247	212	4	32	3326	6	5	142	239	32	161	62	58	291	145	63	13	0	21	22	36	104	26	732	307	270	197	569	99	5	529	47	1017	75	55	150	197	16	149	105	698	71	676	90	107	163	234	1291	40	371	300	167	127	13	243	149	52	40	48	17	401	2	204	50	431	0	395	2904	975	352	118	0	11	2	282	83	68	157	95	69	73	82	2293	1013	124	177	9	86	97	1	18	70	439	37	824	75	155	153	31	386	115	304	68	40	58	44	111	143	330	7	66	2	105	27	375	183	381	48	191	0	52	23	86	448	107	155	123	92	123	10	121	110	82	78	25	1	37	21	231	4	6	68	69	452	1000	96	313	313	194	58	26	333	161	96	38	51	652	151	102	89	253	223	454	977	73	565	204	0	7	107	137	3421	643	268	44	158	56	179	71	328	601	1	819	491	62	599	182	222	101	0	701	356	156	170	591	3	16	90	139	61	1	34	491	48	9	0	111	599	1346	393	31	253	61	667	893	345	427	220	90	2	1	0	0	20	37	65	2914	0	795	79	57	70	5	13	88	1	0	0	151	1	123	3	214	71	65	78	108	5	45	106	2031	7915	17	28	3972	3478	20	61	243	698	12	0	208	595	788	286	429	0	172	8	81	70	198	654	90	55	284	145	157	125	19	75	2	0	0	10	23	30	212	95	784	203	52	70	52	13	413	0	0	3	2	190	18	60	0	15	142	23	7	35	56	189	84	186	1419	0	266	487	9	0	49	63	15	0	1	23	13	46	1	18	21	0	1	14	0	12	0	14	4	0	0	0	1	0	15	1	2	1	50	37	760	1	285	41	215	692	622	53	111	49	189	1192	231	15	42	0	1660	35	102	159	436	92	73	101	297	364	34	1276	76	68	208	250	6	183	339	33	136	3366	19	195	180	157	105	78	400	20	115	178	87	230	0	199	21	274	215	532	176	297	398	61	27	154	93	340	103	56	456	293	52	305	127	85	1849	191	37	3	139	123	279	2	130	192	0	296	12	144	197	263	285	167	4293	158	84	1647	587	151	462	129	247	49	130	58	226	244	12	342	661	0	138	157	3	17	63	109	169	4	12	417	134	11	418	61	158	762	18	399	123	65	86	145	969	345	141	55	54	281	232	5	231	172	71	29	79	2351	430	0	1041	60	86	79	16	6	563	281	262	307	128	1813	1	1	8	0	152	43	18	221	20	9	12	341	2975	145	95	363	718	233	535	4	25	843	60	261	1682	1771	0	31	231	41	58	152	555	1581	26	9	13	199	227	222	183	21	161	259	0	36	422	359	43	34	63	314	168	1	84	51	915	3753	37	25	27	691	306	214	2	265	33	19	339	74	189	0	25	77	94	1	1	339	66	264	5611	171	3	4475	255	126	2376	100	5	2745	650	23	249	29	95	80	464	241	53	1	9	284	5706	285	53	0	50	102	47	34	141	476	128	132	488	827	1	211	1011	41	185	25	8	97	1908	6	472	15	158	35	2	99	311	1420	2	18	0	33	18	65	4066	0	75	6	60	27	271	288	314	88	126	67	84	237	249	35	537	248	4	645	87	106	0	429	227	1621	610	659	363	52	274	1320	19	223	3	317	185	413	866	351	18	1	257	35	27	60	555	3	5	16	30	5	495	0	138	17	66	75	73	1686	64	19	51	300	221	142	1242	48	8	21	24	431	313	69	127	0	347	19	132	258	3060	1308	438	109	1	56	211	1	201	107	3	702	385	108	14	38	24	672	157	385	54	4	2757	504	296	341	46	40	593	15	749	44	2	1	184	740	68	21	121	157	273	49	74	117	160	100	739	120	80	1036	581	111	9811	1709	1847	94	89	51	15	55	421	126	379	906	161	0	164	97	131	567	43	146	67	29	1532	1845	0	62	128	67	7	179	47	75	1	40	142	0	29	4449	75	152	10	63	88	28	75	55	312	41	0	33	72	27	222	78	179	0	216	562	108	337	51	428	212	512	3242	423	459	282	117	195	167	90	839	125	378	385	70	29	18	251	0	284	8	7	325	1521	27	0	570	115	103	1570	1050	90	78	0	81	64	109	41	1963	299	32	132	57	48	13	154	558	255	29	64	1678	1695	115	70	9	1125	260	7	92	309	339	97	0	0	0	23	748	173	12	3	887	19	19	9	182	44	14	3	42	0	189	9	144	32	182	203	76	46	8	61	141	137	305	230	46	907	186	196	4947	85	104	1	174	51	28	0	350	895	1726	25	1	0	2	137	0	776	276	690	0	203	700	75	648	309	0	5	1225	808	920	943	37	127	7	252	55	42	27	265	183	35	31	22	1	0	0	0	21	40	231	283	20	308	792	65	146	16	58	115	26	4375	61	30	577	75	136	521	76	53	126	68	27	387	0	8	156	6	75	3	474	110	6	70	52	432	335	556	469	129	248	116	154	11	766	86	60	176	50	36	195	184	765	0	3347	539	66	29	342	33	205	44	131	42	80	737	30	58	30	112	130	75	95	442	31	531	43	473	678	3	58	27	378	464	137	432	209	1	617	36	1718	2	113	177	253	164	75	44	130	113	139	262	5740	1665	1069	4	132	0	27	186	1	89	327	63	57	88	651	504	75	58	78	253	26	3	0	1780	0	58	15	154	3075	69	5	660	2	0	421	1	184	77	213	264	24	1373	18	2288	11	39	118	0	2846	16	9	1982	52	780	1	777	107	148	34	192	1247	345	87	47	0	93	254	17	79	99	16	117	116	239	3	1043	2	148	18	31	103	1429	15	144	0	54	233	1	89	1062	197	62	1472	51	828	360	179	149	91	200	575	13	147	422	15	944	24	11	71	795	0	0	0	223	93	80	18	5	2	5	272	193	248	18	119	0	2	1601	22	3698	36	402	1007	81	683	40	32	22	321	17	72	400	66	1	122	170	186	95	57	2335	79	0	511	456	46	12	285	30	43	185	88	48	685	91	5	25	170	2	35	120	164	222	7	129	119	124	461	79	178	280	6	24	63	182	13	334	1	52	364	25	0	1013	136	16	201	1024	240	886	44	51	149	75	109	17	317	1830	0	37	154	0	1	283	464	617	0	153	51	85	765	164	7195	214	107	94	404	454	76	136	800	140	39	76	21	31	86	0	1	75	216	27	2	305	2790	487	18	77	1123	39	323	40	44	133	2	123	157	233	1817	250	127	141	694	92	1	9	1168	333	2881	86	223	1108	0	276	18	132	328	15	671	91	62	191	32	42	300	195	163	53	743	3	72	1102	54	650	266	82	119	500	77	7	45	699	22	77	93	238	92	513	59	394	1461	57	0	9	6	110	727	41	167	808	473	1	130	1	133	5	76	178	0	0	6	131	0	0	0	2485	238	376	74	579	495	194	282	184	0	4	58	35	59	56	30	65	58	0	382	41	292	49	0	1238	168	187	159	0	41	212	111	24	451	0	0	286	29	291	223	66	0	28	75	125	120	113	83	53	160	0	632	87	1	6	13	94	159	546	575	677	0	267	175	1	395	198	121	25	23	18	1773	26	79	11	4	227	0	58	121	108	348	218	91	106	150	18	22	1	417	106	46	0	33	695	133	364	99	546	192	140	67	110	2	221	267	62	331	661	800	0	1400	195	66	1293	400	133	64	54	6	104	7	223	50	195	8	0	218	114	194	1095	23	0	7	250	68	17	150	457	2	48	398	1419	454	44	15	39	199	161	791	180	13	238	784	336	0	0	0	0	174	202	556	38	347	1639	126	529	742	663	94	37	465	25	245	123	290	161	297	199	1231	24	499	265	196	282	3	16	366	238	51	100	137	162	145	3664	3509	162	0	436	85	115	6	0	106	21	131	35	1261	231	11407	308	587	431	86	63	36	162	119	72	0	63	175	80	4	31	358	0	65	59	37	62	65	132	33	49	19	199	88	325	32	47	121	140	578	177	80	104	255	340	401	101	84	10	52	28	41	77	1	10	109	102	185	92	348	193	489	6	17	8	590	126	498	256	61	2	0	30	103	184	123	87	160	281	4	299	449	364	316	197	133	329	183	31	245	37	757	59	435	60	21	120	94	98	438	239	728	1440	48	519	127	0	111	80	12	4	23	274	65	131	43	44	187	75	1	68	21	89	136	100	20	1	25	60	18	95	141	867	96	38	68	58	104	26	22	25	0	0	0	3641	478	851	200	62	283	1	0	9	0	2	0	137	598	592	95	146	61	26	219	226	68	140	93	55	74	66	136	25	199	45	278	1125	218	462	3	12	207	60	452	774	285	70	316	25	47	34	629	32	342	66	110	488	81	861	37	160	182	217	477	200	989	155	51	177	297	46	636	161	23	73	49	36	36	3205	9	2	401	745	90	57	153	165	0	123	124	44	227	56	5339	156	39	64	246	75	94	1	223	24	0	2483	179	11	450	91	59	148	473	57	0	52	177	63	705	0	263	0	3	469	1	1241	58	115	123	1	23	193	146	714	299	297	705	181	115	0	72	0	64	77	152	1	127	27	75	29	171	620	6	16	88	5	267	0	68	171	131	53	1391	1293	684	266	159	427	0	40	91	355	53	358	23	0	96	1531	9	6	0	14	981	1821	681	995	111	239	85	7658	303	263	259	142	16	0	0	0	0	51	15	353	270	104	221	279	2	8	22	23	4	1	0	17	89	39	388	453	138	55	700	0	0	1	62	181	230	21	0	65	202	508	156	338	240	393	185	218	290	118	84	15	249	400	27	90	13	161	235	12	168	26	717	279	92	46	51	9	8	27	29	44	128	197	55	22	427	234	15	7	131	22	1843	80	173	73	67	74	109	164	20	0	0	124	359	3	133	70	329	323	553	22	0	77	0	18	95	50	166	37	1	23	74	294	1666	137	288	0	0	72	40	932	16	76	89	0	36	89	27	29	264	301	6	31	0	0	18	69	94	2866	0	0	0	599	198	28	0	1	99	36	2	1	75	829	9	88	12	1415	40	15	15	37	0	303	8	306	66	576	332	0	966	18	376	162	5	0	313	72	15	101	29	20	65	4025	69	120	119	89	128	595	169	76	115	34	149	33	0	592	1	0	16	28	1169	277	27	63	45	371	255	102	105	31	55	908	762	93	98	80	9	65	118	135	0	77	181	39	36	24	4544	156	1867	243	74	151	0	76	108	32	24	576	100	137	87	4	28	527	391	38	9	38	42	1019	381	217	742	542	207	176	27	31	225	224	2722	227	1232	719	376	23	377	202	26	287	368	90	251	192	99	46	266	295	97	106	3	47	201	105	1276	13	12	31	40	254	1625	224	314	94	3804	60	252	92	206	28	44	57	3	118	30	317	0	0	4	337	37	235	150	20	15	446	11	533	20	40	27	96	139	1462	521	30	0	0	175	314	18	477	1	154	49	92	197	0	4	61	229	2	15	35	39	723	99	35	163	64	4	21	292	18	1	334	1	88	20	328	91	75	76	64	133	89	76	65	152	13	483	346	219	23	130	391	288	104	52	212	59	629	53	119	15	697	21	162	72	43	9	2884	41	5168	990	70	11	34	20	28	1474	2058	391	275	143	10	122	252	78	153	1181	19	106	678	7	0	6	292	279	48	32	347	216	16	405	50	564	17	99	309	135	507	24	86	66	92	33	232	28	0	12	642	88	11	419	1931	229	0	50	299	151	437	48	2	12	226	174	157	100	40	13	25	2338	176	769	35	3131	4	66	38	280	0	161	65	135	24	187	4	0	113	246	35	47	118	377	395	249	226	3747	148	34	1598	1111	502	489	25	4	145	851	467	0	145	88	0	480	0	319	264	5	1	42	22	23	112	4	66	0	11	9	5	86	543	151	299	142	2	6	265	1	83	172	868	45	271	662	19	1	170	9	167	282	95	62	5	0	2	621	0	37	210	20	244	96	76	25	0	1	1	17	551	98	2	12	31	160	20	86	10	1540	393	11	1346	89	44	16	41	3223	34	152	229	80	215	37	170	6	2967	1	1	58	33	49	27	24	82	457	81	72	21	790	183	84	249	282	68	188	12	2	1515	78	22	37	80	1	127	113	38	112	45	844	96	190	55	86	105	91	327	0	162	416	831	1	0	560	29	8	2252	1	95	4	2	292	0	250	98	45	590	0	4	1	146	41	305	365	44	241	0	3516	60	0	5	0	0	185	0	1375	1279	458	469	4	92	49	85	135	2925	71	603	0	0	294	969	146	96	57	424	96	3	1	3	1	255	9	590	266	7	12	15	4	16	71	26	2211	432	343	0	101	311	58	36	349	95	44	16	475	176	25	546	619	113	2230	0	58	198	13	0	50	2203	20	0	83	6	70	25	12	117	1687	9	760	87	285	248	155	59	137	28	397	0	1	0	171	53	1213	2	136	116	53	21	2131	203	226	0	94	355	0	6	167	22	255	24	10	36	152	48	12	10	4843	3	38	54	708	128	50	90	56	817	404	646	2406	388	437	314	325	890	6913	343	459	22	36	25	287	106	140	2665	31	9	5064	0	208	23	101	211	36	139	20	214	49	240	663	9	145	406	61	197	61	143	79	582	410	128	79	104	64	66	266	132	3	117	87	87	51	98	80	285	337	14950	110	191	98	164	2	517	8	29	7	32	20	889	30	400	98	2	1154	201	273	139	3	193	15	93	48	2629	607	112	388	9	1065	3	22	208	286	0	34	52	150	1099	83	6	373	88	31	0	22	603	117	377	3	31	75	1080	170	24	265	81	605	3	2	40	108	40	295	82	52	370	43	0	0	12	12	22	152	850	224	38	2	1034	31	376	39	0	139	17	24	12	52	127	1	2	337	32	180	5	268	57	264	224	86	15	523	69	42	206	44	9	26	209	440	28	98	269	279	204	7	223	59	212	56	22	42	10	268	151	447	88	0	276	520	94	202	71	105	82	105	337	72	92	0	0	55	269	159	4	40	115	20	2	310	10	34	19	0	5	1088	0	34	223	19	56	121	35	28	6	231	190	99	1	5	3	0	0	14	11	0	0	0	224	65	60	0	264	0	0	109	0	1	0	0	0	73	0	0	0	0	0	88	0	37	36	93	66	15	93	0	0	0	0	0	0	0	0	4	292	56	617	40	10	8	36	69	178	74	5	16	13	136	35	352	226	32	603	0	45	0	0	264	71	82	509	154	90	43	108	20	123	76	2150	6	1655	62	371	664	50	0	2	230	17	33	258	0	89	314	1782	7	8	66	36	92	41	65	94	218	0	380	408	91	71	40	174	879	425	30	173	112	3	150	848	59	91	561	33	76	68	53	44	1765	51	371	177	222	1	21	1	18	0	228	43	563	223	490	64	14	14	891	84	104	0	746	39	140	36	68	1294	23	1846	125	2722	324	33	521	7	14	239	63	358	20	34	28	739	257	75	249	495	51	181	368	196	147	19	315	709	1424	455	400	76	794	42	83	149	74	329	5	2	23	2	30	18	74	25	0	0	0	6	27	0	270	152	134	308	336	223	44	629	160	217	132	358	3	70	216	49	24	43	27	679	16	20	70	10	174	81	66	5	12	114	4	33	1872	12152	20	550	746	70	0	511	135	496	702	273	0	118	134	0	182	7	889	98	124	3	0	62	78	160	69	112	194	150	59	95	118	3073	84	19	165	167	4	39	1919	461	19	26	225	5	0	32	167	558	439	186	83	47	3658	2132	23	520	204	2	2600	478	160	0	0	0	0	95	240	6	45	134	37	768	60	469	23	8	40	150	845	81	111	1	13	49	51	894	35	280	40	391	1	92	50	1	52	86	163	1	59	261	1	55	97	32	11	173	44	254	29	1	37	121	35	451	274	1	5	141	5	11	257	336	401	163	151	61	65	233	9	255	13	23	47	251	232	9	36	1170	572	1524	2	4	0	52	1019	142	2	8	272	505	20	109	8	194	536	212	0	0	0	288	160	11	129	965	87	1542	38	8	373	0	494	32	732	368	1495	2451	0	50	1094	460	0	0	148	1350	837	165	330	0	29	243	176	113	147	4	6	37	120	0	16	8	0	0	121	979	272	257	498	709	236	144	57	374	275	79	635	181	58	0	22	108	82	1677	289	33	192	261	35	88	578	50	12	111	42	73	103	103	66	74	126	802	1	92	1	25	244	43	34	243	70	10	33	200	178	686	14	14	157	566	77	208	28	213	2	1	38	142	0	3	156	2	5	87	420	13	558	160	112	31	124	91	9	171	148	61	38	3	1141	700	47	176	153	492	50	34	103	18	52	131	367	3781	0	0	0	893	21	14	65	50	413	321	16	88	101	76	103	1997	38	102	270	3	5	624	41	132	111	3	15	959	508	56	1087	694	401	751	1	14	1248	22	4107	1271	526	192	0	0	1	0	5	0	1	302	89	20	9	136	229	185	94	281	1105	15	24	811	80	166	226	177	147	796	94	236	157	177	235	0	81	139	77	445	3	138	114	37	686	173	54	61	321	26	58	66	81	86	83	16	1063	506	65	2115	8	124	163	20	81	23	50	361	207	247	147	249	419	726	0	164	140	178	60	224	123	213	4	4538	0	3	0	4	1	52	1	0	3	0	2	1435	30	349	115	84	148	2	134	176	32	39	516	34	104	0	0	0	0	863	134	77	255	25	547	74	269	45	422	123	1	61	0	71	347	9	136	204	34	212	39	24	31	196	79	269	617	14	45	515	0	178	49	309	0	73	71	222	156	44	3	152	189	32	140	56	2	12	400	79	199	2	188	48	206	313	84	64	78	139	201	561	5	204	442	36	25	26	32	0	2	414	33	9	91	68	31	880	134	10	42	187	474	76	1003	473	484	10	1	50	179	155	49	181	26	1	24	478	498	55	37	27	321	190	125	33	9	22	30	48	69	765	70	44	291	25	29	158	53	109	277	312	31	135	337	342	379	42	121	91	397	346	155	81	1788	6	72	6	39	48	0	442	211	161	4	403	82	125	1	86	0	23	1547	377	121	676	27	95	144	2	6291	7329	1192	110	41	87	136	601	1309	330	2198	39	25	180	76	4	9	1	0	1446	168	0	2	1	58	9	1	0	304	183	51	10	20	17	463	31	295	0	4	40	245	145	4	36	124	37	13025	44	728	147	874	73	0	0	520	36	19	4	245	3	0	2	3	6	15	1	238	0	11	271	106	190	0	0	0	1	2	2	9	259	37	203	68	69	270	181	10	0	23	645	8	5	295	1	191	386	0	0	62	3	1870	135	2	7	14	6	182	47	55	14	0	859	65	34	2	2	182	16	331	46	107	72	566	512	25	64	165	502	262	74	75	1	258	107	0	229	311	94	57	291	81	431	68	1645	13	112	99	153	230	146	163	67	1181	7	789	147	5	9	0	0	0	73	256	62	520	80	239	0	549	111	0	0	41	208	5053	854	365	1886	73	0	45	41	555	77	797	134	9	47	30	17	79	4351	1212	102	160	210	42	3	262	32	1846	19	215	1126	46	5	114	42	457	149	134	867	533	50	37	141	138	206	72	289	71	12	58	16	315	228	100	0	7	240	26	87	85	272	247	128	117	73	317	26	123	162	0	38	186	2372	159	645	544	41	1102	304	26	390	10	3764	53	202	17	361	2	44	24	374	264	21	136	120	152	28	17	10	24	119	133	207	63	28	2	271	1063	31	27	1171	37	95	40	453	6	389	1	21	180	2	10	54	145	57	195	36	33	3867	65	48	2	38	0	24	144	126	59	116	73	232	51	333	113	371	24	24	268	23	953	20	75	127	17	409	349	2136	42	0	90	8	96	208	22	60	68	1002	53	428	3643	50	119	53	43	83	70	285	137	62	101	210	24	0	16	727	187	670	266	100	24	250	5	14	2806	3791	53	13	2610	275	462	2050	48	19	4195	189	37	76	154	0	6	198	208	148	5815	58	74	229	40	37	5096	0	0	8	14	6	145	236	4	141	0	174	7	2253	303	7	220	313	0	136	1844	192	115	267	260	107	301	28	3	2	11	269	357	587	4	50	6	922	186	234	395	36	1155	24	4215	359	49	103	9	247	604	933	2	410	295	409	164	83	1052	10	12	78	26	38	344	523	15	211	62	9	112	87	0	107	117	225	68	3	47	22	0	58	10	122	1	16	12483	19	27	32	401	899	298	151	74	4	4	389	44	6	193	372	2739	4364	239	270	1	62	0	626	22	65	50	313	321	28	1007	183	31	244	631	517	35	3	276	146	145	30	4	341	149	472	2303	45	39	22	78	81	151	354	481	242	733	0	0	265	159	147	121	6	42	5696	36	67	162	0	9	189	105	187	61	1650	18	256	628	60	10	0	242	246	49	2860	305	133	174	241	23	53	374	0	0	0	0	0	0	0	644	189	0	88	158	568	164	3	60	0	37	0	0	93	0	0	0	0	0	210	34	465	237	221	58	1579	67	108	312	88	82	61	0	1	175	78	102	369	1275	782	385	252	1357	19	240	150	45	36	35	260	55	22	45	415	545	831	119	973	96	337	71	941	0	1	9	26	70	115	288	559	27	1546	79	141	376	28	34	32	13	2	60	17	0	63	855	338	71	458	111	70	0	0	0	0	22	8	24	3	84	32	215	51	2931	47	6	109	69	371	265	115	63	34	0	1	173	0	633	0	4601	411	0	2	186	18	48	81	31	143	239	0	29	187	0	109	263	3291	62	169	116	232	580	284	163	305	90	134	13	3	50	2373	88	80	93	4653	53	175	2	55	195	1	113	0	74	26	168	312	4	237	1	499	35	0	10	267	1234	0	0	5	103	15	92	452	1367	4	0	0	9	62	3	166	0	0	763	19	193	102	380	425	27	85	204	3	0	1068	4	286	0	1	0	743	21	149	73	820	165	123	131	1	4	745	714	2948	184	17	122	12	1	26	0	0	0	207	191	2934	6	35	153	80	173	152	141	0	1	76	0	0	173	49	33	65	471	363	0	2	37	86	480	0	14	48	105	176	0	123	1007	8	93	31	47	71	252	289	40	352	420	1825	43	1011	368	170	31	78	305	1	52	157	32	271	203	0	454	801	542	148	1808	1730	459	101	205	51	36	238	24	10	191	56	40	388	1484	438	101	76	50	72	11	117	158	108	298	46	0	61	161	145	196	129	58	784	1350	89	229	109	31	159	255	35	128	91	112	3	49	11	9	3	18	0	89	105	346	99	336	48	83	160	308	0	14	298	87	14	0	26	1	3	1178	2242	11	24	136	6	262	118	77	72	500	346	35	214	20	532	176	0	1191	20	151	147	33	2	0	1	0	0	0	0	0	0	0	0	1	0	0	0	0	522	7	2	17	81	1	156	16	114	77	8	47	59	442	113	19	139	0	0	0	6	24	3	525	210	611	221	0	257	605	103	154	31	12	30	202	244	94	395	157	1631	137	31	1357	39	166	2909	30	0	47	52	1	237	557	291	173	5	411	3	541	175	47	197	269	122	208	45	7	0	52	183	0	2914	2114	66	180	26	161	115	160	191	53	0	0	22	31	396	48	0	0	299	63	0	72	51	113	26	5	85	71	314	111	28	15	46	164	24	325	119	41	295	24	678	62	43	4	0	291	443	61	127	366	159	59	68	181	418	0	165	46	5	398	126	263	104	13	64	12	2	170	86	1010	203	1505	764	27	144	560	264	499	192	562	1	541	212	330	6855	117	1022	36	338	51	430	0	39	6	2	5	188	1	373	29	74	332	5	28	2	35	28	127	157	167	1000	59	185	596	77	183	5	17	22	28	2351	84	31	0	214	94	121	42	379	13	51	683	124	3	2	11	13	289	121	284	109	326	134	254	24	104	33	22	11	26	136	28	60	256	13	116	736	43	523	155	28	118	146	19	415	80	65	80	61	30	0	13	149	60	1121	38	28	324	58	67	25	9	21	353	66	332	65	342	35	442	255	41	8	19	87	6	1	7	67	685	74	44	15	133	90	279	53	50	773	116	48	0	341	157	296	0	71	372	448	52	21	121	1027	37	2	20	23	2459	1268	126	225	172	159	18	736	5	28	46	1424	61	45	215	4	38	0	50	66	0	32	99	5	665	1907	60	925	138	352	0	82	120	498	51	0	15	0	26	106	617	0	625	923	297	125	1	0	242	41	244	0	7	56	77	273	371	2211	483	41	411	184	3	57	2	161	41	104	0	99	19	6	214	8	48	243	73	507	926	262	49	11	1550	192	4	42	621	27	250	275	72	192	22	7	31	2	4	19	1639	28	31	34	287	320	62	140	1743	20	0	93	664	0	1069	67	200	1230	526	4	167	64	30	66	88	6	1	87	34	9	37	166	33	354	163	173	78	132	0	530	224	0	0	268	187	72	77	65	161	260	292	231	84	104	2	161	346	916	102	120	16	443	385	650	0	83	47	51	139	110	109	65	51	1356	35	0	0	2	0	1	1	24	88	734	811	179	102	56	352	1473	303	2403	0	36	153	0	0	17	0	92	143	11	0	0	3	224	286	447	2	0	107	537	12	73	100	313	91	22	224	256	11	267	47	191	23	279	320	124	72	461	154	84	544	2	4	781	21	24	108	499	5	771	309	240	226	2	145	182	32	46	235	71	36	10	126	0	148	312	89	11	244	530	35	35	103	106	938	3	241	113	710	0	1	223	4678	27	0	4	0	20	0	143	607	315	1170	30	525	551	48	61	434	5	157	1	6	58	1598	408	72	39	13	426	154	0	59	442	16	95	366	294	457	40	204	32	0	4	963	2548	3320	3516	273	8	4305	95	156	107	35	3136	4680	455	44	1392	437	556	1	3	155	107	297	172	651	3234	56	0	0	0	63	10	246	644	11	110	1	36	208	29	597	167	91	57	153	381	170	8	182	9	58	37	64	533	472	1	446	84	235	38	1	125	0	1043	0	0	188	80	130	135	18	208	10	91	1289	597	40	31	0	1827	130	107	143	592	499	87	61	97	46	1034	55	420	470	675	155	106	1256	79	99	1	20	105	128	1	136	24	1019	659	408	25	2381	84	1	30	2	0	1	1	0	117	2	33	667	72	370	85	91	699	94	68	184	91	43	44	742	3	92	41	276	157	8	6	26	123	6	229	321	15	104	121	40	118	11	24	34	162	779	47	117	117	94	22	622	197	18	168	195	156	10	13	92	152	0	91	561	61	148	46	6	35	66	451	75	23	74	10	69	69	15	334	3	282	390	43	149	279	32	60	390	566	13	227	225	58	1302	240	92	1	3846	3655	654	0	10	41	49	30	385	16	48	617	135	31	190	4	3	107	92	234	1	20	26	170	31	26	156	53	1	532	453	416	623	64	807	76	317	48	201	3	16	4	2	0	1582	133	10	665	1879	271	2761	5	71	827	470	38	266	4616	73	243	126	387	231	51	654	798	11	822	73	1792	291	76	566	53	634	321	4	6	16	37	567	2	702	28	247	0	605	166	30	188	7844	60	757	134	93	0	0	0	0	0	121	13	0	14	323	48	452	2	5	505	3	94	12	100	572	0	268	718	111	139	7	0	0	13	585	2	48	27	17	1233	156	54	62	57	204	60	33	46	2616	330	3	32	551	603	132	498	178	157	21	9	110	9	438	436	108	0	1943	85	37	213	26	398	20	64	322	38	278	279	365	130	0	440	2	238	53	152	12	71	179	83	725	203	91	22	28	405	202	20	49	46	56	241	4538	12	28	655	355	0	38	41	2	40	64	102	64	460	23	467	11	116	20	0	0	257	48	7	33	17	28	14	1	9	622	39	10	0	3082	3	108	10	77	1	589	430	45	315	81	48	33	24	29	90	348	78	79	246	15	127	700	316	3	517	0	88	539	0	0	0	91	1	66	54	47	178	139	322	60	143	99	297	629	921	10	17	0	796	286	4760	62	10	2496	177	5	32	27	27	4675	235	249	5	211	112	787	18	0	86	30	170	2	134	76	142	324	124	78	64	31	10	776	32	2092	75	65	8	130	27	0	0	0	1486	76	67	242	52	1	1	1006	10	52	0	393	721	193	297	249	52	0	0	0	0	0	1	21	21	25	347	13	35	72	5	122	3682	0	42	194	3	31	0	140	341	0	69	130	5	529	20	407	0	33	0	0	1183	4286	195	46	95	176	0	197	302	51	662	106	138	36	186	76	0	0	51	57	6	0	0	2	168	35	36	0	3	5	10	72	47	37	315	726	931	2	41	14	285	637	120	27	151	34	55	633	23	49	31	1449	563	38	153	3	59	22	159	478	38	231	216	349	5	66	413	20	280	56	66	33	91	70	18	1	0	0	0	159	38	102	75	22	13	13	1039	27	26	0	40	1	644	150	9	122	49	30	159	13	13	188	2554	39	1	487	33	4	102	60	1585	129	0	150	410	249	2394	203	35	71	286	36	76	30	743	154	639	710	8	272	80	353	809	2118	167	33	0	109	30	91	1171	91	1218	1330	60	81	4	8	433	63	5	1991	15	598	1218	211	138	91	34	362	684	20	255	254	227	47	533	32	49	10	32	44	81	813	0	141	2538	25	20	134	92	380	70	58	59	74	252	70	751	49	560	112	2	12	0	289	272	1	105	50	217	62	57	526	32	0	335	23	107	561	94	1692	30	14	132	2	69	483	640	241	353	87	1314	80	89	222	237	268	3	2	342	206	562	144	69	322	202	11	0	3	71	155	423	28	104	7	18	2989	207	85	62	150	10	0	124	20	760	106	134	71	21	60	353	20	4	188	81	494	659	112	908	115	23	42	244	331	284	237	12	11	288	2238	1	81	426	4343	265	1	1	428	151	333	152	449	907	334	33	280	175	2753	104	0	0	11	88	5311	637	109	12	193	30	169	24	128	86	168	0	92	73	24	208	235	0	141	59	168	4	1749	216	512	0	0	358	100	156	654	700	2501	175	286	181	426	63	79	135	55	60	119	775	111	82	6	54	708	59	57	0	111	650	39	104	143	148	341	18	32	6	160	2291	159	193	8	218	176	1	768	95	17	129	10	183	0	2097	122	507	117	504	88	399	151	12	26	74	40	175	108	150	66	83	41	424	0	935	19	375	26	69	1	76	0	49	729	262	168	58	416	291	546	16	21	6	242	172	52	72	44	588	92	50	28	493	60	174	952	561	346	21	161	194	214	3	49	148	192	153	76	146	4	453	12	99	51	19	86	0	26	40	269	239	39	281	121	307	0	782	49	296	41	243	0	91	97	10	871	187	148	225	127	336	31	126	1556	341	285	238	536	202	39	870	471	109	346	215	158	71	187	232	399	142	165	50	760	4997	136	62	0	0	0	54	70	14427	377	213	119	826	61	244	264	0	11	340	1122	736	6	151	407	170	65	17	258	117	7	90	16	25	0	0	0	0	0	0	0	83	367	41	197	4	11	41	0	1198	468	80	0	12	268	12	12	253	81	556	0	3	82	4634	0	63	1952	601	2324	20	62	178	1659	613	409	5833	1025	311	0	184	236	99	98	171	19	388	79	70	109	273	5	15	233	458	54	2643	92	212	36	154	3	17	157	268	52	150	31	173	178	1	558	170	682	136	206	84	474	147	101	503	298	108	274	48	86	0	5003	61	721	218	187	144	9	131	9	0	428	34	1085	288	30	94	230	272	66	29	1488	184	173	25209	268	232	0	171	158	293	1085	182	16	1751	45	13	0	156	834	26	116	368	49	297	166	78	0	52	313	1	0	1094	197	120	46	708	121	77	393	119	207	190	6	119	1303	27	500	237	47	440	2	56	509	630	5651	445	258	47	317	904	363	778	32	693	319	985	38	35	50	193	843	37	366	434	65	66	39	133	70	1	91	24	1	287	4	5	417	658	67	32	618	31	78	167	127	132	33	6	102	36	13	283	182	3	80	165	8	124	112	58	1	108	2	67	0	188	38	1	0	0	3	4	0	25	184	377	50	24	0	0	0	10	111	253	759	233	758	230	68	947	0	4	49	141	504	71	0	1142	2047	322	81	304	56	246	418	27	26	134	130	370	73	7693	48	205	85	21	61	48	185	588	0	7	292	0	160	237	8	88	187	32	0	1	30	38	391	623	103	60	5	77	74	9	3	133	73	30	1788	45	12	360	112	285	23	694	186	1	242	88	481	0	0	0	0	0	0	7	395	194	180	1083	817	1	134	346	89	216	48	126	551	357	83	120	25	1175	126	1	0	0	0	370	10	35	142	1091	165	47	141	86	63	140	0	54	500	994	1	4111	15	448	178	70	177	64	390	148	40	114	21	0	7	112	344	399	47	196	27	236	114	129	160	64	86	165	336	35	17	104	65	110	629	0	0	18	649	285	131	157	1	18	179	33	117	132	72	284	372	164	536	494	62	605	101	51	141	323	185	352	846	38	67	23	74	2	4	7	69	22	51	74	178	1492	953	5	293	21	383	231	2	72	469	162	0	3	0	0	0	0	0	0	222	148	863	137	645	181	70	244	23	492	120	23	26	0	125	1	364	1	299	11	11	1532	20	49	99	307	578	1431	1	46	216	421	321	2	1	66	256	288	181	555	39	350	496	90	5	2	164	22	0	522	268	82	23	40	44	43	436	33	776	5	39	109	3299	180	1801	185	360	13	51	121	96	822	171	85	0	560	189	84	1982	66	1	86	9	306	5	569	63	291	6190	70	206	1133	167	39	234	61	884	547	35	49	43	151	2335	433	1511	87	89	110	2	130	1562	71	116	1110	387	256	264	175	164	76	3407	7903	361	922	262	591	40	4730	283	292	243	190	258	5106	29	53	213	1106	347	46	0	749	1190	656	51	92	1677	294	147	132	1	247	60	772	130	334	471	36	931	488	117	1095	688	514	297	474	190	139	5	472	0	184	4	103	70	2327	78	11	148	585	1100	72	280	5	118	0	2	841	1860	1	13	60	52	7	1265	18	99	0	0	2	0	0	0	1078	1	22	46	1	0	1	1	0	0	494	0	0	352	1	233	96	0	636	94	352	169	29	1	0	15	0	15	35	0	11	66	17	1	104	394	66	123	228	814	280	0	149	240	0	14	3	77	29	3	3	1	0	468	3	9	260	34	239	75	0	0	0	0	673	123	1	380	34	15	95	70	51	496	0	0	1	1	252	0	0	45	19	0	1	0	0	924	19	0	0	1161	48	0	31	19	482	0	2	3	142	31	0	20	2	308	1038	683	210	46	0	0	1	1	0	0	0	0	0	215	0	37	5648	215	1	0	0	1	0	1	68	18	83	163	0	1	0	0	2	0	197	43	350	0	83	281	1	0	1	0	0	0	0	0	2	0	2	0	0	1	574	733	68	35	156	154	86	3169	1	1	0	1527	2	385	0	188	0	0	4	689	0	1	5	1074	6	0	0	137	274	1	0	19	9	19	3218	3	3	90	5	5214	0	0	0	997	3875	1023	307	120	725	0	36	175	42	69	4	48	1361	455	26	45	6	248	28	249	0	70	28	2545	301	434	232	24	129	610	67	147	515	16	28	44	314	2	101	2	0	197	9	118	550	42	0	148	622	7	0	22	103	173	27	2	27	22	172	1	53	3030	157	212	138	21	420	63	13	53	16	1382	25	85	1460	228	148	78	147	23	54	135	283	33	547	106	1755	135	2924	161	105	15	5	115	943	2546	152	16	15	32	3	279	24	24	2	37	3827	143	266	5	45	56	6	127	44	22	352	349	64	57	1280	0	4286	39	79	59	76	0	7	65	162	1126	1076	9	576	540	796	0	1855	65	250	16	96	15	246	106	2	196	0	2312	1	60	2274	116	984	95	2	0	8	147	376	50	209	1	0	0	243	188	0	35	65	22	124	0	86	217	216	28	7511	18	3207	1761	109	3	115	15	0	0	458	5474	179	20	0	16	36	298	193	196	1	0	0	4	144	526	8	149	89	66	7	47	2	143	378	21	0	396	0	54	291	387	12	90	265	56	113	139	80	5	27	307	24	218	867	3	501	13	19	32	28	769	265	16	128	97	393	17	152	2	36	91	359	123	3	0	970	16	223	245	15	40	153	1741	50	97	80	0	0	29	30	188	0	129	151	701	68	130	23	89	0	1	296	1	0	7	88	49	47	2	0	7	49	0	0	0	5	1	3	3	150	37	95	0	21	133	16	0	31	10	0	167	991	11	33	2	0	0	40	90	221	9	123	3	3	2	0	32	710	0	29	37	48	250	0	0	0	163	4	59410	13182	0	19	10088	35026	0	914	0	2	3952	0	17	0	46	22841	0	3761	0	273391	284	34	501	1092	0	114	235	64	50	0	54	69	605	50	105	0	92	24	47	95	126	78	3246	89	214	206	94	196	284	1	75	335	4	779	0	80	1881	6	423	60	294	50	55	10	100	737	253	94	278	41	253	239	68	481	18	42	4	1	35	32	7	1	2	32	0	12	59	2	0	0	5	17	361	281	278	98	0	9	17	59	6335	1353	178	3324	287	7	174	165	36	221	8	25	0	237	194	10	11	106	49	136	229	0	0	0	0	0	0	0	33	0	0	1	0	0	0	0	2	2	26	0	0	0	0	0	0	1	0	0	51	0	0	7	38	53	0	1	139	0	0	0	2	7	1	0	0	13	0	1	0	0	1	2	0	0	0	0	0	0	0	0	1	31	0	191	0	404	7	230	0	0	0	69	4	0	1	136	0	0	0	1	0	0	3	0	0	0	0	1	0	0	0	0	0	0	0	40	2	25	0	0	0	0	133	4	0	0	0	0	0	38	0	1	46	0	0	0	0	432	0	75	0	0	0	1	0	0	0	29	1	0	0	2	7	0	0	3	23	0	0	1	0	0	0	92	0	0	0	0	0	0	67	0	618	1	1	165	141	0	15	7	2921	82	1980	24	101	26	702	41	10	1	63	23	59	41	14	0	0	101	26	1	65	1	13	9	4	38	0	169	0	1	21	95	11	0	0	76	118	416	10	3	79	41	17	4	1389	1	0	0	0	93	61	36	2	50	15	40	47	2	35	1	1	25	3	12	1	7	63	71	0	0	4	2	0	0	0	36	0	1	100	0	0	17	0	2	0	0	90	65	69	113	30	53	14	231	139	49	13	1	0	122	144	40	9	15	0	4	21	168	17	0	1	4	0	0	0	3	659	197	49	13	108	311	253	5	4	0	0	31	317	4	19	68	32	63	38	50	73	22	41	70	500	105	39	77	18	4	79	74	16	298	285	54	19	18	245	113	122	8	3	49	89	239	31	315	48	77	102	297	19	243	14	267	73	287	1884	269	9	10	498	276	89	1081	36	123	178	19	181	410	102	5	0	0	2	52	78	84	62	6	14	100	0	0	0	19	24	92	9	162	313	3	2	4	40	388	7	293	0	180	127	6	15	0	0	0	1	0	0	4	25	5	0	0	56	0	14	1	0	3	1	0	3	0	3	0	0	98	2	0	1	2	0	0	0	0	0	0	0	0	0	0	0	0	0	0	0	0	0	0	1	0	0	0	0	0	0	0	0	0	0	0	0	0	2	0	0	0	6	0	0	0	0	0	0	0	0	0	0	0	0	0	1	0	0	0	0	198	30	803	12	74	31	1519	2	0	691	285	66	8	2973	39	1196	239	250	504	286	63	404	34	398	352	404	106	128	34	1325	271	44	23	59	15	21	297	78	3143	2	0	0	562	0	1	2	109	250	1	0	1	68	85	470	79	0	0	0	0	5	7	0	2	3	0	1	0	1	1	0	1	45	78	564	54	212	369	233	104	104	267	7590	727	451	5	106	11	72	105	1294	182	408	1622	105	129	176	247	321	109	112	2	491	66	78	41	51	23	1441	2178	504	50	211	28	29	3403	77	1	3930	375	280	202	121	110	2170	9	1010	61	4	67	429	172	16	52	509	0	140	952	2497	447	46	573	252	321	1612	1063	463	3380	5826	43	30	664	265	178	116	1704	147	261	234	305	149	457	863	47	320	339	418	1789	70	971	1643	409	1221	1577	205	497	681	91	51	46	62	649	368	211	447	1775	16	56	28	18	21	183	382	143	393	2	15	280	89	354	13	65	96	1	55	209	154	3	450	39	166	16	271	254	66	110	501	238	1237	78	4	55	150	0	1	0	1	0	0	1	2	1	9	16	54	0	1538	109	187	348	74	1225	2	75	463	706	85	5	155	25	213	258	8	1	11	8	233	67	40	298	72	23	36	567	103	27	292	497	71	325	18	51	373	230	684	3	188	2	6	380	0	0	73	21	58	12	109	17	1	53	927	73	168	407	133	425	912	27	8	1113	85	39	218	68	115	554	218	33	108	1230	8130	4	48	52	155	46	128	0	31	242	0	0	0	0	0	0	0	0	0	0	0	0	0	0	0	0	0	0	0	0	0	319	29	270	29	110	33	129	104	1	156	53	14	143	300	92	3	116	746	21	113	53	195	41	185	75	28	110	98	95	563	193	385	200	2204	450	221	1903	253	161	113	2879	40	483	339	39	142	171	1	0	38	29	268	0	114	6	0	444	61	205	127	51	734	180	191	15	12	197	0	0	44	28	106	1	2	18	51	70	74	50	586	17	1	10	0	0	3	217	13	358	215	2435	911	95	57	57	67	0	1	21	435	308	133	43	208	178	0	1	0	10	0	54	57	149	113	236	2197	107	1119	139	214	117	106	263	123	561	2	3	11	641	5	31	241	26	84	25	42	60	2237	386	138	360	0	75	301	74	123	151	19	28	40	40	268	5	8	0	10	0	0	25	3	52	1022	130	504	240	57	375	431	309	180	233	0	0	1	1614	465	193	322	106	28	7	25	478	22	603	38	20	211	393	167	13	86	1	198	2	245	22	157	154	52	52	64	32	415	75	84	292	225	151	118	49	38	34	25	33	55	24	236	67	25	486	2037	72	152	96	1883	147	2	379	396	351	248	3	47	2097	48	95	320	429	21	119	454	1076	53	145	44	1021	1	4	2	1	0	0	609	370	2	0	5	40	91	110	2	231	164	653	66	651	1287	17	0	1	445	0	2	202	43	2654	420	175	13	0	0	1	0	122	484	199	708	172	1	209	1	0	0	6	17	25	77	24	325	45	102	7	501	112	390	167	0	33	108	494	526	891	1958	507	312	143	175	1554	1005	55	115	849	1628	0	0	58	308	75	204	147	438	88	104	18	26	4	64	195	3976	2283	3634	2891	3624	1477	477	113	72	13	55	7	0	346	1407	132	521	123	73	1	42	3	1	0	0	2	0	182	105	121	93	333	576	178	37	1	4	204	98	0	4	0	100	14	0	13	1	437	535	376	14	105	146	782	133	82	80	60	368	643	409	0	274	15	431	5	46	15	68	62	306	175	0	8	236	15	1391	265	0	2	67	0	32	492	2345	21	0	0	7	64	2629	256	0	1	48	419	287	24	823	14	122	342	47	441	2	5	4	271	10	35	211	26	79	714	156	1	10	252	6335	8	94	54	105	239	449	124	5	154	1208	216	0	98	1	4	333	40	0	117	167	73	0	806	19	5	2	24	352	2	69	55	114	43	32	0	30	0	0	0	0	9	26	123	0	28	79	280	175	290	471	91	1178	388	10	291	163	17	9	92	4	14	6021	8	2	542	157	406	139	237	249	717	470	155	35	44	4	0	77	17	87	5	20	10	949	0	39	349	204	10	92	136	11	49	4	32	2	21	210	46	79	1	263	25	87	65	118	132	349	239	29	86	72	15	14	71	132	2	118	64	214	1914	259	0	1014	493	12	66	1047	0	303	407	398	40	327	0	0	0	2	28	36	9	133	0	31	75	96	3	4	0	15	40	28	977	3906	38	167	89	11	0	39	0	110	1	124	141	1	40	43	0	3	1897	39	192	374	245	1	2	50	234	2	0	146	136	38	12	0	5	2	24	1	27	19	20	6	636	85	627	14	0	83	90	4803	14	8	89	254	109	6	1	51	82	1	6	7	196	2	5	72	227	123	244	99	46	1	1	218	152	29	527	84	385	5000	659	884	455	304	15	485	1913	22	193	149	21	17	0	282	0	1	0	1	73	1	111	0	6	17	5	0	2	13	0	102	2	13	19	43	4	56	18	1	108	0	11	3	1	179	71	141	63	158	340	980	0	0	1	30	7	71	1	255	5	84	0	0	13	12	1	0	2	53	21	3	41	4	73	9	18	314	0	2	0	3	11	7	119	17	0	110	12	2	4355	65	158	31	344	10	2	0	0	120	224	11	12	2	9	18	4	920	55	3	10	13	99	26	43	67	2	5	13	32	8	29	2	17	0	4	36	94	30	1	12	14	39	13435	0	4	0	0	91	42	378	29	95	83	30	1	114	1	203	0	9	0	0	0	7	2741	0	140	8	577	74	2	18	95	136	69	6	2	19	0	27	13	130	0	0	0	9	0	0	339	612	449	1	194	113	254	43	45	25	2	29	2236	18	32	132	74	31	230	473	242	765	565	0	4	1	0	2	1	54	289	1839	6	3	86	83	79	48	23	69	66	1	0	0	775	57	0	97	101	244	233	39	160	672	10	0	119	36	140	1	73	53	9	30	8	11	17	11	0	1	78	9	2	22	34	18	2	0	5	30	1	814	283	307	71	27	93	0	0	0	17	15	0	1	13	54	6	21	1859	1	161	451	41	380	153	4	26	172	61	0	32	352	51	66	55	91	271	94	113	72	146	274	218	31	622	226	38	2616	160	29	111	152	651	112	6	4	0	216	144	87	7	262	12067	373	1	9	1	0	54	9	0	2706	5	25	134	166	38	76	1122	213	467	136	433	551	2	4	149	104	6	5	12	6	1639	46	86	56	30	439	173	332	82	724	1318	11	0	132	862	50	2	405	223	1136	0	0	38	1	1	57	147	0	43	70	296	0	158	2	262	46	1204	628	222	6	208	523	64	169	1297	74	21	389	254	51	256	46	137	33	31	37	30	207	1	17	556	41	286	5	474	351	81	133	3	0	27	264	527	341	3807	87	99	193	36	38	24	34	2	123	2033	39	4	90	47	136	327	144	116	56	95	24	561	0	6	222	291	209	40	81	237	410	786	1	113	66	225	332	7	9	133	144	284	670	47	31	708	166	148	176	384	9	2	1035	229	388	328	73	115	1138	70	138	178	270	99	35	411	110	2674	61	338	244	61	1	2648	439	224	1587	4	67	850	70	184	30	54	315	4	291	375	44	2	92	67	67	98	8	59	103	103	3	141	791	196	172	45	181	179	149	7	5	27	37	127	198	99	127	215	16	38	628	136	313	0	83	463	21	0	100	280	451	91	20	212	1	19	107	245	208	26	630	489	832	495	98	16	708	214	39	518	20	142	459	41	52	355	2	43	305	40	88	0	496	62	645	2295	320	70	73	6	81	35	22	226	2215	553	52	902	0	195	297	132	0	0	24	39	134	20	39	241	2	7	199	27	106	116	37	0	287	15	109	180	462	217	1638	463	116	42	2782	142	1	60	249	103	205	235	48	69	195	268	53	0	691	1287	79	11	187	0	0	0	734	7	185	49	294	9374	3692	277	30	68	106	1043	34	143	6	454	164	162	46	312	0	72	81	61	85	292	103	591	696	52	693	229	509	47	68	136	380	168	156	5	8	258	5	177	58	537	670	171	761	76	87	25	139	23	75	34	477	199	69	72	134	19	38	65	9	0	0	590	3	242	92	51	620	310	0	665	32	39	206	117	466	0	30	20	72	43	12	66	216	64	45	86	33	161	101	118	51	124	208	0	237	151	470	5	104	22	128	13	444	18	1154	44	110	14	198	622	175	318	1171	352	170	7	5	11	17	49	32	35	38	0	1	50	17	2	44	0	36	11	9	0	2	0	0	0	2	0	25	10	0	304	10	2	0	0	1	0	0	0	1	0	1	0	1	0	0	0	0	0	0	0	1	0	0	0	0	0	0	1	0	2	0	0	162	2	7	20	3	12	0	35	4	30	2	12	7	4	6	12	83	4	7	0	8	34	0	24	7	24	3	0	3	1101	1206	0	0	663	2088	158	37	189	79	286	26	18	62	25	8	0	0	0	18	0	29	3	16	32	3	10	56	79	0	0	44	462	22	9	5	0	0	0	1	4	13	6	57	3	0	7	41	0	26	102	95	130	278	1	15	10	36	410	0	0	18	4	19	3	29	15	32	30	0	7	439	135	11	19	0	134	44	0	0	0	8	693	89	452	1	1	13	423	16	35	96	36	212	0	0	47	5	0	2	1	120	1	0	0	0	1	179	45	165	45	17	4	19	0	3	10	4	258	2	1359	223	367	281	155	20	11	269	0	0	86	20	3	410	128	592	0	29	6	409	222	0	243	59	462	56	177	12	44	94	31	6	119	112	72	124	183	35	20	74	2062	360	162	26	2	67	1	3	16	2	0	5	0	6	0	324	6	67	47	27	1620	0	28	785	2771	107	19	181	77	23	1	427	55	23	14	4	44	42	0	39	0	34	1	16	51	4	42	2	16	0	1	739	28	49	1	2	4	0	8	13	2	6	0	13	14	11	0	1	30	12	0	0	0	0	24	0	2	193	62	1	0	4	5	3	10	30	156	15	6	12	3	11	38	1	10	9	7	1	0	1	1	194	30	0	11	8	1	2	172	5	15	0	13	0	4	10	3	41	8	6	3	1	0	1	32	2	1	0	8	0	0	0	4780	562	390	382	260	676	894	0	2	0	69	48	0	12	59	0	1	73	5	12	110	36	27	19	0	10	16	9	3	72	82	0	3	0	1	4	0	110	53	1	4	881	302	24	205	10	7	2	85	3	1	63	1	0	0	248	170	17	6	5	1	2	113	688	1	16	1	58	0	2	1	0	5	0	49	765	150	18001	1	1	12	1	1	2	14	4	10	78	851	3	35	23	225	0	7	7	8	1	1	4	8	2	2	0	46	141	4	37	52	7	6	5	0	6	422	62	216	15	228	275	0	1	2	1	0	2	2	28	2	201	73	5	1	20	0	34	7	0	8	5	17	3	2	9	2	5	1	5	13	2	0	0	2	36	0	21	64	2	1	487	449	31	0	3	49	5	0	11	4	0	1	1	0	4	0	3	0	3	1	8	0	8	2	9	0	0	0	1	0	28	1	0	1019	224	0	86	0	2	6	0	3	0	3	0	93	134	0	123	2	6	0	368	0	11	3	0	11	0	2	0	0	4	0	1	230	0	0	1	4	3	254	2	4	412	541	257	81	95	4	1	7	2	11	21	0	0	0	12	0	0	0	1	19	1	51	223	1	2	1	29	17	58	38	0	6	3083	52	22	263	2	1	2	162	0	15	11	1	26	15	19	13	0	61	2	3	0	15	1	3	0	0	0	2	2	0	3	3	494	3	9	7	51	2	583	10	14	1	0	4	283	84	5	2	19	75	0	282	0	0	386	0	1	0	1	43	0	2	13	1	2	1	8	0	1	20	4	14	0	0	2	1	10	2	2	5	0	0	354	2	261	627	149	11	308	74	230	7	40	74	866	583	105	344	0	0	0	4	0	10	2	0	9	2	2	28	0	15	0	52	859	1251	9856	65	110	400	174	386	759	255	106	241	126	0	106	6188	166	0	3	0	0	1	0	20	0	4	0	3	6	0	5	0	1	1	0	9	2	3	1	12	148	0	4	7	4	0	40	39	26	1435	2	27	4	0	0	114	6	15	0	0	35	4	3	7	1	7	2	1	2	5	17	416	4	40	1	12	5	0	0	0	23	9	4	8	0	0	8	810	12	0	37	1	4	2	5	0	2	2	0	3	0	24	48	6	0	0	0	391	1	6	0	2	4	477	0	5	6	1135	193	0	0	13	9	32	3	1	0	2	71	0	16	116	895	1	131	1	2	2	6	34	9	10	3	1	20	72	104	187	1	63	13	0	6	1	3	24	19	0	0	0	52	39	20	65	1	46	6	47	91	268	95	0	1	8	1	0	1	90	356	97	550	0	0	1	1	8	0	0	2	1	4	3	0	0	0	0	0	352	2	0	1	7	0	0	0	5	0	0	0	5	0	3	1	20	0	1	0	0	7	1	24	54	3	0	3	12	5	12	4	4	2	1	0	1	19	2	2	40	8	0	0	0	8	4	4	0	9	4	0	0	1	0	2	0	0	0	4	0	0	1	9	12	8	0	1	0	0	8	0	40	1	4	0	0	1581	14	10	0	0	0	5	4	0	0	0	0	8	60	0	1	0	0	0	9	8	1	4	0	19	13	0	2	2	0	0	4	0	5	1	0	0	1	2	5	7	116	498	221	28	1	8	28	2	0	1	7	7	0	2	0	1	1	0	0	26	5	4	26	2	0	2	0	0	1	2	34	2	1	0	0	19	1	1	0	2	20	1	0	9	32	0	5	3	1	2	0	8	17	0	1	0	1	0	0	0	37	0	0	0	2	1	2	0	7	2	9	2	14	19	1	0	0	1	3	23	2	1	4	1	0	1	0	6	6	0	0	5	0	23	1	1	5	5	19	2	4	5	0	0	7	0	0	7	1	0	2	6	20	1	2	7	1	0	5	1	0	3	14	1	2	3	0	0	1	0	3	0	0	0	1	1	3	11	0	0	0	0	0	3	3	0	548	4	1	11	3	0	0	6	3	1	0	4	7	3	0	1	0	0	2	0	38	9	144	0	2	1	22	7	4	0	18	100	0	19	0	4	0	0	33	0	0	1	3	1	247	3967	1	12	5	0	0	0	1218	0	779	0	0	6	10	21	3	0	1	2	0	615	1	16	2	0	0	7	0	1	0	3	0	17	0	1	0	1	10	2	2	1	32	0	3	4	0	0	19	0	0	0	2	0	26	171	1818	0	0	35	12	2	4	1	1	5	86	1622	1	7	2	5	19	5	31	4	10	43	207	0	90	1	1	1	125	15	0	17	1	4	2	0	0	0	0	1	53	4	0	2	1	0	7	1	0	8	0	0	3	1	0	2	1	1	7	1	2	0	0	0	0	1	3	1	249	5	1	0	4	0	0	1	5	1	0	14	5	1	0	0	29	6	23	3	1	1	0	2	1	4	1	15	9	101	0	7	1	8	10	1	0	0	0	2	1	2	0	0	1	0	11	4	0	8	6	1	0	1	1	0	0	11	10	6	2	5	1	0	2	0	269	0	0	0	3	0	0	0	489	93	14	2	0	35	5	0	0	0	0	6	9	1	11	3	1	0	14	0	2	0	0	0	69	65	0	0	0	0	95	0	9	0	4	0	0	3	199	23	66	4	189	3	32	331	14	0	0	9	0	13	6	0	0	45	5	1	5	13	7	1	4	1	0	1	0	4	0	8	7	254	1077	700	0	1	1	14	12	173	141	0	40	29	9	2	2	46	9	205	19	21	31	1	927	151	659	31	3	129	1	1244	2	0	234	320	0	71	599	2	0	7	4	48	736	16	3	14	2	43	132	143	0	1	397	139	99	1192	0	0	1	190	28	7	0	1	2	10	5	0	1	7465	0	0	0	0	2	0	3	1	8	2	1	0	1	2	0	0	3	0	1	0	0	0	3	0	0	7	5	1	36	19	1	3	7	0	0	1	0	225	53	112	94	129	72	265	94	85	0	4	1	0	1	2	2	11	3	2	0	0	5	0	0	2	0	4	7	2888	3	1	2	0	11	8	2	0	1	48	279	22	270	860	150	115	23	20	46	44	0	2	1	2	0	29	0	0	0	0	3	0	11	0	0	0	6	1	4	6	4	1	0	4	14	6	412	91	366	0	5	2	29	0	23	8	8	19	1	0	0	2	2	2	4	1	6	13	24	6	7	23	13	11	45	1	0	5	1	3	6	339	0	0	0	4	1	1	0	1	1	4	0	0	4	0	8	15	11	0	0	3	7	0	14	1	1	1	0	7	3	1	0	1	2	0	2	3	16	0	0	0	3	0	0	161	0	0	0	0	3	0	0	0	0	0	0	0	9	0	0	2	1	0	0	6	3	0	0	15	3	1	0	0	0	0	0	0	8	3	30	0	0	0	3	1	3	0	0	0	0	4	14	4	0	0	0	2	34	0	1	1	0	1	0	0	0	0	0	1	64	100	571	0	3	0	8	1	0	1	12	0	2	0	0	0	0	0	2	2	1	0	0	1	0	1	0	4	1	6	0	0	0	4	0	49	5	0	0	0	52	2	0	0	1	1	9	1	0	1	11	0	0	0	1	49	4	13	2	1	0	0	6	15	0	0	0	2	0	0	0	0	124	759	0	14	0	0	0	2	0	0	0	0	0	0	0	0	2	1	0	7	6	0	3	1	1	0	0	2	34	0	0	1	342	0	3	1	0	1	3	4	1	0	0	0	30	0	2	0	1	1	0	0	9	0	0	0	0	0	0	2	0	0	1	12	1	1	5	0	0	2	0	0	0	1	0	0	3	0	8	2	0	0	8	0	0	1	1	0	0	0	16	19	0	2	1	3	0	0	0	1	0	1	50	2	6	25	0	1	4	6	14	3	0	5	0	0	3	3	8	1	2	11	17	2	0	2	0	15	0	3	0	6	3	0	2	2	0	0	1	1	12	48	0	157	0	1	2	0	1	0	0	1	0	4	4	0	0	0	0	0	6	1	17	0	0	2	0	0	0	2	0	0	1	3	0	0	1	0	3	0	0	0	1	0	0	0	1	0	4	0	0	0	35	13	0	0	0	0	0	5	0	0	0	4	0	0	0	2	2	2	0	1	0	4	6	2	0	0	0	1	2	6	0	0	10	0	2	0	2191	79	4	2	3	0	0	0	1	4	0	2	0	0	2	0	2	6	2	0	0	0	0	1	0	0	0	0	1	0	0	0	0	0	0	0	0	0	3	0	0	0	0	0	1	1	0	0	0	0	0	0	0	0	0	1	0	0	0	0	3	0	0	4	2	2	0	0	1	2	7	0	456	1637	645	532	48	11	71	373	489	186	216	125	1232	461	433	666	284	3916	539	580	4	6	992	0	36	0	30	0	0	0	0	27	67	35	4	26	71	983	0	0	3	0	1	5	0	0	0	0	14	0	0	1	7	2	0	49	1	8	6	1	12	1	1	1	0	50	5	5	9	1	2	0	0	0	0	0	5	0	166	362	268	10	0	0	27	0	9	0	0	1	0	0	0	0	0	1	0	0	10	0	0	1	0	0	2	6	14	4	2	0	2	15	0	0	2	2	0	0	0	0	1	0	0	0	7	32	12	2	2	0	2	3	0	0	1	0	0	0	0	0	0	0	1	0	1	0	0	0	1	57	0	0	0	1	1	0	3	2	4	0	41	0	0	9	0	1	1	0	2	5	7	11	7	3	11	2	4	0	7	0	0	1	4	5	9	1	3	3	8	3	7	232	0	4	3	2	13	4	0	1	0	0	1	0	4	2	2	0	0	20	16	2	6	18	6	0	0	3	1	8	28	0	0	0	0	11	18	12	597	0	11	18	2	3	0	0	8	262	47	5	0	0	27	6	49	55	0	0	13	2	0	0	2	3	14	0	2	1	0	1760	6396	19	1	7	0	0	12	3	1	1	0	2	1	0	2	4	1	5	2	0	5	1	13	0	0	34	2	0	6	0	14	1	2	7	11	0	0	0	0	2	1	2	1	0	2	0	33	0	1	3	6	4	1	2	1	2	2	22	301	334	74	1	45	774	9	7	0	5	4	1	3	1	0	2	7	2	0	0	5	0	0	4	0	7	4	8	0	1	248	42	234	0	6	1083	431	216	0	0	0	2	7	0	0	0	0	0	0	1	0	0	0	0	88	393	38	0	0	0	0	0	0	0	0	2	0	0	1	0	0	2	5	6	0	0	9	1	4	0	2	1	0	0	0	0	0	1	0	0	3	0	0	0	1	0	1	3	18	1	2	0	0	0	0	236	8	0	666	361	710	24	161	0	1	0	0	2	15	3	1	4	0	6	3	1	0	2	300	139	16841	101	77	129	4	0	0	243	1	5	0	0	101	237	0	2806	3	0	9	0	198	707	52	1	14	68	47	221	0	31	510	388	5535	432	154	322	288	977	2	411	5	138	742	5	360	2	642	438	981	27	97	2190	1619	10	837	13	4	167	13	17	250	3172	14	257	1	160	15	133	477	81	50	741	0	0	205	5	195	150	0	1831	12	22107	50	65	4329	134	5	144	925	193	99	143	235	919	1035	1	0	1	0	3	2	0	0	5	0	0	1	235	48	323	19	78	39	217	32	929	119	0	637	319	1730	859	335	11	0	933	169	2849	3478	1659	3823	70	2260	163	558	109	347	0	28	788	2	64	2	0	0	1	0	4	0	6	2	0	0	1	0	5	1648	118	218	85	194	252	146	1	2245	1217	400	2020	0	112	912	196	5	0	0	0	0	0	0	0	0	0	0	0	0	2202	329	21	488	2852	349	65	18	706	535	3309	5	90	142	0	0	13	0	4	0	4	2	0	3	3	34	0	0	0	0	0	1	1	0	319	744	553	1240	424	60	8	0	0	0	0	0	0	32	0	90	394	57	1294	291	404	378	273	4	78	20	530	43	57	21	7	217	638	241	13	28	8	428	847	594	69	4	473	519	312	60	60	9	1	72	330	72	1	8	229	326	44	555	66	86	278	333	165	136	296	3	43	41	32	87	224	64	102	12	453	411	1	4	5035	170	40	514	58	849	19	262	0	205	230	57	617	169	633	183	413	8	0	74	42	216	22	127	478	38	187	80	142	322	381	1	409	8	0	7	56	58	37	236	44	6	0	2	0	8	24	273	53	0	31	77	1057	18	130	122	528	125	315	195	0	0	41	9	60	719	110	5	98	317	3	150	159	237	115	2594	181	24	34	351	11	626	317	313	2299	83	136	250	419	83	169	0	155	414	15	385	476	148	133	21	430	200	40	95	158	202	403	40	109	359	0	0	0	0	1	0	133	53	31	252	106	47	20	1	8	4390	257	712	937	24	0	4	4	428	8	8	15	73	0	813	12	697	21	166	12	215	0	0	112	844	22	155	436	2273	280	0	2	0	4	889	31	9	118	31	38	203	675	955	0	124	0	241	73	5	473	108	0	215	126	885	162	1	29	113	1769	532	2	19	294	57	824	37	237	1041	88	2	1379	77	346	627	791	0	164	390	1	70	440	55	569	622	248	0	1	243	157	48	2	135	38	153	361	79	7	121	320	82	199	190	252	44	80	48	361	398	33	16	0	23	4	69	20	112	15	9	665	1167	850	196	115	744	64	4	248	62	98	126	2016	3	208	467	1	0	0	0	0	0	8	140	9	124	0	71	124	0	0	51	0	2	3	0	6	102	399	228	8	258	78	3	391	68	0	0	64	603	2	150	365	0	0	15	8	104	16	182	0	63	407	256	433	169	60	168	63	104	78	263	239	118	138	51	660	121	461	36	58	12	17	139	2	26	0	277	66	792	329	176	393	73	17789	808	1280	486	72	65	312	222	394	543	501	500	272	107	21	377	133	324	30	128	183	169	112	0	1783	53	2	973	0	722	394	195	223	241	3270	56	78	228	141	398	212	72	195	65	44	29	10	100	300	86	312	413	19	44	89	303	548	27	13	208	327	78	0	807	99	28	3	53	72	676	54	134	178	57	86	29	2474	21	37	381	0	4	48	642	631	334	183	67	91	117	179	340	0	0	3298	1	61	288	266	145	61	32	355	1260	775	739	52	0	64	1	118	67	1174	15	151	207	2	2	4	153	2	431	19	0	36	257	175	13	78	0	330	0	88	33	398	861	1	27	49	328	77	154	111	224	111	183	171	346	306	53	1539	18	1	0	0	87	82	81	6	7	17	73	148	5	11	361	186	254	11	76	0	122	25	187	114	160	0	72	0	13	590	97	69	75	899	0	43	0	1548	106	242	388	451	365	0	0	0	2	130	16	239	2217	36	0	89	55	11	144	248	6	75	3	39	62	118	708	38	31	117	1032	63	300	128	21	1856	336	57	149	210	138	131	82	168	219	24	492	392	0	0	0	0	0	0	69	0	0	0	0	19	0	0	6	2	20	38	8	26	0	2	5	0	0	53	11	123	12	69	976	63	46	50	265	59	265	1	71	108	210	508	79	6	1	87	37	265	1258	195	133	550	773	3	2	2	17	485	1561	31	3	85	0	2	0	6	236	229	129	101	356	1	1047	50	31	395	94	65	23	319	173	164	56	52	2521	60	149	411	137	0	91	34	32	240	544	226	190	199	114	18	3	570	99	32	934	432	95	36	5	225	53	41	19	13	143	244	548	24	230	431	303	27	41	99	61	18	197	44	61	88	202	75	1529	113	17	671	3271	166	69	1101	162	9	26	51	456	438	47	1204	21	396	253	1110	104	1320	111	0	301	101	298	121	347	51	54	92	4	0	751	366	613	209	26	37	48	59	72	269	202	45	295	1804	108	380	96	0	0	256	427	26	85	33	423	256	233	219	8	110	178	2075	81	266	631	369	1	1	0	157	93	81	84	130	23	144	76	17	114	0	1026	70	58	53	90	1	22	163	28	50	326	146	108	515	234	82	155	52	20	147	161	15	396	107	97	263	1	5	0	2466	397	67	0	0	4	103	3579	42	1	212	642	1	19	18	379	55	4	120	3	169	9	21	495	97	5	39	39	161	446	238	1000	51	142	21	11	205	42	205	19	11	191	24	214	0	21	113	78	282	103	26	351	175	14	93	28	12	0	0	84	4	64	629	50	65	35	0	192	196	3	131	22	161	3	0	18	48	334	17	15	10	1581	968	631	37	27	14	38	80	3	0	0	176	1	0	39	28	8	5	195	98	60	2	207	163	117	512	172	116	10	482	521	601	31	187	289	18	20	116	22	231	3	143	23	18	84	37	24	275	896	583	155	20	233	62	715	114	108	13	90	0	6	320	3	190	2	181	4956	0	11	50	5	162	163	187	105	12	22	47	184	97	124	53	235	171	18	258	137	89	15	39	3	332	737	771	241	91	0	21	806	16	47	68	423	413	527	74	518	951	457	75	7	206	70	38	217	123	158	84	13	60	4	13	352	128	4	28	2843	58	12	299	69	49	44	72	409	71	190	210	975	46	30	76	35	9	80	113	102	258	63	2619	0	191	270	0	0	1	12	642	39	355	3315	3	78	69	70	22	402	156	2	6	0	13	1	25	255	16	33	2	4	87	16	98	27	654	94	274	88	374	136	803	327	421	417	227	2	741	83	152	510	178	657	670	16	60	381	18	37	97	165	688	277	120	247	6	101	16	14	212	978	74	344	123	17	166	57	62	781	768	47	268	177	168	636	21	230	27	234	105	814	362	0	2	249	42	18	28	611	0	0	261	99	304	79	59	6	122	56	9	191	577	20	48	84	48	107	117	1859	56	52	23	2072	19	19	8	143	39	108	0	39	212	17	2	14	24	323	348	3	3011	46	77	46	80	312	0	228	30	680	828	20	711	297	128	8	32	89	158	336	43	95	632	58	0	241	145	21	210	67	0	0	149	98	31	15	23	58	70	11	147	177	21	5	1	659	577	112	1	704	89	90	6	8	2597	1911	72	22	159	963	289	35	234	105	46	198	74	117	39	139	0	0	0	125	112	7	23	906	114	0	138	273	281	137	123	42	24	2	783	248	659	280	3	25	173	55	539	370	4	112	71	290	273	67	1	163	0	1902	5	501	108	1818	34	182	458	831	0	34	20	190	149	54	1	51	23	0	0	200	4	279	144	445	1003	62	0	3929	73	51	63	87	325	39	8	3	54	976	185	13	13	16	325	3	402	107	3	2	647	166	233	1	87	99	289	339	343	1026	300	223	370	65	85	387	69	33	1465	739	37	43	171	319	254	27	238	275	148	754	30	134	88	35	2	11075	0	1	71	128	3165	17	1	0	0	0	0	42	1	65	31	694	129	113	0	109	429	0	76	260	16	438	286	253	180	586	102	16	1	5	112	10	88	736	74	355	166	15	466	62	488	0	121	92	7	1	1	14	183	0	45	0	263	10	3	0	0	5	1	347	1	2	2	94	3	36	10	1761	31	4	9	3	1	29	279	42	125	105	193	76	324	45	118	121	91	238	223	629	5	219	200	241	64	67	396	952	0	256	219	730	41	170	261	58	1	0	0	0	0	59	19	61	46	58	0	0	0	0	0	1	177	82	396	195	466	86	0	361	132	239	46	30	20	14	341	190	58	0	0	1	18	120	163	193	501	191	19	204	66	155	152	404	125	125	203	222	81	59	24	83	324	28	85	2	0	5	1	24	3	0	309	43	71	0	0	35	422	88	0	590	365	221	135	134	94	291	509	1	54	448	310	14	7	216	128	9	0	0	46	66	3998	64	0	640	1	76	262	97	378	884	1	18	30	105	51	13	16	18	0	604	1	395	345	1087	0	1	7	609	218	717	66	111	3	35	66	10	45	0	31	33	138	775	125	0	16	116	246	46	101	624	93	41	0	0	0	0	0	296	0	1244	137	90	12256	0	2	2	0	0	227	1053	2	0	21	0	28	115	0	93	11	5	425	386	4	923	116	98	349	450	5	41	223	13	164	5047	116	58	39	247	233	0	326	58	248	19	118	0	118	25	104	0	32	30	15	67	141	353	42	249	96	1074	74	736	62	74	37	131	1010	72	263	360	232	329	6	49	19	606	47	123	75	124	191	477	158	39	32	43	4	275	14	0	335	262	567	14	39	447	212	165	58	104	27	15	339	311	32	308	3367	3702	7	105	126	9	241	136	34	908	23	14	5	978	1128	92	5	1512	113	69	104	3665	390	557	0	287	9	126	0	0	1	222	4	76	80	13	112	487	64	145	19	21	1	0	1	335	1	200	150	196	45	610	72	0	61	60	425	141	49	0	3	0	0	9	206	1	10	45	686	205	54	87	69	16	96	158	0	66	53	79	326	1	153	24	177	42	325	175	0	8	0	25	150	0	3	1	0	0	336	7	54	35	227	660	58	143	60	481	172	900	219	278	89	455	100	7	634	103	1	7	0	0	5	6	864	266	29	77	1	148	101	0	0	284	88	83	1	0	465	282	2007	50	2	2	64	1727	545	140	81	33	38	95	31	653	53	66	2406	255	56	112	248	212	111	1	1275	45	52	558	2152	111	731	157	57	70	562	231	5265	6431	271	463	272	0	0	77	329	1	44	0	1	29	40	396	50	18	32	340	0	14	34	386	122	410	130	24	67	24	340	82	315	144	123	9	312	2	0	6	188	1	612	341	78	227	182	26	304	60	572	569	412	2232	76	38	3098	25	191	187	554	913	669	1	217	0	1165	242	1407	13	148	68	17	3	107	46	798	260	279	155	124	613	114	126	191	289	196	11	3	67	664	52	7	85	21	2467	723	3452	117	1035	282	4	426	17	35	204	23	116	67	142	200	145	18	227	281	0	113	167	19	33	377	27	891	153	3158	155	45	2311	308	6007	83	218	507	38	119	267	11	0	74	6	4	4	213	65	1	467	849	5	30	0	20	0	638	10	5371	149	145	6077	9	2	41	9	199	1	6	234	270	14	214	387	26	30	363	306	624	1125	0	0	106	11454	4306	6	31	162	133	92	138	471	9	63	226	35	2	3536	334	662	726	442	24	666	22	124	278	64	22	17	396	245	2	138	47	3	251	1599	11	48	91	0	266	23	1	31	378	263	510	27	1	155	15	2	63	24	161	67	43	84	0	1	0	0	0	0	15	30	688	37	378	86	20	265	497	0	20	54	1380	350	102	138	1065	153	1056	0	1	345	1319	22	106	7	194	26	43	503	27	4	40	322	73	14	545	2	0	0	1	11	63	1	129	5	9	100	178	267	504	163	5	5	245	28	179	2	0	6	91	21	295	233	485	1851	536	465	2301	43	101	111	225	533	10	54	23	47	456	59	2838	0	52	29	23	51	505	4	71	0	13	44	1457	65	38	0	98	0	0	22	265	137	266	22	665	45	2357	48	208	454	513	247	931	386	387	0	688	46	168	356	159	327	31	5	3	199	20	0	0	0	0	0	4	58	46	234	275	0	22	355	1	277	107	225	2	462	234	74	93	47	223	0	782	0	1	0	0	2	17	53	3	112	34	3089	1	5307	46	355	1	154	23	28	20	161	21	0	0	0	3	239	248	12	62	790	108	288	199	165	238	56	19	16	126	25	42	222	132	176	88	233	4	1643	338	207	60	495	0	32	37	22	872	2	68	285	1	196	0	4417	186	9	13	0	0	2898	33	18	171	2	132	517	105	0	445	1	0	336	59	98	85	90	574	1595	213	194	35	2	5	9	0	88	490	381	112	102	169	886	24	52	0	1	3028	4229	326	0	72	137	119	355	310	913	256	0	51	233	152	153	154	184	267	127	0	121	99	180	134	47	237	265	9	19	173	122	0	266	2	146	1601	107	63	252	15	51	422	51	56	52	37	129	72	96	162	150	20	100	4	83	429	88	11	249	2	15	152	74	791	32	772	74	467	203	162	797	529	8	19	43	382	138	178	100	48	237	86	202	18	195	50	414	87	565	8	0	521	330	90	64	4474	212	0	48	40	58	124	72	27	88	45	247	53	105	337	91	44	77	77	0	52	120	88	30	222	4	224	1586	110	2636	43	895	62	372	0	18	166	64	13	93	154	12	8	2098	119	48	27	818	1419	55	29	29	321	167	1091	79	105	315	576	19	126	56	15	118	0	8	20	49	128	134	42	1045	123	555	31	199	4	44	10	49	15	5099	1	34	6	135	399	525	0	0	37	397	77	173	12	147	123	524	93	200	496	107	130	10	94	76	0	190	635	0	81	55	1466	922	261	66	145	544	99	124	427	31	50	71	15	103	143	88	595	1838	0	74	1838	322	152	108	88	234	15	40	222	54	17	618	48	973	24	3	0	26	1	17	229	132	81	4	305	113	0	29	528	53	1152	45	80	100	321	202	578	23	72	782	53	558	82	62	261	0	420	25	790	876	30	38	56	42	0	231	89	254	15	0	165	13	151	130	175	164	4	1897	26	215	980	317	852	17	83	592	1	2	0	1	290	67	232	718	0	134	310	359	13	0	0	224	0	408	87	0	83	160	775	14	165	406	23	776	121	1	0	40	195	88	200	97	0	0	0	1	169	57	9	0	2	1	30	200	48	285	58	0	243	27	246	271	3	122	0	1	28	2	61	23	6933	399	175	2562	221	2226	2	78	258	63	14	60	522	188	0	9	0	0	0	26	452	23	547	331	370	130	362	239	80	64	153	255	86	9	521	313	23	156	38	27	46	1	170	349	22	122	0	302	128	122	466	1010	37	274	1256	52	162	907	31	2164	83	233	1	247	0	265	9	25	20	273	338	35	29
"SAMN03072220"	43	0	4	0	0	0	0	0	0	3	100	127	10888	575	259	43	8	2	2	0	4	0	1	1	2	68	11	50	1129	306	4	16279	36	58	74	44	170	221	100	246	197	88	517	161	323	24	297	0	3	0	420	193	4809	1	7	453	7490	371	90	478	0	0	2	70	21	500	61	0	1	110	838	1	139	206	20	1	87	124	12	155	79	0	4	3	314	2	1	3	4	0	244	0	39	4	510	448	266	374	3	287	464	104	249	201	12	285	105	355	132	40	283	0	137	73	38	0	0	167	15	4	296	413	119	154	1	7	12	0	77	62	406	18215	0	35	13	109	5	1	131	72	386	199	143	138	154	254	199	422	91	9	79	114	320	0	249	43	119	20	1311	296	179	36	191	179	165	146	149	173	175	362	467	121	0	59	225	469	1367	664	400	485	0	4	104	94	18	97	223	0	173	182	2	267	3	1	157	320	125	128	5	216	910	458	74	15	29	174	132	430	45	31	333	221	344	140	62	70	274	3	277	384	129	1	42	810	121	145	49	41	82	182	1	0	0	652	77	35	174	97	110	23	518	68	58	1	241	226	78	231	159	95	132	161	240	8	1	1	160	156	271	0	0	1	15	1	2	0	0	1	2	0	0	0	0	1	103	66	0	2	0	0	0	4	0	0	0	42	47	0	122	2	8	0	0	0	131	181	0	0	12	360	353	68	158	20	2	96	8	0	0	798	19	43	0	0	979	0	78	565	194	29	1	49	1281	31	924	86	386	0	2	147	0	3	53	86	0	0	0	0	0	47	174	46	235	99	231	52	114	11	32	357	1	3	95	0	269	513	29	87	228	34	1290	1833	4	0	0	1	217	141	253	200	0	0	2	0	0	0	0	2	217	2929	24	212	215	1	3	1	11	1	318	92	25	89	428	76	844	23	0	59	135	870	113	0	191	174	82	219	6291	0	63	26	12	95	14	436	0	11	0	0	57	0	1	0	170	261	146	949	144	52	212	26	10	79	390	70	124	259	171	82	96	89	166	8	127	30	21	48	3	75	373	53	221	192	18	119	70	121	487	10	103	11	36	10	204	17	244	17	63	20	9	858	13	146	57	432	113	54	152	38	9	111	222	197	341	161	15044	56	241	532	30	832	80	485	265	281	18	0	1	109	158	41	466	41	43	43	4	184	0	290	342	5	230	10564	0	0	150	153	9	149	71	75	132	235	93	14	6	9	94	173	56	14	512	461	233	57	488	60	72	89	35	1	1096	98	140	281	0	176	137	571	43	639	202	171	159	1	3	98	76	966	352	133	2	101	93	101	10	24	25	307	2	113	22	207	0	616	9	1132	304	57	2	6	6	339	30	76	223	202	35	78	105	1779	689	1	2	1	70	107	1	6	120	416	65	587	35	300	4	79	175	210	157	75	52	10	8	175	131	265	21	68	1	147	19	557	251	459	70	288	0	27	33	62	2	80	21	192	92	0	144	125	373	98	89	37	2	7	19	1	0	3	80	90	259	3	11	144	32	236	16	82	2	137	40	8	25	915	37	0	53	476	1	1	2	3	4	0	0	0	97	483	18	3	1	5	453	130	98	53	335	808	0	576	597	1	6	127	178	157	3	420	344	37	198	0	2	2	65	182	1	2	76	486	74	10	1	215	311	2	184	60	220	97	499	2	256	2	119	154	0	0	0	0	1	75	59	2505	0	545	87	19	37	0	4	35	0	0	1	150	3	163	2	250	10	75	34	69	0	160	136	1770	3542	4	56	10286	17	16	100	237	2	81	0	98	549	118	741	1	0	12	4	57	64	192	288	137	66	249	0	1	1	39	0	0	0	0	2	77	27	3	142	507	1	118	88	86	0	362	0	0	0	0	4	2	60	2	54	427	1	61	9	165	0	0	332	1675	0	253	6	0	0	56	0	61	0	0	3	3	13	0	0	126	99	3	6	0	1	0	1	9	7	0	0	5	0	1	0	0	3	7	36	217	0	0	33	233	12	752	146	216	91	80	712	1	0	78	0	4256	25	42	0	160	112	43	122	144	141	111	242	185	78	244	249	70	159	379	19	134	10295	0	232	185	149	47	133	376	86	174	247	143	113	13	0	93	406	490	469	428	285	3	56	35	295	156	373	75	54	226	368	16	100	173	168	5601	314	3	0	96	105	138	3	0	170	0	1	6	1	58	1	236	114	20	4	154	811	4	213	497	2	274	25	100	0	457	218	1	301	514	1	1	139	14	101	58	192	186	1	0	1	134	28	3	49	142	1375	32	464	1	106	116	49	446	244	168	64	110	2	4	6	199	2	174	0	0	1283	309	2	1875	669	7	19	209	7	341	217	368	315	73	881	2	1	0	1	43	5	2	209	5	10	7	274	2090	52	127	116	354	371	585	17	126	1429	7	190	1551	1708	0	159	127	28	42	123	219	1442	20	5	9	191	121	131	280	2	283	344	0	0	391	223	34	70	90	473	81	0	1	32	2	14	0	3	3	1	0	3	0	1094	5	4	247	85	97	0	2	41	153	3	0	2	89	312	14	71	0	2830	280	2	4	0	2	8	5	41	0	90	114	39	180	0	49	0	6075	3	4967	231	29	0	45	55	158	6	33	61	94	3	1	4	0	0	3	39	61	23	0	35	755	1	285	8	93	52	6	13	246	1871	198	10563	8	10	7	0	936	0	111	64	8	14	141	267	241	89	97	96	23	175	50	18	139	108	0	53	13	56	0	2	151	1424	673	529	187	173	242	9	12	1	3	289	255	123	2	334	42	99	164	0	28	34	266	3	7	40	102	4	33	0	116	38	116	10	188	4114	133	127	63	201	93	267	122	42	19	32	41	150	140	292	1348	3	106	131	158	2	4	956	220	0	2	86	234	3	181	2	4	633	171	90	13	2	51	1	62	354	25	2	1375	4	216	236	45	112	292	7	4	15	1	0	70	923	72	3	230	0	7	16	107	45	0	75	1	175	103	198	238	109	2859	772	430	74	54	27	14	6	288	226	331	1368	2	0	221	123	199	330	25	84	28	42	901	5593	1	89	69	89	6	428	1	1	19	14	39	0	3	13524	0	209	3	104	38	18	156	70	0	70	0	9	304	72	175	118	111	0	88	527	915	92	38	340	284	186	15	269	414	5	115	571	91	139	382	135	235	318	103	43	36	218	0	1	1	3	652	1412	4	0	27	140	82	39	478	74	90	0	120	271	555	11	4564	170	61	83	69	107	11	249	3	1	58	60	992	9	0	18	0	1883	884	12	113	315	375	63	0	0	0	46	837	3	21	21	2	28	26	15	805	162	0	1	0	0	66	8	222	6	1	301	293	23	4	1	172	213	264	3	78	415	0	1	2591	87	164	0	0	126	0	0	279	271	10	40	0	43	305	63	0	1086	103	808	0	282	2011	69	438	2	0	1	5	1032	467	1248	11	60	1	1919	56	72	73	230	154	46	82	157	2	3	6	4	25	70	138	59	13	712	441	1	40	0	50	103	0	12950	245	90	1410	212	101	275	20	2	184	92	24	2	0	17	3	71	39	0	4042	86	3	82	69	174	368	37	404	154	103	140	200	18	240	48	27	99	9	51	365	279	637	0	9684	1338	65	88	369	31	137	45	154	46	21	964	60	60	20	137	79	126	19	92	48	584	158	471	264	51	18	451	230	474	52	220	270	16	96	11	1153	11	135	141	145	177	77	44	161	0	24	1	34	7	5	3	11	0	5	95	0	45	0	78	130	38	275	456	96	0	215	144	3	2	0	899	1	18	4	0	9	139	7	1	20	0	336	13	1	81	158	312	25	343	4	16	1	1	145	2	9089	356	486	1876	53	1018	0	1	0	2	58	155	10	399	284	212	0	6	103	0	71	25	36	79	174	81	580	1336	0	0	86	119	3	332	39	235	0	58	15	3	14	650	319	61	2	13	7	2	244	98	1	244	598	1	0	0	0	4	11	4	22	303	0	0	0	110	1	58	64	7	6	1	238	88	484	5	45	0	0	107	40	4262	10	283	176	60	339	27	6	81	284	30	87	888	41	0	20	1	0	0	75	1916	60	13	2	193	50	2	337	14	222	3	3	199	1280	131	0	1	1	4	0	138	3	239	16	50	7	137	661	72	0	228	3	149	50	1	10	1597	0	0	0	0	0	7	227	24	133	298	142	2	0	1	206	98	90	2	192	539	0	48	84	0	0	0	168	308	0	16	0	47	474	1	4786	332	126	99	230	445	262	168	631	500	4	18	20	0	0	0	0	113	189	14	2	2	103	598	28	221	180	26	167	46	97	2	4	1	0	185	5	297	0	3	3	153	22	5217	6	1	8396	61	89	0	43	192	2	167	235	10	244	50	62	184	41	83	228	411	348	57	686	0	0	344	0	386	610	202	61	423	116	14	54	2	8	40	52	191	29	782	6	154	636	55	0	4	3	48	235	0	171	3	253	1	0	0	67	4	82	112	0	0	5	0	0	0	0	8	1	3	0	0	2	0	2	79	0	0	44	39	14	1	8	56	16	0	636	18	412	32	0	652	241	202	134	8	5	0	1	19	4	3	0	0	0	1	2	15	0	58	80	219	107	6	50	86	148	0	564	18	0	20	30	1	583	3	0	1	0	2	0	0	1	3	0	7	0	3	6	14	32	7	3	0	0	0	0	0	2	238	11	133	0	3	37	35	323	94	111	0	107	614	329	6	165	700	174	159	73	97	2	336	83	60	247	468	257	0	792	0	0	1	1	183	19	92	4	131	1	283	26	102	8	0	190	203	291	472	7	0	7	134	42	6	467	7	0	163	498	916	248	4	17	4	2	0	2	281	198	1	608	1	0	0	0	0	1	174	3	14	0	549	116	0	2	473	99	93	25	2	1	190	2	1	1	0	316	13	127	420	163	431	1	12	190	4	71	98	0	4	0	11	2023	97	0	2	93	130	1	5	1	6	32	14	5	212	49	2	1	2	64	0	24	111	23	110	0	120	158	9	2	57	262	0	24	107	89	80	277	137	116	0	8	152	122	308	15	16	92	2	193	257	39	16	251	376	509	170	349	146	118	76	15	71	1	2	136	0	0	12	282	151	309	1	56	26	93	460	950	93	13	1	0	12	79	173	44	54	140	352	26	158	172	356	276	353	185	111	98	31	0	37	0	18	4	85	5	76	175	121	430	235	390	1008	39	1	0	146	290	40	521	321	27	406	153	39	19	158	5	18	0	58	21	54	98	87	14	0	8	45	26	105	142	128	132	74	55	82	104	26	95	24	0	0	0	3231	173	449	158	30	10	0	0	0	0	8	0	110	169	505	100	153	26	727	119	66	45	59	36	108	59	47	6	131	69	27	0	354	187	71	5	7	782	1	0	5	0	114	1	37	126	24	390	24	2	10	226	148	34	7	0	103	216	427	334	200	498	202	25	61	2	13	305	87	12	44	14	156	7	23	7	0	1	92	119	46	37	100	0	53	702	42	173	370	4485	1	122	28	251	144	220	0	97	63	3	4	0	4	567	281	38	155	230	62	0	105	4	111	488	0	610	1	0	2	0	600	70	45	407	0	18	4	1	272	3	109	2	234	60	0	137	4	1	74	38	0	0	3	59	58	45	1	1	14	22	15	68	0	0	4	0	0	6	3	0	2	0	19	1	65	297	5	24	200	39	0	92	1347	17	15	0	0	321	10	3	5	112	582	68	5253	220	661	120	108	10	0	87	9	0	24	0	0	1	0	0	273	0	2	4	5	1	0	0	22	228	47	4	4	0	13	3	0	6	4	1	4	83	51	0	322	323	382	98	161	258	502	161	1	1	77	57	16	208	4	56	60	106	279	147	33	154	287	561	259	22	25	18	10	9	59	73	60	0	135	21	22	286	72	33	6	154	1	446	62	188	50	38	62	2	110	7	0	0	58	315	3	145	4	310	154	1066	312	0	83	0	70	219	0	301	38	1	8	25	3	861	10	293	0	0	163	59	925	6	59	0	0	60	114	40	161	432	185	14	65	0	1	12	56	114	2512	0	0	0	282	317	6	0	0	141	136	0	0	159	56	30	244	8	12	45	0	32	69	18	0	0	1191	35	149	125	0	545	87	0	2	10	0	110	132	19	72	131	0	67	1704	99	177	121	1	353	189	4	49	219	59	220	13	2	71	0	0	33	31	1027	250	4	32	0	724	437	85	171	43	67	692	453	37	93	165	0	73	28	114	5	122	133	31	79	1	9	80	5521	157	72	439	0	18	187	136	29	356	190	165	79	5	126	307	174	81	54	8	27	2006	34	9	644	240	123	133	13	8	61	232	2797	39	1499	505	175	39	147	261	39	197	282	160	355	165	26	108	1	378	100	9	4	17	672	140	9	3	392	292	7	96	465	316	254	149	1971	91	156	111	2	60	102	9	1	101	49	132	0	0	1	249	0	98	178	40	79	709	0	715	16	94	60	166	69	428	1	29	0	0	70	334	27	521	14	1	157	70	238	0	26	2	108	0	66	13	57	451	117	1	1	109	1	297	126	27	2	353	74	104	2	689	91	25	125	2	515	109	83	48	0	0	1	0	218	29	12	2	307	53	109	1	119	159	32	89	3	4	22	200	31	60	15	6621	31	14355	13	77	32	27	36	37	3	1272	418	0	94	37	168	143	144	241	911	34	114	149	5	3	10	227	0	90	92	417	188	26	63	18	55	12	108	172	137	1209	14	13	0	70	0	175	39	0	15	177	242	158	122	9	0	1	7	110	199	145	101	1	8	42	111	344	140	51	10	10	901	133	2	22	2865	38	113	0	311	1	74	57	82	25	113	5	0	140	0	43	78	82	486	203	120	101	3120	118	21	10	5	4	1	1	17	74	0	0	0	36	72	0	3	0	1	177	1	40	3	14	5	65	0	9	0	2	4	5	35	479	172	316	352	1	4	250	3	253	204	1256	9	255	420	16	0	41	8	0	255	2	79	0	0	0	4	0	92	107	45	176	1	120	75	0	1	0	10	392	121	1	0	0	2	20	57	11	19	437	8	637	43	128	0	39	1766	73	2	2	131	507	7	122	2	2709	1	0	66	70	0	0	2	0	43	10	19	207	348	320	87	424	6	88	175	10	7	13	13	56	133	83	45	171	47	10	5	166	458	2	0	0	0	63	261	30	1	288	595	1579	2	0	591	4	0	1640	0	32	0	1	549	0	463	353	51	182	1	4	5	137	40	73	0	11	0	0	1515	0	0	4	0	0	233	0	3	2386	194	369	8	49	8	37	11	1493	212	1286	0	0	104	101	178	108	10	838	4	1	14	5	89	251	59	287	218	252	68	1	0	4	0	22	14	445	98	0	91	1	73	26	3	34	44	315	247	132	4	1	3	1	9	9	62	188	3	0	4	6	17	0	2	7	113	26	2	225	1551	38	3	76	16	162	191	0	0	73	68	0	0	0	50	10	1278	21	57	129	504	48	7	246	426	0	101	221	0	1	58	36	84	8	4	16	0	71	25	42	3913	10	171	31	779	5586	89	120	80	213	4	149	2042	438	1	1	448	34	4604	128	356	0	72	44	96	161	465	2411	64	22	2554	1	126	78	184	326	71	255	23	220	61	205	410	24	99	1	14	30	76	92	128	541	114	1645	194	105	74	107	563	3	1	119	278	90	85	116	110	111	176	3403	1	42	122	1	1	417	3	1	4	22	21	911	8	0	0	0	3	113	1	64	0	72	8	112	198	10	3	89	275	12	796	13	176	1	0	0	76	19	107	381	45	70	273	85	18	0	48	840	21	406	5	16	82	83	534	29	185	0	509	3	2	114	74	30	3	77	53	1	17	0	0	4	5	17	141	363	128	90	0	887	50	243	3	0	110	45	85	2	108	205	0	0	1	29	223	0	166	48	344	165	73	6	1	19	40	99	29	3	18	86	457	8	59	184	1499	1	0	1	46	155	53	28	32	0	222	50	260	1	1	102	242	192	353	82	77	61	42	3	19	42	0	0	115	462	181	1	134	171	56	0	5	17	73	4	85	0	161	0	55	309	10	75	457	59	62	260	2	2	94	0	0	0	0	0	11	0	0	0	0	180	110	10	0	397	0	0	119	0	0	0	0	0	6	1	0	0	0	0	115	0	47	51	27	100	22	79	0	0	0	0	0	0	0	0	0	424	259	262	26	4	3	44	0	199	106	14	27	44	178	13	5	148	55	6	0	32	0	0	1	52	63	583	81	75	41	10	32	241	25	3366	3	1618	214	282	1	91	0	473	211	124	7	128	0	167	309	10	0	19	77	36	69	70	107	57	568	0	170	162	4	23	0	28	1	207	10	89	140	5	92	1159	25	69	3	40	63	1	77	9	6	15	347	128	339	0	0	0	5	0	49	35	1	80	214	205	81	22	757	96	71	12	344	59	59	70	9	608	2	791	0	2336	197	71	314	453	87	0	17	260	46	0	130	2	53	0	0	132	78	201	543	154	143	1	2	2	4	1	0	1	6	0	4	84	35	145	0	0	2	0	37	6	52	25	0	0	0	5	7	0	25	233	130	142	1	94	60	122	165	255	103	283	1	179	1	64	24	85	84	375	2	35	40	14	156	15	64	13	0	81	1	441	513	8677	30	400	419	1	0	416	0	5	410	94	0	175	0	0	20	1	5	66	294	0	0	24	82	171	114	131	283	246	31	213	70	472	44	143	58	41	0	32	1291	72	26	15	339	0	0	106	212	482	501	402	48	29	524	6760	62	441	34	0	6795	214	66	1	0	0	0	40	159	3	11	30	10	1073	96	482	63	38	65	206	415	59	98	1	0	108	158	1171	218	119	58	183	0	59	79	0	72	143	146	1	489	278	3	19	40	6	15	118	327	165	47	0	5	95	6	389	736	1	2	0	0	13	142	108	322	143	44	68	141	106	1	150	3	6	94	497	0	2	48	2376	927	3532	5	3	0	48	1	101	1	13	0	10	21	0	202	2	5	452	0	0	0	347	124	60	40	4	115	1185	47	1	78	1	171	13	575	326	722	1181	0	210	0	329	0	0	77	1017	4	88	16	0	13	3	219	1067	230	1	4	56	310	0	0	0	0	0	151	855	87	223	2	1	71	179	421	293	1	42	4	175	72	1	28	524	2	1114	285	41	164	1558	18	102	430	337	3	127	1	143	91	57	32	85	86	520	0	0	2	18	142	38	36	0	128	25	62	226	431	2	2	1	70	558	24	141	0	164	0	0	7	0	0	0	115	0	1	17	158	2	192	95	144	62	67	32	2	258	194	44	93	5	6	4	52	96	43	2	2	2	124	40	100	286	380	10148	0	0	0	3	5	13	62	25	9	110	4	0	0	44	200	1868	7	62	137	15	4	169	25	1	42	1	18	184	543	42	639	227	320	478	1	4	5	2	11	1420	310	106	0	0	0	0	34	0	0	1	130	12	43	126	253	41	51	323	776	13	67	307	66	210	626	33	4	634	120	101	1	224	218	1	52	145	102	362	6	204	1	43	275	325	128	67	346	43	109	35	122	60	64	2	867	251	108	427	23	250	116	31	109	42	59	506	141	225	105	16	709	255	0	107	20	339	195	190	23	270	0	9	0	0	1	0	3	6	0	2	2	0	0	3	51	88	434	454	225	1	346	0	8	0	428	13	121	0	0	0	0	549	165	86	103	2	279	100	128	116	219	45	0	13	0	105	167	6	264	124	6	1	18	69	140	220	56	181	656	52	26	4	0	125	47	56	0	10	35	248	296	22	1	3	2	25	115	27	9	36	158	299	44	2	184	46	268	314	74	27	89	170	10	372	1	218	346	48	51	37	118	0	1	2740	10	3	124	22	74	577	128	21	42	317	286	77	499	355	122	1	0	22	77	72	144	22	32	0	78	1019	425	99	72	30	211	99	58	31	2	26	10	18	75	2	76	60	335	60	56	48	47	103	127	168	6	96	1	203	185	37	93	130	177	177	467	99	4866	30	54	3	37	27	0	495	2	237	1	4	418	120	0	76	1	5	1107	1	0	148	10	200	129	292	41	38	9	0	23	0	0	303	1075	150	6927	52	28	242	121	2	1	4	0	10	77	0	1	5	97	34	3	0	398	181	102	64	7	1	1246	31	468	2	5	32	1	0	5	41	96	5	6301	137	1	0	2	131	0	1	242	97	4	2	0	0	0	1	0	0	1	0	184	1	13	211	33	41	0	0	0	0	0	0	45	1182	1	80	78	26	3	184	1	0	103	2082	109	9	112	0	171	173	0	0	87	2	1065	161	2	13	15	0	40	23	97	18	0	573	47	8	1	10	2	111	0	91	105	12	370	2	67	89	94	101	35	109	4	1	21	21	0	810	330	1	36	175	218	825	21	4	4	77	129	190	244	0	510	85	17	14	0	59	12	7	0	0	0	152	277	13	701	66	196	0	11	107	0	0	0	260	14065	543	232	1209	38	0	169	0	341	136	459	228	8	109	53	26	166	15	3	0	0	292	6	0	7	52	849	9	139	1002	107	26	110	18	216	165	0	5	4	3	23	2	68	197	91	445	55	9	103	10	157	1	117	0	0	68	6	50	18	261	210	113	184	90	228	151	41	49	0	41	276	1433	135	455	445	517	779	1193	20	432	16	11612	132	320	487	114	5	19	2	506	0	24	30	214	219	18	19	25	85	281	251	167	73	28	1	132	281	86	26	666	0	0	37	357	2	299	0	95	34	4	8	15	186	57	99	40	214	2452	18	148	1	319	3	33	135	112	158	161	127	173	10	2	238	211	13	23	1035	6	107	9	127	93	9	602	1307	991	17	1	124	10	114	104	15	40	135	1034	80	0	3196	102	96	16	31	102	11	1833	262	91	221	165	0	0	20	4	230	252	195	115	12	56	4	2	14	17	43	10	7114	175	2	6	79	1	2654	1138	38	85	301	0	3	169	276	235	3162	70	159	291	25	45	2857	0	0	6	0	53	109	248	8	945	1	1	0	682	104	10	2	3	44	3	10	336	140	1	71	0	0	4	0	1	0	1537	96	718	0	10	11	1	0	195	325	13	296	4	3656	25	22	76	7	265	278	710	0	0	6	2	0	30	421	9	4	22	33	12	674	519	4	1	0	3	2	16	0	58	327	408	90	0	0	0	0	34	17	110	0	0	12981	50	64	49	590	2	118	192	1	18	4	356	105	7	4	206	2892	12266	192	375	1	109	8	2	66	98	23	211	501	121	372	223	105	463	196	707	138	0	21	187	274	73	2	295	205	341	5070	88	5	16	34	120	0	2599	426	310	387	0	0	261	33	541	44	25	0	23245	0	0	2	0	0	0	15	416	1	5	0	0	2	0	17	0	278	522	946	9429	263	127	254	112	3	43	3	0	0	0	0	0	0	0	70	127	0	1	65	3	141	0	0	0	22	0	0	159	0	0	0	0	0	423	12	0	118	259	58	1286	76	277	12	92	385	0	0	1	111	116	67	549	32	748	389	256	820	95	326	289	127	176	58	83	51	95	1	251	380	133	237	536	29	279	127	563	6	5	5	60	100	285	342	336	1	1178	17	35	60	6	8	76	0	1	91	4	0	83	835	267	113	5	126	7	0	0	0	0	11	8	0	3	1	56	51	10	940	2	3	92	81	2	156	61	176	24	0	2	168	0	1	0	981	210	0	0	172	15	180	67	26	97	70	0	16	75	0	37	219	8269	40	0	0	333	3	1	0	100	47	58	0	6	67	2492	221	0	164	2262	209	206	50	557	225	0	53	0	38	1	255	276	0	481	0	0	61	0	4	2	7	0	0	3	22	0	2	1	92	1	0	0	4	50	15	103	0	0	4	4	0	0	1	49	34	36	104	0	0	2	4	347	1	0	0	807	38	119	101	579	48	0	20	0	2	1826	720	8	385	32	66	1	0	33	0	0	0	143	271	8278	1	143	152	56	70	102	136	0	0	78	0	0	63	0	5	67	161	275	0	1	59	137	2	0	0	24	23	79	1	45	1434	3	129	25	111	49	303	161	230	303	333	1782	19	676	414	111	51	1	142	0	28	72	30	1	176	0	653	379	89	76	428	424	195	53	112	41	7	98	7	7	414	56	49	242	2508	607	163	115	133	29	23	166	2	191	481	55	0	114	140	47	0	69	195	402	456	20	154	140	17	376	135	63	234	44	95	0	19	28	9	2	8	0	1	243	178	160	601	78	110	273	389	1	161	220	272	2	3	6	0	1	918	3630	16	67	279	20	278	0	0	0	928	135	139	243	118	281	0	0	2498	46	73	122	273	0	0	0	1	0	0	0	1	0	1	0	2	2	2	1	4	0	5	3	16	120	0	77	14	130	99	4	116	37	470	574	2	94	22	185	0	32	56	7	166	285	509	353	0	241	491	344	299	17	3	1	206	490	119	164	0	174	163	142	2983	105	246	7943	49	0	120	36	0	413	576	3	288	286	161	0	365	147	291	112	61	170	302	53	2	2	161	53	0	8685	1421	112	387	23	214	257	280	120	116	0	0	10	135	645	182	0	0	201	86	0	135	71	77	28	23	101	136	447	75	62	115	40	287	21	1	76	155	3	221	1	0	81	3	1	0	1	67	171	4	102	144	108	159	897	0	188	82	2	0	0	5	0	9	0	76	1	126	283	787	224	4281	1973	0	352	626	0	422	99	789	0	302	273	663	3560	0	498	0	507	102	614	1	9	1	0	29	228	1	1	132	127	20	32	55	0	36	31	125	6	89	1334	47	175	3	241	168	30	11	9	98	1641	106	20	0	0	13	369	29	417	9	197	436	57	249	270	2650	4664	321	234	192	114	462	75	496	44	2	45	372	48	45	1	84	115	135	993	4	1731	112	725	1	12	63	284	0	177	345	126	56	280	20	0	0	310	39	1625	16	250	251	93	68	46	1	3	1533	78	476	138	337	14	471	2482	37	24	4	4	3	0	0	205	193	100	129	24	162	121	284	79	4	4	1	78	0	257	145	70	1	154	253	533	35	89	279	744	117	0	18	118	6806	994	184	859	252	128	28	1109	5	15	54	952	325	24	70	36	17198	0	110	27353	0	11	359	0	3	1755	22	824	1	238	0	38	252	501	0	0	2	0	48	8	2	0	1217	4	284	56	1	0	168	55	405	0	14	0	24	786	187	1459	436	18	342	2	0	0	0	71	47	1	0	0	41	2	1	5	92	249	121	253	796	390	146	40	869	114	5	49	4	22	381	243	97	186	23	0	4	0	3	0	357	7	6	114	377	236	244	0	1583	31	0	33	283	0	989	85	284	3468	1478	2	227	215	30	65	58	1	1	91	49	94	33	146	32	2	0	107	161	92	0	1	285	0	0	300	4	97	130	337	105	210	365	0	0	398	5	244	258	759	89	0	12	727	75	522	0	23	80	193	4	160	87	97	36	787	5	1	0	1	0	3	0	39	65	541	862	1457	3	151	1	13	2	8	0	8	116	0	0	2	0	0	0	0	0	0	0	141	117	658	1	0	33	253	36	0	148	199	115	19	38	73	0	2	25	123	43	299	0	143	43	235	100	49	3	1	1	476	31	74	96	201	0	116	138	4	1	0	0	207	38	38	359	167	107	5	74	0	155	456	52	9	188	225	186	73	67	93	1258	3	276	82	444	0	0	2	13	0	0	0	0	0	0	0	1035	373	86	66	496	246	1	0	1	0	212	0	72	71	5518	298	26	16	5	340	65	0	54	81	34	75	210	8	3	9	297	73	1	0	752	11	25	60	64	1	12	214	14	55	254	10593	15	215	15	1386	256	580	2	3	54	231	124	212	377	8686	15	0	0	0	33	4	0	4	2	0	0	24	189	94	573	246	24	12	0	2	5	0	161	11	69	51	0	0	1	0	593	100	0	96	0	126	0	310	0	0	1	111	160	105	77	251	6	38	1328	358	7	15	0	655	43	222	134	505	771	199	83	81	73	5	284	253	243	468	32	127	1120	123	158	1	17	71	158	7	59	62	508	387	97	216	1793	29	0	20	2	0	0	0	0	217	0	45	739	156	177	17	110	575	67	90	151	83	17	23	335	1	307	0	64	111	8	10	49	95	7	418	385	2	38	34	246	66	0	12	44	0	398	77	106	241	69	12	5	120	5	196	471	206	44	21	25	108	0	20	151	60	0	169	4	16	37	402	124	17	28	26	38	131	41	925	381	187	62	39	90	270	89	137	200	3	7	256	0	11	775	57	28	0	15	10	0	0	4	0	46	54	184	4	43	821	42	51	211	1	4	35	467	273	0	3	5	350	45	92	154	77	0	524	688	251	163	217	340	122	161	28	414	0	0	0	0	0	665	50	94	405	1388	279	7772	3	133	1522	52	29	306	3359	53	212	0	333	241	114	385	9	54	510	4	1057	173	147	3	28	2	2	1	0	2	34	181	2	321	2	0	0	942	50	50	281	28	0	2	0	91	0	0	0	0	0	0	65	0	41	130	161	885	2	1	209	0	2	18	241	449	0	309	517	57	89	6	0	0	28	2	11	0	16	22	866	376	56	67	79	594	52	6	31	2740	234	5	63	3	2	224	365	185	180	10	23	117	0	631	3	14	0	4388	133	19	310	10	537	3	90	311	85	172	4	103	215	0	383	0	3	24	125	15	47	167	118	473	173	54	4	83	219	163	4	2	0	137	150	9570	1	0	513	191	119	31	43	1	186	148	216	396	746	72	203	8	130	50	0	0	116	92	21	90	12	9	12	49	2	226	25	22	0	1328	2	45	8	27	0	282	108	20	254	785	17	41	4	21	62	258	36	0	126	43	2	230	184	0	407	0	26	346	0	0	0	128	0	97	243	0	0	26	217	23	2	195	1500	118	471	8	0	0	2	2	3565	30	0	8366	162	22	122	32	63	3193	692	217	0	14	73	1	19	1	93	10	521	11	150	43	223	82	73	540	103	0	0	227	6	1981	514	197	6	119	67	0	0	0	1009	18	31	81	83	0	0	1157	3	61	1	245	485	246	211	133	112	1	1	1	0	0	1	0	14	22	234	9	52	83	10	428	7436	1	190	278	0	24	0	640	563	0	47	145	1	704	35	481	0	5	0	0	1969	6600	380	141	270	354	0	154	5	73	6	127	149	44	177	42	0	0	58	45	0	0	0	3	150	47	0	0	7	0	0	233	9	42	30	2	526	0	50	19	158	715	156	190	141	88	189	538	31	100	17	303	878	12	93	15	49	165	244	216	80	213	62	35	0	18	227	44	245	75	104	6	76	13	26	1	0	0	0	0	30	49	1	1	3	24	596	231	92	1	133	4	633	0	10	86	226	21	87	361	139	2	635	5	0	735	180	0	224	106	1447	131	1	91	92	173	947	159	66	354	422	46	27	35	610	84	342	85	12	216	43	295	405	1379	190	43	0	44	14	2	1050	115	5	10	35	125	30	20	400	2	24	2255	7	4	1635	110	59	47	114	314	572	6	195	258	56	143	238	12	52	3	29	46	189	1128	0	180	4628	1	3	98	97	2	154	64	252	145	355	148	235	75	288	76	10	5	1	240	22	1	72	526	164	108	97	433	82	0	373	8	50	327	253	340	66	216	161	31	22	0	342	240	265	73	978	439	129	349	78	274	3	1	321	394	2	0	10	68	106	12	2	0	16	134	306	50	246	17	6	1563	4	94	52	78	4	0	103	1	940	103	129	2	73	27	1	160	31	459	330	234	2	3	676	12	1	3	2	177	11	525	50	0	170	411	9	79	3	14	224	0	0	302	54	312	89	555	168	84	6	57	236	809	126	0	0	2	37	12	1	299	13	1	16	145	55	284	131	403	0	355	138	85	198	598	0	1	1	193	0	3	1	0	1	20	131	100	160	21	153	72	231	34	66	145	7	49	179	59	79	140	384	221	110	15	175	748	101	156	0	0	0	26	303	248	172	321	29	11	1	0	1787	191	0	42	398	366	1	308	65	24	58	9	86	0	1384	183	342	68	4	31	257	54	14	5	33	31	216	88	50	23	18	14	517	0	737	93	321	89	120	0	108	0	62	610	129	74	164	351	226	262	30	35	2	448	1	0	33	127	32	98	52	32	153	339	373	488	376	108	62	1	0	253	0	125	46	180	95	31	52	1	174	15	50	26	10	85	1	16	30	0	1	0	1	88	293	0	326	21	288	34	1	0	75	136	8	866	204	36	206	158	273	29	52	1007	253	159	310	344	233	20	469	550	73	335	255	71	23	152	340	486	179	90	3	739	14107	130	39	0	0	0	17	13	12090	364	197	49	475	23	242	666	0	23	339	1754	1079	2	175	479	2	137	0	102	27	3	17	16	209	0	0	0	0	0	0	0	15	480	88	197	29	88	28	0	592	496	20	0	11	858	1	8	286	133	840	0	1	92	12696	0	32	2506	662	314	114	43	214	1907	360	389	3276	653	316	1	1	0	41	1	73	2	206	84	415	143	261	3	28	0	503	17	1528	32	316	23	149	4	9	48	155	98	176	4	175	160	0	1682	145	174	155	230	148	574	25	114	237	311	311	151	14	0	2	14	94	2	415	154	26	8	1	16	0	1	56	396	566	252	87	47	194	70	52	3	846	97	11594	0	221	0	214	2	248	782	27	54	1227	5	17	0	2	846	23	77	139	43	220	252	24	0	0	1	0	0	601	249	133	172	398	366	137	226	197	857	262	0	285	372	108	534	126	24	313	0	38	297	453	3791	380	23	285	343	1184	211	579	10	626	105	983	12	26	71	155	598	37	449	487	63	129	95	206	6	0	28	85	1	49	0	2	178	24	24	0	371	9	35	77	240	272	72	3	22	9	2	240	144	790	125	204	56	191	288	12	5	155	0	0	0	2	64	0	0	0	0	0	0	14	169	220	0	51	0	0	0	3	340	2	4	92	378	36	12	351	0	4	63	167	556	0	0	936	1877	351	58	146	0	44	378	66	10	301	105	1	91	3361	36	63	122	3	0	0	3	532	0	0	2	0	8	868	14	74	233	19	0	0	54	11	330	6	134	120	2	118	71	1	1	173	161	9	7	15	7	128	60	293	41	4	406	0	243	159	230	0	0	0	0	0	0	1	417	196	387	569	1160	0	120	416	451	1	14	2	138	395	1	233	16	922	31	0	0	0	0	860	14	99	325	725	207	67	141	152	95	124	0	2	656	595	1	15409	115	365	233	77	53	35	733	97	83	122	0	0	0	2	185	147	87	334	72	464	265	1	29	96	184	463	648	26	17	0	132	0	435	0	0	1	299	372	249	12	0	12	189	43	128	193	10	278	317	147	355	2225	52	1357	129	160	96	110	109	299	603	16	64	177	129	11	0	7	29	10	13	129	9	920	363	3	2	4	262	201	7	16	661	44	0	518	0	0	0	0	0	0	688	288	414	153	483	156	46	174	8	271	91	0	6	0	369	0	171	1	370	1	138	916	8	18	93	174	1301	1286	350	19	71	184	224	1	0	492	242	74	208	349	9	155	676	18	0	0	185	53	0	188	274	28	10	40	19	16	769	40	6	11	35	171	3259	182	9	159	58	3346	2	179	0	427	266	177	1	794	129	31	613	51	119	82	5	368	1	749	228	61	9525	95	141	600	367	7	330	117	881	22	25	17	76	184	1342	230	1224	98	172	11	4	104	675	74	201	169	1116	133	180	0	0	130	1349	4170	112	384	291	1010	76	13289	103	126	76	143	290	1214	0	4	186	1122	306	9	0	969	717	283	10	140	4	279	216	23	2	336	6	171	38	224	411	19	1094	364	158	988	680	142	611	517	248	53	1	492	0	169	3	174	91	1697	64	20	58	81	294	45	302	3	90	0	2	1342	229	0	3	56	25	1	885	58	67	0	0	1	1	0	0	352	1	5	24	0	0	0	0	0	0	516	0	0	158	0	2	0	0	322	194	143	55	0	2	2	0	0	0	0	0	0	81	1	10	34	40	1	74	270	5521	299	0	258	117	0	6	14	86	8	1	0	0	2	969	9	5	82	38	231	5	0	0	0	0	733	132	3	402	77	0	69	4	24	499	0	0	0	0	2	0	0	0	0	0	1	0	0	1001	0	0	0	608	40	0	69	7	547	0	2	0	168	0	0	1	15	6	667	497	179	5	0	0	0	0	0	0	0	0	0	144	0	23	214	2	0	1	0	1	0	0	0	17	53	116	0	0	0	0	0	0	214	39	149	0	35	146	2	0	0	0	0	0	0	0	0	0	0	0	0	1	437	326	74	2	179	43	65	170	0	1	0	3	2	278	0	561	0	0	10	534	0	1	0	559	0	0	1	118	183	2	0	13	15	16	76	0	4	16	0	3495	0	0	0	967	14475	1124	159	99	579	0	40	55	38	17	2	137	1612	521	69	40	5	170	42	70	0	123	5	7187	202	48	5	19	3	282	21	201	91	36	19	65	902	0	0	0	0	153	0	209	72	7	0	114	399	1	4	0	25093	2	1	279	0	28	317	1	116	8850	67	206	239	801	82	44	32	88	10	2134	4	105	7	473	1208	122	167	10775	25	27	232	99	0	205	976	1	7887	2863	1	25	1	160	2	1299	200	7	1	39	3	137	32	11	0	97	672	10	339	5	1	33	6	0	8	86	697	762	116	68	594	0	5277	33	0	61	89	0	13	12	71	696	244	15	531	202	299	0	2571	86	151	13	127	32	104	0	2	2	0	1401	0	185	2023	116	903	1	0	0	23	231	158	36	193	0	0	0	182	108	0	45	35	41	60	0	190	177	163	10	5790	3	3	1184	149	102	36	3	0	0	545	3371	2	31	1	8	41	188	879	361	1	0	0	3	85	3	0	13	30	108	32	10	0	443	98	3	0	972	1	6	142	373	8	26	412	58	296	89	0	69	7	2	15	141	695	3	460	35	35	14	54	569	521	25	198	117	4	0	158	2	46	215	265	111	3	0	100	13	243	206	14	1	108	7	131	62	105	0	0	23	9	424	0	39	117	418	18	36	8	172	0	1	133	0	0	18	0	38	53	2	0	2	0	0	0	0	8	10	12	1	2	37	1	0	0	204	0	0	0	0	2	3	6	4	16	1	0	1	38	14	0	2	102	4	0	0	0	0	6	0	27	15	4	180	0	0	0	217	2	38871	13960	0	6	9602	27631	0	731	2	0	2860	0	11	0	16	16662	0	3478	0	419914	591	49	612	336	0	224	1	66	98	0	56	35	503	4	148	3	182	92	74	0	207	148	8443	82	352	252	193	224	458	0	29	632	15	5	0	93	5	17	3	3	2	7	10	1	126	240	2	71	229	6	2	1	176	218	42	44	1	1	7	26	17	1	1	38	0	19	51	4	2	1	0	1	499	229	396	134	0	6	11	201	15661	4050	238	1744	65	0	230	291	1	239	8	20	0	242	134	1	0	1	5	259	541	0	0	5	2	6	0	0	34	0	1	1	0	0	8	2	1	15	214	0	0	0	1	0	1	0	3	3	115	0	1	5	266	1	3	0	211	0	0	6	1	3	0	2	1	0	0	7	0	0	3	7	0	0	1	3	0	0	0	0	3	14	0	184	4	207	5	225	0	0	0	0	1	1	1	79	4	0	0	2	0	0	6	0	0	2	1	4	4	1	0	2	1	0	3	78	3	26	0	3	0	2	157	35	0	1	1	2	1	0	0	0	0	0	0	0	0	594	1	0	0	1	0	11	3	0	0	0	1	3	1	3	39	1	0	0	0	0	0	2	0	0	0	42	0	0	1	5	0	0	80	0	406	5	1	198	0	0	49	4	703	0	3	0	0	0	548	0	18	0	103	13	0	1	26	0	0	0	0	0	148	1	25	10	0	33	1	194	0	0	3	1	3	0	0	37	0	329	37	3	31	7	7	1	8444	0	0	0	0	15	42	0	1	96	29	0	37	0	0	0	0	28	5	5	1	9	1	0	0	0	17	0	0	0	0	0	0	0	0	0	0	0	0	0	0	0	52	0	0	0	36	0	3	134	1	33	0	0	0	1	0	0	5	0	0	3	0	3	18	0	0	1	0	4	0	2	4124	77	32	0	140	413	130	0	1015	0	0	4	337	0	0	90	137	7	15	6	23	5	4	28	37	38	3	0	15	0	13	42	5	236	245	19	16	2	120	17	27	19	1	26	1	92	4	374	100	33	40	150	96	276	5	152	74	134	1216	263	3	3	500	315	187	676	7	84	258	10	115	0	68	5	0	0	2	1	0	0	1	0	3	47	1	0	0	16	7	1	0	186	4	2	3	1	24	328	5	2	0	4	3	1	0	0	0	0	0	0	0	0	51	0	0	0	46	0	11	0	0	0	0	0	0	19	12	0	0	0	2	0	3	0	0	0	0	0	1	0	0	0	0	3	0	0	0	0	0	0	0	2	11	0	0	1	0	0	0	0	0	2	1	0	0	0	2	0	0	0	0	0	0	0	2	2	6	0	0	0	0	0	0	0	1	2	0	0	3	207	92	691	0	282	58	818	702	82	459	403	35	99	1899	159	1691	324	249	499	115	42	263	12	165	214	503	198	244	89	272	873	68	36	73	63	30	343	362	8727	0	0	1	661	1	3	5	27	163	2	0	0	139	168	372	99	0	5	1	6	5	1	7	2	7	10	5	2	2	5	6	6	85	31	555	11	152	125	6	129	22	300	4946	399	353	2	220	69	61	45	1802	273	205	5125	88	157	95	21	187	24	270	0	273	77	176	134	102	25	3587	1037	2	134	119	330	5	15	2	0	6181	270	336	631	26	41	3025	40	722	95	1111	14	265	193	15	16	225	0	143	627	3659	196	35	396	211	460	904	901	326	2751	9853	245	0	510	209	1	1	619	1	1	1	1	214	1	3	3	1	10	869	1773	26	3	10	612	5	7	0	1	2060	235	4	54	101	344	168	328	4	1519	28	9	11	11	12	362	93	25	256	6	189	509	9	330	2	3	1	0	16	2	250	0	151	22	186	15	410	168	64	50	450	222	976	98	1	0	2	0	0	0	0	0	0	0	0	0	0	0	0	0	1154	67	72	501	6	956	1	35	216	251	29	1	119	14	149	244	28	0	6	11	152	28	166	383	19	4	13	481	31	1	63	386	77	301	69	12	211	145	2219	0	287	19	5	3	0	0	103	47	14	0	37	0	3	22	215	21	134	5	216	346	447	0	0	8	50	3	86	370	573	294	587	309	40	7	23	0	16	14	96	16	208	0	22	243	0	0	0	0	0	0	0	0	0	0	0	0	0	0	0	0	0	0	0	0	0	209	32	63	64	1	16	2	165	0	55	19	94	1710	342	0	0	0	5	1	0	1	1	1	1	1	0	0	1	0	4	0	3	2	17	2	4	7	2	1	3	24	19	327	536	40	228	144	1	0	10	178	157	0	777	14	3	450	29	80	71	0	518	39	210	7	14	426	0	0	172	7	107	0	0	63	84	579	35	74	1	8	0	6	0	0	9	172	1	154	233	250	593	43	18	0	0	0	0	74	151	158	21	11	301	84	0	0	0	1	0	119	51	131	198	169	481	85	966	290	221	136	68	57	43	4	0	2	7	8	36	97	3	0	74	1188	143	10	943	759	157	356	12	48	314	44	91	203	50	47	61	58	156	0	0	0	0	0	0	35	10	20	1112	81	538	261	68	220	288	104	324	284	0	0	0	227	635	464	82	89	0	0	0	479	1	468	198	80	233	396	242	2	0	0	123	0	2	880	148	55	6	58	62	0	1	0	0	2	1	1	88	122	69	100	5	2	13	9	262	82	30	112	1336	202	285	134	525	190	0	308	198	173	42	41	0	422	9	343	142	434	8	558	352	800	79	114	222	1	0	10	0	0	0	0	189	3	0	0	19	72	185	150	1	253	156	604	0	480	498	0	0	0	531	0	0	230	88	1756	444	309	2	0	0	0	0	185	720	202	337	200	0	0	1	0	0	0	0	27	22	1	1	0	265	10	0	158	0	246	0	168	78	272	456	345	761	357	373	112	189	1267	22	73	60	390	809	0	1	0	288	1	328	264	267	0	0	1	12	0	0	27	11139	6312	9861	8047	11066	4799	947	46	54	9	0	464	81	466	1184	0	162	1	32	0	23	4	0	0	0	1	1	270	102	40	22	331	264	138	72	2	1	1	97	0	0	0	103	0	0	0	0	813	273	252	2	159	253	400	289	254	226	95	310	342	444	15	435	30	373	2	2	3	0	0	282	389	0	0	0	3	1284	131	0	0	0	1	0	1	675	0	0	18	0	114	15	319	0	0	0	254	2	0	810	2	250	282	34	581	0	6	1	31	6	49	155	0	157	234	197	0	4	394	4628	41	120	76	81	198	553	145	1184	204	203	122	0	1	0	0	271	0	0	1	68	1	0	3	7	3	0	0	515	0	0	0	1	4	0	0	30	0	0	0	0	26	18	1	0	0	30	2	96	361	4	0	3	2	1	1	173	0	0	0	4	27	6401	4	34	550	274	448	244	12	316	673	382	177	15	1	1	0	2	0	49	5	3	5	525	0	55	55	176	0	1	4	45	0	0	0	2	0	3	1	0	6	1	1	1	58	178	335	180	134	7	2	0	0	9	0	35	684	0	0	1	1118	146	0	1021	439	0	0	1235	0	256	466	866	26	456	0	0	0	4	4	0	0	0	234	10	34	36	2	0	0	0	0	0	1	3339	196	95	49	0	0	0	0	0	4	15	3	5	40	0	0	3	1209	49	1	455	0	0	0	0	59	0	0	0	86	229	1	1	0	6	479	8	0	0	0	4	536	0	214	149	13	1	2	19	106	8	69	263	457	8	1	0	1	0	0	23	0	0	0	0	231	156	417	27	26	4	0	75	192	64	502	286	977	6202	610	589	544	151	7	976	1847	0	0	0	1	4	0	185	0	2	0	0	1	0	2	0	9	0	0	0	0	1	1	37	0	2	4	0	1	3	3	7	1	0	2	1	1	4	82	19	18	65	185	723	0	0	0	0	0	0	1	0	3	0	0	0	31	18	0	0	0	1	0	2	0	6	1	0	3	1	14	6	1	0	0	0	94	1	0	18	0	6	3392	119	350	1	0	20	0	1	0	5	2	0	1	0	0	4	0	904	136	2	0	0	0	20	0	3	1	13	0	0	0	0	0	14	0	0	0	1	0	0	15	0	139	6495	0	1	0	0	2	0	2	21	0	22	17	0	0	0	0	2	30	0	0	1	9	44	4	13	2	542	0	1	22	312	0	36	0	0	0	0	0	0	0	0	0	0	0	0	2	657	291	622	3	230	39	463	3	0	6	2	20	2297	0	8	69	109	100	489	323	413	532	417	0	0	0	0	1	0	4	149	1618	82	0	93	106	194	155	6	41	65	0	0	0	3	0	0	112	19	164	147	0	44	567	0	1	105	0	97	0	0	0	0	1	0	0	0	6	0	0	1	0	0	36	0	0	0	0	0	0	1	581	268	548	25	2	163	0	0	0	20	0	0	0	1	0	0	0	1825	216	0	211	15	256	42	1	51	308	170	3	14	232	296	129	33	1	233	51	237	115	151	286	74	47	505	4	15	8170	154	20	223	3	205	178	0	0	0	2	1	1	0	1	10819	2	0	7	4	0	10	8	1	8229	0	3	35	233	66	119	489	156	299	185	3564	295	0	0	57	86	3	4	9	4	2263	73	98	73	105	3	170	182	65	767	49	1	0	0	5	0	0	0	0	4	0	0	0	1	0	205	1135	0	82	83	256	0	0	621	1	251	4905	62	241	7	0	1	1	2	3	0	1	353	0	145	450	17	241	54	0	0	0	3	0	14	256	76	215	31	686	277	96	53	2	8	0	0	3	0	18	1	0	0	0	0	0	7	0	164	1973	175	0	115	2	296	2	374	80	63	98	103	539	0	0	212	378	0	63	153	226	302	642	0	75	180	197	279	0	6	123	947	0	3	60	9	504	99	114	224	257	10	8	860	151	291	3	106	69	552	81	130	111	196	4	9	2	124	931	47	383	252	42	11	8360	476	174	4445	16	30	1887	44	210	8	53	171	2	218	299	39	2	53	53	18	106	19	147	107	122	0	225	788	243	2	99	382	328	122	152	0	10	114	519	2	0	52	259	1	100	343	142	75	2	137	299	35	2	12	154	428	102	34	0	0	8	121	200	162	18	571	2	1	3	1	6	0	1	67	204	8	95	354	129	110	205	0	81	0	85	112	0	2	78	581	92	108	278	2	1	122	6	8	43	1852	3	122	1482	0	430	0	1	0	0	32	0	0	4	17	183	14	2	119	120	77	0	18	0	671	41	24	191	322	97	371	274	28	42	1345	81	16	138	37	125	4	71	97	76	154	182	94	0	329	863	117	2	40	0	0	0	4	2	1	24	438	65	33	69	1	55	110	729	97	199	6	450	200	165	31	234	0	143	61	75	141	53	150	2	414	3	1958	215	687	32	113	171	256	278	118	0	3	2	0	150	26	325	1	252	568	66	43	94	70	20	28	49	1172	0	2	95	87	18	71	359	20	0	0	504	7	1	98	11	466	114	4	565	8	64	91	505	1	0	25	18	114	84	14	113	505	176	58	25	7	187	156	35	33	84	79	1	231	106	192	3	13	2	95	12	307	14	5	7	197	0	95	556	133	255	3190	225	158	0	1	0	9	0	1	0	31	0	1	0	0	2	32	6	11	0	0	0	0	0	0	0	1	0	0	0	0	82	14	2	0	1	1	0	0	0	0	3	2	0	11	0	0	0	1	0	1	0	1	0	0	0	0	0	1	0	0	1	1	0	379	21	0	0	0	0	0	0	0	0	0	8	0	0	29	0	369	2	0	0	0	0	0	0	6	0	0	0	0	643	5165	0	0	4	2641	378	110	206	111	363	186	30	55	18	0	0	0	0	0	8	0	3	14	32	0	0	0	2	1	0	3	0	0	0	2	0	1	0	1	2	0	0	36	11	0	2	3	0	0	130	178	58	256	0	0	0	51	973	0	0	0	1	28	6	51	432	2	51	0	0	128	26	0	0	0	0	82	1	0	0	25	907	0	651	0	0	16	110	0	0	47	41	328	1	0	0	0	0	0	0	18	1	0	0	0	0	157	103	276	24	0	0	0	0	0	0	0	127	0	1416	371	311	192	346	14	7	236	2	0	19	68	10	611	347	349	4	0	3	1243	0	0	340	16	215	13	181	1	4	32	13	2	56	192	11	109	1	0	0	0	5	111	89	69	57	0	0	0	0	0	1	0	0	0	0	697	0	90	13	45	1290	0	26	102	64	20	1	141	71	121	0	3	0	0	0	0	2	0	1	0	3	1	0	1	0	0	0	0	0	0	0	758	0	2	0	0	0	0	0	0	0	0	0	0	0	0	0	0	0	0	0	0	0	2	0	28	61	52	161	0	0	0	5	0	0	3	0	0	0	0	0	0	0	0	0	0	0	0	9	1	0	34	8	0	0	1	0	0	160	0	3	0	0	0	0	2	0	0	0	0	0	0	6	2	0	1	1	0	0	1	0	1	2435	234	299	840	1523	514	450	1	1	2	19	15	0	1	0	1	0	4	2	0	1	0	0	0	0	0	1	0	4	39	0	0	0	0	1	1	0	1	0	0	6	319	432	94	0	2	0	0	1	0	0	1	2	0	0	160	81	0	0	3	3	0	25	605	3	16	3	58	3	1	3	2	2	1	181	796	352	8299	0	0	10	0	0	3	5	8	0	1	174	0	0	12	165	0	0	0	0	0	0	0	5	0	0	0	1	0	5	0	0	15	9	4	80	16	641	56	27	33	230	374	0	0	0	2	12	0	2	10	0	61	163	2	0	1	0	34	7	0	0	0	0	37	0	1	0	0	0	0	21	1	0	0	1	0	0	0	1	0	0	270	487	2	0	3	0	0	0	0	0	0	0	0	1	0	1	0	0	0	0	0	0	0	0	0	0	0	0	0	0	0	0	0	662	183	0	0	0	0	0	0	3	0	1	0	33	91	0	1	0	0	0	1139	0	0	0	6	0	0	1	0	0	8	0	0	188	0	3	0	0	4	325	0	1	471	320	163	85	1	0	2	0	1	12	0	0	0	0	13	1	2	2	0	0	1	28	321	10	0	2	0	0	0	26	0	0	1414	1	0	172	0	0	0	79	0	1	0	0	0	1	0	0	1	2	1	0	0	0	0	0	0	0	0	0	0	0	0	8	260	4	0	2	2	0	1	0	0	1	0	0	215	58	1	0	0	0	0	214	0	0	226	0	0	0	0	0	0	0	0	0	0	0	1	0	0	0	0	0	0	0	0	0	0	0	0	0	0	0	138	0	210	387	53	13	429	100	10	0	91	74	606	252	43	360	0	0	0	0	0	0	0	9	1	0	0	1	5	0	0	2	204	4	48	0	2	9	5	0	6	1	1	228	143	0	20	10855	403	0	0	1	1	0	0	0	0	3	0	5	2	0	18	0	5	9	0	3	0	0	2	1	1	0	5	9	1	0	0	1	23	462	2	0	8	0	0	1	6	0	0	0	0	0	0	1	2	0	0	1	0	0	0	142	0	11	0	1	1	0	0	0	0	0	0	1	1	0	0	1071	1	0	0	0	1	0	0	0	0	1	0	0	30	0	64	0	0	0	1	214	0	1	0	1	0	5	0	0	1	397	370	0	4	0	0	1	0	0	0	0	0	0	1	1	10	1	5	0	0	0	0	1	0	0	0	0	0	128	956	0	1	0	0	0	0	0	0	0	0	0	0	0	53	0	0	0	0	17	0	8	78	157	1	0	0	3	0	0	0	72	2	3	173	0	0	0	0	8	0	1	0	0	0	0	0	0	0	0	0	1	0	0	0	0	0	0	0	1	0	0	1	6	0	0	0	1	0	0	0	22	0	0	0	0	0	0	0	0	0	0	0	0	0	0	0	0	0	0	0	1	0	0	0	0	0	0	0	0	0	0	0	0	0	0	0	4	0	0	0	0	0	0	0	0	0	0	0	4	0	5	0	0	0	0	0	0	117	0	0	0	0	1	0	0	0	0	0	0	0	0	0	1	0	0	0	0	0	0	0	0	0	0	0	0	0	0	0	2	0	1	1	0	0	0	0	0	0	198	121	325	0	0	0	0	0	0	0	0	0	0	0	0	0	2	0	1	0	0	0	0	0	0	0	0	0	5	0	0	2	0	0	0	0	0	0	0	0	0	0	0	0	0	0	1	4	1	3	0	0	0	0	0	0	0	0	0	0	0	2	0	0	0	0	0	0	2	0	1	0	11	13	0	0	0	1	0	2	0	0	0	0	0	0	0	0	7	0	0	0	0	0	0	0	0	1	0	0	0	0	0	0	0	0	0	0	0	0	0	0	0	0	6	0	3	1	0	0	0	0	1	0	0	0	0	0	1	0	0	0	0	3	2	0	0	0	0	0	0	0	0	14	0	0	517	2	0	0	0	0	0	0	1	0	0	0	0	0	0	0	0	0	2	0	1	0	71	0	1	1	1	0	0	0	17	143	0	23	1	4	1	0	2	0	0	1	0	1	206	2039	0	2	0	0	0	0	662	2	83	3	0	0	0	62	0	0	0	0	2	499	0	0	0	0	0	0	0	0	0	0	0	0	0	0	0	0	0	0	0	0	1	1	8	0	2	0	10	0	2	1	0	0	0	300	1177	0	0	1	0	0	0	0	2	0	182	700	0	0	0	1	2	21	0	5	0	13	382	0	94	0	0	0	102	5	0	4	0	1	0	0	0	0	1	1	0	0	0	0	0	0	0	0	0	0	0	0	0	0	1	2	0	0	0	1	4	0	0	0	0	4	0	2	218	8	0	3	0	0	0	1	0	0	0	0	0	0	0	1	0	0	1	1	2	3	1	0	0	1	0	0	0	31	1	0	0	0	0	0	0	0	0	1	0	0	0	0	0	1	0	0	0	0	1	0	0	2	0	0	0	0	0	0	4	0	0	0	1	0	285	1	0	1	0	1	0	1	89	301	0	1	0	3	0	1	1	0	1	0	0	0	6	0	0	0	17	0	0	0	7	0	24	68	0	4	1	0	17	0	3	0	0	0	0	0	1	0	0	0	253	1	24	193	0	0	0	0	0	0	0	0	0	0	0	0	1	0	3	0	0	0	0	0	0	14	0	0	5	176	971	578	0	4	4	0	1	120	151	0	169	72	1	6	3	0	0	1	0	27	0	0	592	58	262	23	3	386	2	1133	4	3	233	129	0	161	317	1	0	0	0	78	1156	0	0	18	0	96	595	304	0	0	114	396	475	939	0	0	0	0	0	3	0	0	0	1	0	0	4	17946	0	0	0	1	9	0	2	0	1	2	0	0	0	0	0	0	2	0	0	0	0	0	1	0	0	0	0	1	0	0	11	0	0	0	0	0	0	346	45	96	135	118	65	230	120	96	0	1	0	0	0	2	2	0	0	0	0	0	0	0	0	1	0	1	0	877	0	0	3	0	0	3	0	0	0	0	6	0	309	618	167	167	6	10	70	47	0	0	0	0	0	0	0	0	0	0	2	2	0	1	0	2	3	0	2	3	0	0	0	2	1	0	345	0	162	0	0	0	0	6	0	1	0	0	0	0	0	0	0	0	0	0	0	0	0	4	0	1	0	0	0	0	0	0	0	0	0	26	1	0	0	2	1	0	0	7	1	0	0	0	0	0	0	0	0	0	0	0	0	0	0	0	0	2	0	0	0	0	0	0	1	1	0	0	0	0	0	0	0	0	0	312	0	0	0	0	2	0	0	0	0	2	0	0	0	0	1	0	0	0	0	1	0	0	0	0	0	0	0	0	0	0	0	0	0	0	3	0	0	0	0	1	0	0	0	0	0	0	0	0	0	1	0	0	1	0	0	2	0	1	0	0	0	0	0	0	151	184	270	2	0	0	0	2	0	1	0	0	0	0	0	0	0	0	0	2	0	0	0	1	0	0	0	0	0	0	0	0	0	0	0	0	14	0	0	0	0	0	0	0	1	0	0	0	0	0	0	0	1	1	1	1	0	0	0	2	4	0	1	0	0	0	0	0	0	1	0	0	96	238	0	0	0	0	0	0	3	0	1	1	0	0	1	0	2	0	0	0	0	4	2	0	0	0	0	0	17	0	0	0	244	0	1	0	1	0	0	0	1	0	0	0	1	0	0	0	0	1	0	0	0	0	1	0	0	1	0	0	0	0	0	15	0	1	0	0	0	0	0	0	0	0	0	3	2	0	2	0	1	0	0	0	1	0	0	0	2	0	0	0	0	0	1	0	0	0	1	0	0	1	0	0	0	0	0	0	2	4	0	0	0	0	0	0	0	0	0	0	0	0	0	0	0	0	0	0	0	0	0	0	0	2	1	0	0	9	1	0	0	18	0	1	1	1	1	0	0	0	0	0	0	0	0	0	3	0	1	0	10	0	0	0	0	0	0	0	0	0	0	0	0	0	0	0	0	0	1	1	0	0	0	0	2	2	4	0	0	1	0	0	0	0	0	0	0	0	0	0	0	0	0	0	1	0	0	1	0	1	0	1	0	0	3	0	0	1	0	2	0	1	0	0	0	0	0	0	1147	6	0	0	0	0	0	0	0	0	1	0	0	0	0	0	0	0	1	0	0	0	1	0	0	0	0	0	0	0	0	0	0	0	1	0	0	0	0	0	0	0	0	0	1	0	1	0	0	0	0	0	0	0	0	0	0	0	0	0	0	0	0	0	0	0	0	0	7	0	1	0	4	6	491	341	4	42	145	454	439	156	1	91	5	460	361	2	258	3060	370	755	0	0	787	0	0	0	0	0	0	0	0	15	42	1	0	0	0	603	0	1	0	0	0	6	0	0	0	0	0	0	1	1	0	1	0	0	0	0	1	1	3	0	1	2	1	0	7	0	1	0	0	0	0	0	0	0	0	0	41	378	246	0	0	0	0	0	14	1	0	0	0	0	0	0	0	8	0	0	0	0	0	2	0	0	4	0	0	0	0	0	1	0	0	0	0	0	1	0	0	0	0	0	0	0	0	0	0	0	0	0	4	3	0	0	0	0	0	0	0	1	0	0	1	0	0	18	4	0	0	0	0	0	0	3	0	1	0	0	0	0	0	0	0	8	0	0	0	0	0	0	0	0	0	0	0	0	0	1	0	0	0	0	0	0	3	0	0	0	0	0	0	1	0	0	0	0	0	0	0	0	0	1	2	0	0	0	1	0	0	24	1	0	0	0	0	0	0	0	1	0	0	0	0	0	0	0	0	0	6	0	1	0	2	0	0	0	1	349	18	0	0	0	1	0	0	0	1	0	1	0	1	0	0	0	0	0	0	0	0	19	1815	15	1	0	0	0	24	2	0	0	0	0	0	0	0	0	0	0	0	0	0	0	1	0	1	0	0	0	4	0	0	0	3	3	0	0	0	0	0	0	2	0	0	0	0	0	2	0	0	0	1	0	0	0	0	0	0	0	455	492	101	2	0	176	4	0	0	0	0	0	0	5	0	0	0	0	0	0	0	0	0	1	0	0	0	1	0	0	306	82	419	1	1	408	289	238	0	0	0	0	0	0	0	0	0	0	0	0	0	0	0	0	179	368	34	0	0	0	0	0	1	0	0	2	0	0	0	0	0	1	0	0	0	0	0	0	0	1	0	0	0	0	0	0	0	0	0	0	0	0	0	0	0	0	0	0	1	0	0	0	0	0	0	11	0	1	235	417	637	39	140	0	0	0	0	1	0	0	1	0	0	0	0	0	1	0	110	256	46	301	97	34	0	0	0	181	0	21	0	0	212	397	0	5599	1	0	0	0	38	224	1	9	420	132	84	601	0	70	387	361	2820	660	156	2	615	1163	3	322	4	128	438	1	137	28	293	292	1713	56	277	2215	1591	3	3	0	0	135	4	84	469	1674	36	166	0	131	69	287	180	158	0	80	0	0	2	9	1063	138	0	4871	2	63422	213	28	3032	197	3	301	435	509	103	100	760	1172	1209	0	0	0	0	0	1	0	0	0	0	0	0	233	60	1496	239	0	40	78	6	1073	124	0	396	448	954	617	259	0	0	2	48	8207	10362	5101	11197	83	5819	311	196	69	159	0	65	537	5	68	1	0	0	0	0	0	1	1	6	0	0	3	0	9	319	246	218	75	76	2	104	6	8262	1528	225	10	0	233	1391	245	11	0	0	0	0	0	0	0	0	0	0	0	0	1342	693	12	404	1853	268	938	156	105	748	2381	3	143	214	0	0	1	0	0	0	0	0	0	6	0	0	1	0	0	0	0	1	0	0	355	461	979	1234	529	58	7	0	0	0	0	0	0	0	0	0	0	20	2	311	590	530	197	227	0	1	1	231	55	28	120	264	104	473	17	83	4	261	594	29	53	6	344	358	221	40	57	12	0	43	372	48	80	5	0	439	68	143	85	139	228	1	152	93	138	1	53	81	52	108	12	181	136	70	453	19	1	2	13889	203	56	476	128	273	5	85	0	84	74	61	403	1	659	171	308	7	0	90	71	213	15	1	451	196	62	82	79	143	715	18	102	10	1	7	57	2	0	203	45	3	0	6	0	250	1	248	125	0	73	102	297	337	149	290	230	111	1	227	44	1	58	14	75	160	259	0	58	153	9	49	309	1	0	13	146	36	14	183	20	715	423	1	385	65	257	478	305	196	283	2	227	2	3	362	135	92	65	69	653	186	2	2	0	0	1	11	144	370	0	0	0	0	0	0	120	89	204	165	157	47	86	0	0	9219	157	1082	456	15	1	6	6	366	4	7	42	74	0	561	7	818	45	127	9	271	0	0	154	216	36	76	323	7468	161	2	54	0	8	857	27	36	83	65	21	313	289	321	0	33	0	198	30	0	2	0	45	206	96	801	157	0	34	173	1607	502	2	5	56	59	523	43	150	604	57	1	7	0	43	47	366	0	91	18	7	1	89	41	396	183	203	16	0	69	4	26	3	135	163	95	188	13	13	105	232	68	261	183	237	272	90	65	529	542	1	3	1	8	0	100	11	42	7	18	300	1082	91	41	102	1	154	148	141	105	58	87	1374	1	44	85	0	0	0	0	0	0	14	182	1	353	1	83	53	0	0	11	0	0	0	1	2	347	0	76	18	259	121	10	1	63	0	0	110	4	1	274	95	0	0	20	4	0	0	26	0	1	1	1	1	0	0	2	16	116	65	114	164	110	176	14	1	108	205	31	46	1	1	24	2	0	0	309	395	563	66	249	288	80	13413	18	3233	529	105	34	94	173	547	1	1	3	451	0	50	377	338	142	56	223	191	174	120	0	8	10	2	2475	0	422	483	188	238	3	1458	46	162	23	179	351	390	39	0	122	68	0	91	200	606	107	233	1030	2	65	202	5	335	45	29	449	203	0	0	532	217	17	21	22	5	243	106	135	184	29	89	27	445	17	29	6	0	15	13	88	5	348	219	13	59	147	115	256	1	0	2762	0	13	763	177	340	174	7	2	3	1	0	1	0	0	17	0	47	622	49	0	1	0	0	50	296	3	543	19	2	126	281	223	1	113	0	0	0	1	44	245	1109	2	42	36	189	186	130	143	307	137	188	1	1	208	70	1022	30	396	113	98	1	1	128	21	3	29	197	99	3	9	922	195	0	1	65	1	356	0	136	0	322	0	0	39	4	100	85	75	209	2040	1	57	1	861	118	271	507	284	552	0	0	0	0	41	1	168	6252	31	0	257	116	145	80	260	48	18	18	64	55	197	473	135	50	270	625	151	395	0	0	1492	772	108	274	161	249	177	49	646	375	44	0	553	0	0	0	0	0	0	0	0	0	0	0	73	0	0	0	0	4427	11	0	0	3	0	0	0	1	61	24	70	0	0	533	450	9	23	172	104	358	6	42	97	383	492	206	5	0	195	98	160	2548	134	0	378	5	13	3	224	9	278	352	0	2	6	1	2	1	17	234	98	41	0	62	103	752	158	12	4	221	53	102	0	0	0	0	36	8369	85	0	1478	105	0	5	20	1	330	362	44	230	64	5	0	27	320	124	11	1728	338	88	0	1	85	99	91	33	3	175	298	600	46	121	355	1287	54	2	194	142	77	352	34	46	0	237	1	6	134	42	850	3602	220	96	433	18	1	147	113	359	150	167	965	37	410	247	1250	261	1855	148	0	253	172	2	294	257	143	66	126	1	0	484	541	545	238	141	55	85	61	123	342	139	16	397	5072	213	318	243	1	0	693	289	69	138	29	370	303	231	135	28	180	196	5997	104	457	1	2	0	0	0	2	181	143	182	192	148	46	62	38	103	2	475	1	50	83	47	1	70	234	102	147	198	182	52	1116	674	98	0	18	26	58	259	119	1	94	581	196	0	0	0	343	54	30	0	1	0	2	6514	62	0	337	441	0	49	62	273	15	5	48	0	1	3	217	694	94	1	206	72	97	4	241	799	228	235	7	0	186	82	257	14	18	296	97	377	0	96	2	164	361	159	128	359	356	22	236	4	1	0	0	18	0	106	870	76	47	7	0	141	323	0	52	81	72	2	0	17	54	504	0	17	2	2	548	608	40	7	25	3	0	1	0	5	477	35	0	112	69	9	3	2	0	170	2	290	71	199	433	110	1	0	0	4	701	43	178	579	70	16	56	36	348	7	148	8	42	147	147	17	237	8	357	179	78	159	142	168	73	83	6	0	2	3	303	6	387	1	203	1739	0	8	108	5	215	152	177	62	17	65	424	286	124	107	34	353	59	20	306	1	53	0	0	10	1048	589	525	359	123	2	79	509	101	144	1	340	480	214	115	170	924	760	43	3	280	37	47	346	122	289	193	11	95	11	16	847	448	1	0	2365	90	80	297	117	109	200	21	400	7	216	117	684	0	4	436	117	0	43	118	97	118	106	2525	1	208	310	0	3	2	24	646	0	220	10	1	17	47	63	4	0	413	9	1	0	126	0	44	0	0	16	27	2	46	8	129	88	484	79	150	176	264	195	750	265	272	683	176	11	1	36	127	494	196	5	614	16	12	2	30	0	112	300	611	298	212	83	5	116	19	4	86	6	196	460	152	4	59	63	205	1	507	7	437	75	156	229	7	172	74	167	42	38	298	0	0	144	0	32	23	296	0	0	100	105	264	154	43	31	101	94	4	118	6	3	27	155	93	228	192	18	38	36	160	1524	6	7	277	305	34	0	0	68	160	163	23	20	30	293	316	0	9439	88	106	768	0	2	0	203	95	902	330	39	598	181	301	62	1	0	72	249	55	49	1599	12	0	1	1	1	2	96	0	0	1	30	17	0	2	154	47	13	43	53	1	0	0	4	0	63	1	13	222	81	9	2	1750	109	31	14	21	4	359	114	235	325	299	1007	328	225	38	76	1	0	0	142	82	6	154	685	87	0	193	285	175	52	87	8	27	2	6	228	5	1	2	0	218	45	1102	211	4	251	113	286	0	0	0	61	0	1797	2	470	93	1435	1	4	2	6	0	82	76	229	27	23	9	108	1	0	0	100	0	0	1	1	444	39	0	2199	319	68	118	78	353	20	34	111	22	3	157	2	16	0	443	1	105	212	0	3	0	1	168	0	42	52	476	116	340	274	370	1	283	1	121	190	95	27	896	1378	72	173	52	68	215	38	259	348	161	599	32	265	81	0	1	3193	0	1	0	1	1062	6	1	0	0	5	1	98	4	129	11	341	117	69	0	138	351	0	42	605	19	497	561	328	544	337	92	0	0	1	3	7	9	470	12	357	1	69	435	71	642	0	104	86	8	0	2	3	61	0	4	0	65	0	3	0	0	0	0	55	0	2	3	126	0	71	7	1270	72	1	52	0	0	28	187	22	72	89	102	38	160	23	68	165	199	194	308	130	4	281	369	4	0	147	136	259	0	200	169	109	175	264	240	150	0	0	0	0	0	0	1	22	39	1	0	0	0	0	0	0	5	47	227	119	226	124	0	135	105	45	99	0	4	0	2	0	1	5	0	1	0	274	378	78	606	1	0	469	24	44	0	214	11	142	119	0	95	184	28	153	2	22	51	1	0	1	0	6	0	0	3	10	208	0	0	20	161	164	0	1	2	0	1	164	188	278	256	360	408	307	319	0	5	2	0	0	1	0	23	0	4003	4	0	932	0	73	690	0	1	6	3	2	132	213	7	10	25	242	0	203	13	367	110	298	0	0	25	381	103	1180	80	94	3	39	97	30	8	0	33	70	144	796	2	0	64	82	281	18	237	29	281	79	0	0	0	0	0	256	0	4	0	11	5950	0	0	36	15	0	110	227	4	12	2	0	11	0	0	34	41	1	40	67	2	4	555	10	1	1	12	28	954	20	275	12858	174	77	29	4	0	0	489	145	228	35	0	0	1	25	0	10	11	27	6	59	132	64	47	127	97	5	0	358	14	103	29	94	990	144	0	0	122	300	4	58	6	132	25	121	241	154	305	1138	168	63	101	44	3	79	17	0	17	349	349	5	54	204	71	0	91	120	30	22	283	195	41	196	861	395	4	38	45	4	612	119	40	308	91	6	4	1600	1043	142	0	1857	108	48	112	9160	4	0	1	1	6	4	2	0	0	332	3	0	102	2	83	455	65	228	39	12	2	0	2	2	1	1	0	1886	49	419	12	0	36	2	292	0	0	0	0	0	0	12	150	0	3	68	529	149	132	254	249	39	151	0	0	17	28	67	162	0	150	17	19	192	10	22	2	0	0	72	0	0	0	0	0	0	61	15	16	11	211	632	0	1	49	1	1	4	0	1	50	2	343	2	163	442	0	0	0	0	987	1	2	51	34	432	0	185	162	2	1	159	67	149	0	0	192	318	1505	0	0	2	48	6	276	432	64	145	38	101	20	1126	122	58	101	3	16	223	263	277	250	0	166	23	81	260	457	112	516	254	173	0	1	3	14	16	209	2	96	0	0	0	2	0	0	0	0	40	7	0	58	16	16	376	0	9	6	608	138	298	135	116	46	30	448	128	347	93	219	37	230	1	1	3	105	0	3	2	202	120	85	32	981	75	9	454	141	1872	34	92	2543	5	212	258	2	957	338	1	62	0	3532	116	2301	229	0	52	9	9	102	68	276	118	678	105	449	453	148	186	163	77	403	2	5	66	259	82	13	181	17	7314	106	10	168	1920	209	1	1140	2	39	103	0	53	106	358	126	297	56	206	495	1	117	147	1	5	5	39	458	46	2279	27	55	99	394	3327	93	1604	2	23	4	41	8	5	54	1738	2028	1315	1	56	1	274	5	60	53	0	17	0	747	6	2684	48	173	3714	7	0	63	51	168	17	14	110	56	393	357	479	181	6	159	566	566	724	0	2	23	32	25	91	75	236	71	205	108	318	25	54	293	22	3	2053	469	4	270	2078	48	320	66	103	262	86	42	1	1	68	0	74	60	1	616	400	1	62	146	0	173	0	2	40	3	230	4	44	1	438	182	0	31	77	497	60	28	67	0	0	0	0	0	0	83	92	1	52	221	183	52	211	142	0	82	63	158	232	147	271	705	122	2	0	2	314	578	17	0	28	70	23	12	304	16	2	141	240	94	29	0	3	0	0	0	23	51	0	58	6	41	146	169	261	1129	713	1	26	335	27	0	0	0	0	0	1	0	290	380	12	183	534	2397	105	182	163	151	706	89	11	10	37	269	90	8741	0	192	17	30	59	981	2	92	0	0	22	689	63	29	0	75	0	1	10	0	387	7	19	0	37	1474	24	121	353	2	283	506	194	290	0	2	71	151	2	81	42	7	530	384	95	22	0	0	0	0	0	0	36	18	431	3	0	18	166	35	159	37	80	77	737	271	112	88	78	354	1	379	0	0	34	52	0	0	307	0	146	5	6087	9	6948	364	67	1	59	79	7	12	194	7	0	0	0	0	98	132	78	83	4348	858	590	0	63	1139	17	0	0	145	56	52	226	186	392	33	164	7	773	323	279	67	6	0	54	107	21	2809	39	54	168	81	588	48	1197	207	5	24	0	1	2621	48	8	2	2	172	860	92	0	445	0	0	112	71	78	23	147	415	12	160	162	69	0	3	17	0	1	460	261	232	115	339	581	72	79	0	0	1735	2042	579	1	505	153	146	24	311	596	2	0	0	459	73	531	162	154	1	0	0	26	0	259	703	143	233	1	68	103	0	3	0	1	0	1	9	0	191	212	2	24	307	108	85	14	8	161	1	129	247	169	21	230	97	0	3	102	0	1	2	1	124	5	375	69	652	21	272	209	159	5	1	0	31	6	203	41	59	107	13	183	109	224	14	175	22	200	39	2	1	0	203	281	2	42	2750	296	2	48	32	188	91	56	32	70	0	121	104	146	236	66	107	109	69	0	16	113	109	46	303	0	66	2	23	7346	1	427	17	343	0	8	95	0	0	104	416	3	2	54	103	38	5	4	167	57	64	108	274	121	921	0	97	427	1	0	83	39	5	166	0	5	76	74	149	94	9	555	70	9	59	88	0	38	12	39	14	11	0	12	73	42	322	267	0	0	0	247	29	26	9	60	55	3	117	0	0	89	78	18	128	46	0	232	547	0	2	1	4363	2	232	36	139	217	80	87	293	36	16	113	45	69	46	92	9	807	0	0	270	636	6	292	135	241	44	94	143	175	123	400	87	718	6	2	2	0	0	117	197	0	0	0	1	0	0	15	554	117	1268	71	71	77	475	246	0	0	2	239	1	559	59	67	1	0	1	0	498	651	54	0	50	0	21	0	0	1	5	3	89	19	34	87	53	228	0	3	2	1	375	251	930	41	0	3	33	177	134	178	1	1	1	461	0	34	163	459	7	0	0	185	0	582	16	0	0	124	368	1	136	231	81	473	61	2	0	32	216	84	286	91	0	0	0	0	1	174	0	0	0	0	26	295	86	352	0	0	2	16	98	1	6	1	0	0	1	0	72	62	4920	316	144	2009	94	11	0	0	58	16	5	0	2	4	0	182	0	64	55	44	5	25	280	1	0	0	3	0	14	0	97	212	0	0	200	91	24	146	97	63	47	5	228	105	68	153	1	2	119	129	285	369	47	440	1196	18	346	1	1	6	11	0	0	47	0	1	24	27	53	153	335	0	6
"SAMN03072221"	133	0	2	0	7	0	0	0	1	14	253	329	31488	1263	636	171	7	8	26	0	2	0	3	2	6	197	52	117	2791	720	17	58655	89	146	207	140	589	621	265	529	549	227	1265	356	987	85	707	0	1	1	959	353	12616	3	14	1254	18060	891	204	1348	0	0	1	227	64	1050	165	0	1	201	2011	0	475	684	59	0	438	405	53	488	356	0	10	3	958	0	1	4	18	3	2942	4	72	5	1247	998	857	928	5	761	1329	338	696	483	40	746	320	918	344	92	743	1	327	213	118	16	3	478	61	21	761	1001	242	415	5	58	53	0	183	135	2080	44101	0	89	34	250	13	0	276	278	802	488	349	387	454	710	615	1022	215	13	183	294	908	1	674	127	323	22	3127	697	396	89	454	447	374	397	299	442	468	1073	1177	266	0	166	742	1309	3878	1473	908	1116	0	6	225	244	45	238	523	1	406	435	3	558	10	2	350	783	348	214	17	476	2120	1056	231	53	105	446	374	1062	147	57	759	501	955	320	218	179	611	8	662	986	295	1	112	2056	292	474	150	144	251	474	9	0	0	1334	187	119	432	270	350	43	1295	174	106	1	543	739	271	581	491	263	492	326	662	34	1	5	388	423	818	0	0	1	32	1	3	0	0	1	0	0	0	0	0	0	144	175	0	1	1	0	3	3	3	3	0	106	139	1	277	3	49	0	1	2	291	482	0	0	18	691	835	225	433	39	0	245	45	0	0	2356	203	83	2	0	2410	0	173	1563	545	168	1	100	2921	88	2340	220	2509	0	1	295	0	3	175	208	3	2	0	1	1	1266	460	112	757	237	510	166	229	18	129	864	13	17	225	1	759	1244	114	241	683	73	3101	4293	5	0	0	0	603	455	780	477	0	5	6	0	0	0	0	1	586	8131	42	552	558	1	3	2	52	2	793	212	122	228	1004	164	2399	62	0	161	320	2117	237	0	415	591	231	625	16828	0	175	117	41	210	15	1383	0	233	0	1	258	0	1	2	496	809	418	2091	413	156	588	45	209	291	956	217	388	692	552	225	298	194	524	18	302	91	62	186	12	332	870	119	356	459	80	310	158	316	1367	26	316	77	56	17	458	64	742	56	121	60	33	1717	30	332	136	1046	281	140	450	134	57	260	545	526	833	308	39614	147	598	1131	62	2002	259	1300	684	501	69	0	4	267	451	136	1174	131	120	108	6	557	0	791	1122	14	538	26951	5	3	327	478	60	373	207	271	284	579	239	68	2	18	332	445	169	30	1123	1221	691	178	1103	131	211	273	64	6	4385	413	366	802	4	436	342	1228	134	1493	542	383	414	3	4	239	217	2147	769	428	3	315	203	248	45	70	77	889	10	317	80	589	0	1470	8	2658	701	186	2	12	5	885	114	184	572	571	66	249	270	4562	1733	3	1	0	225	293	0	32	284	910	158	1501	143	716	5	254	251	433	428	164	131	69	50	439	407	716	41	158	5	398	36	1563	666	1220	175	732	0	94	100	77	13	231	111	452	287	2	288	312	921	264	267	80	5	40	29	0	0	7	208	276	786	1	32	342	123	578	58	187	0	383	128	18	76	2234	121	1	190	1251	1	0	5	0	5	0	0	2	242	1019	13	3	1	12	1039	367	262	145	809	1755	0	1554	1729	1	4	352	537	383	83	987	852	130	541	6	2	15	141	485	0	13	177	1179	166	28	1	608	635	3	610	179	584	300	1143	7	563	3	321	324	0	1	1	0	5	240	176	5848	0	1394	207	93	105	1	2	47	0	0	2	403	12	448	9	673	56	191	136	279	0	309	292	3850	8923	28	111	24877	17	48	257	662	1	290	0	223	1391	421	1892	1	0	26	4	141	66	568	719	380	160	613	1	1	1	115	2	0	0	0	1	248	88	6	392	1264	0	314	181	159	2	985	0	0	0	0	10	0	115	6	138	1126	0	121	34	389	1	2	855	3834	2	568	3	0	0	49	1	483	0	1	11	31	42	2	0	1808	1152	2	122	0	8	0	1	123	179	3	0	28	83	0	0	1	49	44	51	585	0	0	51	635	43	1906	391	633	238	191	1970	3	0	187	1	9940	71	121	1	406	315	105	306	387	461	261	595	582	235	645	643	205	395	842	52	348	25303	2	556	528	395	102	362	914	179	413	631	356	347	35	1	256	1039	1289	1232	1054	752	4	187	85	756	339	936	207	154	515	1026	45	196	347	460	14416	724	25	0	229	268	377	10	3	390	0	0	38	2	223	3	619	331	29	15	417	2083	11	607	1266	3	894	138	292	0	1161	424	4	549	1306	2	0	412	47	312	158	492	503	6	0	1	353	42	10	116	350	3415	94	1247	0	257	331	168	1104	537	456	143	229	4	8	20	522	0	403	0	2	3866	1034	9	4543	1684	29	57	421	24	642	567	959	667	166	1899	5	195	1	4	102	23	38	497	17	27	45	610	5139	191	456	309	908	837	1552	34	311	3591	31	442	3647	3920	0	357	230	61	106	381	529	3570	45	18	22	498	335	422	637	15	597	878	0	1	967	586	98	168	197	1264	169	0	1	69	4	7	0	20	27	1	3	1	0	2374	36	4	664	240	322	0	15	146	413	6	1	1	223	809	24	238	0	6367	640	18	5	0	4	17	0	170	2	280	352	116	323	0	151	0	5134	2	12454	522	60	0	87	145	485	25	70	110	199	3	2	5	0	0	3	161	166	50	5	89	1908	5	641	22	214	122	4	35	523	3898	309	7245	8	9	16	0	2946	0	213	145	27	26	337	699	562	230	263	231	70	432	134	60	345	378	0	225	64	174	0	2	456	3363	1457	1434	498	377	541	5	37	1	2	740	658	365	2	857	96	281	426	3	34	98	716	5	10	109	304	8	143	0	183	83	321	74	548	8616	407	356	188	588	266	647	301	120	45	115	145	301	417	782	2951	6	318	334	498	2	8	2615	590	1	7	274	651	0	454	1	6	1275	399	206	23	14	191	3	159	719	94	3	4235	1	515	750	197	243	797	17	10	53	4	0	211	1518	189	39	561	1	47	39	333	88	3	1003	2	522	230	501	706	293	6413	804	743	130	84	65	16	27	528	507	829	3337	0	0	534	288	665	817	64	203	61	118	2250	15115	7	211	126	197	18	1086	0	0	42	42	289	1	23	33488	2	658	3	247	119	44	336	213	4	40	0	56	819	140	459	289	201	4	176	2092	2502	388	102	780	792	477	18	679	939	5	238	1310	282	349	1008	417	598	1002	215	91	97	395	0	0	3	36	1501	2988	12	0	69	348	214	277	1142	226	275	0	304	781	1201	59	11949	414	174	306	241	288	34	1322	4	1	137	147	1868	15	0	48	1	2423	984	27	135	737	872	160	2	0	1	167	2846	17	249	104	4	58	51	20	2114	542	0	9	0	0	224	26	508	14	1	824	747	79	6	1	404	601	577	20	218	1023	0	2	6143	436	475	2	1	361	0	0	790	825	9	122	4	110	6914	188	2	2973	292	1935	1	653	5528	190	1240	0	0	2	3	2816	1154	3214	43	176	3	7440	140	154	211	631	284	128	215	346	6	5	8	5	51	174	265	329	41	1652	1114	0	135	1	119	237	1	33172	725	242	3214	526	289	684	60	9	491	276	61	2	0	30	1	195	95	2	9613	199	15	237	163	440	1031	125	997	351	248	330	506	35	578	196	111	269	66	128	1146	624	1488	2	24375	3417	163	233	892	82	346	166	383	125	47	1538	196	182	23	396	216	135	78	253	167	1531	518	1108	700	100	66	1457	635	1221	163	483	755	3	318	12	2522	35	321	462	427	417	158	95	229	3	32	0	31	15	3	14	28	0	8	229	3	140	4	193	404	169	745	1154	240	1	652	360	6	10	0	2099	6	54	4	0	11	379	25	0	12	0	752	48	3	232	328	658	102	822	3	8	1	0	297	3	23576	797	1105	4518	120	2304	0	3	1	0	169	348	25	951	325	456	0	20	249	3	233	57	130	173	587	320	91	2859	0	1	228	302	3	780	78	616	0	225	57	22	68	1491	627	156	4	57	3	0	584	279	10	609	1452	5	0	0	0	3	12	9	82	686	0	0	1	234	0	156	145	11	9	7	660	244	1381	14	142	0	2	262	65	9295	49	955	380	162	1045	24	21	204	806	81	246	2088	147	0	81	0	4	0	173	4208	127	49	0	497	168	1	738	37	532	10	8	444	2699	469	2	0	0	3	2	314	7	552	61	136	40	341	1589	188	5	658	3	307	93	1	44	3459	0	1	1	0	0	3	509	78	340	836	435	3	0	0	564	280	278	6	512	1510	0	156	257	0	0	0	502	740	0	31	0	184	1175	0	47916	743	266	228	486	1092	570	426	1571	1218	13	64	59	0	1	1	0	211	461	51	8	0	263	1480	56	591	534	27	321	69	307	1	12	1	0	496	17	797	0	0	2	255	11	2632	1	3	19629	148	288	4	77	507	10	427	610	27	561	111	137	400	151	216	667	844	957	112	1733	5	0	779	12	965	1473	423	136	1072	303	51	118	1	23	103	118	355	44	1948	73	323	1100	176	0	20	9	114	555	1	568	2	690	0	1	0	136	27	216	342	0	0	47	0	0	0	0	7	0	2	0	1	2	0	1	407	0	0	134	83	51	1	11	118	74	1	1596	68	1198	96	0	1584	644	447	296	9	2	0	1	55	3	7	5	1	0	0	3	40	1	161	277	481	244	18	152	211	344	0	1269	126	3	86	107	0	1695	4	3	2	0	1	1	1	0	0	1	31	0	20	6	41	118	9	6	0	0	0	0	0	2	559	42	277	1	9	73	122	771	348	250	2	223	1253	840	9	459	2121	446	425	163	212	2	927	301	128	531	1013	880	2	1984	1	0	8	4	416	75	167	16	320	18	690	60	195	44	2	488	348	624	1353	16	2	23	435	108	27	1332	11	8	549	1337	2743	794	6	20	34	4	1	4	643	430	1	1684	5	0	0	0	0	2	408	6	48	1	1610	258	4	8	1005	201	200	65	20	1	567	1	0	6	10	797	34	280	902	457	1149	2	3	470	5	220	264	0	1	0	17	6499	96	0	5	287	337	3	6	2	17	225	26	4	473	54	3	2	4	205	1	49	319	193	248	0	305	452	22	8	159	586	0	87	263	217	145	588	345	294	0	11	323	361	802	59	59	218	0	507	756	88	54	737	875	1417	360	862	364	267	167	50	206	8	14	293	0	0	46	680	431	759	4	99	98	264	1166	2331	318	48	2	0	48	260	387	157	147	445	977	55	450	412	839	840	340	460	267	214	97	0	103	4	43	6	220	22	268	450	309	1274	702	894	1936	118	1	0	433	800	105	972	813	90	954	372	171	63	384	8	30	1	181	66	145	312	181	42	0	25	126	90	327	356	825	365	152	199	215	255	79	236	53	1	0	0	7794	318	1054	316	73	12	0	0	1	0	1	0	313	455	1122	294	433	80	1726	254	186	118	148	97	254	161	139	25	363	252	48	0	1071	463	223	18	11	1761	0	1	6	0	346	5	71	238	60	1157	75	3	53	680	410	57	14	0	338	605	1094	757	560	1246	529	85	187	1	57	849	295	57	117	81	390	42	24	18	0	1	284	257	161	161	290	0	216	1642	85	481	1044	10968	2	333	112	637	380	496	0	245	172	4	9	2	20	1362	667	104	415	586	192	2	283	7	228	1790	1	1439	3	1	4	2	1562	122	99	969	0	30	1	4	568	1	360	1	563	94	0	304	10	3	196	112	1	3	15	195	171	122	4	4	18	71	55	298	0	0	0	0	0	6	3	1	2	0	59	3	195	692	1	141	476	140	0	231	3562	20	21	0	0	361	16	4	2	375	1467	182	13869	608	1561	374	294	34	2	200	11	0	96	0	0	1	0	1	740	4	2	2	16	2	0	0	81	581	89	2	2	0	75	3	0	83	150	1	2	183	162	2	673	868	883	239	478	716	1026	387	2	3	228	289	43	624	13	145	202	271	670	366	61	401	645	1361	668	131	106	106	41	22	194	157	208	1	396	63	63	812	188	71	17	343	23	1829	182	448	133	70	181	7	298	14	0	0	115	798	5	345	13	544	430	2649	930	0	316	3	149	567	0	629	144	0	16	95	2	1758	21	940	0	0	421	168	2653	24	131	1	2	130	273	146	370	1243	445	24	171	1	2	33	185	315	5904	0	0	0	692	781	24	0	1	309	370	0	1	369	162	69	515	14	17	121	2	40	184	39	3	2	2586	88	414	326	0	1650	190	6	0	9	1	317	251	79	190	283	1	174	3970	237	325	252	2	837	505	7	132	520	187	569	56	0	200	0	0	108	91	3183	522	25	116	0	1782	1159	247	357	133	170	1914	1214	105	291	457	0	214	128	297	3	319	357	70	171	25	15	243	13592	530	224	1839	0	66	379	322	100	821	391	458	229	19	277	825	546	162	125	41	68	4297	90	42	1540	539	345	354	67	32	686	544	6401	106	3193	1173	445	96	421	719	76	550	780	448	799	511	117	222	2	944	277	12	12	87	1493	301	22	9	1257	743	25	338	1599	745	620	366	4275	314	455	261	7	191	238	53	2	207	96	359	0	2	5	582	3	261	460	146	210	1911	6	1557	35	321	164	381	176	1058	6	72	0	1	102	834	83	1156	34	0	443	201	619	0	63	15	366	0	196	61	128	1462	279	9	0	265	3	966	449	69	13	732	155	269	19	1854	205	91	272	4	1267	212	207	228	5	9	1	3	790	69	20	1	773	221	148	1	316	279	108	278	10	4	52	445	69	132	41	15870	103	39662	24	231	65	79	52	67	15	3259	1100	5	238	73	472	410	348	552	2197	71	311	756	25	7	21	321	3	287	286	965	438	60	210	64	124	29	351	472	409	3220	43	59	1	255	0	445	87	4	50	458	650	337	290	7	3	0	45	289	554	313	287	5	30	81	244	615	434	136	43	34	1958	317	7	37	6832	57	312	0	797	3	228	171	168	60	233	15	0	396	1	75	201	191	1495	644	306	292	8307	314	60	5	36	2	0	22	110	212	3	1	0	114	172	0	3	0	1	355	3	44	8	168	12	142	1	22	0	5	15	7	98	1276	446	936	728	10	10	565	9	664	516	2865	60	634	1257	60	7	114	7	2	555	0	210	4	0	0	1	0	230	328	150	505	1	304	218	0	12	1	43	1028	332	4	0	0	3	51	217	14	22	1097	42	1513	111	288	16	111	3774	183	0	5	386	1275	44	354	8	8121	1	0	199	159	5	0	24	0	109	56	137	512	801	739	242	1001	17	285	454	28	11	29	55	133	398	277	79	438	88	32	3	433	1032	4	1	1	0	171	672	69	3	764	1312	3586	8	1	1342	19	3	4497	1	70	0	1	1176	2	428	775	120	607	0	13	50	279	96	299	3	66	2	1	4601	1	0	8	0	0	612	0	4	5088	501	872	21	123	21	123	28	4577	449	2046	0	0	250	299	551	326	41	2137	7	1	25	9	159	762	240	857	534	665	195	0	0	6	0	73	8	1090	239	0	219	0	154	42	10	105	85	2316	589	282	20	1	2	0	10	46	164	522	11	0	24	14	43	0	1	10	354	78	9	495	3641	81	3	177	60	428	508	0	0	184	200	0	0	0	173	59	3520	37	145	370	1342	139	5	575	1132	0	225	366	0	7	228	122	155	22	6	78	0	182	75	112	10386	16	347	101	2480	12673	242	337	211	479	7	500	4565	1000	1	1	1312	77	11431	386	957	0	219	152	241	349	1150	5730	190	55	6898	6	348	201	476	642	237	596	41	538	205	568	1140	108	499	2	32	62	228	207	297	1278	252	3959	579	310	151	304	1372	10	15	281	613	270	213	304	333	245	565	7385	6	128	339	3	2	1029	8	0	18	56	86	3515	23	4	1	1	2	348	4	168	5	205	13	284	511	18	6	227	871	26	2002	38	410	0	1	0	246	65	328	1391	141	217	651	258	33	0	128	2067	86	981	56	43	167	335	1284	76	535	0	1254	1	5	256	156	102	3	210	161	0	61	0	0	21	29	58	304	836	456	180	6	2285	136	625	9	0	327	115	226	61	231	509	0	0	0	102	652	17	449	98	805	445	215	11	2	69	107	284	71	18	64	308	1348	3	137	446	3398	3	1	2	142	329	121	66	94	4	633	151	270	0	1	291	506	525	834	179	151	189	118	1	33	130	4	1	263	1050	590	10	465	235	220	0	0	48	187	28	209	0	409	3	202	437	33	180	1186	110	153	2429	1	2	252	0	0	0	1	0	23	0	0	0	0	553	202	57	1	904	0	0	328	1	4	0	0	0	29	0	0	0	0	0	294	0	115	118	63	192	48	182	1	0	0	0	0	0	0	0	0	1022	637	649	47	13	18	86	2	497	295	33	96	103	459	60	1	404	121	6	0	74	0	0	1	158	182	1484	209	196	103	49	82	565	93	7728	8	3843	522	847	6	256	0	268	380	326	39	338	0	420	788	26	10	73	176	81	168	171	363	172	1336	2	535	412	10	83	0	108	2	725	34	214	430	8	239	3235	109	201	2	112	184	0	206	71	4	71	1571	350	967	1	4	1	24	0	140	66	2	272	611	569	180	27	1884	215	176	60	893	144	134	173	38	1496	24	4094	0	5641	392	140	901	861	135	2	40	697	183	0	321	1	253	1	2	343	215	528	1988	366	346	0	5	0	3	3	4	1	0	1	26	467	282	376	0	0	7	22	95	24	128	94	0	0	0	6	17	0	74	535	308	374	2	259	124	244	521	685	244	550	1	684	0	173	61	240	283	905	15	90	122	42	465	41	175	42	2	192	2	998	1260	26325	89	1292	1025	1	0	981	1	2	1367	242	0	357	1	1	102	12	2	131	684	1	0	51	165	495	249	267	663	521	125	484	138	1426	97	437	144	104	0	92	3064	202	47	47	744	3	0	252	514	1186	1150	955	200	81	1335	17797	152	1110	93	1	16472	227	108	0	0	0	0	127	416	8	33	172	50	2926	340	1103	150	135	234	418	1097	124	298	0	1	297	362	2694	504	350	178	515	1	101	199	0	192	378	433	4	972	640	3	72	127	18	39	261	1016	412	131	0	16	243	3	1234	1939	3	22	0	0	25	513	214	792	445	126	182	379	316	3	415	5	29	239	1050	2	14	190	5498	3158	9802	23	6	1	156	4	294	2	61	3	14	84	0	507	10	4	1071	0	0	0	919	313	173	182	10	285	3145	111	10	260	1	374	44	1580	851	2044	2942	0	481	1	1342	0	0	180	2805	4	222	76	0	38	2	557	2398	556	2	17	136	789	0	0	0	0	0	396	3421	365	587	1	2	239	451	1060	754	6	88	9	406	142	2	95	1327	1	2567	596	108	319	3688	52	215	1052	919	18	260	3	441	169	173	90	202	229	1280	4	0	4	39	308	75	53	2	339	64	144	570	1144	6	3	6	190	1523	100	380	1	367	0	0	26	2	3	5	313	0	6	97	600	21	750	214	314	138	218	127	3	611	482	149	294	10	2	10	149	247	239	1	2	4	343	111	272	847	1132	24662	0	0	0	1	11	56	168	69	15	340	7	0	0	104	472	4892	37	173	317	20	7	306	74	5	117	8	61	506	1354	143	1565	575	692	1339	3	21	6	9	13	3514	746	221	0	0	1	5	93	0	1	0	348	55	72	312	685	160	174	648	1816	28	180	850	196	470	1591	48	7	1567	278	354	3	529	617	0	118	394	257	885	17	638	0	116	698	849	337	181	1001	124	329	62	251	138	199	15	1886	658	249	1123	70	598	270	81	309	122	190	901	377	652	233	43	1854	626	0	283	80	767	539	566	135	765	0	14	0	0	0	3	5	36	0	1	1	2	1	5	102	222	1063	981	523	0	880	0	32	1	1080	39	284	0	0	1	0	1362	425	221	253	6	727	210	296	346	640	135	3	61	0	242	418	14	831	418	13	3	68	151	306	448	100	470	1342	136	71	0	0	315	161	155	0	42	90	636	838	39	0	8	0	62	301	95	19	69	378	910	128	6	574	144	648	813	179	42	248	387	28	1045	25	577	1043	91	128	114	287	2	4	5765	50	12	265	80	157	1410	297	51	113	748	757	207	1240	855	337	12	0	80	296	168	335	59	175	1	204	2619	1032	246	170	108	1334	212	111	51	13	81	27	67	231	8	219	157	845	129	110	134	154	294	725	590	71	377	3	632	538	99	204	393	867	1821	1151	325	13653	64	147	13	128	75	4	1047	15	625	4	17	1123	381	0	224	4	34	2871	0	1	389	34	469	350	687	28	37	11	0	78	1	0	1201	2872	333	19313	138	71	615	314	6	1	14	3	8	249	0	1	11	389	99	5	0	1122	485	226	174	32	2	3192	103	1249	2	5	118	1	1	2	108	228	21	13928	346	3	2	6	347	0	6	566	266	38	1	2	1	0	0	0	0	0	0	488	0	26	512	97	211	0	0	0	0	0	0	120	2725	1	239	203	48	1	513	12	0	429	2469	202	36	311	0	530	429	0	0	198	4	2495	523	0	26	46	4	59	69	215	66	2	1287	115	32	0	44	18	281	1	200	285	29	802	2	157	222	298	316	120	285	21	4	62	24	0	1570	851	3	125	432	564	1594	71	0	6	343	392	500	547	0	1360	246	20	19	1	234	56	8	0	0	0	379	743	75	1955	175	464	0	11	244	0	1	0	666	36248	1161	650	3204	118	0	437	1	991	400	1198	715	18	231	118	61	396	8	9	0	1	822	52	2	24	133	2023	35	482	2446	226	41	292	38	581	436	1	2	2	20	35	2	167	526	289	1023	147	48	200	30	322	2	258	2	2	321	26	157	63	583	567	319	517	264	668	314	68	87	0	113	705	3254	296	1068	1101	1333	2161	2673	77	1083	74	27584	296	826	1272	133	4	32	8	1348	7	62	183	560	589	67	60	40	229	692	567	483	246	79	1	369	724	198	36	1603	0	0	67	904	6	718	0	271	148	8	8	39	446	151	283	111	7	3056	61	395	4	1356	6	208	358	289	417	380	271	547	20	2	458	653	83	80	2602	26	226	25	352	320	88	1469	3668	3395	84	1	335	26	336	303	178	109	440	2494	192	6	7827	256	240	67	83	345	57	4243	615	210	575	452	0	1	79	20	696	839	377	326	38	248	14	10	15	16	132	34	18944	445	1	7	176	0	7057	2784	117	246	770	0	7	981	1022	619	8724	154	260	744	72	129	8534	0	0	11	7	74	230	295	9	5972	1	2	0	1803	388	20	3	2	237	5	8	857	201	0	311	0	2	1	1	2	10	8540	232	1615	1	51	24	5	0	513	900	34	567	23	8219	51	105	190	23	694	608	1499	0	1	20	5	0	127	3035	36	5	134	72	39	1746	1539	22	0	1	8	1	70	0	153	710	1067	253	2	0	0	1	123	57	297	4	1	31066	89	157	175	1829	3	315	438	4	35	24	887	363	20	8	528	6995	30722	591	961	7	291	29	1	144	251	95	461	1051	301	1010	513	274	1199	573	1889	400	0	42	418	747	131	5	1179	905	2200	11810	189	32	40	144	259	1	5754	1118	813	940	0	0	745	228	1220	177	67	1	59841	0	0	0	0	0	0	34	966	1	4	0	0	3	0	42	2	783	1227	2333	22109	639	424	621	354	8	102	3	0	0	0	0	0	0	0	177	1796	0	0	153	2	353	9	0	0	219	0	0	386	0	0	0	0	0	1172	36	1	337	577	124	2663	184	581	89	253	892	0	1	0	326	315	176	1347	98	2019	1016	608	1449	235	899	718	292	454	116	239	134	248	5	944	1036	330	568	1395	71	841	375	1600	22	18	20	159	235	655	1052	818	0	2764	59	90	143	25	44	253	1	3	236	21	0	286	2239	999	283	8	325	23	0	0	0	0	60	12	2	8	1	125	100	55	2434	4	4	247	250	10	435	149	475	75	0	6	438	0	0	0	1935	511	0	1	545	29	446	139	72	282	132	0	46	252	1	77	578	22057	80	0	1	801	7	3	0	240	118	153	0	8	158	6490	492	1	369	5347	523	502	162	1387	407	4	164	0	143	3	671	843	2	1337	0	1	111	0	4	5	4	0	0	2	74	1	0	2	52	2	0	0	14	163	16	388	0	0	1	13	1	0	1	106	81	41	280	0	0	3	10	796	0	0	0	1398	108	277	244	1327	84	1	28	0	2	3883	1832	6	1010	99	153	9	1	64	0	0	0	340	635	20552	6	363	407	99	223	317	252	0	0	193	0	0	129	2	33	209	390	774	0	5	142	299	3	0	1	77	88	252	3	196	3439	8	317	79	88	127	890	456	674	804	962	4460	77	1419	1018	276	161	7	503	2	117	210	85	1	411	0	1603	967	159	108	682	794	248	111	279	67	22	274	29	39	927	141	156	530	5540	1562	371	316	290	64	68	427	0	481	1240	164	0	317	526	138	2	162	538	447	715	11	390	514	75	982	348	148	554	131	302	0	63	56	33	3	18	0	0	670	512	388	1411	207	335	705	975	96	449	650	634	2	2	35	0	3	4149	9345	27	166	1078	34	613	0	0	0	2210	297	323	784	283	688	2	0	6117	67	203	331	662	0	3	1	0	0	1	1	1	2	2	1	5	2	4	4	7	2	12	6	37	266	0	250	64	339	274	9	265	103	1140	1305	9	231	70	457	0	64	146	7	691	688	1330	1084	0	639	1296	769	696	37	22	5	427	1339	332	584	1	448	383	258	7590	243	731	21843	107	8	242	118	1	928	1248	4	703	778	428	0	936	368	959	299	146	487	773	166	2	3	392	142	0	23491	5945	267	922	67	541	635	721	350	251	1	0	40	327	1321	413	0	0	506	217	3	319	171	299	56	31	285	406	898	195	228	284	103	609	55	0	207	371	10	532	3	19	68	28	0	1	3	221	529	3	269	329	221	398	2002	0	488	186	9	2	0	3	1	24	0	60	0	360	700	2249	543	12195	5254	0	848	1412	1	1240	263	2256	1	764	503	1482	5697	0	1293	0	1175	243	1434	3	50	1	0	111	564	5	0	314	338	61	57	106	3	111	94	418	5	217	3700	113	451	1	636	439	63	31	22	173	3880	296	87	2	1	104	839	81	1178	13	482	1228	181	3251	4678	27458	40439	943	623	471	264	1237	232	1144	101	6	105	951	81	97	5	241	330	397	2061	13	4817	251	1896	3	57	148	737	0	371	825	281	224	620	45	0	0	715	127	3899	50	624	590	241	226	101	5	2	4032	188	1276	303	885	44	1117	6098	111	53	11	5	2	12	2	552	407	242	318	57	431	411	604	238	7	4	2	157	1	626	436	172	2	370	657	1199	98	240	763	1882	320	1	67	250	18437	2728	498	2163	601	212	85	2672	8	37	136	2472	1543	51	183	178	32748	0	302	44930	0	27	764	1	4	4055	70	1976	10	805	0	128	680	1028	0	7	22	0	113	14	18	1	2796	11	698	111	10	0	403	109	910	0	47	0	114	2083	476	3617	950	47	1148	2	0	0	0	150	105	1	0	0	148	7	1	4	250	598	281	695	1866	897	325	267	2787	325	18	83	4	61	785	567	257	493	78	2	31	6	3	9	517	3	0	274	1020	614	566	0	3916	95	0	97	811	0	2338	259	515	8713	3411	8	658	587	68	168	166	0	14	246	157	250	105	407	101	5	0	264	402	235	0	1	796	0	0	839	17	249	305	903	330	576	714	2	0	925	25	612	798	1839	218	1	32	1808	267	1257	0	91	354	453	6	387	277	300	112	2071	16	4	2	2	0	3	0	97	157	1227	2103	3693	6	270	2	11	4	6	0	30	330	1	0	11	0	0	0	0	0	0	0	657	422	2199	16	0	159	591	105	0	471	547	308	48	91	151	0	4	82	388	130	833	1	397	152	1366	418	223	1	1	17	1303	67	196	184	623	7	222	378	3	0	0	0	589	113	89	842	418	292	22	201	0	330	1168	154	23	547	488	663	154	225	288	3046	8	691	147	882	0	0	0	17	1	0	2	0	0	0	1	2298	1045	223	166	1406	761	3	2	5	1	569	0	224	218	13548	540	77	41	22	1093	223	0	156	426	93	155	523	9	3	46	751	268	9	1	1916	13	18	67	94	3	15	574	94	179	480	28639	21	790	56	3413	782	1423	5	1	155	203	391	587	810	22717	47	0	0	0	80	19	0	5	3	0	0	68	452	241	1309	611	77	31	0	5	25	1	345	35	206	133	0	3	3	0	1460	249	3	275	1	344	0	905	0	0	4	343	486	321	235	610	22	137	3370	1017	41	43	0	1756	103	585	365	1468	1403	435	210	254	202	6	666	798	658	1183	119	316	2576	324	462	0	26	204	447	29	125	133	1138	932	268	491	4594	107	8	26	4	0	0	0	0	485	0	134	2129	378	556	32	297	1515	152	207	468	223	41	122	731	45	821	1	248	260	14	22	84	268	10	1258	957	6	82	78	770	197	2	12	137	2	1057	149	192	718	203	71	4	307	33	370	1340	668	87	64	107	287	1	153	401	145	0	103	10	27	67	921	318	39	61	78	115	337	71	1738	1116	505	260	101	258	721	354	308	1112	3	34	651	3	29	1961	246	103	3	22	15	2	0	21	0	155	184	493	6	134	1752	128	164	523	3	7	96	1117	666	0	21	34	817	135	233	461	204	0	1430	1733	695	536	562	787	292	439	114	1070	0	0	2	5	0	1576	160	279	1075	3506	713	21188	20	276	4006	165	58	756	6691	182	605	0	889	598	383	851	8	78	1520	3	2428	488	395	6	99	4	4	5	0	14	105	664	8	767	0	2	0	2237	241	79	715	38	1	4	0	134	0	0	0	0	0	1	336	0	89	504	403	2305	3	4	498	5	1	62	712	1178	0	712	1430	162	235	7	0	0	72	3	5	0	20	57	1573	959	124	168	174	1524	140	20	95	5764	474	29	270	3	2	531	798	482	414	22	74	281	4	1670	3	37	0	9909	313	32	804	63	1755	37	253	1272	210	373	2	251	533	0	1046	0	7	50	448	31	136	465	270	1214	505	169	20	145	664	411	12	11	0	282	360	24845	16	0	1145	563	340	57	45	3	483	403	685	1077	1912	208	614	21	261	132	1	0	362	133	40	280	39	45	17	66	3	873	34	2	0	4648	9	169	22	249	0	655	282	69	671	2057	36	123	20	53	161	756	108	4	302	162	36	495	533	2	2045	0	75	1000	0	0	0	344	2	288	576	18	1	87	508	73	3	549	3484	275	850	26	2	1	9	2	8694	86	1	20993	533	130	334	57	110	9099	1626	589	5	57	214	1	73	0	261	22	1414	16	323	95	520	229	149	1312	264	0	0	586	26	4203	1223	556	7	272	160	0	0	0	1977	30	119	274	187	0	0	2903	15	174	0	599	1328	678	483	417	277	1	2	3	1	2	3	0	28	59	602	39	193	169	12	1215	20934	5	489	571	0	87	0	1625	1214	0	134	298	10	1839	108	1186	0	3	0	0	8096	19786	1410	392	681	983	0	467	6	221	6	266	403	98	594	120	2	6	495	98	1	3	0	5	381	139	0	0	13	2	0	628	35	71	67	3	1404	0	149	86	349	1721	452	426	417	259	426	1248	64	287	94	745	2591	29	254	52	113	348	541	554	221	586	295	97	8	32	697	77	627	168	418	8	194	18	52	4	0	0	4	3	71	176	0	23	7	66	1753	507	299	0	249	10	1424	1	24	191	563	61	252	860	276	0	2384	45	0	1607	374	2	569	253	3483	314	10	248	398	427	2158	423	181	720	1040	149	66	39	1472	214	897	179	30	625	119	831	1003	3356	477	142	0	117	26	3	3324	286	23	19	114	284	112	48	1326	14	47	5215	21	3	4280	177	186	135	350	796	1350	16	583	734	164	490	584	31	127	8	69	119	455	2569	1	446	12527	7	11	178	244	2	391	175	470	396	1027	348	689	160	540	135	12	27	1	675	108	6	270	1282	502	322	210	1101	208	3	802	22	71	773	700	762	183	525	399	49	68	2	863	564	708	233	2873	1116	375	812	189	811	2	0	753	933	4	0	48	288	277	17	1	11	68	384	744	164	606	48	27	3623	6	254	157	138	10	0	235	14	2161	278	333	10	382	68	2	1097	192	1417	796	615	10	1	1650	18	1	9	2	369	13	1253	126	2	453	741	9	267	1	17	607	0	0	881	175	781	158	1457	1074	372	26	260	520	3249	397	1	1	27	120	15	2	795	105	1	65	359	157	823	349	865	0	887	326	206	478	1450	0	0	0	860	0	7	2	2	0	30	270	260	489	211	432	334	597	105	156	292	44	114	595	190	194	384	1015	658	297	30	512	1877	815	440	0	0	3	79	674	552	434	800	108	70	4	0	4167	562	10	132	1093	821	5	788	193	60	177	26	209	0	3028	544	712	152	10	77	548	111	55	25	76	84	599	250	110	102	43	56	1279	3	1973	267	789	237	268	1	302	5	111	1585	380	136	306	881	618	663	101	118	12	1107	1	1	93	280	110	254	131	115	455	956	927	1255	982	272	159	0	1	663	0	306	168	460	305	108	143	6	612	14	120	81	26	174	0	33	88	1	1	0	1	303	881	0	617	28	683	51	4	0	256	285	8	2024	495	156	597	385	684	77	200	2777	588	559	734	790	662	49	1470	1418	156	806	663	250	125	516	749	1257	490	239	4	2048	36187	339	144	0	0	0	98	97	28697	879	498	180	1324	124	668	1387	1	32	788	4136	2759	2	416	1162	3	333	0	354	127	14	46	46	447	0	0	0	0	0	0	0	51	1322	219	460	193	15	76	0	1505	1372	77	0	30	1975	0	14	625	334	1935	0	1	240	31103	0	81	5366	1753	843	321	111	540	4591	775	782	10081	1884	844	4	1	0	187	1	268	6	410	241	827	391	741	9	111	1	1417	22	4168	86	783	51	422	4	24	230	704	244	301	15	319	313	0	3917	442	388	421	649	353	1756	149	309	1116	620	766	513	80	0	1	15	197	6	1177	393	49	45	1	58	6	1	115	1146	1391	642	257	162	428	218	98	6	1782	382	27942	1	615	0	603	1	587	1975	184	107	3888	32	43	0	1	1627	62	186	376	104	561	641	98	0	3	0	0	0	1824	662	338	429	1146	1060	334	522	420	1875	635	0	690	1342	276	1489	335	84	803	1	133	797	1322	10801	982	101	584	895	2884	682	1471	43	1676	389	2565	42	103	172	363	1172	117	984	1245	213	279	218	495	40	0	130	185	0	112	3	0	449	105	51	1	933	50	116	206	568	584	206	22	107	17	15	593	430	1843	308	388	92	462	666	69	16	425	2	0	1	1	253	1	0	0	2	1	0	67	371	553	0	126	0	0	0	11	939	15	1	189	753	191	28	745	1	2	176	408	1381	1	0	2414	4336	953	124	428	2	254	977	165	27	653	301	0	210	8543	102	182	252	17	1	2	2	1280	0	8	4	1	60	1953	40	160	513	67	0	1	119	31	941	17	371	281	4	262	211	0	8	419	369	30	7	61	6	541	118	744	171	5	915	1	623	409	731	0	0	0	0	1	0	2	1054	527	1010	1495	3168	1	261	1082	982	0	58	7	378	888	1	507	29	2219	140	0	0	0	0	2055	23	229	792	1769	522	173	340	305	136	418	1	2	1308	1725	2	35788	291	849	534	220	127	99	1690	342	199	265	0	0	0	3	517	384	259	797	157	1260	609	6	86	236	472	1053	1497	52	67	0	83	2	1115	0	0	9	934	936	704	45	1	34	450	179	300	405	85	737	746	420	1070	12189	128	3467	326	409	289	329	322	963	1416	22	199	480	324	34	13	18	108	63	43	304	39	2469	881	9	1	9	1138	665	15	54	1986	231	0	1068	1	0	0	1	0	1	1797	729	1312	425	1283	382	154	494	60	527	317	5	42	1	841	0	429	2	808	24	281	2860	35	70	211	525	3290	2502	641	68	128	566	623	4	0	993	695	331	592	918	43	400	2036	101	0	0	354	166	1	667	719	95	49	140	38	78	1866	127	9	56	111	428	8130	552	4	390	357	2422	6	389	0	1154	617	465	0	1699	247	110	2125	158	248	207	16	937	2	1999	623	370	24844	228	371	1302	1008	21	759	374	1957	41	71	57	181	431	3212	715	3329	207	423	45	3	375	1756	216	484	471	2264	365	492	1	3	234	4290	11012	259	688	755	2484	200	33188	288	379	212	441	712	2891	14	11	455	2752	813	26	0	2480	2003	761	44	334	4	642	486	85	1	787	21	572	158	625	1349	92	2639	998	421	2365	1505	494	1586	1138	663	182	6	1296	0	464	9	436	159	4166	176	72	181	387	1109	99	751	11	271	0	11	2680	776	2	27	169	73	7	2474	192	238	0	0	8	0	0	0	758	1	18	71	0	2	0	0	0	0	1621	0	0	500	0	0	1	0	709	568	348	229	2	8	4	0	0	0	0	0	0	235	0	31	100	97	3	229	663	12833	836	0	660	292	3	20	71	267	27	3	4	0	7	2390	11	16	354	78	489	1	0	0	0	0	2109	310	11	862	233	17	210	13	94	1166	0	0	0	0	3	4	0	0	0	0	5	0	0	2469	1	0	0	1560	95	0	153	39	1340	0	3	0	286	13	0	11	54	4	1815	1363	603	6	0	2	0	0	0	0	0	0	0	307	0	74	478	4	3	10	0	2	0	0	0	36	215	271	1	1	3	0	5	0	531	120	230	0	150	406	8	0	0	0	0	0	0	0	0	1	1	0	0	3	1153	750	257	6	562	77	163	451	2	1	0	3	0	714	0	1202	0	0	82	2065	0	1	0	1385	0	0	6	289	480	9	0	16	50	40	132	1	3	36	0	7428	0	1	0	1632	36401	2676	513	248	1511	0	74	277	84	41	3	301	4019	1407	183	230	24	461	98	206	0	210	34	18820	563	91	1	54	15	710	92	471	293	97	58	137	2262	0	0	1	0	437	7	534	227	31	1	270	968	10	3	0	46516	2	1	941	0	61	582	10	247	22625	208	491	611	1375	366	87	43	203	30	5196	31	216	9	1162	2629	268	416	4557	75	76	715	292	3	569	2153	0	20034	6978	0	71	11	433	14	3510	480	26	3	90	1	381	58	38	4	240	1889	13	877	7	0	88	8	0	52	195	1663	1659	407	170	1316	0	12286	67	0	169	211	0	22	60	257	1671	782	39	1292	495	863	0	5735	190	443	43	297	94	366	2	7	0	0	2510	0	407	4576	271	2232	13	0	0	90	599	311	81	513	1	0	0	554	267	2	139	127	91	193	1	518	441	460	40	13262	5	9	2770	278	9	159	9	0	0	1375	11169	0	109	1	23	114	583	3176	987	3	0	0	8	112	7	0	53	96	283	43	50	3	1096	162	0	0	2307	0	73	322	471	30	105	1046	155	692	527	0	136	20	3	40	291	2027	8	1163	129	98	50	99	1264	1398	81	595	306	1	0	407	4	117	635	714	291	11	0	212	15	676	585	41	10	294	5	362	176	417	0	0	33	37	1155	1	108	333	1098	61	151	34	427	0	0	1050	0	0	37	1	104	130	30	0	10	0	1	0	0	7	39	13	0	3	89	1	0	5	377	1	0	1	0	0	1	19	12	59	0	0	1	96	112	4	4	521	9	15	1	0	1	9	0	45	46	12	434	0	0	1	482	2	89821	33832	0	19	22089	63564	0	2088	0	3	6694	0	42	0	59	36888	0	7040	0	1079563	2025	105	1554	872	0	542	0	203	281	0	154	199	1167	11	457	15	506	291	132	2	516	391	22637	180	736	645	538	632	1184	0	83	1685	47	2	0	278	17	46	1	11	2	45	58	10	307	662	3	210	569	40	3	4	488	589	106	54	3	1	30	70	34	2	3	109	2	48	131	18	2	3	0	17	1217	630	944	381	0	13	23	446	40915	10089	525	6262	309	0	529	750	0	492	23	36	0	721	436	2	0	0	42	681	1408	0	0	8	5	4	0	0	77	0	0	3	1	0	14	1	9	22	416	1	0	0	1	1	6	2	5	4	331	0	5	4	652	0	5	6	515	1	0	9	0	4	5	8	2	0	3	9	0	0	6	10	0	0	1	4	0	0	2	0	11	40	1	514	10	612	22	500	2	2	0	2	0	2	3	251	4	0	3	4	0	0	9	4	0	5	3	2	8	1	1	5	6	0	5	241	6	56	1	1	0	5	393	103	0	2	9	3	4	0	0	0	0	2	1	0	2	1536	6	0	1	2	0	22	13	1	0	1	5	5	11	11	122	9	0	7	0	0	1	12	10	0	1	237	7	1	1	11	0	0	197	0	1325	13	11	475	0	0	142	5	669	0	6	0	0	1	1071	0	43	0	299	12	0	0	75	2	0	0	3	1	362	6	85	29	2	81	1	419	0	0	3	0	7	0	3	121	1	2657	67	2	50	28	16	5	21273	0	0	0	0	35	85	0	12	284	130	1	93	5	0	0	0	78	17	7	4	28	2	0	0	1	40	1	0	0	0	2	0	0	0	0	0	0	0	0	0	0	224	0	1	0	108	0	36	240	1	101	0	0	0	1	1	1	41	0	0	15	0	3	55	0	0	0	0	3	1	1	13315	207	167	2	475	1383	246	0	185	0	0	24	860	1	1	175	258	50	69	60	88	22	33	124	103	125	20	3	36	0	71	128	14	510	636	63	54	22	384	66	135	76	9	84	14	277	17	925	255	130	134	356	184	685	26	420	175	423	2931	694	7	10	1232	663	385	1863	22	222	568	24	246	1	398	10	0	0	10	12	0	0	0	1	12	116	1	1	0	32	22	2	0	484	5	10	24	2	46	971	12	4	0	10	4	3	0	0	0	0	0	0	0	0	111	0	0	0	144	2	41	0	0	0	0	3	0	44	23	0	0	0	9	0	21	1	0	0	0	0	0	0	0	0	0	7	0	0	1	0	0	0	0	0	24	0	0	1	0	2	0	0	0	3	0	0	1	1	11	1	0	0	5	0	1	4	5	7	18	0	4	0	0	0	0	0	5	3	0	0	3	542	295	1682	1	644	192	1849	439	16	1317	984	89	240	4570	500	3706	945	693	1365	362	106	710	40	413	557	1161	469	656	147	646	1880	224	131	193	129	69	798	846	21934	2	0	7	1774	1	10	7	91	434	5	1	0	309	398	1101	310	1	1	3	8	16	5	6	6	24	20	7	1	5	6	18	40	235	201	1426	88	375	411	4	432	88	657	11452	961	711	7	639	228	201	178	4649	793	534	12674	225	454	260	100	478	157	676	2	795	156	440	292	324	64	8614	3337	2	361	353	764	56	11	1	1	12488	832	731	1601	81	150	7261	122	2012	234	2928	65	621	505	46	40	509	0	372	1652	8570	656	97	2081	459	1215	2135	2292	820	6593	36946	677	1	1477	452	5	2	1511	3	0	2	0	480	5	2	10	1	15	2152	4101	113	2	8	1508	2	8	1	9	5611	713	26	136	254	906	394	824	2	3775	38	77	45	26	48	1020	384	107	639	15	601	1345	20	715	12	38	1	0	67	1	598	3	560	43	465	29	1046	483	125	179	1171	611	2539	241	4	0	4	0	1	0	0	0	0	5	0	0	0	0	0	0	3529	237	212	1134	44	2110	4	127	563	714	133	9	301	37	369	598	124	0	11	43	362	83	517	828	80	32	40	1411	143	21	317	1064	222	674	245	33	698	396	5272	3	740	42	4	1	0	0	296	106	67	0	128	2	10	58	459	54	303	1	540	793	1398	1	3	12	166	3	208	1101	2025	816	1524	739	182	9	24	0	48	50	320	49	573	1	77	606	0	0	0	0	0	0	0	0	0	0	0	0	0	0	0	0	0	0	0	0	0	637	65	191	156	0	41	1	412	1	230	74	233	4370	838	0	0	1	7	0	1	0	4	2	0	0	1	0	0	1	5	0	1	2	19	3	2	15	3	0	5	40	68	887	1517	84	520	351	1	0	34	384	516	0	4458	53	4	1249	119	277	91	1	1618	67	678	10	47	1057	0	0	484	42	252	0	0	120	277	1276	117	209	1	19	0	24	0	0	40	574	18	560	658	594	1673	176	67	1	2	0	1	153	454	452	211	56	822	181	0	0	0	9	0	331	135	356	503	494	709	250	2419	655	525	353	161	144	129	2	0	6	5	7	124	256	2	0	266	2875	419	76	2043	1942	536	897	13	150	836	122	215	466	80	128	145	119	428	0	0	0	0	0	0	117	50	72	2822	251	1262	669	158	651	507	375	808	686	0	0	2	605	1668	1111	358	241	1	0	0	1138	24	1326	517	268	578	1013	704	14	0	2	453	0	10	2035	376	252	46	139	125	0	3	1	0	5	3	0	271	372	177	238	33	20	61	47	646	230	113	317	3162	502	719	286	1413	463	3	846	786	440	181	99	1	1086	36	897	493	1232	27	1467	897	2018	160	357	466	5	0	13	0	0	0	1	571	6	4	0	33	137	412	540	0	613	329	1516	0	1372	1158	0	0	2	1170	8	8	501	268	4175	959	942	11	0	0	0	0	406	1732	537	807	524	0	0	5	0	0	0	0	34	93	4	0	0	742	54	3	425	1	640	0	445	225	742	1409	935	2167	788	1033	230	569	3720	57	154	114	1054	2216	0	1	0	712	0	784	749	611	2	0	0	46	0	0	87	28683	15749	25226	19842	28496	12627	2392	124	121	26	0	5079	876	1209	2628	0	472	0	65	0	61	7	1	0	0	4	2	777	217	83	92	846	754	328	249	1	10	1	308	0	0	0	302	11	0	0	1	2213	914	717	9	449	637	1314	703	520	547	194	854	1093	1054	44	999	51	997	14	35	13	0	0	655	1010	0	1	1	20	3003	378	0	0	1	1	0	3	2035	0	0	259	0	273	16	790	0	0	0	591	4	0	2298	12	636	797	95	1443	0	2	13	201	12	107	363	0	354	578	526	0	5	1055	10475	99	259	204	270	464	1170	372	2925	517	894	286	0	0	0	1	786	0	0	5	179	0	0	2	24	18	0	1	2346	6	1	0	0	32	0	0	124	0	0	0	0	38	27	0	0	0	51	1	195	869	2	0	4	2	1	2	392	6	0	0	14	97	19861	33	48	1535	766	1459	811	35	876	1727	1025	443	44	1	7	1	0	1	133	10	4	7	1280	0	180	165	433	0	1	0	83	1	0	0	4	0	1	0	1	3	5	4	0	241	393	718	540	423	45	1	1	0	12	0	162	1568	0	0	1	3031	398	1	2907	1354	0	0	3710	0	680	1113	2057	73	1104	0	0	0	3	13	2	1	1	302	36	85	81	4	3	0	0	0	0	4	8342	523	320	107	1	0	0	1	1	3	28	0	0	92	0	0	6	3362	109	1	1117	0	1	0	0	347	0	0	2	138	583	0	0	0	0	1361	5	0	0	0	8	1367	0	563	465	29	0	3	22	380	34	134	647	942	13	0	1	0	1	7	44	1	0	2	0	493	454	1118	107	38	19	0	277	490	154	1248	611	2211	16334	1647	1757	1378	443	20	2695	4565	0	2	1	1	10	0	445	0	4	0	0	2	0	2	0	25	0	0	0	9	0	0	143	0	4	7	0	1	0	8	7	0	5	5	3	0	5	142	46	95	176	533	1872	0	0	0	0	0	2	2	5	10	0	1	0	65	45	0	1	0	0	0	0	0	109	2	1	3	0	205	15	6	0	7	0	228	0	0	12	1	8	9173	251	959	0	2	36	0	1	5	3	1	0	0	1	0	8	0	2168	365	10	0	0	2	88	0	0	1	22	1	0	0	0	1	47	0	0	0	1	0	0	19	0	346	17977	0	3	0	0	0	1	4	69	0	50	79	0	0	0	2	1	791	0	0	2	23	131	11	81	3	1720	0	5	33	687	1	88	0	0	0	1	2	1	1	0	0	0	0	1	2	1664	668	1468	18	597	193	1179	10	0	25	3	67	5622	0	51	207	294	207	1057	848	1070	1118	906	0	0	0	0	3	0	67	476	3234	128	0	297	178	552	361	17	116	196	0	0	0	4	0	0	309	103	469	392	0	118	1431	0	7	318	1	182	0	0	0	0	0	0	0	0	17	0	0	0	0	0	113	0	0	0	0	0	2	2	1547	631	1347	87	10	345	0	0	4	49	0	0	1	0	0	0	0	4656	649	1	583	69	921	212	3	144	708	585	8	37	626	675	325	98	4	682	127	648	296	365	613	277	96	1329	6	75	22645	434	67	586	3	519	434	4	0	1	1	0	0	0	2	27070	6	5	33	5	1	107	36	1	19245	5	34	181	608	192	310	1060	362	1023	431	9185	1074	0	0	153	247	21	13	36	13	5687	155	292	242	265	7	433	441	208	2048	104	0	0	1	3	1	2	0	1	4	1	0	1	2	1	450	2644	0	233	234	783	0	0	1108	2	580	10916	211	702	21	0	3	2	1	3	0	10	937	3	455	915	48	614	145	0	0	1	0	0	44	459	185	546	57	1972	818	248	180	2	25	0	0	3	1	33	0	0	3	0	0	0	16	11	424	4478	406	1	329	13	768	2	913	169	183	282	334	1401	1	0	547	946	0	213	399	572	1003	1432	0	287	519	511	772	3	17	302	3246	0	3	154	38	1033	239	254	548	748	21	20	2064	457	691	8	216	111	1654	182	346	306	352	5	47	3	314	2204	157	966	614	181	26	22296	1201	493	11249	40	121	4776	150	518	40	104	592	7	657	869	153	3	171	165	106	276	52	338	290	309	4	732	1999	686	14	288	965	892	318	300	0	44	304	1528	1	0	107	548	13	289	701	350	233	4	347	647	100	1	44	484	737	232	110	1	0	24	265	476	464	23	1332	1	2	3	1	14	2	1	223	514	5	327	932	359	312	519	1	271	0	226	361	0	7	227	1469	195	339	589	1	9	324	29	36	145	4253	13	294	3667	1	1070	1	1	0	0	178	0	1	36	43	523	20	6	290	274	211	0	40	0	1471	127	73	525	628	284	1049	663	91	107	4283	258	71	363	67	332	11	185	223	230	519	545	239	2	972	2272	257	20	189	0	0	0	3	8	0	45	1171	68	37	173	6	181	500	1836	213	519	35	1104	562	360	69	521	0	429	199	171	364	335	345	1	1046	9	4420	648	1735	59	343	467	711	526	350	0	12	2	10	385	62	844	2	579	1785	168	133	219	121	32	93	117	2725	1	0	266	286	23	184	833	48	0	0	1259	18	4	256	35	1195	172	14	1421	44	149	205	880	0	0	107	35	244	179	29	309	1676	442	129	66	24	569	397	145	259	308	414	5	865	468	611	17	128	32	299	31	775	37	6	78	524	0	203	1448	364	644	6568	755	436	0	5	0	15	0	1	0	49	0	4	1	0	0	81	15	53	2	0	0	4	0	0	0	0	0	0	0	0	401	38	5	0	0	2	0	0	0	0	3	3	0	18	0	5	0	1	0	0	1	0	0	0	0	0	0	0	3	0	1	2	0	835	45	0	0	0	1	0	0	0	0	1	42	0	0	77	0	879	12	12	0	0	0	0	0	10	3	0	0	1	1600	11527	1	0	3	7751	1007	395	516	286	908	443	75	123	36	0	0	0	0	0	28	0	9	17	92	0	0	1	3	0	0	3	1	0	0	5	0	0	0	6	4	0	0	103	40	0	12	5	0	0	348	465	153	477	0	1	0	112	2255	0	0	0	2	72	20	104	1491	7	110	0	10	938	316	0	0	2	1	246	0	0	0	62	2369	0	1781	0	0	25	334	3	0	202	102	944	0	0	0	0	3	0	0	83	4	0	0	0	2	325	306	721	48	0	0	0	0	0	0	0	390	0	3099	838	791	520	920	73	11	564	6	0	49	186	24	1441	933	1038	9	2	8	2664	4	0	865	115	564	35	527	2	22	167	55	7	181	519	31	355	2	0	1	1	8	360	296	129	3	0	0	0	0	0	4	0	0	0	0	1449	1	316	68	114	3451	0	127	226	192	88	2	385	216	343	0	4	0	0	1	0	35	0	0	0	18	8	4	1	0	0	0	0	0	0	0	1975	1	0	2	1	1	0	0	0	3	0	0	0	0	0	0	0	2	1	0	0	1	3	0	62	207	246	463	0	0	0	16	0	1	3	2	0	0	0	0	0	0	0	0	0	14	1	81	0	1	106	32	0	1	0	0	0	501	1	14	0	1	0	0	0	0	1	0	0	0	0	11	9	0	10	0	0	0	1	0	3	6641	530	810	1959	3742	1373	1167	0	6	4	94	60	0	2	0	2	0	0	1	0	0	0	1	0	3	0	3	0	5	176	1	0	0	3	7	0	1	0	3	4	12	671	1025	143	2	0	1	0	0	0	0	0	8	0	0	537	280	0	0	9	5	0	127	1710	3	42	12	183	3	2	20	3	6	2	419	2089	838	23724	0	0	47	0	0	4	3	12	2	3	434	3	0	16	384	0	0	0	0	0	1	0	5	0	0	0	0	2	3	0	0	24	38	5	157	19	1876	157	82	131	718	983	0	0	4	2	25	0	2	57	0	264	409	1	0	2	1	91	14	0	0	0	1	90	0	0	0	0	0	1	46	3	0	3	8	0	0	0	1	0	2	690	1178	2	0	1	0	0	2	0	0	0	0	2	0	0	2	0	0	1	4	0	0	1	0	2	0	0	0	1	0	0	0	0	1727	399	0	2	0	0	0	1	1	1	7	0	110	238	1	8	0	0	0	2379	0	0	0	14	1	0	2	1	0	10	5	4	474	0	4	1	0	3	834	0	9	1313	808	432	219	2	4	3	0	3	29	0	0	0	0	30	1	8	2	4	0	6	26	872	31	1	3	1	0	0	57	0	1	3017	0	2	377	0	1	0	324	0	1	2	1	1	0	0	0	6	2	0	0	0	0	0	0	1	0	0	0	0	0	0	14	730	3	1	2	4	0	2	1	3	2	3	1	465	240	0	4	0	2	0	487	0	0	499	0	0	0	0	0	0	0	0	2	0	0	0	0	0	2	0	0	0	0	0	0	0	0	0	2	0	0	355	0	446	1143	218	23	1420	260	19	0	244	195	1494	645	143	1005	0	0	0	0	0	1	0	25	0	0	0	0	11	0	0	1	742	8	60	0	2	52	10	1	8	1	1	480	381	0	113	23167	1017	0	0	3	2	0	0	1	0	16	1	3	3	1	31	0	7	26	0	6	0	0	6	2	2	0	7	34	2	0	1	0	79	1414	4	0	16	0	0	0	29	0	0	0	1	0	0	5	13	0	1	5	0	0	0	365	0	31	0	0	5	0	0	0	0	0	0	0	0	1	0	2466	0	0	0	0	5	1	0	0	0	2	0	0	52	1	175	0	0	0	2	663	2	14	2	2	1	16	0	0	0	1135	1025	0	4	0	0	0	3	4	0	0	1	0	0	0	5	1	15	0	0	0	0	0	0	0	0	0	1	345	2560	3	6	0	1	0	0	0	1	1	0	0	0	0	147	0	0	0	0	69	6	45	210	515	0	0	0	3	0	2	0	170	2	6	441	1	1	4	6	37	0	0	0	1	0	0	0	0	0	0	0	0	0	0	2	0	0	0	0	0	0	0	4	13	2	0	0	6	0	0	0	72	0	3	0	0	0	0	0	0	1	0	0	0	0	0	0	0	0	0	0	1	0	4	0	0	0	0	1	0	0	0	0	0	0	1	1	8	2	2	0	0	1	0	0	0	0	0	2	3	3	15	0	0	0	0	0	3	352	0	0	0	0	2	0	0	0	0	0	5	0	0	0	0	0	0	0	1	6	0	0	0	0	0	0	0	0	0	0	1	0	2	2	1	0	0	0	0	1	507	307	782	0	0	0	1	0	0	0	2	0	0	2	0	0	3	0	2	0	0	0	0	0	0	3	0	1	15	1	1	2	1	0	0	0	0	0	0	0	0	0	0	0	0	0	0	14	1	5	0	0	0	0	1	0	0	0	0	0	0	1	0	0	0	0	1	0	18	2	0	0	12	39	2	0	0	0	0	13	0	0	5	0	0	0	0	0	25	0	0	0	0	1	0	0	0	0	0	0	0	0	0	0	0	0	0	0	0	0	0	0	0	0	9	1	5	7	0	0	0	0	0	0	0	0	0	0	0	0	6	0	0	6	1	0	0	0	0	0	0	0	2	18	0	0	1383	30	3	0	0	0	0	0	0	1	0	0	0	0	0	0	0	0	0	0	1	0	294	0	0	7	0	0	0	1	62	343	0	35	2	11	0	0	2	0	0	0	0	7	557	5070	0	2	0	0	1	0	1952	0	215	9	3	0	0	190	0	0	0	0	6	1307	3	1	0	0	0	0	0	0	0	0	0	0	0	1	0	0	0	0	0	0	0	5	19	0	2	0	39	0	0	1	0	2	1	693	2652	0	0	0	0	0	0	1	4	0	449	1446	1	0	1	5	26	42	2	4	3	38	915	0	216	4	0	3	261	31	0	26	0	0	0	0	0	0	0	6	0	0	0	1	0	0	0	0	0	0	0	0	0	1	0	2	0	0	0	2	20	0	0	0	0	11	1	9	596	23	0	4	0	0	0	2	0	0	0	0	1	0	0	0	0	0	2	6	0	12	1	0	5	2	1	0	0	150	6	0	0	0	0	0	0	0	0	0	0	0	0	0	0	0	0	0	0	0	0	1	0	3	0	0	0	0	0	0	36	0	0	0	4	0	733	4	1	0	0	4	6	11	333	728	0	0	0	0	0	2	2	1	5	8	0	0	16	0	4	0	30	0	0	3	13	0	73	225	0	4	5	1	119	0	2	0	0	0	0	2	0	0	0	0	531	0	98	505	0	0	0	1	0	0	2	1	1	0	0	0	2	0	17	0	0	1	0	0	0	19	0	3	14	543	2606	1507	1	3	0	0	0	356	337	0	625	204	15	36	24	3	1	0	2	96	0	0	1984	203	588	38	15	923	0	11487	2	9	590	388	1	424	808	1	0	0	0	234	3105	2	0	53	3	184	1553	718	0	2	439	944	1135	2441	0	1	0	2	0	7	1	0	0	1	0	0	15	41410	1	0	0	4	23	1	10	0	5	2	1	3	3	0	0	0	11	0	0	2	3	0	2	0	0	1	0	2	0	0	28	1	4	0	0	2	2	650	171	240	313	362	160	613	283	234	0	1	1	1	1	2	5	0	0	0	0	0	4	0	0	14	0	8	0	2441	3	0	16	0	0	3	0	1	0	0	17	0	753	1461	380	384	26	58	142	106	0	0	1	0	0	2	0	0	0	0	8	11	0	2	0	6	18	0	1	18	0	0	0	7	1	0	853	3	424	0	0	0	1	12	0	0	1	0	0	0	0	0	0	0	0	1	0	0	0	19	3	0	1	0	0	0	0	0	0	0	0	83	1	2	0	8	3	2	1	9	1	3	0	0	0	0	0	3	3	0	0	0	1	0	0	0	0	1	0	0	0	0	0	0	0	1	0	0	0	0	0	0	0	1	0	873	0	0	0	1	10	0	0	0	0	1	0	0	0	0	3	0	2	0	0	5	0	0	0	1	0	0	0	0	1	2	0	0	0	0	12	0	0	0	0	2	0	1	0	0	0	0	0	0	1	0	6	1	1	0	0	7	0	1	0	0	2	0	0	0	517	522	921	1	0	0	0	2	0	1	0	0	0	0	0	0	0	0	2	1	0	0	0	1	0	2	0	3	1	1	0	0	0	0	2	0	37	0	0	0	0	0	0	0	7	0	0	0	0	0	0	0	2	4	3	0	0	0	0	5	7	0	0	2	0	0	0	2	0	4	0	0	248	898	1	0	0	0	0	0	4	5	1	4	2	0	0	0	5	0	0	0	1	2	3	0	0	0	0	3	48	3	0	0	544	0	4	3	5	0	0	0	7	0	0	0	0	0	0	1	0	3	0	0	0	0	3	0	0	2	0	0	1	0	0	49	0	1	0	0	0	0	3	0	0	1	0	6	3	0	5	0	4	0	0	0	0	0	0	1	5	0	0	0	1	5	0	5	0	2	1	2	0	2	1	0	0	0	3	0	10	3	0	0	0	0	0	0	0	0	1	3	0	0	0	0	1	0	0	6	0	0	0	0	0	0	1	0	0	13	0	0	0	113	1	0	4	2	0	0	0	0	0	0	0	0	1	1	2	4	1	0	16	1	0	0	0	3	0	1	2	0	5	1	0	0	3	0	0	0	0	0	0	1	0	1	0	1	4	0	0	0	0	0	0	0	0	1	0	0	0	0	0	1	1	0	1	1	0	3	3	5	0	0	0	0	2	3	0	1	0	5	1	5	0	0	1	0	0	0	3683	32	0	0	0	0	0	0	0	0	0	0	0	0	0	0	0	0	6	0	0	0	1	0	1	0	0	3	1	1	0	0	0	0	2	1	0	0	0	0	0	0	0	0	2	0	0	0	0	0	0	0	0	0	0	0	0	0	0	0	0	0	0	0	0	0	0	0	25	0	0	0	4	6	1236	879	24	111	283	1070	991	347	2	281	7	1182	927	1	648	7675	1111	1906	0	0	2087	0	0	0	0	0	0	0	0	27	130	0	1	1	1	1828	0	0	0	0	0	15	0	0	0	0	0	1	0	0	2	4	0	2	0	1	2	0	5	0	1	1	3	0	11	0	0	0	0	0	0	0	0	2	0	0	155	1021	565	0	0	0	0	0	50	2	0	6	2	2	0	1	0	41	3	0	0	0	0	7	0	0	8	0	0	0	1	0	7	2	2	0	0	0	3	0	0	0	0	0	0	0	0	0	0	0	1	2	5	7	0	1	0	0	0	0	1	0	0	0	0	0	0	39	7	2	3	1	0	0	0	2	4	1	0	0	0	0	0	0	0	19	0	3	1	0	0	0	0	0	0	3	0	2	0	0	0	0	0	2	0	0	11	0	0	0	1	0	0	0	0	0	1	0	2	2	0	0	0	0	5	0	0	7	6	1	0	55	0	0	0	0	0	0	0	0	2	0	0	0	0	0	0	0	0	0	10	0	2	0	0	0	1	0	3	765	67	5	2	0	1	3	0	0	0	0	0	0	2	0	0	0	0	0	3	0	0	32	4521	36	3	3	0	0	75	4	1	0	0	0	0	0	0	1	2	0	0	0	0	1	0	0	2	1	0	0	13	0	0	0	7	4	0	0	0	0	0	0	3	0	3	1	0	0	7	0	1	0	2	0	1	0	0	0	0	0	1180	1118	300	4	3	411	23	1	0	0	0	0	1	15	0	0	0	0	0	2	3	3	0	5	0	0	0	0	0	0	784	181	989	3	2	1193	790	560	0	0	0	0	0	0	0	0	0	0	0	0	0	0	0	0	572	1036	95	1	0	0	0	0	0	0	0	7	0	0	0	1	0	0	0	0	0	0	0	0	0	0	0	0	0	0	0	0	0	0	0	0	0	0	0	0	0	0	0	0	6	0	0	0	0	0	1	27	0	4	528	1065	1473	129	286	0	2	0	1	1	1	2	0	0	0	0	0	0	0	2	310	649	52	631	217	165	0	0	0	478	1	38	0	0	547	1015	5	11359	0	0	0	0	130	560	2	21	817	359	166	757	0	228	1055	964	7281	1609	412	2	1556	2980	5	1113	12	363	1147	4	317	35	851	669	3942	120	731	6411	4677	5	4	1	0	322	29	195	867	3899	110	435	0	475	125	760	417	428	0	238	0	0	2	14	2606	342	0	12139	13	155353	481	58	6298	487	3	723	1148	1255	309	279	1851	2763	3104	0	0	0	0	0	0	0	0	0	0	0	0	468	120	3378	820	2	91	191	26	3153	373	1	1021	1035	3145	1291	688	0	0	3	183	19903	28506	13536	27084	214	16283	809	472	180	546	0	209	1238	6	211	0	0	0	0	0	0	2	3	21	0	0	4	0	35	725	564	541	232	185	3	288	11	21554	3903	564	19	0	578	3477	515	17	0	0	0	0	0	1	0	0	0	0	0	0	3353	1572	43	938	4439	709	2174	458	318	1950	5390	20	361	549	3	0	18	0	0	0	0	0	1	8	0	0	0	0	1	0	0	1	2	0	1096	1222	2734	3008	1481	149	7	0	0	0	0	0	0	1	0	1	0	51	7	856	1624	1519	557	481	0	1	4	539	128	122	161	627	347	1090	34	289	4	680	1525	119	177	21	860	908	700	147	162	47	0	138	1057	75	53	16	2	978	168	368	273	349	542	0	429	245	360	2	124	171	103	314	17	514	285	168	1077	47	0	11	35099	512	138	1293	313	1053	15	373	1	197	211	164	1239	7	1725	432	834	8	0	234	227	539	65	1	1246	688	237	163	246	407	1581	22	269	45	1	24	178	0	0	450	110	23	0	13	0	6874	0	660	325	0	225	274	739	7033	361	711	668	288	2	586	134	1	127	42	180	487	551	2	255	642	16	99	951	3	4	13	371	111	29	512	46	1607	1150	0	828	172	26	1125	723	505	674	2	482	1	35	941	296	309	159	223	1726	450	0	2	0	9	1	26	339	904	2	0	0	0	0	0	254	215	342	508	427	121	39	17	0	19858	432	2523	987	33	23	28	81	966	6	3	73	166	0	1441	16	2180	110	297	11	718	0	0	344	552	67	192	1012	19648	352	5	108	0	9	1981	73	66	240	18	65	897	835	766	0	182	0	615	73	7	1	1	84	603	283	1905	358	0	113	432	3704	1190	1	24	255	173	1558	186	547	1481	209	0	8	0	105	103	974	0	240	59	12	5	508	117	974	522	519	25	5	197	1	91	15	335	422	321	522	87	32	332	588	160	722	467	604	602	194	177	1433	1245	0	15	1	10	13	224	25	166	17	22	900	2629	744	101	291	3	389	427	328	263	197	228	2796	7	277	138	1	0	0	0	0	0	24	531	1	914	0	197	156	0	0	17	0	0	0	31	3	830	1	307	59	836	312	183	0	159	0	1	291	6	3	857	357	0	0	56	5	1	3	89	0	2	1	0	1	0	2	1	86	302	189	329	408	271	472	24	2	281	448	120	138	14	15	90	5	0	0	655	849	1184	199	747	741	242	33519	58	6760	1251	320	79	238	439	1373	1	3	4	1134	2	97	842	684	370	170	515	485	444	267	0	3	42	9	6102	0	1122	1268	485	622	2	3784	97	397	100	513	878	932	61	1	316	188	1	250	438	1365	283	534	2462	1	167	629	4	1232	94	55	935	495	0	0	1056	593	142	60	73	5	498	195	360	445	77	257	67	1068	46	84	0	0	45	63	237	1	809	610	37	185	372	250	650	9	0	6509	8	39	1757	429	902	373	21	4	3	9	1	0	0	0	55	0	101	1483	116	0	3	3	1	27	764	4	1194	39	2	333	762	566	1	293	47	0	1	0	104	717	2448	3	115	152	339	482	318	387	905	409	497	12	1	493	167	2174	84	161	96	128	0	0	369	65	17	310	404	253	4	20	2221	519	1	0	193	14	920	1	288	2	796	0	1	15	3	413	250	202	495	5355	11	202	4	2348	256	720	1243	773	1227	0	0	0	1	90	1	534	16326	105	0	658	287	343	278	742	202	75	47	132	201	453	1358	349	124	755	1586	430	919	0	0	3445	2105	363	638	477	689	424	133	1547	911	159	1	1490	0	0	0	0	0	0	1	0	0	2	0	285	0	0	1	0	9999	61	0	0	201	0	0	0	9	122	40	181	0	1	4789	2456	85	84	543	247	734	30	156	268	977	1085	487	11	2	440	256	468	5738	368	0	1196	14	24	5	264	19	799	915	5	1	14	5	8	2	44	485	359	197	0	129	257	2099	387	41	1	428	139	258	1	0	1	1	127	20731	104	4	3460	231	1	2	72	1	858	976	57	615	115	7	0	83	928	380	37	3817	1053	195	0	7	189	249	238	60	5	402	758	1343	88	377	1062	3294	143	2	461	342	201	763	99	172	1	651	10	7	346	70	2120	8670	549	269	1437	138	11	351	277	841	463	489	2554	91	938	566	2669	585	4148	366	0	691	396	4	832	614	381	231	369	15	0	1142	1399	1203	564	462	191	243	171	289	859	394	78	972	12193	628	846	529	4	0	1816	838	123	381	146	931	802	635	394	38	381	425	16806	236	1547	7	2	1	1	1	5	491	305	553	500	303	111	151	89	263	0	2030	1	143	215	89	3	198	611	263	395	589	497	325	3357	1762	1319	3	68	82	139	582	267	2	269	1477	448	0	0	0	783	174	24	0	0	0	0	16945	239	1	888	1137	0	101	276	668	24	18	103	1	1	14	477	1662	682	6	466	165	282	4	631	1906	511	599	22	4	599	214	578	101	44	710	292	903	0	382	7	466	1033	392	258	1024	908	52	647	10	0	0	1	67	1	327	2184	210	136	28	6	370	855	3	154	244	244	4	0	55	123	1136	0	20	17	19	1405	1322	117	33	60	24	0	3	3	15	1295	117	0	306	162	21	6	1	0	375	1	723	188	376	1203	337	1	0	3	7	1839	145	509	1795	343	42	138	70	830	17	406	29	114	436	305	44	676	6	926	528	170	346	378	583	183	226	17	0	7	3	703	17	990	14	477	8743	1	8	240	17	552	424	491	328	25	133	914	691	331	276	119	907	209	40	791	1	80	0	0	31	2411	1478	1237	951	336	5	170	1312	219	361	6	838	1017	509	334	499	2337	1701	120	9	704	99	117	719	296	737	484	42	213	7	26	2005	1345	6	0	5735	213	195	694	261	274	501	77	996	34	546	321	1775	0	13	1118	244	0	176	298	237	277	286	5872	2	557	1010	0	4	3	76	1511	0	545	15	0	73	164	159	18	2	910	31	0	0	314	0	75	1	0	30	51	5	142	21	280	236	1023	178	414	441	684	546	1980	618	627	1697	392	22	2	142	380	1176	550	14	1937	48	38	2	50	0	284	738	1483	701	508	189	31	347	66	15	234	20	524	1175	431	25	128	197	514	3	1638	35	854	220	439	500	38	447	198	362	153	128	635	2	6	345	0	75	45	736	0	0	307	333	724	334	163	29	299	192	6	384	1	18	113	346	239	586	463	46	73	93	321	3068	14	25	309	798	78	0	0	149	539	376	67	49	74	717	861	1	23453	241	268	1343	1	1	0	510	196	1874	870	99	1747	485	742	134	0	0	190	652	147	122	3682	12	0	8	2	0	1	294	1	0	0	42	67	9	8	313	153	31	208	148	12	0	0	3	2	121	10	37	540	228	13	9	4205	249	101	55	95	4	783	271	684	881	864	3209	670	553	63	163	1	0	0	435	153	23	399	1603	242	0	505	1310	566	118	226	56	72	4	3	566	11	2	4	0	613	125	2966	526	9	609	298	640	0	0	0	201	6	4123	14	1109	331	3524	6	14	4	16	1	177	169	646	141	97	26	611	0	0	0	265	0	1	0	2	1208	103	0	5880	821	224	241	168	956	32	96	344	64	4	440	11	11	1	1074	1	322	490	7	15	4	1	484	0	142	178	1270	300	747	661	881	1	591	2	343	466	267	41	2758	3496	203	398	127	44	470	126	650	796	469	1483	97	809	202	1	4	8885	1	3	0	0	4641	12	12	0	0	11	8	302	18	351	30	1039	280	249	0	358	919	0	139	1435	65	1269	1787	794	1380	899	276	0	0	5	10	24	44	1289	50	954	1	160	1275	157	1514	0	359	254	6	0	2	2	103	0	7	0	113	0	2	1	0	2	0	124	0	0	7	328	0	155	12	3486	153	2	159	0	0	66	449	88	218	211	211	92	545	77	258	391	456	492	833	516	20	744	817	13	1	344	340	616	2	368	428	272	460	677	665	446	0	0	0	0	0	1	9	76	73	0	0	0	0	0	0	0	11	107	523	364	565	368	1	315	158	203	223	0	34	0	2	1	0	4	0	3	0	599	819	501	1608	1	4	1200	37	151	1	600	46	383	339	1	200	625	128	450	2	58	100	3	0	7	1	45	0	0	1	32	459	0	1	33	462	447	0	6	1	0	0	379	474	623	546	1004	898	863	917	1	11	1	0	0	13	0	43	0	10843	21	0	2293	1	195	2420	0	0	18	4	19	322	703	46	61	49	7	2	610	37	944	308	737	0	0	81	909	311	2693	203	212	1	85	251	83	53	2	129	196	367	1689	0	1	146	222	768	71	626	70	709	218	0	0	0	0	0	653	0	8	1	9	11112	0	0	115	27	0	340	633	5	162	16	0	15	2	0	120	101	12	142	249	39	2	1393	18	1	2	30	91	2043	81	690	33470	456	230	114	1	2	0	973	315	627	88	0	0	2	76	0	24	49	107	27	138	428	203	108	307	287	2	1	1022	68	398	94	250	2574	319	2	1	334	771	11	136	25	301	71	293	535	430	791	2765	445	206	312	100	3	217	40	0	50	932	994	36	165	492	239	0	236	282	106	44	784	418	83	629	1823	1061	10	94	105	13	1757	339	102	729	235	17	21	3714	2577	282	0	4204	257	149	257	24728	4	1	1	2	4	15	2	0	0	3514	4	1	216	5	197	1160	172	570	150	32	2	0	8	2	9	0	2	4723	140	1094	25	0	77	3	686	1	0	0	1	0	0	28	449	0	22	204	1452	292	299	630	510	100	436	1	0	112	87	173	461	3	357	57	57	456	35	44	7	2	0	145	1	0	0	0	0	0	158	40	59	20	575	1416	1	0	139	3	0	7	0	1	156	1	775	8	495	1080	0	0	0	3	2526	1	3	391	74	1031	0	499	403	4	0	423	214	493	3	0	449	845	3933	0	6	2	121	8	714	1025	146	326	102	247	81	2752	290	146	25	3	38	504	731	693	629	0	488	65	221	593	1010	329	1200	689	439	0	5	0	19	29	605	0	257	0	0	1	1	2	1	1	7	387	28	0	207	47	47	1031	0	25	30	1881	378	900	288	231	107	92	1030	304	915	232	513	107	530	6	5	6	200	0	3	12	541	314	1007	86	2033	207	11	1084	350	4353	94	214	6224	24	559	599	7	2157	882	3	972	0	9303	257	5159	612	1	139	29	17	260	159	831	76	1778	340	1066	1018	396	421	409	184	990	8	5	186	725	248	20	515	47	18335	319	17	371	4157	436	7	3156	19	109	341	1	169	235	800	279	832	122	517	1305	0	316	375	5	3	7	72	1082	149	4396	183	154	285	1017	8794	239	4184	2	47	7	101	25	11	134	2082	4328	2096	0	119	5	1176	3	166	88	0	148	0	2432	13	6615	119	439	12767	22	1	172	128	404	76	144	310	98	1262	813	1166	371	30	514	1202	1237	1828	3	5	93	55	23	269	220	562	199	475	320	788	61	146	808	50	15	5703	1125	2	735	5060	149	1053	195	288	680	230	157	7	1	102	0	181	136	10	1313	1052	4	173	318	3	502	0	2	89	5	531	2	113	2	1255	467	4	101	236	1311	181	84	210	0	0	0	0	0	0	191	200	2	155	718	470	100	529	447	0	191	139	359	622	288	612	1878	358	1	0	1	853	1614	63	0	47	133	52	45	720	52	11	389	691	256	66	1	5	0	0	1	50	74	0	134	12	113	301	477	638	2555	1539	2	95	1082	68	4	6	0	0	0	0	3	718	1057	15	430	1164	6369	216	450	2141	430	1165	210	53	34	131	654	287	21745	0	529	52	83	173	2127	4	208	1	0	92	2064	177	77	0	254	5	1	35	0	840	13	60	5	122	3891	90	298	845	21	593	1207	293	719	0	5	147	398	1	268	129	44	1140	301	245	48	0	0	0	1	0	1	119	41	1055	16	0	35	436	155	388	143	276	1315	1623	591	286	227	184	822	6	1578	0	0	162	164	2	0	687	1	295	33	22893	28	23377	2058	183	5	347	151	27	77	390	34	0	0	0	0	123	425	548	204	16730	4235	1441	0	248	2556	38	0	0	424	145	170	658	397	756	38	408	22	2071	860	747	257	10	2	151	274	64	6077	113	128	394	53	1167	77	3024	493	32	21	0	0	5720	141	24	5	1	447	2038	248	0	1344	1	0	297	220	196	73	350	1112	9	490	520	152	0	25	166	0	2	1286	618	590	257	710	1416	206	142	0	0	24505	20945	1662	2	1188	392	422	55	697	1577	2	0	0	1047	217	1207	429	354	1	1	0	64	0	621	1574	286	728	0	167	286	1	0	0	1	0	0	10	2	470	473	28	93	812	300	248	77	30	430	0	301	648	436	53	654	1454	2	2	242	0	1	7	0	266	23	1000	190	1829	79	704	519	377	5	3	0	70	46	644	105	161	243	54	473	319	505	35	461	54	527	136	2	1	0	629	502	0	101	7201	748	5	150	75	416	126	93	79	174	0	359	212	346	690	167	213	268	195	0	44	277	222	124	829	0	180	9	78	18874	1	1243	51	912	0	28	321	0	0	251	960	15	13	67	329	121	31	1	525	146	154	242	581	350	2345	2	510	1026	2	4	224	104	20	415	1	8	204	179	223	204	11	954	134	21	46	160	2	70	20	146	79	20	3	37	221	114	707	669	0	0	0	1210	113	127	71	335	232	3	266	1	2	241	231	32	275	148	0	647	1356	1	11	0	11692	5	692	74	387	563	207	204	732	103	81	353	87	238	121	199	28	3098	2	0	715	1425	15	732	251	919	158	236	298	535	371	1031	205	1612	29	7	1	0	1	332	499	1	0	0	2	1	0	32	1554	367	3308	156	188	249	1185	596	5	1	7	989	2	1359	166	176	4	1	1	0	1309	1583	191	3	141	0	3	1	0	2	11	9	265	66	177	201	135	549	0	11	5	1	801	446	2152	92	0	1	75	847	191	399	1	1	0	1229	0	80	325	1081	2	0	0	520	0	1480	51	0	0	330	938	6	326	492	153	1182	141	4	0	96	603	204	758	196	0	0	0	0	2	376	4	0	2	0	80	831	250	914	0	1	7	65	476	0	7	0	1	0	2	0	198	127	11834	759	477	4905	214	14	0	0	165	63	31	0	2	1	0	278	3	203	14	127	2	43	1230	2	3	0	2	1	86	1	260	621	0	4	543	409	60	324	270	178	111	15	690	342	139	460	5	1	294	393	698	851	159	977	3250	53	739	4	5	5	59	1	0	1344	1	0	86	68	174	444	995	1	27
```
