## Supplementary material for "Viruses in laboratory *Drosophila* and their impact on host gene expression": Zip File S1: Count_Matrix_PRJNA261333.txt (part 3 of 21)

```
"SAMN03072222"	105	0	524	0	5	0	20	0	105	7	23	38	4942	246	140	424	1297	22	121	0	0	0	1	3	8	111	18	76	811	74	7	61359	9	123	99	17	532	164	33	49	188	59	400	368	527	50	166	16	0	102	177	257	2114	3	2	305	2957	153	67	201	6	79	226	58	49	422	7	6	35	102	975	39	138	67	65	9	129	638	47	58	25	132	19	5	356	89	10	2	21	5	1	0	0	39	70	259	131	41	6	336	628	98	274	114	281	270	6	207	92	21	270	15	207	9	11	2	246	252	45	3	312	233	72	140	1	44	28	68	38	57	163	5311	0	13	20	61	30	113	79	35	220	78	121	124	101	223	162	60	76	9	41	46	296	17	123	107	229	16	2657	166	120	21	80	194	110	198	116	51	317	54	416	87	15	87	353	598	2275	1370	876	515	0	3	124	66	74	0	241	3	178	79	0	45	150	129	101	555	73	166	8	193	984	198	62	45	66	94	46	479	192	90	130	55	154	64	92	54	112	210	72	351	56	70	45	463	58	367	59	95	19	99	2	8	0	1136	163	17	125	84	74	10	5	39	21	73	422	217	73	73	182	51	214	157	269	278	94	0	126	109	344	0	0	49	108	194	600	101	0	73	58	0	0	0	0	0	2	131	36	0	13	0	12	0	0	0	1	84	66	0	37	0	20	0	0	9	129	95	30	0	1	165	254	59	25	8	113	106	54	0	0	437	3	7	8	8	648	0	93	675	83	1695	5	33	528	24	341	38	7	39	371	156	6	213	33	23	43	279	64	165	164	34	1	0	289	63	70	50	69	19	177	426	31	13	25	0	375	319	11	112	152	0	1299	2236	324	12	44	218	1	177	307	170	34	109	147	40	139	0	76	98	123	17	517	30	114	9	945	109	492	176	237	59	82	169	333	196	342	28	0	86	22	620	36	0	206	115	47	108	2844	0	73	62	7	71	33	381	38	431	0	101	258	0	87	160	486	210	52	1050	376	56	151	9	0	66	291	39	121	205	308	118	78	34	170	13	97	42	31	25	19	33	453	55	396	80	62	57	63	151	478	2	58	0	8	1	78	26	651	89	179	36	33	1	53	64	91	334	78	18	89	64	58	99	68	65	494	54	6293	37	117	5	144	1046	62	508	94	391	30	0	277	42	151	49	948	37	29	24	4	493	26	383	156	11	29	4298	10	2	144	218	48	134	55	50	201	140	70	26	3	14	32	38	146	18	726	283	338	222	466	101	6	408	38	770	196	58	142	275	14	162	106	748	27	357	46	103	123	193	870	38	277	329	156	100	5	202	137	43	59	51	7	304	7	233	62	874	2	364	2705	831	421	82	0	15	1	353	49	61	182	128	64	61	106	2319	1041	129	190	15	75	84	2	28	45	370	44	942	74	172	90	33	307	116	274	69	48	31	38	113	105	325	5	53	1	114	16	579	166	315	42	191	0	60	31	80	320	159	131	131	67	70	8	102	107	68	72	26	1	42	31	153	2	4	51	58	437	736	71	302	238	193	73	26	236	170	84	35	41	526	183	72	84	264	164	268	723	95	676	198	0	5	85	88	2248	467	189	74	199	53	198	83	291	718	2	818	457	72	435	143	225	110	0	599	309	139	166	412	2	13	70	101	44	1	22	642	49	10	0	118	538	883	307	33	242	78	945	716	257	266	178	57	0	18	0	0	11	40	56	2375	0	826	89	43	53	21	8	83	0	3	2	158	0	136	8	166	94	78	60	98	3	39	100	2862	11571	16	34	3975	4702	26	63	259	518	11	0	140	580	592	201	340	0	113	3	72	57	278	729	99	44	311	131	147	103	23	54	0	3	0	5	11	54	172	105	780	172	68	79	54	4	370	0	0	0	4	149	17	61	1	20	131	21	6	17	79	117	58	154	1437	2	206	366	6	0	95	57	4	0	2	21	6	59	1	20	22	1	0	12	0	8	0	9	3	0	0	0	1	0	14	0	0	3	61	47	1049	3	154	45	201	471	671	51	92	56	198	1194	191	12	48	0	1761	27	63	122	289	96	52	102	256	245	35	963	93	77	270	332	18	193	315	26	157	4240	18	170	193	160	82	65	383	10	104	165	72	189	2	150	25	408	234	485	254	269	288	52	26	157	95	371	84	69	384	337	69	189	117	97	2338	189	35	3	120	133	220	3	100	153	0	218	18	412	400	196	278	141	3199	128	89	1408	431	177	442	95	183	61	100	34	329	235	5	281	669	0	94	140	3	13	73	97	157	2	12	343	136	6	302	64	118	812	25	483	83	87	75	155	995	287	136	48	56	190	152	3	227	131	69	17	70	2646	567	1	963	52	95	49	12	12	695	328	239	283	145	1425	0	1	2	1	97	38	28	169	30	7	21	350	2429	128	68	323	641	253	579	2	27	881	33	196	1422	1592	0	26	242	53	48	136	593	1764	14	14	3	227	333	168	205	24	172	260	0	26	355	283	37	38	52	225	136	2	95	52	721	2593	32	30	21	451	193	151	2	218	21	20	329	83	162	0	19	52	83	4	1	277	55	205	4073	176	1	5134	316	105	1984	83	9	3608	772	30	213	31	110	79	728	203	47	1	17	175	6299	225	53	1	40	104	56	31	131	307	87	86	333	528	0	168	841	31	150	19	11	111	1685	5	359	14	125	22	3	98	281	1387	2	22	0	17	36	35	4790	0	139	20	61	33	258	241	268	71	110	52	79	202	176	32	490	310	2	524	63	104	0	304	257	1647	583	660	260	45	225	948	29	163	2	288	255	497	627	405	8	2	191	33	22	55	647	2	4	23	24	3	379	0	175	19	63	68	66	1568	80	10	46	226	324	162	871	29	7	21	20	337	318	61	133	1	287	19	64	171	2290	1207	641	84	6	61	201	0	162	80	1	887	370	79	11	20	28	458	128	300	59	1	3265	322	329	482	19	66	579	7	538	23	1	5	159	731	57	22	97	212	364	79	62	151	116	54	513	106	77	865	465	104	10455	2604	2223	189	95	55	15	15	508	105	384	844	119	0	159	98	122	546	37	169	59	34	1459	2285	0	49	110	82	14	203	73	112	1	66	200	0	25	5289	62	157	13	87	74	23	59	82	237	113	0	29	76	29	179	67	189	0	231	214	105	361	40	365	272	574	4128	418	403	204	128	215	178	112	769	131	312	429	71	49	16	237	1	212	5	7	268	1192	22	6	354	92	81	1973	780	87	96	0	85	46	105	60	3065	222	29	106	55	66	27	226	705	332	32	40	1697	1119	84	57	13	1710	721	43	219	407	464	77	0	0	0	36	703	215	12	4	597	12	18	15	206	36	7	6	29	1	250	21	151	25	117	178	62	57	6	60	159	116	328	166	33	936	126	162	5101	55	98	0	126	44	18	0	338	774	2078	22	0	0	4	120	3	774	248	980	0	174	762	102	678	240	0	3	888	845	905	952	37	125	8	432	41	36	23	211	153	49	36	33	0	0	1	0	11	45	583	401	22	347	800	45	134	11	56	97	13	5369	48	33	538	68	88	536	44	46	132	56	23	264	0	23	95	4	61	1	413	128	16	63	46	320	263	446	412	131	184	87	196	18	567	41	77	136	49	32	169	169	663	0	3774	575	71	32	293	41	148	63	120	32	75	860	28	53	23	136	173	107	64	305	28	448	22	420	472	1	68	27	369	531	133	315	208	5	488	20	1383	1	132	181	241	185	67	29	131	311	135	191	7804	2103	673	20	112	0	8	226	1	73	203	55	75	58	495	635	61	40	83	197	26	5	0	2123	0	58	14	123	2591	61	1	522	0	0	391	1	206	79	181	225	9	923	5	1767	10	27	129	1	3444	32	13	2195	64	684	7	569	78	111	19	177	872	498	72	54	0	63	225	9	79	53	26	144	99	174	4	980	2	98	19	28	70	989	22	135	6	62	185	3	63	903	185	71	1032	47	589	274	141	124	69	186	630	7	102	327	13	674	27	12	64	673	0	0	0	199	101	74	17	3	2	6	215	185	168	20	155	0	1	1158	23	4000	26	359	701	80	920	29	23	32	269	9	57	272	105	0	149	120	138	79	52	1803	57	0	369	449	55	2	262	31	56	152	55	48	602	66	0	30	147	0	18	83	114	193	9	97	94	123	441	87	156	218	1	17	59	106	5	241	0	41	310	20	1	686	143	21	163	952	247	570	27	35	190	91	125	16	266	1855	0	27	125	0	0	206	307	588	1	284	28	44	636	120	5108	225	81	94	336	422	79	147	852	106	19	59	26	27	65	4	0	58	187	30	2	240	1870	568	16	114	908	38	289	28	36	91	0	72	100	217	1349	287	83	101	518	84	1	11	846	215	3368	58	161	768	0	275	15	102	254	11	510	63	38	184	28	39	288	273	160	27	549	11	54	1636	39	553	349	96	61	468	56	11	22	446	28	73	110	162	65	397	80	369	1317	38	0	11	3	77	563	47	153	527	419	0	83	0	118	17	59	183	0	0	5	115	0	0	0	1908	167	273	46	425	346	133	216	168	0	6	74	43	58	39	20	67	67	0	350	48	215	69	0	983	118	203	143	2	25	148	74	28	340	0	0	208	35	243	189	40	0	52	47	103	99	93	78	49	159	0	701	85	2	4	10	153	211	380	415	466	0	213	151	2	277	155	94	27	8	20	1337	15	55	6	1	172	0	32	92	68	267	176	63	114	87	13	15	4	415	94	39	1	35	639	158	259	71	600	214	105	71	107	0	186	190	55	251	479	629	0	1095	158	60	938	302	205	29	62	8	103	12	282	65	201	1	0	164	115	184	1039	12	1	7	289	76	19	114	307	2	33	511	1220	503	26	21	25	142	132	500	153	20	157	618	229	0	0	0	0	115	160	409	32	281	1538	87	392	521	466	85	48	302	20	166	138	179	88	203	146	835	9	400	209	174	276	7	21	409	144	31	101	96	102	85	2617	4084	166	0	281	47	94	5	1	113	17	132	28	834	210	16554	219	477	356	79	58	43	256	117	56	0	64	174	74	6	23	307	0	76	61	23	75	74	117	39	34	13	189	93	387	55	41	104	87	502	173	65	111	172	314	404	89	103	17	69	48	28	66	3	9	166	85	125	87	337	155	342	5	15	10	508	166	463	297	52	3	0	30	74	142	123	71	183	204	5	232	352	418	246	573	135	279	132	28	156	79	508	70	277	108	17	119	90	130	612	147	755	1472	39	377	100	0	95	82	13	2	50	271	45	164	38	52	118	97	0	70	3	55	79	99	24	2	23	62	17	109	137	755	118	33	72	49	117	20	23	18	0	0	0	3789	362	968	242	56	229	0	0	6	0	1	0	127	508	666	75	185	97	23	259	182	52	91	78	54	55	60	176	38	148	34	198	858	187	449	5	1	182	96	279	1074	339	65	233	19	46	34	498	43	299	71	122	441	52	649	30	119	177	200	465	244	1093	167	59	133	197	48	570	188	31	63	41	28	18	4037	9	5	280	514	118	55	163	265	0	167	143	37	208	58	5939	100	31	96	215	118	186	1	174	47	1	1890	138	16	403	122	61	107	424	107	1	96	208	165	1492	1	515	2	0	340	2	954	65	92	229	0	18	137	127	536	188	336	526	283	115	0	51	0	48	53	141	0	134	36	67	26	201	380	11	20	62	9	250	0	47	188	103	50	1214	1057	607	180	242	452	0	50	85	262	37	303	29	0	75	2222	0	13	0	4	1461	1210	487	725	136	305	84	6509	250	308	216	129	14	0	1	0	1	78	9	243	180	90	139	250	1	9	25	28	7	1	0	17	123	20	268	371	114	68	448	0	0	0	30	161	188	12	1	49	163	420	120	336	196	497	183	167	206	83	85	18	242	278	37	51	14	83	299	10	186	36	627	212	91	46	44	13	6	22	37	36	72	171	20	14	361	209	4	3	117	32	2040	84	149	41	63	56	103	169	10	0	0	88	362	6	129	46	372	366	585	16	0	26	0	32	60	39	134	56	1	26	47	238	1417	98	355	1	0	65	54	976	14	44	64	2	17	80	6	34	171	308	5	40	0	0	20	67	84	2993	0	0	0	409	217	28	0	3	87	27	2	1	66	503	15	72	14	1056	34	8	9	50	2	168	4	234	42	465	222	0	843	15	254	120	3	0	223	69	10	90	24	26	58	3647	81	102	110	73	126	458	143	56	113	41	130	21	1	704	0	0	20	17	943	178	35	69	31	313	313	90	124	42	51	1048	703	113	79	77	8	49	99	217	3	103	204	46	36	25	3256	103	2251	283	67	171	0	59	94	27	28	438	94	148	75	11	63	459	357	34	17	68	38	874	237	183	598	543	191	192	31	62	151	196	2723	255	947	823	317	33	305	215	20	332	445	84	235	151	123	46	193	229	123	104	6	65	162	89	953	65	28	50	31	337	1922	227	284	78	3887	52	242	91	140	24	34	106	0	87	22	262	0	2	1	429	26	257	153	35	8	442	6	448	3	64	25	119	136	992	367	13	0	0	158	218	27	327	11	100	40	85	116	0	6	26	218	4	14	46	33	649	123	31	103	68	4	19	406	20	4	268	1	61	11	373	67	53	89	45	104	83	55	78	108	10	316	228	215	12	99	258	438	119	60	180	82	496	63	116	9	482	12	126	25	18	10	3060	35	6447	638	84	21	34	23	28	982	2047	438	184	90	32	116	220	82	174	1176	9	70	817	9	3	3	391	191	82	41	230	247	5	349	42	440	20	76	315	138	447	33	65	44	60	20	249	24	0	21	453	61	7	406	1402	164	0	49	250	131	373	43	2	6	115	156	131	103	38	10	17	1777	138	519	42	3245	13	55	27	405	2	110	77	159	85	193	1	0	153	186	30	33	117	408	522	180	161	3144	141	29	1145	772	370	348	35	13	158	604	317	2	86	80	0	319	1	232	349	25	0	26	31	19	67	1	52	1	3	8	11	128	552	141	260	131	1	2	260	4	76	127	784	33	272	561	27	3	124	21	122	258	120	56	9	1	3	491	3	39	209	65	292	54	75	33	0	1	0	16	520	82	7	10	48	173	18	143	5	336	355	18	1019	82	32	16	35	3889	35	111	177	81	245	31	118	5	2473	0	1	58	44	41	32	23	52	336	79	31	24	670	182	67	284	226	57	172	16	4	1082	301	14	46	85	0	132	140	23	79	32	629	77	131	50	63	58	105	975	0	153	325	497	4	1	653	29	4	2150	0	117	13	0	315	1	768	107	42	577	2	0	2	109	46	283	256	249	183	1	4469	32	0	8	0	0	192	0	894	1046	338	383	11	85	44	44	354	3562	56	455	0	0	242	635	135	114	51	452	76	8	5	12	1	299	7	558	232	8	12	10	3	9	36	27	1611	533	614	0	97	230	63	29	209	102	56	18	552	215	43	406	449	93	1493	7	40	217	13	2	28	1681	20	0	66	4	76	33	20	140	1863	6	569	107	221	213	140	42	95	30	690	0	0	0	116	53	1040	5	98	103	46	20	1522	183	242	0	98	433	0	9	179	26	200	24	4	23	114	51	12	10	4902	2	36	36	666	124	44	79	54	598	322	659	2252	510	295	241	198	598	7302	358	659	20	29	33	248	82	120	2824	30	12	5812	1	173	21	112	187	44	124	19	201	57	269	658	8	101	271	52	118	73	109	96	588	348	111	72	86	43	58	237	107	7	86	79	71	46	109	83	196	221	13330	89	171	99	86	2	419	7	34	10	41	33	785	26	294	60	2	813	158	198	129	1	225	6	82	33	1738	415	197	429	14	1055	7	12	136	182	0	49	79	109	1178	50	6	341	58	28	2	32	489	196	417	5	53	60	727	172	25	259	52	806	0	3	36	93	47	226	103	40	277	25	0	0	12	5	21	206	662	252	29	6	997	22	343	42	0	135	10	27	4	47	137	1	0	238	36	119	5	207	34	232	183	59	18	370	76	55	203	34	12	21	221	439	51	88	265	251	141	6	186	93	326	44	14	29	16	229	176	298	68	0	282	462	83	163	71	92	162	83	245	97	111	4	1	58	232	125	2	29	24	26	2	237	12	47	26	0	1	819	0	7	38	3	75	111	14	16	1	245	248	95	0	3	8	1	0	47	8	0	4	1	241	62	60	0	291	0	0	100	0	0	0	0	0	11	0	0	0	0	0	84	0	39	29	74	70	15	76	0	1	0	0	0	0	0	0	1	304	43	460	28	9	11	31	48	175	72	2	15	20	126	35	285	185	20	465	0	93	0	0	163	56	65	573	117	75	30	88	23	97	58	2050	4	1744	40	364	442	49	0	1	259	15	28	284	0	59	224	1385	9	17	56	19	70	41	79	113	244	0	461	297	69	64	27	155	618	376	77	173	107	5	158	725	37	73	384	32	53	43	47	61	1321	60	356	148	212	0	6	1	29	0	240	43	393	40	432	45	18	18	918	75	105	1	591	25	94	43	48	1216	11	1414	95	2639	386	37	491	8	19	170	57	365	23	21	30	497	249	34	191	412	63	112	149	189	159	11	225	513	992	301	282	71	561	27	57	132	85	275	3	0	15	1	39	6	87	17	0	0	0	7	23	0	216	111	189	358	272	217	43	466	165	221	149	296	2	103	154	30	15	30	23	600	23	25	54	12	151	43	91	5	3	109	0	32	1434	13199	18	409	721	55	2	843	98	382	1093	252	0	128	104	2	124	15	640	117	153	0	0	41	61	187	63	103	180	142	53	99	105	1249	43	15	133	107	4	65	3303	351	18	24	233	5	0	30	133	506	446	179	60	45	3058	2545	21	506	123	0	2933	241	61	0	1	0	0	96	222	17	33	141	48	793	62	416	36	8	31	159	756	161	95	0	11	61	38	837	41	271	33	364	0	80	39	3	40	83	151	1	64	237	4	69	99	33	57	174	78	242	23	0	19	139	244	624	282	1	2	93	11	26	323	265	434	165	474	69	42	184	5	238	21	43	47	272	147	14	40	677	438	1110	4	4	1	56	758	168	1	11	333	635	64	95	5	142	382	186	0	0	0	266	256	18	122	708	72	1502	30	7	220	0	372	43	663	389	1216	2261	0	55	694	375	0	0	156	1494	590	106	267	0	28	188	159	119	131	1	2	28	117	0	16	6	0	3	96	503	297	222	390	436	332	126	67	400	218	54	431	168	39	0	23	89	169	1784	709	26	167	254	28	101	550	54	10	141	33	61	68	102	46	64	131	948	3	73	3	25	207	64	32	159	68	10	32	168	230	415	9	22	148	549	82	271	32	276	2	0	25	102	2	2	136	1	2	20	295	6	648	196	107	25	108	121	16	160	141	46	50	9	732	498	42	125	186	318	36	35	122	23	49	93	349	4251	0	1	0	657	12	13	58	54	314	239	20	53	143	88	100	2143	33	85	243	0	5	437	19	134	114	3	8	740	556	57	939	463	328	825	0	11	882	17	2791	889	626	166	0	0	2	0	6	0	0	222	68	15	10	111	229	162	174	332	965	12	35	733	62	138	259	505	105	804	68	223	102	174	226	0	57	148	74	485	5	109	71	48	492	209	170	74	369	22	67	234	67	83	75	13	946	456	63	1554	22	106	127	26	97	25	56	529	168	248	118	189	462	556	0	275	117	207	63	321	181	200	2	3544	0	0	0	1	0	73	4	0	3	0	1	1027	47	239	116	64	150	0	112	147	46	28	589	28	81	0	0	0	0	877	123	81	200	27	433	63	200	38	455	96	1	53	0	52	490	7	92	230	23	122	37	22	26	177	75	211	592	6	43	415	0	133	39	266	0	56	57	195	80	43	1	193	129	20	137	88	3	15	296	81	141	0	227	57	177	304	82	87	67	91	163	606	0	186	560	29	18	20	29	1	4	401	52	10	72	83	20	780	119	10	48	181	426	90	775	536	375	8	0	42	166	102	43	128	34	4	26	383	502	36	21	21	258	163	143	21	5	38	17	43	77	478	78	46	240	27	37	107	116	87	241	302	19	75	201	373	356	34	121	79	479	476	131	81	2227	6	51	0	44	63	1	459	150	205	1	262	87	149	0	80	3	14	1544	291	82	435	40	112	163	4	7419	8690	1763	84	44	54	97	625	1756	292	2999	37	22	198	66	6	2	14	1	1005	179	0	0	2	39	11	1	0	280	168	48	7	26	11	569	23	340	0	5	42	151	83	6	39	128	29	11936	39	578	104	558	97	0	1	529	53	33	2	171	0	0	7	14	34	114	1	234	0	9	234	71	202	0	0	1	0	0	4	8	243	24	183	78	64	155	167	8	1	24	526	7	11	252	3	248	281	0	0	40	3	1526	106	6	16	6	8	149	48	52	10	2	1080	73	35	0	0	146	18	220	92	128	60	541	320	20	71	83	844	522	54	59	0	127	65	1	337	299	65	53	312	71	498	51	1194	25	183	96	214	196	141	199	62	715	8	577	185	29	12	0	0	0	70	339	82	650	96	294	0	516	242	0	1	35	171	5969	1115	335	1897	87	0	40	46	513	64	660	122	9	48	36	8	77	3133	892	81	120	251	23	5	178	37	1149	18	179	1020	52	3	189	63	667	152	167	1086	656	29	16	93	126	135	77	275	84	37	96	9	316	268	112	0	8	234	26	101	51	245	215	111	96	67	327	19	119	87	0	47	235	2383	139	465	626	42	1015	388	21	366	9	4273	43	197	25	368	5	45	27	502	186	16	175	107	152	27	23	9	13	93	137	195	65	26	2	334	827	34	19	1075	22	67	63	545	4	294	0	13	166	4	10	60	131	43	252	18	145	5069	60	38	2	62	0	12	173	149	67	125	63	242	32	238	139	398	20	22	440	23	712	12	85	113	8	625	627	2437	53	1	99	8	103	183	47	44	44	1025	57	272	3707	52	102	67	23	58	66	255	151	55	109	172	17	0	26	489	151	681	643	81	21	187	7	5	1811	2455	38	23	3024	224	323	1603	30	5	4038	148	29	82	154	0	4	295	276	140	4557	40	80	219	30	28	4445	1	0	32	9	10	142	201	9	424	1	213	8	2431	285	16	215	339	1	94	1310	205	110	181	303	139	292	46	5	5	10	628	251	733	0	55	3	643	168	208	384	64	2427	18	4161	217	77	161	16	269	717	1016	0	279	205	277	124	87	1676	9	12	59	15	55	322	570	28	154	41	10	79	76	0	134	100	280	58	3	66	11	0	23	18	192	0	16	15029	30	20	26	310	598	281	136	47	1	3	359	24	1	129	395	2795	5148	195	263	2	56	0	440	25	83	49	270	357	34	1053	150	47	287	532	584	41	3	238	146	137	36	1	359	163	374	2510	31	19	34	92	72	112	363	424	228	581	0	0	426	189	217	74	9	65	12241	35	42	129	0	14	120	94	181	45	1161	11	197	475	33	8	0	271	228	57	3332	290	158	228	190	7	37	259	0	0	0	0	0	0	0	330	362	0	69	126	408	154	6	58	0	58	0	0	129	0	0	0	0	0	247	39	312	285	255	30	1040	66	107	241	97	72	36	1	2	161	93	148	360	1589	760	360	240	1181	33	154	179	57	29	25	222	47	36	35	447	499	667	124	741	103	415	84	1080	4	3	11	29	89	95	322	429	18	1543	70	102	354	39	38	38	21	1	59	13	0	72	733	326	62	292	84	56	0	0	0	0	43	15	10	2	55	46	94	49	1501	46	7	101	72	222	218	108	79	58	0	4	246	0	441	0	3435	454	0	2	196	12	31	112	22	277	257	1	26	319	2	99	260	3696	61	137	99	309	351	209	114	254	113	123	6	8	62	3205	130	88	97	5402	29	187	2	57	308	2	105	0	81	15	209	277	10	200	0	362	96	0	4	376	821	0	0	8	110	25	67	317	4103	3	0	0	5	61	27	106	0	0	485	21	149	67	249	335	30	109	200	0	0	720	5	282	0	0	0	1138	14	153	53	685	248	91	98	0	0	708	741	2186	138	11	74	2	0	32	0	0	0	181	193	3450	4	49	155	103	153	132	118	0	0	58	0	0	175	35	26	73	357	401	0	3	29	100	292	0	12	55	128	162	0	209	866	8	66	21	6	20	181	258	24	293	414	1379	68	1058	494	160	45	51	414	2	63	130	36	222	265	0	444	670	178	151	1298	1570	547	69	241	49	19	191	20	8	165	60	42	369	1412	427	79	85	51	88	19	79	106	115	195	42	0	68	173	154	117	102	77	716	1493	16	213	112	30	125	231	31	137	81	112	0	41	40	21	9	15	1	60	90	348	72	386	49	96	155	276	0	23	338	132	9	0	21	0	0	1040	1904	9	17	233	1	264	73	51	53	485	307	49	246	17	481	93	0	1266	32	126	134	53	1	0	0	0	0	0	0	0	1	0	0	0	0	0	0	1	325	11	6	44	112	0	97	15	115	87	8	49	49	448	115	12	244	1	1	0	13	26	2	488	231	696	184	0	270	705	75	193	26	18	23	146	304	109	337	128	2139	130	18	1381	45	205	3894	31	0	40	47	0	216	483	202	172	7	345	1	436	148	55	207	178	152	226	45	3	0	74	199	0	3597	1983	60	223	24	197	108	142	164	58	1	0	26	13	313	34	0	0	252	55	0	59	49	173	34	5	93	56	371	80	23	18	47	187	24	239	111	46	206	18	473	19	57	10	1	188	284	60	157	278	178	54	58	202	309	0	219	33	9	275	101	180	61	19	42	8	3	130	71	1240	165	1958	1043	24	115	606	154	433	128	708	4	755	166	337	7135	88	1019	16	319	51	434	0	47	3	3	12	176	0	205	29	51	215	8	33	0	36	23	188	119	143	976	68	229	320	71	143	4	36	24	17	2270	69	44	1	158	79	117	55	434	11	41	660	102	0	1	10	19	225	148	247	82	374	120	251	21	77	45	30	12	26	112	32	55	302	10	87	1069	39	353	82	24	83	142	10	329	69	40	97	45	34	0	11	147	67	982	62	28	224	41	46	30	5	28	322	51	315	61	271	33	428	578	37	12	17	71	7	1	11	91	793	56	27	19	166	84	210	54	39	530	77	46	1	351	191	192	2	49	351	430	50	38	136	987	31	2	27	28	3079	1192	118	202	174	91	13	597	8	37	97	1211	108	51	388	7	37	0	62	70	0	25	93	5	503	1938	42	1047	104	361	0	56	96	630	44	2	22	0	17	73	414	1	610	676	395	146	1	0	272	29	248	0	12	55	122	313	281	2314	470	77	398	98	2	55	4	137	48	88	1	68	23	2	127	11	63	299	61	724	1007	263	52	16	1334	173	3	40	430	20	278	282	82	219	23	5	38	2	9	16	880	18	7	56	256	233	81	127	1705	26	0	60	988	0	1034	104	154	1379	561	11	242	42	20	51	102	4	2	82	30	5	28	166	41	212	110	202	128	91	0	408	227	1	0	319	136	70	88	40	147	228	407	198	63	107	7	197	541	996	82	76	25	444	328	610	0	66	38	59	112	148	96	51	48	1411	33	5	2	0	1	3	2	22	73	781	871	156	71	48	244	1850	216	1837	1	31	147	0	0	14	0	82	109	14	0	0	0	257	245	311	0	2	74	480	7	52	110	269	118	53	151	137	8	193	33	218	25	240	255	144	57	442	109	91	382	66	11	664	30	18	112	570	8	561	303	181	144	3	80	178	29	42	310	57	45	3	112	0	217	384	107	6	229	465	22	37	87	115	1154	4	270	156	759	0	0	148	3674	18	0	5	1	14	0	95	830	284	892	28	470	523	45	68	313	7	159	1	9	61	1759	483	59	50	12	498	211	0	89	453	23	86	275	186	403	32	203	22	3	17	887	3594	4344	4673	774	4	3131	93	124	140	37	3858	3398	419	62	1252	456	571	1	8	163	128	278	175	776	3962	52	0	0	0	53	4	154	468	7	68	1	26	234	32	642	113	53	22	108	249	108	9	165	9	57	36	38	436	318	0	472	82	165	36	1	144	1	837	0	0	136	140	141	176	15	140	14	119	1390	884	25	38	0	1552	82	95	191	583	497	82	53	61	38	825	58	347	418	717	114	115	1642	80	112	1	55	121	107	3	97	18	841	529	295	27	2998	81	0	24	2	2	1	2	0	118	0	25	599	71	330	67	66	914	84	73	138	86	51	35	574	2	127	45	268	147	6	4	16	145	5	193	318	10	119	22	42	93	13	19	31	120	872	49	131	122	74	20	477	147	18	223	225	205	10	7	88	177	0	110	475	43	107	20	7	19	56	478	58	19	94	14	44	99	23	481	1	268	233	43	109	259	23	67	394	328	15	265	143	38	1323	238	86	0	2881	2799	490	0	11	37	61	29	357	8	38	572	80	21	167	1	3	64	63	208	1	19	32	229	29	30	230	82	0	640	522	662	442	86	579	74	233	36	186	1	12	0	2	0	660	131	8	766	1460	290	3356	7	68	988	324	40	243	4255	67	261	93	401	280	42	505	565	10	851	50	2257	267	79	406	66	536	220	1	9	31	31	639	1	604	17	185	0	523	223	47	254	5466	53	542	100	38	0	0	0	0	0	102	27	0	3	204	41	469	4	1	354	0	68	21	82	739	0	303	711	93	146	6	0	0	8	331	2	42	13	21	1673	153	53	50	51	224	66	35	77	2773	261	2	68	348	441	115	477	173	129	21	17	162	9	508	348	80	1	1813	63	31	322	19	405	19	100	352	48	306	212	314	147	0	351	2	265	29	164	22	54	151	107	662	317	121	7	28	289	176	12	27	33	70	200	2686	18	19	625	387	5	30	67	1	55	76	129	64	602	14	455	14	152	26	0	0	228	16	10	18	12	21	2	1	9	287	33	17	0	2009	6	114	15	34	4	544	401	33	256	70	35	49	38	23	79	331	60	50	184	10	106	536	238	4	329	0	47	413	0	0	0	76	2	67	71	37	139	93	202	51	109	80	279	485	1444	14	16	0	559	206	4880	64	4	3053	198	42	36	19	43	3936	247	197	6	171	125	600	17	0	92	29	168	4	120	130	97	220	85	78	68	37	3	587	35	1761	80	73	2	106	43	0	0	1	1508	80	78	203	40	1	0	1064	7	48	0	414	684	211	295	212	42	0	0	1	0	0	0	10	30	36	294	14	30	47	5	153	4837	3	51	162	0	33	0	108	311	0	77	119	6	480	19	396	0	16	0	0	1742	4866	444	42	49	172	0	178	182	53	461	121	125	42	211	153	0	0	41	58	11	0	0	0	178	22	38	0	8	0	6	81	31	35	227	534	971	2	31	8	247	682	123	41	165	32	50	627	29	49	24	1150	630	51	118	11	58	21	151	439	52	259	273	311	11	93	393	16	207	54	46	44	68	70	24	0	0	0	0	114	41	122	68	28	24	15	1121	25	43	0	40	2	557	138	25	138	47	34	141	23	14	137	2505	73	0	481	27	0	111	47	1663	98	0	114	435	194	2243	189	72	69	239	29	69	10	710	87	619	536	13	335	90	334	717	2323	133	31	0	113	42	45	1646	101	919	1037	57	53	4	10	387	50	3	2060	11	463	1076	276	104	52	23	358	782	16	209	276	197	41	437	22	56	5	30	55	71	839	0	122	2605	26	15	104	77	258	61	52	83	72	268	78	611	50	580	125	2	4	1	313	271	2	98	45	266	63	54	572	38	0	270	18	108	653	73	1240	41	14	156	2	69	380	805	206	314	96	1530	54	82	202	219	251	1	3	323	246	363	132	89	91	208	6	0	7	55	158	381	25	85	6	17	2980	124	72	57	127	15	0	104	48	1172	85	108	70	51	46	265	55	16	200	93	597	435	99	911	85	12	26	172	349	245	224	14	4	271	4711	6	50	365	3357	216	0	0	445	137	208	127	383	996	265	30	291	250	2380	82	0	0	3	100	3895	520	163	16	167	35	171	27	103	89	138	0	66	81	14	347	189	1	104	39	129	4	1260	164	401	0	0	331	86	157	621	506	1529	158	259	206	319	55	86	130	33	49	146	683	120	85	15	50	624	102	71	0	75	467	31	103	130	165	354	64	45	8	138	3199	172	138	5	230	147	5	553	69	11	103	7	170	0	1966	101	424	107	365	89	390	123	16	13	71	39	158	102	102	47	48	13	422	0	924	9	414	31	89	1	71	1	48	725	209	154	63	340	240	925	17	28	10	210	189	64	91	34	524	75	44	14	383	43	183	1200	536	301	20	144	168	227	0	59	157	177	144	93	140	4	466	11	90	37	9	54	0	17	67	168	150	31	199	81	320	0	716	53	300	32	198	0	90	67	3	1411	213	171	247	146	345	34	168	1353	365	350	254	465	229	65	1021	486	63	289	222	209	80	240	267	439	156	155	49	898	5397	159	59	0	0	0	68	78	12454	362	235	164	863	68	286	229	0	18	343	1157	828	7	207	422	136	53	14	369	126	14	139	10	18	0	0	0	1	0	0	0	62	358	37	138	0	36	36	0	721	424	84	0	27	318	14	23	374	96	548	0	2	85	5236	0	42	1538	649	1666	16	60	177	1678	527	380	5952	838	259	3	122	172	110	67	124	14	339	74	74	112	304	6	11	166	407	36	3073	129	181	44	175	5	20	104	216	67	148	25	286	188	1	572	194	414	145	170	62	586	163	85	609	324	110	471	67	92	3	3381	66	510	212	265	102	18	114	8	0	345	33	988	353	39	88	280	197	58	24	1131	158	154	28154	198	219	1	168	123	302	1010	175	15	2777	49	14	0	110	643	23	140	345	44	294	187	77	0	31	202	1	0	1148	247	130	48	596	102	82	399	159	245	190	4	110	770	27	565	266	55	317	0	43	456	607	6596	446	103	47	341	775	444	722	35	745	368	1099	19	15	59	302	696	34	424	325	76	60	43	130	62	0	87	41	0	207	3	3	473	494	78	21	596	56	62	177	139	139	49	8	105	21	16	256	227	4	81	139	7	107	126	57	7	114	2	39	2	112	27	0	0	0	5	6	0	18	122	514	26	38	0	0	0	5	117	149	490	194	791	429	49	972	0	5	85	170	628	59	1	954	1914	273	80	253	41	238	443	33	33	145	127	272	49	8603	43	164	55	21	43	32	147	836	1	1	214	0	77	222	9	68	176	28	0	3	33	40	591	437	138	47	5	75	63	4	2	134	61	40	1385	53	6	228	67	251	31	448	174	0	207	64	967	0	0	0	0	0	0	10	353	212	191	1527	1421	1	98	357	104	152	50	77	469	402	70	120	27	1124	126	6	0	0	0	382	8	23	177	1036	197	39	196	77	71	209	1	33	453	1112	1	4599	21	754	173	64	340	140	456	143	38	88	6	0	5	90	229	280	41	208	32	277	133	68	149	72	96	205	310	32	18	54	126	56	531	0	1	18	627	286	100	117	4	27	155	30	69	135	59	269	516	122	531	1073	54	568	82	42	115	243	153	414	731	44	45	19	56	5	2	13	82	31	52	57	132	2002	865	8	391	27	187	183	0	72	661	218	0	4	1	0	0	0	0	0	174	120	977	139	641	177	72	244	28	376	150	19	44	0	128	1	440	6	328	12	10	1784	25	34	92	453	725	1000	0	59	199	441	345	5	0	71	272	264	198	329	39	386	319	96	17	2	191	19	0	500	286	78	47	40	16	102	426	30	924	43	37	116	2940	230	1268	191	362	23	66	132	66	836	234	38	0	658	255	76	2178	57	0	107	4	399	7	542	54	314	4911	83	177	1105	212	21	242	50	1082	426	25	45	43	131	1785	334	1886	80	100	88	1	128	1334	44	131	848	391	231	343	142	189	89	3632	8897	328	890	352	635	34	5922	276	264	179	273	320	5117	35	39	291	1661	351	52	0	949	1323	548	45	93	1139	341	174	107	4	259	76	780	145	393	567	26	1109	426	86	940	730	389	330	476	176	79	3	401	0	167	8	91	88	2482	65	10	250	649	1362	74	279	7	99	0	0	777	1295	0	15	91	57	3	1501	15	52	0	0	3	0	0	0	1544	0	33	56	0	1	0	0	0	1	592	0	0	348	0	177	91	0	555	78	358	155	14	0	1	17	0	9	18	2	6	61	9	0	131	306	43	106	307	811	374	0	130	132	0	13	16	133	37	3	1	4	0	655	2	10	289	41	188	91	1	0	0	1	803	92	1	312	33	21	88	141	46	618	0	0	0	0	217	0	1	65	18	0	0	1	0	757	20	0	0	915	43	1	29	42	485	0	1	4	140	22	0	32	9	192	882	780	248	22	0	1	0	0	0	0	0	0	0	194	0	27	4405	130	0	0	1	1	0	1	45	15	73	186	1	0	1	0	3	0	183	35	470	0	102	332	4	0	1	0	0	0	0	0	0	0	2	1	1	1	533	564	67	19	187	109	86	2514	2	1	0	1136	4	345	0	219	1	1	24	337	0	0	14	932	8	0	3	167	332	0	1	51	17	33	4078	0	30	59	4	6166	0	1	0	1599	4256	1285	481	180	791	0	32	286	51	40	1	56	1223	466	17	19	5	227	37	166	0	65	23	3109	390	264	170	35	82	514	85	145	387	18	41	40	259	2	82	0	3	255	17	105	432	26	0	136	608	13	0	11	92	233	20	2	22	23	207	4	45	3940	45	165	181	35	394	53	8	16	10	1387	33	88	1390	221	134	48	86	14	40	144	242	26	355	91	2228	102	3471	297	78	15	8	107	588	2127	140	22	17	25	3	341	25	32	1	32	2878	512	204	3	36	41	4	94	63	20	314	628	46	58	879	0	3913	70	55	73	74	0	5	86	227	1443	865	25	736	616	560	0	1925	73	246	32	100	14	283	73	2	149	0	2350	1	62	2170	129	1541	138	1	0	7	121	192	65	214	2	0	0	265	181	4	29	75	33	177	2	120	212	279	13	7790	24	2285	1797	100	23	160	10	0	0	482	5503	116	14	0	30	36	386	109	174	1	0	0	5	211	386	7	115	96	71	18	40	1	204	239	15	0	367	0	66	224	568	30	94	353	39	110	102	44	4	29	205	15	200	1130	7	493	4	13	29	42	858	345	15	162	101	314	17	154	3	46	77	406	112	6	0	710	59	315	233	17	167	154	1196	51	133	184	0	0	34	36	466	0	140	204	673	40	150	14	74	0	0	246	1	1	16	110	59	59	3	0	3	37	0	1	0	2	0	2	2	118	46	76	0	18	210	18	1	18	6	1	247	937	12	12	4	0	3	32	122	299	7	101	2	1	2	0	24	807	0	38	51	50	225	0	0	0	165	2	54423	16334	0	19	11483	38866	0	1050	1	0	3484	0	22	0	28	20399	0	3999	0	372427	516	27	528	842	0	159	157	65	68	0	62	70	626	83	102	1	92	28	40	73	107	101	4166	76	196	222	133	240	232	2	95	356	9	1424	0	118	2636	18	344	75	181	65	51	21	105	716	139	89	251	47	337	323	63	341	35	61	3	5	39	47	2	0	6	24	0	15	51	6	0	0	8	32	384	250	260	104	0	27	11	63	7224	1482	116	3963	318	1	168	194	30	184	2	14	0	243	211	6	8	86	50	157	221	0	0	0	0	0	0	0	21	0	0	2	0	0	1	0	2	2	28	0	0	0	0	0	0	0	2	1	41	0	0	2	50	43	0	0	155	0	0	0	2	6	1	0	0	9	0	1	0	0	0	4	1	0	0	3	0	0	0	0	2	27	0	141	0	558	9	211	0	0	0	55	2	0	3	155	0	0	2	1	0	0	2	0	0	4	0	1	1	0	0	0	0	0	3	58	2	22	0	0	0	1	141	6	0	1	0	0	1	36	0	3	52	1	0	0	0	475	1	124	0	0	0	3	1	0	0	16	0	1	0	1	18	1	0	1	20	0	0	4	0	0	0	131	1	0	0	3	1	0	65	0	759	2	1	163	121	0	18	2	1057	65	1362	14	76	23	633	41	4	4	66	11	80	33	26	1	2	87	34	0	84	2	20	5	2	31	2	145	0	0	16	75	5	0	1	64	73	369	13	0	84	35	207	2	809	0	0	0	0	57	42	21	5	75	13	39	40	2	31	0	9	36	5	9	2	14	69	40	0	0	3	2	0	0	0	19	0	1	51	0	0	10	0	0	0	0	94	83	48	59	16	37	4	395	80	33	19	1	0	102	165	36	10	8	0	2	17	125	16	0	0	3	0	2	0	4	514	186	56	12	101	180	224	3	5	0	0	31	366	5	23	104	50	48	74	62	88	26	53	107	377	154	28	54	28	1	89	72	52	400	312	64	47	10	248	115	122	12	19	71	67	205	23	375	49	103	89	453	23	220	22	307	69	337	1684	315	5	9	779	284	76	1301	22	139	169	12	214	284	99	3	0	0	4	35	49	76	43	7	3	91	0	0	0	14	18	204	3	180	185	4	3	4	32	350	3	232	0	94	80	8	18	0	0	0	0	0	0	2	30	2	0	0	58	1	14	0	0	5	1	1	0	8	15	0	0	90	5	0	8	0	0	0	0	0	0	0	0	0	0	0	0	0	1	0	0	0	0	1	1	0	0	0	0	2	0	0	0	0	0	0	0	1	2	0	0	0	6	0	1	0	2	1	0	0	0	0	0	0	0	0	0	0	0	0	0	164	29	814	12	60	17	1265	4	0	569	213	108	14	3061	36	1180	270	340	420	198	84	390	27	280	313	427	120	133	17	953	284	44	15	64	15	16	296	51	3648	0	0	0	516	0	0	1	92	198	2	2	0	64	95	453	74	0	1	2	3	4	3	0	0	3	0	1	0	1	0	0	1	72	121	860	60	196	429	177	109	88	299	8892	875	535	9	93	14	83	92	1506	152	407	1866	125	113	134	201	290	142	256	4	495	66	75	52	52	29	1622	2647	400	41	190	37	35	2157	56	0	5692	457	224	222	105	128	1865	9	790	73	1	85	318	229	14	33	529	1	175	931	2533	380	66	532	273	299	1314	1026	476	3417	6585	45	20	852	240	144	81	1420	114	189	167	212	130	502	936	34	237	281	192	2002	55	903	1320	508	902	1185	152	583	636	72	115	85	60	480	572	172	253	1827	28	52	33	9	43	205	522	131	382	7	14	327	6	405	11	41	70	0	56	150	132	2	474	46	205	22	276	340	89	123	534	183	1249	74	3	48	134	2	0	0	2	0	0	1	0	0	17	17	23	0	1883	149	238	292	63	1088	2	92	433	671	136	22	217	34	187	245	10	0	10	13	224	60	34	203	72	29	30	660	96	21	383	656	56	278	18	38	386	225	758	2	237	1	1	250	0	0	67	31	40	6	27	12	0	96	746	102	214	292	126	369	872	24	2	880	80	22	170	73	234	530	161	31	69	886	5879	0	25	59	175	58	143	2	30	172	0	1	0	0	0	0	0	0	0	0	0	0	0	0	0	0	2	0	0	0	0	228	41	142	28	88	48	91	107	1	174	54	14	158	442	105	2	378	2301	73	152	82	283	44	241	97	32	118	132	137	741	218	371	195	6737	570	396	2608	315	219	169	7913	39	412	248	25	162	186	1	0	24	48	369	1	219	3	0	521	72	139	103	32	750	95	160	18	12	181	0	0	56	36	94	0	0	44	47	53	63	50	416	21	0	10	0	0	2	242	12	448	238	1814	900	72	47	35	50	0	0	24	787	308	179	70	245	213	0	9	1	6	0	69	51	143	71	236	2526	81	935	127	197	90	169	173	100	438	0	7	17	694	8	35	165	16	65	20	48	64	1744	361	134	332	2	50	331	86	107	133	25	43	47	43	354	4	2	2	5	0	0	23	4	37	1329	129	539	273	50	394	861	379	189	263	0	0	2	1208	412	154	297	101	17	6	23	395	14	598	51	11	155	370	123	10	81	0	126	2	196	31	162	190	54	56	72	146	529	82	114	364	156	197	94	51	35	44	30	22	54	51	301	66	29	322	1926	59	199	124	1611	141	2	318	436	344	229	0	28	1521	45	75	312	445	20	115	355	1041	57	177	50	694	6	5	3	2	1	0	1136	274	1	0	3	32	80	99	6	219	133	754	66	723	877	19	0	1	474	0	1	266	36	2447	487	129	6	0	0	2	0	132	385	206	578	112	0	145	2	0	0	12	9	20	111	24	235	35	140	14	334	69	305	172	1	48	123	613	762	726	2160	454	354	168	199	1463	700	68	111	867	1895	0	1	79	233	42	204	167	605	83	88	19	26	10	41	177	4911	2506	4570	3473	4509	1700	394	97	71	18	49	11	0	346	1530	83	425	76	49	0	38	4	1	2	0	6	0	248	119	91	97	405	395	193	16	2	1	166	126	0	4	2	107	17	2	14	2	454	867	376	6	107	151	852	126	71	75	56	381	675	403	2	200	11	458	6	30	9	46	45	473	191	0	3	183	6	1427	237	0	2	44	4	29	425	2169	13	0	2	6	48	2393	281	0	1	40	503	351	32	944	13	184	387	30	490	1	16	1	286	19	41	153	18	49	513	139	0	9	260	6827	15	100	66	130	244	586	112	2	189	520	204	0	75	0	0	285	34	0	102	114	55	0	590	30	10	0	24	337	0	53	59	68	44	28	0	22	0	0	0	0	12	54	93	0	26	67	200	174	297	349	62	1320	287	13	236	232	21	7	65	8	19	10837	10	1	649	182	367	171	199	207	665	471	159	48	71	3	1	114	14	80	12	12	26	1241	2	49	249	162	10	82	175	16	25	9	30	2	33	256	43	78	3	87	17	97	37	93	171	346	240	53	41	51	13	21	52	164	5	72	47	146	2197	325	0	937	444	7	47	1015	0	240	390	379	31	373	0	1	0	3	18	24	6	81	0	36	108	77	3	1	0	14	30	44	919	4470	25	190	86	16	0	21	0	86	1	105	180	0	55	31	0	0	1869	54	158	433	320	1	11	46	338	0	1	116	164	31	4	0	9	1	29	0	25	20	16	4	789	50	525	25	6	149	104	6189	24	12	123	198	86	16	2	26	65	0	3	3	115	0	2	57	189	168	180	129	40	21	1	191	167	40	433	90	404	4560	761	1142	604	291	15	521	2140	16	146	114	17	11	0	270	0	4	1	1	64	0	111	0	6	19	5	1	1	10	0	121	3	18	3	41	3	35	19	0	89	4	9	6	0	106	69	149	93	176	437	880	0	0	7	26	8	57	4	278	3	61	0	0	25	13	0	0	0	48	17	1	29	11	218	11	18	375	0	4	3	0	9	7	88	23	0	101	23	1	5039	66	150	17	363	15	3	0	0	68	139	17	16	0	5	27	3	973	94	5	13	9	75	71	17	42	0	4	9	25	7	17	0	21	0	5	29	82	29	3	10	6	47	17364	1	3	1	0	79	51	456	23	56	41	49	0	83	1	150	1	0	1	0	2	5	1841	5	128	8	813	61	1	14	151	147	75	6	1	28	0	27	19	152	0	0	0	13	2	3	433	590	484	1	198	179	297	40	19	29	7	40	3129	15	43	152	45	22	243	456	257	829	732	0	1	0	0	5	1	54	401	1543	2	2	110	89	95	47	22	50	64	0	0	0	1064	35	0	135	139	280	247	41	137	640	9	1	171	30	127	2	57	46	7	38	7	14	11	33	3	5	44	7	2	64	25	16	4	1	7	29	1	714	249	321	103	22	100	0	0	0	29	13	0	0	13	27	2	16	1901	3	125	346	33	399	161	4	20	186	68	2	38	247	55	65	27	78	338	68	105	90	139	275	270	35	572	146	77	3299	150	44	103	112	248	138	3	6	0	178	91	62	1	190	13543	256	2	2	0	0	39	20	0	3167	9	19	150	160	26	119	831	177	507	200	273	698	0	4	144	109	4	4	14	1	1629	26	102	64	17	326	190	412	91	806	892	3	0	84	593	50	1	278	144	753	1	0	35	4	1	50	155	0	31	67	379	0	189	3	208	65	1246	431	176	12	157	375	37	142	812	60	13	435	202	54	104	64	109	34	35	37	31	148	3	20	581	44	231	6	471	369	70	136	9	0	14	169	367	271	2909	50	81	136	28	36	16	42	11	125	2264	41	1	102	34	104	234	200	127	60	77	26	781	0	3	221	309	138	43	96	198	507	1306	1	117	57	176	426	2	5	112	130	229	481	45	47	620	165	132	199	331	10	1	1378	231	299	251	55	124	1397	56	120	147	394	66	37	302	118	4690	46	267	172	56	9	3358	419	175	1864	9	60	733	53	172	27	51	352	2	227	452	37	8	71	58	99	95	3	63	73	79	2	130	767	233	114	33	201	170	135	10	3	14	23	100	124	66	153	189	20	29	598	117	254	1	75	378	31	4	87	238	281	69	16	152	2	27	111	236	188	22	652	329	634	361	77	21	473	155	40	553	23	233	392	33	35	524	1	39	191	22	278	0	459	51	664	1673	603	61	64	0	54	26	37	162	2389	389	46	855	0	220	186	115	0	0	32	31	129	39	56	234	2	3	151	18	93	89	45	0	329	18	113	178	734	237	1525	433	419	49	3178	137	5	70	631	136	141	171	34	54	175	223	63	0	620	1224	74	21	166	0	0	0	591	9	146	50	209	25785	11257	332	36	88	191	1008	59	172	25	420	188	126	45	247	0	120	55	58	79	254	78	432	629	43	612	258	464	41	82	101	365	183	274	1	17	176	5	165	57	742	444	161	982	57	66	39	154	34	122	38	523	130	59	70	117	7	46	64	18	0	0	639	2	171	68	38	534	18	1	647	34	35	163	81	362	0	28	14	79	53	16	18	113	60	38	85	31	121	101	106	22	1	357	1	25	0	632	13	45	22	136	21	505	15	772	35	104	15	169	590	182	327	1198	547	182	3	1	4	16	34	19	27	79	0	6	55	14	6	73	0	25	7	3	0	1	0	0	0	3	0	21	3	0	344	11	0	0	0	1	0	0	0	0	0	0	1	4	0	2	0	0	1	0	1	1	0	0	0	0	0	0	0	0	1	0	0	169	4	4	15	1	13	0	28	5	39	0	13	2	3	16	10	65	6	10	0	8	19	0	16	7	38	2	0	2	1005	1043	0	0	732	1499	154	37	160	79	299	27	28	68	28	6	0	5	0	6	0	33	1	12	46	4	14	67	109	0	1	30	335	19	15	3	0	0	0	3	5	11	7	165	2	0	15	26	3	16	102	92	147	253	1	4	9	32	378	0	0	19	2	17	3	15	20	25	29	0	2	253	177	8	11	5	225	38	0	0	0	24	931	77	465	1	0	13	344	11	25	96	21	216	0	0	35	6	6	0	0	133	0	0	0	0	0	154	28	155	26	16	11	26	1	2	4	9	325	1	1525	194	414	241	124	28	8	230	1	0	111	16	3	409	106	851	1	17	14	476	161	1	244	85	552	62	141	6	43	140	37	5	175	147	50	123	132	20	16	127	1502	407	204	33	0	56	8	2	18	3	1	2	0	10	0	440	4	113	49	20	1936	0	28	520	2166	157	15	174	91	23	0	496	85	20	6	2	33	29	1	51	4	30	1	7	55	4	52	2	4	1	0	741	28	60	0	0	3	0	6	11	3	7	1	5	16	16	0	0	31	7	0	0	1	1	20	2	3	232	65	3	0	4	8	1	11	23	117	14	8	7	3	5	20	6	12	3	6	1	0	1	0	175	63	0	10	3	5	4	159	8	11	0	3	0	3	9	20	24	9	4	1	0	2	2	24	1	1	0	10	3	0	0	6022	644	456	370	349	1026	793	2	1	0	83	43	0	10	51	2	0	53	0	6	100	38	33	17	0	17	6	8	0	95	57	0	2	1	4	0	1	105	51	1	19	722	275	38	137	20	10	3	90	1	3	57	2	0	0	301	216	15	3	5	5	0	146	794	1	8	0	55	0	2	2	0	3	1	69	819	152	21813	0	0	8	1	5	5	9	3	19	44	642	6	34	25	201	0	2	4	5	2	0	2	3	4	1	0	36	182	2	26	28	6	3	13	1	12	413	63	129	9	223	275	1	0	4	1	6	7	1	39	2	203	70	3	0	14	0	63	7	0	10	1	11	6	7	2	8	24	0	6	20	3	0	0	1	18	0	19	52	0	0	376	381	34	0	3	47	0	0	7	1	0	0	3	0	3	2	2	0	1	0	4	0	10	0	14	0	0	0	1	1	16	2	1	1253	232	0	128	1	0	4	0	1	0	2	1	87	194	0	129	1	9	0	383	2	8	1	1	6	0	1	0	0	6	2	2	282	0	0	3	0	3	298	0	2	513	447	285	99	76	5	1	8	1	5	30	0	0	0	2	0	0	0	0	20	0	35	251	0	2	1	15	11	40	36	0	11	3262	38	11	307	0	2	3	142	0	12	7	0	21	6	11	11	1	46	0	0	0	15	0	0	0	0	0	1	1	0	7	5	409	6	2	6	67	0	456	9	6	0	0	2	248	72	5	3	13	58	0	204	0	1	517	0	1	1	0	36	0	2	7	1	1	1	4	0	2	14	3	5	0	0	4	2	8	2	4	5	0	1	245	4	279	729	170	8	253	70	269	5	39	51	1142	543	96	406	3	0	0	3	0	6	1	0	5	0	1	19	0	18	0	46	784	1045	12167	68	193	468	326	246	1002	206	81	249	153	0	131	6008	162	0	2	6	0	2	5	24	5	0	0	6	3	0	17	0	0	4	1	1	3	3	3	10	127	0	4	6	1	0	26	76	18	1682	1	11	6	2	2	76	5	24	0	0	36	7	5	3	1	4	2	3	0	3	6	272	3	40	5	8	3	1	0	0	9	9	11	10	1	1	4	801	6	3	34	2	3	0	4	0	1	0	1	0	0	19	43	3	0	0	0	455	1	5	0	0	3	507	0	1	2	899	230	0	3	7	3	19	7	1	0	2	39	0	11	142	1187	0	215	1	3	4	4	26	11	12	0	2	19	69	113	114	3	18	24	1	17	5	0	16	18	0	2	0	37	30	10	47	2	61	0	46	65	267	59	0	2	2	0	1	5	102	261	50	368	0	0	2	1	5	0	1	1	0	0	2	0	0	0	0	0	260	0	0	0	1	0	0	0	4	0	0	1	6	1	0	0	25	2	4	1	1	9	0	20	38	4	0	2	9	4	4	1	3	0	0	0	2	22	4	2	37	4	3	0	0	5	0	6	0	10	5	0	0	1	0	0	1	0	0	2	0	1	0	10	29	5	0	0	0	1	3	1	46	0	3	0	0	1231	13	7	0	0	0	7	1	0	0	0	17	6	87	0	2	0	0	1	6	12	1	8	0	29	7	1	4	5	0	2	4	0	5	1	0	0	0	0	5	4	78	419	213	51	4	10	45	5	0	0	2	2	0	1	0	1	5	0	1	14	7	3	25	0	0	1	0	1	0	1	25	7	2	1	0	13	2	2	1	1	10	0	0	6	31	1	5	4	0	0	0	3	15	0	0	0	0	5	0	0	18	0	0	3	2	3	0	0	3	1	4	1	15	28	1	0	0	0	1	17	0	0	2	0	1	0	0	2	16	0	0	3	0	20	0	3	6	4	20	5	14	6	0	0	9	0	0	3	0	0	2	1	14	2	4	7	7	0	2	2	0	3	21	0	3	0	1	0	6	1	1	1	0	0	1	0	3	37	0	0	0	0	2	2	1	0	636	2	5	16	2	0	0	5	7	1	0	4	8	0	0	0	0	1	3	0	39	1	193	0	2	1	15	5	3	0	29	122	1	52	2	2	0	0	42	0	0	0	0	1	303	4244	0	6	5	1	0	0	1655	2	620	0	0	7	7	51	1	0	1	2	1	775	0	19	0	0	1	2	0	1	0	1	2	7	0	2	1	0	5	2	5	2	32	1	3	6	2	1	30	0	2	0	1	0	23	135	2015	0	0	38	9	0	0	0	1	6	89	1118	1	4	2	2	45	3	25	3	4	46	227	0	56	1	1	0	102	16	0	23	0	3	2	0	1	3	0	2	38	1	1	0	0	0	6	3	0	7	0	0	4	0	0	2	0	0	1	2	7	1	0	0	1	1	3	3	196	9	2	1	5	0	0	3	11	1	0	7	4	0	0	2	25	5	12	2	1	5	1	1	2	6	2	6	14	133	0	8	0	8	7	1	1	0	0	0	1	5	0	0	1	1	6	5	0	8	8	4	0	1	2	0	0	3	5	9	5	4	3	0	0	0	303	0	0	0	5	4	0	0	291	71	12	0	0	32	4	4	0	0	7	0	3	0	18	0	1	0	14	2	0	3	3	1	57	82	0	2	0	0	129	0	3	0	4	0	0	0	254	28	64	7	204	1	25	406	12	0	0	15	0	7	8	0	1	31	4	1	9	7	6	0	0	0	0	0	0	2	0	1	8	304	1280	718	1	0	13	17	11	182	151	0	32	28	10	2	4	34	7	145	9	30	24	0	1239	141	569	38	5	93	0	1049	2	0	213	285	0	62	513	3	3	4	1	91	837	7	2	34	1	66	131	199	0	2	407	149	78	1115	0	0	0	157	33	5	1	2	3	0	3	1	1	6596	0	0	0	0	4	0	4	4	3	1	0	1	1	1	0	0	1	0	1	0	1	0	0	0	0	7	16	2	24	14	1	2	11	0	0	0	0	276	71	97	78	110	66	193	97	61	0	3	0	0	0	1	2	11	2	3	0	0	6	3	0	7	1	5	4	2340	0	0	0	0	6	7	3	0	0	39	243	21	309	820	156	118	23	17	47	50	0	0	1	2	0	19	2	0	1	0	1	5	18	0	0	1	4	0	2	5	4	0	0	7	13	0	441	73	375	0	1	5	90	1	13	6	6	9	0	0	1	1	0	2	1	0	4	15	24	7	6	45	29	13	35	0	0	6	0	3	8	285	1	0	0	4	2	3	0	1	2	7	0	0	5	0	13	11	10	0	0	1	8	0	10	1	6	0	0	2	1	1	1	0	3	0	5	1	11	0	0	0	0	0	0	176	0	0	0	0	1	0	1	0	0	0	1	5	12	2	0	4	1	1	0	7	3	0	0	10	5	2	0	0	0	1	0	0	7	3	18	0	3	0	6	2	6	0	0	0	0	2	20	0	0	1	1	1	29	0	2	6	0	0	0	0	0	0	0	3	63	82	614	0	1	0	3	1	0	2	9	1	12	0	0	0	0	1	1	1	1	1	0	0	0	0	0	23	2	22	0	0	1	1	2	35	5	2	0	2	29	1	0	0	2	3	4	3	0	1	5	0	1	0	0	39	5	5	4	1	1	12	8	12	0	1	0	1	1	1	0	0	165	844	0	9	0	0	0	1	0	1	0	0	4	0	0	0	5	0	0	3	9	1	5	2	0	1	0	6	53	1	0	0	427	0	5	1	0	1	0	5	5	0	0	0	18	0	5	1	0	2	1	0	4	0	0	0	0	0	0	1	0	0	0	18	2	1	7	0	0	1	1	0	0	0	0	1	1	0	3	1	0	0	3	0	0	0	0	1	0	0	17	14	1	2	2	3	2	0	0	1	1	3	30	1	3	17	1	0	0	6	14	2	1	3	0	0	3	3	7	5	4	4	9	4	0	3	0	4	0	8	2	11	2	1	1	6	0	0	2	0	7	47	0	81	2	0	1	0	0	0	0	0	0	0	2	1	0	0	1	0	10	1	16	0	0	6	0	0	0	2	0	1	0	2	0	0	0	2	10	0	0	1	1	0	1	0	5	0	5	0	0	0	19	10	0	0	0	2	0	6	0	0	0	1	0	0	0	0	4	3	0	2	1	2	2	2	0	0	0	0	3	1	0	1	5	0	0	0	2559	86	3	0	1	0	0	0	0	1	0	0	0	0	0	3	2	3	6	1	0	1	0	0	2	0	0	0	0	0	0	0	4	1	0	0	0	0	9	0	0	0	0	0	1	0	2	0	0	0	0	0	0	0	0	1	0	0	0	0	0	0	0	4	10	9	0	0	0	5	4	1	290	2128	602	686	44	25	47	277	484	152	160	99	875	450	431	476	284	4251	484	572	3	2	1020	0	33	0	15	0	0	0	0	22	80	25	6	21	55	1412	0	0	1	1	0	1	1	0	0	0	7	0	1	2	6	0	0	38	2	3	2	6	7	1	6	1	0	42	5	4	11	2	0	0	1	0	0	0	2	0	124	321	239	15	0	0	23	0	10	1	0	0	0	0	0	0	0	13	0	0	10	0	0	0	0	0	6	7	30	1	1	0	7	26	2	0	1	1	0	0	1	0	2	1	0	0	3	34	9	5	2	3	0	2	1	1	0	0	0	0	0	0	1	0	1	1	4	0	3	1	0	64	0	1	0	0	0	0	0	0	7	0	31	0	0	10	0	1	1	0	0	5	4	5	7	2	8	6	3	0	4	1	1	1	3	2	13	0	3	2	2	0	10	183	0	3	1	2	14	11	0	1	0	1	4	0	2	2	6	1	0	61	7	2	11	9	5	0	1	24	0	5	19	0	0	0	0	9	10	6	424	0	5	21	1	1	0	0	2	256	32	1	0	1	27	7	27	59	0	0	6	0	5	0	2	1	13	0	0	0	0	1387	4865	14	3	9	0	0	18	7	1	0	0	0	0	0	2	2	0	7	2	0	0	0	28	0	2	46	2	0	7	0	18	0	3	0	8	0	0	0	0	1	1	2	1	0	3	0	24	0	3	1	9	5	1	1	0	1	0	11	293	393	79	0	35	623	18	6	0	8	5	0	2	5	0	6	7	1	0	0	9	1	0	6	0	3	9	55	1	1	241	30	245	0	6	1296	447	238	0	0	0	1	5	0	0	0	0	0	0	1	0	0	0	0	160	472	47	0	0	1	0	0	0	0	0	0	0	2	4	0	0	2	0	4	0	0	3	3	0	0	1	0	0	0	3	1	0	0	1	0	6	0	0	2	1	1	0	0	7	0	0	0	0	0	2	150	13	0	579	391	565	28	216	0	2	0	0	0	13	3	0	2	0	6	5	1	2	1	288	115	11319	81	78	170	0	0	0	245	0	11	0	0	64	317	0	5593	3	0	14	0	26	578	37	2	22	76	50	123	0	24	462	329	6179	501	132	192	303	795	0	980	2	157	600	4	243	6	638	483	963	22	88	2132	1396	9	613	15	3	106	21	18	258	2961	10	265	1	207	13	134	341	119	18	504	0	0	152	5	171	154	1	1993	10	25065	38	109	4867	151	8	109	819	176	93	138	213	903	1023	0	0	0	0	6	3	0	1	2	0	0	10	229	60	276	18	57	48	174	16	735	104	0	612	308	1694	585	339	7	0	631	251	3512	4030	2162	4484	57	2712	153	542	82	316	0	36	957	3	62	1	0	0	2	1	4	1	7	4	0	0	4	0	9	1162	125	317	70	192	186	167	7	2570	1352	403	1488	0	122	1103	177	2	0	0	0	0	0	0	0	0	0	0	0	0	2053	456	13	569	2393	307	63	13	505	535	3210	9	97	158	0	0	3	0	2	0	13	1	0	8	1	37	0	0	0	0	0	0	4	0	272	705	385	1315	467	60	13	0	0	0	0	0	0	15	0	129	316	40	897	400	428	623	248	5	59	14	347	36	56	19	6	235	487	299	14	23	17	405	671	438	70	24	393	545	342	45	49	16	0	122	307	67	0	6	197	452	43	398	34	65	192	192	171	159	241	0	41	22	26	97	133	96	84	29	448	329	0	2	5855	178	37	522	54	882	26	260	0	233	198	54	683	121	762	198	450	3	0	63	39	210	48	95	395	42	219	95	148	240	443	7	601	2	0	2	43	52	17	200	40	5	0	2	0	8	10	301	28	0	20	74	806	15	102	136	387	98	214	265	2	0	33	20	92	441	118	2	114	289	1	96	133	195	85	3813	176	23	81	250	15	619	500	234	2527	110	62	228	451	74	151	1	224	313	25	381	392	135	120	20	475	205	33	60	125	142	248	66	106	343	0	0	0	0	0	0	143	64	24	274	127	20	27	1	3	4125	216	665	862	47	0	3	5	420	3	2	18	88	0	824	36	743	22	134	4	284	0	0	100	623	21	151	458	3036	219	0	0	1	3	988	25	17	103	11	34	221	564	734	0	217	0	251	94	3	318	94	0	182	128	709	201	2	26	109	1917	440	4	6	237	81	913	43	203	786	51	2	1711	72	249	425	670	1	230	317	0	48	551	116	607	445	251	16	2	195	104	64	6	113	17	193	325	60	4	89	357	68	236	176	274	54	67	38	328	618	19	13	1	37	4	77	18	122	29	10	495	893	882	125	162	651	120	8	273	70	318	134	2248	2	286	444	1	1	0	0	0	0	16	155	9	118	0	76	128	0	0	67	0	2	4	0	19	94	302	290	4	280	68	7	304	110	1	0	77	445	2	162	259	0	2	31	6	81	8	143	0	31	283	209	268	114	47	114	77	108	57	194	266	125	171	24	414	123	358	59	75	9	15	58	2	16	2	206	100	793	198	105	343	51	19134	572	1118	541	79	87	228	208	419	341	313	313	317	67	14	383	116	246	53	138	164	179	96	1	1197	37	4	798	0	603	407	180	183	158	2733	48	50	105	130	421	292	71	139	54	49	52	19	103	256	87	289	447	20	49	105	239	598	15	7	225	284	40	0	806	113	28	3	35	90	544	48	119	175	33	59	51	1661	30	73	280	0	2	56	816	507	264	202	53	73	124	142	383	1	0	3224	1	50	312	258	180	54	17	293	943	448	451	39	0	58	1	93	56	906	15	94	150	1	2	49	117	2	438	18	0	62	272	229	2	79	0	210	0	59	36	418	845	3	47	52	326	83	138	99	245	120	175	106	243	525	28	1558	31	2	0	0	52	58	77	18	6	12	64	103	4	10	335	208	167	10	72	0	125	18	189	70	190	0	40	2	8	442	129	63	72	1050	6	52	2	1638	91	227	578	526	293	0	0	0	3	116	12	345	2757	40	0	52	47	5	147	349	7	72	7	39	40	158	919	29	41	92	1069	64	254	114	15	1828	275	42	188	177	121	90	68	135	287	17	314	377	0	0	0	0	0	0	42	0	0	0	0	29	0	0	7	0	14	42	5	24	0	5	0	2	0	64	10	144	17	57	595	170	26	78	287	73	239	3	106	126	259	508	87	8	0	96	42	235	1825	185	105	555	538	1	2	2	11	420	950	99	2	138	2	7	0	11	219	262	158	67	243	1	1063	57	30	261	70	43	34	235	92	95	42	59	3330	106	113	313	106	0	99	24	18	256	569	185	196	140	80	9	1	703	102	33	813	502	101	55	5	182	46	26	22	22	89	250	601	14	221	420	264	24	32	99	56	10	139	50	59	64	261	47	1089	116	23	604	3452	188	59	989	162	11	22	47	382	332	49	1461	21	370	270	1214	115	1167	102	0	288	73	183	131	315	70	74	75	2	1	708	467	705	215	19	30	39	72	56	246	172	52	290	1887	110	392	67	0	0	313	489	16	82	18	335	251	217	198	10	88	154	2638	88	255	402	262	0	0	0	147	119	83	101	102	17	118	56	18	75	0	746	57	45	42	107	0	28	191	20	58	415	202	101	401	250	167	122	43	13	117	163	10	269	145	109	211	0	1	0	2336	305	78	1	0	3	59	4186	34	0	210	592	0	15	25	332	46	14	92	2	102	7	36	471	94	10	53	39	172	283	250	897	40	147	54	8	192	38	258	8	7	157	29	236	0	21	326	76	323	83	17	361	167	20	90	24	96	0	0	77	0	61	837	57	48	24	1	164	242	4	140	27	169	3	2	15	45	1562	24	31	17	1066	901	548	44	30	23	20	56	2	2	0	191	3	0	31	41	6	7	136	73	65	0	226	129	110	457	183	103	11	274	357	630	41	177	309	48	24	95	29	245	4	196	31	17	92	43	23	232	677	565	145	22	321	100	586	81	96	7	69	3	27	266	1	189	2	192	3785	1	6	54	9	176	148	335	88	15	20	64	201	70	130	41	265	176	11	251	86	97	6	27	5	311	742	945	323	93	3	21	755	18	46	46	387	358	281	81	596	985	402	63	4	205	101	49	179	118	168	90	12	48	11	12	335	112	7	25	2982	76	22	225	87	46	44	89	348	83	185	189	1230	43	26	71	36	13	55	168	134	186	54	2988	1	179	189	0	0	0	15	567	42	296	3228	3	67	69	64	18	241	132	4	3	0	60	0	23	185	14	34	1	5	76	24	106	36	549	103	264	91	298	125	743	205	419	451	274	4	500	78	184	424	155	522	443	42	36	287	23	30	102	173	652	244	154	142	6	65	12	9	336	637	66	314	117	34	120	55	75	524	1037	24	306	140	202	489	14	244	24	197	103	604	258	6	1	169	45	10	39	517	0	0	259	101	323	42	75	11	116	75	8	182	716	27	27	106	54	163	124	2832	77	63	34	3502	41	26	171	161	37	98	0	42	224	24	4	14	21	278	350	0	3682	43	63	138	48	272	0	162	16	884	949	15	720	269	136	13	32	63	143	300	46	89	536	135	0	286	136	56	270	62	0	0	111	77	35	5	11	68	51	16	106	156	117	4	0	432	389	138	1	1014	71	75	14	41	2410	1358	35	20	132	816	386	32	227	101	70	205	74	125	39	161	0	0	1	140	114	9	23	906	157	0	191	600	283	92	141	43	18	1	517	140	486	177	3	18	253	76	560	269	8	128	49	324	192	52	1	186	0	1917	11	567	86	2209	28	131	356	573	0	58	28	230	122	34	3	61	18	0	0	138	2	205	122	298	828	100	0	3802	71	68	57	81	449	37	10	14	21	659	218	13	13	7	440	5	262	57	3	2	442	127	210	0	269	59	260	264	290	764	270	161	320	55	68	537	80	36	1515	801	49	40	118	123	205	33	245	272	121	821	24	83	51	29	7	16760	1	3	51	102	2762	10	1	0	0	0	0	69	1	71	31	583	80	89	0	92	432	0	91	298	13	474	281	268	213	457	90	9	0	20	235	6	47	713	37	350	91	29	491	68	470	0	146	79	22	0	1	4	167	0	86	1	242	5	6	1	0	3	0	201	0	1	2	64	0	38	0	2049	37	4	10	6	3	27	294	36	113	123	337	58	375	32	125	139	78	262	226	529	8	203	200	178	33	58	248	235	1	230	222	505	28	139	215	62	1	0	0	0	0	87	26	56	69	93	0	0	3	0	0	0	149	70	335	181	389	85	0	303	79	184	60	20	32	53	264	115	40	0	0	0	16	107	112	112	563	137	18	206	57	110	115	397	109	103	178	159	70	45	23	78	220	43	74	6	0	5	2	26	2	0	206	42	64	1	0	37	338	84	0	408	226	134	118	137	99	241	529	1	56	571	313	9	10	151	98	9	0	0	38	50	3995	49	0	1165	0	58	237	70	301	683	2	7	37	116	40	19	8	23	0	326	4	318	339	964	0	0	4	516	195	597	55	121	1	22	64	12	51	1	21	44	190	1102	112	1	12	140	253	42	113	479	74	31	0	0	0	0	0	334	0	1357	108	68	11615	0	5	4	1	0	258	700	2	1	18	0	13	84	2	84	18	14	287	287	11	631	140	46	249	299	1	35	253	17	141	5750	146	42	46	178	167	0	324	54	179	16	70	0	78	24	72	4	20	23	17	64	115	274	32	208	117	799	45	641	69	53	33	154	1067	67	182	238	187	285	7	36	8	457	37	111	69	127	117	440	143	37	34	34	27	231	35	0	287	282	730	10	37	363	242	101	31	67	30	12	293	282	30	332	3181	3652	7	64	117	13	226	144	27	985	16	18	14	1012	1184	89	3	1301	87	57	94	3924	241	361	2	179	14	90	0	0	0	122	3	76	100	21	106	491	58	112	67	76	0	0	4	247	0	169	105	130	32	574	44	0	44	42	404	102	34	0	0	0	0	6	179	0	12	27	677	200	60	118	66	32	131	103	0	62	85	63	406	4	122	25	142	42	322	160	7	2	0	31	126	2	2	0	0	0	277	42	28	10	228	747	25	90	89	313	142	728	170	313	74	551	126	2	478	124	0	4	0	0	6	8	628	145	19	66	1	136	108	0	0	403	70	77	0	0	372	229	2247	45	4	3	59	1174	440	108	62	34	38	117	37	644	63	72	3073	191	95	88	272	164	87	1	919	34	60	385	1889	99	637	164	93	61	423	163	3825	4671	400	308	220	0	0	62	199	0	30	0	2	33	39	281	39	14	25	341	3	16	45	400	122	500	227	22	67	27	331	64	380	147	145	19	287	2	0	1	210	0	412	177	57	181	253	66	538	65	445	436	336	1997	73	39	3223	7	151	163	388	936	583	0	242	0	1326	186	1726	16	123	86	13	16	111	50	839	155	180	140	146	830	110	147	200	215	261	4	4	64	562	31	8	104	18	2930	528	2570	91	965	263	2	294	11	30	132	18	214	56	115	210	124	14	200	256	0	93	136	5	27	305	35	713	129	4870	247	38	1674	355	6283	55	230	328	36	74	143	14	1	90	9	8	9	165	81	3	486	635	6	11	0	32	1	378	7	6224	116	143	7143	6	0	59	11	198	1	8	181	189	14	197	403	26	36	289	348	583	1006	0	0	127	7726	3019	11	40	143	98	80	122	384	6	93	280	39	1	3577	276	396	564	381	24	659	24	130	291	59	14	15	236	156	3	137	57	4	224	1295	11	34	98	1	214	22	0	27	237	216	354	48	2	148	10	3	130	17	110	46	41	76	0	0	0	0	0	0	33	45	508	38	124	93	29	244	430	0	19	45	1004	379	94	110	1413	148	778	1	3	350	1106	26	79	10	114	20	41	840	26	21	47	276	78	7	378	5	0	0	1	8	106	0	118	2	8	98	180	302	486	144	1	2	113	19	141	3	0	2	130	27	237	249	274	1257	414	465	2026	72	118	65	228	494	7	54	28	45	380	47	3591	0	33	37	19	58	566	1	164	0	9	10	2341	67	30	1	66	0	2	30	170	142	183	16	432	47	2432	64	162	616	394	226	767	1379	398	1	480	55	167	233	139	243	38	4	4	163	31	0	0	0	0	0	4	48	36	229	156	0	18	361	4	331	127	236	4	304	199	73	83	44	262	0	457	0	0	0	2	1	7	52	9	140	32	4276	14	5103	84	239	0	97	43	37	31	123	17	0	0	0	1	145	277	29	72	1194	199	271	109	203	195	37	22	16	103	31	29	218	102	237	32	401	5	1304	317	187	39	323	2	42	25	26	745	2	44	322	0	351	0	4017	148	10	13	0	0	2850	38	12	103	2	101	544	116	0	417	0	0	237	57	77	63	105	500	1069	261	223	34	0	12	8	0	64	450	355	131	71	140	799	17	56	0	0	2296	3235	344	1	63	199	156	206	247	893	148	0	39	251	170	161	143	169	178	64	1	71	74	194	155	43	210	166	1	17	141	95	0	164	7	105	1146	99	52	259	10	69	437	45	49	51	22	152	60	96	165	172	21	131	11	69	296	97	7	180	3	13	135	62	775	22	892	113	400	164	162	1218	340	11	20	22	443	104	136	88	58	171	80	219	21	172	32	458	85	381	11	0	505	438	64	60	4825	215	1	37	33	58	103	67	18	104	34	171	70	116	372	69	54	77	65	0	53	121	103	29	258	0	104	1195	62	3290	24	671	73	429	0	27	163	56	8	95	184	17	9	1397	82	46	39	552	979	62	22	37	277	166	1086	49	95	323	396	14	128	34	15	153	1	12	24	56	125	140	32	1101	118	2072	69	242	0	58	14	43	17	3217	1	48	14	95	383	476	0	0	33	416	44	259	12	147	101	417	74	136	366	97	126	6	135	43	0	183	686	0	84	44	1747	676	279	64	109	469	98	126	405	42	12	54	11	96	87	98	401	2292	0	44	1254	263	74	132	90	137	25	31	165	60	15	562	33	764	36	5	3	14	3	12	172	91	64	2	202	63	1	26	759	41	1205	55	80	89	323	312	391	13	67	921	32	667	73	64	184	0	278	14	674	909	23	39	81	33	1	178	83	172	8	2	165	13	156	174	129	186	4	1318	12	166	1009	515	836	25	86	374	0	1	0	1	215	47	162	742	0	119	280	380	5	1	0	223	0	441	72	0	79	105	511	16	142	357	23	767	137	1	1	31	340	47	197	99	0	0	0	0	225	74	6	1	1	1	16	155	59	430	52	0	187	32	176	193	6	75	0	0	26	6	55	27	6908	467	155	2534	175	1567	1	57	191	74	4	48	373	130	0	6	0	1	0	23	321	35	410	370	319	106	240	161	82	53	99	290	70	3	393	381	7	121	58	25	57	5	191	332	13	148	1	198	97	76	382	1028	30	270	1563	32	142	698	68	1530	87	147	0	536	0	182	7	33	37	260	409	35	39
"SAMN03072223"	71	0	839	0	5	0	38	1	245	17	43	56	7241	210	213	175	1963	7	121	1	0	0	0	6	9	127	14	79	1206	88	6	49960	19	75	62	18	292	218	57	32	214	85	433	295	736	55	263	19	1	235	182	492	3300	0	5	235	4488	223	95	181	8	107	334	63	37	586	11	7	92	112	2123	75	107	72	38	11	260	940	29	93	36	228	25	3	222	175	17	0	6	1	2	0	1	51	99	234	110	64	6	298	765	144	249	137	540	295	9	228	127	12	200	38	139	16	18	1	401	226	36	7	438	223	89	163	0	30	16	156	44	78	132	9549	0	15	32	100	13	181	101	35	269	94	150	146	98	231	173	85	104	7	69	51	460	12	121	117	236	23	1579	198	187	23	124	296	105	265	133	87	447	79	666	113	9	117	366	479	3689	1464	537	731	0	3	199	68	70	1	183	0	134	72	0	54	291	192	92	800	69	182	3	230	1412	188	65	29	113	92	28	369	160	141	140	82	142	73	71	50	165	321	82	344	65	103	37	647	77	680	83	112	40	102	7	6	0	1151	74	29	151	100	91	11	12	53	45	136	278	276	131	67	229	42	280	175	346	11	259	0	98	187	310	0	0	104	148	294	1148	213	0	117	99	0	0	0	0	0	1	155	43	0	5	1	9	0	1	1	3	128	62	0	28	0	21	0	0	2	94	116	60	0	3	162	380	62	30	17	175	172	33	0	0	557	1	11	8	23	622	0	126	635	71	2008	20	31	452	22	293	56	8	104	579	146	7	359	39	26	68	535	64	310	318	77	5	0	231	81	93	116	91	14	95	653	55	16	33	0	561	513	19	130	213	1	1064	2137	590	16	90	375	3	134	515	135	59	209	179	67	221	0	163	166	160	19	1047	32	109	19	1510	207	808	249	265	101	53	95	537	152	253	46	0	89	48	689	61	0	361	152	60	111	4155	0	102	46	5	88	42	445	79	324	0	228	100	0	183	347	611	90	56	1676	666	65	249	7	0	114	313	38	121	168	460	170	114	43	265	16	117	47	55	30	42	26	819	64	334	83	33	49	101	200	530	0	52	0	14	5	94	34	513	83	335	31	33	7	45	101	145	317	76	34	107	45	21	127	105	95	817	46	9281	36	95	4	310	1209	76	346	144	374	86	0	362	56	194	71	694	50	32	47	2	356	49	334	183	4	37	6294	11	3	128	293	33	203	51	70	413	147	83	37	1	35	38	56	91	27	1054	362	286	241	598	167	4	351	50	1139	159	17	119	262	12	135	109	732	76	902	96	111	149	290	1628	49	567	447	177	159	6	248	220	51	25	49	30	285	6	229	45	271	1	290	4143	1280	539	171	0	13	2	313	38	55	210	158	94	66	87	2935	1942	242	421	19	104	139	0	11	65	441	52	936	132	153	142	41	614	118	381	102	68	23	26	152	138	381	3	94	3	117	24	421	211	502	54	242	0	72	34	8	649	104	72	158	86	138	12	181	125	113	120	36	3	18	33	221	2	5	61	60	428	1176	111	483	291	250	24	41	349	347	123	47	38	755	132	96	93	226	203	484	1157	221	1305	423	2	15	84	146	3508	715	313	98	163	66	154	77	387	669	2	763	574	440	791	186	322	135	0	538	433	238	214	832	1	13	155	145	65	1	20	655	34	17	0	89	867	1703	497	33	326	135	3289	1186	369	486	202	97	1	0	1	0	6	60	86	3866	0	785	152	68	45	1	4	87	1	1	0	110	1	141	2	196	55	40	93	63	1	31	119	3988	6519	5	44	6335	5826	29	87	295	881	20	0	239	528	758	239	581	0	167	25	115	51	245	558	107	67	265	183	209	153	20	71	2	4	0	1	30	45	277	76	769	238	95	148	55	9	497	0	0	1	5	278	26	157	0	24	107	22	9	22	88	148	98	165	1500	0	344	548	9	0	74	92	12	0	9	17	8	25	2	24	20	0	1	8	0	10	0	8	6	0	0	0	2	0	3	0	1	1	46	63	279	0	242	48	249	922	606	57	129	72	181	2025	331	20	57	0	2126	21	44	188	345	96	71	115	293	372	39	1466	100	51	258	233	17	248	404	26	180	6260	21	319	268	222	93	76	316	23	141	242	105	303	0	209	18	368	276	551	302	511	620	60	31	149	122	294	114	61	544	298	29	214	174	81	3384	186	31	3	161	155	345	6	153	245	0	321	14	193	88	323	415	258	5484	173	110	1774	805	142	1046	175	254	85	122	74	270	376	5	547	647	0	165	198	10	22	123	146	180	2	10	591	178	13	433	46	106	1211	43	533	129	75	99	105	1300	353	143	69	87	378	195	7	258	210	98	24	130	2174	367	1	1365	62	125	97	29	5	861	311	347	288	143	2454	0	0	3	3	133	53	9	250	27	7	32	401	1744	201	126	384	814	277	515	12	51	1220	44	276	1066	1819	0	36	535	139	38	168	301	2050	66	9	4	316	507	243	177	11	191	275	0	23	529	430	28	55	73	257	184	2	167	65	1137	4410	60	19	6	820	463	326	4	346	24	35	362	61	231	0	37	104	114	4	2	450	91	258	4796	124	9	4968	370	180	2867	96	4	4858	1075	31	326	41	94	123	728	256	62	2	12	329	4454	134	41	1	32	80	20	9	90	313	53	60	310	440	1	162	742	39	110	17	6	56	1205	6	347	6	78	27	3	37	159	1223	6	21	0	24	28	53	2003	0	52	4	38	17	191	255	405	102	210	77	88	291	311	12	252	149	0	182	30	37	0	478	223	2024	585	712	324	72	245	1497	19	334	9	387	364	407	1084	384	16	10	209	77	23	80	551	4	2	28	46	1	619	0	286	21	80	55	62	1703	78	19	75	363	121	182	1501	70	16	32	13	571	280	64	168	0	426	37	82	403	4358	1323	365	106	2	122	193	2	217	161	0	852	459	95	13	25	42	778	261	439	55	0	2377	557	691	441	1	69	730	24	942	26	3	0	178	972	82	18	112	346	403	27	68	131	232	60	1021	236	94	1205	781	117	7473	2137	878	103	165	97	27	20	680	87	431	961	274	0	151	131	147	588	41	131	63	44	1263	3511	8	67	124	102	8	175	94	191	2	39	171	0	15	7436	87	154	9	115	73	26	91	62	468	91	0	15	92	44	222	77	183	2	222	117	105	186	60	563	210	716	5959	392	540	357	166	305	195	147	872	213	291	488	85	51	30	214	0	339	11	3	249	1272	27	1	659	127	151	2346	1311	97	72	0	162	48	122	52	1320	385	35	82	62	61	17	103	1296	590	39	58	1832	2380	135	40	10	838	473	32	141	321	433	120	2	0	0	24	900	326	16	15	1191	18	33	10	195	39	14	9	44	0	143	11	180	21	170	229	94	92	9	90	242	126	322	272	57	1105	219	266	7519	63	160	0	279	69	26	0	388	1076	3081	18	1	0	2	135	2	1049	285	929	0	205	1130	82	502	478	0	5	1431	1023	819	1182	39	139	0	548	54	57	27	353	212	54	27	20	0	0	1	0	20	61	257	136	27	350	942	102	55	15	74	106	24	7606	65	29	754	81	122	463	74	74	175	86	26	476	0	22	131	9	87	5	496	106	12	51	65	538	298	843	597	127	445	130	246	15	1021	78	70	245	22	50	166	199	734	2	5569	916	51	31	445	42	224	73	167	45	82	1150	38	56	12	171	134	105	53	536	33	575	46	662	907	1	58	26	362	389	97	651	247	0	701	26	1532	6	142	207	238	185	112	71	214	217	208	385	9138	3280	1164	14	112	0	20	348	0	110	408	74	65	66	796	934	117	65	93	217	34	9	0	4519	2	45	9	171	3870	69	11	1098	0	0	450	0	422	90	199	229	23	1513	10	1991	10	32	112	1	5206	24	11	2780	63	949	1	996	114	179	31	227	1634	374	87	56	0	114	300	29	70	159	26	144	115	187	3	2157	3	128	23	48	125	1721	15	175	0	75	308	0	53	1386	182	74	1982	24	1024	644	104	166	125	178	517	8	180	572	12	1105	47	11	28	1170	0	0	2	122	133	75	32	2	4	4	315	150	132	30	152	1	2	2282	28	6110	35	552	1352	59	866	49	40	36	331	17	52	365	68	0	100	224	216	130	76	2529	75	0	647	814	48	8	307	21	50	152	50	72	624	74	1	44	214	8	25	96	233	226	6	156	106	147	701	58	249	277	10	29	57	250	11	370	0	68	410	25	0	1387	164	20	221	819	341	889	43	62	197	99	124	28	357	2180	0	32	123	1	2	476	737	1733	0	243	63	55	839	277	6251	343	101	114	441	512	131	217	982	147	32	45	17	37	141	1	0	126	215	35	2	383	3162	677	23	101	1323	73	500	39	58	107	6	125	230	206	2744	301	160	244	1042	113	0	14	1344	426	5279	123	238	1452	0	343	11	128	312	17	688	110	78	181	28	66	277	607	326	43	778	0	127	682	1	651	708	93	148	643	97	12	36	932	26	86	133	214	60	815	22	493	2704	63	0	4	3	102	575	64	250	988	489	0	181	0	87	13	78	186	0	0	0	160	0	0	0	3560	320	530	57	774	620	241	285	252	0	0	72	70	50	32	20	79	33	0	452	34	280	39	0	1111	192	192	204	9	173	285	128	19	495	0	0	315	59	400	329	22	0	30	56	139	123	155	83	57	139	0	851	63	0	4	10	188	171	520	783	874	0	335	253	2	579	271	190	22	24	14	2569	13	84	10	0	222	1	57	182	95	472	235	144	134	207	18	24	4	530	152	69	1	26	1031	159	316	133	595	242	159	76	171	1	175	298	63	394	892	752	0	1318	266	77	1685	515	92	55	67	5	130	17	302	75	307	8	0	222	256	215	938	29	2	1	345	174	32	130	586	1	44	367	1333	385	37	6	25	276	248	1014	184	11	257	736	445	0	0	0	0	179	217	716	24	484	2026	136	638	944	728	130	62	351	27	313	174	328	151	337	238	1563	42	668	296	220	282	2	16	409	267	60	116	111	159	176	5756	3701	172	0	546	67	83	4	2	146	25	190	29	1440	191	15671	308	774	425	101	74	49	300	113	70	0	78	204	102	2	40	341	0	44	42	26	94	82	180	62	58	37	236	146	472	36	41	165	132	528	203	82	70	308	423	522	107	109	17	59	49	52	78	3	6	175	189	235	79	520	211	503	6	31	9	768	103	709	285	60	0	0	31	86	165	118	115	174	224	6	234	570	307	374	616	172	373	185	31	324	87	952	54	574	92	15	141	123	201	468	186	1355	2240	60	706	121	1	155	81	8	0	48	309	51	102	53	53	288	29	0	140	1	65	147	121	12	0	39	73	7	141	198	477	104	65	57	69	108	32	39	32	1	0	0	5167	561	1610	359	60	237	0	0	9	1	5	0	197	562	1137	125	140	56	40	281	292	65	135	92	84	78	123	288	44	269	34	345	1179	178	552	9	1	231	101	529	1326	486	96	486	17	39	53	721	49	520	60	113	491	120	1313	26	156	207	227	440	193	1459	229	28	206	428	40	904	208	25	88	43	51	19	5963	11	1	502	964	123	51	125	273	0	116	187	37	201	66	5724	230	53	77	227	117	168	2	196	36	2	3215	183	4	529	96	55	178	453	85	0	104	303	128	926	2	494	3	1	627	0	1561	110	87	334	0	16	250	180	965	401	310	938	337	184	0	76	4	95	85	160	0	244	41	69	40	139	788	0	40	105	14	171	0	82	317	129	98	2699	1818	1166	392	340	455	1	42	117	553	39	331	44	0	124	1837	4	15	0	14	2893	2086	885	1224	112	342	98	8652	324	390	274	185	9	1	1	0	0	62	15	549	351	157	239	232	0	8	5	9	2	1	0	16	143	60	482	609	167	28	854	0	0	0	58	250	288	16	1	66	211	519	217	194	254	467	271	259	381	139	129	23	284	692	34	80	15	131	311	7	221	48	918	254	59	80	43	8	7	25	25	33	173	198	17	32	575	243	20	8	124	9	1995	134	190	83	91	70	147	143	12	0	0	105	284	3	151	77	458	286	668	29	0	9	2	47	111	70	193	75	0	22	78	371	2194	159	326	0	0	91	82	1328	15	60	102	5	39	91	47	52	222	319	6	10	1	2	31	87	92	4479	0	1	0	737	183	33	0	2	89	58	0	1	87	1120	31	66	16	1964	52	11	11	51	4	329	7	265	95	645	351	0	1217	14	419	270	7	0	291	127	15	112	18	39	108	4196	104	142	127	179	161	785	264	69	140	42	137	28	1	1000	0	0	19	29	1091	320	40	92	68	377	193	88	134	40	77	1179	728	88	115	81	14	55	111	378	0	148	270	133	53	20	6010	160	3270	202	84	213	0	49	109	46	26	558	151	176	93	11	26	578	429	53	18	41	61	1071	512	175	603	653	185	246	30	31	59	181	3946	293	1265	948	798	70	543	238	28	258	458	93	230	208	52	57	321	264	130	106	2	36	247	95	1674	2	8	40	18	325	1627	193	346	92	4579	77	311	91	174	28	58	109	3	124	31	383	0	1	2	458	45	218	166	33	23	422	5	420	16	52	39	139	241	932	725	15	0	0	91	351	41	397	12	185	49	88	185	0	9	72	285	2	22	58	43	693	104	69	258	83	1	14	312	33	2	407	4	80	15	571	111	129	112	58	124	86	58	81	231	10	630	374	259	19	155	525	503	128	36	248	93	677	48	138	1	795	9	227	64	35	8	5252	57	8507	897	126	21	43	25	23	1264	2475	586	267	181	40	175	346	121	211	1407	26	146	1309	5	1	7	526	375	69	49	382	212	14	572	69	798	7	72	311	179	750	30	50	76	125	34	240	22	1	20	664	94	70	347	2562	282	0	29	341	180	510	48	2	7	116	260	187	110	61	12	21	2172	150	854	42	4137	6	72	26	352	1	191	38	205	81	243	4	0	86	326	40	55	114	632	435	219	158	4637	192	23	1943	1255	632	526	15	1	131	1178	671	3	173	117	0	613	0	326	282	13	0	33	29	9	112	1	69	1	9	21	6	80	735	145	374	216	2	6	410	4	114	226	796	45	327	658	28	2	177	12	184	285	227	90	1	1	1	974	0	36	214	16	254	121	62	23	0	0	0	33	629	110	8	22	63	367	16	119	1	1393	418	14	1474	118	77	8	37	5781	44	275	270	106	200	24	152	0	2686	0	2	67	36	74	57	16	58	693	39	8	34	1002	175	87	286	343	86	196	14	4	1874	221	22	15	182	2	171	235	35	118	18	983	119	279	96	110	80	94	486	1	142	546	591	3	0	882	23	6	2691	1	86	5	0	352	1	1135	134	71	456	0	0	3	215	59	214	588	18	300	0	2981	89	1	4	0	1	179	0	1481	1392	533	385	12	84	81	99	29	2407	92	644	0	0	477	1102	201	122	34	477	149	3	1	13	0	295	14	728	350	13	13	21	6	10	77	17	3517	522	458	0	141	497	72	49	386	118	64	30	975	425	8	741	785	133	2389	6	63	248	13	1	45	2839	12	0	103	3	107	57	21	99	2155	0	1091	89	302	282	167	85	220	44	734	0	0	1	119	34	1789	0	141	140	65	28	2327	240	270	2	107	556	0	16	160	16	292	20	4	31	144	41	14	17	5734	2	30	25	704	318	65	104	79	981	516	784	2550	427	534	422	148	927	9248	226	347	12	42	57	339	111	155	3623	52	11	3874	2	175	25	120	223	63	161	30	286	79	337	495	6	191	482	70	226	94	126	76	721	506	184	79	114	74	73	256	214	2	126	103	82	51	103	116	177	505	3504	139	100	71	284	1	575	14	38	21	26	15	526	24	559	110	1	1547	258	391	176	4	236	13	92	34	3564	638	173	364	9	1380	5	28	227	271	0	46	57	183	634	99	13	326	48	26	1	40	548	447	372	5	36	79	948	189	33	376	69	1293	4	7	47	98	61	372	97	54	482	30	0	0	4	5	9	165	1061	324	56	4	1211	25	490	42	0	176	24	54	16	47	157	0	0	361	31	109	7	330	49	219	298	101	17	685	64	69	236	83	15	23	137	575	121	124	295	301	230	18	333	75	435	45	17	32	12	284	198	267	127	0	560	653	99	223	74	96	96	75	386	92	57	1	1	72	197	186	2	35	46	32	3	375	8	57	16	0	0	1340	1	8	88	20	72	134	34	25	0	410	359	97	0	7	1	0	0	7	12	0	2	1	196	77	32	0	306	2	0	141	0	1	0	0	0	0	0	0	0	0	3	61	0	35	41	111	91	15	111	0	0	0	0	0	0	0	0	1	383	70	727	32	6	19	36	87	206	86	0	13	21	203	14	446	325	35	772	0	48	0	0	313	54	103	547	207	88	37	142	38	141	65	2151	7	2152	72	450	637	110	0	2	267	10	31	353	1	91	334	2060	20	14	68	31	101	62	92	125	167	3	439	511	104	106	31	255	1256	509	16	158	84	4	188	826	21	111	676	59	56	96	87	18	3125	30	346	195	241	0	0	1	31	1	383	35	694	169	391	59	36	12	1282	115	116	0	750	57	172	43	77	1654	8	1680	200	2795	209	66	620	16	14	282	54	676	30	25	30	863	140	99	329	642	43	131	191	670	197	22	344	822	1856	632	499	111	1004	47	145	152	145	469	4	1	5	0	28	17	167	24	0	0	0	4	35	0	242	145	175	173	511	237	46	833	261	202	149	363	0	159	211	48	19	45	36	932	16	16	88	11	176	49	82	7	6	158	9	42	2075	13853	18	458	1064	82	0	615	207	633	611	331	0	151	73	1	140	6	1180	158	175	0	0	26	88	190	114	130	211	135	61	109	82	1524	178	18	219	183	7	44	2602	517	22	16	263	1	0	54	149	616	841	190	84	77	3978	3941	40	573	297	2	4179	988	332	0	0	0	0	74	228	7	148	73	15	944	71	606	20	20	11	166	860	146	82	0	13	90	46	864	57	499	47	419	2	424	58	1	68	98	95	2	70	301	5	84	171	18	9	230	94	345	34	2	11	131	2	574	299	0	6	114	10	14	205	407	560	133	128	77	89	297	9	213	19	20	66	278	364	12	85	740	379	1499	1	6	0	58	1324	156	1	9	564	869	70	180	52	275	637	156	0	0	0	204	306	25	81	1429	127	1615	38	3	353	0	524	24	893	467	1710	2518	0	50	1036	799	0	0	205	1887	881	195	487	0	31	234	217	144	161	7	4	48	164	0	13	9	0	2	141	158	168	408	572	993	235	169	75	372	356	74	746	166	48	0	26	108	173	2836	487	41	224	298	17	104	503	65	15	140	62	69	68	67	85	97	145	707	1	96	2	33	417	106	88	315	95	14	35	220	193	828	13	20	177	668	27	236	60	416	3	0	31	189	0	2	200	0	5	26	311	3	397	245	110	51	171	199	14	173	141	65	64	3	1178	877	59	162	71	468	35	49	94	32	44	119	524	6231	0	0	0	969	3	11	69	48	531	218	10	92	207	87	245	2368	17	93	311	1	7	485	28	247	147	2	12	1170	418	82	1341	660	548	712	2	21	1828	16	6298	1422	624	329	0	0	1	0	1	1	0	340	115	45	19	167	285	91	52	378	1093	15	30	829	62	186	284	314	188	698	102	269	151	198	226	0	109	161	81	642	3	139	85	50	836	230	111	59	389	33	81	32	128	83	100	19	904	716	76	2046	5	156	160	36	118	19	50	796	184	231	94	243	447	1063	0	244	93	189	64	169	176	222	1	6195	2	0	0	2	1	52	1	1	3	0	1	2002	20	375	127	72	164	1	153	230	18	44	829	103	115	0	0	0	0	719	192	88	386	32	506	91	325	53	321	144	4	28	0	72	377	20	104	309	38	229	36	51	42	218	85	308	924	12	32	1041	0	220	35	394	0	19	39	226	195	28	6	333	269	18	110	59	1	9	456	110	235	1	199	71	231	369	106	65	82	126	322	834	3	274	520	36	27	24	48	3	2	554	40	5	105	58	27	1116	129	14	58	132	491	72	1090	554	598	1	0	60	200	166	45	74	47	0	26	408	560	52	37	55	467	204	170	36	4	41	16	55	83	993	105	61	282	35	45	184	65	101	393	491	15	57	420	348	323	48	149	61	813	1016	202	96	3031	11	61	11	88	46	1	928	203	151	4	436	90	152	0	88	1	30	1451	497	168	754	24	116	138	1	14337	14862	3161	164	110	101	170	489	1218	377	3959	61	25	210	88	7	1	17	2	2002	124	0	0	0	74	8	1	0	316	217	82	4	26	6	809	28	351	0	7	27	289	168	3	25	109	11	14695	54	926	169	1206	92	0	1	544	23	27	2	361	0	0	0	0	3	1	5	332	0	8	304	104	89	0	0	0	1	0	3	20	292	43	277	87	75	267	175	3	0	142	1055	6	5	348	0	224	427	0	0	76	4	2331	172	2	10	13	2	119	69	71	11	0	983	131	26	0	2	221	21	427	89	113	45	562	567	33	69	89	231	54	69	109	9	138	65	0	311	368	111	60	280	89	491	44	1835	10	55	101	228	209	189	197	79	1407	14	961	267	10	5	0	1	0	93	241	57	468	83	295	0	1028	181	0	0	81	223	8384	1022	433	2300	118	0	52	37	479	74	819	155	17	61	57	14	101	5111	2133	130	210	319	20	51	219	29	1492	16	207	1239	51	18	60	34	536	209	314	1648	911	24	12	164	94	238	68	361	99	26	251	36	523	420	121	0	13	218	19	87	75	223	210	136	163	66	244	24	185	109	0	58	184	2846	233	613	697	26	935	284	20	575	11	5976	67	293	27	499	7	55	33	569	344	16	93	161	187	44	30	14	33	107	144	201	65	44	0	300	1136	36	22	1534	32	112	88	621	0	415	0	33	80	2	26	58	211	71	215	27	486	8018	39	73	4	13	2	54	175	179	63	96	83	233	44	441	88	428	48	34	691	11	920	14	112	146	16	1084	875	1703	41	0	115	8	117	283	60	60	89	1834	70	703	4101	74	147	35	57	121	52	352	141	79	108	253	53	1	24	784	173	588	535	123	25	185	5	5	3382	4458	60	31	4848	403	576	3064	56	18	5993	238	58	101	206	0	2	194	76	147	5132	63	85	317	47	45	5207	0	0	8	13	14	128	333	7	169	0	436	18	1116	399	8	376	541	0	107	2331	221	121	318	230	181	504	68	26	5	17	332	410	1064	0	51	2	965	227	296	414	15	496	21	4624	408	36	126	7	243	1546	2540	0	463	378	521	204	48	2179	18	14	72	15	29	342	730	13	298	67	5	124	40	0	201	184	267	87	6	115	22	0	32	14	127	0	14	13045	50	18	29	268	1173	264	171	52	2	2	449	41	8	232	549	3335	7442	262	293	0	88	1	789	34	81	48	293	312	29	770	200	74	306	696	532	35	1	415	213	167	43	2	624	226	550	3942	33	31	44	45	66	209	456	519	299	597	0	0	540	118	365	62	10	115	16743	53	82	174	0	13	204	104	276	98	2301	5	271	778	65	6	0	330	291	105	4742	308	148	251	287	28	46	496	0	0	0	0	0	0	0	518	782	0	142	220	752	173	3	95	0	127	0	0	103	0	0	0	0	0	310	26	602	207	242	39	1368	89	127	334	128	85	52	3	1	150	77	121	405	2332	1148	437	299	901	21	232	250	57	32	46	303	63	26	55	677	627	980	173	1027	138	460	82	786	4	3	10	51	97	157	589	609	14	1888	44	176	711	69	14	46	13	0	92	12	0	47	819	325	58	599	122	81	0	0	0	0	60	17	16	1	104	60	301	47	2236	63	3	122	50	550	367	158	72	54	0	8	269	0	850	0	5712	323	0	0	270	6	39	90	51	159	376	1	20	297	4	185	204	5997	72	282	123	335	665	394	235	439	179	227	11	3	75	5337	146	118	87	3830	43	180	6	60	231	6	108	0	96	20	291	300	7	295	1	675	150	0	7	572	1667	1	0	6	70	36	102	521	2822	4	0	0	7	59	48	170	0	0	893	9	340	98	490	623	24	263	227	1	0	1260	3	258	0	1	0	2640	23	146	83	785	313	136	121	0	1	1064	1044	3143	124	10	112	6	1	41	0	0	0	217	188	5360	4	34	149	132	181	110	168	1	0	111	0	0	142	66	17	97	559	527	0	3	47	107	492	0	17	44	79	211	0	52	1265	6	94	39	16	27	258	379	40	366	359	2371	23	2162	504	193	64	108	750	5	69	184	49	324	303	0	492	849	197	195	914	931	529	73	347	44	36	357	15	17	249	112	91	960	1586	530	123	108	59	61	22	147	238	130	248	59	0	95	164	90	173	185	106	1351	1420	15	203	98	16	158	357	38	124	92	64	2	19	49	25	12	36	0	162	96	510	117	323	45	105	241	231	2	27	425	179	10	0	19	0	0	214	1041	3	14	155	5	494	139	74	58	494	454	42	325	36	585	84	0	1966	46	237	174	58	0	0	0	0	0	0	0	0	0	0	0	1	0	1	0	0	650	5	8	36	91	0	142	24	148	85	12	30	51	456	143	19	76	2	4	0	12	36	5	745	213	720	308	0	355	675	119	278	58	10	28	252	218	109	393	177	3754	112	43	2056	69	107	5267	52	0	63	56	0	164	450	368	197	6	335	9	638	159	47	174	218	188	192	55	7	1	75	162	0	5215	1969	75	210	29	175	135	243	198	41	0	0	16	12	371	65	0	0	381	84	0	72	67	124	29	12	109	67	444	129	35	19	38	219	10	427	203	53	411	6	956	20	68	25	0	393	560	39	154	467	104	83	67	234	491	0	219	57	0	507	175	283	122	11	99	13	0	186	78	1126	197	2719	1447	76	127	518	306	516	156	531	1	1015	213	351	12044	114	977	32	311	95	371	2	27	4	6	16	225	0	464	33	85	362	9	38	0	30	27	122	222	272	1085	52	190	662	78	194	8	10	21	32	2508	80	23	2	232	67	157	43	469	7	42	705	162	3	3	13	16	268	170	181	142	261	149	337	18	118	44	17	14	37	148	47	72	266	11	151	1627	53	410	167	15	159	217	17	527	89	62	101	68	29	0	20	210	90	908	32	26	299	73	65	32	2	15	369	113	305	67	381	58	398	672	67	4	37	131	12	7	14	93	414	76	43	15	160	106	264	65	76	762	145	39	0	422	159	324	0	64	451	653	83	28	185	1229	42	2	23	28	4473	1106	135	249	103	81	21	696	8	23	83	2230	93	66	255	5	58	0	38	72	0	33	125	9	879	2160	58	1683	221	328	0	77	115	809	67	0	7	0	36	132	644	0	568	1174	610	74	2	0	246	56	275	0	16	78	46	280	445	2491	532	27	503	272	3	102	2	210	50	163	0	99	29	10	316	15	60	230	74	514	1233	239	67	93	1784	271	5	48	790	42	207	332	93	223	41	3	19	2	2	7	1277	13	0	25	260	203	99	195	2446	27	0	101	411	0	1077	128	220	1985	524	4	244	39	57	63	66	3	0	108	51	11	40	238	31	383	248	157	122	148	0	923	218	0	0	294	254	74	85	62	148	190	538	263	127	151	7	238	444	1362	124	158	27	759	563	490	0	81	22	92	153	126	137	55	59	2180	16	1	2	4	0	1	0	30	93	1131	972	207	146	59	475	2826	329	3168	0	40	232	0	0	33	0	152	178	14	0	0	0	294	323	286	1	0	69	715	3	96	89	280	103	58	254	162	23	306	50	262	35	313	446	143	63	535	200	72	725	4	1	456	17	28	92	570	4	976	445	339	260	1	127	305	42	42	291	80	61	0	152	0	241	382	54	12	250	786	10	36	78	107	1517	5	732	201	1419	0	1	271	6129	40	0	1	0	26	0	199	1014	372	1302	42	490	574	120	70	565	1	144	2	5	64	3019	821	98	52	12	546	172	0	73	245	20	127	442	344	744	20	222	36	8	12	1106	5108	7131	7072	187	1	5473	120	152	103	52	6027	6037	351	32	2652	357	559	0	17	117	137	315	223	940	6138	57	0	0	0	65	8	333	753	7	142	1	51	264	41	1561	187	82	39	200	497	249	16	358	9	49	53	113	924	549	0	412	160	312	76	0	103	0	1095	0	0	245	98	155	151	25	166	13	83	1462	486	18	72	0	2513	143	130	172	501	601	97	94	76	63	1242	85	406	600	809	170	121	2214	67	109	2	67	58	132	3	164	4	1168	972	360	27	2490	96	3	45	5	0	0	0	0	121	1	37	616	79	433	113	104	924	156	82	217	85	23	41	539	3	95	30	164	193	7	5	18	123	5	228	339	8	78	7	38	125	17	4	41	210	1716	63	174	116	110	29	901	194	6	195	235	93	13	11	111	214	0	117	680	73	187	15	4	5	84	569	71	19	66	22	55	153	45	694	5	458	304	135	221	337	34	77	409	619	16	244	253	50	1480	130	52	0	5541	4539	822	0	6	39	59	78	510	6	51	690	112	43	196	1	1	54	75	331	0	27	14	315	34	50	215	72	1	797	452	613	673	58	1101	83	298	37	285	5	12	1	4	0	549	198	17	687	2168	465	5023	15	94	1406	621	52	323	4385	89	151	210	319	248	60	678	1032	13	979	62	1768	455	104	768	31	783	346	3	25	3	52	376	0	922	15	363	0	986	106	30	213	11824	52	751	205	37	0	0	0	0	0	180	101	0	9	300	70	551	2	3	564	1	135	11	103	600	0	306	616	189	141	13	0	0	10	489	0	38	25	17	1619	176	52	76	96	220	84	49	40	5993	717	1	23	654	722	126	795	192	212	42	17	180	6	329	581	121	0	2588	82	25	306	21	251	8	58	295	40	490	421	429	114	0	449	4	447	61	165	5	89	172	120	652	250	106	6	58	376	256	20	57	45	71	268	4587	7	34	863	474	2	49	47	3	37	88	80	87	477	21	421	20	153	29	0	0	388	26	9	22	21	18	1	0	3	620	36	11	0	2832	5	80	11	28	1	748	612	60	289	72	68	42	22	33	112	472	110	92	285	28	198	673	412	4	277	0	98	585	0	0	0	120	0	90	64	63	294	200	266	68	198	149	301	854	2864	18	22	0	1022	399	3589	73	3	4414	158	33	67	25	40	5953	222	269	1	248	88	1088	18	0	74	21	213	0	207	39	121	444	185	69	58	46	12	1032	11	2916	95	61	2	122	28	0	0	0	2728	94	126	248	80	0	0	1664	7	71	0	251	601	134	208	274	63	0	0	1	0	0	0	14	27	43	426	9	27	85	1	210	7084	0	69	227	2	26	0	144	311	0	107	126	2	639	21	576	0	40	0	0	1068	5742	163	35	84	229	2	211	380	63	909	137	195	44	229	116	0	0	39	68	0	0	0	0	114	21	45	0	4	0	3	66	42	46	375	759	1198	0	34	13	304	607	178	24	148	26	78	789	32	62	62	1466	924	30	176	13	72	33	113	541	55	512	166	256	13	66	243	33	309	77	99	50	82	73	15	0	0	0	0	170	59	111	128	17	26	20	975	29	39	0	38	1	781	245	7	122	54	30	268	29	16	214	2123	48	0	616	39	3	182	82	2208	111	0	141	281	308	2535	266	85	98	270	34	74	17	870	131	694	860	16	258	201	403	873	2815	183	48	0	186	35	106	1560	68	1038	1070	76	107	3	16	599	51	7	5549	7	666	1242	127	176	110	29	480	1202	23	247	257	291	42	552	35	83	10	58	72	121	1018	1	108	4331	34	8	82	38	453	86	70	84	85	307	94	949	64	655	151	4	7	0	364	364	0	106	25	209	75	75	467	44	4	289	26	121	760	83	2058	52	26	269	1	35	678	451	263	375	109	1397	94	74	300	264	298	1	8	346	208	799	200	53	354	337	12	7	3	32	242	488	32	144	9	23	4211	220	101	58	204	6	0	171	7	805	121	133	109	14	80	442	12	5	93	60	624	884	187	1003	121	20	41	316	502	435	390	24	11	379	552	1	48	551	5777	337	0	0	841	177	315	184	482	1022	489	8	520	367	2827	95	0	1	4	87	6122	1030	128	20	208	30	188	22	116	80	203	0	91	73	21	250	216	2	214	92	329	8	2429	306	671	0	1	466	150	214	1066	817	2086	192	399	307	493	57	47	144	47	49	156	917	170	91	10	52	760	117	59	2	131	735	25	99	215	218	459	47	34	3	198	4651	132	197	8	286	195	0	977	119	22	118	21	238	0	2483	147	608	108	615	58	399	159	27	61	94	44	217	100	141	39	45	25	465	0	860	12	428	44	63	0	77	4	58	616	204	202	92	558	356	443	33	28	16	296	368	112	68	53	831	76	67	34	626	90	193	1115	675	297	23	269	385	206	1	36	99	224	172	61	127	3	396	14	113	42	10	70	0	25	45	252	277	43	286	73	372	0	834	50	667	48	314	0	108	83	6	1513	213	97	259	129	390	49	99	1503	323	219	256	627	216	48	868	532	99	301	258	152	85	231	198	412	164	243	104	862	8411	164	56	0	0	0	27	43	13920	487	293	93	800	54	283	247	0	37	320	1130	784	11	294	496	195	79	21	120	80	9	24	13	11	0	0	0	0	3	0	0	110	421	64	174	19	123	51	2	894	515	36	0	25	431	11	56	245	68	541	0	1	114	7452	0	55	1703	626	2358	26	65	232	1678	831	383	4339	1088	307	2	239	259	44	108	201	5	497	109	92	85	312	5	9	327	586	62	2592	73	204	38	201	0	9	178	131	78	191	41	371	280	0	816	175	594	179	88	101	580	87	107	868	318	141	208	38	110	2	5313	48	849	242	163	183	16	234	10	0	614	50	1042	288	43	63	89	340	70	37	1966	229	203	17244	374	229	1	204	240	371	2086	86	20	1564	17	16	0	156	595	20	81	562	42	258	175	56	0	57	397	0	0	972	159	137	79	829	129	104	389	153	277	231	4	217	1135	49	576	362	76	529	0	66	259	582	4990	677	69	44	333	788	343	890	26	923	271	771	30	57	89	205	1064	48	381	422	112	74	64	151	58	0	54	28	1	410	2	9	919	632	66	34	995	44	96	452	143	148	51	9	57	22	7	308	162	6	85	128	6	131	95	54	0	121	1	82	2	228	58	0	0	1	3	3	0	41	434	574	29	69	0	0	0	18	143	296	917	321	1524	178	68	1871	2	2	54	269	559	81	0	1371	2987	292	88	397	98	112	559	36	18	124	114	458	64	5059	40	249	80	8	71	28	334	820	0	2	341	1	90	238	9	140	346	30	1	0	33	30	521	702	82	62	1	80	110	14	2	125	64	29	3126	27	5	222	106	393	27	857	207	2	313	68	390	0	0	0	0	0	0	22	401	175	200	1239	1770	1	140	347	104	252	32	191	575	574	97	123	30	1495	79	14	0	0	0	471	11	32	167	1057	245	84	236	90	70	154	0	29	632	1014	2	7536	24	711	206	87	104	46	573	202	54	121	23	0	11	171	340	461	35	264	47	231	135	95	43	109	66	188	352	25	23	108	56	146	591	0	0	9	851	257	161	132	2	21	234	36	132	172	36	294	568	173	273	673	69	1059	106	49	150	361	154	401	1012	46	57	47	85	5	1	14	44	21	19	88	232	1222	1391	12	698	3	33	128	0	49	605	102	0	2	0	0	0	0	0	0	284	133	881	170	555	197	45	264	11	843	197	25	13	0	118	0	360	14	294	5	5	1312	25	32	101	235	699	1572	0	41	275	308	283	0	1	115	310	225	201	447	36	362	582	48	4	0	132	30	0	608	311	31	15	57	49	45	434	49	1303	15	59	123	3107	304	2283	144	188	19	209	138	84	650	179	42	1	653	155	65	1393	80	0	72	8	298	7	613	65	151	4255	60	256	1831	181	20	215	69	1143	745	22	45	58	220	3095	397	1395	70	123	102	4	171	1725	40	140	1291	435	319	243	201	197	88	3226	6363	367	1511	259	638	57	8378	292	275	307	240	224	3948	42	61	239	3168	489	59	0	1072	1354	675	41	97	2033	317	124	140	5	217	71	773	109	393	390	20	850	445	93	1097	690	359	354	488	176	146	7	529	0	239	12	115	91	5119	58	22	278	783	682	28	258	8	172	0	0	758	1580	0	12	112	49	7	1376	11	47	1	1	3	0	0	0	625	0	13	85	3	0	0	0	0	0	396	0	0	329	1	303	163	1	813	124	273	131	32	0	1	24	1	23	43	7	9	55	15	5	91	518	89	164	227	861	410	0	149	209	0	10	26	103	13	4	9	1	0	649	8	10	118	54	254	158	0	0	0	0	478	104	1	382	46	15	96	236	87	410	0	0	0	0	312	0	0	116	22	0	0	0	0	992	34	3	0	825	40	2	29	22	678	0	3	4	202	12	0	36	11	436	1223	789	220	67	1	0	0	0	0	0	0	0	0	97	1	33	5147	347	2	1	1	4	0	2	93	23	81	278	2	2	0	0	4	0	195	47	854	0	72	209	3	0	1	0	0	0	0	0	0	0	2	0	1	5	625	887	83	22	197	190	76	3856	2	0	0	1827	0	339	0	273	0	0	38	834	0	0	11	2037	11	0	0	135	559	1	2	27	29	62	8724	0	13	90	0	5372	0	1	0	3654	7086	1400	283	106	725	1	35	89	38	54	1	91	1667	784	27	0	1	326	48	283	0	43	13	4341	391	446	254	32	119	688	50	178	645	25	40	63	309	1	90	1	1	194	10	97	695	41	0	179	641	2	3	22	107	454	31	3	32	18	230	7	70	5366	50	197	150	34	217	107	18	43	12	1686	8	81	2446	204	134	85	147	17	61	51	285	34	825	122	2233	212	4728	302	164	11	6	125	1061	2616	163	17	1	42	2	448	66	20	2	52	4111	252	277	3	85	54	6	160	27	40	269	1132	58	67	1160	0	5119	102	114	62	95	0	7	45	325	1089	1135	12	430	261	449	3	1827	64	288	13	133	30	163	99	2	209	0	5434	3	75	3021	141	1661	314	0	1	20	124	598	45	312	0	0	0	235	202	4	43	60	35	80	0	142	234	273	34	8970	13	4370	2955	201	43	253	11	0	0	443	3815	182	18	0	16	28	235	747	280	0	0	0	0	169	612	6	175	52	79	13	21	8	136	330	16	0	409	0	25	353	286	30	64	264	81	173	140	97	5	23	357	16	224	1069	4	483	16	13	43	39	340	317	6	123	94	458	28	149	3	60	94	485	128	6	0	1198	12	252	229	17	68	142	2066	61	168	205	0	1	23	26	516	0	82	212	813	55	48	19	98	0	2	357	3	0	16	241	92	87	2	0	6	39	0	0	0	0	4	6	0	212	43	138	0	12	309	25	1	39	17	0	400	1814	7	28	1	0	0	47	164	480	13	169	1	3	0	0	45	1470	0	22	45	68	206	0	0	0	472	5	75112	21654	0	20	16091	47657	0	1348	1	1	6177	0	50	0	75	32139	0	4967	0	373599	1490	37	576	1216	0	163	277	76	66	1	71	136	627	31	106	1	81	27	34	100	146	100	5415	115	256	188	203	210	272	0	57	386	8	2150	0	99	3283	20	643	65	253	23	25	20	145	780	203	113	277	21	555	507	77	507	50	52	0	1	40	28	10	3	3	31	1	20	60	3	0	0	10	8	391	294	284	138	0	27	22	57	10902	2668	133	2606	176	0	224	175	44	173	10	8	0	254	181	7	5	147	41	171	306	0	0	3	0	1	0	0	39	0	0	0	0	0	0	0	2	2	61	0	0	0	0	1	0	0	5	1	50	0	1	7	37	51	2	0	178	1	0	2	3	8	0	0	0	32	0	5	0	0	1	2	1	0	0	2	0	0	0	0	3	16	0	151	1	314	11	245	2	0	1	125	8	0	5	144	1	0	1	4	1	0	0	1	0	0	0	0	0	0	0	0	0	0	0	51	3	30	0	1	0	3	167	8	0	0	4	0	0	71	1	2	72	0	0	0	0	592	0	188	0	0	0	3	2	0	0	36	2	0	0	1	15	1	0	0	33	0	0	1	0	0	0	123	2	3	0	0	0	0	85	0	241	1	1	209	162	0	21	3	1739	148	2601	35	116	42	791	58	10	3	58	16	82	72	35	3	2	126	29	0	123	3	10	1	0	44	0	235	0	0	9	134	2	2	0	80	113	365	18	0	149	59	14	1	5718	2	0	0	0	85	75	53	8	41	12	89	43	5	54	0	0	48	11	28	0	12	139	97	0	0	5	3	1	0	0	46	0	1	76	1	0	36	0	0	0	0	150	190	81	101	24	61	10	441	190	36	54	0	0	179	318	51	17	26	0	5	13	200	18	0	0	17	0	2	0	2	3792	226	16	9	114	316	431	6	2	0	0	21	295	2	68	58	35	24	28	30	59	13	18	48	520	30	23	68	16	1	32	71	13	496	272	13	38	2	140	67	59	11	5	41	44	190	10	357	29	77	91	322	10	181	12	154	59	173	1709	300	15	8	535	238	116	1053	18	104	154	23	442	512	119	1	0	0	2	42	100	131	146	7	3	100	0	0	0	27	17	163	0	190	476	3	6	8	45	541	3	430	1	212	138	2	37	0	0	2	0	0	0	3	49	5	0	0	72	1	30	0	0	8	0	3	0	12	12	0	0	157	2	0	5	0	0	0	0	0	0	0	0	0	0	2	1	0	1	0	0	0	0	0	0	0	0	0	0	2	0	1	0	0	0	0	0	0	0	0	0	0	8	0	1	0	0	0	0	0	2	0	0	0	0	0	0	1	0	0	0	190	38	874	13	93	26	1572	6	0	764	270	47	19	3962	48	1266	315	496	582	325	65	521	19	444	421	367	155	160	20	1489	356	61	21	71	11	17	321	64	5300	1	0	0	530	0	1	4	65	356	3	0	2	89	58	516	88	0	5	0	2	4	9	2	2	4	9	2	0	1	0	1	7	64	49	808	27	274	346	293	130	41	249	14064	486	977	4	116	14	96	113	1955	196	355	3163	67	151	198	208	413	64	259	6	522	106	112	56	44	17	2313	1459	708	54	253	45	18	4760	73	0	8899	480	211	212	121	96	2768	10	835	66	7	47	494	147	9	47	577	0	227	936	2936	342	56	527	284	352	1349	937	526	4293	6249	69	33	738	333	290	159	1850	156	283	401	440	169	936	1463	1	415	665	258	2236	37	2201	1359	407	1388	1854	279	1098	637	104	90	35	84	356	348	232	419	2256	16	26	14	17	22	273	204	64	409	6	17	297	16	313	15	34	137	0	28	328	161	1	410	43	225	21	223	248	85	80	594	216	1202	66	4	85	212	0	1	0	0	0	0	3	1	0	12	24	44	0	1526	113	175	239	70	1060	3	68	373	849	59	4	203	38	167	238	11	1	9	11	157	67	25	244	46	11	4	563	77	15	145	506	80	428	14	21	268	228	975	7	161	5	2	457	0	0	100	33	30	15	51	7	5	47	746	74	227	594	158	362	757	29	1	1420	75	54	201	70	69	627	232	20	83	1805	10687	0	40	37	96	44	120	3	29	203	0	0	0	0	0	0	0	0	0	0	0	0	0	0	0	0	0	0	0	0	0	327	23	188	45	159	40	170	112	3	91	47	30	161	328	179	3	218	1247	38	252	101	438	103	464	161	46	264	308	229	1520	357	683	411	4158	1004	623	4475	668	225	271	6105	37	571	336	35	114	180	3	0	46	54	229	1	173	4	0	494	74	176	92	77	855	48	171	15	25	176	0	0	53	53	178	1	2	43	43	98	52	67	776	10	3	11	0	0	2	195	10	257	175	2084	1023	79	33	48	91	0	1	36	242	389	68	11	286	103	0	11	3	7	0	65	81	132	93	330	3498	85	1350	108	170	141	125	302	151	717	8	4	22	1430	9	44	376	19	122	16	46	30	2174	361	139	366	0	85	481	87	175	206	28	45	42	55	287	5	6	1	9	0	0	28	9	44	1063	163	486	227	75	365	655	191	279	211	0	0	0	1882	376	202	284	93	32	10	34	472	9	842	53	13	187	500	139	4	101	0	160	4	282	28	246	131	40	46	63	62	942	172	156	568	364	329	119	75	55	55	16	26	23	32	334	95	43	529	2394	72	187	98	1803	106	1	299	359	317	154	7	52	2334	31	131	403	511	27	162	560	1322	57	141	53	1195	1	11	2	1	0	1	299	491	5	0	5	36	85	164	7	230	143	756	73	496	1292	40	2	3	521	3	3	271	53	3054	597	176	17	0	0	0	0	145	455	236	688	209	0	305	2	0	0	7	28	34	25	31	418	65	129	4	499	116	435	174	0	73	101	481	583	1080	1884	501	404	115	141	1445	1096	81	86	824	1565	0	1	118	199	45	250	106	1861	153	116	26	38	19	89	189	6839	3801	6318	5173	6628	2595	660	132	88	17	118	7	1	274	1181	190	503	169	75	1	66	1	0	1	0	1	1	235	91	70	77	327	684	201	17	0	0	322	87	0	3	0	95	2	0	9	0	383	391	293	5	113	197	738	172	74	114	83	312	373	308	1	204	12	399	2	17	6	67	75	393	202	0	12	281	5	1337	254	0	1	55	3	36	526	1487	18	0	0	10	70	6011	184	0	3	63	787	643	59	1180	6	172	335	84	388	0	4	2	241	12	27	210	62	126	504	177	1	5	239	5872	17	93	127	112	298	517	128	5	172	284	279	0	85	0	0	442	61	0	126	126	78	2	949	44	9	4	50	139	4	58	27	118	18	26	0	81	0	0	0	0	8	24	154	0	62	73	330	234	472	617	116	2570	402	17	331	206	42	16	92	10	23	6319	9	4	557	202	547	151	239	250	876	423	142	25	79	5	1	180	23	51	20	16	6	1031	2	73	324	249	12	173	392	16	40	4	38	6	47	498	70	115	6	211	41	202	31	147	147	254	156	28	81	87	17	39	84	58	1	147	106	213	1749	201	0	963	422	9	98	1080	0	297	482	296	51	373	0	1	0	6	90	46	13	175	0	55	118	138	4	6	0	24	41	58	2209	4708	33	166	171	39	0	44	1	111	6	150	389	0	207	34	0	2	2095	168	230	403	469	1	5	61	129	0	2	115	97	68	6	1	14	1	24	1	42	30	48	18	592	119	531	26	11	216	229	9730	18	15	76	338	134	12	7	56	82	1	1	2	309	2	8	109	231	135	235	91	32	7	0	184	93	50	598	86	405	4512	520	976	448	251	9	492	3244	28	180	153	25	19	0	427	0	1	0	0	111	0	190	1	9	19	10	1	1	11	0	79	5	16	8	65	3	101	22	3	163	3	8	1	0	211	76	192	19	102	358	1004	0	3	20	35	4	79	1	217	11	121	0	0	32	15	0	0	0	64	21	0	38	24	178	6	35	615	0	2	1	3	8	5	136	28	0	145	37	0	6191	92	204	11	629	21	1	2	0	168	211	12	13	2	10	17	9	1099	88	3	9	18	114	56	44	86	0	1	19	38	5	42	5	15	0	4	35	105	85	10	11	23	37	11716	0	4	0	0	111	46	915	39	119	80	32	0	126	5	245	0	4	0	0	0	12	2737	1	87	5	860	61	5	3	77	251	148	11	1	43	0	28	34	222	1	0	0	27	4	2	304	594	566	2	189	58	310	86	31	14	0	36	3541	11	20	50	80	39	171	419	254	1574	1238	0	25	0	1	10	1	21	204	1765	5	2	181	120	80	55	11	101	94	0	0	0	1722	85	1	129	46	187	461	64	103	687	2	1	188	24	115	1	138	76	2	76	13	7	20	36	8	1	86	5	5	184	48	22	0	2	3	36	5	667	217	250	54	12	82	0	0	2	38	6	0	0	25	52	1	25	1720	4	225	476	63	373	112	3	35	205	92	1	11	397	49	86	40	120	349	113	164	69	150	341	174	48	590	217	16	4699	189	26	127	160	454	150	0	9	0	286	164	114	15	261	12329	364	1	1	0	0	76	1	0	5063	5	20	87	222	36	103	1361	315	445	209	426	651	0	5	103	78	8	5	13	6	2600	32	92	89	47	566	173	324	75	754	1766	6	0	200	920	49	4	662	296	1329	0	0	57	1	1	60	158	0	61	76	375	0	329	6	309	42	1332	721	191	10	254	727	96	235	1497	127	19	563	338	64	181	21	159	53	56	49	63	248	0	23	678	38	294	16	658	355	72	171	3	0	34	335	722	442	4931	114	155	236	56	61	27	79	13	158	2702	34	0	135	33	116	473	184	263	57	110	26	626	0	0	346	291	236	56	91	308	490	2228	0	121	91	204	314	10	5	169	1072	391	1006	49	21	827	185	157	197	402	6	3	2214	228	472	505	51	168	1416	56	137	203	268	136	22	560	136	4087	66	461	178	48	5	4930	532	249	3062	7	55	904	60	202	22	99	329	1	323	463	46	1	82	60	66	92	4	99	104	109	2	164	900	206	146	64	217	272	205	12	6	25	36	123	269	126	66	176	16	42	700	143	257	1	76	480	18	4	57	320	431	76	5	261	1	6	147	250	199	17	580	633	1169	739	176	8	859	224	53	910	7	151	470	32	35	415	0	31	470	50	171	0	1066	95	857	2869	162	56	86	15	77	25	44	202	2717	724	81	1862	0	127	423	123	0	0	30	46	186	37	22	231	3	5	289	36	95	115	45	0	354	22	82	226	558	202	1836	912	165	46	2730	178	10	70	428	97	177	351	39	90	222	208	71	1	701	2209	100	17	186	0	0	0	1157	9	241	54	218	15624	6905	126	57	123	107	1076	104	162	2	613	306	220	57	362	0	92	101	81	93	164	73	786	679	54	744	253	421	60	84	127	594	169	191	2	6	244	10	206	64	392	830	163	1452	78	101	36	242	29	52	38	458	347	99	81	110	10	57	91	21	0	0	599	2	189	96	20	597	29	0	387	16	39	251	95	538	0	33	16	82	65	2	34	118	74	56	105	31	218	185	86	30	18	388	2	94	110	690	6	3	26	116	11	338	12	1428	55	95	12	182	579	147	260	1140	389	175	5	0	4	25	34	51	51	51	0	1	114	18	6	41	0	36	13	1	0	1	0	0	0	0	1	32	6	0	170	11	0	0	0	1	0	0	0	0	0	4	0	8	0	0	0	1	0	3	0	0	0	0	0	0	1	0	1	0	0	0	0	138	4	6	18	4	90	0	104	12	129	0	10	4	5	11	2	119	4	1	1	2	37	0	39	5	79	1	0	3	1049	1427	2	0	1608	1795	183	46	334	120	356	34	30	63	40	4	0	5	0	14	2	43	0	15	62	12	16	194	198	0	0	56	602	24	12	12	0	0	0	1	8	13	8	145	0	10	4	47	1	30	203	130	87	282	4	23	18	51	514	0	0	11	11	18	8	16	171	61	46	1	16	433	35	7	11	1	152	44	0	0	0	15	988	116	426	0	0	8	509	13	33	115	21	303	0	0	55	16	16	1	1	80	3	0	0	0	1	198	40	205	28	21	22	75	0	0	10	6	212	3	1899	309	360	218	176	28	12	271	0	1	120	11	6	574	127	537	4	21	11	532	226	0	176	37	422	32	138	6	16	70	44	1	65	153	72	133	187	81	29	227	2506	254	126	26	1	122	6	5	39	9	0	6	0	17	0	377	0	101	35	46	2602	0	39	961	2604	72	30	121	116	18	0	1427	135	47	21	5	30	43	0	84	2	50	5	13	59	4	109	12	9	3	1	804	43	121	1	0	1	0	10	16	7	1	0	4	30	23	0	0	79	6	0	1	3	0	25	4	3	85	72	1	0	9	14	6	16	43	193	22	9	9	1	8	36	3	23	2	7	2	0	2	4	145	40	0	19	4	2	0	109	3	19	0	5	1	6	7	36	54	26	1	3	0	1	4	120	7	1	0	2	0	1	0	4830	402	341	371	268	1315	875	0	1	0	43	24	0	9	94	1	0	75	2	17	278	96	45	26	3	46	10	17	0	61	57	0	1	0	0	1	0	212	140	3	9	941	325	8	243	13	22	4	132	18	2	46	3	0	0	194	160	16	1	3	1	0	59	586	0	7	3	83	1	1	1	0	3	0	57	693	229	11535	0	0	13	1	2	3	7	0	15	116	1018	4	80	15	267	0	13	13	14	1	1	0	10	3	0	0	115	403	3	28	34	8	17	19	0	34	449	84	37	14	354	270	0	28	3	3	5	3	1	19	0	166	97	2	2	23	1	32	3	0	12	4	18	2	1	4	0	20	0	5	15	0	0	1	8	24	0	63	150	0	1	589	341	34	0	3	43	3	0	8	6	0	0	2	0	0	3	7	0	3	3	5	0	2	3	15	0	0	1	1	0	22	1	1	1028	175	0	194	1	0	5	0	0	0	2	1	82	121	0	213	2	1	0	493	1	15	4	0	11	0	0	1	0	9	0	1	200	0	0	3	3	6	240	0	0	543	391	322	113	105	1	2	13	3	7	50	0	0	0	1	0	2	0	0	26	2	30	275	1	2	4	31	9	75	16	1	4	2117	59	23	328	2	3	4	196	0	19	17	0	66	7	27	16	0	54	3	1	2	18	0	0	0	0	0	1	3	0	9	6	418	11	9	2	136	0	795	18	12	0	1	4	307	72	3	0	19	87	0	396	0	0	266	0	0	0	0	38	0	0	8	2	0	1	1	0	2	16	4	15	0	0	7	1	23	1	6	5	0	3	388	10	296	556	94	14	187	43	319	18	56	74	814	705	135	336	4	0	0	2	0	9	5	0	15	6	3	38	1	38	0	78	597	1704	15031	122	189	1209	469	513	1698	362	131	242	88	1	49	8089	203	0	4	0	1	5	12	15	0	2	0	4	9	0	26	0	1	1	0	3	1	8	1	22	220	1	10	2	9	0	47	169	26	780	4	29	8	3	2	120	5	103	0	0	45	9	8	2	0	9	1	6	5	8	27	349	10	20	13	9	1	1	0	0	26	19	16	14	0	0	14	586	3	2	117	1	2	3	2	0	0	2	0	10	1	44	61	7	0	0	0	304	0	2	0	1	4	526	1	1	0	1348	132	0	3	13	5	14	7	0	1	2	59	0	7	332	1998	0	689	2	2	1	11	43	9	15	1	4	31	86	150	174	2	61	37	0	32	3	1	7	25	0	0	1	64	42	23	51	4	30	6	26	77	199	98	0	3	9	3	3	4	89	511	60	586	0	0	0	0	6	0	0	1	0	2	3	0	0	0	0	1	523	1	0	0	8	2	0	0	16	1	0	0	1	0	1	2	57	2	2	0	0	17	0	48	101	9	1	3	9	1	1	2	1	2	3	0	1	23	7	0	98	4	0	0	0	1	1	14	1	7	4	1	0	6	0	1	0	0	1	5	1	1	1	23	12	12	1	1	0	0	5	0	52	0	1	0	3	1540	41	2	1	2	1	2	0	0	1	0	10	6	207	0	2	0	0	0	23	9	2	18	0	45	24	9	7	7	0	0	8	0	2	2	0	1	2	3	15	5	66	213	257	99	10	18	91	10	2	2	4	3	0	5	2	0	18	0	0	17	10	8	41	8	0	0	0	0	2	2	58	3	0	0	0	27	1	0	0	0	15	0	0	6	31	0	4	5	0	0	2	4	10	0	0	0	0	0	0	0	33	0	0	0	0	0	0	1	14	1	2	0	29	46	1	0	1	1	2	6	2	0	2	0	0	1	0	9	9	0	0	4	0	29	3	1	3	5	34	0	11	25	0	0	4	0	0	11	3	0	10	2	5	10	27	1	7	0	0	2	3	15	48	2	2	1	0	0	2	1	2	0	0	0	0	0	3	76	0	0	0	0	0	6	2	0	654	6	2	24	2	0	0	13	7	0	0	5	11	1	0	0	0	0	7	0	64	5	174	0	1	0	24	5	1	0	25	97	1	34	2	5	0	0	67	0	0	0	7	1	280	2860	5	1	3	0	0	0	776	0	935	4	0	0	2	49	2	0	0	2	0	666	1	17	0	0	0	0	0	4	0	1	0	9	0	4	0	0	11	8	7	4	80	0	3	3	2	0	20	0	1	0	0	2	39	189	2136	0	1	80	9	2	0	1	2	1	98	1525	0	12	0	0	51	6	39	4	11	34	162	0	77	3	1	1	124	9	0	9	2	4	5	1	0	0	0	2	66	3	1	0	3	0	4	3	0	7	0	0	0	2	1	1	1	2	1	0	10	5	0	0	0	1	5	3	283	6	4	1	9	0	0	2	27	0	0	6	10	0	0	1	45	11	32	11	0	2	0	1	0	4	0	8	23	65	0	11	0	12	4	0	0	0	0	0	1	8	0	0	0	0	6	6	0	9	10	6	0	1	0	0	0	23	2	17	6	3	8	0	0	0	339	1	0	0	10	1	1	0	516	83	9	2	1	25	20	1	0	0	4	0	1	1	12	1	0	0	9	0	2	6	8	0	44	47	1	2	0	1	49	0	11	0	7	0	0	0	423	42	160	10	291	2	34	381	14	1	0	12	2	12	13	1	1	53	4	0	17	17	2	0	4	1	0	0	0	1	2	5	7	205	871	675	0	3	1	10	19	264	117	0	46	18	12	2	7	28	6	221	22	18	24	2	1064	122	328	28	4	132	0	606	3	1	298	293	0	74	236	0	1	16	5	48	592	18	1	20	0	84	108	168	0	1	443	131	93	1373	0	0	0	385	47	14	3	3	3	2	6	4	1	8582	1	0	2	4	6	0	4	3	6	0	2	0	0	2	0	0	2	0	0	1	0	0	0	0	0	4	25	0	58	18	0	2	40	0	0	3	0	209	70	130	73	156	58	270	113	97	0	4	7	1	1	4	4	11	3	7	0	0	12	0	0	4	0	5	0	2999	3	10	0	1	13	13	3	0	4	55	218	36	449	884	161	122	20	28	65	35	0	1	1	4	0	17	4	0	0	1	3	5	27	0	0	4	8	0	5	7	3	1	0	2	17	2	402	100	462	1	6	8	33	3	30	10	3	14	0	0	0	1	3	6	6	0	2	11	52	4	7	88	41	22	52	2	0	8	0	1	21	302	3	0	0	1	2	6	0	6	1	5	0	0	5	0	8	14	5	1	0	7	6	0	18	2	2	0	0	2	8	2	0	0	1	1	5	5	15	0	2	0	0	0	0	187	0	0	0	0	0	1	2	0	0	0	0	10	31	2	0	9	2	2	0	5	6	0	0	3	1	2	0	0	1	1	0	1	16	5	40	0	1	0	0	4	14	0	0	0	0	2	31	4	1	0	5	0	67	0	0	2	0	1	0	0	0	0	0	1	56	103	641	2	1	0	0	1	1	1	11	0	4	0	0	0	0	0	3	1	0	1	1	0	0	0	0	9	2	0	0	0	3	4	0	49	9	1	0	0	59	2	0	0	4	2	4	2	0	4	13	5	1	0	0	54	3	13	7	2	0	0	12	15	0	0	0	0	0	2	0	0	57	463	1	21	0	0	0	2	0	0	0	1	0	0	0	0	2	0	0	7	13	0	1	6	0	1	1	0	43	1	0	0	271	0	0	2	0	2	2	7	1	0	0	0	34	0	0	0	1	6	0	0	7	0	0	0	0	0	0	0	0	0	1	21	0	1	5	0	2	1	0	0	0	2	0	0	1	0	4	2	0	2	9	0	0	0	0	0	0	0	0	29	0	2	1	0	1	1	0	2	4	0	59	1	4	37	0	1	1	18	9	2	3	4	0	0	1	3	4	2	4	5	15	1	1	2	0	11	0	7	1	13	4	0	3	20	1	0	2	0	20	61	0	225	0	1	0	0	0	0	0	0	0	3	5	0	1	1	0	0	10	2	14	0	0	3	1	0	0	4	0	0	0	3	0	0	3	0	8	0	0	0	0	2	2	2	2	0	5	0	3	4	13	12	11	0	0	6	0	4	0	0	0	1	0	0	0	0	2	0	0	0	0	1	3	3	0	0	0	1	1	3	0	0	4	0	0	0	1926	64	0	2	0	1	0	0	0	1	0	3	0	0	0	2	0	9	1	0	0	0	0	2	0	0	0	0	1	0	0	0	2	0	0	0	0	0	12	0	0	0	1	0	0	0	0	0	0	0	0	0	0	0	0	12	2	0	0	0	0	0	0	2	10	7	0	0	2	2	4	0	460	3754	1002	407	28	24	86	275	413	202	255	167	1557	638	483	871	335	4556	655	712	0	6	1479	0	67	0	25	0	1	0	0	25	73	24	9	26	90	1043	0	1	2	0	0	1	0	1	0	0	22	0	0	12	6	1	0	73	0	5	4	5	16	0	2	4	0	34	4	37	10	2	1	0	0	0	0	0	0	0	162	436	291	16	0	0	60	0	4	0	0	0	1	0	0	0	0	14	0	0	4	0	0	0	0	0	1	8	23	12	2	0	2	27	0	0	0	1	0	0	1	0	1	0	0	0	3	28	21	1	7	0	3	0	0	0	1	2	0	0	2	0	0	1	0	0	1	3	3	0	2	67	0	0	0	0	0	0	2	0	3	0	83	0	0	12	0	1	2	2	2	5	4	5	3	3	7	3	10	0	3	1	0	1	1	4	5	2	3	0	4	0	6	151	0	2	1	0	6	3	0	0	0	0	3	4	2	0	3	0	0	31	8	5	5	5	6	1	0	2	2	3	16	0	1	0	0	13	15	8	645	0	20	31	0	0	0	0	1	217	65	6	0	3	27	8	75	52	3	0	25	2	1	0	3	4	15	0	0	0	0	2547	7360	9	2	6	1	0	19	2	1	0	0	0	0	0	0	1	1	7	1	0	7	1	19	1	0	59	3	0	4	0	20	0	5	2	8	0	0	1	0	0	0	1	1	0	2	0	38	0	0	5	22	7	4	1	1	1	0	15	361	487	67	3	63	760	7	6	0	3	7	0	6	6	0	4	3	0	0	1	2	1	0	7	0	6	0	17	1	3	241	67	211	0	3	999	438	278	2	0	0	4	5	0	0	0	0	0	0	1	0	0	0	0	147	355	44	0	0	0	0	0	0	0	4	2	0	1	9	0	0	1	2	6	0	0	5	3	2	1	1	0	0	1	2	0	0	0	0	0	1	0	0	0	0	3	0	0	9	2	3	0	0	0	1	277	27	0	838	428	844	15	277	0	0	0	0	3	42	3	2	3	0	9	2	4	2	4	339	163	18918	79	106	44	0	0	0	248	0	11	0	0	106	213	0	10095	2	0	26	0	196	867	62	2	18	111	26	91	0	34	575	388	4204	526	155	228	333	1278	6	358	2	114	839	6	376	0	782	559	823	34	62	2329	1555	21	1156	24	2	245	13	28	201	3452	13	257	0	244	40	133	471	101	41	746	0	0	284	10	176	152	1	1842	15	41654	40	33	4192	181	1	150	1035	179	146	85	213	1129	550	0	0	0	0	4	4	0	1	2	0	2	2	239	24	365	13	132	60	179	13	804	122	3	807	280	1231	878	332	8	0	1032	66	5536	6390	2967	6272	86	4263	148	497	96	257	0	33	956	1	72	0	0	0	4	0	11	0	5	2	0	0	2	0	16	2088	125	259	78	162	305	136	2	4592	1342	619	2763	0	130	915	212	1	0	0	0	0	0	0	0	0	0	0	0	0	2452	415	10	642	2947	272	70	10	908	565	5055	3	89	126	1	0	5	0	9	0	15	0	0	3	3	32	0	0	0	0	0	0	1	0	301	997	369	1527	501	70	5	0	0	0	0	0	0	18	0	200	424	57	1698	484	431	514	273	1	92	30	746	50	66	27	1	326	982	324	15	35	9	436	766	691	128	5	480	437	397	49	37	25	2	96	381	86	0	5	296	710	28	626	43	124	298	467	197	159	242	1	49	43	37	94	198	54	96	22	363	538	0	3	8836	186	56	585	69	578	14	210	2	176	318	60	663	217	1160	219	510	15	0	77	49	310	50	100	642	63	260	185	188	369	440	4	161	6	0	4	74	62	28	357	70	18	0	2	0	7	26	385	56	0	29	69	1135	19	140	169	506	97	415	275	2	0	41	18	41	838	138	3	148	480	3	119	134	357	153	4127	150	28	14	275	15	474	253	401	4301	152	127	331	417	161	136	4	186	552	9	414	607	150	156	23	514	169	62	140	190	226	440	45	162	442	2	0	0	0	0	0	191	85	52	309	125	36	9	4	6	3870	306	950	840	19	0	2	3	457	0	0	268	177	2	957	8	659	18	179	4	267	0	0	147	857	18	243	325	4392	306	1	0	0	7	1282	23	13	115	47	54	238	735	1075	0	80	0	242	60	2	692	279	1	269	211	1055	180	0	42	132	2415	407	3	8	296	84	877	47	221	1215	104	8	2684	112	451	755	623	0	161	418	0	88	234	134	623	690	263	21	3	297	134	38	3	159	41	209	413	42	1	109	511	81	260	253	323	47	103	73	339	452	50	11	0	2	0	89	26	81	9	1	513	1149	300	161	138	921	103	6	367	107	67	160	2203	9	139	426	3	0	0	0	0	0	7	132	10	112	1	65	133	0	0	23	1	0	1	0	3	118	604	128	15	223	101	2	464	93	0	0	84	809	1	250	247	0	0	51	7	132	13	189	0	58	540	360	520	233	84	325	31	127	81	255	415	144	107	22	699	327	809	32	99	5	17	109	2	61	5	356	133	985	370	178	446	58	15354	1040	1598	329	78	106	307	289	345	714	754	606	319	181	32	510	121	356	44	108	212	143	131	0	2312	28	3	1210	2	816	515	192	293	318	2727	73	56	134	177	692	266	119	263	69	76	61	21	107	323	85	306	375	21	67	140	419	439	37	4	207	313	46	1	822	114	38	5	46	131	758	59	140	236	67	93	52	2414	26	43	536	0	4	26	138	814	287	180	47	126	107	237	427	1	0	3656	0	60	337	311	190	83	24	521	1549	747	944	44	0	113	5	197	76	1087	26	204	298	1	1	24	124	1	396	13	4	62	299	188	2	97	0	313	0	120	54	344	833	2	34	46	523	110	149	143	192	152	198	208	388	607	28	2225	45	0	4	0	132	123	123	12	13	19	88	145	4	11	511	212	319	15	94	0	148	18	240	126	157	0	117	0	3	409	145	47	109	1219	2	45	0	2088	143	365	510	666	350	0	0	0	5	128	12	236	3937	53	0	80	75	14	168	247	12	49	10	62	36	228	792	54	53	141	1043	56	258	212	26	2262	349	45	182	170	169	136	85	141	369	19	522	519	0	0	0	0	0	0	72	0	0	0	0	44	0	1	13	0	24	20	21	43	0	9	8	0	0	90	12	194	22	101	601	74	22	35	280	74	336	2	60	113	321	540	241	6	0	111	36	249	1635	163	159	618	896	2	5	1	9	598	1318	37	0	194	2	3	2	6	323	165	108	107	337	5	1457	79	28	424	88	91	38	403	145	252	77	27	4786	43	192	436	163	2	234	31	33	269	673	213	308	276	168	22	1	660	122	36	1129	538	137	48	5	211	60	39	29	36	114	265	496	22	326	632	312	25	45	111	75	15	173	44	66	141	203	104	1648	98	31	617	3527	191	66	915	97	0	20	52	516	521	52	1564	13	401	223	1453	100	1176	154	0	444	104	366	158	331	71	87	101	7	0	854	367	882	231	20	48	51	51	58	368	205	29	364	2760	115	562	70	0	0	277	459	26	63	28	470	246	214	296	10	101	225	3602	73	330	757	468	1	0	0	147	130	75	109	178	16	97	98	25	135	0	779	102	63	64	71	0	49	175	23	57	458	227	72	479	283	487	207	62	13	171	152	18	543	111	124	219	0	1	0	4656	65	3	0	0	0	161	6131	32	0	225	465	0	16	41	429	68	15	116	6	215	5	24	370	70	13	44	34	197	585	297	1125	67	170	33	22	230	45	274	25	8	224	28	248	0	24	266	104	228	94	29	391	188	22	141	42	54	0	0	74	0	55	964	55	49	55	2	233	192	1	183	49	97	3	0	10	61	810	33	14	8	2070	1025	713	40	15	13	28	113	1	0	0	199	5	0	38	38	7	5	232	154	102	2	198	205	127	567	176	75	3	698	617	1056	32	209	167	10	30	150	38	197	8	137	14	25	93	64	21	320	1066	576	153	21	628	96	410	134	130	7	104	1	26	380	6	196	3	211	4971	0	7	67	6	180	169	361	111	16	49	79	257	77	210	63	292	134	16	306	147	150	20	60	5	446	969	925	246	110	0	14	773	21	53	102	530	506	492	77	524	956	410	98	8	178	84	36	221	131	214	120	11	66	5	4	271	153	2	49	2651	73	29	290	88	71	52	23	334	105	247	277	1226	83	41	81	24	27	108	117	114	312	86	3223	0	206	217	0	1	5	17	699	54	414	4364	2	45	72	71	28	402	130	0	2	0	8	0	59	332	18	25	1	2	71	5	134	33	731	112	332	51	344	172	566	410	536	469	256	7	947	70	180	512	147	859	619	22	45	555	23	47	144	171	642	208	140	310	6	111	18	33	211	1173	104	442	196	17	198	57	60	865	999	30	327	155	152	712	17	210	28	253	57	840	315	4	1	244	54	54	15	799	0	0	282	116	436	97	60	22	98	66	11	170	1307	22	51	124	72	102	116	3767	57	51	31	2842	21	14	52	131	50	130	0	60	225	21	4	16	31	485	384	1	5595	49	84	164	100	404	0	257	36	1127	720	18	858	279	105	21	64	99	164	400	53	167	703	33	0	546	362	56	363	71	0	0	291	151	39	2	3	100	93	8	149	220	59	12	0	756	667	64	2	1206	116	90	21	16	3002	2302	57	31	179	1178	290	42	189	129	14	179	63	137	50	257	0	0	3	163	190	10	20	1066	209	1	164	216	434	94	149	23	21	0	866	137	843	368	7	12	188	78	663	418	2	121	67	330	406	70	0	239	0	2418	3	676	136	2430	56	246	639	1031	0	66	16	188	90	29	3	33	22	3	0	227	0	343	247	496	1141	105	0	4787	68	59	69	93	473	81	11	9	18	1194	290	12	6	4	343	3	433	95	2	2	688	215	197	1	113	42	332	426	318	1178	265	347	431	97	97	381	92	30	1518	1174	52	55	125	202	329	23	161	309	150	789	40	156	98	7	1	6302	0	0	84	206	2420	9	0	0	0	2	0	100	11	55	21	710	139	122	0	128	526	0	64	339	13	603	350	217	1309	777	128	18	0	1	4	13	46	668	10	350	153	28	539	63	506	0	127	111	8	0	1	1	101	0	1	0	51	0	1	0	0	2	0	173	2	0	1	110	1	48	2	3059	35	13	11	9	2	45	262	66	139	146	362	83	270	33	156	175	129	248	183	684	5	269	281	368	106	100	254	229	0	281	343	833	24	235	220	64	0	0	0	0	0	147	31	48	167	128	0	0	0	0	0	0	276	104	550	210	690	84	1	512	138	250	51	27	13	95	379	122	48	0	0	0	13	140	150	170	460	322	24	233	46	131	239	548	165	141	218	286	117	79	32	116	342	23	89	5	3	6	1	129	0	3	306	37	65	0	0	33	554	97	0	925	508	336	141	123	125	214	593	2	95	526	328	13	9	221	111	6	6	0	53	81	6049	46	0	1607	1	69	218	148	438	688	4	13	26	81	28	8	10	40	0	636	0	358	473	1236	0	0	14	466	248	718	77	86	1	33	76	15	45	1	24	57	134	688	185	0	16	115	292	35	96	654	108	73	0	0	0	0	2	401	0	2742	177	82	19079	0	1	3	0	0	202	856	1	0	9	0	53	92	1	88	28	4	513	449	5	1261	126	5	452	542	5	53	311	14	138	7875	163	67	32	396	379	0	566	76	180	43	87	0	122	25	109	1	22	49	15	42	139	430	41	210	100	1196	61	879	44	31	5	127	1553	101	359	429	235	312	2	58	17	787	38	150	95	135	160	698	167	41	39	36	16	352	22	0	421	341	587	9	31	311	201	229	64	111	52	42	295	295	42	455	5547	6033	20	117	118	8	289	140	46	862	33	17	11	1542	1520	151	13	1649	81	164	83	5828	466	708	1	379	6	213	2	0	2	590	0	110	132	25	103	615	59	151	18	10	1	0	1	483	1	330	223	230	47	1086	70	0	156	75	454	196	50	0	5	0	0	4	252	0	7	62	689	201	67	135	83	21	161	182	0	41	50	107	362	1	169	22	205	42	538	229	3	0	0	19	317	6	1	0	0	0	441	20	48	30	281	756	62	159	152	695	175	1219	314	514	87	917	121	4	720	91	1	7	0	0	3	2	1034	105	45	60	2	152	141	0	0	226	87	98	1	0	503	235	2754	57	1	1	82	1803	605	172	60	41	74	183	38	687	56	93	3078	309	86	132	550	189	144	0	1331	74	81	655	2504	129	753	199	124	168	825	352	6639	8608	273	648	242	0	0	88	442	1	46	0	3	19	21	371	23	6	15	244	0	44	27	354	107	540	118	11	105	32	422	81	413	181	116	20	409	1	0	2	106	3	958	430	59	273	690	47	1205	89	713	619	370	2269	105	48	4153	14	192	185	715	899	651	0	442	0	2023	308	1909	16	174	92	22	16	136	61	741	232	280	199	165	927	111	204	209	392	178	6	0	85	732	45	6	84	22	4282	883	4439	107	1144	246	4	462	4	51	213	20	110	102	101	371	160	70	331	334	0	106	176	13	35	441	30	1387	166	6228	86	45	2511	279	6992	88	242	733	34	138	232	13	7	73	8	4	3	269	64	3	584	985	3	11	0	41	0	241	12	4169	214	158	6726	7	2	66	12	242	1	5	177	328	4	210	348	32	12	347	398	896	994	0	0	80	16630	6256	17	47	187	163	116	127	498	12	75	259	30	0	4877	434	961	1005	525	32	800	18	124	343	53	29	27	367	221	2	191	74	3	271	2033	26	50	94	0	293	22	1	36	416	301	684	39	0	161	8	0	39	19	185	74	41	73	0	0	0	0	0	0	25	46	981	62	70	102	25	262	499	0	17	55	1662	449	155	148	968	200	1297	0	1	371	1432	19	88	5	136	21	31	868	59	9	52	392	103	13	725	3	0	0	0	21	131	0	188	6	13	116	151	353	563	190	5	5	86	10	200	9	0	6	246	62	477	283	350	2341	662	418	2378	57	158	101	178	578	11	40	26	53	502	92	5228	0	39	23	30	53	623	0	279	0	6	6	2217	53	17	0	93	0	1	16	306	144	396	43	732	79	2675	47	299	1421	625	264	1107	309	379	0	871	57	150	393	179	336	25	8	0	228	46	0	3	0	0	0	7	62	59	250	336	0	9	389	1	331	84	229	2	311	251	105	96	61	215	0	626	0	0	0	0	1	13	67	13	192	31	2859	2	3897	126	373	1	214	27	22	30	202	18	0	1	0	1	335	300	44	84	1614	208	189	147	175	242	42	21	30	87	42	44	225	150	88	81	266	6	1555	339	259	51	529	0	47	38	23	1224	7	56	390	0	102	0	5884	206	5	13	0	0	3049	8	14	234	4	143	651	127	1	511	0	2	378	68	106	131	139	773	2156	274	290	55	2	3	21	0	85	456	430	127	125	139	881	16	100	0	0	3253	3675	455	0	89	123	130	395	282	1063	283	0	63	290	184	193	135	231	305	162	3	175	141	183	188	57	216	342	2	10	227	195	0	389	6	212	1907	122	81	213	8	71	780	57	67	32	15	175	71	103	182	147	42	138	10	107	647	134	11	324	2	19	198	96	820	31	902	50	497	263	212	1194	646	12	35	20	389	127	215	127	30	248	107	209	21	258	36	485	97	570	21	0	368	291	112	63	8382	237	2	51	32	62	205	61	27	126	38	163	83	143	468	131	56	111	97	0	35	178	139	21	209	0	208	1956	103	4832	34	946	20	582	0	24	143	72	9	82	122	15	13	2530	80	32	12	893	1517	82	25	81	403	224	1416	95	143	440	722	17	149	65	20	149	1	8	11	114	185	235	107	1403	184	963	95	274	3	32	15	31	13	6512	2	17	5	131	790	599	1	0	47	589	57	238	22	191	134	671	112	283	542	151	154	13	150	66	0	173	890	0	191	100	2704	1124	373	124	176	486	151	196	358	18	4	65	18	127	208	157	782	1893	0	104	1877	346	141	137	152	182	28	70	266	57	11	569	58	986	13	3	5	21	1	19	256	147	139	9	445	147	0	27	1070	61	1381	63	100	120	558	269	850	7	65	463	76	1005	144	47	341	1	443	31	894	1187	51	85	233	45	0	300	137	344	8	2	164	11	118	360	175	165	6	2240	27	299	1319	699	917	23	135	708	3	2	0	0	442	91	340	734	0	186	390	479	11	1	1	188	0	405	111	0	107	172	872	15	242	478	27	888	156	0	0	45	208	103	209	122	0	0	0	0	413	77	4	0	1	0	18	189	54	744	90	0	286	8	231	349	24	84	0	1	38	9	76	35	8387	480	164	3244	217	2691	3	65	256	24	8	64	622	271	0	7	1	1	1	30	522	33	510	595	561	212	501	353	40	98	160	389	69	3	511	192	17	162	53	46	66	8	177	429	39	77	0	438	144	78	546	781	59	630	1558	69	150	1142	83	2520	81	233	0	117	0	332	10	43	29	318	569	40	50
"SAMN03072224"	72	0	631	0	1	0	17	0	132	12	37	29	3540	148	142	277	1435	9	122	0	2	0	0	6	10	85	11	28	604	63	7	44021	11	61	55	13	379	133	42	39	153	66	282	258	416	40	160	17	0	133	174	159	1606	2	0	212	2053	139	79	129	4	45	271	28	64	360	4	10	45	91	555	44	94	40	38	4	140	497	36	41	26	169	22	4	267	141	11	4	21	0	4	0	1	34	80	178	121	44	10	242	502	122	186	109	366	222	3	180	70	18	167	16	129	19	6	4	300	177	43	3	279	198	68	109	3	38	12	95	39	50	89	4090	0	12	13	55	11	120	57	32	177	73	114	141	63	224	161	58	71	4	68	35	276	6	76	70	159	23	1721	128	101	26	51	147	88	176	94	63	284	64	372	84	18	61	315	406	1443	901	525	426	0	0	104	53	67	1	139	0	139	72	0	33	188	142	59	606	78	107	5	186	732	139	46	25	62	65	32	301	118	113	98	63	96	65	65	42	104	208	68	272	37	113	23	357	48	480	62	70	23	57	4	3	0	882	128	20	119	89	76	19	7	39	31	77	239	221	82	50	183	40	212	122	249	234	150	1	95	122	247	0	0	67	116	209	726	135	0	81	59	0	0	0	0	0	1	126	37	0	5	7	10	0	1	0	1	83	61	0	27	0	25	0	0	7	105	72	49	2	1	109	211	53	14	9	157	122	33	0	0	545	3	13	6	15	449	0	86	485	54	1114	7	29	551	19	237	30	11	49	438	79	9	257	18	16	59	381	86	202	224	44	2	0	237	57	87	61	66	21	99	343	29	8	17	0	436	280	17	91	154	0	1023	1726	405	16	67	258	0	106	319	107	41	125	207	38	188	1	81	111	88	13	692	28	83	11	1120	136	691	237	217	74	55	76	331	122	405	25	0	52	18	576	45	0	116	161	29	103	1923	2	63	44	7	54	23	248	39	162	0	103	176	0	114	221	420	137	40	634	407	40	144	10	0	50	244	26	113	151	238	120	74	28	157	8	80	47	46	30	21	44	260	56	157	54	49	87	77	147	408	1	101	1	8	3	76	19	458	54	234	30	20	1	20	64	88	273	50	22	93	37	37	68	56	61	270	34	4810	31	64	3	189	822	47	415	61	159	46	0	356	34	172	36	592	43	19	37	2	251	8	235	139	3	34	3265	6	3	110	159	26	131	46	41	254	113	59	19	1	12	28	35	100	22	655	246	222	163	278	99	9	392	19	891	181	120	100	194	10	120	66	433	55	602	62	99	110	212	1028	39	330	310	144	111	1	160	135	47	24	43	14	312	2	172	32	499	0	302	2033	805	230	106	1	16	4	216	35	56	138	66	41	79	67	1915	890	102	152	12	64	68	2	19	48	299	27	594	73	143	122	25	407	115	248	49	40	42	34	97	114	240	5	67	7	108	23	369	141	334	38	189	0	65	38	142	417	118	97	115	89	120	5	104	80	61	67	23	3	25	25	165	3	8	37	61	338	840	74	278	228	150	39	27	270	101	88	22	32	505	91	76	66	200	156	302	786	73	474	177	0	6	67	104	2726	525	248	47	136	42	110	45	250	504	3	653	439	44	516	127	202	81	1	566	279	142	145	494	3	8	81	92	52	2	22	412	32	5	0	125	427	1081	277	19	186	77	631	824	255	351	156	54	1	7	1	0	10	34	54	2452	0	581	62	34	35	9	3	49	2	2	0	99	4	116	0	132	49	50	66	68	2	34	102	1652	5843	10	28	3037	2259	15	65	166	619	13	0	170	428	648	177	351	0	152	7	93	9	158	357	98	40	246	114	171	120	5	54	1	3	0	7	20	44	174	65	587	173	56	61	43	3	332	0	0	1	5	192	16	64	3	17	140	21	3	11	50	146	81	134	1156	0	197	417	8	0	45	47	13	1	2	15	7	31	1	15	18	1	0	11	0	7	0	17	3	2	0	0	0	0	22	0	0	3	53	35	759	4	259	23	177	541	588	42	94	35	172	970	243	15	54	0	1293	7	17	159	323	76	58	95	225	290	24	1093	74	67	205	204	12	164	281	23	113	3143	16	141	155	125	85	66	287	11	87	139	85	212	5	153	18	257	177	404	225	205	341	54	15	121	82	277	82	50	373	241	45	276	112	77	1707	185	33	2	109	103	225	1	102	165	2	225	3	275	261	225	246	118	3584	157	76	1264	519	149	383	128	206	50	79	54	217	225	5	218	517	0	121	133	3	24	48	102	126	2	23	342	105	12	334	51	109	660	24	330	109	65	75	115	718	288	97	45	54	229	156	6	219	191	59	26	53	1972	444	2	809	31	99	67	10	7	434	255	192	250	110	973	1	0	5	0	67	36	18	171	27	4	10	318	1239	91	90	282	575	215	515	7	25	707	44	193	624	1341	0	28	143	22	62	142	448	1605	9	9	11	160	221	177	157	18	138	209	0	30	336	304	33	39	45	228	131	1	86	34	768	3006	36	15	13	564	290	174	1	167	26	29	227	57	151	0	28	66	63	1	1	344	49	172	5085	127	2	3653	216	90	2151	89	5	1877	504	20	213	21	90	53	489	182	45	1	8	227	4826	237	50	0	38	83	49	16	148	372	95	131	462	691	0	205	866	59	156	30	3	107	1392	6	247	11	124	38	3	71	235	1100	3	16	2	40	29	50	3260	0	42	7	45	11	190	208	227	80	77	44	80	176	187	18	348	154	1	448	26	77	0	340	195	1351	420	540	280	49	211	1096	29	178	2	247	142	413	699	273	7	0	174	50	11	42	432	1	1	16	30	7	434	0	111	13	66	74	57	1343	52	20	36	247	223	120	1050	36	9	21	14	360	201	66	118	0	325	19	72	236	2748	893	363	98	1	57	162	1	149	70	0	585	311	93	11	22	21	536	142	313	45	1	1730	408	226	341	27	54	449	15	654	3	4	1	93	424	63	12	75	112	236	54	63	98	151	146	666	110	65	964	476	83	8766	2610	2360	101	37	24	13	11	383	79	317	754	156	0	113	103	128	457	45	124	60	51	1147	1747	1	61	83	44	5	149	40	74	2	52	135	0	14	3851	79	153	13	66	60	18	59	56	305	56	0	30	35	19	149	45	164	0	263	242	61	249	59	311	164	507	2207	281	353	204	116	180	119	76	607	112	285	342	51	14	15	142	0	238	8	10	243	1123	28	2	431	114	69	1269	719	74	77	0	106	68	99	39	1990	248	27	78	45	38	13	133	479	167	23	31	1018	1422	99	40	9	725	349	22	106	293	314	76	0	0	0	24	766	153	9	2	734	16	16	18	297	49	19	5	39	0	163	17	120	13	134	161	69	39	4	25	98	99	285	159	43	653	192	201	3661	88	86	2	172	49	24	0	317	786	1351	17	1	0	1	120	6	614	230	432	0	153	573	70	523	296	0	2	992	532	642	711	27	108	10	369	41	36	17	193	156	31	28	14	0	0	1	1	14	34	187	235	19	247	593	75	95	11	48	82	14	3851	52	24	414	61	97	366	60	38	116	40	25	332	0	21	119	10	58	2	365	83	8	39	48	421	231	513	363	121	166	100	129	15	631	50	54	170	41	35	211	151	612	0	2900	443	43	24	316	30	162	46	128	38	71	544	29	62	10	87	143	68	53	332	26	415	29	371	516	1	46	30	265	400	93	210	180	2	460	10	1237	2	111	156	202	92	65	40	95	216	92	257	4389	1246	886	14	123	0	18	93	3	81	259	49	43	67	524	430	62	52	64	198	27	2	0	1381	1	53	8	118	2690	44	2	602	0	0	349	1	141	60	142	201	20	1119	1	2121	10	23	91	1	2514	17	7	1812	41	668	4	629	85	130	28	144	1082	283	45	47	0	80	197	28	81	78	21	86	95	178	2	734	0	109	15	29	77	1100	8	119	5	42	237	0	50	694	171	65	1249	37	704	328	155	118	72	149	452	12	132	380	9	725	32	9	140	466	0	0	0	174	106	56	17	2	3	2	198	102	201	23	109	1	1	1421	21	3517	23	334	877	54	636	36	35	20	251	8	50	267	53	2	96	153	140	80	59	1908	56	0	441	375	35	4	247	26	29	166	56	44	588	93	0	14	153	0	22	112	152	174	6	117	78	106	355	42	146	222	6	17	73	185	10	262	1	39	278	14	1	876	125	18	176	879	199	673	38	47	132	83	72	29	245	1280	0	19	102	0	0	255	328	514	1	242	48	45	581	150	4619	196	106	80	343	297	62	126	751	101	18	40	19	43	85	0	0	51	162	23	3	253	2329	385	19	73	942	38	184	33	26	108	8	91	119	182	1618	190	97	130	632	75	0	10	1018	293	2752	58	182	900	0	212	12	102	245	18	529	67	39	115	23	33	213	391	300	30	611	10	71	1525	32	432	579	110	63	431	61	11	35	589	19	30	60	160	43	314	37	234	803	73	0	4	4	45	318	39	123	645	356	0	104	0	91	6	41	161	0	0	6	120	0	0	0	2242	182	334	59	481	423	176	238	160	0	3	50	53	47	44	24	74	34	0	298	26	260	34	0	925	145	137	141	1	89	188	86	19	422	0	0	221	30	252	159	61	0	16	62	96	92	101	72	30	141	0	552	72	0	4	8	99	200	404	476	556	0	247	175	1	317	196	98	22	17	15	1550	20	29	2	2	178	0	44	111	73	295	159	83	99	129	6	12	2	344	113	35	1	24	467	120	295	77	459	150	107	57	108	3	135	223	46	175	328	633	1	1072	192	71	1045	366	127	26	44	9	75	14	163	52	138	8	1	188	74	150	840	5	0	1	235	46	16	88	371	4	33	370	1081	363	29	27	22	172	124	627	145	15	228	531	270	1	0	0	0	146	142	471	35	317	1438	86	480	652	594	77	39	298	23	191	84	231	146	249	139	1015	11	475	179	161	217	3	18	255	138	36	77	126	154	130	3175	2505	75	0	318	73	99	3	3	115	19	133	21	1025	193	8744	242	528	348	72	56	39	193	104	63	0	65	168	60	4	24	269	0	55	42	24	41	64	123	42	33	16	185	60	244	30	28	46	83	480	137	71	88	263	365	358	67	76	9	63	41	34	55	1	9	112	109	153	64	293	151	369	8	19	9	543	112	485	192	63	3	0	23	73	119	87	63	129	273	9	132	374	287	279	248	118	270	144	33	213	49	695	48	343	68	15	95	91	103	408	149	559	803	40	446	137	1	107	54	5	3	36	225	49	111	26	41	179	73	0	74	5	47	108	107	11	1	28	31	15	73	105	602	87	44	59	44	68	19	20	24	1	1	0	3135	338	560	121	35	246	0	0	9	0	1	0	124	520	431	76	127	80	23	180	173	38	101	95	59	61	67	111	34	163	48	241	886	137	400	6	5	181	63	355	519	215	50	278	25	46	31	434	30	304	54	80	364	55	772	25	122	136	185	454	178	875	115	55	134	272	32	588	133	17	56	40	36	26	2206	8	2	340	669	58	64	115	234	0	132	108	34	160	50	4506	133	36	58	193	59	80	2	120	24	0	2171	161	12	374	69	49	146	384	67	0	33	128	58	604	1	189	2	0	420	1	923	24	60	90	0	17	171	134	454	249	186	583	142	87	0	52	0	69	55	105	0	93	28	45	24	166	497	6	10	72	4	185	0	60	162	123	62	1333	1170	562	224	146	251	0	30	83	322	47	265	20	0	59	1272	3	13	0	12	779	1394	590	890	101	265	77	6609	291	218	192	93	10	0	2	0	0	42	13	335	177	96	173	207	1	12	50	54	6	2	0	17	96	26	319	403	146	42	670	0	0	0	34	165	161	12	0	59	180	345	151	254	173	310	155	189	212	75	81	15	216	370	29	59	16	131	191	4	119	20	628	188	60	31	47	9	0	32	45	53	132	167	6	11	348	183	10	6	69	19	1400	77	125	46	47	81	67	152	9	0	0	92	265	14	67	38	256	300	399	21	0	38	0	39	58	51	114	37	0	25	59	277	1467	110	251	0	0	56	37	720	10	45	80	2	15	61	47	29	199	222	4	36	0	3	16	52	57	2300	0	0	1	469	170	14	0	7	77	32	1	0	48	677	9	69	4	1295	33	5	10	30	2	252	2	227	64	362	276	0	753	15	290	114	6	0	252	70	11	89	25	18	58	2928	46	100	108	61	103	496	157	64	98	17	126	24	1	515	0	0	18	26	891	217	34	62	38	328	218	82	94	29	46	840	655	91	61	87	16	43	82	116	1	77	168	43	27	27	3910	116	1784	204	43	217	0	52	100	19	26	428	100	101	86	6	28	358	307	40	6	37	31	775	341	156	526	435	165	135	18	38	381	163	2068	169	908	671	252	33	364	177	13	229	255	73	165	163	63	24	241	234	91	87	5	45	137	65	1130	35	11	27	24	201	1192	191	198	91	2916	59	191	68	156	19	35	39	1	105	14	244	0	3	1	304	32	192	110	26	15	405	9	428	18	27	39	72	123	889	436	9	1	0	100	288	25	369	3	129	33	91	120	0	7	60	168	2	11	32	21	484	112	41	176	71	3	16	269	17	3	275	1	51	13	263	48	30	76	38	100	59	37	61	119	5	390	304	201	15	110	302	239	116	53	186	62	586	38	107	18	564	18	120	58	30	11	2413	40	4734	790	56	13	17	19	21	1086	1831	360	204	115	17	124	214	73	128	993	15	63	470	6	3	4	296	226	66	24	253	138	11	377	46	499	14	61	217	101	393	9	41	68	71	32	160	16	2	16	493	64	11	358	1619	183	0	33	263	136	374	27	4	3	155	120	142	69	32	8	19	1895	138	615	27	2764	5	44	39	277	0	155	56	75	34	169	6	0	82	198	20	34	82	312	379	193	144	2497	138	35	1340	979	430	422	21	5	101	780	410	0	113	69	0	385	3	310	208	4	0	31	23	9	84	0	51	0	5	7	4	87	414	127	224	135	6	5	258	0	67	141	672	28	220	505	22	0	128	11	150	215	62	63	7	0	3	636	0	27	174	5	178	71	61	15	0	0	2	2	426	72	5	7	23	152	9	81	15	780	302	9	1029	75	37	10	33	2517	30	146	180	83	142	17	132	1	2321	1	0	47	32	54	54	14	67	418	43	44	17	724	130	64	244	296	56	121	12	0	1383	137	10	42	75	3	110	60	20	96	29	723	85	180	50	85	77	79	422	0	122	372	832	6	0	494	14	7	1943	1	101	6	0	261	1	361	94	31	380	3	1	1	82	34	199	308	98	200	1	3487	57	0	0	0	0	148	1	1156	1064	383	307	6	53	31	53	275	2106	49	433	0	0	176	814	135	92	49	455	94	1	2	6	0	192	10	462	234	7	13	18	7	6	51	30	1943	372	369	0	94	280	56	16	286	67	35	16	320	106	13	422	505	95	1809	5	34	196	6	3	35	1971	17	0	68	5	68	24	14	109	1602	3	691	93	240	183	107	37	121	28	458	0	1	1	78	38	925	1	86	116	59	23	1832	149	195	0	75	312	0	11	155	25	241	20	6	33	134	50	10	12	4091	1	33	38	629	150	44	62	52	679	354	590	2188	273	338	242	199	653	5594	232	393	18	23	17	197	73	106	2436	24	15	4329	0	193	19	84	153	45	101	17	137	55	210	492	2	133	323	51	136	75	98	70	453	359	108	64	86	55	59	193	151	2	95	70	56	36	79	81	95	229	10764	88	108	81	134	1	419	10	21	10	27	8	690	18	383	70	3	992	159	214	136	3	146	5	75	34	2162	493	117	315	1	841	2	12	178	240	0	29	67	105	794	55	7	284	74	13	1	37	468	140	251	1	37	66	907	145	13	235	76	473	4	2	34	77	45	257	73	32	317	23	0	0	5	2	18	129	728	174	26	4	909	28	285	46	0	119	14	31	17	45	100	0	0	277	18	168	7	236	43	209	207	74	10	476	59	42	145	53	14	5	164	315	22	101	221	244	157	10	184	48	199	31	16	19	10	196	137	413	91	0	179	258	102	118	75	83	94	70	293	58	68	1	0	59	168	138	1	50	131	24	0	255	7	22	24	0	6	914	2	18	200	9	58	101	20	17	0	201	162	89	0	6	1	0	0	31	12	0	1	0	179	42	51	0	234	0	0	97	0	1	0	0	0	18	0	0	0	0	0	68	0	30	25	79	78	10	62	0	0	0	0	0	0	0	0	2	245	50	534	32	7	7	28	45	131	60	1	10	14	116	18	308	179	24	523	0	55	0	0	192	42	56	442	153	58	22	107	21	112	46	1704	5	1432	46	326	465	60	0	2	192	18	24	225	0	84	218	1597	7	14	43	15	71	33	64	101	158	1	387	351	87	69	41	135	778	364	52	174	83	6	102	745	10	64	507	34	62	54	42	46	1546	46	333	146	182	0	9	1	17	0	223	38	430	63	391	42	21	11	808	63	104	0	547	40	134	32	17	1092	9	1682	140	2353	272	37	421	7	20	195	50	282	29	15	24	598	220	62	173	424	43	124	186	97	135	16	319	627	1135	369	361	77	729	29	54	164	78	318	1	0	10	1	35	3	87	17	0	0	0	5	19	0	221	103	108	277	331	198	33	525	132	195	112	276	2	104	202	44	12	32	21	637	12	17	46	7	140	32	65	2	4	78	0	36	1422	8600	22	366	563	61	0	569	163	393	538	219	0	114	114	0	135	4	788	56	115	1	0	35	58	142	66	97	162	101	53	83	69	1310	73	14	158	132	5	35	1784	345	18	15	187	2	0	38	114	415	387	147	63	38	3120	1890	18	388	129	0	2359	230	52	0	0	0	0	76	183	6	34	109	25	674	38	377	23	7	22	133	627	120	95	0	15	53	55	674	40	185	41	296	3	53	48	2	42	52	114	1	28	210	3	64	106	24	23	112	78	220	31	0	9	100	144	379	202	0	7	113	7	26	214	258	265	122	397	55	41	226	5	178	11	36	30	236	210	3	20	1015	485	1547	4	3	1	44	864	91	0	5	236	407	54	113	0	170	469	151	0	0	0	200	129	13	113	877	69	1319	22	4	214	1	282	32	617	283	1213	2011	0	41	889	451	0	0	70	1168	645	130	286	0	30	196	135	93	89	1	4	23	92	0	12	7	0	0	75	363	186	234	442	634	288	113	66	272	243	70	505	160	43	0	18	88	163	1221	558	34	153	215	20	56	478	54	7	88	23	64	49	69	44	75	106	660	1	80	0	22	129	40	27	206	56	6	24	150	167	542	17	16	134	483	56	191	37	151	4	1	28	113	1	1	116	0	3	33	243	6	429	132	67	27	85	88	5	127	116	49	42	3	866	561	30	132	102	366	38	32	85	28	48	98	304	3185	0	0	0	754	7	14	53	33	397	207	15	75	67	63	66	1732	24	87	180	0	4	430	24	98	55	1	9	765	460	62	898	497	332	679	1	8	1131	22	3436	974	370	148	0	0	2	1	5	0	0	246	73	25	20	123	186	124	112	243	754	8	23	631	64	130	177	303	140	658	68	181	127	148	165	0	83	134	65	281	3	98	104	25	548	153	50	49	263	6	49	176	62	71	74	8	845	423	48	1687	9	94	116	18	57	15	49	294	157	226	82	198	350	617	0	134	75	155	56	211	89	162	3	4140	0	0	0	3	0	69	2	1	0	0	1	1303	26	258	108	64	119	3	110	192	41	33	473	37	72	0	0	0	0	723	91	89	210	30	421	39	220	41	305	101	2	43	0	59	300	5	101	189	37	183	31	25	22	177	71	149	318	6	31	562	0	151	33	326	0	42	55	191	126	20	4	136	150	27	100	50	4	12	380	65	165	0	171	66	152	264	67	72	67	90	177	449	5	148	372	34	30	11	29	0	0	368	37	5	96	57	12	683	85	8	39	144	349	56	772	392	433	7	0	33	125	91	33	124	18	0	22	374	399	28	27	16	450	189	188	43	6	26	20	36	51	629	78	48	219	23	37	102	67	98	232	287	16	80	250	275	319	38	98	72	355	312	96	57	1577	7	50	5	42	50	2	677	168	128	1	343	76	120	1	70	2	22	1235	333	110	540	17	89	118	0	4824	5513	839	90	40	58	90	452	723	275	2158	41	24	152	64	2	6	13	3	1262	138	0	0	2	86	1	3	0	251	155	39	7	18	18	429	31	287	0	7	36	169	115	5	34	112	34	9029	53	631	120	748	64	0	1	381	19	18	1	226	5	0	2	7	15	41	1	208	0	9	253	85	130	0	0	0	2	0	7	14	243	31	203	41	57	227	113	4	0	93	1174	15	9	231	0	183	237	0	0	54	2	837	123	7	12	6	4	120	18	67	15	1	972	90	34	0	1	162	16	270	72	84	63	480	454	15	44	113	574	397	41	55	0	116	104	0	510	290	85	59	243	66	383	37	1402	19	93	82	195	174	128	146	45	1015	9	646	130	9	6	0	0	0	79	244	44	439	56	232	0	444	145	0	0	42	162	4358	572	310	1314	52	0	37	32	403	66	659	133	3	49	32	12	56	3873	1066	106	124	193	27	13	201	22	500	12	160	995	37	6	328	32	433	99	135	675	432	40	18	105	98	155	75	288	62	24	50	4	185	188	94	0	7	159	27	52	31	213	243	89	101	45	248	13	88	64	0	40	149	2002	140	477	438	29	896	225	24	258	11	3174	46	171	20	284	2	53	26	382	247	13	121	111	130	27	14	6	16	93	126	168	82	26	4	219	834	47	26	1023	42	70	36	375	5	280	1	17	145	4	18	51	118	49	176	21	40	2851	45	36	3	38	0	88	139	122	48	101	57	177	31	318	103	302	23	18	821	17	726	8	74	106	20	1018	1186	1408	15	1	70	4	90	187	18	44	59	704	44	329	3106	43	101	52	35	89	62	266	119	45	91	185	33	1	13	612	194	511	485	59	13	154	5	1	2345	3061	56	22	2298	224	420	1835	40	9	3020	172	37	70	133	0	15	173	121	109	3136	40	44	207	35	25	3156	0	0	12	8	8	91	162	1	188	0	127	5	1721	231	5	142	229	2	136	1603	151	143	218	236	93	214	25	1	4	12	334	276	432	0	31	1	744	193	163	290	32	1848	14	3137	324	46	97	14	228	465	619	2	358	243	327	158	67	840	5	11	59	11	24	298	410	21	178	54	2	81	45	0	82	98	239	48	4	35	28	0	64	9	110	0	23	12140	20	16	26	346	732	232	108	49	2	3	311	33	1	179	318	2164	3653	197	226	1	57	0	580	23	55	42	249	263	36	775	148	43	175	478	441	49	2	245	174	71	31	2	277	126	394	1929	30	9	25	47	68	121	305	368	205	625	0	0	224	119	104	121	5	44	4686	28	49	176	0	10	163	105	134	62	1347	18	220	528	38	3	1	184	219	41	2478	210	90	145	177	14	26	274	0	0	0	0	0	0	0	415	243	0	87	125	508	125	3	74	0	46	0	0	83	0	0	0	0	0	197	23	397	142	176	21	1110	71	87	251	85	82	41	0	0	104	62	97	267	940	611	303	157	1133	25	176	156	47	23	37	210	44	20	34	408	420	707	85	709	84	261	65	749	2	1	13	32	67	106	246	477	27	1133	58	143	293	30	31	23	9	1	42	10	0	42	664	296	48	391	81	58	0	0	0	0	13	13	17	1	72	33	100	41	1415	47	0	77	50	311	203	85	60	42	0	1	188	0	549	0	4130	331	0	0	157	11	28	72	40	196	175	0	12	211	2	67	199	2884	55	159	109	236	469	264	152	204	93	105	8	13	52	1732	79	83	68	4165	27	123	1	56	221	0	97	0	85	24	155	190	5	218	0	463	45	0	5	197	1150	0	0	6	98	11	74	395	2895	3	0	0	4	49	7	105	0	0	652	14	185	93	300	347	17	129	235	2	0	934	4	202	1	0	0	625	20	104	55	543	144	107	98	0	2	693	442	2543	138	5	67	4	0	24	0	0	0	132	157	2462	8	17	109	67	96	100	144	3	0	76	0	0	120	41	33	72	366	315	2	1	32	68	366	0	9	34	102	111	0	125	829	9	75	23	121	79	186	225	28	299	317	1221	25	808	268	124	30	52	236	1	52	159	38	265	191	0	332	604	172	69	855	1024	291	61	131	49	22	175	7	15	125	48	28	269	1127	342	102	79	30	55	10	94	139	95	206	47	0	39	132	111	143	115	94	431	922	29	188	92	34	137	219	20	87	90	75	0	35	15	16	7	14	0	92	85	300	64	302	49	68	159	218	2	17	267	94	11	2	17	0	4	1033	2598	10	30	121	3	141	87	60	60	377	306	49	176	18	454	154	0	978	17	146	125	23	0	0	0	0	0	0	0	0	0	0	0	0	0	0	0	0	412	9	4	17	68	3	131	21	128	73	6	40	60	329	106	11	150	0	3	0	15	36	7	536	159	557	167	0	253	551	79	132	29	14	23	176	205	95	330	135	1097	104	22	1054	38	141	2676	34	0	45	57	1	182	372	256	140	3	293	8	456	131	45	175	195	87	149	44	4	0	53	111	0	2749	1851	55	144	12	141	94	151	132	42	0	0	24	14	238	35	0	0	264	54	0	55	40	109	14	4	73	71	221	80	31	18	17	132	19	306	107	46	233	22	642	14	63	15	0	223	361	46	143	392	122	74	67	124	344	1	167	25	3	335	131	205	82	16	57	13	1	103	63	780	151	1399	697	39	105	452	218	359	154	490	0	508	162	281	4044	76	820	27	253	48	363	0	30	5	3	7	130	0	323	25	62	296	6	30	2	34	13	83	137	155	887	37	126	480	59	139	2	16	15	18	1904	64	18	0	154	61	143	46	310	12	25	542	121	0	4	9	15	232	119	169	87	258	95	228	19	98	42	13	12	23	137	29	39	163	9	117	663	41	403	105	18	82	120	24	230	54	55	55	42	19	0	15	128	65	853	59	13	166	45	40	27	20	22	288	58	244	46	305	44	305	414	34	7	12	94	6	2	13	76	565	52	34	11	106	67	167	48	49	593	79	37	1	275	145	222	1	42	325	332	37	25	127	723	29	2	22	24	2234	952	100	170	135	51	13	565	3	27	61	989	152	40	278	6	31	0	35	52	0	17	81	2	632	1654	52	641	117	256	0	54	104	366	29	0	12	0	19	111	505	1	470	842	234	96	1	0	165	32	200	0	8	59	75	212	338	1811	369	30	331	150	4	36	5	135	21	103	0	74	10	2	178	9	35	199	59	446	890	210	41	48	1266	166	3	60	520	31	193	203	73	170	26	5	20	5	3	11	807	13	1	36	190	231	55	139	1365	29	0	70	577	1	727	57	109	970	456	7	130	32	34	41	70	1	0	84	38	4	15	139	66	258	134	135	95	87	0	532	183	0	0	242	169	67	51	39	112	162	237	196	62	86	6	169	345	831	87	97	32	360	344	493	0	41	59	53	109	95	65	37	43	866	21	1	1	2	0	2	0	15	70	601	636	164	92	43	319	1113	255	2053	0	23	115	0	0	22	0	86	101	11	0	0	2	273	299	444	3	0	67	526	5	67	76	224	84	21	168	81	16	202	38	185	28	230	292	101	63	362	93	51	434	2	5	559	12	19	96	407	2	677	245	202	198	4	101	125	28	41	165	40	31	7	123	0	138	233	83	5	197	282	21	32	88	77	2388	32	184	93	447	0	0	156	4245	22	0	5	0	22	0	110	1676	185	959	20	447	406	50	61	344	7	94	2	23	43	1432	321	62	54	13	263	125	0	73	365	16	82	310	221	443	31	171	29	3	7	755	1859	2299	2644	354	3	3562	70	130	104	27	2789	4132	396	46	799	328	461	1	7	103	93	262	106	372	2975	34	0	0	0	43	7	197	568	4	86	0	32	175	34	513	163	62	23	171	314	136	20	119	6	41	20	65	481	397	0	344	68	203	36	0	93	0	819	0	0	166	81	102	117	21	142	5	76	1074	526	6	24	0	1537	91	91	169	472	391	56	42	89	49	937	51	317	383	624	134	64	1058	51	80	1	21	107	90	1	108	29	904	503	325	15	2033	59	2	21	4	0	0	0	0	104	0	26	554	75	357	54	64	591	83	66	152	71	43	35	535	4	98	41	202	137	3	7	16	90	6	185	230	12	105	49	37	100	29	16	29	142	579	36	168	101	83	30	563	162	7	143	179	141	11	6	80	135	0	90	467	43	147	92	14	64	41	398	67	22	78	4	54	43	12	283	3	228	250	46	100	207	28	55	366	440	10	197	169	31	1146	181	75	1	3366	3130	566	0	6	29	51	24	320	9	30	499	36	26	159	1	4	41	66	188	1	24	27	172	20	23	128	51	0	461	349	368	455	46	661	61	209	29	169	5	18	4	1	0	1057	127	10	524	1406	230	2539	7	60	665	384	40	213	2788	64	213	136	266	216	42	524	742	8	781	67	1528	276	63	488	43	615	281	4	2	35	34	424	2	547	25	245	0	409	144	53	174	6921	40	703	107	109	0	0	0	0	0	105	60	0	1	252	51	415	2	2	353	2	85	11	72	397	0	225	537	72	104	11	0	1	5	476	5	58	24	16	952	124	45	56	48	154	48	19	49	1701	164	0	29	516	472	89	412	141	144	23	12	86	2	393	384	95	0	1581	48	15	134	21	330	10	145	445	40	286	302	322	124	0	302	2	155	28	158	8	57	106	72	520	225	72	4	35	340	165	11	51	36	62	197	5824	4	34	634	300	1	30	46	1	45	38	104	64	386	19	287	8	83	21	0	0	247	57	12	33	9	34	10	0	8	220	20	12	0	1583	3	60	2	36	1	536	405	39	260	52	36	31	25	26	85	311	77	68	175	14	121	557	286	2	386	0	32	382	0	0	0	58	0	65	37	35	193	94	251	54	133	104	272	584	818	5	15	0	645	270	3843	47	8	2368	142	46	47	16	31	3626	188	221	2	163	77	714	21	0	59	26	151	3	114	86	114	272	96	73	49	36	9	629	37	1557	59	85	5	94	30	0	0	1	898	51	65	186	51	1	0	759	7	31	1	269	472	138	239	172	50	0	1	1	0	0	0	11	63	22	239	7	20	65	9	155	6370	2	43	147	3	32	0	100	275	0	53	82	2	402	19	328	0	28	0	0	1920	6139	140	42	101	182	0	181	296	42	536	81	101	32	202	94	0	1	20	69	7	0	0	4	112	30	23	0	5	1	2	58	36	29	265	639	797	1	18	14	237	562	110	25	113	22	38	569	23	51	30	1196	485	19	123	5	49	22	127	364	50	167	169	343	3	92	284	18	224	41	43	30	57	76	15	1	0	0	0	128	42	83	74	13	13	32	748	22	28	0	20	2	525	153	9	127	42	24	167	11	9	132	1721	19	2	412	24	3	79	54	1472	86	0	85	331	208	1999	162	50	69	228	29	74	51	577	112	553	576	8	196	65	268	652	1518	109	23	0	58	16	66	852	146	1031	1223	67	44	5	7	384	69	1	1221	10	533	1010	151	120	53	13	306	502	20	165	216	173	31	424	14	49	4	26	46	80	466	2	91	1926	17	3	107	68	267	56	54	72	64	253	75	599	30	324	86	1	8	1	206	241	1	75	37	186	55	58	340	29	0	228	9	59	580	69	1498	27	11	136	3	41	414	493	203	296	75	1072	66	69	155	196	189	3	3	285	175	441	119	52	67	91	10	0	6	53	113	342	28	76	7	9	2490	133	66	60	138	7	0	90	36	637	89	88	58	34	37	282	24	4	202	52	392	521	106	707	84	24	32	200	277	238	225	16	1	271	3693	5	88	431	3846	195	0	0	291	91	265	111	279	1421	440	18	444	193	3123	103	0	1	12	55	4539	641	123	24	135	19	150	33	76	81	113	0	86	56	14	195	157	1	111	63	152	4	1558	204	429	0	2	330	97	113	576	564	1664	134	238	123	348	58	60	161	37	54	94	604	87	54	8	34	534	77	49	0	75	555	22	91	134	114	180	33	31	4	135	1714	120	168	12	207	121	4	633	91	11	105	5	156	0	1445	96	401	77	434	46	277	129	15	21	76	27	138	89	103	54	37	17	331	0	823	12	281	23	76	2	52	0	26	602	195	171	64	332	235	712	15	21	3	170	121	39	78	22	572	68	58	14	417	52	161	825	452	306	22	153	103	181	2	35	93	123	130	58	126	2	303	7	51	32	15	55	2	26	50	203	207	27	198	74	287	0	467	29	246	21	213	0	90	65	7	707	148	105	216	83	268	17	87	997	279	237	180	414	163	38	647	363	55	268	186	112	54	169	180	307	117	135	36	652	4164	103	41	0	0	0	41	50	10562	263	195	84	617	42	195	217	0	12	247	909	573	7	139	331	138	36	17	189	81	11	122	20	17	0	0	0	0	0	0	0	69	296	33	157	7	27	36	1	596	371	50	0	6	249	15	19	214	73	461	0	2	56	4027	0	39	1324	381	1734	13	47	155	1340	571	315	4034	806	207	0	168	207	82	76	150	6	282	74	50	98	248	8	16	187	364	13	2110	100	139	37	158	3	12	100	256	62	149	33	189	107	0	433	161	488	123	360	86	406	110	66	397	254	87	238	43	95	1	4027	49	592	162	167	109	8	128	8	0	348	28	840	248	23	53	213	236	50	26	1279	176	115	22619	213	174	0	136	135	218	866	133	22	1478	40	20	0	151	1281	24	84	346	33	224	123	62	0	32	243	0	0	774	144	107	42	541	98	64	306	105	204	157	3	115	782	32	362	179	36	260	0	56	426	493	4994	333	72	36	258	682	310	669	24	541	223	849	39	13	50	216	370	27	262	327	54	44	29	125	49	0	41	27	2	266	1	6	292	542	69	26	360	45	72	162	99	102	25	9	74	13	12	220	133	3	84	139	12	91	86	30	1	86	0	65	0	189	38	0	0	0	6	9	2	30	112	293	39	22	0	0	0	11	92	193	679	133	511	356	70	710	0	3	44	121	453	65	0	845	1677	230	66	273	38	171	328	25	16	133	97	344	53	6679	33	150	61	10	53	36	214	406	1	2	224	3	45	172	9	77	110	24	0	0	36	29	549	524	93	48	1	44	61	3	3	104	46	35	1183	42	6	250	61	236	21	507	139	0	183	43	443	0	0	0	0	0	0	12	280	146	130	880	737	1	109	307	71	152	34	98	501	306	70	84	19	967	83	1	0	0	0	305	7	27	128	633	125	39	121	84	40	122	2	31	397	795	0	3654	15	511	148	71	231	96	338	133	22	76	16	0	4	100	202	286	44	181	25	209	118	110	183	62	69	137	269	28	14	77	69	101	403	0	1	11	498	227	92	141	3	17	168	39	85	115	61	250	316	109	778	970	63	494	77	36	108	306	151	305	746	29	40	21	56	7	6	8	64	23	22	68	149	1274	891	9	209	11	244	172	1	48	489	128	0	1	0	0	0	0	0	0	212	94	674	88	393	126	61	205	21	391	96	30	28	0	109	0	335	8	249	7	10	1141	18	34	70	221	473	1302	0	33	125	316	282	4	0	63	241	223	169	410	31	283	409	74	20	1	107	14	0	449	196	45	27	31	33	24	360	29	595	16	26	110	2608	174	1638	111	248	20	42	110	75	606	139	63	0	405	151	55	1418	41	0	82	2	237	8	534	46	202	4764	58	185	780	145	16	190	45	676	508	34	42	32	113	1597	315	1512	78	74	98	2	86	1269	42	116	972	334	224	229	142	127	59	2795	6672	280	497	226	457	29	4359	230	223	210	172	187	4812	28	40	129	831	319	36	0	560	992	493	42	98	1398	232	128	112	3	183	54	557	90	289	317	31	750	365	73	723	582	272	217	355	132	122	4	330	0	154	2	83	56	1531	70	25	124	444	932	62	198	7	89	1	1	654	1125	0	18	71	42	3	1077	9	46	1	0	2	0	0	0	1414	1	18	44	1	0	0	0	0	0	398	0	0	265	1	193	87	0	330	73	270	111	17	0	0	10	1	16	29	5	5	37	9	5	81	403	54	91	188	739	234	0	125	183	0	13	3	89	29	4	1	0	0	453	4	21	228	33	185	65	0	0	0	0	595	111	1	287	30	10	94	46	24	405	0	0	0	0	234	0	0	34	11	0	1	0	0	687	11	0	0	735	29	0	23	24	421	0	2	2	116	11	0	14	4	292	830	631	171	53	0	0	0	0	0	0	0	0	0	110	0	26	4647	159	1	0	1	0	0	0	54	25	59	125	2	1	0	0	0	0	171	35	252	0	59	240	3	0	0	0	0	0	0	0	0	0	0	0	1	1	505	640	60	29	131	130	81	2633	3	0	0	1396	2	314	0	161	0	0	8	245	0	0	5	614	3	0	1	124	205	0	1	25	8	24	2629	0	17	52	0	3503	0	0	0	832	3351	1035	238	109	533	1	38	147	45	27	3	46	1053	329	16	18	8	205	27	195	0	31	28	2277	220	326	203	14	122	491	54	121	441	14	14	40	218	2	60	2	4	176	15	69	482	27	0	116	446	8	0	21	89	120	21	0	22	10	153	0	50	2783	67	141	131	24	314	54	12	40	10	1161	21	53	901	167	113	81	92	11	49	145	224	27	487	88	1528	122	2529	142	100	14	7	77	778	1909	140	11	6	21	3	298	23	21	2	34	3175	247	182	4	45	41	7	78	39	13	264	260	54	52	596	0	3325	37	71	54	55	0	8	56	176	1021	876	12	403	504	504	1	1560	51	162	11	76	18	197	80	3	136	0	1094	1	53	1885	99	972	79	0	2	6	88	156	29	146	2	0	0	180	124	0	24	42	21	109	0	89	173	145	24	6018	20	2734	1288	73	10	86	7	0	0	345	4831	108	9	0	25	38	256	612	176	0	0	0	4	86	435	4	143	75	70	7	24	0	108	179	14	0	307	0	39	243	139	16	76	256	55	84	121	74	2	20	236	13	166	799	6	314	21	21	38	44	1476	254	14	111	79	351	18	100	4	30	69	281	101	8	0	783	11	176	179	8	91	144	1524	57	86	112	0	0	24	25	195	0	89	157	545	32	86	14	57	2	2	322	0	0	11	76	23	72	1	0	2	35	0	0	1	1	4	4	1	135	39	82	0	18	267	14	0	26	7	1	170	654	6	26	2	1	2	33	97	159	10	138	0	2	4	0	27	575	0	12	47	30	167	0	0	0	118	2	43966	12584	0	8	8497	29256	0	873	0	0	2796	0	14	0	30	17277	0	3464	0	362371	375	21	396	866	0	107	178	48	46	1	38	68	507	76	72	1	63	24	41	91	111	64	2774	66	178	139	103	179	182	0	71	249	6	812	0	74	1574	14	359	55	212	41	31	23	90	676	159	75	196	44	220	168	49	366	25	43	4	1	29	25	9	0	6	33	0	13	45	0	0	0	7	7	292	209	180	99	0	11	5	42	5177	1072	128	2542	213	5	128	124	26	149	3	18	0	166	123	4	1	102	38	148	198	0	0	0	0	0	0	0	23	0	0	1	0	0	3	0	0	1	22	0	0	0	0	0	0	0	1	2	41	0	0	1	29	40	0	0	96	0	1	0	0	5	0	0	0	15	0	0	0	0	0	2	0	0	0	0	0	0	0	0	1	21	0	144	0	391	5	161	0	0	0	63	4	0	0	101	1	0	2	0	0	0	0	0	0	0	0	0	0	0	0	0	1	0	0	39	0	20	0	0	0	1	110	1	0	0	0	0	0	31	2	1	47	0	0	0	0	359	0	69	0	0	0	3	0	0	0	19	2	0	1	1	10	0	0	1	16	1	0	1	1	0	0	85	0	1	0	3	0	0	46	0	625	0	1	136	136	0	13	1	2475	67	1762	19	66	24	673	63	7	4	51	15	62	52	26	0	2	94	24	0	60	1	15	7	10	36	0	153	0	0	7	99	5	0	0	95	99	296	12	0	61	47	256	11	4645	0	0	0	0	77	44	32	4	67	9	50	42	3	32	0	3	25	1	7	1	6	68	60	0	0	2	0	0	0	0	20	0	2	85	0	0	17	0	2	0	0	87	54	70	74	32	45	9	161	122	35	16	2	0	122	118	43	6	9	1	4	8	153	16	0	0	6	0	0	0	3	2725	151	68	15	136	200	146	1	3	0	0	17	233	0	29	55	40	31	50	31	47	18	38	71	393	114	30	62	21	1	66	55	25	264	221	54	35	20	170	66	108	14	9	52	69	162	24	252	51	70	66	289	16	177	16	177	68	229	1497	205	8	7	412	204	68	974	21	94	152	14	131	336	103	1	1	0	1	44	69	103	59	3	0	89	0	0	0	13	9	71	4	127	315	8	2	0	30	324	7	290	2	160	98	10	19	0	0	1	0	2	0	3	16	3	1	0	48	1	9	0	0	3	0	0	5	1	2	0	0	93	1	0	0	0	0	0	0	0	0	0	0	0	0	0	0	0	1	0	0	0	1	0	2	0	0	0	0	0	0	0	0	0	0	0	0	0	1	0	0	0	1	0	1	0	0	1	2	0	0	0	0	0	0	0	0	1	0	0	0	149	20	715	7	74	17	1080	3	0	515	227	71	11	2547	42	955	215	238	426	216	48	285	12	298	281	296	113	99	31	1058	223	47	14	63	8	17	217	53	2750	0	0	0	453	0	0	2	62	166	2	0	0	60	68	359	68	0	0	0	1	5	4	1	1	3	1	1	0	3	2	0	2	40	77	508	57	129	330	177	77	68	208	4691	541	352	7	86	7	62	68	1130	140	410	1490	93	87	154	193	260	86	91	0	369	67	81	54	38	12	1260	1668	441	56	164	18	31	2395	64	0	2776	242	214	184	122	58	1759	7	599	51	1	46	328	160	8	10	460	1	152	754	2132	401	62	495	181	243	1140	793	355	2834	8722	37	19	550	194	182	98	1423	117	201	226	287	100	320	725	31	280	269	362	1674	56	775	1408	367	1061	1360	177	393	531	62	96	46	62	438	434	159	327	1396	16	35	25	11	29	171	330	85	317	4	13	219	12	290	16	37	74	0	33	233	140	1	376	39	165	19	220	236	78	88	462	187	1109	49	0	38	155	0	0	0	1	0	0	4	1	0	11	15	56	0	1550	58	152	223	65	1127	3	50	299	556	57	12	134	35	140	201	6	0	7	9	200	72	50	209	77	15	17	509	57	17	248	383	39	278	15	25	285	160	402	2	148	0	2	315	0	0	60	16	35	8	45	11	0	37	555	49	119	327	121	303	624	32	3	977	83	32	174	57	205	444	151	29	101	1024	6978	6	41	43	135	51	124	0	25	203	0	0	0	0	0	0	0	0	0	0	0	0	0	0	0	0	0	0	0	0	0	267	18	55	15	87	28	106	99	0	98	43	18	130	280	51	1	266	1698	49	94	42	149	19	166	56	19	99	85	63	438	140	279	151	4944	342	201	1479	179	74	88	5953	26	455	260	25	105	129	2	0	18	28	195	0	244	10	0	392	52	119	93	37	605	73	113	10	23	158	0	0	35	17	41	0	0	10	36	45	54	41	533	11	1	11	0	0	5	198	5	236	182	1946	734	72	32	31	69	0	0	16	491	214	86	28	200	154	0	10	0	3	0	53	43	104	78	172	2378	79	807	100	158	99	86	215	116	523	0	2	11	458	5	29	200	22	79	15	25	45	1731	267	104	271	0	53	252	48	119	143	23	39	39	36	249	2	6	0	7	0	0	7	5	31	883	95	409	180	52	314	549	236	164	167	0	0	2	1376	327	121	208	97	22	7	16	368	19	476	32	18	150	291	116	11	85	0	142	0	229	25	141	124	46	48	48	101	353	40	66	229	150	102	66	47	27	29	28	23	37	27	188	64	25	452	1711	61	139	58	1505	103	1	292	353	233	147	3	31	1758	47	87	215	332	19	112	377	702	36	123	29	862	1	5	2	2	1	0	803	330	0	0	3	29	62	106	3	193	117	622	65	553	1028	25	0	0	349	1	1	170	35	2159	281	172	10	0	0	1	0	90	372	136	559	151	0	241	0	0	1	4	8	19	67	32	307	33	90	5	360	85	325	103	0	40	86	402	445	719	1671	353	265	123	157	1110	946	47	68	639	1256	0	1	29	189	56	171	116	745	67	93	18	19	3	42	193	3540	1933	3246	2432	3281	1319	391	90	39	18	65	8	0	283	1101	119	403	117	42	0	29	2	0	1	0	2	1	205	72	85	74	260	493	117	18	1	0	182	73	0	5	0	71	9	0	9	0	337	439	280	13	84	113	530	97	61	76	59	296	422	342	2	125	8	336	8	27	7	56	43	368	134	0	3	210	24	1116	226	0	6	54	3	31	409	1588	16	0	0	5	55	1919	233	0	0	34	301	227	31	678	7	121	262	30	352	0	3	1	260	8	35	174	14	52	473	140	0	16	222	5232	13	76	46	83	199	420	103	3	135	642	230	0	73	1	0	311	23	0	88	79	54	1	706	21	4	3	25	235	2	48	35	97	31	33	0	30	0	0	0	0	14	24	106	0	31	53	228	108	242	375	87	861	316	17	274	132	22	14	74	5	6	5481	10	0	465	135	342	109	201	182	569	372	103	34	54	1	1	63	29	64	6	15	12	713	3	39	283	125	4	106	139	20	33	3	19	9	15	163	49	65	4	182	20	79	34	112	113	265	156	29	58	49	13	15	68	120	3	118	65	181	1282	177	0	815	360	14	55	921	0	202	292	351	21	272	0	0	0	4	35	28	4	104	0	27	84	76	3	3	0	14	37	44	653	3261	23	118	54	15	0	23	0	84	0	117	132	0	39	25	0	3	1432	58	167	284	208	0	10	45	180	3	2	121	108	51	18	0	5	2	17	0	25	23	39	6	506	61	525	10	6	58	106	3798	23	4	60	216	112	7	5	34	64	0	0	2	178	5	3	70	173	122	149	97	39	4	0	148	113	28	427	72	292	4321	536	612	443	273	12	401	1333	23	154	99	14	10	0	230	0	3	0	0	75	0	113	1	5	17	6	0	1	8	0	77	7	15	4	37	2	42	13	1	113	2	37	1	0	141	67	132	45	142	317	857	0	0	3	39	6	48	4	103	2	61	0	0	19	8	0	0	4	57	15	1	32	8	170	13	25	251	0	2	0	1	7	3	106	6	0	108	11	2	3823	46	129	28	267	8	0	1	1	73	178	11	10	0	8	16	2	748	70	2	8	10	113	28	21	64	0	2	12	30	1	27	0	12	0	4	28	93	24	4	6	12	19	9331	0	5	1	0	81	42	294	24	88	65	30	1	81	1	170	0	3	0	0	0	6	2079	2	126	4	549	49	5	22	169	99	56	7	2	13	0	29	15	88	1	0	0	2	4	0	237	508	382	2	152	75	223	44	25	16	3	25	1700	6	29	96	43	23	186	337	178	533	384	0	4	0	1	1	3	39	231	1484	4	4	132	134	83	43	17	48	51	1	0	0	589	41	0	90	85	232	213	36	110	554	7	0	106	26	95	3	57	43	12	17	1	8	17	15	1	1	69	9	4	40	28	19	6	2	13	26	0	607	203	234	66	12	56	0	0	4	17	15	0	1	24	37	1	13	1462	0	170	392	36	309	105	9	19	158	50	0	29	236	35	55	29	78	255	88	110	72	121	201	170	28	466	198	37	2341	118	27	89	160	180	105	0	3	0	192	93	64	3	212	10927	296	1	3	0	0	41	11	0	2368	7	9	96	164	33	67	930	193	276	116	368	492	0	5	121	97	5	7	10	5	1284	23	71	48	29	413	127	271	76	556	1164	6	2	121	618	48	2	398	179	872	0	0	30	1	0	49	135	0	21	49	264	0	132	2	217	20	1200	518	168	7	170	446	41	165	1006	73	16	356	221	54	210	54	115	50	25	31	33	161	0	28	543	27	212	5	410	230	66	80	2	0	29	230	462	285	3414	79	103	157	35	29	16	19	5	107	2084	36	0	88	32	103	255	146	82	41	80	27	433	0	4	177	236	185	38	60	184	349	638	0	85	58	150	368	3	2	84	672	241	651	29	24	595	123	136	168	262	7	7	762	182	288	321	43	86	1005	53	94	156	278	81	21	383	84	3317	61	291	177	68	4	2375	384	194	1378	1	57	681	51	152	17	59	264	2	224	368	28	3	85	69	50	75	6	57	78	77	1	113	490	168	142	40	133	164	149	9	5	13	21	114	141	66	126	159	15	23	625	109	163	0	72	357	29	4	59	220	350	57	8	188	1	14	100	171	136	14	566	435	799	458	121	8	580	169	30	425	15	145	343	15	44	396	0	35	273	28	152	0	520	39	566	1998	437	58	60	4	82	25	31	190	1923	529	43	655	0	157	254	104	0	0	27	33	144	20	31	160	1	6	166	16	72	92	33	0	253	14	97	157	366	173	1438	254	153	41	2326	100	6	53	487	88	172	81	66	61	122	174	43	1	531	896	61	14	142	0	0	0	671	3	135	40	266	19418	8065	193	48	56	152	853	54	149	18	398	160	115	44	235	0	68	66	56	67	222	75	442	513	43	509	193	432	35	47	99	245	156	195	1	10	184	4	155	54	515	590	111	563	44	78	28	95	22	67	35	357	154	71	62	121	18	46	54	17	0	0	489	6	196	67	26	493	232	0	503	24	36	172	55	372	0	29	11	57	42	10	37	136	42	41	81	26	112	65	80	56	102	228	0	212	144	433	11	27	17	103	16	360	12	953	31	71	23	133	477	137	242	982	330	126	3	4	2	16	59	29	36	34	0	2	42	8	7	22	0	23	7	8	0	0	0	0	0	2	0	15	9	0	224	6	1	0	0	1	0	0	0	0	0	0	0	3	0	0	0	0	0	1	0	0	0	0	0	0	0	0	0	0	1	0	0	113	5	6	14	3	10	0	25	2	25	0	4	2	6	11	10	70	2	3	0	5	31	0	19	3	26	0	0	3	950	944	0	0	542	1698	112	36	152	66	202	16	23	46	22	5	0	2	0	11	1	10	2	8	32	2	7	49	59	1	0	45	413	21	13	5	0	0	0	0	7	9	5	100	0	0	9	24	3	25	91	87	102	214	1	13	6	38	311	0	0	12	11	13	6	26	87	26	22	0	2	371	33	16	9	2	120	30	0	1	0	21	631	96	330	3	0	17	339	11	30	62	19	215	0	0	34	5	6	2	0	106	0	0	0	2	1	137	32	142	29	12	4	22	1	0	12	8	215	1	1276	146	336	214	142	17	5	206	0	0	84	24	8	350	102	490	3	22	7	356	183	0	205	50	412	52	127	8	31	89	36	3	89	103	55	89	145	34	23	86	1723	251	135	28	1	76	11	3	15	6	0	3	0	10	0	315	4	68	44	25	1343	0	13	700	2317	84	19	106	77	18	0	523	36	18	5	1	13	51	0	28	2	32	1	6	56	2	35	5	12	1	1	625	28	39	1	1	0	0	13	6	8	9	2	4	8	4	0	0	34	10	0	0	1	0	21	0	4	164	57	1	0	6	5	0	12	32	125	20	9	11	2	6	29	11	16	8	2	0	0	0	0	157	50	0	14	3	1	0	129	3	13	0	8	0	6	8	2	26	9	4	1	2	1	2	24	2	0	0	10	3	0	3	4080	410	359	279	224	473	717	0	0	1	34	35	0	10	50	0	1	60	0	6	96	39	24	26	0	9	8	6	1	68	75	0	4	2	4	2	0	77	42	0	2	685	214	19	181	11	3	1	87	2	2	59	2	0	0	201	136	14	4	0	4	0	102	536	2	7	2	44	3	1	2	0	1	0	50	578	139	14793	2	0	10	1	1	2	7	1	7	68	695	0	38	26	179	0	6	3	5	1	0	3	5	4	1	0	28	148	5	21	36	4	4	5	0	6	412	47	99	26	154	249	0	0	2	1	2	1	1	17	4	158	64	4	0	15	1	25	7	0	12	0	14	1	1	5	9	11	0	6	14	0	0	0	2	30	0	6	44	2	0	419	296	19	1	3	47	1	0	10	2	1	0	2	0	5	2	5	0	2	4	4	0	5	0	19	0	0	0	0	0	26	1	2	860	155	0	67	0	0	4	0	2	0	1	0	57	111	0	98	1	6	0	361	1	8	4	0	14	0	2	0	1	3	1	0	150	0	1	1	4	2	189	0	3	370	444	220	79	73	3	1	7	1	3	15	1	0	0	2	0	1	1	1	10	2	35	206	0	2	1	18	8	41	39	1	7	2567	32	13	205	2	0	4	131	0	7	7	0	28	2	17	10	0	28	0	2	0	16	0	0	1	0	0	0	3	0	6	1	400	4	3	10	53	2	501	8	7	0	1	0	237	81	3	0	5	47	0	182	0	0	280	0	0	0	0	26	0	1	9	2	1	0	3	0	1	16	6	10	0	0	4	0	8	2	5	6	0	4	283	5	229	561	115	5	236	49	252	3	32	54	738	518	104	261	1	1	0	3	0	10	0	0	9	3	2	16	1	12	0	52	634	1127	7775	58	114	344	166	333	499	204	109	174	115	0	90	4875	151	0	2	2	0	3	3	20	1	1	0	0	2	0	10	0	0	2	3	3	2	7	0	11	125	0	3	6	1	0	36	37	11	1074	1	18	2	1	0	79	5	13	0	0	49	4	2	2	2	14	2	2	2	2	10	252	7	26	6	8	1	0	0	1	21	13	7	5	0	2	9	666	3	3	23	2	7	5	1	0	2	0	0	3	1	20	40	6	0	0	0	275	1	5	1	2	2	391	0	1	0	882	151	0	0	6	4	14	5	1	0	0	54	0	8	96	672	0	123	1	2	0	5	38	6	10	0	0	24	58	80	168	1	35	17	1	7	5	2	22	26	0	2	0	27	21	11	44	0	44	3	34	78	187	74	0	1	4	7	0	0	86	348	63	431	0	0	1	0	1	1	1	0	0	1	1	0	0	0	0	1	299	2	0	1	3	1	0	0	4	1	0	0	0	0	1	0	10	0	1	0	0	16	0	20	28	6	0	0	9	1	10	3	4	0	0	0	0	21	1	3	38	3	0	0	0	2	1	9	2	6	0	0	0	1	0	1	1	0	0	5	1	1	3	10	14	1	0	0	0	0	3	0	55	0	2	0	0	1331	15	5	0	0	0	3	3	0	0	0	5	4	54	0	1	0	0	1	8	10	0	3	0	28	16	0	4	4	2	1	6	0	1	1	0	1	2	2	9	2	59	388	171	35	0	5	43	6	0	1	1	3	0	2	0	0	7	0	0	12	2	7	16	3	0	0	1	0	0	0	33	3	1	0	1	19	1	0	2	2	30	0	1	8	23	0	8	0	0	0	0	4	18	0	0	0	0	0	0	0	45	0	0	1	1	0	2	0	4	2	4	2	18	25	0	0	0	1	4	22	2	1	1	0	0	0	0	4	8	0	0	6	1	16	3	2	3	5	7	3	1	4	0	0	6	0	0	3	1	0	2	2	19	2	1	7	1	1	0	2	0	5	6	1	2	0	1	0	0	0	1	0	0	0	0	2	4	5	0	0	0	1	2	1	0	2	518	3	6	3	0	0	0	3	5	0	0	2	8	3	0	1	0	0	2	0	44	3	125	0	1	0	20	3	3	0	17	92	2	21	1	3	0	0	24	0	1	2	2	1	186	3035	0	7	3	1	0	0	964	0	760	0	1	3	7	28	0	0	1	1	1	495	0	8	0	0	0	1	0	2	0	2	1	15	0	0	2	0	10	1	3	3	24	3	3	0	3	0	10	0	0	0	1	0	7	141	1228	0	0	35	9	1	1	0	0	6	71	1103	0	12	3	3	14	2	19	3	7	29	178	0	72	2	3	0	90	10	0	12	3	3	4	0	0	0	0	0	27	1	0	0	0	0	8	0	0	4	0	0	2	0	0	2	0	1	1	2	6	1	0	0	0	0	0	1	161	8	1	0	2	0	0	3	7	0	2	13	6	1	0	0	16	6	15	0	0	3	0	0	1	6	3	8	17	92	0	3	3	9	10	1	0	0	0	2	0	4	0	0	1	0	5	0	0	6	8	3	0	4	2	0	0	11	5	10	7	4	0	0	1	0	233	2	0	0	5	1	0	0	392	74	13	0	1	22	8	0	0	0	1	1	4	0	12	0	0	0	9	0	1	2	1	0	40	47	0	0	0	0	73	0	9	0	3	0	0	1	139	10	49	4	130	1	33	307	16	0	0	14	0	5	7	0	1	43	3	1	4	6	3	0	2	0	0	0	0	2	0	3	6	200	889	514	5	1	3	14	11	142	92	0	37	22	4	4	5	46	6	171	9	29	29	2	903	110	516	17	4	93	0	746	3	0	193	272	1	64	480	0	0	6	1	50	570	13	4	16	2	36	87	135	0	2	310	108	71	986	0	0	0	211	21	7	0	5	6	13	2	4	2	5723	0	0	0	1	6	0	3	0	4	0	1	1	2	0	0	0	5	0	1	0	2	0	0	0	0	3	16	0	43	14	0	3	4	0	0	0	0	198	50	88	68	99	31	239	96	58	0	6	2	0	2	0	1	6	3	7	0	0	6	1	1	2	0	4	3	2454	1	0	0	0	5	6	4	0	2	33	251	37	244	684	92	106	10	15	32	33	0	1	1	1	0	31	0	0	0	0	1	2	6	0	0	2	3	0	4	3	4	2	0	4	14	1	312	81	267	0	4	5	56	0	20	11	6	9	1	0	1	1	1	4	1	2	5	11	18	4	5	27	22	5	22	0	0	8	0	1	8	293	0	0	0	3	0	8	0	5	2	3	0	0	4	2	14	8	16	1	0	2	6	0	5	0	1	4	0	0	3	0	0	0	4	0	1	2	10	0	1	2	2	0	0	163	0	0	0	0	1	1	2	0	0	0	2	4	11	1	2	0	2	0	0	4	3	0	0	7	4	3	1	0	0	0	0	0	4	5	13	0	0	0	2	3	7	0	0	0	0	1	14	0	0	1	3	2	26	0	0	4	0	1	1	0	0	0	0	3	56	65	478	0	0	0	5	3	0	0	2	0	1	0	0	0	0	1	0	1	0	3	3	0	0	3	1	18	0	5	0	1	1	1	1	42	4	0	0	1	36	1	0	1	6	4	11	2	0	2	8	0	3	0	0	36	14	14	4	4	0	0	4	12	0	0	0	0	0	1	0	0	104	588	1	10	0	0	0	1	0	0	0	1	1	0	0	0	10	0	0	2	4	0	1	1	0	0	0	0	25	3	0	2	263	0	1	0	0	1	1	6	2	0	0	0	28	0	2	0	1	1	0	0	6	0	0	0	0	0	0	0	1	0	0	14	2	0	6	0	2	1	1	0	0	0	0	0	1	0	7	0	0	0	4	0	0	0	1	1	0	0	16	12	1	2	0	5	2	4	1	0	0	1	60	1	12	19	1	0	0	5	11	0	0	7	0	0	1	1	14	1	3	10	14	1	0	2	0	21	1	8	0	12	3	1	0	3	0	0	3	0	15	27	0	121	0	3	0	0	0	1	0	0	0	2	4	0	0	0	1	0	7	1	25	1	0	1	0	0	0	4	0	1	0	2	0	3	2	0	5	0	0	0	0	0	0	0	1	1	1	0	1	0	18	13	0	0	0	2	2	5	0	1	0	1	0	0	0	0	2	1	0	0	0	1	5	0	0	0	0	1	4	4	0	2	2	0	2	1	1609	76	0	4	1	1	1	0	0	2	0	4	0	0	1	1	0	6	1	0	0	0	0	1	1	1	0	0	1	0	0	0	1	0	0	0	0	0	4	0	2	0	1	1	0	0	1	0	0	0	0	0	0	0	0	1	0	0	0	0	3	0	0	3	7	2	1	0	1	0	2	0	309	1231	470	397	45	13	64	163	358	145	170	82	1017	308	337	543	242	3189	424	445	2	0	941	0	39	0	17	0	0	0	0	22	42	26	7	22	58	747	0	1	1	0	2	2	0	0	0	0	11	0	0	1	4	1	0	48	2	7	7	1	9	0	3	1	0	52	3	4	10	3	0	1	0	0	0	0	3	0	97	304	258	11	0	0	29	0	12	0	0	0	0	0	0	1	0	2	0	0	9	0	0	1	0	0	1	2	18	5	0	0	1	17	0	0	4	1	1	0	0	0	3	0	1	0	4	25	11	0	1	2	1	1	0	0	0	1	0	1	0	1	0	0	0	0	1	0	2	2	3	54	0	0	0	0	0	0	3	3	11	0	20	0	0	6	0	1	1	0	4	4	4	3	9	1	6	0	4	1	3	5	0	0	2	4	7	3	7	3	5	2	5	155	0	5	1	3	7	6	0	2	0	0	2	0	5	2	4	1	0	27	15	1	9	11	2	2	1	15	0	3	26	0	1	0	0	5	11	4	484	0	5	17	1	4	0	1	1	205	28	2	0	0	18	1	28	50	0	0	7	2	1	0	1	0	20	0	0	0	0	1551	5607	12	2	9	5	1	12	3	1	1	0	0	0	0	0	3	0	6	0	0	2	0	6	0	0	27	5	0	1	0	9	0	2	2	16	0	0	0	0	0	1	1	1	0	3	0	28	0	5	2	5	3	2	0	3	2	0	11	263	329	46	0	54	600	8	10	1	9	4	0	1	1	0	0	6	1	0	0	0	1	0	1	0	12	0	38	0	1	205	37	161	0	1	838	336	204	0	0	0	1	6	0	0	0	0	0	0	2	0	0	0	0	108	298	25	0	1	2	0	0	0	0	1	2	0	0	1	0	0	0	2	3	0	0	5	2	3	0	2	0	0	2	0	0	0	0	3	1	0	0	0	0	1	2	1	0	12	6	0	1	0	0	0	200	8	0	525	297	556	31	150	0	1	0	0	1	4	1	1	1	0	4	7	3	0	1	243	120	13542	48	63	123	1	0	0	212	1	7	0	0	91	194	0	2281	2	0	18	0	26	664	31	1	23	69	32	174	0	33	414	273	5013	363	97	237	287	791	0	472	0	90	635	5	269	3	518	381	776	18	67	2005	1289	11	732	4	1	141	17	10	195	2524	7	205	0	156	11	99	379	79	37	629	0	0	200	5	147	138	0	1750	12	18055	38	57	3937	134	4	122	747	131	101	126	174	619	824	0	0	0	0	5	3	0	1	5	0	0	1	220	49	249	11	79	35	163	20	750	104	0	592	272	1198	728	268	5	0	764	118	2566	3004	1498	3412	46	1972	117	458	78	275	0	27	688	4	56	1	0	0	0	0	5	1	0	4	0	0	0	0	5	1470	95	188	47	93	199	152	1	2020	1045	353	1747	0	128	770	154	2	0	0	0	0	0	0	0	0	0	0	0	0	2028	295	20	329	2317	253	47	12	546	484	2474	3	70	116	0	1	10	0	2	0	5	0	0	4	4	37	0	0	0	0	0	2	2	0	255	619	490	1082	356	50	7	0	0	0	0	0	0	23	0	83	350	31	1066	217	269	411	204	2	58	20	451	37	48	27	10	156	565	226	11	26	7	359	545	476	60	20	319	363	279	44	37	12	1	71	263	66	1	21	205	277	42	414	43	68	186	249	149	133	186	2	31	29	24	81	152	66	76	21	312	369	1	4	4526	165	31	400	56	661	17	217	1	188	196	37	558	141	551	154	303	3	0	60	35	175	60	117	376	49	157	89	129	260	329	1	617	5	0	2	69	46	32	204	39	10	0	2	1	2	19	239	48	0	12	58	858	18	73	101	386	80	263	178	1	0	22	10	74	603	88	2	74	186	2	83	142	220	94	1763	126	16	50	161	7	454	332	266	1961	91	259	223	326	76	153	2	139	370	10	289	406	124	108	15	396	162	47	101	107	177	277	43	77	304	0	0	0	0	0	0	116	62	22	217	101	30	26	1	2	3672	228	589	755	17	0	8	8	344	6	13	30	126	0	673	18	609	19	105	7	172	0	0	87	631	15	148	361	2162	233	1	2	0	9	738	16	7	81	87	28	160	558	787	0	174	0	209	33	1	450	114	0	197	122	698	133	3	23	97	1336	398	1	5	207	59	660	34	162	934	49	1	1041	57	320	539	627	0	148	339	0	58	347	52	458	462	197	36	2	177	113	46	2	119	34	125	291	44	3	83	250	65	194	168	202	35	65	29	274	351	15	18	0	18	0	52	15	75	13	6	462	835	607	147	103	752	56	8	227	63	212	101	1714	4	155	437	0	0	0	0	0	0	7	120	11	90	1	52	121	2	0	89	0	4	2	0	10	91	366	175	8	168	69	0	366	73	0	0	56	424	4	111	196	1	0	21	10	93	1	167	0	36	339	246	376	163	43	182	49	97	63	143	180	92	130	27	530	71	190	26	40	5	15	56	2	24	1	233	46	602	263	121	347	69	14686	706	1108	404	53	52	193	162	307	457	472	384	236	115	11	311	111	260	42	107	163	98	98	2	1596	31	5	799	0	676	343	158	173	205	2188	59	29	81	93	339	199	48	133	46	43	35	9	88	238	59	279	308	13	37	88	283	323	23	9	174	230	50	0	617	74	21	2	21	57	514	45	111	175	46	62	44	1031	15	45	356	0	4	28	537	619	231	157	49	69	109	143	250	0	0	2408	0	47	310	226	105	38	14	354	1095	559	591	41	0	66	4	127	49	863	15	120	167	3	1	21	124	16	304	10	4	45	221	181	10	60	0	244	2	77	27	324	727	0	35	41	196	75	102	80	178	102	152	149	307	281	37	813	25	1	0	0	98	63	89	5	7	17	64	111	2	4	264	147	210	14	57	0	83	23	133	98	116	0	53	1	4	433	80	50	59	734	3	25	2	1245	91	221	374	483	271	0	0	0	5	94	18	216	1875	40	0	82	52	7	147	197	6	46	14	38	39	122	636	32	22	96	910	75	229	120	23	1362	253	46	115	178	89	92	54	123	209	16	396	336	0	0	0	0	0	0	46	0	0	0	0	22	0	1	3	0	19	30	6	27	1	3	8	0	0	67	12	69	22	52	735	117	26	50	208	48	230	0	50	78	164	455	56	4	0	63	17	216	935	145	96	424	641	0	2	4	13	430	1236	60	4	119	2	3	2	5	199	164	98	96	253	4	839	40	18	346	72	56	14	268	123	142	41	42	2494	53	112	314	70	1	92	16	22	197	438	197	167	179	95	17	3	601	100	23	766	362	86	61	4	168	38	27	8	26	106	190	392	18	222	347	224	21	37	78	49	7	163	32	41	74	209	57	1246	75	20	486	2536	143	51	817	98	3	15	39	332	377	34	1072	11	321	201	1044	68	862	110	0	306	78	246	161	250	44	33	62	4	0	557	375	455	180	20	24	41	67	35	204	142	46	178	1360	112	296	64	0	1	224	321	17	60	29	346	209	179	177	16	75	137	1964	57	323	531	292	0	0	0	182	75	51	85	101	13	84	50	17	88	2	886	77	28	38	93	0	23	119	21	47	250	123	111	568	245	97	129	38	24	166	136	13	335	82	81	197	0	1	1	1942	424	242	0	0	3	89	2985	35	1	171	480	0	17	20	311	37	8	76	4	131	15	18	369	73	4	30	35	108	371	183	803	51	152	27	12	181	36	183	31	10	146	26	157	0	23	181	74	242	74	12	270	155	16	91	32	41	0	0	49	2	55	455	46	45	29	1	174	154	1	121	27	129	4	0	13	39	743	41	8	8	1361	655	431	32	22	13	39	89	1	1	0	136	4	0	34	20	2	2	160	103	41	1	216	178	87	423	167	124	10	375	424	550	26	153	458	64	25	69	17	223	3	135	29	19	71	41	21	224	817	462	133	12	186	52	449	97	87	12	88	0	12	294	5	189	3	147	4464	1	7	46	1	106	149	214	83	6	22	52	147	92	95	35	203	106	13	212	103	72	12	29	1	282	631	564	198	71	1	8	628	20	40	58	374	322	355	51	472	801	335	54	3	153	45	43	185	77	133	78	6	61	5	13	255	113	4	21	2360	40	18	254	67	45	34	59	307	44	172	211	834	46	32	55	29	5	53	107	78	234	49	2388	1	133	221	0	5	0	17	508	43	277	2475	3	55	55	44	21	325	129	1	8	0	27	2	13	210	14	25	0	4	62	12	98	23	566	85	222	56	254	142	692	252	336	297	166	5	606	66	125	387	100	591	429	18	20	405	11	32	69	124	571	182	95	154	7	78	18	22	248	747	48	265	114	13	84	56	42	646	543	25	189	133	135	520	8	191	29	149	58	559	273	1	3	210	52	26	33	434	0	0	164	80	250	61	49	27	112	60	7	149	411	22	32	74	42	108	82	1287	39	39	23	1874	19	17	28	135	27	96	0	52	168	15	0	12	24	244	266	0	2898	47	51	428	79	283	0	151	27	458	632	24	543	246	90	17	45	77	87	272	39	59	549	9	0	221	130	7	143	59	0	0	104	79	25	7	7	57	58	11	94	148	68	1	0	560	482	104	0	915	69	62	11	5	2186	1530	50	21	164	816	262	22	163	82	94	280	51	107	48	127	0	0	1	152	80	7	14	683	90	1	129	290	197	98	97	30	12	1	669	188	529	210	0	12	159	57	459	279	4	100	50	228	252	33	1	148	0	1695	5	427	135	1614	34	196	425	624	1	33	17	150	95	34	6	48	17	1	0	154	1	239	119	380	857	79	0	2774	65	58	54	59	242	33	11	10	4	875	156	18	11	12	294	7	332	67	2	2	504	180	146	0	122	37	267	268	291	848	215	214	314	57	76	254	60	43	1130	615	51	42	153	70	194	15	185	257	109	680	17	95	64	48	3	12757	1	2	52	119	1384	22	2	0	0	0	0	37	3	54	26	500	80	86	1	96	381	1	62	211	10	367	201	194	101	236	94	16	0	32	264	8	31	543	74	223	128	17	404	54	401	0	88	61	9	0	0	15	134	0	111	0	308	0	4	0	0	2	0	127	0	0	1	68	0	35	5	1223	21	3	7	8	2	17	279	53	79	88	165	63	304	28	108	105	65	199	158	469	5	202	192	225	47	56	225	717	0	200	229	566	29	123	196	63	3	0	0	0	0	48	16	41	78	56	0	0	0	0	0	0	154	62	383	135	393	72	2	339	108	186	36	19	24	16	292	175	47	0	0	0	7	112	93	111	433	183	21	186	42	132	149	358	96	116	200	182	53	64	20	62	265	30	46	5	1	6	1	27	1	0	201	45	44	0	0	33	331	49	0	503	310	178	125	82	112	194	442	0	59	342	267	12	2	170	102	6	5	0	37	67	3017	51	0	646	2	53	247	107	314	717	0	12	26	137	35	29	6	23	0	194	5	306	323	967	0	0	5	418	185	523	68	91	0	20	52	12	37	1	24	31	116	461	127	0	10	76	177	29	94	505	81	33	0	0	0	0	1	254	0	1079	115	80	6864	0	1	3	0	0	172	783	3	0	20	0	22	114	0	77	11	2	391	307	4	821	123	34	317	353	4	32	172	8	114	4342	99	51	27	207	184	0	266	48	197	16	99	0	108	21	89	2	21	24	17	59	110	310	40	184	93	942	58	612	51	43	19	116	633	66	296	334	198	245	2	36	3	554	51	78	66	106	125	439	125	28	22	26	18	278	21	0	274	211	469	17	27	326	118	167	45	98	25	26	225	230	41	280	1717	2651	11	115	95	4	199	110	47	798	14	16	7	758	951	57	9	1257	80	73	77	3049	356	451	2	217	16	101	0	0	2	644	1	71	74	8	101	413	70	119	49	37	0	0	2	273	1	166	112	169	25	438	79	0	38	48	353	108	34	0	1	0	0	6	174	0	19	27	475	105	39	80	49	21	90	126	0	61	48	52	269	2	122	13	156	33	266	153	3	13	0	21	161	3	0	0	0	0	283	15	26	21	189	631	35	106	40	397	161	703	194	231	84	362	97	6	524	81	0	8	0	0	3	7	692	115	15	54	0	117	87	1	0	222	68	65	0	1	402	208	1751	30	1	4	53	1409	472	126	41	32	26	91	23	564	53	61	3526	246	70	103	224	159	97	0	1063	24	49	420	1812	97	605	171	71	78	486	225	4348	5508	244	434	218	0	0	52	282	0	37	0	6	11	21	292	20	12	21	216	0	13	30	302	102	395	131	21	61	20	256	73	228	146	85	17	262	1	1	2	177	1	453	217	44	203	191	94	1042	57	483	470	328	1563	73	29	2780	19	140	151	513	647	488	1	212	0	986	181	1002	14	132	78	13	8	73	32	661	164	269	131	99	527	96	90	146	304	155	5	0	72	565	36	5	76	14	2185	631	3096	92	896	225	6	385	12	23	197	17	145	57	109	136	109	28	172	221	0	96	118	18	28	299	23	462	81	2975	126	44	1975	264	4991	69	171	452	31	84	203	10	0	72	5	2	3	178	77	3	477	757	4	31	0	22	0	339	12	4248	139	116	4203	6	3	42	10	146	3	10	134	217	8	168	264	29	23	276	284	513	825	0	0	84	9559	3576	4	18	130	122	68	127	373	10	62	210	24	0	2628	341	561	567	337	22	507	20	93	197	48	19	18	271	109	3	108	44	0	190	1221	7	49	79	1	205	19	0	33	306	231	420	32	2	121	11	2	124	16	126	50	28	64	0	0	0	0	0	0	13	29	591	44	123	64	34	227	417	0	16	42	1114	266	81	96	963	110	909	2	2	279	1041	17	81	5	107	21	24	635	24	10	34	272	68	8	453	5	0	0	0	12	53	3	136	5	9	92	113	234	399	129	3	5	92	35	137	3	0	7	86	18	284	159	300	1549	460	380	1477	44	86	68	177	389	8	50	25	33	366	36	2581	0	44	28	13	38	414	3	84	1	15	26	1635	58	25	0	62	0	0	22	218	111	209	23	520	44	1884	53	172	352	444	196	726	859	284	1	594	27	111	285	105	259	41	8	2	167	18	0	3	0	1	2	5	30	50	202	231	0	16	326	3	245	69	180	3	215	185	46	90	39	153	0	327	0	0	1	0	0	10	34	6	108	20	4609	7	7891	52	278	3	137	23	22	33	127	15	0	0	0	0	191	276	22	59	1297	162	263	138	144	184	36	20	14	102	24	43	166	112	156	15	226	5	1301	281	142	45	377	1	37	23	15	722	4	56	230	0	221	0	3479	157	24	23	0	0	2420	24	11	128	1	103	395	107	0	310	0	0	263	41	104	69	86	465	1298	185	167	31	1	14	15	0	66	351	282	107	89	136	723	15	48	0	0	2325	3244	222	0	72	90	105	287	229	646	202	0	40	180	107	116	99	161	217	101	0	106	82	152	121	29	159	247	2	17	177	130	0	245	7	133	1485	86	59	224	2	54	390	41	52	35	19	134	76	78	117	130	26	80	9	78	408	87	8	224	4	15	107	74	659	16	639	85	363	152	119	670	429	13	20	14	306	91	114	81	28	211	59	154	18	163	33	432	72	402	10	0	322	215	87	30	2734	177	0	32	27	54	105	70	39	72	44	162	48	97	288	74	44	69	64	0	35	94	77	22	215	0	68	1325	35	2310	29	737	65	266	0	21	163	62	5	81	149	10	5	1733	79	20	24	640	1159	44	25	38	225	155	967	56	87	279	559	19	160	27	23	93	1	2	26	26	72	85	31	752	67	1341	59	128	4	40	18	37	28	4300	4	41	3	99	181	460	0	1	36	437	87	150	12	161	119	454	75	140	430	96	91	6	99	36	0	150	617	0	83	34	1332	761	224	62	105	404	114	119	333	35	23	43	11	79	143	71	540	1444	0	59	1416	217	117	105	65	139	18	29	211	37	9	480	49	746	25	7	5	24	4	12	170	123	82	4	221	75	1	27	390	50	894	31	64	71	220	145	581	12	71	539	24	471	64	62	226	0	375	23	605	742	32	50	49	37	0	197	67	177	9	3	140	8	135	112	102	148	1	1572	21	186	1039	268	654	13	79	497	1	1	0	2	270	58	188	573	0	129	245	272	15	1	0	148	0	283	75	2	81	146	605	15	132	335	14	684	84	1	0	33	172	51	164	38	0	0	0	0	146	52	8	0	1	1	23	151	38	301	40	0	202	32	174	257	3	99	0	1	32	2	60	23	5479	282	150	2240	200	1865	3	79	182	51	2	47	459	159	0	7	0	1	0	34	401	22	439	219	349	133	276	200	69	71	118	199	80	2	393	257	12	127	36	23	41	5	142	256	20	127	0	258	80	72	387	592	25	176	992	28	115	765	44	1771	67	180	2	165	0	233	11	20	24	248	317	37	29
"SAMN03072225"	68	0	1103	0	4	0	54	0	245	24	45	49	6296	276	238	255	2855	9	122	0	0	0	0	6	13	156	19	28	868	111	6	60635	48	107	84	29	415	205	62	58	254	79	418	203	760	79	267	23	2	283	277	309	2952	2	4	357	3623	214	73	220	9	106	556	50	53	635	8	17	85	119	978	103	98	61	45	17	184	401	52	75	34	283	27	2	227	268	21	2	3	0	0	0	0	87	184	252	134	75	5	344	724	147	332	111	751	259	13	215	120	31	298	42	192	18	13	2	617	246	35	7	448	217	119	207	4	38	23	149	44	67	189	8269	0	22	25	67	17	271	98	42	344	93	159	144	75	279	257	87	124	11	65	46	423	25	144	130	241	36	1504	180	183	42	119	251	129	219	120	96	453	116	663	98	20	79	365	585	2448	1122	437	539	0	2	148	95	54	1	144	0	210	76	0	43	396	254	97	1184	65	100	3	349	1500	200	76	31	79	108	54	395	115	203	126	65	170	79	84	51	155	332	113	347	56	160	37	547	48	1032	83	111	32	98	5	10	0	1309	80	51	161	97	146	18	7	48	39	160	325	334	130	67	277	70	257	226	405	25	258	3	114	228	305	0	0	134	205	382	1326	252	0	170	130	0	0	0	0	0	4	231	70	0	10	1	15	0	0	1	1	91	86	0	26	0	12	0	0	8	85	123	69	0	5	137	385	86	33	23	265	229	41	0	0	798	1	16	21	37	693	0	118	999	64	1917	34	52	565	27	387	53	8	121	817	126	5	521	45	32	100	712	94	369	459	101	3	2	264	88	133	110	127	21	118	549	90	19	54	0	767	522	23	139	270	1	1230	1687	786	24	109	480	1	174	580	178	78	308	521	105	315	0	199	211	166	28	1327	42	130	29	1969	276	1410	425	453	158	67	148	660	118	375	20	0	81	44	803	50	0	181	224	80	130	3950	1	78	63	6	82	32	386	65	368	0	237	166	0	220	472	690	98	47	806	797	73	266	9	0	95	333	35	199	191	376	185	120	38	233	8	103	70	84	53	51	93	527	67	278	111	58	60	88	216	541	1	57	0	17	7	123	32	563	64	400	28	25	3	42	141	142	377	75	41	183	82	38	92	108	88	465	46	8178	38	103	4	409	1000	83	400	176	202	66	0	629	50	235	75	744	53	39	51	2	378	36	348	177	4	40	6060	10	1	118	294	47	262	54	74	509	179	72	38	2	23	37	46	123	31	1153	499	340	312	439	147	2	456	37	1687	233	37	145	252	11	144	112	543	70	737	113	98	151	403	2128	40	594	560	183	195	1	247	236	73	51	45	34	369	4	299	64	405	2	338	4903	1427	294	214	2	6	1	377	83	91	182	386	59	107	95	2562	2159	208	430	53	94	118	0	19	77	458	60	705	106	167	206	40	307	175	410	64	60	37	53	142	167	465	7	122	9	134	29	579	215	546	95	259	0	78	36	31	812	73	110	198	114	182	12	206	125	105	87	43	0	28	31	282	1	13	51	117	453	1661	161	291	375	222	34	38	497	189	126	39	64	927	147	130	99	354	374	837	1678	166	1183	388	1	10	75	192	5697	1086	452	114	276	68	118	37	471	609	2	892	624	500	1121	314	339	127	1	913	461	302	243	995	1	14	180	145	122	12	37	649	41	10	0	167	770	2247	455	26	278	120	1667	1549	305	682	323	117	2	2	1	0	15	51	81	3962	0	869	169	84	38	4	0	59	0	0	0	177	5	164	4	285	80	74	77	130	11	53	189	2598	5271	18	68	4973	6249	45	73	321	1148	32	0	339	654	1103	311	721	0	196	9	103	75	231	409	127	84	396	261	248	175	28	90	1	2	0	0	35	72	343	93	914	380	89	82	70	6	567	0	0	1	4	364	29	128	1	37	132	24	17	13	69	227	121	224	1597	1	334	694	12	0	30	102	17	0	0	8	12	46	0	19	41	1	2	20	0	9	0	15	5	1	0	0	0	0	5	4	0	1	56	23	398	1	354	23	256	1127	684	63	175	70	130	1131	376	17	47	0	2318	21	35	249	355	87	103	144	348	450	34	1892	89	71	303	306	14	237	458	37	199	5410	41	311	232	203	170	114	349	26	131	235	117	439	0	260	29	408	279	500	340	298	663	93	35	170	151	446	168	68	692	340	40	267	218	88	2891	243	45	5	204	140	477	1	190	286	1	477	9	538	141	474	474	217	7031	228	90	1701	954	191	869	237	356	62	139	101	274	287	23	267	775	0	222	248	7	40	116	163	196	5	21	764	172	8	642	64	116	1036	39	499	181	106	105	146	1081	502	109	86	84	434	310	15	436	275	102	24	158	3008	389	1	1509	72	160	123	33	12	527	336	288	389	209	1342	0	2	6	3	98	55	1	251	38	19	22	461	1118	179	134	487	753	289	552	7	58	1225	70	312	646	1892	0	59	341	51	43	263	381	1662	9	10	11	252	396	234	323	12	179	270	0	53	535	500	54	70	53	467	161	1	164	61	1606	6179	51	24	10	1061	527	385	1	308	19	50	380	100	231	0	43	145	128	2	0	634	70	337	6774	186	10	3318	393	216	3543	153	4	5107	1101	28	454	47	118	138	741	347	53	1	15	448	4197	197	41	0	25	90	28	15	118	369	87	146	484	798	0	188	920	45	117	20	13	88	899	6	244	16	88	36	0	47	198	1298	1	9	1	9	12	56	2308	0	61	7	23	8	134	446	421	76	139	87	99	276	366	15	215	132	2	201	28	40	0	692	158	1507	558	875	499	76	352	2211	18	331	5	521	199	579	1541	388	22	11	180	97	13	90	833	4	2	36	36	3	851	0	134	26	131	63	92	1922	89	23	44	425	237	235	2115	83	14	28	16	764	279	83	178	0	599	23	121	474	5133	1114	419	154	6	134	209	2	191	203	0	780	564	144	14	20	54	1023	270	467	71	0	3036	829	278	381	6	90	535	13	1240	6	5	3	141	491	103	21	103	357	263	30	97	145	299	132	1267	284	134	1586	872	113	6596	1368	895	81	70	58	11	13	350	45	407	1090	271	0	144	120	159	712	65	235	112	63	2027	2935	6	44	87	77	7	134	74	174	2	23	243	0	21	6902	109	211	3	113	107	28	101	42	569	78	0	32	92	41	258	88	109	0	167	179	128	226	88	596	217	793	5226	349	475	451	142	361	194	137	1029	169	434	441	110	41	38	195	2	435	8	7	336	1339	59	3	837	182	172	2054	1084	118	100	0	186	77	189	59	3020	446	42	113	64	48	27	352	1213	522	49	72	881	2880	134	54	10	382	160	7	47	383	490	129	1	0	0	32	973	322	23	17	1505	27	29	13	254	66	17	7	59	0	179	12	191	38	213	261	82	100	6	113	156	103	387	378	81	753	269	357	5051	67	149	1	321	90	55	0	487	1365	3088	28	0	0	0	196	2	868	347	772	0	280	1065	77	593	514	0	2	1898	645	746	1111	25	116	0	1570	59	68	37	328	232	51	39	22	1	1	0	0	29	66	176	257	37	363	1048	112	82	27	63	149	39	6697	103	24	655	91	190	554	114	75	173	113	20	644	0	38	228	10	87	2	618	111	18	62	63	716	386	901	496	168	401	115	237	22	1137	107	72	238	33	56	213	209	955	1	5165	848	80	42	509	33	271	80	183	54	89	579	34	76	14	196	120	42	75	665	65	699	71	690	1255	3	76	32	290	446	119	342	303	1	905	9	2279	7	153	215	297	160	112	75	142	534	138	458	10606	3173	1843	15	162	0	6	151	0	161	460	91	91	83	1010	594	114	96	129	294	41	5	0	2768	1	42	6	176	5367	61	5	1089	0	0	503	1	322	140	138	266	27	2442	6	2881	17	60	106	3	4212	36	23	2067	113	1179	9	1395	147	216	54	286	1927	482	104	64	0	172	427	26	107	82	34	123	123	330	0	1104	9	196	24	54	200	2476	17	196	0	64	427	1	45	979	224	93	2407	30	1338	639	136	214	153	192	667	9	216	662	25	1555	52	12	18	750	0	0	0	150	191	67	39	8	1	7	294	148	227	39	97	0	0	2348	34	5254	38	548	1818	76	894	56	45	37	349	21	75	425	99	1	122	308	332	181	78	3774	119	0	822	645	61	6	270	29	47	350	106	72	947	88	1	55	274	1	48	102	292	278	12	189	172	136	623	73	339	450	11	42	73	252	16	455	1	86	605	35	1	1667	169	30	321	1142	402	1475	92	109	228	119	149	45	405	2686	0	28	240	0	4	457	309	921	0	421	67	73	797	232	10298	301	160	145	648	578	111	225	955	174	21	43	19	65	166	6	0	114	373	42	4	534	5118	551	20	120	1602	41	233	37	49	158	6	201	262	203	3158	308	182	253	1199	76	0	6	1889	489	4618	163	306	1861	1	378	30	124	396	26	1069	103	88	241	43	55	298	509	328	29	756	2	119	564	3	784	642	53	77	699	123	12	62	1162	27	64	82	151	29	649	47	273	1118	50	0	5	4	63	372	130	245	1235	598	0	178	0	115	17	63	142	0	0	5	211	0	0	0	3926	383	632	153	777	738	344	506	205	0	1	98	71	61	90	11	132	43	0	567	48	384	65	0	1381	257	241	235	6	72	375	201	28	681	0	1	465	69	526	370	32	0	17	62	234	120	166	133	58	154	1	762	72	2	1	9	186	212	974	877	1089	0	410	321	4	649	351	171	18	27	17	2718	18	65	7	2	337	0	103	221	145	608	251	133	116	202	22	44	4	678	197	68	1	28	987	194	513	135	598	235	190	92	158	1	228	464	43	308	548	884	0	1712	281	87	2500	665	102	37	57	2	120	11	329	57	172	3	1	143	112	346	797	9	1	6	385	99	31	199	762	0	73	435	1694	399	56	21	27	333	242	1199	238	22	356	761	482	0	0	0	0	233	336	934	44	694	2639	171	882	1165	916	110	63	747	36	418	153	462	239	575	330	1748	32	939	318	276	359	6	8	328	336	72	138	205	220	186	5682	4558	56	0	720	82	106	3	0	214	38	140	29	2071	239	18050	420	1018	609	119	128	52	180	149	95	0	89	220	143	7	33	450	0	43	66	47	107	97	205	99	66	32	216	92	379	41	30	61	252	1056	217	112	116	256	464	499	109	123	20	95	38	57	110	5	6	151	196	262	85	599	222	744	23	42	9	868	142	822	217	86	0	0	22	126	220	122	151	188	251	12	215	609	379	400	304	176	657	265	33	354	44	1209	71	760	86	8	128	142	140	459	298	1089	1364	88	793	154	2	214	79	15	2	62	319	100	150	66	61	301	18	0	93	12	53	209	153	10	0	22	94	9	122	163	538	101	55	59	78	103	25	37	41	0	0	0	3699	332	973	179	37	305	0	0	20	0	0	0	183	826	544	123	249	60	36	297	408	87	185	124	74	88	93	308	43	336	39	380	1711	193	511	6	2	286	98	628	1175	466	85	583	33	55	71	708	60	600	89	136	742	140	1462	34	210	239	387	546	246	760	203	32	146	495	44	898	191	36	79	50	61	22	5543	15	2	738	1344	99	79	153	215	0	174	189	53	246	62	4818	298	47	73	277	162	165	1	186	45	2	4046	278	6	545	135	72	228	660	85	4	102	528	166	1203	1	507	2	0	737	0	1802	44	101	232	0	23	347	285	438	464	206	1158	307	156	0	75	4	102	70	174	1	247	37	99	58	209	1099	4	45	154	11	211	0	100	355	185	136	2398	2166	1245	396	331	743	0	43	136	633	53	494	40	0	103	1663	1	9	0	16	1179	2958	1203	1700	141	415	107	11073	439	426	409	180	14	0	1	0	0	51	24	494	400	141	325	369	3	5	10	31	6	0	0	14	185	31	600	706	236	39	1019	0	0	2	61	330	208	25	0	97	302	546	268	202	304	423	200	313	486	89	149	31	258	672	42	130	7	228	344	15	180	64	1188	258	65	104	60	11	10	69	50	55	172	160	11	20	669	294	19	10	156	10	2320	119	187	46	42	123	151	183	11	0	0	109	350	7	181	109	414	340	578	29	1	17	2	27	99	94	178	42	0	27	109	489	2692	208	299	2	0	84	85	1104	13	64	143	7	37	108	19	52	259	399	6	41	2	2	36	89	111	3102	0	1	0	888	214	16	1	0	101	81	0	0	114	1318	29	106	7	2432	55	6	13	62	4	402	6	353	97	388	463	0	1035	33	576	269	12	0	367	112	16	117	22	35	95	3600	88	140	151	146	148	911	324	92	166	43	224	33	0	1106	0	0	35	25	1135	410	57	105	71	536	217	132	128	54	73	1402	899	117	94	129	17	67	64	234	3	90	343	91	40	21	8082	235	2889	257	90	328	0	52	146	36	19	781	165	117	131	17	64	621	478	35	6	53	46	1238	680	223	1023	759	260	272	27	70	80	226	3943	313	1400	675	416	37	673	266	15	324	441	81	223	184	96	60	384	392	134	173	0	54	205	134	2090	0	2	61	25	364	1562	255	394	70	4394	79	404	119	287	32	46	123	1	141	25	393	0	1	0	313	52	261	142	33	32	645	5	769	13	60	63	109	291	1220	855	35	0	1	46	468	34	845	28	290	70	72	82	0	8	96	240	5	31	40	40	565	157	66	298	100	5	19	284	23	3	525	4	88	17	474	97	58	134	107	146	131	63	91	276	3	738	475	211	15	188	616	340	119	58	320	101	944	56	154	6	1166	8	170	93	48	13	4436	52	8157	1386	109	15	45	24	27	2067	2507	480	454	229	27	165	381	114	283	1123	22	136	1204	17	3	2	333	450	93	69	517	222	10	658	59	1016	24	118	271	213	692	25	28	110	112	58	249	28	1	18	1068	108	51	341	3027	365	0	38	405	252	737	105	2	8	94	245	235	100	71	20	34	2979	187	1281	43	3125	5	89	50	448	0	315	65	102	62	127	2	0	132	409	30	86	105	513	477	358	223	4621	272	25	2718	1757	788	758	28	2	211	1490	807	2	220	139	0	751	1	439	339	16	0	68	9	5	111	0	51	0	14	17	9	76	555	154	481	252	3	6	493	3	99	227	884	38	299	553	14	6	201	8	248	394	194	110	7	0	0	1096	0	28	331	54	173	153	92	25	0	0	0	15	740	150	20	32	47	358	6	124	7	646	365	10	1732	116	53	17	39	3988	64	310	342	134	206	20	200	0	3121	0	2	76	39	90	58	17	117	856	49	10	36	1225	220	88	416	492	74	146	7	3	2493	157	38	40	68	0	161	116	27	156	38	1150	166	292	102	179	85	138	364	0	209	760	1064	2	0	712	21	7	3281	0	66	4	0	303	0	475	140	41	471	0	3	2	122	64	224	614	19	421	1	3719	118	0	4	1	0	269	0	2242	2181	634	467	12	97	77	92	20	2945	92	698	0	0	252	1471	261	146	41	767	260	3	7	8	2	343	21	936	392	25	29	28	8	10	104	34	3561	579	406	0	161	450	94	12	481	64	50	39	568	242	23	1008	1124	178	3532	0	62	305	9	2	60	3793	16	0	132	3	121	27	7	125	1809	10	1152	123	531	454	186	77	242	44	595	0	1	0	102	35	1408	7	100	199	135	39	3909	207	345	0	108	301	0	20	209	45	362	23	4	25	149	53	17	16	5010	1	55	37	780	325	97	102	92	1384	703	430	3025	422	715	526	197	1450	6591	144	364	23	35	39	451	108	164	2481	40	20	3598	0	315	18	143	237	64	159	26	252	86	362	802	4	177	606	100	275	94	206	92	667	592	245	93	153	104	67	304	199	5	235	180	83	72	142	128	96	484	3354	196	101	122	314	4	576	25	49	16	31	48	1142	21	736	147	0	1906	303	424	239	5	307	5	124	95	4461	994	146	510	11	1097	5	33	379	407	0	48	79	158	940	116	15	401	68	10	2	43	838	270	460	8	81	82	1552	242	31	369	90	743	1	1	40	85	49	476	99	66	643	37	0	0	16	17	38	190	1325	255	48	7	1205	47	532	72	0	231	22	36	5	44	165	0	0	532	40	115	9	350	49	314	371	100	16	878	82	90	194	81	8	24	244	651	98	206	419	392	305	29	328	81	274	56	26	37	20	261	170	323	169	0	308	399	117	181	92	112	82	54	586	130	97	0	0	96	266	338	2	22	150	36	0	488	12	57	23	2	5	1790	0	15	232	46	76	154	31	31	1	451	380	175	0	5	5	0	0	4	12	1	4	3	258	97	60	1	375	0	0	158	2	3	0	0	0	4	0	0	0	0	4	115	0	66	43	131	113	17	97	0	0	0	0	0	0	0	0	2	345	76	982	58	11	12	49	95	185	118	5	22	25	202	35	638	137	27	1047	0	54	0	0	416	55	113	664	210	103	32	186	28	158	51	2518	3	2267	95	545	1038	114	0	2	353	6	35	299	0	154	352	2802	18	19	58	24	153	56	75	165	209	0	490	624	154	94	65	263	1519	584	35	245	119	10	248	792	96	107	1078	53	78	132	83	42	2808	37	261	281	259	0	1	0	33	0	261	24	834	221	585	68	34	14	989	103	158	1	1083	75	170	48	26	1635	14	1755	175	2343	270	60	470	16	20	368	62	564	35	42	45	1202	192	103	408	844	49	182	854	955	242	25	545	1105	2250	713	620	116	1335	58	212	114	107	672	8	4	6	3	49	9	133	23	0	0	0	4	19	0	386	188	136	199	606	261	58	984	176	234	137	476	1	101	436	53	16	49	39	1092	14	23	133	16	196	35	81	4	12	100	3	67	2443	17287	35	770	1006	166	3	429	276	825	658	452	3	352	158	1	160	42	1471	62	171	0	0	108	106	218	116	153	245	164	75	166	101	1695	69	17	120	122	2	61	2096	673	18	16	229	3	0	59	150	563	704	181	74	66	5791	3505	28	702	335	1	3746	386	127	1	0	0	0	66	174	9	54	89	24	987	85	621	28	23	28	209	1128	112	97	2	16	92	55	979	63	361	67	533	1	180	74	0	61	79	154	1	70	352	4	55	97	20	53	177	115	405	41	3	11	179	4	528	317	4	3	250	11	42	243	250	514	161	102	67	91	446	19	330	39	60	56	272	398	11	61	981	725	2084	2	5	0	53	1656	177	1	11	566	880	41	218	8	339	847	166	0	0	0	303	206	19	104	1510	100	1493	49	2	210	0	355	37	1045	325	2035	2609	0	53	1727	628	0	0	154	1847	1400	258	548	0	28	375	241	156	142	2	5	46	173	1	25	9	0	2	131	940	261	392	760	1103	335	195	73	491	497	92	1128	239	56	0	24	138	363	2150	1008	45	236	326	27	97	623	56	15	98	70	113	74	80	119	114	161	779	0	129	4	37	247	57	50	367	128	17	44	307	228	1146	21	21	272	746	56	241	70	222	2	0	41	235	1	1	245	0	6	84	220	4	538	267	153	38	131	125	16	194	221	78	94	12	1662	1334	81	258	106	713	84	89	108	47	79	177	510	5269	0	0	0	1316	7	21	63	49	698	157	13	153	223	104	123	2036	36	84	181	5	10	310	13	224	81	1	14	1454	538	97	1115	967	576	799	0	15	1966	11	6642	2142	607	261	0	1	0	1	8	0	0	447	188	28	19	207	269	109	76	274	1056	24	23	1093	108	177	324	250	280	785	125	373	282	224	241	0	120	207	85	425	7	166	176	50	1160	295	162	76	364	34	86	41	120	103	118	32	1509	735	96	3008	11	176	233	24	102	18	50	490	240	350	103	411	537	1365	0	287	85	241	70	260	130	223	9	7639	0	0	0	4	0	67	4	0	3	0	1	2366	26	457	171	103	226	0	182	289	25	91	649	82	128	0	0	1	0	966	200	127	436	47	878	99	409	51	365	159	7	37	0	92	328	7	220	324	71	287	48	44	45	280	64	215	644	29	38	969	0	232	81	591	0	26	69	375	289	25	5	347	314	23	104	83	5	22	645	121	271	0	199	57	281	433	112	101	120	158	353	847	4	274	555	41	30	27	46	2	3	607	66	7	167	53	41	1254	119	9	69	180	721	109	1548	725	808	2	0	43	204	102	52	42	37	1	43	673	641	50	44	25	502	172	106	23	6	36	13	34	101	1510	112	84	422	25	29	155	77	83	421	397	14	88	495	266	318	40	135	67	501	754	227	96	2801	24	96	6	68	42	1	905	384	234	4	644	99	168	0	121	0	25	1285	576	198	1132	27	104	130	1	12696	13386	2499	209	84	128	224	697	1009	465	3913	42	61	210	129	1	5	8	1	2577	150	0	0	2	71	4	0	0	389	202	76	5	14	18	706	56	384	0	4	36	267	238	2	40	146	24	10326	70	1180	224	1384	108	1	1	553	55	22	1	489	1	0	1	1	4	7	5	404	4	9	429	188	158	0	0	0	0	0	6	16	394	54	235	59	100	447	190	9	0	3	1463	7	15	333	1	233	307	0	0	127	2	1277	236	5	10	16	4	63	36	84	15	0	1007	94	27	1	2	294	33	540	84	122	59	695	789	28	109	74	255	106	74	153	17	256	82	0	566	441	146	87	389	104	579	44	2701	23	75	93	265	267	338	214	71	2013	9	1421	189	13	10	0	0	0	101	350	51	559	57	368	0	1171	144	0	0	87	268	7671	1200	648	2597	83	0	57	48	431	106	1164	248	12	64	46	29	98	6546	2842	162	271	343	28	56	555	17	950	13	294	1877	75	9	84	30	572	255	309	1606	887	26	24	229	140	281	90	409	98	31	115	14	236	420	149	0	30	128	20	112	38	366	338	161	169	74	296	33	102	63	0	72	299	2514	264	685	691	30	1273	335	45	339	12	5332	74	387	22	559	3	35	33	594	475	14	140	183	239	40	24	14	43	168	158	313	87	50	1	312	1471	49	31	2136	69	177	75	477	5	530	0	26	117	3	23	78	127	78	236	41	165	3348	58	107	6	119	0	41	160	130	69	80	64	342	76	576	111	439	36	55	1039	14	1692	9	109	142	23	1337	1491	2162	41	0	109	15	128	302	129	84	129	1185	70	763	3176	84	202	36	92	161	71	399	199	91	93	302	56	0	28	1080	188	551	953	96	16	184	10	4	4546	6750	74	23	4157	446	697	3384	63	22	4863	273	64	139	261	0	0	337	263	180	4826	69	55	454	41	47	4741	0	0	19	16	9	104	282	8	717	2	343	14	1162	445	13	317	613	3	215	2763	234	116	432	189	203	516	49	5	4	17	1411	573	830	4	33	3	1399	323	200	491	30	548	21	4216	634	61	114	11	230	864	1179	0	657	503	645	235	62	2099	11	11	68	12	30	430	576	14	350	92	13	181	74	0	122	208	302	71	6	92	49	0	78	19	109	2	23	11877	27	21	70	406	1466	217	239	80	5	4	555	69	3	302	563	3314	6595	365	313	4	86	1	1053	33	126	51	388	347	60	891	245	55	283	942	692	50	2	518	219	136	63	7	664	194	555	2704	50	34	54	66	54	259	440	668	391	1233	0	0	728	179	448	64	9	140	14600	54	104	293	0	25	290	124	262	109	2620	24	552	1114	75	12	0	322	384	149	4056	396	175	265	319	25	51	659	0	0	0	0	0	0	0	354	1786	0	195	218	942	230	5	133	0	252	0	0	83	0	0	0	0	0	333	40	749	263	301	32	1885	70	128	496	138	101	81	0	1	147	132	138	438	2405	930	486	284	711	29	393	250	72	45	34	388	79	34	80	463	608	1305	136	1391	127	331	82	848	10	4	7	60	112	147	515	860	48	1436	69	210	577	58	22	39	5	1	95	11	0	151	904	371	66	776	125	98	0	0	0	0	38	19	12	0	120	55	123	51	1944	96	1	142	78	645	390	194	104	49	0	2	238	0	1042	0	8204	294	0	1	223	20	45	86	63	154	425	0	16	269	0	119	280	4963	101	332	201	363	921	525	260	261	91	115	18	7	88	3874	79	161	128	3208	47	205	7	77	188	4	90	0	78	25	305	329	8	224	1	784	104	0	6	505	2087	0	0	14	135	26	153	629	5772	3	0	0	7	52	15	193	0	0	1288	12	333	151	659	695	17	197	266	1	0	1772	5	356	1	0	0	1309	26	190	125	740	290	255	222	0	1	951	621	5150	157	4	111	7	1	39	0	0	0	208	237	4315	2	57	162	75	147	149	216	1	0	121	0	0	148	86	27	78	715	709	0	0	63	112	739	0	24	96	132	146	0	74	1400	8	117	42	22	29	338	276	60	634	592	1816	46	1221	475	179	43	122	739	8	53	238	38	440	277	0	654	1006	176	85	646	735	263	75	208	45	28	290	8	22	211	69	43	463	1743	568	157	93	43	34	20	173	269	120	270	62	0	77	219	151	305	164	101	632	1010	22	326	116	28	219	375	50	140	88	178	2	34	32	11	6	24	0	149	122	546	138	394	65	124	258	345	1	17	476	150	15	0	22	0	0	480	1573	11	24	588	15	299	157	115	100	544	575	57	262	29	803	203	0	1857	62	259	166	59	0	1	0	1	0	0	0	0	0	0	0	0	0	0	0	0	817	4	11	21	114	1	238	24	215	84	11	74	48	508	137	9	136	0	6	0	18	64	3	446	254	631	328	0	338	693	142	210	66	9	60	226	251	122	435	293	3322	149	30	2073	58	246	4870	37	2	52	131	0	209	557	460	188	10	353	13	913	141	61	274	115	180	212	65	7	1	91	117	0	4855	2050	71	211	40	244	174	275	269	55	0	0	20	12	286	48	0	1	327	97	0	89	60	99	38	9	91	79	356	118	56	30	34	218	29	559	188	57	504	11	1220	13	75	14	0	544	767	39	198	626	159	90	77	190	518	3	262	31	4	645	244	453	153	13	129	27	0	176	105	1124	255	2384	1196	59	147	560	366	555	276	526	0	684	301	433	5503	193	1445	65	271	71	594	0	42	12	6	28	160	1	577	43	75	547	15	41	2	68	36	103	270	311	1350	57	201	1065	67	226	5	23	24	25	2111	96	45	0	299	74	185	44	516	15	68	869	180	5	1	10	15	387	159	163	138	327	129	330	29	175	62	31	22	31	205	36	69	247	17	209	1573	63	455	216	31	156	239	19	443	110	85	132	83	20	0	25	214	105	1094	65	30	264	69	68	45	13	32	420	125	429	113	570	68	706	466	70	12	46	149	5	2	17	82	494	80	46	16	134	111	235	88	138	1373	169	44	0	511	137	376	0	83	347	604	74	31	178	1058	36	5	21	35	3787	1155	204	255	130	70	25	785	4	38	56	1357	132	49	442	11	54	0	40	65	0	18	154	3	1143	1600	68	1042	275	362	0	79	135	643	98	1	10	0	25	155	1009	0	598	1578	313	58	1	0	222	66	371	2	19	74	90	299	633	2317	681	36	710	322	13	101	3	211	81	201	2	179	28	3	382	10	77	274	81	449	929	252	58	10	1828	233	4	24	1046	54	284	285	101	294	59	9	14	1	3	15	749	36	10	42	327	258	73	242	2395	32	0	137	491	0	1125	81	218	1765	759	8	185	56	40	62	93	2	1	129	79	13	55	256	71	509	261	215	99	80	0	944	329	0	0	359	324	100	98	75	204	236	389	374	135	176	9	264	440	1083	156	170	42	830	629	456	0	63	69	93	195	150	113	81	89	1775	23	2	4	2	0	0	0	31	120	973	819	218	153	66	557	3291	656	3805	0	29	201	0	0	42	0	161	221	34	0	0	4	186	213	401	3	0	83	711	6	135	84	388	102	22	332	93	20	433	86	284	45	405	582	156	95	528	183	84	926	9	7	421	35	28	142	491	4	1339	416	426	350	1	189	239	44	40	252	87	58	2	197	0	193	414	65	5	293	313	6	34	120	117	1772	4	415	152	733	0	0	375	8102	37	0	0	0	37	0	233	1257	322	1905	60	795	620	123	123	739	8	152	0	14	76	2553	461	55	37	15	789	212	0	96	286	26	151	620	441	914	42	349	45	0	6	989	4635	6058	6419	109	0	7319	99	207	89	28	5185	7366	446	28	1416	510	664	1	11	147	131	228	190	621	5220	60	0	0	0	48	6	400	1110	5	183	1	36	227	42	1690	252	86	18	227	766	246	23	238	3	101	53	112	874	652	0	468	116	375	103	0	115	0	1556	0	0	320	116	187	156	24	127	15	67	1476	503	11	60	1	2437	207	131	218	505	760	101	101	98	84	1832	74	555	625	972	208	129	1727	69	140	0	40	72	130	2	200	5	1603	1009	557	21	2015	64	1	19	1	0	0	4	1	174	0	27	626	98	545	170	95	1300	148	75	179	122	59	34	763	5	83	88	173	250	6	5	25	138	7	297	360	14	67	22	40	263	25	10	49	289	1007	54	161	163	109	43	990	338	26	196	231	152	13	5	192	261	0	152	868	84	266	107	1	10	78	486	99	19	72	15	76	84	27	514	3	340	323	86	174	344	68	82	389	839	20	234	345	74	1668	223	56	0	6109	5802	1072	0	14	53	71	109	324	8	53	862	56	36	329	2	4	77	116	306	2	20	34	248	28	21	166	65	1	708	673	523	1003	73	1411	93	317	46	355	14	30	1	2	0	809	203	23	705	2678	429	4307	15	89	1368	812	57	404	3336	89	241	229	330	317	68	808	1311	24	1022	84	2024	383	108	1102	55	1071	534	4	19	6	57	498	3	532	27	477	0	642	179	89	236	13252	147	1242	229	45	0	0	0	0	0	236	95	0	15	543	79	533	7	3	709	5	103	21	94	591	0	318	755	181	160	7	0	0	2	978	1	48	12	21	632	206	81	65	88	228	107	46	48	3408	326	7	133	766	1040	153	876	243	265	58	22	142	8	460	676	149	0	2565	71	26	309	44	380	18	34	369	41	533	510	569	143	0	402	0	414	29	254	10	138	189	97	646	300	113	9	48	588	292	19	63	66	73	298	9100	14	78	720	465	1	31	87	7	63	77	97	106	604	30	428	13	90	40	0	0	431	69	10	19	20	32	7	1	7	725	12	10	0	3851	9	94	4	109	5	609	831	80	291	132	41	38	30	44	122	471	138	132	284	41	228	1080	584	4	680	0	76	557	0	0	0	140	0	73	44	44	358	177	409	93	232	189	401	965	1570	13	23	0	1375	511	4425	41	5	3772	192	100	67	25	38	5052	294	365	7	303	81	1411	36	0	101	36	289	0	196	70	214	597	182	95	69	72	17	1059	20	2961	118	78	2	173	29	1	0	0	1498	74	136	346	67	5	1	1110	17	59	0	334	569	219	269	312	69	0	0	0	0	0	0	19	31	33	332	24	33	123	3	165	9823	0	50	235	2	21	0	93	531	0	79	114	2	658	28	521	0	46	0	0	2730	8263	679	54	97	246	0	359	459	54	1170	111	224	54	302	157	1	2	42	90	1	0	0	2	109	22	60	0	5	4	8	98	57	51	410	1257	1420	0	50	36	459	640	169	34	213	48	71	651	31	50	32	2029	835	24	187	17	75	37	186	600	65	264	196	220	8	39	264	33	298	80	124	56	87	50	12	0	0	0	0	220	93	129	133	31	32	29	1142	39	42	0	42	2	860	325	11	139	68	15	267	15	31	308	2645	65	0	703	24	2	183	119	1674	111	0	122	287	362	2932	324	94	103	345	53	120	34	1080	184	915	1140	8	281	136	492	1325	1978	206	41	0	86	18	120	1690	82	1474	1658	112	61	2	19	589	145	8	3395	23	1058	1803	124	198	135	10	537	892	36	216	259	327	59	748	47	66	10	58	73	143	700	2	133	3659	37	19	104	71	679	100	84	88	100	474	86	1014	61	599	88	2	3	1	314	409	0	135	61	231	94	69	539	54	0	437	14	121	932	117	2827	44	26	174	5	50	857	605	239	442	124	1465	127	127	317	331	309	5	2	432	267	875	293	78	115	162	27	7	12	31	249	579	58	113	8	23	3234	272	103	91	231	8	0	117	9	947	125	173	123	41	52	674	367	35	519	88	583	1113	218	888	155	36	75	373	255	514	421	22	2	459	730	3	78	719	7537	378	1	1	471	190	269	133	331	800	450	26	526	305	1735	128	0	0	4	62	8324	1206	126	26	314	36	176	37	168	79	232	0	123	72	22	241	159	3	207	106	303	6	2850	357	822	0	0	395	112	195	1123	1000	2902	238	523	285	598	93	86	161	51	105	180	972	176	97	5	65	827	66	83	0	190	1065	37	133	198	194	317	24	38	6	261	3820	185	308	24	265	189	3	1318	156	21	212	14	261	0	1705	135	843	147	862	72	555	243	23	37	113	47	272	131	192	45	27	42	490	1	1080	11	534	50	87	2	83	2	53	727	229	273	88	592	393	490	28	38	16	343	308	110	88	66	1068	88	101	24	877	99	238	1013	741	545	31	307	281	277	1	75	173	172	151	68	128	4	390	11	94	37	16	53	3	32	50	344	360	54	378	86	274	0	598	51	404	46	386	0	97	102	6	1247	218	114	303	154	331	60	129	1059	316	285	261	904	229	34	797	635	106	430	271	123	85	247	250	375	166	196	162	926	7202	152	81	0	0	0	50	57	9852	490	333	98	847	69	317	303	0	40	380	1303	872	11	243	596	270	103	33	191	101	30	25	23	36	0	0	0	0	1	0	0	121	471	36	165	10	2	38	0	894	481	45	0	12	462	17	30	242	71	685	0	5	66	6821	0	41	1819	620	3570	28	49	217	1822	957	372	5092	1022	332	1	284	424	78	211	159	10	327	145	92	110	345	6	20	382	616	40	2224	55	298	26	218	2	10	300	185	100	237	73	187	156	0	767	234	866	166	76	201	672	107	124	566	373	130	321	61	158	2	8041	56	1326	260	168	290	23	268	8	1	713	53	1300	381	38	79	146	391	75	46	2421	279	163	14431	458	286	0	215	318	362	1341	137	23	2009	38	17	0	272	1074	20	125	612	75	249	234	65	0	67	479	1	0	1196	241	149	79	761	208	75	309	210	247	350	14	239	1200	45	566	242	57	525	2	81	247	694	4141	487	48	51	339	894	370	994	21	836	301	1061	20	32	89	240	461	47	373	672	114	81	59	174	55	1	75	43	1	501	3	9	417	1058	48	56	580	41	138	407	198	132	65	7	96	17	2	401	178	6	102	205	15	128	105	37	2	121	1	94	3	360	90	1	0	2	9	3	1	30	363	590	66	65	0	0	1	20	168	414	1245	226	740	123	89	1002	0	2	53	145	617	95	0	1514	2136	324	101	426	109	183	450	48	30	198	83	656	73	4341	45	358	117	15	134	62	323	556	0	1	489	5	35	308	11	178	146	31	0	0	47	51	538	1031	95	85	5	121	108	11	1	158	94	55	2649	36	4	277	105	451	31	1003	211	2	323	75	702	0	0	0	0	0	0	25	500	243	194	959	1666	1	166	383	122	355	47	170	880	341	180	112	52	1057	119	7	0	0	0	574	12	36	190	646	180	47	206	78	55	207	0	36	678	1069	0	6623	19	598	156	110	94	66	503	211	50	137	25	0	16	209	266	506	75	308	41	329	119	223	69	116	91	198	473	48	13	135	116	163	583	0	0	11	689	366	214	195	1	20	283	68	164	170	44	368	465	170	855	1755	79	934	134	47	239	470	202	382	1233	74	80	56	82	11	0	9	39	24	24	70	236	1301	1515	21	645	5	55	210	0	61	663	159	0	4	0	0	0	0	0	0	449	165	1122	164	543	240	52	351	13	388	188	33	32	1	182	1	357	7	320	7	11	1477	21	40	99	361	796	2198	0	53	149	335	380	4	1	164	324	224	291	941	39	299	910	55	0	3	160	30	0	774	286	73	19	79	103	48	545	50	1341	57	54	150	3108	284	2791	179	268	16	154	191	164	683	250	53	0	509	148	51	1691	110	1	92	5	406	16	649	116	226	4925	83	362	1100	183	19	259	90	1030	1038	36	48	65	128	2496	323	1316	98	143	145	1	194	2331	102	217	1850	586	538	302	375	271	99	3230	5552	591	721	263	651	66	7885	321	569	546	225	302	5597	59	102	243	1875	644	35	0	831	1284	913	55	110	2446	375	136	161	5	244	91	857	130	420	529	31	1061	547	133	1193	981	316	364	713	143	239	3	582	0	303	11	115	106	2481	86	21	420	883	983	59	310	10	166	0	0	1004	1727	2	13	73	62	11	1444	19	106	0	0	3	0	0	0	432	1	13	47	1	0	0	0	0	1	550	2	0	350	1	408	154	0	349	152	210	183	32	2	1	48	0	36	57	4	7	67	24	3	67	292	100	151	271	1218	344	0	194	305	0	26	14	118	22	4	4	1	0	560	10	17	217	55	311	121	0	1	0	1	606	161	0	557	38	10	106	236	54	478	0	0	0	0	425	0	0	111	26	1	1	0	0	1080	32	0	0	758	60	2	26	24	683	0	3	1	268	19	0	41	7	594	1379	745	264	84	0	0	0	0	0	0	0	0	0	108	0	50	8284	332	1	2	2	7	0	4	113	18	133	190	4	1	0	0	2	0	255	61	400	0	126	259	3	0	3	0	0	0	0	0	1	0	7	0	0	2	916	1164	96	32	224	191	84	5639	2	1	0	2868	4	470	0	294	0	0	19	418	0	0	16	1059	1	0	0	155	283	0	1	26	18	21	6768	0	5	121	4	3310	0	0	0	1555	6799	1128	430	117	814	1	28	141	47	38	2	103	1468	675	39	2	9	324	67	430	2	37	21	3720	422	791	371	22	182	920	51	191	701	19	22	54	403	0	148	0	0	220	18	127	994	19	0	223	523	4	0	30	108	423	42	0	47	27	204	2	93	4983	54	193	175	33	247	66	13	53	13	1693	22	98	2704	282	208	105	191	17	72	83	421	46	907	158	1484	231	4525	225	190	27	11	132	1534	2958	188	24	1	26	0	427	45	27	0	60	5770	263	271	5	73	57	5	197	41	25	276	980	109	85	788	0	4278	79	132	71	127	0	6	53	294	1055	1667	11	650	313	358	2	2378	68	320	26	145	31	218	139	3	339	0	2341	5	91	2141	130	1668	310	0	1	15	170	304	59	216	0	0	0	318	165	4	54	60	44	132	2	140	265	306	23	6219	8	5227	2038	187	7	177	4	0	0	563	4811	295	22	0	17	45	283	415	316	0	0	0	2	133	1016	11	274	87	79	14	43	8	170	196	46	0	404	0	33	435	648	34	79	364	73	179	143	109	6	16	436	20	246	1001	1	448	16	23	33	44	1556	329	3	148	98	717	47	184	10	63	121	362	180	8	0	1645	14	225	236	12	125	186	2995	87	147	292	0	0	46	37	493	0	61	141	906	26	116	10	103	0	4	316	5	0	18	180	46	83	6	0	13	49	0	0	0	3	6	2	3	240	46	219	0	23	255	42	1	56	13	1	309	1778	6	48	3	0	4	57	108	428	27	111	0	7	4	1	42	1365	0	16	54	82	231	0	0	0	175	0	54089	17214	0	12	10903	35985	1	1003	0	1	3632	0	19	0	53	20934	0	3737	0	451519	1196	39	545	1725	0	180	452	53	83	0	72	165	756	40	130	0	98	32	52	189	145	97	5027	64	317	213	184	181	319	0	34	434	14	2078	0	100	3623	20	812	113	342	39	43	18	142	993	332	115	282	42	571	420	75	829	70	26	0	4	36	27	7	2	5	33	3	13	77	1	0	1	19	18	561	279	247	135	0	6	18	73	9369	1883	181	2465	229	2	242	175	46	164	6	20	0	248	197	6	9	173	41	170	302	0	0	3	1	1	0	0	48	0	0	1	0	0	2	1	0	2	32	1	0	0	0	0	0	0	1	2	74	0	0	6	47	112	0	0	193	0	0	2	2	12	1	1	2	32	0	5	0	0	0	8	0	1	1	0	0	0	1	1	2	21	0	192	1	425	10	182	1	0	0	162	4	1	4	134	3	0	4	3	0	0	2	0	0	0	0	0	0	0	0	0	1	0	0	31	1	14	0	0	0	1	140	6	0	1	0	0	1	101	0	1	83	0	1	0	0	539	1	168	0	0	0	0	1	0	0	45	1	0	2	0	9	1	0	0	28	0	0	2	0	0	0	103	3	0	0	1	0	0	80	0	318	0	1	155	214	0	20	5	821	129	3067	33	152	57	583	80	10	6	49	13	123	78	26	1	3	163	46	0	102	3	14	5	0	39	1	223	0	0	13	191	5	1	1	103	157	688	20	1	110	70	11	4	3696	1	0	0	0	53	70	65	6	57	18	108	27	5	54	0	0	31	8	13	3	12	125	131	0	0	8	0	0	0	0	61	0	1	95	1	0	46	0	0	0	0	110	166	151	132	35	75	19	183	230	51	46	4	0	247	310	78	19	24	0	8	17	250	23	0	1	15	0	2	0	3	1887	262	9	15	230	464	236	6	1	0	0	23	305	0	56	62	40	38	42	38	65	19	30	46	695	97	36	76	16	2	71	104	17	499	338	32	32	10	198	92	98	5	12	59	56	223	24	437	52	88	70	340	11	345	12	237	95	280	2629	331	13	5	535	305	142	1208	30	105	200	8	155	716	89	2	0	0	2	60	107	191	122	12	0	146	0	0	0	17	15	191	3	173	566	3	9	3	15	361	5	533	1	251	162	7	43	0	0	1	1	0	1	4	64	4	0	0	89	1	11	0	0	3	2	0	8	5	8	0	0	211	4	0	9	1	1	0	0	0	0	0	0	0	0	0	0	0	0	0	0	0	0	0	2	0	0	0	0	2	0	0	0	0	0	0	0	1	2	0	0	0	6	0	2	0	0	2	0	1	0	0	1	1	0	0	0	0	0	0	0	292	31	950	24	159	21	1179	3	0	873	370	78	19	3348	67	1527	356	456	753	411	102	572	21	543	484	451	137	178	25	2048	362	72	27	107	19	19	231	103	4464	1	0	0	508	4	1	3	49	441	0	1	1	100	80	513	100	0	0	1	2	7	8	2	2	0	3	3	0	0	0	3	5	68	103	868	45	227	474	405	150	55	344	9029	469	415	6	144	9	94	157	1873	261	462	2539	84	115	292	420	412	97	276	4	589	92	158	59	69	27	2018	2405	850	78	289	56	24	5408	124	0	5055	513	279	356	175	101	3359	13	842	71	2	65	744	180	17	26	852	0	258	1061	3189	734	92	618	273	467	1698	1070	539	3497	12801	92	46	719	429	292	226	2664	266	363	388	487	181	764	1272	6	530	717	207	1959	29	2339	2012	414	1923	2412	409	886	629	153	218	47	98	331	331	283	860	1660	22	46	23	7	26	286	379	70	430	8	17	377	11	369	10	44	172	0	45	356	169	1	522	22	264	18	306	267	109	114	837	253	1587	62	1	76	303	1	0	0	2	0	0	2	4	0	31	41	83	0	1404	163	207	327	86	1065	4	76	329	1042	65	8	217	53	185	259	7	2	3	9	275	64	62	292	60	28	12	618	92	19	319	577	116	528	22	31	261	242	599	7	198	3	1	579	0	0	114	27	46	30	62	11	7	33	377	36	192	653	174	468	792	52	3	1789	94	61	326	109	363	610	211	52	183	2079	13802	1	78	36	134	60	154	1	51	310	0	1	0	0	0	0	0	0	0	0	0	0	0	0	0	0	0	0	0	0	0	444	22	85	33	148	48	208	110	0	123	42	20	185	400	119	6	506	2856	87	258	101	352	80	368	121	55	171	234	213	1381	319	573	387	9352	944	512	3411	540	227	228	12955	37	866	303	37	144	223	2	0	38	32	315	0	257	4	0	500	62	157	82	88	639	41	250	24	25	221	1	0	69	48	88	0	1	28	94	134	66	85	884	8	2	14	0	0	2	299	21	331	214	4195	1127	110	35	66	123	0	0	29	296	501	89	36	231	125	0	22	3	9	0	85	79	146	102	279	4679	85	1148	159	203	152	111	342	196	979	3	4	21	1346	12	50	451	46	113	21	51	49	3775	366	142	364	0	87	447	109	202	221	33	51	51	65	309	7	7	4	22	0	0	31	9	95	1213	148	697	320	77	483	662	233	283	219	0	0	5	2627	471	240	213	142	46	17	50	675	6	704	64	18	210	591	221	7	149	1	239	1	424	41	265	148	50	82	58	157	711	108	145	487	350	268	147	83	45	37	32	74	48	39	286	111	46	749	2254	88	212	141	2713	115	1	260	538	325	148	6	68	3403	40	179	549	421	21	181	757	1301	76	175	56	1587	1	13	2	2	0	1	381	591	2	0	3	44	77	272	5	283	174	819	117	587	2111	42	1	0	421	3	3	154	46	2934	517	174	5	0	0	1	0	158	487	196	906	217	0	363	3	0	0	16	24	31	66	53	547	90	134	6	845	133	584	182	1	77	122	508	755	1392	2252	524	383	151	190	1495	1589	75	108	829	1464	0	0	93	260	111	351	130	459	129	185	45	34	20	89	270	6132	3471	5995	4635	6040	2459	709	202	73	17	118	7	2	485	1535	261	663	174	28	0	50	8	0	0	0	4	0	301	120	94	128	429	792	171	19	1	0	360	95	0	6	1	122	13	3	10	0	462	636	331	4	170	160	988	181	92	120	110	531	481	462	0	127	8	508	8	34	5	85	80	281	248	0	9	367	6	1177	410	0	0	116	1	54	777	2868	24	0	0	21	86	5122	264	0	0	67	581	556	63	1003	12	175	374	79	686	2	2	2	452	7	46	304	50	107	989	231	0	14	326	4988	7	99	90	130	360	705	154	4	177	154	207	0	122	0	0	469	56	0	278	109	98	4	1424	43	10	1	51	123	0	91	43	149	29	61	0	38	0	0	0	0	17	29	164	0	63	84	436	173	475	800	170	2100	596	24	526	235	57	18	135	5	17	9341	6	2	600	206	476	169	392	232	956	614	149	18	86	2	1	146	32	95	6	19	1	991	3	71	532	179	9	223	424	21	68	1	38	7	49	411	81	141	0	193	55	168	13	181	138	442	216	30	119	119	16	25	93	108	6	167	124	348	1923	236	0	1123	460	10	116	1338	0	393	543	445	55	478	0	1	0	5	53	48	15	199	0	36	88	84	5	12	1	23	64	101	2371	3678	41	185	103	49	0	40	0	160	0	231	333	0	95	55	3	5	2263	159	318	467	497	2	6	85	194	2	0	229	85	65	17	0	22	0	22	0	51	38	61	12	672	122	799	26	7	183	269	8830	29	17	89	473	142	16	3	88	132	0	2	2	298	0	10	112	331	166	217	105	29	6	0	191	183	35	802	103	420	5147	559	1275	573	448	8	802	1943	52	324	193	28	21	0	419	0	2	0	0	159	0	226	0	3	15	24	1	5	10	0	130	8	26	4	53	6	95	27	1	156	8	8	5	0	286	73	266	42	130	578	1353	0	3	17	37	13	87	3	291	4	162	0	0	22	24	1	0	1	86	27	2	57	30	318	9	33	598	1	4	1	4	3	13	159	28	0	181	26	5	4681	97	217	20	608	13	2	0	1	206	372	13	23	4	18	28	2	1128	86	1	12	19	170	41	61	140	0	0	31	63	5	44	1	18	0	1	41	159	72	8	10	15	40	10767	0	3	1	0	153	82	811	39	127	105	42	0	171	5	320	0	4	0	0	0	9	4443	8	246	3	914	103	6	10	143	237	75	16	4	30	0	70	31	223	0	0	0	15	8	1	365	856	665	6	232	107	303	88	47	22	2	38	3022	22	33	136	74	56	253	475	301	839	646	0	11	0	0	2	1	25	261	2407	7	0	180	149	83	66	10	108	66	0	0	0	1570	117	0	120	83	218	415	64	135	858	11	5	154	33	83	2	111	93	14	67	9	10	37	22	1	1	118	13	3	95	45	31	2	1	14	55	20	729	288	347	83	15	99	0	0	0	18	11	0	3	28	83	4	26	1653	2	304	738	39	434	130	1	25	240	128	4	25	359	79	106	29	157	391	153	181	77	212	184	222	23	640	407	46	4260	226	45	115	290	252	203	0	5	0	399	276	128	17	322	10934	613	0	25	2	0	75	24	1	3965	6	18	113	239	55	77	1645	309	713	204	681	791	0	3	163	125	8	5	12	6	2303	22	128	93	29	876	187	351	111	705	2243	4	0	195	1318	132	1	732	340	1782	1	0	92	2	0	86	214	0	60	90	505	0	300	1	352	38	1793	987	324	11	316	939	127	309	2055	185	32	519	411	89	153	19	187	55	54	63	56	275	2	32	373	36	324	6	652	400	107	206	5	0	55	414	1017	581	6332	137	192	393	84	106	37	46	6	147	2000	38	1	124	62	212	477	296	126	64	97	36	551	0	8	290	280	285	58	116	413	527	1375	2	120	105	289	405	6	4	187	280	515	1130	59	29	976	170	221	260	344	15	2	1145	239	591	574	81	101	1774	101	200	341	247	137	35	730	140	3237	100	579	327	84	9	4574	651	259	2626	12	59	826	89	268	25	92	360	2	320	542	59	2	95	65	92	132	12	93	173	118	4	193	670	230	266	65	250	336	234	15	8	21	28	200	319	159	82	240	17	47	588	266	238	1	85	704	25	6	81	443	481	62	8	345	0	14	191	283	150	18	737	807	1542	919	204	15	1308	262	56	884	1	151	673	42	45	402	0	42	526	61	130	0	963	51	719	3512	164	75	98	14	72	36	37	328	2117	948	79	1231	0	190	522	186	0	0	38	72	236	24	31	263	1	9	303	35	69	148	34	0	475	22	177	232	411	207	1997	543	129	61	3781	203	9	101	994	130	307	181	93	112	214	274	39	0	993	1198	91	5	233	0	0	0	1190	7	334	61	282	38486	16280	122	65	106	81	1552	77	207	15	654	275	174	64	468	0	124	116	116	86	191	66	981	956	56	912	335	728	67	86	151	397	270	194	3	15	348	6	227	82	467	990	241	925	118	105	54	103	33	52	38	522	369	144	71	179	17	70	97	16	0	0	688	0	360	88	34	995	99	0	441	23	47	346	103	670	0	27	27	96	47	6	73	337	57	46	208	34	194	83	100	209	236	545	2	51	391	429	8	7	34	154	14	524	8	1918	65	117	29	171	686	178	410	1460	436	180	8	4	10	10	46	61	55	44	0	2	109	34	6	36	0	56	14	7	0	2	0	0	0	0	1	33	9	0	238	13	2	0	1	0	0	0	1	0	0	0	0	3	1	0	0	1	0	0	0	0	0	0	0	0	0	0	0	0	2	1	0	179	6	8	47	10	70	0	73	3	110	3	12	2	8	19	7	99	1	3	0	6	49	0	39	12	66	0	0	4	1327	1655	2	1	1350	2035	240	53	312	144	354	23	33	63	37	16	0	5	0	18	0	58	2	20	59	10	13	142	183	0	2	81	702	33	11	5	0	0	0	1	9	14	6	231	3	13	13	59	2	52	221	130	103	249	1	41	19	48	499	0	0	16	14	21	8	31	41	68	58	1	9	379	111	19	12	1	198	45	0	0	0	16	862	165	441	2	0	10	768	10	80	77	38	353	1	0	86	9	10	1	0	107	1	0	0	2	0	235	66	189	34	28	18	45	0	3	21	20	342	11	1394	202	502	243	228	25	15	453	2	0	152	41	8	538	132	546	4	34	10	637	392	2	298	59	544	44	222	23	32	112	25	8	108	215	142	116	320	69	62	207	3453	279	161	43	2	153	7	2	31	9	0	0	0	22	0	348	2	177	60	61	2479	2	87	1300	4503	86	47	117	133	26	2	1059	120	59	18	6	47	59	1	78	0	90	2	18	106	9	101	13	18	3	0	734	46	139	0	1	3	0	13	12	10	3	0	1	22	24	0	0	55	25	0	0	2	0	46	1	4	132	83	0	0	7	7	5	25	58	259	30	8	18	3	6	41	10	15	4	9	0	0	0	2	235	59	0	12	4	3	0	159	10	18	0	17	0	11	10	43	79	30	0	0	0	0	8	69	10	0	0	7	0	0	0	4521	464	334	422	363	986	1637	0	1	0	63	41	0	24	99	0	1	122	2	15	266	99	26	41	0	32	27	16	2	64	84	1	8	1	0	2	0	165	129	4	6	1513	366	13	293	20	36	4	156	12	4	46	1	0	0	239	237	26	1	4	1	1	97	647	0	10	5	95	2	1	4	0	2	0	61	793	256	13216	0	0	12	2	3	5	16	1	20	117	1380	4	61	26	350	0	14	17	11	0	2	2	9	6	0	2	90	345	5	47	72	8	7	17	0	19	519	75	43	19	225	362	0	31	1	5	1	2	1	23	0	214	126	3	2	50	1	59	7	0	7	4	24	1	2	17	5	30	0	11	18	2	0	0	7	23	0	36	142	0	1	755	348	53	0	4	57	8	0	10	8	2	2	3	0	5	1	4	0	10	8	10	0	5	6	14	0	0	0	0	2	29	0	5	1114	160	0	213	0	0	8	0	1	0	1	0	78	119	0	183	1	14	0	614	0	22	10	0	9	0	1	1	1	7	0	1	243	2	0	5	7	3	329	0	1	588	494	377	97	166	2	1	9	5	3	34	1	0	0	2	0	3	0	1	41	1	41	359	1	2	4	38	20	88	38	1	5	1974	92	38	295	8	1	1	146	0	28	17	0	87	12	21	19	0	85	1	3	1	21	0	0	2	0	0	0	5	0	7	4	441	12	15	6	128	3	954	19	18	2	0	5	355	159	3	4	16	120	0	203	0	0	271	0	0	1	0	66	0	0	15	2	1	0	2	0	6	21	4	16	0	0	3	3	17	6	9	8	0	4	562	5	279	590	137	13	239	46	482	7	51	109	809	855	194	373	2	0	0	6	0	14	7	0	8	8	8	55	5	47	0	71	670	2018	16121	187	177	1225	427	614	1557	432	200	197	127	0	92	8582	262	0	4	13	0	1	3	16	1	1	0	4	6	0	18	0	2	1	1	4	1	3	6	24	271	1	10	1	6	0	45	174	17	804	3	36	5	1	2	159	5	69	0	0	59	8	9	3	4	10	1	6	4	10	25	246	11	22	9	11	0	0	0	0	18	32	12	15	1	0	12	807	7	2	87	2	6	3	16	0	4	2	0	4	0	37	66	7	0	0	0	501	0	3	0	0	9	985	1	2	1	1635	204	0	0	16	10	23	13	1	0	1	82	0	15	260	1864	1	616	3	3	1	5	60	14	23	0	2	39	108	159	255	1	68	25	2	27	3	1	19	35	0	1	0	60	56	36	60	2	29	7	24	108	254	129	0	5	2	4	0	11	116	691	137	992	0	0	2	3	8	0	0	2	1	2	6	0	0	0	0	0	640	2	0	2	13	6	0	0	15	0	0	0	6	0	0	1	49	5	1	0	1	27	0	69	85	9	1	9	15	4	5	3	4	2	1	2	2	42	8	2	88	12	3	0	0	4	2	9	2	19	5	0	0	1	0	2	2	0	0	4	0	1	0	19	20	11	0	1	0	0	3	0	62	0	2	1	0	2572	32	4	0	0	0	1	0	0	0	0	10	8	135	0	0	0	0	0	22	11	0	25	0	39	21	14	6	4	0	1	7	0	1	0	0	1	0	3	17	7	39	452	260	89	14	16	75	7	1	4	7	4	0	2	2	0	13	0	0	17	4	12	62	4	0	1	0	3	1	0	53	1	2	0	1	49	0	2	3	3	19	0	0	8	46	0	11	6	1	1	0	6	43	0	0	0	0	2	0	0	43	0	0	1	0	2	1	0	8	1	6	1	24	20	1	0	0	1	6	17	0	1	1	0	0	1	0	11	9	1	1	3	1	39	1	3	6	11	22	2	16	20	0	0	10	0	0	7	2	0	13	5	12	15	1	6	5	0	1	6	4	10	43	0	2	2	1	0	0	2	4	0	0	1	3	1	9	108	0	0	0	0	0	5	1	3	758	10	1	14	0	0	0	6	4	1	0	7	21	2	0	1	0	3	3	0	75	13	179	0	1	2	27	7	2	0	30	100	0	17	2	4	0	0	62	0	1	2	2	2	364	3085	2	10	0	0	0	0	855	1	1484	1	0	3	2	45	0	0	1	3	2	695	0	21	1	0	1	4	0	1	0	4	1	8	1	3	2	0	15	3	4	8	65	1	1	2	1	2	12	0	0	0	0	1	35	256	1066	1	0	79	6	0	0	0	1	7	108	1150	0	11	1	1	30	5	35	4	13	48	248	0	158	1	1	3	150	19	0	15	3	5	3	0	0	1	0	7	59	5	1	0	1	0	14	2	0	7	0	0	3	2	0	1	0	0	8	3	8	3	0	0	0	1	1	4	274	6	3	0	3	0	0	2	24	0	0	14	7	3	0	0	49	10	28	4	0	3	0	1	4	7	2	18	18	88	0	9	1	5	3	2	2	0	0	1	0	5	1	0	1	2	10	4	0	5	6	8	0	2	2	0	0	38	4	24	4	6	2	0	1	0	427	0	0	0	10	0	5	0	730	105	14	1	0	13	20	0	0	0	2	3	6	2	16	5	0	0	19	0	2	0	0	0	30	64	1	2	0	2	72	0	10	1	5	2	0	1	403	40	144	8	194	8	48	418	19	0	0	33	0	7	16	0	1	89	4	1	19	26	4	0	6	1	0	0	0	2	0	3	8	237	901	796	1	1	4	14	20	237	136	0	96	28	4	3	9	63	6	297	25	22	23	0	1239	111	450	24	2	151	0	1187	1	0	287	428	0	84	385	3	1	17	8	71	939	25	1	31	4	72	188	194	0	1	474	158	115	1201	0	0	0	280	64	9	3	1	3	1	12	5	7	8818	0	0	0	2	6	0	8	0	6	1	0	1	8	2	0	0	4	0	1	0	3	0	2	0	0	11	34	1	82	20	1	2	42	2	0	0	0	234	85	106	89	179	82	335	97	87	0	16	6	1	0	4	6	12	9	12	1	0	12	1	1	11	0	5	1	4515	1	15	1	1	11	9	6	0	1	75	348	46	395	1350	152	120	20	26	41	60	0	0	1	7	0	33	0	0	0	0	2	3	16	0	0	4	4	0	3	9	5	2	0	10	15	3	488	225	534	0	4	7	72	1	31	23	7	18	0	0	1	1	3	6	4	2	6	12	50	6	8	59	38	23	68	2	0	20	0	3	18	496	0	0	0	0	2	1	0	6	4	11	0	0	0	0	15	24	9	5	0	2	8	0	15	1	1	2	0	3	10	0	0	0	4	0	1	1	20	0	1	1	0	0	0	227	0	0	0	0	1	1	2	0	0	2	0	6	26	2	0	3	2	0	0	3	5	0	1	3	4	0	0	0	0	1	0	1	11	15	40	0	2	0	2	1	15	0	2	0	1	5	29	1	0	0	1	2	57	0	1	1	0	2	0	0	1	0	0	2	116	136	737	2	0	0	6	3	1	0	9	1	3	0	1	0	0	3	3	2	0	0	0	0	0	1	1	20	1	14	0	1	1	3	5	49	12	3	0	2	71	0	0	0	12	0	4	4	0	3	10	5	4	0	0	78	8	21	6	3	0	0	16	25	0	0	0	1	1	1	0	0	92	721	1	21	0	0	0	3	0	1	0	1	2	0	0	0	6	0	0	7	8	0	4	5	0	0	0	1	56	0	1	4	309	1	3	2	0	2	4	12	3	0	0	0	53	0	4	1	0	1	0	0	20	0	0	0	0	0	0	2	2	1	0	22	1	2	7	0	0	1	0	0	0	0	0	3	1	0	4	2	2	0	9	0	0	0	0	0	0	1	4	30	3	3	0	5	5	3	0	0	1	4	47	2	14	47	0	1	1	11	9	2	0	4	0	1	7	4	6	2	1	15	22	3	1	3	0	16	1	9	0	24	1	0	5	10	2	1	1	1	9	49	0	243	0	1	0	0	3	1	0	0	0	5	3	0	1	1	0	0	6	0	34	0	0	3	0	1	0	3	0	0	0	7	0	0	0	1	5	0	0	0	0	1	1	1	3	0	1	0	3	5	19	19	13	2	0	4	2	7	0	0	0	1	0	0	0	0	2	1	0	0	0	0	0	0	0	0	0	4	0	4	0	0	14	0	0	1	2429	146	1	1	1	0	0	0	0	2	0	2	1	0	0	1	0	18	2	1	0	0	0	0	3	1	0	0	0	0	0	0	3	1	0	0	1	0	26	1	0	0	0	0	1	0	0	0	0	0	0	0	0	0	0	16	3	1	0	0	0	1	0	2	24	14	0	0	0	3	3	1	687	3173	1003	491	44	12	126	207	527	280	360	171	2207	594	597	987	418	3668	838	679	5	5	1337	0	64	0	34	0	0	1	0	51	71	50	9	90	189	1435	0	1	0	0	2	3	0	0	0	0	20	0	1	6	9	3	0	92	3	5	6	2	15	0	4	0	0	39	7	32	11	0	0	1	0	0	0	1	2	0	191	603	410	28	0	0	63	0	6	0	0	0	0	0	0	1	0	8	1	0	10	1	0	0	0	0	4	7	28	12	4	0	5	25	0	0	1	0	3	1	1	0	5	1	0	0	0	18	8	4	2	1	3	6	0	1	0	0	0	0	0	0	2	0	0	4	9	1	2	0	4	85	0	0	0	0	0	0	3	2	10	0	52	0	0	13	0	1	1	0	3	4	5	6	2	3	5	2	5	1	2	1	1	2	3	1	5	4	2	0	13	2	11	170	0	3	2	1	9	8	0	1	0	0	2	2	7	2	4	0	0	20	15	2	4	8	8	0	2	12	1	14	26	0	1	0	0	24	27	12	981	0	27	32	1	1	1	0	4	224	71	4	0	0	51	9	82	79	0	0	25	2	1	0	0	10	13	0	3	0	0	3060	10979	10	3	11	2	0	24	3	2	1	1	1	0	0	5	7	0	14	1	0	7	4	20	0	3	61	2	0	2	0	39	1	3	6	13	0	1	1	0	0	1	4	2	0	4	0	40	0	2	4	17	10	7	5	3	0	2	16	489	638	77	0	82	994	12	12	0	8	1	0	6	2	0	4	12	1	0	0	5	1	0	2	4	7	1	34	1	2	360	73	247	0	3	902	517	260	3	0	0	3	12	1	0	0	0	0	0	0	0	0	0	0	152	432	53	0	0	2	0	0	0	0	3	3	1	2	2	0	0	1	12	11	0	0	3	4	5	0	0	1	0	1	0	1	0	1	0	0	4	0	0	0	0	2	1	3	17	0	9	0	0	0	2	398	22	1	1016	450	904	58	242	2	2	0	0	3	35	6	0	4	0	5	1	7	1	3	227	189	28623	94	103	112	0	1	0	235	0	5	0	0	178	240	1	7180	15	0	40	0	59	1189	85	0	22	93	43	199	0	45	778	474	3635	579	134	594	400	1414	2	890	1	153	1190	5	686	2	990	633	1069	29	35	2654	1659	12	1343	37	0	268	18	25	274	3201	16	331	1	299	28	166	751	166	50	1119	0	0	388	8	270	159	3	1973	10	35242	35	54	3094	201	1	221	1241	225	178	81	280	1110	652	0	1	1	0	9	0	0	1	0	0	1	6	280	51	470	16	152	57	304	14	969	144	5	913	424	1663	1239	323	10	0	1412	139	4428	5536	2703	5777	97	3668	163	677	147	285	1	30	828	5	110	2	0	0	0	1	15	0	3	5	0	0	0	0	10	2853	156	186	71	122	373	143	0	3936	1063	587	3411	0	130	856	255	0	0	0	0	0	0	0	0	0	0	0	0	0	3489	495	28	385	3662	306	68	9	1247	828	4704	4	124	175	0	0	3	0	8	1	7	0	0	3	0	44	0	0	0	0	0	2	2	0	419	1202	607	1326	660	68	4	0	0	0	0	0	0	43	0	257	629	39	2056	454	483	523	350	2	113	47	856	66	95	42	8	322	1010	323	21	73	4	647	894	869	132	4	628	489	441	75	54	11	3	78	338	96	1	8	384	503	45	854	86	89	390	536	265	148	239	1	64	40	38	107	415	67	101	26	439	671	1	6	7468	260	40	700	78	767	9	263	2	144	378	73	751	222	940	239	466	17	0	104	68	225	43	181	576	109	249	106	163	490	445	11	241	1	0	10	77	101	49	383	65	16	0	5	0	7	39	341	77	0	37	71	1575	19	122	190	476	144	536	168	0	0	31	15	90	1143	120	5	127	297	4	98	258	423	199	3466	171	22	54	195	16	501	431	531	3532	95	143	397	489	156	206	4	161	650	20	483	742	239	152	18	519	193	68	202	243	346	531	43	154	578	1	1	0	0	0	0	246	84	39	274	133	42	20	1	12	5628	424	1114	1246	26	0	5	9	516	6	0	115	142	0	803	4	803	22	157	10	269	0	0	191	1204	26	226	412	4025	577	0	1	1	14	1277	43	23	124	62	54	315	952	1458	0	145	0	259	47	1	811	248	0	325	220	1358	171	0	56	157	1551	650	3	11	321	79	926	77	228	1438	135	7	2371	149	587	955	823	0	171	625	2	152	356	81	664	902	283	25	6	309	226	51	6	140	65	181	544	51	4	105	546	123	253	272	291	64	126	73	505	816	58	11	0	9	2	95	18	112	24	11	605	1186	556	120	161	1243	119	2	397	86	44	161	1941	3	193	468	0	0	0	0	0	0	12	174	30	138	0	94	187	0	0	17	0	2	2	0	3	146	706	204	12	266	120	5	634	116	0	0	76	1660	6	212	212	1	0	36	8	182	4	324	0	88	691	454	629	277	145	367	40	127	46	141	278	187	159	17	1055	178	351	27	63	6	12	58	3	61	4	451	153	889	587	272	603	54	13090	1307	1786	339	78	61	229	283	366	896	872	748	354	240	30	342	158	493	37	169	251	178	169	3	2935	20	3	1397	0	1164	518	346	294	395	2096	66	59	63	162	676	228	70	380	93	67	47	20	99	386	118	444	465	4	69	187	530	499	45	6	258	261	71	0	876	127	27	2	27	105	1016	76	133	199	67	113	49	1519	25	36	703	0	4	42	124	1078	429	204	44	132	171	265	442	0	0	4181	0	41	403	296	196	75	10	698	2142	1236	1252	61	0	138	2	259	44	1688	21	244	380	0	0	28	155	2	545	22	5	77	225	227	11	77	0	617	0	180	53	415	866	0	26	68	257	90	169	157	222	148	158	255	572	528	34	1257	45	3	0	5	214	153	132	8	11	17	92	187	3	15	529	189	387	21	114	0	164	36	254	187	208	0	113	1	6	599	152	80	123	982	7	62	1	1827	145	396	586	493	606	0	1	0	4	159	32	320	3454	56	0	134	66	14	193	307	16	67	3	55	75	108	801	44	39	173	1120	84	256	240	24	1902	420	71	213	170	144	86	141	195	293	36	768	461	0	0	0	0	0	1	73	0	0	0	0	55	0	8	5	0	29	40	16	84	4	13	8	0	0	106	10	112	55	123	800	193	23	60	288	93	434	2	98	83	286	481	156	0	1	86	44	310	1579	216	220	551	1369	2	7	1	4	500	757	116	1	207	4	1	0	10	276	243	123	140	566	3	1289	87	14	630	92	104	29	520	200	312	104	36	4593	31	295	398	83	0	190	44	75	339	885	249	274	347	215	31	3	614	131	47	1418	552	128	113	1	199	84	30	19	32	224	257	782	25	337	501	402	34	67	98	90	16	169	45	85	130	261	115	2649	115	29	747	2411	190	62	1250	151	3	24	52	572	774	68	1467	16	559	236	1157	131	1197	140	0	476	122	576	214	399	71	82	81	9	0	664	420	771	221	59	49	34	79	72	388	164	47	308	2255	112	594	64	0	0	285	438	39	96	34	615	251	219	294	23	152	310	3130	84	412	1011	631	1	0	1	240	135	62	120	157	40	60	43	27	167	0	916	163	56	57	62	1	40	187	39	64	408	158	189	595	328	1054	245	63	33	288	186	21	717	100	109	225	0	0	0	4841	145	10	0	0	0	171	5417	31	0	331	589	0	23	35	543	56	11	103	5	280	8	31	445	269	6	48	67	210	717	333	997	73	196	58	21	252	43	213	25	14	233	38	282	0	56	195	126	283	98	39	387	217	27	137	56	120	0	1	58	2	79	632	62	104	49	3	293	188	1	205	57	120	0	3	4	80	892	64	19	12	2678	841	705	57	18	13	36	102	1	1	0	228	3	0	41	48	7	3	331	183	88	1	251	273	142	728	146	179	12	796	878	1008	37	290	146	16	33	66	24	222	5	176	24	21	127	59	30	374	1626	527	203	29	234	82	364	159	169	17	189	2	20	473	6	211	8	251	4339	0	6	85	8	212	204	283	102	12	36	75	287	76	137	54	362	154	20	369	193	85	22	58	2	598	791	779	339	101	0	11	719	18	61	112	723	578	808	87	601	1274	442	110	4	257	71	59	400	115	216	112	17	80	6	2	336	220	6	66	2156	79	22	458	74	70	43	54	342	126	210	353	1383	104	67	83	60	22	140	172	115	404	86	2619	0	259	232	2	0	2	9	698	68	481	4828	6	53	107	66	22	636	134	2	2	1	21	1	33	403	20	20	4	1	109	16	136	42	949	152	425	77	451	185	710	383	557	522	255	11	1151	84	162	577	138	1225	451	17	25	661	24	64	129	218	832	282	149	173	8	108	17	14	364	1595	115	497	208	12	106	97	51	1343	1002	30	166	283	204	985	7	431	36	215	84	1346	517	5	2	334	75	44	19	461	0	0	191	119	484	69	61	30	122	55	21	162	1168	27	55	108	68	135	123	3525	73	47	34	2678	45	15	41	159	38	144	0	53	227	34	3	20	21	366	563	1	4842	51	97	96	130	560	0	337	51	636	614	19	793	454	124	21	90	149	116	393	46	105	914	163	0	501	317	52	356	96	0	0	257	164	32	4	8	114	118	12	133	240	138	10	0	1006	961	69	0	2098	137	96	11	13	2545	2983	74	19	221	1598	353	43	203	102	34	279	64	199	58	171	0	0	1	151	105	5	27	1336	153	0	221	334	417	76	164	32	25	0	1323	172	1128	373	1	29	298	76	874	481	5	204	96	373	457	104	1	359	1	1838	3	507	123	1996	81	258	843	1363	1	46	19	213	81	50	5	48	51	0	0	312	1	379	299	634	1454	96	0	3910	96	67	47	101	460	41	9	15	19	1596	301	8	8	17	258	4	727	140	3	2	1107	307	220	0	112	58	392	570	496	1521	388	388	577	159	119	388	96	31	1843	1106	82	74	69	29	301	41	278	339	134	899	48	239	92	12	3	7068	0	0	138	273	2879	8	2	0	0	0	0	133	9	101	39	690	189	88	0	152	433	0	57	386	20	555	286	247	1048	692	157	26	0	17	14	16	34	751	14	359	300	11	756	83	622	0	156	120	9	0	2	5	55	0	23	0	50	2	4	0	0	3	0	74	1	1	3	130	0	46	3	1933	30	10	7	6	1	44	384	91	138	89	168	45	222	27	111	190	122	297	203	834	10	289	321	424	81	108	190	186	4	384	373	1130	61	226	305	107	1	0	0	0	0	114	41	56	121	139	1	0	0	0	0	0	398	114	600	247	787	164	0	563	192	308	70	61	19	120	475	283	108	0	0	0	9	152	125	150	557	394	42	297	29	218	217	702	213	176	299	376	134	168	35	141	558	27	114	4	0	7	1	90	1	4	437	29	77	0	0	40	429	113	0	1073	544	428	193	146	174	294	523	2	71	486	422	38	9	298	134	30	1	0	86	109	5045	69	0	1152	1	109	651	196	679	1217	3	8	24	109	56	15	7	2	0	321	2	442	546	1322	0	0	17	859	376	858	124	99	1	41	90	13	36	1	43	62	147	950	237	0	13	163	346	32	115	956	101	73	0	0	0	0	2	438	0	2255	246	151	8431	2	0	3	0	0	200	1385	2	0	9	0	18	103	1	107	20	9	742	534	0	1617	198	6	560	725	10	32	271	21	212	7022	155	67	35	429	396	0	396	62	262	53	126	0	184	19	146	3	12	20	7	55	183	497	31	303	142	1846	109	949	60	41	16	192	1123	96	447	616	395	306	6	60	9	996	80	133	146	153	126	752	182	57	19	44	31	380	19	0	491	359	648	16	56	363	203	257	67	153	42	35	323	379	38	395	3687	5703	8	204	182	8	353	156	74	702	25	24	8	1344	1244	174	18	1977	113	177	94	4845	639	909	1	360	11	287	0	0	0	338	1	135	139	25	111	795	83	159	67	14	1	0	8	551	1	334	221	378	65	733	90	0	55	121	560	280	68	1	4	0	0	5	277	0	15	71	831	138	68	137	105	37	168	222	0	57	48	80	445	7	172	24	368	65	594	330	6	1	0	26	352	12	1	0	2	0	545	23	26	8	293	662	72	169	80	875	225	1582	392	446	79	868	134	4	978	71	0	8	0	0	3	18	1517	86	29	102	2	177	132	1	0	270	133	109	0	1	557	298	2284	69	7	1	51	2800	856	173	42	53	39	154	37	867	72	122	6090	443	67	161	424	286	157	1	1836	72	74	863	2078	170	650	222	109	214	966	404	9004	11124	334	794	437	0	0	114	585	0	67	0	3	10	41	610	52	13	24	378	0	28	32	509	156	724	123	20	114	47	352	117	401	272	126	29	481	6	0	6	88	4	1094	479	86	420	1197	105	2526	84	943	797	666	2112	112	59	3159	11	238	182	942	834	887	2	942	0	1683	379	1543	28	240	75	14	22	151	63	489	261	456	150	141	633	145	165	187	498	242	0	1	118	863	56	7	143	20	3627	1148	6014	160	1389	318	8	714	6	61	422	33	96	102	90	213	173	46	285	400	1	129	243	14	56	626	35	786	99	4384	143	76	3764	348	6239	155	352	924	29	189	368	10	3	132	9	2	3	316	49	2	631	1501	4	44	0	30	1	414	13	4005	243	150	8087	8	7	56	10	234	0	15	195	445	7	335	356	71	30	342	453	906	1189	0	1	88	18473	6872	23	39	210	208	84	261	482	20	98	315	28	0	4200	552	1090	1296	673	26	958	40	141	297	72	20	28	577	111	0	199	64	9	335	2114	17	64	104	0	294	25	1	49	535	346	852	47	2	235	11	1	60	39	227	90	59	105	0	0	0	0	0	0	19	31	1261	58	45	126	29	344	880	0	19	98	2217	478	205	163	1139	202	1691	0	2	499	1840	30	158	10	72	19	36	537	40	17	66	490	87	16	1000	4	0	0	0	14	80	0	263	13	21	136	171	408	661	214	4	2	898	29	264	5	1	6	267	56	476	256	1345	2888	886	440	2170	72	146	165	213	461	18	53	26	51	667	61	4535	0	65	28	23	59	465	2	172	0	15	5	1704	71	33	1	113	0	0	26	416	129	450	51	1026	76	3757	56	322	698	844	291	1510	233	373	4	1132	60	175	557	222	426	29	21	2	325	23	0	0	0	0	0	10	70	90	305	491	0	30	342	1	408	76	238	1	191	329	106	137	73	248	0	1378	0	1	0	0	1	23	93	6	181	19	8272	7	7954	375	476	0	179	40	19	38	173	19	0	0	0	1	141	228	22	81	2556	985	999	209	205	326	53	39	35	84	48	44	196	247	145	24	323	5	2237	371	217	100	847	0	48	53	29	1272	6	94	438	0	207	1	5611	281	10	32	0	0	2359	33	12	370	3	163	635	132	0	414	0	0	398	88	99	150	119	894	2700	266	239	65	2	3	26	0	157	432	485	163	117	166	1071	29	39	0	3	4794	6044	401	0	102	149	152	679	329	787	374	0	72	238	125	130	140	286	433	208	4	237	187	215	221	74	325	375	6	26	384	230	0	518	13	236	2503	178	82	382	8	78	630	69	75	35	23	134	109	149	172	179	32	149	6	135	795	134	31	427	0	28	206	115	1030	40	1079	62	423	362	234	1729	976	26	19	9	391	144	321	125	58	237	82	244	16	241	64	456	96	847	28	0	351	307	126	38	4886	254	1	74	35	86	170	116	60	147	59	190	84	114	312	118	61	121	141	0	38	164	146	45	182	1	107	2825	43	4546	55	1178	55	484	0	20	166	106	16	80	194	11	7	3574	87	90	20	1402	2233	102	37	45	435	246	1054	135	101	429	999	34	235	43	14	158	0	7	26	59	105	127	102	848	147	2133	67	143	6	65	32	74	15	8202	0	27	11	126	383	788	0	0	65	476	47	138	23	152	94	897	106	359	773	171	148	16	106	167	0	220	601	0	163	60	2282	1457	343	133	184	839	188	217	527	47	17	86	20	113	260	117	952	3188	0	116	2793	388	188	180	102	132	40	61	436	83	10	552	55	1026	24	5	1	32	0	14	313	203	182	7	506	177	3	33	854	74	1156	56	96	89	495	271	1046	24	125	650	86	816	125	69	443	4	647	50	1190	881	78	102	107	80	0	386	116	403	11	4	234	11	129	232	156	239	3	2795	27	378	626	353	967	28	171	880	0	0	0	2	501	114	416	1017	0	242	541	395	6	1	1	272	0	513	151	0	199	252	1237	30	270	641	35	1160	195	2	0	48	188	104	257	62	0	0	0	0	379	84	13	0	6	1	38	220	56	463	71	0	412	8	242	425	3	145	0	0	72	6	105	39	6444	431	232	2432	288	3688	4	93	175	42	5	105	834	283	0	14	0	2	0	27	777	17	437	618	712	239	523	391	69	161	250	298	129	5	724	314	17	175	67	32	51	5	238	569	26	122	3	469	109	75	706	398	56	346	1671	70	200	1477	123	3580	101	381	3	309	0	440	21	23	48	460	592	68	56
"SAMN03072226"	148	0	2	0	5	0	0	0	0	6	116	152	16197	480	330	113	5	7	8	4	1	6	2	0	3	98	43	88	1481	316	5	47159	95	75	73	77	588	318	138	258	303	114	814	618	720	37	416	0	4	1	446	269	7248	1	2	576	8093	430	126	473	0	0	0	111	55	609	51	1	0	149	1981	1	261	194	56	1	167	532	41	240	104	2	18	3	611	0	0	7	24	3	259	0	28	1	451	531	307	435	11	520	886	163	366	267	15	381	73	459	152	39	397	0	210	78	58	5	1	282	44	10	469	565	144	204	3	29	27	0	108	94	422	21010	0	32	20	140	34	0	112	119	408	247	205	187	196	387	246	460	112	5	76	148	487	2	322	114	224	19	2506	348	236	65	250	253	197	273	176	206	324	365	652	156	3	129	566	776	2455	1250	987	787	0	7	167	126	58	154	520	0	233	247	2	263	5	2	228	402	154	319	10	249	989	588	140	33	85	217	137	628	107	28	492	192	396	144	123	88	295	8	294	574	152	0	82	1132	137	144	78	61	88	215	19	0	1	1186	203	48	268	129	136	27	405	79	58	1	541	353	120	256	277	120	302	161	328	211	1	3	260	166	357	0	0	0	25	0	11	1	0	0	0	0	0	0	0	0	14	93	0	1	0	0	0	0	0	0	0	115	74	0	82	1	76	0	0	0	232	232	0	0	2	401	462	92	190	27	2	124	36	0	0	1214	11	40	0	0	1469	0	141	758	291	102	2	47	1620	28	984	128	330	0	1	224	0	0	95	88	2	0	0	1	0	94	136	26	444	131	278	62	157	37	113	570	25	14	126	0	332	695	54	180	344	12	1976	2925	5	0	0	1	164	244	371	305	0	2	1	0	0	2	0	0	300	2533	13	219	212	1	1	3	23	2	357	101	97	151	472	204	1076	89	0	105	143	1443	139	0	379	330	108	282	7977	0	120	81	25	110	40	630	0	208	0	0	302	0	0	1	474	698	177	1560	207	63	285	25	7	126	560	69	208	351	320	165	142	104	348	16	213	56	49	75	1	87	527	72	316	223	57	134	127	225	749	2	299	10	36	9	216	52	527	110	65	30	26	713	40	183	79	633	137	67	182	52	28	175	270	213	829	152	20286	81	287	430	18	1485	102	1095	322	241	30	0	0	150	286	52	1053	53	52	60	7	391	0	414	452	4	267	13421	2	2	278	279	42	188	188	100	208	346	122	33	4	25	124	213	118	11	637	681	582	118	1029	69	62	334	83	0	1207	234	208	458	1	260	143	1294	89	960	266	243	220	0	3	137	106	890	383	230	9	271	110	117	17	55	33	505	5	162	54	331	2	1140	9	1411	635	100	2	11	4	599	98	101	244	104	70	103	143	2833	1083	0	0	3	152	159	1	40	123	509	81	1463	61	393	1	89	334	216	290	107	52	57	41	257	219	438	20	75	3	192	30	696	362	500	64	353	0	51	49	344	2	146	82	258	140	0	147	136	385	117	125	42	2	29	40	0	0	0	92	140	565	0	28	219	78	338	60	90	3	235	74	11	63	1177	163	0	91	557	2	1	2	0	0	0	0	0	163	562	11	0	1	3	467	170	292	110	400	1276	2	1135	978	0	2	160	310	210	2	603	470	54	283	2	4	9	59	233	0	4	79	827	88	12	0	393	660	4	391	98	359	167	887	1	342	2	153	160	0	7	0	0	1	90	98	3279	0	951	136	57	91	13	16	117	1	1	0	175	5	225	3	306	74	109	74	137	0	130	182	3065	6767	17	60	14619	4	30	183	416	1	104	0	136	866	269	924	0	0	28	6	112	49	308	961	205	68	301	0	1	0	42	1	0	0	0	5	110	35	3	197	877	1	137	170	71	3	484	0	0	0	0	8	0	71	2	48	429	1	47	42	206	1	0	496	2608	1	356	3	0	0	135	0	68	0	2	14	14	30	0	0	65	51	0	5	0	0	0	1	16	4	0	0	1	1	5	0	1	5	31	60	907	0	0	81	360	41	1072	182	249	106	281	1374	0	0	92	1	5845	45	98	1	328	176	56	171	275	181	130	408	238	129	375	462	77	246	537	30	233	13251	1	271	286	187	50	189	656	66	208	334	162	151	16	1	109	496	609	777	544	480	4	85	57	357	175	465	92	99	333	579	58	163	212	227	7414	396	13	0	131	192	194	4	0	202	0	1	15	1	227	0	371	156	14	5	233	1967	8	251	871	1	344	178	168	0	550	447	0	692	906	0	0	212	17	119	119	225	263	5	0	2	196	19	4	50	223	1982	63	677	0	128	182	142	992	392	266	84	135	5	2	12	307	2	224	0	0	3266	756	4	2297	580	25	42	213	10	671	460	472	367	93	2245	0	0	0	2	219	15	4	349	5	15	34	439	5143	81	164	265	686	404	1009	15	123	2105	24	245	3199	2882	0	78	246	70	112	140	706	2558	46	6	8	251	233	239	296	27	364	545	0	2	521	315	58	85	131	641	131	7	0	59	1	3	0	32	22	1	0	0	23	1220	29	3	426	129	176	0	7	44	235	36	0	2	128	337	6	161	2	6685	485	14	5	0	0	5	1	87	1	95	214	97	488	0	83	0	2981	2	16633	477	88	0	102	169	308	31	79	142	181	3	3	5	1	0	2	148	152	70	8	135	3073	4	723	27	235	109	2	96	523	3002	88	5201	5	19	25	1	4040	0	289	216	71	28	428	336	307	122	164	97	87	254	73	43	579	428	0	250	88	211	0	1	362	2646	1117	750	255	203	305	5	30	0	4	370	504	307	1	509	24	63	456	1	16	61	552	5	6	48	145	7	95	0	221	50	115	58	253	4842	212	135	80	234	242	303	126	49	27	47	69	163	293	371	1391	2	149	135	202	0	6	1810	402	0	11	118	358	5	285	0	10	1086	316	134	19	22	70	2	80	388	49	1	3374	1	616	503	64	119	715	42	6	54	5	0	215	1713	93	19	272	2	13	47	140	92	0	346	2	240	161	309	467	188	7024	1491	1360	154	111	56	22	73	570	269	405	1846	1	0	306	199	321	532	41	116	46	48	1226	7789	1	143	188	128	25	514	0	1	19	40	188	0	18	17582	2	235	7	134	51	40	152	139	1	82	0	35	343	76	297	143	238	0	297	850	896	479	49	493	495	266	6	568	651	8	182	660	149	219	751	226	382	540	141	74	62	476	0	0	1	14	751	2756	13	0	24	165	119	29	1141	109	153	0	171	331	527	79	5243	232	80	186	94	173	23	457	1	2	57	73	3435	9	0	77	0	2418	823	29	108	507	539	112	0	0	0	68	1290	5	116	24	3	52	42	14	1058	128	0	2	0	0	177	14	248	25	0	463	374	38	6	0	239	248	431	7	79	1205	0	1	5213	106	183	1	0	204	0	0	417	484	3	51	1	38	347	75	0	1513	176	1565	0	306	2980	116	794	2	0	2	1	1708	991	1661	52	163	7	1565	72	89	86	407	199	53	105	135	6	2	2	3	27	71	300	330	80	868	799	0	156	0	121	102	0	18254	300	103	1590	236	163	530	51	15	238	121	30	0	1	7	0	111	44	1	3390	128	11	107	66	240	570	62	602	225	249	168	319	29	349	85	94	161	56	64	522	310	863	3	13149	1956	112	89	567	52	224	77	236	42	23	1666	82	82	34	179	184	181	58	117	54	737	200	554	332	40	67	388	415	793	134	560	406	14	187	34	1399	24	206	323	330	340	76	55	273	1	37	0	11	3	2	7	22	0	8	275	0	102	3	78	203	124	382	1026	168	1	303	222	4	2	1	1985	2	106	23	1	8	194	6	3	10	0	499	33	2	136	356	485	46	380	22	1	1	0	173	1	12282	285	572	3020	82	1148	0	1	0	0	54	188	9	584	239	238	0	22	150	1	141	62	66	162	341	69	229	1894	0	0	106	131	3	379	50	310	9	100	29	1	131	1688	394	89	2	38	3	1	277	70	5	349	924	8	0	0	0	1	7	8	84	816	0	0	2	160	0	104	62	8	5	8	355	460	668	3	160	0	2	177	36	6732	21	446	214	104	716	21	11	97	365	34	154	1009	84	0	81	0	5	1	113	1728	71	99	2	541	98	5	408	23	262	0	1	250	1301	243	1	1	0	9	1	223	6	292	32	82	31	218	785	132	0	336	2	168	82	0	23	1642	0	0	0	0	0	2	293	21	162	725	279	4	1	0	310	135	177	2	339	1044	0	59	160	0	3	0	560	595	0	62	0	138	790	0	21788	463	153	111	269	561	227	239	1092	638	31	59	30	1	0	2	8	101	213	34	0	3	111	890	36	274	425	60	613	61	143	0	12	0	1	327	6	459	0	0	0	206	43	2173	0	1	10512	73	189	1	16	285	4	259	386	27	372	112	70	247	54	132	402	194	249	66	961	4	0	1141	67	582	336	247	147	618	121	11	43	2	22	69	185	335	145	1103	54	560	2105	99	0	17	7	169	1049	0	206	2	466	0	1	0	159	9	126	282	0	0	12	0	0	0	0	10	0	0	0	2	0	0	1	190	0	3	65	56	45	0	27	89	68	0	541	47	390	52	0	1088	299	250	179	7	41	0	0	26	3	13	2	2	0	1	0	39	0	87	147	262	167	47	60	97	227	0	1080	103	1	20	18	1	1037	2	0	0	0	0	0	1	0	1	0	27	0	19	4	26	85	10	1	0	0	0	0	0	1	331	16	217	2	6	28	57	420	162	161	65	129	591	460	4	218	1094	296	214	105	118	1	572	95	103	726	1118	653	3	1292	1	0	3	0	278	78	97	17	218	2	424	69	211	13	0	325	250	326	1469	14	1	14	325	102	32	564	3	5	209	927	1760	613	1	16	36	1	0	1	342	171	0	1233	4	0	0	0	0	0	231	1	42	1	964	152	0	1	562	153	101	25	18	0	467	0	0	0	2	410	7	123	436	263	563	2	29	443	2	111	144	1	0	0	6	4863	291	0	1	142	203	4	4	2	13	79	29	4	361	15	1	0	2	89	1	62	255	113	146	0	157	270	13	1	89	453	1	67	150	95	108	321	143	114	0	11	302	180	506	61	40	232	3	312	388	76	54	318	575	808	218	340	136	105	91	28	130	6	8	202	0	0	43	385	230	331	0	52	25	191	481	1052	284	26	0	0	37	145	239	106	105	273	429	14	433	339	559	430	388	214	132	115	68	0	69	1	29	0	91	22	147	195	177	609	306	987	2056	75	0	0	108	293	105	481	323	49	550	162	129	44	168	5	140	0	83	12	128	141	107	16	7	10	45	47	144	175	755	197	82	111	101	139	55	112	26	0	0	0	5558	956	1071	331	71	21	0	0	0	0	4	0	177	255	1094	144	209	96	659	252	58	44	33	36	74	39	56	12	158	116	25	2	236	173	83	8	3	374	0	0	4	1	94	0	21	51	15	338	28	1	12	189	124	12	3	0	73	160	260	293	160	655	173	40	90	0	11	389	93	12	46	27	198	34	10	7	0	1	63	98	86	104	258	0	96	672	60	285	373	8398	3	102	83	362	219	323	0	210	70	2	3	0	9	802	338	79	173	350	80	1	165	1	137	1672	1	922	2	0	2	2	845	176	84	544	0	19	2	6	671	0	366	2	328	73	0	175	2	5	100	152	0	1	16	119	58	93	0	8	10	30	36	285	0	0	0	0	0	1	2	1	0	1	49	0	98	330	2	51	188	57	0	144	1811	72	22	0	11	898	10	0	2	215	771	95	7648	297	747	218	153	18	0	56	14	0	56	0	1	1	1	0	390	4	1	16	29	2	0	0	56	302	60	3	1	0	53	3	0	3	1	0	0	237	78	0	435	386	668	142	280	415	885	257	1	0	197	91	25	315	9	76	90	120	197	245	26	267	263	754	397	100	29	36	19	8	56	96	116	0	379	75	32	509	218	40	6	163	22	1533	159	315	100	116	72	3	220	17	0	0	99	562	6	188	9	466	385	1473	348	0	79	2	73	273	0	383	77	0	701	55	1	932	8	498	0	0	221	77	1378	16	70	0	2	56	214	180	165	498	275	20	80	1	0	25	121	159	4344	0	0	0	315	449	39	0	0	144	159	0	0	172	81	30	254	12	15	63	0	29	113	15	1	0	1203	52	802	198	0	1131	114	2	1	79	0	156	151	17	108	132	0	116	4224	110	217	200	1	404	307	3	58	268	110	287	23	0	61	0	1	40	45	1693	267	11	63	3	884	751	114	221	100	92	1181	950	112	180	223	0	108	86	154	1	194	180	50	84	43	7	134	7019	272	107	584	0	72	228	138	57	495	217	272	116	4	131	485	299	110	65	57	100	2192	34	29	994	498	185	172	34	11	197	332	3430	125	2042	778	327	48	191	399	51	391	456	184	545	250	97	82	1	431	166	6	4	62	774	188	12	75	1176	254	30	277	1605	354	380	194	3996	111	254	143	6	74	104	50	0	113	48	215	0	1	5	486	3	228	272	84	107	846	8	792	27	94	59	219	90	832	0	31	0	9	254	407	46	425	9	0	198	83	503	0	19	6	291	1	82	51	72	768	106	6	1	132	9	365	259	39	6	338	66	164	28	880	108	31	155	0	612	110	92	65	0	9	0	2	444	30	11	2	518	126	95	0	116	219	55	162	7	1	38	232	86	81	17	9866	55	19936	5	124	35	34	47	39	2	2388	596	3	125	38	221	163	157	270	1615	52	160	298	5	1	19	309	2	151	98	434	301	33	99	35	41	14	136	314	223	1520	23	115	0	109	2	367	39	0	25	159	286	37	410	2	2	0	33	182	274	191	115	3	10	154	152	354	216	75	17	19	1246	188	3	28	4914	26	133	0	448	1	97	100	231	26	237	9	0	227	2	49	90	171	717	410	188	203	5327	167	69	5	34	0	0	31	9	114	2	1	0	63	107	0	2	0	1	308	1	38	1	109	49	79	3	9	0	13	8	6	74	845	213	372	312	4	12	260	4	262	232	1859	35	530	993	26	150	73	2	0	317	0	111	1	1	0	2	2	127	188	35	331	2	153	104	0	7	0	13	583	178	0	0	0	0	79	122	5	12	596	28	963	74	216	21	73	3477	84	0	4	175	695	48	166	15	4229	3	3	111	64	4	0	32	0	100	57	33	208	564	415	138	526	5	128	290	13	5	16	24	68	147	205	30	252	171	66	1	122	549	0	1	0	0	129	312	338	1	387	685	1689	8	0	776	17	0	2444	0	146	0	7	675	1	616	414	68	577	3	4	4	234	55	324	1	76	1	1	3936	0	0	2	0	0	261	0	2	1871	212	683	3	92	27	100	220	2365	266	2172	0	0	392	214	239	169	49	1074	4	0	5	14	54	375	69	510	274	315	80	0	0	3	0	30	4	645	439	0	116	0	78	43	1	160	57	1573	683	291	22	0	0	0	3	10	92	298	3	0	19	3	20	0	1	1	136	51	24	294	2588	28	5	125	43	186	275	0	0	76	201	0	0	0	169	59	2453	9	179	150	328	46	8	396	513	0	166	405	1	7	147	47	104	36	19	41	0	116	30	66	7055	14	142	70	1199	5208	124	196	79	279	2	473	3271	560	0	1	584	38	10675	322	564	0	82	58	127	191	590	4563	98	34	6938	0	181	114	222	457	111	377	26	326	93	326	616	14	201	1	19	47	102	134	157	754	191	1714	287	142	84	138	713	9	7	115	288	106	76	183	159	353	620	19550	1	280	138	0	4	587	0	0	17	50	78	1496	26	1	0	0	2	205	0	115	1	122	11	180	202	12	0	168	501	24	1556	19	224	0	0	0	143	46	134	1105	63	89	384	117	59	0	50	850	37	604	2	11	122	60	646	33	361	0	1088	1	3	119	147	61	4	143	81	0	39	0	0	13	15	40	226	442	315	99	3	1328	45	300	2	0	157	73	83	8	129	293	0	0	0	53	275	12	258	44	497	218	95	13	1	86	69	240	44	14	40	254	816	36	97	255	1393	2	9	0	73	366	65	41	51	2	394	112	489	1	0	272	748	214	390	125	122	99	101	2	41	127	2	0	131	766	221	2	187	203	96	2	1	24	72	26	77	0	261	0	121	400	16	107	591	55	57	209	0	0	125	0	0	0	1	0	19	0	0	2	0	308	118	65	1	474	0	0	164	1	0	0	0	0	9	0	0	0	0	0	154	0	36	59	45	91	20	167	0	0	0	0	0	0	0	0	4	613	287	357	47	11	10	55	0	333	146	23	36	43	226	38	1	380	69	1	49	60	0	0	1	107	77	870	118	117	57	38	44	277	85	4521	3	2615	208	415	2	112	0	194	257	109	26	185	0	197	430	11	6	28	124	53	107	79	159	69	630	2	492	250	11	38	0	59	0	404	27	167	209	2	148	1809	102	106	1	46	112	0	92	45	3	80	458	135	472	0	22	1	27	0	291	143	1	79	440	270	89	19	1464	150	108	4	442	83	89	90	54	1147	31	1363	0	4235	280	73	736	370	83	3	40	463	83	2	190	2	266	0	0	203	111	274	446	63	202	2	0	1	3	1	1	0	0	6	22	218	99	152	0	0	15	0	56	21	88	50	0	1	0	7	9	0	64	224	229	402	2	176	78	141	289	404	216	349	1	177	0	70	29	119	73	565	26	38	46	19	267	94	135	61	1	143	1	422	1110	21063	37	507	758	0	0	760	0	2	1034	140	0	156	1	1	185	15	1	163	352	0	0	41	98	303	130	151	376	258	72	257	112	838	130	138	190	214	1	78	1803	191	33	19	400	1	0	115	338	942	615	489	119	46	1126	9607	66	647	130	1	9721	256	98	0	0	0	0	79	341	15	44	195	41	1598	173	620	82	45	58	288	506	85	184	0	1	146	153	1710	235	252	69	348	3	78	94	0	105	216	232	0	439	381	9	53	123	28	16	239	255	221	73	0	19	170	80	774	1026	3	3	1	0	17	316	279	484	244	221	94	160	142	5	238	7	31	120	583	0	3	87	2864	1038	3959	6	4	1	95	8	187	0	20	0	18	47	0	347	2	6	537	0	0	0	534	250	61	142	5	168	2080	66	3	288	0	473	33	775	489	1219	2652	0	223	1	486	0	0	215	1727	3	127	50	0	60	3	245	1112	251	1	6	76	419	0	0	1	0	0	259	1171	260	292	0	3	277	222	353	359	4	51	4	232	104	1	42	617	7	2470	349	75	227	1411	25	124	751	325	5	239	0	155	138	116	48	91	137	1023	8	0	0	41	306	76	50	2	133	27	64	337	487	1	2	8	99	930	75	336	0	364	0	0	14	0	1	4	156	1	5	86	393	8	608	209	187	74	166	85	4	304	225	67	111	3	3	0	70	97	170	0	0	2	230	58	143	384	607	14096	0	0	0	0	4	33	113	43	6	398	11	0	0	71	293	3004	39	112	410	7	5	616	45	0	116	2	30	353	974	69	1214	319	290	1068	3	5	1	14	11	1163	625	112	0	0	4	0	43	2	0	0	133	32	36	195	369	172	142	462	1750	22	93	675	112	315	775	100	6	1157	164	212	2	314	385	0	48	184	146	644	9	275	0	52	411	389	129	117	559	51	187	114	112	117	86	8	1209	392	114	501	16	284	155	48	149	51	79	736	220	357	224	25	915	401	0	228	131	461	249	458	164	381	0	9	0	0	0	0	3	38	0	0	1	0	0	4	57	131	435	416	276	1	399	0	54	1	724	80	170	0	1	0	1	953	309	131	139	7	306	141	150	114	507	85	4	73	0	122	470	23	231	299	7	6	59	122	147	307	150	506	861	52	44	4	0	186	69	73	0	51	90	289	353	60	1	6	1	46	237	70	13	47	157	360	80	1	274	65	365	485	115	71	88	191	13	548	0	342	650	62	57	57	147	2	1	2394	43	17	133	85	71	818	198	27	64	388	453	112	513	529	151	57	2	67	128	217	148	264	92	1	57	1111	577	111	90	27	328	206	156	44	9	56	28	68	124	2	151	68	473	88	75	96	76	203	258	219	10	120	2	554	296	40	166	193	501	301	556	155	6645	29	74	1	84	55	5	643	7	352	7	14	435	206	0	108	2	21	2412	1	1	141	27	229	254	235	11	12	1	0	40	1	1	917	2243	213	8694	66	28	337	154	4	3	4	3	1	226	3	2	3	120	58	7	0	591	281	108	80	26	0	1451	39	638	12	8	85	1	2	20	105	181	24	17707	123	0	0	3	197	0	2	538	173	38	4	2	0	0	0	0	0	0	0	255	0	14	267	43	221	0	0	0	0	0	0	53	1356	1	195	112	38	0	237	15	0	246	1821	119	26	210	0	356	353	0	0	75	1	3248	242	4	20	34	5	97	63	116	32	0	1122	153	42	0	8	8	82	1	166	177	33	506	1	92	134	199	517	285	152	5	18	234	39	2	597	466	2	72	286	258	1095	52	2	4	209	269	289	286	0	531	134	11	13	0	127	5	5	1	0	0	242	396	30	1074	115	231	0	3	156	0	0	0	392	19649	1055	280	1661	124	0	211	2	946	160	541	291	16	137	73	32	203	4	1	1	0	426	47	1	7	81	2949	13	252	1134	126	12	160	107	509	236	0	1	3	12	22	0	150	247	134	582	94	33	141	42	519	4	152	0	1	251	34	83	125	368	288	202	265	129	447	149	169	128	0	50	348	2476	171	681	722	480	1303	1130	26	752	15	15073	123	347	463	207	5	38	4	710	3	41	136	271	289	31	48	27	70	270	322	200	108	43	4	316	507	120	17	887	1	0	50	763	0	384	0	112	166	5	16	40	272	70	221	42	31	4639	62	185	1	313	0	45	228	206	230	298	159	311	12	4	210	431	36	26	684	31	103	21	166	159	34	537	832	2814	71	0	151	14	162	181	107	47	189	1532	112	3	5892	135	143	47	29	148	52	1847	278	97	215	231	0	1	42	18	315	791	154	203	22	233	7	18	17	3	60	15	9460	219	0	2	81	0	4624	1188	54	123	310	0	9	275	239	279	7272	87	70	369	45	57	6540	0	0	11	3	18	179	304	2	1434	1	0	0	2150	219	5	0	0	45	2	2	429	202	29	330	0	1	5	4	1	7	2335	149	952	0	56	4	2	0	273	483	42	1340	19	6506	30	55	116	6	359	656	1380	0	0	8	2	0	100	1273	12	10	68	48	36	852	969	20	2	0	9	1	60	25	117	353	535	120	1	0	2	0	58	38	222	1	1	22751	28	67	51	755	0	291	213	0	5	5	459	82	11	3	383	4900	16439	245	438	4	151	3	3	71	110	71	340	598	141	1281	220	138	712	326	964	111	1	26	219	321	76	5	454	255	800	5935	92	22	20	119	140	0	2571	724	419	554	0	0	436	121	642	89	19	0	36944	0	0	0	0	0	0	31	424	2	3	0	1	0	0	33	1	464	624	836	11557	391	161	329	209	8	59	2	0	0	0	0	0	0	0	282	1052	0	1	54	3	203	2	1	0	170	0	0	247	0	0	0	0	0	547	24	2	281	431	83	1843	85	292	65	157	396	0	0	1	277	146	157	745	36	1394	519	312	2290	61	399	296	164	175	62	140	61	126	2	470	830	266	285	910	58	497	159	1170	31	8	11	57	167	300	398	458	0	2446	101	60	170	17	37	108	2	1	122	15	0	160	1787	502	121	6	178	11	0	0	0	0	26	13	0	3	1	65	172	49	4001	2	8	141	115	2	228	71	195	39	0	2	263	0	3	0	626	455	0	3	241	25	223	105	51	234	98	0	73	125	113	127	376	11079	22	0	2	442	4	1	1	373	103	215	0	14	92	3863	277	5	169	3064	374	398	29	491	323	3	83	0	119	2	312	465	0	628	0	1	137	0	13	4	1	0	0	6	56	0	0	1	95	0	0	0	6	127	11	170	2	0	2	30	2	0	3	69	64	166	575	4	0	2	15	583	0	0	0	1428	38	184	126	1172	40	0	37	0	0	2242	1342	4	581	31	97	6	1	26	0	0	0	292	368	11920	3	183	284	132	180	170	150	0	0	103	1	0	160	2	40	152	234	428	1	0	75	170	0	0	0	45	79	253	0	103	1531	7	233	29	102	78	392	260	164	350	450	3222	41	1111	490	226	50	11	311	0	67	103	68	0	255	0	778	667	509	227	2656	2811	639	222	224	145	45	209	20	32	372	79	61	563	3071	917	175	155	158	67	27	184	2	242	547	99	0	187	243	112	2	110	159	876	1842	139	160	248	35	387	199	72	278	90	124	0	39	23	17	5	13	0	0	317	275	184	807	90	159	293	566	0	152	304	368	1	2	34	0	0	1276	5412	9	60	652	89	763	2	0	1	1204	143	169	364	108	422	0	0	3671	42	81	207	261	0	0	0	1	1	1	0	0	0	1	0	3	1	3	2	5	1	24	1	28	158	0	84	47	171	145	18	127	54	720	654	16	208	28	139	0	23	63	8	308	441	940	667	0	419	1045	355	420	14	18	6	281	657	205	276	1	635	229	135	4018	116	380	11620	55	0	137	2	0	503	815	0	397	275	402	0	404	270	342	203	200	280	488	109	5	1	190	224	0	10906	2928	145	486	54	369	385	299	193	121	0	0	42	86	947	160	18	3	283	109	0	135	106	218	37	17	142	193	697	132	78	126	65	348	41	1	184	216	3	233	0	41	105	23	0	1	0	150	286	0	181	123	145	258	1032	0	247	99	8	2	0	2	0	19	0	27	1	218	306	1391	332	6004	2776	1	383	976	0	671	145	1503	1	581	286	822	10083	0	713	4	790	120	764	0	39	1	0	38	348	0	1	135	156	33	30	50	0	35	37	252	2	155	1662	55	270	1	291	249	28	39	21	87	3043	174	37	2	0	92	417	56	675	12	199	707	85	164	225	3122	5439	426	323	436	181	669	161	604	56	3	81	334	36	25	0	127	164	305	745	0	2996	145	1016	0	23	74	323	1	464	330	130	80	256	41	0	0	421	73	2287	40	255	430	131	90	71	2	2	1672	76	604	138	370	18	497	1391	55	31	3	1	1	0	0	234	921	149	135	32	264	218	465	120	2	3	0	73	1	344	293	165	1	206	443	666	53	115	388	1221	119	0	39	108	8676	1892	264	965	328	191	37	1505	11	33	103	2259	332	75	184	38	24883	0	151	45660	0	34	366	0	3	2903	52	1890	5	475	0	61	314	701	0	0	17	0	34	9	9	1	1685	4	639	182	3	0	389	79	437	0	31	0	98	1136	243	3060	518	40	419	0	0	0	0	153	56	0	0	0	61	7	0	9	87	390	169	430	1391	540	137	146	1656	219	12	165	1	24	422	414	169	268	30	0	28	0	8	17	2155	19	6	115	477	427	249	1	2304	52	0	55	1019	0	1455	136	393	4632	1716	5	370	388	31	81	116	4	2	169	100	91	67	198	37	1	0	186	198	317	1	1	353	0	0	416	4	143	168	387	144	366	524	1	0	397	9	305	490	1214	95	0	16	1037	116	1128	0	104	72	207	7	243	141	107	71	1787	32	3	1	0	0	3	0	39	104	957	1214	1657	3	178	1	2	0	3	0	17	185	0	0	0	0	2	0	0	0	0	0	191	168	788	0	0	99	416	61	0	216	291	159	69	45	495	0	3	50	222	66	485	0	195	61	373	84	78	1	4	1	929	30	78	227	600	1	115	273	1	2	0	0	355	47	32	530	176	139	23	106	0	301	640	142	15	272	965	166	72	184	191	950	44	465	187	1411	0	1	1	7	0	1	1	0	0	0	4	1292	583	192	66	698	559	0	2	0	3	328	0	141	99	7147	768	89	64	14	564	161	0	115	415	46	77	283	4	1	47	379	84	0	0	1369	2	3	28	462	12	8	500	71	134	266	12371	10	508	78	2993	420	737	1	1	180	237	367	423	874	11647	30	0	0	0	59	9	1	1	8	0	0	35	364	114	813	302	114	65	0	3	11	0	305	18	87	105	0	2	0	0	773	139	0	113	0	164	0	490	0	0	1	214	256	149	96	309	5	134	2296	607	59	14	0	1258	37	262	197	928	762	205	103	160	99	1	271	479	409	874	55	189	1820	149	265	5	32	155	213	30	102	166	670	567	174	248	4302	93	0	30	3	0	0	0	0	203	0	62	1306	213	229	26	127	794	67	134	262	134	41	75	592	1	350	0	329	172	4	10	42	124	7	519	565	3	65	100	310	64	1	54	47	2	808	97	118	364	110	37	1	154	13	273	574	311	28	30	52	164	0	69	271	98	0	125	84	69	33	660	212	48	119	29	68	161	47	954	250	390	242	49	251	326	134	131	561	7	31	404	0	23	1500	240	92	1	5	9	1	0	15	0	87	60	558	4	72	963	153	74	222	1	4	64	499	335	0	24	38	478	78	129	221	144	0	860	884	510	228	279	470	169	352	27	463	0	0	0	0	0	743	85	116	844	1788	378	10851	19	139	2293	90	33	438	7169	86	332	0	527	392	99	615	5	40	986	0	1619	283	181	0	64	1	1	7	1	60	70	520	0	998	1	3	0	1138	212	167	399	19	0	1	1	52	0	0	0	0	0	0	79	0	46	154	180	1057	2	0	250	126	0	16	267	958	0	553	812	93	171	17	0	1	25	2	0	0	21	29	2105	389	58	75	118	620	61	10	80	5158	413	6	166	1	1	240	463	267	164	29	30	120	8	967	4	40	0	5760	205	50	463	32	661	14	62	698	113	198	2	139	315	0	649	0	1	27	247	16	47	264	199	892	343	128	20	72	348	262	9	8	0	188	216	13440	38	0	1034	409	108	138	70	0	201	195	303	380	972	93	547	27	203	75	0	0	246	63	20	91	6	29	6	15	5	590	51	14	0	1972	6	121	8	45	0	553	177	28	554	780	38	77	10	37	102	436	80	1	207	47	15	314	220	6	616	0	102	671	0	0	0	179	0	149	193	17	0	155	233	56	3	223	1526	190	677	18	0	0	3	0	7448	50	20	11381	251	5	144	36	73	7808	727	272	3	60	126	2	26	0	123	29	473	8	197	80	249	113	118	580	174	1	0	352	28	2374	445	379	6	176	92	0	0	1	1830	28	82	124	131	1	0	1628	7	88	0	499	785	366	364	238	124	2	1	0	4	4	0	0	65	43	372	12	85	74	10	533	8938	1	185	269	0	59	0	761	693	0	74	157	10	788	55	761	0	6	0	0	2887	8552	504	140	216	455	0	189	3	118	3	192	177	66	312	112	0	0	95	215	8	0	0	2	249	110	0	0	5	0	0	294	24	55	169	1	854	2	68	17	211	1362	287	175	225	95	232	933	56	124	45	598	1439	31	135	26	61	164	300	362	118	474	286	290	3	101	594	64	389	102	131	15	147	86	31	2	0	0	1	0	37	101	2	18	2	31	1153	239	212	1	132	6	888	0	14	136	238	58	102	301	108	0	1995	55	0	914	185	10	240	110	2371	170	3	177	488	265	1716	253	68	352	494	68	25	405	987	114	624	96	15	373	70	448	506	2306	256	87	0	99	51	1	1757	270	19	8	48	172	36	26	735	3	27	4916	20	0	1944	296	148	56	159	419	933	18	384	445	104	273	326	21	51	5	42	57	266	1986	0	260	9462	2	6	109	116	2	229	107	239	203	435	191	408	94	678	171	6	20	1	431	27	1	119	463	378	142	150	872	62	0	443	30	110	545	311	413	88	204	199	27	70	2	547	331	444	123	2163	440	165	420	124	465	5	1	347	500	1	0	66	1296	340	5	0	0	50	228	468	55	281	20	29	3369	2	146	38	94	15	1	214	38	1217	143	149	6	43	78	0	150	26	309	412	528	2	0	1410	14	0	3	0	496	5	547	72	11	175	2943	9	111	0	6	304	1	0	435	88	404	115	1113	611	196	25	119	256	1740	146	1	1	5	90	12	2	336	41	0	16	240	108	375	167	424	0	433	194	100	286	685	0	0	0	470	2	4	1	1	2	9	234	124	257	83	248	853	383	40	76	254	16	84	308	73	101	214	671	303	154	21	162	1075	119	190	2	0	0	69	310	336	197	903	41	32	1	1	2753	328	4	88	558	346	10	325	90	32	88	16	115	0	3086	304	369	79	5	113	415	74	20	19	75	47	227	134	50	80	43	22	680	0	1211	107	482	112	130	2	160	0	73	1041	276	135	158	446	375	983	40	44	11	558	0	0	61	172	61	156	63	57	280	354	456	925	670	150	68	1	0	409	0	158	121	287	230	83	185	3	517	8	128	63	29	117	1	14	54	2	0	0	3	146	449	0	964	65	591	62	0	0	143	139	7	1449	365	167	365	259	549	59	175	2402	574	353	469	486	397	58	969	874	138	540	444	201	93	295	495	808	266	238	2	1146	20296	336	85	0	0	0	70	83	25756	492	323	144	1037	68	424	635	0	12	463	2268	1552	4	241	781	1	168	0	298	87	2	128	22	147	0	0	2	0	0	0	0	30	677	107	260	23	16	47	0	2089	795	71	6	9	981	0	13	489	181	965	0	1	143	17441	0	85	3310	982	446	98	86	328	2365	414	626	6135	1435	491	0	0	1	130	0	152	3	551	112	419	176	412	3	46	0	752	32	4377	134	381	36	192	1	14	53	647	130	214	14	312	365	0	2110	248	248	246	432	176	927	120	136	504	369	351	313	61	0	0	10	105	5	508	283	63	10	0	40	2	0	60	892	666	255	194	196	202	115	60	3	949	274	40224	0	405	1	292	0	407	1583	170	46	2027	59	24	0	3	735	40	146	228	55	322	342	78	0	1	0	1	0	1115	313	210	211	778	399	212	721	209	917	313	0	354	721	125	808	320	63	444	1	57	984	766	8499	570	180	225	506	1944	502	1090	37	953	235	1149	14	37	71	242	1724	53	692	610	103	157	122	293	30	0	88	101	0	77	0	0	488	74	99	0	882	36	60	101	293	317	114	23	82	51	19	314	282	743	170	267	53	241	360	51	5	263	4	0	0	1	79	0	1	0	0	1	1	18	226	435	0	85	0	0	0	6	342	4	1	300	946	288	32	835	0	4	92	317	710	1	0	1391	3629	577	77	225	4	212	576	79	53	358	246	1	90	11040	74	137	131	18	0	0	1	982	0	1	1	1	126	438	11	39	183	30	0	0	36	9	740	9	228	161	7	132	91	0	2	223	209	31	1	39	7	344	176	335	79	2	506	1	351	171	380	0	0	0	0	0	0	4	608	345	570	999	2374	0	154	853	438	2	64	2	224	607	0	292	19	1902	117	0	0	0	0	1037	15	112	465	1399	332	81	243	155	141	203	0	1	810	1055	4	18677	116	458	317	129	261	69	965	176	91	187	0	0	0	0	411	214	101	376	69	602	323	2	176	136	229	458	630	34	32	0	144	0	759	0	0	11	836	519	229	24	1	19	224	69	136	214	56	428	433	209	504	2084	79	1756	161	196	137	185	226	559	691	3	112	223	119	3	2	9	69	34	40	185	35	1726	599	19	0	17	259	335	5	55	944	146	0	407	0	0	0	0	0	1	702	378	979	230	914	283	86	279	53	710	182	2	24	0	357	0	350	6	550	21	143	2790	12	54	158	360	1608	1083	214	59	255	462	436	5	0	445	416	277	293	314	31	374	652	75	35	0	309	61	1	322	409	105	25	65	8	96	974	82	3	5	62	210	6017	295	6	297	413	1601	0	196	0	877	344	234	3	1152	260	72	1986	95	93	107	9	464	4	1008	224	277	13892	133	204	1195	523	31	474	184	1505	28	41	55	116	299	3098	437	2186	157	233	25	7	200	924	86	263	269	1252	200	344	0	10	159	3258	10701	102	1243	488	1450	93	17812	257	217	85	221	379	3479	11	6	285	1715	395	34	0	1540	1433	407	28	224	2	459	365	83	1	455	10	399	197	433	661	53	1731	605	189	1620	886	591	807	732	379	74	7	675	0	276	9	209	105	3599	107	17	122	133	1140	114	459	9	152	1	0	1550	1157	6	19	109	46	3	1471	92	86	0	0	4	1	0	0	1246	0	24	46	1	1	0	0	0	0	742	0	1	371	0	0	0	0	962	247	508	169	0	0	1	0	0	0	0	0	0	100	0	8	59	99	0	152	455	3934	605	0	291	120	4	15	5	136	33	0	3	0	4	1367	10	5	322	52	301	2	0	0	0	0	1119	133	1	376	90	18	105	4	48	864	0	0	0	0	0	0	1	0	0	0	3	0	0	1439	0	0	2	1758	76	0	73	45	712	0	4	0	131	21	0	9	9	5	1211	983	349	4	0	0	0	0	0	0	0	0	0	275	2	39	248	2	0	3	0	2	0	0	1	38	78	150	0	0	0	0	3	0	259	51	277	0	115	445	2	0	0	1	0	0	0	1	0	0	1	0	0	0	575	466	109	4	291	82	130	371	5	0	1	4	0	409	0	583	0	0	11	361	0	0	0	1551	0	0	1	201	431	2	0	33	91	64	36	0	6	23	0	8158	0	0	0	1699	20725	1765	314	110	981	0	42	152	54	50	3	167	1983	641	57	168	3	233	51	88	0	94	7	9511	563	49	4	60	33	419	96	244	159	33	49	91	1023	4	0	0	0	223	4	258	80	62	6	173	757	6	2	0	46012	0	1	342	0	37	491	6	128	11957	121	351	367	508	439	50	20	117	18	3285	27	124	6	519	1139	86	168	3571	48	111	378	114	1	260	2648	0	10544	3340	0	37	7	188	3	2898	271	30	8	63	2	320	46	47	2	120	1628	10	442	10	0	54	36	0	47	113	773	1281	160	94	1909	0	6961	29	0	120	109	0	11	37	188	1352	454	36	701	691	1132	1	3002	128	335	18	162	23	275	2	5	0	0	3526	26	218	3609	181	914	9	0	0	29	330	481	59	303	11	0	0	319	215	0	53	93	41	175	1	256	257	289	21	10341	10	6	2072	174	19	124	39	0	0	893	10789	0	49	0	18	66	388	1429	434	2	0	0	21	130	5	0	19	92	94	26	52	6	509	459	1	0	1220	0	66	110	641	15	114	501	67	262	228	0	62	32	1	24	184	1264	5	705	32	64	30	86	619	697	49	339	195	1	0	218	4	78	249	409	191	6	0	187	25	465	400	17	11	212	4	143	126	121	0	0	35	45	674	1	234	288	805	102	132	20	283	0	0	304	0	0	12	1	91	95	9	0	9	0	0	0	0	2	11	10	0	5	51	2	0	4	151	2	0	0	0	0	0	18	10	37	15	0	3	53	79	1	1	230	0	5	4	0	0	4	0	37	51	5	376	0	0	0	336	3	112269	24093	0	24	19670	67409	1	1833	2	1	7934	0	44	0	76	43178	0	7327	0	542656	664	74	912	486	0	308	0	122	159	0	91	58	671	37	263	2	239	117	103	0	294	169	11854	108	406	321	333	432	586	0	118	852	20	2	0	145	1	27	1	31	2	38	59	1	156	419	1	135	381	50	1	0	227	273	26	105	29	5	24	18	7	0	2	63	1	24	72	8	1	1	1	22	713	421	626	219	0	12	22	212	23699	5363	336	4630	331	0	318	442	0	369	11	25	0	395	357	0	0	0	46	357	597	0	0	2	7	0	0	0	30	0	1	2	0	0	15	0	1	10	166	0	0	0	0	0	1	1	6	3	162	0	1	9	233	0	0	3	296	0	0	3	2	4	2	1	1	0	0	5	0	0	1	5	1	0	0	2	1	0	0	0	5	69	0	338	3	442	18	287	0	0	0	0	4	1	3	196	1	0	1	6	0	0	2	0	1	2	0	0	2	1	0	1	3	0	1	136	2	41	1	0	2	2	261	49	0	1	0	1	4	0	0	0	0	2	1	0	1	859	2	0	0	1	0	4	3	0	0	0	3	1	4	2	63	2	0	4	0	0	0	2	5	0	0	145	1	0	1	3	0	0	138	0	1538	4	1	322	0	0	60	0	890	0	3	0	0	0	880	0	21	0	156	18	0	0	39	1	0	0	1	1	151	1	29	42	1	40	4	189	0	0	15	0	4	1	2	46	0	1004	29	33	111	17	34	4	6920	1	0	10	0	140	72	0	7	155	62	0	63	3	1	0	0	48	6	22	1	11	3	0	0	0	21	3	3	0	0	0	0	1	0	0	0	0	0	1	0	0	87	1	0	1	62	0	13	120	0	61	0	1	1	0	1	0	29	0	1	18	0	0	37	0	0	1	0	1	1	1	6096	147	125	1	210	714	328	0	666	0	0	22	500	3	1	125	111	68	57	53	80	17	50	105	76	130	15	6	36	0	78	90	6	370	358	80	50	14	246	68	139	24	8	50	26	243	16	455	141	44	95	291	80	342	9	364	127	253	1654	365	8	4	777	422	170	1269	25	204	360	16	238	1	130	1	0	0	5	7	1	0	0	2	20	60	0	0	0	26	33	0	0	300	3	13	9	10	118	668	6	3	0	12	3	9	0	0	0	0	0	0	0	0	67	0	0	0	84	3	27	1	0	1	0	1	0	0	4	0	0	1	2	0	2	0	0	0	1	0	0	0	0	0	0	8	3	0	1	0	0	0	0	0	6	0	0	0	0	1	0	0	0	3	0	0	0	1	0	0	0	0	2	1	1	0	6	5	1	1	0	0	0	0	0	0	2	2	0	0	0	248	122	1213	0	273	78	1713	319	38	821	520	147	96	3307	202	2221	455	454	712	171	54	355	26	250	295	658	279	330	81	343	953	88	65	112	53	38	528	362	11545	0	0	1	885	0	2	1	139	234	1	0	0	145	188	693	72	0	0	0	3	10	2	0	1	9	2	2	0	1	3	4	6	104	134	793	57	244	322	1	218	127	519	12115	812	662	5	316	79	108	100	3280	414	485	6758	163	252	123	65	349	106	371	6	601	121	173	162	175	60	4970	1852	1	139	229	320	38	6	2	0	10096	620	450	615	51	142	4051	38	1297	153	863	68	303	278	42	98	284	0	259	1415	4444	237	50	786	187	572	1554	1483	753	4741	8550	243	0	783	300	1	1	814	6	0	1	0	306	0	1	9	1	19	1213	2894	107	0	0	991	3	3	0	1	2229	224	22	101	110	748	402	422	5	2690	21	47	36	26	21	371	282	138	442	6	199	616	53	558	29	21	0	0	71	0	237	2	390	44	231	24	548	374	84	147	614	358	1805	125	2	2	2	0	0	0	0	0	0	1	0	0	0	0	0	0	1987	131	171	702	30	1695	1	68	507	464	93	12	150	32	281	314	77	0	8	15	232	71	147	374	130	21	29	806	95	28	257	682	116	358	73	30	463	281	2841	0	414	19	1	2	0	0	117	56	59	0	36	1	5	90	1201	164	166	2	331	504	895	1	4	2	130	3	119	504	983	578	765	282	56	4	12	0	42	56	221	43	341	1	48	354	0	0	0	0	0	0	0	0	0	0	0	0	0	0	0	0	0	0	0	0	0	266	83	431	100	1	83	0	255	2	156	27	35	1853	544	1	0	0	7	1	0	0	1	0	2	0	0	0	0	0	2	0	0	4	10	0	0	6	2	0	4	12	48	432	800	49	349	216	1	0	26	147	384	0	608	14	2	770	93	217	103	1	1032	349	312	8	21	521	0	0	209	36	151	0	0	316	105	455	99	107	1	9	0	8	0	0	14	363	10	420	340	283	1069	102	63	0	1	0	1	57	496	224	169	56	433	224	0	0	0	6	0	140	82	217	245	286	819	142	1410	369	313	193	181	66	84	2	0	6	5	7	90	82	1	1	122	863	158	51	1122	971	281	639	2	61	469	59	141	268	58	63	83	79	318	0	1	0	0	0	0	54	18	24	1585	161	721	427	100	292	273	434	350	376	0	0	1	330	1011	558	342	92	0	0	1	631	26	819	170	70	368	477	308	9	0	2	179	0	4	741	218	178	41	63	60	1	1	0	0	2	0	0	113	113	76	106	37	27	71	39	351	111	78	138	2089	262	341	155	840	241	3	503	363	393	242	45	0	638	43	316	236	687	32	499	475	1164	94	245	240	1	0	5	0	0	0	0	691	1	4	0	16	77	237	247	7	385	187	1056	0	1049	485	0	0	0	878	1	12	341	117	3436	599	412	5	0	0	1	0	285	882	315	539	239	0	0	2	0	0	0	1	37	85	0	1	0	321	4	2	155	0	370	0	214	173	631	780	404	1563	528	502	193	278	2976	41	97	93	872	2091	0	1	0	399	0	385	352	651	0	0	0	30	0	1	92	16219	9696	13143	10559	14068	5859	1142	67	68	21	0	2116	393	620	1957	1	262	0	141	0	30	1	0	0	0	4	0	361	159	106	68	430	360	250	30	0	0	0	198	0	0	0	203	10	0	0	1	977	894	491	6	181	207	678	340	251	217	122	484	762	585	4	701	16	629	7	35	7	0	0	526	466	0	0	0	19	2333	226	5	2	1	0	0	0	1035	0	0	147	0	143	6	416	0	0	0	437	2	0	1347	16	270	516	53	746	0	4	3	103	10	42	215	0	156	346	233	2	16	523	8375	43	172	106	180	335	652	208	958	322	1045	279	0	0	0	0	413	0	0	2	185	0	0	0	20	33	0	0	318	0	0	1	1	33	0	0	51	0	0	0	0	24	28	0	0	0	103	0	306	445	0	0	1	2	0	2	234	3	0	0	4	32	9263	16	30	824	398	718	387	30	511	974	589	295	35	1	3	3	0	0	66	9	5	16	1075	1	79	90	327	0	0	0	37	0	0	1	0	0	0	0	0	6	2	2	1	62	160	533	312	287	24	0	0	0	15	0	132	2139	0	0	2	1879	286	0	1671	671	0	2	1755	0	403	770	1142	27	541	0	0	0	8	4	0	0	0	19	59	149	131	5	1	0	0	0	0	1	5785	198	206	138	0	0	0	0	1	3	43	1	118	53	0	0	3	2025	37	1	669	2	1	1	0	209	0	0	1	175	228	1	0	0	2	2793	11	0	0	0	3	935	0	375	157	10	1	1	3	91	18	96	254	579	6	0	0	0	0	3	22	0	0	1	0	264	228	546	118	42	3	0	245	247	83	499	373	1093	9911	1011	1171	861	195	13	517	3086	0	1	3	3	15	0	241	0	2	0	0	0	9	1	0	10	0	0	0	0	1	0	92	0	2	27	0	0	4	12	7	0	3	11	3	1	2	95	75	78	211	337	996	0	0	0	0	0	2	1	2	16	0	0	0	39	29	0	1	0	1	0	3	0	29	1	0	0	0	96	9	3	0	7	0	156	1	0	13	0	5	8348	131	573	0	1	17	0	0	1	2	0	0	0	0	0	1	0	1348	162	8	0	0	0	49	0	1	1	17	0	0	0	1	0	39	0	0	1	0	0	0	12	0	154	10763	0	2	0	0	0	0	1	41	0	35	45	0	0	0	0	16	44	1	0	0	9	59	3	50	5	805	0	2	47	474	0	140	0	0	0	0	0	0	0	0	0	0	0	0	0	878	556	682	4	236	137	586	0	0	27	2	49	4040	0	38	135	135	77	578	509	586	1227	986	0	0	0	0	8	0	45	359	1659	66	1	99	97	264	180	24	66	100	0	0	0	1	0	0	181	100	289	184	0	122	867	0	3	143	0	251	0	0	0	0	0	0	0	0	12	0	0	0	0	0	44	0	1	1	0	0	1	2	1128	414	759	102	19	111	0	0	4	39	0	0	0	0	0	0	0	3115	174	0	303	47	537	155	9	71	363	224	1	39	309	222	201	51	1	423	39	318	200	221	555	210	78	658	0	52	9492	263	43	302	0	1377	195	5	0	0	2	1	0	0	0	19546	6	0	16	0	0	5	7	5	9750	11	23	127	282	85	222	523	198	517	221	3113	665	0	0	151	178	7	4	21	5	2531	149	140	128	162	1	223	397	95	1239	27	1	0	3	2	0	0	1	1	3	0	1	1	0	0	233	1010	0	120	164	382	0	1	1737	0	302	4937	79	330	14	0	1	1	0	3	0	6	476	0	146	769	62	251	79	0	0	0	0	0	19	585	67	251	39	934	398	144	106	14	2	0	0	0	0	6	5	0	0	0	0	0	17	8	185	3005	222	0	194	5	357	0	444	120	95	137	137	1062	0	0	338	567	0	98	169	237	479	1011	0	93	251	265	484	4	4	195	1385	0	0	76	36	638	221	154	268	415	6	12	1717	302	322	2	133	157	1228	96	158	133	424	2	29	2	183	2980	61	358	291	94	12	10435	687	263	5739	12	69	2389	67	294	31	57	379	4	382	458	88	5	84	74	103	127	27	126	126	196	2	347	1291	333	5	103	530	419	193	119	0	30	156	509	0	2	117	243	10	155	488	139	342	1	243	481	35	1	46	216	607	129	28	0	0	28	150	256	309	14	907	0	3	1	0	14	3	0	96	437	34	174	469	114	129	484	0	116	1	90	173	0	3	150	929	102	436	307	2	16	198	47	42	83	3081	2	128	1895	0	459	2	1	0	0	13	0	1	14	52	327	6	4	133	107	144	1	30	0	632	70	57	260	861	294	1187	578	60	60	2914	122	33	195	56	220	1	407	92	72	303	351	103	0	464	2076	149	13	218	0	0	0	1	14	1	34	653	36	9	356	2	134	393	1106	82	269	21	541	270	211	36	293	0	212	86	80	165	349	210	2	670	6	2133	352	863	51	155	213	545	249	211	3	16	0	15	286	43	703	1	275	1284	87	70	85	155	26	63	44	1235	0	0	152	213	27	82	415	24	0	0	825	3	3	147	70	459	34	7	1034	40	85	107	527	1	0	50	11	101	106	17	81	339	223	68	35	25	281	256	112	28	104	78	0	584	124	688	10	44	17	170	22	500	23	2	34	231	0	279	852	227	391	3708	472	258	0	0	0	41	0	0	0	51	0	1	0	0	4	55	1	35	3	0	0	4	0	0	0	4	0	0	1	0	336	7	2	0	0	0	0	0	0	0	1	1	1	4	0	0	1	0	0	0	1	0	0	0	0	0	0	1	1	0	2	0	0	355	17	0	0	0	0	0	0	0	0	0	23	0	0	35	0	405	14	6	0	1	0	0	1	4	0	0	0	0	899	5807	1	0	2	3799	428	103	319	110	461	184	40	99	12	0	0	0	0	0	5	1	3	11	45	0	0	0	0	1	0	10	2	0	0	9	0	2	0	2	1	0	0	48	10	0	6	1	0	0	164	173	100	316	3	0	0	57	1197	0	0	0	2	35	4	39	151	1	77	0	4	376	346	0	0	0	1	84	0	0	0	25	1205	4	997	0	0	25	204	1	0	191	31	503	1	0	1	0	0	0	0	82	4	0	0	0	1	210	156	415	49	0	0	0	0	0	0	0	259	0	2251	528	436	389	427	40	4	323	2	11	54	89	10	860	403	733	3	0	9	1405	0	0	508	71	428	37	297	1	22	130	47	4	127	268	12	234	0	0	0	1	5	415	219	93	100	0	0	0	0	0	3	0	0	0	0	1171	0	128	51	58	2118	0	132	120	133	117	3	204	161	91	0	0	1	0	0	0	36	0	0	1	7	1	1	0	0	0	0	0	1	0	0	1234	0	0	0	0	0	0	0	0	0	0	0	0	0	0	0	0	0	1	0	0	0	2	0	15	48	222	157	2	0	0	12	0	0	2	0	0	0	0	0	4	0	0	0	0	13	1	16	0	0	79	32	0	0	2	0	1	230	0	20	0	0	0	0	1	0	0	0	0	1	0	6	36	0	1	0	0	0	1	0	2	4834	613	674	862	1427	885	566	0	1	2	76	63	0	0	0	0	0	2	3	0	0	0	0	0	2	0	1	0	1	99	1	0	0	1	4	2	0	1	0	3	8	404	561	66	0	0	0	1	0	0	2	0	2	0	0	277	175	0	0	1	2	0	146	1210	2	29	5	106	0	4	6	1	2	1	207	1210	390	19111	0	0	25	0	0	3	2	14	3	0	236	1	0	12	188	0	0	0	0	0	0	2	12	0	0	0	0	0	5	0	0	19	39	6	63	14	854	86	184	59	472	466	0	3	6	1	15	0	3	45	4	223	160	8	0	0	0	69	5	0	0	0	0	58	0	0	0	1	0	0	26	1	0	0	2	0	0	0	0	0	0	273	769	5	0	1	0	0	0	0	0	0	0	0	0	0	1	0	0	0	3	0	0	0	0	0	0	0	0	2	0	0	0	0	1154	325	0	0	0	0	0	0	2	0	5	0	91	171	0	3	0	0	0	1223	0	0	0	1	0	0	1	0	1	3	1	0	320	0	2	0	0	4	474	0	3	707	685	253	217	0	0	3	0	3	36	1	1	0	0	6	2	4	0	1	0	0	41	453	3	1	4	0	0	0	56	0	3	3642	6	0	411	0	0	0	219	0	4	0	0	0	0	0	0	4	4	0	0	0	1	0	0	2	0	0	0	0	0	0	11	553	4	0	0	0	0	1	0	1	1	0	0	188	86	0	2	0	2	0	390	0	0	457	0	0	0	0	0	0	2	0	1	0	0	0	0	0	0	0	0	0	0	0	0	0	0	0	0	0	0	171	0	322	906	155	8	642	112	14	0	109	89	1070	358	78	498	0	0	0	0	0	0	0	9	0	1	0	0	5	0	0	0	750	0	25	1	23	53	1	1	2	1	1	422	303	0	108	14006	515	0	0	3	0	0	0	0	0	8	1	4	0	0	14	0	5	11	0	6	0	0	3	5	0	0	19	9	0	1	0	0	24	1820	4	0	3	2	0	2	11	1	0	0	0	0	0	9	8	0	2	1	1	0	0	350	0	52	0	4	3	0	0	0	0	0	0	0	0	0	0	1533	0	0	0	0	4	2	0	0	0	1	0	0	4	0	119	1	0	0	0	314	0	13	0	0	0	18	0	0	0	746	540	0	5	0	0	1	1	0	0	1	1	0	0	0	0	2	18	1	0	0	0	0	0	0	0	0	0	194	784	1	7	0	0	0	0	0	1	0	0	0	0	0	96	1	0	1	0	77	2	61	121	359	0	0	0	6	0	0	0	138	0	4	223	0	1	1	3	15	0	1	3	1	0	0	0	0	1	0	0	1	0	2	1	0	0	0	0	0	0	0	0	9	0	0	0	0	0	0	0	36	0	0	0	0	0	0	0	0	0	0	0	0	1	0	0	0	0	0	0	0	0	0	0	0	0	0	0	2	0	3	0	0	0	0	0	2	0	1	0	0	1	0	0	0	0	0	0	1	3	10	0	1	0	0	0	4	392	0	0	0	0	0	1	0	1	0	0	3	0	0	1	0	0	0	0	0	3	0	0	0	0	0	0	0	0	0	0	0	0	2	0	0	0	0	0	1	0	212	307	469	0	0	0	0	0	0	0	1	0	0	2	0	0	3	0	0	0	0	0	0	0	1	0	0	0	1	0	0	4	0	0	2	0	0	6	1	0	0	3	0	0	0	0	0	9	1	4	0	0	0	0	1	0	0	0	0	0	0	0	0	0	0	0	0	0	0	0	0	0	12	13	2	0	0	0	0	14	0	0	3	1	0	0	0	0	15	0	0	0	1	0	0	0	0	0	0	0	0	0	2	1	0	0	0	0	0	0	0	0	0	0	4	0	5	0	0	0	0	0	0	0	0	0	0	0	0	0	1	0	0	1	1	0	0	0	0	0	0	0	0	4	0	0	816	10	1	0	1	0	0	0	0	0	0	0	0	0	0	0	0	0	4	0	0	1	171	0	2	4	0	0	0	1	32	218	1	27	0	7	0	1	0	0	0	1	0	6	368	4324	0	1	2	0	0	0	1570	0	134	3	0	0	0	77	0	1	0	0	2	941	2	0	0	0	0	0	0	0	0	0	0	0	0	0	0	0	0	0	0	0	0	2	3	0	4	0	22	0	0	1	0	1	0	370	2473	0	0	0	1	0	0	0	3	0	250	2158	0	0	1	4	20	17	0	7	3	51	478	0	83	3	0	0	159	23	0	10	1	2	0	0	0	0	0	2	0	0	0	1	0	0	0	0	0	0	0	0	0	0	0	0	0	0	0	4	2	0	0	0	0	6	1	5	398	10	0	0	0	0	0	1	1	0	0	0	0	0	0	0	0	0	2	5	2	5	1	0	2	0	1	0	0	108	2	0	0	0	0	0	0	0	0	0	0	0	0	0	1	3	0	0	0	0	0	0	0	3	0	0	0	0	0	0	15	0	0	0	0	0	342	1	0	0	0	1	2	1	148	284	0	0	0	0	0	1	1	1	2	1	0	0	6	0	4	0	12	0	0	3	5	0	72	127	0	3	1	0	130	0	2	0	0	0	0	0	0	1	0	0	355	1	39	416	0	0	0	0	0	0	0	1	0	0	0	0	1	0	9	0	0	0	0	0	0	3	0	0	7	345	2033	917	1	1	4	0	0	248	197	0	185	99	15	17	7	0	1	0	1	28	1	0	1103	158	737	47	3	468	0	5040	3	2	330	256	0	227	861	1	0	0	0	108	1286	0	0	11	1	102	615	348	0	0	361	553	529	1824	0	0	0	1	0	9	1	0	0	0	0	0	2	24638	0	0	0	1	9	0	4	0	10	1	1	1	1	0	2	1	4	1	0	0	1	0	0	0	0	0	0	3	0	0	8	0	0	0	0	1	0	449	91	155	168	191	96	320	168	118	0	0	1	1	2	1	10	0	0	3	0	0	6	0	0	3	1	1	0	1480	1	0	9	0	0	5	0	0	0	2	5	0	428	821	236	238	18	39	90	78	0	0	0	0	0	0	0	0	0	0	0	4	0	1	0	0	6	1	4	18	0	1	0	9	1	1	555	1	360	0	0	0	0	6	0	0	3	0	0	0	2	0	3	0	0	0	0	0	0	14	4	0	0	0	0	0	2	0	0	0	1	80	3	0	2	6	0	1	0	6	6	1	0	2	0	1	0	1	0	0	0	0	0	0	0	0	0	0	0	0	0	0	0	0	3	1	0	0	0	0	0	0	0	1	0	484	0	0	0	0	2	1	0	0	0	1	1	0	0	1	1	0	1	0	0	2	0	0	0	0	0	0	0	0	0	0	0	0	0	0	4	0	0	0	0	2	0	0	0	1	0	0	0	0	2	0	0	0	0	0	0	2	0	0	1	0	0	0	0	0	164	244	661	1	0	0	0	1	0	0	0	0	0	0	0	0	0	0	1	1	0	0	0	0	0	0	0	0	1	0	0	0	0	0	0	0	18	0	0	0	0	1	0	0	2	2	0	0	0	0	0	1	3	0	1	2	0	0	0	1	8	0	0	0	0	0	0	0	0	1	0	0	158	732	0	0	0	0	0	0	1	4	0	1	0	0	0	0	3	0	0	0	0	2	3	0	0	0	0	2	33	1	0	0	482	0	0	1	0	0	0	0	5	0	0	0	0	0	0	0	0	1	0	0	0	0	0	0	0	0	0	0	1	0	0	22	0	2	0	0	0	0	2	0	1	0	0	5	2	0	3	0	3	0	0	1	0	0	1	0	2	0	0	0	1	0	3	7	0	1	1	2	0	1	0	0	0	0	2	0	4	1	0	0	0	1	0	0	0	0	0	1	0	0	0	0	0	0	0	1	0	0	0	0	0	0	1	0	1	17	1	0	0	48	1	0	0	2	1	0	1	0	0	0	0	0	0	1	0	0	0	0	8	0	0	0	0	2	2	1	1	0	1	0	0	0	1	0	0	0	2	0	0	0	0	0	0	0	1	0	0	0	0	0	1	1	0	0	0	0	0	0	0	0	0	0	0	0	0	2	0	3	0	1	0	0	6	0	0	0	0	4	5	2	0	0	0	0	0	0	3066	31	0	0	0	0	0	0	0	0	0	0	0	0	0	0	0	0	3	0	0	0	0	1	0	0	0	0	0	0	0	0	0	0	3	0	0	0	0	0	0	0	0	1	2	0	1	0	0	0	0	0	0	0	0	0	0	0	0	0	0	0	0	0	0	0	0	0	4	0	1	1	2	2	714	712	23	75	124	707	597	161	0	145	3	662	583	3	344	5728	565	1117	0	0	1074	0	0	0	0	0	0	0	0	41	93	0	0	0	0	1320	0	0	0	0	0	4	0	0	0	0	0	1	2	0	2	3	0	0	0	0	0	0	5	0	0	3	0	0	6	0	1	0	0	0	0	0	0	1	1	0	131	460	296	0	0	0	0	0	19	1	0	1	0	0	0	0	0	1	0	0	0	0	0	3	0	0	4	0	0	0	0	0	3	1	0	0	0	0	0	0	0	0	0	0	0	0	0	0	0	0	1	1	3	3	0	0	2	1	0	0	2	1	0	0	0	0	0	9	5	0	2	0	0	0	2	2	0	0	0	0	0	0	0	0	0	16	0	0	0	0	1	0	0	1	0	0	0	3	1	0	0	0	0	1	0	0	6	0	0	0	0	0	0	0	0	0	1	0	0	0	0	1	1	0	4	0	0	2	1	0	1	30	0	0	0	0	0	0	0	0	0	0	0	0	0	0	0	0	0	0	5	0	1	0	0	0	0	0	5	476	35	2	0	0	0	1	0	0	0	0	0	0	1	0	0	0	0	0	0	0	0	12	1240	15	2	0	0	0	52	1	1	0	0	0	0	0	0	0	1	0	0	0	0	0	1	0	1	1	0	0	6	0	0	0	6	3	1	0	0	0	0	0	3	0	1	0	0	0	3	0	0	0	0	0	0	0	0	0	0	0	592	539	114	1	2	347	13	0	0	0	0	0	0	0	0	0	0	0	0	1	0	1	0	3	1	0	0	0	0	0	431	101	537	0	1	1162	476	373	0	0	0	0	0	0	0	0	0	0	0	0	0	0	0	0	274	589	49	0	0	0	0	0	0	0	0	3	0	0	0	0	0	0	0	0	0	0	0	0	0	0	6	1	0	0	0	0	0	0	0	0	0	0	0	1	0	0	0	0	1	0	0	0	0	0	3	19	0	5	372	601	916	41	202	0	1	0	4	0	2	1	0	1	0	0	0	0	0	3	274	293	26	393	114	122	0	0	0	347	0	17	0	0	247	706	1	6148	0	0	0	0	661	313	1	14	284	178	114	2410	0	78	485	593	8032	983	305	2	802	1602	8	279	4	234	576	1	115	43	633	502	2218	61	294	3434	2283	3	2	0	0	161	19	98	616	3476	47	299	1	232	57	385	247	206	0	179	0	2	1	9	1173	250	1	6058	12	102031	225	61	6015	322	4	323	714	562	109	286	893	1428	1669	0	0	0	0	0	0	0	0	0	0	0	0	361	30	1461	223	0	60	106	32	1611	171	0	489	576	2067	592	525	0	0	1	148	10555	14248	6648	14222	110	8261	387	375	83	343	0	92	1035	6	109	1	1	0	0	1	0	0	3	9	1	0	0	0	16	328	334	291	133	184	4	295	7	10056	2224	461	9	0	228	2268	314	25	0	0	0	0	0	0	0	1	0	0	0	0	1604	798	5	692	2734	457	823	150	121	898	3387	11	177	300	2	0	10	0	0	0	0	2	0	5	0	0	0	0	0	0	0	6	2	0	570	675	1270	1930	576	84	9	0	0	0	0	0	0	0	0	1	1	54	1	379	874	790	302	232	0	1	0	307	55	47	75	339	209	579	14	89	8	363	896	84	99	13	508	641	374	79	101	28	5	64	567	35	52	11	2	499	102	166	93	160	232	0	228	234	273	8	81	63	52	182	8	176	119	49	791	27	0	6	20004	302	82	642	164	904	19	299	2	344	114	93	890	1	978	255	603	3	0	103	92	334	37	2	673	197	170	153	156	224	1046	21	462	12	20	9	64	0	0	265	73	9	0	14	0	318	0	469	129	0	73	152	474	424	192	291	552	149	0	595	52	2	89	29	115	255	374	0	102	315	11	143	282	2	1	8	246	56	148	718	32	1201	627	0	1009	254	145	503	538	243	316	3	371	1	21	583	169	210	126	64	847	342	0	0	0	1	0	42	212	508	0	0	0	0	0	0	131	96	191	313	227	67	55	1	0	11949	190	1410	545	56	4	3	2	619	20	10	25	182	0	1114	17	1136	61	197	13	416	0	0	197	307	21	121	470	8952	198	2	241	4	5	1249	46	42	134	23	48	379	475	456	0	128	0	354	132	3	1	0	23	289	142	971	339	3	46	247	2908	597	3	4	201	123	1077	74	280	823	96	1	5	0	48	54	716	1	159	21	11	4	418	89	635	287	304	0	1	225	0	47	0	257	165	199	315	72	12	227	360	96	375	284	423	301	89	64	610	758	0	4	0	33	1	154	19	105	19	7	707	1776	724	107	186	0	176	131	201	129	177	172	2310	4	202	836	3	0	0	0	0	1	15	251	0	484	0	161	119	0	0	56	0	18	7	1	38	431	0	246	30	489	149	9	2	80	4	3	157	2	5	401	283	0	2	30	2	1	12	39	6	11	0	0	0	0	0	0	64	175	151	309	310	145	277	36	0	224	502	78	101	11	31	177	3	0	0	298	375	1039	69	243	428	136	31313	20	2961	1042	193	83	362	295	819	0	1	0	690	2	48	595	392	211	90	275	233	216	154	8	4	63	5	2868	0	429	680	213	294	0	3471	80	205	161	213	446	543	94	1	148	90	0	104	233	638	173	346	1222	8	64	203	4	1022	48	22	610	486	0	0	908	280	34	18	106	4	402	109	273	389	37	125	57	3039	35	57	3	4	20	64	948	4	411	373	67	110	200	145	383	0	0	3273	4	52	941	261	456	230	53	3	1	1	1	0	0	1	41	0	103	837	48	0	1	0	25	36	356	13	596	21	4	173	517	337	0	181	1	0	1	0	58	505	1681	5	60	58	505	199	184	205	447	188	305	3	3	443	88	2210	45	357	127	99	2	0	200	26	5	28	238	142	8	17	1106	348	0	0	102	0	481	0	228	0	386	0	0	26	5	377	107	129	261	2308	5	92	1	1720	119	355	665	639	580	0	0	0	0	80	0	341	8924	54	0	340	122	176	157	455	63	67	20	82	51	270	949	197	57	335	1417	187	606	0	1	3401	1070	134	316	257	342	206	54	744	465	50	2	842	0	0	0	0	0	0	0	0	0	2	0	224	0	0	3	1	3564	57	0	0	6	0	0	3	0	66	21	296	0	1	2608	765	60	92	381	120	457	10	76	152	545	808	208	10	0	239	93	329	3419	190	1	713	6	14	3	126	50	593	1046	2	1	19	9	2	2	22	341	250	158	0	67	121	1397	182	31	0	249	83	109	2	1	0	0	53	10034	108	0	1525	198	0	1	48	0	370	519	102	293	44	4	0	12	912	201	18	1874	723	118	0	3	168	130	109	34	5	204	563	716	52	241	659	1317	64	3	247	158	80	487	62	92	0	397	10	5	206	36	1243	6216	336	138	1021	145	4	158	167	604	241	230	2101	66	577	405	2033	345	2509	229	0	398	212	3	262	415	180	113	166	9	3	927	1057	818	367	184	98	119	106	203	503	240	44	544	5775	306	443	284	0	0	863	388	77	198	72	450	519	388	310	21	256	222	8630	152	410	2	0	0	0	0	0	203	195	258	250	113	161	112	47	105	0	1068	0	60	118	112	0	72	369	102	145	433	284	146	980	604	676	2	43	23	89	422	129	0	186	482	352	0	43	0	627	290	736	0	0	5	1	10733	99	1	465	882	6	56	69	441	13	12	170	3	1	11	202	999	516	12	227	92	198	2	316	1491	266	351	15	0	315	127	477	34	22	340	85	481	1	143	19	234	504	187	132	612	412	23	309	6	0	0	0	93	0	170	1317	141	56	20	1	195	457	3	108	123	212	1	0	42	79	1533	0	18	7	6	1520	779	51	35	32	15	1	2	2	6	558	37	0	120	108	16	4	0	0	264	0	362	93	216	573	251	0	0	3	5	665	61	248	730	129	42	159	51	445	10	291	27	50	162	138	34	379	1	747	280	73	315	148	1118	82	123	10	0	0	51	390	7	515	4	264	3532	3	29	133	11	282	236	397	110	19	55	467	337	159	215	49	385	135	23	391	2	182	0	1	30	1124	1078	1187	449	160	5	152	1079	109	189	1	425	517	229	177	409	1553	983	76	2	421	109	52	310	168	336	271	6	106	10	13	999	520	8	0	4498	121	78	352	171	140	212	76	640	32	332	145	1136	0	6	454	127	0	60	174	156	134	136	4246	1	286	465	1	0	7	34	1032	0	277	6	0	67	77	139	22	1	412	9	1	0	193	0	54	0	0	41	1	2	110	23	179	100	634	100	213	245	403	234	1282	318	412	995	272	11	1	93	231	638	321	6	974	41	49	1	42	0	178	385	819	407	314	153	6	160	32	17	134	4	255	642	263	21	248	66	224	4	1122	19	706	99	285	330	27	193	107	274	144	97	266	1	1	163	1	23	38	1096	0	0	346	163	422	157	86	3	162	128	2	330	0	16	56	202	112	325	229	16	108	65	172	2388	10	20	418	362	76	0	3	108	374	136	29	18	45	453	413	4	12337	117	137	283	0	0	0	262	93	1054	956	42	1088	221	329	85	0	0	152	490	84	159	1616	35	12	1	1	2	3	159	5	0	0	79	50	8	18	195	63	15	123	61	1	0	0	1	1	176	0	24	215	122	9	11	3044	137	53	20	57	3	544	106	420	386	193	1019	408	233	48	164	0	0	4	190	193	4	154	1062	185	0	278	444	324	185	155	38	40	2	5	357	6	0	17	0	363	81	1466	330	4	337	146	365	0	0	0	96	3	3309	13	811	111	2245	1	1	0	6	0	85	86	303	124	39	32	94	0	1	0	87	0	3	0	1	649	64	1	4751	394	91	144	126	576	57	32	108	72	2	186	2	8	4	758	1	105	240	2	11	2	0	275	1	85	219	629	175	435	459	497	1	325	2	207	777	120	45	1919	2128	81	188	140	254	266	84	315	482	264	1224	55	266	105	35	0	10500	1	0	1	1	2496	15	0	0	0	0	0	115	11	178	30	877	138	150	0	176	657	0	132	696	37	846	819	450	305	600	105	0	0	0	317	14	72	710	85	555	0	51	591	112	790	0	209	130	19	0	2	12	198	0	70	0	446	0	16	0	0	0	0	655	0	0	5	171	0	111	10	2603	73	0	100	0	0	41	253	41	131	139	228	92	385	41	178	220	229	410	399	359	4	369	408	2	0	175	329	420	0	235	231	144	180	330	363	224	0	0	0	0	0	0	9	62	106	0	0	0	0	0	0	0	5	75	265	239	315	200	1	128	103	129	129	0	43	0	0	0	0	56	14	14	0	311	509	214	1162	2	2	563	42	68	1	343	39	203	144	0	98	158	41	175	3	36	75	4	0	7	1	6	2	5	0	44	254	5	13	36	384	235	0	3	1	0	1	217	235	428	572	263	430	612	543	0	5	1	3	0	2	0	19	1	7108	12	0	1714	0	102	731	0	0	6	3	33	182	276	36	24	26	29	2	900	13	451	176	537	1	0	33	580	151	1214	96	185	0	49	123	30	49	3	61	93	256	1628	0	0	27	160	378	50	290	59	259	91	0	0	0	0	0	411	0	7	0	10	16391	38	0	12	9	0	275	366	4	86	25	0	29	0	0	61	39	3	72	132	3	0	302	111	1	0	33	63	811	28	321	19601	249	118	99	1	1	0	730	127	287	39	0	0	0	49	0	11	23	24	16	85	235	108	67	194	142	4	1	770	56	135	34	154	1146	171	0	1	188	508	8	88	11	152	58	201	225	217	390	1340	267	122	139	56	4	133	34	0	32	473	601	15	77	492	203	0	121	131	58	32	469	272	48	392	2342	778	14	72	71	9	552	168	40	841	85	21	11	2584	1929	143	0	2623	157	74	154	13263	3	1	2	1	15	6	1	0	0	512	4	0	91	2	114	552	85	292	92	30	1	0	3	1	7	1	0	1507	59	786	26	0	102	3	358	1	0	0	0	0	0	11	266	0	20	95	877	462	165	259	242	65	201	0	0	89	79	82	337	1	171	33	62	199	2	34	5	0	0	60	0	0	0	0	0	0	79	28	108	39	305	1124	1	2	115	0	0	0	1	1	88	0	358	9	286	684	0	0	0	0	3564	1	1	275	55	410	0	235	180	2	0	346	101	218	0	0	301	591	2845	2	2	0	96	13	369	470	141	145	43	138	49	1605	127	90	520	0	72	243	508	324	289	1	391	38	113	298	2534	175	822	328	240	0	1	1	6	14	419	1	101	1	0	0	1	1	0	0	3	46	37	2	78	17	23	655	0	55	29	721	177	461	234	58	72	35	616	134	468	140	316	54	296	10	14	22	295	1	0	3	263	166	613	33	489	66	1	505	176	3724	37	82	4582	26	233	332	7	1554	525	0	594	0	4702	107	3099	186	1	117	26	10	170	90	1205	53	458	417	457	796	212	282	282	86	478	8	4	106	420	116	14	203	27	8685	208	7	158	2256	312	2	693	12	73	101	0	260	124	365	356	308	37	248	610	0	174	214	7	15	6	42	1510	181	4250	137	68	242	619	5695	73	1517	5	41	8	40	25	3	76	2188	1885	1397	0	90	2	398	3	73	25	0	50	0	1224	7	6439	57	253	8955	8	0	101	60	316	6	3	277	76	321	412	619	161	23	366	624	815	1220	2	2	87	21	11	117	123	285	86	272	125	624	40	85	412	48	1	3480	513	3	391	2117	64	603	65	168	440	101	78	1	0	242	0	112	95	4	625	911	4	104	206	14	290	1	2	29	6	322	1	67	0	570	158	2	90	85	624	75	46	90	0	0	0	0	0	0	93	106	0	89	228	194	45	334	281	0	71	95	239	378	179	253	1447	168	2	1	1	421	883	36	0	9	88	48	56	641	39	6	166	331	172	32	1	2	0	0	0	97	121	0	78	2	63	160	296	308	1296	783	4	28	196	58	0	9	0	0	0	0	3	442	220	7	256	727	4503	104	205	137	318	1095	123	48	24	60	307	135	11503	0	243	43	52	94	1202	1	89	0	2	34	1461	113	35	0	118	3	1	22	0	516	12	15	3	80	1958	34	159	654	17	420	705	312	580	0	2	74	236	1	115	74	48	557	180	139	40	1	3	0	0	0	0	57	23	555	10	1	27	322	37	288	145	199	274	1190	363	148	115	103	425	1	514	0	0	48	54	3	0	301	1	168	41	5733	8	7611	209	91	1	243	85	23	35	201	32	0	0	0	1	316	357	249	159	3979	486	437	0	167	1278	36	0	0	205	47	83	361	179	235	132	369	11	1225	593	438	80	4	3	75	154	37	2967	32	81	227	30	379	36	3914	233	47	32	0	0	4796	11	11	3	0	194	1217	169	0	825	1	3	173	86	118	37	180	612	5	289	314	86	1	113	28	0	2	864	354	278	150	476	875	104	117	0	0	12285	8879	900	1	559	198	250	21	404	1370	1	0	0	639	158	657	222	300	0	0	0	17	0	293	645	167	349	0	9	68	0	0	0	0	0	0	3	0	213	236	24	43	925	103	140	60	33	320	1	137	395	306	39	279	64	0	1	122	0	2	2	0	199	9	682	74	883	85	539	257	229	0	2	22	41	43	374	148	112	155	54	285	156	348	21	235	10	560	106	0	0	41	696	572	0	156	7214	371	0	79	36	201	129	67	26	98	0	255	150	188	481	107	138	130	102	0	48	144	117	55	535	0	401	1	256	10258	4	616	37	517	0	20	175	0	0	157	394	32	18	42	201	92	19	1	274	67	72	121	393	196	1537	2	222	538	0	2	201	68	16	237	1	20	85	142	265	195	23	1659	225	5	85	264	1	79	12	61	19	13	1	62	113	86	682	402	0	0	0	559	59	183	12	120	107	2	118	0	0	105	147	13	209	161	0	358	892	0	7	0	5816	6	384	44	221	310	121	106	446	47	16	160	57	130	61	135	14	1661	0	0	435	675	1	320	169	267	75	113	104	204	145	921	108	880	33	0	4	0	4	174	285	0	0	0	0	0	0	33	877	134	2471	83	130	148	592	462	1	0	5	763	3	833	84	101	0	0	0	0	632	1417	101	3	37	0	70	1	0	0	8	4	153	14	185	178	167	276	0	3	20	1	1045	435	1599	41	2	2	65	458	239	374	0	0	0	727	0	35	203	658	25	0	0	211	0	735	23	0	0	177	367	27	240	292	92	635	122	5	0	48	394	118	368	260	0	0	0	2	0	183	11	0	2	3	32	405	99	551	1	0	1	69	264	0	7	0	0	0	0	1	91	78	9602	598	251	3589	114	5	37	1	297	56	12	0	0	0	0	105	1	69	48	63	3	49	872	0	0	1	1	0	90	1	116	399	0	3	315	371	26	189	94	72	78	8	269	192	91	262	3	1	187	136	378	1576	75	599	2050	34	412	1	0	2	39	3	0	668	1	0	27	46	70	263	487	1	19
"SAMN03072227"	77	0	2	0	5	0	0	0	0	4	116	146	13645	562	292	47	5	3	11	2	2	0	3	3	4	79	19	27	1175	383	7	35722	36	56	42	69	257	256	156	287	311	98	526	135	458	34	388	0	1	0	426	124	6579	2	3	653	7610	388	66	643	0	0	2	79	23	453	74	0	0	104	717	0	222	285	27	1	137	71	17	267	58	1	5	3	259	1	2	2	3	1	185	5	33	2	631	503	193	499	2	407	618	117	353	235	20	266	126	433	143	44	399	0	137	78	61	4	4	202	22	4	388	473	127	174	1	14	12	0	103	49	312	20219	0	37	12	120	5	0	113	136	392	179	165	153	247	253	279	483	96	8	84	154	373	0	352	61	132	19	1592	330	196	71	227	197	194	148	125	189	211	661	592	127	1	86	321	628	1483	602	440	384	0	6	97	100	32	145	263	0	203	253	5	252	3	3	167	345	137	143	9	207	956	609	99	21	46	218	177	528	80	38	371	122	552	139	70	85	291	5	332	471	104	3	56	1034	151	215	74	61	122	192	11	0	1	654	92	62	233	76	166	14	561	74	68	0	379	247	107	353	235	145	195	143	281	8	0	3	212	140	300	0	0	0	23	1	2	0	0	1	0	0	0	0	0	0	346	107	0	3	0	0	1	3	0	1	0	63	56	0	107	0	14	0	0	0	155	234	0	0	6	394	293	69	218	24	2	111	21	0	0	514	0	61	0	0	1181	0	95	750	239	45	1	54	1334	33	1190	108	140	0	2	169	0	0	71	94	1	0	0	0	2	15	62	19	297	121	252	61	102	10	51	414	7	6	116	0	390	537	46	132	378	35	1420	1814	4	0	1	4	288	203	380	273	0	2	1	0	0	0	0	0	259	3592	31	253	261	4	4	2	35	1	454	112	43	114	509	66	893	28	0	69	202	885	110	0	171	159	113	295	7336	0	83	31	24	99	15	530	1	48	0	0	101	0	0	0	218	507	214	1056	161	75	252	25	0	59	418	88	217	306	168	88	139	120	192	12	163	35	29	25	0	61	275	44	212	199	41	98	57	86	601	3	86	22	12	6	236	28	380	19	73	32	14	787	29	172	64	628	126	69	205	40	14	126	282	267	389	199	19235	68	294	518	28	787	134	617	395	339	28	0	3	138	235	60	719	70	50	56	2	260	1	374	172	5	288	12540	1	2	160	191	15	185	103	95	176	317	93	19	6	14	148	228	106	32	565	596	314	83	579	62	86	151	32	2	525	41	183	287	3	226	151	695	72	549	252	144	185	1	7	89	93	905	387	194	1	128	102	117	17	22	38	371	7	143	38	285	0	880	13	1273	314	105	2	5	4	493	21	94	166	135	29	73	127	1899	720	0	0	0	91	122	1	15	105	392	69	800	61	344	2	113	174	221	184	70	63	16	22	189	196	294	5	63	4	159	22	741	260	511	92	353	0	23	53	35	3	106	45	210	125	2	180	118	419	114	76	44	6	9	11	0	0	1	71	128	326	1	8	116	47	284	22	93	1	166	30	12	42	1162	66	0	72	604	2	0	6	0	1	2	0	0	106	491	15	3	0	3	502	163	109	47	373	803	0	736	641	2	6	138	179	180	0	460	422	44	246	2	5	4	104	233	0	1	62	544	83	8	1	158	270	6	266	111	303	116	158	3	252	0	157	141	0	0	1	1	0	83	81	3136	0	641	79	27	55	0	0	35	0	0	3	178	1	216	3	314	27	112	33	124	0	141	134	1567	4540	8	57	12098	20	20	91	328	1	110	0	103	603	170	995	1	0	14	4	63	36	245	381	170	90	275	0	0	1	26	0	0	0	0	3	98	52	4	185	509	0	143	51	77	0	497	0	0	0	0	6	0	29	3	67	398	0	109	16	180	0	0	493	1607	1	249	0	0	0	20	0	13	0	1	3	0	58	0	0	23	17	3	0	0	0	1	0	2	0	0	0	0	0	1	0	0	2	17	28	212	0	2	42	272	20	888	165	291	112	50	519	1	0	94	0	5274	46	84	1	181	149	59	137	199	159	121	276	273	123	328	282	101	198	408	37	162	11466	0	230	183	160	63	187	507	101	218	283	155	196	20	0	128	481	587	479	530	309	4	106	49	331	201	464	70	55	294	470	18	86	178	184	6372	361	8	0	104	125	156	2	1	184	0	1	9	2	67	2	271	131	27	8	180	1133	4	261	515	1	408	24	131	1	523	167	4	262	575	1	0	161	18	118	57	228	173	4	0	1	168	30	2	35	266	1610	42	596	1	114	186	64	474	302	199	67	135	5	3	13	273	1	217	0	0	2201	315	2	2310	749	15	17	289	10	361	327	427	344	84	985	3	0	0	0	71	6	9	204	3	23	7	294	2426	66	169	141	376	482	690	20	130	1896	9	234	1576	1678	0	146	124	35	36	173	266	1305	61	6	10	193	110	162	346	10	387	415	0	0	341	254	51	73	134	628	89	1	3	35	0	14	1	5	4	2	0	1	10	1119	7	1	290	117	118	0	3	79	184	0	0	1	119	234	18	105	1	2642	258	5	10	0	0	14	2	44	2	114	124	41	236	1	31	0	6789	2	12290	415	64	0	75	138	433	10	66	123	162	5	1	11	0	0	4	159	123	49	5	104	1712	10	654	19	184	124	2	36	542	2100	124	15959	7	3	20	0	3286	0	231	260	9	22	295	377	268	107	104	98	18	183	60	17	302	277	0	281	88	199	0	1	203	1352	693	706	242	176	243	8	10	0	0	363	253	153	3	423	29	110	249	0	12	41	375	1	7	43	144	3	53	0	69	19	155	38	310	3828	187	162	71	224	89	342	147	43	25	45	70	149	170	375	1413	3	169	163	111	0	11	1075	332	0	4	100	318	1	216	0	0	651	195	154	19	13	81	1	81	348	49	1	1640	5	203	315	37	109	369	7	8	18	3	0	60	745	100	10	262	0	13	17	82	60	1	164	3	261	108	253	297	126	2987	297	368	46	47	26	7	4	288	105	419	1522	0	0	188	98	292	389	26	105	43	49	1117	6778	2	76	67	93	16	367	1	0	15	23	103	0	6	16009	0	231	6	139	58	16	147	59	1	35	0	9	351	81	213	133	120	0	111	566	1009	141	40	301	422	226	23	348	477	7	110	647	122	154	525	166	242	421	107	57	33	314	0	0	0	15	730	1724	6	0	30	142	122	23	404	92	120	0	130	409	550	36	5585	175	91	133	93	156	22	347	4	2	58	71	922	8	1	17	0	785	228	3	37	401	411	71	1	0	0	35	815	8	43	14	2	16	35	10	474	92	0	3	0	0	92	5	236	3	0	361	304	21	4	1	126	215	193	3	60	251	0	2	1501	55	114	0	0	109	0	0	209	217	5	16	0	6	42	67	18	1195	113	1106	0	260	3080	80	547	4	0	1	3	683	347	698	25	109	0	1530	50	97	95	290	142	46	98	171	6	3	5	9	24	75	139	149	32	826	530	0	58	0	49	83	0	15359	284	100	1321	211	133	345	21	1	258	122	23	2	0	20	2	108	44	1	4022	91	3	78	59	191	428	32	392	178	110	117	280	27	234	97	37	133	19	48	251	249	720	4	11288	1680	102	86	433	53	167	78	186	62	14	694	94	97	17	207	94	77	34	105	80	658	219	544	327	68	26	589	255	555	61	172	346	13	119	3	1207	22	163	201	181	215	74	49	144	3	15	3	46	11	7	3	15	0	3	93	0	68	2	63	227	78	324	502	116	0	358	168	2	1	0	1367	0	27	3	1	7	205	9	2	3	0	420	19	2	105	100	272	39	381	3	8	3	0	129	1	10575	327	628	1838	65	984	0	6	0	0	61	193	9	476	294	209	0	9	127	1	117	28	71	73	296	109	936	1179	0	0	96	136	2	346	52	255	0	52	25	0	30	735	346	65	5	24	4	1	191	113	3	287	743	5	0	1	0	4	3	1	22	357	0	0	0	56	0	42	77	3	4	7	256	45	382	4	53	0	2	123	33	3949	19	393	198	73	560	16	10	131	318	41	149	1042	64	0	25	0	3	3	87	1981	55	13	1	229	89	5	299	17	227	2	7	229	1445	133	0	1	1	5	0	83	3	209	9	70	24	146	631	113	1	321	5	169	47	2	14	1614	0	0	2	0	0	4	231	38	160	393	205	4	0	0	302	126	100	2	244	617	0	57	127	0	1	1	146	406	0	18	0	92	560	1	15114	316	138	107	224	509	257	219	621	588	2	24	35	1	1	1	1	80	221	18	3	2	123	625	33	325	315	24	187	47	156	5	6	0	0	253	9	384	0	0	4	143	9	9765	6	2	8588	87	133	1	3	235	3	156	289	10	301	39	84	209	57	107	307	170	188	43	504	0	1	339	5	474	281	89	51	444	166	27	59	4	12	51	64	137	25	713	29	156	488	44	0	13	6	65	426	0	238	1	298	0	1	0	60	5	92	116	0	0	8	0	0	0	0	14	0	1	1	1	3	2	0	159	0	0	50	43	18	2	7	72	32	0	708	31	463	34	0	733	294	228	134	4	0	0	0	22	2	9	2	0	0	1	0	7	0	46	84	244	122	6	74	101	121	0	487	37	0	10	17	0	317	1	2	1	0	0	3	0	1	0	0	19	0	9	10	13	6	4	0	1	0	0	0	0	3	239	24	151	0	7	23	72	357	170	126	14	107	577	388	5	166	975	195	187	73	114	0	537	118	58	242	539	392	0	1065	1	2	5	1	293	42	100	5	171	1	334	32	122	2	0	125	191	303	599	2	0	5	223	51	12	505	9	3	265	613	1114	266	3	7	12	1	0	2	282	202	0	740	2	0	0	0	0	2	171	3	24	5	786	163	2	2	468	73	80	34	8	1	201	2	0	0	3	343	8	156	413	224	541	2	5	230	5	93	146	0	0	0	11	2498	34	0	3	58	131	2	3	2	12	50	23	5	226	66	3	0	1	80	0	25	128	25	127	0	158	167	8	1	87	251	2	42	156	98	85	271	148	159	0	4	133	156	336	38	17	89	0	235	291	43	22	189	423	493	202	423	192	125	94	19	98	3	6	192	1	1	23	278	153	398	3	46	61	116	588	1007	116	14	0	0	14	127	187	56	75	202	232	23	196	156	349	312	129	205	133	141	36	2	18	4	22	5	121	8	116	236	139	492	252	367	896	54	2	2	163	405	29	521	151	40	496	195	54	33	166	3	13	0	67	19	36	136	93	12	3	7	55	27	101	129	297	171	77	73	94	124	34	110	29	0	0	0	2940	137	429	153	50	4	0	0	0	0	1	0	153	230	442	130	191	33	899	164	88	74	69	33	121	70	80	9	166	138	24	0	382	239	112	3	5	767	1	2	8	1	156	2	27	123	48	503	33	1	33	349	176	24	14	0	144	264	482	368	285	459	236	54	85	3	25	459	155	19	56	37	168	16	29	9	0	1	122	136	71	59	157	0	70	710	39	212	444	4509	1	158	73	397	161	233	1	118	90	2	7	0	5	617	313	43	185	222	75	0	163	3	98	606	0	693	0	0	1	0	659	45	44	390	0	16	1	6	203	3	185	4	266	28	0	134	5	5	97	41	0	0	19	91	87	66	1	4	10	32	32	106	0	0	1	1	0	5	4	5	1	2	16	2	84	352	0	65	232	49	0	121	1715	32	5	0	9	123	12	6	4	182	719	59	6381	264	732	166	116	10	0	81	7	0	31	0	1	1	0	0	372	0	3	3	1	0	0	1	41	207	31	1	2	0	24	4	1	0	0	0	1	93	67	2	417	410	403	139	235	348	555	210	0	0	112	83	30	252	8	71	92	109	276	140	41	132	315	585	296	47	34	41	15	6	35	38	59	0	179	51	31	387	126	41	7	188	6	1030	105	220	63	26	88	4	150	4	0	0	67	384	5	147	9	265	204	1298	415	0	148	0	30	212	0	293	26	0	59	31	1	888	16	391	0	0	155	80	1018	9	74	1	1	61	93	97	185	560	202	8	68	0	0	20	80	161	2998	0	0	0	417	336	15	0	2	128	198	0	2	154	83	24	245	10	9	52	0	30	96	10	1	0	1131	37	190	172	0	634	126	0	2	37	0	135	121	25	63	172	1	75	1786	78	182	102	0	397	261	5	74	213	101	277	35	1	81	0	0	52	44	1154	267	10	71	0	814	670	129	231	69	84	923	633	40	111	211	0	138	72	131	3	143	145	41	81	11	19	120	6229	185	91	323	0	30	230	126	57	452	231	224	108	14	149	355	237	101	49	17	33	2003	34	13	761	244	130	149	28	16	136	231	2934	35	1718	534	117	31	214	325	55	245	333	179	413	175	40	123	1	398	140	3	14	37	711	171	9	2	802	306	10	197	889	392	292	133	2810	82	176	116	2	94	100	17	1	105	62	156	0	0	1	188	4	138	273	73	131	833	5	683	12	23	64	171	75	501	1	25	0	0	30	417	39	552	9	0	208	133	403	0	30	4	166	1	72	22	53	594	133	1	2	166	3	403	180	27	7	297	24	134	12	707	65	22	113	1	554	114	73	126	2	5	1	1	280	30	8	4	276	60	94	1	157	170	38	120	0	3	11	182	71	32	7	7114	55	19239	11	109	36	46	35	32	4	1404	276	0	102	52	206	180	147	212	833	15	101	308	9	2	9	192	1	123	100	483	207	17	96	23	61	7	62	214	181	1607	18	22	0	86	1	258	37	1	21	182	374	42	139	9	0	0	14	123	232	169	128	0	6	79	97	122	220	70	19	21	980	160	3	7	2690	16	154	0	414	3	97	44	80	39	105	7	0	242	0	52	84	84	578	282	124	166	4491	145	44	8	18	5	2	10	1	106	2	2	0	56	77	0	2	0	2	209	1	31	4	5	35	57	0	5	0	0	6	2	35	450	219	456	332	0	9	251	2	325	227	1298	18	249	433	13	26	61	10	2	292	1	90	1	0	0	3	0	151	119	35	212	1	136	127	0	0	1	7	419	189	4	1	0	1	31	84	1	8	498	6	611	63	50	6	32	1438	76	0	4	176	657	16	188	2	3279	2	1	77	82	3	0	9	0	68	18	63	246	351	405	98	544	6	70	124	7	8	16	35	61	175	148	29	163	26	16	2	170	463	1	2	0	0	66	396	36	0	169	244	1060	1	0	592	12	2	1949	0	26	2	3	616	1	179	397	46	274	0	2	2	149	43	141	1	18	0	0	2684	1	0	4	0	0	268	0	8	2315	188	510	16	45	13	67	16	1970	208	1711	0	0	143	166	260	144	12	959	3	2	8	10	74	299	103	419	232	378	101	0	0	7	0	38	8	464	82	0	95	2	67	20	2	53	66	713	316	125	10	2	6	0	9	5	61	274	3	0	8	9	7	0	1	3	130	17	14	289	1516	27	1	105	19	206	245	0	1	81	87	0	0	0	90	25	1589	22	78	139	502	53	7	294	537	0	105	135	0	2	104	54	82	5	4	30	1	82	31	45	4422	5	189	28	926	6108	120	158	79	286	1	193	2148	481	3	1	257	53	5148	204	429	0	80	46	115	156	567	2394	100	32	2812	2	162	131	199	387	110	288	22	259	85	231	669	6	139	1	20	34	95	114	158	574	150	1916	219	144	58	130	708	8	7	139	311	105	94	159	181	107	252	3926	0	82	174	1	1	478	1	4	16	31	13	770	8	1	1	2	4	150	3	87	0	95	3	141	228	20	2	95	450	17	800	18	230	1	0	0	124	21	113	576	70	119	303	67	20	0	46	1054	27	457	8	19	72	235	721	33	232	0	519	1	2	120	72	34	1	95	83	2	35	0	0	6	5	6	139	383	200	133	1	888	59	341	4	0	117	82	86	11	89	231	0	0	0	39	163	1	186	54	401	236	89	9	4	29	43	123	26	7	9	134	589	2	83	254	1597	1	1	1	31	174	42	34	48	3	242	97	78	0	1	141	290	153	349	77	80	49	36	1	18	56	2	0	115	734	283	4	50	38	79	2	2	22	99	14	98	0	209	0	27	59	4	98	532	66	75	121	0	1	116	0	0	0	1	0	8	0	4	0	0	243	108	24	0	515	0	0	156	1	1	0	0	0	22	0	0	0	0	0	140	0	57	47	24	103	23	88	0	0	0	0	0	0	0	0	1	426	343	289	17	5	3	46	2	277	132	18	52	47	217	22	0	127	55	1	33	40	0	0	0	56	67	691	110	82	48	16	22	256	43	3528	0	1764	253	306	3	98	0	1002	207	130	14	129	0	205	349	11	0	28	91	48	84	61	127	82	651	0	296	202	6	54	0	63	3	302	21	111	218	0	103	1380	34	96	3	29	76	0	109	18	10	35	235	164	512	0	1	0	14	0	123	17	4	151	259	300	76	14	749	100	80	2	308	68	57	85	25	698	10	1532	1	2288	160	38	463	425	87	0	20	293	61	2	169	7	117	0	0	143	64	135	324	68	195	0	0	2	3	2	2	0	3	0	14	114	72	159	0	0	4	0	57	18	71	26	0	0	0	9	15	0	27	251	152	193	0	117	47	96	210	342	111	285	1	184	0	70	28	107	133	451	4	39	52	20	178	24	104	26	1	70	0	451	662	10371	47	474	492	0	0	471	0	3	487	107	0	43	3	2	42	2	1	64	304	0	0	23	90	213	134	110	320	297	56	277	64	317	62	190	74	53	0	21	1860	95	15	14	402	1	0	92	278	575	455	405	85	37	625	7654	92	456	42	1	7555	290	147	0	0	0	0	59	175	11	16	48	23	1307	123	511	75	59	59	303	421	76	140	0	0	118	129	1246	267	128	67	256	0	26	81	0	79	170	164	0	544	332	2	31	65	12	15	118	115	181	82	1	12	96	1	492	1037	0	4	0	1	7	181	118	339	176	41	77	194	120	5	206	1	9	108	517	0	9	74	1015	597	1885	3	3	1	50	3	134	0	28	2	11	13	0	117	5	10	465	0	0	0	441	159	78	62	5	122	1341	58	1	58	0	149	18	685	284	911	1231	0	257	7	421	0	0	41	1280	4	110	25	0	17	2	237	1098	223	2	5	81	400	0	0	1	0	0	165	1185	152	240	2	4	162	172	451	389	4	39	1	216	108	1	33	683	9	1107	229	66	141	1653	20	85	444	403	3	105	1	207	67	62	56	84	102	677	0	1	5	18	161	36	22	0	152	15	55	287	517	0	2	2	99	533	25	279	0	143	0	0	13	0	0	0	137	1	2	33	351	12	350	72	146	80	81	82	7	357	252	62	122	3	3	7	74	128	70	3	1	1	212	70	128	407	497	11380	0	0	0	5	1	15	57	30	9	153	5	0	1	51	214	1902	16	105	170	13	6	171	28	2	54	1	7	264	563	61	594	261	320	566	4	8	7	9	22	1521	348	121	0	0	2	8	27	1	0	2	147	26	44	155	291	58	53	321	981	16	75	456	75	202	841	22	6	752	116	188	1	262	267	0	54	199	112	430	6	284	0	67	256	400	85	59	371	61	145	16	137	72	106	4	1016	290	124	516	17	267	130	45	115	50	82	396	160	297	130	24	854	316	0	128	38	438	263	390	74	301	1	19	0	0	0	0	1	20	0	0	1	0	0	9	53	112	500	508	278	0	451	1	20	2	418	6	136	0	0	0	0	733	221	110	117	6	327	109	136	144	325	58	1	34	0	112	270	17	300	171	6	2	76	125	143	245	63	275	625	61	41	6	0	157	84	82	0	18	50	327	477	37	1	6	0	40	161	35	24	45	162	466	63	1	216	36	359	380	79	29	102	192	7	411	0	248	381	46	56	55	150	0	1	2598	15	3	148	40	67	695	137	23	55	352	389	86	607	427	124	7	0	39	135	78	165	23	16	1	94	1332	443	109	98	32	222	93	34	18	7	38	10	43	98	1	109	70	444	74	53	50	102	68	260	252	10	77	0	276	196	40	81	157	331	308	599	94	6219	42	67	1	60	45	2	424	2	343	0	16	561	185	0	95	1	20	1084	0	0	188	12	209	171	292	40	53	4	0	21	1	0	552	1311	186	8702	50	37	270	147	4	0	2	0	5	104	1	2	6	135	62	5	2	571	206	122	67	13	1	1524	52	415	4	8	76	0	3	2	31	153	10	6220	155	1	0	6	141	0	0	293	169	16	1	1	0	0	0	0	0	0	0	228	1	16	233	40	84	0	0	0	0	0	0	59	1222	0	159	88	25	2	200	3	0	70	1477	133	10	114	0	216	258	0	0	88	2	952	238	1	12	51	0	56	15	114	26	2	615	29	14	1	9	11	119	1	80	149	11	425	5	85	112	111	121	28	154	7	0	28	69	0	945	387	3	45	183	258	873	36	9	2	212	149	254	275	1	719	128	8	8	2	79	13	8	0	0	0	213	339	21	837	92	217	0	3	135	0	0	0	314	17791	634	328	1491	42	0	256	1	437	186	454	320	14	123	49	24	185	17	4	0	1	482	12	1	17	69	1020	12	231	1309	119	2	195	25	312	163	0	4	4	4	13	2	93	250	99	519	80	25	78	5	145	2	136	0	1	85	12	68	25	257	275	155	284	112	331	176	47	30	0	63	347	1263	123	501	578	586	979	1244	11	511	49	13359	177	338	638	90	2	20	2	542	1	38	79	244	305	31	37	23	99	287	259	233	127	43	2	136	356	94	23	688	0	2	20	346	0	211	0	148	66	4	10	11	199	64	134	64	5	1189	20	201	1	131	0	43	137	100	224	213	120	229	6	2	206	288	12	30	901	10	114	8	165	120	22	639	1272	1400	42	0	165	16	153	154	55	59	224	1083	101	0	3249	128	91	17	41	168	29	1905	291	103	241	264	1	0	27	5	224	556	303	149	14	98	5	4	14	15	63	15	8385	218	4	4	97	0	3250	1282	35	118	325	0	11	304	260	320	3860	76	42	335	34	56	3821	0	0	5	2	11	71	307	3	794	0	1	0	706	173	12	1	1	37	2	7	427	113	5	122	1	1	0	0	0	2	1301	116	654	0	35	1	5	0	231	432	19	305	10	4246	34	32	99	13	310	225	617	0	2	7	0	2	51	1134	9	2	44	16	19	882	596	15	0	0	9	3	36	26	66	369	504	101	0	1	0	0	23	16	120	0	1	12781	53	71	73	495	3	141	202	4	5	1	380	145	9	5	246	3473	14590	314	425	1	130	3	3	69	155	41	255	624	149	537	242	125	573	265	903	172	0	21	148	334	66	1	522	333	789	5096	84	10	23	51	132	1	2633	580	386	468	0	0	345	69	567	61	27	0	30584	0	0	2	0	0	0	13	385	0	6	0	2	7	0	13	1	305	522	879	10349	322	133	320	147	1	41	6	0	0	0	0	0	0	0	93	504	0	3	57	5	173	3	2	0	56	0	0	182	0	0	1	0	0	652	13	1	155	288	77	1487	59	270	35	111	371	0	0	0	146	144	80	615	25	870	422	234	622	76	469	322	156	197	58	68	61	127	1	277	533	170	273	735	51	343	120	669	7	8	10	63	107	327	389	371	0	1201	37	26	81	13	23	158	1	1	129	7	0	80	1214	300	168	7	154	8	0	0	0	0	25	7	1	4	0	62	34	36	1026	0	1	115	106	7	196	81	215	32	0	1	196	0	6	0	931	295	0	0	188	16	218	64	34	140	77	1	18	143	37	37	322	9866	54	2	0	391	2	1	0	170	78	125	0	2	82	2624	170	1	197	2512	274	219	57	626	205	1	69	0	49	1	287	308	0	584	0	2	35	0	1	2	5	0	0	1	22	0	0	3	58	0	0	0	2	81	4	169	0	0	5	10	1	1	3	57	26	24	157	1	0	6	1	422	0	0	0	342	42	145	119	674	52	0	18	0	0	1687	747	8	296	16	41	1	0	33	0	0	0	206	319	9406	1	153	177	66	98	117	132	1	0	96	0	0	93	1	17	95	220	368	0	0	82	179	3	0	0	41	27	93	0	49	1479	4	173	31	77	50	286	191	256	358	443	1957	23	452	415	129	71	6	221	2	41	120	44	0	235	0	820	448	96	55	332	342	134	42	80	36	13	99	9	9	306	49	60	201	2772	702	159	141	131	29	45	165	0	232	540	88	0	155	216	49	1	74	142	270	302	11	190	146	22	425	163	68	282	68	109	0	30	26	18	3	14	0	0	317	243	171	653	107	132	363	472	0	169	269	295	3	2	12	0	1	937	2274	3	30	348	7	250	0	0	0	1084	136	210	363	121	329	0	0	3348	35	86	138	279	0	0	1	1	0	0	1	2	0	1	0	4	0	3	0	4	3	6	2	14	152	0	129	40	170	136	5	107	42	568	621	1	94	27	253	0	23	87	1	215	298	508	567	0	256	618	386	309	31	5	2	152	636	194	245	0	201	199	129	3690	89	359	10335	40	2	125	1	2	370	547	1	326	289	195	0	405	143	404	134	88	201	459	100	3	1	217	50	0	10219	2490	112	439	49	285	286	361	186	142	0	0	3	127	578	154	4	3	127	85	0	161	71	136	25	10	120	104	420	85	91	100	39	278	51	4	126	203	8	282	4	5	38	11	1	1	2	91	274	3	138	126	129	162	791	0	236	109	0	3	0	6	0	9	2	134	0	159	322	1051	279	5772	2600	0	397	798	0	522	139	1070	0	265	282	764	3366	1	646	0	737	109	646	0	18	0	0	60	277	3	2	182	170	21	9	52	1	46	36	182	3	104	1689	37	199	4	327	230	34	15	4	61	1770	117	25	0	0	38	404	53	551	2	246	517	102	386	319	1551	2758	392	344	223	173	660	96	553	62	3	67	494	39	36	0	103	158	134	964	2	1772	118	497	1	9	51	363	0	230	394	137	62	278	25	0	0	353	41	1619	11	332	287	137	83	53	1	3	1824	86	623	146	455	21	486	1205	55	22	8	1	1	2	0	243	216	112	121	25	190	175	309	108	5	8	0	64	3	307	225	103	0	186	236	585	39	111	375	932	140	0	27	119	8032	1175	222	1086	302	89	38	1132	5	28	54	1233	140	25	109	44	17181	0	166	26798	2	18	367	0	0	1546	36	867	2	329	0	49	333	358	1	1	13	0	47	15	5	0	1411	3	301	50	8	0	196	53	453	0	29	1	34	918	250	1578	492	19	535	2	0	0	0	100	82	0	0	2	87	1	0	0	101	313	124	363	748	443	136	31	1042	158	8	48	0	23	419	235	123	283	46	1	12	1	4	9	352	3	2	142	504	169	244	1	1860	53	0	46	273	0	1102	87	401	3822	1875	4	258	176	30	85	61	2	3	123	79	100	42	170	37	4	1	141	213	112	0	6	439	0	0	357	7	139	164	431	133	263	438	0	0	450	3	295	361	682	102	0	9	819	115	502	0	55	49	218	8	165	126	144	41	1064	11	4	1	4	0	0	1	48	88	555	1002	1621	5	155	0	13	1	5	0	10	173	0	0	0	0	0	2	0	0	0	0	79	100	384	0	1	49	297	52	0	182	233	159	15	71	99	2	3	38	151	66	358	0	174	43	428	154	93	1	0	6	568	30	81	105	329	3	99	159	1	1	2	0	175	59	38	415	162	151	8	96	0	139	597	60	10	248	245	168	59	68	134	991	4	208	76	421	0	0	0	13	0	0	0	0	0	0	1	700	381	121	51	638	413	4	1	1	1	284	0	65	102	6059	263	36	22	8	406	92	0	68	163	44	94	227	14	1	21	342	119	1	0	828	16	36	58	58	0	18	278	20	76	266	13164	22	223	25	1539	233	592	6	5	60	355	135	206	423	9860	17	0	0	0	33	6	0	1	6	1	1	19	239	132	540	264	33	13	0	2	21	0	182	23	86	97	1	0	1	0	586	114	2	152	0	103	0	417	0	0	0	143	267	145	112	221	14	53	1563	404	16	16	0	760	39	288	183	645	653	228	108	84	108	5	346	323	303	571	57	155	1225	125	168	0	17	95	219	4	62	36	558	407	123	328	1704	41	0	12	1	0	0	0	0	247	0	78	762	186	123	19	101	677	78	112	189	91	13	40	391	2	384	0	86	138	4	15	47	109	3	513	403	3	34	116	380	101	1	12	61	0	306	50	40	318	70	30	2	153	16	213	693	292	63	25	38	119	2	18	162	88	1	31	4	13	34	330	170	10	34	32	48	156	17	489	429	222	162	26	103	299	154	128	387	5	8	302	1	24	922	101	48	0	19	28	4	0	13	0	103	67	210	2	51	740	64	78	260	0	4	33	595	311	1	4	20	350	62	100	187	70	0	610	847	275	256	290	375	118	187	35	501	0	0	0	0	0	640	82	122	571	1451	244	9900	11	143	1931	88	21	382	3667	79	295	0	406	293	120	494	6	115	755	3	1300	194	210	2	31	3	0	4	0	6	37	213	2	293	1	5	0	1004	79	43	355	35	0	5	0	25	0	0	0	0	0	0	40	0	44	212	186	1049	1	4	188	22	1	26	283	669	0	352	653	66	114	1	0	0	34	6	4	0	20	27	717	426	92	62	77	672	49	7	26	2515	245	7	81	1	4	238	371	194	166	15	22	104	4	830	2	21	0	4723	164	13	254	34	464	11	104	301	125	185	1	99	239	0	411	0	7	25	171	3	67	218	142	517	207	76	12	62	408	211	15	12	0	100	155	14365	8	0	488	181	126	28	27	2	210	157	134	425	891	85	300	16	162	65	0	0	214	19	9	36	10	10	5	5	6	143	26	4	0	915	1	64	4	18	0	267	133	30	311	1043	7	42	10	24	98	335	70	2	177	86	4	238	243	0	568	0	11	426	0	0	0	161	0	128	295	9	2	42	285	50	4	214	1532	122	301	8	1	0	5	3	3490	38	5	9543	241	26	128	24	60	3967	778	310	2	28	82	1	19	0	110	8	648	7	194	31	239	82	63	577	129	0	0	282	11	1923	650	130	4	154	103	0	0	1	726	13	28	109	96	0	0	1277	1	66	0	277	657	335	249	167	115	3	0	2	0	2	1	0	21	47	240	11	87	91	2	180	10194	6	80	234	0	46	0	641	637	0	74	135	2	742	30	498	1	4	0	0	3791	7862	428	64	80	206	0	198	7	103	10	133	180	43	117	42	0	0	70	112	3	0	0	4	166	33	1	0	4	0	0	280	11	51	44	6	507	0	62	24	188	792	178	203	235	129	204	524	30	101	40	297	1295	19	127	26	52	145	276	267	128	227	93	61	0	12	274	37	277	69	185	9	98	17	36	0	0	0	0	2	28	78	0	7	0	28	726	244	94	0	141	9	586	1	8	80	282	30	113	380	133	2	1791	41	0	626	178	1	285	112	1399	119	0	101	213	195	1069	185	78	302	511	64	27	77	704	84	429	97	23	276	63	404	474	1370	232	71	0	52	16	2	1606	56	8	9	36	129	36	16	402	7	15	1553	10	4	2040	111	46	56	155	363	560	13	268	383	72	299	215	6	30	6	31	69	282	1224	1	205	7629	1	7	49	66	1	221	96	231	189	460	171	272	89	261	120	7	6	0	280	40	4	123	574	235	175	87	559	107	0	388	7	48	447	301	369	80	243	152	28	37	3	409	278	361	109	1133	551	186	348	88	411	0	1	330	431	2	1	28	173	137	5	0	1	26	212	386	73	312	23	5	1655	2	110	60	79	0	0	113	0	1090	96	186	6	52	31	0	181	23	356	375	337	5	0	849	10	0	4	0	218	12	543	59	1	221	306	9	75	0	26	234	1	0	334	51	145	48	802	401	120	13	76	109	863	69	0	0	1	51	18	3	376	21	0	26	141	86	396	117	345	0	474	149	108	277	757	0	0	0	169	0	6	0	0	0	0	102	118	220	67	132	51	266	50	54	136	16	55	156	35	128	197	479	321	125	22	226	972	55	219	0	0	2	46	345	290	198	273	31	25	1	0	1791	257	2	61	500	360	2	330	84	31	71	18	99	0	1603	298	346	72	5	44	282	52	13	13	37	31	263	108	65	36	16	15	534	0	858	140	413	104	90	1	148	0	61	779	129	96	188	438	243	461	59	25	7	541	1	2	44	168	80	120	48	49	224	413	491	596	451	140	34	2	1	312	3	171	73	184	115	57	78	1	260	10	63	36	14	52	0	7	34	1	0	1	1	132	372	0	316	24	351	36	2	0	77	131	7	887	252	75	304	173	289	43	90	1189	302	281	339	362	275	11	624	696	82	415	300	102	41	182	338	487	227	87	0	893	16267	141	50	0	1	0	30	36	12427	324	257	63	473	43	267	593	0	18	339	1864	1206	3	172	547	2	172	0	174	36	4	27	16	230	0	0	0	0	0	0	0	32	549	102	199	4	13	38	0	733	611	26	1	14	1013	0	11	234	165	950	0	3	95	14607	0	40	2507	743	405	175	49	272	1926	383	429	4058	826	312	2	0	3	75	2	97	0	224	135	404	151	324	1	37	1	687	5	1828	53	382	22	184	0	14	74	276	107	165	6	131	149	0	1838	175	237	178	193	148	848	55	108	451	317	324	203	28	2	1	19	96	5	537	172	26	6	4	50	0	5	46	513	786	333	110	73	192	89	48	7	1059	183	10934	3	332	0	265	0	294	541	65	23	1580	20	31	0	3	685	16	97	140	35	300	146	41	0	0	0	0	0	869	356	162	205	532	476	145	258	189	951	295	0	455	542	140	527	128	27	364	1	62	472	647	4504	466	26	230	393	1534	226	704	23	709	154	1163	32	16	85	186	370	55	580	628	72	122	111	272	17	0	48	70	1	74	0	1	127	45	35	0	424	11	51	80	313	262	102	8	38	10	1	268	194	937	116	180	74	209	360	31	5	225	0	1	0	0	96	0	0	0	1	1	0	27	101	316	0	65	0	0	0	4	367	4	1	89	426	61	6	316	0	0	63	134	666	1	0	1079	1521	427	38	229	1	95	444	82	15	335	176	1	104	3684	30	82	119	3	0	0	3	563	3	3	3	0	17	832	21	87	220	43	1	1	60	12	415	5	215	124	1	129	92	0	3	208	225	14	3	18	3	178	74	383	76	2	463	1	307	233	335	0	0	0	0	0	0	1	500	248	529	626	1329	1	107	481	520	3	15	0	185	353	1	258	7	950	77	0	0	0	0	956	12	129	364	846	241	75	155	130	71	160	0	3	642	808	9	15834	136	568	235	106	38	32	846	129	103	171	0	0	0	1	249	173	123	364	80	651	356	2	19	119	223	455	688	35	17	0	39	0	432	0	0	11	413	420	321	14	1	11	188	66	155	165	27	379	312	138	713	1600	44	1605	137	171	106	125	140	406	610	4	130	176	136	7	0	9	27	21	25	53	14	1143	418	2	3	12	494	205	5	27	900	83	0	186	0	0	0	0	2	0	846	338	632	214	569	194	54	237	18	261	152	2	10	0	377	0	250	1	359	9	186	1426	13	26	103	281	1664	1446	278	31	68	265	333	2	0	478	282	134	258	473	8	227	892	29	0	0	205	60	2	246	292	38	22	59	11	39	893	75	8	8	40	199	3414	209	10	206	154	7613	2	190	1	479	313	79	0	769	101	32	985	69	32	113	4	458	1	982	337	149	10482	140	172	562	375	8	401	145	973	13	28	27	97	226	1577	288	1263	129	208	13	5	165	711	105	241	203	1288	151	253	1	4	123	2477	4826	119	389	325	1182	96	15061	148	201	103	232	333	1347	8	2	182	944	453	19	0	1190	855	338	20	180	8	312	312	34	1	417	5	258	52	286	549	21	1282	490	202	1201	757	247	917	572	269	75	1	663	0	236	9	200	90	1497	56	17	80	96	477	55	365	6	125	0	0	1434	282	0	9	49	42	3	1091	94	83	0	0	5	1	0	0	336	1	9	31	0	1	0	0	0	0	717	0	0	139	0	1	1	0	314	302	179	92	0	8	2	0	0	0	0	0	0	118	0	10	30	94	2	107	368	5315	278	0	303	158	0	3	67	129	13	2	0	0	3	876	5	12	138	49	266	1	0	0	0	0	1001	153	6	401	110	5	107	6	46	649	0	0	0	0	0	3	0	0	0	0	2	1	0	1063	0	0	0	838	42	0	78	29	460	0	1	0	146	7	0	1	48	5	991	567	294	4	0	0	0	0	0	0	0	0	0	126	0	30	238	1	0	2	0	1	0	0	0	7	64	96	0	1	0	0	0	0	237	48	73	0	61	209	6	0	0	2	0	0	0	0	0	1	0	0	0	1	532	323	81	1	287	47	71	195	3	0	0	3	2	341	0	609	0	0	49	730	0	0	0	664	0	0	8	148	178	3	0	17	18	20	83	0	8	16	0	3131	0	0	0	673	15244	1022	171	132	702	0	36	102	41	26	0	122	1648	529	68	31	4	190	49	96	0	46	12	8443	320	70	3	31	12	292	34	218	122	49	21	65	1071	0	1	0	0	198	4	219	122	10	0	146	452	3	0	0	22094	1	0	199	0	28	377	6	91	10183	129	290	247	731	140	44	8	21	24	2568	10	121	14	535	1237	47	193	950	50	24	300	122	1	248	1081	1	8920	3149	0	32	5	207	4	1679	207	10	4	42	0	167	48	23	0	109	950	7	378	3	1	14	7	0	18	87	681	798	210	79	544	0	5319	17	0	63	92	0	8	27	135	704	347	18	655	237	439	0	2671	109	196	23	151	35	180	0	2	1	0	1070	11	269	1528	149	1177	11	0	0	34	336	154	32	253	3	0	0	259	123	0	68	49	34	71	0	143	226	209	26	5831	2	11	1227	113	4	89	9	0	0	666	4295	1	43	0	8	55	287	1632	485	1	0	0	8	73	2	0	18	33	144	24	21	2	585	77	1	0	933	0	26	117	320	7	40	483	71	373	128	0	57	10	1	23	195	919	2	457	37	54	20	58	985	626	49	169	119	1	0	189	6	59	314	306	142	2	0	120	7	238	250	6	1	158	6	164	59	138	0	0	22	10	515	0	61	104	495	20	60	8	207	0	1	305	0	0	18	1	43	67	3	0	16	0	0	0	0	3	14	3	0	1	47	0	0	2	143	0	0	0	0	0	3	6	4	30	0	0	0	43	7	1	3	97	3	1	2	0	0	14	0	31	29	8	207	0	0	0	171	3	32745	11038	0	14	8907	21806	0	576	2	1	2226	0	17	0	29	12902	0	2470	0	367293	730	60	702	416	0	245	1	81	145	0	65	93	501	4	206	2	254	133	35	1	246	174	10314	79	374	261	199	299	529	0	34	692	14	4	0	112	17	27	0	6	0	18	25	0	99	242	1	91	265	20	3	2	168	293	39	25	14	1	6	12	2	0	4	51	1	26	53	10	2	0	3	8	610	267	439	181	0	7	9	186	18728	4383	317	1589	111	0	249	348	0	194	12	13	0	301	138	1	0	0	31	277	535	0	0	2	1	3	1	0	52	1	2	1	0	0	8	1	7	10	162	0	0	0	2	1	2	0	6	5	132	0	0	9	289	0	12	7	255	2	0	5	1	3	6	2	0	0	2	13	0	0	2	3	6	0	0	4	0	0	1	0	0	15	1	267	2	260	7	169	4	0	0	0	2	1	3	103	7	0	3	9	1	0	1	0	0	5	1	2	2	0	0	1	5	1	4	94	7	25	2	1	0	3	155	37	0	0	6	2	4	0	0	1	0	0	2	0	0	684	1	0	0	2	0	10	6	1	0	0	2	0	1	1	49	3	1	4	0	0	0	1	3	0	0	61	6	1	1	11	1	0	89	0	1278	5	4	229	0	0	68	1	320	0	10	0	0	0	400	0	22	0	65	12	0	0	43	0	0	0	2	0	149	1	13	9	2	20	0	180	0	0	14	0	2	0	6	81	1	660	22	10	28	11	12	3	11791	1	0	1	0	20	48	1	2	73	18	1	39	0	0	0	0	19	0	6	0	9	2	1	1	0	22	1	1	0	0	1	0	1	0	0	0	0	0	0	0	0	69	0	0	1	23	0	9	135	0	34	0	0	1	0	0	0	9	0	0	5	1	4	33	0	0	1	0	0	0	1	5125	69	12	1	246	337	108	0	2352	0	0	9	393	4	1	106	130	24	21	19	40	14	23	43	52	40	2	1	16	0	30	54	2	240	297	30	30	3	185	34	48	4	5	40	6	112	5	445	67	57	58	271	56	339	9	205	106	207	1476	316	7	4	571	400	175	897	11	112	257	8	85	3	113	4	0	0	1	1	1	1	0	1	6	48	1	0	0	16	13	1	0	220	1	4	3	1	28	313	4	6	0	1	3	4	0	0	0	0	0	1	0	0	40	0	0	0	49	4	19	0	0	0	0	5	0	25	18	0	0	0	2	0	22	1	0	0	0	0	0	0	0	0	0	4	1	0	0	0	0	0	0	0	9	0	0	1	0	0	0	0	0	2	0	0	0	0	5	0	0	0	6	2	3	0	3	1	1	0	2	0	0	0	0	0	1	3	0	0	1	299	131	864	0	360	79	846	979	174	628	393	24	129	2000	248	1630	386	296	574	149	55	257	12	187	230	587	204	298	121	326	965	107	60	95	55	28	285	448	9621	1	0	2	433	2	5	4	31	179	3	0	0	179	232	506	124	1	6	1	12	11	5	2	8	20	25	6	2	4	6	10	4	106	59	662	25	165	233	2	185	27	354	4953	505	251	6	335	109	91	66	2344	395	273	5742	133	209	120	32	228	51	278	1	312	99	212	123	170	47	4018	1522	3	183	122	418	15	11	0	0	8921	269	295	857	38	53	3516	67	1099	123	1163	25	318	202	18	12	228	0	220	792	3468	297	39	784	244	585	911	1038	404	2812	14200	396	0	578	240	2	1	685	1	0	0	1	225	3	2	4	3	17	435	1591	31	6	8	679	5	4	0	3	2522	278	4	66	108	457	207	354	3	1620	18	23	18	8	12	290	189	47	230	13	252	628	2	366	5	15	0	0	27	2	289	1	225	16	204	16	543	218	58	68	566	166	1156	111	0	0	2	0	0	0	0	0	0	1	0	0	0	0	0	0	1656	97	105	576	19	956	1	52	303	325	42	4	125	15	179	304	38	0	8	4	177	36	107	291	34	11	14	656	48	12	119	504	100	321	83	11	239	183	2335	2	342	15	0	0	0	0	119	47	33	0	29	2	2	38	440	35	126	7	251	376	648	0	0	5	57	0	86	599	469	363	733	427	87	8	37	0	24	22	108	14	293	0	36	241	0	0	0	0	0	0	0	0	0	0	0	0	0	0	0	0	0	0	0	0	0	305	39	111	67	1	20	0	162	1	81	23	84	1881	320	0	0	2	5	1	2	0	3	1	0	0	0	1	0	0	0	3	4	2	17	5	1	7	1	0	1	27	28	390	530	40	301	161	0	0	7	157	209	0	467	5	1	584	44	79	102	0	521	40	289	14	21	482	0	0	198	14	82	0	0	85	110	615	47	77	0	3	0	10	0	0	4	289	6	224	306	355	801	106	30	0	0	0	0	73	137	188	66	20	332	144	0	0	0	2	0	162	68	181	233	213	738	111	904	288	255	152	72	50	62	1	0	1	8	5	66	107	0	0	103	1201	203	24	1011	830	252	375	4	60	361	51	100	231	35	49	72	64	226	0	0	0	0	0	0	44	16	26	1346	112	654	385	64	289	189	144	392	297	0	0	0	332	612	582	169	102	0	0	0	528	12	465	239	110	326	455	404	6	2	0	226	0	3	975	139	99	24	85	69	0	2	1	3	2	1	0	136	151	79	115	19	5	21	8	266	98	66	135	1428	256	331	158	636	222	1	421	297	203	60	57	0	567	21	375	234	577	8	615	405	948	60	173	253	4	0	4	0	0	0	0	143	3	1	0	16	61	197	307	3	304	150	697	0	639	565	0	0	0	529	2	8	235	94	1903	526	348	1	0	0	0	0	182	817	225	395	254	0	1	1	0	0	1	0	33	21	1	2	1	313	11	4	201	0	310	0	223	108	344	572	383	934	388	420	133	225	1670	19	106	57	485	1080	0	3	0	337	0	448	347	162	0	0	2	31	0	1	59	13544	7498	11990	8673	13157	5752	1092	53	49	7	0	76	19	703	1601	1	197	1	39	0	12	5	1	1	0	2	2	372	131	47	32	371	264	187	58	0	6	2	152	0	0	0	132	7	0	0	1	1009	300	355	0	218	299	523	349	279	185	84	450	349	544	13	437	18	413	8	6	2	0	1	231	455	0	0	1	2	1279	183	3	0	0	0	0	1	981	0	0	5	0	137	17	401	0	1	1	224	1	0	970	2	262	411	54	737	0	0	5	61	2	31	206	0	167	328	251	1	2	512	4460	66	122	86	165	228	576	200	1193	276	823	201	0	1	0	0	335	1	0	1	98	1	0	8	13	10	0	0	581	0	0	0	0	18	1	0	32	0	0	0	0	14	14	0	0	0	28	0	108	480	2	2	11	1	0	1	200	1	0	0	3	36	9998	6	40	747	285	525	347	25	356	729	448	249	23	1	8	3	1	0	39	12	0	1	653	0	83	75	211	0	0	2	23	1	0	0	3	0	5	0	2	1	1	1	0	80	187	432	188	137	24	1	0	0	9	0	67	495	0	0	0	1229	134	0	1192	445	0	1	1377	0	346	535	1087	24	551	0	0	0	1	4	1	0	0	7	15	61	62	1	0	0	0	0	0	4	3322	233	125	66	0	0	0	0	0	2	31	2	6	37	1	0	1	1759	24	0	587	2	0	0	0	133	0	0	1	66	266	0	0	1	0	1002	1	0	0	0	0	622	0	256	202	14	0	4	22	119	23	83	283	447	10	0	0	0	0	2	22	1	0	0	0	237	232	480	57	19	5	0	107	233	62	534	379	982	6924	800	797	729	227	6	1154	1852	0	3	0	1	6	0	175	0	0	1	0	1	4	1	0	6	0	0	0	2	0	0	84	1	3	4	1	1	2	4	1	0	2	3	0	0	3	66	23	23	71	242	894	0	0	0	0	0	0	0	2	4	0	0	0	25	30	0	1	1	0	0	3	0	16	0	0	5	3	6	9	4	0	1	0	96	0	0	11	1	2	3093	111	552	0	4	13	0	1	0	5	0	0	0	0	0	3	0	1035	144	9	0	0	1	45	1	1	0	8	1	0	0	0	0	25	0	0	0	1	0	0	18	0	162	9490	0	3	0	0	1	0	3	28	0	21	28	0	0	0	3	9	13	0	0	0	12	52	2	28	2	638	0	1	20	196	1	44	0	0	0	0	0	0	0	0	0	0	0	0	4	870	358	735	4	281	80	490	5	0	6	7	18	2285	0	22	81	140	87	554	432	601	471	342	0	0	0	0	1	0	22	177	1590	68	0	97	73	260	165	10	64	102	1	0	0	9	0	0	64	41	229	175	2	121	727	0	1	134	0	83	0	0	0	0	1	0	0	0	9	0	0	0	0	0	25	1	0	0	0	0	0	0	577	293	607	25	8	163	0	0	1	19	0	0	0	0	0	0	0	2262	260	2	295	18	342	74	1	58	357	284	0	15	277	322	142	17	2	307	53	310	150	182	359	137	32	472	9	52	10167	218	20	235	1	301	197	5	3	0	1	0	1	0	4	11288	5	0	24	1	1	14	16	0	8386	2	15	70	282	87	128	495	132	364	188	4010	498	0	2	72	108	4	4	8	10	2751	67	137	88	149	4	212	182	85	870	57	0	0	2	5	1	0	2	0	3	0	0	1	1	0	268	1288	0	123	119	260	0	1	414	0	288	5270	110	361	9	0	0	1	2	0	0	10	449	0	188	347	29	247	55	0	0	3	0	0	15	295	94	277	35	724	323	141	64	11	0	0	0	1	1	14	2	2	1	0	0	3	7	6	147	1758	215	1	155	4	335	0	568	41	103	112	167	578	0	0	223	441	1	90	161	321	592	508	0	79	273	285	381	3	3	167	945	2	3	78	14	523	161	113	220	321	16	3	854	172	288	4	123	55	979	100	150	157	233	0	14	2	158	1311	63	413	263	63	13	9944	452	215	5129	22	39	1896	72	246	8	57	238	3	279	376	53	1	68	69	46	138	24	164	132	168	2	297	865	297	5	103	498	321	138	99	0	20	120	748	2	0	31	328	5	161	306	155	126	6	134	383	35	0	13	176	475	115	25	1	0	7	121	239	208	13	673	3	4	1	0	1	3	1	116	210	3	144	431	168	166	245	3	109	0	112	169	0	5	99	584	102	136	284	1	4	77	18	13	77	1666	5	158	1539	0	467	3	2	0	0	25	0	0	11	23	252	4	2	124	123	95	0	22	0	639	59	23	250	293	128	454	270	36	42	2354	124	28	177	20	161	4	97	100	89	161	279	97	1	413	935	108	7	106	0	0	0	6	2	1	12	297	88	29	76	1	95	129	949	91	188	8	484	260	183	36	248	0	186	61	76	143	113	161	2	569	6	2080	298	796	31	146	251	252	243	139	1	6	1	2	210	33	410	3	317	575	88	64	102	48	12	37	73	1290	1	2	80	121	16	92	436	31	0	0	604	4	1	119	19	627	198	5	615	12	58	114	374	1	0	56	25	107	79	6	74	456	220	68	55	12	204	112	52	27	0	101	1	234	9	249	7	226	9	82	12	376	12	7	15	199	0	138	645	139	356	3127	269	203	0	4	0	12	0	0	0	32	0	4	1	0	1	17	10	32	1	0	0	1	0	0	0	0	0	0	1	0	129	15	5	0	3	8	0	0	0	0	0	3	1	16	0	0	0	0	0	5	0	1	0	0	0	0	1	0	0	0	1	1	1	352	31	0	0	0	0	0	0	0	0	1	18	0	0	28	0	392	3	2	0	2	2	0	0	1	1	0	0	1	627	5717	0	0	7	2887	436	140	259	116	382	203	31	68	6	0	0	0	0	0	8	0	2	6	57	0	0	0	1	1	0	2	0	0	1	1	0	0	0	1	1	0	0	45	24	0	5	1	0	0	182	205	79	254	1	0	0	54	1088	0	1	0	1	45	3	71	434	0	58	0	1	251	210	1	0	1	1	118	0	0	0	28	901	0	825	0	0	17	107	1	0	52	61	525	0	0	1	0	0	0	0	37	0	0	0	0	0	134	142	359	29	0	0	0	0	0	0	1	174	0	1198	350	414	247	468	32	6	296	0	5	32	105	6	601	414	422	2	0	4	1188	1	0	474	40	275	13	307	1	8	60	11	0	63	260	23	154	0	1	0	0	9	165	124	80	22	0	0	0	0	0	7	0	0	0	0	752	0	171	32	56	1707	0	33	115	101	45	0	155	90	135	0	3	0	0	0	0	17	0	0	0	1	2	5	0	0	0	0	0	0	0	0	992	0	1	0	0	0	1	0	0	0	0	0	0	0	0	0	0	0	0	0	0	0	0	0	27	79	67	169	0	0	0	9	0	0	4	2	0	1	0	0	0	0	0	0	0	1	1	33	0	0	41	17	0	0	1	0	0	202	0	9	0	0	0	0	0	0	2	0	0	1	0	9	11	0	2	1	0	0	2	0	0	3110	305	441	767	1513	554	639	0	0	1	26	19	0	0	0	1	0	0	1	0	0	1	0	0	0	0	0	1	0	84	0	0	0	0	3	0	2	0	0	0	10	314	438	82	1	1	1	0	0	0	0	0	0	0	0	240	113	0	0	1	0	0	55	734	2	12	4	80	1	2	8	0	3	1	195	968	375	11055	0	0	10	0	0	5	2	6	1	1	211	0	0	5	178	0	0	0	0	0	0	0	3	0	0	0	1	2	2	0	0	20	23	9	82	7	484	66	50	10	189	416	0	0	2	1	3	0	1	13	1	102	188	2	0	2	0	43	11	0	0	0	0	79	0	0	0	1	0	0	19	0	0	1	2	0	0	0	1	0	2	250	547	1	1	0	0	1	0	0	0	0	0	0	0	0	0	0	0	0	2	0	0	0	0	0	0	0	0	0	0	0	0	0	879	212	0	0	0	0	0	0	1	0	2	0	36	97	0	3	0	0	0	1103	3	0	0	6	0	0	0	0	0	7	0	0	266	0	2	0	0	0	341	1	3	588	392	231	99	0	1	1	0	2	18	0	0	0	0	0	0	0	0	1	0	4	65	400	0	1	4	0	0	0	14	0	6	1583	1	0	191	0	0	0	116	0	0	0	0	0	0	0	0	4	1	1	0	0	0	0	0	0	0	0	0	0	0	0	2	311	8	0	1	1	0	4	0	0	0	0	0	180	103	0	3	0	1	1	223	0	0	295	0	0	0	0	1	0	0	0	0	0	0	0	0	0	0	0	0	0	0	2	0	0	0	0	0	0	0	188	0	172	523	81	9	311	68	5	0	95	73	744	285	52	481	0	1	0	1	0	0	0	11	0	0	0	0	5	0	0	1	321	4	66	0	3	2	1	1	2	1	3	255	167	0	52	11160	514	0	0	0	0	0	0	0	0	3	0	4	0	0	11	0	5	28	0	3	2	0	1	3	4	0	3	10	1	0	0	0	40	678	3	0	3	0	0	0	5	0	0	0	0	0	0	2	7	0	1	4	0	0	0	207	0	19	2	0	3	0	0	0	0	0	0	0	3	2	0	1342	0	0	0	0	2	0	0	0	0	0	1	0	5	1	68	0	0	0	1	269	0	4	1	1	0	6	0	0	0	550	510	0	8	0	0	0	0	3	0	1	0	0	0	1	4	1	7	1	0	0	0	0	0	0	0	0	0	198	811	1	1	0	0	1	0	0	0	0	0	0	0	0	64	0	0	0	0	26	1	18	85	238	0	0	0	3	0	0	1	101	2	3	231	0	1	1	2	8	0	3	1	0	0	0	0	0	1	0	0	2	0	0	2	0	0	0	0	0	0	0	2	9	0	0	0	1	1	0	0	25	0	0	0	0	0	0	0	0	0	0	0	0	0	0	0	0	0	0	0	0	1	0	0	0	0	0	0	1	0	0	0	0	0	0	0	3	0	0	0	0	1	0	0	0	0	1	0	4	0	2	1	0	0	0	0	1	137	0	0	0	0	0	0	0	0	0	0	2	1	2	0	0	0	0	0	0	1	0	0	1	0	0	0	0	0	0	0	0	0	0	0	0	0	0	0	0	0	152	294	389	0	0	0	1	0	0	0	1	0	0	1	0	0	2	0	0	0	0	0	0	0	0	0	0	0	3	0	0	2	1	0	1	0	0	1	0	0	0	1	1	0	0	0	0	3	0	2	0	0	0	0	0	0	0	0	0	0	0	0	0	0	0	0	0	0	8	1	1	0	2	16	1	0	0	0	0	21	0	0	1	0	0	0	0	0	11	0	0	0	0	0	0	0	0	0	0	0	0	0	0	0	0	0	0	0	0	0	0	0	0	0	0	0	3	2	1	0	1	0	0	0	0	0	0	0	0	0	1	0	0	6	1	0	0	1	0	0	0	0	1	3	0	1	622	6	0	0	0	0	0	0	0	0	0	0	0	0	0	0	0	0	1	0	0	0	111	0	1	3	0	0	0	0	22	164	0	7	0	0	0	0	0	0	0	0	0	2	293	2531	0	2	0	0	0	0	877	0	117	5	0	0	0	88	0	0	0	0	0	734	0	0	0	0	0	0	0	0	0	0	0	0	1	0	0	0	0	0	0	0	3	4	5	0	0	0	15	0	3	0	0	1	0	353	1157	0	0	0	0	0	0	0	1	0	212	699	0	0	2	5	8	19	0	3	1	14	552	0	85	0	1	0	126	10	0	11	0	1	0	0	0	1	0	3	0	0	0	2	0	0	0	0	0	0	0	0	0	0	0	1	0	0	0	1	6	0	0	0	0	7	0	3	260	11	0	4	0	0	0	0	0	0	0	0	0	0	0	1	0	0	2	1	2	2	0	0	0	1	0	1	0	40	1	0	0	0	0	0	1	0	0	2	0	0	0	0	0	0	0	0	0	0	0	0	0	2	0	0	0	0	1	0	10	0	0	0	0	0	346	0	0	1	1	3	2	1	147	314	0	0	0	0	0	1	1	0	2	2	0	0	8	0	1	0	14	0	0	1	9	0	35	62	0	3	1	2	47	0	0	0	0	0	0	1	1	0	0	0	226	2	33	226	0	3	0	0	1	0	0	1	0	0	0	0	1	0	10	0	0	0	0	0	0	4	0	0	4	268	1245	741	3	3	4	0	0	120	140	0	258	86	5	4	5	0	1	0	0	22	0	0	855	77	435	29	2	433	0	3406	2	3	273	186	0	240	715	0	0	0	0	124	1595	1	0	17	1	92	702	373	0	0	199	503	582	995	0	0	0	3	0	2	1	0	0	1	0	1	5	22265	1	0	0	1	12	0	2	0	4	1	1	2	1	0	0	1	2	0	2	0	0	0	0	0	0	2	0	0	0	0	4	0	1	0	0	0	0	328	91	131	137	157	94	279	140	120	0	0	0	0	0	0	3	0	1	0	0	0	2	1	0	6	0	2	0	1068	3	0	5	0	0	2	0	0	2	1	6	0	315	749	159	199	8	14	79	54	0	0	2	0	0	1	0	0	0	0	1	3	0	1	0	6	3	0	1	10	0	0	0	2	0	0	444	1	186	0	0	0	1	6	0	0	2	0	0	0	0	0	0	0	0	1	0	0	0	9	2	0	0	0	1	0	0	0	0	0	0	35	2	0	0	6	1	2	0	0	0	0	0	0	0	0	0	1	0	0	0	0	0	0	0	0	1	1	0	0	0	0	0	0	3	0	0	0	0	0	0	0	0	0	0	438	0	0	0	0	2	0	0	0	0	0	0	0	0	0	0	0	0	0	0	5	1	1	0	0	0	0	0	0	2	2	0	0	0	0	2	0	0	0	0	1	0	0	0	0	0	0	0	0	0	1	0	0	0	0	0	1	0	1	0	0	0	0	0	0	219	262	426	0	0	0	0	3	1	1	0	0	1	0	0	0	0	0	1	4	0	0	0	1	0	0	0	0	0	0	0	0	0	0	0	0	12	0	0	0	0	0	0	0	2	0	0	0	0	0	0	0	0	0	0	2	0	0	0	2	11	0	0	0	0	0	0	0	0	1	0	0	96	371	1	0	0	0	0	0	1	0	0	0	0	0	1	0	2	0	0	0	0	2	2	0	0	1	0	1	20	1	0	0	248	1	2	6	2	0	0	1	2	0	0	0	0	0	0	0	0	0	0	0	0	0	0	0	0	0	0	1	1	0	0	16	0	1	0	0	0	0	0	0	0	1	0	7	4	0	1	0	0	0	0	0	1	0	0	0	3	0	0	0	1	0	1	1	0	1	0	0	0	0	0	0	0	0	0	0	2	1	0	0	0	0	0	0	0	0	0	0	0	0	0	0	0	0	0	0	0	0	1	0	0	0	0	0	1	10	1	0	0	45	0	0	4	1	0	0	0	0	0	0	0	0	0	0	2	3	1	0	8	0	1	0	0	2	0	0	0	0	4	0	0	0	1	1	0	0	1	0	1	0	0	0	0	0	1	0	0	0	0	0	1	0	0	0	0	0	1	0	0	0	0	0	0	0	0	3	0	4	0	0	0	0	1	1	0	0	0	0	1	0	0	0	0	0	0	0	604	16	0	0	0	0	0	0	0	0	0	0	0	0	0	0	0	0	4	0	1	0	2	0	0	0	0	0	0	0	0	0	0	0	1	0	0	0	0	0	0	0	1	0	0	0	0	0	0	0	0	0	0	0	0	0	0	0	0	0	0	0	0	0	0	0	1	0	1	0	1	0	5	9	538	418	14	31	155	498	455	143	0	128	3	304	379	3	308	3413	495	729	1	0	798	0	0	0	0	0	0	0	0	21	57	0	6	0	0	776	0	0	0	0	0	4	0	0	0	1	0	0	0	2	2	2	0	0	1	0	0	0	1	0	0	0	0	0	6	0	0	0	0	0	0	0	0	1	0	1	66	508	315	0	0	0	0	0	25	2	0	2	0	1	0	2	0	32	3	0	0	0	0	0	0	0	5	0	0	0	0	0	3	1	0	0	0	0	0	0	0	0	0	0	0	0	0	0	0	0	0	1	2	2	0	0	0	0	0	0	0	0	0	0	4	0	0	13	8	2	1	0	0	0	0	1	1	1	0	0	0	0	0	0	0	21	0	0	0	0	0	0	0	0	0	0	0	5	0	0	0	0	0	0	0	0	5	0	0	0	0	0	0	2	0	0	0	0	1	0	0	0	0	0	6	0	0	1	1	1	0	32	0	0	0	1	0	1	0	0	1	0	0	0	0	0	0	0	0	0	6	0	0	1	0	0	1	0	1	397	23	0	1	0	0	0	0	1	1	0	0	0	1	0	1	0	0	0	0	0	0	17	1987	19	1	0	0	0	35	0	1	0	0	0	0	0	0	0	1	0	0	0	0	0	0	1	4	0	0	0	6	0	1	0	4	4	0	0	0	0	0	0	2	0	1	0	0	0	0	0	0	0	0	0	0	0	0	0	0	0	523	581	104	6	2	231	8	0	0	0	0	0	0	1	0	0	0	0	0	0	5	2	0	4	0	0	0	0	0	0	353	91	457	3	0	652	374	217	0	0	0	0	0	0	0	0	0	0	0	0	0	0	0	0	300	500	40	0	0	0	0	0	0	0	0	4	0	0	0	0	0	1	0	0	0	0	0	0	0	0	0	0	0	0	0	0	0	0	0	0	0	0	0	0	0	0	0	0	3	0	0	0	0	0	0	28	0	3	246	411	643	46	117	0	0	0	0	0	1	2	0	0	0	0	0	0	0	0	165	312	59	320	82	64	0	0	0	198	0	21	0	0	274	506	1	3857	0	0	0	0	85	247	2	17	383	158	123	509	0	104	468	482	3190	648	195	0	664	1562	5	635	1	177	510	2	132	27	408	301	2158	49	277	2565	1625	6	7	0	0	165	13	85	591	1680	36	197	0	184	68	350	250	262	1	144	0	0	2	7	1310	141	1	5823	5	77947	196	44	2566	229	0	334	494	660	131	238	892	1197	1493	0	0	0	0	0	0	0	0	0	0	0	0	217	38	1644	304	0	57	93	11	1247	144	1	372	592	1522	634	290	0	0	2	82	8767	13501	6112	12829	82	6828	393	223	78	211	0	87	770	9	82	0	0	0	0	1	0	0	3	2	0	0	2	0	32	375	287	180	105	67	5	111	5	9292	1639	232	9	0	206	1821	281	8	0	0	0	0	0	0	0	0	0	0	0	0	1597	791	1	445	2037	305	895	167	165	913	2727	11	160	269	1	0	4	0	0	0	1	0	0	1	0	0	0	0	0	0	0	1	1	0	595	712	714	1057	688	69	3	0	0	0	0	0	0	1	0	0	0	31	5	339	717	791	266	284	0	2	5	298	63	42	8	391	178	492	14	134	19	312	688	41	74	11	357	430	300	71	75	18	6	84	367	42	45	8	1	343	99	153	111	160	229	2	213	105	151	10	51	92	37	129	10	242	62	47	525	20	0	0	16675	234	67	589	166	393	15	152	2	89	97	70	677	3	737	189	346	2	0	105	97	259	18	0	540	283	86	111	101	183	766	15	69	10	12	5	48	0	0	245	70	4	0	3	0	91	1	259	134	0	74	101	324	121	191	302	323	120	3	206	56	0	65	23	97	207	321	0	63	141	5	89	177	3	5	16	184	51	48	284	22	804	626	1	455	127	122	513	376	233	318	2	290	2	14	518	123	125	81	102	770	234	0	0	0	0	3	5	156	405	0	0	0	0	0	0	129	118	185	178	197	38	15	0	0	9214	188	963	490	23	0	1	1	409	2	1	12	67	0	655	5	920	70	149	10	363	0	1	170	272	20	51	435	8577	214	2	33	0	4	825	34	41	111	10	34	416	314	342	0	49	0	252	27	4	2	0	3	215	120	1129	174	1	37	216	1709	616	2	5	104	82	800	74	202	678	76	0	6	0	42	33	487	0	115	19	5	3	166	35	458	238	267	5	1	74	0	30	2	194	207	119	246	26	5	179	244	75	361	195	271	287	98	75	706	831	0	10	0	5	1	119	10	51	13	1	395	1302	235	59	126	5	187	170	143	100	59	124	1272	0	111	72	0	0	0	0	0	0	22	222	0	472	1	92	63	0	0	9	0	0	0	0	2	365	0	123	34	364	147	1	2	80	3	5	133	6	0	190	126	0	1	23	7	1	1	17	3	4	0	1	0	0	0	1	35	81	55	118	151	167	252	14	6	155	205	29	55	1	5	41	1	0	0	327	427	669	74	331	358	79	14603	19	2982	580	144	37	138	189	674	0	2	2	593	1	53	317	356	196	87	256	209	226	113	3	4	31	3	2485	0	564	597	243	250	1	1354	63	237	37	256	350	497	38	1	156	118	0	133	220	622	135	278	1380	2	80	254	12	431	53	15	500	236	1	0	483	270	27	15	39	1	230	100	106	235	35	102	42	474	26	32	4	0	26	22	103	1	397	274	26	106	183	113	318	0	0	3096	1	21	996	175	434	248	5	3	1	5	6	3	0	0	26	1	45	655	60	0	2	0	1	31	266	3	576	22	3	149	314	266	0	137	1	3	0	0	47	350	1160	0	58	59	173	228	162	153	456	188	194	1	2	256	85	939	45	81	53	79	1	1	147	25	8	18	186	103	4	18	976	257	0	0	87	1	521	0	157	0	435	0	0	21	1	190	137	126	320	2129	4	102	0	1020	99	318	623	307	626	0	0	0	0	37	1	277	7423	42	0	124	130	185	109	374	75	27	7	42	88	210	524	137	70	375	753	173	342	1	0	1507	1090	122	303	236	300	152	49	865	366	68	2	638	0	0	0	0	0	0	0	0	0	0	0	39	0	0	2	0	4861	21	0	0	2	0	0	0	0	60	21	138	1	0	1320	280	25	41	200	101	362	11	54	133	419	425	193	5	0	216	102	178	2893	124	1	582	2	17	1	148	11	354	411	2	1	9	0	1	0	29	206	127	82	0	73	191	1022	230	14	0	225	93	125	3	1	0	0	16	8942	94	2	1627	110	1	2	36	0	372	441	30	235	61	1	0	26	318	164	26	1632	376	106	0	1	88	138	113	18	5	191	365	635	37	145	439	1507	62	1	200	158	97	338	50	58	1	337	5	6	167	31	889	3711	263	109	614	71	2	194	127	462	208	235	1301	65	487	228	1060	311	1981	163	0	295	221	4	216	269	201	78	169	7	2	453	742	488	299	215	79	110	94	147	410	149	25	456	5242	298	345	261	0	0	792	309	73	116	33	460	366	275	151	14	173	166	7348	130	248	1	2	0	0	1	2	204	145	316	237	111	45	55	59	138	0	751	2	50	96	50	2	86	276	119	165	257	194	130	476	277	301	4	28	13	111	355	153	1	119	579	270	0	3	0	273	16	18	0	0	0	0	7193	59	3	484	663	6	48	96	381	3	10	46	0	1	2	270	688	201	3	261	107	98	0	275	829	241	278	13	0	248	89	273	44	17	329	107	431	0	180	4	232	521	195	130	423	517	17	298	3	0	0	1	38	1	155	1020	98	60	6	0	172	370	0	85	121	93	2	0	30	67	437	0	7	4	4	656	594	53	14	38	20	1	1	3	3	564	62	0	129	95	9	4	0	0	168	1	313	96	184	614	116	2	0	4	6	800	53	216	430	59	16	82	36	329	5	193	12	55	159	148	22	303	4	468	264	72	140	173	319	98	108	6	0	0	1	355	1	256	2	250	3939	2	6	131	2	258	106	195	80	15	46	562	347	105	87	46	396	73	25	392	2	28	0	0	53	1241	619	600	500	169	4	40	766	111	170	0	433	417	303	161	220	1178	727	54	1	429	48	55	416	159	297	239	12	83	11	8	1044	630	0	0	2413	102	90	359	103	161	253	42	506	17	261	148	807	0	0	634	118	0	73	131	120	140	136	2134	1	272	281	0	3	0	39	693	0	255	9	1	32	75	85	15	3	455	7	11	0	227	0	39	2	0	12	111	2	47	10	107	87	497	71	228	215	325	228	926	254	259	660	166	14	1	51	173	587	244	11	668	15	8	4	35	0	125	365	766	281	262	96	12	151	47	3	113	11	259	534	209	8	73	65	228	6	619	6	452	113	198	208	21	216	92	150	58	58	343	5	0	140	1	35	18	330	0	0	120	141	307	139	46	8	141	77	3	174	4	3	52	159	91	283	165	34	48	31	175	1375	9	10	18	369	36	0	6	72	215	185	26	27	43	257	376	1	11025	121	152	419	0	1	0	224	93	587	430	51	683	244	397	109	0	1	71	301	61	63	1762	3	6	4	2	2	4	133	13	0	0	36	25	1	7	182	68	16	86	47	0	0	0	3	5	92	2	9	236	101	16	10	1853	118	28	15	44	3	361	110	266	325	206	786	399	213	33	79	0	0	3	152	73	5	181	765	112	0	221	356	259	69	116	14	30	4	8	248	5	1	5	1	292	66	1494	221	2	318	166	280	1	0	0	98	0	1586	4	413	95	1436	2	6	2	4	0	83	105	295	88	20	3	103	0	0	0	100	0	3	0	0	525	61	1	2711	416	79	117	108	362	19	28	75	49	8	226	0	1	2	466	1	118	258	2	16	3	1	221	0	84	153	560	149	330	305	535	1	263	6	176	227	109	22	1307	1782	85	203	62	46	221	53	336	367	213	812	40	332	88	1	0	5073	1	0	1	1	1406	3	3	0	0	0	1	98	5	162	18	468	151	94	1	172	383	0	64	643	30	501	427	359	293	329	105	0	0	1	6	4	19	596	6	475	1	68	574	91	652	0	163	110	3	0	1	2	52	0	2	0	81	0	3	0	0	0	0	63	0	0	1	140	0	87	3	1466	76	2	63	0	0	32	179	45	93	80	63	44	246	26	106	192	234	240	445	222	5	309	345	1	2	167	140	232	0	184	201	112	178	310	307	270	0	0	0	0	0	2	2	28	43	0	0	0	0	0	0	0	6	66	229	145	242	74	1	113	80	70	88	0	18	0	0	0	1	22	1	6	0	299	391	147	708	1	3	531	18	82	3	299	14	169	118	1	105	214	34	220	3	25	85	6	0	4	0	15	0	1	0	13	216	0	3	30	239	215	0	1	1	0	0	183	206	310	250	421	370	382	440	1	7	0	0	0	0	0	33	0	4271	8	0	875	0	109	599	1	2	3	1	1	154	196	28	18	22	5	0	305	3	427	124	340	0	0	40	537	132	1133	94	109	1	48	94	38	25	3	61	78	192	835	1	0	39	174	329	16	277	36	125	93	0	0	0	0	0	186	0	7	1	5	5477	14	1	7	2	0	166	317	1	9	4	0	14	0	0	32	37	7	62	97	1	2	186	14	2	2	36	50	848	26	351	15328	157	114	52	0	3	0	461	122	279	34	0	1	1	30	0	4	21	31	9	84	185	102	53	113	136	3	0	443	28	72	52	122	812	115	1	0	136	305	7	69	14	150	42	118	257	203	335	1274	210	121	91	43	0	97	29	0	27	413	429	13	66	218	127	1	107	115	45	23	368	213	42	233	590	587	0	35	60	2	595	158	42	360	110	3	7	1923	1130	175	0	1921	123	77	137	11374	4	2	0	2	3	3	1	0	0	468	2	1	61	1	95	504	82	245	51	5	0	0	3	2	4	1	1	1999	78	463	14	0	34	2	336	0	0	0	0	0	0	5	164	0	4	97	559	234	142	269	198	43	160	0	0	34	33	95	181	1	175	27	22	207	4	20	3	0	0	62	1	1	0	0	0	0	65	18	27	12	248	638	0	1	57	2	0	6	1	2	78	7	365	4	234	502	0	0	0	0	2461	0	5	63	30	520	0	203	188	0	0	199	92	220	0	0	203	495	1919	0	2	0	54	10	401	427	72	149	35	89	35	1334	160	90	162	2	29	228	303	269	357	0	211	21	88	245	841	172	430	289	230	1	5	0	27	21	246	0	120	0	0	1	1	0	1	0	2	11	7	0	40	9	12	446	0	3	13	893	191	436	162	91	51	38	475	159	443	100	249	51	213	1	5	5	95	0	5	1	265	138	304	39	1298	92	4	529	156	2357	46	109	2602	5	259	287	2	1088	337	0	256	0	4557	110	2477	266	1	64	18	4	101	69	539	50	771	119	470	416	182	160	187	62	462	2	4	67	329	107	11	249	24	7969	153	16	189	1847	203	5	1396	9	48	187	0	47	104	341	127	365	24	191	576	1	143	187	4	6	5	41	482	69	1740	74	64	134	547	3826	109	2027	0	26	6	50	16	1	80	91	713	158	3	38	1	383	2	73	6	0	27	0	461	10	3086	65	201	5109	6	0	81	62	216	6	15	167	49	535	339	572	187	14	190	603	629	930	2	5	37	50	25	147	106	247	84	228	156	348	27	84	313	21	0	2108	541	4	352	2422	75	430	87	123	372	108	72	4	1	61	2	98	76	0	604	443	1	47	168	1	218	1	1	47	11	256	3	45	0	576	213	0	35	106	733	69	30	97	0	0	0	0	0	0	94	130	0	66	346	207	21	258	278	0	75	98	176	283	162	278	751	137	5	0	0	402	774	4	1	22	74	27	15	547	17	1	155	296	123	33	4	4	0	0	1	23	33	0	89	3	50	136	208	254	1147	744	0	22	207	31	1	3	0	0	0	0	2	282	227	6	195	504	2605	127	173	240	176	859	115	21	13	64	306	106	10073	0	119	18	44	93	844	2	69	0	0	14	781	82	33	0	108	0	0	13	1	504	18	21	4	57	1873	32	133	240	9	340	651	126	304	0	3	69	184	0	135	32	14	568	644	105	22	0	1	0	0	1	0	53	18	511	4	0	13	118	4	165	71	109	117	848	267	140	114	78	392	0	235	0	0	94	80	2	0	290	0	63	17	8151	4	9189	254	84	1	149	75	14	18	178	6	0	0	0	0	63	179	45	91	2350	564	330	0	119	1349	29	0	0	167	76	67	258	209	218	34	171	6	1001	377	306	95	3	0	70	124	26	2847	30	58	191	4	311	31	1471	215	20	4	0	0	2461	26	5	2	0	153	931	118	0	428	0	0	134	89	95	28	171	501	10	250	214	89	0	0	3	0	2	523	349	264	99	411	617	111	62	0	0	7828	6694	817	0	608	137	179	42	337	732	2	0	0	469	103	731	183	159	1	0	0	29	0	300	740	155	257	3	6	20	1	2	0	2	0	1	4	2	201	277	21	32	413	127	129	31	8	245	1	156	325	207	21	313	175	2	2	115	0	0	0	0	114	5	406	70	841	24	575	280	182	10	5	18	34	10	336	32	101	153	21	231	127	197	17	186	28	171	52	1	0	27	281	353	0	64	2409	336	1	60	40	174	63	56	39	88	1	158	105	155	281	85	117	115	96	0	17	128	114	42	448	0	101	8	42	8163	3	544	29	423	0	6	145	0	0	114	430	7	10	36	75	42	15	1	226	57	61	51	285	171	986	0	112	459	1	1	52	42	16	244	1	4	81	70	117	94	14	459	66	11	16	68	1	24	8	69	22	18	0	23	121	53	349	321	0	0	1	393	30	54	24	89	97	4	149	1	3	108	110	17	128	54	0	283	557	1	2	2	5190	5	264	42	145	291	71	94	346	63	54	175	39	97	54	93	13	1890	2	0	425	647	6	349	92	392	65	121	144	241	142	444	102	699	21	1	3	0	2	159	231	1	0	0	1	1	0	13	716	182	1581	86	90	96	465	361	6	1	4	393	3	550	71	68	3	0	0	0	636	658	117	2	23	0	16	0	0	1	18	4	106	22	59	74	84	238	0	5	2	3	328	192	995	53	0	4	67	200	90	147	1	2	1	721	0	41	183	476	5	0	0	210	0	674	30	0	0	171	447	16	165	250	80	512	64	1	0	48	245	114	363	136	0	0	0	0	1	163	2	0	1	0	43	373	95	427	0	0	7	26	143	1	8	4	0	0	0	0	98	66	5085	365	179	2000	131	15	28	0	66	18	13	1	0	1	0	42	1	34	49	48	4	22	344	5	3	1	0	0	37	0	115	279	1	1	223	161	10	128	109	98	56	2	312	162	77	118	3	0	124	203	367	276	95	318	1567	23	369	1	1	9	23	0	0	1522	2	1	33	36	78	216	374	1	7
"SAMN03072228"	108	0	1	1	6	0	0	0	0	8	89	168	13540	378	275	201	4	2	46	3	3	8	1	2	9	88	30	64	1185	267	5	41252	64	64	43	59	378	287	128	184	236	103	695	470	581	27	388	0	1	4	450	233	6472	0	0	547	7090	419	121	552	0	0	0	86	35	568	65	0	0	116	1420	0	216	226	44	0	122	344	33	189	127	1	16	1	451	1	2	6	40	5	97	0	18	4	385	478	341	325	36	374	901	168	312	246	12	339	99	401	134	40	371	0	222	113	56	4	0	279	55	1	444	448	132	175	1	34	28	0	116	66	317	18767	1	23	19	140	18	0	103	105	346	217	188	169	202	311	236	370	104	8	78	130	433	0	312	77	221	16	2656	373	209	53	223	213	170	238	158	220	268	506	593	145	0	89	407	708	2183	952	1077	757	0	5	117	116	51	111	379	0	209	187	2	245	6	2	212	408	129	218	2	222	866	488	107	23	77	234	146	518	112	28	325	115	454	129	108	85	267	0	278	511	163	1	61	1087	138	230	46	80	106	209	13	0	1	960	190	51	225	138	169	22	438	81	48	0	548	273	92	260	263	126	260	167	284	613	0	0	204	135	364	0	0	0	12	0	5	0	0	0	2	0	0	0	0	0	181	77	0	0	1	0	0	0	0	1	0	66	44	0	97	0	69	0	0	0	205	174	0	1	7	379	349	88	162	34	1	104	27	0	0	1293	8	44	2	1	1095	0	91	658	210	64	0	49	1234	43	828	115	0	0	0	228	0	0	76	64	2	1	0	0	2	3	40	0	379	123	219	52	119	18	92	524	13	12	88	0	300	606	49	133	351	15	1595	2686	1	0	0	1	233	235	316	270	0	1	3	0	0	2	0	1	263	2784	9	199	228	1	1	1	17	1	294	103	71	116	439	139	1224	65	0	109	142	1175	120	0	285	212	114	246	6654	0	111	42	31	125	25	574	0	124	0	1	132	0	0	0	441	663	185	1147	234	68	237	31	13	87	518	59	209	276	235	163	127	89	314	21	158	35	36	73	3	158	479	69	233	185	51	150	99	188	733	2	148	20	22	13	233	25	413	89	43	36	35	459	40	161	68	590	137	73	206	37	24	153	216	196	616	194	17800	55	284	482	11	1373	103	932	249	111	39	0	0	124	279	64	905	70	64	54	2	313	0	270	413	7	194	11498	2	2	259	226	33	201	133	88	165	311	127	33	2	14	149	187	149	18	550	622	492	86	809	67	78	396	56	4	1057	190	182	364	3	229	149	990	88	936	211	200	179	0	3	110	91	778	332	202	25	272	113	121	6	76	28	441	4	157	52	432	0	981	10	1176	507	90	2	14	2	487	163	83	201	171	73	101	141	3062	883	0	1	1	111	141	0	33	111	418	79	1156	52	381	1	117	444	175	263	91	68	41	35	232	202	380	15	69	1	150	19	651	295	489	74	412	0	46	47	205	1	172	63	214	163	0	103	125	435	134	112	26	5	31	30	1	0	3	86	118	462	4	20	176	75	329	51	90	0	189	60	13	49	980	158	1	91	491	1	0	4	1	1	0	1	1	157	396	14	2	0	3	381	139	221	120	384	1018	1	1035	861	2	1	171	303	172	4	543	412	66	228	4	1	10	67	189	0	3	58	636	94	7	1	336	467	3	335	94	311	121	508	1	294	0	140	134	0	11	1	0	3	72	85	2852	0	726	109	46	69	27	6	77	3	1	2	176	3	205	4	293	35	86	87	149	0	149	177	2385	9444	14	55	12497	4	30	113	365	1	116	0	106	796	263	769	1	0	28	10	82	43	258	652	179	91	295	0	0	0	65	0	0	0	0	5	111	36	1	177	758	0	139	148	78	2	430	0	0	0	3	7	1	58	1	41	461	3	39	28	182	2	0	458	2088	2	280	3	0	0	74	0	2	0	0	11	5	34	0	0	105	65	0	7	0	1	0	1	7	4	0	0	0	1	5	0	0	7	52	37	1201	0	1	58	359	22	1077	132	270	97	311	1487	1	1	92	0	4779	26	57	0	357	143	48	133	270	194	108	400	242	93	330	351	76	228	537	34	156	12135	0	270	298	185	50	171	564	57	179	283	122	126	15	0	108	426	557	717	472	398	1	86	56	290	145	433	90	93	339	526	33	159	189	219	6646	332	9	0	120	182	171	7	1	153	0	1	9	4	321	0	297	171	10	3	173	1665	3	234	791	2	350	121	137	0	543	467	4	821	915	2	0	185	14	89	92	231	227	2	0	1	156	36	4	53	195	1801	54	617	0	125	164	102	774	368	259	82	93	2	3	7	252	0	232	0	1	2701	747	2	2030	560	14	32	181	12	478	453	434	330	78	1751	1	2	0	1	149	16	6	282	3	18	11	390	3787	66	136	200	625	356	975	17	109	1754	20	215	2429	2416	0	84	151	41	130	159	572	2546	93	14	8	193	155	228	295	12	296	465	0	0	432	298	57	90	98	572	120	0	1	60	2	6	0	11	5	2	2	1	0	1066	19	2	383	101	182	0	5	47	183	2	0	2	120	379	9	117	0	5874	386	9	7	0	0	2	0	48	1	87	163	133	366	1	90	0	2723	2	13748	513	67	0	80	156	325	18	86	175	145	6	0	7	0	1	5	120	174	58	3	118	3019	9	584	17	262	106	4	91	577	2448	52	5902	5	15	19	0	3464	0	234	95	40	25	413	341	292	107	111	88	80	223	51	56	469	345	0	185	65	211	0	0	321	2794	944	717	245	132	276	4	22	1	2	321	385	277	1	462	38	79	510	1	10	62	498	1	6	54	120	4	70	0	185	28	126	51	228	3852	168	129	67	225	302	279	136	49	21	49	86	104	368	327	1034	1	160	117	217	0	7	1619	447	1	7	96	311	4	272	0	3	803	278	140	11	19	73	2	70	390	35	1	2250	2	364	408	69	132	676	66	8	28	4	0	201	1066	92	15	257	0	26	62	172	105	1	235	0	199	131	257	450	161	10288	1617	1584	135	77	54	21	46	456	144	417	1637	1	0	292	201	309	486	26	110	43	61	1049	6581	4	115	148	95	16	502	0	0	23	56	201	0	19	14674	1	245	2	106	44	12	134	137	1	45	0	32	297	74	264	136	235	0	233	804	734	280	38	356	432	254	6	487	558	8	153	577	124	156	593	194	309	534	103	60	36	291	0	0	1	12	603	2235	9	0	34	177	117	14	800	142	108	0	108	274	425	59	14266	141	91	177	88	145	23	363	1	3	58	73	2230	5	0	67	0	903	274	7	42	445	449	92	1	0	0	63	1341	5	79	12	0	104	23	10	806	129	0	2	0	0	160	9	249	14	0	368	276	31	0	1	144	222	353	2	87	945	1	1	4014	131	179	1	0	214	0	0	409	419	3	59	1	6	4	130	1	1274	124	1095	0	296	2366	117	633	4	1	4	2	1381	1047	1435	37	161	6	3622	77	63	63	406	144	70	95	91	1	2	1	3	20	65	164	191	50	765	706	0	215	0	101	96	0	16086	219	115	1148	254	161	406	34	21	245	124	39	2	0	9	0	93	36	3	2822	140	5	115	64	250	395	48	641	178	214	167	282	21	279	95	101	142	42	52	472	250	756	1	10830	1557	87	83	483	41	183	80	166	53	38	1047	64	68	57	175	178	122	49	110	68	629	175	501	293	17	39	477	388	768	76	427	335	16	177	39	1147	14	187	227	259	242	80	41	168	0	19	0	12	2	3	4	28	3	19	190	4	75	2	81	205	66	309	762	134	0	298	214	4	3	0	1712	3	110	33	0	3	156	3	0	21	0	480	47	3	111	272	396	44	337	30	9	0	1	161	2	10084	253	514	3148	65	1072	0	2	0	0	70	143	15	479	171	174	0	13	147	4	132	90	58	105	296	95	414	1520	2	0	108	111	4	351	37	273	9	88	20	3	71	1412	362	74	1	38	4	1	466	78	7	313	837	3	1	1	0	3	10	4	105	559	0	0	0	139	2	71	57	4	5	5	311	220	567	2	121	0	1	150	36	5534	11	393	154	94	538	16	4	102	338	28	127	839	71	0	52	0	1	0	98	1347	53	44	3	506	99	1	363	16	174	3	10	181	1089	234	1	0	0	7	0	241	6	230	24	87	12	209	671	77	1	319	0	121	50	1	14	1319	0	1	0	0	0	4	230	17	154	729	200	4	0	4	323	133	135	0	311	811	0	45	135	0	3	2	561	619	1	52	0	90	743	2	14618	385	124	123	229	525	238	193	1042	472	29	38	26	1	1	7	12	81	217	24	0	3	138	718	38	266	417	71	426	68	146	3	11	1	0	287	1	408	0	1	2	147	4	2737	1	1	9224	60	177	1	6	303	5	238	326	27	320	87	58	228	59	100	421	157	222	43	977	6	0	1674	74	614	276	96	106	589	115	9	42	0	16	48	144	271	77	899	33	449	1381	87	0	13	1	138	917	1	204	3	337	0	2	0	99	10	125	229	0	0	12	0	0	0	0	10	0	2	0	0	1	0	1	126	0	2	82	40	20	1	23	95	40	0	493	25	268	44	0	890	250	203	170	5	46	0	0	30	0	9	4	0	1	0	0	14	0	43	159	227	161	48	64	108	258	0	936	50	1	4	10	1	843	1	0	0	0	0	0	1	1	2	0	18	0	12	4	23	139	14	2	0	0	0	0	0	0	272	23	179	0	3	27	36	384	221	107	65	127	631	396	3	194	1070	230	252	116	98	1	486	99	103	564	931	515	2	1091	0	0	4	1	254	71	88	8	165	1	363	88	163	7	1	311	184	279	1554	16	0	19	270	79	17	493	0	5	241	848	1562	470	0	14	18	3	0	2	341	138	1	1024	1	0	0	0	0	0	250	0	29	0	874	152	2	5	507	113	100	12	10	0	287	1	2	2	3	333	6	110	361	205	484	4	17	384	1	63	121	0	0	0	8	3311	157	0	1	151	244	3	1	0	3	67	29	7	297	21	1	0	4	78	0	46	266	97	130	0	145	261	5	0	81	350	0	67	131	93	69	258	134	137	0	9	234	167	428	28	34	164	0	280	387	49	54	345	518	685	199	347	145	102	70	26	92	5	6	199	0	0	32	382	171	326	0	45	63	196	507	821	226	28	0	0	22	128	220	88	72	227	523	36	323	267	473	376	206	185	136	105	49	1	70	3	30	0	96	19	201	219	148	613	527	833	1544	83	1	0	119	287	74	334	24	45	490	171	92	37	166	5	80	1	67	10	84	172	104	18	0	8	24	40	144	145	452	205	76	101	70	125	43	91	23	0	0	0	5784	606	805	245	38	10	0	0	0	0	6	0	158	238	783	121	183	51	611	152	67	27	20	41	50	41	52	6	147	132	48	0	228	166	89	4	7	327	0	1	2	0	92	1	24	49	12	275	13	0	28	152	134	10	3	0	78	137	216	287	121	577	133	35	84	0	23	370	93	9	58	26	210	26	5	2	0	1	63	75	77	91	237	0	73	536	54	239	298	8178	2	151	98	303	193	288	0	152	86	1	0	1	9	628	307	66	204	282	76	1	148	2	134	991	0	744	2	0	0	4	737	129	93	372	0	16	0	3	463	3	258	2	276	48	0	142	0	2	110	110	1	1	9	106	88	133	0	7	4	22	18	177	0	0	0	0	0	4	2	4	0	0	40	0	73	278	0	33	173	57	0	157	1783	70	17	0	12	429	12	4	5	157	623	77	6786	267	662	180	157	13	0	53	1	0	55	0	0	0	0	0	355	4	5	22	41	0	0	0	54	233	81	0	0	0	31	0	1	4	3	2	1	237	63	1	344	326	623	144	296	315	630	226	0	2	178	98	11	301	9	64	78	92	283	212	28	202	250	634	363	75	23	32	19	7	71	102	86	0	246	23	29	450	201	42	6	164	13	1388	127	262	84	81	84	0	169	11	0	0	79	472	8	177	10	323	383	1345	345	2	161	1	52	228	0	273	98	0	283	35	0	919	8	532	0	0	183	69	1083	13	62	0	1	66	235	72	153	570	244	14	138	0	2	26	93	137	3218	0	0	0	277	386	47	0	1	140	172	0	0	145	95	19	246	28	7	51	1	19	119	15	1	0	1027	43	482	187	0	1091	100	1	0	43	0	142	147	28	118	137	0	89	3568	91	150	175	0	288	243	3	49	255	115	231	24	1	76	4	0	42	53	1512	221	10	57	0	776	612	142	165	65	87	1186	899	94	149	176	0	120	50	110	4	159	171	59	58	25	7	99	6703	277	82	658	1	57	219	93	48	459	211	210	113	7	108	434	320	79	52	28	82	1787	39	33	704	425	176	163	33	7	249	328	3034	120	1612	789	249	31	170	351	39	332	417	166	469	264	71	97	0	364	125	4	5	31	619	171	7	64	978	243	13	228	1397	359	319	182	2937	99	254	116	5	77	64	35	1	119	46	180	0	1	1	448	1	186	231	66	85	770	13	675	18	67	69	172	88	640	1	25	0	3	162	334	48	417	9	0	255	104	335	0	35	2	231	0	72	51	59	737	100	8	2	96	6	389	297	38	3	344	93	126	17	831	98	46	131	0	512	104	83	58	0	1	2	2	350	22	4	4	414	85	113	1	135	163	55	150	6	0	53	225	145	55	19	8216	45	16950	6	108	25	46	36	45	5	2337	528	1	148	38	208	183	145	234	1749	35	137	211	3	6	15	289	0	115	109	345	208	28	105	33	38	20	150	345	201	1400	13	106	0	111	0	334	43	1	25	212	247	25	365	6	0	0	30	142	208	172	118	4	15	114	161	323	169	65	10	8	1067	165	2	14	4996	10	133	0	407	2	86	107	151	31	213	6	0	243	2	49	82	163	570	399	145	177	4929	142	54	3	19	0	0	13	22	97	1	0	0	69	116	0	2	0	0	258	0	0	6	70	13	65	2	9	2	5	6	7	70	818	221	400	251	3	10	278	1	270	231	1526	34	422	903	38	131	61	6	1	327	0	91	0	0	0	1	0	109	173	51	303	0	118	63	1	2	1	20	466	171	1	0	0	0	72	95	0	4	568	11	833	50	179	16	46	2708	48	0	2	158	630	59	162	9	3898	6	0	97	66	1	0	8	0	89	41	59	189	471	354	115	533	8	102	215	11	7	22	24	64	127	138	20	201	101	39	1	108	503	3	2	1	1	106	315	307	1	534	378	1111	4	1	574	8	0	2209	0	86	1	5	575	0	326	324	53	380	0	4	4	174	45	190	0	89	0	1	3708	0	0	2	0	0	265	0	2	1557	199	561	9	64	23	103	275	2142	203	1247	0	0	288	170	207	198	24	869	3	0	19	6	48	318	90	413	195	241	62	0	0	7	0	46	8	676	464	0	94	0	66	33	3	127	46	1062	507	241	7	0	1	0	1	7	70	297	4	0	7	9	21	0	1	9	136	67	17	218	2532	24	2	127	23	171	251	0	0	56	245	0	0	0	172	33	2108	8	129	144	363	45	5	351	530	0	113	405	0	7	113	42	90	24	6	34	1	111	25	35	7188	5	119	47	1150	4309	111	173	75	196	1	282	2664	453	1	0	586	76	10789	260	570	1	96	43	130	154	461	4640	86	29	7519	4	146	95	215	425	100	286	20	326	94	293	713	1	213	1	20	37	95	100	125	681	141	1293	199	203	67	131	645	8	8	115	232	128	75	167	125	259	414	22062	0	164	116	0	5	552	5	1	17	35	55	1838	14	1	0	1	2	197	1	87	0	137	13	161	193	9	3	115	422	8	1630	8	180	0	0	0	119	62	139	800	56	105	284	104	47	0	41	782	32	563	4	9	106	156	600	42	319	0	779	4	4	106	126	52	3	120	73	1	40	0	0	10	6	38	202	329	275	85	7	1262	43	303	0	0	148	69	83	31	102	228	0	1	0	49	344	10	228	43	424	206	88	7	2	62	50	193	61	6	22	173	617	21	85	203	1207	0	6	0	70	329	65	35	47	0	324	113	474	0	0	207	603	202	286	110	104	81	94	3	42	105	4	0	123	584	243	4	81	89	141	0	1	12	69	19	68	1	206	0	34	203	6	87	409	51	72	50	1	0	106	0	1	0	0	0	29	0	2	0	0	261	110	42	0	454	0	0	143	0	0	0	0	0	14	0	0	0	0	0	119	0	62	54	48	80	31	127	0	0	0	0	0	0	0	0	6	484	236	285	29	5	8	60	0	338	123	14	55	50	208	33	1	294	55	2	3	51	0	0	0	95	80	736	97	101	60	27	37	228	80	3570	1	2216	204	366	3	112	0	373	245	104	16	168	0	171	397	8	1	24	102	44	100	65	133	73	554	1	484	256	8	57	0	45	0	365	33	114	208	5	124	1570	77	104	0	46	112	1	81	20	2	44	688	145	431	0	22	1	33	0	158	94	3	116	313	282	71	22	1481	136	84	5	393	68	89	83	44	1032	26	1069	0	4152	311	99	673	324	61	1	39	378	80	1	173	0	121	0	1	195	58	286	854	77	150	0	2	1	2	0	1	0	1	0	27	193	78	156	0	0	13	0	42	10	64	64	0	0	0	1	6	0	25	209	175	370	0	137	78	132	259	347	213	288	0	100	1	97	33	136	75	483	15	48	49	24	252	101	110	65	1	120	2	300	980	14565	46	751	630	0	0	656	1	1	784	107	0	145	1	0	171	14	1	121	300	0	0	43	83	289	116	110	282	318	58	246	99	1895	130	151	240	266	0	78	2518	153	41	26	375	0	0	99	270	783	558	467	100	31	870	8069	61	563	89	1	8345	441	199	0	0	0	0	113	338	6	30	89	29	1650	115	586	64	67	46	291	538	62	124	0	0	145	188	1403	175	203	50	299	2	103	79	0	96	168	205	0	313	337	3	107	179	45	17	172	208	191	60	0	24	155	98	571	986	7	7	0	0	10	243	275	439	192	288	88	123	137	2	213	5	32	92	520	0	5	67	1650	1489	3555	11	3	0	76	3	142	0	21	0	16	56	0	153	1	5	423	0	0	0	469	195	53	87	0	151	2133	61	3	186	0	415	30	759	491	1160	2535	0	211	2	333	0	0	127	1569	5	106	43	0	49	1	248	818	228	1	16	49	393	0	0	0	0	0	228	2007	171	225	1	0	305	210	347	390	6	38	7	234	67	2	41	530	3	1974	231	52	247	1271	38	128	697	269	4	164	0	140	100	107	37	89	122	953	1	0	3	49	245	49	44	0	137	23	60	290	436	3	2	21	89	797	44	337	0	282	0	0	8	2	2	3	141	0	3	69	203	3	392	162	170	72	134	52	2	286	226	48	91	5	7	2	71	106	104	1	4	3	204	72	150	287	534	12668	0	0	0	5	8	24	96	36	7	283	13	0	1	58	209	3102	22	97	277	1	2	622	28	1	96	0	30	309	853	70	1242	281	362	989	2	7	4	8	11	1005	527	108	0	2	0	11	70	0	0	0	157	25	38	199	334	119	72	424	1487	20	65	641	90	299	580	141	3	1147	150	171	0	292	338	0	61	169	150	540	8	293	0	50	299	355	108	114	463	67	178	148	86	103	93	3	1026	365	98	507	36	230	170	42	140	55	88	540	184	299	154	30	827	358	0	148	102	443	195	411	85	389	0	12	0	0	0	0	0	18	0	0	0	0	0	4	54	124	488	327	283	0	320	0	34	2	611	24	172	0	0	0	0	872	237	112	119	7	253	135	144	126	407	84	1	46	0	100	356	16	275	246	3	6	41	79	116	268	110	426	713	36	48	4	0	142	92	77	0	93	87	284	432	53	6	19	3	40	212	40	5	27	158	336	72	1	236	65	348	476	84	40	76	189	10	491	3	276	605	41	48	51	138	0	2	2021	32	14	113	53	61	690	170	24	59	393	478	85	490	490	166	32	0	57	71	198	156	257	28	1	82	947	494	85	85	15	439	201	138	53	4	53	14	43	109	2	133	69	428	76	44	93	72	190	199	138	20	181	4	407	237	37	155	158	348	212	488	150	5894	23	79	1	84	53	1	1406	3	308	2	13	442	201	0	110	1	19	2397	0	0	127	18	197	219	187	5	12	2	0	20	0	0	908	1829	186	7240	58	18	256	136	4	1	3	1	2	134	2	18	13	230	47	16	4	569	246	78	56	20	0	1279	27	514	18	10	72	0	1	10	98	172	12	17097	119	4	0	0	166	0	0	556	158	44	0	1	0	0	0	0	0	0	0	242	1	61	257	32	112	0	0	0	0	0	0	64	1169	0	179	104	31	0	253	14	1	18	3664	252	32	206	0	246	263	0	0	85	1	2661	220	0	23	105	3	143	58	101	32	2	877	153	73	1	13	2	121	1	125	144	25	496	3	87	73	190	887	543	171	4	12	142	69	2	1101	453	1	63	255	242	887	28	2	5	173	208	232	255	1	517	140	11	15	0	68	4	7	4	0	0	224	374	25	943	155	204	0	6	141	0	0	0	307	17596	846	267	1508	81	0	192	0	841	166	475	369	11	123	52	43	181	8	4	0	1	407	29	0	3	56	2095	10	249	947	94	17	255	99	474	228	0	1	0	14	29	0	121	218	115	400	65	25	112	37	367	3	128	0	3	262	22	47	127	292	255	161	276	110	302	111	154	97	0	49	288	2315	172	588	681	501	1133	948	65	575	21	12677	127	320	568	157	2	51	2	505	3	38	99	239	288	37	32	25	83	265	244	180	107	29	4	308	474	129	22	785	0	0	37	635	1	168	0	130	101	7	20	40	238	70	199	61	16	3322	28	187	0	535	2	96	213	167	180	262	140	282	5	3	198	468	53	26	1249	18	103	12	126	165	27	791	1533	2021	66	0	160	9	156	151	84	57	199	1379	80	0	5978	145	105	95	27	145	29	1446	258	105	228	222	0	0	35	13	360	734	167	174	25	155	10	11	14	7	66	20	8874	168	1	3	64	0	4287	887	37	135	268	0	8	56	65	286	6636	81	39	395	45	46	6090	0	0	9	1	13	142	237	7	1885	1	0	0	1914	153	12	0	1	31	2	9	372	212	30	187	0	1	0	0	1	21	3020	97	703	0	48	1	5	0	259	486	47	1997	11	5444	21	37	135	14	379	437	1021	0	0	2	0	0	105	901	20	12	63	53	28	797	950	11	1	0	12	3	36	0	88	271	474	85	2	0	0	1	61	24	186	1	0	22306	32	47	63	721	1	207	176	1	2	0	389	123	10	4	371	4258	14608	259	402	1	135	1	0	46	97	41	273	565	98	963	255	119	607	262	779	123	0	27	158	278	80	6	297	202	628	5189	81	22	19	64	171	0	1921	639	375	462	0	0	437	93	550	90	25	0	29808	0	1	0	0	0	0	65	370	0	1	0	0	1	0	23	0	324	474	821	9514	391	119	327	170	3	39	2	0	0	0	0	0	0	0	170	934	0	0	76	5	191	4	0	0	122	0	0	218	0	0	0	0	0	491	24	0	173	320	79	1491	49	254	38	166	314	0	0	0	227	109	132	642	26	1114	467	251	2259	87	403	323	154	168	63	126	58	114	1	368	656	195	252	738	38	489	123	1061	14	1	11	55	114	382	345	364	0	2639	49	53	161	9	26	94	0	0	115	8	0	162	1473	445	163	2	170	11	0	0	0	0	25	7	1	3	0	67	153	53	2764	1	4	138	89	7	173	94	197	38	0	1	236	0	1	0	549	518	0	2	194	26	173	101	43	286	85	1	48	141	66	111	352	9419	13	1	0	438	2	1	0	388	104	146	0	9	92	2935	221	2	182	3518	363	321	50	503	259	3	95	0	107	1	275	489	0	570	0	0	95	0	4	2	1	0	0	5	60	0	0	1	92	0	0	0	4	125	6	173	0	0	0	23	1	1	2	76	52	57	315	0	0	1	7	377	0	0	0	903	32	112	108	1059	35	0	28	0	2	1817	1152	9	565	11	48	4	0	29	0	0	0	259	342	10104	0	192	259	90	138	130	105	0	0	102	0	0	147	2	26	134	194	333	0	0	74	158	1	0	1	29	44	184	1	169	1286	4	178	37	161	83	475	272	180	285	445	2662	35	1310	376	168	40	11	264	0	47	91	50	0	244	0	666	529	422	187	1981	2086	386	144	165	116	27	169	6	22	334	97	55	408	2412	677	155	127	140	51	27	155	0	180	480	82	0	161	195	94	2	92	165	566	1310	122	169	258	37	374	164	60	242	64	107	0	68	20	7	2	6	0	0	309	267	162	680	94	131	358	435	6	126	337	286	1	2	21	0	1	1994	5949	19	72	360	78	603	1	0	0	957	147	144	317	92	386	3	0	3021	43	77	143	187	0	3	1	0	0	0	0	0	1	0	0	1	1	1	1	1	1	17	0	28	149	0	107	47	168	128	15	94	54	668	536	12	237	18	121	0	23	93	7	451	318	914	523	0	360	896	281	345	20	17	6	214	605	195	213	0	740	180	108	3225	91	296	9982	43	2	144	5	0	441	674	2	247	218	326	2	404	257	387	171	184	275	451	99	6	0	191	201	0	9980	2415	143	483	41	302	297	282	179	131	0	0	9	100	750	143	4	0	354	116	0	172	106	170	55	11	167	165	504	107	107	105	53	262	28	0	172	193	3	246	1	13	50	11	1	1	1	109	249	2	144	138	120	239	851	0	201	90	2	1	1	2	0	11	0	32	2	180	217	1215	246	5262	2415	0	310	833	0	619	133	1275	1	431	284	722	6959	0	656	2	612	105	609	1	23	0	0	48	297	1	0	127	165	29	16	52	3	37	48	258	0	129	1533	46	280	2	274	205	22	12	26	87	2936	163	30	0	1	49	334	59	579	4	168	664	78	432	292	284	260	475	306	390	185	562	144	473	50	1	77	374	29	38	2	112	156	231	610	1	2327	154	1047	1	24	79	271	0	429	242	110	95	227	44	0	0	327	75	1998	28	224	365	125	79	47	0	2	1474	92	563	124	434	18	426	702	65	30	5	0	6	1	1	213	821	128	132	22	220	205	384	121	10	6	0	85	0	327	264	175	0	158	476	546	46	106	363	1177	107	0	43	117	7553	1629	242	801	310	218	35	1194	8	27	70	1799	308	100	203	70	16914	0	136	32192	0	39	312	0	1	2986	48	1582	3	366	0	70	248	550	1	2	9	0	34	5	5	3	1349	2	502	153	3	0	304	40	379	0	13	0	57	926	210	2498	457	34	422	0	0	0	0	107	92	0	0	0	78	6	0	1	82	336	129	404	1448	462	108	18	1396	201	14	87	2	24	412	370	159	241	51	0	15	4	4	10	1695	10	2	143	458	569	199	1	2261	51	0	59	736	0	1317	93	261	3793	1442	3	300	337	28	72	110	0	0	128	86	87	54	182	40	2	0	197	132	244	0	1	317	0	0	417	8	127	157	306	161	330	431	0	0	346	8	273	405	1251	112	0	12	783	132	885	0	102	108	186	3	222	131	87	56	1363	14	1	1	0	1	3	0	34	95	884	904	1563	5	157	0	3	0	5	0	20	202	0	0	0	0	1	0	0	0	0	0	213	223	691	0	0	94	377	53	0	171	235	168	52	31	410	0	5	33	206	65	418	0	212	46	247	73	77	1	0	0	1046	29	76	195	590	0	133	256	3	0	0	1	338	49	25	502	166	108	21	102	0	197	532	166	26	255	681	216	65	193	158	1732	15	381	123	992	0	0	1	3	0	0	1	1	0	0	4	2379	408	169	71	721	531	1	0	2	1	305	1	143	106	6231	535	122	71	13	372	129	1	96	320	36	74	242	7	3	22	300	100	0	1	1183	4	13	36	590	13	5	386	50	153	184	10478	12	508	24	2261	355	707	0	3	129	200	284	366	660	10189	21	0	0	0	68	6	2	0	0	0	0	22	307	93	593	244	79	27	1	1	5	0	210	13	62	59	2	4	0	1	683	145	0	135	0	143	0	485	0	0	4	148	220	151	77	344	9	70	1854	620	27	16	0	1050	43	231	188	748	609	189	91	175	110	0	249	444	376	786	36	191	1452	158	234	0	34	123	156	14	71	43	528	490	162	243	3907	75	1	18	5	0	1	0	0	163	0	69	1215	179	221	6	138	805	55	110	214	103	52	58	482	4	459	0	194	122	2	14	46	104	16	424	489	1	42	71	337	74	1	35	47	1	581	90	120	310	88	40	4	149	14	241	506	336	41	30	41	135	0	50	260	64	0	213	61	41	43	688	173	57	103	19	71	121	45	861	349	346	118	54	216	277	163	122	461	4	14	343	0	14	1368	154	73	1	6	11	1	0	9	0	108	34	457	4	72	821	128	68	167	3	4	38	366	340	1	15	13	332	69	107	175	116	1	751	782	346	230	227	392	135	249	31	399	0	0	0	1	0	612	73	88	721	1484	305	9534	10	133	1803	71	48	415	5554	89	306	1	466	321	130	470	6	38	891	1	1481	221	152	2	37	1	0	2	0	25	51	340	2	760	2	1	0	956	109	85	374	14	0	2	0	101	0	0	0	0	0	0	52	0	62	201	193	981	6	2	224	87	1	19	300	675	0	424	689	81	156	18	0	4	18	2	1	0	38	23	1547	414	49	56	117	512	62	7	53	3752	286	3	292	3	4	192	439	239	190	17	13	122	3	935	2	25	1	4747	197	55	385	26	799	6	202	1212	101	204	0	121	289	0	543	0	2	42	193	21	54	220	159	782	214	86	22	66	309	218	14	9	0	120	192	40356	37	1	947	325	100	128	68	3	156	150	438	379	912	65	433	22	174	78	0	0	190	38	14	43	3	13	4	10	1	1880	27	8	0	5621	3	79	5	150	2	519	151	23	474	609	27	49	10	32	89	385	49	0	182	67	22	277	216	9	1015	0	364	600	0	0	0	156	2	135	180	13	3	110	209	30	4	197	1337	172	528	11	1	0	2	1	5385	86	21	9613	237	32	126	32	64	6996	670	258	0	81	178	1	28	0	111	22	493	6	203	108	205	94	87	640	137	1	0	365	42	1996	283	347	6	148	83	0	0	1	1450	14	69	118	96	0	1	1443	9	86	0	471	724	330	301	186	98	0	2	2	1	2	3	0	38	39	312	9	91	68	5	397	27972	1	102	264	0	40	0	749	625	0	63	162	6	768	55	740	0	2	0	0	8685	21931	530	107	79	485	0	187	6	92	5	179	167	53	366	69	2	0	271	237	8	0	0	0	227	75	0	0	7	1	0	283	15	41	109	1	697	1	36	32	183	1215	220	138	216	107	177	891	37	133	27	521	1283	33	131	21	56	124	283	304	110	352	144	288	3	95	401	39	288	64	195	3	103	64	32	1	0	0	2	0	44	76	0	6	0	30	1083	195	185	0	82	10	819	1	6	144	202	47	124	235	69	0	1666	50	0	749	133	2	191	125	2308	142	1	126	277	221	1711	227	98	261	457	58	34	331	908	125	520	117	14	422	51	431	451	1737	188	60	0	94	34	1	1124	291	9	17	44	167	27	22	740	4	31	4203	15	1	1750	187	104	35	207	365	799	11	337	389	93	268	299	24	55	7	40	58	203	1408	0	235	8356	0	9	74	212	1	180	86	233	168	472	178	424	73	518	154	3	16	1	331	28	2	135	385	302	136	107	672	87	0	365	19	94	491	241	336	70	176	184	25	42	1	536	332	349	108	1579	405	180	396	113	396	5	5	291	367	2	0	37	826	311	2	0	0	38	172	432	55	257	15	9	2937	1	128	65	72	8	0	157	49	960	122	132	4	72	77	1	324	59	633	337	571	2	0	1124	11	1	3	0	426	6	463	44	7	226	4712	4	86	0	8	287	9	0	307	79	348	99	1007	637	205	17	152	211	1851	94	0	1	1	89	6	2	317	59	1	20	208	79	323	183	302	0	330	148	77	227	573	0	0	0	291	1	4	1	3	0	2	228	137	241	52	239	440	264	46	74	237	14	42	264	66	79	198	693	296	144	20	179	952	65	177	0	0	2	37	368	282	187	732	24	25	0	0	2078	231	0	86	471	332	8	319	73	29	73	13	99	0	2700	253	370	90	4	57	309	43	25	39	48	42	198	156	61	68	27	38	630	1	1046	116	402	98	118	5	161	3	72	990	199	96	154	346	299	734	32	32	4	456	1	2	47	141	55	111	51	65	232	409	409	725	622	133	49	0	0	388	1	176	89	320	239	74	152	5	390	7	129	46	23	120	0	4	60	0	1	0	3	140	438	1	773	52	573	54	1	0	122	149	6	1053	327	99	308	180	475	33	102	2196	453	265	348	411	337	58	915	722	111	432	335	180	53	254	416	658	224	219	3	991	16171	243	86	0	0	0	35	48	24878	427	271	76	780	44	336	549	0	19	411	1832	1410	1	163	526	1	147	0	219	77	6	163	26	106	0	0	0	0	0	0	0	40	602	106	239	19	11	47	0	1545	684	35	1	10	758	0	8	338	148	932	0	1	126	15162	0	85	2499	851	424	110	61	292	1764	366	554	4755	1366	432	2	1	0	85	1	134	3	372	105	299	118	339	4	36	0	591	16	4447	133	316	22	182	2	14	75	670	110	192	10	246	250	0	1698	207	248	204	535	135	778	72	109	465	309	267	197	41	0	0	8	95	0	494	202	39	10	5	19	1	1	49	755	659	298	166	149	202	111	41	2	670	211	44692	2	367	0	255	0	354	1364	120	36	1977	26	19	0	0	1121	35	113	215	51	311	266	49	0	0	1	4	0	1037	316	234	172	721	396	148	485	183	727	274	0	314	839	127	615	258	68	369	1	60	943	754	9279	434	108	219	475	1615	401	984	17	851	188	1083	10	67	64	213	1204	44	554	533	87	123	111	257	14	0	80	82	2	52	1	0	296	45	89	0	746	36	65	113	311	263	111	30	32	42	10	280	243	572	161	223	66	213	318	24	6	218	4	0	0	1	113	0	1	0	1	1	0	23	164	288	2	65	0	0	0	3	321	2	2	244	722	307	33	630	0	3	95	209	522	1	0	1170	3339	491	54	186	2	126	503	83	42	333	221	2	103	11578	50	151	108	9	0	1	1	865	0	2	2	0	75	431	9	32	145	22	0	0	34	19	463	4	215	112	4	125	104	0	2	218	200	24	3	35	7	320	78	318	66	1	473	1	331	197	332	0	0	0	0	0	0	1	573	293	508	1092	1942	0	144	661	362	3	31	6	185	455	1	224	11	1914	84	0	0	0	0	914	9	91	472	1089	283	91	194	120	91	169	1	0	667	997	2	16713	97	467	277	110	562	146	826	169	115	186	1	0	0	0	333	213	97	369	85	518	318	3	347	148	225	435	580	33	48	0	137	1	676	0	0	11	654	402	263	22	1	17	176	85	93	159	42	395	259	189	891	4094	81	1543	159	172	120	128	134	521	595	2	103	175	118	4	1	8	38	15	24	145	24	1996	478	5	0	12	405	338	7	37	771	80	0	111	0	0	0	0	0	0	638	317	917	210	747	248	88	231	37	613	133	1	20	2	294	0	336	4	506	3	102	2513	13	33	126	317	1383	828	164	43	200	327	383	5	0	333	341	224	255	293	26	411	662	47	18	0	278	53	1	276	361	60	18	76	10	57	777	66	5	9	36	193	4769	255	1	239	262	2217	0	168	1	872	294	111	0	872	224	64	1276	59	95	121	12	451	1	1089	311	136	12272	115	160	867	428	19	442	169	1212	24	44	47	86	273	3434	394	2551	147	214	24	9	183	775	132	249	281	984	190	341	0	5	131	3014	12121	82	932	416	1223	96	15883	223	184	117	231	325	3784	9	5	231	1257	361	35	0	1368	1459	351	21	191	3	380	313	63	1	424	7	366	100	396	496	52	1488	571	204	1370	677	451	763	613	271	61	4	583	0	225	7	209	88	2615	93	15	116	131	734	94	428	3	143	0	0	1399	874	3	14	109	27	5	1348	88	91	0	0	2	0	0	0	1676	1	17	36	0	1	0	0	0	0	622	0	0	186	0	1	0	0	784	243	588	102	0	2	4	0	0	1	0	0	0	109	0	4	84	117	1	136	340	3508	376	0	322	118	0	15	1	97	26	0	2	0	2	923	7	5	153	34	241	0	0	0	0	0	905	122	3	403	111	9	115	1	40	677	0	0	0	0	0	1	0	0	0	0	1	1	0	1223	0	0	1	1497	66	0	58	23	689	0	0	0	143	18	0	5	8	5	1136	1021	359	1	0	0	0	1	0	0	0	0	0	209	0	22	255	0	0	0	0	2	0	0	0	62	81	119	1	0	0	0	1	0	254	35	193	1	85	434	3	0	0	1	0	0	0	1	0	0	0	0	1	3	520	390	123	2	249	47	96	304	1	1	0	2	2	368	0	538	0	0	2	563	1	0	0	1236	0	0	1	176	346	2	1	35	73	27	51	1	2	15	0	6231	0	0	0	1001	16039	1716	206	202	885	0	47	120	49	48	1	156	1897	540	50	445	5	215	45	84	0	44	12	8707	369	59	5	44	22	390	48	251	159	38	29	60	905	2	0	1	0	247	0	251	93	61	5	144	661	10	0	0	31709	1	0	12	0	41	434	5	89	10967	125	335	289	465	235	27	7	70	18	2721	11	135	5	473	916	94	154	4639	38	209	280	140	1	227	2166	1	8476	3064	1	33	5	214	5	2397	229	23	2	67	3	244	44	18	2	100	1268	13	404	3	0	69	21	0	21	78	699	984	179	73	1419	0	6185	26	1	77	101	0	12	23	181	1168	401	22	634	638	793	0	2583	116	261	18	156	32	212	6	1	0	0	2475	1	211	3452	204	753	2	0	0	28	277	338	36	264	1	0	0	353	256	0	92	77	43	202	0	183	238	211	15	11023	6	5	1544	125	6	110	15	0	0	735	10300	0	65	0	25	55	327	780	343	0	0	0	8	102	1	0	30	36	124	15	29	5	489	364	0	0	983	0	33	108	199	12	60	443	65	230	139	0	54	22	3	15	151	1094	3	658	50	124	25	55	850	636	46	263	162	3	0	192	0	69	246	321	162	3	0	131	9	376	345	12	2	221	2	148	112	82	0	0	31	20	571	1	155	260	679	68	63	26	230	0	0	164	1	0	17	1	76	64	4	0	11	0	1	0	0	2	18	9	0	1	39	0	0	2	219	0	0	0	0	0	0	6	7	24	11	0	6	48	49	0	0	219	2	1	4	0	0	3	0	32	48	6	275	1	0	1	215	5	91019	19670	0	19	16122	53979	0	1575	1	1	6291	0	18	0	78	36864	0	6115	0	498232	662	64	841	423	0	280	0	122	119	0	83	51	606	67	189	9	212	124	88	1	193	150	9649	125	310	249	288	348	435	0	109	656	20	1	0	153	4	18	1	28	2	35	39	1	131	404	1	102	260	26	1	0	174	273	29	54	0	0	15	30	7	2	3	62	1	27	70	8	0	0	3	20	533	383	590	197	0	9	19	181	19130	4618	247	3921	176	0	250	369	0	341	10	34	0	343	256	1	0	0	30	301	481	0	0	0	0	0	0	0	31	2	0	0	0	0	9	1	1	5	101	0	0	0	0	0	0	0	3	4	144	0	0	9	136	0	0	2	245	0	1	7	0	12	2	0	0	0	0	5	0	0	0	2	1	0	0	2	0	0	0	1	2	16	0	253	5	532	9	288	0	0	0	0	0	0	0	146	1	0	1	3	1	0	2	0	0	0	0	4	2	0	0	0	0	0	2	98	4	33	0	1	0	1	225	29	0	0	0	0	0	0	0	0	0	0	0	0	0	701	1	0	2	1	0	11	1	1	0	0	3	1	0	3	35	0	0	4	0	0	0	2	2	0	1	81	0	1	0	4	0	0	80	0	1169	4	2	284	0	0	43	3	479	0	3	0	0	0	948	0	21	0	151	8	0	0	42	1	1	0	4	1	133	2	21	37	7	49	1	142	0	0	12	0	11	1	2	48	1	608	45	4	67	3	52	4	3770	2	0	1	0	156	39	1	8	201	47	0	40	3	0	0	1	34	8	18	1	8	5	0	0	0	17	3	0	0	0	3	0	0	0	2	0	0	0	0	0	0	59	0	0	0	63	0	5	80	0	45	0	2	0	0	1	0	28	0	0	5	0	1	28	0	0	1	1	4	1	0	3031	180	210	0	616	824	226	0	759	0	0	16	434	1	0	105	91	31	34	25	64	11	13	76	62	69	10	3	25	0	37	72	14	308	363	66	52	23	230	48	58	17	2	27	23	162	11	430	150	71	71	278	121	314	8	334	98	207	1433	364	5	12	691	408	173	1159	8	134	348	11	175	1	96	2	0	0	0	5	1	1	2	3	14	78	0	0	0	18	22	2	0	266	6	11	2	5	160	653	10	2	0	2	2	8	0	0	0	0	0	0	1	0	51	0	0	0	67	1	24	0	0	0	0	0	0	2	0	0	0	1	3	0	0	2	0	0	0	0	0	0	0	0	0	4	0	0	0	0	0	0	0	0	5	0	0	0	0	0	0	0	0	0	0	0	0	1	0	0	0	0	1	0	0	0	3	2	1	2	1	0	0	0	0	0	1	1	0	0	0	256	99	1121	1	230	73	1304	313	41	691	493	88	116	3301	251	1845	428	424	585	192	51	240	38	253	251	510	233	304	95	342	778	92	48	102	46	23	484	308	10034	2	0	1	816	0	1	2	107	222	4	0	0	138	204	649	64	0	1	0	0	4	0	2	0	7	0	2	1	0	1	3	3	84	58	630	29	192	328	2	208	62	411	9044	752	399	4	278	100	129	77	2585	279	414	6130	186	205	128	25	327	61	317	7	461	100	184	134	147	47	4242	1849	0	150	173	270	25	9	0	0	6423	433	394	650	71	113	3329	50	1141	133	811	55	261	236	25	71	263	0	213	1194	3540	251	42	680	183	506	1427	1341	501	5050	22463	244	0	800	282	4	0	680	5	0	1	0	232	1	3	13	0	29	731	2710	75	1	4	885	3	6	2	4	2129	230	17	83	98	761	465	369	3	2620	5	47	25	30	10	642	202	83	334	7	179	527	50	542	13	18	0	0	39	3	231	2	276	67	207	6	512	356	59	132	601	352	1390	128	0	0	0	0	0	0	0	0	0	1	0	0	0	0	0	0	2209	104	202	610	27	1665	2	61	547	377	66	10	108	25	264	293	43	0	4	13	162	54	176	334	114	17	20	634	92	8	150	523	78	341	87	30	474	282	2387	0	337	10	1	0	0	0	120	42	28	1	50	1	1	56	930	106	145	0	303	463	996	0	2	5	126	3	94	436	2278	576	686	305	94	8	14	0	20	25	158	16	290	3	34	295	0	0	0	0	0	0	0	0	0	0	0	0	0	0	0	0	0	0	0	0	0	248	59	313	77	0	50	1	230	1	115	23	39	1383	393	0	0	0	3	0	0	0	0	1	2	0	0	2	0	0	1	0	1	3	4	2	0	8	3	0	2	7	63	434	625	49	289	168	0	0	24	99	238	0	654	10	2	702	104	220	110	0	1009	230	316	5	32	488	0	0	188	26	159	0	1	201	120	471	78	80	0	13	0	8	0	0	10	318	5	271	338	277	1004	77	67	0	0	0	0	59	752	184	101	25	390	159	0	0	0	3	0	113	70	178	233	274	640	125	1289	286	294	140	99	66	65	1	0	13	3	4	62	116	0	0	91	880	196	29	1044	802	233	528	4	54	404	58	104	237	53	42	66	63	267	0	0	0	0	0	0	50	15	18	1361	144	644	349	64	313	245	246	298	427	0	0	0	346	790	474	311	80	0	0	0	502	15	734	187	112	333	476	372	10	0	1	156	0	6	509	203	116	29	65	67	0	2	0	1	1	0	0	121	129	84	116	18	9	34	18	309	99	59	137	1911	222	339	168	765	240	0	434	337	348	118	35	0	547	55	306	199	583	37	512	428	1112	58	224	158	2	0	7	0	0	0	0	1100	2	2	0	11	72	183	325	5	304	166	1016	0	1033	398	0	0	0	701	2	1	334	93	3262	518	402	9	0	0	1	0	249	796	297	478	198	0	1	3	0	0	0	0	15	97	6	0	1	253	6	2	150	0	296	0	156	144	527	636	379	1268	523	476	153	289	2984	48	95	93	764	1958	0	1	0	373	1	366	268	407	0	0	0	16	0	0	59	14302	8410	11772	8626	12766	5051	950	56	80	24	0	1646	267	510	1674	0	218	0	85	0	41	0	0	0	0	3	0	292	128	108	48	353	272	190	32	1	0	0	125	0	1	0	153	9	0	0	2	908	616	406	4	250	156	514	274	198	205	83	432	549	509	5	516	32	632	6	20	2	0	0	471	418	0	0	1	11	1920	200	7	4	1	1	0	0	1027	0	0	102	0	134	5	408	0	0	0	366	0	0	1586	15	252	457	47	635	0	2	5	102	13	77	202	1	127	279	217	0	6	471	8073	33	134	81	160	281	652	181	931	257	567	276	0	0	0	0	372	0	0	2	161	1	0	2	15	12	0	0	496	1	2	0	0	25	0	0	41	0	0	0	0	18	40	0	0	0	81	0	263	427	0	0	1	1	0	0	225	0	0	0	5	41	7882	25	28	791	333	653	321	25	477	895	458	258	40	0	6	3	0	0	95	13	3	4	858	0	66	115	349	0	0	6	46	0	0	0	4	0	0	0	0	1	0	1	0	59	182	446	258	213	32	0	0	0	8	0	83	1400	0	0	2	1830	287	1	1413	630	0	0	1550	0	340	655	933	22	565	0	0	0	5	5	1	0	0	11	50	118	132	2	1	0	0	0	0	2	5500	179	194	126	0	2	1	0	0	2	34	0	50	49	0	0	8	1970	37	1	620	0	0	0	1	171	0	0	2	194	206	0	0	0	4	1686	1	0	0	0	2	859	0	391	162	8	0	1	7	78	14	62	222	538	9	0	2	1	0	1	18	1	0	0	0	230	234	539	101	51	7	0	167	202	64	447	363	882	8431	884	908	763	177	5	443	2505	0	0	0	4	9	0	211	0	2	0	0	0	0	0	0	8	0	0	0	2	0	0	79	0	1	20	0	1	2	12	2	0	2	8	0	0	6	73	53	41	134	270	1015	0	0	0	0	0	0	1	0	6	0	0	0	32	19	0	0	1	0	0	1	0	34	0	0	5	1	65	5	3	0	5	0	120	0	0	17	0	7	7047	109	467	0	0	19	0	1	0	2	0	0	0	0	0	0	0	1275	131	6	0	0	0	35	0	1	1	16	0	0	0	0	0	23	0	0	0	0	0	0	13	0	132	11178	0	3	0	0	2	1	0	32	1	32	35	0	1	0	0	2	14	0	0	1	12	44	5	34	2	655	0	0	46	410	1	94	1	0	0	0	0	0	0	0	0	0	0	1	1	769	540	730	0	252	82	578	3	0	14	2	38	3025	0	35	213	119	78	534	489	449	845	668	0	0	0	0	5	0	37	249	1415	65	0	199	195	223	125	18	57	98	0	0	0	0	0	0	167	64	302	191	0	155	808	0	1	131	0	156	0	0	1	0	0	0	0	0	6	0	0	0	0	0	41	0	0	0	0	0	0	2	1022	376	594	57	11	87	0	0	0	33	0	0	0	0	0	0	0	2799	196	0	307	32	477	101	2	61	283	195	0	23	228	165	145	74	4	375	44	273	163	210	613	156	86	591	2	48	9152	245	33	218	2	978	184	2	1	0	0	0	0	0	1	19637	2	2	40	0	0	2	7	2	8809	2	14	72	264	74	189	482	164	360	180	3110	637	0	0	91	171	9	4	29	9	2440	87	148	109	132	1	174	432	109	1046	32	0	0	0	1	0	0	0	0	5	0	0	0	2	0	197	838	0	87	113	471	0	0	974	1	216	3820	61	288	8	0	3	2	1	2	0	5	408	1	156	597	94	204	70	0	1	1	1	0	34	774	74	207	24	774	311	119	72	11	7	0	0	3	0	12	5	1	0	0	0	0	11	3	168	3352	197	0	180	3	305	0	408	95	67	106	176	948	0	0	317	546	1	115	173	235	527	741	0	129	211	268	438	5	6	165	692	2	2	80	27	590	195	129	265	483	12	8	1192	256	299	4	101	98	1236	93	164	124	354	4	28	1	135	2869	64	353	219	60	19	9474	577	258	4967	9	75	2067	65	274	16	58	329	3	297	408	79	6	74	69	94	111	20	145	123	154	3	281	1064	341	8	88	459	306	181	96	0	28	130	517	0	0	195	195	15	115	517	130	304	1	194	509	38	0	26	190	464	100	16	0	0	13	142	243	270	10	816	0	2	1	0	6	4	0	82	358	25	162	379	125	132	414	0	112	1	108	139	0	2	99	927	111	496	247	0	14	206	20	18	71	3029	1	156	1485	0	372	0	1	0	0	10	0	0	13	33	282	5	4	147	102	118	1	27	0	590	55	41	255	599	244	1287	392	115	51	2658	119	23	140	64	184	5	254	98	98	253	304	94	0	416	1640	138	13	182	0	0	0	0	11	0	34	558	22	18	262	0	93	119	1016	52	288	10	522	277	189	45	267	0	207	76	72	184	187	202	2	575	6	1612	256	716	38	120	179	452	231	236	1	5	0	2	224	34	599	1	281	914	69	68	78	110	28	90	54	1058	1	0	145	150	22	84	307	30	0	0	727	5	1	93	27	503	37	4	863	21	78	84	379	2	0	42	21	110	73	17	159	842	175	50	38	12	264	206	74	54	23	136	2	500	53	497	9	119	13	142	16	454	21	4	68	240	0	188	738	199	327	3030	391	228	0	3	0	34	0	0	0	49	0	1	0	0	2	44	4	26	5	0	0	0	0	0	0	0	0	1	0	0	218	16	6	0	0	0	0	0	0	1	0	0	1	4	0	1	1	1	0	0	0	0	0	0	0	0	0	0	0	0	1	0	0	397	13	0	0	0	0	0	0	0	0	0	21	0	0	37	0	274	4	6	0	1	0	0	0	4	0	0	0	0	814	4570	0	0	0	3557	368	143	248	109	364	186	38	71	4	0	0	0	0	0	8	0	3	15	48	0	0	0	0	0	0	3	1	0	0	4	0	0	0	2	2	0	0	19	15	0	8	4	0	0	176	172	128	297	0	0	0	75	1019	0	0	0	1	34	11	27	129	3	71	0	0	247	235	0	0	3	1	94	0	0	0	18	979	0	934	0	0	13	186	1	0	339	40	436	1	0	0	0	1	0	0	59	3	0	0	0	0	155	124	355	28	0	0	0	1	0	0	0	232	0	2269	441	394	357	377	17	4	272	2	0	43	59	3	666	362	695	0	0	6	1170	5	0	467	59	331	36	311	0	19	82	49	6	100	237	18	212	0	0	0	2	3	267	216	72	263	0	0	0	0	0	0	0	0	0	0	944	0	287	42	73	2001	1	106	132	117	69	0	186	142	103	0	1	0	0	0	0	28	0	0	0	4	3	3	0	0	0	0	1	0	0	0	1035	0	0	0	0	0	1	0	0	0	0	0	0	0	0	0	0	0	0	0	0	0	0	0	20	57	121	138	0	0	0	9	0	0	0	0	0	1	0	0	0	0	0	0	0	6	1	22	0	0	43	23	0	0	0	0	1	191	0	12	0	0	2	0	0	0	0	0	0	2	0	2	16	0	0	0	0	0	1	0	0	4987	503	530	699	1357	749	487	0	2	2	42	28	0	1	0	0	1	0	2	0	1	0	0	0	0	0	4	0	3	69	0	1	0	1	3	2	0	0	0	1	9	341	521	63	0	0	0	0	1	0	0	0	3	0	0	211	126	0	1	2	1	0	63	905	2	12	0	78	0	3	5	0	7	0	187	1111	339	22820	0	0	16	0	0	1	0	8	2	0	230	1	0	10	174	0	0	0	0	0	0	0	5	0	0	0	0	1	3	0	0	23	26	4	60	5	1057	98	89	32	387	462	0	0	2	0	6	0	1	29	3	138	136	1	0	1	0	67	5	1	0	0	1	50	0	0	0	0	1	0	7	0	0	2	2	0	0	0	0	0	0	256	675	11	0	1	0	0	0	0	0	0	0	2	0	0	0	0	0	0	1	0	0	1	0	0	0	0	0	0	0	0	0	0	1194	260	0	0	0	0	0	1	1	0	4	0	101	177	0	2	1	0	0	993	0	0	0	3	0	0	0	0	0	3	0	1	293	0	0	0	0	5	423	0	1	630	581	238	227	0	0	0	0	0	23	0	0	0	0	6	0	4	0	0	0	1	40	351	4	4	1	0	0	0	57	0	3	4311	3	1	289	0	0	0	175	0	0	0	0	0	0	0	0	5	3	0	0	0	1	0	0	0	0	0	0	0	0	0	4	491	6	0	2	3	0	1	0	1	2	0	1	155	75	0	1	0	0	0	323	0	0	355	0	0	0	0	1	0	1	0	1	0	1	0	0	0	1	0	0	0	0	2	0	0	0	0	0	0	0	178	0	270	826	101	5	649	117	9	0	110	75	977	303	62	427	0	0	0	0	0	1	0	9	1	0	0	1	3	1	0	0	547	2	28	0	25	34	1	1	0	0	0	316	251	0	67	10968	452	0	0	2	0	0	0	1	0	7	0	6	1	0	12	0	8	16	0	0	2	0	1	1	0	0	16	10	0	0	0	0	30	1850	0	2	5	0	0	1	8	0	0	0	0	0	0	10	3	1	2	5	1	0	0	363	0	24	0	0	3	0	0	0	0	0	0	0	1	0	0	1194	0	0	0	0	1	0	0	0	0	1	0	0	0	0	101	0	0	0	0	236	1	5	1	1	0	5	0	2	0	685	507	0	3	0	0	0	2	0	0	0	0	0	0	0	2	0	16	0	0	0	0	0	0	0	0	0	0	175	644	0	3	0	0	1	0	0	0	0	0	0	0	0	89	1	0	0	0	51	6	27	105	248	0	0	0	1	0	0	0	86	0	2	182	0	1	5	2	7	0	3	2	1	1	0	0	0	0	0	0	0	0	0	1	0	0	0	0	0	0	0	1	6	0	1	0	1	0	0	0	29	0	1	0	0	0	0	0	0	0	0	0	0	0	0	0	0	0	0	0	0	0	1	0	0	0	0	0	1	0	3	0	0	0	0	0	2	0	0	0	0	0	0	0	0	0	0	1	3	1	4	0	0	0	0	0	2	381	0	0	0	0	0	0	0	0	0	0	3	0	0	0	0	0	0	0	0	4	0	0	0	0	1	0	0	0	0	0	1	0	1	1	0	0	0	0	0	0	136	281	392	0	0	0	0	0	0	0	1	0	0	2	0	0	2	0	0	0	0	0	0	0	0	0	0	0	3	0	0	1	0	0	2	0	0	0	0	0	0	0	0	0	0	0	0	4	2	2	0	0	0	0	0	0	0	0	0	0	0	1	0	1	0	0	0	0	4	0	0	0	3	13	1	0	0	0	0	19	0	0	6	0	0	0	0	0	10	0	0	0	0	1	0	0	0	0	0	0	0	0	0	0	0	0	0	1	0	0	0	0	0	0	1	0	4	1	0	0	0	0	0	0	0	0	0	0	0	0	1	0	0	1	0	0	0	0	0	0	0	0	0	5	0	0	804	3	0	0	1	0	0	0	0	0	0	0	0	0	0	1	0	1	3	0	1	0	124	0	1	3	0	0	0	0	39	174	0	22	0	5	0	0	0	0	0	0	0	2	287	4510	0	6	2	0	0	1	1718	0	114	2	2	0	0	48	0	0	0	0	1	775	0	0	0	0	0	0	0	0	1	0	0	0	0	0	0	0	0	0	0	1	0	0	1	0	1	0	19	0	0	1	0	0	0	320	1990	0	0	0	0	0	0	1	0	0	182	1937	1	0	2	6	14	15	0	2	4	27	406	0	80	4	0	0	122	13	0	8	0	1	0	0	0	0	0	1	0	0	0	2	0	0	0	0	0	0	0	0	0	0	0	3	0	0	0	1	3	0	0	0	0	2	0	1	343	13	1	1	1	0	0	1	0	0	0	0	0	0	0	0	0	0	1	3	0	1	0	0	0	1	0	0	0	50	0	0	0	0	0	0	1	0	0	0	2	0	0	0	0	0	0	0	0	0	0	0	0	3	0	0	1	0	0	0	7	0	0	0	0	0	320	4	0	0	0	1	2	0	150	266	0	0	0	0	0	2	2	0	2	2	0	0	5	0	0	0	16	0	0	4	3	0	51	88	3	2	3	0	69	0	0	0	0	0	0	1	0	0	0	0	270	0	39	370	0	0	0	1	2	0	0	0	0	0	0	0	1	0	3	0	0	2	0	0	0	8	1	1	6	310	1694	834	0	0	2	0	0	181	155	0	235	95	9	12	9	0	0	1	2	44	0	0	1140	143	619	43	3	386	0	2870	1	1	289	218	4	219	715	2	0	0	0	80	1074	0	0	10	0	68	532	294	0	0	273	396	350	1826	0	0	0	1	0	2	1	0	0	1	0	1	5	19846	0	0	1	2	12	1	2	0	3	1	1	0	1	0	0	1	5	0	3	0	0	0	3	0	0	0	0	0	0	0	0	0	1	0	0	1	1	432	81	135	154	159	80	353	152	137	0	1	0	0	1	0	3	0	0	0	0	0	2	0	0	3	0	2	0	1534	1	0	4	0	0	8	0	0	0	1	3	0	384	623	192	233	10	23	88	48	1	0	0	0	0	0	0	0	0	0	0	2	0	0	0	0	10	0	0	5	0	0	0	6	0	0	477	0	243	0	0	0	0	5	0	0	2	0	0	1	0	0	3	0	0	0	0	0	0	6	0	0	0	0	0	0	1	0	0	0	0	60	2	0	2	7	0	7	0	3	1	1	0	2	0	0	0	3	1	0	0	0	1	0	0	0	2	2	0	0	0	0	0	0	3	1	0	0	0	0	0	0	0	0	0	409	0	0	0	1	6	0	0	0	0	1	0	0	0	0	1	0	1	1	0	3	0	0	0	0	0	0	0	0	0	0	0	0	0	0	6	0	0	0	0	1	0	0	0	0	0	0	0	0	0	0	5	0	0	0	0	0	0	0	0	0	1	0	0	1	190	201	495	3	0	0	0	0	0	2	0	0	0	0	0	0	0	0	1	1	0	0	0	1	0	0	0	0	0	1	0	1	0	0	0	0	19	0	0	0	0	0	0	0	2	3	0	0	0	0	0	0	3	0	0	1	0	0	0	1	9	0	1	0	0	0	0	0	0	2	0	0	105	498	0	0	0	0	0	0	2	0	0	0	0	0	0	0	2	0	1	0	0	1	2	0	0	0	2	1	18	0	1	0	415	0	1	1	1	0	0	0	3	0	0	0	0	0	0	0	0	3	0	0	0	0	0	0	0	0	0	0	1	0	0	15	0	1	0	0	0	0	0	0	0	2	0	2	2	0	2	0	0	0	0	0	1	0	0	0	2	0	0	0	0	2	1	2	0	0	0	0	1	2	0	0	0	0	1	0	2	2	0	0	0	0	0	0	0	0	0	3	0	0	0	0	0	0	0	0	0	0	0	0	0	0	0	0	1	9	0	0	0	54	0	0	4	3	3	0	0	0	0	0	0	0	0	0	3	1	1	0	5	1	0	0	0	1	0	0	0	0	2	0	0	0	0	0	0	0	2	0	0	0	2	0	0	1	0	0	0	1	0	0	0	0	0	0	0	0	0	0	0	1	0	0	0	1	0	2	1	0	0	0	0	0	5	0	0	0	0	1	2	2	0	0	0	0	0	0	1832	33	0	0	0	0	0	0	0	0	0	0	0	0	0	0	0	0	1	0	0	0	0	1	1	0	0	0	2	0	0	0	0	0	0	0	0	0	0	0	0	0	0	1	3	0	1	0	0	0	0	0	1	0	0	0	0	0	0	0	0	0	0	0	0	1	0	0	7	0	0	0	2	7	598	630	19	56	90	534	479	161	1	148	1	724	423	2	359	5537	427	936	1	0	1088	0	0	0	0	0	0	0	0	15	70	1	1	0	0	853	0	3	0	0	0	6	0	0	0	0	0	0	1	0	1	0	0	0	0	0	2	0	5	1	0	0	0	0	5	0	0	0	0	0	0	0	0	0	4	0	114	428	309	0	0	0	0	0	25	3	0	0	0	0	0	0	1	1	0	0	0	1	0	0	0	0	4	0	0	0	0	0	3	0	0	0	0	0	0	0	0	0	0	0	1	0	0	0	0	0	0	0	1	2	0	0	1	0	1	0	1	2	0	0	1	0	0	1	3	0	2	0	0	0	0	1	2	0	0	0	0	0	0	0	0	7	0	0	1	1	1	0	0	0	0	0	0	3	0	0	0	1	0	0	0	0	3	0	0	0	0	0	0	0	0	0	0	0	0	0	0	0	1	0	0	0	0	2	2	1	2	32	0	0	0	0	0	1	2	2	0	0	1	0	0	0	0	0	0	0	6	0	0	0	1	0	0	0	3	443	42	7	0	0	0	2	0	0	0	0	0	0	2	0	3	0	0	0	0	0	0	15	1245	29	3	0	0	0	26	0	0	0	0	0	0	0	0	0	0	0	0	0	0	1	0	0	0	0	0	0	7	0	1	0	1	5	0	0	0	0	0	0	8	0	0	0	0	0	0	1	0	1	0	0	0	0	0	0	0	0	511	453	124	1	0	293	7	0	0	0	0	0	0	6	0	0	0	0	0	2	1	0	0	7	0	0	0	1	0	0	443	77	553	5	2	942	456	279	0	0	0	0	0	0	0	0	0	0	0	0	0	0	0	0	226	481	35	0	0	0	0	0	0	0	0	3	0	0	0	0	0	0	0	0	0	0	0	0	0	0	4	0	0	0	0	0	0	0	0	0	1	0	0	0	0	0	0	0	9	0	0	0	0	0	0	15	0	1	305	486	763	46	113	0	0	0	0	0	0	1	0	1	0	0	0	0	0	2	317	296	22	254	86	67	0	0	0	319	0	14	0	0	241	555	1	4006	0	0	0	0	393	259	1	14	255	179	74	1780	0	68	458	545	8442	793	233	4	702	1225	2	156	5	213	521	0	102	17	482	440	2209	49	275	2840	2075	8	6	0	0	173	12	63	455	3268	31	246	1	183	58	311	209	196	0	173	0	0	0	13	1022	215	0	5441	15	84270	197	55	5729	256	1	277	623	461	116	266	699	1196	1385	0	0	0	0	0	0	0	0	0	0	0	0	335	24	1208	291	0	67	94	30	1402	145	1	466	539	1473	533	367	0	0	1	111	9468	12459	5983	12428	101	6505	323	320	80	286	0	80	1054	6	112	0	0	0	0	0	0	1	2	6	0	0	3	0	8	280	264	306	89	157	2	250	0	8973	2136	305	9	0	247	1912	282	18	0	0	0	0	0	0	0	0	0	0	0	0	1471	661	9	517	2500	421	637	202	136	774	3123	6	167	261	2	0	8	0	1	0	0	1	0	7	0	0	0	0	0	0	0	1	0	0	488	715	1260	1836	588	63	7	0	0	0	0	0	0	0	0	0	2	60	3	304	781	681	246	156	1	2	1	234	56	38	8	308	208	458	26	111	21	359	766	66	82	25	448	573	336	69	83	22	0	80	480	33	19	9	4	406	98	171	92	176	208	1	212	209	335	4	67	68	51	149	11	224	123	41	664	32	0	4	18281	272	74	571	162	566	17	212	1	354	89	73	731	0	926	181	527	1	0	112	77	278	30	0	621	221	169	120	125	203	851	12	568	14	7	2	69	1	0	210	57	16	0	21	0	20	1	400	101	0	87	131	414	33	186	245	534	125	1	449	39	0	74	23	84	245	292	0	86	353	8	87	328	2	2	9	226	54	70	622	24	1081	576	0	752	148	293	460	463	169	278	1	298	1	19	509	157	132	98	66	792	319	0	0	1	0	0	44	149	417	1	0	0	0	0	0	132	93	130	275	208	40	26	1	1	9224	182	1018	517	58	1	3	3	562	24	25	11	92	0	961	18	956	67	189	8	412	0	0	169	288	27	120	500	8044	185	0	96	1	4	1008	39	32	128	101	45	359	434	334	0	204	0	297	82	2	2	1	15	201	130	807	257	5	56	203	2609	607	4	3	153	88	872	68	247	624	69	2	5	0	54	40	575	0	168	33	6	1	253	60	595	279	284	33	2	269	0	32	9	180	186	209	247	34	12	193	267	83	380	220	394	226	99	81	590	745	1	11	0	32	2	134	15	82	15	1	554	1480	408	143	163	3	156	142	196	122	203	126	1915	0	130	412	0	0	0	0	0	0	18	280	0	451	0	99	120	0	0	74	0	0	0	1	8	289	1	172	13	401	136	12	3	110	0	0	135	2	0	367	217	0	1	32	7	0	8	29	0	2	1	0	0	0	0	0	51	168	130	332	234	157	239	37	4	175	455	80	72	14	10	116	2	0	0	325	250	837	92	313	329	125	29010	26	2379	1020	169	84	335	256	765	2	1	0	607	2	54	614	417	225	91	234	266	212	128	2	4	37	2	2260	0	545	632	192	242	0	2819	79	192	195	227	414	504	143	1	126	94	1	130	243	511	152	273	1181	13	58	223	3	820	53	21	530	444	0	0	726	273	20	17	91	5	364	99	249	372	41	116	51	1842	33	49	4	0	20	31	943	1	345	306	61	100	162	113	306	0	0	2827	1	56	855	272	359	209	56	1	3	5	0	0	0	0	37	0	94	674	74	0	0	1	3	12	370	12	572	16	3	125	433	288	1	159	2	1	0	0	78	373	1274	0	65	87	379	165	181	168	449	181	287	2	0	322	77	1624	60	151	5	101	0	0	163	19	8	36	199	116	7	9	911	318	0	0	92	0	435	1	229	0	370	0	0	0	6	221	78	94	254	2175	2	92	1	1359	98	313	553	625	454	0	0	0	0	50	3	273	7147	53	0	259	116	136	82	386	70	71	17	74	82	219	844	135	75	289	1273	189	493	1	0	2778	835	114	265	264	300	208	81	654	424	68	1	710	0	0	0	0	0	0	0	0	0	0	0	460	0	0	2	0	2985	30	0	0	15	0	0	28	0	46	23	221	0	1	2042	1115	49	62	300	111	390	5	63	146	415	734	158	6	0	172	76	286	2710	158	2	608	5	11	3	74	43	416	1015	0	1	18	7	4	2	24	315	222	88	1	63	163	1203	172	27	0	191	58	89	0	0	0	0	67	8405	106	1	1290	185	2	0	33	0	357	448	71	277	58	1	0	23	804	180	24	1652	501	143	0	4	187	107	119	32	4	164	441	575	39	234	709	1163	74	0	198	149	62	383	58	59	2	356	7	3	162	37	883	5435	306	99	685	87	4	118	129	578	191	201	1757	50	465	357	1848	293	2009	170	0	379	168	2	433	386	131	81	163	8	0	840	901	714	324	183	74	104	112	184	436	222	22	507	4773	307	418	261	0	0	665	477	55	210	59	410	491	344	239	18	220	154	7600	126	525	3	0	0	0	0	0	208	164	311	232	105	144	115	40	114	0	913	1	74	105	101	1	81	314	102	142	380	271	197	987	582	738	1	29	33	104	357	121	0	191	596	357	0	4	0	588	1143	599	0	0	2	0	9680	92	0	386	823	0	47	96	400	14	14	130	0	0	4	200	945	477	3	179	95	140	4	267	1457	209	264	8	0	347	83	467	61	20	240	87	390	0	137	8	214	422	175	90	508	418	17	237	3	1	0	0	95	0	156	1141	132	66	23	0	159	353	3	107	115	220	1	0	33	78	1256	0	14	3	0	1231	651	63	14	41	6	0	1	3	3	476	40	0	115	90	16	3	0	0	171	1	467	104	219	654	251	1	0	1	3	662	55	237	2156	211	25	142	41	446	4	243	12	60	220	141	16	336	4	694	274	88	210	128	984	75	97	9	0	8	66	357	8	645	2	202	3409	4	16	114	6	238	178	282	77	26	71	368	293	208	210	56	373	101	23	384	0	106	0	3	34	1020	1146	937	423	142	1	102	959	102	147	0	400	460	206	146	279	1276	909	72	1	428	78	57	297	137	337	186	14	91	13	19	936	410	0	0	4595	108	60	328	153	115	169	48	570	22	353	130	1191	0	1	425	106	0	67	175	158	147	101	4166	1	240	393	0	3	9	25	953	0	233	10	0	45	71	80	11	1	360	8	1	0	380	0	41	0	0	51	44	4	68	11	153	91	535	89	182	205	352	200	1172	236	378	827	215	17	0	69	172	517	268	5	696	39	35	1	50	0	136	345	753	367	275	143	4	126	26	12	175	3	175	551	245	14	252	69	225	4	761	18	500	113	239	244	13	183	125	274	87	68	252	1	2	174	0	15	31	1117	0	0	219	147	368	133	81	41	160	111	7	341	2	11	49	171	96	248	209	15	88	65	129	1768	7	12	844	291	57	0	1	79	298	178	24	29	35	433	339	4	11428	111	135	495	1	0	0	223	81	795	944	51	874	229	284	44	0	0	142	487	78	146	1553	13	1	2	1	2	0	156	0	0	0	57	38	5	11	167	70	15	102	48	2	0	0	1	1	140	0	15	207	134	7	14	2968	144	57	18	44	2	479	97	326	291	411	1659	309	221	60	151	0	0	0	192	154	5	114	885	169	1	256	1211	295	182	106	23	38	4	3	291	3	0	10	0	304	72	1256	280	9	294	138	329	0	0	0	71	0	3094	6	790	163	2318	0	4	2	7	0	92	63	283	114	101	18	94	0	0	0	133	0	0	0	1	590	85	0	4546	309	108	147	115	528	29	34	202	31	3	214	0	0	3	739	1	101	181	1	16	1	1	284	0	96	156	589	126	322	406	422	0	280	1	178	505	97	32	1586	1810	100	124	82	295	223	77	322	428	258	1001	50	358	123	24	0	11057	0	0	1	0	1851	16	2	0	0	1	0	104	3	160	32	638	103	112	0	185	639	0	112	622	22	663	618	417	211	365	108	0	0	1	343	9	56	739	24	505	0	55	550	101	702	0	134	112	6	0	1	14	222	0	49	0	356	0	12	0	1	0	0	447	0	0	0	164	0	92	11	2056	80	0	80	1	0	37	218	36	137	186	171	80	344	39	138	161	220	342	392	303	7	299	339	2	2	150	360	362	0	182	221	136	145	309	310	197	0	0	0	0	0	1	5	37	75	0	0	0	0	0	0	0	3	61	294	199	250	208	2	128	119	94	105	0	34	0	1	0	1	63	14	16	1	234	339	179	942	1	0	479	45	64	1	288	28	183	96	1	104	207	42	165	2	24	72	1	0	1	1	4	0	2	2	46	226	5	5	20	355	218	0	2	0	0	0	214	214	351	442	272	282	476	419	0	11	0	1	0	3	0	24	0	6041	10	0	1264	0	113	1102	0	1	5	3	15	144	364	27	17	29	27	2	603	5	432	181	633	0	0	31	477	143	1047	95	175	1	36	127	36	35	2	60	76	212	985	1	0	36	148	357	56	256	40	218	70	0	0	0	0	0	349	0	2	0	3	10423	3	0	18	0	0	267	351	2	41	9	0	39	0	1	76	42	7	103	114	3	0	226	4	0	2	24	49	614	21	311	15965	250	82	68	0	0	1	591	117	267	43	0	1	2	44	0	2	21	26	13	64	184	101	34	154	110	2	1	648	47	148	40	125	907	134	0	1	173	479	4	61	7	162	38	152	196	243	374	1037	257	144	107	47	5	117	18	0	26	423	600	25	69	410	149	0	105	105	51	22	429	241	45	315	1730	673	7	51	68	7	418	168	40	942	97	12	23	2076	1859	128	0	2305	131	61	156	11263	3	1	1	0	7	1	1	0	0	1146	4	0	107	3	113	470	75	271	131	19	1	0	5	0	2	1	0	1518	62	655	19	0	61	5	304	0	0	0	0	0	0	16	256	0	11	87	778	300	116	239	189	43	144	0	0	42	74	119	313	2	182	24	36	145	7	15	4	0	0	94	0	0	0	0	0	0	70	16	79	27	320	1001	3	2	92	2	0	4	1	0	73	1	261	4	263	508	1	1	0	0	3243	1	6	205	38	312	0	195	185	1	0	362	97	177	1	0	343	418	2598	0	1	0	74	12	308	371	122	98	53	120	36	1307	130	71	322	1	65	190	398	297	232	1	318	40	101	286	2538	165	780	261	189	0	4	1	5	13	339	1	87	0	0	0	0	0	1	0	1	59	11	1	79	35	21	421	0	26	18	674	181	404	228	61	47	43	492	134	435	116	251	54	280	2	9	14	321	0	0	3	202	128	541	24	1040	95	6	494	156	2887	27	77	4563	23	225	350	6	1177	458	0	583	0	4476	109	2311	208	1	98	18	9	113	84	1160	52	638	477	373	680	200	224	250	80	478	6	1	93	468	89	12	237	19	7664	165	2	146	1893	308	2	970	4	50	145	0	187	99	306	292	303	29	227	501	1	169	205	12	14	5	31	1161	132	2882	98	50	207	549	5393	88	1556	4	37	8	54	32	3	75	1506	312	405	0	69	2	243	0	63	15	0	47	0	1161	10	6904	62	226	6036	5	0	85	71	222	5	3	194	45	389	370	572	114	23	325	547	702	1055	1	0	38	18	9	138	83	266	91	251	128	508	23	78	309	43	6	2882	453	2	366	1746	61	455	79	130	395	116	49	1	0	307	5	86	79	3	621	716	0	64	189	4	298	1	4	38	2	289	0	58	3	480	199	5	142	90	524	80	36	76	0	0	0	0	0	0	75	101	4	61	204	181	55	299	221	0	65	106	231	328	142	261	1127	131	3	0	0	383	783	21	0	16	75	48	24	700	30	9	145	317	122	31	2	2	0	0	0	56	82	0	75	3	52	148	259	275	1145	635	1	18	705	43	0	13	0	0	0	0	0	366	775	4	166	599	3893	105	205	200	285	745	117	35	24	54	284	113	10142	0	181	29	42	101	924	3	82	0	0	57	1263	94	37	1	109	3	0	14	0	461	12	5	5	68	1668	52	123	552	5	366	638	490	526	0	1	70	222	1	123	52	18	368	215	123	21	0	9	0	0	0	0	41	21	512	7	0	19	274	13	235	105	114	178	917	296	135	155	90	372	1	1621	0	1	29	38	0	0	235	1	128	26	15959	8	19939	262	92	1	144	70	11	25	219	9	0	0	0	2	230	336	192	134	5055	756	1190	0	167	1040	20	0	0	259	53	64	300	190	511	92	236	6	1254	528	341	104	2	0	69	117	38	2349	49	72	192	0	741	24	4046	179	38	9	0	0	4723	41	10	8	1	166	976	125	0	733	0	0	170	72	129	40	138	550	5	288	243	84	0	27	38	0	4	862	341	256	125	431	647	88	95	1	0	8742	5200	814	0	418	162	190	15	364	1149	1	0	1	464	143	546	179	277	3	2	0	20	1	311	525	179	369	3	28	63	1	0	0	1	0	0	1	0	197	229	16	29	683	116	121	32	23	255	0	120	344	223	28	321	171	0	0	114	0	1	1	0	161	9	559	76	761	122	628	199	246	1	2	0	36	43	334	102	77	150	25	263	142	379	28	237	26	803	63	0	0	0	525	397	2	97	5328	317	2	76	26	193	127	52	35	93	0	232	135	166	415	73	127	108	83	0	37	140	109	53	479	0	246	2	167	8269	0	510	35	428	0	20	144	0	0	113	293	23	14	74	219	84	17	4	249	54	67	87	326	217	1531	0	86	437	1	2	93	75	16	213	0	14	87	94	179	165	16	1217	115	5	58	171	2	60	13	70	9	12	1	106	127	60	550	399	0	0	0	451	65	124	18	99	86	3	120	0	1	109	146	13	167	124	0	324	938	1	8	0	5272	7	334	34	173	282	83	91	477	53	25	168	34	135	53	104	13	1466	0	0	403	662	3	256	146	322	76	83	136	218	173	831	87	770	25	1	0	0	7	128	230	0	0	0	0	0	0	27	750	132	2038	82	100	130	529	354	0	0	4	512	3	799	102	126	1	0	0	0	630	1325	109	2	32	0	106	0	0	0	10	2	151	18	99	147	150	215	0	3	6	0	856	314	1299	42	0	2	102	398	371	487	2	1	0	655	0	43	194	530	15	0	0	193	0	674	30	0	0	161	324	2	198	261	72	643	82	1	3	54	351	99	302	183	0	0	0	0	2	186	7	1	1	1	33	372	117	446	0	0	5	50	234	0	6	1	0	0	1	0	85	62	10132	489	203	3779	110	4	3	1	463	29	10	1	2	0	0	74	0	33	52	69	0	47	775	0	0	0	0	0	47	1	115	332	2	0	284	247	25	180	119	73	62	8	234	145	90	323	0	0	176	163	317	1235	58	389	1866	34	286	1	0	4	30	0	0	466	1	0	15	52	70	216	452	2	11
"SAMN03072229"	40	0	4	0	2	0	0	0	0	1	159	221	18522	580	425	11	3	3	0	0	0	0	2	3	3	91	16	130	1751	498	9	24731	107	51	45	108	213	401	217	297	348	179	666	225	532	42	525	0	0	0	656	283	8792	1	7	816	10010	505	83	893	0	0	0	123	22	628	151	0	1	162	1733	1	242	457	17	1	120	220	14	312	43	1	0	1	229	1	0	0	9	0	347	2	29	3	601	580	298	638	1	459	758	111	329	339	16	310	204	543	233	37	479	1	133	184	94	3	0	187	23	3	482	601	162	201	1	8	9	0	135	60	682	28927	0	34	17	214	7	1	146	144	453	321	177	172	311	288	299	697	150	7	102	186	498	1	441	109	187	29	1182	453	236	94	290	251	286	167	161	306	330	1001	752	143	2	116	324	679	2629	922	348	481	0	3	167	140	7	198	336	0	258	309	3	310	12	1	281	321	164	200	6	292	1054	751	148	19	38	288	258	539	77	35	523	163	604	182	105	101	411	3	449	475	152	1	67	1333	189	336	74	42	198	265	11	0	0	903	111	93	269	69	258	31	854	131	105	2	421	374	132	424	297	202	162	166	390	5	0	2	247	177	349	0	0	0	21	2	4	0	0	0	0	0	0	0	0	0	264	84	1	1	0	0	0	4	0	0	0	95	61	0	96	1	9	0	0	0	182	300	0	0	16	545	413	147	246	19	2	134	16	0	0	672	46	67	0	0	1374	0	122	801	357	33	0	54	1625	59	1426	165	606	0	2	218	0	1	79	143	0	1	0	0	0	79	241	58	320	161	357	85	151	11	42	523	7	13	156	0	466	730	67	178	496	40	1622	2006	4	0	0	2	407	236	388	268	0	0	6	0	0	0	0	0	307	4853	21	264	288	3	4	0	35	2	528	170	46	99	760	182	2169	33	0	72	251	1075	155	0	403	87	174	376	9145	0	88	29	8	183	8	610	0	62	0	0	73	0	0	0	212	447	270	1924	240	136	379	45	24	45	657	126	309	354	342	130	156	108	271	16	202	57	34	60	3	75	508	35	234	288	24	137	71	156	707	2	91	2	12	7	360	21	395	13	61	19	10	745	17	273	102	745	156	92	370	15	14	196	358	379	1024	292	26073	125	351	903	43	918	172	754	444	595	21	0	1	176	197	82	684	71	57	88	2	267	0	504	313	2	328	17311	4	1	174	327	16	306	128	125	236	414	132	20	2	14	203	287	51	32	671	810	297	99	711	73	143	111	61	2	429	62	196	340	1	229	220	853	74	592	292	233	275	0	6	153	118	1251	497	312	1	151	124	157	15	29	45	331	5	139	21	93	0	1145	6	1507	360	141	2	3	2	596	6	154	308	234	69	148	131	2127	1166	2	1	0	121	175	2	10	108	594	88	1100	47	394	5	208	257	258	221	127	70	10	24	262	273	361	10	85	2	203	27	786	366	639	117	520	0	26	63	9	1	99	32	289	185	0	213	190	613	137	141	59	4	11	4	0	0	2	121	157	404	0	10	283	37	272	25	136	0	228	55	13	32	1510	72	0	107	653	2	0	4	0	2	1	1	0	136	662	10	2	2	3	536	234	150	92	496	1104	0	831	777	0	6	214	297	200	43	451	548	94	285	1	2	5	105	234	0	0	112	656	98	5	1	325	552	2	381	155	368	153	867	2	333	2	167	183	0	0	1	0	1	142	114	4594	0	685	110	39	44	0	3	115	0	0	5	227	4	197	5	416	20	93	44	162	1	181	140	2663	2029	5	75	16631	9	34	170	442	0	187	0	130	682	139	1122	0	1	18	8	67	75	329	443	230	95	342	0	0	0	16	0	0	0	0	2	139	64	3	263	617	1	223	104	113	3	624	0	0	0	1	4	0	45	3	75	470	0	133	19	242	0	0	649	2096	0	392	1	0	0	49	0	81	0	2	6	3	71	1	2	434	287	1	15	0	7	6	0	25	26	0	0	8	6	2	0	0	17	6	46	121	0	1	60	323	11	982	204	400	180	109	1178	1	0	126	1	7618	21	44	1	210	187	76	200	221	275	160	337	330	143	351	437	150	243	518	38	188	16416	0	352	291	233	91	211	602	129	285	395	257	184	14	0	237	482	829	641	670	538	3	111	47	403	267	618	110	79	377	579	24	85	212	236	9377	501	4	1	129	177	196	1	2	208	0	0	5	12	27	0	365	225	19	6	228	1338	8	323	722	0	602	42	150	0	608	151	2	245	689	1	0	203	22	166	72	341	258	1	0	0	219	32	4	30	197	2239	42	627	0	141	204	56	934	335	361	97	158	1	5	27	313	0	294	0	0	1799	273	1	3033	1075	9	37	275	12	973	327	561	402	119	2043	1	0	1	1	78	5	16	332	8	7	5	335	2946	106	212	186	426	462	792	29	182	2221	7	219	2095	1881	0	155	175	67	46	222	291	1385	144	6	11	240	182	148	423	8	385	470	0	0	501	339	58	104	118	864	112	0	0	35	0	5	0	1	3	3	1	0	0	1631	8	3	363	113	126	0	5	96	231	1	0	0	149	312	10	101	1	2830	307	6	2	0	4	6	2	87	0	159	119	32	176	0	40	1	3076	0	16916	589	74	0	104	177	661	16	84	150	214	3	1	4	1	0	2	163	144	74	8	123	1943	5	1099	24	288	154	2	54	694	2773	191	5698	5	6	7	0	2961	0	153	191	16	22	383	454	280	141	196	115	28	269	59	37	333	317	0	238	58	286	5	0	202	1355	780	857	316	256	320	4	8	0	0	396	318	73	1	433	49	192	330	4	12	80	418	2	19	49	172	4	51	0	218	27	256	25	305	5373	214	230	103	302	85	408	220	70	25	52	106	181	71	509	1714	1	219	201	102	1	1	1184	182	0	3	121	352	1	270	0	2	889	280	180	20	5	113	4	103	509	18	0	1669	1	405	186	143	165	407	9	4	11	2	0	104	900	105	6	317	0	21	5	108	31	0	272	4	394	162	231	395	130	982	149	90	51	137	84	9	9	608	155	457	1951	1	0	197	159	358	465	49	96	56	85	1246	9173	6	125	75	88	11	656	0	0	14	5	131	0	5	21808	1	317	1	155	66	11	191	99	0	41	0	17	509	98	275	193	116	0	82	1184	1091	178	52	380	573	193	8	365	611	7	178	802	110	178	653	195	302	404	163	53	49	265	0	0	0	20	928	2050	8	1	59	201	164	17	891	118	100	0	176	475	709	34	5220	238	163	102	137	216	28	544	2	3	81	84	2201	3	0	29	0	1552	841	46	278	395	503	99	0	0	0	50	911	3	36	26	2	27	35	8	616	88	1	1	0	0	77	9	267	9	1	483	456	39	3	0	208	258	278	2	68	256	2	3	2321	23	130	0	0	180	0	0	189	261	6	23	0	26	176	68	18	1479	156	1673	1	402	3679	67	580	0	5	0	3	831	251	917	23	119	0	843	80	141	115	453	228	96	128	174	3	0	2	2	28	99	188	73	16	985	754	1	37	0	38	75	0	20918	393	131	1635	296	184	387	49	1	348	183	17	1	0	14	0	155	65	2	5148	142	8	116	78	257	502	83	486	233	194	180	337	25	343	202	29	179	17	73	387	283	901	0	14363	2220	104	117	612	55	256	78	211	66	24	1137	103	112	8	244	59	116	46	114	120	782	323	671	412	56	33	826	258	627	73	362	480	5	161	4	1290	16	184	218	215	218	98	83	185	0	13	0	9	8	4	7	4	0	10	310	1	88	3	100	317	108	534	710	161	0	418	192	17	5	0	2988	3	19	4	0	8	304	10	1	67	0	541	27	4	102	371	424	69	529	0	3	0	0	173	6	14590	452	738	1844	85	1344	0	2	0	0	123	175	7	463	109	265	0	8	197	1	173	44	106	124	331	139	188	2322	1	0	146	209	4	392	59	396	0	43	16	5	25	1364	362	66	1	16	2	0	216	141	1	361	878	2	0	0	0	0	4	4	60	793	0	0	0	45	0	101	103	9	10	4	322	52	437	4	106	0	0	163	52	6356	25	555	217	92	555	25	14	154	389	49	145	1248	66	0	16	0	2	0	132	2403	82	14	0	302	98	7	399	22	300	1	6	321	1566	186	0	1	0	3	0	99	4	276	16	92	24	201	992	116	0	448	3	249	58	1	25	2321	0	0	1	0	0	2	279	41	191	471	246	2	0	1	426	179	143	0	248	898	0	70	199	0	0	1	144	358	0	17	0	113	761	1	11758	405	169	142	289	621	366	273	675	773	13	19	21	1	0	0	0	108	299	13	4	0	196	773	51	407	359	17	469	79	176	1	3	1	0	258	8	514	0	1	2	192	8	2879	1	2	12930	88	156	2	55	287	3	273	402	34	338	71	104	279	112	133	353	705	649	70	721	3	1	65	4	581	1034	209	181	600	237	21	67	1	7	69	123	192	21	1469	7	267	1634	33	0	13	6	89	930	0	244	4	374	0	0	0	79	5	119	239	0	0	11	0	0	0	0	6	0	0	0	2	0	0	1	100	0	1	62	69	18	1	2	117	15	0	1010	32	451	34	0	998	374	233	168	6	8	0	0	15	0	4	0	1	0	0	1	8	0	65	128	317	138	11	112	155	211	0	584	39	0	17	7	0	355	2	2	3	0	0	0	0	1	0	0	8	1	12	3	20	24	8	3	0	0	0	0	0	0	296	43	208	1	2	52	77	446	333	148	0	132	749	528	4	191	1354	267	241	106	129	0	653	254	94	549	1065	488	1	1176	1	0	2	2	284	46	124	5	183	3	390	22	157	12	0	136	240	436	483	1	0	7	228	95	9	821	8	2	398	767	1311	276	7	13	4	2	2	2	335	237	1	787	2	0	0	0	0	0	264	1	22	1	760	179	1	4	616	107	148	30	8	1	230	2	1	0	2	446	8	227	514	313	661	3	17	250	1	120	147	0	0	0	8	3326	22	0	1	108	255	1	1	1	7	44	12	2	288	26	0	0	0	132	0	22	140	18	158	0	167	172	8	0	103	385	0	36	147	139	130	364	194	172	0	2	110	293	472	29	17	228	1	339	355	44	24	128	634	733	256	520	271	161	117	34	115	2	8	218	0	0	27	380	211	549	4	62	56	114	941	1350	127	8	0	0	14	122	235	53	95	246	410	16	249	258	520	440	417	224	183	117	35	0	100	5	19	4	154	20	116	300	203	591	255	758	2420	95	3	0	269	495	37	637	432	40	653	245	44	28	205	4	34	0	101	15	59	225	129	11	0	10	76	51	139	181	218	262	96	93	95	154	47	136	26	1	0	0	3376	373	1201	332	43	20	0	0	0	0	0	0	220	289	1170	147	216	37	1198	158	174	75	98	28	150	77	83	7	243	179	35	1	595	272	61	4	10	1094	0	2	1	2	236	0	42	201	47	547	44	0	13	475	222	33	3	0	191	349	534	448	278	949	373	58	74	0	21	413	106	15	63	15	281	21	16	6	0	0	182	165	68	55	158	0	54	765	59	269	557	4117	0	258	29	440	178	377	0	142	108	1	4	1	3	1027	479	57	287	249	117	0	169	1	160	548	0	847	1	0	1	1	771	114	40	532	0	19	4	5	406	0	235	5	285	57	0	195	4	1	118	53	1	1	2	125	159	30	1	4	13	44	45	112	0	0	2	1	0	2	7	4	0	2	7	0	97	448	1	38	286	87	0	136	1181	11	12	0	0	1051	25	3	2	182	930	64	8129	324	1021	202	161	6	0	97	7	0	28	0	0	0	0	1	545	1	1	1	0	0	0	0	55	311	49	0	0	1	16	2	0	7	10	0	0	63	92	0	482	542	532	143	154	377	459	215	0	0	173	98	24	327	7	67	127	166	484	185	66	205	396	761	408	41	43	41	12	13	75	55	75	0	219	40	48	477	135	77	14	193	3	628	124	302	86	75	144	2	182	6	0	0	58	448	4	215	1	400	177	1657	606	0	229	0	46	332	1	444	79	0	19	37	1	1049	20	500	0	0	277	118	1263	13	83	0	2	62	130	66	251	842	266	8	45	0	2	17	91	197	5359	0	0	0	443	464	15	0	0	206	241	0	1	215	84	43	375	5	5	85	0	38	157	21	1	0	1706	59	186	212	0	803	169	2	1	33	0	169	181	33	54	175	0	106	2544	112	223	166	1	493	306	4	71	343	144	363	39	0	124	0	0	43	60	1367	327	8	63	0	1013	790	151	266	104	96	1094	729	30	224	292	0	111	65	194	3	218	242	67	126	8	11	154	9101	163	115	490	0	22	274	152	72	582	316	269	150	8	179	450	276	121	82	17	92	2512	66	18	957	321	157	194	36	13	368	395	3521	36	2214	585	246	54	242	379	49	282	370	235	501	183	29	157	0	508	142	5	2	36	952	199	19	3	694	414	6	165	763	529	356	180	8408	128	268	138	3	99	130	17	0	131	57	219	0	1	0	293	2	72	266	119	150	1063	2	955	14	26	63	197	78	479	1	35	0	0	95	566	54	709	6	0	390	135	472	0	54	4	153	0	129	38	68	981	188	5	0	174	4	665	112	49	12	436	22	207	12	975	78	17	127	1	813	142	130	78	0	0	0	0	344	34	12	0	374	67	107	0	201	174	54	230	9	2	21	248	232	41	11	11357	66	24846	11	108	52	72	38	30	6	1553	337	0	150	57	249	261	160	299	848	20	102	287	11	1	20	247	2	172	184	605	240	29	100	24	56	3	140	143	256	2277	15	17	1	78	0	280	73	1	35	339	393	46	167	5	0	1	18	192	325	223	186	2	9	52	127	213	237	82	18	30	1094	209	0	15	2834	35	239	0	377	0	170	56	226	51	225	3	0	220	0	42	98	97	707	245	155	183	5933	142	71	3	9	0	0	10	69	97	2	0	0	74	118	0	1	0	2	267	0	59	2	27	17	82	0	32	0	3	8	0	34	577	275	558	444	2	14	333	6	383	296	1693	15	312	443	32	0	65	15	0	411	0	148	1	1	0	1	1	164	191	9	279	3	159	119	0	0	0	38	537	238	2	1	0	0	43	70	19	65	552	10	850	90	57	3	31	3470	107	1	2	197	758	20	219	4	3733	1	0	139	79	0	0	5	0	48	20	161	280	635	509	144	725	8	92	208	10	1	14	50	100	207	195	40	173	98	22	3	215	597	6	0	0	0	67	606	9	1	204	295	1263	3	0	796	11	1	2538	0	19	1	1	779	0	407	434	85	238	0	1	7	268	58	101	1	7	0	0	1464	0	0	4	0	0	342	0	2	2899	254	661	6	43	6	64	15	960	271	1525	0	0	384	223	378	158	8	1056	4	0	14	8	85	356	143	410	319	381	132	0	0	4	0	57	7	633	97	0	138	0	109	50	1	108	43	665	683	311	4	1	1	0	9	5	95	310	2	0	9	8	6	0	0	1	191	19	1	442	1560	46	5	80	32	253	402	0	0	113	88	0	0	0	72	17	2350	19	139	239	710	105	8	360	732	0	115	193	0	0	108	69	119	10	8	24	0	107	53	88	4797	9	219	41	1110	8307	168	191	121	318	0	233	2872	573	2	1	588	58	5325	290	601	0	101	79	170	208	738	2382	96	37	1460	0	257	132	247	454	137	451	29	307	127	302	742	59	113	1	21	28	152	116	155	763	181	2346	340	183	88	201	902	8	3	164	340	144	120	172	175	294	350	972	0	69	197	0	1	585	2	0	13	24	58	1725	5	2	0	2	1	207	2	81	1	163	8	163	326	8	3	162	425	16	890	28	268	0	1	0	135	17	160	567	99	194	349	111	16	1	69	1146	24	665	8	15	109	197	1006	44	301	0	1163	1	2	142	98	24	0	110	112	2	28	0	0	17	17	43	133	485	233	133	2	1029	58	310	5	0	195	91	129	7	153	345	0	0	0	71	280	5	263	56	394	249	107	8	2	22	56	114	32	7	17	85	666	3	124	299	2032	0	0	0	63	331	90	44	46	0	286	80	133	0	1	304	635	207	543	97	110	60	35	2	15	61	1	2	166	707	452	2	47	82	17	0	3	38	128	11	92	0	285	0	13	130	2	85	728	87	126	322	0	1	158	0	0	0	0	0	3	0	0	0	0	272	124	15	0	516	0	0	193	0	1	0	0	0	51	0	0	0	0	0	189	0	114	61	41	120	45	114	1	0	0	0	0	0	0	0	1	574	435	366	25	4	8	73	0	388	218	22	65	60	263	18	0	255	80	3	0	35	0	0	0	62	117	861	154	134	79	27	41	321	29	4602	3	2163	316	399	0	165	0	403	162	203	6	143	0	285	490	9	2	16	133	59	145	79	195	104	783	1	307	290	8	53	0	40	1	360	5	105	241	4	139	1623	87	127	1	52	95	1	120	15	5	29	227	214	627	0	0	0	1	1	84	20	1	156	250	477	125	21	905	162	105	24	486	106	120	109	20	807	12	1512	0	2352	192	54	614	571	73	1	8	474	107	2	266	0	60	0	0	202	76	157	550	351	212	1	0	1	2	0	1	0	1	2	3	73	75	257	0	0	2	1	56	12	82	35	0	0	0	3	11	0	33	349	176	178	0	119	70	188	351	411	113	338	1	113	2	85	44	188	159	570	4	63	81	29	246	26	109	19	1	60	2	567	855	13976	59	436	614	1	0	302	0	2	548	132	0	42	0	0	30	9	1	93	397	0	0	32	94	274	173	153	435	395	71	448	114	102	73	257	65	54	0	68	811	114	26	15	502	4	0	129	344	763	785	627	102	39	724	10758	80	497	36	0	10873	591	291	1	0	0	0	60	201	3	68	49	13	1798	148	648	81	141	92	287	433	61	179	0	0	172	215	1470	310	303	84	313	0	167	126	0	122	258	235	2	697	331	1	28	61	9	18	133	207	206	109	1	11	128	1	465	1523	1	3	0	0	6	168	161	438	201	13	96	249	160	0	167	5	13	135	744	0	2	94	1247	526	2285	7	3	0	67	1	129	0	26	0	12	28	2	917	2	4	484	0	0	0	518	297	96	54	1	198	1409	90	3	329	0	389	20	768	452	1145	1262	0	367	3	258	0	0	67	1415	2	179	31	0	15	3	346	1538	314	1	9	95	580	0	0	0	0	0	198	1123	113	279	0	1	87	249	632	384	5	57	1	262	81	1	54	840	3	1982	363	47	150	2195	9	99	589	509	4	199	0	269	97	43	71	105	119	786	0	0	3	16	258	78	64	0	226	11	103	380	667	2	1	8	112	765	20	206	0	470	1	0	4	0	0	2	172	0	1	87	329	4	317	94	233	99	88	44	1	400	290	79	126	7	2	4	110	139	59	0	0	0	241	95	225	460	715	17566	0	0	0	1	1	18	56	26	10	137	6	0	0	63	407	1743	12	117	209	14	4	337	46	0	128	4	16	292	716	77	573	304	518	683	3	8	0	5	8	1738	414	168	0	0	1	2	45	0	2	1	183	25	52	182	425	62	40	442	1105	22	92	440	88	302	918	12	10	884	192	191	3	337	379	3	101	295	166	547	6	407	0	55	173	578	216	59	441	71	275	11	155	86	112	13	1198	381	145	736	18	369	186	63	139	80	81	623	274	359	180	42	1226	401	0	141	29	494	338	297	38	419	0	6	0	0	0	1	3	6	2	5	4	0	2	2	72	152	781	593	330	0	556	0	8	2	644	3	180	0	0	0	0	751	287	105	176	6	451	148	211	166	343	78	0	19	0	115	390	19	510	214	4	0	46	102	187	308	138	696	1271	73	25	1	0	174	127	172	0	4	49	392	696	76	0	7	0	35	197	39	22	56	188	596	59	3	257	45	386	548	116	30	154	272	9	527	11	367	406	66	71	63	188	1	0	3661	15	4	163	24	97	774	213	29	90	477	439	103	741	521	231	4	0	65	85	60	203	33	19	0	125	1512	526	187	120	35	242	130	80	26	3	37	9	49	153	1	146	114	586	83	76	60	72	102	158	245	22	193	1	164	162	27	130	191	192	163	746	148	8590	91	104	3	87	35	4	501	3	368	0	7	773	247	0	135	1	15	1179	0	0	194	10	260	214	343	16	27	2	0	15	0	1	450	2135	173	10758	80	47	326	168	3	0	17	0	1	109	0	0	8	127	62	8	0	797	269	137	81	12	1	1917	72	563	0	5	94	0	1	3	23	118	8	7315	167	2	0	0	187	0	0	299	149	19	0	3	0	0	0	0	0	0	0	287	1	7	334	74	60	0	0	0	0	0	0	95	1911	0	141	87	20	0	302	9	0	43	1050	80	22	199	1	338	384	0	0	130	0	1834	338	0	9	10	0	57	12	92	52	1	781	58	15	1	19	11	223	1	85	122	6	576	2	132	105	88	40	11	211	2	1	190	78	0	461	486	0	65	239	390	1033	20	2	1	118	209	325	375	0	877	173	14	2	1	80	11	4	0	0	0	327	440	21	1059	95	294	0	2	114	0	0	0	387	24405	1028	382	1959	62	0	288	0	479	253	551	654	29	159	66	65	237	4	2	0	1	557	12	3	27	88	1127	15	282	1517	169	1	235	34	268	201	0	5	0	15	16	0	103	356	84	573	98	31	283	12	353	1	224	0	3	84	10	50	49	389	278	224	421	158	315	225	135	105	0	64	369	1484	210	493	655	766	1232	1274	32	771	42	19414	207	468	1029	111	4	30	1	645	2	34	42	371	361	41	49	17	141	457	334	319	124	50	6	95	476	147	45	940	0	1	70	578	2	694	1	237	55	2	4	18	322	61	143	59	27	2832	19	256	0	213	2	16	165	163	290	286	145	300	32	1	171	273	11	23	921	11	119	5	187	149	21	1015	1275	1454	45	0	223	14	256	189	6	72	336	1631	147	1	3554	188	129	14	66	228	20	2390	397	155	267	283	0	0	40	1	265	512	223	202	5	112	5	4	23	6	90	7	12321	246	2	2	99	0	4044	1659	54	125	444	0	30	301	862	454	5466	105	138	554	50	80	5322	0	0	0	1	32	105	197	2	925	1	1	0	678	168	6	1	1	40	2	2	441	79	2	110	0	0	3	0	0	2	1545	131	1098	0	21	14	0	0	298	524	4	102	4	5150	28	30	63	6	432	494	1757	0	0	4	1	1	34	730	13	4	33	41	15	1083	636	3	1	0	5	2	25	0	184	419	693	122	0	0	4	0	38	25	155	0	2	13478	46	70	142	876	1	188	316	1	51	14	512	182	5	4	357	4411	20421	470	540	2	175	11	1	101	133	41	354	644	182	508	363	163	668	319	1005	263	1	34	199	396	101	1	339	270	577	7734	111	8	21	41	118	2	3395	675	453	538	0	0	411	59	736	66	38	0	39816	0	0	0	0	0	1	17	524	0	4	0	2	1	0	15	0	429	646	1365	13162	480	125	399	198	3	61	3	0	0	1	0	0	0	0	217	42	0	0	138	7	248	1	0	0	1	0	0	291	0	0	0	0	0	718	11	0	148	389	69	1718	42	342	29	139	527	0	0	0	174	177	68	747	31	1295	481	279	370	137	581	334	220	284	88	108	69	176	0	300	615	233	395	786	48	440	193	369	3	5	9	84	133	519	558	514	1	1383	26	58	179	17	15	153	1	4	175	8	0	204	1396	398	200	8	200	13	0	0	0	0	22	8	0	3	0	83	143	27	2880	0	4	155	146	9	234	85	267	44	0	1	226	0	1	0	1007	350	0	0	356	28	248	62	40	111	110	0	43	158	1	81	364	13983	30	1	2	426	2	1	2	164	61	75	0	5	126	4070	260	0	285	1370	383	326	60	850	261	2	53	0	41	1	361	352	0	789	0	1	39	0	3	0	2	0	0	2	39	0	0	1	50	0	0	0	3	128	11	249	1	0	1	2	0	0	1	71	41	42	117	0	0	1	11	480	0	0	0	1295	55	137	131	802	32	2	22	0	0	2510	1004	4	373	17	42	4	0	41	0	0	0	243	497	14404	1	388	248	80	95	174	184	0	0	155	0	0	65	3	9	180	237	503	0	2	122	260	2	0	1	73	22	108	1	37	1944	2	169	61	450	466	326	222	361	469	468	3106	22	1635	424	154	93	2	180	0	21	149	35	1	243	0	946	536	264	120	851	699	336	94	247	51	11	137	4	7	454	95	113	379	3677	826	194	169	191	26	46	265	0	251	652	138	0	187	195	32	2	106	141	626	763	27	251	196	48	629	265	73	290	65	185	0	11	49	21	2	10	0	0	420	330	270	879	132	157	527	615	1	167	378	457	2	1	11	0	1	1992	3394	29	61	1356	147	425	0	0	0	1395	154	224	338	162	452	1	0	4334	51	139	223	311	0	0	0	0	0	1	1	0	0	2	0	0	1	0	1	4	0	7	2	10	186	1	163	45	221	182	6	132	25	694	840	2	68	27	312	0	51	148	3	469	432	439	724	0	324	790	462	423	31	3	4	275	818	257	236	1	395	249	198	4382	142	411	13709	58	3	237	5	1	487	764	3	333	429	205	0	496	205	577	165	64	256	523	107	5	3	257	100	0	14207	1963	180	639	62	276	387	431	222	174	0	0	11	186	882	235	0	0	319	112	0	242	112	147	16	23	179	133	717	107	115	180	61	337	36	0	189	256	9	440	1	1	37	2	0	0	1	156	378	1	123	219	174	237	1255	0	297	124	2	0	0	5	1	7	1	33	1	230	353	925	305	7522	3541	0	576	743	0	576	190	1370	2	359	362	989	13397	0	816	0	781	171	841	3	22	1	0	99	418	1	1	209	233	37	11	116	0	68	82	173	1	120	2123	42	236	2	483	294	30	16	9	98	2083	190	35	0	0	23	593	75	636	5	275	678	141	378	361	4819	8484	414	489	231	229	755	139	609	56	0	86	661	55	45	1	135	258	184	1115	3	3382	183	756	0	22	71	471	0	237	457	153	99	332	51	0	1	493	73	2242	12	375	478	203	117	69	1	3	2471	97	702	148	696	35	521	1646	81	57	4	4	0	5	0	304	217	151	190	21	260	270	410	201	10	4	1	91	1	441	99	96	0	243	263	782	81	160	542	1146	183	0	36	214	10504	1129	341	1303	364	149	65	1414	5	16	101	2352	207	19	44	119	57498	0	189	70913	0	18	409	0	0	1743	56	1497	3	338	0	93	386	725	3	1	3	0	75	12	9	1	1730	1	542	68	7	0	243	90	530	0	27	0	41	1288	357	1998	611	21	758	0	0	0	0	182	130	1	0	0	72	5	0	1	153	363	170	234	776	500	194	21	1196	161	13	92	1	26	526	320	230	326	42	1	15	0	1	14	1143	6	5	172	547	148	316	0	2495	76	0	64	230	0	1199	135	320	5481	2243	2	354	237	44	92	82	0	2	144	127	157	50	220	36	2	0	155	269	220	0	1	480	0	0	500	3	196	203	468	162	301	563	0	0	575	5	414	339	736	181	0	17	1062	65	619	0	48	65	312	3	263	150	199	36	1773	6	2	0	1	0	0	1	65	98	662	1324	2336	3	192	0	2	2	7	0	9	238	0	0	0	0	0	0	0	0	0	0	195	286	422	2	0	38	356	81	0	219	311	266	27	80	128	0	4	57	174	92	488	1	245	45	306	121	58	1	1	0	600	41	120	127	225	5	167	187	8	0	0	0	371	84	40	547	260	184	7	151	0	242	655	46	6	323	586	326	97	92	122	1931	7	482	103	1128	0	1	1	10	0	0	0	0	0	0	0	1306	498	109	97	770	329	0	0	1	0	343	0	33	126	8930	442	36	26	10	438	90	1	106	112	59	100	286	5	1	15	380	152	3	1	907	7	14	55	63	2	9	345	30	57	293	18483	11	145	22	3211	292	533	0	23	46	170	154	323	1294	14467	13	0	0	0	23	3	0	2	2	0	0	30	264	164	937	350	46	10	0	1	1	0	271	20	98	100	1	2	1	1	823	155	0	260	0	106	0	519	0	0	0	179	320	167	128	287	11	43	1996	270	8	24	0	1284	56	298	216	804	935	258	124	105	163	1	380	475	364	588	66	189	1677	145	235	0	31	102	287	9	75	82	716	619	179	449	1410	75	1	34	2	0	0	0	0	280	0	81	997	269	177	27	152	851	102	154	277	99	6	47	427	5	868	0	70	164	3	9	46	154	4	597	515	1	22	232	676	138	0	4	76	0	765	69	199	484	107	32	1	210	13	265	758	440	87	32	66	157	0	10	232	117	0	318	49	196	54	416	213	11	27	41	78	276	34	784	651	202	124	54	156	370	239	173	305	2	13	352	3	14	1176	75	34	1	3	4	0	0	8	0	115	94	268	2	62	973	55	87	325	2	4	57	717	408	0	7	15	507	83	156	165	72	0	694	992	407	301	321	567	116	262	69	621	0	0	0	0	0	1453	97	164	496	1952	449	13123	2	143	2426	88	35	485	4314	103	326	1	575	356	245	524	5	50	920	2	1300	278	231	1	24	0	0	6	0	0	62	188	0	497	0	1	0	1555	85	72	432	26	1	4	0	727	0	0	0	0	0	0	128	0	78	365	269	1277	1	3	244	1	1	25	529	648	0	432	684	124	132	2	0	0	44	1	5	0	49	26	1341	532	79	96	106	836	74	10	40	6247	317	7	117	2	1	320	492	240	274	19	19	137	3	982	0	17	0	6497	267	13	337	25	867	5	208	691	139	143	2	126	355	0	454	0	0	37	213	12	80	257	200	488	177	80	3	78	459	274	7	5	0	145	221	7086	2	0	441	259	181	14	27	0	322	249	150	644	1338	88	363	16	228	97	0	1	255	30	22	30	5	9	6	48	0	107	20	2	0	258	1	41	3	0	0	345	195	43	416	1126	46	24	9	35	115	402	71	4	227	113	4	315	331	0	530	0	23	505	0	0	0	248	2	136	299	7	0	87	327	65	3	241	2097	179	690	14	0	0	3	0	4827	23	0	13556	264	64	180	36	71	4873	1022	398	0	12	69	1	44	0	131	14	898	4	155	21	351	170	108	1125	158	0	0	352	4	2514	608	175	2	191	71	0	0	1	1456	30	43	151	85	0	0	1831	3	99	0	389	736	396	278	196	163	3	2	0	0	0	0	0	15	39	326	7	114	100	16	288	8526	3	112	345	0	30	0	791	833	0	67	204	2	936	65	726	0	2	0	0	1897	7819	607	97	92	269	0	252	14	115	1	198	288	48	78	34	0	0	24	53	3	1	0	2	182	53	0	0	9	0	1	395	11	36	31	2	626	0	71	55	237	1069	256	244	327	201	248	554	47	187	51	397	1578	14	156	33	92	231	416	274	143	522	85	125	3	31	325	43	400	102	340	5	108	46	36	2	0	0	0	0	60	64	0	6	0	20	608	303	189	0	144	4	756	1	9	81	355	47	163	422	116	1	1127	67	0	923	223	0	357	190	1419	157	1	96	183	263	1117	299	101	396	612	77	50	130	720	135	468	117	29	281	44	450	538	2403	264	93	0	126	27	2	1914	111	8	7	80	171	66	25	476	5	34	2267	7	3	2483	97	87	83	251	440	956	12	257	416	119	421	311	15	29	6	48	84	325	1553	0	257	10805	2	3	53	49	2	278	102	284	238	726	212	339	104	294	70	7	5	1	317	30	2	123	732	294	183	128	741	127	0	502	21	42	478	370	500	100	327	207	42	20	1	257	346	442	116	1391	634	253	549	114	491	2	0	340	443	2	1	13	281	468	9	3	2	12	261	508	69	397	26	18	2401	6	149	110	91	7	0	164	0	997	126	234	2	46	59	0	200	21	632	501	335	2	0	931	12	1	3	1	344	3	724	67	0	294	54	10	86	0	6	332	0	0	407	43	293	188	1037	714	192	13	245	335	2403	39	0	1	6	26	10	1	380	11	0	35	201	122	407	181	499	0	595	214	162	348	908	0	0	0	199	0	3	0	0	0	15	102	141	280	53	194	88	332	80	73	193	20	54	181	73	131	255	537	410	163	20	283	1311	108	246	0	1	0	38	502	394	298	780	42	10	0	0	4084	302	7	75	650	450	0	427	114	40	138	19	161	0	2129	330	511	104	6	27	387	68	18	10	71	57	317	107	69	34	13	12	640	0	950	211	447	153	141	2	182	2	78	798	170	65	216	515	303	355	56	53	6	748	0	1	28	246	88	148	85	104	286	626	679	684	661	225	52	0	0	403	0	255	64	296	82	35	67	1	313	1	68	33	11	118	0	22	32	2	0	0	2	163	466	0	774	39	511	46	2	0	99	178	2	1426	333	42	394	152	374	47	68	1150	414	205	451	515	372	8	393	820	111	543	379	69	56	132	409	568	246	77	4	1055	22556	180	92	0	0	0	19	34	13929	466	383	61	631	46	374	871	0	21	468	2235	1542	4	367	653	0	199	0	139	38	2	2	32	170	0	0	0	0	0	1	0	29	687	125	249	0	212	49	0	926	844	18	0	18	1289	0	42	291	141	1226	0	4	176	20384	0	62	3854	898	488	233	52	330	2146	461	492	3705	893	409	1	0	1	97	1	97	1	323	162	553	122	352	9	57	0	851	65	1447	71	429	20	220	3	7	138	170	161	222	7	294	116	0	2328	221	276	218	376	212	917	41	171	294	356	372	122	31	1	4	16	126	1	669	265	29	4	1	64	0	0	52	547	954	506	123	52	244	159	85	3	1339	212	5698	0	419	0	316	0	323	919	51	27	941	11	31	0	0	563	24	90	129	53	282	183	48	0	2	0	0	0	593	341	223	290	671	613	209	300	171	1098	362	0	497	865	195	618	283	32	399	1	87	549	698	3070	619	20	291	513	2036	289	911	16	765	109	1214	22	23	101	167	498	50	607	861	110	181	138	267	10	0	33	105	1	69	0	0	479	31	22	0	689	36	73	130	382	372	142	13	31	4	7	354	208	1413	119	243	87	263	456	21	6	271	2	0	0	0	233	0	0	0	0	0	0	28	176	392	2	58	0	0	0	7	462	4	0	194	954	81	18	746	3	1	52	332	650	0	0	1258	1853	601	61	273	3	50	651	124	18	497	134	1	138	1883	53	79	150	8	0	1	0	790	0	3	2	0	10	1108	16	81	502	34	0	0	66	14	190	6	197	180	0	173	124	0	4	251	317	8	7	16	15	140	119	460	92	1	660	1	362	293	176	0	0	0	0	0	0	1	601	326	659	258	1733	1	157	696	625	0	19	2	169	560	0	268	21	1118	64	0	0	0	0	1241	16	136	550	1164	339	121	195	152	38	151	0	1	748	601	1	24148	154	349	278	152	26	20	984	179	139	168	0	0	0	0	265	229	199	461	101	819	382	1	16	150	347	587	684	26	30	1	43	0	593	0	0	8	703	511	405	18	2	7	221	92	168	224	23	442	459	201	528	1879	72	2114	216	273	158	188	167	435	757	0	125	259	181	12	3	12	22	7	14	83	18	581	471	2	0	9	762	400	23	19	973	59	0	637	0	0	0	0	0	0	1037	461	493	335	860	206	51	256	6	589	152	0	15	0	475	0	196	0	377	8	173	1732	6	21	117	207	1844	1458	277	41	231	215	355	2	0	655	399	136	276	474	14	121	1172	22	0	0	232	91	0	275	396	32	16	87	26	27	971	58	2	45	49	287	4406	272	6	233	122	1389	0	247	1	459	341	90	1	1298	111	41	1027	80	165	93	2	580	0	996	634	135	12933	161	291	2391	510	9	418	226	1575	11	19	19	149	286	1635	384	845	162	350	15	1	221	1016	218	346	312	1345	217	317	0	0	145	2660	2469	111	878	473	1526	136	21057	137	224	198	184	392	860	3	0	172	2262	529	12	0	1731	735	447	15	234	1	341	310	44	2	417	5	140	42	331	507	40	1770	561	269	1406	790	244	1112	698	325	97	2	669	0	283	5	252	106	3624	78	21	96	139	388	51	446	4	171	0	1	2032	241	1	5	59	30	5	1345	156	148	0	0	4	1	0	0	85	0	1	48	0	0	0	1	0	0	786	0	0	119	0	0	0	0	433	434	125	89	0	1	2	0	0	0	0	0	0	160	0	8	24	181	1	125	429	6606	451	0	450	212	3	16	31	113	11	0	2	0	5	1109	5	8	75	54	270	3	0	0	0	0	942	189	3	472	153	4	72	3	44	689	0	0	0	0	0	3	0	0	0	0	2	0	0	1429	0	0	0	931	28	0	90	12	707	1	1	0	182	11	0	1	30	3	1151	633	277	7	0	0	0	0	0	0	0	0	0	118	0	24	247	0	0	4	0	1	0	0	1	19	89	186	0	0	0	0	0	0	335	67	394	0	59	204	4	0	0	1	0	1	0	0	2	1	1	0	0	1	642	557	80	1	283	62	127	176	0	0	0	1	0	448	0	758	0	0	23	2107	0	0	0	2093	0	0	6	136	463	3	0	16	31	31	47	1	0	21	0	3496	0	0	0	1910	21594	934	175	83	603	0	50	33	51	13	1	229	2444	811	137	178	16	273	70	150	0	42	0	11536	436	87	3	31	7	347	43	320	177	51	18	87	1411	0	0	0	0	163	12	405	131	14	0	201	495	0	0	0	80766	0	0	500	0	35	555	11	130	15239	206	310	273	898	96	116	14	27	19	3348	9	157	5	704	1582	61	249	17521	54	10	374	194	0	379	1740	0	11563	4436	0	34	6	271	6	1861	296	19	2	44	1	264	48	11	0	138	1174	5	410	4	0	21	7	0	17	136	978	1112	310	88	784	0	6682	48	0	102	112	0	20	20	61	805	446	18	755	282	409	0	3303	126	207	10	155	49	143	1	3	0	0	4348	0	347	1673	157	1159	22	0	0	56	403	254	37	332	2	0	0	333	175	0	89	58	69	57	0	152	250	278	16	5784	0	3	2469	184	8	77	10	1	0	747	2724	0	65	0	2	65	224	746	550	4	1	0	2	119	0	0	9	21	187	26	16	1	754	276	2	0	1175	0	13	189	193	31	34	537	94	399	159	0	101	9	1	16	237	749	1	598	31	32	30	52	1011	834	69	208	176	1	0	227	9	97	464	514	188	2	0	134	9	354	328	11	2	197	2	189	84	95	1	0	22	13	642	0	64	162	575	35	43	16	276	0	0	278	0	1	24	0	86	56	10	0	13	0	0	0	0	4	29	8	1	6	56	0	0	1	233	1	0	0	0	0	0	5	6	34	0	0	3	55	76	2	3	94	2	0	1	0	0	4	0	41	23	3	302	1	0	2	172	1	48482	14832	0	21	10815	30160	1	880	2	2	3064	0	15	0	34	20071	0	3631	0	425394	633	79	944	588	0	365	0	87	190	0	81	83	592	1	240	11	291	191	55	1	287	236	12756	99	454	362	285	349	662	0	8	796	17	6	0	161	8	20	2	20	2	17	17	5	126	212	1	116	398	10	0	0	243	339	60	35	2	2	16	43	29	0	0	69	3	29	67	21	1	3	2	6	745	392	628	257	0	14	25	278	26136	6817	360	826	76	0	315	515	0	327	13	10	0	380	188	0	0	0	23	368	621	0	0	1	3	1	0	0	50	2	1	0	0	0	5	0	0	13	213	0	0	0	0	0	4	0	2	1	233	0	0	9	310	0	4	4	326	1	1	6	1	5	1	1	0	0	0	9	0	1	5	10	1	0	1	2	0	0	0	0	4	8	2	295	2	216	14	196	1	0	3	1	0	2	1	105	0	0	1	3	1	0	10	4	0	3	1	4	2	0	0	3	5	0	6	139	4	52	0	0	0	2	208	42	0	0	3	2	4	0	0	0	0	0	3	0	0	873	1	0	0	1	0	6	2	0	0	0	2	0	1	2	42	8	0	2	1	0	0	7	1	0	0	65	4	0	3	6	1	0	108	0	1339	6	3	286	1	0	89	0	1288	0	0	0	0	1	264	0	24	0	113	16	0	0	30	0	0	0	1	0	159	4	39	17	0	58	1	291	0	0	7	0	0	1	5	39	0	478	25	0	63	18	5	1	5394	0	0	0	0	16	68	0	9	116	54	2	43	0	0	0	0	46	1	7	2	11	4	0	0	0	34	1	0	0	0	1	0	1	0	0	0	0	0	0	0	0	86	0	1	0	43	0	6	641	0	43	0	0	0	0	0	0	24	0	0	0	0	2	43	0	0	4	0	1	0	0	2819	85	5	1	154	461	282	0	302	0	0	5	490	2	2	107	118	20	15	15	33	10	15	28	44	42	0	2	22	0	15	63	1	449	284	25	26	0	150	22	28	16	5	35	5	132	7	542	124	45	44	170	116	448	8	189	99	156	1739	390	8	2	662	425	264	889	13	119	413	13	309	2	89	2	0	0	0	4	0	1	0	1	6	51	2	4	3	9	10	0	0	302	1	1	3	2	23	348	4	4	0	2	0	1	0	0	0	0	0	0	1	0	67	0	1	0	57	3	19	0	0	0	0	0	0	6	6	0	0	1	6	0	7	1	0	0	0	0	0	0	0	0	0	7	2	0	0	0	0	0	0	0	7	0	2	0	0	0	0	0	0	2	0	0	0	0	1	0	0	0	2	1	2	1	2	3	6	2	0	0	0	0	0	0	5	3	0	0	0	329	193	1026	0	455	114	1447	282	28	901	459	19	187	2727	468	2014	569	319	760	254	44	333	15	212	251	561	277	361	98	396	1125	120	99	91	58	34	637	545	13537	0	0	1	746	1	2	3	36	252	4	0	0	225	252	564	172	0	4	1	3	9	5	4	4	10	3	8	1	2	5	6	5	155	42	727	16	229	236	2	241	25	466	12451	492	531	4	412	183	141	80	3221	496	272	8079	229	299	154	28	292	25	361	1	437	122	307	195	245	50	6390	900	1	212	170	461	20	6	0	0	17475	321	345	1006	36	64	4622	95	1271	165	1661	23	441	276	34	28	316	0	263	953	4244	336	76	467	275	773	1223	1288	466	3180	10902	514	0	324	291	0	0	814	4	0	1	0	303	1	4	0	0	24	519	1518	46	3	1	834	3	3	1	5	3510	424	9	64	104	653	129	509	1	2007	28	21	10	6	13	288	161	24	330	8	367	681	3	416	7	9	0	0	16	2	301	0	301	6	290	10	600	254	71	71	743	192	1494	127	1	0	0	0	1	0	0	0	0	6	0	0	1	1	0	0	989	111	70	642	9	1004	2	26	219	364	42	5	181	25	223	273	73	0	4	21	198	42	161	444	28	10	7	615	57	5	97	540	127	424	191	13	221	138	2879	1	370	20	2	1	0	0	171	71	18	0	65	1	2	52	1518	103	159	2	430	457	418	0	0	5	67	0	126	798	331	486	1054	537	179	3	15	0	16	17	73	6	342	1	38	314	0	0	0	0	0	0	0	0	0	0	0	0	0	0	0	0	0	0	0	0	0	356	63	99	74	0	21	0	217	0	70	17	104	2344	370	0	0	2	3	0	4	0	4	0	0	0	0	0	0	0	2	0	0	0	8	1	1	11	0	1	5	12	22	561	648	52	351	257	1	0	14	171	188	0	492	11	2	653	34	102	54	0	565	30	420	5	33	653	0	0	319	21	162	0	2	43	194	882	53	113	0	5	0	15	0	0	2	230	4	161	338	355	875	117	23	0	0	0	0	85	81	251	25	10	387	120	0	0	0	4	0	135	92	238	217	260	500	200	1301	399	311	228	114	80	99	3	0	3	5	6	104	182	2	0	163	1765	290	15	1364	963	277	517	7	110	396	65	121	292	50	56	92	86	172	0	0	0	0	0	0	64	18	32	1679	174	828	370	90	334	192	146	481	449	0	0	1	468	801	691	128	122	0	0	0	705	8	608	312	221	373	568	626	2	0	2	268	0	3	980	230	85	10	87	77	0	0	0	1	6	1	0	182	226	95	165	15	8	17	14	403	155	64	197	1859	335	525	157	877	282	2	371	274	210	44	63	0	649	6	574	254	731	10	912	526	1405	97	184	288	2	1	2	0	0	0	0	104	7	0	0	28	95	269	500	1	394	259	875	0	765	565	0	1	0	731	1	1	330	128	1924	734	429	4	0	0	0	0	343	1097	398	466	298	0	0	4	0	0	0	0	7	23	1	0	0	437	14	1	214	1	396	0	261	115	421	469	513	976	442	621	94	290	2156	23	111	83	490	879	0	1	0	442	0	571	345	1334	0	0	2	28	0	0	33	18806	10577	16022	12018	18623	7214	1445	78	37	8	1	109	27	800	1801	1	191	1	56	0	25	4	0	0	0	2	1	360	154	41	30	423	214	181	88	0	6	1	136	0	0	0	162	4	0	0	0	1254	287	415	2	398	404	535	399	330	271	110	557	414	616	25	608	16	518	3	14	6	0	0	396	698	0	0	3	3	1554	206	0	2	0	0	0	1	767	0	0	8	0	196	8	483	0	2	0	456	1	0	1377	6	316	445	64	928	0	0	1	31	1	54	276	0	241	411	296	0	1	714	3734	52	151	120	154	274	813	266	1604	349	2012	164	0	0	1	1	409	0	0	0	85	1	0	0	9	20	0	0	1354	2	0	0	1	5	0	0	35	0	0	0	0	19	13	0	0	0	90	1	146	488	1	0	6	0	2	0	276	2	0	0	7	43	6540	10	38	875	393	597	467	21	540	968	597	273	18	1	7	1	1	0	70	10	1	3	813	0	102	179	315	0	0	3	64	0	0	0	7	0	0	0	0	0	1	1	0	177	251	574	201	161	9	1	0	0	17	0	35	390	2	0	1	865	95	0	1320	517	0	0	1439	0	394	562	1468	25	684	0	0	0	12	5	1	0	1	3	21	53	52	1	1	0	0	0	0	4	4043	333	90	130	0	0	0	0	0	4	18	1	3	110	0	1	2	1429	31	1	780	0	0	1	0	63	0	0	2	29	349	0	0	0	0	1428	18	0	0	0	0	716	0	251	238	18	1	5	14	131	17	40	393	689	6	1	0	0	0	4	32	0	0	1	1	247	230	609	20	15	13	0	134	249	89	703	498	1331	7897	864	892	882	194	8	1387	3206	0	1	1	2	16	0	225	0	6	0	0	0	0	0	0	10	0	0	0	3	1	1	82	0	2	21	0	0	1	3	1	0	3	5	1	0	3	94	27	11	66	314	1073	0	0	0	0	0	0	1	2	8	0	0	0	40	23	0	1	0	0	0	1	0	47	1	0	7	0	2	9	5	0	5	0	189	0	0	11	0	1	3981	146	723	0	0	29	0	1	0	1	0	0	0	2	0	1	0	1444	165	6	0	0	0	46	0	1	0	17	0	0	0	0	0	16	0	0	0	0	0	0	30	0	199	5115	0	3	1	0	0	1	1	38	1	22	24	0	0	0	0	2	36	0	0	0	10	78	1	23	1	744	0	2	25	280	1	87	0	0	0	0	0	0	0	0	0	0	0	0	3	1023	574	877	17	238	59	709	6	1	26	0	24	3120	1	14	37	202	144	794	481	637	1274	792	0	0	0	0	2	0	19	142	1920	107	0	110	181	289	231	8	72	170	0	0	0	2	0	0	74	21	209	213	0	161	780	0	4	133	0	127	0	0	0	0	0	0	0	0	27	0	0	0	0	0	70	0	0	2	0	0	1	1	643	345	816	31	3	263	0	0	1	19	0	0	0	0	1	0	0	2484	340	0	438	15	335	64	0	111	457	336	4	11	373	360	222	42	1	437	66	403	171	227	357	110	63	654	2	33	13320	209	22	296	1	504	257	5	0	0	1	0	0	0	1	12612	5	0	4	0	0	7	10	1	12138	1	9	59	357	121	211	639	196	419	224	6159	481	0	0	50	122	6	7	9	5	3418	102	182	130	200	0	226	196	126	978	43	1	0	0	0	0	1	2	0	2	1	0	0	1	0	345	1531	0	143	137	272	0	0	278	1	302	5809	120	529	12	0	1	1	1	3	0	13	650	1	290	268	14	374	59	0	1	0	0	0	20	209	78	292	39	954	386	193	93	3	14	0	1	1	1	10	2	0	1	0	0	0	23	5	199	1990	239	4	208	10	523	2	645	156	95	149	315	596	0	0	357	625	1	163	247	374	384	1142	0	80	396	402	477	0	4	185	656	1	2	112	9	693	179	142	290	266	31	13	1699	198	391	3	152	53	895	104	214	204	257	4	28	2	130	887	74	537	372	78	15	13317	522	281	6499	10	67	2458	87	368	10	61	215	5	341	444	76	1	80	99	78	155	43	217	181	240	1	336	1191	380	6	150	596	471	193	152	0	13	188	847	1	0	23	348	3	185	288	226	115	3	204	481	37	4	19	272	654	129	23	0	0	6	143	287	278	9	750	2	5	0	0	3	2	0	162	304	3	124	551	209	205	128	0	171	2	134	192	0	4	156	626	151	141	391	1	3	173	8	28	109	1756	5	239	2536	1	643	1	0	0	0	77	0	0	18	9	259	26	0	167	142	126	1	25	0	814	88	29	282	441	134	370	662	39	40	1703	155	40	187	15	163	3	224	139	149	202	388	163	1	534	1394	145	5	120	0	0	0	1	0	0	25	448	28	16	78	1	93	11	962	92	240	9	628	340	260	47	330	0	284	55	102	220	86	215	1	692	8	2621	329	1097	30	208	279	495	313	98	3	5	1	4	287	44	477	2	437	1138	123	81	124	123	19	20	76	1302	1	1	71	160	21	125	530	41	0	0	656	6	1	183	10	804	239	5	818	10	96	113	712	0	0	69	25	147	87	4	73	417	260	77	62	21	303	181	41	19	0	29	0	121	4	443	14	487	9	62	11	403	6	3	9	268	0	189	772	148	385	4075	293	253	0	1	0	10	0	0	1	13	0	2	0	0	0	21	10	33	2	0	0	2	1	0	0	1	1	0	0	0	103	9	4	0	0	2	0	0	0	0	1	1	0	9	0	0	0	2	0	0	0	0	0	0	1	0	0	2	1	0	1	2	0	575	18	0	0	0	1	0	0	0	0	0	16	0	0	62	0	458	1	1	0	0	0	0	0	1	1	0	0	0	777	8060	0	0	3	3670	563	220	344	170	496	304	45	66	17	0	0	0	0	0	16	0	0	8	37	0	0	0	1	1	0	2	1	0	0	3	0	1	0	2	0	0	0	49	35	0	4	0	0	0	220	285	109	359	0	0	0	71	1500	0	0	0	2	58	6	43	152	0	88	0	0	164	172	0	1	3	1	111	0	0	0	16	1331	0	962	0	0	10	159	0	0	41	74	646	0	1	0	0	0	0	0	26	2	0	0	1	0	174	237	412	45	0	0	0	0	0	0	0	176	0	1365	484	476	242	562	20	8	389	1	0	20	79	26	778	606	291	2	0	2	1610	2	0	638	25	229	16	408	0	6	50	18	3	64	323	20	210	0	0	0	0	2	149	112	85	121	1	0	0	0	0	4	0	0	0	0	963	0	132	23	91	1807	1	51	157	85	34	0	230	122	172	0	0	0	0	0	0	10	0	0	0	3	3	1	0	0	0	0	0	0	0	0	1202	0	0	0	0	0	0	0	0	1	0	0	0	0	0	0	0	0	0	0	0	0	1	0	33	114	57	202	0	1	0	5	0	0	2	0	0	0	0	0	0	0	0	0	0	0	1	52	0	0	56	16	0	0	3	0	0	265	0	3	0	0	0	0	1	0	0	0	0	0	0	5	3	0	2	0	0	0	0	0	1	2295	312	434	1136	2181	1006	717	0	3	2	30	20	0	2	0	0	0	0	3	0	1	0	0	0	1	0	3	0	9	61	0	0	0	0	3	1	1	0	2	1	7	368	666	93	0	0	0	0	0	0	0	0	3	0	0	245	110	0	0	0	1	0	37	812	2	27	1	94	1	1	10	3	2	0	282	1246	473	5335	0	0	13	0	0	2	0	16	1	7	254	2	0	5	248	0	0	0	0	0	0	1	5	0	0	0	0	1	3	0	0	35	31	4	108	12	623	93	33	43	371	609	0	0	3	1	10	1	2	10	0	75	254	4	0	0	0	39	10	0	0	0	0	47	0	0	0	0	0	0	25	0	0	0	2	0	0	0	0	0	2	402	730	0	0	0	0	0	0	0	0	0	0	0	0	0	1	0	0	0	1	0	0	0	0	0	0	0	0	0	0	0	0	0	602	254	0	0	0	0	0	0	2	0	2	1	23	65	0	3	0	0	0	1523	2	0	0	6	0	0	0	0	0	1	1	0	231	1	2	0	0	2	499	0	0	688	396	234	176	0	0	3	0	1	31	0	2	0	0	11	0	0	0	0	1	0	14	452	13	0	1	0	0	0	25	0	0	898	0	0	357	0	2	1	100	0	1	2	0	0	0	0	0	3	2	0	0	0	0	0	0	1	0	0	0	0	0	0	4	386	5	0	1	2	0	1	0	1	0	0	0	267	137	0	2	0	0	1	449	0	0	277	0	0	0	0	0	0	0	0	1	0	0	2	0	0	0	0	0	0	0	0	0	0	0	0	0	0	0	227	0	214	311	74	15	609	152	6	0	110	96	567	373	73	445	0	0	0	0	0	0	0	10	0	0	0	0	9	1	0	0	237	0	40	1	1	10	0	1	0	0	0	383	183	0	29	15998	587	1	0	2	1	0	0	0	0	3	1	3	1	0	17	0	6	12	0	2	2	0	0	3	1	0	5	6	1	0	0	0	41	417	2	0	2	1	0	0	6	1	0	0	0	0	0	1	4	0	2	3	0	0	0	221	0	12	0	0	7	0	0	1	0	0	0	0	0	1	0	1280	0	0	0	0	0	0	0	0	0	0	0	0	5	0	112	0	0	0	0	227	1	5	1	0	1	10	0	0	0	541	725	0	1	0	0	0	2	2	0	0	2	0	0	0	1	0	17	0	0	0	0	0	0	0	0	0	0	257	829	1	19	0	0	0	0	0	0	0	1	0	0	0	72	0	1	0	0	24	2	12	120	245	0	0	0	1	0	1	0	105	1	2	309	0	0	4	4	6	0	0	0	0	0	0	0	0	1	0	0	0	0	0	0	0	0	0	0	0	0	0	2	3	1	0	0	3	0	0	0	53	0	0	0	0	0	0	0	0	0	0	0	0	0	0	0	0	0	0	0	0	0	0	0	0	0	0	0	0	0	1	0	0	0	0	0	5	0	0	0	0	0	0	0	0	0	0	0	1	0	13	0	0	0	0	0	2	110	0	0	0	0	0	0	0	0	0	0	3	0	1	0	0	0	0	0	0	0	0	1	0	0	0	0	0	0	0	0	0	0	4	0	0	0	0	0	0	0	203	423	428	1	0	0	0	0	0	0	0	0	0	0	0	0	3	0	0	0	0	0	1	0	0	0	0	0	5	0	0	1	0	0	0	0	0	3	0	0	0	0	0	0	0	0	0	3	1	2	2	0	0	0	0	0	0	0	0	0	0	0	0	1	0	1	0	0	7	2	0	0	8	20	0	0	0	0	0	14	0	0	1	0	0	0	0	0	10	0	0	0	0	0	0	0	0	0	0	0	0	0	0	0	0	0	0	0	0	0	0	0	0	0	2	0	4	1	1	0	0	0	0	0	0	0	0	0	1	0	1	0	0	10	1	0	0	0	0	0	0	0	0	6	0	0	848	5	2	0	1	0	0	0	0	0	0	0	0	0	0	0	0	0	4	0	2	0	123	0	0	6	0	0	0	0	12	229	0	12	0	4	0	0	1	0	0	0	0	2	358	1701	0	1	0	0	0	0	783	2	134	0	0	0	0	42	0	0	0	0	3	794	1	0	0	0	0	0	0	0	0	0	0	1	0	0	0	0	0	0	0	0	0	2	6	0	4	0	9	1	0	0	0	1	0	501	1653	0	0	0	0	0	0	0	2	0	274	530	0	0	2	3	9	27	0	2	3	13	590	0	156	2	0	0	132	8	0	5	0	0	0	0	0	0	0	3	0	0	0	0	0	0	0	0	0	0	0	0	0	0	0	1	0	0	0	1	3	0	0	0	0	5	2	5	346	20	0	1	0	0	0	0	0	0	0	0	0	0	0	2	0	0	2	1	0	6	0	0	1	0	0	0	0	32	3	0	0	0	0	0	0	0	0	0	1	0	0	0	0	1	0	0	0	0	0	0	0	1	0	0	0	0	0	0	11	0	0	0	1	0	402	0	1	1	0	4	2	3	244	424	0	0	0	0	0	2	2	0	1	3	0	0	4	0	2	0	17	0	0	0	6	0	41	84	0	3	0	1	20	0	2	0	0	0	1	0	1	0	0	0	525	0	33	249	0	0	0	0	0	0	0	1	0	0	0	0	0	0	4	0	0	0	0	0	0	15	2	0	7	260	1608	995	0	2	0	0	0	149	122	0	371	129	4	9	10	0	0	0	0	63	0	0	553	83	629	26	6	593	0	2601	3	3	332	209	0	306	956	2	0	0	0	112	1566	0	0	18	3	112	901	418	0	3	202	548	650	1156	0	0	0	0	0	5	0	0	0	1	0	0	19	32527	1	0	1	0	7	0	1	0	0	0	0	1	2	1	0	1	2	0	0	1	0	0	1	0	0	4	0	0	0	0	13	1	1	0	1	1	0	368	114	162	205	210	111	434	189	174	0	3	0	0	1	0	8	0	0	0	0	0	0	0	1	4	2	1	0	1344	3	0	6	0	0	1	0	0	0	2	10	1	376	834	194	250	5	20	94	53	0	0	3	0	0	0	0	0	0	0	2	3	0	0	0	1	0	0	1	7	0	0	0	3	0	0	417	0	217	0	0	0	0	10	0	0	0	0	0	0	1	0	1	0	0	0	0	0	0	9	1	0	0	0	0	0	0	0	0	0	0	30	3	0	0	3	1	1	0	2	0	2	0	0	0	0	0	0	2	0	0	0	0	0	0	0	1	1	0	0	0	0	0	0	0	1	0	0	0	0	0	0	0	0	0	551	0	0	0	0	4	0	0	0	0	2	1	0	0	0	2	0	2	0	0	1	0	0	0	0	0	0	0	0	0	0	0	0	0	0	2	0	0	0	0	1	0	0	0	0	0	0	0	0	0	0	1	0	0	0	0	1	0	0	0	0	2	0	0	0	301	290	325	1	0	0	0	0	0	2	0	0	0	0	0	0	0	0	1	2	0	0	0	0	0	0	0	0	0	0	0	0	0	0	0	0	21	0	0	0	0	0	0	0	2	0	0	0	0	0	0	0	0	0	0	0	0	0	0	0	16	1	1	0	0	0	1	0	1	2	1	0	104	321	0	0	0	0	0	0	3	3	0	0	0	0	0	0	0	0	1	0	0	0	1	0	0	0	0	6	31	3	0	0	262	0	2	2	1	0	0	2	5	0	0	0	0	0	0	0	3	0	0	0	0	0	0	0	0	0	0	0	0	0	0	25	0	0	0	0	0	0	1	0	0	0	0	3	4	0	0	0	1	0	0	0	0	0	0	0	1	0	0	0	1	0	0	1	1	0	0	2	0	0	0	0	0	0	2	0	4	0	0	0	0	0	0	0	0	0	0	0	0	0	0	0	0	0	0	1	0	0	0	0	0	0	0	0	0	14	2	0	0	61	1	0	1	0	0	0	0	0	0	0	0	0	0	1	5	1	0	0	10	2	0	0	0	4	0	0	0	0	5	0	0	0	0	0	0	0	0	0	1	0	0	0	1	1	1	0	0	1	0	0	0	0	0	0	0	0	0	0	0	0	0	0	0	0	0	3	0	0	0	0	0	0	1	3	0	0	0	2	0	1	0	0	0	0	0	0	714	10	0	0	0	1	0	0	0	0	0	0	0	1	0	0	0	0	1	0	0	0	0	0	1	0	0	2	0	0	0	0	0	0	2	0	0	0	0	0	0	0	0	0	1	0	0	0	0	0	0	0	0	0	0	0	0	0	0	0	0	0	0	0	0	0	0	0	12	0	0	0	0	3	708	413	9	54	199	560	598	206	0	161	2	363	498	4	365	4177	581	1051	0	0	1127	0	0	0	0	0	0	0	0	10	52	1	1	0	0	783	0	1	0	0	0	8	0	0	0	0	0	0	0	0	1	2	0	0	0	0	3	0	4	0	0	2	0	0	5	0	0	0	0	0	0	0	0	0	1	1	56	630	395	0	0	0	0	0	13	0	0	0	0	0	0	0	0	8	4	0	0	0	1	1	0	0	8	0	0	0	0	0	1	1	0	0	0	0	1	0	0	0	0	0	0	1	0	0	0	0	0	0	3	3	0	0	0	1	0	0	2	1	0	0	0	0	1	10	1	0	4	0	0	0	0	1	0	0	0	0	0	0	0	0	0	15	0	0	0	0	3	0	0	0	0	0	0	3	0	0	0	0	0	3	0	0	8	0	0	0	0	0	0	0	0	0	0	0	0	0	0	0	0	0	3	0	0	1	1	0	0	23	0	0	0	0	0	0	0	0	1	0	0	0	0	0	0	0	0	0	1	0	1	0	0	0	0	0	0	579	25	3	0	0	0	0	0	0	0	0	0	0	1	0	0	0	0	0	1	0	0	5	2444	15	0	1	0	0	31	0	0	1	0	0	1	0	0	0	1	0	0	0	0	0	0	0	2	0	0	0	4	1	0	0	5	6	0	0	0	0	0	0	5	0	0	0	0	0	2	1	0	0	1	0	0	0	0	0	0	0	773	617	183	3	0	222	6	0	0	0	0	0	0	5	0	0	0	0	0	1	1	0	0	4	0	0	0	0	0	0	527	99	686	9	1	593	431	263	0	0	0	0	1	0	0	0	0	0	0	0	0	0	0	0	428	511	44	1	0	0	0	0	0	0	0	1	0	0	0	0	0	0	0	0	0	0	0	0	0	0	0	0	0	0	0	0	0	0	0	0	0	0	0	0	0	0	0	0	6	0	0	0	0	0	0	26	0	1	286	550	836	103	218	0	0	0	0	1	0	1	0	0	0	0	0	0	0	0	186	444	38	377	129	33	0	0	0	248	0	21	0	0	383	628	2	7831	0	0	0	0	142	359	0	13	393	221	117	857	0	143	628	595	1891	885	201	1	910	1944	5	238	5	192	614	2	126	24	476	450	3112	100	347	2763	1950	7	3	0	0	249	9	110	741	1796	39	182	0	212	81	479	297	284	0	146	0	0	0	6	1408	201	0	7417	4	114270	296	27	2472	335	2	421	637	755	200	291	1141	1382	1483	0	0	0	0	0	0	0	0	0	0	0	0	339	87	2146	477	1	102	127	11	1475	203	0	436	836	1377	816	322	0	0	1	53	13363	18152	7943	17811	138	8511	393	229	85	232	0	152	947	5	158	1	1	0	0	0	0	0	2	8	1	0	3	0	20	480	361	214	128	141	0	130	13	13642	2150	308	7	0	233	2307	376	34	0	0	0	0	0	0	0	0	0	0	1	0	1952	730	26	629	2697	420	1231	420	296	1081	3687	14	224	406	1	0	2	0	0	1	0	0	0	10	0	0	0	0	0	0	0	1	0	0	721	810	1092	1193	747	92	1	0	0	0	0	0	0	0	0	1	1	27	1	290	1063	780	309	287	0	0	0	376	73	71	208	454	227	570	37	195	7	385	921	47	112	6	461	546	349	103	107	25	0	42	469	64	70	8	0	573	162	257	185	221	276	1	260	75	88	2	89	128	54	160	14	299	89	59	536	17	0	1	24807	296	82	648	204	410	9	132	1	57	145	106	749	0	1120	219	389	2	0	128	118	373	34	0	624	365	76	124	102	267	993	4	21	7	0	3	77	0	0	276	73	5	0	5	0	228	0	383	157	0	110	154	395	378	246	341	280	160	4	285	79	0	84	21	139	244	421	0	99	276	14	51	267	0	2	6	229	70	35	233	35	1038	668	1	717	177	60	707	491	258	302	2	355	1	15	735	167	132	125	121	1017	334	1	0	0	0	3	10	215	469	0	0	0	0	0	0	171	175	279	166	174	67	39	1	0	12479	268	1230	562	12	3	13	29	511	7	6	22	87	0	694	10	1090	101	183	11	473	0	1	224	312	43	78	483	12414	237	3	27	0	3	1020	64	71	80	14	59	524	378	434	0	29	0	290	28	0	1	1	95	284	147	1211	203	1	71	248	2214	873	2	4	93	100	688	79	158	778	110	0	10	0	41	99	557	0	68	25	7	2	150	116	517	310	247	37	2	82	1	22	5	226	307	124	271	30	21	217	321	99	406	261	333	416	92	122	1029	618	1	17	0	2	0	141	6	48	6	23	467	1432	230	64	85	1	277	251	203	133	78	159	1268	3	60	28	0	0	0	0	0	0	6	293	0	638	1	117	62	0	0	2	0	0	0	1	2	460	2	88	44	437	211	38	1	70	0	0	199	0	2	319	98	0	0	21	5	0	2	27	0	0	0	2	3	0	0	1	26	111	87	141	296	196	337	15	0	389	524	28	96	2	6	43	11	0	0	445	502	833	148	543	422	51	15234	23	4147	741	214	31	107	228	828	1	0	0	631	0	84	345	564	266	127	390	294	222	167	0	3	22	3	3410	0	853	746	281	338	2	1635	40	258	35	297	424	674	94	0	231	132	1	247	285	737	153	287	1647	4	98	383	3	415	60	43	805	218	0	0	568	352	46	39	34	5	295	135	190	325	55	158	41	674	19	32	3	0	40	33	107	1	526	291	39	132	272	169	337	0	0	3822	3	31	1276	283	535	368	5	0	5	1	1	1	0	1	47	1	45	820	117	0	0	6	2	11	398	0	705	24	0	198	425	346	0	193	4	0	0	0	84	359	1445	1	68	87	530	254	177	232	482	236	226	6	1	544	118	2197	61	407	98	100	1	0	216	30	5	23	300	130	5	15	1408	264	0	0	113	1	769	0	156	1	494	0	0	67	2	218	153	133	454	2622	5	130	0	1330	141	404	704	493	782	0	0	0	0	39	3	220	9617	50	0	133	189	221	136	401	136	20	17	76	164	304	485	214	67	547	899	309	476	1	0	2031	1397	222	433	301	402	256	109	1095	675	118	0	772	0	0	0	0	0	0	0	0	0	1	0	22	0	0	1	0	5214	15	0	0	19	0	0	2	1	81	32	176	0	0	1011	337	27	20	164	127	535	13	79	122	694	454	443	5	0	278	106	227	2896	144	0	590	1	24	1	156	9	407	432	7	2	6	0	2	1	28	242	135	73	1	96	351	1630	291	9	2	298	76	163	2	0	1	0	50	12408	128	2	2389	159	0	1	41	1	421	550	31	405	103	4	0	32	412	205	29	2396	571	149	1	5	79	183	182	36	3	297	532	746	44	168	522	1871	109	2	288	228	117	439	52	86	1	296	4	2	145	63	1170	5459	365	127	628	49	0	224	156	595	252	306	1460	90	609	307	1068	383	2230	187	0	380	255	1	263	355	264	138	237	6	3	691	827	729	343	366	119	150	109	196	605	206	26	552	7272	467	465	321	3	0	1083	210	92	139	52	520	499	304	236	27	304	251	10594	148	405	3	3	0	1	0	0	279	218	390	352	155	41	73	61	213	0	699	1	82	119	45	3	110	369	183	304	246	238	131	712	484	19	1	27	21	156	376	216	0	192	887	291	0	0	0	719	17	2	0	0	0	0	11211	79	1	697	722	0	59	153	454	9	8	72	1	0	2	341	866	408	1	295	156	125	4	419	851	319	334	14	0	333	159	311	12	21	399	153	536	0	239	2	297	568	231	171	610	650	25	386	4	0	0	0	40	1	205	1474	105	117	16	3	229	395	1	111	205	61	1	0	37	85	3640	0	11	2	3	1121	792	90	8	36	6	0	0	4	7	725	67	0	178	148	11	1	0	0	186	1	342	135	239	744	149	1	0	2	5	1040	74	330	780	55	33	113	51	392	4	202	7	123	193	181	21	397	3	391	322	144	348	222	241	148	146	8	1	0	4	485	7	293	4	297	4596	1	8	209	2	237	143	265	66	22	103	760	475	128	173	46	513	60	23	489	1	54	0	0	72	1712	704	1147	634	206	2	56	576	129	227	0	511	498	361	216	223	1457	1030	69	2	529	89	54	491	204	469	278	16	119	10	10	1220	801	1	1	2339	126	115	511	135	201	273	24	642	16	380	183	895	0	5	798	138	0	136	157	112	154	172	2192	0	373	479	1	2	2	49	893	0	327	8	0	21	91	99	6	2	631	13	6	1	410	2	47	2	0	23	80	1	40	14	148	124	589	89	270	278	455	277	1065	379	412	810	217	15	4	36	176	687	354	8	964	7	10	1	44	0	180	499	1009	390	385	101	12	212	41	2	28	6	329	744	299	12	110	102	345	2	637	12	832	151	241	317	13	321	130	194	34	54	396	1	0	175	1	54	24	374	0	0	198	159	448	200	28	31	172	140	0	218	2	4	82	248	167	324	248	16	55	25	214	2085	15	8	20	416	42	1	0	110	314	282	33	45	43	386	522	0	15854	152	197	309	0	0	0	314	147	1066	318	69	970	283	353	90	0	0	117	355	90	103	2332	26	0	3	2	0	3	207	0	0	0	77	32	3	3	263	97	30	90	58	1	0	0	1	3	70	1	6	357	155	12	11	2092	221	15	18	59	1	393	130	288	398	237	941	440	350	45	179	0	0	3	194	260	15	209	1065	201	1	255	377	286	66	137	14	49	3	2	263	5	0	8	0	406	93	1936	293	1	481	246	338	1	0	0	128	1	1743	2	505	85	1318	2	6	3	2	0	112	99	336	40	3	4	125	0	0	0	203	0	0	0	0	616	43	1	3015	506	97	157	117	475	10	64	273	22	5	229	3	17	1	624	2	143	349	2	25	0	0	299	2	53	141	693	181	470	358	564	1	338	3	259	316	123	8	1384	2188	141	265	426	36	318	47	379	467	285	900	58	633	118	1	0	1451	1	0	0	0	1396	11	3	1	0	4	1	168	1	270	18	542	187	84	0	244	445	0	52	921	38	607	636	476	444	347	132	0	0	1	1	9	30	562	12	498	0	86	743	111	774	0	192	111	1	0	0	4	39	0	0	0	28	0	1	0	0	1	0	59	0	0	0	189	0	100	7	3278	91	2	141	1	0	38	319	59	137	97	116	30	244	34	77	227	282	270	540	172	4	392	517	1	0	216	158	260	0	184	258	158	249	379	407	349	0	0	0	0	0	1	7	17	44	0	0	0	0	0	0	0	4	88	292	198	298	177	0	211	159	64	77	0	8	0	0	0	1	1	0	0	0	403	557	145	800	1	0	701	12	114	1	377	14	242	141	0	140	422	50	258	2	22	72	2	0	1	0	8	0	0	2	23	345	0	0	24	194	286	0	1	1	2	0	190	315	433	186	556	523	582	498	0	13	1	0	0	3	0	41	0	6386	6	0	1571	0	225	672	0	0	1	0	5	192	319	18	1	33	6	1	369	18	637	130	224	0	0	62	556	223	1506	140	129	2	67	175	64	16	0	83	131	172	577	0	0	42	169	457	9	363	36	192	110	0	0	0	0	0	294	0	2	1	11	13731	0	0	106	95	0	113	330	4	6	4	0	8	1	0	20	65	5	160	173	9	1	160	9	3	1	28	45	1097	65	519	21065	248	148	49	0	0	0	730	149	365	42	1	0	0	50	1	9	16	25	9	52	251	106	81	195	129	2	0	555	27	174	70	124	1977	167	1	0	196	443	5	86	10	197	31	167	321	238	495	1470	296	188	141	58	0	137	17	0	26	490	662	10	89	226	133	0	148	175	105	44	455	218	53	293	3824	1023	8	81	52	4	671	173	61	351	128	5	5	2473	1125	184	0	2882	160	72	175	16228	2	0	1	0	3	4	1	0	1	228	1	0	155	1	114	630	106	324	54	11	0	0	3	0	1	0	1	2831	91	765	10	0	70	1	404	1	0	0	0	0	0	19	215	0	3	137	730	161	188	391	218	60	233	0	0	28	16	97	188	2	238	31	19	264	7	11	3	0	0	92	0	0	0	0	0	0	81	15	27	12	290	776	2	0	146	0	1	2	1	0	76	0	430	2	313	698	0	0	0	0	1761	0	0	68	53	587	0	295	243	0	0	147	153	267	0	0	295	531	2395	1	2	0	85	13	434	597	91	196	56	137	41	1623	182	108	114	3	18	323	502	332	400	0	213	43	119	361	852	241	512	340	286	0	2	0	12	17	232	0	174	0	0	0	2	0	0	0	2	156	12	2	88	20	18	414	0	6	6	982	232	507	185	94	57	56	535	234	524	160	392	78	275	0	3	0	45	0	1	0	320	192	26	115	1729	114	9	689	229	3120	55	119	2733	2	329	424	2	1815	417	1	21	0	6593	181	3158	338	1	78	16	14	118	87	424	342	1123	78	533	539	253	268	305	82	721	6	0	112	397	107	11	448	40	10731	163	4	166	2406	303	1	2183	9	74	264	0	50	163	419	351	458	43	246	718	1	194	214	3	0	10	40	1086	117	2796	37	94	100	703	3495	168	2628	3	30	0	59	9	3	97	2748	3614	1784	0	31	0	469	0	111	17	0	27	0	602	7	1643	108	192	6034	8	0	94	84	220	29	47	168	58	817	502	762	222	13	219	654	749	925	2	1	33	18	11	261	144	370	115	345	196	520	52	91	402	24	2	3118	775	1	430	2911	92	518	152	175	414	139	65	5	2	83	0	106	99	2	939	620	1	59	285	2	348	0	0	74	10	283	3	44	0	731	367	0	21	168	868	104	43	127	1	0	0	0	0	0	140	157	1	81	724	240	20	349	311	0	131	114	248	314	241	329	976	209	3	0	0	465	847	13	1	28	288	33	11	371	12	2	227	419	146	36	1	3	0	0	0	59	72	2	95	8	80	143	246	361	1568	1069	0	11	177	30	0	1	0	0	0	0	1	315	80	3	249	607	4195	152	229	244	185	804	166	16	6	58	361	134	14401	0	122	16	59	102	1218	3	192	0	1	83	1108	100	27	0	196	1	0	12	0	667	10	36	1	73	2243	29	175	546	6	399	814	95	352	0	5	94	235	0	143	48	11	741	163	133	26	0	0	0	0	0	0	77	17	672	4	0	19	264	35	188	36	88	159	1176	374	189	166	133	486	1	38	0	0	51	96	0	0	426	0	77	10	5980	7	7401	152	117	0	160	100	11	15	304	8	0	0	0	1	51	275	53	101	2997	302	772	0	111	1775	19	0	0	310	105	94	298	232	252	30	207	2	1085	510	473	144	3	0	115	149	41	3940	67	88	241	119	420	45	1347	239	10	4	0	0	2684	32	17	3	0	195	1221	110	0	467	0	0	158	130	104	28	232	621	6	253	283	93	0	2	1	0	2	666	395	372	152	472	779	177	88	0	0	6947	4399	978	1	746	152	215	37	283	1115	0	0	0	564	108	987	227	240	1	0	0	24	0	341	840	226	305	2	5	20	2	0	0	1	0	0	4	0	277	285	9	36	388	166	169	25	14	324	0	163	371	231	26	420	270	0	1	137	0	1	0	0	155	14	518	92	872	8	720	305	242	3	0	0	36	24	272	52	126	154	16	297	193	271	20	266	33	100	76	0	1	0	253	256	0	48	5850	458	13	84	31	277	56	88	60	107	0	132	156	214	367	102	203	172	124	0	22	139	119	85	522	0	97	3	46	11403	0	615	22	514	0	6	133	0	1	119	398	7	5	37	173	132	8	2	259	94	106	80	401	264	1095	2	49	537	2	1	91	70	12	241	0	5	139	171	248	215	10	1299	192	4	22	204	2	26	10	118	18	11	1	13	237	60	747	403	0	0	0	353	27	25	11	71	80	1	131	0	1	129	96	26	161	88	0	463	538	0	3	0	7402	5	308	60	219	435	130	125	471	67	95	257	46	125	58	120	9	1154	0	0	384	858	8	397	186	851	103	126	249	292	209	589	117	945	10	0	1	0	0	230	306	0	1	0	1	0	0	17	666	217	2197	122	135	125	658	306	1	0	2	323	2	825	98	104	2	0	1	0	777	684	161	3	123	0	75	0	0	1	27	7	166	28	54	225	43	329	0	6	3	1	656	690	1254	68	0	1	90	253	166	109	2	0	0	633	0	67	186	617	2	0	0	299	0	809	28	0	0	202	573	3	227	247	96	698	91	3	1	50	352	149	444	194	0	0	0	0	0	280	2	0	3	0	51	430	130	715	0	0	0	62	70	0	12	0	0	0	2	0	130	67	6032	408	261	2155	164	12	0	0	64	20	9	0	2	1	0	299	3	110	60	74	3	31	334	2	1	0	1	1	32	1	154	374	1	0	278	188	23	166	114	135	85	10	371	167	132	189	1	2	220	339	442	629	101	876	1534	47	358	1	1	2	17	0	0	167	0	1	36	38	124	298	490	0	8
"SAMN03072230"	104	0	861	0	1	0	40	0	209	10	45	42	5769	121	115	195	1062	5	29	0	1	0	1	8	10	121	19	53	831	89	11	60469	3	70	49	20	437	194	34	62	205	89	494	436	599	62	224	37	3	174	233	253	2473	0	5	254	3247	231	90	190	8	100	363	56	58	533	5	8	66	119	826	79	143	54	45	11	202	673	46	60	39	208	34	1	324	172	12	1	22	3	0	0	1	69	81	263	235	76	7	330	728	156	299	142	486	253	12	231	97	31	296	32	178	21	10	1	378	243	50	2	343	257	96	175	1	35	12	110	62	81	124	7090	0	26	27	69	21	177	85	48	277	86	158	160	76	252	192	75	116	4	80	58	380	19	96	88	215	16	1771	163	153	35	78	242	114	242	130	70	365	78	555	93	13	91	373	536	1836	1369	627	505	0	4	138	73	63	0	239	1	160	72	1	46	239	182	112	736	68	158	12	236	1184	216	55	43	89	108	46	387	165	160	140	80	151	87	79	61	167	337	84	360	55	114	40	519	65	606	68	93	33	95	2	6	0	1038	167	29	180	106	102	15	13	48	27	108	575	292	82	55	232	53	298	209	320	370	176	1	117	168	335	0	0	87	149	249	920	179	0	103	134	0	0	0	0	0	4	147	46	0	15	3	12	0	0	0	3	107	66	0	31	0	22	0	0	4	124	99	59	0	2	154	341	71	21	21	177	178	48	0	0	663	6	16	23	24	628	0	105	778	100	1656	28	52	864	26	309	53	13	71	519	123	9	377	39	22	55	408	85	261	283	42	3	1	312	65	81	82	112	12	139	520	59	24	43	0	521	424	16	153	220	2	1311	1772	528	17	78	301	0	203	434	164	64	182	241	59	210	0	142	134	159	19	858	46	115	31	1462	149	814	232	304	109	57	131	383	170	497	27	0	72	29	778	71	0	161	230	50	110	3148	0	106	50	4	70	34	356	57	280	0	169	204	0	153	327	670	163	56	851	564	63	203	4	0	110	293	31	126	184	301	157	94	39	202	18	111	47	49	52	46	31	329	61	193	80	54	72	92	162	539	0	86	1	14	5	83	22	650	71	292	33	40	4	46	85	114	386	102	31	126	41	35	127	83	91	463	71	7358	38	119	0	237	925	71	635	126	211	58	0	436	35	224	59	737	42	33	31	7	323	44	300	289	5	24	5061	11	6	171	259	42	179	67	65	345	158	97	29	3	24	34	51	100	18	1012	372	311	245	361	131	6	469	38	1243	220	85	135	234	18	125	115	648	82	730	96	135	149	301	1455	53	495	424	200	151	3	215	208	60	52	45	23	317	6	311	66	619	2	435	3795	1147	371	157	0	24	4	330	59	95	193	145	54	72	110	2278	1075	128	251	25	91	107	0	24	53	348	47	856	85	189	150	49	397	127	343	68	38	48	30	161	158	378	8	87	5	130	37	482	183	471	55	219	0	63	40	102	598	187	91	131	91	124	6	140	108	79	100	25	2	25	32	222	1	14	45	93	442	1165	123	295	260	209	56	33	446	209	124	48	58	796	133	142	88	271	276	450	1060	160	1139	376	1	11	98	115	3687	827	372	98	211	66	203	67	382	678	1	1095	594	347	802	234	288	117	0	654	428	192	226	749	2	10	106	118	91	9	36	553	44	5	0	178	632	1698	455	29	245	92	1530	1190	280	469	216	101	1	4	0	0	21	50	65	3411	0	698	134	63	46	12	9	61	0	1	0	157	8	138	5	234	68	72	83	98	5	46	141	2076	7389	18	49	4876	4207	49	89	259	825	14	1	248	590	808	249	515	0	158	11	109	24	186	538	139	70	308	196	240	146	30	132	0	7	0	4	29	67	267	100	873	272	74	83	61	13	413	0	0	1	7	265	27	111	0	24	185	42	18	20	63	314	113	207	1679	0	329	545	5	0	50	91	19	1	3	11	6	31	1	29	38	1	2	10	0	28	0	16	5	2	0	0	7	0	22	2	1	1	82	26	1340	5	282	34	220	796	830	75	138	69	216	1186	312	27	46	0	1998	26	71	191	303	107	90	104	421	343	36	1460	94	94	295	253	16	201	372	39	193	5209	19	259	240	178	113	86	349	29	135	234	111	289	0	234	26	386	266	571	292	296	560	82	18	138	112	366	144	67	577	328	34	347	164	98	2635	204	59	6	134	162	341	5	149	232	0	350	11	310	397	307	378	215	5146	181	114	1747	705	176	799	193	297	86	128	55	274	327	8	235	723	0	173	174	7	34	98	160	165	4	14	552	178	20	477	50	159	943	39	470	149	78	99	109	951	408	158	43	80	394	210	16	286	219	92	20	190	2841	685	0	1254	86	112	100	34	10	670	424	203	297	141	1224	1	0	2	3	113	47	7	239	60	23	31	463	1406	172	95	365	766	283	906	14	41	1076	64	296	814	1756	1	57	255	48	87	211	658	1742	10	11	14	151	321	185	225	19	196	311	0	51	508	406	35	48	47	301	151	1	133	61	1120	4337	61	18	15	796	421	249	0	295	31	35	379	96	204	0	46	120	104	2	2	441	70	219	6031	175	5	4063	332	170	3043	103	1	3786	1068	25	329	28	125	90	652	298	59	6	9	325	8217	294	66	5	64	131	63	35	203	531	135	144	561	829	0	274	1214	58	215	31	12	110	1672	12	360	12	154	43	3	90	278	1722	0	14	0	11	23	82	4351	0	102	16	54	19	275	274	369	81	94	68	68	265	301	33	496	211	3	392	93	110	0	549	261	1657	470	740	380	67	249	1563	30	283	6	333	236	509	1063	339	11	7	296	64	23	42	668	1	3	31	39	3	616	0	146	33	102	71	79	2014	81	34	38	345	345	171	1468	46	9	19	18	511	293	75	170	1	430	27	131	295	4151	1135	414	147	2	86	214	0	158	185	2	778	517	130	17	32	42	668	206	476	45	1	1835	622	346	443	19	57	535	28	856	17	3	3	122	571	102	22	97	273	354	67	74	148	210	60	936	139	101	1192	605	92	9714	1994	2108	163	65	47	15	12	463	193	383	1034	229	0	183	117	145	637	63	167	82	35	1515	2802	3	66	96	82	13	200	77	136	4	45	193	4	31	5912	103	166	6	108	104	26	75	86	430	101	0	24	96	31	231	83	247	0	291	479	101	302	69	480	255	657	5512	379	436	314	142	298	224	126	842	170	357	431	90	41	13	201	0	354	14	1	292	1575	40	0	609	149	131	1646	1023	97	99	0	141	64	112	70	1131	356	33	116	65	57	15	96	1009	453	35	60	1081	2126	132	51	9	2001	963	15	190	380	435	111	0	0	0	34	1062	299	14	9	1054	22	34	16	674	62	21	6	36	0	185	19	171	23	199	210	82	55	6	69	159	116	350	267	48	757	266	228	4419	87	142	5	248	75	26	0	430	1106	2865	24	1	0	3	145	5	878	304	652	0	194	976	107	658	411	1	2	1373	721	821	1119	50	101	16	384	54	36	28	255	215	53	36	22	1	0	0	0	20	54	270	284	19	315	956	57	208	17	59	127	26	6121	65	24	626	86	136	571	69	60	148	78	21	460	1	32	158	12	63	0	527	111	9	52	60	624	299	717	450	157	274	138	208	14	929	84	79	229	32	46	233	181	807	1	4573	756	66	29	438	43	238	52	146	50	94	963	42	52	18	144	209	133	59	543	41	609	45	570	787	1	53	31	344	617	135	348	219	3	644	15	1728	2	141	215	270	175	89	48	181	348	177	322	9462	3227	1170	13	181	1	26	182	2	104	347	58	76	86	776	698	101	74	91	276	30	9	0	2023	1	56	7	218	3556	64	3	924	0	0	407	0	284	98	162	276	30	1471	6	2566	13	26	135	1	4160	30	17	2197	71	889	1	994	146	179	33	210	1499	397	46	51	0	115	266	39	83	58	26	103	110	242	6	1052	3	137	32	47	119	1577	20	157	8	83	327	2	85	896	208	71	1728	30	1015	517	190	189	131	224	647	11	141	588	23	1091	41	11	189	685	0	0	0	160	120	65	41	4	1	5	254	128	225	26	171	0	1	2015	31	4898	36	438	1209	65	852	45	28	21	325	10	69	347	71	3	134	201	232	135	94	2529	74	0	640	573	67	7	313	35	41	200	80	65	734	127	1	45	221	0	43	106	209	260	11	158	113	159	522	89	204	287	7	42	103	238	16	397	4	62	381	23	0	1239	129	22	252	1199	305	962	45	58	204	95	105	27	353	1814	0	27	160	2	0	330	418	858	0	307	66	67	746	211	8233	295	132	116	508	474	99	187	884	153	29	51	13	46	134	1	0	101	223	31	2	379	2980	551	18	116	1414	58	242	34	53	152	6	147	176	227	2258	284	143	220	890	91	0	7	1375	353	4454	99	244	1309	2	293	21	113	311	19	723	76	56	185	32	62	261	607	383	58	900	5	121	1534	55	637	736	226	66	615	75	7	47	879	29	47	58	208	35	469	45	331	1033	105	0	16	2	60	468	76	165	884	510	0	154	0	117	17	66	182	0	0	3	154	0	0	0	3443	271	488	82	726	640	260	381	177	1	1	68	56	49	46	26	79	54	0	410	38	350	49	0	1347	179	151	204	14	49	259	116	52	558	0	1	314	54	360	287	28	0	77	87	149	103	119	113	53	207	0	642	65	1	6	12	198	320	609	650	800	0	306	240	1	419	254	175	21	18	18	2325	19	43	7	0	252	0	54	139	94	448	217	129	143	181	15	27	2	513	164	64	1	46	839	166	346	105	562	217	148	85	122	2	178	323	40	245	430	826	1	1402	273	97	1561	514	179	30	65	7	125	26	255	60	186	5	0	224	89	213	929	14	1	8	321	56	43	156	514	2	49	640	1432	393	40	27	26	252	212	975	198	22	282	655	410	1	0	0	0	218	230	765	46	424	1921	123	665	890	759	104	52	393	34	326	77	331	148	362	238	1394	25	646	252	216	257	3	22	373	255	59	100	154	195	167	4803	2932	113	0	491	82	136	6	2	154	21	122	34	1401	247	18141	359	693	551	92	79	73	294	159	94	0	85	227	108	0	41	420	1	60	51	34	73	111	165	57	69	18	209	92	377	53	45	62	142	654	247	81	107	330	488	496	111	95	15	78	29	38	90	5	14	139	161	232	99	403	189	532	6	20	14	714	166	651	276	64	1	0	19	113	177	138	110	167	327	6	217	523	377	367	376	191	441	164	37	286	75	899	80	584	90	10	106	135	133	540	205	873	945	74	642	146	5	141	75	16	6	39	321	70	123	44	50	228	84	0	83	0	39	143	124	13	0	22	81	20	107	160	626	93	42	56	68	109	28	36	38	0	0	2	3789	498	813	170	58	339	0	0	10	0	3	0	166	610	536	99	180	86	35	285	158	43	74	49	40	34	44	243	49	227	33	190	610	111	287	5	1	128	62	271	722	200	41	218	12	24	22	328	18	244	43	56	258	51	547	12	101	111	160	314	86	612	80	28	72	223	22	454	72	11	56	54	56	13	2806	8	2	267	454	70	89	159	341	1	150	165	53	248	71	4617	187	58	84	268	121	188	1	163	40	0	3150	225	13	469	114	68	182	558	95	0	120	325	142	1158	0	469	1	0	512	5	1537	51	77	228	1	26	248	201	447	349	318	858	229	138	0	65	0	77	83	221	4	231	32	68	32	219	688	7	17	113	5	192	0	94	312	146	96	2057	1876	978	359	333	527	0	42	114	492	58	424	35	0	91	1675	6	12	0	16	1397	2068	931	1267	117	309	108	10224	363	339	293	144	31	0	2	0	0	80	14	441	298	127	232	248	3	8	15	60	3	2	0	17	174	37	414	608	177	36	760	0	2	2	79	255	220	19	1	75	263	508	201	286	239	495	176	274	358	118	133	20	297	525	34	99	19	160	238	10	177	53	831	226	87	81	59	5	4	37	47	57	176	255	22	18	475	298	20	9	114	18	1969	81	200	56	64	67	133	153	12	0	0	113	358	6	157	78	343	378	633	39	0	28	0	97	87	79	190	76	0	38	93	362	2049	170	332	0	0	82	65	1006	15	49	125	2	32	123	56	39	260	292	7	26	1	1	32	85	112	3308	0	0	0	739	246	25	0	2	96	52	0	1	86	982	22	91	13	1856	47	7	16	37	6	301	11	326	55	625	304	0	973	13	441	218	4	0	292	72	15	114	33	74	85	3588	65	130	130	117	134	678	268	83	131	34	166	27	0	1053	4	0	35	20	1158	308	50	85	57	490	239	128	116	34	83	1115	1044	130	98	76	15	50	115	127	2	112	237	72	41	18	5336	157	2836	273	79	264	0	72	104	45	27	547	158	139	102	9	44	536	454	50	12	110	49	1234	444	260	754	618	207	224	28	57	410	214	3837	345	1184	580	300	23	529	244	38	322	396	86	269	194	85	45	387	284	129	150	5	54	192	95	1510	36	15	44	29	288	1857	234	312	82	3883	71	283	87	232	23	45	150	4	109	14	317	0	1	1	333	42	282	146	31	28	466	10	585	27	50	49	117	198	1077	639	21	0	1	111	369	36	431	8	216	37	90	141	0	7	56	268	0	24	43	30	596	163	52	184	83	6	29	294	35	3	450	4	88	16	533	72	57	81	76	142	85	71	64	185	7	503	363	294	22	163	460	265	145	54	241	65	820	68	146	5	768	7	152	126	37	10	3870	48	7475	1390	92	21	43	16	23	1912	2122	442	409	150	15	121	304	100	214	1067	24	153	846	9	2	3	229	324	79	46	338	246	10	581	64	749	20	122	251	160	664	10	67	97	111	35	227	13	0	14	771	106	9	568	2361	254	0	50	373	172	474	61	4	14	152	181	153	125	58	11	16	2341	161	862	32	3192	13	66	47	348	2	218	68	126	40	202	5	0	105	282	32	61	121	454	446	243	171	3769	188	51	1906	1178	653	593	24	11	140	1075	569	0	178	115	0	553	1	429	288	10	0	48	23	18	125	1	44	0	3	8	13	106	522	148	298	191	4	3	337	1	106	188	918	45	318	634	23	3	169	12	208	315	156	93	3	1	1	936	1	43	215	6	229	110	83	18	1	1	0	5	599	114	15	27	44	295	16	131	11	236	410	22	1518	114	43	17	22	3402	51	229	261	97	181	26	181	4	2815	0	0	58	42	69	43	19	95	594	48	16	46	975	229	95	314	349	82	155	12	3	1888	233	13	56	84	7	155	119	37	121	39	990	150	253	93	115	119	129	714	1	157	639	896	8	5	576	44	13	2675	0	114	17	1	393	1	627	101	38	400	5	0	3	133	54	225	445	93	290	1	4851	87	0	8	1	0	209	1	1431	1419	555	494	10	58	69	69	320	2240	76	672	0	0	222	910	175	158	52	620	134	8	4	9	1	284	10	673	330	12	17	23	5	7	87	29	3150	499	643	0	125	437	66	29	375	99	59	38	459	208	19	585	772	182	2357	1	57	274	15	1	48	2799	20	0	92	7	60	28	28	135	1799	7	939	121	345	290	168	73	167	29	765	0	0	0	133	39	1341	2	138	137	73	30	2445	214	297	1	114	474	0	11	235	30	310	24	8	46	176	57	15	18	4845	2	30	26	831	224	60	96	80	938	508	501	3100	316	518	374	270	946	7136	279	465	20	20	23	314	105	184	2758	53	8	5156	0	203	23	108	222	53	165	17	207	83	300	681	6	211	451	82	199	80	112	96	656	500	197	82	106	56	77	270	172	0	113	119	76	49	105	99	138	431	9358	141	150	108	217	0	480	17	54	24	28	10	782	24	504	133	2	1406	228	342	159	2	241	10	88	32	3141	740	186	442	2	1115	6	22	223	304	0	43	103	158	939	102	11	372	59	31	3	45	576	165	449	5	52	71	2275	199	30	321	89	680	6	3	45	112	40	337	102	45	429	43	0	0	3	3	13	209	994	284	46	1	1139	37	431	71	0	161	27	35	14	40	149	0	0	361	41	191	6	304	38	310	275	85	23	748	61	64	202	92	14	28	238	342	43	137	315	352	218	9	340	71	284	51	22	38	22	293	166	439	125	0	283	353	123	189	109	117	92	102	389	104	102	1	1	71	254	176	4	98	93	29	2	371	11	49	19	0	2	1240	0	73	161	14	59	162	42	29	2	363	311	140	1	20	1	0	0	43	18	3	1	0	251	69	44	1	310	4	0	115	0	0	0	0	0	102	0	0	0	0	0	84	0	46	43	116	87	7	93	0	0	0	0	0	0	1	0	2	317	67	659	52	11	9	44	75	171	92	8	23	20	176	43	465	226	32	784	0	55	0	0	292	45	100	578	211	100	40	126	23	140	47	2398	2	2096	73	474	717	58	0	3	310	11	27	328	0	108	266	2118	7	19	57	29	118	49	85	177	241	2	617	516	107	94	44	238	1142	505	61	198	139	4	174	882	16	91	763	47	69	80	72	36	2389	45	399	205	222	0	29	1	20	0	308	73	665	222	484	52	37	12	909	87	127	0	847	50	155	53	40	1375	26	1687	141	2553	417	44	514	12	18	264	59	392	35	21	40	837	176	83	261	635	49	181	245	317	182	25	376	844	1759	553	525	112	960	62	122	126	63	402	4	4	4	0	41	5	89	35	0	0	0	7	23	0	268	156	171	411	452	241	37	742	155	243	133	387	3	120	228	45	16	51	25	876	11	17	84	6	203	39	82	4	2	156	5	55	1869	11428	34	455	867	68	3	627	198	603	654	306	1	135	190	0	268	5	1002	82	163	1	0	30	91	223	89	124	211	150	75	110	90	1649	86	25	188	229	4	60	2383	432	35	16	224	0	0	33	155	584	547	193	69	59	4317	3045	21	523	240	0	3843	186	62	2	0	0	0	78	276	9	38	117	40	847	71	564	28	17	37	185	901	128	96	0	20	71	56	1041	42	285	46	406	1	111	50	1	51	77	168	1	78	306	2	86	173	48	22	179	115	303	35	1	27	129	77	557	285	2	8	168	10	16	291	296	425	161	392	76	73	287	8	281	16	33	47	278	269	7	51	1677	537	1870	9	2	1	73	1134	130	3	8	561	917	87	147	3	247	653	189	0	0	1	225	237	18	110	1185	96	1518	31	9	171	0	260	35	852	326	1514	2537	0	85	1093	456	0	0	93	1768	915	167	479	0	33	297	209	155	125	1	8	39	168	0	21	3	0	1	123	493	223	301	584	928	399	150	75	364	355	71	785	208	57	1	38	131	243	1871	850	35	241	302	24	81	718	54	19	116	68	100	62	93	67	105	153	770	5	115	1	38	187	36	22	326	97	20	46	213	214	800	15	29	203	674	57	295	63	252	2	1	43	163	2	0	174	1	2	11	301	11	441	222	117	37	170	118	6	144	180	62	61	5	1248	830	58	187	134	533	67	60	108	26	50	136	452	5154	0	0	0	953	22	13	84	100	541	298	31	96	180	68	83	2004	28	148	255	2	5	514	73	209	95	1	27	1072	770	62	994	722	474	1187	2	9	1711	25	5674	1342	574	218	0	0	0	3	9	1	0	334	121	30	15	175	270	161	109	323	1124	13	21	857	71	169	258	477	180	1196	105	210	164	250	222	0	82	163	79	471	6	147	146	49	804	203	58	58	346	26	81	105	97	84	112	14	1052	727	64	2273	34	143	188	15	112	33	59	524	215	276	118	271	556	931	0	244	105	220	56	292	210	206	6	5848	1	0	0	4	1	48	0	1	1	0	1	1890	30	364	146	95	178	1	150	183	34	58	706	119	129	0	0	0	0	993	174	104	327	34	584	97	312	53	407	136	3	64	0	59	353	12	149	292	58	248	38	40	35	203	96	166	485	13	54	685	0	222	43	393	0	45	78	236	162	27	6	267	248	25	159	78	5	24	442	129	231	1	187	88	210	370	98	153	100	130	246	770	4	245	486	38	26	23	40	0	0	499	47	6	109	54	37	1012	122	12	54	181	575	100	1042	591	520	6	0	55	141	117	47	158	16	1	34	498	614	45	37	30	403	179	130	36	2	34	26	46	90	771	98	61	305	27	41	148	86	102	269	353	15	94	365	352	218	49	131	94	626	434	185	87	2631	14	83	2	69	74	3	390	281	202	2	425	101	136	0	101	0	28	1396	471	157	708	28	126	134	1	10983	13323	2614	127	80	118	149	614	1101	402	3328	53	38	222	89	4	3	28	6	1809	98	0	0	5	46	16	2	1	365	206	61	15	20	11	655	45	383	0	5	41	253	193	9	43	131	21	10855	59	877	175	1139	103	0	2	460	40	66	1	322	0	0	0	1	1	4	17	340	2	17	321	119	151	0	0	0	5	1	8	13	306	36	224	79	58	314	173	8	1	105	366	10	15	333	1	200	286	0	0	75	4	1135	164	3	24	8	6	121	53	81	16	0	1021	126	49	0	2	228	25	411	97	125	86	542	576	35	68	119	1140	611	91	117	16	119	80	3	131	382	118	79	363	103	554	53	1950	25	134	115	219	223	195	204	72	1291	6	944	175	10	5	1	0	0	134	301	70	582	50	280	0	796	184	0	3	82	199	6792	1019	435	2254	60	0	44	48	530	78	856	186	6	55	33	26	99	4579	1961	134	180	287	27	22	236	32	742	20	270	1494	60	10	57	63	585	195	247	1371	776	21	19	161	119	238	137	359	93	29	66	28	285	378	119	0	13	198	20	67	57	258	285	117	143	75	306	33	118	83	0	63	233	2494	181	582	613	33	1252	317	44	339	16	4969	67	252	13	388	4	33	61	483	320	15	142	167	192	42	22	9	22	146	173	188	91	37	2	241	1098	46	32	1373	48	122	51	537	6	481	1	17	138	1	30	71	151	60	231	32	98	3453	54	60	6	66	0	38	174	157	58	129	79	232	35	503	135	438	30	16	307	17	950	21	86	151	34	397	507	1668	35	2	108	13	100	264	105	63	65	1019	59	592	3411	73	147	71	51	99	66	357	170	74	92	250	43	0	23	857	214	650	714	104	30	203	8	3	3348	4211	56	13	3801	313	564	2566	50	17	3820	237	48	91	178	0	4	191	80	167	4120	63	95	271	34	36	4121	0	0	18	35	20	135	226	8	280	4	290	13	2648	425	12	317	549	2	142	2308	201	188	284	265	213	415	51	10	7	7	565	390	645	2	51	0	1027	260	252	410	51	2674	7	4392	476	51	170	14	244	587	887	1	472	342	455	196	71	1785	15	11	87	30	32	429	575	13	253	78	5	155	71	0	100	186	274	71	5	85	61	1	9	13	149	0	22	13196	18	32	28	503	1066	231	160	91	2	8	455	57	6	225	421	3132	6190	263	262	4	68	0	739	33	71	39	310	382	62	1059	220	46	272	770	553	33	3	405	213	150	41	2	452	190	604	2820	34	35	26	51	91	204	456	539	292	834	0	0	505	125	336	78	8	98	14208	49	82	216	0	21	261	152	235	106	2033	18	292	707	66	6	3	314	304	64	3911	320	167	219	247	32	49	422	0	0	0	0	0	0	0	238	1384	0	141	171	754	169	3	86	0	217	0	0	118	0	0	0	0	0	280	35	541	213	261	45	1664	67	124	365	150	102	68	0	2	180	111	116	405	1950	813	382	246	1039	37	228	202	82	44	31	317	70	49	32	581	574	946	108	1056	80	375	84	744	0	0	10	49	100	165	347	653	27	1399	78	189	520	65	31	41	24	2	80	10	0	37	1089	412	62	545	116	71	0	0	0	0	32	8	25	1	93	47	128	42	1962	76	2	106	48	430	311	150	100	53	0	7	230	0	747	0	5476	499	0	0	242	29	45	101	55	212	334	2	28	338	1	103	320	4391	76	289	129	315	557	385	193	267	102	66	14	13	77	3241	103	93	102	1869	113	309	2	88	303	3	91	0	70	33	223	325	38	251	0	690	119	0	11	440	1542	0	0	8	162	89	133	545	5127	3	0	0	11	62	21	196	0	0	878	19	247	123	510	527	63	100	391	4	0	1222	8	305	1	2	1	998	22	197	83	740	302	151	127	0	2	855	557	3295	238	12	142	3	0	21	0	0	0	185	227	4248	7	45	154	81	134	123	156	0	0	85	1	0	185	63	35	76	576	429	1	0	39	98	526	0	13	67	108	126	0	180	1143	9	128	25	274	116	202	244	50	410	447	1794	64	1048	361	188	35	80	321	3	41	183	59	330	264	0	507	906	225	148	1242	1345	341	92	140	107	23	299	9	53	177	63	40	460	1569	599	133	94	75	53	24	124	176	148	269	41	0	58	185	175	237	154	91	616	1205	49	254	130	25	158	289	33	136	68	26	4	61	33	20	6	14	0	114	115	433	88	417	61	92	206	262	0	27	347	144	22	1	31	0	3	844	2896	14	30	74	5	234	105	146	82	537	477	66	218	38	586	170	0	1521	42	178	144	47	2	0	0	0	0	0	0	0	0	0	0	0	0	0	1	0	590	24	8	29	109	1	161	24	176	97	3	51	63	493	152	22	240	2	4	0	10	40	6	397	253	597	275	0	355	986	120	249	38	25	16	222	273	101	444	164	3251	136	35	1788	50	169	4305	52	0	65	64	0	256	508	303	168	5	414	5	606	174	67	200	201	136	208	69	8	0	58	156	0	4116	2348	88	205	22	168	156	244	212	50	0	0	36	25	373	39	0	1	309	65	0	57	54	118	24	5	82	87	363	102	31	12	38	199	17	430	150	62	314	25	827	14	68	9	0	344	448	54	141	474	135	89	77	159	475	1	231	33	4	444	142	252	108	16	79	17	0	171	83	1109	212	2386	1126	55	99	614	259	418	165	615	0	739	182	368	6031	123	1077	38	350	68	455	0	40	7	7	10	151	0	403	42	52	331	17	39	2	47	33	113	187	216	1099	50	179	593	84	199	9	10	28	24	2159	88	42	1	217	76	181	58	484	11	42	830	131	2	1	3	15	259	166	237	135	330	100	303	27	147	41	22	11	48	210	47	69	172	9	142	894	67	531	157	25	172	169	28	392	91	72	104	75	27	0	12	236	80	1155	68	31	298	72	58	33	6	29	404	86	345	104	341	39	423	846	55	17	27	121	3	4	11	110	866	79	39	11	150	95	215	60	65	759	127	47	2	423	173	325	1	76	354	558	56	30	150	822	50	5	30	29	3676	1090	165	252	170	72	19	799	7	40	73	1307	105	71	401	13	30	0	47	56	0	25	123	10	768	1724	64	1040	159	344	0	101	133	499	69	2	15	0	42	100	607	0	614	996	408	128	1	0	255	48	266	1	15	69	65	318	419	2319	515	40	460	180	2	92	3	168	55	135	1	109	29	9	254	10	60	237	80	515	966	347	60	69	1600	198	13	206	690	31	255	306	103	229	37	4	27	3	7	21	976	24	4	54	292	216	89	198	2112	41	0	92	650	0	1085	87	217	1660	575	5	220	82	43	52	107	7	2	122	50	10	41	204	20	356	197	189	98	166	0	830	266	0	0	296	227	98	80	66	136	239	363	253	111	118	5	214	377	1094	126	179	26	598	447	677	0	81	41	77	173	137	96	63	81	1239	55	2	0	1	0	2	0	22	85	1040	858	228	116	68	467	2615	347	2759	15	35	140	2	1	36	0	132	154	12	0	0	2	322	207	453	3	0	38	668	15	103	85	288	76	31	278	126	17	314	37	226	32	296	423	155	59	391	75	69	663	1	4	644	21	27	199	511	4	911	393	267	231	3	146	209	30	47	287	86	44	13	128	0	196	369	95	5	289	414	38	34	126	138	752	49	300	171	689	0	3	261	5908	43	1	0	0	41	0	193	1108	304	1300	34	638	523	102	88	562	9	144	0	35	66	2369	442	81	79	20	295	163	2	89	358	23	107	390	357	702	39	250	34	0	6	1004	4859	6476	6859	345	8	5151	121	128	136	42	4795	5866	464	43	1128	526	557	0	5	118	181	355	185	585	5090	34	0	0	0	45	15	293	661	7	160	1	21	217	41	672	185	84	20	176	474	224	25	198	9	61	39	88	683	584	0	463	106	280	70	0	121	0	1172	0	1	242	108	150	165	18	179	6	103	1649	644	24	30	0	2096	143	108	200	539	566	94	81	72	60	1332	61	533	582	946	162	134	1472	75	159	1	39	89	96	6	130	29	1185	625	369	14	1966	94	4	20	4	0	0	3	0	109	1	42	774	93	436	95	88	914	125	78	188	95	50	39	696	2	116	46	280	201	2	13	33	120	4	262	340	12	161	16	64	134	17	15	39	200	934	50	317	143	105	49	775	222	24	235	215	181	6	14	97	200	0	104	729	78	157	60	18	49	51	465	84	32	98	17	76	67	12	457	4	303	268	47	155	261	32	78	538	590	5	259	245	54	1734	153	107	0	5383	4651	667	0	8	75	63	32	482	12	48	732	54	24	192	2	3	61	95	274	3	43	32	245	29	34	146	73	1	719	494	482	616	73	1017	85	299	34	264	3	23	2	2	0	1148	163	11	707	1883	293	4177	18	103	1144	686	53	309	3410	79	290	183	376	309	55	741	924	18	1092	67	1803	367	105	782	47	855	317	2	8	58	35	397	1	795	27	187	0	527	158	228	234	10045	72	698	197	49	0	0	0	0	0	106	86	0	27	351	54	441	1	4	548	2	182	12	88	635	0	344	665	118	150	7	0	0	9	568	1	107	14	14	1435	172	90	46	84	218	82	35	30	2725	194	3	77	753	624	153	760	210	181	34	14	140	13	663	550	123	0	2551	67	16	239	36	417	19	48	414	34	364	412	447	170	0	329	6	362	27	174	15	81	186	96	607	237	75	10	44	418	234	24	70	56	61	249	1520	19	31	743	527	1	91	71	3	63	58	128	83	570	22	356	18	109	26	0	0	350	75	13	36	8	29	4	1	2	368	25	17	0	1637	1	44	4	12	2	557	604	45	388	128	36	54	26	35	103	444	103	129	170	28	148	749	376	11	495	0	45	506	0	0	0	98	2	86	45	52	282	214	342	72	190	131	419	905	1084	9	23	0	956	384	4833	56	7	3990	209	47	58	16	35	5765	272	319	10	283	109	1021	18	0	82	39	185	2	154	102	162	364	148	140	77	61	13	922	31	2541	85	125	2	145	20	0	0	0	1447	83	106	235	92	2	0	917	19	50	0	467	544	232	279	270	56	1	1	2	1	0	0	24	40	25	318	13	34	70	4	338	3057	0	112	210	1	32	0	135	392	0	84	128	5	595	28	469	0	52	0	0	987	3196	87	83	88	273	0	221	364	56	799	128	148	53	326	152	0	2	24	126	19	1	0	1	163	49	46	0	10	5	13	74	52	45	391	808	1107	2	38	12	337	919	136	31	174	25	65	633	31	57	45	1512	751	23	187	25	61	43	159	501	55	296	226	356	8	103	309	22	272	73	91	40	83	102	17	0	0	0	0	187	54	85	108	16	24	30	934	47	38	0	39	0	875	191	14	146	58	22	242	21	26	237	2232	38	2	624	39	1	142	79	1717	107	2	112	374	284	2286	229	76	64	334	29	99	31	823	130	794	858	22	272	84	402	893	1745	166	41	0	83	33	103	956	162	1327	1491	99	50	9	18	541	79	9	3112	22	750	1342	202	196	81	37	423	736	33	201	356	264	54	547	23	63	6	38	61	113	734	1	123	3206	35	16	153	61	440	77	78	83	102	332	114	816	49	493	124	3	8	4	281	459	1	105	49	272	61	57	461	25	0	308	11	143	818	98	2003	41	22	174	4	33	635	503	224	361	105	1330	91	118	270	313	278	4	4	364	218	679	178	75	141	165	16	7	7	61	214	536	52	105	7	25	3133	205	105	90	149	15	1	129	85	954	112	135	93	17	66	494	22	13	223	81	579	892	142	856	122	30	59	323	333	384	310	25	6	401	6091	4	178	590	5488	325	0	0	378	147	441	233	391	928	352	21	400	401	2985	136	0	0	4	94	6515	843	176	27	226	36	162	47	149	98	204	0	82	78	24	247	239	2	149	79	259	14	2308	256	572	1	1	386	120	169	1145	859	2621	176	418	269	493	56	105	170	68	68	145	805	106	94	12	73	758	79	89	0	122	708	44	102	188	154	367	35	38	5	239	2740	180	247	8	250	151	8	963	115	8	156	8	240	0	2070	138	626	149	630	57	362	160	18	22	81	45	219	108	171	61	34	20	492	0	963	17	440	43	76	10	92	5	47	918	205	210	73	482	360	798	23	28	15	297	315	81	105	56	735	78	78	11	613	85	207	1078	749	436	44	212	338	279	2	62	134	155	183	85	176	2	372	8	91	42	11	84	3	29	62	272	317	46	300	88	329	0	568	40	382	26	336	0	92	103	7	1068	208	121	236	116	319	30	128	1240	361	227	246	617	217	61	711	589	69	366	272	120	53	290	248	461	145	202	61	828	6600	133	56	0	0	0	32	62	11987	378	239	110	885	43	251	281	0	8	382	1108	765	9	185	475	269	65	17	191	107	14	166	26	27	0	0	0	1	0	0	0	70	452	42	165	4	21	53	1	849	464	63	0	21	347	6	26	264	76	661	0	1	84	6317	0	46	1566	584	2290	20	51	213	1544	785	355	4483	1013	334	6	241	261	68	102	165	13	373	90	80	114	312	5	34	288	583	38	2942	104	239	51	186	1	14	155	386	74	184	42	221	131	0	739	205	583	148	123	134	544	131	100	552	321	148	264	47	127	2	5975	61	824	264	195	209	12	190	6	2	589	40	1095	344	36	79	251	325	72	22	1928	229	206	29214	355	270	0	182	195	322	1255	148	35	1693	31	19	0	173	1051	13	106	466	64	253	195	77	0	58	391	2	0	1038	196	174	58	751	126	90	524	177	251	228	2	162	1023	40	391	256	72	407	1	72	561	676	5803	457	108	41	358	842	335	1133	32	734	255	912	18	31	64	270	564	33	357	481	97	85	58	175	54	0	75	39	0	355	2	7	427	753	118	37	559	27	98	222	150	142	51	9	78	18	12	317	206	1	115	160	18	147	122	41	3	117	0	71	3	234	54	0	0	0	2	11	3	21	198	433	58	40	0	0	1	15	146	254	874	201	629	432	95	943	0	2	57	164	556	74	0	1119	2195	306	61	346	83	162	377	40	35	164	135	496	62	7129	46	485	93	15	77	37	257	550	3	2	350	4	73	159	4	57	100	16	0	0	20	19	713	683	145	61	1	69	67	4	2	137	74	54	2081	38	5	433	103	342	38	767	202	1	247	80	502	0	0	0	0	0	0	12	449	231	230	1098	1678	2	115	413	107	200	55	138	579	400	99	149	35	1110	135	16	0	0	0	509	13	26	186	737	178	58	214	81	71	151	0	57	532	1025	1	6430	22	621	178	91	450	124	480	168	38	103	13	0	11	155	291	414	73	244	46	253	164	138	251	94	93	177	369	31	13	131	98	131	554	0	0	14	601	325	136	161	3	14	224	40	116	159	43	328	546	180	310	969	73	795	120	57	160	405	169	385	1051	53	74	38	66	4	0	9	66	28	25	82	237	1235	1193	25	469	26	223	257	2	65	635	129	0	0	1	0	0	0	0	1	272	155	871	164	616	187	81	296	25	370	109	27	43	0	115	0	453	5	326	8	10	2194	28	41	134	294	716	1465	1	39	179	356	362	5	0	86	343	249	220	446	36	310	552	71	34	2	128	30	0	596	287	60	26	52	40	57	554	43	1342	40	28	135	3298	256	2490	168	325	13	106	158	79	757	146	122	2	610	197	57	1387	92	2	110	10	329	9	556	71	197	6638	80	243	1058	199	28	253	70	1015	638	49	50	53	143	2061	362	2108	87	112	141	2	155	1651	58	162	1317	442	347	305	189	238	116	3827	7924	330	751	259	674	58	6799	307	294	326	261	294	5242	41	67	200	1343	445	48	0	835	1132	666	66	119	1997	338	168	143	2	268	57	737	109	313	378	45	990	465	107	996	851	362	306	473	163	149	7	464	1	250	13	109	87	2058	88	15	301	774	1125	84	264	9	113	0	1	946	1531	0	16	84	49	3	1295	22	67	0	0	1	0	1	0	1572	0	14	65	0	0	0	0	0	0	474	0	0	296	0	269	169	0	523	124	340	141	37	0	1	15	0	29	39	8	4	58	21	2	59	364	64	147	237	1030	290	0	173	177	1	14	2	94	14	2	5	1	1	590	2	10	245	54	228	137	0	0	0	0	762	131	0	439	38	16	101	197	54	485	0	0	0	0	338	0	0	92	26	0	1	0	0	908	18	1	0	1041	55	5	26	33	604	0	0	12	191	14	0	15	1	398	1041	705	291	36	1	0	1	0	0	0	0	0	0	160	2	38	6439	283	2	0	1	0	0	1	71	28	76	143	8	0	0	0	6	0	248	44	428	0	58	333	4	0	1	0	0	0	0	0	1	0	0	0	0	5	733	882	95	65	176	162	106	3745	3	0	1	1706	2	418	0	234	1	1	6	218	0	0	11	951	30	0	0	154	307	2	0	35	30	29	8822	4	28	98	3	4661	0	1	0	1217	5611	1102	269	159	720	0	22	157	67	50	3	79	1633	526	28	105	3	328	44	282	0	64	24	3588	377	445	221	33	95	688	73	174	539	18	22	38	339	1	138	7	2	193	8	132	667	34	0	207	524	12	0	20	89	367	29	6	14	34	222	3	60	4645	63	186	165	32	358	23	17	79	33	1559	24	90	1858	247	175	36	152	22	60	232	328	44	696	113	2090	166	3921	376	146	13	7	111	1056	2628	207	26	11	24	6	396	41	22	0	52	4513	420	244	3	66	46	9	157	47	19	384	880	64	59	809	0	4205	54	111	80	84	0	12	41	277	1374	1227	21	561	578	603	0	2193	81	244	13	118	37	251	111	3	173	0	1909	1	68	2327	156	1588	129	1	0	8	130	260	48	220	3	0	0	260	202	4	31	73	32	197	0	115	216	199	19	6290	31	4049	1897	118	29	129	17	0	0	511	7858	230	26	0	21	37	298	681	247	0	0	0	0	101	624	10	184	81	80	8	32	6	146	222	25	0	400	0	42	343	272	11	73	302	65	130	180	86	4	16	362	25	204	984	3	444	19	14	34	37	569	315	15	132	109	438	19	142	11	45	99	383	98	22	0	1119	15	248	270	19	143	153	2153	55	143	123	0	2	39	39	465	0	109	217	833	21	111	10	83	0	2	391	2	1	8	169	48	92	3	0	16	48	0	0	0	2	6	8	6	189	46	140	2	26	112	20	0	72	9	0	366	1304	15	33	1	0	7	46	101	390	13	190	3	4	2	0	35	1324	0	31	81	66	242	0	0	0	132	5	58583	15472	0	16	9893	38876	0	1100	1	0	3465	0	17	0	42	21516	0	4452	0	420938	388	38	561	1172	0	176	298	76	54	1	66	58	304	32	112	0	72	35	49	95	125	102	4408	75	252	186	176	200	265	0	85	387	8	2025	0	106	3536	16	530	110	312	35	44	22	136	853	229	101	307	53	518	407	65	512	32	61	1	1	50	38	10	3	6	31	0	17	63	2	0	0	1	23	430	289	278	122	0	23	13	88	8826	1837	163	2161	250	3	187	179	51	186	7	17	0	251	97	11	13	163	50	186	253	0	0	0	2	1	0	0	22	0	1	1	0	0	0	0	0	4	45	0	0	0	0	1	0	0	4	0	54	0	0	2	47	46	0	1	148	0	0	1	3	12	0	1	1	31	0	3	0	0	0	3	0	0	0	3	0	0	0	0	1	30	0	186	1	553	18	183	0	0	0	89	2	0	1	165	0	0	3	0	0	0	1	0	0	0	0	0	3	0	0	1	2	0	1	43	0	17	0	0	0	1	156	6	0	1	0	0	0	60	0	0	69	0	0	0	0	451	0	168	0	1	0	1	2	0	1	24	1	0	0	1	9	0	0	1	19	0	0	2	1	0	0	116	0	0	0	8	0	0	70	0	666	1	4	183	184	0	11	2	798	106	2374	36	102	43	599	81	3	5	82	14	73	72	23	0	0	110	37	1	88	2	15	25	3	48	2	187	0	0	21	130	5	0	1	122	138	529	17	0	90	56	134	3	3677	4	0	0	0	143	53	66	2	74	30	120	41	1	59	0	0	23	7	5	3	7	89	74	0	0	1	6	0	0	0	42	0	4	141	1	0	29	0	0	1	0	76	129	111	135	41	54	12	96	159	47	47	4	0	165	260	52	14	16	0	7	27	188	23	0	0	12	0	0	1	11	3227	235	78	18	104	343	198	0	4	0	0	21	349	1	66	70	69	45	41	40	74	26	27	90	597	115	41	65	36	2	64	68	29	354	307	59	47	16	225	128	101	32	3	36	97	207	24	357	65	116	88	365	16	253	17	206	61	233	2035	303	7	10	595	333	97	1197	16	108	192	23	225	479	146	3	0	0	1	50	102	116	86	14	8	141	0	0	0	14	17	239	2	225	398	8	3	1	66	399	7	353	0	188	153	8	24	0	0	0	1	0	0	5	42	8	0	0	72	2	15	0	1	9	1	1	3	1	4	0	0	145	3	0	0	1	0	0	0	0	0	0	0	0	0	0	0	0	1	0	0	0	0	0	2	1	0	0	0	0	0	0	0	2	0	0	0	1	2	0	0	0	8	1	0	0	1	0	0	0	0	0	0	0	0	0	0	0	0	0	0	200	38	1100	12	92	21	1325	3	0	775	313	76	15	3135	58	1365	290	383	635	351	85	289	33	454	397	385	154	144	46	1445	323	56	32	92	11	21	243	93	4580	3	0	0	711	1	0	1	74	321	2	1	0	99	88	485	46	0	0	0	2	3	3	0	1	0	0	3	0	0	0	1	1	82	87	644	51	206	504	285	117	95	297	8115	601	442	7	103	20	82	110	1740	218	399	2332	143	125	209	244	359	88	286	4	492	90	124	50	44	37	1880	1969	625	49	271	54	31	3947	75	0	3463	357	319	257	130	116	2491	8	847	71	2	66	456	166	20	19	655	1	202	1237	3069	546	43	622	155	347	1410	1116	514	3177	3350	54	13	535	336	217	148	1882	175	277	352	346	144	858	1081	31	374	457	703	1889	65	1445	1826	656	1501	2047	302	1101	600	76	173	57	100	428	501	224	472	1577	30	36	35	27	20	225	328	88	427	8	16	301	9	430	18	39	125	0	55	234	176	4	481	52	187	31	287	318	87	100	616	218	1383	62	0	66	213	3	0	0	2	0	0	1	2	0	20	23	54	0	1874	101	247	333	87	1231	4	80	313	803	74	21	141	46	175	286	15	6	4	12	261	84	95	330	76	29	22	561	76	16	253	440	81	374	13	22	282	181	621	9	180	1	2	416	0	0	105	33	31	15	38	31	1	67	920	109	94	511	155	414	878	48	3	1313	109	48	243	99	335	642	215	55	109	1597	9744	0	49	41	130	54	141	1	38	261	0	1	0	0	0	0	0	0	0	0	0	0	0	0	0	0	0	0	0	0	0	348	32	78	44	161	42	167	116	0	137	52	18	190	365	130	3	370	2345	64	196	73	324	59	357	120	27	174	215	158	990	396	648	355	7061	729	619	3876	539	139	228	9249	63	658	341	32	162	126	3	0	29	44	224	0	183	2	0	535	62	188	103	68	676	79	183	16	9	224	0	0	63	48	71	0	3	132	54	77	62	41	737	6	0	14	0	0	4	259	12	283	247	2596	963	96	52	55	78	1	0	26	801	414	90	46	225	235	0	20	0	14	0	77	64	153	104	207	3894	80	1087	151	182	108	105	277	153	735	1	8	17	1116	9	53	267	46	99	20	50	48	2474	424	143	391	2	65	417	92	187	227	33	29	43	50	302	11	7	3	8	0	0	26	9	57	1180	132	633	269	62	413	861	283	235	250	0	0	2	1816	646	182	230	111	36	10	31	489	15	608	56	17	183	423	170	10	129	0	210	2	336	29	201	180	50	55	83	137	808	114	74	534	247	232	133	81	41	39	25	34	52	29	273	102	49	549	1915	71	217	166	2271	142	4	337	464	318	186	10	56	2403	58	94	402	437	31	144	545	831	45	159	53	1165	6	7	8	7	0	3	1228	422	3	0	5	26	78	145	4	246	145	1013	105	949	1260	25	0	0	448	4	0	216	58	2606	495	217	4	0	0	0	0	144	479	220	800	182	0	277	0	0	0	12	17	42	107	32	365	61	122	9	552	109	392	169	0	57	151	565	471	1088	2263	431	341	183	172	1539	1099	74	124	926	1636	4	0	120	271	81	252	160	653	109	136	43	25	12	65	236	5511	3201	5022	4116	5253	2197	569	123	85	29	88	9	0	371	1497	168	579	111	35	1	48	3	0	1	0	4	0	204	108	91	90	311	542	156	28	0	0	281	85	0	3	2	105	10	2	21	2	404	548	359	11	104	91	681	105	111	94	90	421	514	442	1	159	17	474	2	28	8	79	75	385	181	0	10	271	22	1444	386	0	0	84	1	36	499	1941	16	0	0	8	57	1972	264	0	2	55	508	605	44	758	15	164	340	63	538	0	6	1	288	9	42	231	41	106	647	164	0	19	283	5032	13	91	90	106	278	607	144	3	211	1098	272	0	79	0	0	375	54	0	154	129	101	0	985	23	14	8	72	152	1	108	106	115	32	42	0	60	1	0	0	0	15	37	202	0	34	61	322	182	369	641	147	1983	428	22	387	182	38	5	98	8	20	7174	9	4	615	198	447	155	249	281	828	504	138	32	68	3	1	103	31	38	7	25	10	1015	2	53	429	151	11	143	324	30	53	9	31	0	41	398	50	111	4	118	31	162	32	148	135	371	187	27	125	99	16	17	90	106	2	107	81	198	1408	278	1	1049	523	18	94	1171	0	315	472	478	35	412	1	1	0	5	48	21	12	145	0	48	128	121	1	8	1	26	57	49	1386	3638	28	177	89	27	0	45	1	139	2	88	329	0	50	34	0	1	1976	102	265	401	406	1	9	66	198	6	4	145	113	61	28	0	7	1	20	0	35	22	48	7	706	107	634	25	5	173	239	8650	20	14	51	310	133	10	3	59	75	0	3	8	194	3	6	87	240	152	286	129	48	10	0	193	104	33	586	110	466	5567	588	722	549	326	17	261	1947	32	226	149	26	14	0	366	0	0	0	1	110	0	198	2	8	25	9	4	1	13	0	92	9	20	5	64	4	71	25	1	142	5	34	3	0	208	63	216	67	182	451	1154	0	3	13	51	15	29	2	255	3	98	0	0	32	15	0	0	0	81	22	2	60	19	228	21	33	856	0	4	1	8	10	9	109	24	0	148	29	4	4899	80	184	26	555	12	2	0	1	158	248	17	20	5	11	36	7	1082	91	6	10	19	125	40	64	95	0	3	23	39	12	50	0	19	0	5	59	134	65	5	12	30	34	10231	1	9	0	1	104	53	745	27	109	71	31	2	120	2	237	0	3	0	0	1	8	3000	8	146	7	709	83	3	58	335	260	92	8	1	25	0	34	37	171	0	1	0	8	4	2	373	807	541	0	170	88	274	55	52	25	5	35	2545	28	25	150	68	27	221	447	270	895	673	0	8	0	0	3	2	52	248	2098	3	0	97	51	96	56	22	89	64	0	0	0	1506	43	0	142	79	280	364	59	176	715	10	0	137	45	94	2	137	85	12	59	10	21	29	21	1	5	62	17	13	40	49	29	2	1	7	45	7	869	320	331	66	15	57	0	0	2	22	12	0	3	27	38	1	31	2058	1	237	434	38	450	120	4	30	251	76	6	24	282	57	72	44	156	305	107	155	125	168	282	241	38	561	254	51	4005	186	60	127	125	282	148	3	7	0	298	182	97	6	293	11655	452	2	3	1	0	70	18	0	3936	3	15	98	201	26	107	1276	247	316	164	455	744	2	2	161	120	15	4	20	4	1926	23	100	99	25	489	185	397	113	682	1551	4	0	195	992	70	3	512	259	1294	2	0	51	1	0	68	201	0	48	77	274	0	307	3	319	47	1691	717	167	6	291	648	72	234	1483	149	22	477	332	62	271	90	130	51	98	44	39	288	0	36	679	52	233	5	542	353	100	186	0	1	47	336	658	450	4664	184	139	204	55	43	21	46	2	112	2100	39	1	123	47	134	414	197	114	59	98	31	540	1	15	250	283	235	49	107	230	492	840	0	125	85	244	410	7	6	133	758	368	865	38	22	894	181	179	234	353	10	6	1304	235	430	464	60	110	1367	73	156	195	358	107	29	523	113	4542	74	375	259	68	5	4042	526	231	2414	2	60	1018	58	226	26	75	359	4	305	516	49	5	70	71	88	116	6	69	111	92	1	155	606	233	219	38	218	213	162	12	11	17	40	128	248	99	193	148	28	42	602	153	264	0	90	568	33	1	105	355	490	84	4	275	0	15	135	258	169	21	847	655	1126	614	156	14	820	228	43	693	21	199	511	34	58	457	0	31	404	54	228	0	1158	70	654	2857	452	79	98	16	108	32	36	278	2249	708	70	972	0	202	367	135	0	0	35	63	176	19	38	240	9	8	249	26	108	129	50	0	363	25	108	188	522	233	2008	405	290	46	3268	142	11	81	685	126	227	118	51	88	203	267	65	0	687	1382	90	15	161	0	0	0	977	7	228	57	343	28207	11050	288	79	114	147	1106	62	179	26	495	245	182	43	346	0	100	97	47	83	261	129	667	747	79	724	229	570	61	88	122	381	179	267	2	25	268	1	174	75	761	750	153	957	81	107	32	133	37	83	28	500	298	84	76	150	18	50	102	17	0	0	774	1	310	84	40	629	58	1	691	33	47	274	95	640	0	26	17	75	47	5	18	68	75	44	128	40	174	90	105	43	63	350	1	305	128	873	9	73	25	140	12	488	29	1401	44	94	19	168	611	167	324	1510	381	173	4	1	5	12	56	35	37	60	0	2	119	22	4	37	2	45	11	7	0	1	0	1	0	4	1	52	3	0	240	7	2	0	0	0	0	0	0	0	0	1	1	2	0	0	0	0	0	2	0	0	0	0	0	0	0	0	1	0	1	0	0	171	11	4	34	1	78	0	48	10	95	1	7	3	3	19	8	96	4	1	0	3	22	0	41	11	57	2	0	0	1070	1502	0	1	1430	2162	166	48	221	83	306	32	38	75	27	9	0	1	0	17	2	37	5	17	40	5	16	145	169	0	0	50	567	32	13	2	0	0	0	0	4	14	7	125	1	6	5	61	1	40	146	124	160	293	1	39	17	47	417	0	0	12	5	17	3	30	54	54	37	0	9	551	136	13	11	4	290	48	0	0	0	18	779	139	411	2	1	19	527	20	40	101	21	291	1	0	55	17	5	7	1	128	0	0	0	0	0	183	53	205	24	19	13	64	0	3	14	21	262	8	1520	216	409	232	145	31	22	308	0	0	153	25	7	500	114	541	0	23	15	505	283	0	269	52	553	94	187	9	30	93	41	4	115	161	93	125	224	63	42	196	2530	277	175	40	0	101	5	3	36	7	1	9	0	19	0	367	5	89	57	38	2079	0	36	1000	2956	97	37	151	119	24	1	1291	95	48	21	5	55	48	0	54	2	60	1	11	74	10	128	16	25	2	2	780	26	7	1	2	4	0	15	21	5	6	0	8	11	13	1	1	70	11	0	0	1	0	14	0	10	145	66	0	0	16	13	7	19	55	206	34	8	10	4	7	49	7	13	3	7	0	0	0	3	224	76	0	17	4	8	1	152	5	22	0	11	0	10	30	25	44	9	1	1	2	1	1	57	2	0	0	12	0	1	0	4607	624	463	413	329	771	1017	4	1	1	50	52	0	23	95	1	1	119	1	10	196	76	56	36	0	25	15	12	0	64	134	1	2	0	1	2	1	143	85	3	12	919	334	31	259	12	16	27	108	7	6	42	1	0	0	254	160	44	3	3	3	0	89	633	4	16	3	71	4	2	2	0	3	0	64	811	190	16079	0	0	25	1	1	3	17	2	15	73	1037	7	83	43	284	0	3	13	8	1	6	6	12	2	0	1	86	402	2	37	54	8	4	5	1	9	406	72	183	72	246	325	0	38	4	3	12	1	1	20	3	167	89	7	3	27	0	61	3	0	6	7	17	3	10	14	2	18	0	10	20	2	1	0	2	29	0	26	169	1	1	544	332	25	0	8	85	6	0	17	8	0	0	6	0	6	4	4	0	7	3	8	0	9	0	27	0	0	0	0	1	24	0	3	1052	204	0	176	1	1	13	0	3	0	2	0	75	109	0	160	1	19	0	505	0	18	5	0	31	0	2	0	0	8	0	1	202	0	1	1	2	8	310	0	2	585	501	295	135	129	3	1	15	2	16	37	1	0	0	2	1	0	0	1	22	0	26	275	1	0	1	28	22	68	49	0	20	2349	62	24	241	9	0	2	154	0	30	10	0	73	15	23	22	2	69	2	3	0	29	0	0	3	0	1	0	7	0	11	5	444	2	4	7	140	2	816	23	13	1	1	4	321	103	8	0	19	92	1	224	0	0	403	0	1	0	0	29	0	1	11	0	0	2	15	0	3	24	8	16	0	0	5	2	8	5	8	7	1	3	429	12	260	689	149	12	331	73	383	16	56	86	969	685	132	341	3	1	0	5	0	16	7	1	8	2	2	28	5	26	0	65	672	1667	17769	91	171	781	407	456	1186	297	142	213	157	0	80	7343	243	0	9	2	0	0	7	40	2	2	0	5	2	0	17	0	0	0	3	2	1	7	2	33	233	0	8	2	12	0	45	119	20	1934	2	24	5	1	3	153	2	50	0	0	61	11	1	2	4	7	0	2	4	4	18	308	11	25	8	10	0	0	0	0	14	31	17	5	1	0	18	920	8	58	71	4	0	3	5	0	2	0	0	7	1	31	54	7	2	0	0	397	5	6	1	4	12	578	0	1	0	1302	222	0	0	29	7	15	8	0	0	0	60	0	4	295	1509	1	246	1	3	0	13	58	16	22	1	2	28	62	110	227	2	51	25	1	27	6	5	29	31	0	0	0	43	36	15	85	2	51	10	28	103	227	112	0	2	5	2	0	5	99	396	71	516	1	0	1	0	7	0	1	2	0	3	8	1	0	0	2	1	434	2	1	1	11	2	0	0	13	0	0	0	3	0	1	0	27	1	3	0	0	14	0	36	72	8	2	6	10	2	17	1	7	0	1	1	1	34	7	4	79	11	0	0	0	25	0	13	2	5	7	0	0	3	0	3	3	0	0	7	1	1	2	17	30	13	0	0	0	2	3	0	46	0	7	0	0	1667	35	14	0	1	1	7	1	0	0	0	15	15	156	0	2	0	0	1	19	14	1	13	0	49	22	7	5	6	4	0	3	0	7	2	0	0	3	3	15	6	78	520	253	86	1	11	60	2	2	1	8	6	0	3	0	0	14	0	0	21	9	4	23	2	0	1	0	0	1	2	61	4	2	2	1	39	3	2	3	2	28	0	0	6	44	0	17	5	4	0	0	6	21	0	0	0	0	0	0	0	39	0	0	0	0	0	1	7	2	1	12	8	12	13	3	1	0	0	2	11	3	0	7	1	0	0	0	7	7	0	0	21	0	14	2	3	2	2	27	3	11	6	1	0	11	0	0	7	0	1	2	5	11	10	5	13	2	1	3	4	4	5	21	1	2	2	7	0	0	0	1	0	1	0	1	0	3	28	0	0	0	0	0	7	0	3	624	9	5	16	1	2	1	5	5	0	0	4	10	0	0	2	0	0	3	0	77	5	136	0	3	3	21	6	7	1	15	126	0	29	0	0	0	1	93	0	0	0	4	1	269	2884	3	16	2	0	0	0	1253	0	880	4	0	12	18	41	1	0	1	2	2	649	1	28	1	0	0	7	0	2	0	4	2	16	1	3	1	0	19	4	2	1	60	0	1	3	0	0	21	0	0	0	3	1	11	207	1505	1	0	93	17	4	0	0	4	14	104	1126	1	10	4	3	23	10	25	4	9	50	210	0	86	2	2	0	120	17	0	14	1	10	4	0	2	2	0	1	70	2	1	3	2	0	6	1	0	14	1	0	7	1	2	1	0	0	5	3	8	4	0	0	0	1	1	0	246	8	2	0	3	0	0	2	13	3	0	19	8	0	1	0	50	7	27	1	2	4	0	3	3	7	3	17	25	92	1	7	1	18	12	0	2	0	0	1	0	3	4	1	2	0	11	10	0	3	13	7	0	0	0	0	0	25	8	17	7	9	5	0	1	0	356	1	0	0	9	5	0	1	498	108	19	0	0	43	6	0	0	0	3	4	7	0	6	2	0	0	15	1	2	3	2	1	34	64	2	0	0	0	82	0	10	0	3	0	0	1	287	28	142	10	152	5	26	366	15	0	0	29	0	11	5	0	2	55	6	1	12	36	6	0	4	1	0	0	0	3	0	11	11	247	1132	711	0	5	2	24	17	225	136	0	61	24	7	3	9	75	14	249	13	27	32	1	1135	180	705	37	5	122	0	905	2	0	272	309	0	90	715	1	2	11	1	51	714	16	5	27	0	63	154	160	0	0	374	154	99	1214	0	0	1	381	43	8	3	3	2	3	6	3	3	8663	0	0	1	1	2	3	6	4	4	2	3	1	2	2	0	1	0	0	0	1	0	0	0	0	0	11	31	1	39	27	1	6	9	2	0	0	0	347	61	78	79	135	76	235	105	85	0	10	4	2	0	2	3	10	6	6	0	0	15	6	0	4	0	9	4	3214	1	13	1	0	13	19	7	0	4	78	243	30	379	974	172	140	18	30	37	61	2	2	0	5	0	16	2	0	0	1	0	5	16	1	0	0	4	1	4	4	6	0	0	6	14	2	445	103	378	1	9	15	142	0	29	16	4	17	0	0	0	1	3	4	6	1	11	13	40	9	7	52	44	9	39	1	0	11	1	2	12	286	1	0	0	2	0	9	1	2	0	5	0	0	6	1	10	20	19	0	0	6	8	0	16	0	2	1	0	5	4	1	0	0	0	0	3	2	32	0	0	0	2	0	0	230	0	0	0	0	0	0	3	0	1	0	3	7	15	4	1	7	1	0	0	6	9	0	1	11	3	3	1	0	0	0	0	0	12	4	30	1	0	0	7	1	16	0	0	0	0	5	39	2	0	0	1	6	83	1	2	2	0	1	0	0	2	0	0	2	63	113	603	0	1	0	2	0	0	0	4	1	4	0	0	0	0	0	1	0	1	0	1	0	0	2	1	16	3	25	0	0	0	4	0	29	11	1	0	5	49	3	0	0	7	2	13	5	0	1	19	1	1	0	0	54	6	23	5	1	1	20	13	19	0	0	1	0	0	0	0	0	115	633	0	16	0	0	0	3	0	0	1	0	0	0	0	0	4	1	0	5	11	0	1	5	0	0	0	5	28	1	0	6	372	0	3	1	1	2	2	7	4	0	0	0	41	0	1	0	0	7	0	0	5	0	0	0	0	1	0	2	0	0	0	22	0	3	8	2	0	4	0	0	2	0	0	1	2	1	1	1	1	0	5	0	0	1	1	0	0	0	1	30	1	6	2	7	4	1	0	3	4	1	56	0	15	36	1	0	2	13	17	3	0	13	0	0	1	3	8	3	6	14	28	2	0	3	0	10	1	11	2	17	2	0	3	4	0	1	2	0	19	39	0	160	2	3	2	0	1	0	0	0	0	1	4	0	0	1	0	0	14	1	29	0	0	3	0	0	0	5	0	0	0	4	0	2	4	2	15	0	1	0	0	0	0	0	2	0	5	1	3	7	27	6	5	0	0	6	0	5	0	2	0	2	0	0	0	2	2	2	0	0	0	4	1	2	0	0	0	1	3	1	0	0	7	0	1	1	1745	87	1	2	0	0	0	0	1	6	0	1	2	0	2	0	1	8	1	0	0	0	0	0	0	0	0	0	2	0	0	0	5	0	0	0	0	0	11	2	0	2	0	1	2	0	0	0	0	0	0	0	2	0	0	11	3	0	0	0	2	2	0	6	6	6	0	0	1	1	5	3	499	3347	800	543	55	31	75	226	408	225	216	126	1455	514	566	825	314	3885	541	673	2	3	1114	0	29	0	34	0	1	0	0	26	42	37	10	26	64	797	2	0	1	0	1	2	0	0	0	1	13	0	0	3	18	2	0	78	3	4	6	1	28	0	8	1	1	68	5	39	24	0	0	1	0	0	0	1	5	0	142	419	296	18	0	0	44	0	12	0	0	0	0	0	1	0	1	4	0	0	8	0	0	3	0	0	0	9	26	9	5	0	3	55	0	0	3	0	1	1	0	0	5	0	0	0	6	45	23	2	2	0	0	1	0	1	0	0	0	0	0	0	1	0	2	1	6	0	3	0	3	148	0	1	1	0	0	0	0	2	12	0	33	0	1	3	0	1	4	0	2	17	4	10	6	3	4	2	5	0	11	0	3	1	6	2	4	5	7	3	8	2	9	319	0	7	2	2	14	8	0	0	0	0	2	0	5	3	4	0	0	43	11	1	11	13	4	4	0	15	2	5	36	0	1	0	0	16	17	10	687	0	1	43	0	2	1	0	4	264	47	6	0	0	38	3	58	55	1	0	14	3	6	0	1	2	21	0	1	0	0	2330	7654	11	0	7	3	0	18	4	3	1	1	1	0	0	0	5	0	8	2	8	2	1	21	1	5	26	6	0	4	0	16	0	5	0	28	0	0	1	0	0	0	1	3	1	4	0	39	0	1	1	11	9	2	4	4	1	3	22	359	479	75	1	74	859	15	13	0	7	7	1	1	3	0	4	11	1	0	2	8	0	0	1	0	13	7	34	0	3	304	61	197	0	4	1054	451	280	3	0	0	1	9	0	0	0	0	0	0	2	0	0	0	0	193	451	43	0	0	0	1	1	0	0	2	4	0	4	1	0	0	0	5	14	2	0	13	3	6	0	0	0	1	2	2	2	0	0	0	2	4	0	0	0	1	6	1	1	14	2	1	2	0	0	0	221	17	1	744	410	870	30	183	1	3	0	0	3	33	5	0	2	1	13	11	5	0	1	235	150	18804	103	106	97	0	0	0	230	0	13	0	0	108	233	0	4878	11	0	20	0	56	818	58	1	26	72	25	217	0	33	629	404	5486	521	135	240	359	1062	1	486	3	150	875	4	406	4	734	515	1024	24	74	2431	1710	16	1086	18	4	195	25	25	265	2790	6	301	0	227	21	138	454	117	49	725	0	0	298	7	248	191	0	2218	20	33876	43	80	3780	166	5	159	963	220	144	186	239	812	921	0	0	1	2	7	2	0	1	5	0	0	8	275	25	371	19	106	59	208	23	944	106	0	790	354	1355	859	350	12	0	1064	128	3975	5372	2435	5437	82	3247	170	581	117	370	0	27	1085	8	72	1	0	0	0	1	11	0	0	2	0	0	0	0	3	1886	148	302	88	131	303	228	5	3474	1205	548	2516	0	145	957	186	4	0	0	0	0	0	0	0	1	0	0	0	0	2447	453	34	394	3361	350	87	7	798	571	4261	2	97	131	1	0	6	0	4	0	15	0	0	5	2	58	0	0	1	0	0	0	0	0	383	936	625	1261	395	63	12	0	0	0	0	0	0	26	0	212	483	37	1435	260	406	507	264	4	94	25	706	57	75	42	7	290	852	323	16	50	12	447	733	668	97	11	453	478	331	58	46	13	0	75	372	76	1	10	307	401	49	641	51	63	275	358	183	146	270	1	53	43	39	84	200	115	77	14	427	526	0	3	7140	225	44	550	67	678	19	276	1	176	287	65	696	193	776	219	465	6	0	80	73	240	60	166	571	49	298	177	137	336	469	11	724	8	0	4	46	68	36	299	55	17	0	5	0	6	23	318	56	0	25	85	1108	15	117	163	589	117	378	249	0	0	48	9	99	751	124	0	84	194	5	138	143	286	156	3947	214	27	70	248	11	618	439	413	2619	116	155	313	455	68	186	7	160	540	25	460	614	164	150	22	527	187	58	109	216	245	482	70	135	472	0	0	0	0	0	0	158	63	47	245	139	29	59	0	18	5315	317	879	989	46	0	3	3	493	15	93	39	189	0	787	15	828	21	169	6	240	0	0	138	1006	23	194	510	3538	277	1	1	1	10	1220	32	11	77	32	45	256	724	1099	0	171	1	316	52	2	618	169	0	235	141	1031	160	5	44	163	1784	563	3	5	226	64	942	49	190	1200	104	2	2378	120	423	669	798	1	169	524	0	97	335	79	559	690	265	38	1	293	164	51	3	161	29	164	431	70	4	84	413	85	247	197	370	61	91	70	418	630	43	19	0	26	5	81	17	62	11	5	564	1008	553	214	118	1046	116	9	404	62	224	141	1689	2	164	661	2	0	0	0	0	0	15	178	20	127	0	80	139	1	1	76	0	5	2	1	21	140	542	200	11	275	95	9	416	119	0	0	52	677	3	262	212	0	1	33	3	155	6	230	0	47	546	349	510	226	92	280	60	110	87	214	296	157	190	51	637	112	250	42	68	5	18	73	4	32	1	299	99	818	311	202	380	80	16008	932	1444	614	78	66	321	235	434	580	540	532	309	162	26	363	125	366	42	138	194	152	124	1	1916	51	2	1246	1	781	567	194	252	259	2710	64	61	81	152	638	244	81	210	64	68	38	11	132	318	89	347	441	20	55	151	373	330	35	14	219	343	50	0	902	100	29	3	23	145	720	53	153	241	56	80	64	1760	22	47	521	0	3	41	826	708	315	240	66	109	123	186	414	1	0	3844	3	59	370	343	172	73	25	470	1473	783	791	54	1	114	5	174	91	1172	24	159	301	6	3	13	196	8	414	18	1	55	275	238	8	80	0	332	0	105	48	350	989	1	41	53	289	95	160	138	229	132	196	194	385	409	32	1241	43	3	0	1	114	99	126	12	9	17	94	168	7	11	473	206	288	20	73	0	143	24	225	128	182	0	82	2	10	445	129	53	60	951	2	51	1	1574	108	313	456	596	362	0	0	0	8	131	17	300	3174	38	1	124	68	7	181	279	12	57	6	63	53	172	962	37	29	126	1203	69	313	152	17	2088	328	61	151	199	118	121	73	125	281	28	494	470	0	0	0	0	1	0	62	0	0	1	0	39	0	4	7	0	22	31	10	36	0	5	5	2	0	86	4	153	14	89	1140	221	34	71	247	98	375	0	61	122	305	480	74	3	1	76	37	265	1374	155	120	527	805	2	2	0	15	692	1212	72	9	196	2	2	1	14	271	210	106	112	314	5	1235	68	33	382	82	77	29	327	130	175	76	57	3670	86	153	362	117	0	215	35	40	279	779	314	249	216	126	8	1	734	125	38	1147	488	91	83	6	230	70	48	14	42	128	280	543	33	255	411	342	43	39	101	78	11	190	54	74	100	307	64	1542	122	17	690	3082	201	73	972	135	6	31	45	418	447	62	1614	22	447	248	1140	102	1169	117	0	329	107	328	113	316	70	58	103	8	0	736	652	662	255	27	56	42	68	77	343	162	44	292	2172	128	499	84	1	0	254	352	22	106	39	432	306	224	286	8	109	200	3039	84	299	677	429	1	0	0	166	120	89	113	177	18	101	80	34	119	0	1113	97	39	55	139	0	34	172	26	66	437	145	93	643	317	600	167	57	23	189	194	16	434	122	117	267	2	3	0	3009	832	158	0	0	3	112	4845	44	1	248	622	1	27	33	346	60	18	120	7	146	9	37	487	93	4	58	46	179	492	260	893	51	179	42	18	253	50	232	23	9	240	29	225	0	31	366	117	273	99	19	332	171	28	118	33	15	0	0	61	2	92	704	74	57	47	1	203	230	2	191	36	144	9	0	22	61	1168	39	16	16	1741	928	640	42	25	17	48	83	5	0	1	207	5	0	39	38	2	13	202	123	79	2	226	197	125	547	165	108	6	523	538	838	41	234	316	57	31	89	18	311	10	172	32	29	124	58	16	330	1012	551	153	28	278	65	656	127	136	12	75	2	38	350	5	271	3	223	4871	1	11	56	5	159	205	315	86	16	33	73	224	108	109	64	274	148	13	344	147	99	14	46	3	419	682	828	318	103	0	31	809	44	61	79	482	466	503	77	615	1184	459	78	8	239	76	56	245	109	190	88	9	55	7	8	331	128	4	40	2522	72	23	298	80	73	47	64	336	85	226	240	1132	62	28	100	41	16	85	144	108	298	59	2681	4	191	328	3	4	11	21	752	62	391	4193	0	63	86	71	20	469	148	9	13	2	38	1	31	337	23	51	1	9	73	30	116	40	787	139	315	92	333	188	971	319	534	479	244	12	846	86	141	556	181	859	483	23	34	469	27	42	115	208	764	243	156	196	5	105	20	17	270	1112	88	375	141	20	138	67	70	926	651	37	289	204	164	714	22	274	30	220	83	902	432	2	0	261	62	21	40	542	0	0	272	107	334	80	83	51	138	74	14	242	970	16	45	132	70	166	116	3935	64	50	31	2674	46	17	94	198	44	115	0	56	227	29	3	18	37	365	430	0	4634	40	89	18	87	401	0	224	33	637	871	22	765	304	128	20	60	97	100	390	49	92	739	83	0	452	244	41	352	85	0	1	200	138	51	5	13	99	87	18	104	178	108	9	0	743	629	96	2	1444	96	101	11	17	2529	2219	66	26	208	1102	348	33	242	138	77	409	83	148	36	189	0	1	0	145	113	12	32	1094	141	1	189	227	291	116	133	42	16	3	860	154	788	339	1	25	236	94	673	363	9	130	68	383	338	65	0	301	0	1809	5	616	152	1852	70	167	643	1068	0	55	13	232	120	33	3	76	45	0	0	230	2	381	201	485	1151	105	0	3035	95	78	58	94	383	39	15	10	31	1052	277	15	14	29	522	4	440	97	1	0	672	211	230	1	135	55	321	382	470	1174	286	301	474	107	117	567	91	46	1602	1038	58	45	145	54	238	20	247	348	122	1186	34	132	94	95	2	16699	2	1	66	190	1021	23	1	0	0	0	0	33	7	78	35	651	125	124	0	135	445	1	127	341	8	525	315	262	82	204	132	15	0	12	526	16	58	670	78	333	195	16	556	83	543	0	119	88	15	0	2	12	115	0	68	0	269	6	7	0	1	3	0	141	1	2	4	85	1	47	2	1781	32	6	10	13	4	33	324	60	119	134	348	92	388	40	145	188	104	259	236	683	14	244	242	368	84	76	260	244	2	300	300	813	48	208	272	82	7	0	0	0	0	107	29	45	109	99	0	0	0	0	0	0	232	97	523	190	538	100	0	450	156	230	60	29	30	77	445	244	75	0	0	0	13	124	128	196	742	243	19	203	67	143	187	496	147	125	264	284	80	83	26	84	375	45	95	1	4	12	1	58	3	1	310	44	78	0	0	41	439	110	0	683	435	255	161	131	135	285	628	4	57	427	329	22	6	256	161	11	3	0	51	103	4509	86	0	1060	2	100	311	146	476	1039	0	10	25	192	56	16	19	32	1	238	1	406	498	1146	0	0	5	604	259	833	78	102	0	35	65	12	57	2	33	53	154	707	182	0	14	132	283	40	105	685	150	45	0	0	0	0	0	376	0	2582	186	79	7577	0	6	1	0	0	286	983	9	0	16	0	32	168	0	91	18	8	531	417	5	1167	157	44	419	515	11	28	266	13	164	6600	163	57	41	369	298	0	369	55	212	40	100	0	118	24	127	1	17	26	20	61	131	345	38	256	105	1335	71	794	53	54	37	133	864	102	303	389	277	318	8	52	10	757	57	129	88	162	119	643	151	40	33	29	20	345	31	0	482	290	606	14	43	403	199	190	58	91	30	29	324	313	36	308	2688	3791	15	111	120	2	316	153	47	999	27	21	12	1255	1156	121	16	1842	92	139	75	4980	473	585	0	326	18	153	0	0	1	376	1	122	132	16	140	615	71	163	61	29	1	0	3	410	1	273	162	258	51	584	77	0	42	99	469	173	63	0	2	0	0	6	254	0	9	42	737	138	52	135	99	36	119	196	0	59	74	80	418	1	145	25	162	39	536	236	1	1	0	30	214	1	0	1	1	0	388	19	36	15	276	851	55	138	63	540	261	1055	295	461	112	843	129	5	756	89	0	10	0	0	7	8	1014	181	26	86	1	151	119	0	0	369	70	105	3	0	548	263	2483	88	3	0	54	1926	571	178	58	48	45	141	45	861	56	91	8805	332	66	147	322	214	118	0	1384	37	79	601	3078	106	655	217	97	154	796	313	6210	7520	346	592	329	0	0	117	385	1	50	1	2	24	48	563	31	13	23	296	0	77	36	423	123	552	179	23	75	28	373	77	337	172	129	26	362	9	0	9	127	1	827	343	78	265	1008	14	263	50	682	710	440	2097	91	30	3080	34	211	215	733	939	660	1	870	0	1620	271	1389	27	129	87	11	15	101	50	872	256	367	203	170	607	127	125	214	381	215	3	5	71	854	42	9	103	19	3658	916	4195	176	1326	296	9	517	31	54	213	30	311	85	129	255	146	42	246	335	1	125	172	26	60	476	32	714	129	3847	121	74	2657	382	5202	101	226	654	44	131	304	20	0	88	13	3	7	272	83	3	580	995	10	22	0	34	0	634	10	4856	180	183	4954	6	19	54	12	175	2	2	202	346	17	245	357	35	29	289	393	833	1033	0	0	104	13808	5153	10	36	154	141	101	193	443	15	88	206	43	0	3259	476	801	865	525	24	597	28	149	260	56	23	32	358	156	5	161	70	9	294	1884	4	57	99	1	237	19	1	36	442	299	587	47	3	180	10	1	128	22	186	55	38	73	0	0	0	0	0	0	28	49	887	53	107	89	24	332	620	0	25	66	1615	397	126	120	1336	138	1346	0	2	401	1390	39	188	6	81	23	33	994	44	10	61	391	98	13	641	2	0	0	0	35	105	0	197	7	13	113	196	390	581	175	6	17	138	31	224	4	0	1	172	59	468	263	358	2251	699	495	2220	64	170	110	225	476	11	105	29	38	496	55	4231	0	64	43	18	58	560	2	147	0	11	23	2231	96	30	0	86	0	0	38	302	154	370	36	765	48	2668	58	234	483	617	265	1107	652	349	0	865	61	133	417	168	333	37	8	3	221	36	0	3	0	0	0	6	50	74	259	333	0	26	457	3	383	116	178	3	258	250	93	117	49	235	0	367	0	0	0	0	1	16	50	13	124	20	2140	3	2984	126	377	8	219	38	17	36	180	24	0	1	0	0	243	294	34	88	2208	163	350	204	181	257	60	35	30	131	46	41	223	137	89	18	292	11	1773	446	259	55	550	1	58	58	41	1103	3	63	371	0	121	0	6033	182	14	29	0	0	2607	14	17	206	2	136	639	125	0	448	0	0	314	80	101	109	104	674	1961	268	226	59	0	11	32	0	104	560	408	119	112	200	812	23	73	0	0	3821	4749	423	0	84	137	139	389	275	742	269	0	64	233	124	173	152	257	286	138	1	144	111	209	205	62	259	257	4	20	245	164	0	297	0	159	1780	142	85	217	4	80	651	66	70	38	12	197	92	117	162	168	38	113	7	78	561	123	18	300	2	24	185	89	819	32	801	126	492	234	121	1291	605	26	24	24	368	118	215	123	47	215	99	221	16	238	52	568	70	577	23	0	337	353	116	52	4391	242	0	49	43	63	166	111	42	125	67	241	80	124	341	126	68	86	98	0	47	119	117	28	286	0	96	1856	55	3934	31	937	87	375	0	31	191	78	13	103	197	13	7	2301	72	30	11	966	1414	54	31	74	349	222	1102	106	160	439	583	17	225	39	23	148	0	11	31	51	143	107	92	1076	123	2059	80	135	2	57	21	48	18	6090	1	56	15	140	298	661	0	0	40	519	60	217	13	142	145	699	85	248	605	126	95	18	130	53	0	206	693	0	128	113	2219	1187	291	111	141	599	157	150	437	48	23	80	25	95	188	103	684	1888	0	71	2017	376	175	139	118	196	28	57	274	55	19	632	49	900	22	4	8	27	2	18	258	167	130	7	344	138	1	30	639	62	1327	54	98	96	373	246	750	15	87	632	78	663	114	89	318	3	392	34	824	928	38	63	47	64	0	297	133	306	31	1	215	12	118	189	180	237	6	2152	19	285	1235	422	957	28	120	720	0	0	2	4	417	69	284	755	0	146	429	354	11	0	3	215	0	401	88	0	107	200	753	26	183	437	21	1098	128	2	0	35	267	58	229	56	0	0	0	2	364	79	9	0	1	0	18	226	66	400	73	0	311	46	277	311	4	134	0	1	46	4	71	34	6591	453	198	2481	261	2506	0	82	241	59	5	72	594	218	0	7	1	0	0	25	571	22	597	475	496	196	402	300	76	127	160	282	88	8	525	345	20	177	41	27	74	5	170	376	26	168	0	354	113	68	577	822	53	257	1500	30	157	1121	79	2472	89	375	2	373	1	345	10	29	25	321	497	35	36
"SAMN03072231"	96	0	807	0	5	0	42	0	141	12	41	38	5885	270	222	166	2102	19	141	0	0	0	1	2	14	116	20	41	796	82	6	62267	41	88	72	14	423	185	46	58	221	71	400	214	668	89	247	12	0	188	207	268	2418	0	5	257	3264	189	65	180	3	159	362	45	44	458	20	9	48	111	671	84	89	48	44	7	93	285	36	64	29	195	19	2	205	162	11	2	4	0	2	0	1	73	129	215	114	71	0	307	650	118	298	143	479	284	4	220	87	24	220	23	169	25	15	4	374	186	45	7	327	214	105	170	1	27	13	133	35	61	151	6289	0	14	20	86	11	157	81	32	241	76	117	142	83	270	191	86	84	5	82	58	298	18	149	94	183	26	1933	169	179	40	108	325	101	223	107	76	365	76	608	82	21	111	358	546	1989	1088	518	461	0	2	113	84	41	0	147	1	168	77	1	48	241	186	100	718	65	75	5	252	1416	186	64	49	72	87	32	438	150	151	136	44	166	94	103	60	123	415	69	344	53	122	29	529	87	650	94	99	28	91	6	5	0	1018	93	38	160	84	100	19	7	50	31	90	419	254	113	73	236	64	135	214	324	21	171	2	71	174	314	0	0	104	147	290	1029	202	0	104	91	0	0	1	0	0	4	170	41	0	10	0	16	1	0	0	1	78	88	0	30	0	18	0	0	5	106	98	43	0	1	144	303	73	25	12	175	150	54	0	0	515	0	18	20	25	704	0	90	869	95	1691	33	43	536	22	309	57	12	66	519	148	7	371	39	34	53	421	88	237	276	79	0	0	256	76	85	86	112	20	142	592	47	25	48	0	558	391	17	136	252	1	1180	1683	547	18	64	311	2	127	515	160	62	182	355	63	209	0	158	148	151	24	848	43	125	12	1578	176	844	270	319	96	74	144	392	76	438	30	0	77	46	623	50	0	121	222	51	128	3099	1	66	44	12	70	24	320	47	378	0	114	174	0	136	259	546	142	51	750	538	64	211	6	2	104	312	36	118	168	262	138	97	42	217	10	114	61	55	44	39	72	347	75	330	80	63	64	52	157	557	1	56	1	4	5	95	24	546	70	298	35	33	3	45	80	108	352	66	24	140	60	23	85	79	109	422	60	7026	36	103	7	217	909	67	387	107	133	66	0	458	53	236	73	618	46	31	46	3	421	44	306	151	1	31	4757	5	3	114	268	34	170	60	92	378	174	79	38	1	22	41	41	122	38	1104	377	185	304	363	120	5	391	33	1209	233	69	146	240	23	169	127	619	70	722	115	111	126	280	1383	45	481	416	148	152	4	274	186	73	53	58	25	280	4	254	51	327	0	370	3660	1086	261	124	0	14	2	313	32	87	155	152	50	70	118	2362	1682	197	325	53	77	110	0	23	67	437	37	720	95	159	156	44	381	127	315	52	48	34	48	134	139	374	6	99	4	131	26	518	180	378	60	234	0	71	45	14	522	65	102	157	104	99	11	153	116	82	69	31	1	47	22	225	2	11	50	63	443	1153	123	314	335	238	43	30	358	193	77	31	53	652	147	131	81	263	253	455	1195	221	1588	587	0	5	91	134	3744	729	349	136	208	59	101	58	370	537	4	811	534	126	777	209	269	103	1	676	410	210	209	698	1	10	105	146	91	1	23	622	46	10	0	128	506	1460	396	27	310	121	907	1025	359	456	274	82	0	1	0	0	18	38	71	3356	0	806	91	63	43	0	4	50	1	1	1	153	5	178	3	254	67	82	60	111	2	39	124	1957	7765	17	46	4577	9234	43	74	241	762	18	0	187	569	791	242	532	0	183	13	81	59	190	413	136	65	320	153	205	165	28	89	0	1	0	6	27	52	263	79	782	250	70	58	74	10	457	0	0	1	8	257	16	158	0	24	91	9	14	9	66	136	101	190	1583	0	292	567	13	0	13	96	20	0	2	16	21	79	1	17	26	3	2	19	0	19	0	19	2	0	0	0	3	1	7	1	0	2	22	20	347	0	300	26	234	682	637	62	138	91	147	1014	276	21	57	0	1997	41	110	189	350	93	74	145	339	372	28	1312	92	86	276	227	19	207	382	45	182	4282	30	221	165	160	123	83	359	14	132	218	110	276	0	191	16	418	235	490	267	220	476	72	27	152	90	378	119	37	528	284	67	334	156	95	2427	222	49	6	151	133	321	5	133	234	0	293	11	408	112	313	344	205	4732	189	98	1564	664	160	515	144	277	56	133	58	221	280	16	297	729	0	147	203	3	43	81	158	164	8	13	478	174	10	480	75	103	882	25	453	120	82	86	138	855	384	121	60	73	321	246	11	301	202	95	32	103	2882	478	1	1198	50	115	67	25	11	511	280	228	313	142	1245	0	3	4	1	62	50	26	210	36	10	12	423	990	193	103	357	646	321	459	10	38	1022	81	277	625	1541	0	39	291	45	56	197	290	1572	27	15	8	213	383	294	201	18	220	298	1	50	427	356	44	42	53	301	143	0	120	63	1131	4082	55	18	15	716	346	241	0	274	23	36	360	101	188	1	35	109	104	4	2	441	74	342	5502	178	8	3415	319	171	2804	89	3	8440	1838	30	348	32	103	83	573	230	44	2	9	297	6528	302	59	1	57	124	57	19	173	515	131	180	559	858	0	229	1245	66	177	38	9	128	1957	7	449	21	145	45	1	78	277	1567	4	11	0	23	12	67	4737	0	63	10	31	25	251	323	389	93	103	56	64	273	264	36	450	220	5	379	69	90	1	494	188	1469	470	772	391	62	255	1508	13	257	4	362	206	410	1060	389	19	11	190	66	8	74	595	2	3	36	25	3	545	0	115	19	85	96	71	1642	98	39	56	330	141	182	1351	59	8	26	8	495	294	47	144	0	404	31	83	281	3683	984	426	118	4	97	242	0	186	137	3	608	434	109	14	17	48	662	190	421	94	1	2996	487	282	490	21	60	435	10	829	10	8	1	104	363	68	10	97	438	257	25	97	118	198	127	808	147	81	1108	675	105	4334	755	574	79	75	60	14	14	428	40	451	951	225	0	158	130	150	581	61	162	46	43	1646	2581	8	50	73	76	1	124	121	260	2	25	228	3	19	5805	101	175	3	101	100	23	96	55	408	217	0	37	73	36	238	76	102	0	192	273	118	236	68	533	185	686	9671	307	434	278	130	276	245	102	813	139	334	391	103	52	31	205	0	344	21	5	306	1122	23	3	526	107	170	2080	880	127	109	0	112	61	126	51	2879	298	41	111	74	35	13	336	1743	762	38	60	666	1919	110	32	9	536	282	10	87	370	449	124	0	0	0	29	886	485	13	9	1004	30	30	18	172	29	31	10	45	0	125	15	145	17	167	207	84	74	4	136	104	109	252	144	34	384	133	126	2435	58	76	0	133	24	12	0	257	487	2256	8	0	0	3	154	16	807	296	657	0	210	1008	74	532	370	4	1	677	332	566	559	21	76	0	1173	41	55	32	309	203	69	31	31	0	0	1	1	15	41	232	267	32	337	1103	96	61	23	74	142	23	5450	79	26	647	67	145	556	74	91	141	75	31	439	1	34	145	9	74	5	502	119	9	66	67	488	339	663	453	165	240	125	203	18	862	79	75	222	42	49	190	180	752	2	4147	762	82	45	414	43	241	82	203	48	71	589	54	60	17	187	134	57	66	464	41	626	63	596	768	2	74	12	307	429	148	288	226	2	740	12	1743	3	177	215	284	170	89	42	121	392	63	319	16591	4763	1141	17	140	0	10	157	2	100	316	71	78	72	705	471	101	55	102	288	37	13	0	2081	1	60	10	237	4020	77	2	941	0	0	389	1	440	90	106	227	42	1516	2	2283	10	26	104	2	3657	45	11	1872	73	841	5	902	115	158	38	251	1467	439	77	51	0	122	276	29	98	65	25	118	139	215	0	934	1	159	25	46	102	1612	24	157	2	71	314	0	51	813	208	89	1602	39	886	583	133	153	103	176	607	9	147	498	22	938	37	10	147	770	0	0	0	118	116	50	32	9	8	4	254	72	155	24	72	0	2	1939	35	5632	33	512	1155	77	802	66	37	34	329	12	66	349	77	4	135	177	236	116	67	2498	75	1	551	710	65	10	292	24	51	260	77	72	733	97	0	47	210	1	31	117	191	230	6	151	138	153	463	61	225	324	13	24	66	208	21	299	3	64	434	24	0	1152	137	32	233	895	326	1019	62	72	176	91	140	21	338	2098	0	30	138	0	3	301	363	737	0	332	68	68	863	196	8502	257	118	124	522	509	105	152	833	127	18	49	20	33	108	1	0	89	219	43	5	366	3078	570	19	125	1326	39	222	35	56	132	5	117	183	232	2417	258	138	130	840	78	2	4	1310	370	3826	109	314	1352	1	369	20	112	357	17	680	90	73	170	41	55	294	194	192	14	740	1	133	406	10	689	324	53	66	546	76	8	44	754	21	68	65	128	23	462	65	215	925	68	0	14	4	73	541	75	170	843	500	0	148	0	113	18	80	145	0	0	9	141	0	0	0	3027	278	482	141	656	518	254	326	145	0	2	79	63	52	57	22	71	43	0	485	36	315	70	0	1103	199	194	178	1	52	242	128	26	546	1	0	285	49	330	292	18	0	19	70	148	97	121	94	51	164	0	578	69	2	1	15	278	193	601	664	738	0	295	244	1	478	217	151	29	16	31	2065	17	65	7	1	251	0	68	123	104	452	251	90	118	133	14	19	13	497	137	51	0	24	879	174	353	115	525	202	134	83	106	4	249	298	49	256	588	774	0	1302	265	60	1637	459	107	40	52	8	134	17	293	57	150	13	0	156	84	238	885	7	2	8	399	81	22	145	507	4	55	411	1421	478	36	15	33	235	179	824	179	8	239	809	401	0	0	0	0	202	211	715	42	392	2191	119	623	844	728	87	59	482	33	279	112	381	171	340	227	1287	18	641	284	238	292	1	5	293	248	52	135	157	175	155	4740	4057	34	0	477	59	136	6	7	132	21	131	30	1397	190	33508	288	718	480	86	71	50	139	104	80	0	83	168	107	3	47	416	0	61	61	37	76	98	160	65	56	25	185	110	345	48	22	65	127	637	220	105	76	212	399	479	101	88	13	80	35	49	85	4	4	171	124	200	99	459	198	479	11	34	15	713	132	591	223	74	0	0	17	119	195	125	106	159	244	7	165	463	338	313	300	155	426	180	47	264	34	807	77	498	79	17	121	102	139	446	184	838	1102	51	601	148	6	135	54	6	2	29	288	74	118	50	54	212	25	0	113	2	51	119	112	22	0	29	84	21	146	171	625	85	48	67	82	119	23	29	23	0	0	0	3507	285	819	169	58	311	0	1	8	0	4	0	181	610	500	106	208	64	36	339	237	68	146	103	71	92	99	336	34	236	43	296	1099	213	481	6	1	239	186	415	2299	721	75	351	22	59	41	706	74	494	104	120	499	92	1049	30	157	237	213	478	170	649	157	38	153	397	40	967	222	30	106	43	29	22	9301	9	2	452	926	123	66	173	77	0	196	150	54	240	73	5449	188	45	85	281	131	174	0	222	33	0	2940	217	6	474	135	75	170	515	95	2	108	369	134	1331	1	461	3	1	562	1	1328	21	96	103	0	20	250	190	382	322	263	809	255	118	0	85	2	80	91	232	0	327	64	76	33	151	662	5	13	79	11	244	0	61	494	149	97	2163	1552	851	280	572	506	1	30	134	450	40	439	20	0	96	1956	4	10	0	11	911	1961	870	1127	119	352	95	8131	386	311	296	139	13	0	2	0	0	84	16	348	300	149	236	296	1	12	15	17	6	0	1	22	101	21	437	520	154	53	784	0	1	0	41	210	293	14	1	72	213	488	179	292	242	322	231	248	321	91	104	24	265	495	15	100	8	158	228	14	204	39	920	242	69	48	39	12	17	31	45	34	150	158	26	23	479	197	10	7	131	18	2061	94	161	55	64	81	237	179	22	0	0	117	371	9	135	65	381	274	533	23	0	62	0	10	85	58	174	51	0	30	64	343	2024	182	282	1	0	84	71	863	24	75	108	2	51	119	34	39	262	321	1	24	0	0	27	84	99	2752	0	0	1	678	233	20	0	6	81	39	0	1	94	884	19	63	17	1572	35	7	18	47	4	305	8	278	77	367	377	0	1031	28	400	177	12	0	337	98	13	87	32	75	82	3551	59	154	114	170	181	609	242	86	139	57	169	41	0	1119	3	0	37	34	1058	295	33	72	45	460	233	110	124	41	77	1024	795	131	83	82	15	73	111	219	5	105	268	70	46	13	5231	180	2188	305	81	277	0	61	116	39	31	515	117	114	95	15	36	554	371	40	8	58	38	998	464	138	721	596	236	284	21	61	388	223	4186	477	1175	677	264	23	411	222	32	294	390	75	234	207	76	52	263	319	106	149	5	64	198	100	1528	0	14	41	16	312	1608	203	351	81	5590	81	255	90	256	34	57	52	2	135	22	338	0	1	4	235	35	242	172	40	20	499	3	521	14	24	35	103	174	956	561	20	0	0	42	341	29	474	2	167	40	97	89	0	7	52	262	6	19	28	32	613	127	48	169	104	3	19	308	18	4	347	0	61	12	406	77	49	72	65	116	85	68	75	163	11	530	374	133	20	143	403	300	89	46	235	88	681	59	120	8	726	9	207	171	49	16	3440	49	7210	1022	79	18	48	25	35	1430	2097	333	283	121	25	149	317	114	251	1154	19	163	1642	19	1	6	442	317	79	51	373	186	15	492	72	645	13	127	269	138	624	35	44	85	85	50	261	26	2	12	730	109	12	266	2212	290	0	37	335	195	472	54	1	9	94	184	125	108	69	15	24	2357	191	856	37	2812	4	82	37	371	0	167	36	83	49	166	4	0	117	261	37	67	86	380	496	250	195	4439	167	44	1874	1175	614	525	16	4	214	1052	487	0	139	125	0	508	0	353	308	9	0	44	20	22	79	1	87	1	12	15	8	75	468	151	353	185	2	7	342	1	127	224	811	49	236	536	19	2	199	12	178	284	268	91	6	0	4	788	0	35	247	24	214	91	69	24	0	2	1	34	552	114	9	34	89	427	9	142	6	461	373	11	1219	90	39	11	31	2774	48	210	233	117	186	20	194	3	2848	0	0	90	48	84	43	18	79	603	56	24	58	852	187	93	320	344	66	128	11	12	1771	269	25	49	74	0	134	89	35	105	27	865	123	230	71	109	79	107	574	0	114	659	648	3	0	612	26	12	2491	1	49	14	1	297	0	246	150	46	521	2	1	4	116	48	246	419	21	233	1	3643	57	0	2	1	0	211	0	1557	1405	547	455	11	73	59	51	22	2829	73	565	0	0	247	997	214	115	74	494	142	9	16	11	1	302	13	714	328	18	14	23	19	12	77	42	2783	438	535	0	128	414	60	12	396	67	50	18	492	201	25	558	706	148	2385	3	52	242	8	0	58	2494	10	0	93	6	97	24	10	127	1497	4	824	114	358	259	158	57	136	47	529	0	0	0	115	48	1300	4	116	167	84	23	2315	182	275	0	116	294	0	10	186	41	286	22	3	21	190	48	19	14	4580	1	54	26	675	245	64	96	66	920	543	310	2436	425	437	370	249	941	7026	209	345	18	28	26	309	81	134	2489	33	18	4337	1	226	23	123	248	51	120	26	202	93	327	642	9	176	467	60	196	82	150	73	751	451	158	81	124	64	72	242	152	4	143	106	83	49	128	109	120	237	6362	151	149	97	202	1	558	13	42	14	28	50	1461	16	477	97	1	1329	255	309	162	1	386	12	106	58	2931	637	107	465	13	1042	12	23	206	304	0	48	79	144	1066	80	12	420	51	11	2	32	641	206	382	4	57	85	1599	211	21	322	79	614	1	0	48	70	44	368	83	50	437	41	0	0	7	13	34	157	911	174	41	3	1046	46	541	79	0	159	17	24	3	37	115	2	0	366	38	119	4	280	54	252	261	96	19	642	65	68	231	88	7	17	142	340	69	155	323	256	193	10	304	73	241	52	24	30	14	231	167	381	108	0	273	398	114	184	81	74	117	62	352	90	81	0	2	72	286	183	3	35	35	30	2	388	11	53	9	0	5	1189	1	15	68	16	52	141	33	25	0	621	535	139	0	8	2	0	0	3	11	0	2	0	291	73	34	0	311	1	0	123	3	1	0	0	0	18	1	0	0	0	1	109	0	62	38	92	99	9	110	0	1	0	0	0	0	0	0	8	307	68	692	26	8	8	49	92	199	86	4	15	25	147	42	392	145	29	636	0	45	0	0	248	67	122	580	174	124	37	126	30	137	58	2202	3	1994	98	440	660	66	0	0	313	5	31	264	0	98	279	1935	14	16	67	39	124	59	92	139	178	0	458	467	129	91	49	203	1070	447	29	205	108	3	166	812	91	106	686	25	69	88	64	44	2825	38	278	188	241	1	0	1	27	0	324	15	602	66	460	43	27	19	876	112	126	0	773	47	160	56	43	1305	14	1182	160	2241	206	56	476	10	16	277	79	475	30	22	42	764	199	79	245	572	44	129	352	376	209	18	376	795	1637	522	448	84	860	54	125	120	53	388	4	3	12	1	44	12	105	23	0	0	0	4	29	0	251	147	126	166	414	224	42	718	154	214	137	339	1	116	247	38	20	47	35	809	10	27	66	14	184	28	71	5	2	79	2	33	1894	15249	24	519	816	80	3	484	192	579	778	299	0	177	172	0	150	18	1001	76	143	2	0	120	96	223	99	116	229	125	69	105	84	592	62	30	138	121	4	55	1768	440	20	21	214	6	0	42	151	543	518	175	58	50	4053	2751	25	551	173	3	2975	523	240	2	0	0	0	87	200	9	73	114	30	873	102	507	17	18	30	186	886	95	139	1	18	63	51	805	37	276	46	397	2	138	59	0	65	80	154	2	59	296	5	48	87	18	40	147	87	342	35	0	13	143	2	531	263	0	3	194	15	26	310	254	508	139	65	69	65	265	8	225	8	42	51	292	250	11	56	570	480	1166	3	4	1	42	1203	160	1	9	741	1397	37	178	5	209	545	176	0	1	0	220	154	14	122	1165	98	1477	36	7	199	0	285	27	919	289	1505	2347	0	66	1142	311	0	0	97	1527	932	139	445	0	12	279	192	125	147	1	9	43	165	0	14	4	0	0	110	441	264	298	565	805	252	174	70	428	316	82	716	179	74	0	37	94	255	1808	788	37	184	285	21	74	553	52	28	96	61	86	57	104	73	93	141	747	0	96	2	21	250	53	48	255	91	21	32	239	217	716	18	12	214	462	57	282	47	184	3	1	30	159	0	5	175	0	2	64	149	4	578	199	107	44	150	119	16	162	163	58	64	10	1104	775	68	193	123	500	58	44	138	42	57	148	509	4493	1	0	0	1064	7	20	50	64	451	142	14	81	296	104	95	1771	30	89	134	1	4	252	18	373	94	3	12	1018	463	67	975	649	426	652	0	11	1600	17	5339	1396	562	255	0	0	3	1	14	0	0	273	111	31	19	165	267	135	96	284	1005	12	28	839	64	183	276	361	173	838	77	222	185	222	211	0	85	149	79	374	4	158	122	41	705	241	133	47	311	28	62	35	76	125	118	32	1096	801	80	2307	11	129	172	26	93	30	43	246	212	271	112	331	431	927	0	279	91	218	60	252	240	247	3	5227	0	0	0	3	2	77	1	0	0	0	1	1628	28	343	144	89	157	0	181	222	43	47	496	50	128	0	0	0	0	848	155	85	322	34	577	76	306	52	386	130	1	48	0	75	299	9	147	274	53	237	34	41	47	228	65	167	590	11	35	693	1	230	44	396	0	10	45	252	152	23	2	502	182	34	122	71	6	27	458	119	217	0	171	37	232	312	101	71	97	121	255	914	2	271	525	44	36	17	39	0	0	513	58	4	102	54	26	1149	137	14	55	164	511	88	1001	575	594	5	0	43	146	104	62	44	56	1	32	542	573	32	31	21	272	190	149	21	5	33	31	48	82	837	81	48	367	26	44	206	81	88	246	321	28	83	356	307	233	15	99	74	283	403	175	87	2194	7	73	8	81	57	3	650	286	186	4	384	105	145	0	87	5	23	1379	445	145	692	38	150	128	1	17191	20671	3944	122	51	89	159	613	975	379	3199	53	27	222	84	7	5	3	1	1773	212	0	1	1	97	7	0	0	350	211	56	16	19	20	571	39	366	0	4	32	264	145	5	21	138	49	10943	68	887	159	1050	82	0	1	631	46	13	1	285	1	0	12	23	45	96	0	335	1	32	327	119	132	0	1	0	1	1	6	10	300	35	187	58	73	287	174	12	0	99	831	10	13	293	2	236	249	0	0	80	1	903	143	2	15	12	4	94	27	83	21	0	930	61	34	0	2	207	20	381	92	136	86	579	514	27	98	132	181	79	82	89	0	398	199	0	369	392	102	73	294	111	552	49	1802	23	123	100	217	305	163	192	78	1263	10	914	67	7	8	0	0	0	90	260	84	552	73	345	0	575	161	0	1	40	210	6434	901	478	2801	67	0	65	70	346	80	753	167	8	61	46	29	81	4749	1352	127	203	294	26	11	309	32	693	12	217	1492	54	4	386	23	531	185	421	2132	1512	46	22	151	116	238	97	347	113	19	93	9	219	615	115	0	16	264	23	111	30	249	266	135	137	80	283	38	109	55	0	65	210	2127	184	553	708	39	1054	210	16	268	10	4645	79	238	25	359	2	32	39	495	341	25	153	158	198	25	21	4	42	110	166	241	81	38	3	282	1015	27	24	1481	53	109	51	396	1	368	2	18	138	1	37	36	123	74	218	32	40	2025	58	59	10	107	0	45	168	112	62	76	48	257	35	372	67	400	26	44	645	10	1073	14	83	154	23	728	923	2236	78	2	104	13	108	232	29	50	100	942	79	493	3167	63	154	26	41	108	63	292	132	84	96	258	34	1	24	709	182	575	674	113	19	218	2	7	3012	4063	56	28	3248	334	525	2573	35	10	4201	215	34	122	203	0	43	427	419	149	4395	62	34	304	50	26	4145	0	0	27	31	7	69	295	5	832	2	548	12	1301	622	9	479	852	3	159	2028	228	138	312	218	257	755	100	8	15	12	1292	364	638	1	49	0	836	223	252	391	24	449	20	3780	444	58	143	11	233	492	925	1	457	319	400	184	64	2168	13	10	67	24	50	377	542	21	263	72	4	110	73	0	96	163	279	70	10	135	27	0	35	21	105	0	13	12046	18	29	48	337	1003	212	167	58	3	2	446	51	4	204	406	2948	5439	264	228	3	83	0	689	30	84	62	319	338	38	972	203	42	266	734	562	42	5	361	173	119	51	1	291	83	301	2270	41	26	42	65	85	168	409	505	328	862	0	0	605	157	352	60	7	101	14264	56	74	185	0	11	230	93	222	84	1848	19	326	665	62	12	0	308	313	110	3721	348	94	223	251	25	44	434	0	0	0	1	0	0	0	413	250	0	137	153	702	138	6	82	0	24	0	0	87	0	0	0	0	0	274	34	527	239	255	31	1308	43	121	334	139	92	63	2	1	135	105	143	348	3878	906	422	243	997	24	233	231	50	15	30	262	60	40	57	224	582	862	108	1086	104	250	72	971	4	1	16	40	97	135	389	636	31	1463	66	153	709	104	30	40	15	0	78	12	0	136	917	372	80	483	115	68	0	0	0	0	30	13	19	7	103	66	107	57	1835	76	5	129	73	386	392	107	76	43	0	7	210	0	729	0	5796	290	0	2	201	15	37	75	53	175	428	0	16	234	1	128	279	4097	74	228	124	303	621	311	167	257	106	106	20	8	68	3031	82	89	108	3747	53	176	2	62	168	7	120	0	96	30	222	282	18	220	1	583	122	0	15	824	1397	0	0	12	125	26	92	560	4502	6	0	0	3	54	9	154	0	0	806	11	231	103	414	491	24	179	411	0	0	1211	6	279	0	1	0	634	27	133	88	738	437	185	124	0	1	673	603	3372	186	11	76	4	0	31	0	0	0	207	228	3542	5	41	154	75	180	148	167	0	0	91	0	0	129	65	25	87	568	511	1	2	32	92	497	0	21	52	101	160	0	44	1024	19	124	28	472	219	266	348	43	392	474	1818	46	945	475	198	42	77	591	9	32	206	37	296	286	0	511	818	208	54	598	714	268	65	176	76	22	280	15	18	184	64	54	348	1496	529	131	111	57	56	18	133	207	125	241	50	0	73	166	127	191	157	105	472	579	29	257	100	22	164	338	39	149	91	127	2	24	36	20	8	12	0	120	99	488	87	357	69	117	238	291	0	25	287	98	16	1	12	0	0	1015	1880	7	26	469	14	245	133	84	77	501	386	42	256	29	541	175	0	1622	31	170	131	52	2	0	0	0	0	0	0	1	0	0	0	0	1	0	1	0	608	11	23	37	91	1	143	26	200	90	9	47	43	414	110	21	127	2	6	0	14	39	3	712	218	553	305	0	351	671	119	202	52	14	39	206	259	129	383	169	4820	130	49	1741	56	180	3928	44	0	49	88	1	176	475	334	156	7	341	13	636	187	49	193	110	149	176	62	4	0	69	72	0	3788	1494	61	197	25	198	129	208	208	60	0	0	18	15	245	67	0	0	271	55	1	92	59	119	39	9	84	66	327	96	32	14	30	163	21	348	135	40	330	14	757	21	148	23	0	369	479	61	178	466	114	90	76	177	335	0	202	36	5	415	127	263	108	14	71	23	0	135	87	1073	219	2005	1101	52	135	587	250	454	214	511	1	572	182	329	3906	113	1016	48	282	53	486	1	38	5	10	10	128	2	383	40	69	379	10	27	2	35	36	108	170	216	1064	44	205	594	83	222	7	24	18	17	2154	68	45	1	226	75	147	50	415	8	41	727	126	3	4	11	11	325	127	183	122	346	142	264	27	123	46	28	14	25	139	35	63	237	13	139	955	73	351	148	22	131	182	17	472	92	85	95	64	10	0	19	223	74	1113	61	22	209	69	67	49	13	26	340	75	303	100	374	43	426	327	60	15	39	106	3	1	12	82	367	85	36	12	153	97	250	89	65	790	128	46	2	461	115	315	1	74	273	609	54	27	177	1059	33	4	18	46	3409	1177	152	238	154	70	16	654	9	29	54	1293	134	31	371	10	36	0	57	73	0	16	119	1	722	1514	53	905	155	353	0	94	140	512	60	1	10	0	30	115	676	2	591	1018	266	51	1	0	182	51	307	3	17	118	98	274	372	2368	510	34	430	171	3	129	7	172	52	154	0	109	31	3	215	6	61	256	76	573	943	284	54	71	1633	211	11	72	730	30	211	287	98	273	44	13	26	1	4	13	878	19	0	54	250	266	68	192	2306	32	0	104	416	0	973	82	224	1480	558	6	196	47	39	65	86	1	2	130	58	16	40	216	53	347	163	220	118	86	0	633	231	0	0	337	210	92	80	49	150	242	349	262	103	129	9	191	367	917	114	157	36	663	441	551	0	62	73	93	156	159	92	60	50	1496	35	3	1	0	2	1	0	15	111	1090	792	193	98	54	386	4467	362	2862	1	35	225	1	0	21	0	88	168	19	0	0	3	244	321	319	0	1	68	619	8	90	94	296	94	20	199	83	11	275	50	318	33	312	383	134	95	299	62	64	632	1	3	540	32	30	116	390	7	937	324	280	222	4	152	181	41	54	278	81	40	4	159	0	162	363	77	8	257	338	20	38	105	144	2324	3	344	110	639	0	3	250	5840	23	0	2	0	35	0	178	1699	260	1195	29	596	540	148	71	460	8	143	0	8	69	2011	365	52	35	17	748	213	0	86	368	20	113	437	347	542	38	256	46	0	13	897	8457	9767	10494	143	2	4931	90	163	126	30	4322	5283	453	38	1102	441	584	0	3	128	208	246	154	611	4612	42	0	0	0	40	16	283	715	7	98	0	35	186	33	1007	181	84	22	174	456	217	15	151	7	69	38	63	701	526	1	439	126	285	66	2	94	0	1132	0	0	221	118	156	122	32	191	24	105	1450	504	13	45	0	1881	160	107	200	544	497	73	77	128	51	1252	75	387	526	760	184	120	1438	74	116	1	40	84	122	1	147	13	1163	729	373	20	2049	70	1	12	5	2	0	1	0	131	0	38	643	108	468	125	106	792	122	84	185	119	30	38	672	1	93	41	213	215	14	10	30	137	9	254	283	10	123	67	49	153	13	11	59	189	583	45	73	141	106	28	825	237	26	189	212	143	16	16	117	198	0	126	692	88	207	283	24	66	69	428	67	27	62	6	62	69	26	491	1	297	260	75	163	316	40	58	182	572	10	253	217	47	1335	219	68	0	4788	4380	774	0	19	54	66	84	255	9	53	657	63	42	247	6	2	72	104	300	0	17	27	216	27	20	141	30	0	831	511	341	680	54	876	66	326	57	264	6	20	0	5	0	1433	174	15	834	1938	264	3711	6	82	1266	542	47	346	3225	95	199	167	366	262	41	697	901	7	830	73	1833	339	95	656	69	907	398	3	4	7	48	535	0	585	15	296	0	484	177	101	242	9797	72	845	153	211	0	0	0	0	0	161	54	0	8	300	62	413	3	3	492	2	134	13	92	506	0	293	730	142	155	5	0	0	6	569	0	58	16	24	681	176	71	62	72	216	72	45	30	2443	243	12	123	605	654	129	723	172	200	36	24	147	2	437	476	99	0	2190	69	28	182	39	440	19	194	571	38	498	327	469	142	0	343	1	597	27	168	2	92	141	111	631	277	96	9	55	404	223	17	54	60	63	302	8379	11	33	611	298	5	33	117	3	60	76	111	93	569	19	412	25	92	23	0	0	329	17	6	12	6	10	7	0	3	435	14	3	0	2102	1	70	7	32	4	560	521	47	251	99	23	42	30	55	108	400	96	94	234	18	150	726	344	0	556	0	49	437	0	0	0	113	0	78	45	44	234	159	339	74	152	113	314	783	1122	16	17	0	871	350	4065	42	8	3199	179	24	38	24	34	4840	269	290	8	211	100	909	18	0	91	29	219	3	207	45	146	361	133	68	73	53	17	842	6	2512	103	83	3	148	44	0	0	1	1122	67	151	250	81	2	3	946	8	52	0	325	545	194	261	244	56	0	0	2	0	0	0	25	33	24	302	11	34	68	4	110	9285	2	42	218	1	21	0	109	398	0	85	109	8	610	25	465	0	36	0	0	3085	8544	538	43	46	215	2	234	322	53	750	145	170	57	178	107	3	1	11	136	1	0	0	1	134	24	53	0	5	1	9	77	40	52	304	867	1162	0	39	16	295	654	160	39	185	32	83	626	36	51	28	1463	787	21	176	9	66	29	176	481	53	221	200	280	7	55	334	25	282	64	78	68	73	66	20	0	0	0	0	144	52	111	92	36	34	20	1143	44	21	0	40	2	690	202	24	137	66	18	231	16	18	201	2893	67	2	618	35	2	166	86	1564	91	2	94	432	266	2502	239	61	83	333	56	91	64	741	136	743	865	17	291	140	426	899	1752	160	47	0	56	10	92	2080	53	1189	1345	74	45	2	7	558	102	10	2107	19	793	1270	121	140	72	27	419	788	24	246	294	238	40	555	25	59	10	33	64	117	624	0	128	3429	24	17	99	31	452	89	82	94	70	296	74	791	60	429	111	5	6	1	281	479	2	129	42	208	65	71	457	41	0	322	19	134	697	117	1978	40	9	136	3	45	536	665	231	468	107	1393	71	91	294	301	275	6	1	419	208	533	203	77	96	146	16	5	6	57	168	511	37	102	11	20	3070	170	107	83	176	4	0	111	1	844	114	136	96	62	32	444	215	37	420	79	555	729	150	961	124	28	43	254	229	383	347	18	0	371	532	7	80	510	5367	298	0	0	355	176	234	78	372	1406	461	30	496	197	2922	94	0	0	5	58	5625	796	146	47	220	51	180	37	123	110	158	0	99	63	30	189	164	3	166	76	235	4	2034	249	610	0	0	412	138	167	583	708	1726	189	426	333	411	73	78	153	30	88	166	787	123	93	7	45	692	62	71	1	127	726	29	95	195	158	256	32	44	7	210	2488	171	265	13	232	167	2	925	139	14	177	11	221	0	1762	123	606	131	554	53	421	164	11	16	110	37	191	118	156	46	24	39	444	0	1104	17	443	41	78	4	76	4	49	634	262	160	72	415	338	442	29	23	5	267	452	106	98	44	763	91	71	17	618	73	210	1003	597	368	21	206	445	272	1	60	139	205	165	103	176	3	465	28	91	32	18	64	3	19	46	259	243	46	294	96	306	0	552	43	444	43	253	1	74	110	4	1193	223	97	273	126	309	44	136	1372	364	296	236	627	208	31	980	499	80	394	270	122	101	195	256	433	180	161	86	932	6669	121	53	1	0	0	41	56	11930	432	259	134	855	76	273	293	0	35	317	1211	787	16	191	478	209	72	23	187	123	8	17	26	16	0	0	0	0	0	0	0	89	379	47	164	0	7	41	1	626	594	81	1	18	401	15	41	190	75	670	0	5	71	5566	0	44	1499	613	2352	28	47	224	1675	723	353	4737	975	291	4	236	243	105	123	111	18	348	114	92	103	277	6	21	233	693	23	2614	61	249	41	179	1	18	160	214	95	195	44	139	96	0	677	208	735	175	244	124	587	124	116	338	294	141	376	54	126	2	4884	60	780	248	182	171	25	150	6	0	411	39	1105	301	41	82	191	306	71	22	1726	199	179	17919	334	284	0	200	181	308	1317	174	17	2061	40	20	0	192	1758	19	136	426	72	222	93	71	0	46	379	0	0	1164	180	117	67	794	115	83	337	165	211	232	9	186	1076	52	447	254	73	544	2	86	416	581	5761	568	89	34	313	866	381	833	47	667	389	976	29	16	83	258	334	34	318	481	72	87	60	179	70	0	84	30	1	308	3	6	323	715	54	40	542	38	98	239	152	150	46	12	74	13	18	338	191	6	75	163	18	108	104	47	1	121	2	93	5	215	54	0	0	0	8	0	0	40	172	480	44	28	0	0	0	11	136	235	814	140	576	151	98	732	1	2	77	162	620	75	0	1346	2003	306	117	339	65	170	400	36	26	165	81	392	57	5918	52	355	85	13	89	48	250	584	0	1	324	4	47	256	7	121	148	45	0	1	34	37	611	755	90	80	1	82	62	8	2	157	66	27	2273	28	2	298	93	329	40	704	207	1	286	73	492	0	0	0	0	0	0	21	437	206	216	1200	1585	1	135	374	100	252	54	148	655	357	118	153	28	1056	139	8	0	0	0	450	10	29	155	741	163	45	150	101	46	211	0	56	504	1168	0	4961	22	602	163	84	71	65	473	170	44	111	22	0	9	144	230	404	72	220	39	265	120	153	35	109	82	192	315	46	31	123	144	137	524	0	0	21	602	294	138	171	3	14	188	45	101	166	51	324	489	164	276	1345	73	763	138	57	118	409	164	332	928	72	73	35	77	7	1	5	23	21	24	76	255	1481	1188	15	877	21	462	222	2	54	674	148	0	2	0	0	0	0	1	0	329	134	1115	148	541	169	63	276	24	435	165	21	20	0	147	1	338	9	284	9	10	1569	42	41	113	372	735	1586	0	51	138	364	340	9	0	110	310	260	239	610	32	290	580	70	0	4	140	20	0	634	304	62	33	49	60	67	484	29	1059	68	43	128	3114	292	2186	166	301	12	155	184	93	716	220	55	0	503	117	62	1864	75	1	92	15	299	15	686	93	308	4925	92	227	959	178	20	194	70	948	354	36	44	56	132	2427	306	1408	86	133	131	5	157	1688	64	133	1271	473	379	214	205	333	63	3203	6779	417	683	265	585	45	6034	307	335	345	226	260	4258	40	58	166	1453	516	37	0	808	1353	662	59	107	1792	322	110	158	2	222	84	742	135	326	479	32	970	445	110	1089	776	302	330	529	153	177	11	535	0	216	9	120	82	2115	76	21	312	1453	1145	46	257	7	123	1	0	831	1394	1	30	89	71	6	1340	18	91	0	0	6	0	0	0	364	1	17	44	0	0	0	0	0	0	560	1	0	344	0	252	117	0	302	119	246	192	20	0	1	20	0	20	40	3	4	43	14	3	100	341	68	112	248	828	285	0	177	271	0	26	1	98	25	2	4	1	0	412	3	25	246	50	218	224	0	0	0	0	725	129	2	444	45	13	87	360	75	480	0	0	0	0	322	0	0	125	21	0	1	0	0	844	4	3	0	751	34	2	40	17	542	0	2	1	197	13	0	10	6	337	1215	673	251	38	0	0	0	0	0	0	0	0	0	86	0	42	6118	261	0	0	0	4	1	4	70	31	93	129	3	1	0	0	3	0	268	30	329	0	101	244	2	0	0	0	0	0	0	0	1	0	7	0	0	4	644	781	76	41	216	194	86	3718	1	1	0	2007	4	395	0	281	1	0	2	534	0	0	23	971	6	0	1	152	239	2	1	20	11	29	8987	1	25	83	3	3158	0	0	0	1218	4924	991	396	89	760	1	38	168	48	32	6	84	1658	424	41	17	1	273	50	255	0	35	16	3285	337	443	259	24	124	596	51	174	548	22	7	52	320	0	96	0	0	226	10	114	656	12	0	177	602	3	2	21	98	595	30	3	24	31	211	5	73	3817	113	216	166	38	292	33	8	23	14	1533	19	116	2079	235	153	51	157	29	51	86	328	35	622	131	1636	165	3543	237	104	15	3	113	983	2565	133	16	11	31	5	315	32	22	2	54	4190	434	227	3	51	52	4	137	43	22	277	819	79	85	712	0	4038	72	76	87	101	0	8	61	242	962	1129	11	510	307	431	2	1918	69	250	27	135	40	265	114	7	216	0	2024	0	72	1843	138	2188	121	0	4	4	165	172	54	167	8	0	0	271	188	7	33	68	45	104	0	78	244	340	41	6638	9	3646	1771	151	2	190	10	0	0	481	4657	198	17	0	39	49	323	545	239	0	0	0	3	94	603	5	207	92	95	9	28	3	174	215	31	0	445	0	54	331	648	19	82	305	78	169	94	49	4	22	320	27	241	874	3	458	16	28	38	52	730	257	16	120	93	450	25	179	10	49	110	288	136	7	0	1108	14	244	249	11	92	156	1985	77	105	155	0	0	31	27	490	0	71	133	707	24	100	16	80	1	2	221	2	1	21	290	35	81	3	0	4	55	0	2	0	2	5	4	2	166	52	110	0	12	345	21	1	41	6	1	550	1205	14	29	3	0	0	45	120	570	26	160	3	3	0	1	34	1944	0	24	50	98	201	0	0	0	179	2	48515	14367	0	11	10389	31301	0	959	1	2	3314	0	21	0	35	18196	0	3462	0	353316	711	39	590	1177	0	160	256	58	63	1	73	105	538	22	119	0	99	28	39	105	135	116	4530	75	227	212	141	178	282	1	56	372	6	2672	0	95	6210	9	479	113	298	30	55	22	107	765	190	95	303	40	678	724	54	526	46	17	1	3	37	30	7	1	4	38	1	13	74	1	1	0	4	14	400	279	278	135	0	23	13	85	8401	1866	181	3504	240	5	208	194	40	201	7	12	0	271	156	16	6	131	42	176	308	0	0	0	0	0	0	0	29	0	0	0	0	0	4	0	0	0	50	0	0	0	0	0	0	0	0	1	73	0	0	3	36	73	0	0	166	0	0	2	5	9	1	0	0	22	0	4	1	0	1	5	0	0	0	2	0	0	0	0	2	9	0	195	1	443	23	172	0	0	0	109	1	0	1	197	1	0	2	0	0	0	1	0	0	0	0	1	0	0	0	0	2	0	0	30	2	13	0	0	0	2	159	8	0	0	0	0	1	60	0	0	67	0	0	0	1	523	2	248	0	0	0	2	0	0	2	34	0	0	0	0	10	3	0	0	20	0	0	4	1	0	0	136	0	0	0	2	1	0	50	0	571	3	2	146	191	0	25	4	1042	110	2285	27	109	44	598	70	10	8	55	12	45	30	21	0	1	128	47	0	88	2	15	6	0	49	1	185	0	1	10	130	1	0	0	88	155	500	15	0	86	54	11	3	3279	1	0	0	0	37	59	48	4	92	28	64	32	5	61	0	0	34	1	7	0	11	167	79	0	0	2	6	0	0	0	43	0	3	108	0	0	28	0	1	1	0	39	211	84	113	24	48	9	225	175	42	59	0	0	166	376	38	16	10	0	3	20	212	27	0	0	10	0	0	1	7	2152	235	19	19	228	283	160	8	2	0	0	23	285	1	71	47	38	37	46	49	65	21	30	75	505	91	25	71	24	2	76	77	8	375	317	57	41	14	211	107	110	3	10	66	86	224	28	347	46	137	100	288	13	235	17	250	84	248	1983	299	15	5	467	245	118	1166	27	105	188	22	115	464	81	1	0	0	5	59	98	90	75	9	4	118	0	0	0	20	16	355	5	178	384	1	10	3	29	309	2	334	0	208	114	7	19	0	0	0	0	0	0	7	42	6	0	0	79	1	16	0	0	7	1	0	1	1	5	0	0	174	1	0	1	3	0	0	0	0	0	0	0	0	0	0	2	0	0	0	0	0	0	0	0	0	0	0	0	2	0	0	0	0	0	0	0	0	1	2	0	0	5	0	0	1	0	0	2	0	0	0	0	0	0	0	0	0	0	0	0	224	32	803	12	88	26	1006	5	0	748	341	53	21	2880	67	1347	276	311	544	318	100	495	23	454	385	434	141	138	34	1390	339	50	25	84	20	20	258	76	3744	1	0	0	526	0	0	1	67	293	3	1	1	92	68	460	86	0	0	1	1	2	10	1	0	5	2	0	0	0	0	4	8	63	113	735	59	209	393	228	116	72	325	7114	490	319	11	106	11	79	121	1805	245	432	2204	90	122	218	279	379	95	221	0	539	91	100	50	50	26	1653	2147	622	62	273	43	31	3400	86	1	5195	482	235	247	139	111	2472	4	873	52	5	48	485	205	10	21	626	1	159	984	2634	519	50	347	267	317	1414	1056	495	3304	10373	82	19	749	303	209	130	1911	171	273	343	360	142	1144	877	3	360	454	172	1795	37	1688	1651	422	1494	1978	231	1328	613	109	125	56	74	394	297	220	551	1581	17	39	18	17	19	260	395	104	331	7	17	362	5	398	10	52	84	0	64	242	209	2	512	15	218	32	256	255	96	92	544	181	1302	78	2	66	215	2	1	0	1	0	0	2	1	0	21	16	59	0	1526	151	196	281	80	1255	3	76	464	943	87	2	152	42	154	279	8	0	11	9	266	67	51	261	54	26	23	538	87	20	279	576	82	376	17	34	296	267	417	7	161	0	3	395	0	0	63	35	55	9	53	13	6	56	669	67	224	478	140	411	882	34	3	1255	83	39	224	105	389	524	180	32	117	1450	9314	0	58	51	130	57	143	2	40	252	0	0	0	0	0	0	0	0	0	0	0	0	0	0	0	0	0	0	0	1	0	349	30	96	38	138	38	121	105	0	112	63	26	157	264	158	10	343	2195	66	318	143	588	135	560	246	68	304	319	240	1725	533	990	465	7142	1411	993	5872	738	444	443	9084	45	564	254	36	131	261	1	0	21	48	327	0	270	9	0	471	76	129	73	61	646	40	192	20	20	200	0	0	51	60	89	0	2	68	73	82	67	63	650	15	1	11	0	0	1	249	10	368	239	2714	997	86	34	40	83	0	0	28	212	499	120	52	216	113	0	12	2	4	0	65	54	150	108	323	4444	88	1022	152	197	110	87	271	145	650	0	7	19	1613	10	36	305	43	76	23	47	45	2355	406	163	358	1	88	375	81	163	164	36	47	61	53	266	2	2	1	10	0	1	27	7	63	1127	142	561	229	72	449	730	285	217	197	0	0	0	1806	456	197	236	104	31	10	27	513	7	611	54	9	222	427	172	7	100	0	178	7	324	36	229	151	54	75	72	96	1168	222	214	788	304	473	125	70	46	46	22	30	32	48	218	97	30	512	2088	69	187	122	2050	132	0	341	480	291	189	5	46	2277	21	115	409	446	25	143	520	1209	69	143	65	1256	4	8	2	4	2	0	281	461	1	0	7	38	85	159	2	283	145	725	87	495	1402	34	1	1	410	3	0	122	47	2773	381	159	3	0	1	1	1	130	517	188	713	177	0	267	7	0	1	12	16	39	41	37	367	48	120	11	542	120	455	177	0	60	117	399	706	979	2042	458	304	156	144	1826	1143	53	129	742	1582	0	2	149	221	74	236	143	652	142	109	26	22	19	76	249	5279	2812	4619	3724	5026	1949	558	127	72	12	114	8	2	364	1344	115	537	129	34	0	52	10	0	0	0	5	1	269	120	94	97	344	511	171	8	1	7	307	104	0	2	2	107	9	3	19	0	378	544	397	6	125	162	1048	140	81	94	89	418	454	434	1	152	5	484	1	24	11	78	49	230	179	0	14	269	13	1115	282	0	0	83	2	44	535	2199	35	0	1	12	54	4517	235	0	1	61	364	797	70	849	13	163	356	64	457	2	2	4	341	19	37	225	63	93	638	190	0	15	258	5201	16	80	70	110	290	566	131	4	168	830	205	0	84	0	0	383	46	0	145	128	132	0	885	18	9	6	64	384	3	57	102	107	39	32	0	23	0	0	0	0	18	22	157	0	27	76	141	132	338	570	138	3337	431	27	357	166	39	8	124	12	19	7958	3	0	579	198	464	159	285	223	779	485	134	21	81	3	0	226	34	153	7	16	6	855	5	61	342	140	24	140	354	13	55	1	34	7	63	541	58	87	1	333	23	254	57	126	136	389	235	40	91	83	10	14	87	96	2	119	84	199	1720	259	0	984	420	4	70	1068	0	336	483	391	28	392	0	2	0	1	56	41	7	142	0	45	91	83	3	6	0	24	54	64	1327	3660	33	181	99	38	0	36	0	114	0	154	493	0	64	52	0	1	2080	123	243	362	605	0	23	86	225	1	2	167	82	53	13	0	19	0	27	0	49	24	43	8	514	83	589	23	7	300	400	13750	20	8	74	291	131	14	7	53	98	0	3	10	207	3	5	74	258	172	213	110	26	6	0	207	144	39	595	115	433	4969	627	1157	486	324	7	598	1604	36	215	158	24	24	0	420	0	2	2	0	111	1	252	0	8	22	10	0	2	16	0	110	7	14	4	54	2	72	28	0	114	4	3	5	0	220	86	195	63	136	464	1009	0	2	7	46	7	68	2	149	18	101	0	0	24	18	1	0	2	76	24	5	48	29	189	15	33	831	0	2	1	3	13	8	118	57	0	154	45	0	4302	85	171	33	908	9	2	0	0	142	228	11	16	1	2	29	4	927	100	1	5	17	148	42	53	60	0	4	25	37	13	37	2	34	0	2	33	126	77	5	16	11	31	12133	1	0	3	0	85	64	1034	41	93	75	44	1	115	1	231	0	1	0	0	0	7	2938	4	160	6	779	82	1	11	93	175	57	5	0	72	0	32	36	416	1	0	0	29	5	2	367	662	506	1	215	111	269	62	30	26	3	30	2418	24	28	69	83	40	224	435	257	790	431	0	4	0	0	5	6	41	245	1845	5	2	175	261	75	53	8	114	101	0	0	0	2339	70	1	105	87	234	381	92	184	726	14	3	145	52	75	3	81	61	7	58	8	7	15	22	3	1	91	8	1	66	62	21	10	1	10	39	1	755	257	286	69	13	62	0	1	0	10	21	0	1	14	55	3	41	1593	2	203	491	44	404	160	3	31	237	90	2	30	267	66	88	28	136	306	92	138	78	179	165	234	25	511	265	39	3683	199	58	131	210	218	164	0	14	0	278	155	97	7	278	11166	397	0	6	0	0	78	35	0	3413	9	24	125	202	39	83	1344	263	549	190	425	611	1	7	124	99	11	4	11	7	2281	24	122	92	23	535	224	279	97	774	1419	10	0	148	954	93	3	455	219	1177	0	0	55	4	0	72	170	0	53	75	468	0	426	4	310	47	1401	631	225	16	210	622	74	211	1277	127	24	418	279	57	293	16	158	37	81	56	69	249	4	16	396	50	278	9	440	363	87	216	4	0	29	321	620	413	4512	73	145	218	57	67	19	69	7	164	1914	40	0	134	51	156	397	270	95	50	91	25	476	0	4	240	258	242	61	115	239	950	877	0	91	98	242	311	2	5	142	495	340	734	65	37	712	183	164	213	394	6	1	1119	250	442	364	65	67	1804	68	150	236	180	116	38	502	140	4292	72	384	272	70	1	3797	520	240	2242	3	68	869	65	218	29	66	344	4	302	450	44	1	82	63	75	115	6	98	120	89	3	175	602	161	212	46	192	199	171	11	5	14	35	136	229	104	58	195	24	36	517	172	174	0	75	532	35	0	101	306	411	66	10	245	1	25	121	224	219	17	603	466	1009	604	162	5	792	176	40	720	7	204	534	41	52	393	1	39	386	54	207	0	1159	68	662	2502	163	59	91	6	70	39	54	267	1885	633	66	932	2	200	351	173	0	0	29	33	172	32	19	250	0	5	226	25	75	133	33	0	337	23	133	202	307	209	1511	420	280	51	3259	172	14	81	677	136	240	133	69	85	210	232	64	0	751	1119	72	9	156	0	0	0	1103	7	205	71	283	29169	11506	149	66	110	83	1099	82	199	14	544	193	159	68	324	0	99	78	81	94	211	70	670	740	55	709	293	588	50	73	109	382	174	189	2	14	251	9	189	70	439	748	171	826	86	109	26	114	42	58	52	483	287	91	56	131	12	57	88	22	0	0	644	4	265	91	36	671	243	2	446	33	56	230	66	499	0	29	11	102	60	6	53	356	50	49	119	32	152	56	106	41	0	728	0	26	0	366	6	92	14	97	13	454	29	1161	19	117	12	135	651	130	358	1265	390	163	7	2	7	12	61	43	18	35	0	1	117	41	13	47	0	27	9	8	0	0	0	0	0	3	0	70	3	0	258	18	0	0	0	0	0	0	0	0	0	1	0	1	0	3	0	0	0	0	0	0	0	0	0	0	1	0	0	0	1	0	0	154	1	3	28	3	34	0	101	11	103	0	14	0	8	11	4	105	6	2	0	6	42	0	34	7	77	4	1	3	1112	1396	1	0	2028	1843	182	40	227	103	266	28	27	61	38	5	1	3	1	10	0	33	2	23	86	6	22	211	237	1	1	53	517	36	12	4	0	0	0	3	6	10	7	166	2	8	17	61	4	44	154	123	91	215	1	35	26	31	463	1	0	15	4	28	6	23	49	53	34	0	6	409	91	10	11	3	248	52	0	0	0	15	677	120	470	1	1	15	475	12	44	70	23	292	0	0	67	19	12	0	1	120	1	0	0	0	0	227	64	172	37	43	22	36	0	6	10	15	273	4	1251	173	450	197	212	29	14	273	3	0	137	19	5	477	108	614	3	16	12	514	252	0	222	63	548	33	176	25	37	101	37	10	120	153	76	104	212	103	45	298	2491	279	145	44	2	91	16	5	35	8	1	1	0	10	0	361	3	99	45	50	2022	1	75	831	3055	107	42	140	130	23	2	1188	175	57	19	5	24	34	1	105	2	53	3	12	69	3	93	10	8	2	0	767	31	69	1	8	3	0	7	14	11	3	1	9	15	18	0	0	73	13	0	1	1	0	27	1	8	146	76	0	0	12	5	3	22	58	169	18	6	19	6	7	23	9	5	1	6	1	0	0	1	201	51	0	20	6	1	2	155	6	22	0	14	1	7	8	23	56	14	7	1	2	1	1	19	4	0	0	8	0	0	2	5163	463	331	363	316	712	952	0	3	0	67	43	0	17	78	3	0	83	1	22	172	88	45	30	1	45	15	10	4	86	111	0	2	3	5	3	4	290	147	2	6	974	338	9	251	15	22	4	113	1	3	81	2	0	0	194	223	23	2	3	2	0	90	735	3	9	1	68	0	1	1	0	5	0	50	752	181	15518	0	0	13	2	1	0	10	2	13	80	979	3	86	30	223	0	14	14	13	3	3	0	5	7	0	2	122	695	4	28	49	9	10	7	1	13	393	61	52	20	208	323	1	0	1	2	0	3	1	30	0	233	114	3	1	48	1	52	14	0	11	0	16	0	8	4	9	22	1	11	21	3	0	0	13	33	0	41	184	3	1	489	360	30	0	9	73	2	0	11	16	1	0	4	0	4	1	3	0	8	6	3	0	15	1	21	0	0	0	1	1	39	2	0	1130	212	0	238	1	0	8	0	1	0	0	2	72	156	0	236	1	8	0	515	2	14	2	1	27	0	1	0	0	13	1	0	248	0	1	9	2	3	277	0	1	580	465	313	119	115	1	0	14	1	9	44	0	0	0	8	0	1	0	1	53	1	33	251	0	2	1	26	19	70	27	0	10	2483	66	17	269	6	2	2	104	0	22	7	0	90	12	35	15	14	60	3	2	0	22	0	0	2	0	1	2	5	0	5	1	459	12	6	12	207	3	842	23	11	1	0	8	308	126	7	2	15	87	0	233	0	0	251	0	1	1	0	39	0	1	10	2	0	2	5	0	3	27	13	19	0	0	1	1	29	5	9	2	0	2	389	8	255	721	138	14	235	56	358	8	46	104	916	638	114	428	1	0	0	4	0	7	9	0	21	6	5	31	2	26	1	55	754	1708	22366	97	292	625	650	426	2864	296	150	189	116	0	89	7721	198	0	5	2	1	3	5	28	0	4	0	7	2	0	12	0	0	1	3	2	3	1	2	20	202	0	5	7	9	0	46	187	17	860	3	26	3	2	1	147	8	48	0	0	62	7	3	5	2	22	2	2	3	10	24	318	2	21	7	12	5	0	0	1	18	47	15	18	4	3	13	802	7	7	84	3	4	0	5	0	1	1	0	4	0	25	56	9	0	0	0	480	2	7	0	1	5	573	0	2	1	1256	145	0	0	14	5	26	5	1	0	2	66	1	5	383	2768	0	403	0	1	0	11	45	12	19	1	0	21	69	201	197	1	45	35	1	26	6	1	28	27	0	2	0	52	39	18	62	2	44	4	46	82	296	80	0	1	5	4	0	1	115	429	83	546	0	0	1	4	7	0	0	0	0	1	4	2	0	2	0	0	356	3	0	2	6	6	0	0	7	0	1	0	9	0	0	0	70	3	2	0	0	33	0	47	91	14	1	4	6	15	11	7	4	5	1	1	1	24	10	4	86	5	1	0	1	9	1	13	1	13	2	0	0	9	0	1	0	0	1	6	0	2	2	12	24	13	0	1	2	0	3	0	55	0	3	0	1	1609	54	9	0	1	0	2	1	0	0	0	6	8	183	0	3	0	0	0	11	7	1	31	1	112	8	2	1	4	2	0	11	0	5	1	1	0	3	3	12	3	34	508	216	118	5	12	115	13	0	2	4	5	1	0	2	0	12	0	0	18	9	6	37	5	0	2	0	1	1	1	41	1	2	1	0	33	1	0	2	1	23	0	2	7	34	0	8	3	2	1	0	8	21	0	0	0	0	2	0	0	21	0	0	0	1	3	1	1	3	0	2	2	24	28	3	1	0	2	0	27	2	0	3	0	1	0	0	8	5	0	1	3	0	26	0	3	4	4	22	5	6	18	0	0	7	0	0	4	1	0	3	3	24	5	2	4	4	0	3	5	2	18	65	0	4	0	10	0	0	0	3	0	0	0	3	2	4	64	0	0	0	1	0	3	3	5	684	9	2	32	1	0	0	9	6	1	0	5	16	0	0	1	0	0	5	3	95	9	196	0	0	2	33	13	3	0	26	120	2	13	3	0	0	0	76	0	0	0	0	2	338	3395	3	6	2	1	1	0	881	2	901	0	0	6	7	36	0	0	0	0	4	558	5	26	2	0	0	6	1	1	0	4	1	8	0	2	0	0	4	0	1	3	85	0	2	1	0	1	17	0	2	0	1	0	62	177	1200	1	0	98	15	8	5	0	1	15	86	1425	0	12	3	3	40	3	26	5	9	54	220	0	102	2	7	0	106	18	0	18	3	5	4	0	1	1	1	3	51	4	5	2	1	0	8	3	0	7	0	0	4	1	0	3	2	1	7	0	12	1	0	0	0	4	3	2	233	7	1	1	3	0	0	1	26	3	0	16	4	1	0	0	56	9	30	7	0	1	0	2	0	4	2	15	28	116	0	10	1	12	13	1	0	0	0	2	1	2	0	0	2	1	9	7	0	3	10	7	0	1	0	0	0	22	8	18	2	7	0	0	2	0	368	2	0	0	12	4	2	0	460	79	18	0	0	44	18	0	0	0	2	2	3	1	21	2	0	0	19	1	1	1	1	1	43	68	1	0	0	0	82	0	9	1	5	0	0	1	500	52	117	13	131	2	33	399	23	1	0	31	1	13	7	0	1	62	7	4	15	5	2	0	6	0	0	0	1	18	1	4	12	221	967	621	2	0	3	14	17	220	128	0	50	23	9	5	10	55	8	203	14	23	23	0	1263	169	629	34	5	121	0	1144	3	1	254	336	0	93	541	0	2	22	3	70	742	18	4	36	0	79	151	171	0	1	460	148	94	1163	0	0	0	436	90	10	5	1	4	0	13	2	0	7171	0	0	0	0	2	0	3	2	6	1	0	1	1	0	0	0	7	0	1	0	2	0	1	0	0	16	31	0	50	20	2	2	28	0	0	0	1	263	78	105	82	147	65	300	114	85	0	15	3	0	1	1	1	16	3	6	0	1	10	2	1	15	0	7	3	3038	1	1	0	0	14	6	6	0	2	55	334	44	390	984	157	95	14	22	58	55	0	0	1	4	0	35	0	0	1	0	1	3	31	0	0	1	1	0	4	1	6	0	0	3	23	5	372	123	488	0	9	0	107	1	20	12	9	26	0	1	0	0	4	9	1	1	5	12	94	9	4	69	67	21	77	1	0	11	2	1	8	341	0	0	0	5	0	6	1	2	1	10	0	0	7	0	18	15	17	1	0	3	8	0	29	1	3	0	0	1	4	1	0	0	2	0	6	2	14	0	1	1	1	0	0	203	1	0	0	0	1	0	4	0	0	0	0	9	23	1	0	4	0	1	0	4	11	1	0	11	1	2	0	0	0	0	0	1	14	3	14	0	3	0	5	3	15	0	0	0	0	5	24	2	1	1	2	2	89	0	2	3	0	1	0	0	0	0	0	5	61	133	691	0	1	0	6	2	0	0	11	0	1	0	0	0	0	0	3	1	0	1	2	0	0	0	0	17	0	32	0	0	2	4	4	72	9	3	0	1	45	0	1	0	3	4	13	2	0	1	13	1	3	0	0	55	6	9	0	4	0	0	12	21	0	0	0	1	0	1	0	0	112	761	0	27	0	0	0	4	0	0	0	0	2	0	0	0	9	0	0	3	14	1	2	7	0	2	0	1	41	0	0	2	288	0	2	0	0	4	1	9	3	0	0	0	39	0	7	0	0	4	0	0	10	0	0	0	0	0	0	1	0	0	0	13	4	0	9	0	3	0	0	0	1	0	0	0	1	1	1	2	1	0	8	0	0	0	4	0	0	1	0	29	2	3	0	2	0	1	0	0	0	2	74	2	8	26	1	0	3	11	18	2	0	8	0	0	1	1	14	6	4	10	22	1	2	1	1	7	2	8	1	10	4	0	4	13	0	0	3	0	10	42	0	185	2	4	0	0	1	1	0	0	0	6	2	0	1	0	0	0	10	0	31	0	0	2	0	0	0	7	0	0	0	4	0	0	3	1	14	0	0	0	0	1	0	0	5	0	3	0	5	0	37	27	0	0	0	5	1	5	0	1	0	2	0	1	0	0	2	2	0	1	1	1	0	1	0	0	1	4	3	3	0	0	9	0	0	0	1181	94	2	1	0	0	0	0	0	1	0	0	0	0	1	1	1	15	2	0	0	0	0	3	0	0	0	0	2	0	0	0	2	0	0	0	0	0	10	1	0	0	1	0	1	0	2	0	0	1	0	0	1	0	0	10	1	0	0	1	4	2	0	0	11	7	0	0	2	0	4	0	437	4834	958	448	37	13	76	191	490	210	256	132	1409	303	498	760	343	3477	542	549	2	3	1076	0	44	0	26	0	0	1	0	32	100	51	5	28	101	1408	2	0	0	0	1	3	0	0	0	1	18	0	1	4	8	0	0	56	1	0	3	0	17	1	6	1	0	55	4	9	13	2	0	0	0	0	0	1	4	1	167	387	305	17	0	0	40	0	4	0	0	0	0	0	0	0	2	1	0	0	1	0	0	1	0	0	0	13	31	7	4	0	3	33	0	0	2	1	4	0	1	0	4	1	0	1	6	40	33	3	3	1	1	3	0	1	0	0	0	0	1	1	0	0	1	0	5	2	2	0	1	70	0	0	0	1	0	0	3	3	15	0	65	0	0	8	0	0	2	0	3	11	7	4	13	4	9	0	6	3	10	2	2	1	4	2	7	5	7	5	3	1	9	334	0	2	7	1	20	12	0	2	1	1	5	1	5	3	5	2	0	25	18	0	14	18	4	2	2	8	0	4	26	0	0	0	0	10	6	7	669	0	13	33	0	1	0	0	1	235	46	5	0	1	22	8	88	41	0	0	25	2	1	0	2	2	10	0	2	0	0	2363	7712	12	2	9	2	0	20	3	6	0	0	0	0	0	1	5	0	11	1	0	2	1	41	1	0	32	1	0	4	0	21	1	2	4	8	0	0	0	0	0	0	2	0	0	1	0	34	0	2	2	9	7	1	3	1	1	1	20	411	463	80	2	78	760	17	7	0	6	2	1	1	6	0	5	7	2	0	1	5	1	0	2	1	10	3	33	0	0	294	56	225	0	3	1037	454	287	0	0	0	5	8	0	0	0	0	0	0	1	0	0	0	0	172	408	35	1	0	0	0	0	0	0	2	1	0	1	5	0	0	2	7	13	1	0	13	5	4	0	2	1	0	0	1	1	0	2	2	1	6	0	0	0	0	3	3	1	13	1	0	0	0	0	0	231	41	0	676	446	787	31	191	0	0	0	0	9	33	2	0	2	0	11	9	4	1	5	235	177	18377	76	93	107	3	2	0	235	1	17	0	0	117	227	0	3901	11	0	20	0	38	806	73	4	25	77	46	369	0	33	585	414	4712	424	120	304	384	1187	1	592	3	179	733	7	367	2	797	435	939	29	49	2230	1574	13	995	26	2	163	14	17	249	2970	10	256	0	208	23	145	478	121	50	654	0	0	253	15	260	127	1	1908	15	28507	43	48	3266	156	3	170	935	216	134	166	229	1152	729	0	0	0	1	7	2	0	1	5	1	0	1	263	42	339	10	106	51	231	11	886	150	2	678	314	1689	865	380	9	0	973	152	3590	4674	2287	5007	85	2918	152	589	95	345	0	43	950	5	66	1	1	0	0	0	12	1	2	5	1	0	0	0	10	1963	118	156	78	86	289	111	4	3108	1115	445	2163	0	161	899	211	1	0	0	0	0	0	0	0	0	0	0	0	0	2306	469	13	442	2890	302	65	15	732	604	5291	2	90	149	0	0	7	0	9	0	9	2	0	1	8	43	0	0	0	0	0	0	1	0	443	1098	528	1135	551	74	8	0	0	0	0	0	0	31	0	276	493	40	1425	304	524	526	252	3	94	29	668	59	70	34	7	311	762	339	18	58	11	513	877	596	83	6	441	473	404	64	48	15	1	96	282	79	0	7	265	323	40	620	66	95	278	355	180	130	192	0	57	34	41	82	227	77	81	21	375	509	0	5	5881	193	47	689	73	838	30	266	1	131	247	64	738	176	833	180	399	18	0	91	49	208	31	118	481	71	210	118	155	338	428	4	151	5	0	8	63	62	33	303	55	12	0	3	1	0	27	310	72	0	18	67	1156	23	128	149	435	126	353	145	1	0	44	19	104	612	129	3	123	288	1	114	209	278	130	7750	208	28	103	165	18	421	328	354	2769	97	313	308	437	95	193	3	197	518	25	413	596	172	128	27	518	192	69	119	194	180	439	44	146	464	0	0	0	0	0	0	233	75	37	248	126	45	63	1	8	3701	291	775	961	22	0	6	1	444	5	7	12	126	1	800	9	730	21	126	12	278	0	0	144	895	23	145	305	3181	313	1	0	3	16	1251	45	19	129	89	40	223	739	962	0	65	0	252	45	2	514	179	0	236	140	970	163	1	43	169	1664	521	1	9	305	81	948	57	240	1137	81	4	3709	110	372	692	773	0	141	483	0	80	452	68	536	644	306	18	6	233	156	55	4	135	48	170	483	60	2	118	646	118	269	179	270	59	108	55	412	621	33	8	0	5	1	90	18	103	21	6	570	1104	652	126	117	985	107	4	304	67	58	153	1852	1	192	342	0	0	0	1	0	0	12	157	15	105	1	73	159	0	0	27	0	1	5	0	7	132	495	211	16	255	113	5	417	103	1	0	87	717	0	183	231	0	1	19	4	158	2	209	0	56	447	284	434	159	106	220	50	115	62	161	240	149	162	44	645	168	339	39	68	5	10	83	1	23	0	283	122	924	287	177	440	33	15286	1016	1309	380	61	48	191	222	388	587	529	508	327	147	19	307	118	337	56	146	215	153	118	1	1913	26	4	1064	1	742	518	212	244	269	2253	58	59	90	146	707	221	78	235	86	70	52	16	133	319	67	329	478	5	51	188	357	483	37	8	228	297	64	0	651	118	18	3	28	116	643	71	112	215	44	66	49	1644	23	47	439	0	3	46	236	860	346	213	51	118	153	204	476	0	0	3816	0	42	346	343	193	73	14	479	1619	751	827	62	0	97	3	152	36	1199	17	149	288	0	1	25	166	9	436	9	1	47	231	238	9	84	0	360	0	102	46	418	937	2	33	50	238	91	175	118	224	142	169	189	376	415	39	1189	38	1	0	2	147	93	95	10	13	21	103	141	0	10	447	176	267	22	93	0	131	33	230	141	163	0	80	0	6	461	220	69	73	912	3	52	2	1488	114	300	481	678	349	0	1	0	4	118	22	310	2898	46	0	83	66	6	123	276	5	69	9	57	51	158	689	33	31	107	922	55	289	186	32	1764	403	60	161	200	112	97	102	148	211	36	498	418	0	0	0	0	0	0	79	0	0	0	0	19	0	3	6	0	23	40	18	49	1	3	6	1	0	75	8	84	28	77	1133	286	25	70	299	86	326	3	91	109	281	525	80	10	0	87	43	239	1203	195	172	515	855	0	2	1	4	403	727	47	2	194	2	0	0	16	242	214	134	104	378	2	829	63	23	428	82	94	14	319	134	191	68	31	3456	23	178	295	101	0	252	24	34	247	820	164	243	198	129	15	10	391	129	30	1010	595	111	89	9	182	74	37	27	34	149	208	507	30	250	436	324	33	33	97	73	18	208	39	60	116	263	74	1546	97	14	605	2640	175	64	1030	165	5	28	28	481	464	41	1506	21	386	235	1045	109	1140	133	0	404	74	349	188	344	47	63	67	3	0	624	429	653	249	37	53	31	70	65	331	199	52	324	1903	127	618	97	1	0	223	503	32	81	30	408	255	241	290	5	116	209	2441	67	201	682	455	1	0	0	219	125	59	88	157	14	98	62	20	107	0	786	85	52	60	91	0	36	185	33	66	384	169	159	358	223	119	148	41	23	217	160	18	455	109	131	204	0	0	1	3529	85	1	1	0	2	106	4287	32	1	224	527	0	25	60	408	60	6	102	3	171	11	18	458	241	4	53	57	201	449	262	900	55	173	42	22	267	57	209	10	14	211	31	256	0	42	295	106	280	84	29	341	226	14	105	20	23	0	0	55	4	56	508	69	69	39	4	238	136	2	177	53	135	3	0	21	61	1059	37	27	15	1677	757	729	26	30	23	30	90	3	1	0	190	2	0	39	37	4	7	239	131	64	1	244	134	123	504	163	146	3	531	554	1210	34	227	704	37	21	49	27	183	1	150	22	21	97	70	30	293	1142	632	162	18	183	81	317	111	103	10	106	3	53	364	2	209	3	226	3253	1	5	55	6	157	148	257	60	18	29	103	224	107	113	33	291	169	13	339	147	56	20	30	3	445	679	661	282	86	0	15	848	23	50	59	536	395	461	86	450	1064	424	87	5	231	56	29	260	101	179	87	9	62	4	4	336	136	1	42	2510	78	30	352	86	60	45	50	315	102	190	218	1092	66	33	73	46	18	71	134	89	282	52	2468	3	238	211	2	0	1	13	637	56	381	4464	1	77	80	63	20	445	112	0	5	1	126	0	27	258	15	25	0	11	79	15	109	36	705	117	294	76	365	152	611	322	530	484	257	10	717	71	164	495	184	795	428	18	19	457	20	45	126	172	699	186	149	172	4	111	13	11	207	1144	90	410	116	16	100	64	55	875	940	31	124	212	162	716	21	260	49	178	84	913	408	2	0	226	52	25	10	565	0	0	144	97	373	59	72	16	129	60	9	171	1800	27	48	97	67	132	110	6853	54	51	36	2761	32	15	32	140	30	125	0	65	172	31	2	27	36	294	565	0	3964	53	102	335	82	448	0	222	32	526	536	13	746	356	143	20	57	96	106	374	52	104	791	48	0	789	432	51	443	70	0	0	200	150	35	5	6	105	59	20	149	194	97	0	0	771	626	64	0	1375	115	74	17	19	2425	2021	51	17	171	1178	240	32	175	93	38	449	78	155	58	166	0	0	3	114	104	12	17	1234	116	2	207	388	393	99	176	28	29	0	843	162	780	294	0	17	229	78	697	337	13	135	53	368	313	72	1	247	1	1788	5	548	183	1988	48	247	543	902	0	73	34	289	77	25	1	53	23	1	0	201	4	310	191	535	1143	69	0	4023	92	58	73	80	341	35	11	12	26	1032	246	17	23	15	313	6	408	96	4	2	704	184	188	0	96	55	364	420	361	1077	302	272	406	78	114	401	92	16	1557	930	69	43	151	68	303	32	242	296	154	792	29	119	98	14	0	5981	1	0	83	157	2472	10	0	0	0	0	0	96	7	87	35	695	108	47	0	124	399	2	47	323	15	436	232	245	567	660	116	5	0	12	18	14	43	676	9	322	209	15	586	73	473	0	169	102	3	0	1	4	80	1	14	0	63	4	0	0	0	3	1	46	0	1	1	107	0	42	2	1608	29	5	6	13	1	33	367	54	150	91	148	58	239	31	104	153	122	243	209	679	7	254	200	323	79	88	184	239	1	370	281	755	42	204	283	101	0	0	0	0	0	180	47	37	87	186	0	0	2	0	0	0	208	94	454	217	565	128	0	437	133	230	45	41	27	95	419	257	84	1	0	0	12	119	114	124	507	296	23	254	55	201	174	473	246	111	262	276	115	89	25	116	339	33	89	6	2	10	1	32	2	0	326	36	68	0	0	28	439	95	0	688	407	247	187	128	131	242	443	2	71	506	402	12	8	223	129	10	0	0	44	84	4011	76	0	840	1	99	533	122	466	1072	1	3	27	141	57	12	6	3	2	341	3	404	429	1136	0	0	7	633	280	681	68	90	0	30	81	16	44	1	40	66	136	987	168	0	15	129	281	30	110	667	90	62	0	0	0	1	1	328	0	3475	161	119	7407	0	5	3	1	0	254	1024	3	0	16	0	13	127	0	78	19	10	441	377	6	1104	133	11	392	463	9	37	257	14	188	5815	105	57	46	291	270	0	308	45	187	41	107	1	119	26	118	8	34	50	17	47	130	388	52	266	122	1227	80	788	74	61	43	125	905	76	291	406	299	338	8	42	26	739	56	108	71	167	121	562	142	53	25	27	25	321	23	0	532	316	519	12	45	367	146	203	56	128	47	25	259	325	42	436	2659	5017	8	127	137	6	281	139	54	767	31	14	15	1283	1277	98	7	1548	95	206	88	4674	407	563	2	290	9	137	5	0	1	371	3	103	135	43	98	578	90	153	41	10	1	0	3	391	0	258	163	202	23	627	78	0	41	87	451	189	60	0	1	0	0	6	227	0	10	41	618	91	60	150	82	34	111	174	0	69	55	56	447	6	161	32	191	50	834	197	3	10	0	16	170	1	1	0	2	0	383	16	24	14	290	604	59	149	59	480	226	1117	221	585	103	1216	101	4	692	100	0	2	0	0	8	9	1024	77	25	76	0	147	124	1	0	215	102	97	0	0	457	256	2065	54	2	0	63	1857	607	145	54	48	49	122	22	674	71	85	5543	320	61	103	345	203	113	0	1161	66	56	575	2001	127	595	173	104	117	722	317	5988	7440	313	582	322	0	0	108	354	1	46	0	2	11	39	416	34	16	21	281	0	29	27	432	135	526	83	19	90	33	356	95	397	199	104	27	378	2	0	4	116	1	729	319	76	296	155	57	2037	70	606	577	456	2016	102	53	3017	17	229	197	689	825	689	0	146	0	1451	274	1317	16	159	88	18	14	133	36	878	204	336	179	146	565	109	144	200	340	207	4	0	80	606	62	10	114	17	3212	853	3881	125	1166	265	6	507	6	52	258	25	59	69	99	151	142	13	312	337	0	115	185	12	44	451	23	709	152	3192	156	84	2609	370	6409	120	274	552	48	131	268	9	2	99	10	11	5	248	62	2	494	991	8	13	0	29	0	249	20	4523	165	160	7777	12	6	60	14	201	3	20	161	287	7	199	324	45	37	310	354	773	1084	0	0	129	13261	4854	18	31	156	128	72	176	424	16	76	299	27	4	3056	433	767	918	520	39	803	33	151	288	65	25	18	290	99	0	147	82	9	232	1748	3	27	95	0	261	27	1	31	352	276	586	64	1	162	15	1	45	26	185	76	37	104	0	0	0	0	0	0	17	58	821	57	214	90	33	264	560	0	24	87	1552	529	138	137	1101	204	1143	0	1	400	1509	25	122	11	113	13	32	666	46	14	56	375	88	10	585	6	0	0	0	19	64	1	175	11	11	125	153	395	580	204	4	7	363	23	153	6	0	11	322	72	339	237	611	2046	581	450	2134	79	163	91	190	434	10	64	20	52	535	66	3536	0	50	39	18	59	485	2	125	0	17	10	1506	66	31	1	104	0	0	22	276	144	302	25	702	61	3017	70	224	518	574	300	1043	201	390	0	864	74	143	373	152	327	27	4	6	238	26	1	0	0	1	0	4	61	76	285	299	0	9	273	2	440	94	138	3	246	216	77	107	47	273	0	557	0	1	0	0	1	22	61	24	73	32	6448	16	7928	179	391	0	99	29	17	29	220	22	0	1	0	1	144	216	30	72	1647	516	520	169	195	276	44	27	34	86	46	49	213	152	196	32	209	13	1790	383	210	87	492	0	56	54	23	1019	7	67	434	0	335	0	5586	200	9	28	0	0	2514	40	13	231	4	140	581	141	0	371	0	0	314	59	97	124	117	692	1861	280	236	56	0	8	8	0	106	418	512	137	113	145	956	27	29	0	0	4085	5281	423	0	84	124	119	386	265	697	253	0	60	216	145	157	138	218	308	144	1	135	127	197	204	57	272	240	5	13	235	146	0	312	8	162	1862	120	55	266	3	74	734	63	82	41	27	138	82	122	174	173	28	119	4	105	536	123	18	319	2	27	163	102	859	28	836	31	482	215	231	2391	605	22	17	11	392	109	200	115	37	226	102	199	15	231	47	315	109	586	18	0	402	260	98	23	3211	260	1	64	38	72	130	72	51	161	66	188	88	130	308	97	52	100	94	0	41	168	122	42	202	0	108	1848	22	3449	34	925	60	376	0	21	159	74	8	88	212	9	10	2288	90	74	14	914	1475	76	34	30	374	199	1040	77	184	372	606	32	168	50	19	134	0	7	22	41	76	122	70	869	95	1736	42	101	5	45	26	65	18	5523	1	24	14	142	299	631	0	0	54	244	71	160	14	121	69	643	91	203	536	150	182	14	89	117	0	211	688	0	196	101	1845	1030	271	86	137	550	153	150	422	33	36	60	15	119	149	100	683	2938	0	72	1923	308	151	157	105	226	32	36	337	68	9	588	67	933	19	4	5	20	3	17	241	140	127	1	350	135	2	30	631	57	1161	66	73	89	399	196	704	26	87	769	54	624	99	68	304	2	439	34	850	878	37	44	84	66	0	280	206	273	7	3	174	10	139	174	140	182	4	2019	25	256	552	290	888	14	111	589	2	1	1	3	336	83	290	780	0	137	428	396	14	0	0	291	0	447	103	0	119	180	797	15	209	469	18	903	135	3	1	31	156	90	234	67	1	0	0	0	508	73	5	0	2	0	26	162	69	360	64	0	307	14	150	331	3	125	0	0	50	5	74	42	6205	385	195	2414	244	2439	1	100	146	54	2	73	643	241	0	6	1	0	0	37	493	19	467	824	499	168	382	279	63	100	153	250	103	7	509	374	11	160	49	37	61	7	201	420	22	125	1	320	122	104	476	376	37	277	1259	42	181	1021	144	2488	88	200	1	597	0	322	10	25	38	285	419	36	33
"SAMN03072232"	129	0	1014	0	2	0	36	1	251	17	41	38	6307	133	129	139	1339	2	78	0	2	0	0	7	14	159	17	50	827	91	8	70968	30	43	42	18	490	227	55	62	223	69	515	360	732	66	257	39	2	245	243	378	2700	0	2	252	3442	226	97	179	20	63	463	62	48	498	12	9	64	126	1409	96	128	51	37	10	141	657	52	73	60	236	55	1	341	247	17	4	14	0	1	0	0	74	116	259	239	75	8	335	836	120	284	150	526	302	3	238	122	17	250	32	124	20	17	0	477	246	58	5	430	228	92	190	7	32	28	157	47	75	147	7409	0	13	23	83	15	208	96	48	292	95	154	202	75	282	212	95	128	4	96	65	395	26	116	130	254	20	1984	197	210	28	110	240	115	274	126	98	405	98	589	117	11	93	418	571	2512	1431	810	704	0	2	146	78	61	1	208	0	160	79	2	64	333	264	107	868	93	181	2	256	1096	207	65	30	100	100	35	412	174	170	152	78	151	89	88	40	158	330	102	401	70	142	40	505	73	782	59	114	22	89	0	5	0	1207	179	37	194	99	119	26	6	51	45	155	546	270	118	79	260	63	261	150	406	168	229	2	109	225	300	0	0	120	203	370	1182	255	0	118	116	0	0	0	0	0	5	177	59	1	15	3	22	1	0	0	2	126	93	0	31	0	22	0	0	8	131	104	51	1	2	167	407	68	29	20	215	206	37	0	0	907	1	15	18	30	700	0	120	694	97	1654	27	33	967	20	354	68	12	89	743	174	0	462	37	21	90	506	108	354	375	62	1	1	289	76	111	131	105	27	122	556	60	17	46	0	622	495	26	156	237	0	1363	2134	730	25	104	389	0	169	515	186	73	300	296	78	249	1	171	161	169	14	1067	46	111	16	1873	219	995	282	341	121	92	123	482	178	604	52	1	97	41	917	68	0	208	250	62	113	3287	1	105	33	8	84	49	367	77	291	0	191	241	0	177	359	708	193	57	1082	557	69	235	8	0	90	334	37	130	171	348	191	97	63	290	16	96	61	58	56	50	44	457	63	162	96	45	81	92	232	647	0	97	0	10	8	98	21	650	145	349	35	22	2	73	110	129	333	91	44	136	28	24	128	105	94	543	46	7819	33	128	6	327	1193	72	598	142	99	68	0	617	55	218	56	780	48	34	35	1	429	30	258	320	2	59	5398	7	6	156	259	50	183	79	74	489	166	112	36	2	26	35	47	109	22	884	412	348	206	522	146	6	555	55	1593	146	55	144	272	19	183	122	639	82	861	100	160	176	352	1907	45	559	500	208	147	7	246	226	76	39	62	31	351	9	260	65	348	2	485	3464	1262	415	167	1	20	0	313	68	83	231	169	62	99	99	2962	1175	129	234	11	116	126	4	21	72	457	54	872	83	180	169	33	220	174	453	77	53	49	42	119	174	457	3	113	2	128	31	497	200	531	65	252	0	74	31	123	787	100	110	166	132	168	12	159	119	102	90	25	2	36	26	253	2	20	64	101	434	1573	130	369	277	247	58	36	507	205	124	57	50	925	150	155	76	284	306	520	1291	141	887	296	1	8	101	146	4665	1063	487	67	206	57	176	89	422	603	3	1101	637	272	1047	251	327	130	0	735	499	273	188	984	4	12	128	123	108	6	27	554	50	2	0	251	856	2288	573	30	289	128	1492	1522	321	570	266	124	0	7	0	0	28	54	87	4283	0	789	150	75	61	3	10	69	3	2	1	184	5	183	3	212	70	66	110	133	3	50	86	2536	9680	25	61	5726	3283	34	101	290	1122	29	2	299	710	1074	277	663	0	208	11	121	14	220	524	127	70	352	236	315	213	38	183	3	6	0	3	26	57	367	85	878	342	83	110	62	6	470	0	0	3	9	346	43	91	1	24	125	30	12	21	75	348	136	196	1645	1	377	689	12	0	44	99	20	0	2	19	11	52	3	32	41	2	4	12	0	27	1	14	9	1	0	0	4	1	8	0	1	7	57	30	651	3	354	47	254	1021	852	64	142	63	230	1724	411	19	64	0	2067	45	72	260	436	112	99	154	438	488	34	1867	111	89	315	277	22	287	422	50	207	5326	35	264	226	211	151	95	360	22	139	246	108	350	0	313	16	326	282	578	282	379	658	95	22	152	131	386	141	63	656	336	57	310	220	123	2787	220	54	6	199	174	363	4	160	301	0	444	8	205	208	366	386	216	6906	221	108	1875	848	191	836	205	342	74	139	95	255	601	14	328	845	0	225	219	3	35	125	166	209	1	21	661	162	15	667	65	172	1052	49	422	180	88	114	124	1208	463	145	52	80	450	273	10	329	266	87	42	176	3198	496	0	1269	70	142	124	30	14	691	327	290	355	189	1877	0	2	3	3	162	58	6	279	71	19	42	501	2138	167	98	468	944	237	815	8	54	1136	63	306	1294	2131	1	35	294	96	67	173	655	2206	10	17	9	199	274	320	195	16	167	344	0	51	554	514	36	65	78	364	164	1	152	49	1375	5294	54	23	20	983	501	363	2	314	33	34	461	88	300	0	42	144	108	3	0	634	74	247	6380	200	4	5483	345	232	3939	130	4	2948	1011	34	421	40	118	96	697	337	89	1	3	407	8958	363	65	6	75	158	58	28	217	723	133	159	749	1039	1	384	1701	75	217	41	13	162	2901	9	456	6	198	44	3	72	307	1847	3	12	0	14	20	122	4700	0	127	16	83	24	362	311	374	97	117	64	97	273	362	43	522	251	1	306	111	99	0	710	266	2376	638	759	433	70	284	1919	16	372	7	399	276	553	1330	381	19	4	303	79	26	61	678	1	2	31	37	3	803	0	237	36	92	82	83	1941	101	37	46	476	197	201	1811	64	7	25	24	647	362	73	166	0	566	30	149	421	5462	1294	417	179	1	119	196	0	225	199	2	755	581	160	7	24	50	772	228	529	72	4	2842	719	494	467	76	82	567	35	1156	23	5	2	188	875	93	19	137	196	385	57	100	136	256	77	1289	180	111	1507	822	118	8953	1518	1415	83	91	91	22	39	514	219	435	1070	255	0	205	115	180	723	77	168	110	43	1476	2945	6	73	118	76	13	240	56	96	4	49	181	4	23	6458	110	229	5	82	126	33	88	156	491	59	0	44	96	36	276	79	198	0	293	909	109	405	72	561	199	698	4116	392	531	456	182	287	186	161	930	178	402	538	79	60	24	258	0	460	11	11	292	1816	49	3	734	169	140	2290	1595	105	77	0	137	62	135	66	2395	452	41	141	54	93	11	317	758	380	42	56	1653	2779	175	46	11	1426	561	3	77	328	404	121	1	0	0	45	1173	264	30	6	1359	36	37	27	854	71	31	11	66	0	190	19	171	40	249	262	88	64	8	82	158	116	351	368	60	1057	305	339	6213	89	126	4	282	83	35	0	448	1249	2205	29	0	0	2	214	3	1005	348	709	0	210	997	93	597	550	1	5	1704	864	944	1170	36	115	9	604	46	43	37	341	236	52	42	26	0	0	1	0	25	55	143	266	34	335	878	128	126	28	97	124	29	6657	89	32	695	89	152	589	103	67	169	89	29	599	0	33	197	10	84	1	649	150	13	58	82	661	396	924	569	179	330	126	250	14	1176	116	89	262	53	58	334	242	897	4	4956	789	84	28	525	54	278	85	196	47	106	1183	45	77	42	153	141	143	60	696	43	653	49	578	948	1	74	21	431	634	138	471	266	7	814	43	1807	3	152	220	328	199	93	59	192	302	187	430	6659	2483	1438	8	200	0	14	260	2	151	458	78	65	96	942	716	105	78	107	324	48	8	0	2800	4	75	14	201	4614	68	5	1199	0	1	451	0	242	115	239	274	34	1795	21	2682	9	40	123	0	4281	23	13	2833	95	1111	9	1135	172	242	45	232	2019	387	71	65	0	155	374	25	98	78	32	106	149	253	2	1288	1	235	29	73	160	1888	16	149	1	115	416	1	107	1412	193	105	2380	45	1288	634	212	230	122	238	598	10	188	723	17	1295	34	14	199	890	0	0	1	123	158	79	41	7	7	4	343	397	197	27	211	0	3	2552	32	5624	46	467	1476	79	875	48	57	28	336	19	70	441	69	2	131	239	263	143	93	3181	111	1	851	589	67	20	310	37	47	256	103	74	799	189	0	44	299	7	28	154	270	284	24	172	157	185	607	77	307	324	6	31	90	343	9	426	2	101	519	32	0	1643	131	13	244	1139	351	1266	47	67	198	130	144	34	399	2107	0	38	152	0	0	420	725	906	0	230	76	89	913	260	13264	320	139	147	655	442	104	217	1074	172	52	46	14	51	138	3	2	131	261	34	4	498	3680	542	22	96	1706	67	415	36	69	181	6	149	254	236	3141	245	176	249	1135	91	1	6	1750	520	4573	102	280	1732	0	313	20	136	395	13	828	110	78	195	34	59	319	382	340	82	1251	8	91	1129	59	693	536	125	148	707	102	16	57	1002	38	54	143	280	76	665	52	453	1856	111	0	12	3	117	806	85	166	1171	595	0	218	0	137	13	91	187	1	0	2	202	0	0	0	4388	396	655	75	873	806	332	453	179	0	0	86	64	53	54	32	105	56	0	501	48	392	67	0	1553	195	161	204	21	37	370	131	50	732	0	2	444	45	463	359	39	0	64	122	179	136	166	155	64	248	0	959	63	0	13	26	134	540	659	843	1057	0	369	330	1	652	310	221	28	34	27	3139	39	106	6	2	339	0	62	171	157	584	273	125	138	172	15	25	2	533	204	69	1	35	886	153	369	147	538	242	193	96	143	0	201	353	69	376	727	963	1	1574	310	122	2019	645	131	42	63	1	129	19	289	56	232	6	1	239	146	251	1335	15	0	11	367	96	49	165	682	6	52	610	1724	417	51	41	41	331	241	1158	223	18	354	940	517	0	0	0	0	262	293	919	37	550	2120	161	787	1127	885	104	67	485	44	406	138	427	213	416	270	1772	31	786	262	230	294	0	4	374	284	59	125	170	246	229	6258	4857	133	0	662	107	120	10	2	197	39	119	34	1802	219	12523	432	934	602	121	91	68	347	133	70	0	83	258	130	3	36	412	0	41	62	33	70	114	181	67	86	33	275	111	375	24	36	126	173	694	262	99	107	381	554	582	122	110	20	91	47	51	100	3	5	174	216	277	138	466	214	642	6	41	8	899	141	771	275	80	0	0	18	113	252	168	146	206	409	18	227	604	392	400	274	184	449	194	40	357	83	1203	101	690	94	14	133	146	122	505	243	1062	1311	66	812	175	0	144	98	15	4	49	309	88	139	46	69	289	67	0	51	6	52	189	138	13	0	36	71	19	146	157	746	108	62	68	53	104	35	36	32	0	0	0	5333	442	1142	228	45	374	0	1	17	0	2	0	198	760	732	118	173	112	39	229	187	50	79	75	37	52	53	229	49	259	22	177	704	149	361	1	3	141	47	353	541	181	40	268	16	35	32	310	23	326	25	74	283	65	682	16	115	94	149	344	112	577	91	41	76	249	10	549	112	13	58	50	70	15	2060	11	0	295	606	74	107	193	379	0	153	180	56	270	78	7021	261	58	82	267	185	224	0	182	28	2	3947	241	11	576	114	71	191	528	83	2	128	374	169	1279	2	528	5	0	675	3	1953	76	117	198	0	24	279	248	688	488	350	1167	244	186	0	76	0	112	88	191	1	172	29	91	37	169	861	9	12	131	11	238	0	100	280	162	99	2400	2435	1198	446	255	375	0	47	138	633	61	504	36	0	127	1615	2	14	0	19	1568	2745	1248	1610	106	278	96	10664	380	375	335	159	17	0	4	2	0	77	20	531	366	178	281	293	6	5	17	37	2	0	0	37	158	53	503	772	232	47	1049	0	2	1	101	327	273	13	2	89	267	568	247	260	279	435	226	332	417	135	127	16	297	726	34	122	19	173	300	9	178	40	1103	253	92	90	77	14	14	50	47	72	220	286	25	21	542	326	22	12	147	18	2556	94	209	87	81	84	141	195	8	0	0	150	363	7	146	84	413	326	813	38	1	91	0	63	109	94	188	103	0	37	107	433	2556	216	328	0	0	91	61	1080	17	66	147	4	39	123	26	39	316	299	4	31	1	1	34	86	81	3966	0	0	0	902	259	30	0	1	89	48	0	0	86	1259	25	79	15	2379	53	11	11	57	4	405	3	353	81	822	340	0	1367	19	538	297	9	0	312	112	6	134	39	38	91	4665	94	167	144	88	158	876	350	93	147	50	160	62	2	968	3	0	27	27	1382	358	56	102	59	493	271	118	129	39	78	1379	1136	135	106	94	23	97	95	123	2	103	254	53	45	34	6820	178	2858	273	74	298	0	77	110	41	46	676	164	161	118	13	39	593	474	48	17	61	73	1454	549	304	785	802	255	222	18	45	220	246	3679	259	1405	690	335	21	626	271	29	276	425	114	281	247	86	39	450	343	136	188	0	46	243	115	2079	8	16	43	32	356	2309	233	290	112	3998	131	315	110	274	28	44	193	0	164	35	394	0	1	2	416	41	264	130	28	17	493	10	613	25	69	65	128	267	1182	826	21	0	1	135	394	38	561	19	234	37	98	231	1	15	86	315	1	15	61	33	734	167	65	297	87	4	22	274	28	4	537	1	92	17	602	92	90	108	63	167	96	62	49	239	13	797	483	301	25	215	619	329	149	49	342	66	997	81	148	8	1006	15	173	85	62	8	4514	66	7692	1796	101	19	45	25	32	2620	2795	467	517	169	29	149	394	116	201	1563	26	119	762	7	1	6	383	454	79	36	404	245	16	625	84	963	25	150	281	214	708	24	111	150	123	46	315	28	1	12	929	103	10	475	3041	353	0	43	497	170	592	54	3	16	179	216	229	103	62	9	31	2873	194	1041	29	4417	10	73	53	348	1	246	67	185	30	234	11	0	111	355	44	67	122	479	435	240	202	4482	198	33	2512	1633	792	622	20	5	182	1511	745	1	202	123	0	718	0	538	337	11	1	53	27	11	175	1	46	0	7	13	6	76	665	154	346	227	5	2	448	2	122	255	1037	43	341	912	28	2	257	9	240	372	118	97	3	1	1	1154	0	50	224	14	259	148	65	14	0	1	0	42	694	125	12	12	30	234	38	142	21	295	447	16	1673	145	70	9	23	4117	52	241	335	87	251	32	189	3	3257	1	0	63	32	78	74	27	102	745	63	71	38	1169	217	116	337	475	93	156	16	1	2331	233	20	52	108	6	161	185	54	147	42	1211	180	313	121	138	110	136	633	0	203	496	889	5	0	623	15	12	3122	4	105	14	2	391	0	465	131	63	567	4	0	7	165	52	276	620	56	340	0	4040	107	0	5	0	0	195	0	1816	1701	613	477	13	95	55	92	135	2937	92	724	0	0	447	1253	210	167	53	601	154	4	12	11	2	325	17	810	384	14	20	19	8	13	130	37	3977	500	463	0	155	522	95	43	496	122	45	29	641	252	23	791	977	223	3010	6	59	259	18	1	59	3401	18	0	135	2	103	43	26	110	2321	10	1240	137	460	321	181	100	222	42	742	1	1	0	195	55	1774	2	164	164	84	26	2993	246	261	0	126	421	0	13	195	36	375	25	3	42	254	60	10	22	6619	1	33	37	817	239	77	128	75	1140	656	475	3489	368	682	456	419	1119	12512	278	425	42	46	28	367	132	191	4042	50	23	5699	2	261	36	166	237	49	167	27	256	95	352	784	15	227	599	102	222	105	175	83	622	649	204	108	149	82	75	282	209	3	149	104	106	70	108	102	265	437	13707	166	453	107	254	2	560	20	78	27	26	38	1356	31	616	136	1	1861	225	438	216	5	206	7	122	48	3967	931	175	549	5	1670	7	28	308	329	0	58	70	182	900	118	8	424	56	20	2	52	651	194	438	2	53	88	2277	220	33	422	125	795	4	4	43	110	45	447	118	67	565	33	0	0	15	13	43	180	1199	269	43	6	1399	45	476	91	0	191	17	30	8	44	181	0	1	454	41	266	8	337	47	285	363	100	23	933	99	78	218	80	7	45	316	440	22	143	391	345	295	14	448	79	268	60	35	33	24	340	161	586	146	0	307	486	146	198	138	144	88	98	438	77	88	0	0	99	229	215	6	77	89	27	4	479	17	47	26	0	5	1431	3	34	145	31	67	168	33	28	1	342	266	154	1	25	8	0	1	16	23	1	5	2	275	57	50	0	335	0	0	112	2	2	0	0	0	28	1	0	0	0	1	112	0	62	53	134	108	24	134	0	0	0	0	0	0	1	0	2	389	75	758	47	8	7	52	117	197	103	3	17	25	162	41	569	303	37	970	0	46	0	0	372	63	128	635	226	118	53	147	32	166	70	2673	8	2371	82	554	904	89	0	3	281	14	19	286	0	115	298	2760	12	23	70	31	127	61	83	155	218	1	685	603	127	93	65	285	1482	541	32	248	149	5	196	1009	82	121	956	45	105	107	64	19	3126	50	390	243	247	0	8	0	29	1	287	68	874	131	476	76	32	16	1442	117	135	1	899	51	166	58	36	1768	25	1523	213	3451	286	63	621	7	14	304	61	526	35	27	55	1117	205	131	377	717	64	181	449	342	193	27	521	1104	2339	754	705	155	1213	65	129	104	68	487	10	6	18	0	41	11	82	26	0	0	0	3	17	0	322	153	149	256	608	309	46	1031	225	247	160	413	0	87	240	42	26	48	42	1068	24	26	68	18	216	84	94	9	6	149	2	47	2523	19058	28	481	1053	92	2	488	249	815	928	400	0	162	198	0	308	10	1378	95	162	0	0	41	115	201	110	144	190	159	89	108	106	2158	146	23	231	243	4	53	2123	619	27	17	225	0	0	52	166	736	690	236	81	80	4981	3535	21	627	250	1	3883	586	231	4	0	0	0	105	331	13	67	145	46	864	110	520	32	16	50	186	1098	82	112	1	21	76	69	1029	63	389	47	552	4	145	82	0	51	99	156	1	57	373	7	63	131	32	14	173	145	348	32	0	18	156	10	473	322	1	3	190	12	19	278	314	453	150	140	88	101	328	17	266	24	19	70	281	333	6	66	1601	597	2163	6	0	1	76	1555	155	4	8	389	789	44	201	15	305	831	181	0	0	0	253	233	20	127	1561	115	1943	37	8	171	0	356	41	958	424	2000	3361	0	80	1329	443	0	0	125	1872	1168	162	564	0	29	386	246	177	152	4	11	42	155	0	19	12	0	2	164	485	226	355	713	1121	288	183	69	431	468	93	936	200	58	0	36	122	192	2616	580	33	238	330	36	112	703	45	13	160	67	86	73	100	79	114	196	850	2	109	1	31	327	42	51	402	94	17	48	238	227	985	16	28	232	743	73	304	67	313	3	1	44	200	1	2	196	2	8	74	293	4	518	235	127	36	194	139	10	178	163	53	56	3	1553	1048	60	249	128	614	67	62	125	32	71	164	498	5794	0	0	0	1243	17	18	86	173	687	341	18	135	94	88	205	2688	39	122	308	4	8	513	65	206	126	1	26	1390	760	79	1537	881	585	1064	1	6	2284	21	7336	1775	661	205	0	0	2	2	10	0	1	425	133	30	16	200	295	150	112	340	1283	17	29	1128	58	244	257	381	238	1137	108	247	212	221	221	1	128	221	98	622	8	147	155	43	994	250	83	62	434	38	93	79	114	114	136	20	1068	684	73	2850	21	198	214	28	146	26	56	483	237	258	150	300	470	1113	0	203	158	219	68	324	240	229	4	7919	0	0	0	7	1	58	2	0	2	0	2	2264	26	420	147	92	166	0	138	309	39	63	672	72	121	0	0	0	0	1017	206	138	409	37	667	112	314	45	341	158	1	66	0	81	344	5	170	272	66	293	45	39	43	268	119	311	560	13	51	978	0	245	69	508	0	42	79	290	196	33	1	209	314	36	141	79	3	28	607	93	287	1	156	73	248	390	103	114	107	168	342	701	6	269	571	58	27	29	51	1	1	532	51	5	131	63	36	1035	143	13	83	178	562	100	1291	603	627	6	0	54	131	152	68	176	12	0	41	489	613	57	51	23	541	207	124	21	5	48	27	59	86	1028	93	57	352	37	44	163	63	150	298	356	25	144	484	388	194	40	153	97	548	378	202	118	2597	3	59	6	92	53	1	925	314	183	0	559	112	166	0	99	3	19	1921	587	180	904	38	145	144	7	9507	10188	1793	178	96	142	188	676	1522	496	3449	47	34	198	108	5	14	13	3	2237	190	0	0	8	105	23	0	0	415	240	73	14	26	20	642	51	421	0	7	45	359	235	2	53	104	26	18100	63	1182	177	1420	123	0	0	572	43	50	0	403	0	0	0	0	2	0	18	359	4	36	357	133	190	1	0	0	8	2	11	17	390	69	281	77	104	361	156	13	0	26	844	10	18	385	1	214	369	0	0	90	5	2168	201	1	20	6	7	136	65	67	15	0	999	112	37	0	5	262	37	526	101	128	97	606	731	34	98	227	517	264	87	196	36	316	180	11	124	410	152	83	391	90	598	64	2478	22	154	125	212	266	302	201	93	1661	10	1220	135	7	5	0	0	1	84	283	55	698	100	291	0	791	120	0	2	67	245	7319	1117	537	2119	100	0	53	57	633	70	1010	205	8	75	51	19	111	5992	2436	172	244	297	30	32	270	28	1376	16	236	1678	61	10	175	34	521	176	223	1164	689	37	31	215	138	283	99	351	100	23	90	26	440	331	130	0	15	265	23	84	118	264	295	128	140	86	293	32	179	96	0	61	251	3038	227	721	597	40	1388	262	34	381	15	5200	68	297	21	416	1	46	87	525	404	17	101	212	222	38	27	11	38	137	158	242	89	43	3	307	1285	55	41	1637	74	159	45	514	5	680	0	16	131	4	15	53	191	86	194	29	63	4424	68	70	4	132	0	62	220	163	71	108	85	281	54	651	96	476	49	33	542	16	1204	22	115	148	39	714	672	2688	38	2	103	11	128	369	1	83	101	1201	64	773	4830	68	181	56	48	117	90	393	151	84	95	297	63	0	13	1135	277	749	524	105	37	222	8	9	4347	5650	73	20	3945	420	741	3425	48	19	5443	253	69	108	197	0	7	421	330	236	6147	77	57	308	46	35	5615	0	0	9	20	17	155	238	3	365	2	205	16	1760	422	10	240	439	3	203	2806	252	161	353	311	171	365	32	8	8	13	789	507	626	6	60	6	1209	358	273	433	35	1190	15	5064	583	60	103	7	229	1005	1405	0	640	421	621	258	91	1542	28	8	102	41	27	361	778	19	353	103	9	167	78	1	121	190	286	85	4	71	49	0	59	18	144	0	32	16172	16	27	41	611	1361	263	216	102	4	2	417	45	3	313	596	3304	6371	313	297	1	115	2	1000	39	104	44	302	361	52	1242	242	71	267	862	543	44	1	515	232	156	55	2	348	186	667	3220	56	19	30	60	94	294	434	558	290	904	0	0	660	122	393	72	4	130	15554	76	98	264	0	19	334	143	269	98	2604	10	376	977	81	18	0	355	351	67	4113	401	131	279	273	28	48	611	0	0	0	0	0	0	0	416	29	0	147	207	921	156	9	117	0	8	0	0	111	0	0	0	0	0	244	34	648	290	246	36	2090	71	125	431	161	119	87	0	0	185	93	156	413	1510	1018	511	290	1737	36	269	188	99	40	44	348	74	34	67	514	646	1101	151	1217	90	474	92	1038	7	1	12	62	118	180	322	795	53	2300	74	241	515	48	36	39	9	4	76	12	0	169	1162	465	73	755	160	94	0	0	0	0	32	14	26	3	138	46	158	57	2538	70	3	130	75	564	339	177	78	43	0	3	275	0	1036	0	6993	435	0	0	296	24	61	89	43	157	276	0	35	265	2	116	342	4880	86	366	195	282	838	464	269	349	114	103	13	3	69	3655	151	116	107	2792	222	317	3	80	231	5	101	0	89	59	246	311	45	303	1	858	163	0	7	341	1939	0	0	5	173	65	135	664	3846	7	0	0	12	68	16	237	0	0	1227	20	354	167	672	693	66	83	225	0	0	1593	7	297	2	1	0	1232	21	206	76	871	255	168	154	0	1	975	888	4049	264	4	139	18	0	27	0	0	0	250	203	4589	8	58	159	84	180	144	186	0	0	110	0	0	164	98	24	96	700	542	2	1	47	127	688	0	28	77	118	220	0	107	1298	18	137	28	14	40	279	296	63	509	468	2434	100	1562	369	185	40	104	413	2	45	218	52	413	243	0	502	957	284	174	1406	1507	395	100	208	126	42	312	7	44	203	101	53	576	1467	593	108	118	86	45	26	126	213	160	290	57	0	78	172	147	222	195	99	878	1359	56	322	157	28	182	368	39	151	111	199	5	30	27	21	4	17	0	157	141	513	122	440	45	90	250	317	0	27	429	132	26	2	31	0	3	1543	4070	11	72	432	23	345	145	176	88	617	544	67	232	20	700	200	0	1602	46	209	165	52	2	0	0	1	0	0	0	0	1	0	0	0	0	0	0	0	762	6	8	37	107	1	201	20	174	97	11	48	62	564	155	15	133	0	1	0	26	36	6	556	260	832	346	0	371	1054	120	264	52	28	32	258	250	104	489	211	3033	150	44	1825	59	196	4747	40	1	77	75	1	267	526	419	192	13	454	8	761	185	63	203	195	209	215	85	4	3	71	202	0	4363	2097	65	213	33	197	165	265	240	50	0	0	27	22	415	48	0	1	323	68	0	88	52	147	31	16	95	94	401	111	45	18	25	228	21	546	206	40	396	23	1039	50	80	14	1	408	592	74	195	598	154	103	60	190	485	0	273	39	7	516	187	304	126	19	90	16	2	189	106	1193	234	2376	1170	56	109	622	368	550	224	679	2	824	194	354	9351	182	1199	34	406	66	470	1	31	5	2	7	188	1	476	44	81	429	21	37	2	53	38	131	224	282	1194	55	253	703	82	214	8	17	22	32	2753	107	30	1	282	73	165	60	525	22	59	807	149	1	1	9	11	301	131	243	164	371	137	303	23	118	61	28	21	29	280	46	86	249	9	185	992	64	727	209	19	194	190	28	517	91	83	87	81	30	0	24	203	89	1335	58	36	422	83	63	43	7	37	430	111	302	87	473	62	436	597	64	18	29	165	4	1	9	100	671	71	56	9	145	116	266	66	93	946	156	50	0	435	162	419	0	60	507	582	59	38	180	1176	41	5	26	24	3513	1494	177	254	171	112	23	779	3	23	64	1738	120	79	295	9	27	0	40	57	0	36	137	6	934	2385	63	1408	224	349	0	89	149	547	74	2	15	0	24	157	776	0	645	1232	494	103	1	0	247	65	265	1	19	82	82	364	463	2604	568	46	507	245	3	81	3	232	48	172	1	130	27	3	373	5	67	284	116	537	1274	349	60	26	1917	184	7	139	973	34	246	370	101	250	42	7	38	0	6	13	1545	9	11	63	338	393	107	259	2188	33	0	129	663	0	1136	93	204	1710	585	4	214	129	53	56	111	11	1	115	73	16	48	229	22	465	241	166	77	224	0	1113	264	0	0	376	302	93	82	77	139	265	349	382	131	107	4	244	432	1309	138	176	39	681	606	784	0	93	67	108	234	161	131	68	55	1715	74	1	0	1	0	0	0	26	102	1001	856	254	158	68	562	1923	396	3538	15	52	176	0	1	30	1	161	238	19	0	0	4	410	415	484	1	2	76	848	11	144	95	309	131	49	283	245	20	397	53	245	30	314	522	165	86	347	78	82	836	5	3	623	30	38	217	538	3	1204	512	334	326	1	192	308	28	45	277	81	63	13	150	0	212	314	103	9	245	707	75	46	137	150	1576	20	381	151	1060	0	2	316	7350	55	0	0	0	57	0	239	2219	327	1591	49	641	628	74	112	693	11	158	0	47	60	2477	611	85	55	16	480	153	0	87	374	21	115	510	427	916	32	260	32	1	9	1311	3835	5000	5235	498	3	6734	149	165	160	54	4741	7682	505	53	1748	485	555	0	8	135	145	366	272	732	5094	36	0	0	0	46	7	332	857	4	191	0	36	268	42	691	215	101	59	226	617	297	25	236	3	48	46	136	876	787	0	501	117	364	74	0	125	0	1440	0	0	322	120	162	164	27	212	8	87	1731	530	30	21	0	2422	164	119	195	595	581	111	68	114	40	1655	74	597	712	1098	219	112	1514	77	129	1	54	106	105	24	187	31	1413	809	495	24	2919	86	6	21	5	0	0	0	0	138	1	43	914	131	515	165	84	795	138	95	253	92	52	57	693	5	120	81	294	260	3	7	28	96	1	265	366	18	201	21	61	155	29	15	59	249	1130	68	252	145	125	37	978	272	24	187	205	165	15	11	130	251	0	132	866	80	242	56	23	50	76	612	91	37	100	9	83	75	18	496	4	399	302	58	205	255	39	72	497	749	14	297	307	63	1899	196	90	0	7087	6082	893	0	17	75	67	36	457	7	61	777	89	41	222	1	8	56	69	290	1	58	37	240	32	36	181	76	0	770	460	488	746	63	1229	102	317	58	254	6	22	1	3	0	1035	214	15	731	2214	339	4425	20	116	1177	788	46	310	4512	93	229	206	338	288	71	889	1200	15	1170	81	1483	441	94	983	64	1097	401	2	8	21	46	455	0	973	39	305	0	590	178	50	199	12719	78	916	227	41	0	0	0	0	0	158	62	0	32	441	71	539	0	1	589	5	207	19	108	540	0	349	725	172	149	12	0	1	7	762	0	83	29	14	1703	162	82	66	88	230	70	47	55	4468	342	6	253	1027	786	177	720	210	208	57	19	134	5	532	693	124	1	2838	81	38	339	38	515	20	102	716	35	333	501	505	178	0	449	10	313	43	210	10	109	212	114	737	294	131	10	43	473	272	22	93	54	107	330	5170	13	46	988	498	3	142	59	3	54	79	147	69	477	26	515	28	124	35	0	0	405	34	6	20	5	15	2	0	2	656	27	3	0	2400	3	76	3	51	2	739	752	59	403	102	46	54	33	42	112	527	117	136	201	28	248	898	501	1	511	0	162	590	0	0	0	139	0	78	49	56	367	233	433	80	210	124	421	1056	1471	9	50	1	1139	496	5828	72	11	4145	202	40	75	20	34	7152	269	300	9	377	119	1253	24	0	86	35	194	3	173	75	154	450	190	134	109	76	14	1194	31	2886	83	228	6	166	26	0	0	0	1939	107	108	309	71	6	0	1175	17	62	1	433	695	226	258	307	81	3	2	1	1	0	0	21	100	29	439	10	35	99	4	447	7209	0	93	212	1	42	0	180	399	0	82	121	12	603	28	527	0	50	0	0	1247	7907	422	110	55	384	1	279	484	68	1082	126	156	66	229	98	0	2	38	97	1	0	0	0	135	72	81	0	2	4	10	113	57	51	480	1034	1311	0	43	20	362	945	124	41	164	34	71	857	40	54	43	2051	787	45	221	20	62	38	162	612	64	345	199	376	7	68	314	36	327	79	104	39	94	82	22	0	0	0	0	243	58	104	126	24	21	28	1109	61	33	0	40	1	895	288	10	115	57	24	277	18	25	307	2695	34	0	711	42	5	172	79	2145	120	0	151	368	342	2949	264	78	95	400	33	118	16	987	166	864	1070	14	291	86	419	995	2232	195	49	0	103	38	102	1405	147	1491	1538	100	87	3	8	649	103	10	4307	16	886	1457	200	177	110	43	456	763	37	322	396	340	59	717	27	68	6	45	70	131	913	0	154	3852	43	22	203	72	520	95	83	95	104	384	118	1045	41	533	121	4	8	1	384	432	1	126	44	250	83	82	594	44	1	336	17	182	889	109	2574	45	26	180	4	35	875	596	266	378	98	1589	114	121	275	352	269	6	5	391	215	799	255	89	739	348	15	2	9	55	206	526	64	137	5	24	4416	277	121	91	176	14	0	169	57	761	159	170	109	23	78	555	53	16	412	89	562	1021	223	1099	152	45	76	381	458	508	362	29	6	427	2578	10	189	720	7328	355	3	0	407	158	431	188	693	1551	526	25	483	309	3686	154	1	1	0	111	8767	1085	169	30	315	35	209	50	148	102	194	0	94	78	28	207	283	4	193	106	273	11	3019	359	723	1	0	577	145	233	966	1088	3533	184	505	219	659	72	81	209	61	60	175	923	155	101	14	49	858	64	86	1	182	971	37	118	206	205	471	27	36	10	291	2959	181	324	12	302	225	3	1168	145	15	151	12	239	0	2720	153	719	126	725	73	372	223	22	26	111	47	235	153	193	46	16	16	484	0	974	21	451	54	111	5	101	0	50	1018	261	220	100	576	391	482	39	30	7	286	229	68	108	56	985	116	79	24	781	93	245	1238	897	523	50	282	272	255	2	53	154	265	189	100	190	4	508	14	117	52	19	124	2	36	39	340	319	55	438	93	335	0	829	63	477	48	421	0	148	109	14	1128	200	146	276	137	387	57	135	1926	326	295	260	733	255	61	888	629	105	395	306	178	94	274	275	540	189	216	75	893	7213	117	75	0	0	0	49	53	19040	462	312	143	920	52	276	324	0	6	401	1171	944	6	185	516	275	68	21	207	107	16	99	16	36	1	0	0	2	0	0	0	102	477	50	197	17	9	52	2	1385	507	59	0	16	406	10	14	271	86	703	0	1	91	6700	0	60	1586	588	2806	23	67	263	1670	979	428	5086	1124	289	5	277	303	86	125	168	19	433	104	97	135	380	5	30	350	535	31	3325	95	249	50	199	1	12	243	256	82	196	57	221	188	2	740	240	666	188	362	106	542	136	107	591	357	150	226	57	180	2	7180	62	1093	249	170	277	7	226	7	2	663	54	1319	335	35	110	226	389	82	39	2548	228	194	32367	393	306	0	209	308	374	1687	146	26	1779	29	25	0	181	945	37	107	676	49	280	167	74	0	62	467	1	0	1081	207	147	70	880	137	107	561	186	238	266	4	166	1456	39	528	339	76	518	0	80	615	720	6221	524	198	55	314	949	363	1255	25	878	320	900	33	28	100	219	935	49	417	529	103	70	69	193	77	0	64	41	0	405	4	14	618	862	113	45	798	33	98	202	182	174	58	9	88	47	7	382	211	1	104	186	12	158	104	37	0	161	0	92	5	304	66	0	0	0	6	9	2	32	286	580	90	46	0	0	1	16	131	278	1087	322	869	252	107	1103	1	4	59	158	517	105	0	1383	3222	365	78	407	64	193	427	36	27	180	107	664	56	8693	53	707	84	18	94	68	372	599	0	3	449	1	131	189	6	66	130	17	0	0	27	33	551	893	127	70	11	77	111	5	3	126	93	46	1973	62	6	526	137	395	31	958	225	0	318	66	385	0	0	0	0	0	0	19	482	252	212	1323	2020	0	160	420	105	245	43	199	659	460	127	152	42	1601	134	5	0	0	0	556	8	34	187	914	208	62	253	98	78	168	0	92	669	1081	2	6787	19	554	197	107	269	74	530	186	40	151	19	0	12	191	405	568	54	282	43	234	157	164	184	96	75	186	387	38	35	187	71	186	811	0	0	17	693	349	140	221	2	18	202	62	124	180	47	361	583	207	331	933	67	835	134	48	178	515	195	446	1176	59	84	45	69	5	3	11	58	25	38	110	263	1572	1472	12	323	20	649	364	2	42	557	154	0	2	0	0	0	1	0	0	292	158	1163	172	639	201	79	268	35	743	171	34	44	0	135	0	423	8	340	13	14	2747	30	43	111	336	701	1889	0	51	279	381	333	3	1	108	348	298	225	539	41	492	607	64	12	3	188	21	0	700	263	92	35	60	44	78	514	33	1084	18	29	132	3693	219	3000	190	322	20	85	174	104	746	144	87	0	623	148	59	1668	86	0	97	16	325	7	589	114	218	7520	75	306	1293	250	21	266	64	1008	845	49	55	42	217	4053	388	1491	99	123	152	2	171	2082	63	161	1652	462	380	297	269	194	101	4284	8872	348	1192	278	643	50	7053	371	318	359	268	241	5962	40	75	210	1424	517	41	0	941	1509	787	60	130	2468	352	176	193	5	250	73	945	126	372	436	42	1034	573	115	1340	798	551	401	520	200	189	7	493	0	272	9	124	90	3164	72	17	390	747	1093	48	294	5	131	0	0	892	2207	2	15	97	52	4	1424	18	89	0	0	1	1	0	0	1191	0	21	53	1	0	0	0	0	1	512	0	0	310	1	344	178	0	974	127	562	151	40	0	1	32	0	34	45	11	5	61	18	2	123	268	76	149	236	1041	311	0	173	243	0	24	4	86	29	2	9	1	0	561	2	14	264	59	291	105	0	0	0	0	711	157	0	483	42	11	88	129	56	494	0	0	0	0	447	1	0	95	44	0	1	0	0	995	30	0	0	1129	49	1	37	65	713	0	3	9	200	19	0	16	1	535	1345	942	294	59	0	0	0	0	0	1	1	0	0	151	0	40	7581	363	0	1	0	2	0	1	110	27	85	163	7	1	0	0	5	0	285	45	503	0	63	304	2	0	2	0	0	0	0	0	1	0	6	0	0	2	788	1071	98	46	185	182	124	4456	3	2	1	2093	5	491	0	273	0	2	10	617	0	1	6	1544	13	0	0	149	388	1	0	34	36	29	6993	2	11	112	9	6089	0	1	1	1726	5790	1569	266	124	826	0	24	160	66	50	1	83	1818	539	34	474	10	334	43	307	0	49	21	3767	467	521	295	33	156	872	47	181	630	20	34	50	366	1	176	1	0	240	12	130	816	49	0	212	753	6	1	35	106	261	38	3	20	31	184	5	105	4907	93	224	147	37	350	42	8	59	24	1740	20	122	1747	246	193	43	184	33	65	186	337	46	890	130	2094	213	4021	365	174	18	15	110	1253	3023	218	48	10	31	2	461	50	34	2	44	5124	393	278	2	88	75	6	187	45	25	385	1092	86	76	1397	0	5262	36	123	79	89	0	11	50	284	1355	1503	20	526	478	638	4	2353	85	298	14	114	31	186	118	4	243	0	3543	2	92	3043	162	1357	122	0	1	14	127	448	56	251	2	0	0	335	195	6	47	70	46	146	1	122	256	286	11	9269	22	5131	1977	114	9	188	16	0	0	572	6142	310	21	1	17	47	319	391	275	1	0	0	0	149	724	9	190	82	85	8	39	5	142	336	29	0	463	0	63	425	205	22	87	332	98	153	185	104	3	30	477	27	244	950	7	539	20	15	45	43	546	303	17	160	108	562	21	167	10	44	116	403	113	8	0	1441	13	238	305	14	87	142	2826	65	183	138	0	0	44	33	543	0	130	184	915	48	85	20	87	1	3	229	6	0	12	112	51	95	8	0	7	66	0	1	0	1	2	4	8	261	46	156	0	18	264	29	1	74	15	1	273	1231	12	40	6	1	4	51	120	314	24	173	1	2	1	1	60	1071	0	21	62	49	237	0	0	1	168	4	81814	16691	0	11	12752	47922	0	1226	1	2	4617	0	28	0	46	30137	0	4866	0	352410	575	38	633	1481	0	167	338	83	63	1	75	63	324	26	130	0	97	25	48	134	147	92	4354	115	284	182	160	223	290	1	90	348	6	1392	0	99	2785	26	696	86	414	42	50	17	166	832	253	119	309	45	453	327	67	569	35	35	1	2	51	33	13	4	3	45	2	8	81	0	0	0	5	24	433	328	342	131	0	20	17	80	9380	2049	169	4639	253	4	254	183	91	234	5	26	0	214	152	15	22	199	69	167	325	0	0	0	3	0	0	0	34	0	0	0	0	0	0	0	0	1	36	0	0	0	0	0	0	0	2	0	66	0	1	5	29	50	1	0	177	0	0	0	2	15	0	0	2	29	0	3	0	0	1	3	0	0	0	0	0	0	0	0	1	51	1	254	0	458	12	239	0	0	0	134	0	0	3	150	1	0	0	3	0	0	1	0	0	0	0	0	1	0	0	0	1	0	1	54	0	24	0	0	0	0	189	9	0	0	0	0	1	80	0	3	83	0	0	0	0	533	0	131	0	0	0	1	0	0	0	32	2	0	0	0	9	1	0	1	24	0	0	0	0	0	1	139	0	0	0	6	0	0	75	0	675	2	1	217	243	0	19	0	618	123	3202	26	151	47	823	85	8	4	104	20	86	77	25	1	2	144	50	0	96	1	19	25	4	61	0	256	0	0	5	194	1	0	0	80	212	716	22	0	100	67	8	3	2444	3	0	0	0	204	53	63	2	132	52	122	53	1	66	0	0	40	4	9	4	16	86	110	0	1	0	1	0	0	0	75	0	4	162	0	0	41	0	3	0	0	93	115	112	168	43	66	18	153	256	61	35	0	0	247	195	70	22	15	0	7	45	224	31	0	0	19	0	3	2	8	2051	287	44	12	180	500	292	5	2	0	0	32	376	1	31	70	50	44	48	44	57	20	32	69	690	99	41	96	32	0	64	109	26	446	276	44	49	9	193	110	115	30	21	47	125	210	22	384	85	115	90	303	22	234	20	230	77	248	1968	254	16	11	575	288	113	1048	23	113	174	25	233	670	96	3	0	0	3	72	130	129	114	13	7	169	0	0	0	18	10	175	2	178	535	8	3	5	52	425	16	415	0	211	172	4	34	0	0	0	0	0	1	8	37	2	1	0	85	0	19	0	0	8	1	1	6	4	4	0	0	185	1	0	1	2	0	0	0	0	0	0	0	0	0	0	0	0	1	0	0	0	0	1	0	0	0	0	0	0	0	0	0	1	0	0	1	0	2	0	0	0	8	0	0	0	0	0	0	0	1	0	0	0	0	0	0	1	0	0	0	212	36	1191	17	100	27	1619	0	0	887	361	56	18	4019	62	1298	310	381	671	398	53	398	30	496	472	410	170	148	62	1837	348	57	40	91	14	15	299	75	4620	0	0	0	734	0	0	1	120	384	2	1	0	106	89	586	62	0	0	0	3	9	11	0	1	1	0	1	0	0	2	0	1	58	88	654	40	262	386	347	146	87	276	12539	619	535	11	120	7	85	131	1885	190	435	2467	110	154	234	283	452	85	300	4	612	81	117	61	54	31	2026	1943	770	78	271	45	30	5074	110	0	4494	500	330	236	171	139	3016	10	919	73	5	56	588	189	13	56	762	0	228	1472	3681	595	58	690	139	391	1521	1090	578	4509	7163	58	30	727	352	288	216	2416	224	359	392	478	167	633	939	15	488	436	793	2541	55	1339	1922	639	1844	2605	338	796	822	101	129	66	118	565	397	271	497	2379	32	57	29	29	21	247	314	107	375	7	22	321	28	429	17	63	107	0	60	315	170	2	581	38	267	24	299	252	87	111	688	232	1300	78	0	77	265	0	0	0	1	0	0	2	5	1	19	30	74	0	1553	146	174	340	81	1477	4	71	471	941	106	11	157	41	176	297	24	2	6	12	268	69	112	362	99	20	20	571	98	20	258	558	76	450	20	33	373	282	766	7	218	1	3	535	0	0	90	33	35	22	48	39	2	71	1432	134	124	632	192	376	858	57	3	1742	125	74	286	104	499	618	222	44	135	2067	12601	2	90	46	162	58	133	0	51	212	0	0	0	0	0	0	0	0	0	1	0	0	0	0	0	0	0	0	0	0	0	413	35	183	30	190	71	171	141	1	119	52	8	195	308	126	2	265	1704	56	132	41	265	46	305	102	35	150	189	104	775	312	563	258	5392	590	497	2945	404	86	177	7444	47	752	425	37	180	206	2	0	44	36	256	0	170	16	0	531	79	246	118	99	922	118	202	25	17	224	0	0	57	46	94	0	7	219	79	90	88	69	898	12	1	12	0	0	13	268	5	375	230	3078	1177	120	58	61	92	0	0	18	437	376	138	57	244	193	1	30	0	10	0	65	56	162	104	247	3535	85	1216	149	214	147	120	346	193	918	3	6	20	1015	5	50	347	64	118	23	53	68	2654	360	139	461	0	73	392	87	169	223	37	51	61	74	256	3	22	1	12	0	0	39	11	68	1018	152	644	273	87	482	827	359	222	226	0	0	2	2148	503	200	295	121	46	13	56	543	16	708	59	16	219	454	194	11	131	0	232	2	437	35	211	223	53	51	63	93	679	62	53	439	241	194	140	87	57	53	30	47	51	38	250	94	56	644	1907	93	248	126	2523	119	3	346	400	352	272	11	85	2840	48	109	421	486	20	180	599	986	64	161	68	1625	0	6	4	4	0	0	668	565	1	0	6	34	101	165	3	278	202	1066	116	864	1629	28	1	0	520	6	3	231	68	3753	465	215	7	0	0	0	0	156	533	244	943	210	0	397	1	0	0	25	32	36	82	53	427	75	148	7	681	123	571	176	1	51	134	498	519	1230	2454	510	373	160	191	1871	1408	90	123	1069	1793	0	0	86	277	82	263	138	925	159	157	42	39	16	104	238	6112	3643	5553	4236	5339	2181	647	142	120	25	118	9	0	308	1367	191	650	188	47	0	61	7	0	0	0	2	0	227	117	134	91	356	691	186	33	2	0	379	121	0	1	0	107	10	4	22	1	387	713	371	15	114	108	750	179	108	116	90	402	559	415	0	237	19	457	9	40	7	100	97	354	199	0	27	373	20	1602	392	0	1	117	3	46	618	2095	16	0	0	11	71	1761	248	1	2	52	551	484	46	1035	23	165	366	64	473	2	6	1	289	10	51	271	25	115	675	220	0	13	276	6556	12	110	87	122	252	651	125	2	170	891	296	0	139	0	0	463	71	0	225	161	82	2	1201	18	18	2	50	479	1	124	119	144	53	54	0	39	2	0	0	0	20	24	220	0	53	96	433	238	371	761	191	1532	569	15	470	180	36	15	160	6	12	6057	5	2	640	202	530	166	340	259	828	419	137	32	55	4	1	90	38	60	1	27	7	868	4	65	482	232	15	174	278	23	73	7	37	10	32	355	88	149	0	209	48	132	52	136	119	374	230	32	152	116	15	22	127	118	2	153	110	257	1767	308	0	1154	526	17	90	1334	0	333	519	400	39	462	1	1	0	4	49	41	9	182	0	27	100	109	2	2	0	28	65	69	1361	4725	41	187	126	27	0	71	0	165	4	135	263	0	72	60	0	3	2164	120	319	363	335	0	4	88	190	1	0	173	142	64	33	0	12	1	31	0	47	22	53	6	608	147	654	28	7	103	200	7095	23	22	95	390	152	11	8	77	112	0	2	16	262	0	6	87	288	137	314	97	33	3	0	239	125	45	654	105	420	5889	623	998	499	372	5	285	2179	36	278	197	29	23	0	323	0	2	0	0	153	0	150	0	7	19	17	1	4	13	0	114	6	28	4	67	4	96	28	3	174	2	8	7	1	266	71	225	43	163	404	1132	0	1	12	66	22	38	0	176	12	132	0	0	27	15	1	0	1	104	29	1	84	15	153	24	30	507	0	0	3	4	7	11	152	18	0	141	15	4	5779	96	214	39	485	13	3	0	0	188	272	12	26	3	19	31	8	1047	110	1	10	20	176	23	60	127	0	3	31	43	12	37	3	18	0	4	62	181	45	7	13	44	21	13608	1	7	1	0	159	60	621	16	126	99	47	1	162	4	347	0	7	0	1	0	18	3922	9	162	6	623	110	7	38	274	187	134	2	1	26	0	49	40	165	0	0	0	16	3	0	422	913	533	2	167	106	337	57	60	20	4	34	2813	20	37	108	71	44	243	488	246	1201	844	0	13	1	0	3	1	63	272	2608	12	1	168	180	91	52	7	108	70	1	0	0	1212	70	0	153	78	245	358	45	188	770	10	5	138	58	129	3	137	76	17	47	15	25	18	11	1	3	59	23	6	46	49	43	5	0	14	50	11	997	328	309	93	13	44	0	0	2	25	19	0	1	42	73	5	54	1944	1	296	480	43	458	132	4	40	238	86	4	32	298	60	103	50	190	314	134	177	109	193	416	275	57	682	285	38	3892	178	56	119	171	590	155	7	2	0	359	246	113	13	446	14682	503	1	6	0	0	94	13	0	4161	9	22	104	268	40	109	1574	284	470	165	589	609	1	0	160	95	22	4	16	6	2015	43	94	70	47	609	147	355	115	798	2025	7	0	219	1114	71	2	706	328	1712	0	0	68	5	0	75	241	0	47	80	297	0	276	2	344	68	1756	906	222	9	334	871	80	340	1830	156	29	477	400	61	286	78	187	52	87	29	27	356	2	16	649	35	283	11	635	327	88	177	3	0	90	446	860	543	5806	192	173	222	58	59	29	43	9	139	2870	39	1	140	56	176	587	185	160	64	112	38	603	0	23	253	337	329	75	107	323	421	1032	0	111	79	263	420	12	6	173	388	521	1151	48	46	973	224	213	211	346	16	8	1473	295	513	586	83	118	1815	61	175	261	262	158	23	632	146	3909	68	500	290	68	5	4230	607	294	2455	4	71	1146	63	241	24	85	377	2	368	556	37	4	98	73	113	150	6	87	163	106	2	186	814	276	225	42	234	263	217	10	12	18	49	154	319	126	127	141	23	54	615	175	336	0	130	593	17	2	136	434	614	66	15	280	0	28	168	283	195	13	853	812	1434	767	167	14	1049	317	53	779	30	186	568	35	52	390	1	41	525	52	149	0	1132	80	949	3542	304	105	122	21	158	25	42	340	2841	946	66	1186	0	196	485	170	0	0	40	59	217	38	49	231	4	6	284	31	92	181	34	0	406	33	126	222	526	284	2191	653	278	66	3980	176	8	90	471	121	292	243	66	91	229	353	63	0	834	1870	94	13	151	0	0	0	1220	8	279	85	504	21586	8473	381	63	93	52	1305	56	199	6	655	274	190	67	421	0	85	109	76	89	291	132	917	828	72	714	241	597	65	97	130	500	174	182	2	19	360	11	215	85	554	989	157	1103	64	126	42	162	29	67	43	496	318	118	93	183	20	69	113	15	0	0	795	1	350	103	44	752	44	0	593	35	48	269	92	704	0	24	18	85	67	9	38	205	79	58	146	39	163	135	111	40	53	351	0	260	68	685	14	115	21	107	15	509	15	1723	50	159	23	197	714	137	305	1379	375	171	10	1	10	30	82	53	52	55	0	2	92	18	0	36	0	38	10	11	0	2	0	0	0	2	0	44	4	0	272	12	2	0	0	1	0	0	0	0	0	0	0	0	1	2	0	2	0	0	0	0	0	0	0	0	0	0	0	0	4	2	0	144	10	14	50	2	42	0	39	3	76	0	19	5	13	19	9	117	3	6	0	6	32	0	45	7	52	1	1	3	1194	1574	0	0	1226	2343	168	50	254	97	342	24	26	70	34	15	0	1	0	16	0	63	3	19	53	11	12	102	128	0	0	48	743	39	17	8	0	0	0	0	9	16	5	103	1	10	14	44	8	52	147	123	93	297	1	24	6	37	462	0	0	16	6	22	2	27	38	94	37	1	9	727	203	15	23	4	487	35	0	0	0	18	653	187	518	1	0	11	585	31	48	101	34	275	1	0	81	6	8	16	0	127	0	0	0	0	0	197	49	257	42	23	7	51	0	6	18	17	286	6	2052	227	444	329	193	27	6	296	0	0	102	15	5	558	129	671	1	38	16	473	336	0	282	68	482	86	181	4	35	87	43	5	132	179	87	134	322	79	57	133	3244	370	193	40	1	127	8	4	40	7	0	9	0	23	0	392	6	104	39	29	2327	0	95	1197	3464	102	36	153	128	26	1	1093	81	37	12	1	94	58	2	50	4	59	2	20	76	8	104	12	23	2	2	785	36	3	1	7	6	0	8	24	12	11	1	5	11	10	1	0	50	17	0	0	3	0	12	3	4	180	82	0	0	15	14	5	18	58	295	29	17	26	8	12	55	12	15	5	2	2	0	0	0	262	58	0	25	6	7	1	139	5	28	0	12	0	15	28	18	85	14	1	2	2	1	1	69	6	0	0	16	1	3	1	5483	471	398	468	312	856	1204	9	2	0	54	47	0	20	129	0	0	129	3	11	202	71	30	38	0	21	12	21	0	80	150	0	0	1	4	0	3	127	77	4	13	1026	382	12	337	13	11	19	120	4	7	59	1	0	0	213	162	56	8	0	0	0	96	729	1	13	4	67	3	3	0	0	2	1	69	832	237	16456	2	0	17	2	3	8	15	2	20	122	1347	6	57	40	329	0	4	9	6	1	12	5	8	11	1	0	81	353	0	45	69	8	5	8	0	18	589	81	133	43	404	374	0	20	1	3	16	3	0	24	0	212	100	1	1	38	0	40	8	0	13	5	18	1	6	22	2	15	1	13	13	1	1	1	5	36	0	20	157	2	1	713	448	38	0	3	123	4	0	17	9	1	0	1	0	14	1	15	0	10	4	8	0	11	1	18	0	0	0	1	0	44	2	3	941	205	0	156	0	0	14	0	0	0	6	0	90	197	0	141	1	31	0	557	1	21	2	1	26	0	1	6	1	8	0	0	196	1	0	2	8	4	324	3	3	502	591	330	110	193	1	0	20	6	9	27	0	1	0	7	0	2	0	1	13	1	55	315	0	3	3	40	27	87	56	0	12	3400	73	23	358	3	2	5	202	0	34	11	0	44	14	24	19	1	80	2	3	1	39	1	0	0	0	0	1	7	0	5	1	480	7	16	9	119	1	944	19	17	0	0	7	383	129	6	0	15	131	1	365	0	0	286	0	1	1	0	44	0	0	23	3	5	1	8	0	6	23	12	17	0	0	3	0	8	3	5	5	0	4	524	8	340	603	138	9	374	97	373	12	71	114	851	826	173	350	1	0	0	3	0	10	2	1	8	1	6	42	3	46	0	97	804	2055	12666	110	95	756	382	609	838	440	185	243	146	0	96	7567	214	0	4	5	0	6	6	39	3	4	0	6	6	0	8	1	0	5	3	4	4	14	6	37	302	0	5	8	11	0	60	77	31	1531	4	39	5	1	3	172	2	47	0	0	82	8	5	5	5	13	1	4	1	8	30	366	8	33	8	13	3	0	1	0	29	21	17	6	3	1	14	931	12	66	55	5	2	4	11	0	1	1	0	12	0	30	53	8	0	0	0	319	2	6	1	1	14	586	1	2	0	1584	176	0	1	28	4	15	6	0	1	1	84	1	7	266	1089	0	171	1	5	0	8	92	11	24	2	2	42	90	120	276	1	48	22	0	22	4	9	37	47	0	4	0	62	40	10	99	1	62	7	56	98	235	129	0	3	4	4	0	9	101	560	87	581	0	0	3	4	7	0	0	5	0	3	9	0	1	0	0	1	515	1	1	2	7	4	0	0	12	1	0	0	6	3	1	2	29	3	3	0	0	28	1	36	54	3	0	7	15	14	13	2	10	1	1	0	6	49	10	4	72	14	1	0	0	19	5	16	2	20	6	0	0	4	0	4	1	0	0	4	0	2	2	20	29	14	1	1	0	0	8	0	85	0	11	0	0	1827	36	10	0	0	2	5	3	0	0	0	9	19	113	0	2	0	0	3	25	18	2	17	0	67	19	6	5	6	3	4	9	0	1	0	0	0	2	0	26	8	108	593	252	73	6	8	58	10	0	5	8	14	0	1	0	0	21	0	0	22	10	11	15	4	0	6	1	0	1	0	74	1	2	0	1	43	2	2	1	0	33	0	1	11	55	0	7	6	0	3	0	11	44	0	2	0	0	0	1	1	46	0	0	0	0	0	0	4	2	1	8	13	13	16	0	1	0	0	1	23	1	1	2	0	0	1	0	11	3	0	0	29	0	30	3	5	9	6	10	8	30	4	1	0	8	1	0	5	3	0	3	6	16	7	6	11	2	0	7	1	2	6	25	1	1	2	4	0	0	0	2	0	0	0	0	0	9	19	0	0	0	0	1	2	0	0	716	11	3	8	2	1	1	14	7	1	2	2	15	6	0	3	0	3	4	0	86	11	151	0	1	2	33	2	5	0	24	143	0	7	2	0	4	0	65	0	0	0	5	2	254	4020	6	12	2	1	0	0	1136	1	1174	0	0	13	20	16	3	0	0	1	0	611	0	37	2	0	1	2	1	2	0	7	3	16	0	1	0	0	10	3	5	5	49	0	2	6	3	0	13	0	0	0	1	0	15	226	2073	0	0	51	27	8	1	1	1	3	80	1927	0	7	2	6	29	7	32	1	14	49	260	0	97	1	5	1	130	26	0	13	2	2	11	0	2	2	1	4	87	6	1	2	1	0	5	1	0	12	1	0	5	2	0	1	0	2	5	0	5	7	0	0	1	3	0	0	302	9	1	1	8	0	0	1	13	5	1	18	5	0	0	0	34	6	42	8	0	3	1	3	1	3	3	27	33	78	1	11	2	18	22	2	2	0	0	1	1	6	0	0	0	0	8	6	0	1	11	8	0	2	0	0	1	32	8	14	5	8	10	0	1	0	408	2	0	0	5	3	2	0	590	89	19	0	0	48	8	0	0	0	3	1	8	0	12	1	0	0	9	2	0	3	1	0	58	65	0	1	0	0	92	0	7	0	12	0	0	0	223	27	144	1	233	9	34	401	11	0	0	35	2	13	13	0	1	80	1	1	14	40	5	0	3	2	0	0	0	2	0	3	14	251	1143	703	1	0	3	32	27	253	134	0	56	33	9	4	1	99	12	293	16	31	54	0	1106	142	862	37	3	167	0	1278	1	1	273	413	1	88	627	2	2	11	2	63	686	25	2	18	0	38	152	164	0	0	422	178	134	1585	0	0	0	429	41	8	2	7	6	2	12	5	7	9847	0	0	0	3	5	0	4	3	7	2	3	0	2	1	0	0	2	0	0	0	0	0	3	0	0	10	13	0	63	27	0	5	18	1	0	1	0	316	92	106	78	149	91	337	104	86	0	14	5	1	1	0	5	15	8	15	0	0	16	1	0	4	0	9	4	3835	1	12	0	2	13	16	6	0	4	66	290	46	412	910	193	131	28	31	58	50	0	7	0	7	0	26	0	0	0	0	0	5	15	0	0	1	4	1	6	6	10	2	1	3	22	6	389	130	455	1	6	10	83	4	32	16	9	25	0	1	0	3	0	7	6	1	18	13	33	4	7	63	32	7	28	2	0	14	1	2	11	380	0	0	0	0	0	4	1	4	4	6	0	0	5	0	29	13	23	3	0	1	13	0	15	1	2	1	0	9	5	1	3	0	1	0	1	4	31	0	3	0	3	1	0	215	2	0	0	0	2	0	2	0	0	1	0	16	11	1	2	7	2	0	5	6	13	0	0	11	3	5	0	0	0	0	0	0	8	2	22	0	1	0	9	2	14	1	1	0	0	2	24	4	0	0	2	2	52	0	6	1	0	2	1	0	0	0	0	4	81	116	628	0	0	0	9	2	0	1	8	0	1	0	0	0	0	0	2	1	0	0	4	1	0	0	0	15	0	10	0	0	1	4	0	43	4	3	0	5	60	2	0	1	9	3	17	3	0	1	21	4	3	0	2	74	10	25	5	3	2	14	7	26	0	0	0	2	0	1	0	0	121	657	0	15	0	0	0	5	0	1	0	0	1	0	0	0	5	1	1	14	7	1	2	6	0	1	1	1	16	0	0	1	330	0	4	1	0	5	2	6	3	0	0	0	51	0	4	1	0	6	1	0	21	0	0	0	0	1	1	3	0	0	0	11	1	1	16	0	0	1	0	0	2	0	0	1	1	0	6	5	0	0	8	0	0	0	2	0	0	0	7	38	5	7	2	3	1	3	0	2	6	0	107	1	13	58	3	1	0	13	24	1	0	14	0	0	3	1	15	5	2	12	28	3	2	3	0	5	0	4	1	22	1	0	5	3	0	0	2	0	16	46	0	196	1	3	1	0	0	0	0	0	0	2	3	0	0	0	0	1	5	0	35	1	0	3	0	0	0	16	0	0	0	10	0	0	3	1	7	1	0	0	0	0	1	0	1	0	6	1	1	8	22	8	3	0	1	10	1	11	0	0	0	1	0	0	0	0	5	2	0	0	0	5	5	0	0	0	0	1	0	4	0	2	9	0	0	1	2561	117	1	6	1	1	0	0	0	6	1	3	1	0	4	0	1	14	2	1	0	0	0	0	4	1	0	0	2	0	0	0	4	0	0	0	0	0	20	1	1	0	0	0	0	0	0	0	0	0	0	0	0	0	0	7	2	0	0	0	1	2	0	6	9	4	0	0	0	5	3	1	600	2664	811	458	61	46	103	265	460	258	275	137	1721	611	575	1088	354	4693	599	730	1	10	1212	0	59	0	33	0	0	0	0	29	88	56	5	35	81	1193	2	1	3	0	2	6	0	0	0	0	21	0	0	0	9	1	0	80	3	3	5	2	21	1	3	0	0	98	4	50	21	4	0	2	0	0	0	0	6	0	182	485	319	16	0	0	53	0	9	1	0	0	0	0	0	0	1	3	0	0	8	0	0	3	0	0	3	7	24	10	3	1	7	35	1	0	6	1	2	1	0	0	6	0	0	0	8	64	28	2	5	0	2	1	0	0	0	0	0	1	1	1	1	0	0	3	6	1	2	0	3	148	0	0	0	1	0	0	4	4	8	0	24	0	0	4	0	1	5	0	4	12	2	17	15	2	11	2	8	1	10	1	2	0	6	1	7	1	15	5	8	2	12	424	1	5	1	2	16	12	0	2	3	0	4	2	8	0	8	2	0	26	25	1	9	19	5	0	2	11	1	14	38	0	2	0	0	9	26	12	901	0	10	45	2	0	0	1	4	306	69	4	0	0	36	7	60	74	0	0	29	0	6	0	1	3	32	0	1	2	0	3088	9446	10	1	20	2	0	29	3	6	1	0	0	0	0	1	7	0	8	1	8	5	4	11	0	1	31	10	0	6	0	34	0	6	5	31	0	0	0	0	1	0	1	1	1	3	0	43	0	4	2	21	6	4	2	2	4	0	20	366	537	83	0	87	978	12	10	0	7	9	3	9	3	0	6	10	3	0	0	4	0	0	2	0	22	4	22	0	5	315	70	197	0	5	1156	531	357	2	0	0	6	3	0	0	0	0	0	0	7	0	0	0	0	139	413	48	0	0	1	0	0	0	0	3	2	0	0	4	0	0	3	5	13	2	1	6	1	6	2	2	1	0	2	7	0	0	2	2	0	5	0	0	0	3	3	8	2	21	2	7	5	0	0	0	311	16	1	924	462	1000	26	194	0	4	0	0	7	19	1	1	3	0	16	11	1	1	2	297	164	24292	135	101	112	0	2	0	294	0	4	0	0	133	245	0	4777	10	0	30	0	407	962	66	2	26	114	35	182	0	48	730	457	6220	501	149	269	363	1388	1	260	0	126	1033	7	442	5	895	524	1098	33	60	2693	1933	10	1286	16	5	227	20	23	291	3972	13	310	0	209	32	173	546	113	59	937	0	0	384	8	202	159	4	2185	30	37151	58	36	4607	166	7	157	1209	231	155	198	262	997	797	0	0	1	0	3	1	0	2	2	1	0	7	301	32	397	21	130	52	237	43	1029	118	1	888	330	1627	1028	411	21	0	1212	111	4210	5493	2746	5500	108	3311	188	664	139	378	1	46	1033	3	100	2	2	0	0	0	5	3	2	3	0	0	1	0	11	2372	129	254	93	140	437	138	8	3540	1431	650	3030	0	118	970	216	1	0	0	0	0	0	0	0	0	0	0	0	0	2888	450	19	484	3704	346	73	16	909	648	4159	6	130	138	2	0	10	0	6	0	14	1	0	1	3	55	0	0	0	0	0	1	0	0	398	1158	763	1657	523	73	8	0	0	1	0	0	0	46	0	159	614	62	1868	226	463	502	336	5	124	39	873	73	84	40	12	262	1076	346	21	46	16	486	857	795	106	6	545	502	407	54	45	23	3	102	381	85	2	8	400	489	53	716	72	94	350	471	197	145	291	3	59	54	33	112	208	90	144	30	501	708	1	4	7692	252	44	636	65	748	25	271	0	232	367	62	856	270	926	175	478	12	0	95	70	248	40	195	559	74	227	147	172	413	481	6	342	8	0	7	58	111	42	338	58	13	0	3	0	2	37	390	50	1	26	75	1373	9	137	196	768	136	476	341	1	0	41	8	87	828	119	3	92	281	2	133	248	400	194	2727	211	13	46	375	17	544	353	549	3430	116	117	306	443	92	213	6	212	679	18	476	680	209	178	31	549	227	48	151	262	284	590	69	151	487	0	0	0	0	0	0	139	77	44	241	139	50	34	0	18	5730	330	1075	1106	27	1	5	3	499	11	5	59	267	0	959	9	806	22	171	17	288	0	0	165	1167	17	255	447	3472	328	0	0	2	10	1033	38	10	118	26	48	236	865	1302	0	111	0	250	73	1	756	192	1	321	182	1147	177	4	33	161	2133	573	4	5	313	103	1122	61	201	1522	93	5	1843	150	535	1049	904	0	150	662	0	120	385	99	611	837	250	32	2	268	192	42	1	191	49	201	532	66	4	119	416	93	256	247	370	73	117	68	441	554	55	9	0	9	1	111	12	82	17	7	683	1251	608	209	135	1288	109	7	391	111	81	136	2013	4	202	530	2	0	0	0	0	0	22	188	18	145	0	95	153	2	0	94	0	4	8	0	23	162	726	186	11	314	116	8	520	98	0	0	66	923	6	370	278	0	0	47	10	182	19	243	0	79	684	438	651	279	134	317	55	119	98	260	361	168	154	64	807	178	493	56	98	16	26	129	1	41	1	327	87	910	354	215	483	80	21616	1230	1509	613	69	94	486	322	461	780	709	745	413	185	23	510	152	441	51	139	239	142	107	4	2420	36	3	1372	0	947	526	215	323	346	3181	59	69	197	163	525	246	106	267	65	71	37	7	149	333	92	368	443	21	71	133	459	426	31	12	219	389	38	0	954	120	17	3	48	146	866	74	200	306	66	97	62	2761	29	39	569	0	0	42	527	904	356	203	72	131	131	242	394	1	0	3511	0	69	405	286	180	75	44	616	1849	910	1036	56	0	120	1	196	88	1355	17	219	331	6	4	14	210	22	413	14	1	57	354	239	11	102	0	371	1	109	52	399	974	3	36	52	426	92	155	130	220	121	204	279	436	500	25	1886	44	1	0	4	160	147	157	11	7	21	100	180	3	11	552	221	305	23	101	0	151	35	262	180	170	0	104	1	7	517	117	71	78	1153	3	50	2	1680	159	376	485	596	418	0	1	0	8	146	32	260	3289	53	0	133	82	15	159	264	4	79	20	91	60	201	870	58	48	145	1297	55	383	198	22	2373	386	62	168	193	159	130	83	173	295	36	594	488	0	0	0	0	0	0	78	0	0	0	0	60	0	9	10	0	18	45	15	36	1	7	10	0	0	103	5	168	30	108	1327	235	56	80	327	66	344	1	65	126	355	633	105	2	2	82	41	358	1337	207	176	547	919	1	5	0	12	593	1445	42	3	153	3	2	1	14	289	236	153	159	417	3	1274	61	23	574	91	104	33	462	188	243	67	56	3954	54	206	368	120	2	169	36	32	297	701	326	243	304	178	16	0	718	141	47	1265	614	119	66	7	215	76	30	11	34	164	314	531	21	352	518	340	41	42	121	64	13	232	36	85	156	238	85	1880	126	21	706	3832	203	68	1154	136	4	28	69	506	465	53	1952	24	559	315	1513	125	1350	158	0	384	106	388	186	380	69	59	94	7	0	889	681	764	253	35	51	41	59	62	392	224	41	334	2543	129	518	97	0	0	257	471	34	120	52	537	266	256	280	17	126	251	3191	66	526	861	487	1	0	0	209	116	73	109	160	34	155	95	20	132	1	1111	99	55	69	114	1	42	169	36	65	368	177	188	917	492	19	252	57	26	215	169	13	616	135	120	250	0	1	0	2876	272	163	0	0	1	143	5329	59	0	236	547	0	30	30	412	70	9	127	7	230	10	26	579	353	14	51	42	171	623	271	1385	62	219	28	15	283	67	310	31	16	223	26	250	0	44	270	99	276	115	25	352	210	28	130	42	5	0	0	110	2	58	693	74	81	49	1	223	223	3	219	47	186	7	0	12	84	352	35	14	5	2304	1036	694	52	16	24	43	96	6	0	2	235	4	0	50	44	11	6	262	148	103	1	252	261	145	675	183	135	17	737	663	788	28	269	677	50	32	140	27	307	6	163	29	39	156	48	34	365	1221	765	171	22	335	77	847	146	140	20	128	4	29	440	1	346	9	229	4709	1	13	61	12	167	221	263	102	16	50	89	243	163	171	50	281	133	16	328	177	127	26	55	3	437	1055	941	260	95	0	29	832	35	56	97	607	534	540	84	638	1236	516	98	6	225	90	48	284	164	219	140	8	80	6	8	341	152	7	58	3401	76	13	349	131	65	46	62	432	87	245	340	1040	88	37	77	54	14	110	145	147	382	69	3691	1	210	411	9	4	5	19	739	66	493	3611	4	65	86	73	31	603	158	5	0	0	83	0	48	398	30	30	1	4	102	24	148	34	877	140	377	80	375	144	863	422	505	551	268	6	1199	85	164	583	210	1062	549	24	47	707	24	60	130	208	829	269	185	213	11	100	17	31	233	1469	100	412	149	32	193	78	66	1192	981	43	318	231	175	813	27	316	54	281	108	1082	460	5	0	333	70	14	24	1007	0	0	332	144	410	90	92	31	153	69	14	227	731	12	57	131	59	158	128	2609	52	61	25	2563	44	17	270	180	40	167	0	47	283	37	2	20	31	385	454	1	4829	46	92	114	131	577	1	271	37	689	774	18	858	321	127	21	48	176	144	485	57	118	734	56	0	347	194	71	332	93	0	0	213	168	30	6	9	111	97	10	128	190	66	6	0	1018	912	97	3	1419	103	121	12	10	3315	2841	68	21	213	1482	323	41	259	149	113	527	93	165	55	189	0	0	1	176	135	13	35	1150	176	0	170	473	307	169	151	34	20	1	1130	209	1017	431	9	30	213	92	611	452	9	130	77	460	483	113	0	255	0	2733	3	689	137	2461	42	248	772	1300	0	37	27	238	146	45	2	37	52	0	0	266	2	488	257	653	1363	83	1	4942	95	68	57	104	456	54	10	10	29	1406	232	20	16	28	453	7	506	110	3	0	899	255	244	0	93	57	387	435	512	1369	266	371	553	117	117	898	80	26	1699	1122	59	39	134	154	270	35	277	369	173	1128	36	155	104	44	2	12192	0	2	93	213	1816	16	0	0	0	0	0	57	2	79	36	794	158	153	4	171	392	0	89	316	16	539	332	268	153	460	152	24	0	9	261	13	82	755	44	330	215	18	573	91	573	0	159	101	7	0	0	10	155	0	48	0	199	8	5	1	0	7	0	254	0	1	0	124	2	53	8	2290	27	7	11	8	4	46	431	94	169	130	335	87	374	65	153	209	118	285	219	809	8	308	262	447	93	102	331	310	0	241	384	974	44	242	300	88	2	0	0	0	0	79	14	56	105	63	1	0	1	0	0	0	244	80	632	240	730	204	1	576	176	336	50	48	33	59	504	290	92	1	0	0	15	143	174	161	735	301	34	277	83	183	270	566	99	174	300	331	83	98	31	97	492	37	110	5	1	10	0	63	2	0	438	49	96	0	0	44	575	108	0	795	527	314	229	110	146	312	583	1	80	465	337	25	14	292	236	11	7	0	65	124	5464	92	0	1149	0	98	522	162	588	1369	3	16	25	306	74	18	24	11	2	498	5	481	518	1679	1	0	15	609	330	867	86	125	0	37	80	18	59	3	39	62	139	820	239	0	23	151	295	40	130	866	234	84	0	0	0	0	0	407	0	2120	211	84	13494	0	2	6	0	0	302	1195	2	0	20	0	25	204	1	139	22	16	698	513	2	1486	173	27	496	706	7	45	292	20	162	7149	147	65	39	489	389	0	501	67	242	37	160	0	152	36	196	3	20	26	22	56	158	466	43	342	118	1681	91	978	63	125	43	172	915	105	386	517	337	391	5	60	18	854	63	147	110	158	168	705	154	41	36	37	18	422	20	0	509	274	609	11	35	446	216	272	80	120	34	23	347	343	30	363	4454	3903	22	128	134	3	324	170	66	1118	30	28	11	1405	1752	157	29	2215	118	134	81	5284	612	816	4	413	9	194	4	0	0	883	2	135	121	13	124	755	68	176	63	19	2	0	4	559	0	333	248	240	49	733	86	0	77	79	579	218	53	0	4	0	0	7	299	0	14	43	828	179	70	130	102	37	97	261	0	65	89	98	367	2	128	31	204	32	436	268	3	0	0	20	255	2	2	0	2	0	527	14	55	26	272	778	47	172	95	694	315	1246	360	483	104	754	126	7	898	114	0	16	0	1	13	9	1363	241	33	59	2	193	142	1	0	294	105	90	0	0	593	281	2770	76	4	2	62	2510	785	165	69	48	50	158	31	801	68	105	9895	431	110	153	432	222	132	1	1659	42	88	731	3579	146	881	211	101	188	940	408	8060	9874	362	782	335	0	0	169	457	2	61	0	8	18	46	759	54	17	20	349	0	44	38	438	162	623	118	15	89	33	402	99	370	223	127	18	498	6	0	11	194	0	1037	456	78	304	30	19	553	91	785	818	492	2418	121	39	4397	23	282	209	911	882	763	2	23	0	1756	312	1708	32	190	103	28	11	94	69	1061	287	354	249	164	597	153	123	258	521	192	6	2	91	1067	53	11	124	30	3502	1050	5334	195	1472	268	12	533	12	48	246	42	193	104	131	351	158	37	273	329	0	135	184	18	60	622	39	1209	176	4480	119	49	3143	379	6777	121	268	833	30	152	378	27	0	93	10	1	2	356	84	5	454	1385	9	10	0	28	0	773	16	5674	264	158	7996	3	27	50	13	216	4	10	254	452	25	256	337	33	35	420	470	789	1053	0	0	77	18004	6648	7	43	203	165	126	162	531	13	59	270	44	0	3582	480	1009	1020	556	37	764	30	178	287	58	21	33	474	297	7	188	57	3	332	2257	0	104	105	0	274	29	1	42	493	336	759	58	3	177	19	3	71	26	177	80	49	94	0	1	0	0	0	0	29	48	1069	60	234	100	36	384	701	0	24	70	1931	428	160	171	1265	129	1724	0	1	378	1633	26	228	6	90	34	31	907	24	11	61	431	125	19	811	3	0	0	0	39	82	1	203	20	13	147	181	355	670	204	3	16	209	24	251	5	0	3	116	43	558	272	517	2848	772	512	2766	70	162	135	227	517	6	116	19	46	614	70	4206	0	74	41	22	78	642	3	110	0	26	27	2027	90	43	0	106	0	0	31	388	176	413	37	972	82	2934	79	306	729	773	340	1285	244	397	0	1201	59	150	559	248	420	44	6	9	253	26	2	1	0	0	0	15	58	64	241	380	0	19	476	1	332	100	201	2	354	295	99	115	50	201	1	667	0	0	0	0	2	31	54	14	120	24	5278	7	6386	79	517	1	239	38	27	34	182	18	0	0	0	1	297	380	31	92	2743	142	857	194	225	278	52	24	33	145	39	49	262	114	170	61	253	19	2011	459	286	64	659	0	54	45	18	1253	4	53	365	0	208	0	5775	214	13	22	0	0	3733	29	8	243	3	179	721	144	0	614	0	1	432	86	105	116	91	828	2538	323	262	52	1	6	0	0	111	596	434	141	144	239	1057	35	87	0	0	6049	6716	424	2	72	146	145	461	279	1165	336	0	69	249	186	197	160	263	330	166	1	233	137	256	204	70	259	344	10	36	305	184	0	415	6	195	2131	147	95	282	12	52	939	52	76	41	20	165	118	134	208	176	42	129	6	109	673	128	12	373	2	20	173	104	1040	41	821	87	538	301	207	859	755	25	28	51	334	178	253	124	46	267	96	293	16	273	50	583	98	820	11	0	519	303	154	60	6828	281	1	68	38	76	279	106	39	132	67	278	79	135	392	136	50	115	107	0	47	139	116	40	231	1	217	2321	106	3973	45	1138	74	425	0	18	179	105	11	101	168	12	8	2958	154	94	22	1237	1892	79	33	39	447	231	1367	118	100	459	814	24	175	55	9	144	0	12	34	60	130	136	63	1027	111	1465	44	203	5	39	16	57	20	7982	2	71	8	132	529	769	1	0	50	526	59	149	18	125	128	904	98	279	869	145	178	9	116	91	0	241	862	0	118	68	2132	1377	312	147	177	692	174	168	523	46	39	81	17	149	205	151	924	2101	0	95	2315	367	189	174	131	278	41	74	290	87	26	724	72	1087	27	9	3	22	1	28	296	203	143	6	483	154	3	25	741	60	1482	66	106	105	440	273	1012	17	121	640	96	761	143	78	418	3	568	41	1018	1456	39	80	88	79	0	354	112	378	10	2	231	12	165	218	183	251	2	2858	21	390	1050	479	1022	27	151	902	0	0	0	2	518	110	375	732	0	211	477	393	10	0	0	216	0	411	136	0	137	183	1030	35	220	532	17	1259	117	1	0	45	208	105	205	81	0	0	0	0	280	93	14	0	2	0	25	202	36	414	106	0	406	57	337	420	8	156	0	0	57	6	80	47	10003	516	224	3547	252	3250	2	114	342	83	11	85	726	309	1	6	0	0	0	36	699	26	711	417	660	214	473	390	62	92	210	283	122	6	631	341	17	172	50	35	64	8	206	376	29	238	0	506	128	114	708	890	51	397	1537	47	167	1425	55	3257	113	454	2	576	1	477	11	31	31	354	496	57	46
"SAMN03072233"	87	0	713	0	4	0	19	0	147	18	44	52	7979	228	259	133	1857	22	70	0	3	0	0	3	7	101	12	91	1492	99	9	60687	28	62	50	18	352	280	66	56	283	82	454	317	852	80	381	27	0	150	218	508	4181	0	4	282	4196	280	71	217	10	117	301	53	29	651	13	4	45	112	2117	57	118	67	28	5	265	1010	56	96	18	167	21	2	242	121	7	3	6	0	1	0	1	49	89	278	338	89	2	424	843	155	326	185	396	299	4	327	96	11	195	16	204	19	20	4	310	197	29	8	470	264	124	223	1	31	10	94	49	79	228	10596	0	4	20	137	14	122	85	45	356	115	133	127	95	301	222	96	99	5	80	66	474	10	143	158	360	51	1195	251	183	33	117	310	153	213	150	82	447	81	746	174	10	154	372	551	4925	2009	324	513	0	5	199	76	50	0	251	0	204	104	4	61	197	156	102	791	73	191	2	198	1714	219	63	18	78	145	61	510	270	99	193	46	174	81	89	55	176	367	107	474	83	90	40	739	89	589	61	66	26	105	1	8	0	1413	128	27	147	106	85	13	8	50	35	97	516	397	145	72	282	70	290	243	340	5	143	2	79	163	334	0	0	58	140	206	810	155	0	69	69	0	0	0	0	0	3	210	38	0	12	3	7	2	1	0	0	155	67	0	24	0	13	0	0	9	93	98	42	1	3	225	523	64	23	6	170	142	22	0	0	804	0	18	14	24	787	0	163	936	131	2179	14	44	952	20	427	59	4	62	405	181	4	278	35	29	79	335	62	214	219	57	1	1	305	80	112	61	127	27	88	660	50	17	26	0	440	395	20	132	252	2	1323	2084	460	18	67	257	1	161	483	175	47	154	188	45	173	0	122	118	162	12	688	44	135	5	1246	155	656	215	263	103	56	133	444	256	1240	21	0	112	42	1004	63	0	321	279	43	155	4960	0	89	61	12	73	28	527	38	260	0	100	96	0	124	226	486	134	71	2083	526	75	258	11	0	117	452	47	174	211	616	156	82	48	219	6	125	43	57	79	37	46	792	45	548	110	64	129	62	174	629	2	63	0	9	3	134	45	544	40	243	22	26	4	31	99	128	507	87	41	115	55	21	118	110	102	1090	64	10639	48	137	5	203	989	73	458	168	520	57	0	419	47	292	69	727	43	38	28	5	359	33	499	345	3	39	7598	5	2	143	305	24	167	67	153	294	181	75	35	1	20	60	65	85	37	1309	403	296	354	595	100	6	263	44	1023	101	37	141	303	7	177	147	1054	92	649	140	105	152	226	1246	58	473	455	248	127	6	203	172	101	26	38	32	354	9	285	41	317	0	676	6712	1070	445	147	2	7	4	394	39	67	403	75	93	67	163	2351	2804	307	685	24	92	150	0	19	104	443	35	1174	107	182	158	40	1024	120	287	99	54	22	36	191	124	408	8	66	5	173	19	523	277	457	30	271	0	103	27	6	444	84	59	163	118	83	1	150	124	119	85	22	2	15	29	202	1	5	51	77	486	960	60	530	292	227	15	40	302	290	107	32	57	677	140	95	88	320	193	395	825	201	1215	403	0	7	85	179	3286	683	284	148	226	50	250	66	389	724	1	774	680	259	569	154	288	129	1	802	381	148	257	563	4	10	102	146	47	1	37	727	45	13	0	208	894	1383	603	32	405	171	2912	931	436	397	217	74	0	1	2	0	16	37	62	4162	0	702	101	52	37	0	2	139	0	0	0	150	8	219	1	217	65	88	85	102	2	44	219	4708	3660	15	37	7325	4156	28	114	303	738	20	0	204	722	585	343	447	0	129	9	94	34	281	669	142	59	400	133	167	145	35	85	0	2	0	2	21	60	233	81	893	222	93	112	72	8	608	0	0	3	10	215	17	139	1	35	100	20	8	20	115	209	64	170	1995	0	296	499	8	0	38	70	13	0	4	13	10	149	1	13	14	2	1	14	0	12	1	19	7	0	0	0	2	0	6	0	0	6	34	46	230	1	269	34	247	536	652	70	143	68	238	2357	217	18	70	0	2801	47	89	176	325	115	80	124	329	315	38	1177	124	86	317	386	17	240	448	45	181	7081	29	213	370	204	90	93	538	31	171	230	124	271	0	175	20	388	350	573	353	616	393	91	31	189	142	426	110	77	512	302	27	404	168	97	3819	217	37	1	152	133	262	1	90	226	0	254	11	387	66	298	439	255	4103	133	115	2353	538	180	789	111	254	67	141	45	377	181	9	355	657	0	116	190	3	22	103	138	277	7	10	421	171	11	393	49	122	1221	26	517	101	87	65	102	1401	462	172	85	89	233	192	12	304	145	91	37	100	2842	521	0	1557	71	88	78	25	11	1781	335	474	365	168	2949	0	0	2	2	167	32	24	194	37	10	30	414	1791	176	118	322	716	352	545	4	25	1280	37	223	1190	1747	0	23	460	118	60	188	384	1701	34	12	8	302	453	245	260	11	221	431	0	20	413	358	37	48	75	301	167	2	86	47	836	3611	30	10	7	588	269	203	2	427	11	19	369	99	234	0	29	98	123	2	0	403	67	315	9073	224	5	4494	481	130	2510	81	5	4925	1369	26	244	51	102	94	767	234	69	0	6	269	10318	546	55	1	65	122	60	22	156	417	113	112	468	794	0	194	1038	57	197	41	9	127	2032	8	1099	10	157	55	3	82	334	1860	1	16	1	28	17	58	4687	0	71	11	49	46	339	330	348	79	222	48	83	282	212	26	605	345	1	482	110	136	0	441	270	1514	548	834	329	84	233	1281	16	198	2	349	388	369	873	364	8	10	330	51	13	67	736	0	2	27	77	3	438	0	313	24	69	51	92	2311	92	32	68	301	91	217	1130	54	12	20	18	430	177	59	227	0	321	31	118	204	3220	1190	288	94	4	76	205	1	179	104	1	1119	366	88	16	17	25	517	190	510	62	2	3187	447	603	330	196	63	642	15	715	20	4	0	136	878	78	17	104	306	359	22	152	103	181	229	761	143	123	1067	748	137	4564	1192	843	81	227	138	18	12	967	102	352	1234	168	0	142	178	161	668	60	167	46	50	1971	3719	8	82	114	102	7	221	92	193	4	20	95	0	14	8534	71	175	3	144	100	26	84	129	343	145	0	16	78	48	284	85	154	1	306	1572	153	181	46	562	272	696	4613	504	638	235	160	290	244	143	1051	202	484	472	84	45	24	237	0	272	15	3	358	1669	20	5	468	102	144	2294	1267	104	55	0	111	83	136	27	757	291	30	76	73	102	14	110	1157	500	42	51	1940	1699	88	34	5	401	184	1	28	450	630	115	2	0	0	45	1678	379	14	5	819	22	28	21	699	72	25	4	33	0	170	8	177	23	164	253	102	82	9	116	277	158	318	100	11	484	97	115	3781	79	99	2	75	25	12	0	281	580	1603	18	0	0	2	136	20	1105	220	1358	0	223	1328	68	683	284	1	1	554	665	368	752	36	138	0	418	79	54	49	477	257	67	50	29	1	1	0	0	20	62	273	145	27	450	1253	61	36	9	43	165	22	8510	81	39	730	112	116	556	79	94	192	69	36	338	1	29	111	10	53	0	476	136	8	87	45	434	367	554	367	139	347	118	277	26	866	42	66	171	32	53	462	181	861	2	6076	1078	80	37	489	49	189	75	160	38	68	1407	32	55	5	183	113	122	68	420	26	731	36	720	719	2	61	39	437	408	104	549	307	1	563	8	1877	3	154	189	235	213	71	21	294	364	135	266	12975	3376	934	10	141	1	40	413	0	95	281	76	54	87	707	822	124	40	111	235	51	7	0	6391	0	90	4	224	3372	105	13	684	0	1	569	0	322	89	288	313	21	1350	3	3813	19	28	168	1	5070	22	12	1923	88	948	9	717	90	109	30	251	1253	463	76	53	0	72	256	16	97	193	36	214	154	191	1	2417	3	134	23	49	98	1480	30	207	0	38	251	2	25	1622	242	95	1305	27	780	400	191	134	79	250	690	9	105	475	10	851	71	12	25	1848	0	0	1	119	95	135	20	4	5	3	336	75	204	24	207	0	4	1472	43	8667	26	586	922	99	955	31	19	29	315	16	69	401	89	2	58	152	164	89	81	2453	59	0	508	845	53	8	438	18	62	150	59	83	833	192	0	32	159	3	21	177	195	265	21	128	92	174	670	48	194	299	8	34	49	165	16	414	1	69	295	18	1	932	206	26	224	812	375	896	30	59	264	93	179	23	422	2135	0	27	107	0	1	268	559	1439	0	344	51	106	937	118	10615	319	128	114	441	648	101	169	879	134	12	41	22	24	83	1	0	85	199	31	0	319	2853	681	12	107	1089	42	650	45	59	85	13	92	148	214	1921	364	110	134	644	139	0	10	1138	283	5754	99	365	1011	1	330	11	139	423	12	684	111	45	178	33	64	306	473	791	49	1089	1	79	451	6	776	872	69	170	752	86	9	72	634	25	123	148	268	57	932	25	445	2559	87	0	3	2	126	1305	56	178	715	539	1	145	0	136	13	81	207	0	0	5	112	0	0	0	2648	228	371	97	540	444	199	269	234	0	0	67	43	34	39	14	84	43	0	436	28	313	52	0	1286	167	271	165	7	148	214	88	42	465	1	4	245	30	311	217	24	0	26	143	123	87	103	89	60	291	0	731	52	0	4	40	175	306	542	541	649	0	218	217	2	351	165	117	13	9	12	1651	8	92	7	8	228	0	31	81	66	362	258	64	124	93	6	17	2	597	88	81	0	31	1115	181	308	120	652	237	138	84	154	0	296	195	57	652	1128	986	2	1409	241	54	1378	387	156	69	78	8	146	13	312	46	298	5	1	187	192	249	541	9	0	5	369	161	22	118	453	2	61	461	1576	337	26	23	23	235	136	667	214	19	190	757	340	0	0	0	0	159	185	541	35	289	2257	96	450	652	701	126	59	454	22	214	157	268	111	302	148	1090	13	565	417	259	347	2	6	502	240	65	127	106	122	110	3642	5081	38	0	374	104	200	7	9	98	28	181	48	1127	239	22725	275	544	433	76	46	84	231	99	81	1	111	272	89	2	25	440	0	45	60	20	85	130	142	52	38	23	183	241	601	40	34	179	130	596	303	99	78	272	423	745	148	121	21	93	55	31	102	2	13	221	134	176	99	501	184	478	6	23	4	582	131	672	241	54	0	0	35	136	176	96	81	171	506	9	262	519	478	304	610	176	288	168	19	195	115	701	80	460	125	22	169	147	279	570	220	1613	2435	50	432	115	1	122	133	9	2	41	307	70	96	53	78	200	23	0	203	0	73	75	123	11	0	30	39	31	232	173	350	113	58	77	101	111	42	43	26	0	0	0	4006	581	1951	382	68	456	0	1	12	0	1	0	145	636	1296	79	165	42	38	266	208	65	118	100	78	65	121	286	57	159	51	220	1145	206	415	5	2	300	147	394	1214	496	87	262	31	54	50	768	52	340	73	157	455	74	859	16	180	312	233	495	185	1714	380	61	147	296	47	1140	153	20	150	71	34	18	5672	8	5	389	817	161	154	101	164	0	179	200	41	259	87	4983	141	33	39	301	140	235	0	255	44	2	2400	167	7	645	127	63	147	433	115	1	119	347	127	947	2	709	2	1	335	1	1313	80	69	207	0	23	180	158	897	242	454	663	353	155	0	60	2	69	88	165	3	244	36	87	29	150	629	2	18	69	11	175	0	47	535	107	70	1842	1265	717	269	390	865	1	49	126	352	46	334	21	0	129	1539	6	3	0	13	3868	1816	752	1006	128	420	91	8690	368	378	298	186	23	0	2	0	0	61	8	253	245	94	216	321	1	7	10	14	11	1	0	24	113	46	310	425	142	27	594	0	0	0	52	207	316	17	0	92	216	574	149	177	340	478	285	186	251	145	197	32	385	416	42	85	14	115	321	10	241	54	980	280	53	75	66	18	6	55	98	71	132	224	46	15	477	201	18	4	117	7	1605	139	226	85	133	84	160	151	14	0	0	112	411	9	152	57	471	333	734	32	0	206	0	21	99	45	201	84	0	68	51	289	1865	120	377	0	1	74	45	1404	20	68	70	1	31	91	100	58	291	335	5	11	0	1	31	81	105	6559	0	0	0	602	269	21	0	1	73	53	0	1	78	788	15	67	6	1366	43	5	13	84	5	222	2	338	62	431	335	0	1092	21	333	143	9	0	376	110	11	77	31	52	74	5147	122	153	154	140	177	634	169	84	134	42	197	41	1	848	1	0	17	26	1225	298	38	60	44	449	264	108	160	57	79	914	811	95	149	118	12	86	216	487	2	188	278	197	74	7	4552	168	3641	292	98	282	1	34	142	44	38	519	123	204	87	30	37	651	467	35	13	39	79	1103	364	144	830	617	258	293	31	60	815	222	5014	280	1361	828	606	76	361	240	34	334	542	92	245	298	57	43	258	320	155	93	1	44	256	110	1246	0	5	49	11	325	1474	210	488	89	11859	166	293	80	170	63	53	34	2	120	38	285	0	1	0	394	35	209	177	46	24	574	4	509	24	25	25	118	160	857	474	12	0	0	87	368	30	415	6	124	20	93	136	0	9	51	307	1	26	46	23	1193	111	43	121	82	6	19	173	19	3	303	0	100	12	599	80	70	121	57	169	89	61	93	110	5	459	323	396	22	117	333	333	153	36	198	109	641	96	137	9	632	18	320	171	73	10	6113	38	10998	1223	76	25	50	20	23	1725	2149	385	319	154	17	176	246	106	262	1105	36	198	1378	13	3	9	788	266	65	57	300	249	11	460	47	531	9	184	224	187	675	36	27	56	80	32	293	24	1	14	561	122	19	244	1864	197	0	25	299	200	472	40	3	19	165	350	324	139	52	8	19	1920	161	712	33	3083	3	82	28	337	0	115	45	226	100	356	5	0	126	250	51	57	110	727	549	252	188	6879	208	43	1549	1040	542	504	10	5	160	844	401	0	96	112	0	429	0	295	499	15	0	37	17	20	107	3	192	1	5	50	15	49	841	206	341	204	1	5	334	4	102	180	1111	37	341	871	33	1	181	22	145	277	155	94	4	0	2	693	0	70	222	16	307	82	73	35	0	2	0	25	622	141	15	18	22	394	33	140	9	1823	440	11	1602	112	98	5	25	6984	34	141	192	109	185	12	183	3	3627	0	0	81	38	41	38	10	46	620	23	52	68	893	208	85	312	270	71	301	15	3	1501	275	64	55	171	0	187	222	62	74	82	839	81	174	47	75	129	131	500	0	109	874	1316	3	1	1016	40	5	2297	4	79	2	0	422	0	770	133	40	451	4	2	1	217	33	220	369	18	246	2	3083	61	0	1	0	0	178	0	1219	1379	426	520	15	80	87	140	31	1845	80	858	0	0	676	766	206	154	51	551	79	0	24	10	3	339	6	699	272	13	7	12	5	18	74	38	2161	685	332	0	136	328	65	61	300	143	80	45	1347	462	11	521	622	102	2092	3	58	256	9	0	36	2301	12	0	61	6	92	38	9	94	1660	9	633	129	249	234	165	35	118	45	701	0	0	0	83	39	1963	6	246	127	47	22	2039	243	296	0	192	685	0	13	315	24	244	19	4	32	155	60	21	20	4647	1	39	30	912	107	70	135	81	795	456	529	2790	472	386	264	657	842	6092	329	369	13	37	39	268	103	154	2431	63	27	2461	1	176	25	131	351	62	139	18	246	77	347	719	8	265	326	51	180	96	155	98	874	415	199	131	124	78	72	286	125	7	132	77	88	43	132	131	289	605	1723	84	167	128	141	1	852	12	42	7	33	52	1875	23	391	75	1	1111	251	272	184	3	374	11	87	39	2529	573	237	421	11	964	7	21	178	231	0	45	50	150	782	66	6	414	100	27	4	52	645	474	571	5	63	104	1404	276	31	337	67	1485	5	4	43	67	52	279	136	46	365	43	0	1	4	5	41	167	779	251	78	1	1193	27	530	36	0	156	25	38	22	55	143	0	0	282	34	320	6	301	39	347	271	72	18	526	47	68	203	135	13	12	124	469	92	104	288	368	149	12	234	124	500	76	20	32	12	248	190	390	99	0	613	874	226	330	83	92	64	76	279	176	94	0	0	61	228	164	1	49	157	21	1	307	17	47	9	0	5	1111	0	19	289	16	78	161	32	21	1	438	378	150	0	13	6	0	1	5	7	0	1	0	214	78	20	0	343	0	0	157	3	0	0	0	0	113	0	0	0	0	3	115	1	35	38	103	90	12	179	0	0	0	0	0	0	0	0	2	420	69	640	34	3	6	32	74	274	83	3	25	33	146	35	397	331	29	593	0	38	0	0	205	41	106	725	145	97	29	89	26	125	41	3024	6	2236	81	432	552	67	0	2	310	9	24	400	0	90	262	1842	13	24	73	28	71	66	64	118	248	2	399	403	57	92	33	178	854	512	22	159	113	8	157	1184	55	101	598	58	128	71	69	20	2182	33	329	163	368	1	0	0	14	1	471	6	487	103	449	65	23	15	898	134	119	2	775	51	144	39	37	1542	7	3135	89	2426	298	89	951	8	14	191	46	937	47	12	37	659	145	61	209	526	44	213	590	670	196	16	288	677	1333	414	443	75	709	38	282	153	234	344	6	1	5	0	71	17	202	23	0	0	0	10	38	0	195	138	221	202	357	195	59	561	262	266	117	403	1	170	175	53	17	67	24	883	5	26	43	14	147	43	71	13	13	112	2	55	1957	19100	22	466	1011	56	0	387	130	486	784	265	0	76	112	0	143	12	777	184	176	3	0	83	100	229	102	138	275	155	48	127	90	834	155	13	206	190	5	63	1624	454	18	21	285	6	0	45	187	802	832	180	130	36	4111	4222	24	695	414	2	4501	731	215	3	0	0	0	76	276	6	124	73	13	1325	107	764	34	19	165	201	787	122	111	0	7	94	76	1166	55	475	37	317	2	719	74	0	77	125	141	2	78	329	3	73	131	28	30	213	94	321	31	2	10	153	2	522	357	0	6	123	10	29	287	341	561	156	70	71	72	253	7	253	26	34	78	447	186	7	111	1527	404	2621	5	3	1	79	979	183	0	21	677	1053	63	145	32	180	473	227	0	0	0	288	322	14	58	965	105	1374	46	4	285	0	590	27	701	617	1704	1948	0	47	870	654	0	0	123	1962	847	171	385	0	23	245	215	175	150	4	10	44	168	0	25	3	0	0	157	399	150	304	456	643	327	155	96	411	250	76	645	198	73	1	24	133	284	3071	723	80	264	335	17	96	550	57	14	143	40	85	100	47	79	91	164	837	0	91	3	38	531	142	136	287	123	16	39	259	315	595	11	14	143	493	46	244	35	538	0	0	41	123	1	1	174	0	6	33	580	7	533	238	101	49	172	183	5	211	156	95	55	7	993	697	64	135	69	363	23	33	163	29	66	145	559	6673	0	0	0	856	9	25	90	90	389	211	8	71	164	134	281	1899	11	106	268	5	6	426	77	276	211	0	12	1072	510	71	958	664	352	595	1	4	1248	7	3921	1191	740	312	0	0	1	5	13	0	0	238	105	34	6	218	378	113	65	333	1243	18	33	773	91	212	364	445	117	809	95	297	181	196	265	0	91	160	90	608	7	192	107	42	720	274	181	45	445	32	61	36	77	116	76	16	1301	799	80	2003	5	141	194	24	141	45	61	809	265	253	142	242	509	749	0	259	54	249	97	225	167	254	1	4559	1	0	0	4	0	55	0	0	1	0	0	1447	19	290	179	104	132	0	160	131	24	24	1167	164	117	0	0	1	0	993	221	95	277	20	583	129	289	71	460	108	4	20	0	80	585	31	126	308	32	185	28	63	26	222	164	460	1475	6	41	577	0	266	33	261	0	17	65	232	114	35	1	357	196	21	141	68	5	23	363	128	165	0	244	56	228	340	109	94	76	153	236	895	3	293	560	43	24	26	36	1	1	551	36	8	96	57	38	1365	119	12	55	215	505	90	967	675	465	1	0	99	185	125	82	41	76	3	28	537	625	57	41	42	564	273	171	45	8	62	24	64	93	722	91	70	346	32	51	221	82	171	404	625	52	295	290	301	308	33	182	129	733	489	264	124	3584	6	81	8	78	58	0	304	186	163	2	343	91	173	0	130	1	28	1279	406	101	607	17	139	146	4	11658	12020	1858	96	97	71	137	495	1677	328	5007	38	22	265	94	4	6	8	0	1428	189	0	1	4	124	24	2	0	377	251	50	14	15	17	882	32	421	0	10	24	173	138	3	25	174	36	12264	54	733	151	788	136	0	0	594	37	26	0	267	1	0	10	22	22	51	0	305	0	7	322	63	143	0	1	0	1	0	3	19	282	24	197	72	65	263	234	13	0	133	178	4	19	404	0	256	476	0	0	45	3	1769	126	6	10	10	1	118	36	74	22	1	1057	113	33	0	1	155	15	305	90	136	60	706	430	39	62	114	152	54	102	75	1	155	68	0	9	408	93	56	289	123	773	39	1651	21	90	104	311	275	154	243	85	1031	4	721	218	10	5	0	0	1	126	434	95	712	71	358	0	1359	197	0	0	49	247	10311	1627	423	3147	124	0	69	38	611	59	770	160	15	51	37	19	119	4264	1207	132	143	309	17	8	273	45	1670	18	312	1543	49	3	561	45	616	241	328	1457	1091	52	36	133	125	222	165	362	88	39	269	29	637	462	133	1	11	255	20	84	87	342	325	140	125	104	312	38	208	128	0	60	189	2439	216	670	772	21	1046	283	18	688	7	8411	80	314	37	449	8	74	26	602	214	28	98	126	218	34	38	9	21	107	169	189	81	57	6	149	1042	53	31	1590	36	91	129	723	5	410	0	14	72	5	34	46	195	78	225	30	473	5322	45	66	5	76	0	135	175	213	111	143	113	285	40	305	103	401	26	41	317	7	1150	12	122	128	25	301	393	2335	31	1	103	8	113	225	44	70	61	2065	89	445	3110	71	172	20	34	99	40	403	155	74	110	216	41	2	23	644	339	619	788	132	18	150	10	4	2501	3546	80	23	5208	322	445	2045	55	15	5696	213	38	107	189	0	67	190	179	181	6863	65	71	260	49	39	6712	0	0	18	15	13	141	408	9	375	0	363	14	962	526	13	317	663	2	132	1678	240	143	210	213	240	541	63	9	9	1	693	327	1439	0	23	0	820	195	284	562	23	472	14	6402	375	50	137	5	248	1721	2961	0	390	260	374	143	46	1735	33	10	82	50	39	395	604	11	228	52	8	97	58	0	284	147	347	70	1	93	29	1	56	21	120	0	16	11236	19	35	28	1012	762	334	177	54	3	4	559	29	5	184	527	4213	7874	242	324	0	80	2	541	40	58	61	350	397	48	863	214	72	420	721	772	40	2	322	189	218	44	0	723	227	657	4196	29	30	44	46	58	114	543	608	328	546	0	0	539	95	377	51	5	73	21829	40	72	157	0	12	181	61	248	72	1670	15	231	585	39	6	1	347	291	88	5104	284	174	273	198	14	49	307	0	0	0	0	0	0	0	714	542	0	101	232	586	170	8	54	0	75	0	0	114	0	0	0	0	0	373	18	408	216	364	57	1700	57	136	278	135	101	42	0	0	189	110	161	435	2605	1272	389	259	581	28	232	254	78	24	31	263	58	31	30	522	706	775	162	1063	171	473	98	657	1	1	9	43	119	131	731	620	19	1534	48	158	723	91	14	51	13	2	91	12	0	138	1161	687	71	401	101	72	0	0	0	0	50	15	18	2	80	41	289	53	2796	42	2	120	84	289	354	126	88	41	0	0	236	0	556	0	4678	284	0	1	433	20	60	94	30	174	438	0	23	441	0	206	309	6186	64	201	89	354	550	284	158	438	180	231	17	17	65	6530	149	69	86	2076	57	192	1	60	284	2	90	0	67	20	271	267	4	307	0	428	186	0	2	451	1193	0	0	6	109	25	65	482	4273	1	0	0	8	90	22	142	0	0	763	9	190	120	360	416	54	326	489	1	0	913	3	320	1	0	3	2369	16	128	63	1027	338	125	124	0	0	1146	1115	3042	267	8	127	6	0	46	0	0	0	197	259	5491	3	36	168	122	167	116	133	1	0	70	0	0	120	45	19	146	527	562	0	1	39	119	380	0	9	52	71	239	0	55	1241	8	119	32	818	474	283	419	45	340	567	2917	34	2217	573	205	74	58	690	8	38	156	45	238	337	0	568	838	222	147	844	926	512	91	488	64	26	500	12	18	295	145	82	1023	2623	579	125	98	76	92	23	127	158	240	365	59	0	74	296	121	217	205	118	1157	1141	7	253	195	10	133	374	36	152	95	58	0	11	57	22	6	38	1	76	126	412	103	415	58	115	267	288	1	21	364	262	10	2	14	0	5	3559	5268	19	70	505	21	558	96	42	42	544	367	52	362	34	620	172	0	2144	38	138	216	49	0	0	0	0	0	0	0	0	0	0	0	0	0	0	0	0	457	10	6	23	109	0	93	17	151	73	14	53	58	413	153	9	92	2	4	0	17	23	8	1259	335	508	273	0	434	614	140	257	32	4	27	223	312	137	561	122	3299	161	36	2313	52	200	6450	36	0	61	46	3	266	632	293	190	13	377	3	601	182	58	249	188	169	295	68	6	5	77	167	0	5922	3170	82	278	24	236	162	226	233	73	0	0	17	28	367	53	0	0	534	78	0	80	68	121	20	8	88	129	548	124	51	23	41	244	23	342	197	45	290	6	688	9	77	35	0	274	426	94	143	393	160	85	70	272	451	0	244	46	0	366	123	223	81	6	65	14	1	189	95	1043	185	3007	1611	38	148	749	190	615	159	642	0	1006	220	459	15499	109	1123	25	494	76	503	2	13	8	5	25	246	1	297	48	96	307	12	28	0	33	42	163	150	183	1356	38	165	471	128	213	6	12	27	22	2342	119	32	1	195	48	236	60	672	9	38	764	109	2	2	12	17	361	232	314	177	507	154	389	35	91	57	40	16	34	179	69	95	314	4	127	2364	69	789	145	13	121	142	19	638	98	66	119	74	30	0	7	220	77	1531	50	36	460	77	51	39	7	21	400	70	418	89	390	38	434	313	67	12	38	106	8	2	12	116	370	89	43	21	195	112	347	73	45	685	85	56	0	617	84	259	0	61	345	723	48	28	204	1512	34	1	28	43	4425	1333	206	297	158	79	14	955	10	30	89	2866	58	37	503	2	44	0	29	72	0	34	130	6	560	1479	71	2081	147	419	0	86	162	1202	46	0	5	0	19	79	587	0	761	754	711	83	1	0	199	63	347	1	18	98	64	406	338	2847	627	28	593	143	2	126	0	207	48	119	0	82	38	3	204	7	57	303	97	473	922	407	62	65	2141	263	15	137	485	26	269	357	113	271	27	5	19	0	4	17	1606	61	20	77	349	122	103	181	3233	34	0	61	393	0	1114	129	247	2007	790	4	368	78	37	72	103	0	3	117	45	11	38	196	27	273	151	228	161	153	0	604	294	0	0	271	164	96	100	87	132	321	792	196	76	164	7	246	483	912	98	110	23	734	419	684	0	79	139	97	117	124	144	52	60	2676	16	1	1	1	1	3	1	20	85	1336	1372	207	67	48	370	3096	316	2364	1	47	251	0	0	14	0	79	105	10	0	0	5	640	625	859	3	0	55	587	8	52	92	334	166	51	198	189	14	240	50	269	52	390	323	162	107	587	177	93	545	3	7	527	28	22	149	546	0	800	323	230	177	2	91	474	46	31	352	82	75	8	143	2	273	537	58	7	299	852	93	68	138	149	2813	12	848	219	1850	0	1	167	4737	24	0	0	1	25	0	129	1840	488	1080	48	586	523	97	56	292	4	139	0	40	83	3299	865	81	45	12	713	190	0	102	215	26	94	408	286	499	40	254	19	2	10	980	4721	5679	6171	116	2	3792	112	124	86	34	6066	4628	413	17	3123	581	641	0	14	102	201	296	269	1830	6617	42	1	0	0	59	7	219	549	1	111	1	42	318	47	2438	164	67	10	104	340	166	10	562	6	79	59	59	554	460	0	559	148	254	45	0	121	0	1090	0	0	232	117	189	158	28	217	14	78	2302	294	26	58	3	2835	119	137	228	561	604	95	74	145	64	1028	76	434	590	747	133	159	2991	99	151	0	72	74	95	2	133	15	1115	764	329	14	1849	133	0	53	2	0	1	2	0	150	1	35	849	141	421	86	121	1078	108	113	274	132	23	40	704	3	75	27	149	194	4	4	34	149	8	205	365	4	95	254	53	85	17	20	38	145	1966	55	239	165	125	43	591	167	22	249	230	137	20	16	83	180	0	56	741	66	156	417	83	251	43	423	91	18	63	7	79	163	59	1290	4	429	394	106	250	344	21	66	535	445	6	243	139	27	1394	123	51	1	3817	3715	712	0	6	33	61	123	529	2	64	767	92	30	218	5	8	79	139	414	0	17	20	265	38	33	148	34	0	803	496	843	637	57	907	109	324	70	258	1	22	0	2	0	2790	147	13	747	2046	512	5802	12	98	1595	517	42	303	5037	82	226	147	436	289	44	766	716	9	933	63	2652	411	148	568	36	732	247	2	15	6	58	354	0	867	19	249	0	1156	147	179	284	7910	40	830	131	701	0	0	0	0	0	94	38	0	6	216	78	555	4	4	454	2	93	15	100	599	0	404	731	118	200	5	0	0	15	427	3	39	99	21	1425	232	71	48	94	288	65	21	45	7399	682	4	57	439	537	117	1196	230	181	30	16	172	15	459	406	99	0	3092	123	23	411	24	1143	8	515	1362	32	440	295	373	203	0	623	4	489	81	182	13	44	268	115	654	335	95	22	40	299	238	19	44	36	70	251	1636	11	27	650	379	1	24	100	1	69	96	102	76	740	25	603	28	189	28	0	0	311	80	6	35	16	19	15	0	4	311	21	6	0	1744	0	63	3	15	3	404	488	60	353	150	77	46	23	39	96	413	75	72	220	22	74	699	326	0	402	0	53	738	0	0	0	115	0	97	56	30	204	239	294	60	138	103	423	651	3150	19	18	1	644	322	4892	49	9	4705	238	66	58	15	36	6386	345	255	6	185	88	718	25	0	91	28	232	0	292	28	157	278	149	123	76	51	13	798	14	3474	113	179	2	151	26	1	0	0	2465	83	112	212	92	1	0	2002	12	55	0	311	539	206	375	254	55	1	0	0	0	1	1	14	58	44	331	10	45	66	4	210	5564	0	57	235	1	41	0	147	394	0	94	157	7	750	42	624	0	28	0	0	460	6521	137	101	107	347	2	258	285	70	636	150	150	57	127	105	0	0	21	204	1	0	0	1	90	62	37	0	5	1	5	121	28	64	348	605	1137	0	45	9	275	634	159	31	175	40	74	640	29	78	44	1650	1117	32	153	11	66	39	160	488	70	622	148	533	19	146	278	24	372	68	71	71	71	165	37	0	0	1	0	147	51	125	75	18	31	23	1169	25	16	0	67	1	910	132	11	142	58	40	227	21	13	181	2189	43	0	643	45	1	138	78	1477	93	1	158	227	338	2211	211	85	92	333	40	71	152	759	139	738	765	14	308	187	498	896	3294	218	52	0	144	24	58	2533	121	2092	2205	72	96	6	16	904	72	4	6301	13	624	1376	138	211	60	14	443	1634	28	195	339	295	47	560	22	46	3	37	63	155	1080	0	167	5574	20	13	180	37	364	93	83	84	108	322	78	778	69	557	126	2	1	4	552	449	3	139	35	320	79	70	636	30	0	375	36	181	756	128	1876	41	21	264	5	38	468	454	314	491	106	1507	104	137	303	297	371	7	5	366	270	451	185	34	409	409	7	3	7	28	306	608	44	130	8	14	4614	162	135	49	136	3	0	229	1	968	111	104	80	9	112	330	77	16	485	100	718	595	111	1062	107	23	25	232	536	302	357	17	4	316	595	8	207	488	4564	275	0	0	810	133	615	294	426	2611	900	22	1225	375	7408	85	2	0	57	54	5312	660	170	34	179	15	234	46	142	122	189	0	106	53	28	495	260	2	126	74	368	3	1767	169	490	0	0	338	102	239	1527	697	1895	197	333	262	454	40	62	198	94	77	135	885	135	114	8	47	728	121	95	0	122	608	48	123	209	256	545	47	26	5	192	7660	196	218	5	321	216	4	826	100	23	136	15	220	0	2799	220	658	127	552	65	558	140	19	31	124	70	224	113	140	53	20	7	484	0	1377	11	486	39	73	4	108	0	56	692	318	249	79	504	335	488	30	27	8	270	355	103	80	65	681	130	64	22	565	69	217	1369	665	278	56	169	242	281	0	40	142	275	124	62	188	1	363	11	128	45	12	147	1	16	48	199	251	29	244	136	368	0	1185	61	858	53	213	1	141	121	7	1872	216	54	276	156	442	59	117	1234	402	240	309	588	261	25	611	547	117	382	352	88	43	251	239	582	166	216	77	1094	9250	158	62	0	0	0	25	60	10397	470	215	117	961	56	267	327	0	44	368	1549	794	7	430	487	152	99	8	104	68	14	19	15	20	0	0	0	0	0	0	0	71	434	52	192	2	103	43	1	967	1138	41	0	31	532	12	128	280	68	926	0	5	111	8676	0	44	2566	670	2155	13	73	256	2043	717	397	5021	1261	402	3	219	198	84	86	205	11	544	66	97	92	310	3	70	222	773	118	1836	96	240	28	160	1	8	123	200	75	187	28	396	215	0	914	222	817	222	963	75	764	83	111	981	446	144	222	33	73	8	4254	79	726	282	222	138	20	132	7	1	395	39	1069	376	47	113	143	294	67	20	1447	231	208	8722	260	354	1	275	159	363	1890	80	47	1476	30	17	0	157	2318	25	101	396	68	324	109	47	0	33	274	0	0	1088	227	151	82	1127	147	77	457	154	379	258	0	180	1463	42	528	373	37	553	1	49	655	594	3852	856	55	59	475	1022	376	800	19	956	382	1295	43	30	72	319	1056	33	510	425	126	102	50	198	40	0	66	57	1	251	3	8	1043	549	81	27	1012	92	89	417	218	161	57	9	67	17	5	321	186	1	140	177	12	136	132	26	4	162	0	75	3	173	29	0	1	0	7	2	3	28	340	600	38	24	0	0	1	11	183	237	641	356	1797	131	76	1859	3	0	53	313	627	64	0	1407	2013	292	79	239	44	103	708	49	13	196	144	329	71	2770	35	287	65	10	72	32	180	951	0	1	262	2	28	327	8	94	532	36	0	0	32	29	400	664	103	73	5	82	81	3	0	166	83	64	3868	23	42	277	204	288	37	596	217	0	275	91	557	0	0	0	0	0	0	13	504	300	214	545	2082	3	149	457	129	182	40	128	490	608	104	176	30	1126	71	3	0	0	0	476	11	31	221	1396	257	71	213	81	83	172	0	48	609	1030	1	7930	30	691	234	97	72	68	762	196	61	165	10	0	4	102	355	384	50	308	52	365	163	89	39	143	91	264	428	27	17	95	133	98	492	0	0	3	1045	280	166	144	5	19	268	42	84	176	40	408	692	156	38	628	92	983	163	64	132	323	153	373	857	70	67	28	90	7	2	14	18	21	29	93	239	901	1205	6	469	14	1471	430	17	23	752	136	0	2	0	0	0	0	0	0	279	167	972	194	890	182	31	266	20	835	180	26	20	0	174	1	376	8	385	4	10	1950	44	31	124	325	767	1092	1	35	355	375	456	4	2	81	376	174	227	405	32	193	392	39	2	5	163	26	0	586	415	79	25	43	25	47	565	42	705	88	60	175	3725	252	1943	207	168	14	164	145	55	647	238	106	1	1204	170	54	1717	101	0	91	9	452	17	725	51	213	8782	89	221	3383	158	27	283	57	1677	250	45	46	61	217	2053	451	936	93	165	109	1	210	2132	35	145	1114	525	291	406	213	286	116	4741	3813	349	1824	237	793	45	9530	262	315	191	183	335	3687	45	46	272	4460	499	50	0	1582	1160	803	31	167	1196	388	133	160	0	254	63	538	83	388	415	24	1086	486	103	1232	975	326	476	600	169	123	2	688	0	214	11	156	109	5110	78	13	290	999	676	41	285	11	155	1	0	1009	1121	0	9	127	51	4	1814	14	65	1	0	4	0	0	0	376	0	7	78	0	1	0	0	0	0	509	0	1	275	1	201	107	0	636	159	148	172	18	0	0	15	0	20	33	5	3	71	8	2	49	1293	40	111	359	953	576	0	306	216	0	11	5	148	26	5	7	0	0	686	5	12	130	40	201	136	0	0	0	0	823	104	0	433	51	4	119	272	80	544	0	0	0	0	294	2	0	81	6	0	0	0	0	1015	7	2	0	869	57	1	47	11	639	0	4	16	187	14	0	24	5	324	1282	702	216	41	1	0	0	0	1	0	0	0	1	66	0	44	5879	207	3	3	0	3	0	1	63	21	102	315	4	0	0	0	10	0	449	55	1159	0	57	293	4	0	0	0	0	0	0	0	0	1	3	0	1	1	620	715	97	31	211	157	87	3219	3	1	0	1740	2	383	0	313	0	0	5	2646	1	1	13	2949	9	0	0	167	524	2	2	26	15	41	8568	1	22	70	1	4123	0	0	0	3833	6694	1006	382	94	805	0	29	97	39	41	5	73	2433	697	29	114	11	264	43	220	0	40	28	4812	639	374	193	24	148	563	36	174	377	21	22	46	432	1	86	1	0	219	57	128	537	36	2	164	671	3	1	23	114	448	18	9	23	23	369	4	59	6483	263	250	200	35	149	141	8	33	24	1936	13	96	3192	268	234	41	121	16	58	55	296	57	512	120	2437	113	5364	368	97	12	9	138	859	3323	137	25	7	31	2	576	60	13	0	37	4062	362	329	2	44	54	4	122	28	44	306	1205	101	98	1196	0	4860	139	65	98	82	0	7	56	255	1252	940	19	645	265	365	3	2424	77	344	21	123	13	168	66	2	147	0	6339	0	75	1801	163	1558	434	1	1	10	185	576	54	241	15	0	0	281	246	2	32	50	40	92	2	82	255	409	45	6703	6	3068	4484	181	17	183	12	0	0	534	3422	163	13	0	26	47	228	1117	209	1	0	0	5	220	430	11	123	56	74	12	21	0	210	381	18	0	542	0	11	269	331	36	66	347	52	152	187	73	4	14	334	34	306	945	4	510	27	11	52	58	75	317	11	118	121	435	14	153	3	50	133	636	132	5	0	1088	11	289	248	14	83	165	1677	99	164	120	0	1	26	14	595	1	133	233	788	53	53	8	100	1	1	675	3	2	31	249	71	116	8	0	3	37	0	0	0	1	2	9	4	139	41	82	0	13	367	19	3	24	4	0	358	2193	16	33	3	0	0	43	459	479	9	232	1	1	1	0	32	1325	0	37	68	78	310	1	0	0	182	1	57020	16051	0	11	10592	38925	0	1282	1	2	3682	0	21	0	43	23491	0	4073	0	386328	831	39	615	1059	0	170	251	90	67	0	85	111	873	21	125	0	95	33	38	96	144	107	6656	89	243	225	174	200	321	0	35	420	2	3358	0	125	4934	20	418	81	282	22	31	18	116	861	206	94	447	16	553	484	89	468	58	64	1	1	15	26	4	1	1	23	2	13	56	2	1	0	10	9	502	306	342	154	0	24	18	79	12036	2235	165	1170	142	2	181	167	49	161	6	28	0	299	151	7	9	127	29	182	328	0	0	0	0	0	0	0	13	0	1	1	0	0	2	0	0	2	34	0	0	0	1	0	2	1	3	0	63	0	0	11	44	57	0	0	167	0	0	0	2	3	0	1	0	31	1	2	0	0	0	6	1	0	0	1	0	0	1	0	0	18	0	215	0	500	4	186	0	0	0	97	2	0	0	141	0	0	7	3	0	0	1	0	0	0	0	4	1	1	0	1	1	0	1	44	0	33	0	1	0	0	185	4	0	0	0	0	0	49	0	0	49	0	0	1	0	633	1	147	0	0	0	3	2	0	2	35	2	0	0	1	12	0	0	0	19	0	1	7	2	0	0	87	1	0	0	3	1	0	104	0	858	1	1	183	163	0	21	8	3073	56	1900	22	102	32	375	44	11	3	136	26	42	29	20	0	0	94	34	0	100	1	25	5	0	98	0	185	1	0	21	114	0	1	1	63	103	618	23	1	163	43	13	2	8887	1	0	0	0	132	54	33	5	120	62	41	31	4	29	0	0	31	2	13	1	14	131	92	2	0	6	6	1	1	0	34	0	5	93	1	0	17	0	1	0	1	145	167	86	111	58	36	15	730	175	48	28	1	0	145	246	41	12	9	1	8	16	167	22	0	0	4	0	2	1	4	4967	261	21	14	40	555	484	6	4	0	0	18	405	2	81	71	66	36	25	28	49	29	21	38	419	65	17	44	7	1	32	74	13	736	393	52	29	2	219	89	65	17	9	60	80	205	17	526	133	78	60	291	23	187	9	188	62	199	2349	385	17	6	543	208	107	1486	26	118	248	12	429	399	181	3	0	0	6	27	83	82	60	10	4	101	0	0	0	9	26	196	1	191	281	5	7	1	28	623	5	281	0	138	114	8	17	0	0	0	0	1	0	4	55	2	0	0	97	0	13	0	0	2	0	1	4	3	6	0	0	94	3	0	1	0	1	0	0	0	0	0	0	0	0	1	0	0	1	0	0	0	0	0	5	0	0	0	0	2	0	0	0	0	1	0	0	0	2	0	0	0	5	0	1	1	0	0	0	2	0	0	0	0	0	0	1	0	0	0	0	177	36	830	8	73	37	1793	5	0	950	506	56	14	3451	30	1581	441	729	662	289	70	655	26	368	375	391	185	165	28	1226	422	74	33	82	13	20	398	95	5583	1	0	1	644	2	1	0	43	302	3	3	1	94	88	609	104	0	0	2	5	7	6	1	1	3	0	1	0	0	0	0	8	86	70	949	29	309	630	219	134	45	376	18376	529	911	14	129	11	85	166	2343	271	451	3055	65	167	172	170	326	46	271	4	504	100	108	53	74	36	2671	1866	498	72	412	36	21	2905	65	2	15246	515	382	296	143	93	3215	8	1463	80	5	55	441	268	15	44	630	0	151	959	2945	382	49	629	336	379	1782	1524	542	3539	7210	46	23	498	393	152	125	1780	149	245	233	267	189	703	1842	8	311	841	582	1903	33	3315	2775	454	1199	1473	203	1200	1015	127	126	61	117	371	307	191	375	2000	28	31	19	11	29	236	272	63	498	0	21	405	9	376	7	32	77	0	32	192	199	1	527	20	285	30	248	278	130	106	589	295	1619	75	1	36	204	0	0	0	2	0	0	7	2	0	12	14	51	0	1203	165	194	329	52	1277	2	52	257	1039	69	4	247	46	193	303	9	2	4	13	253	88	173	320	30	20	13	612	50	15	188	638	77	371	16	27	286	147	1003	4	242	1	1	322	0	0	86	45	26	10	34	18	3	89	2306	198	219	400	194	490	622	32	4	1021	93	32	184	117	278	742	245	38	69	1153	8002	0	44	43	96	34	168	4	42	221	0	1	0	0	0	0	0	0	0	0	0	0	0	0	0	0	0	0	0	0	0	307	18	173	56	111	48	117	149	0	93	43	29	219	446	123	4	322	1928	88	198	75	313	81	402	126	43	186	239	160	1135	313	634	373	6088	893	412	3068	457	108	257	9170	34	582	361	38	151	250	2	0	37	63	285	0	403	11	0	615	114	184	85	44	556	48	223	18	23	236	1	0	57	43	163	0	4	80	56	56	72	49	484	17	0	18	0	0	11	278	11	257	234	2602	1220	88	50	45	63	0	0	32	218	477	61	35	297	106	0	21	2	5	0	104	54	177	105	417	6082	150	1365	197	177	135	184	241	150	565	2	13	19	1378	5	35	204	30	97	15	48	22	2278	292	152	360	0	68	491	78	185	215	40	42	62	52	326	3	6	0	9	0	0	29	8	58	1517	169	669	320	74	409	603	220	285	254	0	0	0	1789	718	203	220	97	18	4	29	557	9	935	39	20	189	557	130	7	91	1	136	5	226	30	236	118	32	60	61	80	690	77	150	492	549	233	118	76	46	50	16	23	20	20	337	80	39	440	3446	89	228	107	2011	118	2	419	608	335	184	3	34	2148	22	148	419	544	29	118	509	1833	57	197	54	995	2	9	7	4	2	0	274	310	1	0	5	32	89	127	4	254	234	755	54	599	1265	20	2	1	498	6	1	288	54	2553	837	250	6	0	0	1	0	177	714	334	667	171	1	222	2	0	0	5	8	40	29	45	287	43	189	8	505	91	417	237	0	70	129	681	644	1063	2418	541	544	119	206	2022	978	61	106	629	1305	0	0	109	285	42	288	154	1740	69	86	35	46	11	61	220	7951	4195	7908	5180	7672	3077	723	93	59	23	49	8	1	432	1919	127	453	128	84	1	49	11	0	1	0	1	1	285	139	81	73	500	527	272	41	3	9	217	66	0	2	1	147	8	1	16	0	555	512	363	5	111	208	914	196	106	104	103	397	423	597	2	212	12	561	2	15	15	63	56	400	186	0	13	174	7	1773	276	0	1	54	2	30	344	2259	13	0	1	11	73	7132	274	0	2	40	1101	577	74	1507	7	146	480	58	588	0	1	1	260	4	57	193	67	88	591	204	0	13	313	4943	9	106	122	166	384	753	125	3	238	4888	262	0	68	0	0	504	25	0	108	91	111	1	750	44	14	3	45	2085	3	70	56	71	34	40	0	41	0	0	0	0	5	22	158	0	11	98	125	291	478	434	95	1927	357	21	289	238	14	8	91	3	25	7733	1	1	708	251	510	195	226	250	967	677	154	41	70	5	3	104	31	72	17	9	4	1434	0	53	352	215	8	118	341	34	38	1	23	26	60	352	52	89	2	527	22	160	193	136	174	401	132	20	76	51	14	30	83	72	2	83	51	168	1444	152	0	1114	547	10	70	1454	0	395	464	530	39	432	1	0	0	1	122	61	7	95	0	40	126	126	8	10	0	23	28	45	2538	4682	52	189	168	37	0	23	0	100	3	116	359	0	166	39	0	3	2236	135	183	467	462	0	18	69	111	1	2	103	37	63	11	0	15	3	30	0	34	25	34	8	634	80	452	27	10	155	316	8601	39	15	52	261	211	8	3	52	50	0	1	8	144	2	2	61	217	157	311	90	34	8	0	197	111	39	580	134	650	6775	588	1267	678	299	7	547	3966	23	177	138	27	22	2	441	0	4	0	0	84	0	186	0	20	17	17	0	1	13	0	129	4	11	11	33	2	46	17	3	78	1	8	0	0	163	56	187	41	150	490	934	0	2	4	36	6	45	2	178	15	73	1	0	32	31	1	0	1	40	15	2	51	33	234	7	22	662	0	3	7	1	5	6	136	27	0	96	26	1	4681	88	284	25	604	16	4	0	0	103	184	8	12	1	8	28	2	1392	90	6	7	13	107	51	26	60	0	5	8	24	8	25	2	16	0	2	32	99	57	4	10	15	42	9285	0	3	0	1	79	47	749	34	91	59	36	0	104	1	202	0	4	0	1	0	13	2728	4	136	1	1114	60	1	26	317	112	178	3	1	41	0	20	31	137	0	0	0	9	4	2	420	537	579	2	315	90	408	46	47	45	3	42	4486	12	20	36	68	35	229	531	321	2128	1287	0	5	0	1	2	1	29	222	2049	1	0	193	254	90	56	13	116	184	0	0	0	1439	55	0	140	48	259	376	80	200	1036	15	1	217	29	124	2	58	45	8	41	6	6	18	60	2	0	81	7	2	199	62	22	2	2	12	27	1	851	240	404	56	10	101	0	0	0	10	22	0	0	16	40	2	22	2593	4	188	443	22	414	100	0	23	274	135	9	12	545	95	131	75	79	502	90	169	121	173	246	223	60	835	202	32	4908	198	35	159	174	432	156	3	5	0	206	117	66	6	259	11632	295	0	0	0	0	69	3	0	4895	6	11	103	215	65	125	1098	241	697	281	301	821	0	1	127	153	6	7	13	5	2530	28	112	83	45	462	238	283	128	778	1185	9	0	126	786	52	0	364	204	1018	0	0	34	1	0	77	169	0	42	86	363	0	336	4	221	62	1897	551	190	14	169	591	70	197	1051	102	12	657	272	71	260	33	153	42	54	49	55	217	0	19	551	58	282	9	773	459	115	157	1	0	27	229	558	267	3821	68	103	164	35	39	10	58	12	154	1904	68	1	149	34	125	321	364	300	60	117	39	503	0	4	324	413	179	78	107	215	461	2385	2	116	107	227	334	7	8	177	1001	303	625	47	21	735	248	119	146	292	5	2	3027	312	424	337	78	110	2002	58	165	223	363	78	45	421	126	4765	71	281	292	56	7	5588	548	214	2960	7	65	1045	72	187	14	39	403	2	325	538	52	2	66	67	62	89	2	94	109	114	0	168	1040	258	151	50	295	185	195	15	6	17	37	176	172	95	47	244	5	56	713	124	270	0	107	558	11	9	92	292	698	74	13	204	0	10	136	338	198	13	637	470	801	455	122	5	683	185	55	927	1	182	556	48	55	451	1	34	261	52	209	0	1197	129	549	2098	263	103	81	15	191	14	28	188	1956	507	61	1847	0	181	271	118	0	0	34	38	174	36	31	292	0	8	238	37	106	113	38	0	382	29	74	213	629	194	1823	989	146	58	3179	144	6	105	571	131	175	440	56	58	230	353	90	0	713	2409	83	9	182	0	0	0	807	4	171	69	623	24977	10562	144	54	114	26	1055	92	249	11	623	283	255	82	382	0	119	109	61	72	118	157	550	780	48	892	282	621	37	82	145	770	221	184	6	16	229	4	213	74	521	536	185	1781	87	68	35	239	28	28	59	535	242	57	63	199	11	68	98	25	0	0	763	0	171	124	12	721	245	0	456	19	61	191	126	481	0	26	29	88	82	6	25	313	62	54	79	22	216	129	73	46	0	448	0	47	1	984	12	528	20	167	11	478	11	992	44	141	18	276	783	193	354	1923	436	228	4	0	3	17	43	34	23	48	0	5	124	21	19	24	0	43	4	3	0	2	0	0	0	1	0	33	7	0	175	15	1	0	0	0	0	0	0	0	0	0	0	2	0	0	0	0	0	0	1	0	0	0	0	0	0	0	0	0	2	0	0	169	7	5	32	4	40	0	70	10	77	1	15	6	8	19	4	112	1	2	1	5	32	0	38	3	65	2	0	1	1296	2040	1	0	1310	2858	252	43	390	81	304	35	47	94	25	3	0	3	0	6	1	38	2	22	74	8	18	111	102	0	1	18	424	25	9	6	0	0	0	3	4	10	6	154	5	4	15	54	1	19	159	144	108	313	3	18	5	43	588	0	1	16	3	34	9	26	121	37	30	0	7	409	71	15	17	4	220	45	0	2	0	14	1101	106	474	3	0	7	626	14	17	71	17	290	0	0	54	7	15	1	1	107	1	0	0	0	1	213	31	190	39	20	5	34	2	4	8	14	307	4	1320	305	432	237	207	17	7	315	1	0	166	7	5	480	132	447	4	14	17	545	199	0	277	36	702	11	207	9	20	85	19	4	117	192	75	178	204	131	32	211	2223	319	167	34	5	70	7	4	25	5	0	2	0	9	0	466	1	120	45	33	2955	0	16	725	2495	65	18	120	115	22	0	1344	82	37	12	2	21	26	0	64	2	33	2	15	40	6	127	19	8	2	0	999	30	84	0	1	1	0	9	15	1	5	0	1	18	8	0	1	65	11	0	0	1	1	16	0	12	118	72	0	0	4	8	5	11	42	156	11	10	17	0	3	32	7	9	5	4	5	0	0	0	150	81	0	12	7	1	0	113	8	11	0	11	0	4	17	31	46	5	2	0	1	1	6	43	3	1	0	11	0	0	2	3600	636	449	413	326	1830	885	0	3	0	50	29	0	5	83	5	0	75	3	17	311	82	36	23	0	22	14	14	23	76	87	0	2	1	4	0	0	188	134	3	10	982	412	7	180	16	13	4	85	2	6	63	2	0	1	177	153	27	0	4	1	0	64	592	3	5	3	80	1	5	4	0	5	1	90	854	215	8825	1	0	15	2	1	5	15	3	17	83	913	0	75	13	226	0	9	8	16	0	2	1	11	5	0	0	62	504	3	17	43	9	3	8	0	34	702	67	41	55	545	398	0	0	3	4	1	2	1	17	0	157	84	4	0	26	0	45	7	0	7	3	18	2	3	12	2	13	0	8	23	1	0	1	19	21	0	39	129	0	1	495	455	45	0	0	53	1	0	10	7	0	0	0	0	4	0	4	0	7	5	1	0	7	0	8	0	0	1	0	1	29	4	1	909	214	0	118	0	2	8	1	2	0	4	0	54	78	0	218	0	15	0	523	0	10	1	2	16	0	1	0	2	9	0	0	294	3	2	4	2	7	332	1	5	646	470	347	152	101	4	3	13	2	36	26	0	1	0	6	0	1	0	3	24	2	28	294	0	4	2	29	14	64	33	1	8	1501	53	16	488	3	0	1	193	0	20	2	0	64	9	16	7	1	37	0	0	2	15	0	1	0	0	0	0	4	0	6	2	657	9	9	8	112	1	573	18	9	0	1	4	326	90	6	0	11	54	0	524	0	0	269	0	0	0	0	37	0	1	9	2	2	0	3	0	0	14	5	17	0	0	3	0	20	7	8	2	0	1	341	5	247	499	126	9	669	179	354	7	51	97	700	669	105	469	3	0	0	2	0	5	3	0	15	3	3	20	2	30	0	43	488	1348	22939	64	152	1274	483	334	1482	251	122	336	151	0	57	9695	248	1	2	5	0	3	2	23	2	3	0	10	7	1	13	0	0	2	0	2	1	6	1	13	161	2	9	3	5	2	39	89	37	555	2	25	1	1	2	95	7	51	0	0	46	3	1	3	2	7	0	9	4	6	19	441	11	14	5	2	5	0	1	1	20	22	18	28	0	2	10	1151	5	1	69	4	1	3	6	0	2	1	1	3	0	23	71	4	0	0	0	443	1	8	1	4	2	466	0	2	1	1208	256	0	1	15	9	17	11	1	0	0	54	0	5	253	1502	1	843	1	1	0	1	38	8	20	0	0	15	94	171	205	15	39	23	0	13	5	4	30	29	0	1	0	49	31	25	48	2	43	8	18	74	234	75	0	2	5	0	0	1	122	260	70	440	0	0	2	3	9	0	1	0	0	0	1	0	0	4	0	0	355	2	0	1	5	2	0	0	13	0	0	2	4	2	1	0	44	3	0	0	1	20	0	36	71	3	0	4	4	11	10	1	6	0	1	1	1	19	3	0	65	2	0	0	0	2	0	19	0	16	0	0	0	10	0	1	2	0	1	1	1	1	1	9	21	6	0	2	0	0	2	0	36	0	2	0	3	1399	32	9	0	1	0	5	1	1	0	0	2	1	105	0	4	0	0	1	7	12	1	23	0	71	16	1	0	3	1	1	4	0	5	1	0	0	1	1	17	5	32	471	278	84	9	8	81	4	2	2	1	6	0	3	0	1	13	0	0	14	3	5	42	6	0	2	0	0	1	0	33	1	3	0	1	18	0	2	1	1	24	1	0	9	31	0	4	1	0	2	0	4	18	0	1	0	0	3	0	0	34	0	0	0	0	0	0	0	17	0	5	5	32	54	3	0	1	0	0	15	2	0	0	0	0	2	0	5	6	0	0	2	0	17	0	1	2	3	27	3	0	11	0	0	4	0	0	3	0	0	1	1	26	4	6	2	9	0	1	1	9	12	36	0	2	0	4	0	3	1	1	0	0	1	2	1	3	22	0	0	0	1	0	4	2	3	663	7	4	2	1	0	1	0	3	0	0	3	5	1	0	0	0	0	6	0	78	6	149	0	2	2	26	2	2	0	10	120	0	15	0	1	1	0	70	0	0	0	3	2	464	2636	1	5	2	1	1	0	727	0	631	1	0	6	6	40	0	0	1	1	1	830	0	20	1	2	0	2	0	0	1	4	4	12	0	2	0	0	9	3	2	2	78	2	3	2	4	0	26	0	1	0	0	1	25	202	1740	0	0	71	12	2	0	3	1	11	90	826	0	6	0	3	21	2	26	4	6	34	195	0	57	1	4	1	157	11	0	9	2	4	4	0	2	0	0	3	42	4	0	1	4	1	6	0	0	12	1	0	3	1	0	3	0	0	1	2	5	1	0	0	0	1	7	0	317	12	3	0	2	0	0	0	7	0	0	16	8	0	0	0	59	17	38	4	0	1	0	0	1	4	3	12	16	63	2	6	1	12	11	1	0	0	0	1	0	2	4	0	4	0	6	3	0	6	7	3	0	2	0	0	0	8	7	17	5	3	0	0	2	0	387	1	0	0	5	1	2	0	344	104	12	0	1	26	10	1	0	0	1	2	4	6	12	1	0	0	12	0	0	2	2	0	70	43	0	0	0	0	48	0	11	0	3	0	0	1	346	30	133	6	404	1	43	563	10	0	0	23	3	5	8	0	0	45	10	1	9	13	5	0	3	2	0	0	0	46	1	8	8	225	1128	1076	0	3	2	11	11	351	133	0	43	33	7	5	7	48	8	166	12	12	21	0	909	125	635	57	3	165	0	1150	1	0	334	339	0	105	354	1	0	10	1	81	923	18	4	29	2	68	144	219	0	0	509	190	102	1133	0	0	0	387	68	8	2	1	0	0	1	0	2	12023	0	0	1	2	3	0	6	1	0	0	0	2	1	0	0	2	1	0	0	0	0	0	1	0	0	8	25	0	44	25	0	0	28	1	0	0	0	230	65	120	114	164	85	346	137	95	0	7	2	0	0	2	0	13	5	5	0	0	14	1	0	5	2	6	3	3109	1	1	0	0	11	10	2	0	2	49	268	25	456	1273	196	135	9	25	58	40	1	4	1	2	0	19	0	0	0	0	4	3	29	0	0	2	5	0	3	5	2	0	1	3	12	5	467	68	485	0	2	0	62	2	18	7	11	14	1	0	1	0	5	1	2	0	5	6	40	6	4	75	30	5	105	1	0	3	1	2	20	316	2	0	0	4	1	4	1	1	3	9	0	0	11	0	9	14	11	3	0	5	5	0	10	1	3	0	1	2	3	0	0	0	1	0	4	0	17	1	2	0	0	0	0	238	0	0	0	0	8	0	1	0	0	2	0	2	16	5	1	0	1	0	0	10	4	2	0	8	0	1	0	0	0	0	0	1	7	1	33	1	6	0	5	3	8	0	0	0	0	6	31	1	0	1	0	6	96	1	2	0	0	2	0	0	0	0	0	4	57	119	566	0	2	1	4	2	0	1	9	1	4	0	0	0	0	0	0	2	0	0	1	0	0	2	0	5	1	5	0	2	2	5	5	58	10	6	0	1	36	1	1	0	2	1	8	0	0	3	9	1	2	0	1	42	11	16	3	6	0	0	12	7	0	0	0	1	0	0	0	0	90	579	2	13	0	2	0	2	0	0	1	0	0	0	0	0	7	0	0	6	11	1	1	2	0	0	0	5	63	4	1	7	329	0	6	1	0	3	6	4	5	0	0	0	33	0	7	0	0	0	0	0	13	1	0	0	0	0	0	1	1	0	0	22	1	1	5	0	0	2	0	0	0	1	1	0	1	0	2	1	0	0	4	0	0	0	1	1	1	2	1	16	0	0	0	1	1	0	2	1	0	0	59	0	16	18	2	2	3	11	9	2	0	5	0	0	2	3	6	5	1	14	12	1	0	2	0	18	3	14	0	12	2	1	2	3	0	2	1	3	4	87	0	130	1	1	0	0	1	0	0	0	0	1	3	0	0	0	0	0	14	2	18	0	0	6	0	0	1	4	0	0	0	2	1	0	3	0	4	0	0	0	0	1	0	1	5	0	3	1	3	0	21	22	0	0	0	2	0	1	0	0	0	4	0	0	0	0	5	1	0	0	0	3	1	2	0	0	0	8	3	1	0	1	4	0	1	1	1013	54	2	2	0	0	0	0	0	0	0	2	0	0	2	1	0	6	0	0	0	0	0	1	2	0	0	0	0	0	0	0	1	0	0	0	0	0	4	0	0	0	2	0	0	0	0	1	0	0	0	0	0	0	0	11	2	0	0	0	1	0	0	5	11	13	0	0	3	0	2	3	367	2809	992	451	42	59	70	271	541	175	221	135	1217	415	586	605	398	4487	648	726	0	5	2171	0	40	0	25	0	0	1	0	22	82	30	6	25	104	1562	2	1	1	0	3	13	0	0	0	1	17	0	1	1	4	0	0	55	2	5	10	1	26	1	4	2	1	54	7	14	10	0	2	0	0	0	0	0	3	1	94	365	309	11	0	0	44	0	5	1	0	2	0	1	0	0	1	5	1	0	9	0	0	3	0	0	1	6	22	1	0	0	3	28	0	0	2	1	4	1	1	1	3	0	0	0	4	67	28	2	6	0	1	2	0	1	0	0	0	1	0	0	0	0	0	0	3	3	3	0	2	72	0	0	0	0	0	0	2	4	7	0	36	0	0	0	0	2	1	0	2	11	2	1	11	5	4	10	2	2	6	4	1	3	7	6	4	3	4	1	3	0	8	218	0	1	4	3	5	9	0	0	0	0	3	1	3	3	2	1	0	36	18	1	8	8	1	0	1	6	2	3	18	0	2	0	0	13	8	4	496	0	36	22	1	0	0	0	6	309	71	6	0	0	29	5	81	47	0	0	14	1	2	0	3	1	14	0	0	0	0	1871	6867	10	3	7	3	0	33	1	8	1	0	0	0	0	3	7	0	4	1	0	7	2	28	0	1	66	5	0	4	0	22	1	6	2	15	0	0	0	0	1	0	3	0	0	0	0	30	0	2	4	18	4	2	2	3	0	0	7	393	439	89	0	56	691	12	9	1	4	3	2	2	1	0	5	1	0	0	1	2	0	0	2	0	8	6	18	2	0	281	45	310	0	1	1191	511	285	1	0	0	5	5	0	0	0	0	0	0	0	0	0	0	0	231	506	49	0	1	0	1	0	0	0	2	0	0	1	3	0	0	1	4	7	0	2	9	1	4	1	0	0	0	2	2	1	0	1	1	2	5	0	0	1	0	1	0	1	10	2	1	3	0	0	1	201	17	0	752	444	735	30	307	0	8	0	0	3	26	2	0	1	0	12	10	3	0	5	330	190	16457	150	119	76	1	1	0	229	0	12	0	0	121	243	0	15493	3	0	17	0	245	722	51	3	13	133	26	290	0	31	591	489	2667	672	153	267	378	1179	2	401	1	166	825	5	354	5	1004	573	1064	30	55	2609	1750	13	895	17	3	152	7	38	301	2801	21	218	0	345	30	216	448	103	28	686	0	0	200	8	250	211	1	2369	5	57642	58	50	2701	199	5	146	1081	245	118	219	309	983	699	0	0	1	2	6	1	0	0	8	0	0	1	258	57	387	20	83	104	207	21	1125	127	1	629	371	1385	757	408	7	0	717	83	5600	6561	3507	7886	82	4701	182	607	91	467	0	53	1045	4	89	0	1	0	0	0	10	0	3	4	2	0	2	0	10	1633	151	182	81	170	257	91	0	4107	1394	618	1815	0	201	1263	270	2	0	0	0	0	0	0	0	0	0	0	0	0	2431	441	18	828	3094	582	86	8	588	603	5987	4	126	160	0	0	4	0	4	0	8	0	0	10	4	38	0	0	0	0	0	1	1	0	461	1058	1003	1110	547	51	9	0	0	0	0	0	0	13	0	209	395	31	1159	418	677	559	250	2	76	15	481	80	63	25	10	435	770	435	12	50	15	438	1039	507	104	7	489	521	403	82	21	22	1	58	470	73	1	10	212	863	27	606	52	101	257	298	231	147	166	6	50	56	31	129	196	64	115	29	609	491	0	4	10241	237	53	870	78	652	7	235	0	88	249	81	887	158	1448	234	476	7	0	88	36	398	79	94	667	48	226	244	157	322	733	4	168	11	0	3	112	76	36	239	71	32	0	5	0	6	13	375	60	0	26	73	1084	20	147	169	470	121	277	316	1	0	70	20	94	542	161	0	216	649	3	108	331	195	132	2925	210	28	100	296	20	620	343	333	4427	189	222	361	579	101	242	1	312	404	6	421	532	232	167	27	576	236	32	93	159	158	374	40	193	630	0	0	0	0	0	0	223	53	54	291	109	35	63	1	9	3444	223	875	1000	23	0	3	2	540	9	4	40	196	0	897	9	1312	34	248	12	334	0	0	187	810	16	162	295	4977	332	0	1	0	10	1352	42	17	100	119	32	221	620	909	0	66	0	297	70	2	470	122	0	250	194	1019	185	0	40	135	2806	528	0	5	205	95	939	43	217	1125	101	3	2035	74	320	563	686	0	126	450	0	58	196	178	727	642	265	49	2	365	127	24	9	244	29	174	428	35	1	152	545	96	326	272	276	70	82	52	357	633	24	12	0	7	1	103	19	81	10	17	578	1829	324	209	132	818	127	5	316	82	57	130	1991	1	101	434	1	1	0	0	0	0	20	160	5	164	0	69	192	0	0	30	0	0	4	1	8	173	427	162	12	283	87	3	323	127	0	0	116	779	0	446	162	0	0	49	11	100	3	174	0	45	337	254	384	129	75	211	32	179	105	159	400	162	168	21	520	428	814	28	123	1	7	35	2	17	0	287	193	1284	257	127	381	66	12829	745	1768	431	96	75	204	184	520	458	436	466	363	143	17	366	171	300	52	165	242	193	114	0	1616	30	7	1168	1	731	601	185	238	236	2677	81	81	66	181	801	336	152	204	75	76	51	36	222	350	105	339	561	17	49	118	294	479	38	11	360	387	55	0	666	145	43	5	46	135	694	76	267	265	58	69	54	2610	20	34	382	0	4	46	120	675	357	264	69	113	157	181	496	0	0	4836	0	113	451	377	209	75	12	371	1205	718	613	37	0	75	1	130	101	1128	17	133	229	0	0	15	293	2	605	26	1	67	306	266	5	89	1	238	0	89	48	439	1063	0	39	39	791	101	208	126	292	165	211	169	256	814	43	2814	42	2	0	3	93	84	134	21	18	18	128	129	9	17	459	314	209	15	90	0	213	16	315	117	239	0	67	0	9	359	152	67	79	1451	5	66	2	2269	105	390	766	943	366	0	0	0	3	138	27	300	4134	48	0	90	88	11	171	304	5	37	7	67	42	257	934	33	53	117	1195	82	393	147	7	2821	505	53	216	172	215	115	80	182	501	28	432	596	0	0	0	0	0	0	54	0	0	0	0	27	0	3	4	0	13	26	3	15	2	8	1	0	0	73	18	266	19	59	994	170	29	28	256	85	311	2	65	139	452	517	372	3	3	143	54	212	2383	182	108	626	691	2	2	1	10	878	1203	42	3	204	4	1	0	17	248	216	113	91	246	3	1828	104	20	375	101	51	35	281	126	152	48	20	5639	70	131	635	143	0	228	30	19	255	870	202	281	176	104	13	2	537	142	27	1218	674	119	25	3	185	57	44	20	28	167	402	731	40	229	706	407	28	34	113	92	23	221	55	69	89	275	48	1382	146	19	724	3840	178	80	912	97	6	24	35	526	408	90	1655	36	378	237	981	138	1571	128	0	449	76	248	202	371	60	73	109	7	0	1075	548	1100	269	30	54	60	69	81	319	214	27	427	3550	138	662	90	1	0	368	337	30	134	51	549	313	318	345	11	146	180	4154	81	561	593	343	1	0	0	163	115	90	118	138	26	95	96	24	74	2	1553	67	49	72	66	1	38	236	34	67	423	260	127	969	532	481	169	74	41	176	228	27	410	94	128	253	0	1	0	7598	52	2	0	0	1	127	6874	66	3	310	607	0	16	50	433	53	10	115	4	108	6	42	666	97	7	59	58	201	369	283	889	82	196	52	25	264	57	224	74	5	254	27	291	0	38	340	146	287	112	37	403	250	40	155	24	10	0	2	56	4	62	1151	98	65	67	3	219	250	1	168	45	94	2	0	6	57	2896	17	18	11	1352	1438	954	44	13	20	28	49	2	0	1	286	2	0	41	33	3	6	143	104	125	0	289	154	138	651	128	78	6	405	513	1099	25	232	1467	39	41	139	53	303	6	169	19	23	211	57	26	380	847	546	234	26	690	117	287	128	99	12	71	1	55	439	3	404	5	205	11519	2	9	75	8	178	234	408	147	14	61	105	268	163	251	54	308	110	18	365	109	98	15	30	2	408	708	1482	376	105	4	84	724	29	59	49	509	486	377	74	730	1222	713	71	7	238	123	40	298	136	245	130	11	52	13	1	415	157	2	33	2310	83	35	309	89	76	64	43	458	96	231	245	1601	51	15	117	47	4	69	114	87	288	73	2426	0	288	502	4	1	1	17	765	43	343	7405	1	31	80	74	15	362	163	5	87	3	142	0	57	283	7	36	0	8	78	21	152	47	588	97	339	78	485	151	746	294	623	619	306	3	684	42	157	459	246	693	587	4	14	282	25	32	116	173	825	216	190	192	3	126	21	19	180	903	98	514	184	14	192	88	55	801	973	38	322	153	240	639	31	216	40	171	62	682	311	2	1	221	46	19	5	594	0	0	371	115	498	76	58	42	121	65	5	186	1224	17	43	147	92	149	150	2601	60	36	46	4420	29	11	18	161	36	93	0	67	294	22	3	22	42	544	577	0	6265	66	93	216	64	342	0	233	40	1351	660	18	1222	307	152	15	23	96	220	382	42	183	792	15	0	551	396	40	325	108	0	0	290	206	32	1	3	99	68	21	229	201	70	12	0	586	581	57	1	1314	115	107	15	24	2242	1649	83	18	143	940	428	40	270	85	290	952	104	124	69	360	0	0	2	154	223	7	23	1709	220	6	198	322	578	95	187	22	25	1	727	245	595	248	2	13	365	121	815	381	6	132	54	490	224	57	1	164	0	1551	4	530	211	1876	37	164	454	799	0	62	49	246	59	19	5	44	21	1	0	179	1	263	155	425	1066	105	1	4676	116	44	88	123	507	103	14	8	37	882	299	15	17	12	347	6	392	109	2	0	582	165	284	0	129	84	350	401	359	1096	318	218	384	56	151	453	98	28	1929	1132	60	53	542	45	283	25	193	415	150	776	28	99	90	5	0	5105	1	2	62	143	1738	4	0	0	0	0	0	90	5	78	40	804	117	178	1	111	483	2	45	438	22	577	425	297	711	588	122	5	0	5	14	9	22	644	26	389	151	31	534	82	572	0	172	122	4	0	1	6	96	0	10	0	73	2	2	0	0	4	0	165	1	1	1	110	2	50	11	4436	46	3	7	4	1	24	288	26	152	94	257	77	339	38	134	210	124	370	283	584	5	228	237	218	44	94	296	304	2	398	274	657	37	190	220	72	5	0	0	0	0	129	55	82	179	153	0	0	0	0	0	0	177	118	420	222	498	167	0	361	121	220	62	29	9	66	323	150	50	0	0	0	29	140	215	210	567	214	13	264	37	118	153	456	197	117	246	243	141	62	41	112	263	30	75	4	0	7	0	72	3	0	262	43	81	0	0	33	559	106	0	568	291	218	133	136	110	332	588	1	99	1009	440	11	11	211	119	6	5	0	34	74	6389	48	0	2077	0	97	580	81	349	875	1	5	27	523	36	18	47	59	0	855	6	411	384	928	0	0	13	635	294	772	85	107	3	32	72	21	24	1	31	41	137	789	138	0	9	131	308	20	196	595	185	41	0	1	0	0	0	540	0	2479	106	96	22350	0	2	1	0	0	159	902	0	0	8	0	50	89	0	68	23	11	401	387	4	885	106	15	292	392	3	46	373	24	189	8798	164	86	37	213	197	0	675	54	227	35	83	0	90	55	119	6	21	42	14	57	135	284	37	254	141	977	53	948	49	236	135	116	2231	87	200	281	263	349	1	48	22	584	48	178	87	164	266	665	204	40	21	42	17	380	18	0	666	368	869	10	41	308	192	142	52	109	45	28	362	309	49	650	9414	9791	10	82	99	2	328	188	40	606	29	15	8	1493	1234	99	1	1810	160	167	115	6421	310	440	4	210	25	104	0	0	2	1785	4	88	147	30	109	549	41	128	50	2	1	0	9	265	5	192	142	181	35	1377	53	0	136	34	516	142	38	0	0	0	0	5	221	0	27	48	785	142	59	141	93	27	249	122	0	46	29	69	312	4	201	28	152	39	746	166	4	21	0	15	152	3	1	0	1	0	368	18	19	6	326	878	32	118	153	386	180	930	222	488	79	828	176	3	644	133	0	3	0	0	6	2	892	70	39	111	0	157	132	2	0	244	105	96	0	0	438	306	2897	46	2	0	62	1673	590	149	62	62	43	167	67	828	65	100	5625	279	75	131	621	207	119	0	1156	58	83	535	3841	147	657	217	116	72	567	286	4674	6090	299	445	289	0	0	82	307	1	25	0	3	10	26	464	88	23	32	301	0	14	19	489	148	571	89	13	89	21	486	92	473	124	146	33	404	0	0	7	52	0	572	303	82	254	474	212	2291	79	530	642	378	3976	82	60	3126	10	213	282	558	1520	865	2	343	0	1953	225	2720	16	117	109	44	21	162	59	597	282	229	173	142	870	156	324	320	323	312	2	0	66	568	56	6	144	30	4206	635	3447	81	1204	295	2	386	3	42	165	17	65	81	118	523	187	65	346	390	2	129	183	9	47	449	33	1511	189	7496	75	64	2178	377	5498	76	306	437	32	67	254	13	4	102	7	4	7	200	69	3	1158	882	12	31	0	45	0	499	9	2851	152	177	8961	3	7	57	17	257	1	24	180	264	4	201	473	46	24	406	391	1075	1140	1	0	116	10359	3820	7	54	191	105	142	134	537	13	65	364	19	6	5009	361	715	871	607	40	840	19	171	356	82	30	17	214	140	5	156	92	7	256	1605	0	33	122	0	317	10	3	19	289	296	468	61	1	187	14	3	42	32	205	69	36	113	0	0	0	0	0	0	28	36	676	60	847	115	34	346	435	0	27	70	1406	562	135	111	1322	261	1124	0	2	494	1660	28	106	8	384	27	15	657	55	10	82	414	74	7	559	0	0	0	1	23	117	0	113	3	24	118	181	487	585	223	1	8	70	23	114	3	0	3	225	70	279	325	232	1769	549	554	3935	77	196	86	218	643	4	50	40	36	492	65	5646	0	47	28	20	59	698	2	279	1	7	95	2876	109	27	2	106	0	0	22	241	214	273	18	657	69	3149	40	200	1332	420	389	1026	361	332	0	800	66	206	296	151	411	21	5	3	197	37	0	1	0	0	0	6	52	52	349	250	0	17	509	1	490	61	220	2	419	222	88	115	74	293	0	341	0	0	1	0	0	3	67	10	109	17	3544	5	5285	12	358	1	359	45	25	22	251	19	0	0	0	0	279	570	64	88	1972	46	817	155	194	246	42	20	41	111	18	44	235	146	66	74	361	15	1717	289	234	47	503	1	60	50	28	1116	3	71	430	0	75	2	7020	232	4	39	0	0	2369	41	12	114	0	117	800	163	0	489	0	0	280	66	133	209	129	754	1538	304	269	62	0	3	15	0	69	452	599	191	97	191	710	49	113	0	0	5033	7709	527	0	130	179	141	342	378	1321	225	0	43	294	196	251	165	188	199	131	1	125	82	229	220	74	248	172	9	17	197	108	0	228	2	154	1538	100	89	295	17	106	949	77	97	44	22	252	61	108	192	185	26	139	6	76	417	112	11	233	1	13	181	77	733	32	1087	30	634	207	243	2047	475	17	38	11	378	141	182	134	30	284	99	261	18	229	35	373	117	486	8	0	327	235	79	48	10751	292	1	51	37	69	126	70	37	158	37	193	105	118	441	80	68	82	97	0	40	157	172	22	245	0	274	1580	79	5196	23	971	52	596	0	19	226	55	11	135	206	5	5	2045	126	46	15	789	1399	55	45	39	392	150	1165	49	194	381	398	20	321	107	19	156	0	11	20	125	210	324	161	1834	217	1626	74	233	1	64	41	42	26	4842	0	19	12	155	867	599	0	0	38	581	56	218	13	204	225	508	93	167	475	128	113	7	206	103	0	254	593	1	158	93	2586	959	453	103	161	567	115	145	424	26	106	65	11	98	158	151	512	2519	0	47	1594	420	136	178	130	709	30	53	223	71	18	686	91	987	16	5	4	20	5	22	236	116	89	3	267	97	0	20	1169	57	1965	66	78	110	588	380	546	7	59	452	39	1121	91	85	239	4	401	25	886	944	33	67	233	46	1	218	112	199	41	0	192	11	78	489	171	153	0	1687	13	210	1535	841	1355	20	111	530	3	0	2	1	278	85	207	873	0	137	401	564	2	0	0	223	0	663	91	0	83	146	700	14	262	409	21	853	170	0	0	59	232	83	255	144	0	0	0	0	395	76	7	0	2	1	22	257	47	972	63	0	262	11	229	233	12	83	0	0	25	3	57	52	6977	473	245	2465	229	1953	1	73	272	43	15	56	628	213	0	4	0	0	0	46	423	29	596	621	415	130	278	226	33	53	142	442	96	3	566	253	20	150	77	35	69	5	259	356	45	210	3	275	203	248	477	859	28	833	1765	74	133	912	106	2178	60	286	1	525	0	284	19	52	46	280	526	25	27
"SAMN03072234"	114	0	2	0	7	0	0	1	0	13	123	111	15339	335	293	312	7	6	27	1	3	9	1	2	4	105	26	104	1595	263	8	41726	61	88	61	56	404	321	123	231	317	125	735	1046	574	32	404	0	1	0	394	297	6852	2	0	496	7985	393	161	395	0	0	2	83	40	682	62	1	1	116	2066	0	240	179	38	1	140	777	28	207	73	3	39	2	579	1	5	2	36	1	59	1	12	3	322	550	188	394	64	418	813	178	340	283	9	393	58	382	156	40	441	0	185	68	46	18	2	398	77	29	470	460	133	212	3	79	34	1	76	64	326	19690	0	24	28	107	23	0	119	110	405	216	240	214	229	406	218	473	100	6	73	133	396	0	288	123	262	26	3464	312	213	47	222	206	168	279	155	169	317	294	716	162	8	117	536	743	2518	1397	1595	968	0	5	177	145	117	104	595	1	229	174	4	230	4	0	172	410	164	201	18	180	933	465	114	32	81	232	128	543	122	18	402	157	362	147	123	89	269	4	261	495	130	0	84	1077	132	108	80	69	76	255	18	0	2	1092	209	57	250	141	90	24	278	101	49	1	205	330	124	196	246	111	263	239	330	846	1	1	277	155	376	0	0	0	20	2	4	4	0	0	0	0	0	0	0	0	6	94	0	0	1	0	1	1	0	1	0	110	50	0	73	1	56	0	0	0	301	150	1	0	5	305	336	82	200	15	0	131	50	0	0	943	1	44	1	1	1175	0	103	671	174	60	0	34	1534	24	799	101	186	0	1	260	0	1	77	74	1	0	0	2	0	5	79	33	411	102	261	45	120	11	89	652	16	17	102	0	278	594	31	128	355	14	1785	3999	3	0	0	2	97	288	363	241	0	0	5	1	0	1	0	0	273	1514	14	185	236	1	8	2	25	2	277	74	79	134	448	276	862	109	0	117	133	1289	93	0	396	170	95	253	7616	0	143	65	19	109	46	598	0	104	0	2	206	0	0	0	646	729	131	1473	185	60	228	29	2	178	549	77	197	277	337	150	105	71	302	21	185	38	39	62	3	127	541	78	344	179	55	119	134	239	735	11	168	17	31	13	189	47	459	135	53	34	38	414	41	177	77	699	163	44	175	59	29	197	231	210	758	161	20524	55	265	296	11	2024	99	1297	266	310	20	0	4	112	298	54	1274	58	55	60	1	335	0	357	402	9	205	13013	0	3	240	287	33	145	173	66	192	352	116	26	2	9	86	213	161	24	729	634	522	91	961	87	50	581	71	1	1371	152	189	438	6	275	153	993	100	1286	200	265	194	0	5	110	105	676	252	184	18	264	111	103	25	84	31	510	1	151	73	752	1	894	8	1250	702	106	1	21	3	527	162	49	227	162	66	102	133	3969	981	0	1	0	132	169	2	43	116	492	100	1306	54	373	2	80	418	202	346	108	49	40	27	235	201	412	16	63	0	131	38	701	335	495	58	301	0	36	59	483	7	178	103	194	147	0	167	142	325	125	128	40	4	35	50	0	0	3	90	130	453	4	17	236	84	346	79	85	0	193	87	19	51	1089	188	1	103	406	4	1	3	0	2	0	2	2	209	404	7	1	0	0	371	147	305	112	401	1400	1	1500	983	1	4	143	306	177	1	560	368	43	269	0	6	12	72	169	0	4	66	774	60	7	2	226	601	4	410	72	327	127	1074	2	322	1	108	147	0	10	0	0	4	56	92	3221	0	899	135	54	85	62	34	103	15	6	0	154	5	207	2	226	55	76	98	99	0	133	155	2954	12409	12	51	13426	7	36	146	334	1	65	0	102	784	344	853	0	0	35	3	96	49	351	873	182	66	309	1	0	0	43	2	0	0	0	6	63	32	1	163	798	0	108	159	81	5	517	0	0	0	2	5	4	69	2	49	383	0	45	25	164	2	0	426	2260	0	281	1	0	0	151	0	8	0	0	11	14	13	0	0	5	2	4	10	0	1	0	0	1	5	0	0	5	0	10	0	0	4	104	77	1898	0	2	134	359	31	1311	140	198	89	453	1624	1	0	98	0	5472	44	101	0	394	118	61	119	262	143	92	429	217	111	314	401	56	232	483	36	171	13185	0	253	363	205	66	140	560	47	216	299	140	132	9	1	79	433	514	797	487	529	1	82	36	333	179	425	102	97	308	531	45	245	157	255	7213	356	10	0	123	173	208	5	2	189	0	0	22	3	547	2	332	178	20	1	218	2103	4	262	810	1	262	227	142	0	467	526	4	560	1100	1	1	158	10	83	106	223	272	4	0	0	182	31	3	77	256	1861	78	733	0	140	189	126	1024	376	260	84	99	5	2	14	266	0	174	0	0	2756	722	3	2119	468	32	22	158	12	772	459	521	386	79	2206	0	0	0	1	269	12	1	280	5	21	9	394	6491	69	147	222	855	430	1291	16	72	1789	9	237	3980	2540	0	89	176	45	85	163	627	3330	47	13	16	290	259	323	291	16	313	428	0	1	514	262	39	67	122	493	138	7	0	65	2	11	0	15	12	1	3	0	31	951	21	5	445	105	171	0	6	56	213	33	0	1	109	329	15	120	0	9972	383	6	6	0	3	5	1	58	1	69	218	111	390	1	91	0	1166	2	15136	419	88	3	86	156	182	17	90	168	157	5	0	4	0	0	2	129	147	52	12	132	3787	13	748	16	256	98	3	158	451	2383	36	2047	1	25	31	0	3974	0	249	147	84	39	418	311	326	98	125	75	131	213	90	44	635	418	0	256	63	184	0	1	492	3606	1153	755	215	173	294	4	24	0	4	258	445	413	5	543	18	40	406	1	36	71	597	0	5	39	135	1	81	0	284	33	70	69	241	3976	141	104	70	219	382	262	96	45	25	50	80	143	523	259	1204	1	134	84	196	0	5	2028	629	0	11	124	262	2	275	1	0	1024	311	111	17	15	47	2	85	368	39	1	2814	3	544	395	29	103	724	33	6	59	1	0	243	1686	72	17	249	2	18	89	144	110	0	107	6	200	125	287	430	222	15211	2618	3616	257	120	48	22	29	653	351	458	1783	0	0	353	174	271	541	25	121	36	47	1354	7141	1	139	207	95	35	444	1	2	17	112	194	2	9	16409	2	234	28	90	36	17	124	96	2	67	0	26	222	67	231	100	332	3	452	209	604	397	38	431	462	236	10	659	562	4	155	493	164	186	642	189	322	568	110	48	27	448	0	1	0	9	645	2674	6	0	22	180	113	20	1132	119	130	0	133	283	432	48	8663	145	51	176	88	137	24	400	2	2	48	74	4110	6	0	64	0	4512	1491	20	259	469	509	93	0	0	1	63	1054	4	67	40	0	64	24	9	324	119	0	2	0	0	233	8	292	11	1	341	268	35	6	0	216	217	416	2	54	1066	0	4	5977	286	194	3	0	130	0	0	362	487	5	42	0	30	27	122	0	1400	156	1326	0	280	2559	113	778	2	0	2	2	1769	1303	1448	53	214	31	1678	64	113	80	353	173	51	91	144	1	0	1	2	27	51	470	253	49	787	849	0	328	0	140	108	0	17794	202	94	1568	198	135	519	52	24	228	84	30	2	0	14	0	64	33	1	2320	155	4	119	89	281	430	102	740	205	211	138	286	26	349	46	135	149	31	56	348	342	779	0	12008	1737	98	55	474	53	186	72	179	48	37	1723	58	62	58	200	245	215	62	112	27	747	113	496	344	26	53	307	456	1054	119	587	354	1	202	38	1352	13	198	285	311	283	105	39	176	2	42	0	13	2	5	9	66	1	12	286	1	72	2	89	187	92	330	857	133	1	285	192	3	1	0	1392	0	90	15	1	4	165	2	1	16	0	483	18	3	114	330	452	38	287	20	4	0	0	181	2	11717	295	469	4134	67	938	0	2	0	2	57	131	10	492	168	225	0	14	124	0	135	56	44	185	277	52	84	1983	1	1	75	123	2	315	39	253	9	74	40	2	79	1609	353	79	4	19	2	3	509	42	2	329	890	8	0	1	0	2	12	8	368	607	0	0	0	306	0	101	38	2	6	4	338	276	581	2	257	0	1	144	49	5383	10	402	149	92	646	15	12	93	436	33	131	910	85	1	72	0	0	0	91	1379	49	881	2	409	87	1	400	17	216	3	6	265	1132	177	0	0	0	10	0	252	1	268	21	81	24	210	707	121	1	276	4	92	91	1	19	1402	0	0	1	0	0	4	238	25	171	1258	210	1	0	2	274	126	154	1	331	1067	0	55	140	0	1	1	957	631	0	75	0	84	773	2	10173	402	123	119	281	615	182	224	1411	541	5	58	36	1	2	8	7	80	182	48	1	1	143	872	41	242	505	86	629	54	151	1	12	0	1	340	4	436	1	1	2	154	1	751	4	3	9742	62	214	4	1	275	1	225	336	15	288	87	65	197	39	117	347	312	294	110	949	3	0	2797	204	626	470	246	109	519	134	17	53	1	20	83	200	302	172	841	48	595	2326	55	0	23	9	164	1027	0	161	2	404	1	0	0	128	8	139	293	0	0	6	0	0	0	0	7	0	0	2	2	3	2	0	200	0	3	83	37	34	0	51	78	52	0	521	47	291	52	0	1109	265	245	184	1	37	0	0	16	7	8	3	0	0	0	1	16	0	124	86	210	167	37	43	92	189	0	1231	94	0	14	19	0	634	0	2	1	0	1	0	0	1	1	1	20	0	19	3	22	69	11	0	0	0	0	0	0	0	263	27	178	1	9	29	33	385	152	106	53	120	597	346	4	230	1214	269	192	96	106	0	453	82	105	506	1002	559	0	1486	1	1	5	1	269	71	85	10	166	2	389	124	254	10	0	501	215	262	1750	27	1	11	296	106	19	340	3	4	179	963	1819	588	1	14	26	0	0	0	322	126	0	1218	2	0	0	0	0	1	177	2	32	2	954	138	1	3	548	121	121	15	8	3	333	1	0	3	5	355	4	102	371	221	450	6	62	505	0	77	120	0	0	0	7	3758	440	0	2	129	170	7	7	1	12	48	38	1	405	33	0	0	3	88	0	49	297	148	105	0	159	230	11	2	83	426	4	86	126	78	98	305	146	63	0	23	371	144	499	41	46	200	0	281	420	70	120	240	513	619	204	266	110	119	83	10	91	8	12	220	0	1	29	389	182	272	0	46	24	265	382	971	338	26	1	0	37	117	238	139	87	234	397	26	513	429	471	443	408	195	136	107	53	1	95	1	41	3	98	22	132	203	167	520	340	885	2440	47	1	0	70	284	122	316	161	33	491	155	177	49	117	3	213	0	62	7	152	97	98	16	7	16	26	47	153	181	642	193	82	92	71	149	51	107	29	0	0	0	7342	905	1303	330	59	19	0	0	0	0	6	0	139	264	1175	141	187	60	510	261	93	72	45	65	126	76	91	14	125	117	45	0	429	302	196	5	13	668	0	1	1	1	156	3	44	101	27	671	33	2	39	246	314	17	1	0	120	295	252	644	278	1860	323	106	187	0	37	680	281	25	82	30	156	42	14	9	0	0	128	168	72	118	256	0	99	584	48	268	333	12350	4	107	86	294	230	300	2	191	58	3	3	2	17	753	287	75	142	271	57	0	142	1	215	1224	0	834	2	0	2	6	863	172	70	534	0	17	0	4	697	3	397	2	302	57	0	141	4	1	106	160	0	2	13	95	45	191	2	16	25	25	28	195	0	0	0	0	0	2	1	0	1	0	58	1	87	297	0	37	167	62	0	180	2045	51	23	0	27	1284	9	0	3	177	608	94	7555	257	661	215	159	24	0	33	8	1	78	0	2	1	0	1	336	6	10	28	93	0	0	0	46	266	56	2	3	0	40	1	0	4	0	0	1	289	66	1	372	332	617	119	507	307	932	278	0	0	208	101	22	368	5	67	77	111	159	265	16	215	219	645	380	66	21	35	24	16	45	81	76	0	462	48	30	441	293	26	8	196	20	1355	142	281	102	133	80	1	162	19	0	0	106	492	11	164	11	479	381	1353	278	1	45	2	97	299	0	327	83	1	107	40	1	900	9	505	0	0	172	72	1349	7	69	1	6	42	204	363	151	450	251	21	163	0	1	25	109	124	4684	0	0	0	334	333	46	0	0	149	144	0	1	187	114	39	167	19	12	48	0	22	81	14	1	0	1034	49	580	189	0	1344	125	2	3	38	0	183	147	25	126	127	0	89	5718	129	178	162	0	359	280	7	25	218	74	247	27	0	36	1	0	30	39	1741	199	4	60	1	704	602	121	251	50	85	1296	1050	133	148	192	0	106	75	170	3	152	152	48	88	19	9	126	7240	313	90	330	0	63	204	111	51	441	193	221	114	6	138	485	338	68	51	34	82	1815	16	36	812	519	196	174	38	16	202	292	3454	121	1866	1233	392	33	179	373	72	416	430	190	437	259	68	77	0	352	147	7	7	40	588	172	10	178	808	182	27	192	1496	326	377	204	4073	100	258	108	4	84	79	39	0	119	46	201	0	0	0	637	5	281	276	73	63	677	16	568	7	134	49	210	92	1155	0	26	0	1	392	308	38	318	8	0	151	81	296	0	22	6	302	2	59	57	76	731	119	2	1	123	4	306	393	44	9	290	79	112	14	922	120	62	141	1	468	90	81	19	0	3	0	1	398	30	11	3	684	107	137	0	123	213	67	148	4	5	40	218	202	72	26	8441	43	19391	3	160	47	25	20	31	8	3537	921	2	118	42	189	141	187	266	2222	25	157	287	8	3	8	302	2	154	70	405	283	24	110	30	43	21	134	490	225	1501	20	143	1	94	0	330	43	1	22	145	272	34	773	4	0	0	29	158	298	104	85	3	20	183	180	352	193	65	15	17	1256	167	1	25	6463	16	145	0	356	2	47	76	224	48	306	6	0	236	2	52	62	181	693	511	159	181	4890	150	59	9	29	0	2	20	27	130	1	2	0	60	110	0	2	0	1	292	5	8	3	109	23	67	1	16	0	4	7	6	104	976	192	272	226	2	11	266	5	226	206	1707	35	493	907	40	113	85	15	0	292	0	90	1	0	0	2	11	109	201	74	367	4	112	91	0	0	0	14	562	154	2	0	1	0	66	149	0	4	608	58	982	68	148	13	62	3579	49	0	4	143	675	50	123	15	4453	2	1	111	77	1	1	17	0	87	52	13	127	440	327	153	462	6	98	219	17	10	14	19	43	80	171	16	251	140	64	3	86	467	1	1	1	1	99	256	732	3	426	406	1158	5	2	844	6	4	2374	2	193	1	2	557	1	727	347	61	404	1	7	1	209	52	246	2	113	0	0	3871	0	0	1	0	0	230	0	2	1475	187	569	9	115	33	69	686	2812	228	1324	0	0	319	180	212	178	35	859	2	1	25	13	59	334	57	440	207	281	57	0	0	9	0	52	2	649	577	0	88	2	71	49	4	159	77	793	729	354	16	1	0	0	5	6	77	300	6	0	13	3	16	0	0	6	140	45	7	253	3407	18	2	136	18	168	273	0	0	76	322	0	0	0	194	52	2049	6	194	132	187	32	10	400	518	1	101	571	0	7	141	57	108	26	10	35	2	137	26	64	9514	5	111	52	1232	4765	97	197	95	252	1	616	3251	549	1	0	390	48	11029	564	834	2	79	25	130	164	507	6203	92	22	9951	1	159	99	271	361	119	314	25	360	96	263	555	21	139	2	15	40	81	119	154	806	138	1446	206	148	69	146	590	13	6	73	231	113	73	153	84	270	388	44529	0	151	154	0	1	504	1	0	13	32	32	1477	13	1	1	0	0	188	1	106	3	136	14	150	142	12	6	192	472	21	1829	13	146	0	0	1	93	114	148	995	60	64	375	124	69	0	52	660	25	580	9	16	132	40	477	45	334	1	919	3	5	90	165	57	2	160	54	0	58	0	0	27	16	40	240	446	352	73	2	1628	37	390	2	0	114	64	67	68	108	257	0	1	1	43	277	4	247	52	408	201	125	12	4	100	44	269	84	7	29	315	853	56	66	221	1201	1	4	0	95	389	44	26	39	1	527	111	596	0	2	270	682	209	423	81	150	164	116	1	45	123	4	4	110	672	166	1	72	86	81	1	2	20	63	19	43	0	249	0	46	161	3	98	536	54	62	56	0	0	119	0	0	0	0	0	61	0	14	4	0	302	108	53	1	507	0	0	134	2	1	0	0	0	1	0	0	0	0	0	114	0	33	61	24	57	13	148	0	0	1	0	0	0	0	0	4	597	310	260	40	6	6	51	2	348	119	19	34	50	237	42	2	393	41	1	36	78	0	0	0	102	77	703	93	96	49	39	57	248	67	3719	4	2590	235	375	3	103	0	9	203	91	30	242	0	178	406	15	0	14	97	51	71	56	143	69	498	0	453	209	2	48	0	54	2	425	61	148	165	5	156	1696	53	94	2	37	110	0	79	32	8	58	715	135	409	1	54	0	47	2	150	134	1	118	331	237	65	21	2039	164	101	2	421	67	75	96	51	1274	38	1361	0	5689	488	73	739	193	59	0	71	443	53	3	161	3	201	0	0	237	96	366	265	107	167	0	0	2	4	0	3	0	1	0	22	228	108	132	0	0	7	2	53	17	84	52	0	0	0	6	23	0	43	258	269	642	1	152	75	121	279	360	285	330	0	315	0	78	21	106	83	495	13	38	40	33	232	101	140	44	3	163	1	320	1122	14626	21	657	681	2	0	909	0	0	927	120	2	137	1	1	220	14	0	142	306	0	0	49	82	246	114	111	351	249	33	200	84	1599	126	150	258	261	0	64	2740	154	39	13	407	2	0	103	274	749	576	480	89	43	1161	8793	68	526	119	0	9111	659	265	1	1	0	0	81	361	14	36	126	21	1651	121	629	72	47	22	223	504	125	156	1	0	135	141	1522	204	253	44	285	2	55	85	0	117	154	226	0	387	308	5	114	155	54	17	208	196	220	53	1	30	149	556	784	904	9	9	0	0	16	273	331	468	228	968	107	146	125	9	237	6	28	98	502	0	7	73	2528	1097	2788	10	5	1	105	4	145	1	13	1	13	147	0	107	2	7	416	0	0	0	431	293	57	110	9	177	2937	47	3	486	0	602	26	850	428	1576	3570	0	170	1	401	0	1	171	1727	2	136	47	0	79	4	260	952	268	2	62	54	381	0	0	2	0	0	214	2113	233	244	0	1	279	211	319	326	4	51	8	234	76	1	36	549	12	2195	298	61	237	1257	52	152	974	263	3	216	1	144	133	153	30	81	134	1065	10	1	3	39	299	81	50	1	126	19	54	328	396	4	3	11	83	854	55	337	0	389	1	0	11	0	0	2	117	1	2	86	343	9	459	178	158	72	135	57	0	290	182	56	95	7	3	4	65	71	102	0	0	4	217	58	116	284	523	13929	0	0	0	2	3	17	64	48	8	385	19	1	0	58	220	4095	27	116	340	3	1	929	28	0	111	4	27	387	1209	97	1741	276	315	1507	3	9	4	8	12	774	571	129	0	1	1	1	33	0	0	2	119	36	27	190	379	152	107	519	1796	24	74	735	82	283	714	189	4	1504	161	221	2	312	361	0	52	142	126	566	10	233	1	49	356	336	153	133	499	52	137	469	126	89	62	10	1065	417	84	427	45	240	138	47	98	37	97	674	221	307	174	48	856	383	0	196	138	369	213	395	109	320	0	8	0	0	0	0	1	23	1	0	0	0	0	0	71	111	360	326	209	0	373	1	37	2	607	24	164	0	0	1	0	876	241	108	101	5	279	140	142	90	632	97	0	47	0	120	445	13	175	215	23	8	47	100	132	291	149	514	723	44	58	7	0	144	51	61	0	136	85	223	279	55	7	76	4	32	246	56	14	30	140	291	77	4	328	52	367	539	126	69	100	170	15	549	0	282	743	56	26	32	142	0	1	2109	40	26	115	74	53	783	165	23	53	355	448	84	477	529	121	33	1	66	119	224	118	462	189	3	64	895	581	113	72	13	344	210	222	67	8	59	22	55	85	2	164	74	433	73	78	132	95	282	263	312	25	186	1	739	361	27	204	228	510	343	490	142	6648	18	86	0	66	71	2	521	3	264	1	26	369	208	0	92	0	21	3208	1	0	102	29	193	230	177	10	13	3	0	30	1	0	805	2358	279	8666	82	20	301	95	9	0	6	0	3	156	3	8	4	230	64	13	2	539	232	87	58	27	0	1461	35	519	8	12	94	2	2	8	72	139	20	23421	122	1	3	1	140	0	3	574	131	30	0	2	0	0	17	0	1	0	1	252	0	11	252	35	160	0	0	0	0	0	1	50	1073	0	215	96	31	0	224	13	0	274	1964	150	19	240	0	248	275	0	0	68	0	3216	153	2	51	71	3	263	61	86	39	0	1427	187	65	4	5	11	78	1	126	162	36	521	1	49	77	210	1388	989	108	9	0	109	123	0	796	438	1	70	321	228	931	49	3	5	188	260	244	235	1	471	124	19	11	1	119	4	0	1	1	0	222	364	54	989	203	282	0	13	222	0	0	0	390	19357	872	271	1794	126	0	185	0	949	152	544	255	10	87	45	30	179	4	1	0	2	387	33	2	10	79	2411	14	203	1071	79	48	495	147	506	161	0	4	2	7	30	1	130	248	130	506	65	32	206	29	586	1	137	0	4	374	17	62	120	276	265	191	234	110	382	146	137	123	0	29	243	3579	194	662	749	325	1595	1050	30	799	22	13981	145	257	336	233	3	56	3	579	5	22	108	192	285	31	29	35	67	196	218	214	101	32	0	486	444	119	23	763	0	0	44	1021	1	276	0	108	134	1	9	65	228	84	300	48	22	6111	68	154	0	135	1	300	235	300	239	281	142	270	7	1	218	434	36	35	777	20	96	16	164	132	26	483	1012	2283	73	0	145	6	140	144	154	49	132	1493	95	1	8139	144	121	99	30	106	45	1538	260	116	196	216	0	0	43	12	298	752	122	178	42	173	9	7	18	11	71	17	9913	208	2	7	75	0	5807	1094	47	115	299	0	6	333	448	244	7813	74	112	332	33	53	7349	0	0	10	2	25	239	402	2	457	0	0	0	4248	88	10	1	0	17	0	2	397	197	92	248	0	0	0	0	1	10	686	93	1079	0	34	2	1	0	336	463	52	3910	15	6778	14	37	130	10	362	627	1442	0	0	4	2	0	164	769	7	5	79	29	32	726	1105	15	1	0	10	0	55	32	137	295	490	109	1	0	1	0	51	33	303	0	2	30497	32	44	40	412	1	386	175	0	2	0	469	91	7	7	423	4717	16224	194	442	0	153	0	3	52	83	45	332	497	128	1172	186	131	594	295	844	103	1	36	204	262	73	11	263	206	543	5944	88	44	15	64	173	0	2248	575	348	472	0	0	474	184	491	97	22	0	34257	0	0	0	0	0	0	182	379	0	2	0	0	3	0	27	1	427	475	437	11010	371	114	367	152	5	61	2	0	0	0	0	0	0	0	268	1681	0	2	64	5	216	2	1	0	250	0	0	232	0	0	0	0	0	530	41	0	247	370	79	1719	87	229	59	142	335	0	1	0	278	156	205	628	47	1289	456	291	3902	94	269	262	145	125	70	139	54	101	3	509	700	251	259	775	79	625	195	1717	5	8	10	59	100	254	465	465	0	3264	58	48	179	13	20	107	1	1	116	14	0	132	1650	455	133	2	131	5	0	0	0	0	23	5	1	5	0	86	299	61	4732	3	4	117	101	5	227	75	195	52	0	2	352	0	1	0	349	864	0	2	263	28	173	130	32	337	88	2	57	67	95	92	343	11226	36	1	0	474	4	2	0	332	94	164	0	6	87	3067	250	7	151	11755	199	240	20	457	367	1	157	0	134	0	276	413	1	618	0	0	60	0	14	4	1	0	0	0	67	0	0	1	87	0	0	0	6	94	7	146	0	0	2	38	0	0	3	53	26	203	448	1	1	4	19	510	0	0	0	1089	25	172	104	951	36	3	10	0	0	1935	1377	11	465	50	73	5	0	26	0	0	0	305	374	11759	1	129	224	112	159	160	110	0	0	111	0	0	257	2	17	166	192	317	0	1	66	199	3	0	0	36	51	211	0	266	1450	5	175	32	74	95	480	231	101	268	398	2749	50	1129	374	279	53	5	308	2	72	89	63	1	247	0	658	663	1053	221	3187	3368	882	237	231	60	28	197	20	11	284	72	68	493	3027	742	185	150	103	45	37	198	0	212	583	70	0	182	203	116	1	108	154	1153	2251	228	149	197	19	281	186	63	233	131	101	0	65	20	3	1	6	1	0	256	300	167	821	74	141	302	453	1	119	280	268	3	1	23	0	1	1179	4065	25	34	351	23	667	0	0	0	1020	160	138	340	91	352	0	0	3041	34	86	198	245	0	0	0	0	0	0	0	1	0	0	0	0	1	2	1	1	1	25	0	28	122	3	58	16	151	188	8	88	39	605	532	15	233	16	128	0	24	71	2	457	351	1266	632	0	366	1154	335	390	25	19	8	233	555	164	339	1	434	218	120	3522	110	344	11461	45	0	147	2	0	452	702	2	343	136	399	0	346	278	279	176	231	221	392	96	2	0	145	262	0	10881	2386	127	389	60	323	295	257	174	101	1	0	24	35	987	127	7	8	437	111	0	119	80	244	39	10	140	173	714	117	102	80	70	285	35	0	176	158	5	206	0	39	79	10	1	0	0	130	208	1	174	120	132	285	909	0	208	99	7	1	1	3	2	12	0	2	1	187	280	1470	267	6161	2813	1	314	890	2	636	146	1466	2	564	251	726	8324	0	849	2	702	129	618	0	37	0	0	32	335	0	3	129	170	31	10	59	4	26	32	270	8	108	1610	67	255	1	225	208	19	26	33	80	3922	167	28	2	0	68	390	58	602	7	163	961	75	42	19	1292	2579	349	315	431	235	579	186	486	41	3	64	219	39	36	1	85	155	253	386	3	2620	189	724	1	32	65	270	0	415	321	116	95	189	60	0	0	375	96	1908	35	233	396	136	67	59	1	5	1381	79	528	115	307	17	377	3654	60	18	5	1	7	0	0	223	2004	110	124	40	249	176	366	122	2	5	0	65	1	319	313	179	1	203	631	662	56	83	349	1473	114	0	37	113	8280	2007	225	883	339	187	40	1551	6	24	111	2248	167	103	262	35	20513	0	82	34842	0	38	377	0	2	4029	43	1851	5	454	0	59	235	645	0	0	15	0	35	6	4	0	1621	2	567	372	5	0	414	77	405	0	34	0	65	993	210	3272	552	36	378	0	0	0	0	123	78	0	0	1	49	2	1	3	78	377	133	460	1855	446	145	103	1469	213	5	42	0	23	469	450	135	328	26	0	23	2	3	15	2382	22	12	102	402	377	253	1	2644	46	0	45	1704	0	1423	116	427	4521	1411	4	265	201	21	72	125	7	1	114	85	95	46	198	46	5	0	170	160	247	0	3	360	0	0	347	5	131	147	365	149	336	532	1	0	322	10	300	467	1655	76	0	10	829	103	1031	0	102	52	201	3	209	143	97	76	1295	21	1	0	0	2	7	0	30	84	971	1064	1288	5	146	0	6	0	4	0	14	216	0	0	1	0	0	0	0	0	0	0	378	290	667	2	0	138	440	58	0	183	251	160	39	33	538	0	3	33	222	70	424	1	196	81	371	126	74	1	2	3	960	25	74	121	588	3	130	288	1	0	1	0	298	62	48	496	169	130	22	95	0	300	510	227	27	268	1083	56	67	143	148	1976	8	537	212	1124	0	2	0	10	0	10	6	0	0	0	1	1437	600	208	44	629	650	1	0	1	8	284	0	27	98	6428	898	96	76	24	436	118	0	93	377	37	63	245	7	3	15	295	73	0	1	1458	9	20	36	1022	11	8	278	45	211	220	12195	13	425	39	2647	418	638	1	6	171	143	440	298	813	11059	53	0	0	0	73	3	0	3	5	0	0	35	398	95	703	250	110	33	0	7	17	0	288	21	69	59	1	1	2	0	745	91	1	110	0	165	0	466	0	0	2	222	237	174	85	370	9	79	1976	1290	39	40	0	1285	49	249	226	829	620	147	91	175	108	4	194	463	405	951	45	188	1815	126	203	1	22	181	175	2	98	106	620	525	175	223	5921	117	1	32	6	0	0	0	0	184	0	52	1318	202	210	18	141	782	68	115	258	102	78	73	577	4	300	0	245	150	11	12	47	134	7	407	601	3	57	172	276	56	0	112	42	0	946	99	131	346	109	45	0	182	4	283	587	287	29	25	35	128	0	64	274	75	0	122	15	34	34	906	178	49	127	24	71	151	73	1134	123	429	157	58	190	398	81	115	436	8	25	345	0	16	1942	185	101	1	14	12	0	0	15	0	77	66	823	11	76	971	204	55	205	4	4	60	464	398	1	15	24	417	48	95	284	168	0	777	845	419	200	324	414	133	339	44	388	0	0	0	1	0	719	78	101	835	1911	253	10096	14	177	2035	96	35	399	7935	99	355	0	438	345	95	468	1	16	1267	1	1831	320	203	1	49	0	0	12	5	104	47	455	0	1033	0	1	0	1096	151	39	349	20	2	2	1	103	0	0	0	0	0	0	73	0	25	129	158	1274	1	2	230	98	1	24	223	840	0	419	824	78	166	11	0	0	24	2	3	0	58	20	3103	409	42	67	126	523	72	7	120	3830	559	5	111	2	3	209	451	278	150	12	17	142	6	1181	2	33	1	4786	187	63	438	37	565	16	483	782	112	242	1	118	251	0	493	0	2	35	240	15	38	244	173	935	305	123	12	69	261	242	4	9	0	119	215	25333	35	0	1289	483	67	55	38	0	149	134	335	232	925	71	499	19	186	63	0	0	197	28	20	89	10	27	3	0	26	746	88	17	0	3313	1	146	8	173	2	948	159	26	502	747	34	73	6	42	77	444	52	1	196	49	12	299	196	28	893	0	149	673	0	0	0	141	0	108	172	15	0	64	210	42	5	209	1301	148	705	8	0	0	5	1	5925	65	7	10824	311	63	100	43	68	6413	609	239	2	25	178	3	20	0	129	20	418	9	219	213	182	105	69	448	125	0	1	336	64	2026	365	113	9	147	76	1	0	0	1933	25	79	123	97	0	0	1917	8	74	0	575	874	304	324	171	123	0	0	3	1	1	1	0	42	30	442	15	75	53	5	379	13589	5	211	245	0	44	0	596	574	0	76	210	5	928	41	686	0	6	0	0	4067	12252	751	91	245	414	2	183	11	101	0	170	149	64	298	129	3	2	184	225	8	1	2	0	301	46	0	0	7	16	0	239	15	56	107	4	785	1	74	19	193	1472	218	172	205	85	183	1205	47	104	29	550	1363	43	132	17	75	140	291	362	87	405	190	556	2	138	471	42	311	84	101	16	165	140	56	1	0	0	3	1	39	84	1	15	0	32	1032	191	194	0	101	1	968	1	12	104	256	40	102	255	91	1	1669	33	0	863	146	9	204	90	3285	229	0	191	357	222	2806	233	85	316	460	65	41	125	942	87	587	99	21	477	80	383	504	2423	227	73	0	137	46	4	1565	268	13	8	43	140	37	22	609	7	11	2581	10	3	1756	355	130	51	105	425	837	12	440	426	128	182	310	10	66	7	41	52	248	1587	0	238	8171	1	10	60	152	3	196	104	211	179	388	176	398	92	965	213	4	26	1	320	21	0	110	290	404	111	104	688	53	0	386	30	127	549	271	383	84	112	196	17	45	2	790	305	442	136	1790	430	136	377	124	431	3	5	325	383	4	0	67	671	350	7	0	0	56	165	438	33	288	24	25	4092	1	132	33	98	9	0	218	75	1265	131	121	6	34	69	0	104	13	230	293	617	2	1	1273	16	0	0	6	481	3	486	40	22	176	9347	3	62	2	8	327	0	0	450	96	382	246	1086	914	428	28	524	361	2754	72	1	0	10	127	17	0	285	72	1	31	234	85	287	158	320	0	422	131	61	292	673	0	0	0	939	6	6	0	0	3	0	327	166	277	45	175	740	286	36	74	225	12	70	238	47	81	205	722	325	114	16	126	1038	96	151	0	0	1	52	318	318	177	703	36	25	0	0	2665	245	5	74	494	337	17	322	72	30	72	12	117	0	2840	279	328	101	6	102	379	75	36	14	54	46	222	164	59	124	50	25	691	0	1115	77	390	96	168	0	161	1	76	1287	188	156	140	427	349	1361	32	60	12	483	1	0	72	153	63	134	55	44	256	305	367	837	594	98	34	0	1	363	0	147	119	238	210	88	155	5	381	8	116	50	32	73	0	14	76	2	3	0	1	153	521	0	1110	71	518	66	2	0	122	117	13	1357	381	127	341	167	565	39	129	3144	520	378	394	482	365	75	1234	854	130	524	362	252	86	304	364	762	213	281	4	1109	18865	325	82	0	0	0	49	67	32749	488	253	108	967	52	363	552	0	18	413	2098	1502	0	261	623	1	131	0	249	86	6	390	12	112	0	0	0	0	0	0	0	37	660	121	304	56	26	29	0	1795	691	51	0	7	835	0	7	859	161	827	0	1	161	16615	0	91	2968	912	408	92	78	304	1952	432	557	5879	1388	503	2	0	1	100	1	219	2	532	91	397	116	426	3	22	0	650	25	5297	280	337	24	169	1	8	36	405	125	201	14	426	339	0	1840	232	256	197	698	98	846	104	135	499	333	244	257	53	0	0	17	87	0	487	286	58	10	1	46	1	0	60	865	676	225	181	151	194	113	47	3	900	232	61815	1	370	0	242	0	441	1453	124	39	2586	34	30	0	0	770	33	97	241	61	356	325	47	0	1	0	0	0	1001	299	296	172	643	332	198	682	185	872	281	2	325	664	124	818	270	56	406	0	46	1071	823	11627	555	207	176	442	1783	554	1176	28	932	258	1228	17	37	72	285	1455	55	686	509	110	124	116	247	32	0	85	76	1	83	0	1	623	42	137	0	895	54	53	92	287	266	123	25	58	45	11	244	233	547	147	232	54	280	337	54	4	214	0	0	1	0	64	0	0	0	2	2	1	19	168	297	1	66	0	0	0	1	264	4	1	341	1175	873	27	1014	0	5	97	278	676	0	0	1155	4299	488	82	193	3	171	730	52	41	292	212	0	85	17783	71	113	109	22	0	1	1	960	1	1	5	0	114	640	13	62	375	40	0	1	58	16	816	7	231	135	16	132	101	0	4	225	164	23	1	89	12	424	160	318	58	5	444	2	319	190	279	0	0	0	0	0	0	1	546	339	500	1511	2464	0	174	709	420	3	35	2	238	671	0	233	15	2379	89	0	0	0	0	900	16	87	431	1569	313	65	201	178	142	197	1	0	804	1295	2	17839	78	557	314	112	817	193	873	168	91	171	0	0	0	0	364	268	87	372	70	502	286	1	347	134	192	354	475	25	41	1	120	1	583	0	0	9	775	473	185	31	5	20	257	51	117	179	51	366	542	187	927	805	71	1542	141	190	110	161	122	667	568	5	107	171	111	8	4	11	69	20	38	148	23	2914	445	6	0	19	126	295	5	40	854	128	0	264	0	0	0	1	0	1	586	300	998	185	929	239	108	271	31	748	145	0	18	1	310	0	411	1	533	11	120	2003	8	47	125	348	1486	801	135	50	225	411	383	3	0	321	449	221	249	225	21	435	507	62	35	0	309	44	4	281	402	85	24	54	19	74	764	66	6	23	66	197	5776	228	2	264	313	610	0	155	0	1064	290	128	0	1070	357	79	1612	71	81	118	4	413	3	1090	198	186	12641	107	161	1233	495	31	445	133	1275	28	44	39	73	311	3558	434	3132	118	212	24	4	174	912	63	234	247	1022	201	365	0	12	142	3278	16524	133	988	439	1301	82	17231	245	213	72	254	308	7820	13	6	236	1454	388	33	0	1486	1597	299	24	176	5	436	354	70	2	437	14	358	109	432	517	38	1533	618	173	1692	762	515	758	641	337	61	5	488	0	239	6	223	122	4139	100	15	113	114	1078	156	332	4	136	0	0	1324	1138	2	19	118	44	7	1453	83	63	0	0	3	0	0	0	2990	4	22	26	0	3	0	0	0	0	638	0	0	254	0	1	1	0	1192	185	747	119	0	2	0	0	0	0	0	0	0	118	0	11	162	120	0	161	466	2839	540	0	274	115	1	16	4	137	18	0	0	1	1	1275	3	4	226	30	283	0	0	0	0	0	962	110	3	304	105	7	96	3	24	796	0	0	0	0	0	0	0	0	0	0	1	0	0	1350	1	0	0	1700	48	0	58	16	717	0	1	0	138	17	0	7	8	8	1239	1433	335	5	1	0	0	0	1	0	0	0	0	248	0	33	288	1	1	2	0	3	0	0	0	63	90	173	0	0	0	0	2	0	252	45	320	0	94	507	6	0	0	0	0	0	0	0	0	1	1	0	0	4	503	466	145	2	237	52	111	301	5	0	0	3	3	345	0	555	0	0	5	116	0	0	0	1574	0	0	1	239	481	1	0	60	85	37	51	1	1	25	0	10692	0	0	0	1288	17940	2406	270	185	1030	0	44	143	61	43	2	154	1775	537	43	1	4	226	34	66	1	194	51	9389	402	52	1	57	35	422	88	210	156	26	47	62	939	4	0	4	1	288	5	220	68	52	4	165	835	18	4	0	36323	0	0	316	0	44	429	6	90	11880	86	350	377	388	398	118	46	110	13	2912	22	99	8	445	988	144	142	5082	49	269	289	102	1	203	3081	0	9750	2590	0	23	8	169	6	2770	182	14	9	61	1	311	41	23	2	90	1684	8	413	9	0	40	34	0	30	75	648	1172	131	82	1875	0	6742	34	1	117	95	0	10	43	187	1449	461	20	684	1072	1162	0	2747	129	302	27	141	29	236	1	5	1	0	2713	13	172	4138	164	883	6	0	0	31	289	402	48	294	3	0	0	342	270	1	78	73	56	235	0	212	239	223	25	16140	30	5	2377	137	28	89	15	0	0	717	8337	1	35	0	20	55	355	3189	375	1	0	0	23	91	1	0	32	72	120	28	31	2	421	540	1	0	1014	0	53	69	109	11	87	425	72	252	200	0	43	22	1	18	204	1168	3	685	55	79	32	94	570	664	31	224	200	2	0	195	4	63	235	415	170	3	0	169	34	410	318	12	21	174	5	146	141	106	0	2	28	20	554	0	242	296	728	100	97	15	245	0	0	142	2	0	13	1	105	56	1	0	7	0	0	0	0	5	9	6	0	2	43	0	0	1	184	1	0	0	0	1	0	28	4	38	20	0	3	38	137	0	1	131	5	7	3	0	0	6	0	59	50	5	316	1	0	0	228	4	113842	25588	0	29	21176	75118	0	2042	0	0	7996	0	18	0	59	44803	0	8240	0	597833	604	70	859	422	0	264	1	130	131	0	78	21	640	84	216	2	196	79	64	0	217	175	11286	162	374	288	307	389	468	0	174	793	22	4	0	137	7	24	2	16	1	29	33	4	174	491	1	109	320	40	1	0	230	233	31	97	33	3	26	38	8	1	6	66	1	17	75	6	2	2	1	20	588	391	540	179	0	7	15	199	21938	5102	287	5589	233	0	249	359	0	369	12	33	0	304	444	3	0	0	31	278	506	0	0	0	3	0	0	0	39	0	1	5	0	0	8	0	3	5	132	0	0	0	1	0	1	0	4	2	139	0	0	8	199	0	1	0	290	1	0	0	4	2	2	4	0	0	0	3	0	0	1	5	0	1	0	2	0	0	0	0	5	26	1	304	2	745	11	435	0	0	0	0	1	0	4	177	0	0	1	1	0	0	4	0	0	1	2	2	1	0	0	1	2	0	4	91	2	28	0	2	0	0	188	28	0	0	0	1	3	1	0	0	0	0	1	1	0	844	1	0	0	1	0	3	2	0	0	0	3	1	2	2	27	6	0	4	0	0	0	7	2	0	0	101	6	1	0	3	1	0	114	0	1249	1	2	271	1	0	53	3	990	1	2	0	0	0	1434	0	19	0	119	19	0	1	30	0	0	0	3	1	170	2	16	12	28	43	3	231	1	0	16	0	17	0	1	80	0	481	23	20	102	5	375	4	18876	1	0	7	0	110	62	0	4	111	22	0	72	3	0	2	4	53	0	15	0	20	4	0	0	0	10	0	0	0	0	0	0	2	0	0	0	0	0	3	0	0	99	0	0	1	40	0	4	197	0	61	0	1	0	0	0	0	13	0	0	9	0	0	55	0	0	1	0	0	2	3	13041	118	100	1	146	529	350	0	319	0	0	25	470	4	2	141	91	21	36	36	108	17	34	142	63	106	14	4	20	0	42	79	39	360	380	58	28	49	285	52	89	12	14	62	20	211	11	384	73	75	100	417	113	313	12	335	79	278	1548	353	3	8	939	424	164	1486	22	203	346	20	259	2	110	3	0	0	0	4	1	0	1	2	24	84	0	0	0	21	22	1	0	270	5	11	8	4	106	636	10	1	0	5	0	4	0	0	0	0	0	0	0	0	64	1	0	0	84	5	27	0	0	0	0	0	0	1	1	0	0	1	1	0	1	1	0	0	0	0	0	0	0	0	0	2	0	0	0	0	0	0	0	0	3	0	0	0	0	0	0	0	0	3	0	0	0	0	2	0	0	0	2	0	0	1	0	1	6	3	0	0	0	0	0	0	2	1	0	0	0	228	116	1361	0	219	50	2217	126	10	722	459	189	86	4326	174	2134	392	445	653	191	57	290	39	265	278	549	225	293	75	348	808	78	59	87	56	35	635	340	11690	3	0	3	932	0	2	3	113	226	5	0	7	106	187	660	113	0	0	0	1	14	1	0	3	7	0	3	1	0	2	4	2	88	86	708	48	201	421	6	174	92	380	8238	1241	720	5	258	66	111	87	2968	326	567	6742	231	236	83	38	363	105	304	2	500	122	134	147	133	57	4492	2325	5	128	201	252	37	11	0	0	7808	486	449	500	93	142	3207	35	1281	158	538	78	256	263	17	99	293	0	296	1366	4123	204	40	711	346	527	1536	1353	589	6768	14668	198	0	1071	281	1	2	727	0	1	2	0	261	1	1	44	1	23	611	3712	45	3	3	1031	0	4	1	3	1801	198	30	60	96	863	710	379	2	3574	12	65	22	39	20	599	301	74	456	5	168	497	59	513	6	20	0	1	54	2	252	2	354	58	221	6	452	474	93	169	623	414	1590	96	0	1	1	0	0	0	0	0	0	1	0	0	1	0	1	0	2574	120	220	600	24	1665	1	64	890	414	95	37	149	43	251	327	61	0	13	19	191	71	61	454	133	22	22	744	125	22	190	698	105	312	49	17	534	311	2121	0	344	16	5	0	0	0	129	60	40	0	32	3	1	80	1070	144	179	3	237	483	1389	0	4	2	111	3	66	427	542	751	658	212	47	6	14	0	22	38	194	29	273	2	43	260	0	0	0	0	0	0	0	0	0	0	0	0	0	0	0	0	0	0	0	0	0	184	81	394	59	0	70	0	201	0	133	45	69	1417	432	0	0	0	0	0	0	0	4	0	1	0	0	0	0	1	0	1	1	5	9	1	0	1	0	0	0	10	34	391	729	32	283	186	2	0	28	149	289	0	488	15	0	707	68	185	170	0	1497	469	243	11	28	458	0	0	145	38	192	0	0	211	87	299	87	62	3	13	0	4	0	0	8	326	7	365	331	259	1028	92	62	1	0	0	0	61	1175	204	137	48	411	375	0	0	0	7	0	132	75	194	208	286	775	198	1528	253	269	176	150	75	82	3	0	5	6	1	77	70	0	0	131	536	105	48	1045	697	230	492	4	54	428	66	129	267	29	56	57	64	374	0	0	0	0	0	0	40	8	15	1544	155	712	372	90	294	409	313	299	413	0	0	0	348	868	483	292	73	1	0	0	509	10	757	149	70	367	413	273	15	0	0	123	0	8	487	213	143	31	81	97	0	2	0	0	2	0	0	123	116	73	102	16	12	56	26	362	73	63	110	2018	237	237	184	1063	228	1	483	373	407	156	28	0	651	75	310	208	637	58	362	405	1276	80	200	182	2	0	3	0	0	0	0	2039	5	3	0	12	85	203	211	5	311	205	1231	0	1384	335	0	1	0	840	1	5	408	106	4325	533	435	7	0	1	0	0	223	830	241	570	219	1	3	3	0	1	0	0	21	112	4	1	0	250	7	4	107	2	337	0	196	178	789	746	448	1497	588	501	214	286	2902	54	89	109	1139	2496	0	0	0	482	0	376	259	796	0	0	0	19	0	0	77	15516	8761	12726	9773	13960	5756	991	40	97	20	0	462	96	509	2168	0	227	1	163	0	37	4	0	0	0	3	2	321	153	146	62	386	266	228	63	0	0	0	108	0	0	0	203	19	0	0	0	888	853	483	0	165	280	589	283	227	175	86	448	702	476	4	682	27	566	12	26	3	0	0	793	353	0	0	0	60	2398	200	9	3	0	1	0	2	1292	0	1	34	0	100	10	426	0	0	0	340	0	0	1373	13	242	491	52	616	0	21	9	96	5	107	203	0	125	283	272	4	4	456	13268	39	190	96	150	320	698	179	536	277	3807	368	0	0	0	0	414	1	0	1	203	0	0	2	8	8	0	0	92	0	2	0	0	20	0	0	38	0	0	0	0	14	71	1	0	0	84	2	328	418	1	0	4	2	0	0	255	3	0	0	6	30	8536	8	28	876	355	705	327	31	503	1044	620	222	57	1	7	1	0	0	67	10	2	12	1010	0	51	85	356	0	1	3	48	1	0	0	1	0	2	0	0	8	0	3	0	27	170	339	290	210	32	0	1	0	16	1	127	3844	0	1	0	2535	356	0	1746	831	0	0	1731	0	335	755	886	21	538	0	0	0	4	7	0	0	0	17	36	131	151	0	0	0	0	0	0	2	8208	207	245	144	0	1	0	1	1	7	23	0	58	64	1	1	1	1959	27	0	614	0	0	0	0	207	0	1	6	330	220	0	0	0	4	1128	6	0	1	0	2	951	1	487	120	8	0	3	13	66	26	82	197	524	4	0	1	0	1	1	21	0	0	0	0	232	215	424	137	52	3	1	169	192	74	474	310	1017	9695	941	1035	842	199	5	714	3145	0	1	0	1	9	0	301	0	4	0	0	0	9	2	1	6	0	1	0	2	0	0	152	0	2	45	0	0	3	5	10	0	5	32	6	0	5	77	77	55	146	314	930	0	0	0	0	0	1	1	2	7	0	0	0	34	18	0	0	0	0	0	0	1	13	0	0	3	1	505	11	1	0	7	0	111	0	0	18	0	2	9781	129	480	1	2	16	0	0	1	1	1	0	0	0	0	0	0	1248	168	6	0	0	0	44	0	1	1	10	0	0	0	0	1	30	0	0	0	0	0	0	12	0	96	13864	1	1	0	0	0	0	3	32	0	29	36	0	0	0	1	0	5	1	0	0	5	45	7	54	0	762	0	0	35	278	2	124	0	0	0	0	0	0	0	0	0	0	0	1	2	812	457	577	3	208	99	520	1	0	15	1	31	3845	0	29	225	167	74	454	460	450	1282	1037	0	0	0	0	8	0	35	296	1612	51	1	136	151	212	124	22	56	82	0	0	0	2	0	1	170	58	335	191	0	153	758	0	0	185	0	189	0	1	1	0	0	0	0	0	10	0	0	0	0	0	36	0	0	0	0	0	1	0	923	346	631	61	21	168	0	0	2	33	0	0	1	2	1	0	0	3265	117	0	293	36	425	112	6	64	349	188	2	23	330	211	171	68	4	435	37	270	184	198	590	192	68	742	14	72	9958	229	30	262	3	1155	159	1	1	0	0	0	1	0	2	26342	3	1	29	0	0	25	30	2	9824	1	16	98	326	81	226	522	196	447	221	1959	694	0	0	132	173	10	6	15	12	2776	158	122	119	117	5	190	444	93	1427	28	0	0	0	3	1	1	0	1	2	2	0	0	3	1	206	960	0	94	122	363	0	2	2919	0	190	3914	54	288	12	0	0	0	2	2	1	4	502	2	105	1043	170	227	89	0	0	0	0	0	33	1130	63	289	31	915	392	149	96	7	0	0	2	0	0	20	3	0	0	0	0	0	22	2	192	4491	211	1	183	3	268	2	333	147	88	102	93	1337	0	1	364	525	0	81	166	176	501	1149	0	178	214	257	649	2	5	136	2126	2	2	62	29	542	219	122	264	466	8	7	2051	349	339	3	100	190	1121	81	144	134	610	2	13	1	161	4107	78	287	264	72	21	10342	567	234	5257	12	66	2014	68	284	22	58	487	3	326	495	57	5	113	91	71	135	16	110	132	127	0	353	1272	348	3	64	446	334	192	83	0	30	137	436	1	4	263	288	11	127	743	117	350	2	245	455	38	1	40	189	354	129	28	0	0	21	141	269	278	9	1007	1	3	2	0	8	2	1	79	433	63	205	380	96	97	588	0	86	0	78	155	0	2	121	1272	83	1099	281	2	8	131	25	45	67	4185	4	126	1866	0	409	1	0	0	0	35	0	1	18	37	337	5	5	118	96	146	0	50	0	604	58	31	309	971	278	1289	465	114	44	2637	127	34	169	51	191	1	419	74	63	254	322	146	0	405	2064	137	5	256	1	0	1	2	21	0	44	456	35	16	347	0	92	609	878	53	207	21	534	284	197	48	260	0	182	69	43	160	236	238	0	581	5	1970	338	727	39	126	212	554	253	276	2	9	1	3	221	44	900	0	227	1311	66	49	71	192	37	198	53	1081	1	3	179	174	25	70	344	31	0	0	721	4	6	137	40	441	31	0	1305	27	70	91	412	4	0	39	14	101	98	14	151	559	190	76	42	8	260	240	81	58	203	164	3	517	232	803	6	10	13	162	18	622	26	6	39	181	0	253	727	197	367	3220	495	288	0	2	0	28	0	0	0	76	0	1	0	0	2	82	1	18	0	0	0	0	1	0	0	1	0	1	0	0	260	22	2	0	0	1	1	0	0	0	0	0	0	4	1	0	0	0	0	2	0	0	0	0	0	0	0	0	0	0	0	1	0	364	10	0	0	0	0	0	0	0	0	0	25	0	0	38	0	342	10	2	0	0	0	0	1	7	0	0	0	0	856	4879	0	0	6	3901	381	86	273	106	335	163	37	74	14	0	0	0	0	0	0	0	6	11	29	0	0	0	1	1	0	4	0	0	1	6	0	0	0	2	0	0	0	30	10	0	11	3	0	0	137	176	152	386	0	0	0	57	1097	0	0	0	1	30	6	30	1052	0	52	0	2	380	53	0	0	1	0	83	0	0	0	24	1322	1	1018	0	0	15	187	0	0	128	26	426	0	0	0	0	4	0	0	87	1	0	0	0	0	181	112	440	26	0	0	0	0	1	0	0	244	0	2931	511	393	379	318	22	3	252	3	6	42	64	11	901	387	1042	3	0	15	1158	2	0	448	61	382	81	251	0	20	111	46	5	150	234	9	187	0	0	0	1	8	320	190	73	271	2	0	0	0	0	1	0	0	0	0	954	0	219	60	41	2136	0	88	139	142	103	0	231	146	82	0	1	1	0	0	0	32	0	0	0	10	2	1	0	0	0	0	1	0	0	0	1191	0	0	1	0	0	0	0	0	0	0	0	0	0	0	0	0	0	0	0	0	1	0	0	5	47	154	195	0	0	0	6	0	0	2	0	0	0	0	1	1	0	0	0	0	14	0	19	0	0	47	33	0	0	2	0	1	216	0	11	0	1	3	0	0	0	0	0	0	2	0	1	13	0	1	0	0	1	0	0	2	6740	696	628	782	885	804	502	0	1	1	61	32	0	0	1	0	0	0	1	0	0	0	0	0	0	0	1	0	0	77	1	0	0	1	5	0	0	1	2	3	17	410	479	66	0	0	0	0	0	0	0	0	2	1	0	268	149	0	0	0	2	0	90	1157	1	17	3	80	4	3	7	0	1	1	193	1136	329	33513	0	0	20	0	0	3	0	6	1	2	239	0	0	24	187	0	0	0	0	0	0	0	4	0	0	0	0	0	4	0	0	12	17	5	60	8	793	65	278	15	408	365	0	1	3	3	14	0	2	32	7	166	122	5	1	3	0	62	12	0	0	0	1	49	0	0	0	0	0	1	28	0	0	0	5	0	0	0	0	0	0	175	693	3	1	2	0	1	0	0	0	0	0	3	0	0	1	0	0	0	1	0	0	0	0	1	0	0	0	0	0	0	0	0	1552	262	0	2	0	0	0	0	1	0	2	0	143	199	0	2	1	0	0	1030	0	0	0	0	0	0	0	0	1	2	1	0	326	0	1	0	1	5	483	1	3	628	703	247	305	0	1	0	0	2	12	0	0	0	0	9	0	3	1	2	0	1	28	333	0	1	1	0	1	0	61	0	6	6204	2	0	430	0	0	0	213	0	0	2	0	0	0	0	0	1	2	0	0	0	1	0	0	1	0	0	0	0	0	0	3	520	5	0	4	5	0	3	0	1	0	0	0	192	71	0	0	0	1	1	347	0	0	641	0	0	0	0	0	0	2	0	1	0	1	1	0	0	1	0	0	0	0	1	0	0	0	0	1	0	0	140	0	428	981	127	9	460	89	17	0	79	74	1451	377	71	420	0	0	0	0	0	0	0	13	0	0	0	1	0	0	0	1	792	2	21	1	97	10	2	1	2	0	1	476	279	0	68	12919	467	0	1	3	0	0	0	0	0	2	1	3	3	0	15	0	1	5	0	2	2	0	1	1	1	1	13	23	2	0	0	1	27	2615	0	0	1	1	0	0	4	0	0	0	0	0	0	7	5	0	3	7	0	0	0	389	0	44	0	0	4	0	0	1	0	0	0	0	2	0	1	1281	0	0	0	0	2	0	0	0	0	1	0	0	4	0	77	0	0	0	1	302	5	7	1	0	0	10	0	0	0	779	415	1	2	0	0	0	3	1	1	1	3	0	0	0	0	0	6	2	0	0	0	1	0	0	0	0	0	177	446	1	2	0	0	1	0	0	0	0	0	0	0	0	94	0	0	0	0	59	5	35	101	233	0	0	0	6	0	1	0	122	0	2	206	0	0	5	4	6	0	5	0	0	1	0	0	0	1	0	0	0	0	0	1	0	0	0	0	0	1	0	2	3	0	0	1	0	1	1	0	16	0	1	0	0	1	0	0	0	1	0	0	0	1	0	0	0	0	0	0	0	0	2	0	0	0	0	0	4	1	1	0	0	0	0	0	2	0	1	0	0	1	0	0	0	0	0	0	2	0	8	2	0	0	0	0	5	586	0	0	0	0	0	0	0	0	0	0	15	0	0	0	0	0	0	0	0	2	0	0	0	1	0	0	1	0	0	0	0	0	4	0	1	0	0	0	0	0	177	268	422	0	0	0	0	0	0	0	0	0	0	1	0	0	0	0	0	0	0	0	0	0	0	0	0	1	3	0	0	5	2	0	0	0	0	2	0	0	0	0	1	0	0	0	0	7	0	1	0	0	0	0	0	0	0	2	0	0	0	0	0	0	0	1	0	0	2	1	0	0	7	11	0	1	0	1	0	11	0	0	1	0	0	0	0	0	12	0	0	0	0	1	0	0	0	0	0	0	0	0	1	0	0	0	0	0	0	0	0	0	1	0	2	0	1	0	0	0	0	0	0	0	0	0	0	0	0	0	4	0	0	1	1	1	0	0	0	0	0	0	1	4	0	0	902	8	7	0	2	0	0	0	0	0	0	0	0	0	0	0	0	0	1	0	0	0	111	0	3	1	0	0	0	0	64	196	0	50	0	1	0	0	1	0	0	0	0	1	291	6614	0	7	6	0	0	0	2470	1	106	5	0	0	0	50	0	0	0	0	0	936	1	0	0	0	0	0	0	0	0	0	0	0	0	0	0	0	0	0	0	0	1	2	0	0	0	0	34	1	1	1	0	1	0	336	3379	0	0	2	0	0	0	0	0	0	224	1733	3	0	0	6	18	6	0	4	5	30	358	0	48	2	0	0	147	24	0	14	0	3	0	0	0	0	0	3	0	0	2	0	0	0	0	0	0	0	0	0	0	0	0	1	0	0	0	1	4	0	0	0	0	1	1	6	352	14	0	1	0	0	0	1	1	0	0	0	1	0	0	1	0	0	2	3	1	2	0	0	2	1	0	1	0	77	2	0	0	0	0	0	0	0	0	3	0	0	0	0	0	1	0	0	0	0	0	0	0	1	0	0	0	0	0	0	13	0	0	0	0	0	314	2	0	4	0	3	1	2	136	266	0	1	0	0	0	1	3	0	8	1	0	0	7	0	0	0	14	0	0	2	8	0	64	102	2	2	0	1	116	0	2	0	0	0	0	0	0	0	0	0	342	0	47	386	0	2	0	0	1	0	0	1	0	0	0	0	1	0	3	0	0	1	0	0	0	9	0	0	10	367	2231	875	1	1	2	0	0	187	198	0	136	99	12	7	4	0	0	0	0	34	0	0	1166	143	602	48	3	449	0	1956	2	2	280	242	0	214	720	0	0	0	0	94	1134	0	0	11	0	76	499	278	0	2	277	354	442	2413	0	0	0	0	0	10	0	0	0	0	0	1	7	25243	0	0	0	1	12	0	3	1	7	0	0	0	0	2	2	0	7	1	2	0	0	0	1	0	0	0	0	0	0	0	9	0	0	0	0	4	0	545	88	154	157	177	102	329	168	107	0	0	0	0	2	2	2	0	0	0	0	0	1	0	0	2	1	1	0	1544	2	0	5	0	0	5	0	0	1	0	4	0	476	756	250	214	7	29	84	73	0	0	1	0	0	0	0	0	0	0	0	7	0	0	0	0	4	0	2	8	0	0	0	8	0	0	528	0	282	0	0	0	0	3	0	0	1	0	0	0	0	1	3	1	0	0	0	0	0	9	2	0	0	0	0	0	1	0	0	0	0	69	1	0	0	5	0	3	0	4	4	1	0	0	0	0	0	0	3	0	0	0	0	0	0	0	2	1	0	0	0	0	0	0	2	2	0	0	1	0	0	0	0	0	0	410	0	0	0	0	1	0	0	0	0	1	2	0	0	0	0	0	1	0	0	1	0	0	0	0	0	0	0	0	0	0	0	2	0	0	4	0	0	0	0	3	0	0	0	0	2	0	0	0	2	0	0	0	0	0	0	1	0	0	0	0	0	0	0	0	121	210	645	2	0	0	0	1	0	0	0	0	0	0	0	0	0	0	0	1	0	0	0	1	0	0	0	0	0	0	0	0	0	0	0	0	17	0	0	0	0	0	0	0	0	3	0	0	0	0	1	0	0	0	0	2	0	0	0	3	1	0	1	0	0	0	0	0	1	0	0	0	116	599	0	0	0	0	0	0	2	1	0	0	1	0	0	0	2	0	1	0	0	0	1	0	0	0	0	2	21	1	0	0	484	0	0	2	0	0	0	0	1	0	0	0	0	0	0	0	0	1	0	0	1	1	0	1	0	1	0	0	1	0	1	19	0	1	0	0	0	0	3	0	0	0	0	2	2	0	1	0	2	0	0	0	0	0	0	0	3	0	0	0	0	0	2	7	0	2	0	0	0	2	0	0	0	0	0	0	3	1	0	0	0	0	0	0	0	0	0	2	0	0	0	0	0	0	0	0	0	1	3	0	0	0	0	0	0	10	2	0	0	39	2	0	3	1	0	0	0	0	1	0	0	0	0	0	1	1	0	0	12	1	0	1	0	2	0	0	2	0	2	2	0	0	0	0	0	0	0	1	0	0	1	0	0	1	5	0	0	1	0	0	0	0	0	0	0	0	0	0	1	0	0	0	0	0	0	0	0	1	0	0	0	0	5	0	0	0	0	1	1	1	0	0	0	1	0	0	2208	41	0	0	0	1	0	0	0	0	0	0	0	0	0	0	0	0	0	0	0	0	0	0	0	0	0	0	1	0	1	0	0	0	3	1	0	0	0	0	0	0	1	2	1	0	0	0	0	0	0	0	0	0	0	0	0	0	0	0	0	0	0	0	0	0	0	0	7	0	1	2	2	5	709	882	28	37	77	759	456	147	1	127	1	834	597	1	382	7840	513	1204	0	0	1215	0	0	0	0	0	0	0	0	16	71	0	5	0	0	1210	0	0	0	0	0	2	0	0	0	0	0	0	0	0	1	1	0	0	0	0	11	1	2	0	2	0	1	1	7	0	1	0	0	0	0	0	1	0	0	2	131	406	277	0	0	0	0	0	33	0	0	0	0	1	0	0	0	5	0	0	0	0	0	0	0	0	8	0	0	0	0	0	4	1	0	0	0	1	6	0	0	0	0	1	0	0	0	0	0	0	0	2	0	0	0	0	1	0	0	0	0	0	0	0	0	0	0	4	5	0	0	0	0	0	0	1	0	0	0	0	0	0	0	0	0	9	0	1	0	0	1	1	0	0	0	0	0	2	0	0	0	0	0	1	0	0	5	0	0	0	0	0	0	3	0	0	0	0	0	0	0	0	0	0	2	0	0	2	2	2	0	42	0	0	0	0	1	0	0	0	1	0	0	0	0	0	0	0	0	0	11	0	0	0	2	0	1	0	0	437	33	1	0	0	0	2	0	0	1	0	0	0	2	0	1	0	0	0	1	0	0	6	824	12	2	3	0	0	23	5	0	0	0	0	0	0	0	0	1	0	0	0	0	0	0	0	0	0	0	0	5	0	0	0	6	4	0	0	0	0	0	0	2	0	0	0	0	0	1	0	0	0	0	0	0	0	0	0	1	0	485	447	116	2	2	381	18	0	0	0	0	0	0	5	0	0	0	0	0	3	2	2	0	2	0	0	0	1	0	1	400	86	503	2	0	1277	399	317	0	0	0	0	0	0	0	0	0	0	0	0	0	0	0	0	286	537	25	0	0	0	0	0	0	0	0	5	0	0	0	0	0	0	0	0	0	0	0	0	0	0	4	0	0	0	0	0	0	0	0	0	0	0	0	0	0	0	0	0	4	0	0	0	0	0	2	13	0	0	362	626	964	26	185	0	0	0	0	1	0	0	0	0	0	0	0	0	0	1	332	309	44	294	99	102	0	0	0	385	0	18	0	0	167	617	0	5207	0	0	0	0	331	325	0	9	213	189	90	2272	0	63	392	491	12598	942	295	3	694	1531	2	122	6	183	549	1	99	8	609	480	1855	69	221	3235	2439	9	3	1	0	127	12	88	504	4941	35	391	0	260	47	295	204	166	0	181	0	0	1	11	816	232	0	5549	15	83990	203	85	10514	297	2	266	771	468	104	310	809	1256	1822	0	0	0	0	0	0	0	0	0	0	0	0	330	19	1235	214	0	66	83	47	1586	172	0	435	476	1775	476	465	0	0	4	144	10264	14155	6572	13767	127	7657	392	389	75	418	0	73	1279	4	94	1	1	0	1	1	0	1	5	4	0	0	3	1	12	319	260	385	123	183	0	405	4	9900	2878	485	3	0	215	2088	280	27	0	0	0	0	0	0	0	0	0	0	0	0	1364	597	9	731	2830	462	699	131	126	773	3451	5	209	278	1	0	8	0	0	0	0	1	0	6	1	0	0	0	0	0	0	3	2	0	474	591	1063	2720	673	72	10	0	0	0	0	0	0	0	0	0	1	57	2	403	752	738	300	101	0	1	2	205	38	29	1	366	219	500	15	80	10	321	809	70	80	62	442	638	350	81	74	20	16	101	544	44	2	11	1	533	78	168	72	195	219	1	214	259	514	11	48	51	41	137	10	231	132	33	712	34	0	4	20180	283	71	637	169	689	14	185	1	513	109	76	813	3	960	199	632	4	0	110	70	352	59	0	694	168	180	106	178	219	863	13	1102	43	42	8	94	0	0	195	78	17	0	117	3	18	0	442	136	0	67	152	484	112	206	231	623	138	0	476	23	0	92	30	116	242	316	0	164	358	5	90	281	1	6	4	212	43	76	580	24	1114	572	1	799	193	261	463	501	227	243	3	378	2	22	481	145	158	110	62	753	331	0	1	0	2	2	102	189	472	1	0	0	0	0	0	140	106	146	423	211	62	29	11	0	9909	180	1147	506	67	0	8	0	691	26	15	77	109	0	1156	157	999	56	228	17	373	0	0	163	327	18	108	822	8929	179	2	313	7	8	1275	40	26	210	110	38	350	449	373	1	300	0	329	134	1	0	0	3	254	151	898	282	17	44	192	3610	546	2	9	149	110	1000	63	269	735	81	2	3	0	69	57	633	0	217	34	6	2	388	121	658	308	310	48	1	245	0	33	5	222	170	242	278	58	7	163	264	94	469	259	498	228	99	69	588	912	1	25	0	104	2	144	17	89	12	0	592	1529	679	164	196	1	146	100	180	153	464	145	2624	3	185	504	3	0	0	0	0	1	10	217	0	487	0	110	145	2	0	133	0	5	2	0	13	343	1	238	16	503	129	4	1	132	4	4	133	4	5	267	285	0	0	35	6	1	10	54	2	9	3	0	0	0	0	2	51	169	79	302	298	151	251	67	1	191	575	102	92	19	16	132	1	0	0	315	252	1088	28	185	365	140	45872	26	2758	1390	165	100	360	394	741	1	2	0	692	1	42	800	404	177	70	250	213	221	149	2	4	69	3	2406	0	419	722	171	277	2	4164	84	188	167	218	471	475	107	1	141	101	1	75	220	537	145	318	952	18	67	167	1	1503	56	22	515	427	0	0	1311	206	27	12	102	2	432	89	193	362	55	156	55	3508	24	70	4	5	9	39	2489	0	373	355	64	88	187	140	394	2	0	3168	1	51	750	298	383	210	58	3	6	2	0	0	0	0	22	1	89	732	46	1	0	0	4	50	290	38	569	20	1	129	479	291	0	154	0	0	1	0	71	393	1570	1	80	63	488	191	171	148	427	191	354	2	0	392	67	2326	47	62	5	36	1	0	195	29	12	24	158	119	6	15	928	312	0	0	96	0	444	3	250	0	370	0	0	11	8	373	85	95	256	2294	5	79	1	1976	124	370	687	612	446	0	0	0	0	92	0	313	7796	52	0	321	95	109	139	407	55	56	17	101	46	227	951	166	61	327	1616	163	501	0	0	3564	768	108	287	254	272	251	49	646	413	47	1	868	1	0	0	0	0	0	0	0	0	0	0	335	0	0	0	1	2617	38	0	0	6	0	0	4	0	60	12	326	0	0	2017	235	56	63	345	125	372	2	66	148	381	924	172	6	0	194	97	373	2812	141	0	727	9	7	3	60	82	590	2075	3	0	28	9	0	7	18	329	196	134	0	79	93	1281	180	21	4	211	55	123	0	0	0	0	77	9759	161	0	1495	185	0	0	33	1	359	468	111	272	32	6	0	14	1358	165	16	1729	532	136	0	0	208	95	100	25	4	143	484	653	43	277	734	1222	58	5	236	157	56	411	62	76	0	409	10	3	202	35	1004	7204	276	115	846	119	7	106	141	541	184	191	1839	49	471	425	2554	287	2206	197	0	421	149	3	290	373	145	78	158	5	0	979	1194	770	360	108	95	111	89	168	487	254	38	502	5065	262	404	233	0	0	700	523	43	163	67	373	589	290	322	33	217	172	8485	146	379	1	1	0	0	1	0	226	166	233	229	61	163	125	50	71	1	1386	2	70	105	205	2	60	350	79	95	374	284	133	873	470	1265	1	53	47	82	350	109	2	207	328	392	0	0	0	770	938	1219	0	2	4	0	10651	107	0	382	1105	5	53	46	468	16	13	267	2	0	14	225	837	282	2	207	75	182	1	301	1840	199	253	11	0	346	121	588	187	19	294	93	384	0	117	4	183	445	197	108	605	377	27	304	1	0	0	0	91	0	145	1264	125	59	23	0	183	426	2	122	120	236	1	0	59	77	2535	1	10	4	1	1713	802	43	23	32	15	0	2	5	1	501	21	0	113	95	16	3	0	0	208	4	390	85	217	583	318	3	1	3	3	464	58	207	1590	223	39	170	47	609	12	323	19	54	122	129	34	319	2	750	287	53	392	143	1162	101	98	13	2	0	17	344	1	448	4	230	3353	2	24	91	6	257	209	419	133	15	50	504	344	156	228	35	377	121	20	393	0	161	0	1	29	1028	1485	1072	421	149	1	138	1134	105	127	0	396	550	198	153	475	1193	835	43	0	313	108	80	233	144	319	222	12	87	12	20	911	423	4	0	6903	106	59	334	165	151	183	56	587	23	336	115	1381	0	2	430	113	0	50	210	138	105	119	5451	0	265	329	0	0	17	31	975	0	260	9	0	50	54	106	14	3	360	10	1	0	778	1	57	0	0	84	0	9	74	14	200	97	538	89	192	217	360	208	1604	266	443	887	268	9	2	78	178	639	270	6	785	45	40	0	33	0	153	308	778	398	237	177	10	117	33	25	311	4	183	569	228	12	323	66	197	5	987	25	861	78	238	332	33	185	112	362	90	75	246	5	1	132	0	18	45	1334	0	0	375	160	418	140	76	55	176	141	2	335	0	11	39	170	92	273	181	13	82	150	129	1964	15	14	1160	311	73	0	2	104	390	114	19	23	43	458	343	2	12215	89	130	883	1	0	1	244	85	933	1284	31	1069	219	270	60	1	0	243	445	63	129	1272	6	11	1	1	1	0	132	17	0	0	66	44	6	34	202	47	12	70	41	0	4	0	3	2	220	2	17	189	134	19	12	4374	147	62	17	35	3	440	96	420	274	209	1103	319	238	61	192	0	0	1	223	221	7	133	969	176	0	230	317	312	236	136	25	29	2	5	295	6	2	2	0	268	60	1209	256	1	242	158	305	2	0	0	85	0	4155	6	1018	188	2971	3	7	1	9	0	82	94	231	107	111	1	89	0	0	0	109	0	1	0	4	678	123	1	6337	317	105	139	108	460	40	33	89	57	6	170	0	1	9	929	1	97	218	2	8	3	0	260	0	196	165	521	173	407	494	455	0	255	2	156	420	96	49	1658	1947	55	164	165	233	252	108	276	481	297	1249	34	218	120	30	8	21447	1	4	1	0	2505	47	2	0	0	1	0	77	6	149	26	741	99	108	0	153	844	0	172	658	32	804	799	393	181	612	89	0	0	3	608	18	60	817	37	541	0	63	575	103	786	0	157	105	16	0	0	21	405	0	178	0	734	0	14	2	1	0	0	914	0	0	1	145	1	85	1	2908	81	0	43	0	0	30	194	37	139	222	366	104	428	34	155	214	274	336	433	309	3	307	392	3	1	180	460	383	0	228	240	139	160	355	306	165	0	0	0	0	0	0	12	35	101	0	0	0	0	0	0	0	3	58	286	221	276	151	6	172	63	86	95	0	27	0	0	0	0	50	22	8	0	264	316	257	1147	2	0	536	60	63	1	297	34	178	146	0	79	142	55	95	3	48	58	2	0	0	1	14	1	2	0	53	218	11	16	33	343	211	0	2	0	1	4	210	193	433	595	190	354	651	420	0	7	1	0	0	6	0	18	0	6571	7	0	1418	0	104	626	0	1	4	1	24	121	190	32	28	3	42	1	765	5	443	196	805	1	0	24	459	161	1100	88	253	1	33	84	31	29	3	59	71	253	927	2	1	40	169	338	96	221	56	174	56	0	0	0	0	0	358	0	4	1	5	16399	29	0	3	0	0	347	370	7	34	15	0	31	1	2	122	38	3	53	119	1	3	346	80	0	2	12	58	765	28	314	18692	247	93	92	1	1	0	664	145	216	25	1	0	1	30	1	4	54	77	22	103	172	149	59	185	141	3	1	644	55	69	16	163	1281	117	1	0	161	492	3	69	24	153	58	177	197	222	355	1235	238	109	155	62	1	152	29	1	23	440	640	27	57	528	205	1	115	146	58	45	475	275	46	347	1791	796	13	44	91	8	421	199	30	1463	84	14	18	2196	2453	104	0	2390	163	62	123	12716	1	4	0	0	11	4	0	0	1	3322	1	0	69	0	182	485	65	272	77	49	2	0	4	0	8	0	0	1002	51	693	15	1	94	1	386	1	1	0	0	0	0	15	307	0	6	86	779	467	134	239	217	44	167	0	0	63	103	87	444	0	202	32	70	131	3	36	4	0	0	89	0	1	0	0	0	0	67	19	61	24	272	1177	2	2	144	1	1	3	1	2	70	1	302	5	301	792	0	0	0	0	2457	0	2	229	32	318	0	210	202	3	0	502	105	158	2	0	354	458	2759	2	2	1	100	15	343	418	118	124	62	127	45	1414	98	96	353	1	72	249	477	265	213	1	337	38	102	285	2215	144	1247	340	212	0	8	0	10	21	393	0	94	1	0	0	1	0	1	0	10	27	14	0	60	28	31	445	0	24	27	641	196	436	378	37	53	29	571	125	455	105	256	35	245	8	12	7	629	0	2	10	181	164	818	75	1056	71	3	429	142	3225	32	77	5951	38	228	289	7	1359	458	0	907	0	4822	79	2339	102	0	129	23	6	131	121	1250	51	299	389	311	915	174	209	296	58	379	5	5	102	572	110	13	183	19	8712	192	14	148	1973	312	9	386	5	53	75	0	370	90	291	421	312	22	208	605	1	153	176	7	9	4	42	1436	152	3865	126	57	241	536	6267	49	1025	4	76	6	42	16	0	48	1578	452	386	1	91	2	355	2	45	11	0	32	0	992	17	9556	68	218	6046	3	3	81	52	284	6	4	240	68	208	290	518	123	18	347	571	783	1205	1	0	56	27	17	105	111	287	84	235	129	569	24	85	365	68	1	3496	493	3	352	1778	43	531	46	162	426	91	60	4	1	285	3	106	60	1	548	853	1	54	179	7	310	0	7	33	6	290	1	43	0	439	106	5	238	59	542	101	40	95	0	0	0	0	0	0	59	75	2	67	35	196	43	361	268	0	70	68	238	343	137	210	1247	177	4	0	1	400	789	12	1	14	162	55	30	1001	21	5	119	310	206	22	1	3	0	0	0	39	115	0	56	3	43	148	241	312	988	716	4	8	142	43	2	2	0	0	0	0	0	420	166	7	199	877	3914	105	222	12	409	1225	110	40	32	42	256	101	11327	0	213	34	44	110	1157	2	119	0	1	23	1712	143	30	0	88	0	0	27	1	396	8	11	7	97	1689	84	142	716	10	318	678	1624	589	0	2	66	222	3	118	45	27	404	149	91	34	0	13	0	0	0	0	59	19	496	3	0	28	405	12	251	120	183	82	1159	364	113	113	97	373	1	1067	0	0	28	34	2	0	278	2	203	21	9886	7	10605	282	65	5	161	86	23	27	239	24	0	1	2	6	276	344	118	145	3048	470	296	0	144	1093	39	1	0	223	48	79	336	175	255	104	353	3	1301	624	364	59	3	2	52	114	32	2464	25	53	200	0	392	15	4518	202	27	4	0	0	6759	25	7	2	2	166	1015	124	0	734	0	0	207	95	119	31	174	573	10	284	311	85	0	15	68	0	2	1091	347	221	128	412	722	74	85	1	0	7416	3661	741	1	535	158	208	17	417	1430	1	0	0	576	129	584	174	388	0	0	0	27	1	252	545	138	367	1	7	33	0	2	0	1	0	1	4	0	216	208	25	24	817	104	102	50	25	310	1	109	328	273	44	298	18	2	1	117	1	0	3	0	162	8	664	74	906	200	883	231	161	0	0	11	17	25	333	77	75	155	37	300	151	379	20	264	10	471	44	2	1	14	719	656	0	103	6491	290	1	74	43	168	137	43	33	103	0	407	139	207	648	95	120	137	97	0	40	154	118	54	495	1	257	3	234	9351	1	597	63	534	0	23	185	0	0	131	374	29	17	93	163	75	18	2	269	50	58	103	325	189	2144	1	457	410	5	1	71	72	25	232	0	27	84	135	271	218	12	2106	207	8	157	299	2	62	18	36	10	13	3	97	108	69	714	348	0	0	0	447	59	378	11	160	104	2	115	0	0	81	202	5	196	98	0	328	1248	0	5	1	5816	4	381	21	205	317	113	110	424	73	8	126	47	108	45	121	12	1382	0	0	355	655	4	298	119	180	58	88	98	149	146	1078	88	880	26	16	4	0	10	110	222	0	0	0	0	0	0	27	665	102	2255	98	99	129	562	394	1	1	6	617	1	929	82	132	1	0	0	0	609	1824	91	2	40	0	240	1	1	1	2	5	181	11	133	147	140	197	0	3	9	1	1405	663	1397	36	2	1	258	3340	978	907	1	0	1	696	0	30	178	676	25	0	0	186	0	646	15	0	0	141	348	23	198	278	72	725	98	2	0	64	412	98	302	232	0	0	0	3	1	129	9	0	2	2	20	349	114	531	0	0	1	50	159	2	7	0	0	0	1	0	77	81	12571	601	188	5088	122	7	23	0	454	38	7	0	1	1	0	63	1	56	16	62	2	67	1163	3	1	0	1	1	43	1	102	421	0	2	302	255	28	183	107	77	66	5	216	166	80	253	0	0	208	109	359	2289	46	489	1961	29	242	2	2	2	36	0	0	413	0	0	21	44	60	191	400	2	25
"SAMN03072235"	113	0	1	0	12	0	1	0	0	12	107	124	12066	533	299	104	20	3	6	4	6	7	1	1	2	90	29	72	1056	330	6	38956	69	55	47	54	370	262	115	218	293	115	568	414	531	38	336	0	2	1	427	186	6112	0	1	609	6038	357	110	529	0	0	1	72	32	515	80	0	0	104	1419	1	238	200	36	0	124	342	33	201	75	2	22	2	352	1	2	6	22	3	525	0	19	5	467	470	202	362	10	416	765	173	303	243	9	339	118	372	135	32	374	0	191	85	41	3	1	258	58	1	441	486	125	191	3	20	21	0	78	54	789	17647	0	20	20	127	12	1	113	122	387	231	201	172	212	344	253	424	93	2	69	111	417	0	290	103	203	12	2564	345	177	58	212	201	185	173	121	178	285	460	551	133	0	99	437	693	2142	881	965	748	0	1	158	102	37	103	366	0	225	195	0	222	9	3	179	427	141	242	5	218	890	528	117	33	63	201	115	536	111	28	361	89	443	125	96	90	289	1	284	502	108	2	68	950	108	156	54	60	109	215	14	0	2	973	171	54	206	109	155	22	429	87	56	0	176	302	99	282	250	144	205	154	336	182	0	5	218	130	321	0	0	0	18	0	5	1	0	1	1	0	0	0	0	0	177	86	0	0	0	0	1	1	0	0	0	62	53	0	83	1	56	0	1	0	195	183	0	0	6	389	329	71	168	27	0	103	37	0	0	801	0	43	0	0	1194	0	117	657	204	62	1	43	1409	32	952	112	515	1	0	181	0	2	74	83	2	0	0	1	2	235	239	47	329	97	240	39	129	14	94	473	5	9	125	0	313	521	54	133	302	33	1538	3034	3	1	0	1	216	256	327	278	1	1	1	0	1	1	0	0	234	2928	15	196	255	5	2	0	19	0	360	108	60	122	441	162	1245	57	0	99	158	1044	103	0	288	208	83	277	6569	0	95	32	14	102	28	539	0	149	0	0	170	0	1	0	367	680	181	1080	191	68	256	35	2	89	485	84	178	272	241	127	121	101	260	14	155	46	33	37	1	63	454	73	204	196	47	104	120	161	675	9	191	165	22	9	264	15	429	82	65	30	28	629	23	169	63	555	148	55	189	22	31	151	204	219	592	222	16138	73	258	468	19	1413	115	838	278	190	25	0	2	116	239	57	879	70	51	51	9	278	0	380	308	5	212	10491	1	2	246	238	33	184	145	76	162	276	98	23	7	13	91	191	82	20	551	547	467	85	757	54	83	296	57	3	1149	140	193	338	3	243	143	932	81	935	199	213	178	0	2	101	74	746	358	166	13	172	101	124	34	63	30	479	2	135	47	332	0	912	6	1105	492	87	0	15	1	510	78	79	179	133	62	95	115	3005	880	0	0	0	94	139	0	28	108	486	76	1088	51	324	1	89	248	168	229	102	62	25	33	257	208	385	5	52	2	174	24	691	288	438	81	301	0	22	47	351	6	129	75	207	124	1	148	132	408	105	105	43	2	26	20	1	1	3	82	115	433	1	14	209	73	281	48	63	2	200	50	13	35	954	117	0	84	563	1	1	3	0	1	0	0	1	141	464	14	4	0	5	445	146	158	82	397	1032	0	901	762	0	3	145	241	161	0	580	408	47	257	3	1	9	53	162	0	3	68	629	74	8	1	244	395	6	271	88	275	114	516	3	240	4	139	154	0	2	3	0	4	72	67	2571	0	766	127	48	78	18	15	51	3	0	3	183	4	192	2	284	38	76	46	123	0	134	126	2405	5346	10	59	11621	10	21	120	348	3	115	0	125	671	251	779	2	1	25	5	100	88	261	634	170	81	308	0	0	0	40	0	0	0	0	5	106	35	0	157	667	0	130	157	81	1	438	0	0	0	1	6	0	51	1	52	457	3	63	22	209	0	0	455	2046	0	242	2	0	0	75	0	121	0	0	9	7	13	2	0	4	1	0	2	0	1	0	0	2	4	0	0	1	0	4	0	1	3	47	50	722	0	1	75	367	24	960	164	260	103	192	1070	1	0	98	0	4893	20	41	0	305	176	48	136	179	184	100	374	212	110	331	395	67	232	435	20	156	10553	0	234	272	178	40	166	553	71	187	274	153	146	21	2	94	429	578	595	491	345	4	98	35	318	162	479	71	86	312	434	40	136	178	223	6070	346	10	0	91	162	184	6	3	140	0	0	10	4	175	1	299	161	18	2	162	1644	6	256	693	2	343	98	134	1	533	420	2	539	854	0	0	188	8	106	93	221	192	2	0	2	166	24	1	56	186	1564	51	610	0	125	168	103	747	321	259	89	112	5	3	22	259	0	181	0	0	2795	618	0	2018	580	11	24	198	8	503	338	434	356	82	1594	1	0	1	2	188	9	5	255	6	11	11	288	4560	71	136	202	624	399	725	15	104	1713	10	223	2882	2060	0	101	115	37	72	129	542	2355	57	1	9	258	148	285	331	13	372	425	0	1	396	255	46	53	101	632	88	1	0	49	2	5	0	15	6	3	2	1	6	1018	14	8	344	102	146	0	10	56	204	12	0	0	87	290	12	112	0	7224	384	9	3	0	2	3	1	67	0	116	126	57	330	2	47	0	4565	0	12678	402	69	1	79	137	345	19	58	140	141	10	1	1	0	2	2	106	132	56	7	102	2994	5	635	12	210	111	2	57	508	2137	103	8728	3	11	31	0	3517	0	211	116	39	24	327	331	235	93	120	76	69	227	55	49	502	300	0	344	50	191	0	3	248	2787	1137	708	221	173	251	8	30	1	4	290	354	240	3	418	28	81	359	1	10	50	492	0	7	42	143	3	69	0	177	21	115	38	245	4053	191	108	85	204	185	241	124	43	22	39	99	128	277	317	1144	2	165	100	195	0	6	1570	426	0	6	109	292	1	228	0	0	746	249	152	14	8	37	3	66	376	22	0	2405	1	348	318	54	111	603	21	6	39	3	0	168	1155	75	15	262	1	17	50	139	73	0	101	3	219	114	251	349	156	6181	1367	1427	121	74	67	14	44	361	123	437	1588	1	0	227	162	241	453	24	108	40	54	1248	5621	1	85	149	86	16	463	0	0	19	36	110	1	15	14217	2	231	19	109	51	20	132	78	1	39	0	28	309	76	222	116	182	0	200	459	909	221	32	360	395	212	15	408	520	9	136	542	111	186	581	135	322	501	120	52	41	334	0	1	1	13	695	2121	10	0	28	150	90	19	891	112	123	0	110	282	495	47	5155	175	90	166	95	142	28	315	6	0	53	58	2467	5	0	43	0	1811	564	13	89	411	494	87	0	0	0	38	878	5	78	40	2	37	29	1	392	84	0	3	0	0	119	5	241	10	1	330	234	45	4	1	195	244	402	5	75	747	2	0	4308	124	176	0	1	166	0	0	317	382	2	44	1	43	919	68	1	1137	152	1249	0	258	2368	107	627	4	0	5	1	1528	1078	1423	35	109	37	2352	63	81	72	365	167	54	97	141	2	2	0	3	25	69	209	192	48	761	608	0	143	0	87	109	0	14345	273	72	1379	214	141	413	35	19	221	105	42	1	0	6	1	113	39	2	3508	104	5	84	58	194	429	48	561	174	194	122	241	17	276	75	60	131	35	40	352	292	747	1	9913	1504	89	66	430	40	206	51	185	47	20	1134	77	75	46	157	130	113	51	116	42	629	187	501	326	26	41	501	394	648	82	373	335	16	163	26	1296	14	175	225	248	296	83	45	185	1	29	1	25	8	7	7	25	0	9	174	0	75	0	66	206	79	289	668	129	1	269	177	2	0	0	1150	3	71	13	0	8	179	7	2	32	0	445	19	0	106	262	391	44	353	11	11	0	0	159	1	9202	329	629	3083	83	1039	0	2	0	1	67	166	9	487	189	183	0	12	124	0	115	43	50	99	247	104	547	1478	2	0	95	108	5	343	40	271	4	74	38	0	44	1370	400	74	3	19	4	3	277	60	3	320	840	2	0	0	0	2	5	7	49	636	0	0	0	107	0	47	57	6	6	5	305	242	643	9	130	0	0	155	28	4877	27	311	187	94	582	21	8	88	279	30	111	802	64	1	76	0	3	0	90	1610	47	119	2	353	71	2	346	14	213	3	7	186	1165	140	0	0	1	6	0	165	2	236	25	43	17	171	669	121	1	276	1	171	66	0	9	1412	0	0	0	0	0	3	250	36	152	604	198	2	1	0	316	117	141	3	268	1022	0	62	135	0	0	0	584	386	1	63	0	93	719	1	17190	348	117	105	216	484	243	209	1087	476	9	37	29	2	2	0	9	80	185	28	1	4	138	725	35	275	334	49	345	60	132	0	13	0	2	264	3	461	0	1	0	124	10	4290	3	1	8027	67	172	2	0	279	0	211	305	27	367	88	62	210	63	90	351	176	171	24	678	1	0	1177	57	592	265	122	103	447	126	15	45	2	13	56	160	219	101	781	39	326	1374	58	0	15	4	127	796	1	189	2	372	0	0	0	98	5	131	227	0	0	2	0	0	0	0	9	1	2	0	0	1	0	0	154	0	1	62	47	36	0	27	94	37	0	558	40	315	48	0	960	236	218	133	2	20	0	0	22	0	7	3	2	0	0	0	23	0	34	104	246	156	27	71	68	173	0	955	66	0	16	14	0	472	0	1	2	0	2	1	1	0	0	0	20	0	7	4	19	79	11	4	0	0	0	1	0	2	275	20	180	0	5	30	40	364	169	131	40	114	536	398	5	177	968	199	177	93	106	0	503	85	102	430	821	499	0	1069	0	0	6	0	236	44	80	7	145	3	337	45	175	9	2	297	182	256	1183	5	0	11	253	54	16	513	5	2	221	657	1422	401	9	8	20	0	0	1	251	148	0	902	0	0	0	0	0	1	204	2	31	2	864	100	0	3	501	125	103	29	9	1	355	1	0	0	3	333	11	142	420	232	451	6	23	295	4	95	117	0	2	0	10	3672	165	0	1	82	131	2	4	0	8	56	22	4	292	28	1	1	3	63	1	39	174	56	148	0	131	208	6	0	80	343	1	56	150	87	72	240	124	129	0	7	269	161	396	38	24	168	1	279	250	58	53	186	438	566	180	352	143	107	83	18	75	6	3	202	1	1	24	325	199	335	0	44	33	204	497	900	188	20	0	0	28	114	189	108	93	210	316	14	286	258	468	391	275	161	137	116	47	1	65	0	29	2	106	10	131	165	150	603	308	672	1512	71	3	0	142	319	55	375	435	33	524	146	113	27	175	2	110	0	66	84	99	126	85	7	3	8	45	45	119	136	525	183	83	78	64	135	25	132	17	0	0	0	5615	406	735	255	45	10	0	0	0	0	1	0	115	226	771	108	201	57	654	167	76	54	62	47	109	54	95	16	133	119	24	0	462	263	142	5	6	726	0	1	1	0	152	2	32	121	24	551	32	1	23	321	226	26	4	0	142	261	411	454	253	934	224	48	120	0	19	576	208	15	72	27	158	37	18	5	0	0	99	155	53	95	224	0	72	578	46	230	325	9651	4	123	56	346	181	268	0	170	79	0	7	0	9	682	336	56	171	270	69	3	129	1	186	945	0	819	2	0	0	1	780	123	92	351	1	9	1	2	459	1	280	6	249	67	0	155	0	1	81	95	1	0	12	69	72	100	1	3	18	31	28	166	0	0	0	0	2	6	1	2	0	0	30	0	69	289	0	38	188	50	0	162	1610	35	15	0	2	471	8	2	3	173	622	73	5988	223	639	179	126	9	0	81	4	0	53	0	0	2	0	0	334	4	2	10	29	0	0	0	38	252	35	2	0	0	34	4	0	2	0	1	1	187	61	0	308	337	577	120	254	327	732	193	0	0	152	79	9	292	4	64	81	92	256	206	22	189	278	654	367	68	35	25	9	9	39	68	59	0	249	18	33	412	138	36	5	167	11	1270	118	234	95	73	83	1	159	3	0	0	92	467	1	138	4	309	327	1246	362	1	52	0	33	222	0	304	55	0	334	43	1	831	16	415	0	0	213	72	1006	11	76	0	2	57	183	58	140	493	235	11	96	0	1	28	72	134	3448	0	0	0	277	357	32	0	0	103	187	0	1	148	86	20	228	16	13	53	1	20	89	15	1	0	1080	22	378	163	0	1056	84	1	0	28	0	143	132	24	95	152	0	103	4019	109	181	110	1	313	226	4	59	255	89	281	27	0	53	1	0	40	45	1388	187	10	49	0	740	649	97	194	67	75	1155	711	72	154	195	0	97	65	145	2	121	183	39	79	25	11	117	5666	215	100	375	0	49	195	116	63	489	212	206	101	10	147	435	277	70	69	52	49	1693	22	15	802	443	147	136	28	9	83	343	2901	71	1677	793	214	30	186	314	47	339	378	174	388	207	91	97	2	378	127	5	2	39	625	172	8	52	799	305	12	215	1279	383	333	167	2761	86	201	130	1	78	72	39	1	111	43	194	0	0	0	395	4	186	243	61	64	865	5	777	13	62	56	191	73	877	0	22	0	1	148	345	43	486	10	0	226	118	318	0	25	4	216	1	82	46	66	779	112	6	0	137	5	359	218	33	4	325	73	128	14	783	97	29	114	1	528	119	87	56	1	2	1	0	230	23	8	3	425	73	102	1	135	188	50	147	6	1	31	209	183	45	16	7383	45	16762	12	142	34	34	43	27	7	2604	712	2	120	46	210	155	146	246	1603	21	67	165	1	1	10	212	1	145	114	397	256	27	87	30	46	10	119	364	181	1327	10	105	1	80	0	294	31	4	22	209	264	18	271	1	0	0	22	141	261	157	115	1	12	111	114	238	215	70	8	10	1074	174	1	14	4905	27	156	0	407	1	90	78	152	43	194	10	0	216	0	46	69	132	562	380	159	159	4621	151	56	3	18	0	1	12	3	100	2	4	0	45	103	0	5	0	2	270	3	15	2	62	79	73	1	63	0	6	4	3	55	705	195	378	279	0	5	251	2	276	195	1593	27	369	657	26	59	71	17	0	311	0	84	2	0	0	2	0	80	181	32	268	1	109	72	0	2	0	19	477	159	1	0	0	0	43	110	0	9	449	8	812	63	104	10	69	3349	58	0	1	132	676	40	149	5	3773	0	1	94	63	2	0	11	0	59	33	24	201	439	370	108	548	6	71	174	11	6	9	26	80	130	140	20	156	133	45	0	111	476	1	0	0	0	70	306	292	2	279	394	1284	4	1	691	6	2	2166	0	89	0	3	537	0	387	340	37	363	3	8	2	208	44	236	1	77	1	1	2540	0	0	0	0	0	277	0	0	1918	199	512	12	74	17	83	255	2323	210	1347	0	0	274	145	230	130	26	956	3	1	14	10	48	307	74	411	185	310	86	0	0	9	0	38	3	596	231	0	98	1	75	16	2	99	63	1264	486	232	13	1	2	0	9	7	72	281	3	0	12	9	12	0	0	5	114	32	17	244	2554	29	6	106	31	178	276	0	2	77	168	0	0	0	157	46	1737	14	106	151	375	37	8	320	543	0	95	284	0	4	118	57	103	22	9	24	0	88	31	56	7553	7	141	49	1047	4467	82	135	96	238	0	270	2542	515	2	0	378	40	7739	280	544	0	77	32	115	178	507	4709	72	31	6652	0	170	111	194	368	108	283	21	317	92	239	529	7	111	1	14	18	88	109	143	655	148	1418	209	144	69	135	623	9	4	125	269	117	78	147	111	169	370	29377	1	157	177	1	0	493	2	4	8	29	64	1530	17	6	0	0	4	183	1	77	1	100	9	140	219	11	4	122	411	9	1361	24	175	1	0	1	93	31	133	796	54	90	352	118	49	1	45	836	30	551	2	8	96	188	636	29	247	0	701	2	3	120	159	18	6	104	65	0	39	0	0	20	16	41	199	381	257	84	4	1216	61	318	3	0	118	57	82	9	110	243	0	0	1	41	264	3	218	41	424	183	96	5	1	76	42	175	70	6	33	236	874	10	84	267	1358	1	0	1	85	253	49	24	41	0	393	94	321	0	1	201	520	173	367	66	108	91	106	1	29	88	4	0	116	662	247	4	116	90	109	0	4	22	53	14	67	2	238	0	37	207	12	96	450	56	58	464	1	0	129	0	0	0	0	0	19	0	1	0	0	263	100	40	0	437	0	0	138	1	0	0	0	0	4	0	0	0	0	0	135	0	43	53	27	76	29	120	0	0	0	0	0	0	0	0	3	495	244	303	34	4	8	62	1	252	127	22	46	46	234	27	0	243	67	1	5	40	0	0	0	91	69	691	104	98	50	21	38	241	61	3586	2	1928	218	359	2	77	0	494	187	94	18	200	0	159	392	11	5	20	96	48	102	57	127	59	622	0	316	219	6	50	0	46	5	375	33	134	213	7	119	1570	75	90	3	44	90	0	84	32	8	37	390	139	456	0	0	0	20	0	97	99	1	49	276	259	63	16	1480	140	79	0	399	47	74	90	16	1045	24	1132	0	4171	244	46	529	370	67	2	29	350	75	6	181	2	163	0	1	172	86	178	614	129	176	0	2	0	4	0	0	0	0	1	15	158	95	177	0	0	3	0	42	12	34	35	0	0	0	3	13	0	37	239	178	329	0	158	66	127	228	371	159	306	0	125	0	95	28	109	84	452	12	54	43	16	215	63	99	41	9	85	1	348	939	15127	39	573	512	1	0	649	0	1	791	112	0	76	0	1	139	6	0	98	320	0	0	39	83	245	91	115	354	271	64	225	88	692	152	142	123	136	0	62	1697	130	24	17	403	1	0	99	268	749	572	427	62	39	842	7291	59	476	99	1	7079	150	99	1	0	0	0	76	258	7	18	105	32	1448	122	563	72	62	36	266	521	71	154	1	0	122	126	1378	208	218	63	292	2	66	81	0	94	180	204	0	372	319	2	40	78	17	9	165	204	184	56	1	19	132	57	480	974	5	6	0	0	12	251	191	389	176	102	81	139	131	3	205	2	22	103	519	1	5	76	1863	927	2777	3	1	0	73	4	135	1	17	1	12	24	0	205	7	4	507	0	0	0	417	188	43	88	4	146	2094	47	5	236	0	352	23	721	339	1162	2825	0	218	4	327	0	0	144	1472	6	110	25	0	38	1	228	977	251	1	9	50	310	1	0	0	0	0	190	1306	220	207	0	1	146	217	349	375	1	40	5	240	78	1	28	475	3	1935	238	47	214	1369	31	133	574	307	3	192	0	175	111	105	36	75	122	890	15	0	2	28	172	50	36	0	154	28	66	265	544	3	2	7	82	778	49	284	1	257	0	1	20	0	0	1	160	0	4	78	212	9	369	133	180	58	97	59	4	276	213	50	107	3	4	0	97	93	118	0	0	1	196	53	126	341	475	11117	0	0	0	2	5	9	76	34	3	251	16	0	0	54	227	3179	16	96	267	6	3	413	9	1	73	1	14	350	727	62	1258	273	297	710	2	9	4	1	15	1183	509	104	0	0	1	0	35	0	0	1	125	27	24	146	314	131	90	395	1301	22	62	586	103	251	683	43	6	914	137	177	0	277	380	0	43	190	101	597	5	266	0	43	369	373	92	87	458	50	150	117	111	79	78	7	1138	298	81	510	26	239	119	38	100	42	91	587	193	286	192	40	855	334	0	269	89	454	203	438	83	311	2	11	0	0	0	0	2	22	1	0	4	0	0	7	40	105	488	374	259	0	329	0	25	2	554	11	139	0	0	0	0	820	208	98	95	3	339	123	139	137	472	78	0	34	0	94	371	13	250	180	9	5	31	120	121	258	89	340	726	52	30	4	0	131	66	72	0	47	76	302	344	43	1	5	0	41	199	32	21	38	156	348	86	2	248	49	284	438	86	41	97	170	12	432	0	239	496	49	34	56	145	0	2	2216	27	9	112	62	65	718	146	19	50	383	398	87	515	450	134	23	0	55	85	146	148	213	59	2	91	1083	476	98	86	17	260	117	164	42	5	56	13	52	95	1	111	71	488	63	65	76	65	144	198	197	20	111	0	424	327	22	143	178	331	213	441	116	5353	31	65	1	51	40	1	337	3	289	3	10	444	179	0	108	0	15	2512	1	0	132	27	188	195	186	8	20	4	0	12	1	0	730	2249	190	7085	63	17	308	98	3	0	2	1	7	135	5	9	8	136	46	12	4	564	189	76	60	18	0	1237	42	397	15	5	71	2	4	11	39	147	14	17127	132	1	0	1	149	1	1	430	138	18	0	2	0	0	0	0	0	0	0	223	1	13	275	46	134	0	0	0	0	0	0	46	1141	0	168	105	13	0	238	10	0	152	1702	145	12	181	0	249	238	0	0	74	2	2313	208	2	13	14	3	134	33	93	36	0	1020	100	42	1	5	4	85	0	107	156	33	425	2	84	81	225	385	231	138	7	0	176	112	0	810	360	0	38	215	211	858	45	4	4	290	187	226	258	0	551	116	14	6	1	92	13	4	0	0	0	195	345	32	876	136	241	1	7	142	0	0	0	308	16719	757	279	1508	103	0	213	0	635	156	521	274	11	95	61	31	197	12	5	0	1	368	24	3	14	58	2242	17	229	1030	88	6	332	61	398	157	1	2	1	7	15	0	123	251	89	512	69	18	92	14	325	0	118	0	0	216	26	60	88	283	250	164	241	113	337	133	85	73	0	45	368	2611	158	561	628	505	1160	1088	30	654	17	13112	120	330	515	148	4	37	0	476	8	17	122	224	238	35	32	12	85	231	239	232	110	47	1	323	435	97	16	726	0	0	40	591	1	313	0	116	96	7	3	29	235	67	164	32	40	3289	22	174	1	240	0	69	167	143	161	217	120	292	10	0	205	315	26	11	1108	9	112	13	148	105	20	440	1468	2070	43	0	159	10	147	121	7	55	184	1210	92	4	6222	101	100	41	24	128	37	1507	250	109	213	203	0	0	32	12	219	668	233	153	13	136	3	8	5	11	62	15	7737	206	0	10	66	0	4572	939	46	112	292	0	7	199	190	295	6920	74	42	370	32	68	5992	0	0	4	0	22	161	357	8	961	0	1	0	1768	121	15	2	0	46	2	5	375	131	8	212	1	0	0	1	2	3	1687	111	870	0	31	1	4	1	247	387	34	1058	11	5438	23	50	101	9	358	382	1034	0	1	9	0	1	92	848	10	4	51	27	19	793	867	7	1	0	7	0	38	4	85	316	520	111	1	0	2	0	32	43	183	0	1	23499	22	73	62	476	4	225	184	1	2	0	411	133	7	2	416	3834	13235	273	368	1	139	2	1	60	112	51	275	547	96	947	197	112	618	283	902	146	0	27	202	315	62	4	292	187	405	5022	81	19	12	52	134	0	2170	619	362	464	0	0	386	107	543	65	19	1	29490	0	0	1	0	0	1	29	404	0	1	0	0	1	1	27	1	365	497	860	8642	340	124	293	163	6	65	3	0	0	0	0	0	0	0	232	91	0	1	57	1	164	1	1	0	14	0	0	206	0	0	0	0	0	476	20	3	174	368	60	1490	89	221	46	126	322	0	1	1	176	133	117	665	28	1073	441	224	2669	80	354	266	133	165	59	96	68	98	0	366	619	180	245	660	62	422	136	1106	23	8	5	44	126	307	307	400	0	2460	39	31	122	8	19	78	2	0	130	14	0	147	1416	393	139	6	149	10	0	0	0	0	18	3	1	2	0	57	158	41	2643	1	3	99	87	5	153	77	166	23	0	2	213	0	1	0	710	401	0	3	210	17	206	88	25	172	53	1	32	83	36	81	316	8980	21	0	1	472	7	0	0	247	65	169	0	11	92	3461	226	0	183	8427	186	229	36	533	257	1	128	0	86	0	248	424	0	514	0	0	53	0	22	2	3	0	0	5	43	0	1	0	56	0	0	0	2	101	6	148	0	0	0	8	2	0	2	58	20	48	356	1	0	2	11	446	0	0	0	1000	31	129	117	874	25	2	40	0	0	1753	1128	5	411	19	72	5	0	37	0	0	0	232	311	8981	1	151	189	68	129	128	113	0	0	91	0	0	121	2	28	116	168	300	0	0	83	157	0	0	0	41	51	189	0	110	1288	8	148	37	212	301	432	184	198	298	433	2314	23	862	524	161	44	7	296	0	36	89	61	1	249	0	718	494	408	160	1566	1625	451	137	182	48	18	137	12	4	314	48	65	247	2711	640	181	149	114	48	27	172	0	194	501	84	0	147	186	95	1	74	160	535	1155	73	172	151	22	403	153	74	253	87	230	0	26	20	7	1	10	0	0	321	304	149	707	90	106	296	498	0	128	305	311	2	0	28	0	2	1226	3287	8	34	501	56	594	0	0	1	990	129	153	312	95	356	1	0	3015	23	70	198	222	0	0	0	0	0	0	0	0	0	1	0	0	0	3	0	1	0	14	2	21	136	1	110	21	149	141	14	113	60	624	540	13	133	17	169	0	18	75	8	213	369	939	557	0	306	706	312	309	30	16	3	202	614	197	256	1	293	183	104	3518	89	311	9405	44	3	138	5	0	423	699	1	313	262	315	0	456	213	321	184	161	225	413	73	3	1	191	114	0	8866	1908	137	456	25	274	292	254	163	112	0	0	16	93	759	141	2	1	314	113	1	155	76	161	46	18	115	141	554	92	81	90	59	273	57	1	130	171	6	217	1	26	38	21	2	1	1	105	220	0	161	134	140	242	856	0	232	94	5	0	1	2	0	11	0	74	0	167	280	1277	271	4708	2173	0	361	750	0	620	142	1194	1	408	302	762	6687	0	756	1	628	98	692	3	33	0	0	39	261	0	2	134	137	19	18	65	0	31	23	163	3	110	1682	56	246	7	281	234	22	18	17	81	3112	148	29	1	1	47	357	56	570	13	179	563	78	598	918	5607	8974	405	302	308	171	575	131	496	51	1	53	360	42	19	0	96	153	194	842	4	2253	127	625	1	25	58	296	0	367	304	107	73	192	36	0	0	321	89	1932	18	224	391	142	74	48	2	6	1449	75	538	139	393	20	495	1832	54	17	4	1	4	1	3	209	638	100	120	29	216	214	416	94	2	10	0	59	0	289	210	148	0	167	442	554	47	108	325	1339	114	0	29	130	6428	1705	213	852	336	200	28	1176	6	18	81	1857	179	58	149	44	28074	0	158	52373	0	27	300	0	0	3078	48	1574	5	387	0	66	281	657	0	0	8	0	46	9	8	1	1478	4	431	146	2	0	255	82	406	0	24	0	67	873	214	2371	491	19	446	0	0	1	0	130	60	0	0	2	56	2	0	1	72	414	159	416	1422	401	145	87	1374	142	4	23	1	19	458	315	133	256	32	2	23	0	4	13	1412	22	16	100	418	439	219	0	2059	54	0	44	692	0	1261	86	335	3358	1537	5	263	203	35	74	107	1	1	136	76	107	43	143	38	3	0	156	129	166	0	1	326	1	0	418	2	136	156	334	136	327	418	0	0	392	6	255	437	1228	95	0	13	769	83	812	0	85	45	184	2	204	109	110	54	1567	12	1	0	0	0	2	1	34	83	699	1023	1575	2	159	3	2	2	3	0	10	160	0	0	0	0	0	1	0	0	0	0	145	92	625	0	0	115	389	66	0	202	268	140	26	41	339	0	1	39	235	56	394	1	183	61	286	115	69	1	8	6	738	30	102	113	532	1	123	185	3	2	0	1	277	75	31	454	146	140	24	77	0	203	568	140	20	226	657	208	72	103	135	1517	5	283	120	835	0	1	0	8	0	0	0	0	0	0	0	1086	562	138	71	663	509	0	0	1	3	268	0	64	97	5233	444	58	34	6	414	131	0	84	248	47	67	230	10	4	27	317	81	0	0	1160	6	11	33	523	8	11	305	58	114	185	8901	14	503	36	2091	362	750	0	1	148	195	248	281	810	8526	30	0	0	0	50	5	1	1	2	0	0	15	286	102	719	223	76	22	1	4	3	0	228	14	102	73	0	1	1	0	696	96	0	114	0	150	0	399	0	0	3	144	232	185	77	331	6	73	1720	602	25	12	0	929	48	267	211	799	759	202	101	131	87	4	248	400	298	647	49	123	1559	132	196	0	11	132	186	3	76	93	529	500	154	218	5047	59	2	16	3	0	0	0	0	189	0	62	1069	179	175	18	125	779	59	108	235	97	40	45	457	2	341	0	165	129	2	10	30	97	6	480	493	2	43	222	303	93	1	29	56	0	525	77	48	361	79	37	1	153	9	244	498	300	54	27	46	128	0	29	201	73	0	227	30	63	36	666	146	45	99	33	57	179	30	544	303	264	152	45	168	337	140	138	374	6	18	326	4	16	1174	150	60	4	7	10	2	0	6	0	81	50	336	1	58	782	159	67	204	3	4	49	480	330	0	11	18	324	78	100	170	92	1	621	788	357	240	276	385	153	222	33	370	0	0	0	0	0	941	69	131	644	1671	284	8218	16	141	1798	86	34	386	5861	86	345	0	490	318	108	531	4	67	769	3	1408	257	157	0	37	1	0	4	2	27	53	384	1	680	1	1	0	966	120	24	385	29	1	3	0	321	0	0	0	0	0	0	85	0	39	182	182	1127	3	0	238	49	0	21	253	760	0	365	759	59	129	6	0	0	38	0	11	0	13	21	1700	398	62	66	76	655	55	6	62	3434	372	7	127	3	2	200	390	240	183	14	29	100	10	877	1	22	0	4583	174	50	428	17	531	18	118	520	119	151	0	127	254	0	543	0	2	39	237	14	72	248	131	781	190	97	16	62	292	186	7	10	0	117	186	16236	26	0	949	291	105	46	20	0	209	124	273	406	929	56	415	9	183	73	0	0	182	30	13	71	13	23	17	1	7	498	31	8	0	1949	3	98	8	46	2	647	153	26	439	725	21	64	8	26	74	365	51	0	176	57	9	283	190	1	596	0	75	540	0	0	0	161	1	134	196	9	0	54	262	35	2	207	1383	146	579	9	0	0	6	0	4705	36	6	8593	257	16	121	34	50	5041	705	287	2	24	126	5	22	0	115	15	538	6	138	79	223	91	68	555	143	2	0	309	31	1969	445	126	5	136	90	0	0	2	1503	24	55	108	99	0	0	1439	9	62	0	389	763	334	308	178	112	2	0	0	0	0	2	0	24	36	328	4	76	73	0	266	8575	6	110	246	0	41	0	665	691	0	82	150	2	716	43	589	0	1	0	0	3358	8324	666	93	156	234	0	198	4	95	6	163	161	48	136	58	2	1	109	83	6	0	0	2	237	43	0	0	9	1	0	252	21	33	58	1	610	1	52	33	186	957	187	202	228	95	146	866	26	125	30	460	1053	22	112	17	78	110	271	294	78	315	156	174	3	45	428	28	294	89	153	10	109	31	17	0	0	0	2	0	35	64	1	16	0	32	1023	197	134	0	120	3	716	1	21	87	236	30	98	295	130	1	1576	23	0	695	139	2	234	127	2284	144	0	133	293	192	2156	221	75	291	475	68	34	261	871	104	492	100	18	356	49	382	494	2150	219	59	0	72	28	0	1387	146	9	12	49	120	34	15	515	8	20	3163	9	3	1759	215	72	42	143	310	779	15	321	352	90	249	259	11	37	4	31	51	172	1397	0	174	7773	2	7	78	124	1	177	112	232	156	424	141	332	90	427	107	5	12	2	259	40	1	113	460	297	143	99	726	74	0	397	25	81	421	268	353	65	178	177	17	34	2	542	246	413	104	1455	437	146	419	93	389	2	6	297	437	1	1	51	686	281	10	0	0	33	188	366	55	239	21	13	3114	4	99	53	90	15	1	130	21	1076	109	142	4	88	73	0	239	32	421	384	413	3	1	1087	15	0	4	1	344	11	472	52	10	198	2799	6	31	2	9	257	1	0	331	91	164	71	979	348	79	18	98	146	1120	72	1	0	1	84	11	2	295	40	0	21	188	66	307	128	355	0	399	138	81	285	604	0	0	0	392	4	7	1	0	1	0	222	134	217	62	174	364	302	52	69	191	14	64	176	40	87	195	597	268	96	20	205	941	64	190	0	0	0	49	365	283	183	753	28	26	0	2	2441	279	4	43	442	349	2	337	59	38	81	12	112	0	2155	269	356	64	6	75	364	67	20	14	82	45	236	131	52	58	19	7	560	0	913	129	380	97	137	2	154	0	52	851	177	109	144	357	277	798	37	36	5	447	1	0	58	148	56	139	43	46	238	392	344	710	436	126	51	0	1	385	0	143	95	224	171	71	141	1	279	7	72	52	20	78	0	15	38	0	0	0	2	152	401	0	706	35	411	49	0	0	115	134	1	1095	288	89	307	166	383	36	117	2303	463	310	392	402	315	33	914	771	91	456	349	171	45	185	397	583	195	145	1	1041	15309	246	86	1	0	0	41	57	25316	326	248	108	684	53	289	527	0	21	424	2026	1439	3	255	566	0	160	0	262	89	5	98	14	156	1	0	0	0	0	0	0	14	564	79	265	18	14	33	0	1822	629	43	0	6	902	0	7	384	136	913	0	0	129	13756	0	70	2816	871	376	145	59	303	2113	369	505	4926	1098	498	0	1	1	87	1	122	3	289	118	373	103	347	4	21	1	579	11	3799	103	323	24	143	0	10	42	326	103	221	11	248	219	0	1771	210	259	199	393	142	806	96	129	411	332	294	283	46	0	1	21	89	2	491	214	37	9	2	22	3	0	52	723	652	242	185	161	190	96	58	7	823	195	38831	1	312	0	279	0	323	1134	126	25	2188	26	24	0	0	583	25	111	184	37	307	276	59	0	2	1	1	0	1005	286	177	159	576	405	142	342	187	865	278	0	313	664	126	617	224	46	376	3	49	723	759	7904	514	119	246	439	1591	371	800	22	817	241	1181	10	49	75	195	1237	52	628	526	89	140	93	223	25	0	57	66	1	43	0	0	331	57	45	0	613	51	50	87	299	233	91	13	59	40	10	240	249	617	131	225	78	183	294	42	5	204	1	0	0	0	103	0	1	0	2	4	2	11	132	350	0	46	0	0	0	7	340	4	4	192	643	139	9	490	0	1	104	238	622	0	0	1144	2874	448	87	193	1	196	486	69	23	320	157	1	100	11125	38	123	112	9	0	2	4	816	1	3	1	0	66	744	10	44	342	40	1	1	41	16	619	2	232	123	1	117	80	0	2	184	189	14	1	39	9	254	89	276	74	4	429	1	277	207	185	0	0	0	0	0	0	1	512	275	450	666	1822	0	138	646	379	0	41	3	210	546	0	254	11	1911	93	0	0	0	0	792	14	91	350	1275	263	75	177	178	108	164	0	0	652	994	2	14420	110	346	272	85	179	70	888	154	104	183	0	0	0	0	333	214	113	340	54	545	314	3	143	118	245	443	589	33	29	0	71	1	558	0	1	12	642	376	275	22	0	16	171	61	104	174	35	388	373	176	710	1810	75	1417	130	178	129	131	160	516	601	1	95	167	149	2	2	4	57	28	38	91	25	2046	426	6	0	10	280	192	4	28	783	117	0	644	0	0	0	1	0	0	671	327	751	212	753	223	78	228	27	424	124	0	23	0	362	1	258	6	487	6	109	1693	16	41	124	343	1444	934	282	25	159	364	357	1	0	455	298	200	268	331	27	277	718	50	13	0	276	51	5	260	338	48	26	54	20	46	814	65	2	11	41	173	4184	205	0	272	271	3689	1	158	2	786	333	102	0	964	196	52	1265	60	129	90	4	499	4	921	280	150	11151	132	186	912	430	12	390	149	1206	25	38	44	68	293	2790	342	1710	117	232	22	2	169	750	83	251	250	1134	179	307	0	1	133	2878	10594	102	837	384	1206	85	14332	211	209	93	165	330	4915	2	6	235	1512	381	28	0	1423	1282	282	25	202	4	374	298	56	0	423	8	305	86	338	568	41	1465	467	208	1501	827	431	714	688	312	69	3	572	0	209	6	172	78	2745	81	11	107	93	724	79	341	2	152	0	0	1425	732	1	11	82	21	5	1287	72	88	0	0	5	0	0	0	1237	1	10	22	0	0	0	0	0	0	664	0	0	226	0	0	2	0	757	213	456	114	0	1	0	0	0	0	0	0	0	101	0	6	54	76	1	108	417	4363	529	0	306	129	0	12	9	121	29	1	0	1	0	1027	7	7	159	26	305	1	0	0	0	0	904	117	3	377	90	5	67	2	24	790	0	0	0	0	0	1	0	0	1	0	0	0	0	1156	0	0	0	1299	49	0	67	48	581	0	0	0	170	18	0	4	8	10	1132	1081	288	2	0	0	0	0	0	0	0	0	0	236	0	28	195	0	1	1	0	2	0	0	0	24	84	152	0	0	1	0	1	0	239	52	168	0	80	319	2	0	0	0	0	0	0	0	0	0	0	0	0	4	565	440	117	4	265	48	99	279	2	0	0	1	1	333	0	522	0	0	4	272	0	0	0	1177	0	0	0	161	249	2	0	15	71	31	44	0	7	17	0	7209	0	0	0	879	14365	1760	234	169	918	0	52	143	52	45	3	126	1769	514	54	20	5	175	42	89	0	75	14	7461	430	53	3	37	10	385	73	252	139	38	26	51	985	1	1	0	0	193	20	250	81	34	3	141	677	6	0	0	47925	0	2	354	0	32	406	8	99	9786	72	307	291	550	236	61	16	56	16	2535	13	103	2	441	1068	120	190	7369	39	98	269	105	2	237	2020	0	8083	2826	1	30	4	228	2	2116	214	14	6	47	1	208	37	28	4	98	1280	2	398	7	1	40	13	1	40	90	768	927	169	71	1365	0	5814	20	0	87	77	0	18	34	140	1158	365	19	733	529	870	0	2755	94	276	10	137	39	193	0	6	1	0	2423	0	165	3251	172	863	19	0	0	24	287	253	39	235	3	0	0	307	186	0	70	63	49	98	0	202	235	214	16	12639	21	7	1584	141	29	90	12	0	0	685	5981	0	38	0	17	46	306	834	376	0	2	0	8	165	1	0	23	47	128	18	22	6	529	294	4	0	904	0	55	109	751	12	60	459	64	224	128	1	47	17	1	23	207	945	2	599	32	68	25	67	690	655	35	223	150	1	0	233	0	57	291	323	189	0	0	149	22	344	267	11	6	156	5	151	75	168	0	1	29	24	536	0	140	192	649	80	79	13	207	0	1	216	0	0	13	2	65	54	3	0	10	0	0	1	0	1	14	6	0	2	43	0	0	3	74	0	0	0	0	0	0	9	7	25	7	0	1	52	28	2	0	103	3	2	2	0	0	7	0	47	29	7	278	0	0	0	183	1	83338	18011	0	27	13754	54035	0	1565	0	0	5151	1	29	0	59	34388	0	5718	0	480211	489	58	785	436	0	268	1	102	121	0	82	48	538	28	214	9	204	99	57	1	199	136	9353	100	360	281	241	291	500	1	55	689	12	4	0	140	4	13	0	4	0	32	31	1	150	383	1	108	322	30	1	1	178	276	28	69	4	0	21	26	6	0	2	46	1	18	73	1	3	0	1	9	642	328	464	157	0	11	16	149	17975	3878	255	3012	200	0	217	335	0	288	8	8	0	290	280	1	0	0	15	272	457	0	0	2	4	0	0	0	49	0	0	0	0	0	5	1	3	5	131	0	0	0	0	0	3	1	2	1	136	0	0	7	234	0	0	2	236	0	0	1	0	0	0	1	1	0	0	5	0	0	1	3	0	1	0	1	0	0	0	0	1	17	1	277	0	357	6	321	1	1	0	0	1	0	0	115	4	0	1	6	0	0	1	3	1	0	0	3	0	0	0	3	1	0	2	81	2	27	0	0	1	1	197	40	0	2	1	0	0	0	0	0	0	0	0	0	1	680	2	0	0	1	0	7	3	0	0	0	1	1	1	1	36	0	0	4	0	0	0	3	2	0	1	111	3	0	0	4	0	0	92	0	1268	2	2	248	0	0	67	6	1069	0	5	0	0	0	1078	0	18	0	88	11	0	0	26	0	0	0	4	3	115	1	20	21	3	27	1	187	0	0	33	0	2	0	3	26	0	715	28	1	44	8	28	3	6050	2	0	3	0	35	45	0	3	109	31	1	63	3	0	0	2	29	0	15	0	10	3	0	0	0	19	1	2	0	0	2	0	2	0	0	0	0	0	0	0	0	43	0	0	1	40	1	14	149	2	46	0	2	0	1	0	0	24	0	0	5	1	1	32	0	0	0	0	1	0	1	3299	137	49	2	150	403	209	0	1439	0	0	30	451	1	0	143	121	17	30	47	65	17	26	59	56	77	10	5	20	0	57	74	21	325	304	46	38	19	198	39	84	15	5	54	17	170	10	410	90	65	79	221	90	349	10	300	85	235	1605	314	2	8	713	407	225	1037	24	167	294	16	199	2	76	2	0	0	3	8	0	1	1	3	11	55	1	0	0	21	18	1	0	257	2	5	5	3	61	453	12	2	0	7	1	1	0	0	0	0	0	0	0	0	56	0	0	0	62	4	21	0	0	0	0	2	0	2	1	0	0	0	4	0	0	1	0	0	0	0	0	0	0	0	0	2	1	0	1	0	0	0	0	0	7	0	0	0	0	1	0	0	0	3	1	0	0	0	1	0	0	0	3	0	0	3	0	2	2	0	0	0	0	0	0	0	1	1	0	0	1	249	104	829	0	256	76	1188	540	115	747	388	65	101	3478	236	1822	384	338	622	155	71	224	22	238	230	552	239	318	79	333	791	78	52	71	51	32	514	350	9106	1	0	0	599	3	2	5	62	215	3	1	0	116	205	557	104	0	0	2	1	8	1	2	1	11	1	3	0	1	3	4	0	88	79	842	41	197	310	3	151	79	403	8685	852	478	2	279	89	112	57	2401	325	394	5166	112	213	104	41	225	77	322	0	473	68	153	147	128	36	3927	1959	4	117	166	248	23	10	2	0	6748	385	395	695	50	121	3383	33	1176	116	812	46	275	259	24	66	251	0	208	945	3760	247	38	494	266	569	1342	1258	465	5465	13562	276	0	815	265	0	1	664	1	1	1	0	215	1	4	15	2	10	527	2794	32	1	5	694	3	5	0	2	2279	265	18	67	72	751	309	379	2	2887	24	45	20	17	16	372	220	86	333	9	210	527	44	433	13	20	0	0	48	0	268	1	307	19	209	7	487	277	64	106	541	283	1419	107	3	0	0	0	0	0	1	0	0	1	0	0	1	0	0	0	1667	113	131	642	34	1350	2	54	653	355	80	4	137	27	252	304	60	0	9	7	153	49	79	287	100	12	17	641	127	20	209	545	74	282	67	20	432	294	2269	1	405	14	6	0	0	0	122	35	44	0	49	2	1	51	763	92	142	1	287	508	917	0	3	7	95	1	99	465	625	452	704	327	60	3	17	1	24	30	160	25	268	2	39	300	0	0	0	0	0	0	0	0	0	0	0	0	0	0	0	0	0	0	0	0	0	264	56	290	78	0	53	1	233	0	124	26	75	1563	527	0	0	2	6	0	0	0	2	1	0	0	2	1	0	0	3	0	1	5	13	1	1	4	2	0	1	12	37	389	621	46	318	168	0	0	20	109	276	0	707	20	0	642	46	160	134	0	1061	208	298	7	17	480	0	2	204	19	173	0	0	174	117	501	61	80	3	8	0	5	0	0	7	287	4	279	316	291	814	90	38	0	0	0	0	49	414	174	101	37	334	180	0	0	0	8	0	117	68	180	206	235	694	136	1435	307	258	142	134	52	74	1	0	1	5	2	58	109	0	0	96	1145	187	41	1067	860	203	442	4	51	362	61	92	242	43	60	60	49	274	1	0	0	0	0	0	49	17	23	1381	129	618	393	69	304	249	272	308	347	0	0	0	339	732	508	179	83	0	0	0	533	15	642	190	82	313	397	307	5	0	1	171	0	5	682	157	132	40	71	59	0	0	0	0	4	1	2	111	133	67	94	18	13	27	23	332	95	64	124	1735	222	329	154	780	243	3	448	319	334	140	30	0	548	24	254	218	607	18	517	429	1250	73	190	203	2	0	4	0	0	0	0	577	1	1	0	18	73	182	290	3	253	159	793	0	763	445	0	0	1	760	1	1	298	93	3451	548	355	5	0	0	1	0	236	818	312	535	194	0	0	4	0	0	0	0	35	60	2	0	0	303	3	0	147	1	313	0	184	139	405	602	410	1266	519	499	144	265	2650	31	89	78	684	1781	0	0	0	368	0	367	332	341	0	0	0	17	0	1	64	13288	7251	10871	7852	11777	4475	986	48	108	13	1	692	140	566	1808	0	323	0	77	0	32	11	0	0	0	3	1	332	135	97	58	404	207	210	35	4	8	0	151	0	1	0	165	8	0	0	0	969	506	390	3	213	301	496	293	205	174	74	419	574	558	9	621	31	501	7	33	4	0	0	473	446	0	0	0	6	1794	160	1	2	0	0	0	4	1136	0	0	33	0	132	4	410	0	0	0	314	2	0	1099	10	260	430	47	692	0	9	4	105	14	57	212	0	138	323	224	1	10	509	9913	53	133	82	124	296	601	171	969	288	569	157	0	0	0	0	329	0	0	0	134	0	0	1	8	5	0	0	270	0	2	0	0	19	0	0	42	0	0	0	0	18	26	0	0	0	65	1	222	435	2	1	2	2	1	0	213	4	0	1	8	30	8328	12	24	762	289	521	355	14	448	899	550	229	36	1	3	1	0	1	57	5	0	7	852	1	63	108	293	0	0	1	25	1	0	0	5	0	1	0	1	4	0	0	0	46	144	437	270	228	30	0	1	0	8	0	112	1416	0	0	2	1943	224	0	1437	579	0	1	1453	0	348	691	1015	27	535	0	0	0	0	2	0	0	0	20	34	73	70	2	0	0	0	0	0	7	6230	228	170	85	0	0	0	0	1	4	14	0	22	33	0	0	1	1809	25	0	612	2	0	0	0	210	0	0	1	279	202	1	0	0	2	1360	9	0	0	0	1	749	0	364	164	15	0	1	16	121	15	106	244	556	8	0	0	0	0	1	16	0	0	0	0	241	256	433	68	26	4	0	129	220	67	479	314	939	8244	845	971	759	183	6	937	2352	0	1	0	2	6	0	202	0	4	0	0	0	0	2	0	11	0	0	0	2	1	1	124	0	4	11	0	0	1	2	4	0	1	11	3	0	2	74	40	58	109	307	972	0	0	0	0	0	0	1	1	14	0	0	0	24	16	0	0	0	0	0	0	0	6	0	0	3	0	45	3	3	0	3	1	116	1	0	13	0	2	6622	104	454	0	1	24	0	0	0	1	1	0	0	0	0	0	0	1277	125	11	0	0	1	40	0	2	0	11	0	0	0	0	0	21	0	0	0	0	0	1	10	0	153	10465	0	1	1	0	2	0	1	39	0	34	30	0	0	0	0	7	134	0	0	0	11	50	4	41	2	657	0	0	16	282	1	65	0	0	1	0	1	0	0	0	0	0	0	0	4	851	428	744	2	245	95	531	2	0	21	5	26	3137	0	24	110	134	54	540	418	490	860	663	0	0	0	0	3	0	41	271	1633	66	0	107	119	221	137	14	57	121	0	0	0	2	0	0	152	86	267	143	0	111	803	0	1	141	0	134	0	0	0	0	0	0	0	0	11	0	0	0	0	0	37	0	0	0	0	0	1	0	903	331	602	57	17	199	0	0	1	23	0	0	1	1	0	0	0	2483	198	1	315	25	380	90	3	45	276	203	1	15	286	260	150	39	0	350	40	283	163	194	443	163	57	633	6	31	7478	179	27	264	0	738	195	2	0	0	0	0	0	0	0	21888	3	0	19	2	1	20	13	1	7600	6	13	94	269	87	191	469	170	358	196	3424	476	0	0	91	138	4	5	20	9	2319	111	122	95	132	4	209	315	82	1189	45	0	0	1	0	2	0	1	0	4	0	0	0	1	0	237	971	0	104	121	372	0	1	911	1	214	4530	56	320	8	2	1	1	1	2	0	5	382	0	163	644	59	228	62	0	0	2	0	0	33	563	64	271	17	680	371	112	66	5	0	1	0	1	2	11	6	2	0	0	0	1	9	5	177	3256	207	0	147	4	371	1	421	96	78	100	141	957	0	0	266	502	0	102	187	231	401	732	0	91	227	278	388	3	4	144	542	0	3	66	29	536	197	114	253	404	16	6	1198	213	287	1	97	123	1062	78	162	113	370	3	30	3	99	2302	50	326	283	61	29	8464	491	229	4141	26	54	1708	73	266	13	34	280	2	272	418	52	4	85	79	63	139	16	140	130	134	0	329	1133	271	8	92	459	359	172	111	0	18	114	548	2	3	104	360	3	115	484	136	268	1	188	380	47	1	31	221	487	112	20	1	0	13	119	250	262	8	771	2	2	0	0	12	2	0	86	342	45	168	432	104	108	385	0	98	1	82	148	0	2	115	974	77	380	281	1	6	116	15	36	66	3236	2	143	1483	1	412	0	0	0	0	31	0	0	11	33	265	6	5	121	113	126	0	32	0	578	43	35	255	576	204	895	457	69	34	2619	112	35	133	43	144	4	275	79	87	220	262	112	0	413	1378	126	7	149	0	0	0	3	10	0	37	412	46	10	284	3	86	137	922	63	210	13	502	248	176	36	288	0	172	78	58	147	178	163	2	613	4	1811	277	807	34	113	198	427	281	140	3	6	0	7	239	32	614	3	252	751	74	59	92	71	28	49	55	1253	0	1	106	145	18	77	357	26	0	0	705	5	6	113	32	478	40	2	939	23	64	82	460	0	0	51	14	104	84	9	158	845	199	46	52	19	259	225	64	76	152	149	0	566	187	394	6	13	9	141	18	441	14	1	21	198	0	265	738	185	329	3308	369	238	0	3	0	33	0	1	0	42	0	2	1	0	2	58	8	17	1	0	0	0	0	0	0	2	1	0	0	1	247	15	4	0	0	0	1	0	0	0	0	0	1	3	0	1	0	0	0	0	0	0	0	0	0	0	0	0	0	0	0	0	0	409	19	0	0	0	0	0	0	0	0	0	14	0	0	23	0	293	6	7	0	1	0	0	0	7	0	0	0	0	822	4718	0	0	6	3382	398	147	260	129	410	164	25	79	16	0	0	0	0	0	4	0	4	9	33	0	0	0	2	0	0	3	0	0	0	5	0	2	0	0	1	0	0	31	11	0	4	3	0	0	144	173	95	300	0	0	0	49	1075	0	0	0	2	31	4	43	215	1	55	0	1	266	135	0	0	2	0	79	1	0	0	29	1004	1	882	0	0	10	163	0	0	109	48	403	1	0	1	0	1	0	0	72	0	0	0	0	0	158	144	364	25	1	0	0	0	0	0	0	213	0	2241	429	340	339	344	36	4	301	0	0	47	86	7	653	420	755	1	0	7	1346	1	0	447	55	369	34	258	0	23	104	23	3	122	259	17	193	0	0	1	0	3	307	172	87	414	0	0	0	0	0	3	0	0	0	0	929	0	132	51	41	1656	0	89	92	109	70	1	194	108	117	0	4	2	0	0	0	19	0	0	0	2	2	3	0	0	0	0	0	0	0	0	1109	0	0	1	0	0	0	0	1	0	0	0	0	0	0	0	0	0	0	0	1	0	2	0	28	57	167	136	1	0	0	6	0	0	1	3	0	1	0	0	2	0	0	0	0	6	1	7	0	1	27	23	0	0	0	0	1	203	0	7	0	0	1	0	0	0	0	0	0	2	0	7	10	0	1	1	0	0	1	0	1	4865	445	502	760	1347	826	584	0	2	0	57	20	0	0	0	1	1	0	0	0	1	0	0	0	0	0	1	0	7	92	0	0	0	0	4	2	1	0	0	2	13	363	477	61	1	0	1	0	0	0	0	0	1	1	0	256	134	0	0	2	1	0	111	969	0	19	0	73	4	1	8	0	4	1	190	1098	381	22450	0	1	11	0	0	1	3	7	1	1	204	0	0	15	156	0	0	0	0	0	0	0	6	0	0	0	0	1	1	0	0	16	14	3	69	7	606	60	139	39	300	403	0	1	3	0	9	0	2	28	0	156	133	4	0	2	0	55	14	0	0	0	0	71	0	0	0	1	0	0	18	1	0	0	4	0	0	0	0	0	4	247	691	4	0	1	0	0	0	0	0	0	0	1	0	0	0	0	0	0	1	0	0	1	0	0	0	0	0	1	0	0	0	0	1166	229	0	1	0	0	0	0	4	1	1	0	84	185	0	3	0	0	0	995	1	0	0	1	0	0	0	0	3	2	0	0	288	0	1	0	0	1	467	0	3	598	565	215	178	0	0	1	0	1	20	0	0	0	0	9	0	1	1	3	0	1	67	393	0	1	0	0	0	1	33	0	5	4712	0	0	275	0	0	0	121	0	0	1	0	0	0	0	0	4	2	0	0	1	0	0	0	0	0	0	0	0	0	0	3	388	0	0	3	1	1	1	0	0	0	1	0	182	100	0	1	0	1	0	276	0	0	369	0	0	0	0	0	0	0	0	2	0	0	1	0	0	0	0	0	0	0	0	0	0	0	0	0	0	0	142	0	350	699	113	9	419	93	8	0	80	91	955	278	57	448	0	0	0	0	0	0	0	6	0	1	0	0	3	0	0	0	571	0	26	0	15	17	2	0	2	1	0	341	219	0	81	11168	450	0	0	3	1	1	0	0	0	3	0	0	0	0	15	0	6	15	0	1	1	0	1	1	1	0	8	16	5	0	1	0	36	1278	0	0	7	2	0	0	12	0	0	0	0	0	0	4	5	0	3	2	0	0	0	302	0	25	1	0	3	0	0	1	0	0	0	0	1	0	0	1222	0	0	0	0	2	0	0	0	0	0	0	0	7	0	91	0	0	0	0	278	1	6	0	1	0	11	0	0	0	645	448	0	0	1	0	0	0	2	0	0	4	1	0	0	0	0	4	0	0	0	0	0	0	0	0	0	0	156	836	2	6	0	0	0	0	0	0	0	0	0	0	0	60	0	0	0	0	57	2	26	112	301	0	0	0	1	0	2	0	111	0	1	212	0	0	3	1	8	0	1	1	0	0	0	0	0	0	0	0	0	0	0	0	0	0	0	0	0	0	1	1	10	0	1	1	0	0	0	0	23	0	0	0	0	0	0	0	0	0	0	0	0	0	0	0	0	0	0	0	0	0	1	0	0	0	0	0	0	0	2	1	0	0	0	0	3	0	1	0	0	1	0	0	0	0	0	0	0	0	3	0	0	0	0	0	4	369	0	1	0	0	0	0	0	0	0	0	10	0	0	0	0	0	0	0	0	0	0	0	0	0	0	0	0	0	0	0	0	0	2	0	0	0	0	0	0	0	210	339	381	0	0	0	0	0	0	0	0	0	0	2	0	0	2	0	2	0	0	0	0	0	0	0	2	1	3	0	0	5	0	0	0	0	0	2	0	0	0	0	0	0	0	0	0	4	1	0	0	0	0	0	1	0	0	0	0	0	0	1	0	0	0	0	0	0	6	0	0	0	10	23	0	0	0	1	1	22	0	0	2	1	0	0	0	0	10	0	0	0	0	1	0	0	0	0	0	1	0	0	0	0	0	0	0	0	0	0	0	0	0	0	1	1	2	0	0	0	0	0	0	0	0	0	0	0	1	0	0	0	0	4	1	0	0	0	0	0	0	0	1	2	0	0	828	12	2	0	1	2	0	0	0	0	0	0	0	0	0	0	0	1	4	0	0	0	143	0	1	1	0	0	0	0	59	183	0	27	0	3	0	0	1	0	0	0	0	5	290	5120	0	1	4	0	0	0	1530	0	119	1	1	0	0	69	0	0	0	0	1	751	0	0	0	0	0	0	0	0	0	0	0	0	0	0	0	0	0	0	0	0	0	1	1	0	1	0	16	0	0	1	0	0	0	325	2069	0	0	0	0	0	0	0	3	0	234	1821	0	0	0	6	13	22	0	3	3	30	456	0	86	3	1	0	124	11	0	11	0	1	0	0	0	0	0	1	0	0	1	1	0	0	0	0	0	0	0	0	0	0	0	2	0	0	0	1	4	0	0	0	0	4	0	6	270	12	0	0	0	0	0	2	0	0	0	0	0	0	0	0	0	0	0	2	0	1	0	0	0	0	0	0	0	65	1	0	0	1	0	0	0	0	0	1	1	0	0	0	0	4	0	0	0	0	0	0	0	2	0	0	0	0	1	0	8	0	0	0	0	0	301	0	0	0	0	0	2	1	125	268	0	0	4	0	0	1	1	0	4	2	0	2	11	0	0	0	13	0	0	0	5	1	51	78	0	3	1	0	87	0	1	0	0	0	0	0	1	0	0	0	315	1	40	302	0	0	0	0	2	0	1	3	0	0	0	0	0	0	2	0	0	0	0	0	0	32	0	0	8	269	1573	856	2	2	4	0	0	140	191	0	207	83	6	6	2	2	0	0	1	34	0	0	840	109	557	40	3	461	0	3702	1	5	270	204	0	190	705	0	0	0	0	85	1366	0	0	13	0	82	587	319	0	2	208	446	433	1785	0	0	0	2	0	2	0	0	0	0	0	0	6	23223	0	0	1	1	7	0	1	0	3	0	2	3	1	0	0	1	0	0	0	0	1	0	1	0	0	1	0	0	0	0	5	2	2	0	0	1	0	371	55	105	154	197	87	279	140	110	0	2	0	0	1	1	3	0	0	0	2	0	2	0	0	2	2	1	0	1335	2	0	2	0	0	2	0	0	0	2	5	0	344	723	210	220	7	30	70	35	0	0	0	0	0	1	0	0	0	0	0	2	0	3	0	1	7	0	0	8	0	0	0	4	0	0	417	0	258	1	0	0	0	6	0	0	1	0	0	0	3	0	1	0	0	0	0	0	0	5	1	0	0	0	0	0	0	1	0	0	1	60	3	0	0	3	1	3	0	6	2	2	0	0	0	0	1	0	0	0	0	0	1	0	0	0	0	1	0	0	0	0	0	0	1	0	0	0	0	0	0	1	0	0	0	433	0	0	0	0	2	0	0	0	0	1	2	0	0	0	2	1	1	0	1	2	0	0	0	0	0	0	0	0	0	0	0	0	0	1	3	0	0	0	0	3	0	0	0	0	0	0	0	0	0	0	3	0	0	0	0	4	0	0	0	0	0	0	0	0	212	226	476	1	0	0	0	3	0	0	1	0	0	0	0	0	0	0	0	2	0	0	0	1	0	0	0	0	0	1	0	1	0	0	1	0	15	0	0	0	0	2	0	1	0	1	0	0	0	0	0	0	0	1	0	2	0	0	0	1	7	0	0	0	0	0	0	0	0	1	0	0	129	547	0	0	0	0	0	0	2	2	0	1	0	0	0	0	3	0	0	0	0	1	2	0	0	0	0	3	21	0	0	0	400	0	0	3	0	0	0	1	0	0	0	0	0	0	0	0	0	0	0	0	0	0	0	0	0	1	0	0	0	0	1	12	0	0	0	0	0	0	0	0	0	0	0	3	0	0	2	0	2	0	0	0	0	0	1	0	1	0	0	0	0	0	0	1	0	1	0	1	0	0	0	0	0	1	2	0	3	0	0	0	0	2	0	0	0	0	0	0	0	0	0	0	0	0	0	1	0	0	0	0	1	0	0	0	0	10	0	0	0	41	0	0	2	0	2	0	0	0	0	0	0	0	0	0	3	4	1	0	4	0	0	0	0	2	0	0	0	0	0	0	0	0	0	0	0	0	0	0	0	0	0	0	1	0	4	0	0	0	0	0	0	0	0	1	0	0	0	0	0	0	0	2	0	0	0	6	0	1	0	0	0	0	9	1	0	0	0	3	1	2	0	0	0	0	0	0	1885	26	0	0	0	0	0	0	0	0	0	0	0	0	0	0	0	0	0	0	0	0	1	0	0	0	0	0	0	1	0	0	0	0	0	0	0	0	0	0	0	0	0	2	0	0	0	1	0	0	0	0	1	0	0	0	1	0	0	0	0	0	0	0	0	0	0	1	3	1	2	2	4	6	540	646	23	30	95	675	505	153	2	118	2	588	430	1	298	5855	528	871	0	0	882	0	0	0	0	0	0	0	0	29	65	0	3	0	2	1010	0	0	0	0	0	1	0	0	0	0	0	0	0	0	2	0	0	0	0	0	2	0	1	0	1	1	0	1	3	0	0	0	0	0	0	0	1	1	0	0	96	387	302	0	0	0	0	0	19	1	0	0	0	0	0	0	0	2	1	0	0	0	0	1	0	0	4	0	0	0	0	0	2	2	0	0	0	0	1	0	0	0	1	0	0	0	0	0	0	0	0	1	1	0	0	0	0	0	0	0	0	3	0	0	0	0	0	9	6	1	0	0	0	0	0	2	2	0	0	0	0	0	0	0	0	14	2	0	0	1	0	0	0	0	0	1	0	2	0	0	0	0	0	1	0	0	6	0	0	0	0	0	0	1	0	0	0	0	0	1	0	0	0	0	2	0	0	0	3	1	2	27	0	0	0	0	0	0	0	0	2	0	0	0	0	0	0	0	0	0	4	0	0	0	2	0	0	0	2	397	20	3	0	0	0	0	0	0	0	0	0	0	0	0	0	0	1	0	1	0	0	9	1390	29	5	1	0	0	24	1	1	0	0	0	0	0	0	0	0	0	0	0	0	0	0	0	3	0	0	0	4	0	1	0	2	3	0	0	0	0	0	0	0	0	0	0	0	0	0	0	0	0	0	0	0	0	0	1	0	0	486	470	131	7	1	293	7	0	0	0	1	0	0	2	0	0	0	0	0	0	3	1	0	4	0	0	1	0	1	0	418	70	578	1	0	894	377	251	0	0	0	0	1	0	0	0	0	0	0	0	0	0	0	0	199	546	33	0	0	0	0	0	0	0	0	2	0	0	0	0	0	0	0	0	0	0	0	0	0	0	3	0	0	0	0	0	0	0	0	0	0	0	0	0	0	0	0	0	2	0	0	0	0	0	1	10	0	2	294	455	771	54	164	0	1	0	0	2	1	1	0	0	0	0	0	0	0	0	234	274	40	279	93	81	0	0	0	285	0	23	0	0	280	546	0	6540	0	0	0	0	362	290	0	11	336	146	103	1387	0	88	420	457	7901	780	275	0	668	1347	2	598	2	170	477	1	151	12	519	438	2020	52	281	2741	1842	9	2	0	0	140	14	67	550	3942	39	251	0	178	45	327	181	217	0	168	0	1	1	10	1151	196	1	4718	11	78824	195	63	6811	257	4	271	664	489	120	261	741	1411	1614	0	0	0	0	0	0	0	0	0	0	0	0	274	22	1352	231	0	61	82	53	1385	156	1	415	554	1649	636	338	0	0	5	127	8224	10574	5280	10978	111	6076	356	307	88	411	0	92	788	4	90	0	0	0	0	1	0	1	2	4	0	0	2	0	12	288	267	296	108	202	3	211	0	7234	2354	363	14	0	235	1896	258	21	0	0	0	0	0	0	0	0	0	0	0	0	1607	689	3	600	2321	322	665	180	115	826	2730	3	169	296	2	0	4	0	0	0	0	0	0	7	0	0	0	0	0	0	0	0	2	0	461	557	909	1910	684	75	3	0	0	0	0	0	0	0	0	0	0	43	3	415	788	695	256	144	1	0	1	261	48	48	1	286	180	457	28	100	7	340	925	64	69	12	388	509	325	64	65	14	4	90	440	47	41	7	2	427	113	156	94	154	211	1	207	150	303	2	53	82	56	156	6	217	85	34	607	28	0	6	16364	270	70	592	130	576	15	187	4	327	79	82	682	2	813	218	448	1	0	93	84	264	17	0	580	196	130	74	129	181	864	28	369	6	6	11	70	0	0	185	66	5	0	3	2	1131	0	309	177	0	67	128	410	1048	163	255	462	128	1	371	49	0	65	23	83	242	375	0	99	271	9	121	218	3	2	6	166	50	86	517	22	875	601	1	643	186	165	453	451	152	276	5	327	0	17	478	122	123	83	76	780	284	0	0	0	2	0	32	149	432	0	0	0	0	0	0	138	107	133	250	168	51	28	2	2	9567	161	1007	586	39	1	2	0	506	7	9	65	161	2	940	15	999	66	161	10	383	0	0	165	256	24	61	450	7082	197	0	99	4	7	968	35	38	144	53	39	363	394	335	0	104	0	314	94	3	1	0	3	192	128	879	220	4	47	199	2658	648	6	2	118	98	913	71	213	677	76	0	3	0	55	42	589	0	141	30	4	1	300	67	587	249	265	6	0	148	0	40	4	193	192	140	269	40	0	182	270	86	319	233	318	279	93	72	660	749	0	4	0	18	0	108	16	51	4	0	495	1347	454	94	135	3	181	133	156	106	149	108	2378	1	154	208	1	0	0	0	0	1	15	248	0	459	1	108	84	0	0	52	0	1	0	0	3	310	0	189	27	386	111	0	1	78	0	0	142	3	0	241	211	0	0	30	3	1	7	34	4	6	1	0	2	0	0	2	31	109	85	232	214	118	247	28	2	133	390	55	64	9	14	97	1	0	0	295	371	816	77	292	344	127	32985	19	2507	794	156	59	256	283	793	1	1	2	633	2	48	582	391	183	79	312	248	229	126	1	4	36	1	2431	0	514	565	183	250	1	3098	64	227	121	209	353	435	86	0	133	87	1	111	192	559	142	333	1165	8	67	256	3	1082	40	22	587	355	0	0	724	229	51	11	60	5	351	93	187	233	36	113	56	2314	18	34	3	2	21	19	663	0	363	326	50	101	183	121	325	0	0	2912	2	42	877	256	359	185	46	2	1	1	2	2	0	1	32	1	44	750	49	1	1	1	4	27	311	17	587	21	2	118	389	291	0	145	0	1	0	0	46	445	1414	4	58	70	362	166	145	149	422	169	232	4	0	276	71	1876	40	352	72	118	0	0	147	17	3	50	224	119	8	13	875	246	1	0	103	0	441	1	171	1	381	0	0	12	9	305	106	112	272	2267	1	89	2	1355	99	326	592	464	513	0	0	0	0	59	0	297	6510	49	0	158	108	121	116	415	54	53	16	85	69	221	630	132	64	302	1044	166	412	2	0	2237	928	122	322	249	290	194	56	682	429	65	1	629	0	0	0	0	0	0	0	0	0	0	0	138	0	0	1	0	3205	33	0	0	3	0	0	2	0	65	18	199	0	1	2082	450	46	48	261	97	391	6	61	136	437	769	200	13	2	199	105	265	3106	130	0	606	3	6	1	121	33	347	1190	4	1	12	9	3	4	19	273	203	115	0	63	152	1141	167	22	2	174	67	112	1	1	1	0	44	8164	88	1	1335	130	0	2	38	0	379	480	63	256	51	5	0	18	899	179	16	1645	500	110	0	2	146	98	87	15	2	176	436	706	40	196	534	1245	57	1	182	143	78	348	41	56	0	358	4	8	180	38	948	5625	312	107	755	94	5	148	131	501	182	169	1395	37	463	340	1989	279	2115	170	0	367	177	3	211	369	159	83	151	7	0	633	770	694	330	194	78	92	81	186	397	188	39	470	4991	258	370	259	0	0	732	377	62	133	45	358	429	311	233	12	188	174	6558	135	303	1	3	0	0	0	1	174	145	258	203	76	136	84	33	76	0	780	2	50	123	97	3	80	323	103	173	359	236	183	686	416	71	2	41	23	109	323	117	0	162	534	334	0	4	0	553	264	400	0	0	2	1	7913	73	0	447	807	1	50	81	359	9	13	117	0	1	11	241	784	341	2	208	89	140	1	306	1467	196	309	16	1	287	112	435	36	26	248	79	360	0	125	5	195	485	177	100	592	421	22	293	1	0	0	0	68	0	139	1043	86	49	11	0	159	370	0	101	86	179	1	0	42	64	2199	0	10	1	4	1176	667	54	20	40	4	0	0	2	3	490	34	0	120	77	23	2	1	0	224	3	383	119	178	597	217	1	0	2	4	698	43	235	688	94	36	131	50	322	12	201	18	37	164	124	10	301	9	728	272	70	216	155	714	84	120	14	1	0	7	392	8	353	4	197	2314	0	18	120	6	240	167	301	97	9	62	353	345	103	210	21	361	109	17	357	1	85	0	0	23	1033	1115	1007	421	154	3	88	831	83	155	3	413	441	215	162	355	1181	728	38	1	373	94	56	310	147	322	242	13	97	5	11	980	457	2	0	5196	89	69	364	135	133	194	55	580	20	259	134	979	0	1	490	111	0	73	175	162	135	109	4083	0	236	288	0	0	7	30	750	1	263	4	0	50	60	77	9	1	400	7	0	0	196	0	53	3	1	32	44	1	81	18	145	87	558	85	188	238	347	213	1098	254	340	629	207	12	1	73	160	502	242	6	701	48	22	3	41	0	138	346	735	320	274	182	6	131	22	15	118	3	171	553	217	18	163	86	199	2	715	11	583	79	231	281	16	197	74	266	98	71	245	1	1	144	0	11	32	966	0	0	244	126	363	139	56	14	157	107	3	275	1	9	39	157	80	263	179	14	74	81	134	2598	9	19	977	317	61	0	1	66	267	152	26	26	37	331	377	0	9476	113	134	703	0	1	0	233	95	817	768	38	868	253	323	60	0	1	119	352	34	104	1575	55	1	2	4	0	2	131	5	0	0	29	35	6	14	139	66	15	88	51	0	0	0	3	2	101	0	12	217	113	17	10	3277	129	35	16	38	0	526	114	342	302	156	883	389	187	33	118	0	0	0	171	138	1	136	865	151	3	243	445	269	139	107	20	41	5	3	256	5	2	9	0	284	57	1262	222	8	284	149	313	3	0	0	97	1	3078	6	799	117	2265	0	3	1	4	0	86	59	263	105	55	13	147	0	0	0	100	1	2	0	1	644	65	2	5108	322	75	107	90	491	29	24	86	33	6	213	0	1	0	567	2	94	212	3	10	1	0	259	0	86	120	486	152	355	417	504	0	275	4	146	328	82	19	1621	1651	79	167	224	291	204	60	293	406	235	890	40	318	101	20	1	10296	0	0	0	0	2150	12	11	0	0	0	0	102	2	142	22	619	124	102	0	153	667	0	80	630	35	620	601	374	167	384	105	0	0	4	254	10	39	681	20	562	2	57	591	79	601	0	163	116	7	0	1	11	243	1	57	0	318	0	6	1	0	0	0	421	0	0	1	153	0	99	8	1962	71	0	65	1	0	32	222	27	85	112	146	67	307	31	99	172	210	317	368	273	6	282	365	1	1	156	319	324	0	180	244	149	205	279	311	199	0	0	0	0	0	0	1	34	58	0	0	0	0	0	0	0	3	64	224	217	220	112	5	169	112	59	101	0	27	0	0	0	0	40	20	12	0	244	371	159	799	1	0	491	33	74	2	256	24	178	132	2	93	190	44	174	2	24	48	4	0	3	1	12	0	2	0	27	210	6	2	27	265	208	0	1	0	0	0	238	220	338	419	281	368	437	480	3	9	2	0	0	2	0	22	0	5440	1	1	1273	0	119	670	0	1	8	1	18	136	184	19	30	22	51	0	600	13	415	134	515	0	0	15	521	182	1098	74	175	1	35	95	25	36	2	50	71	193	1526	1	0	42	162	300	50	240	40	136	64	0	0	0	0	0	293	0	2	1	12	10089	4	0	2	1	0	199	380	3	32	16	0	11	0	0	77	35	2	59	119	0	1	391	39	0	1	15	43	677	33	309	15371	199	109	63	0	1	0	532	119	239	12	0	0	1	34	0	5	10	33	11	93	196	117	57	171	122	2	3	544	37	98	21	134	1112	128	0	0	167	430	2	64	8	139	64	114	214	205	340	1048	255	111	99	37	3	101	14	0	24	368	578	21	44	360	166	2	92	95	39	18	445	243	36	251	1635	880	9	61	63	6	517	146	29	796	75	6	7	1958	1909	130	0	2263	120	49	149	9776	3	1	1	1	15	1	0	0	0	604	1	0	115	2	112	477	79	251	63	19	1	0	1	1	0	0	0	1631	47	547	15	0	42	2	347	0	0	0	0	0	0	5	248	0	10	68	682	326	112	234	204	39	204	2	0	54	59	78	222	0	161	25	48	174	3	32	2	0	0	80	1	0	0	0	0	0	54	14	43	20	250	891	1	0	92	1	0	5	0	0	78	4	307	1	267	597	0	0	0	0	2569	0	3	218	32	378	0	207	192	3	0	287	97	176	0	0	249	472	2117	0	1	0	52	19	343	359	120	136	39	112	36	1324	123	69	283	1	53	213	356	296	223	0	309	30	86	270	1641	159	907	290	231	2	2	0	5	11	299	2	118	0	0	0	0	0	1	1	1	37	17	1	60	25	24	533	0	21	16	806	158	369	201	51	74	41	503	120	481	93	274	52	273	1	3	4	417	0	1	2	252	153	57	30	711	60	9	412	160	3051	39	66	4790	22	198	306	9	1240	434	0	51	0	3681	91	2523	184	1	71	19	7	101	83	927	60	633	276	447	605	184	237	230	74	455	10	4	118	372	87	14	218	28	6587	172	13	146	1907	284	3	805	12	56	150	0	128	105	330	280	296	14	207	581	3	149	166	5	8	3	42	1112	108	3033	107	72	220	526	5502	85	1731	4	37	7	36	28	0	79	2027	3649	2086	2	51	4	358	0	68	30	0	26	0	567	11	6397	52	189	6042	10	0	67	57	240	1	10	222	74	374	334	576	158	29	275	539	631	1051	0	2	41	24	14	111	91	264	87	246	105	448	21	75	288	33	4	2813	424	5	301	1970	48	475	87	123	353	108	58	3	0	226	4	77	62	2	575	674	3	47	165	4	252	0	7	32	11	233	0	37	0	483	201	3	72	88	527	63	36	111	0	0	0	0	0	0	94	90	3	66	190	155	58	280	233	0	55	92	188	323	137	291	1099	146	1	0	0	398	721	16	1	15	134	49	24	367	28	4	142	288	143	22	2	1	0	0	0	43	51	0	53	4	56	137	216	291	1116	752	2	18	369	42	1	2	0	0	1	0	1	347	451	8	214	637	2890	150	153	418	292	872	92	37	18	41	296	105	9321	0	142	26	38	77	929	2	58	0	1	20	960	102	25	0	112	0	0	16	2	424	17	16	4	82	1761	48	112	437	12	294	577	241	472	0	4	64	204	0	106	58	22	456	371	100	26	0	5	0	0	0	1	40	17	536	13	0	14	254	48	202	90	112	276	1056	272	139	99	75	355	1	475	0	0	59	60	0	0	245	1	106	24	8847	7	10299	376	75	2	135	60	20	18	178	10	0	0	0	2	170	253	110	114	2882	905	448	0	142	1090	26	0	0	190	61	57	290	203	477	72	228	3	1011	425	299	103	1	0	66	126	31	2432	45	69	190	0	680	22	2982	183	21	8	0	0	5075	28	11	3	0	166	916	109	0	695	0	3	167	92	103	39	140	481	7	245	230	82	0	19	0	0	1	678	306	285	128	388	735	84	70	1	0	8716	7195	742	0	498	158	192	30	398	993	2	0	0	483	130	554	226	227	0	0	0	17	0	300	621	140	280	0	13	21	0	0	0	0	0	0	5	0	183	245	11	18	619	110	137	37	12	249	0	102	299	236	31	248	316	1	2	118	1	0	2	0	150	11	584	56	861	63	717	233	149	2	2	0	20	15	329	95	76	132	31	249	154	314	19	199	7	223	44	0	0	7	471	417	0	87	5650	328	4	60	36	177	109	48	44	81	0	339	106	182	413	69	133	120	77	0	33	114	101	30	442	0	250	4	149	7487	3	524	40	418	0	20	147	1	0	106	373	16	8	72	147	102	16	1	209	69	60	59	300	164	1614	2	74	397	4	0	88	53	5	208	0	13	87	104	178	145	13	1226	142	3	45	180	0	40	14	49	14	8	1	41	108	68	505	370	0	0	1	267	57	156	18	85	57	0	115	1	1	105	163	11	144	105	0	324	805	0	4	0	4204	4	336	26	178	343	74	69	365	67	15	142	32	109	45	108	8	1432	0	0	422	607	2	264	145	183	66	78	122	194	146	768	96	816	19	6	3	0	3	114	208	0	1	0	1	0	0	18	704	99	1934	72	91	110	508	391	1	2	5	533	5	657	89	98	2	0	0	0	587	1400	75	1	20	0	405	0	3	1	4	1	114	13	88	107	121	258	0	3	6	2	854	359	1194	44	0	1	176	558	524	371	1	0	1	622	0	28	160	460	14	0	0	228	0	738	24	0	0	156	343	3	197	249	65	524	89	0	1	42	330	115	339	161	0	0	0	1	3	194	8	0	0	1	33	358	91	425	1	0	2	50	136	0	2	0	0	0	2	0	72	65	9917	529	188	3909	120	9	3	0	242	26	2	0	2	1	0	183	2	134	39	76	6	51	753	2	1	0	0	0	48	1	105	274	0	0	262	214	20	134	99	65	64	10	256	144	67	160	1	4	169	115	316	1243	82	503	1719	24	341	1	1	4	41	1	0	917	0	0	21	30	72	216	430	0	15
"SAMN03072236"	93	0	768	0	5	0	30	1	190	17	28	44	5740	112	86	155	1066	2	12	0	1	0	1	4	11	104	21	54	580	79	5	54368	24	83	39	12	395	156	44	57	178	81	379	305	557	65	221	27	1	174	208	245	2201	0	6	210	3059	226	73	175	6	94	403	50	53	608	4	4	46	104	793	64	101	41	29	14	127	441	33	55	34	200	34	3	216	164	15	1	19	7	6	0	1	52	98	215	120	62	19	324	587	139	237	114	371	254	5	183	103	21	234	29	162	23	19	1	343	238	66	5	294	225	77	156	1	37	17	122	45	55	116	6510	0	15	18	79	15	176	83	39	229	82	143	124	77	240	156	84	99	7	52	35	296	11	115	78	172	26	1663	171	137	23	80	231	99	225	114	76	291	49	541	100	10	67	322	523	1655	1124	607	527	0	0	114	56	67	2	177	2	127	47	0	38	257	176	96	655	82	116	4	180	1220	198	54	29	68	90	31	342	95	117	136	80	131	67	76	51	117	329	79	298	44	83	35	476	69	587	77	88	19	113	6	4	0	959	150	32	139	83	72	18	10	51	25	125	113	213	78	48	203	51	229	180	310	266	156	0	85	151	268	0	0	70	140	273	921	190	0	90	97	0	0	0	0	1	6	137	32	0	5	0	19	0	0	0	2	68	75	0	26	0	22	0	0	5	112	90	47	4	3	120	356	52	25	13	136	151	33	0	0	673	2	12	15	22	542	0	81	680	86	1608	17	40	669	15	295	51	11	77	465	132	2	329	30	12	78	393	64	266	291	51	3	3	263	63	80	92	67	17	118	485	50	15	28	0	413	434	17	132	206	1	1176	1830	505	13	72	310	0	152	396	155	57	186	250	45	193	0	140	139	146	24	845	34	100	14	1427	151	694	205	217	83	72	101	345	120	304	35	1	74	35	621	47	0	162	201	44	116	3135	0	101	59	2	64	44	340	48	375	0	151	198	0	140	246	546	148	57	643	503	54	191	5	0	101	275	39	131	159	318	139	74	41	189	5	79	39	48	27	42	56	355	49	109	79	54	55	82	163	462	1	95	4	7	3	56	33	608	84	266	43	35	4	25	77	113	317	75	24	109	47	21	96	91	78	306	42	6987	41	100	10	229	972	86	534	118	164	64	0	343	60	227	58	667	41	41	45	2	302	39	273	165	4	41	4890	7	3	152	291	43	149	55	64	320	120	91	23	3	27	41	53	82	22	984	342	324	280	363	115	5	360	35	1111	558	65	130	232	14	123	104	441	73	748	110	102	129	252	1401	43	445	352	136	117	7	210	149	52	51	47	22	314	6	258	90	478	0	346	4673	1058	323	104	0	15	0	255	30	64	174	106	45	88	100	2288	1290	160	313	19	86	111	0	40	64	339	39	664	102	163	126	29	261	134	292	42	59	33	41	134	134	332	14	82	2	100	31	449	147	364	51	174	0	66	30	105	562	99	94	114	81	92	3	102	97	87	66	26	1	19	38	196	4	6	50	86	405	1135	89	299	245	185	50	29	332	150	93	25	31	678	137	132	68	196	190	292	790	119	868	296	1	8	109	123	3015	680	326	104	183	65	150	78	332	575	3	882	517	346	722	165	291	95	0	439	362	165	194	679	3	9	82	105	76	2	25	498	52	10	0	140	548	1528	428	16	234	128	1157	1186	276	407	203	89	0	7	0	0	8	43	71	3185	1	702	107	53	56	7	12	74	2	1	2	144	5	136	4	189	70	41	87	95	6	41	140	1712	7925	16	31	4606	5049	24	66	214	725	15	0	234	550	609	248	484	0	125	6	95	21	180	411	87	59	251	149	207	127	24	116	0	3	1	7	23	43	219	76	803	245	60	71	45	7	425	0	0	0	9	215	20	111	2	24	145	26	7	16	72	178	81	163	1492	0	285	470	4	0	49	88	12	1	0	11	8	18	3	16	23	1	3	10	0	5	0	21	4	3	0	0	4	0	14	2	0	4	48	35	987	4	225	60	214	762	732	53	94	59	170	1067	236	27	36	1	1941	54	127	176	305	82	78	99	299	291	34	1342	98	62	235	241	19	211	330	25	143	4884	23	245	191	181	110	93	281	12	85	200	77	233	0	201	26	314	234	513	257	250	484	72	22	131	95	327	107	65	484	292	30	296	135	93	2592	182	37	3	167	122	262	7	103	235	0	262	16	309	321	284	344	220	4653	135	108	1436	606	159	777	141	206	66	98	91	263	353	16	259	661	0	121	172	3	42	79	137	165	2	14	419	139	11	438	48	120	903	19	400	133	62	81	98	796	382	125	58	53	316	220	7	223	140	73	25	172	2366	736	2	954	66	110	66	21	12	569	339	204	252	135	1058	0	1	1	2	86	48	6	241	55	12	29	410	1196	141	93	304	708	292	722	10	41	963	43	216	765	1596	0	38	219	38	73	148	524	1826	16	10	5	166	261	252	159	22	177	256	0	40	399	354	18	45	35	258	112	2	109	42	906	3761	36	20	8	656	351	250	2	239	29	25	345	77	187	2	31	88	89	1	2	443	85	221	7501	149	3	4278	259	157	2926	125	4	4065	1020	19	311	34	91	112	639	229	31	0	15	279	7250	270	59	2	49	98	42	23	142	507	107	131	529	729	0	253	1255	51	174	25	8	107	1838	13	266	18	125	45	5	93	254	1476	0	26	0	10	23	76	3738	0	86	7	66	20	248	247	349	75	84	42	78	227	245	28	461	173	1	349	82	73	0	519	202	1662	549	557	316	47	235	1318	19	255	1	287	162	427	885	317	11	2	165	57	13	56	516	0	2	16	30	3	499	0	110	15	79	42	56	1719	62	19	38	312	259	167	1229	58	7	32	19	473	269	87	161	0	365	34	139	266	3781	1111	473	108	6	64	187	0	163	105	3	661	409	94	10	29	34	554	172	413	54	2	2141	490	235	363	14	57	498	19	731	33	3	3	122	450	69	22	76	285	288	71	86	102	168	78	879	144	84	1069	563	92	7913	1805	2071	117	47	42	23	16	310	96	385	878	214	0	154	96	134	550	47	125	46	46	1340	2628	2	59	56	67	5	177	83	148	2	54	122	1	25	5633	82	158	5	86	75	23	66	51	413	76	0	32	60	35	178	79	214	0	326	270	68	311	53	490	213	539	4542	276	377	282	124	233	178	106	698	141	313	408	79	36	19	161	0	318	7	5	228	1238	27	2	540	120	107	1329	976	111	66	0	113	61	95	43	2567	310	28	113	64	58	14	183	923	433	31	33	984	1864	130	34	10	1567	600	31	197	259	323	105	0	0	1	35	897	305	23	13	906	11	31	9	341	69	13	4	39	2	160	16	152	35	205	198	70	49	3	66	145	99	293	250	48	766	216	240	3867	68	109	3	203	49	28	0	353	919	2787	18	0	0	8	146	2	779	286	608	0	161	876	76	564	368	0	2	1200	640	787	982	36	114	34	950	44	33	17	251	158	42	32	35	2	0	0	1	23	42	98	246	21	299	958	69	127	16	50	96	27	5875	58	34	650	64	123	494	69	75	144	69	34	438	2	12	120	9	81	2	446	104	7	55	35	484	301	683	435	141	301	103	199	15	840	53	103	169	55	50	163	187	652	0	4242	729	70	24	337	27	199	60	147	40	69	691	33	56	20	139	146	94	48	532	28	513	35	525	635	2	52	27	325	533	133	233	215	0	581	18	1372	3	137	164	253	142	75	36	104	316	114	291	7892	2829	979	14	135	0	11	142	1	88	300	68	49	68	668	502	93	46	78	244	32	10	0	1689	1	45	15	182	3411	48	2	832	0	0	345	0	292	75	142	254	21	1238	5	2967	13	24	117	1	3823	22	15	2059	59	730	7	769	99	161	34	216	1417	362	68	46	0	94	249	18	78	55	32	74	116	183	5	931	2	149	20	51	105	1401	13	162	4	105	277	1	56	766	182	66	1638	39	924	462	154	149	91	176	559	17	134	489	20	916	36	6	301	396	0	0	0	136	125	75	32	4	1	8	237	154	244	21	147	0	2	1744	27	4260	34	406	1025	59	788	38	38	16	269	13	53	351	54	1	125	197	192	122	67	2324	64	1	608	518	46	6	313	30	50	172	83	61	698	85	1	30	224	0	31	98	177	211	10	140	117	99	467	66	233	272	3	22	63	210	16	335	6	55	301	22	0	1187	123	10	218	1022	317	866	48	46	153	81	114	23	281	1761	0	23	149	0	1	309	398	440	0	335	57	56	643	158	6813	248	126	99	424	441	112	152	879	118	5	46	21	35	117	1	0	72	207	33	5	368	2500	471	22	91	1245	35	188	38	57	123	2	109	167	196	2059	226	135	203	789	67	0	23	1237	334	4071	106	235	1202	0	254	12	108	278	4	511	68	53	167	23	43	223	380	324	32	714	5	106	1649	46	493	621	147	55	505	60	9	41	749	27	42	59	199	19	517	40	256	868	34	0	13	4	51	442	53	118	832	466	1	183	0	103	13	65	194	0	0	2	148	0	0	0	3196	287	438	57	604	509	222	307	153	0	1	71	46	45	41	25	69	45	0	400	36	249	49	0	1180	149	175	172	1	37	225	103	26	507	0	0	294	45	333	252	36	0	42	44	119	96	132	83	40	179	0	697	77	0	5	5	146	339	470	606	748	0	264	249	3	417	173	148	21	17	11	2054	18	105	13	2	240	0	46	109	101	380	175	96	110	161	15	24	3	497	104	51	0	38	870	138	252	103	552	183	102	73	145	2	183	254	48	183	363	737	0	1235	256	76	1421	470	111	28	54	5	106	12	194	66	152	1	0	210	84	180	938	9	2	3	290	46	27	122	503	1	44	479	1298	424	45	28	33	231	174	744	170	13	203	663	390	1	0	0	0	207	178	615	34	338	1652	103	526	872	659	104	46	341	23	309	146	299	127	269	180	1270	22	535	218	195	265	9	27	303	210	50	100	132	172	177	4415	3601	108	1	462	72	102	7	1	125	23	75	22	1188	215	15395	319	615	469	82	66	60	201	126	60	0	75	212	96	4	34	315	0	60	66	24	71	74	155	59	61	25	182	81	328	47	29	59	98	487	190	94	106	189	382	433	107	75	8	60	43	37	85	5	8	103	165	199	104	395	179	441	2	31	20	671	113	608	233	64	1	1	25	93	159	110	101	166	256	10	163	398	341	304	204	127	304	154	46	192	49	818	65	456	88	16	88	80	113	518	206	1058	839	49	577	125	1	108	73	11	3	30	269	59	112	52	53	246	166	2	58	4	51	124	117	13	0	29	58	10	113	137	652	98	58	51	63	106	17	35	26	0	0	0	3890	313	786	156	49	419	1	0	14	0	1	0	143	594	403	106	140	75	36	244	213	54	125	92	52	81	74	239	32	165	30	274	1105	179	470	2	2	202	97	448	1015	417	67	348	30	55	45	567	48	389	67	116	446	83	1036	30	146	178	232	571	182	939	129	50	147	406	28	972	196	26	92	27	37	14	4915	12	4	403	766	113	53	122	330	0	139	167	51	196	66	5372	174	34	46	195	145	175	2	139	15	0	2824	152	7	441	98	65	139	459	98	1	121	259	123	1070	0	351	5	0	433	3	1414	31	78	208	0	18	223	159	384	348	272	779	188	119	0	75	3	61	62	189	0	204	43	76	27	176	612	16	14	113	2	185	0	64	334	114	93	1873	1721	942	305	294	696	1	39	117	405	29	321	25	0	82	1394	3	14	0	14	969	1903	840	1109	101	296	78	8363	281	296	256	131	31	0	1	0	0	69	16	326	308	115	224	248	4	9	20	60	5	2	0	23	166	22	396	496	159	35	719	0	1	2	59	253	215	18	1	67	208	418	162	237	179	333	168	271	293	93	100	14	230	505	30	79	5	125	280	9	196	35	787	181	70	69	33	10	6	30	38	64	152	222	31	13	407	257	19	5	85	9	1902	76	154	36	50	73	101	150	8	0	0	121	276	3	113	55	356	393	560	17	0	20	1	58	75	55	154	60	0	45	59	340	1822	144	272	0	0	72	56	939	15	54	93	4	29	80	34	36	177	273	3	44	0	3	28	63	76	2657	0	0	0	665	195	26	0	3	101	46	0	0	76	865	17	75	12	1681	28	11	16	51	2	326	1	284	73	472	215	0	1002	24	362	199	6	0	268	95	13	89	18	46	59	3445	68	111	115	94	119	649	217	68	112	40	126	38	2	949	0	0	19	22	1094	238	39	69	39	386	163	94	81	27	80	1020	891	132	78	99	20	66	64	86	3	76	211	51	26	19	4827	139	2620	237	61	249	0	58	107	40	25	476	102	120	97	11	35	566	382	35	4	76	32	1040	398	180	605	541	174	226	37	29	91	198	3841	308	1079	717	248	28	398	194	18	256	338	88	215	184	68	50	323	227	111	109	5	35	195	103	1440	24	17	51	23	302	1624	194	350	105	3174	54	262	81	214	30	48	139	1	116	29	275	0	4	0	308	25	239	117	22	13	396	7	427	13	63	40	104	177	990	600	14	0	0	84	334	23	334	13	143	35	75	95	0	11	50	210	1	21	55	29	494	103	47	182	47	5	25	253	29	4	389	2	60	18	480	73	55	83	56	130	64	50	52	142	2	541	359	223	20	114	350	296	95	60	245	68	729	55	125	8	674	8	130	46	25	14	3649	36	6947	1105	78	16	30	33	17	1484	2227	471	299	133	28	149	307	96	197	1183	10	103	759	11	3	1	162	330	83	31	264	178	11	468	52	656	12	103	253	125	535	22	56	69	80	28	238	11	0	9	597	72	3	432	2112	228	0	42	297	157	431	38	1	5	107	171	145	118	48	4	19	2104	150	780	38	3329	6	57	39	320	0	137	67	101	36	144	5	0	104	252	44	51	94	364	418	197	155	3325	138	30	1690	1106	609	489	23	12	130	985	540	0	125	109	0	504	0	355	274	5	0	35	83	10	97	1	35	0	3	4	10	107	511	118	252	164	2	4	301	2	84	174	781	49	254	502	17	1	164	7	193	255	132	92	7	1	1	855	2	31	182	6	209	81	54	16	2	2	0	48	559	101	7	19	42	259	18	101	19	179	348	14	1165	96	30	9	14	2879	40	202	243	99	187	32	153	7	2729	0	0	53	33	52	35	22	75	555	63	11	35	888	175	85	271	309	78	139	21	0	1614	262	21	39	101	5	136	81	24	103	38	884	98	236	81	82	65	81	759	1	200	438	603	5	0	533	27	8	2359	0	126	9	0	336	1	491	83	49	425	1	0	0	113	39	212	449	61	229	1	3896	71	0	4	1	0	179	0	1322	1215	451	360	7	72	70	51	307	2302	62	513	0	0	216	828	163	136	55	504	113	6	7	9	1	271	10	613	345	5	16	16	10	7	76	25	2635	466	553	0	103	387	67	19	345	81	49	119	405	159	21	542	668	135	2022	9	62	216	6	2	44	2472	7	0	74	3	83	26	14	154	1781	12	745	99	228	226	129	58	146	32	635	0	1	0	136	57	1328	5	98	126	74	18	2026	181	241	0	94	385	0	12	178	24	288	14	4	27	277	42	6	17	4812	0	34	30	733	160	51	94	73	755	429	516	2790	292	386	353	181	750	7935	232	398	21	39	12	300	107	157	2974	40	16	5113	0	205	32	122	171	55	175	17	218	76	258	556	6	153	414	82	144	82	137	69	635	469	164	55	101	85	68	240	146	4	101	90	95	52	89	50	74	334	13740	137	153	94	157	3	356	13	43	23	31	28	869	16	447	111	3	1322	202	299	171	0	199	8	88	34	2960	638	138	386	11	993	0	27	219	281	0	41	85	146	887	87	5	291	77	19	6	25	518	177	344	2	34	56	1246	185	20	280	65	578	2	5	45	143	30	322	91	48	440	31	0	0	12	7	26	159	817	198	35	3	1070	32	475	44	0	142	16	27	7	47	147	0	0	315	32	128	4	265	38	232	267	91	14	588	93	43	199	115	7	23	193	273	53	103	301	250	172	3	125	60	211	32	12	25	15	244	115	317	117	1	207	251	122	132	67	98	90	80	305	129	68	5	0	81	189	149	0	26	71	11	0	511	8	41	26	0	8	1035	1	5	149	12	54	132	31	23	5	406	298	124	1	11	2	0	0	55	8	4	2	0	231	48	54	0	253	3	0	93	1	0	0	0	0	2	0	0	0	0	0	100	0	42	35	91	75	12	79	0	0	0	0	0	1	0	0	1	307	66	621	40	9	5	31	95	190	76	2	13	22	162	25	467	154	26	707	0	51	0	0	246	39	100	488	134	71	22	92	17	126	73	2191	6	1889	74	433	635	56	1	2	240	15	25	267	1	80	251	1844	15	10	49	28	93	42	73	99	200	1	473	421	97	70	37	189	1000	440	40	160	100	3	133	751	53	77	578	37	68	90	67	35	2258	60	383	173	214	0	2	1	31	0	266	61	559	135	426	43	19	6	895	89	129	1	664	41	131	45	35	1282	21	1047	136	2656	338	46	436	7	16	263	66	381	27	28	34	751	161	74	245	537	66	142	163	193	181	11	332	819	1573	511	492	98	861	53	140	150	105	361	5	3	14	0	25	14	76	19	0	0	0	3	4	0	216	129	135	327	389	207	44	686	118	178	133	321	0	116	181	42	15	35	27	790	18	25	55	14	170	37	64	7	9	102	0	52	1655	12395	21	420	684	68	2	602	168	561	794	274	0	131	132	0	206	1	926	67	155	2	0	19	75	192	94	126	211	136	66	110	60	696	84	19	142	175	4	61	1553	376	14	21	212	1	0	39	133	500	468	204	45	52	3672	2913	18	509	221	0	3423	498	208	2	0	0	0	94	219	16	62	116	41	765	69	582	23	12	14	182	765	119	84	3	28	55	63	904	39	255	43	367	1	66	38	1	60	68	150	2	49	262	1	49	91	33	16	147	129	308	23	1	12	134	94	515	279	1	2	152	11	24	246	252	369	132	288	67	81	240	13	222	22	39	47	270	232	3	36	1011	695	1901	4	6	0	78	1123	133	2	10	410	928	63	126	1	209	622	158	0	0	0	204	206	17	97	1008	85	1419	35	4	144	0	262	32	710	289	1457	2404	0	62	869	370	0	0	113	1621	802	120	406	0	41	284	184	135	110	0	6	38	140	0	20	10	0	1	117	820	187	302	502	765	274	128	65	338	336	81	669	168	40	2	22	133	219	1647	788	33	210	257	29	56	612	60	5	88	49	74	56	89	62	77	154	715	1	98	0	26	156	34	30	279	71	13	23	176	172	599	7	22	167	539	57	188	41	181	5	1	23	172	2	1	138	1	2	40	231	9	429	205	92	34	134	101	15	139	131	35	32	6	1137	728	40	158	99	400	55	45	78	28	53	116	441	4885	0	0	0	929	7	11	54	107	481	260	12	77	186	58	59	2036	31	110	162	1	6	426	33	201	68	0	10	1015	589	69	1082	603	434	901	1	11	1564	17	5038	1144	509	198	0	0	1	1	7	0	0	303	109	20	18	154	233	116	109	270	959	12	29	755	42	163	239	428	138	829	96	224	138	183	225	0	95	149	76	474	8	126	99	44	623	192	83	52	311	17	76	119	74	72	105	25	858	603	65	2029	32	120	141	28	93	18	40	357	188	277	98	214	440	807	0	244	108	181	50	244	178	183	1	5456	1	0	0	3	2	54	4	1	4	0	0	1651	37	326	104	73	142	3	129	178	52	43	534	86	102	0	0	0	0	875	124	115	270	29	459	75	310	44	276	117	1	52	0	71	334	12	102	257	41	218	26	24	40	169	62	197	250	8	60	677	0	209	31	336	0	34	73	223	127	34	2	298	237	24	121	65	3	13	408	74	196	2	188	78	179	289	99	105	83	121	230	698	3	253	465	34	22	20	44	1	4	459	42	6	87	56	22	953	96	16	47	175	436	74	896	527	450	7	0	42	149	111	54	176	31	0	20	417	590	38	29	15	339	152	135	24	3	25	32	39	65	696	85	48	280	16	36	155	79	106	233	262	23	121	330	320	287	22	112	90	376	352	177	88	2393	13	58	5	61	53	3	904	205	154	3	377	87	122	0	81	4	25	1357	431	129	674	28	106	124	4	10883	11164	2008	93	35	73	143	559	975	348	3068	44	24	171	79	8	11	22	3	1596	152	0	1	3	73	8	0	1	293	154	68	9	20	24	600	39	379	1	6	36	244	145	6	41	155	55	11053	48	855	173	964	93	0	0	481	40	48	0	247	1	0	4	3	12	30	1	300	0	20	282	81	150	1	0	2	4	2	10	15	263	35	214	52	67	254	164	5	0	73	1438	36	11	272	1	187	316	0	0	54	5	854	124	2	15	9	4	102	37	82	9	0	964	97	26	0	1	159	18	343	85	126	69	527	457	24	54	136	706	454	66	99	0	440	197	0	536	365	100	69	272	86	518	45	1851	23	188	92	190	216	194	174	64	1118	4	816	84	16	8	0	1	0	74	252	64	515	103	250	0	1141	140	1	0	57	178	6433	741	394	2442	58	0	35	61	445	72	735	139	2	42	29	19	76	4682	1312	156	169	259	37	5	188	42	526	18	206	1356	48	4	334	39	612	129	231	1410	842	37	28	133	117	226	78	296	90	21	49	14	221	398	93	1	23	212	16	69	39	246	218	95	112	63	243	26	99	63	0	40	162	2306	141	451	583	32	1109	246	28	219	15	4453	58	176	23	314	1	47	63	446	252	23	99	177	170	28	25	5	26	89	167	154	66	34	2	259	1024	37	26	1265	47	114	64	511	3	430	1	21	143	5	11	61	143	56	217	32	50	2802	52	58	2	173	0	71	150	152	60	108	58	200	42	388	135	348	23	27	1217	10	855	11	71	123	29	1011	1678	1889	57	1	93	11	94	250	37	60	71	895	44	475	3592	60	102	44	42	98	76	329	163	61	96	199	38	0	17	817	177	526	698	82	28	191	6	8	2720	3839	59	18	3418	297	509	2404	40	22	3838	206	49	101	175	0	1	255	222	141	3219	61	73	272	31	25	3207	0	0	16	20	21	118	200	3	1040	1	286	18	2313	332	12	286	500	2	138	1938	175	95	248	270	227	382	32	14	9	12	1576	357	511	2	48	1	904	250	193	335	35	1829	20	3657	372	47	93	7	197	605	883	0	461	310	418	178	87	1403	6	8	74	14	31	350	513	29	226	66	8	147	54	0	72	139	232	69	7	78	30	0	47	28	164	0	13	13268	25	21	28	293	932	216	129	63	3	5	387	30	3	190	382	2560	5725	244	255	0	76	0	701	36	73	44	295	326	50	907	152	57	250	683	432	30	4	304	183	107	37	2	255	127	465	2518	42	29	38	49	74	168	413	430	237	712	0	0	509	119	276	70	4	68	12679	57	69	192	0	12	206	139	208	80	1938	8	256	631	56	6	0	265	264	70	3741	294	150	184	201	18	50	391	0	0	0	0	0	0	0	300	476	0	116	156	730	118	3	86	0	61	0	0	105	0	0	0	0	0	237	39	451	240	214	19	1270	59	113	323	126	86	63	0	1	133	86	123	347	1944	769	332	229	1414	21	193	184	48	37	32	238	59	30	46	418	512	787	99	989	103	384	73	806	3	1	7	25	65	134	226	550	25	1510	58	165	479	45	30	38	15	1	65	11	0	92	900	328	52	479	97	80	0	0	0	0	38	18	14	4	92	41	61	55	1269	49	7	77	64	413	283	128	74	37	0	3	203	0	700	0	5161	397	0	3	238	25	33	85	33	181	375	2	14	274	2	111	267	4376	64	218	102	290	608	317	191	234	112	103	20	15	56	2353	96	165	88	4970	46	146	2	77	211	2	135	0	76	29	166	264	11	234	0	587	72	0	6	390	1385	0	0	9	111	25	84	551	4566	3	0	0	4	63	10	160	0	0	818	14	237	98	436	485	29	154	264	0	0	1104	4	249	0	2	1	704	20	130	65	598	287	124	122	0	0	718	467	2824	155	6	76	8	0	32	0	0	0	191	178	3984	12	37	141	68	121	116	148	1	0	62	0	0	153	44	31	73	502	426	0	0	28	89	400	0	8	62	108	161	1	161	1071	20	113	17	12	17	272	215	57	302	374	1618	48	839	301	156	27	85	269	2	44	179	41	270	263	0	398	775	212	81	926	1088	326	67	118	44	23	199	23	11	152	59	29	271	1484	428	99	94	60	45	10	109	186	125	259	40	0	63	155	151	203	142	56	530	910	15	233	84	17	125	257	31	119	75	91	2	41	30	19	9	18	0	123	87	435	86	353	74	102	190	238	0	20	336	132	17	0	25	2	1	697	2589	16	32	251	3	227	115	62	47	478	365	49	241	21	542	155	0	1254	30	152	132	49	0	0	0	1	0	0	0	0	0	0	0	0	0	0	1	1	563	18	10	29	95	0	115	17	150	95	5	42	42	359	105	17	174	2	3	0	13	45	1	469	195	668	242	0	368	788	132	158	31	25	41	193	222	113	415	160	2046	134	28	1474	48	189	4230	41	0	42	66	0	206	414	334	166	7	329	7	542	130	55	184	118	138	202	57	4	0	60	130	0	4041	1671	57	181	21	167	132	222	192	38	0	0	23	12	337	49	0	0	280	53	1	66	44	152	18	7	95	73	341	102	34	16	26	170	9	424	141	43	337	21	751	23	67	21	0	253	441	46	150	436	111	72	47	136	412	2	185	31	4	348	123	227	89	12	63	7	0	170	80	978	175	2095	1063	33	118	454	212	402	155	604	2	643	157	286	4547	103	937	38	253	58	421	0	27	6	5	4	107	0	352	34	69	306	9	33	2	40	27	97	173	178	908	38	182	541	69	183	5	12	20	23	2106	86	28	0	208	96	157	40	408	14	48	745	124	3	4	26	44	329	114	194	101	304	107	272	24	94	39	18	16	34	191	34	87	214	6	137	905	53	399	146	12	122	131	17	383	89	65	117	50	17	0	11	192	83	980	63	26	264	68	37	39	7	18	336	92	292	72	339	55	360	776	57	9	15	108	2	0	6	99	660	71	36	10	114	81	193	64	52	667	106	29	2	373	117	311	0	68	405	523	52	14	125	758	31	4	23	33	3408	1153	144	222	154	76	10	746	9	27	54	1090	292	54	402	7	84	1	51	129	0	26	103	5	680	1739	47	935	160	320	0	63	108	436	59	1	9	0	27	83	551	1	532	854	314	123	3	0	192	46	246	0	9	80	59	313	338	2092	493	33	411	162	4	79	5	156	34	133	1	91	24	4	253	17	49	207	79	483	1029	285	51	46	1456	175	2	34	632	21	227	250	78	240	29	9	28	0	9	27	821	60	20	25	242	201	74	211	1846	34	0	91	816	0	808	69	208	1528	533	2	148	37	30	50	89	4	4	90	49	10	30	164	25	298	167	193	60	66	1	724	233	0	0	263	224	70	65	65	106	195	324	217	97	100	6	181	362	981	96	130	37	548	485	630	0	72	41	75	158	121	92	54	59	1118	36	4	4	0	0	4	0	18	81	908	686	208	74	44	433	2043	304	2833	1	36	159	0	0	21	0	121	178	14	0	0	1	183	296	245	0	0	58	566	7	83	71	227	71	15	217	105	10	301	48	230	23	292	369	130	78	288	97	65	621	1	2	505	23	28	92	451	1	869	271	271	188	1	121	156	38	40	224	65	45	18	137	0	171	322	82	5	236	297	14	27	86	116	1936	17	234	120	537	0	1	183	4995	21	1	0	0	28	0	158	1416	300	1064	32	560	459	118	68	409	10	130	0	28	57	1822	386	71	39	16	386	170	0	75	380	23	93	391	309	623	34	188	27	4	8	881	4141	5284	5902	355	3	4460	79	123	125	47	4223	5478	479	38	911	513	556	0	2	117	141	324	160	484	4426	34	0	0	0	50	8	263	576	6	113	0	20	209	28	789	164	72	25	149	412	227	18	169	7	54	37	64	674	476	1	360	119	270	43	0	95	0	1000	0	0	235	133	121	132	26	136	17	91	1424	629	20	22	1	1669	133	116	167	500	431	64	69	89	45	1101	49	414	530	843	164	116	1189	67	98	2	33	83	111	4	132	30	1053	666	334	16	2201	65	2	9	2	0	0	4	0	100	2	22	706	77	456	93	81	763	108	67	170	84	46	39	530	8	114	42	243	162	7	5	28	82	3	207	305	15	123	7	35	97	24	24	39	173	659	51	166	125	103	28	832	168	15	175	199	170	17	10	109	188	0	117	477	56	157	12	1	18	57	479	62	42	111	11	70	58	14	321	3	255	234	40	138	270	31	70	295	563	12	228	195	43	1433	194	71	0	4719	4263	806	0	14	47	57	36	444	10	47	740	47	35	181	2	1	54	66	191	2	35	30	232	31	26	145	59	0	662	414	341	580	70	825	89	259	19	207	3	19	1	0	0	860	148	13	572	1715	232	3939	13	79	1088	554	46	256	3074	77	238	158	287	253	55	583	850	8	946	87	1462	304	81	619	58	702	266	2	15	69	42	424	2	515	18	253	0	397	169	120	195	8803	68	895	178	23	0	0	0	0	0	132	128	0	11	227	46	476	7	0	504	6	111	13	74	562	0	284	567	129	109	11	0	0	3	441	2	63	31	17	1073	149	59	56	83	205	64	31	51	1902	223	3	51	522	616	95	673	166	154	39	11	156	11	473	432	101	1	2301	52	21	254	33	364	20	90	397	43	348	315	368	125	0	295	1	376	28	162	17	58	155	109	624	255	76	7	43	309	208	16	56	31	52	263	9065	11	35	714	331	2	27	64	0	49	68	160	73	475	16	347	10	84	23	0	0	297	34	11	26	10	25	8	0	9	197	17	7	0	991	1	67	12	47	3	632	445	45	341	101	33	38	18	29	80	371	83	82	224	15	147	651	338	7	597	1	33	460	0	0	0	100	0	78	56	38	248	114	332	63	150	94	314	810	839	10	28	0	914	334	4633	63	5	3456	154	42	51	16	44	4773	260	221	12	217	116	896	21	0	70	30	165	2	125	123	106	296	130	83	59	49	10	851	46	2335	80	117	0	122	34	0	0	0	1086	51	112	229	58	5	0	921	10	51	1	374	520	183	228	253	60	0	0	0	0	2	0	14	36	27	313	9	25	59	8	240	9231	0	67	173	0	31	0	105	357	0	57	93	7	617	24	435	1	32	0	0	2335	8603	331	54	78	240	3	167	321	56	704	139	127	42	206	195	3	0	15	103	14	1	0	0	139	40	25	0	4	4	8	84	57	46	324	644	980	0	29	9	276	762	136	28	153	29	83	686	27	49	30	1380	737	29	157	7	62	36	149	408	40	213	209	311	2	84	311	18	253	66	62	58	70	93	15	0	0	0	0	167	50	83	89	25	23	16	742	35	23	1	43	3	738	170	11	116	50	19	201	16	27	219	2017	54	0	512	22	3	131	61	1801	107	0	89	362	256	2254	184	71	85	274	42	84	13	791	116	793	876	17	245	62	361	768	1529	135	47	0	54	28	70	1133	118	1690	1787	72	52	4	8	551	73	2	2349	9	663	1149	175	161	69	17	397	564	26	218	266	241	41	460	32	61	3	37	57	99	557	2	104	2879	36	11	122	107	345	69	53	79	73	303	66	734	40	418	98	4	6	1	205	390	0	94	33	246	48	54	437	34	0	250	13	124	707	101	1898	44	15	140	2	33	567	451	203	357	87	1322	73	85	193	248	186	4	7	376	167	576	190	56	115	131	21	3	4	52	174	460	40	97	8	15	2739	187	94	60	151	13	0	106	50	798	100	100	106	78	56	369	125	30	286	64	491	795	153	823	101	39	43	271	274	350	284	23	2	319	4875	6	92	580	5390	279	0	0	295	104	264	131	379	836	254	27	278	321	1958	95	0	0	1	67	5697	806	155	25	195	22	137	30	107	89	178	0	88	53	16	189	190	0	153	67	168	8	2089	250	522	0	0	438	106	178	1763	744	2096	160	350	297	476	48	62	153	35	44	111	746	112	98	17	44	650	68	57	0	128	676	35	95	172	147	328	29	36	7	226	2096	153	221	9	228	161	5	824	80	20	120	8	190	0	1686	109	547	96	621	58	310	161	23	16	55	27	195	105	129	59	18	23	400	0	783	16	344	30	93	3	65	2	39	808	235	264	71	448	282	640	29	29	8	203	266	95	99	37	740	89	46	9	599	60	190	1003	597	334	24	228	243	233	1	47	124	146	190	65	144	2	405	11	81	37	26	60	4	34	55	211	207	33	291	66	278	1	517	40	295	22	262	0	93	69	2	850	170	158	248	104	299	32	126	1269	293	263	216	493	232	57	720	526	77	316	262	126	85	235	227	378	128	202	53	701	6127	105	44	0	0	0	45	59	11818	382	234	110	816	41	250	251	0	21	314	977	799	3	170	424	179	59	12	178	109	7	145	15	17	0	0	0	0	1	0	0	62	373	57	185	3	12	32	0	818	320	47	0	20	340	21	9	300	60	555	0	1	70	5996	0	41	1618	529	1949	16	47	199	1364	737	326	4276	902	242	1	174	218	81	112	149	9	258	93	86	124	277	7	22	245	567	33	2506	76	202	21	162	0	14	129	299	74	174	36	232	96	0	641	193	487	133	200	89	507	117	94	447	254	133	233	45	104	1	4620	37	731	215	170	177	8	156	4	0	462	34	895	280	19	69	198	292	60	17	1632	190	169	26948	294	202	0	161	177	290	996	138	12	1576	35	14	0	150	532	17	96	464	59	260	169	65	0	47	325	3	0	809	209	121	47	639	102	77	346	149	183	232	2	147	850	31	479	223	61	393	1	50	464	596	6113	373	83	58	291	768	340	909	24	621	256	655	25	18	70	232	383	38	330	338	83	53	45	178	56	0	61	41	1	299	3	10	361	586	109	27	506	31	80	241	144	122	33	19	65	25	14	271	168	5	120	121	6	125	112	44	1	94	1	63	2	195	49	0	2	1	0	3	1	19	134	412	46	40	0	0	0	4	129	223	724	174	532	351	64	819	1	5	57	127	475	75	0	1025	2162	275	64	293	76	151	368	31	31	127	86	395	53	8005	45	394	79	13	71	39	249	484	1	1	266	3	101	230	15	107	142	30	0	3	44	33	531	700	131	43	2	70	94	6	0	147	64	54	2908	44	4	326	64	307	29	700	181	0	216	58	242	0	0	0	0	0	0	18	379	222	195	1139	1463	1	118	360	119	164	44	131	488	342	98	94	39	1106	93	3	0	0	0	397	10	35	139	592	135	39	189	84	45	131	0	77	578	954	0	5521	16	434	129	86	307	97	457	171	46	89	12	0	9	134	301	429	45	225	45	245	139	109	190	78	53	175	322	30	13	110	85	116	455	0	0	9	530	275	137	186	2	13	249	45	115	147	51	284	321	126	717	1853	66	738	105	51	139	345	136	390	875	59	62	38	65	10	2	3	70	29	29	65	226	1368	1041	33	460	13	52	189	0	29	579	151	0	4	0	0	0	0	0	0	189	115	801	153	520	186	45	237	29	373	128	26	20	0	117	0	304	12	292	9	8	1547	34	40	118	278	620	1236	1	36	138	327	301	2	1	114	291	262	195	401	27	313	398	69	21	3	106	26	0	559	227	60	34	53	40	53	476	27	1165	38	42	102	3070	247	2142	145	261	31	93	134	63	727	120	31	0	343	192	64	1308	94	0	90	4	316	17	498	67	178	5611	54	214	829	191	28	209	44	780	605	36	60	42	116	2019	269	1540	56	90	102	7	186	1573	53	144	1189	417	281	284	164	274	91	2949	8269	394	463	230	581	44	6344	270	230	263	235	211	5527	21	69	148	1001	454	32	0	697	1153	627	39	96	1495	322	127	111	4	254	71	688	85	331	375	24	864	419	76	854	698	354	297	417	148	113	4	414	0	223	7	75	80	1766	67	15	304	814	1026	81	205	3	104	0	0	757	1449	0	18	78	43	6	1145	12	67	0	0	1	0	2	1	1584	1	12	52	0	0	0	0	0	0	410	1	0	272	0	212	122	0	355	106	324	138	27	0	1	24	0	30	31	4	3	42	16	3	144	140	72	104	187	913	233	0	125	149	0	10	4	97	26	2	3	1	0	584	2	21	195	37	204	125	0	0	0	0	660	128	2	365	34	17	84	220	59	466	0	0	0	0	313	0	0	77	18	0	0	0	0	839	28	1	1	804	55	0	27	23	552	0	1	12	168	17	0	14	4	332	1013	734	216	43	0	1	0	0	0	0	0	0	0	165	0	35	5852	244	0	0	0	0	0	0	71	26	76	130	1	0	0	0	6	0	202	31	250	0	74	253	3	0	1	1	0	0	0	0	0	0	2	0	0	2	560	734	99	35	154	153	81	3192	2	1	1	1759	1	356	0	242	0	0	7	77	0	0	21	868	21	0	0	149	288	1	0	29	29	15	6650	1	35	92	6	3987	1	0	0	831	5535	1255	256	134	647	1	18	171	59	45	8	71	1295	407	26	0	4	232	48	230	0	51	35	3409	331	344	221	23	199	566	56	153	447	17	19	43	319	0	92	2	1	209	16	95	574	33	0	122	481	37	0	19	193	361	31	3	14	24	154	3	68	4292	55	171	151	33	333	59	15	56	13	1520	13	80	2020	238	179	59	130	36	58	152	298	38	594	104	1684	157	3608	329	107	8	7	85	879	2421	151	17	18	28	4	352	45	22	3	38	3806	505	199	6	50	43	4	125	49	31	377	780	64	57	652	0	3820	23	87	58	69	0	6	44	257	1175	1022	21	455	471	538	1	1736	65	203	7	98	22	185	54	2	141	0	1216	1	57	1944	152	1529	271	0	0	14	108	155	45	210	1	0	2	243	156	6	39	62	28	144	1	104	184	186	8	7517	28	3607	1598	121	24	131	9	0	0	443	5029	186	20	1	21	33	228	571	196	0	0	0	5	111	528	9	132	77	54	5	41	4	133	239	20	0	429	0	44	313	79	21	77	263	79	115	120	68	3	23	330	21	187	869	3	445	18	26	37	35	1115	290	19	96	96	447	23	147	12	40	100	229	131	12	0	996	15	236	194	13	150	149	1925	61	107	113	0	0	28	24	444	0	106	178	707	27	90	17	95	0	2	319	2	0	10	139	35	66	1	0	6	54	0	1	0	1	5	0	8	164	40	127	0	27	289	19	0	23	9	3	311	1483	5	36	1	0	6	42	63	386	19	71	2	1	0	0	39	1097	0	14	53	63	187	1	0	0	128	1	52119	14647	0	10	10007	35141	0	1142	0	1	3054	0	23	0	47	20027	0	3977	0	402551	651	29	502	1014	0	134	272	79	52	2	49	66	288	48	108	0	73	21	36	87	109	92	3985	82	230	153	146	164	267	1	49	348	11	1354	0	82	1540	11	487	97	248	29	45	25	130	721	168	82	242	39	451	371	64	461	22	35	1	0	31	44	9	0	11	32	1	15	61	3	0	1	4	26	314	240	250	101	0	15	10	54	8484	1865	160	3236	241	0	177	180	55	168	5	14	0	214	160	8	15	139	51	136	296	0	0	2	0	0	0	0	28	0	0	0	0	0	1	0	1	3	29	0	0	0	0	0	0	0	1	1	49	0	0	3	40	42	0	0	157	0	0	0	0	9	0	0	0	35	0	1	0	0	1	4	1	0	0	0	0	0	0	1	1	22	1	164	0	442	14	182	0	0	0	97	2	0	2	128	0	0	4	0	0	0	0	0	0	1	0	2	0	0	0	0	2	0	8	44	0	22	0	1	0	0	143	5	0	0	0	2	0	55	0	0	73	0	1	0	0	452	1	145	0	0	0	2	0	0	0	16	0	0	1	0	12	1	0	2	34	0	0	2	1	0	0	131	0	0	0	3	0	0	73	0	444	1	1	173	148	1	20	2	735	101	2326	20	123	42	713	68	9	3	51	13	67	51	26	0	0	104	37	0	83	0	10	5	14	17	2	188	0	0	28	139	4	0	0	87	122	407	15	0	77	51	88	3	4263	1	0	0	0	100	44	35	3	64	16	46	46	2	49	1	2	19	2	6	3	8	81	84	0	0	2	2	1	0	0	47	0	1	97	0	0	34	1	2	0	0	83	102	94	106	28	49	8	123	180	48	29	2	0	166	231	53	15	9	0	3	30	181	21	0	1	9	0	3	1	10	3195	231	83	12	198	388	149	5	6	0	0	15	260	2	46	73	66	19	34	35	72	18	40	65	469	71	28	54	18	1	74	74	22	287	251	74	42	16	176	121	115	19	6	58	112	176	22	320	44	69	69	293	21	228	11	207	48	202	1618	222	13	5	495	207	75	977	18	104	166	18	137	435	71	0	0	0	1	48	107	91	53	21	3	115	0	0	0	24	17	174	4	190	375	5	5	2	46	302	7	322	1	163	122	10	24	0	0	2	0	0	0	8	38	1	0	0	57	1	14	0	0	8	0	0	4	1	7	0	0	124	1	0	2	2	0	0	0	0	0	0	0	0	0	0	0	0	0	0	0	0	0	0	2	0	0	0	0	1	2	0	0	0	0	0	0	0	0	0	0	0	12	0	0	0	0	0	2	0	0	0	0	0	0	0	0	1	0	0	0	167	38	884	8	70	25	1234	6	0	605	217	106	10	3062	44	1257	237	310	536	303	85	266	30	388	348	350	117	159	42	1280	309	46	15	75	12	15	231	101	4433	0	0	0	573	1	1	0	67	249	7	0	1	69	64	436	68	0	1	1	2	7	4	0	0	2	2	1	0	0	1	0	1	68	76	710	46	181	388	221	93	71	216	6275	537	342	8	106	9	78	91	1545	171	396	2179	137	104	153	244	293	71	212	2	440	74	79	53	38	36	1627	1653	624	51	219	43	25	3388	89	0	2869	402	258	224	134	130	1981	3	667	78	4	58	394	166	13	14	486	0	158	1046	2792	336	49	465	288	306	1161	865	494	3367	9404	40	47	609	331	199	151	1694	163	255	285	308	139	689	1025	37	385	578	249	1944	87	1742	2162	538	1329	1762	240	843	597	75	135	53	77	460	407	184	420	1666	20	41	20	17	27	250	258	95	352	5	9	270	11	350	8	47	86	0	58	215	155	2	439	24	211	24	249	310	65	97	509	259	1203	66	1	56	187	0	1	0	0	0	0	8	0	2	14	16	57	0	1538	106	180	261	65	936	1	77	417	765	73	12	123	57	155	195	20	2	9	6	184	86	49	258	73	20	20	532	55	22	224	449	58	348	18	45	344	177	432	2	185	3	0	381	0	0	76	36	34	12	35	16	2	51	719	72	99	474	116	385	748	40	5	1199	100	45	200	71	902	615	190	34	100	1409	8510	0	49	52	115	49	122	2	29	220	0	0	0	0	0	0	0	0	0	0	0	0	0	0	0	0	0	0	0	0	0	263	26	87	38	131	26	137	94	1	102	58	18	190	317	101	6	336	2290	71	152	58	330	70	318	121	43	188	212	158	938	294	582	280	6627	758	429	3364	433	183	201	8898	57	531	251	30	148	167	0	0	36	48	215	0	682	14	0	455	57	152	123	66	696	31	143	17	18	204	1	0	43	53	80	0	1	89	52	55	64	52	351	18	2	15	0	0	7	217	9	249	185	2157	887	80	34	46	72	0	0	19	599	364	98	36	197	166	0	23	0	8	0	73	65	133	91	200	3956	85	986	126	156	117	118	243	141	644	1	3	18	1038	7	33	246	36	71	24	34	46	1903	368	115	309	0	52	360	78	154	198	34	35	51	48	223	6	10	3	5	0	0	33	3	45	923	100	539	220	59	392	785	291	190	204	0	0	0	1590	584	171	212	75	37	9	28	439	15	530	51	10	147	397	153	9	99	0	154	1	280	33	201	109	45	44	58	95	674	86	125	504	331	208	104	66	44	42	22	33	46	43	201	65	35	491	1507	70	175	104	1838	105	0	307	502	302	222	4	48	2209	43	71	392	345	40	116	445	919	63	150	55	1218	5	6	6	3	0	3	985	364	1	0	5	43	73	116	4	229	132	811	59	756	1142	18	0	0	436	2	0	176	51	2586	371	164	4	0	0	1	0	121	372	175	633	177	0	245	1	0	0	14	16	65	62	33	343	48	115	4	433	115	447	138	0	47	139	445	454	896	1907	362	284	154	129	1427	1000	66	107	801	1526	0	0	97	232	58	239	113	475	95	119	28	22	12	70	217	5414	3082	4806	3832	5074	1988	530	118	62	20	64	12	2	277	1265	139	511	115	23	0	65	2	0	0	0	0	0	197	87	85	116	259	463	123	22	0	1	270	99	0	6	0	80	19	0	13	1	402	555	316	14	118	126	572	116	91	83	77	343	468	353	0	149	9	384	13	29	2	61	82	372	181	0	14	253	35	1162	230	0	4	69	3	17	464	1543	22	0	0	10	52	4079	228	0	1	49	354	517	43	584	17	152	333	40	378	0	7	3	220	8	33	181	49	87	449	138	0	9	235	5853	14	87	42	95	234	451	113	7	183	204	214	0	87	1	0	336	39	0	107	110	75	5	836	17	11	3	57	86	1	72	63	74	37	47	0	32	1	0	0	0	8	25	149	0	23	71	268	171	249	519	129	1980	376	20	318	182	24	13	96	6	14	5876	11	2	525	167	431	139	192	249	745	489	130	35	68	0	2	98	36	58	6	14	6	870	0	50	298	145	9	145	241	15	46	9	30	3	43	351	63	89	2	152	23	159	4	105	132	334	157	22	79	76	15	18	103	110	9	104	93	182	1339	253	0	1002	484	11	55	1050	0	273	428	355	42	336	0	0	0	2	38	36	6	121	0	42	86	69	2	5	0	23	38	44	1615	3588	48	123	82	42	0	28	0	121	1	138	240	0	44	44	0	0	1615	140	230	312	402	0	19	59	145	2	0	134	161	45	12	0	11	0	25	1	24	27	35	6	614	110	485	17	10	126	174	8417	32	16	76	273	123	5	5	52	70	1	0	15	191	1	6	76	210	151	232	109	52	5	0	173	100	33	487	100	438	5080	629	786	451	268	11	475	1549	27	195	148	20	11	0	394	0	1	0	3	109	0	183	0	6	13	10	2	2	14	0	111	6	11	5	60	2	77	22	2	113	2	15	0	0	187	57	192	56	151	401	866	0	2	3	46	19	56	3	367	5	91	0	0	17	10	0	0	0	46	23	6	49	18	179	10	21	505	0	4	1	1	13	7	83	18	1	104	16	0	4485	70	163	41	580	15	5	0	1	114	213	21	11	2	7	31	4	896	111	2	7	14	112	35	41	129	0	1	17	29	6	27	1	12	0	1	44	115	57	9	6	34	32	9719	1	2	1	2	97	62	620	16	92	83	39	0	141	4	246	0	3	2	0	0	10	2555	7	108	4	628	84	4	15	193	216	73	8	1	37	0	29	39	158	0	0	0	18	5	0	357	740	444	4	152	95	271	44	34	12	2	30	2286	17	19	105	65	26	223	423	240	654	492	0	5	0	0	3	2	44	235	1740	3	2	113	159	110	36	18	111	57	0	0	0	1339	60	0	116	84	251	390	57	177	656	9	1	105	44	94	1	128	63	9	46	12	11	23	10	4	4	82	11	3	44	57	22	11	3	14	37	2	665	243	280	64	16	78	0	0	2	21	29	0	3	21	68	3	22	1642	6	221	405	32	325	135	4	22	209	55	4	31	218	55	82	28	95	280	78	115	75	150	244	197	26	608	235	35	3530	166	40	87	145	211	136	2	9	0	209	133	85	8	311	10942	282	2	12	0	0	89	24	1	3488	8	24	103	190	27	122	1112	219	376	120	373	535	0	0	134	93	19	3	17	5	1887	26	66	59	32	449	150	347	84	655	1478	17	0	145	814	61	0	477	199	1181	0	0	39	1	0	72	181	0	47	65	388	0	274	3	259	53	1591	681	152	7	225	697	74	178	1203	109	16	442	298	48	167	87	141	55	61	58	62	249	3	28	690	20	242	6	487	270	79	154	5	0	25	296	594	377	4037	73	132	170	34	45	30	42	10	127	2413	33	1	87	44	108	418	260	110	40	94	20	398	1	8	241	253	203	51	93	217	368	666	1	116	81	187	398	6	2	131	827	327	749	36	22	669	197	138	221	371	8	6	1052	263	401	352	63	72	1228	59	125	190	259	89	25	428	105	4187	72	299	199	59	5	3684	460	191	2221	3	68	846	59	206	20	58	346	4	241	458	32	5	77	44	53	113	6	74	110	74	0	150	538	223	173	40	229	216	148	9	10	12	34	101	214	97	147	165	19	47	650	133	216	0	102	430	13	1	103	279	370	65	8	219	0	14	116	214	158	15	705	600	1007	539	116	9	732	232	40	736	28	135	437	25	40	460	0	36	350	52	222	0	1107	57	647	2290	290	68	88	3	77	27	47	243	2156	602	52	842	0	188	339	138	0	0	29	52	195	26	47	186	3	7	216	34	55	133	40	0	307	30	82	201	400	233	1751	349	248	42	3166	153	8	75	606	123	207	91	56	70	186	203	36	0	600	1175	94	10	196	0	0	0	865	7	198	45	280	26192	10857	324	60	79	126	1010	35	175	15	492	190	154	50	272	0	72	76	61	92	265	108	654	612	52	744	241	485	56	61	93	339	147	221	4	19	276	5	143	56	483	667	150	755	81	89	33	112	21	98	36	397	277	87	59	140	17	50	85	14	0	0	644	3	217	75	34	556	13	0	552	27	41	195	95	498	0	22	17	78	45	7	50	173	61	36	87	26	137	73	101	75	143	360	3	166	217	498	4	13	22	109	13	380	13	1230	43	114	12	132	540	134	315	1233	334	180	3	0	9	12	44	37	36	43	0	4	113	27	4	35	0	22	6	4	0	0	0	0	0	0	0	37	6	0	249	8	1	0	1	1	0	0	0	0	0	0	0	3	0	3	0	0	0	0	0	0	0	1	0	0	0	0	1	0	2	0	0	132	8	2	32	4	61	0	77	13	64	1	14	2	4	14	6	101	4	7	0	9	39	0	37	7	69	2	0	0	903	1204	1	0	1250	1968	155	47	153	87	254	32	28	61	23	5	0	7	0	16	0	30	4	21	43	7	8	124	138	1	2	58	524	30	10	8	0	0	0	1	4	18	2	116	3	3	9	44	2	37	150	85	114	241	3	16	15	29	390	0	0	18	3	12	3	25	127	43	34	0	15	570	33	13	19	6	332	40	1	0	0	16	806	116	409	3	0	22	565	22	33	78	18	242	1	1	52	8	5	6	1	114	0	0	0	0	1	223	28	182	25	16	3	50	1	5	16	17	288	2	1551	197	358	217	148	31	11	237	1	0	157	12	3	427	97	606	7	25	9	450	219	0	213	47	534	64	153	16	27	97	24	5	122	123	82	99	224	68	47	174	2266	328	139	33	0	96	6	5	24	2	0	5	0	8	0	333	1	118	57	38	1793	0	77	832	2414	95	25	117	110	14	3	1127	90	44	12	5	38	39	0	31	2	46	1	24	51	4	78	8	17	2	0	645	42	85	1	6	1	1	21	15	5	6	0	11	15	15	1	1	37	13	0	1	3	0	21	0	9	137	61	1	0	1	15	6	7	51	215	20	7	17	25	8	23	5	10	7	14	2	2	0	0	165	67	0	16	6	3	2	121	10	20	0	4	1	7	19	19	53	6	5	3	2	0	2	80	2	1	0	11	1	1	0	4536	503	353	385	292	618	702	0	0	0	60	38	0	17	90	0	1	96	0	18	180	70	60	38	0	20	6	8	0	47	126	0	6	0	2	0	2	131	93	3	8	771	286	29	233	22	13	33	87	16	4	34	2	0	0	211	143	32	4	1	2	0	97	673	1	12	2	54	1	2	2	1	2	0	62	712	195	16111	0	0	7	5	1	4	20	3	23	84	867	4	57	37	247	0	15	11	8	2	1	4	7	3	1	0	57	391	2	29	38	1	3	2	0	6	552	51	120	47	216	265	1	33	2	2	5	1	1	24	2	147	100	5	0	32	0	42	3	0	5	7	16	4	7	10	1	11	0	4	10	1	2	1	7	43	0	14	126	1	0	443	304	40	0	4	66	2	0	6	4	0	0	2	0	4	5	1	0	1	10	15	0	18	0	17	0	0	0	0	0	34	1	5	882	205	0	208	0	1	10	0	0	0	2	0	81	131	0	165	2	8	0	424	0	11	3	0	17	1	2	1	1	1	0	0	164	0	2	2	3	2	246	1	3	452	425	296	114	122	1	0	8	2	4	35	0	1	0	2	0	3	0	0	30	3	29	242	1	3	4	27	13	55	31	1	10	2560	51	14	222	4	1	8	122	0	23	12	0	59	8	15	13	0	51	0	0	1	23	2	0	0	0	0	0	4	0	6	6	388	1	13	9	112	3	598	18	7	0	0	7	254	95	8	2	23	87	0	157	0	0	279	0	1	0	0	40	0	2	18	2	5	1	9	0	0	23	4	13	0	0	5	1	19	7	4	7	0	0	306	2	305	599	141	4	223	42	290	5	62	57	815	588	127	321	1	0	0	16	0	13	3	1	21	3	7	25	1	32	0	56	654	1526	14565	100	168	919	466	391	1232	313	156	251	129	0	82	6652	181	0	7	3	1	0	6	23	4	3	0	5	4	0	7	0	0	0	1	2	3	1	1	15	199	0	0	4	9	0	41	73	18	1202	3	26	5	1	0	148	2	52	0	0	62	3	6	3	3	13	2	3	0	7	19	233	9	27	1	8	2	0	0	0	15	35	9	7	0	1	8	743	4	5	80	0	1	1	10	0	1	1	1	7	1	13	60	7	0	0	0	300	3	4	0	0	5	511	1	1	4	1142	178	1	0	17	6	16	5	1	1	3	62	0	11	231	1346	0	216	0	7	2	6	50	7	17	1	1	25	69	88	233	0	42	30	1	26	10	1	44	36	0	1	0	35	41	15	78	3	35	6	31	84	225	69	0	10	5	2	2	8	95	327	73	454	0	2	1	1	5	0	1	1	0	0	6	0	0	1	0	0	425	3	0	0	9	1	0	0	2	0	0	0	4	0	0	0	27	0	2	0	0	29	1	45	57	9	0	6	10	7	20	1	4	1	0	0	0	33	7	3	63	6	0	0	0	10	2	4	2	19	7	1	0	3	0	1	1	0	1	2	0	2	0	17	25	19	1	0	0	2	6	0	42	0	5	0	0	1443	34	15	0	0	0	3	3	0	0	0	7	9	123	0	3	0	0	1	18	13	2	12	0	68	18	4	1	3	0	3	4	0	4	0	0	2	1	4	13	5	55	421	198	63	6	11	57	8	3	3	5	13	0	6	2	1	9	0	1	25	10	6	39	2	0	3	0	2	0	0	44	3	3	0	2	33	1	0	3	0	38	1	0	12	37	0	6	4	0	0	0	3	30	0	1	0	0	0	0	0	25	2	0	0	0	1	2	0	5	0	4	2	18	21	1	1	1	0	1	5	1	3	5	1	0	1	0	5	2	0	1	3	1	20	2	0	4	2	14	1	36	8	1	0	8	0	0	7	1	0	0	8	25	5	2	12	0	0	1	2	2	9	28	2	1	3	4	1	0	0	1	0	0	1	0	0	5	25	0	0	0	0	0	3	0	3	580	5	6	14	1	0	0	5	4	1	0	7	15	3	0	0	0	2	3	0	88	6	113	0	5	1	34	2	4	0	19	140	1	24	3	2	0	0	62	0	0	0	1	0	210	3515	7	4	8	0	0	0	1094	3	784	0	0	5	7	21	0	0	2	0	0	544	0	28	2	2	0	7	0	2	0	12	1	21	0	0	2	1	10	5	3	1	50	2	3	2	1	1	19	0	0	0	1	0	34	144	1253	0	0	76	17	1	1	0	1	14	85	814	0	10	3	1	29	7	36	2	15	42	222	0	85	0	1	0	111	19	0	17	2	7	3	0	2	1	1	3	61	1	4	0	1	0	5	1	0	4	0	0	6	2	1	2	0	1	1	1	10	1	0	0	1	0	1	5	238	9	0	0	3	0	0	1	12	2	0	22	9	0	0	0	41	9	13	5	2	5	0	1	2	5	0	15	26	69	0	10	0	15	11	1	0	0	0	0	2	1	1	0	5	2	14	4	0	4	21	9	0	0	1	0	0	18	7	24	2	6	12	0	1	0	286	2	0	0	5	3	3	0	414	82	26	0	0	48	10	1	0	0	7	8	11	0	20	3	0	0	11	0	0	1	1	1	44	65	1	0	0	0	87	0	17	1	9	0	0	4	327	39	125	10	158	2	27	322	21	1	0	24	1	5	6	0	0	64	8	0	19	27	4	0	6	0	0	0	0	2	0	4	11	207	998	534	0	0	2	15	16	163	151	0	40	20	10	4	2	45	6	222	16	34	33	1	1130	139	590	37	5	97	0	851	2	0	249	354	3	67	480	0	1	12	2	56	611	8	8	19	1	83	132	147	0	1	353	141	94	1284	0	0	0	415	44	8	4	5	4	0	3	0	5	9216	0	0	0	2	5	1	1	3	3	2	0	1	1	0	1	0	1	0	0	0	0	0	0	0	1	20	37	0	39	31	0	2	14	1	0	0	1	288	72	81	62	99	70	231	92	64	0	13	1	0	4	0	0	9	4	16	0	0	11	4	0	2	0	2	7	2756	2	10	2	0	20	8	1	0	4	66	265	29	315	775	106	92	15	21	54	44	0	2	0	3	0	19	2	0	0	0	0	3	14	0	0	0	3	0	4	5	1	0	0	1	13	5	319	96	339	0	5	2	67	0	24	12	13	21	0	0	0	1	2	4	4	0	15	12	30	9	8	55	42	12	76	3	0	7	0	2	10	292	1	0	0	4	1	6	0	3	1	3	0	0	6	1	16	9	22	0	0	4	12	0	21	1	5	4	0	2	6	0	1	0	1	0	6	0	18	0	1	2	0	0	0	181	0	1	0	0	1	0	2	0	0	0	0	2	17	2	1	2	0	0	0	4	7	0	0	8	1	7	1	0	0	0	0	2	8	4	45	0	2	0	3	4	4	0	1	0	0	3	26	3	1	0	0	3	78	0	2	0	0	3	0	0	0	0	0	5	56	95	567	2	2	0	4	0	0	2	5	1	1	0	0	0	0	2	0	0	0	1	1	0	0	0	2	9	2	10	0	0	0	4	1	31	10	1	0	4	38	3	0	0	2	2	11	4	0	4	14	1	0	0	1	53	12	18	2	2	1	18	5	20	0	1	0	1	0	0	0	0	105	553	0	18	0	0	0	1	0	0	0	0	1	0	0	0	9	1	0	5	14	1	0	4	0	0	0	1	16	0	0	0	336	0	1	1	0	1	0	6	4	0	0	0	37	0	0	0	0	2	0	0	12	0	0	0	0	0	0	0	0	0	0	10	1	0	7	0	0	3	1	0	0	0	0	0	0	0	4	2	3	0	5	0	0	0	0	1	0	1	15	18	1	1	2	7	1	3	1	3	0	1	54	1	5	26	1	1	1	6	17	2	0	11	0	0	1	2	9	6	0	6	16	1	1	2	0	10	3	3	0	18	6	1	4	5	1	1	2	1	11	28	0	156	5	2	1	0	0	0	0	0	0	0	2	0	1	0	0	0	6	2	12	1	0	3	1	0	0	24	0	0	0	3	0	2	1	0	4	0	0	0	1	0	0	0	1	0	1	0	3	0	31	13	0	0	0	1	0	2	0	1	0	2	0	0	0	1	5	2	0	0	0	0	2	0	0	0	0	1	0	1	0	3	9	0	0	0	1855	93	0	2	1	1	0	0	0	1	0	1	0	0	1	1	1	8	1	1	0	0	0	0	0	1	0	0	0	0	0	0	4	0	0	0	0	0	7	0	0	0	0	2	0	0	1	0	0	0	0	0	1	0	1	9	2	0	0	0	2	0	0	4	14	6	0	0	2	2	3	0	454	2786	752	465	77	12	75	222	368	162	214	118	1261	483	480	768	305	3947	420	647	0	5	840	0	29	0	31	0	0	4	0	16	54	27	5	46	79	1029	1	2	0	0	3	3	0	0	0	0	12	0	0	4	8	0	0	57	5	8	4	4	25	0	4	1	0	77	3	33	22	1	1	1	0	0	1	0	3	0	107	380	261	15	0	0	88	0	9	0	0	0	2	1	0	0	0	4	0	0	11	0	0	1	0	0	0	8	23	4	3	0	1	48	0	0	2	2	0	1	1	0	4	0	0	0	2	19	15	2	8	0	1	3	0	1	1	0	0	0	1	0	0	0	0	0	3	0	0	0	0	57	0	0	0	3	0	0	3	8	19	0	28	0	0	7	0	0	4	0	1	7	5	13	12	2	5	2	7	1	17	2	1	1	7	5	7	1	4	2	7	3	4	257	0	3	4	1	11	12	0	1	0	0	0	2	6	1	4	1	0	34	21	2	18	18	6	2	1	9	1	9	42	1	1	0	0	17	16	8	558	0	11	16	0	4	0	1	5	193	44	8	0	0	36	11	67	41	0	0	12	1	1	0	1	5	22	0	1	0	0	2215	6618	11	4	12	2	0	22	1	2	0	0	0	0	0	2	5	0	11	1	0	6	3	20	1	2	34	7	0	5	0	15	0	2	1	25	0	0	0	0	0	0	2	0	0	1	0	33	0	5	1	10	10	3	3	2	1	1	11	337	327	59	0	74	688	9	7	0	11	4	1	1	1	0	3	5	0	0	0	3	0	0	4	0	8	6	28	0	0	247	47	173	0	4	1064	386	227	0	0	0	0	8	0	0	0	0	0	0	4	0	0	0	0	207	365	36	0	0	1	0	0	0	0	4	2	1	3	1	0	0	1	5	8	1	0	20	1	8	0	2	0	0	0	1	3	1	2	2	2	5	0	0	0	2	9	2	1	18	6	1	3	0	0	0	258	17	0	693	408	745	30	171	2	0	0	0	2	25	2	0	1	0	7	20	2	1	0	228	123	16429	84	78	100	1	1	0	230	1	8	0	0	98	226	0	3587	10	0	14	0	44	716	49	0	16	105	27	136	0	36	525	400	6015	474	120	212	309	1025	0	354	3	133	819	9	294	3	754	426	868	24	71	2199	1650	6	988	18	3	134	11	18	205	2950	9	239	0	203	15	132	376	99	38	665	0	0	273	13	150	132	3	2086	13	27826	55	68	4852	142	5	128	953	190	126	158	209	797	715	0	0	0	0	9	4	0	3	2	2	0	3	251	19	299	14	79	41	192	29	836	103	2	669	293	1349	749	351	10	0	773	87	3748	4885	2464	5105	88	2991	157	460	86	261	0	30	868	2	77	1	0	0	0	0	12	0	5	5	0	0	0	0	7	1710	100	230	81	98	284	185	5	3227	1143	439	2261	0	125	787	152	1	0	0	1	0	0	0	0	0	0	0	0	0	2137	342	18	287	2746	285	79	11	704	516	4174	3	87	108	0	0	5	0	6	0	12	0	0	4	2	50	1	0	0	1	0	1	1	0	308	735	527	1361	439	64	7	0	0	0	0	0	0	14	0	159	461	36	1334	261	382	435	220	4	90	19	583	52	47	30	9	225	733	294	17	34	10	394	671	588	78	27	360	428	342	42	46	18	3	72	325	79	0	14	261	341	48	495	52	80	284	341	168	137	226	6	53	28	25	80	172	64	107	14	340	508	0	4	6637	189	30	575	47	638	18	259	1	184	234	54	660	166	731	167	439	6	0	71	45	177	25	104	458	44	194	112	140	295	423	8	539	6	0	6	59	83	38	268	49	13	0	3	0	4	30	328	55	0	29	57	1100	17	109	117	568	108	342	211	1	0	40	11	96	602	101	1	107	269	3	142	154	264	126	3554	178	33	93	211	14	511	331	391	2093	70	85	270	350	77	167	12	154	519	20	339	468	171	106	29	451	212	40	120	171	177	460	69	97	444	0	0	0	0	0	0	143	68	33	255	99	29	102	2	9	4586	249	884	848	30	0	5	18	455	8	5	95	134	0	722	23	587	9	110	5	224	0	0	108	749	18	213	459	3354	251	0	2	1	11	1119	33	14	87	58	44	200	698	914	0	142	0	269	50	2	539	138	2	241	126	905	139	3	29	128	1681	467	1	12	256	60	888	44	214	1126	80	1	2113	112	376	666	610	0	128	426	1	71	366	59	453	633	212	4	3	343	139	26	3	145	47	129	363	88	1	89	420	101	193	181	280	51	80	49	330	618	39	18	0	26	2	61	12	87	9	6	492	944	633	143	107	922	83	10	314	83	160	120	1691	2	164	771	2	1	0	0	0	0	19	111	14	98	1	63	130	1	3	61	0	3	4	2	25	137	448	217	8	238	92	6	395	106	0	0	66	558	0	149	197	1	0	41	7	127	5	161	0	60	447	306	516	181	71	251	52	111	64	177	237	150	158	31	588	103	245	36	54	12	14	88	1	42	2	252	89	723	260	152	332	91	17493	841	1274	510	75	47	307	205	370	554	607	585	283	106	16	353	116	280	37	123	171	124	126	1	1896	33	0	1096	0	748	544	166	266	248	2587	79	49	86	160	583	212	63	214	62	56	42	21	127	328	72	270	375	15	45	110	368	621	29	7	176	293	57	0	835	111	16	10	26	125	653	52	146	223	59	70	40	1521	15	45	458	0	2	38	718	736	250	207	58	95	120	200	453	0	0	4258	0	44	320	284	152	59	12	462	1360	722	788	50	0	82	1	157	62	1025	27	161	231	5	4	18	157	7	397	9	1	65	235	188	9	73	0	250	1	79	42	371	844	2	32	34	241	103	156	96	209	119	158	178	298	398	30	896	37	3	0	3	123	106	112	12	11	20	90	128	4	7	359	158	256	14	88	0	112	24	185	158	131	0	82	0	11	439	137	56	71	914	3	58	3	1408	99	294	368	541	273	0	0	0	5	110	18	289	3027	44	0	99	70	7	130	249	13	48	15	58	42	130	871	40	38	102	949	73	280	133	12	1741	268	49	151	150	125	98	60	141	233	21	484	423	0	0	0	0	0	0	64	0	0	0	0	50	0	5	10	1	25	43	9	33	1	9	10	2	0	61	16	118	22	81	862	390	33	54	276	68	294	0	60	86	250	549	81	2	0	73	30	275	1012	130	115	422	688	2	5	1	15	377	1109	58	6	179	2	1	0	14	222	206	116	113	293	2	1081	63	25	407	76	64	20	307	115	195	51	40	3722	81	168	286	72	0	194	26	25	247	824	244	250	185	114	12	1	564	117	35	997	463	93	39	3	215	54	24	20	29	122	233	461	21	282	415	280	30	29	102	59	12	158	36	70	97	241	61	1326	91	19	601	2809	188	65	952	144	9	31	46	376	360	36	1448	20	407	207	1152	128	966	97	0	339	82	262	183	226	32	47	98	3	0	684	462	610	181	24	44	29	50	60	282	165	38	259	1879	109	506	78	1	0	209	342	24	76	31	414	235	222	264	10	112	175	2835	66	346	599	395	0	0	0	153	92	62	111	141	18	104	60	22	84	0	819	84	38	54	113	2	24	185	41	61	314	127	148	540	260	423	196	61	25	142	118	12	441	94	93	230	0	10	0	3774	433	147	0	0	4	103	4684	27	0	200	505	0	29	45	342	48	12	75	1	141	5	29	455	360	8	45	51	132	420	208	973	71	162	47	17	242	42	224	31	14	180	17	205	0	24	360	91	216	81	21	297	148	16	117	26	22	0	0	66	5	61	563	56	73	40	1	183	155	3	172	32	148	9	1	9	65	693	25	19	13	1738	734	648	36	20	17	22	74	1	2	1	189	4	0	40	40	2	7	175	111	50	2	213	178	111	468	178	115	14	466	509	850	36	203	466	27	34	81	18	240	6	168	26	25	103	49	25	282	903	484	174	18	197	55	550	122	114	17	89	2	15	344	10	273	4	191	2992	0	12	49	2	167	130	227	86	8	27	65	206	74	107	31	224	123	21	314	129	87	15	51	2	345	745	744	250	101	0	11	628	35	56	62	430	544	365	69	480	1035	412	62	4	179	69	51	211	106	190	92	11	55	3	15	248	112	2	40	2765	71	18	287	96	43	42	48	321	78	218	207	1100	55	28	79	34	5	59	121	109	259	51	2913	1	140	245	5	1	6	12	621	38	327	4724	2	70	67	55	32	403	141	3	0	1	29	1	29	327	16	57	2	5	84	22	109	34	588	92	255	80	258	180	758	268	537	467	213	3	831	69	142	527	136	703	381	30	24	456	29	37	86	158	628	215	158	167	4	77	15	20	218	994	72	327	102	20	92	61	54	758	755	30	201	163	167	547	24	186	37	221	101	691	277	2	1	249	51	21	35	487	1	0	215	91	287	51	60	10	112	76	16	227	705	14	37	83	56	111	116	3026	59	62	25	1983	43	15	252	151	46	120	0	57	191	26	0	14	28	266	383	0	4361	50	70	171	94	374	0	219	29	536	678	18	645	227	87	19	30	111	95	328	62	59	656	18	1	351	191	90	361	72	0	0	222	102	37	8	2	68	78	10	82	154	96	9	1	647	600	90	0	1260	109	96	6	6	2343	1982	71	21	164	1002	277	28	189	107	71	353	85	142	33	165	0	0	2	145	98	4	23	1030	117	0	151	346	260	114	140	31	8	1	795	181	745	304	0	23	199	66	518	346	3	127	53	312	267	66	0	146	2	1956	7	631	106	1907	39	224	532	939	0	76	20	239	157	21	1	70	22	0	0	207	3	327	182	498	1016	87	2	3166	86	54	47	69	318	37	11	9	19	917	237	12	24	29	383	2	346	76	5	3	558	141	204	0	94	44	274	383	332	965	234	296	378	60	90	452	75	49	1541	876	50	33	73	31	270	37	196	349	116	896	20	107	77	58	3	13872	1	1	76	154	1669	15	2	0	1	0	0	54	8	45	32	567	88	84	0	120	450	2	73	249	9	505	347	245	174	353	103	12	1	11	300	14	42	617	30	318	143	18	430	69	557	0	103	95	7	0	0	6	161	0	87	0	321	10	6	0	0	2	1	99	1	0	0	101	1	36	5	1500	23	7	11	7	5	32	227	58	136	139	218	74	269	32	131	158	118	216	183	614	5	216	225	271	68	90	251	221	2	352	296	732	38	160	212	76	1	0	0	0	0	100	23	51	58	91	0	0	3	0	0	0	189	82	473	176	481	102	0	403	121	205	52	29	18	50	405	188	65	0	0	0	21	123	138	108	573	289	21	209	56	134	190	427	204	122	183	262	69	63	20	90	291	35	58	1	3	9	0	78	0	0	279	40	77	0	0	42	436	104	0	677	396	288	177	117	88	211	507	0	89	335	263	25	6	220	181	15	1	0	45	88	3842	67	0	829	3	65	396	118	456	994	1	9	31	122	40	22	7	21	2	191	1	409	411	1229	0	0	8	493	230	618	76	98	0	41	58	6	42	0	26	44	153	420	170	0	12	140	224	31	88	701	93	38	0	0	0	0	1	351	0	2131	172	91	5753	0	4	1	0	0	211	890	1	0	7	0	15	113	0	78	14	5	446	361	1	983	134	37	371	510	5	33	246	14	150	6338	125	53	38	314	250	0	347	53	207	25	105	1	94	17	127	2	27	35	20	55	117	369	45	219	89	1186	71	699	63	50	13	113	807	78	281	290	197	285	8	43	17	613	52	130	61	123	124	616	116	33	34	42	28	314	30	0	600	344	561	15	27	287	182	173	40	106	38	20	321	247	30	305	2307	4479	11	89	101	8	335	114	23	1180	23	17	9	1095	1244	77	7	1690	106	119	73	4463	336	498	0	272	15	123	3	0	0	628	1	105	104	15	109	585	48	142	71	20	2	0	1	364	0	233	175	233	30	474	53	0	37	68	408	151	41	0	2	0	0	9	200	0	5	37	627	123	60	118	80	27	96	153	0	59	67	48	337	1	108	26	136	44	478	220	1	0	0	20	221	2	2	0	2	0	346	17	39	22	213	744	34	128	58	457	216	949	243	503	84	855	136	5	654	79	0	7	0	0	9	6	943	141	32	78	0	137	113	2	0	302	67	74	0	0	457	204	2247	58	1	2	55	1681	539	165	29	37	37	95	35	663	39	85	6094	307	43	124	296	202	98	2	1139	58	62	560	2450	130	724	167	83	72	668	308	5237	6587	311	542	300	0	0	114	359	0	51	0	5	18	38	476	29	20	12	291	0	87	44	345	109	457	141	23	72	29	293	79	222	181	110	21	328	10	1	16	201	1	654	312	65	230	332	128	1208	82	580	609	399	1889	88	42	3204	17	180	172	622	587	513	1	281	0	1550	227	1249	16	151	78	4	6	99	41	756	213	315	185	131	499	113	110	176	372	186	6	1	66	750	44	11	100	16	3224	782	3649	115	1087	228	2	400	7	41	166	29	294	86	114	211	129	31	238	376	0	101	132	24	35	384	37	540	83	3356	139	63	2227	280	5188	79	210	584	45	104	239	11	0	80	21	10	11	234	48	1	379	944	2	23	0	10	0	543	6	5352	169	159	5701	5	20	46	9	168	2	4	182	281	8	180	331	41	22	250	326	830	846	0	1	57	11765	4380	9	30	146	111	85	115	396	13	69	237	24	1	2864	370	747	732	463	21	600	25	147	248	57	14	21	316	163	5	131	65	5	256	1535	6	32	102	1	240	24	2	31	342	253	559	41	1	125	12	1	83	17	123	64	35	76	1	0	0	0	0	0	27	47	840	36	40	83	31	265	578	0	12	44	1487	381	107	123	1087	106	1256	1	1	388	1221	20	104	9	95	10	23	605	29	17	50	325	97	9	561	1	0	0	0	11	79	1	162	6	11	112	162	390	512	146	4	2	136	30	161	2	0	3	156	42	387	209	381	1927	607	448	1665	48	162	85	225	415	7	63	23	37	479	59	3709	1	55	40	18	64	461	0	92	0	10	12	1948	79	20	1	69	0	0	27	244	121	273	25	661	48	2305	73	227	351	508	211	924	446	329	0	803	44	128	425	141	350	34	8	10	192	23	0	8	0	0	0	2	43	53	234	234	0	17	353	5	392	64	172	2	212	228	82	102	47	200	0	187	1	1	1	0	0	16	58	14	118	34	6698	4	7728	134	350	5	158	32	28	17	179	14	0	0	0	1	205	251	23	74	2779	584	502	171	149	206	52	26	27	119	29	34	232	113	190	19	224	14	1548	401	233	50	459	0	46	49	23	1055	4	55	330	0	269	1	5493	157	18	33	0	0	2818	21	13	161	1	134	530	101	0	415	0	1	264	56	99	120	62	605	1780	223	207	48	0	62	25	0	81	493	406	97	95	146	842	26	30	0	0	3699	4762	323	0	77	108	128	321	222	673	277	0	58	278	117	178	109	211	239	132	0	145	96	197	177	58	251	226	2	32	228	133	0	284	7	132	1767	104	82	211	12	85	540	47	55	21	14	132	79	90	165	141	21	129	8	97	526	118	10	317	3	18	164	97	769	21	665	91	413	211	137	621	271	10	10	13	309	132	178	92	42	150	93	210	19	179	19	237	50	269	5	0	363	320	87	41	3338	184	1	40	31	64	159	71	20	119	36	267	72	115	321	87	48	97	78	0	51	114	111	41	228	0	80	1635	36	3620	28	889	85	311	0	28	185	77	4	83	126	12	6	1966	99	68	18	739	1359	66	31	55	311	181	1141	64	156	355	497	16	221	34	17	130	1	12	15	41	65	106	83	859	80	1932	76	103	1	74	21	48	13	5461	1	33	14	105	256	567	0	0	35	431	43	230	10	114	95	639	99	208	610	117	141	10	99	66	0	196	692	0	131	98	2048	1039	266	104	132	500	138	159	344	42	20	65	10	112	147	87	653	1664	0	86	1667	346	125	138	88	102	24	58	225	41	26	608	44	837	34	3	4	22	1	22	206	119	86	3	318	101	0	35	435	55	1190	42	62	96	372	224	677	17	58	538	56	556	96	60	282	1	355	26	743	953	41	39	35	65	0	258	99	286	3	1	194	12	140	144	170	178	4	2095	16	284	871	414	787	22	112	668	2	3	0	3	331	78	264	618	0	148	378	296	10	0	1	203	0	327	111	1	93	127	694	18	172	430	19	921	116	0	0	24	217	75	176	48	0	0	0	1	309	65	5	1	2	1	31	201	41	358	75	0	307	18	194	291	7	110	0	1	39	1	51	33	6687	406	172	2627	230	2098	3	87	224	66	8	74	601	243	1	13	0	0	0	29	504	20	521	513	459	172	334	295	84	66	171	227	101	6	484	339	22	143	38	26	50	9	165	329	23	177	1	337	120	51	513	644	43	207	1288	37	138	1033	87	2266	102	305	3	387	0	339	9	22	33	270	458	40	58
"SAMN03072237"	84	0	637	0	3	0	28	0	116	11	24	27	3499	74	50	122	762	6	32	0	0	0	0	2	13	73	12	39	485	56	5	35228	17	43	28	14	283	93	35	31	117	35	261	187	345	37	134	19	0	120	122	126	1199	1	0	152	1710	108	74	97	7	48	214	47	35	286	7	8	45	82	466	40	92	29	31	21	91	257	25	19	24	117	20	1	174	107	10	3	5	3	1	0	0	44	91	118	65	27	5	174	361	67	170	65	265	146	0	134	59	14	152	15	106	4	6	2	280	165	30	2	210	160	52	88	2	21	8	85	29	27	75	3040	0	23	12	28	10	127	50	14	188	57	81	97	45	170	92	59	61	1	46	20	202	15	61	47	116	13	1090	103	91	7	43	125	77	146	70	58	200	60	312	69	9	50	243	320	1018	712	415	315	0	3	84	41	51	1	107	0	84	42	0	31	176	160	60	525	47	69	6	144	639	140	32	18	42	59	17	202	83	106	69	43	82	56	50	26	75	149	43	202	37	74	26	268	36	420	49	42	17	43	2	0	0	646	79	15	83	51	68	7	5	17	27	63	100	181	56	29	119	23	175	102	183	96	99	0	63	96	193	0	0	69	98	185	691	136	0	76	77	0	0	0	0	0	2	99	25	0	13	2	7	0	0	0	2	62	56	0	20	0	11	0	0	3	78	73	62	0	0	116	228	29	14	17	118	103	33	0	0	382	1	9	20	25	372	0	66	400	58	1067	10	27	349	10	176	36	5	49	379	109	2	263	31	14	52	316	62	190	200	29	2	1	161	33	64	62	61	14	83	276	41	10	15	0	328	242	10	121	125	1	853	1309	354	18	52	243	3	79	224	88	49	147	210	53	159	0	109	89	76	12	529	23	40	6	1083	96	544	168	172	58	56	84	248	80	205	18	0	47	25	467	35	0	83	113	33	73	1822	1	52	30	6	44	13	173	54	132	0	96	106	0	109	168	368	88	22	378	363	38	85	2	0	52	211	24	76	116	228	72	48	23	124	5	44	35	38	10	19	17	290	33	107	42	38	40	54	132	317	1	68	4	4	4	38	16	359	70	204	14	21	8	31	53	60	165	38	12	68	39	21	61	33	40	228	34	3799	20	61	3	201	634	32	306	65	157	31	0	302	32	127	45	400	23	24	25	3	191	22	206	119	2	30	2560	7	2	105	156	20	126	38	47	244	85	58	15	2	18	19	25	62	12	622	240	196	131	237	91	3	290	21	822	284	71	88	158	11	119	58	317	35	534	72	88	93	160	1059	23	269	267	81	80	0	156	102	48	36	26	15	265	11	150	44	383	0	252	2517	684	178	85	1	13	1	203	47	39	99	173	33	47	80	1395	611	81	202	18	41	61	0	12	45	254	17	520	50	95	105	31	151	91	205	41	29	32	25	72	83	241	4	67	2	84	23	297	117	231	39	121	0	55	24	164	472	70	52	78	47	90	3	93	64	61	57	18	2	16	28	167	0	9	33	41	253	803	64	248	172	126	35	25	200	146	67	15	29	412	95	91	52	182	161	286	703	61	462	164	0	9	67	74	2370	576	289	62	113	41	118	52	246	380	1	639	411	234	576	140	201	50	0	391	261	170	113	423	2	10	71	77	45	0	15	339	29	2	1	63	392	1176	255	20	160	68	815	645	199	261	142	52	0	4	0	0	7	36	44	1901	0	489	104	37	35	4	4	45	0	1	0	92	2	70	6	120	56	44	45	83	1	34	44	1153	5201	7	36	2231	2807	28	47	141	541	8	0	174	375	454	137	443	0	66	9	70	30	105	254	62	36	175	122	116	96	23	71	0	6	0	3	4	37	165	49	531	160	40	42	40	4	231	2	0	0	3	180	10	60	0	15	93	9	7	10	47	161	68	122	983	1	237	342	2	0	36	70	11	0	0	9	7	14	1	24	23	2	1	8	0	6	0	9	3	5	0	0	0	0	8	1	1	0	35	16	546	1	179	22	139	505	454	38	58	47	111	613	203	11	19	0	1040	16	20	169	200	45	58	73	222	197	24	835	44	52	157	169	7	115	214	33	91	2511	20	174	125	98	79	60	193	15	58	108	75	183	0	145	15	173	131	329	185	169	339	39	15	96	60	210	65	31	316	183	49	155	88	41	1361	98	35	1	78	74	195	5	82	155	0	261	17	222	184	194	204	97	3150	92	54	884	427	87	492	117	176	44	68	47	146	269	9	212	475	0	106	102	5	16	51	85	86	3	6	279	85	4	296	35	78	456	34	295	106	47	57	81	615	258	92	40	34	232	186	5	172	122	42	16	56	1639	357	0	597	34	77	86	14	7	311	159	150	209	102	660	1	0	4	1	59	23	5	130	34	10	29	268	973	97	67	234	499	154	445	4	26	583	44	145	544	1266	0	46	151	22	42	115	322	1016	5	9	7	111	155	141	129	8	99	143	0	31	336	225	14	28	33	192	103	3	85	34	659	2604	18	15	13	492	221	169	1	145	19	14	226	53	108	0	21	63	56	0	1	331	44	176	2828	104	1	3128	209	96	1998	77	2	2498	576	16	274	15	66	80	427	189	28	2	18	199	4062	167	39	1	40	71	37	24	96	335	99	100	379	484	0	164	852	29	110	25	6	92	1188	5	175	7	72	24	5	60	139	936	2	37	0	13	19	56	2544	0	57	11	37	20	158	189	202	54	58	22	57	132	204	17	302	113	1	271	40	41	0	369	123	1218	397	423	235	43	153	1002	17	230	2	221	161	331	610	203	10	3	108	41	11	41	336	0	2	13	20	0	344	0	99	10	56	41	45	1100	37	17	20	200	163	98	992	36	4	18	16	310	172	57	89	0	259	7	79	198	2680	816	251	99	0	57	127	0	117	114	1	502	236	83	9	10	30	503	154	268	28	0	1371	402	195	301	10	24	402	19	592	22	0	1	85	376	57	7	66	130	260	42	65	100	139	95	629	74	64	876	404	72	7120	1861	1695	89	37	29	19	12	221	92	234	599	114	0	117	57	77	362	47	83	42	37	969	1658	1	54	54	57	5	118	51	84	1	32	94	1	16	3071	84	141	3	52	52	13	49	42	255	60	0	23	47	16	141	51	112	0	135	79	68	280	46	247	191	352	2876	194	261	239	79	143	116	73	549	80	208	306	63	21	11	102	0	231	4	7	169	818	23	2	383	80	73	1191	675	80	78	0	68	45	79	39	1922	240	17	50	43	28	12	187	561	236	22	37	625	1421	92	34	12	1167	417	24	127	207	244	50	0	0	0	30	531	159	38	7	802	18	16	4	181	34	14	7	31	0	95	11	106	24	159	152	52	39	8	51	114	68	203	209	33	497	185	213	2950	35	82	2	181	40	12	0	236	706	1302	17	1	0	9	134	1	526	186	352	0	162	448	49	389	323	1	0	882	390	523	597	16	85	7	453	28	30	15	136	126	17	23	20	0	0	0	0	19	29	121	169	21	197	538	62	101	14	27	74	19	2836	32	21	377	62	118	342	53	32	98	35	12	363	0	12	134	9	58	2	350	95	10	31	24	364	234	500	339	104	193	110	162	7	644	62	58	132	38	28	138	141	489	2	2572	400	46	22	194	24	144	50	102	33	67	483	26	46	9	84	108	69	45	376	26	298	36	281	458	0	35	15	263	338	75	197	133	0	516	13	1014	0	56	112	206	79	47	38	86	305	110	230	4721	1633	727	20	91	0	5	94	0	90	189	40	41	48	439	440	50	36	50	182	17	1	0	785	1	20	6	113	2965	34	3	602	1	0	210	0	170	45	92	158	13	958	2	1286	8	17	79	0	2145	16	10	1567	48	573	3	567	87	110	16	134	930	207	47	20	0	69	245	11	42	41	19	81	61	154	2	487	5	129	14	24	90	1189	12	97	0	83	170	1	43	506	98	54	1520	16	695	332	108	102	83	143	329	8	95	410	8	757	24	6	250	361	0	0	0	75	103	43	18	2	4	2	168	85	169	22	76	0	2	1463	29	2249	27	285	836	47	519	39	36	12	176	18	34	232	37	0	69	136	136	91	43	1568	53	2	508	274	28	3	215	25	31	176	56	37	428	56	0	16	179	0	24	64	111	144	3	107	88	92	275	33	206	178	7	26	60	176	10	219	1	34	291	19	0	808	88	12	147	654	172	734	24	37	109	60	78	23	217	1300	0	15	97	0	0	217	238	391	0	229	41	48	399	142	6516	180	75	68	293	256	60	123	588	92	22	28	15	31	100	1	1	82	166	19	0	255	1987	343	14	58	781	43	194	20	27	98	4	81	103	148	1796	186	76	119	546	51	0	20	933	233	1911	62	150	850	0	187	15	61	223	12	405	34	41	100	14	32	143	490	281	33	487	4	51	1255	30	339	675	149	54	258	47	6	21	507	20	16	43	117	20	282	30	167	657	47	0	8	1	25	205	52	113	637	361	0	118	0	56	7	37	114	0	0	3	123	0	0	0	2114	189	315	57	476	345	163	282	146	0	1	55	28	33	49	15	50	28	0	264	25	203	42	0	737	113	95	110	1	24	166	92	27	377	0	0	232	30	260	235	24	0	47	48	87	66	83	76	28	111	0	436	53	0	13	7	85	206	452	406	568	0	237	145	1	319	182	115	20	8	13	1636	24	43	4	0	171	0	29	140	72	340	128	63	76	92	12	9	4	306	84	32	1	25	418	90	275	78	338	140	92	51	87	3	100	205	36	110	273	549	0	782	186	71	1141	339	73	27	33	4	68	13	187	39	133	1	0	129	56	117	586	5	0	3	204	35	12	89	366	2	31	261	914	353	37	26	15	165	135	639	127	6	181	397	281	0	0	0	0	163	135	543	31	302	1175	95	464	589	474	61	29	259	21	179	89	241	119	202	156	790	15	481	136	129	179	1	22	211	174	42	68	146	143	94	3275	2002	90	0	387	55	57	5	0	83	25	84	18	982	155	10057	262	504	335	69	55	40	169	80	38	0	42	131	96	6	24	245	0	45	30	20	45	61	103	35	42	15	142	60	235	23	23	69	89	342	120	35	75	161	258	278	73	48	6	46	24	24	67	2	9	98	95	113	78	238	125	330	5	11	11	473	95	326	153	43	0	0	17	49	119	81	73	111	181	4	112	355	232	218	208	107	260	119	25	188	36	612	40	336	54	16	87	63	54	311	146	450	498	40	424	101	4	75	49	10	4	29	173	30	100	19	37	143	31	0	34	1	41	117	73	13	1	20	52	6	75	96	408	60	30	36	35	64	27	20	16	0	0	0	2405	206	479	107	30	254	0	0	5	0	2	0	90	393	336	73	89	57	16	133	193	23	100	88	50	54	39	137	22	141	28	216	688	127	327	2	3	151	56	356	893	335	53	257	24	27	26	323	25	317	63	96	343	46	755	13	104	112	191	312	144	623	100	57	82	254	24	440	134	10	45	30	33	13	2790	4	3	365	660	51	36	118	277	0	78	91	29	133	39	3643	152	41	47	150	85	141	1	118	24	0	2021	156	9	307	56	59	126	324	54	0	79	237	92	847	2	305	0	0	392	1	897	24	58	109	0	12	187	130	306	245	164	603	113	106	0	41	0	58	42	96	1	100	25	42	18	121	430	7	7	72	2	146	0	63	160	97	44	1010	1040	684	248	181	306	0	20	74	280	26	258	16	0	48	999	0	8	0	12	624	1410	540	782	73	229	70	5046	211	204	188	56	11	1	2	1	0	34	12	313	194	90	190	137	0	3	10	26	2	1	0	17	93	16	333	392	121	28	574	0	1	1	33	138	118	14	0	37	136	270	120	159	119	269	122	162	212	55	56	7	140	335	21	54	5	100	177	3	117	28	517	167	45	34	18	8	2	13	26	23	112	115	4	8	305	170	9	2	63	16	1373	67	134	24	35	42	83	106	9	0	0	80	214	12	102	42	221	231	364	10	0	4	0	45	76	40	93	31	0	23	52	232	1251	103	199	0	0	49	33	605	9	44	70	3	19	58	16	24	141	192	5	38	0	0	18	53	78	1761	0	0	0	464	136	7	0	2	60	35	0	0	66	538	14	48	12	1075	32	9	8	30	0	209	8	154	50	294	216	0	565	9	274	149	1	0	173	42	19	84	13	37	47	2446	51	94	80	63	79	415	175	59	69	25	93	26	0	555	1	0	17	17	657	187	26	55	46	275	154	57	78	27	40	622	551	63	64	38	19	56	68	83	2	71	148	46	39	10	3401	114	1260	190	31	222	0	56	61	17	15	354	58	71	60	3	26	296	234	25	6	45	29	648	308	103	471	328	116	119	19	26	72	99	1786	165	721	378	162	24	274	143	18	165	235	62	149	119	62	29	194	184	48	90	1	32	99	56	1041	10	10	23	21	216	1197	160	173	68	2742	34	152	70	142	10	29	110	1	78	10	189	0	3	3	258	21	173	85	19	5	286	10	314	4	62	20	59	118	757	386	14	0	0	82	242	34	299	7	97	34	62	65	0	7	58	116	6	14	29	22	301	107	28	174	41	6	13	182	27	3	313	0	50	16	245	65	47	58	52	96	43	40	53	126	0	345	252	216	10	109	297	223	91	39	199	38	523	29	69	3	533	9	74	30	15	5	2145	28	4220	738	54	7	30	10	14	930	1332	432	201	95	7	82	197	59	117	824	11	68	544	2	1	0	146	223	49	23	228	145	2	355	43	493	13	47	164	87	318	12	38	78	82	29	122	9	0	12	474	67	7	355	1571	188	0	22	234	125	287	38	0	4	94	88	78	62	32	9	14	1659	99	556	21	2499	8	36	33	183	0	114	28	62	31	97	7	0	100	197	21	30	79	230	292	160	138	1898	107	21	1335	789	451	393	14	9	96	763	365	0	88	69	0	367	1	252	185	2	0	26	18	12	74	0	47	0	9	1	6	73	302	83	173	130	5	4	209	2	59	116	518	33	177	375	9	1	115	9	117	211	68	57	8	0	3	544	0	15	110	31	119	80	48	20	0	0	0	15	382	61	7	11	20	152	10	61	5	139	245	11	873	66	28	12	14	2045	31	168	177	45	99	12	93	4	1895	1	0	28	31	36	28	14	73	376	52	6	20	663	114	51	154	184	49	99	11	1	1068	225	12	33	36	4	92	63	8	95	17	546	102	195	80	66	33	66	419	1	120	301	496	0	1	433	18	2	1500	3	86	8	2	201	0	386	67	26	260	0	2	0	89	26	163	376	33	222	2	2612	55	0	3	1	0	124	0	942	781	312	299	4	44	26	55	96	1634	33	375	0	0	106	718	115	81	20	338	83	2	6	6	3	159	6	415	249	4	10	16	3	9	66	16	1839	311	261	0	74	276	45	18	303	52	21	72	240	101	14	449	487	116	1548	4	29	157	10	1	38	1833	12	0	60	6	64	32	11	91	1270	2	755	78	271	174	94	47	83	24	390	0	0	0	74	46	857	0	49	80	55	18	1377	104	147	0	69	273	0	7	132	17	220	5	8	25	221	31	14	8	3085	3	24	20	439	109	44	75	39	646	327	408	1714	241	328	243	125	611	3959	167	233	13	18	21	208	74	86	2130	23	14	3301	0	131	18	66	96	34	111	19	130	62	192	346	4	107	293	44	109	59	87	46	343	304	95	51	58	54	34	157	118	3	71	78	50	28	66	39	68	189	8595	73	74	59	136	1	325	14	36	7	16	9	508	11	371	94	0	1085	143	211	117	2	111	2	88	43	1907	466	105	279	5	702	5	18	155	214	0	33	49	74	609	58	5	245	45	8	2	19	366	102	233	5	24	52	825	96	25	220	73	353	0	9	23	106	22	235	53	24	312	32	0	0	12	8	6	143	536	171	26	4	761	17	305	36	0	102	14	21	4	29	88	0	0	234	40	82	3	173	25	182	163	45	14	439	60	43	164	55	7	17	162	305	23	76	201	165	153	5	118	42	115	23	12	11	11	204	95	245	81	1	149	166	69	71	49	79	67	58	288	59	72	1	1	47	121	121	1	39	41	17	0	371	7	23	6	0	7	765	3	11	56	10	42	70	15	23	4	179	131	71	0	6	2	0	0	26	18	4	3	0	152	42	37	0	170	2	0	81	0	0	0	0	0	0	0	0	0	0	0	98	0	44	30	67	59	14	64	0	0	0	0	0	0	1	0	1	211	34	439	26	3	4	21	44	84	60	1	4	15	84	29	279	111	17	484	0	36	0	0	237	23	65	353	131	59	18	74	25	106	38	1406	0	1082	39	298	404	41	0	1	190	11	13	181	1	68	172	1224	6	4	26	12	79	31	46	74	144	0	293	320	73	48	34	134	719	341	35	108	67	2	125	584	15	56	386	28	48	59	39	29	1731	34	235	147	125	0	3	0	16	0	130	33	471	70	290	32	19	10	657	45	68	0	478	32	111	31	29	1001	19	1063	120	1681	202	31	367	11	12	158	42	244	13	17	20	589	129	62	166	385	28	111	169	231	108	17	328	544	1175	370	352	78	605	41	71	126	91	239	7	3	6	0	27	3	63	12	0	0	0	5	13	0	171	83	102	194	335	133	23	439	85	135	72	223	3	80	170	22	13	13	13	451	12	10	36	12	119	29	48	2	4	97	2	41	1098	7234	17	332	506	53	1	298	152	474	394	199	0	143	116	0	105	0	785	51	100	1	0	26	54	116	43	67	100	68	44	62	48	961	23	12	71	132	1	33	1611	323	13	12	106	1	0	29	77	311	335	115	54	60	2805	1541	19	369	123	3	2084	171	60	2	0	0	0	53	153	2	23	88	24	455	58	292	19	12	10	89	506	61	68	2	10	49	35	505	19	150	25	267	3	53	34	0	32	66	86	0	41	150	2	30	90	15	16	81	79	156	25	0	8	83	17	367	133	3	5	87	8	16	158	198	232	98	73	33	57	190	6	159	10	31	28	161	163	1	26	686	488	1282	1	3	0	43	924	92	1	4	254	525	24	106	3	197	434	121	0	0	0	110	128	10	71	734	64	1028	22	6	92	0	138	19	455	173	999	1624	0	35	712	356	0	0	81	949	580	101	265	0	27	198	141	80	82	4	0	19	85	0	11	8	0	1	103	532	129	214	418	509	202	89	31	243	245	55	486	123	44	0	19	81	156	1030	524	34	106	168	19	65	424	31	7	56	49	48	38	57	70	56	100	426	6	84	0	16	125	33	17	180	33	5	15	131	112	502	6	12	95	431	50	147	29	115	1	0	28	92	0	2	113	1	7	20	247	11	305	139	63	21	97	72	11	79	119	37	33	3	841	599	39	132	73	338	43	38	69	13	26	81	239	2484	0	0	0	719	11	7	37	41	369	167	7	87	84	46	49	1405	12	81	131	0	4	257	25	124	70	6	8	771	372	52	748	486	262	595	1	4	1007	14	3358	905	353	112	0	0	0	1	11	1	0	232	71	19	14	97	196	81	70	219	757	9	16	515	32	101	174	231	104	569	54	156	112	109	165	0	91	77	34	279	4	88	97	26	464	144	99	37	225	17	42	44	47	70	70	11	597	428	36	1435	7	86	95	10	76	14	34	263	128	173	75	149	296	605	0	170	71	131	37	168	122	117	1	3727	0	0	0	1	1	35	3	0	1	0	0	1071	15	270	72	50	108	0	78	133	25	34	301	28	59	0	1	0	0	537	91	81	173	20	339	50	191	26	221	85	3	48	0	42	161	3	92	172	42	168	13	23	23	136	46	106	247	8	46	542	0	111	44	253	0	54	32	149	109	8	3	136	174	8	76	45	4	8	300	62	180	4	125	35	122	198	73	64	49	66	169	430	1	127	366	27	6	13	33	2	0	263	36	5	86	44	19	594	81	11	32	116	328	48	615	316	409	2	0	25	121	86	35	59	9	1	17	283	365	34	20	17	200	116	144	23	4	28	21	30	55	550	70	35	185	18	30	98	65	68	182	222	7	56	248	172	295	24	77	57	425	298	100	71	1388	6	36	5	47	34	1	683	195	155	2	289	63	89	0	57	1	19	954	308	108	474	15	77	93	5	5151	6157	894	79	31	64	95	342	626	258	1814	38	18	112	41	6	6	33	1	1239	91	0	0	1	43	10	1	1	171	81	29	1	14	14	370	19	207	0	4	17	224	149	1	21	80	29	7781	43	590	114	693	67	0	0	308	24	18	0	204	1	0	3	10	16	39	0	195	1	15	188	86	116	0	1	0	1	0	14	8	192	31	122	42	72	197	89	2	0	15	1050	30	10	184	2	128	222	0	0	41	0	554	103	2	6	6	4	98	31	53	4	0	651	56	20	1	2	135	11	261	52	76	50	317	335	18	47	130	346	192	37	51	0	161	104	0	763	224	55	45	203	40	278	24	1268	8	173	48	106	144	147	95	38	879	4	709	112	7	2	0	0	1	49	189	42	344	55	183	0	453	86	0	0	37	116	3310	464	248	1106	26	0	34	39	269	45	492	95	4	18	14	13	60	3284	871	95	144	166	22	3	165	11	370	10	122	908	36	4	157	26	361	99	143	654	485	18	14	139	76	148	52	205	51	16	35	7	148	177	83	1	10	112	13	33	22	146	150	65	61	29	159	16	43	28	0	34	120	1576	120	309	363	22	767	204	20	157	5	2388	41	160	14	289	3	26	18	326	196	9	78	107	110	21	17	17	21	78	120	146	44	21	1	176	599	21	19	837	35	69	37	329	5	277	3	16	72	0	7	43	98	41	131	17	95	2045	37	42	4	78	0	14	121	85	40	56	28	159	42	242	91	264	17	20	823	16	612	8	55	88	24	949	1233	1202	19	1	53	8	70	139	24	31	54	545	24	347	2591	35	94	46	39	73	34	187	83	46	67	133	30	1	10	576	109	452	435	73	18	121	8	4	2104	2659	38	13	1728	200	369	1759	41	24	2478	138	22	60	111	0	0	291	433	116	2514	59	57	169	32	26	2544	0	0	4	12	3	91	105	4	450	0	180	10	1351	261	7	160	276	0	159	1621	145	78	211	175	109	264	24	4	9	19	702	249	341	3	18	4	684	189	151	222	52	1053	5	2358	243	31	77	3	141	354	488	0	333	214	325	151	47	1220	7	10	59	7	15	250	353	9	158	46	5	74	38	0	51	90	160	56	0	40	27	0	31	11	94	1	17	10946	10	18	29	207	695	146	117	41	3	7	269	21	1	159	326	1811	2859	177	191	0	54	0	478	26	42	28	178	246	24	644	121	16	150	490	316	16	0	255	121	77	35	7	225	96	390	1416	15	13	15	41	51	136	210	339	178	507	0	0	414	91	212	37	3	72	7749	38	68	161	0	14	208	76	116	79	1459	12	236	563	36	7	0	204	214	56	2115	190	159	119	173	8	32	324	0	0	0	0	0	0	0	129	304	0	105	83	475	111	2	71	0	53	0	0	67	0	0	0	0	0	156	27	357	175	109	22	865	63	99	209	79	78	62	0	1	129	51	90	220	1182	543	246	148	1375	19	135	111	40	20	28	198	43	28	43	304	346	650	62	646	46	222	80	608	1	1	10	24	60	76	225	389	28	855	46	121	236	29	25	23	8	0	42	10	0	42	627	187	33	386	68	59	0	0	0	0	14	9	20	4	78	43	57	25	778	47	1	71	40	301	162	101	50	36	0	1	136	0	489	0	3711	243	0	0	133	19	19	60	24	147	172	1	10	151	2	83	163	2334	48	216	96	163	375	254	154	183	88	81	15	0	46	1747	64	55	56	2964	20	94	0	39	144	2	86	0	59	19	118	227	5	153	0	471	59	0	11	325	1036	0	0	7	87	25	69	428	3053	5	0	0	1	38	8	120	0	0	603	19	167	70	369	397	18	77	149	0	0	981	4	184	0	0	0	557	9	120	54	401	152	122	80	0	0	460	389	2128	132	15	69	8	0	20	0	0	0	116	112	2153	7	27	111	74	71	104	93	0	0	59	0	0	87	37	28	52	301	290	1	2	27	65	384	0	10	31	72	109	0	104	669	9	53	16	9	7	177	153	38	232	260	1005	24	625	279	133	38	89	276	0	34	107	20	214	181	0	253	515	78	63	595	686	243	28	90	45	15	126	13	12	88	32	29	173	863	304	62	56	26	34	10	85	114	61	200	26	0	44	111	79	174	84	58	330	570	4	183	74	23	88	180	30	63	58	93	0	26	18	8	2	7	0	89	68	262	75	325	40	40	125	189	0	20	204	66	5	0	31	0	3	318	1383	6	10	153	0	142	113	58	55	308	258	46	134	10	399	105	0	729	26	120	98	36	0	0	0	0	0	0	0	0	0	0	0	0	0	0	1	1	386	8	7	22	51	0	104	5	89	51	5	27	34	258	92	3	112	1	0	0	6	24	0	233	123	536	146	0	210	534	69	124	39	5	33	151	153	86	300	108	1263	74	15	928	23	102	2453	19	1	35	56	1	139	234	215	107	4	215	3	443	131	34	146	109	88	92	43	3	0	45	62	0	1923	1463	39	94	9	105	72	138	123	29	0	0	18	6	256	23	0	0	188	34	0	53	29	71	15	7	48	47	209	73	26	11	19	125	15	288	91	35	238	20	647	12	59	9	0	251	408	43	82	335	83	63	43	97	248	0	138	23	3	312	104	166	109	10	56	11	0	80	51	676	137	1001	541	27	80	312	156	265	115	395	1	514	109	193	3244	92	632	27	164	34	305	0	23	4	4	7	107	2	286	15	37	221	8	13	1	26	15	64	98	146	620	29	125	388	53	115	5	8	12	14	1301	47	15	1	179	43	74	29	251	10	16	486	92	2	2	32	43	188	86	99	57	180	77	144	9	62	28	7	15	12	102	23	47	108	9	97	562	39	234	126	13	80	93	12	198	42	43	48	38	11	0	11	125	35	604	31	24	149	37	36	19	6	26	213	61	173	48	181	29	266	625	33	8	9	71	3	2	1	61	420	36	25	7	81	78	156	40	28	504	78	18	0	244	87	226	0	38	215	267	25	21	94	473	24	2	11	15	1569	757	110	134	126	60	10	461	4	15	31	656	198	34	241	6	68	0	21	91	0	14	67	6	562	1226	35	538	128	231	0	53	61	318	43	0	7	0	12	81	478	0	347	771	184	107	0	0	165	23	146	2	6	28	42	183	218	1543	287	27	259	151	3	29	3	88	22	120	0	77	11	2	191	7	31	144	41	342	593	159	57	5	974	130	3	30	531	25	164	202	60	168	25	9	22	0	1	9	417	13	5	30	141	148	49	150	1135	14	0	74	513	0	575	52	103	1060	290	0	112	30	13	35	57	6	3	64	34	7	26	165	34	268	117	98	60	64	0	464	139	0	0	172	187	47	40	43	69	103	217	183	81	68	7	127	267	700	97	107	20	327	295	374	0	54	21	49	84	90	68	39	32	842	19	0	1	1	0	4	0	9	55	510	510	116	79	33	254	1418	263	2283	1	13	90	1	0	20	0	61	136	19	0	0	1	122	164	245	4	0	53	442	6	75	52	169	57	10	185	83	11	173	32	149	14	182	240	77	33	292	107	66	456	34	11	328	15	21	55	291	2	572	202	215	155	2	94	99	31	37	147	38	27	8	102	1	130	221	79	5	164	218	8	17	70	72	1008	3	171	118	326	0	1	137	3987	30	0	3	0	20	0	160	782	176	874	19	307	366	36	61	400	5	83	0	5	30	1066	218	34	15	5	224	87	0	70	262	15	62	257	260	443	26	121	18	0	4	581	2908	3091	3289	283	5	2997	63	110	57	25	2185	3805	296	32	614	302	481	0	4	80	64	193	107	360	2608	41	0	0	0	33	2	213	578	4	116	0	12	116	13	446	140	39	12	121	313	157	12	97	6	49	24	75	404	355	0	226	58	170	29	0	70	0	745	0	0	185	89	72	108	13	103	12	46	834	397	15	25	1	1225	87	73	105	305	336	48	43	57	24	874	32	317	339	551	132	62	930	67	61	0	25	63	85	2	87	47	738	496	239	8	1509	51	2	11	1	0	0	1	0	97	0	21	474	54	301	90	53	555	95	46	134	63	32	32	385	3	70	39	182	122	8	4	22	87	3	125	227	12	81	1	20	88	28	11	29	134	423	29	156	71	72	24	480	129	9	116	126	89	10	7	72	111	0	68	411	39	131	7	1	6	48	378	66	19	89	4	50	37	16	257	1	178	175	37	75	149	25	57	304	442	7	168	160	29	932	120	48	1	3112	2954	568	0	9	30	45	32	227	13	26	473	32	17	140	0	2	38	54	137	2	23	21	137	12	18	124	47	0	448	312	295	406	52	647	43	183	16	149	1	16	2	1	0	682	81	5	444	1226	176	2074	5	48	656	444	34	195	2183	65	148	139	170	152	29	427	603	7	582	59	974	191	53	447	40	525	242	1	4	23	34	330	0	378	20	227	0	292	129	13	95	5895	43	568	111	8	0	0	0	0	0	117	62	0	6	186	32	284	1	1	339	1	86	13	57	408	0	200	428	75	101	8	0	0	5	468	3	54	14	5	853	93	36	49	55	121	32	20	31	1216	144	2	34	418	493	60	313	129	117	34	14	99	2	282	337	88	0	1288	29	20	185	16	197	7	60	224	20	201	267	302	69	0	233	0	182	19	135	7	52	93	63	428	172	67	2	33	269	174	7	48	38	48	178	4876	18	34	476	339	2	26	33	1	32	50	101	54	292	7	162	3	53	15	0	0	215	15	9	38	3	13	2	1	6	304	17	2	0	1919	3	53	8	44	1	454	383	35	207	54	24	36	23	14	54	236	91	79	172	13	118	516	223	2	377	0	43	288	0	0	0	63	0	36	32	30	190	84	207	56	105	68	194	495	757	5	30	0	619	232	3033	48	11	1921	115	11	24	14	18	2746	176	145	4	154	45	673	13	0	52	14	106	0	81	71	73	261	96	43	49	44	7	602	21	1158	49	79	0	82	18	0	0	0	786	35	53	188	29	0	0	474	2	41	0	289	389	111	171	168	23	0	0	0	0	1	0	14	40	11	300	4	30	75	8	159	5517	0	75	126	0	18	0	72	210	0	41	88	4	303	13	274	1	28	0	0	2296	4889	281	25	69	142	0	153	260	37	499	79	88	29	130	85	0	0	43	22	2	0	0	0	89	20	24	0	2	3	7	48	34	29	225	597	723	1	18	6	203	470	89	24	97	28	27	417	34	30	23	1057	414	18	107	7	45	24	97	272	33	166	154	197	4	45	231	20	173	40	43	35	52	50	11	1	0	0	0	125	35	59	57	15	12	15	546	24	19	0	28	2	476	147	14	68	31	18	157	11	3	196	1466	11	0	275	20	0	93	57	1346	80	0	87	286	192	1606	158	52	61	173	22	59	6	563	112	481	559	20	166	45	232	576	1179	104	28	0	50	16	77	778	41	610	765	43	36	4	9	334	64	7	1441	13	475	740	103	101	81	16	232	415	14	151	162	161	39	348	19	41	6	30	31	62	368	0	84	1612	31	4	106	108	265	46	40	55	40	186	71	474	28	343	72	2	8	0	153	240	2	42	35	134	45	32	293	18	1	189	6	58	453	41	1224	27	17	92	1	33	420	357	139	206	59	921	56	66	136	217	138	1	1	264	132	495	111	48	31	88	6	0	8	45	106	278	17	53	2	8	2087	145	57	49	126	12	0	71	24	513	69	73	82	37	27	276	59	7	196	57	298	563	92	564	78	15	40	184	125	308	190	5	3	187	2128	3	51	355	3696	190	1	0	245	84	182	107	250	427	101	20	122	189	1053	80	0	0	5	69	3996	564	97	11	137	17	99	17	71	57	121	0	65	46	27	112	101	3	113	48	176	2	1349	223	380	0	0	238	55	109	788	564	1255	124	273	147	339	53	53	133	37	38	66	469	59	56	11	38	468	47	29	0	77	473	22	64	117	87	196	28	18	2	143	1493	100	182	5	154	112	3	632	89	7	81	9	132	0	1150	64	374	90	407	35	233	136	9	9	52	26	127	61	124	38	7	26	255	0	577	10	228	14	59	0	44	0	27	464	142	123	37	309	191	293	12	7	2	152	136	49	48	25	512	45	38	20	355	54	123	651	354	232	12	143	152	142	0	36	81	97	81	50	100	2	227	5	29	13	11	37	2	15	26	179	171	29	210	48	184	0	296	22	178	27	212	1	83	67	4	655	178	106	186	84	221	24	108	914	237	198	140	402	177	39	600	336	59	253	212	118	44	144	168	287	105	118	64	549	4166	117	37	0	1	0	36	52	9534	292	215	95	659	37	200	205	0	8	276	770	516	5	108	317	140	46	13	136	76	12	81	18	17	0	0	0	0	0	0	0	50	283	32	121	0	27	28	1	489	233	55	0	10	182	12	17	185	45	344	0	1	40	3084	0	35	1004	394	1426	16	33	122	979	368	251	3086	491	165	1	139	185	59	78	112	5	188	89	48	78	190	2	5	238	279	22	1749	60	129	29	103	0	9	114	148	37	102	27	142	112	0	380	116	346	77	102	70	281	90	66	613	171	94	165	33	67	0	3353	41	563	136	98	127	8	131	7	1	341	22	681	171	20	63	144	171	43	30	1235	124	109	18404	209	134	1	119	152	202	686	90	6	1202	30	12	0	117	537	16	57	289	47	157	113	36	0	38	280	0	0	593	130	99	42	452	87	61	335	116	146	140	8	74	563	17	297	130	38	190	0	52	371	415	3582	281	77	25	196	495	299	591	19	469	153	495	11	18	41	153	380	14	187	275	45	44	23	109	44	0	49	21	0	231	2	4	222	466	27	32	340	34	65	111	85	70	29	5	45	20	10	211	77	4	39	77	6	93	73	22	1	62	2	49	1	160	29	0	0	0	2	2	0	18	102	339	37	33	0	0	0	9	85	201	673	129	309	129	48	522	0	1	40	109	290	62	0	674	1952	204	37	255	50	98	206	19	19	81	58	318	38	6086	20	123	60	5	57	30	192	372	1	1	255	1	56	157	14	74	92	16	0	1	21	28	388	448	77	27	1	52	63	3	0	78	44	30	1432	30	4	219	39	200	18	533	132	1	183	38	188	0	0	0	0	0	0	13	321	145	122	1020	1129	0	89	232	59	170	24	110	409	253	71	68	27	811	81	1	0	0	0	257	7	16	85	508	82	28	112	52	34	102	1	53	310	649	0	2738	9	376	121	49	169	72	246	99	31	77	7	0	5	88	151	236	27	145	21	147	66	98	116	47	37	98	211	14	13	81	51	107	338	0	0	8	311	209	98	98	3	8	104	36	56	87	33	163	295	78	780	963	37	428	47	22	63	280	115	201	680	23	50	18	58	3	1	11	69	11	20	41	95	875	768	17	268	15	38	151	0	26	354	106	0	3	0	0	0	0	0	0	155	65	521	99	369	92	40	164	22	200	66	15	22	0	93	0	219	6	192	2	6	803	11	31	65	194	389	1057	0	33	75	227	204	3	2	90	206	155	115	369	26	197	334	55	6	2	88	8	0	336	144	50	26	40	38	40	319	24	770	5	22	56	1971	165	1584	86	158	14	56	140	60	421	115	37	1	219	104	39	1118	35	0	39	2	155	11	322	46	138	3731	48	132	466	154	11	162	33	521	451	36	24	36	92	1184	179	1072	39	70	63	1	89	1087	53	102	829	274	199	162	135	108	61	2171	5231	262	359	190	335	30	2875	198	165	227	138	166	4009	22	43	120	782	310	16	0	454	700	428	32	72	1298	228	86	97	1	156	60	472	94	205	268	9	647	286	66	532	420	231	165	314	115	115	6	287	0	132	3	39	49	1558	34	11	207	433	663	53	140	8	83	0	1	463	1135	0	12	66	33	4	813	5	61	1	0	1	0	0	1	1265	0	7	33	0	0	0	0	0	0	251	0	0	227	0	220	103	0	352	54	163	74	24	0	0	13	0	21	38	5	5	28	13	2	84	226	42	58	133	524	156	0	82	115	0	14	0	46	15	0	0	1	0	511	0	4	156	22	134	66	0	0	1	0	476	89	0	257	27	11	58	112	39	293	0	0	0	0	194	0	0	33	29	0	2	0	0	547	8	1	0	551	34	1	20	20	335	0	1	5	108	16	0	9	1	205	574	459	131	23	1	0	0	0	0	0	0	0	0	95	0	27	4105	183	2	0	0	1	0	1	57	9	57	65	1	1	0	0	5	0	105	14	207	0	67	197	0	0	0	0	1	0	0	0	0	0	3	1	0	0	446	527	52	17	108	117	60	2737	2	0	0	1587	2	260	0	117	0	0	5	66	0	0	9	452	5	2	0	109	148	0	0	13	22	12	3414	1	16	62	1	3374	0	1	0	744	3634	888	193	79	439	0	23	128	28	26	0	49	687	260	21	0	4	182	30	177	0	61	17	1962	190	301	163	17	108	396	47	116	346	17	17	31	184	0	74	1	0	149	3	69	425	13	0	134	354	7	3	12	118	164	16	2	32	18	110	1	41	2554	31	142	104	31	261	38	14	32	8	1044	16	48	1479	167	96	42	95	25	38	92	216	15	391	78	1137	98	1857	233	83	10	1	79	651	1507	91	5	7	15	0	260	28	13	1	31	3255	353	142	3	60	26	2	124	33	23	265	466	33	41	445	0	2507	13	68	54	51	0	3	32	142	870	785	12	353	333	349	1	1241	51	171	6	68	21	189	53	2	134	0	834	2	39	1444	81	785	100	0	1	7	78	115	28	115	1	0	0	174	91	2	24	54	20	88	2	76	149	128	0	5254	16	2396	1003	55	44	89	9	0	0	331	3587	163	5	0	15	23	195	197	143	1	0	0	3	95	447	6	107	37	56	17	21	4	92	93	22	0	248	0	28	248	515	16	58	151	32	70	99	50	1	15	257	14	80	559	2	329	4	11	25	23	1370	164	6	96	74	279	15	82	9	17	58	169	68	18	0	732	20	184	198	12	68	79	1389	41	74	108	0	0	26	18	351	0	44	107	433	13	60	18	40	0	1	289	0	0	8	74	20	45	0	0	5	32	0	0	0	0	3	5	1	101	35	114	0	21	225	28	1	24	7	4	168	1037	4	25	3	1	1	23	58	209	9	79	1	0	2	2	35	610	0	20	39	44	135	0	0	0	152	0	53206	13274	0	12	9598	32948	0	1596	1	2	3144	0	27	0	147	20667	0	2835	0	325228	645	19	439	909	0	100	238	36	41	1	29	53	186	26	74	0	44	20	37	80	96	65	2222	85	136	138	135	152	192	1	68	268	10	1258	0	59	915	11	467	28	239	19	31	17	71	527	132	50	157	36	214	195	45	329	21	24	1	3	18	27	5	0	2	19	1	7	39	3	0	1	6	18	297	202	196	66	0	5	3	47	5066	1148	123	3029	195	4	151	139	30	137	4	11	0	184	93	9	9	122	45	127	174	0	0	0	0	0	0	0	20	0	1	0	0	0	1	0	1	0	30	0	0	0	1	1	0	1	0	0	40	0	0	2	29	35	0	0	129	0	1	0	2	6	0	0	0	18	0	1	0	0	0	5	2	0	0	0	0	0	0	0	0	20	0	124	0	327	7	173	0	0	0	86	3	1	2	114	0	0	0	1	0	0	2	0	0	1	0	2	0	0	0	0	0	0	1	24	2	11	0	0	0	1	100	4	0	0	0	0	0	41	0	0	49	1	0	0	0	319	0	72	0	0	0	0	2	0	0	10	1	1	0	1	8	0	1	0	14	0	1	2	0	1	0	70	0	0	0	2	0	0	42	0	406	1	1	109	150	1	8	2	634	75	1761	27	111	21	631	50	3	3	26	13	44	47	18	0	0	88	25	0	72	0	9	1	15	15	1	117	0	0	6	95	1	1	0	72	83	617	11	0	67	51	7	2	1298	0	0	0	0	47	40	34	1	51	4	30	46	4	37	1	0	21	0	6	1	12	56	54	0	0	6	1	0	1	0	32	0	0	59	0	0	21	0	1	1	0	46	64	65	83	11	49	16	149	133	31	14	5	0	119	149	44	6	7	0	1	16	127	12	0	0	12	0	2	1	1	771	123	43	13	170	179	116	4	3	0	0	20	165	4	26	33	29	14	40	18	45	19	15	46	325	65	19	34	15	1	46	47	10	180	173	40	22	9	128	95	60	19	2	30	75	124	20	233	26	48	59	217	10	129	8	156	43	128	1180	168	12	7	317	176	66	747	20	85	104	15	112	317	87	6	0	0	1	52	78	68	48	7	0	90	0	0	0	11	9	166	3	108	250	3	4	1	19	219	7	258	0	137	84	3	14	0	0	0	0	0	0	3	13	1	0	0	60	0	13	0	0	6	0	0	3	1	6	0	0	101	0	0	0	2	0	0	0	0	0	0	0	0	0	0	0	0	0	0	0	0	0	0	0	0	0	0	0	0	0	0	0	0	0	0	0	0	1	1	0	0	8	0	0	1	0	1	2	0	0	0	0	0	0	0	0	0	0	0	0	138	24	536	8	81	16	954	2	0	402	157	53	9	2075	38	823	187	192	347	202	50	198	12	268	207	268	82	79	14	886	134	28	10	42	7	14	148	36	2406	2	0	4	432	0	0	1	57	209	4	1	0	47	57	305	44	0	0	0	1	1	2	1	0	5	0	0	0	0	0	1	1	51	43	521	42	118	260	206	77	56	163	4307	380	283	7	64	5	50	47	996	132	254	1160	98	66	135	163	250	56	160	3	236	48	65	39	25	17	1078	1185	430	39	161	23	17	2438	69	1	2435	250	192	140	97	84	1414	5	438	42	5	32	271	116	10	11	345	0	111	673	2089	342	32	379	114	204	697	528	364	1982	6513	48	31	488	206	166	118	1373	146	201	165	219	109	423	818	29	322	327	250	1081	58	852	996	271	912	1459	184	481	423	61	77	38	61	272	280	134	294	1063	10	44	9	15	17	194	180	66	239	0	12	151	14	262	6	31	81	1	39	158	108	0	331	36	121	20	148	180	47	65	376	143	784	39	2	48	135	0	0	0	0	0	0	0	1	0	13	10	30	0	961	57	133	198	38	782	0	60	281	503	56	6	88	27	89	146	13	3	12	8	147	41	25	190	59	6	14	370	58	15	159	320	33	212	10	28	167	162	366	3	142	1	2	294	0	0	52	18	32	14	33	9	1	33	370	46	77	336	96	193	386	36	0	1043	71	31	184	62	244	326	99	30	76	1013	6264	4	34	31	102	41	67	3	17	161	0	0	0	0	0	0	0	0	0	0	0	0	0	0	0	0	0	0	0	0	0	197	15	62	34	121	18	129	82	0	75	31	14	93	293	57	8	203	1719	39	89	36	156	45	179	81	33	98	114	74	533	173	313	153	5197	402	371	1450	252	129	162	7008	29	386	211	15	95	115	2	0	14	42	145	0	252	4	0	263	48	88	67	38	574	25	126	16	16	123	0	0	29	19	52	0	1	19	51	52	42	36	232	8	2	5	0	0	3	128	6	200	128	1621	519	50	36	44	78	0	0	11	329	219	55	39	142	115	0	9	0	6	0	33	27	82	55	152	1736	38	639	89	140	82	63	207	97	498	0	4	18	492	5	17	204	32	69	9	25	38	1574	222	96	261	2	49	188	53	89	98	15	23	39	23	179	4	9	0	9	0	2	28	7	33	669	55	383	145	43	266	493	191	112	149	0	0	1	1244	234	108	162	91	29	6	26	292	7	348	23	7	148	213	82	6	86	0	159	1	241	24	112	77	30	38	45	74	329	61	67	285	157	146	92	38	31	19	15	26	31	33	163	73	17	416	928	38	109	84	1355	69	1	214	271	203	119	2	45	1632	47	78	232	283	16	84	302	605	37	111	30	886	2	8	2	2	0	0	415	309	0	0	5	32	61	108	5	158	93	542	64	418	816	20	0	0	337	0	1	127	33	1734	221	90	2	0	0	1	0	59	237	102	451	127	0	218	0	0	0	16	23	20	62	19	316	41	83	7	351	101	302	113	0	32	70	271	322	620	1346	245	227	86	104	990	674	38	64	564	1110	0	2	45	145	52	135	77	291	85	89	23	17	9	52	146	2923	1421	2327	2437	2314	1212	314	68	52	14	94	12	2	209	853	94	329	102	20	2	34	0	0	0	0	2	0	124	69	63	60	198	334	120	19	0	2	200	51	0	3	0	68	7	4	10	1	240	293	277	4	69	95	493	73	56	44	49	281	319	242	2	109	6	282	4	19	2	61	53	221	108	0	15	176	38	851	171	0	0	46	1	23	390	1212	7	0	1	4	33	3468	147	0	3	37	287	272	25	398	11	79	185	33	236	0	2	0	167	5	23	143	24	44	356	97	0	14	148	4300	7	53	42	53	142	317	88	2	84	232	123	0	75	0	0	222	44	0	93	63	32	0	664	15	11	3	20	65	0	56	42	88	32	27	0	37	0	0	0	0	3	32	117	0	28	49	236	112	189	486	84	1578	393	10	225	120	22	7	96	4	16	4375	1	1	397	121	334	111	186	162	469	272	93	21	30	2	2	49	22	42	4	15	6	644	3	29	226	111	2	137	176	17	47	7	17	0	13	168	55	73	7	73	32	71	3	84	78	221	135	24	60	69	9	9	59	48	6	88	69	157	855	170	0	707	357	8	47	709	0	143	298	231	20	204	0	2	0	5	19	16	18	94	0	25	53	61	0	3	1	11	29	38	903	2690	25	108	40	15	0	17	0	114	1	117	149	0	31	30	0	2	1090	71	167	228	196	2	9	69	105	0	2	113	111	19	16	0	9	1	19	0	23	17	29	7	371	73	341	15	6	95	93	6536	13	14	61	198	72	8	3	45	68	1	1	3	136	1	2	55	165	95	132	72	24	4	0	97	82	25	318	82	249	3704	426	470	310	214	7	371	1054	30	159	124	10	10	0	169	0	2	0	0	80	0	138	0	1	14	11	1	1	7	0	102	8	15	4	48	3	64	11	1	97	2	9	1	0	130	40	146	39	80	292	634	0	3	14	40	12	49	0	144	1	77	0	0	10	12	2	0	1	57	19	2	36	4	154	13	15	265	0	1	0	4	6	10	64	11	0	97	20	3	4402	53	98	26	259	9	5	0	1	105	199	10	8	1	7	16	4	588	61	1	5	9	114	29	54	50	0	1	12	25	8	26	2	9	0	0	37	88	19	2	2	15	19	7952	0	2	0	0	63	73	302	10	90	63	23	2	107	0	171	0	5	0	1	0	1	1964	6	90	4	431	61	2	17	91	147	28	4	0	18	0	29	23	184	0	0	0	19	0	1	218	529	291	0	112	71	188	38	33	16	4	23	1619	24	15	100	59	26	119	292	134	475	349	0	4	0	0	1	7	27	192	1121	1	2	85	77	60	18	10	56	44	0	0	0	577	45	0	70	52	178	148	39	112	397	11	1	96	31	110	1	59	44	4	19	11	5	21	13	1	4	70	11	3	30	26	19	3	1	7	22	19	448	166	176	36	12	37	0	0	0	15	23	0	0	26	54	2	22	1013	1	120	287	30	212	88	4	16	117	41	2	14	150	39	44	15	68	165	79	74	35	135	151	114	20	347	196	19	1739	73	19	84	110	132	111	0	3	0	184	94	49	9	218	8771	229	0	16	0	0	61	21	0	1810	3	8	59	116	39	70	794	181	207	97	305	357	0	2	81	75	8	3	6	1	1078	16	48	60	24	330	114	236	59	457	902	6	0	115	567	44	2	339	161	901	0	0	25	3	0	43	96	0	23	59	223	0	125	3	212	24	956	467	115	4	178	386	37	164	948	76	21	228	185	33	154	49	101	31	28	21	28	176	2	16	385	23	159	8	271	168	42	79	2	0	24	236	448	255	3385	78	96	114	30	33	18	35	9	101	1605	15	1	51	26	87	277	131	45	41	56	17	294	0	0	141	133	151	31	58	176	294	473	0	82	61	120	164	7	8	83	139	259	541	31	26	486	92	102	166	209	7	1	762	164	246	258	35	58	784	47	84	141	146	54	11	329	49	2173	38	238	154	31	6	2203	287	131	1397	2	52	559	51	121	22	67	178	2	190	325	31	2	53	30	70	61	8	46	66	45	2	107	336	120	90	27	113	133	120	6	5	10	23	81	143	71	80	135	15	26	426	112	119	0	53	319	10	0	66	204	238	47	7	171	1	11	100	135	114	6	450	400	717	445	95	6	483	167	22	333	20	132	323	18	19	317	1	17	234	24	145	0	418	33	491	1761	146	44	67	4	44	16	27	168	1466	426	34	456	0	145	195	106	0	0	33	27	105	14	21	126	4	2	146	7	52	80	33	0	201	21	78	140	300	140	1281	224	182	33	2233	88	3	59	536	77	149	76	50	47	111	117	23	0	415	737	63	6	100	0	0	0	638	0	130	45	187	20666	8328	191	28	74	107	697	33	122	13	290	127	96	32	217	0	40	64	33	59	193	55	489	464	48	446	149	338	33	59	73	234	108	133	2	12	198	6	98	48	363	532	95	487	49	63	35	61	20	57	24	270	209	64	52	70	9	38	45	8	0	0	414	2	146	39	33	384	65	2	368	22	28	144	62	418	0	16	16	43	23	3	27	91	31	39	88	18	102	63	65	35	80	201	0	271	127	374	7	4	16	66	7	273	11	883	34	66	21	80	377	78	235	758	216	101	5	0	3	6	61	31	48	38	0	5	35	5	0	26	0	24	6	0	0	1	0	0	0	0	0	22	4	0	151	12	2	0	0	0	0	0	0	0	0	0	1	1	0	0	0	0	0	0	0	0	0	0	0	0	0	0	0	0	1	0	0	100	5	1	17	10	38	0	29	4	30	0	10	1	5	5	13	41	4	3	1	4	26	0	22	5	22	1	0	0	592	811	3	0	844	1268	108	34	123	64	176	15	26	46	20	7	0	2	0	13	0	25	1	9	32	2	18	57	105	1	0	43	466	25	4	3	0	0	0	1	4	7	2	84	0	2	8	37	4	21	75	67	74	155	1	10	11	17	286	0	0	22	3	10	1	26	16	35	29	0	3	747	86	12	8	2	143	22	0	0	0	8	477	95	274	1	0	10	305	11	26	56	18	158	1	0	41	6	1	10	0	71	0	0	0	0	0	132	32	113	18	6	3	17	0	9	11	15	166	1	1060	105	287	150	122	18	6	159	3	1	80	10	1	318	73	344	2	19	8	337	181	1	131	39	329	24	91	18	31	67	22	0	87	94	69	82	174	32	40	103	1753	209	97	25	1	77	11	2	17	2	0	8	0	10	0	222	4	58	23	28	1060	0	34	623	1805	73	18	90	65	14	0	375	55	14	7	2	25	38	0	22	1	54	2	20	58	3	39	6	12	0	2	381	29	28	0	1	0	1	10	7	3	4	1	6	10	3	0	0	41	12	0	0	1	0	25	0	6	108	40	0	0	4	8	4	8	49	162	20	2	18	13	3	30	8	15	11	6	0	0	0	0	111	44	0	7	5	1	1	93	0	19	0	8	0	9	25	14	37	11	2	0	2	0	3	64	3	0	0	13	1	1	0	3232	368	288	275	215	403	590	1	0	1	45	36	0	15	76	0	1	56	1	4	148	15	23	22	0	10	4	14	1	37	69	1	5	0	1	2	0	47	35	1	5	550	182	15	155	5	10	22	72	13	2	41	0	0	0	114	113	11	4	1	1	1	75	496	3	10	1	37	1	2	2	2	2	0	37	469	94	11025	2	2	5	1	0	2	15	3	18	79	667	3	16	20	167	0	12	4	4	1	2	1	3	0	1	0	33	232	0	21	48	6	1	3	1	8	280	29	107	15	168	149	0	42	0	3	6	2	0	17	1	94	76	4	0	25	0	42	11	0	1	8	8	2	8	9	1	9	0	5	7	3	2	1	1	39	0	7	64	0	0	410	230	32	0	3	70	5	1	14	7	0	1	1	0	3	1	4	0	7	3	9	0	9	0	18	0	0	0	0	1	30	3	1	603	125	0	95	0	0	14	0	1	1	1	0	54	113	0	98	1	9	0	306	0	13	1	1	19	0	0	0	1	5	1	0	132	0	0	2	3	2	162	1	0	348	328	174	51	108	0	0	8	1	4	21	0	0	0	8	0	1	0	1	9	0	25	167	0	0	1	19	7	48	22	0	8	1791	43	7	159	5	1	5	109	0	9	5	0	28	7	19	18	1	44	4	3	0	11	1	0	0	1	0	1	4	0	4	1	237	1	11	6	73	0	503	9	10	0	0	3	228	78	2	0	13	71	0	147	0	1	234	0	1	1	0	41	0	1	15	0	0	2	10	0	3	12	5	11	0	0	2	0	9	0	2	4	0	0	242	6	189	440	98	7	136	29	179	10	38	59	530	399	81	210	3	0	0	12	0	9	1	0	4	4	4	14	0	24	0	80	479	1291	7807	69	104	404	229	333	911	228	107	147	109	0	51	4328	114	0	1	1	1	2	7	23	2	1	0	2	2	1	11	0	0	1	0	1	3	1	3	18	165	0	3	6	15	0	31	71	22	677	2	20	3	0	0	94	0	19	0	0	41	10	3	6	4	14	0	1	4	6	12	143	9	15	5	3	0	0	0	0	14	9	5	13	3	2	7	480	3	1	28	3	3	2	6	0	1	0	0	2	0	19	37	9	0	0	0	263	2	1	0	0	5	503	0	1	1	774	110	0	0	10	3	17	5	0	0	0	42	0	8	202	857	0	240	0	2	1	5	18	10	14	0	0	17	50	65	198	0	41	15	0	6	3	6	35	20	0	2	0	32	33	13	66	6	25	4	28	52	170	64	0	2	0	2	0	11	53	282	56	362	0	0	4	1	1	0	1	1	0	0	3	0	0	1	1	0	360	4	0	0	10	1	0	0	2	0	0	1	1	0	0	0	17	2	3	0	1	10	1	19	24	3	0	3	6	4	12	5	1	0	0	3	2	35	7	0	26	6	0	0	1	8	1	8	1	12	7	0	0	4	0	2	1	0	1	5	0	1	0	7	17	9	0	1	0	0	0	0	40	0	5	0	0	1050	9	6	0	1	0	1	4	0	0	0	6	6	82	0	1	0	0	2	5	10	2	4	0	31	18	2	8	5	2	2	5	0	0	0	0	0	2	5	11	4	33	324	140	33	0	9	25	5	2	0	4	7	0	6	0	0	1	0	0	12	0	2	15	2	0	2	1	0	0	1	59	5	5	0	0	19	1	2	1	0	19	0	0	4	25	0	5	5	0	2	0	4	20	0	1	0	0	0	0	0	14	0	1	1	0	1	0	0	9	0	5	0	17	16	1	0	0	1	2	17	1	1	3	0	0	0	0	9	7	0	0	3	0	22	0	2	6	10	27	4	24	8	0	0	13	0	0	4	0	0	2	8	19	4	2	3	1	0	1	1	0	3	17	1	2	0	4	0	0	0	5	0	0	0	0	0	5	27	0	0	0	0	0	0	0	1	405	3	0	12	1	0	2	2	2	0	0	4	13	2	0	0	0	0	3	1	43	2	97	0	1	2	19	0	4	0	25	88	1	13	2	0	0	0	29	0	0	1	6	2	151	2379	0	5	2	0	0	0	646	0	541	0	0	7	7	25	1	0	0	1	1	399	1	21	0	3	0	1	0	1	0	0	0	4	0	0	1	0	13	0	1	4	48	0	3	6	1	1	16	0	0	0	2	0	8	126	932	0	0	20	18	1	0	0	0	13	46	670	2	9	2	1	33	5	26	2	6	29	157	0	73	6	0	0	85	13	0	8	0	3	4	0	0	0	0	5	45	4	0	6	1	0	8	5	0	6	0	0	1	0	0	3	0	0	4	0	5	2	0	0	1	0	0	0	124	8	0	1	4	0	0	2	7	2	0	24	3	0	0	0	24	5	20	3	0	1	0	2	0	3	1	4	15	55	1	6	4	21	7	0	0	0	0	0	0	5	0	0	0	1	9	0	0	1	20	6	0	1	0	0	0	3	9	11	5	5	8	0	0	0	215	1	0	1	3	1	2	0	312	40	19	0	0	35	8	1	0	0	0	4	5	0	16	1	0	0	11	1	1	3	1	0	31	59	1	0	0	0	67	0	8	0	5	0	0	3	161	10	66	1	112	4	30	247	10	0	0	16	1	8	8	0	1	40	2	0	15	6	1	0	0	0	0	0	0	0	1	3	2	158	733	390	0	0	1	19	16	98	80	0	30	11	7	3	3	41	12	144	20	18	45	1	582	68	462	19	0	71	0	1372	1	0	130	193	0	45	352	1	0	1	0	48	442	13	1	13	0	35	82	102	0	0	233	89	65	691	0	0	0	170	19	3	2	6	5	0	4	1	1	5108	1	0	0	3	2	0	0	0	6	0	0	1	0	5	0	1	0	1	0	2	0	0	0	0	0	10	11	0	31	22	0	1	8	0	0	2	0	191	43	52	62	81	41	164	65	53	0	9	3	1	1	0	2	8	9	9	0	0	8	2	0	3	0	2	1	1944	1	6	0	0	10	15	5	0	1	46	178	14	184	537	100	63	14	17	30	28	0	1	1	2	0	17	0	0	0	0	0	3	3	0	0	0	2	0	1	6	0	0	0	4	8	1	252	98	243	0	3	0	42	1	23	8	5	16	0	0	1	0	0	4	1	0	6	11	17	4	3	29	14	4	24	0	0	9	0	0	3	233	0	0	0	2	0	6	2	9	0	6	0	0	4	0	6	5	15	0	0	6	2	0	7	0	3	1	0	4	1	0	1	0	1	1	3	1	6	0	2	0	2	0	0	91	0	0	0	1	0	0	1	0	0	0	0	1	8	1	0	3	0	0	0	6	4	0	0	3	3	3	0	0	1	0	0	0	6	6	15	0	0	0	4	1	2	0	0	0	0	3	10	5	0	1	0	1	34	0	1	2	0	0	0	0	1	0	0	5	52	80	405	0	0	0	1	0	0	0	6	0	4	0	0	0	0	2	0	0	0	1	0	1	0	0	2	24	0	5	1	0	0	5	1	16	5	1	0	0	32	0	0	0	4	0	13	1	0	0	11	2	1	2	0	51	7	17	0	4	1	19	4	18	0	0	0	1	0	1	0	0	59	407	0	10	0	0	0	1	0	0	0	1	1	0	0	0	5	0	0	12	6	1	4	2	0	0	0	0	10	0	0	2	237	0	4	0	0	0	4	5	1	0	0	0	28	0	2	1	0	1	0	0	11	0	1	0	0	0	0	0	0	0	0	8	1	2	4	1	0	0	0	0	0	0	0	2	0	0	1	0	1	2	5	0	0	0	0	0	0	0	9	18	1	1	0	7	0	1	0	0	1	1	39	5	5	15	0	3	1	5	15	2	0	12	0	0	1	3	13	2	1	8	11	3	0	3	0	1	2	7	1	5	3	0	2	6	0	0	1	3	10	24	0	92	2	2	0	0	0	0	0	0	0	0	4	0	0	0	0	0	4	2	21	0	0	2	0	0	0	16	1	0	0	6	0	2	1	0	3	0	0	0	0	0	0	0	4	0	2	0	1	0	29	8	0	0	0	2	0	1	0	0	0	0	0	0	0	0	7	2	0	0	0	2	0	0	0	0	0	0	0	1	1	2	6	0	1	0	1294	62	4	0	1	0	0	0	1	2	1	0	0	0	0	0	0	2	1	0	0	0	0	0	0	0	0	0	3	0	1	0	0	0	0	0	0	0	8	0	0	0	0	0	1	0	0	0	0	0	0	0	0	0	0	1	0	0	0	0	0	1	0	2	6	10	0	0	0	2	2	1	372	1325	485	296	34	11	56	113	239	122	195	63	858	298	337	501	194	2468	313	399	0	8	546	0	27	0	18	0	0	0	0	23	40	27	5	33	58	641	1	0	2	0	2	1	0	0	0	0	13	0	0	0	8	1	0	54	1	4	1	4	12	0	3	0	0	56	3	30	10	6	0	0	0	0	0	0	1	0	94	242	205	16	0	0	80	0	5	0	0	0	0	0	0	1	0	6	0	0	2	0	0	0	0	0	5	3	16	5	4	0	3	24	0	0	2	2	0	0	0	1	7	0	0	0	7	5	4	0	2	0	0	2	0	2	1	0	0	0	1	0	0	0	0	0	7	0	1	1	0	47	0	0	0	0	1	0	4	1	10	0	13	0	0	6	0	2	8	0	2	14	5	4	7	1	5	1	5	1	11	1	0	0	6	1	2	5	5	2	2	4	7	185	0	2	2	2	9	8	0	0	0	0	4	0	3	0	5	2	0	30	14	1	9	9	2	0	0	18	0	4	38	0	0	0	0	14	14	7	393	0	9	17	0	1	0	0	3	110	21	4	0	2	27	4	25	39	0	0	6	0	3	0	3	2	13	0	0	0	0	1775	4629	8	3	7	4	0	10	3	4	0	0	1	0	0	3	5	0	8	1	0	3	0	16	0	2	25	1	0	4	0	7	0	3	1	10	0	0	0	0	0	0	1	0	0	5	0	33	0	1	1	6	2	3	2	8	6	0	11	193	230	37	4	55	485	9	6	0	7	11	1	2	3	0	0	2	1	0	1	2	0	0	3	0	11	1	29	1	0	175	35	102	0	2	650	287	171	1	0	0	2	5	0	0	0	0	0	0	3	0	0	0	0	115	265	28	0	0	0	0	0	0	0	0	1	1	3	2	0	0	3	3	14	0	0	9	1	4	0	1	0	0	0	2	1	0	1	1	0	3	0	0	0	1	4	5	2	14	1	3	0	0	0	0	176	13	0	525	254	523	8	135	0	6	0	0	1	14	2	1	3	0	2	3	1	2	5	152	83	11743	54	50	89	1	1	0	150	0	7	0	0	56	146	0	2773	14	0	24	0	10	506	47	3	9	38	25	154	0	22	346	206	4165	316	66	171	193	615	1	656	1	77	558	7	220	2	437	318	565	11	34	1564	978	1	752	15	1	103	10	16	134	1975	14	203	0	97	9	71	288	67	39	434	0	0	196	3	117	78	1	1067	12	17408	28	50	3325	101	1	91	624	114	59	89	158	511	445	0	0	4	1	0	2	0	2	3	1	1	9	159	13	199	19	71	30	183	10	531	83	0	441	184	951	604	221	3	0	596	78	2095	2684	1433	2534	45	1744	96	369	70	193	0	29	568	3	42	0	0	0	0	0	5	0	2	4	0	0	0	0	7	1231	60	163	48	103	221	145	1	1631	800	373	1688	0	71	586	103	1	0	0	0	0	0	0	0	0	0	0	0	0	1541	265	21	215	1759	164	40	5	499	355	2139	3	61	82	0	0	6	0	2	0	11	0	0	2	4	39	0	1	0	0	0	0	0	0	193	555	280	863	281	43	7	0	0	0	0	0	0	23	0	88	353	34	1154	154	237	284	152	1	69	18	492	23	49	29	3	154	565	179	10	18	4	280	445	443	62	4	269	263	227	40	35	11	1	62	191	51	2	8	194	211	27	349	28	57	165	236	118	109	136	0	21	30	26	75	111	35	84	12	190	370	0	1	3516	111	23	330	34	489	12	183	2	117	168	40	458	124	449	126	279	6	0	39	44	155	34	107	280	45	161	56	78	218	292	3	352	2	0	5	38	29	26	180	41	6	0	1	0	5	37	177	36	0	15	48	740	5	73	109	303	64	239	140	0	0	31	13	65	429	61	1	63	148	1	81	81	235	105	2422	107	21	27	115	9	333	256	261	1575	58	43	143	218	26	115	3	92	354	6	251	369	118	91	16	270	116	40	75	118	183	331	25	64	272	1	0	0	0	0	0	94	32	17	172	82	25	24	4	10	2902	218	609	548	19	0	3	19	263	4	2	81	92	1	469	6	399	17	72	4	144	0	0	83	590	17	162	306	1860	183	1	0	0	6	806	20	7	63	16	25	157	434	707	0	131	0	183	48	1	410	124	0	172	106	623	90	0	27	78	1069	312	1	7	149	48	539	39	142	738	53	0	1359	71	273	543	486	0	132	363	0	51	276	58	351	390	138	3	3	135	97	33	0	70	30	120	272	60	9	66	258	66	155	128	203	43	63	36	263	330	28	4	0	11	3	40	13	58	4	1	327	554	475	120	82	691	54	3	212	46	63	82	1312	2	121	295	2	0	0	0	0	0	8	100	15	69	1	46	75	0	0	42	0	5	3	0	12	67	358	132	3	158	76	3	301	73	0	0	46	439	1	120	101	0	0	21	4	110	3	176	0	76	309	218	383	142	60	162	51	61	50	130	137	97	85	17	493	69	149	27	27	5	11	48	1	16	0	179	39	455	212	128	240	68	13515	596	833	293	32	41	147	132	279	431	415	389	176	83	7	248	81	194	27	86	95	71	90	1	1456	14	2	714	1	457	266	92	132	179	1846	31	34	50	96	339	134	33	175	28	27	29	7	60	212	59	215	217	11	28	72	233	311	15	4	109	198	48	1	568	55	18	8	29	33	401	47	71	123	32	54	27	956	9	22	296	0	0	17	435	595	176	129	31	62	95	132	260	0	0	2049	1	39	223	179	111	31	9	315	1245	566	609	41	0	69	0	142	32	701	20	119	192	1	1	37	83	14	242	10	1	36	166	125	4	46	0	270	0	58	21	191	618	1	20	36	158	55	67	55	120	83	96	124	281	229	21	739	33	3	0	0	73	76	55	9	4	6	61	96	0	7	279	89	220	7	47	0	67	21	111	97	98	0	64	0	5	366	65	39	35	624	0	19	0	1005	86	197	314	333	201	0	1	0	0	64	12	190	1762	19	0	71	40	7	104	173	7	50	16	32	44	81	594	32	21	73	639	32	180	137	16	1120	184	55	84	137	76	66	58	87	162	20	368	295	0	0	0	0	0	0	90	0	0	0	0	19	0	3	4	0	18	22	7	35	0	11	2	0	0	34	5	62	18	70	818	186	11	48	179	31	158	1	44	79	128	363	44	6	3	52	14	153	886	93	99	349	590	3	1	0	10	352	701	56	3	102	4	1	0	7	142	110	65	76	262	1	631	31	14	299	57	47	22	222	109	136	43	24	1949	22	135	235	55	0	70	24	17	137	389	164	124	128	75	9	1	375	58	26	602	302	55	24	6	125	24	14	11	18	82	134	304	15	158	225	180	20	16	59	39	7	107	23	37	82	126	67	1154	60	16	376	2212	115	40	700	92	6	15	29	272	277	35	966	8	270	176	954	82	703	84	0	256	63	192	140	222	29	32	39	4	0	422	302	410	116	33	26	22	31	35	182	120	23	151	1209	80	251	44	2	0	152	289	7	45	30	294	135	126	137	8	62	157	1374	57	217	461	263	1	0	0	141	67	49	74	84	14	55	46	23	86	0	655	68	36	34	70	1	17	129	13	55	216	109	106	436	178	154	116	31	4	109	97	15	303	74	90	117	1	1	0	2033	201	98	1	0	0	84	2522	14	0	103	312	0	10	19	235	30	7	42	2	119	3	7	273	104	6	29	22	89	342	164	590	25	94	35	11	144	33	130	4	13	107	17	144	0	26	198	63	183	62	17	246	99	14	64	21	29	0	0	31	1	33	372	34	35	31	1	128	133	2	137	14	85	2	0	7	37	417	37	20	4	1183	468	361	24	17	10	15	90	2	0	0	109	2	0	12	21	2	4	154	104	36	0	135	110	70	309	126	78	5	364	321	401	41	129	139	21	15	44	14	118	0	116	18	12	55	44	14	177	608	388	72	10	162	33	365	80	86	9	93	0	7	230	1	139	5	116	2841	0	8	30	7	89	98	157	59	10	12	32	133	50	80	24	173	83	5	178	87	54	10	22	3	229	480	394	146	58	1	8	454	13	37	43	299	419	305	42	299	638	269	58	3	99	38	26	145	74	90	69	6	32	1	6	186	78	2	27	2100	28	4	176	55	42	24	48	175	60	123	155	687	48	22	44	18	5	42	71	55	170	39	1977	1	107	168	2	1	3	9	379	45	229	3876	5	57	55	28	12	278	81	0	1	0	14	1	30	213	6	13	0	0	56	17	67	24	469	75	164	36	189	91	454	222	274	301	151	4	662	70	110	312	108	533	360	24	23	352	19	29	68	101	407	174	86	104	1	61	9	16	203	784	41	213	73	26	73	44	36	627	494	16	132	169	95	468	8	169	27	151	58	533	262	3	1	171	38	16	19	358	0	0	158	74	213	52	53	1	78	43	10	116	416	14	25	58	29	55	79	2538	22	29	17	1988	37	12	212	105	27	112	0	45	131	13	2	11	19	219	249	2	2026	25	42	133	56	261	0	130	24	462	456	7	423	188	89	16	43	66	92	242	31	48	447	141	0	182	81	47	205	39	0	0	129	86	22	8	11	48	67	7	78	112	72	5	0	562	440	64	0	923	61	61	7	6	1647	1402	44	17	128	818	182	27	134	72	27	123	37	103	24	77	0	0	0	114	56	4	13	605	82	0	99	238	187	63	92	20	12	2	667	114	564	232	0	9	106	50	320	238	4	65	29	190	207	42	2	120	0	1520	2	424	96	1335	28	168	421	620	0	22	15	149	85	34	2	41	25	0	0	153	1	256	111	349	747	54	0	2175	44	33	38	50	254	25	10	10	9	704	136	11	13	16	251	4	264	55	3	3	389	122	130	0	71	22	159	227	307	767	177	183	253	75	58	248	61	41	899	525	29	26	34	38	177	20	141	164	91	492	25	83	35	35	1	12139	0	2	63	142	1335	7	0	0	0	0	0	45	4	30	22	376	83	77	1	80	258	0	62	147	10	319	174	183	90	220	87	9	1	11	134	10	24	479	33	223	122	16	301	48	346	0	99	54	2	0	1	6	86	0	41	0	199	3	3	0	0	6	0	85	0	0	2	50	0	24	3	1089	24	2	6	5	1	26	225	32	84	72	169	59	224	31	119	93	55	171	110	372	5	190	157	222	51	47	180	187	2	203	225	524	29	126	125	56	1	0	0	0	0	58	17	40	47	57	0	0	1	0	0	0	144	44	296	126	402	90	0	303	113	188	26	36	14	33	352	137	49	2	0	0	7	79	85	121	360	233	16	141	31	89	136	290	83	70	148	184	56	50	15	50	310	27	62	3	1	13	0	40	3	0	232	32	55	0	0	40	254	69	0	574	341	237	106	78	64	169	404	2	45	257	173	24	9	179	135	14	2	0	31	68	2759	36	0	641	0	62	261	118	362	709	6	6	17	54	38	10	4	61	0	156	5	283	290	777	1	0	3	369	149	367	56	75	0	20	38	7	24	0	18	32	92	677	118	0	14	73	148	23	56	443	66	34	0	0	0	0	0	194	0	860	142	80	4762	0	5	1	0	0	201	609	4	1	11	0	15	95	0	54	13	6	324	236	0	753	130	21	274	347	3	23	137	15	89	3518	93	31	17	236	183	1	171	36	163	16	97	0	82	19	92	0	18	25	14	39	105	281	23	154	74	929	70	506	48	27	8	105	554	49	253	274	182	183	4	36	1	431	41	84	58	86	78	280	77	33	16	30	14	231	22	0	186	140	348	9	29	241	183	124	30	59	26	13	188	193	25	195	1239	3185	6	80	81	2	194	100	23	622	12	10	7	686	790	50	8	1036	63	46	62	2857	262	469	0	214	4	104	1	0	1	217	1	84	64	11	66	388	48	95	41	15	1	0	3	264	0	178	115	149	25	319	43	0	19	44	285	113	30	0	0	0	0	6	144	0	5	25	416	83	51	67	55	19	72	119	0	53	32	44	229	1	78	9	111	20	243	164	1	0	0	18	146	0	0	0	1	0	264	12	17	10	140	468	36	91	31	406	163	658	179	212	57	405	64	2	410	75	1	7	0	0	4	5	798	82	30	32	0	86	62	3	0	209	57	29	0	0	298	132	1496	56	1	2	29	1266	342	95	35	27	25	87	28	437	23	51	2589	226	49	79	206	156	80	0	810	28	36	416	1488	92	561	101	57	73	483	253	4135	4962	216	430	241	0	0	81	285	2	46	0	3	23	21	341	21	11	24	173	0	19	25	196	83	383	72	10	49	26	219	64	191	102	72	7	273	4	1	9	138	3	481	282	40	160	215	63	568	37	519	431	233	1034	70	30	2220	16	141	90	484	422	437	2	209	0	699	170	973	11	133	45	7	5	70	25	412	184	220	97	96	367	77	72	113	246	112	6	2	53	521	29	7	55	15	1964	599	2799	87	783	158	10	326	15	35	157	21	117	48	90	102	83	19	134	216	0	76	92	22	28	306	27	405	57	2127	98	33	1731	197	3792	64	170	414	26	96	183	9	3	57	13	12	3	188	54	3	492	763	6	11	0	32	0	327	5	3167	145	114	3509	4	9	34	2	126	3	4	107	233	11	127	225	20	10	185	243	469	612	1	0	57	8047	3124	6	27	105	95	57	89	250	8	52	155	14	0	1793	276	565	524	277	23	492	22	88	160	32	13	14	214	91	2	118	35	2	148	1094	3	21	68	0	132	15	2	19	267	182	335	43	0	94	6	1	88	12	88	47	27	45	0	0	0	0	0	0	19	32	622	25	18	70	23	156	390	0	12	38	1069	194	73	107	772	56	972	3	1	214	925	15	82	7	67	5	23	336	18	21	33	226	43	8	503	4	0	0	0	6	26	0	108	9	11	62	119	202	436	102	4	10	146	14	134	8	0	6	95	25	336	169	259	1368	458	279	1031	38	61	92	150	291	3	33	14	24	294	37	1889	0	59	17	11	40	328	0	68	0	9	5	1449	39	24	0	38	0	0	19	220	72	192	20	442	34	1603	44	156	268	342	127	673	169	244	1	566	45	99	307	119	207	18	5	4	146	10	1	1	0	0	0	3	54	43	163	212	0	16	242	0	202	73	186	2	124	158	44	62	31	140	0	361	0	0	0	0	0	13	32	6	84	22	4118	3	5265	100	262	0	120	19	18	19	111	16	1	0	0	1	166	203	19	56	1681	332	309	145	130	156	30	23	14	69	20	26	173	84	187	17	136	0	1015	244	140	37	318	1	30	25	12	596	4	43	246	2	255	0	2775	125	8	10	0	0	1838	19	12	156	0	79	395	75	0	284	0	1	206	48	69	56	54	414	1383	153	126	24	1	4	17	0	75	313	214	64	40	94	615	13	29	0	1	3365	4482	194	0	40	80	122	237	176	439	220	0	42	144	90	91	83	140	216	85	2	80	90	116	110	43	241	193	2	17	179	97	0	197	6	125	1128	78	20	153	0	36	350	25	37	21	21	97	93	65	87	99	26	67	5	65	287	62	17	189	1	11	89	67	547	15	516	77	274	160	102	362	273	6	8	7	187	102	138	64	36	148	46	126	20	124	21	200	25	231	8	0	227	209	88	27	2352	172	0	44	24	31	114	59	26	58	18	190	47	70	226	37	33	62	52	0	16	95	67	30	176	0	33	1405	32	2154	23	624	54	199	0	24	130	61	10	53	107	7	6	1438	46	35	14	594	939	41	19	47	182	124	672	68	70	228	421	5	116	17	11	97	0	11	12	17	53	60	29	559	52	1911	59	105	5	33	21	34	13	3907	0	38	11	64	160	383	0	0	36	301	33	120	5	84	87	481	49	184	439	81	82	5	71	40	0	112	475	0	49	31	964	665	157	75	96	355	109	104	280	25	7	32	12	78	122	65	452	1228	0	55	1234	185	96	74	52	53	20	26	151	34	20	392	30	577	14	7	5	19	0	16	161	103	84	2	238	73	1	12	313	35	701	26	77	60	243	137	406	11	56	434	41	390	69	37	224	3	310	20	513	742	27	38	19	43	0	216	61	239	3	1	108	2	103	108	110	135	1	1662	5	182	446	221	535	16	91	402	4	2	0	1	291	60	217	407	0	118	233	194	6	0	0	135	0	223	83	1	73	113	461	5	119	348	8	598	104	0	0	25	109	58	134	27	0	0	0	0	180	41	8	0	1	0	11	120	37	197	42	0	256	18	157	238	5	109	0	0	35	3	39	20	4395	270	119	1677	124	1659	1	55	161	47	0	53	448	142	0	1	0	1	0	21	346	24	423	256	397	107	232	162	36	53	122	171	70	1	304	153	10	89	34	12	29	4	106	247	12	86	0	274	41	25	340	403	21	132	958	27	87	786	46	1690	75	219	0	455	0	219	9	22	28	217	315	33	17
"SAMN03072238"	149	0	3	0	5	0	0	0	2	11	217	204	24081	780	534	104	10	5	14	0	2	1	2	6	5	147	35	96	2205	625	17	59545	320	33	66	115	576	512	290	471	521	209	1032	362	858	55	680	0	0	1	754	298	10275	3	13	1054	13084	730	154	1033	1	0	0	121	68	869	123	0	1	194	2166	0	369	501	73	0	208	239	49	468	238	2	17	6	981	0	0	14	17	2	314	2	64	3	779	779	972	940	6	759	1234	368	667	513	20	736	190	855	300	63	730	1	416	162	107	15	2	361	36	8	672	867	239	400	4	24	32	1	175	139	962	35720	0	46	31	223	9	0	178	197	666	454	251	317	422	590	502	827	202	11	161	261	702	1	570	175	319	37	2042	599	312	94	407	385	447	321	228	378	452	901	1204	257	1	182	570	1109	3649	1216	574	766	0	5	186	207	11	228	652	0	425	427	7	496	10	2	319	648	239	319	10	374	1929	919	212	38	94	423	297	963	157	29	641	234	747	252	205	182	510	8	655	920	282	3	94	1708	250	395	116	67	234	382	17	1	2	1615	192	103	397	230	251	54	789	188	108	0	332	595	234	554	397	203	240	264	590	26	0	0	417	314	610	0	0	0	39	1	7	0	0	2	2	0	0	0	0	0	115	172	0	0	0	0	2	8	1	1	0	103	111	0	151	0	105	0	0	0	321	330	0	1	7	688	620	192	350	33	0	177	39	0	0	2548	148	74	0	1	2211	0	186	1590	481	144	1	67	2565	50	1924	201	461	0	4	334	1	2	131	175	1	0	0	0	1	70	318	59	616	236	449	90	253	26	90	757	15	17	185	0	656	962	101	242	640	49	2621	3287	5	0	1	0	393	347	569	502	1	1	5	0	1	1	0	0	454	5342	35	418	466	2	3	1	99	1	619	214	98	279	1010	173	3654	63	1	173	303	2070	251	0	480	376	166	542	13763	1	140	94	40	260	21	848	0	260	0	1	182	0	1	2	382	1055	316	2387	308	149	453	70	153	133	1011	141	417	489	432	267	218	189	474	8	306	83	57	208	1	296	949	82	306	354	87	301	102	237	1438	3	404	3	39	12	455	50	602	26	77	47	22	1016	46	353	140	1204	234	117	392	54	40	284	502	509	1068	366	31978	126	453	846	47	1634	204	1245	736	61	57	0	4	235	383	97	1278	98	92	88	1	484	0	691	816	10	519	20668	1	0	397	441	49	405	249	271	285	555	166	37	4	45	252	384	108	56	1059	1020	802	215	1057	103	149	190	59	11	1857	257	312	669	13	481	313	1029	132	893	420	309	364	0	6	199	132	1793	606	358	4	263	194	257	36	52	82	784	7	301	51	267	0	2055	24	2153	710	173	4	4	8	916	39	142	710	189	99	186	245	3188	1285	0	0	4	218	286	1	31	254	822	157	1929	89	620	2	197	344	350	322	165	132	35	50	408	382	645	20	97	4	404	36	1352	560	865	163	626	0	43	117	20	7	157	70	394	235	0	342	223	693	262	188	67	4	36	44	0	0	4	182	254	795	1	24	346	100	471	41	148	1	299	55	21	112	2098	123	0	150	1041	0	1	5	1	6	2	3	2	181	965	24	3	2	9	755	324	273	177	823	1592	0	1354	1458	3	11	265	415	306	90	969	724	96	402	5	2	7	145	383	1	2	127	1092	150	22	1	1188	606	6	554	192	579	262	455	6	518	0	266	259	0	1	0	0	1	158	114	5789	0	1071	156	47	109	0	2	193	0	0	6	342	4	380	6	569	44	179	97	225	0	287	430	3609	3417	17	107	21312	17	37	255	785	2	231	0	184	1359	325	1895	1	0	30	2	154	113	554	812	379	113	552	1	0	0	64	1	0	0	0	2	185	83	3	329	1026	0	234	176	160	1	920	0	0	0	1	11	3	98	3	89	741	2	152	26	306	3	1	856	3515	1	469	8	0	0	91	1	27	0	1	8	18	141	1	1	1980	1130	5	109	1	14	3	0	152	180	4	0	21	47	0	0	2	34	25	54	384	0	2	65	516	36	1483	246	578	177	195	2344	4	0	152	0	9811	48	94	0	356	270	103	239	372	345	226	469	482	228	573	752	159	351	813	58	382	19877	1	410	454	330	104	310	993	124	361	519	298	273	20	2	253	965	1034	1053	910	652	5	148	63	600	314	855	137	145	535	931	42	256	341	293	12090	710	13	0	179	256	297	5	2	302	0	1	23	17	144	1	528	316	29	13	326	2256	5	476	945	1	712	119	299	1	798	301	3	485	1113	0	0	347	28	217	110	439	575	5	0	3	313	44	6	73	317	3018	70	1074	0	214	263	154	1358	505	414	149	228	3	13	33	530	1	417	0	0	4206	696	3	3948	1319	34	40	401	26	854	568	983	591	136	2768	2	179	11	1	118	17	46	477	7	24	39	621	5017	116	270	328	653	601	1151	26	159	3158	15	325	3391	3141	0	178	168	70	126	302	632	2276	226	37	19	338	317	375	643	19	569	877	0	0	731	515	95	124	173	1188	134	1	0	78	4	16	1	95	9	0	1	3	4	2226	18	5	531	154	266	0	6	54	179	4	0	1	108	333	39	243	2	4850	618	7	15	0	2	18	8	79	0	96	147	45	168	0	80	0	4079	3	24691	1205	109	0	167	282	595	26	129	233	337	12	1	9	0	0	4	272	264	95	12	156	3365	15	1374	43	427	216	6	69	1121	4256	164	8932	6	13	23	0	6770	0	591	368	47	33	585	554	570	214	211	165	36	436	73	53	530	530	0	396	76	384	2	5	401	2495	1295	1386	408	307	520	8	22	2	8	544	533	243	0	678	57	154	424	5	31	91	630	4	17	64	205	12	109	0	160	75	221	60	453	6991	332	253	141	453	257	604	264	111	54	84	124	246	272	576	2532	7	273	253	385	2	15	1861	464	0	8	187	542	3	401	0	6	1204	342	187	21	19	137	8	160	779	35	0	3504	4	472	422	480	217	622	19	14	27	3	0	183	1558	158	23	450	5	19	37	513	95	0	434	4	408	222	410	753	269	2755	416	473	94	155	74	18	17	813	398	600	2980	0	0	464	143	476	762	42	179	70	71	2421	11338	7	169	157	211	29	1075	0	4	17	34	146	7	19	28256	3	468	4	223	88	28	224	320	1	93	0	31	570	120	483	254	141	0	222	5118	1585	228	78	648	600	416	51	754	965	11	280	1014	145	246	1121	334	632	640	267	81	84	483	1	1	4	19	1463	3644	8	0	67	266	228	70	1207	227	181	0	265	582	1069	57	13280	326	143	193	169	231	36	898	9	2	121	113	2251	17	1	73	0	1467	370	8	36	790	805	168	1	0	0	141	3329	5	104	50	4	87	50	24	2434	207	0	3	0	0	210	14	382	19	2	740	548	67	8	2	346	396	769	5	172	918	1	4	5235	327	406	3	0	335	1	0	644	814	14	121	1	42	257	235	2	2240	221	3018	0	507	5152	120	1024	5	0	0	6	1976	778	2626	58	175	3	3556	142	188	136	627	320	89	158	325	3	7	8	7	39	117	63	213	60	1531	1084	1	92	0	87	244	0	28843	489	169	2379	321	224	665	60	8	416	209	39	4	0	25	1	169	88	3	6014	175	15	164	125	309	788	113	802	350	241	249	435	62	554	182	70	205	40	117	1329	515	1377	1	18348	3182	173	136	946	105	305	147	294	97	30	1850	158	154	25	341	118	190	75	199	113	1230	377	1057	593	63	70	975	450	1014	139	493	789	12	289	23	2364	33	296	345	419	419	148	83	242	2	16	1	40	8	5	14	19	0	10	259	2	141	4	153	363	196	630	1101	241	0	536	322	12	11	0	2535	9	100	47	1	16	410	20	1	21	1	786	31	5	200	421	638	73	685	5	13	1	0	335	5	18645	561	1078	2918	121	1646	0	4	0	1	130	299	19	930	290	363	0	16	227	1	255	113	105	150	504	169	284	2647	8	0	171	235	4	699	88	505	0	157	55	26	55	1962	606	130	2	43	3	2	786	171	2	547	1436	9	1	0	0	7	19	8	54	981	0	0	1	240	0	183	121	10	5	13	558	153	874	9	132	0	0	254	67	7113	47	727	342	176	901	31	25	176	561	61	235	1996	106	1	63	1	4	0	139	3162	102	50	2	506	136	1	669	29	438	1	16	452	2182	649	0	2	2	2	0	409	8	472	77	114	49	361	1258	186	1	670	1	267	72	3	34	2975	0	0	3	0	0	3	475	76	267	710	465	14	1	1	543	215	283	4	523	1085	0	104	260	0	1	1	385	576	0	21	0	173	1189	1	21306	614	206	185	422	1028	492	467	1114	1008	34	50	45	1	1	2	3	164	364	29	3	3	286	1265	49	512	499	33	469	121	267	3	28	1	0	442	10	760	0	0	6	267	15	3450	6	7	15235	128	270	4	248	444	9	405	857	28	542	151	114	471	134	212	635	151	244	86	2076	1	0	379	24	1135	311	71	251	1137	325	33	134	4	19	151	107	376	46	2101	59	414	1727	74	0	29	8	142	1225	0	336	2	610	0	0	0	188	26	224	407	0	0	65	1	0	0	0	17	2	4	1	0	3	0	1	229	0	1	92	76	39	2	18	143	55	0	1250	58	689	80	0	1555	557	485	296	9	7	0	0	80	6	17	2	1	0	0	2	21	0	64	506	439	251	12	128	207	559	0	987	99	1	21	54	0	1782	5	1	3	0	2	0	1	3	0	0	16	0	14	7	26	97	9	3	2	0	0	0	0	1	462	39	226	0	2	58	81	657	300	214	24	207	1316	716	11	329	1651	395	336	186	140	1	1061	212	152	768	1401	812	0	1847	1	1	7	2	410	65	199	19	312	12	751	76	215	23	2	304	309	582	1255	10	1	11	431	98	12	908	2	8	481	963	2524	507	7	18	21	4	1	2	621	251	0	1736	2	0	0	0	0	0	422	2	37	2	1572	256	1	4	884	177	203	67	19	1	501	1	1	9	5	583	21	243	835	392	940	1	15	454	2	159	245	1	0	1	15	6237	27	0	2	245	535	5	5	0	10	87	29	5	468	71	0	0	6	139	1	48	186	184	252	1	275	425	25	2	143	651	0	100	339	140	161	481	245	198	0	14	257	276	613	58	35	270	2	624	591	89	44	307	886	1217	343	715	271	196	139	43	137	7	7	313	1	4	46	636	328	598	2	71	60	209	1037	1842	226	49	0	0	37	226	306	130	132	390	1240	36	392	363	780	512	251	352	271	195	75	0	115	3	21	6	172	9	272	385	258	850	813	1160	2999	107	3	0	225	615	76	865	506	83	841	336	126	58	379	2	44	0	216	87	149	233	156	23	0	24	99	54	291	316	596	337	125	185	186	233	94	232	41	0	0	0	5585	238	1168	380	76	7	0	0	1	0	5	0	286	427	1232	249	379	103	1318	206	185	99	101	96	221	131	160	13	292	228	77	2	857	511	120	17	15	1413	0	2	4	3	264	4	66	250	54	965	72	1	36	540	421	35	6	0	248	608	680	736	353	1302	487	81	148	1	28	802	210	33	121	30	339	52	25	7	0	1	209	187	261	110	128	1	123	1259	51	461	733	7503	2	260	75	631	321	477	0	276	116	3	7	0	15	1355	633	97	310	536	141	2	283	8	155	1165	0	1437	0	0	5	2	1163	109	108	536	0	22	5	2	471	5	268	6	494	64	0	248	1	4	149	108	0	0	15	154	157	120	4	3	15	44	50	224	0	2	1	2	0	6	5	3	0	1	44	1	166	644	2	73	332	85	0	202	1874	50	23	0	21	432	23	3	6	325	1374	115	10764	506	1264	372	246	12	0	114	10	0	66	0	1	0	0	0	867	10	9	6	10	29	1	0	55	327	67	3	2	1	39	2	0	79	118	2	1	123	110	1	689	602	847	239	379	605	865	327	0	1	206	326	61	516	10	118	160	229	421	348	66	323	574	1151	598	97	70	71	41	39	158	216	218	2	358	72	53	747	206	67	8	336	25	1981	197	399	151	73	158	5	233	11	0	0	106	765	6	271	5	495	410	2323	643	0	1059	0	70	434	1	641	86	2	96	65	2	1454	26	807	0	0	358	114	1885	4	100	1	3	88	258	301	329	1121	386	29	207	0	2	35	169	271	6282	0	0	0	640	644	27	0	0	229	304	0	2	284	153	47	466	6	11	111	2	58	167	30	2	0	2318	73	380	357	0	1592	203	9	3	36	0	194	254	79	147	223	1	160	3678	144	327	281	2	615	420	8	95	474	174	526	35	0	160	1	0	65	85	2760	470	29	105	1	1525	1047	177	445	130	152	1441	988	74	294	410	0	176	131	212	3	236	271	107	146	8	16	227	10428	407	165	925	3	41	417	223	98	802	384	445	194	34	257	886	381	134	94	70	93	3554	59	21	1707	556	380	296	60	20	793	480	6044	81	3400	870	348	83	343	602	101	527	651	317	786	584	75	200	1	701	215	16	8	57	1326	290	20	15	1530	500	19	345	1488	618	570	278	5036	445	349	244	3	171	156	59	1	191	87	346	0	2	1	356	2	194	418	141	172	1411	7	1278	14	100	148	253	134	1117	2	57	0	1	142	738	86	1015	12	4	404	176	582	0	61	4	280	2	159	47	107	1164	232	7	0	267	7	717	248	48	8	570	32	257	22	1141	136	30	231	1	963	217	144	185	2	7	2	2	559	40	32	7	522	127	165	0	255	263	171	310	11	1	88	451	103	142	36	12941	100	32598	28	199	62	74	55	54	10	2256	656	0	290	70	424	313	330	370	1607	73	266	413	14	2	23	427	3	266	200	854	430	54	192	36	92	13	296	346	358	3008	56	57	1	114	0	478	86	3	41	419	575	76	280	7	2	0	33	244	487	383	208	5	48	105	278	581	322	120	30	38	1806	336	2	43	4467	49	292	0	727	0	139	139	183	93	338	7	0	299	1	62	153	158	1169	492	273	240	9284	302	100	8	31	6	1	22	106	177	2	3	0	84	160	0	5	0	7	419	0	38	7	140	55	130	0	38	0	5	26	8	34	958	444	967	531	3	18	485	12	455	378	2512	34	615	1119	45	119	141	33	0	615	1	192	0	0	0	2	0	227	347	78	360	3	202	159	0	0	0	31	798	326	4	2	1	1	103	122	27	6	927	30	1437	113	327	20	71	2609	151	0	7	332	1248	31	302	10	6972	2	0	191	121	7	0	10	0	132	30	388	286	639	600	209	1210	15	103	327	12	12	36	43	90	270	222	42	367	129	39	9	340	795	11	1	1	0	219	638	99	2	782	871	2736	3	0	1172	23	5	3878	2	55	0	4	932	0	386	715	76	579	2	2	39	335	75	294	3	38	1	0	2117	0	0	6	0	0	461	0	8	3894	373	920	16	108	28	133	45	1671	359	2234	0	0	457	280	466	234	28	1540	4	6	89	12	151	552	177	864	359	593	133	0	0	14	0	64	6	1074	250	0	212	2	136	48	7	126	98	1773	807	373	25	4	3	0	10	3	130	584	5	1	25	9	53	0	1	8	235	53	17	521	2426	55	2	220	57	327	537	0	2	141	219	0	0	0	174	57	3246	33	190	285	585	95	8	494	1132	0	265	264	0	2	210	119	166	28	11	35	0	178	71	82	7308	17	311	71	2014	9150	239	267	114	462	2	282	4157	859	0	2	2147	77	7157	652	814	0	169	87	218	316	928	3601	159	52	3983	10	308	184	395	769	147	557	52	516	169	494	1188	145	263	0	35	48	172	212	272	1085	282	2987	434	255	129	244	1294	8	5	289	518	245	158	338	342	478	592	9627	2	166	308	0	1	1168	2	4	20	72	221	6464	17	2	0	3	5	337	3	140	0	196	25	249	376	22	6	257	822	22	1483	44	349	4	0	0	184	45	232	1127	120	179	661	316	55	5	94	1776	57	1058	58	39	179	113	1325	55	424	0	1148	8	2	189	133	74	8	233	135	3	104	0	0	60	39	130	312	788	351	194	7	1672	93	676	0	0	292	109	155	39	272	461	0	0	0	75	839	16	385	90	747	357	163	18	2	52	88	230	98	11	93	251	1232	3	163	401	2881	1	6	0	104	361	176	82	68	3	509	169	230	1	1	272	804	822	667	120	150	113	87	3	52	109	0	4	173	1048	451	3	166	218	94	0	5	31	155	21	121	0	383	15	90	319	11	140	1023	125	134	202	1	2	239	0	1	0	2	0	28	0	0	1	0	447	206	39	0	959	0	0	276	0	2	0	0	0	132	0	0	0	0	0	226	0	75	98	55	153	46	227	0	0	0	0	0	0	0	0	8	868	654	460	55	14	11	82	1	516	245	42	92	87	372	83	1	307	91	3	37	67	0	0	0	85	126	1315	192	169	84	40	65	445	69	6769	7	3291	465	676	2	166	0	331	349	219	36	243	0	366	646	11	8	63	180	94	162	126	267	125	1070	4	531	352	13	64	0	84	3	511	18	245	326	9	225	2734	381	209	6	82	282	3	163	27	10	67	576	251	927	2	2	38	11	0	179	43	1	101	538	523	167	22	1323	248	176	81	870	135	132	170	31	979	23	2676	1	3959	381	183	765	667	95	2	31	683	123	1	365	2	235	4	3	292	167	494	2070	468	389	0	2	6	8	2	1	0	3	1	10	57	45	242	0	0	9	19	95	21	106	118	0	0	0	12	22	0	75	432	238	252	2	249	110	205	395	598	211	527	2	379	0	151	50	233	177	785	9	67	113	30	339	58	155	84	6	128	1	689	1261	29611	75	1517	897	1	0	537	0	1	1016	220	0	93	0	0	61	3	2	105	531	1	0	57	150	376	182	209	595	501	73	546	166	429	222	290	166	138	1	50	1391	186	33	41	671	6	0	212	520	1016	946	748	130	61	1363	13783	108	1021	94	1	13592	749	355	0	0	0	0	84	422	12	78	110	34	2813	279	924	116	140	352	338	752	104	259	2	0	217	301	2273	443	313	105	453	0	72	158	0	161	295	359	1	865	787	5	67	100	29	35	324	599	343	134	1	16	199	2	961	1801	4	7	2	0	18	506	207	681	344	60	141	354	236	7	274	3	39	176	1060	3	5	156	4169	2745	9193	15	9	1	156	11	197	0	41	0	18	51	0	132	6	11	774	0	0	0	859	269	102	136	7	258	2235	90	2	323	0	521	50	1120	708	1723	2147	0	428	3	502	5	1	114	2219	8	305	66	0	28	9	440	2188	473	1	20	134	780	0	0	0	0	0	332	2632	282	444	1	5	219	333	842	671	5	90	18	385	159	7	77	1073	3	2442	371	88	395	2978	30	172	935	612	11	270	0	309	216	159	71	150	175	1257	0	2	4	37	289	92	75	0	338	52	148	584	966	3	0	2	145	1163	82	437	0	480	1	0	10	1	0	4	265	0	12	247	554	11	624	195	312	123	178	100	4	533	380	102	212	10	12	3	120	175	142	3	0	7	386	105	275	681	970	22377	0	0	0	6	15	52	151	68	13	277	9	0	2	141	370	3061	16	149	305	20	5	408	45	1	147	7	55	560	1038	115	1128	487	593	1059	6	3	3	10	23	2073	731	171	0	0	0	3	85	0	1	1	247	51	59	340	635	242	123	653	1804	27	108	890	206	398	1338	54	5	1306	244	390	5	473	544	0	98	358	215	697	10	558	1	81	424	693	369	93	789	90	310	50	216	131	164	14	2195	590	204	823	74	458	240	73	323	83	141	1013	340	557	299	34	1470	646	0	296	61	883	448	628	126	720	0	9	0	0	0	0	2	40	0	1	4	0	0	4	91	209	933	876	493	0	749	2	20	10	882	13	276	0	0	0	0	1263	448	153	180	10	708	228	252	208	549	153	2	55	0	200	789	42	579	424	15	0	87	113	263	478	186	743	1410	119	49	5	0	267	146	112	0	11	88	583	794	167	0	5	1	54	278	83	45	64	273	796	119	10	439	121	553	654	178	65	167	335	35	856	22	538	758	107	85	90	248	0	5	4597	36	19	236	78	146	1347	287	45	98	610	704	153	1038	847	245	36	0	110	162	105	254	89	152	1	149	2176	915	201	180	41	450	228	147	58	12	116	35	111	215	6	211	144	815	98	106	128	112	334	289	321	61	552	2	394	305	70	253	346	335	229	1008	260	10767	53	163	7	89	78	3	922	13	481	2	15	905	349	0	199	0	28	2179	3	0	295	25	359	261	422	31	38	5	1	21	2	0	1081	3278	269	15463	114	55	518	241	9	1	5	0	13	197	0	0	24	481	127	10	0	1193	424	197	130	23	0	2469	88	859	7	3	176	1	1	1	96	326	18	12890	251	2	0	6	335	0	4	557	319	32	2	5	53	0	3	0	1	0	50	446	2	23	447	64	157	1	0	0	8	11	0	101	2568	1	208	151	51	0	492	16	3	344	2204	211	30	294	0	409	510	0	0	162	1	2619	459	0	35	64	0	88	42	170	62	4	1129	99	43	1	15	6	217	3	187	224	17	894	5	150	151	202	134	55	268	16	1	325	153	0	461	815	4	98	371	462	1461	51	9	12	251	310	506	567	2	1239	241	28	15	4	116	21	11	0	0	0	512	711	90	1497	197	428	0	9	236	0	2	0	554	32086	1026	576	3702	102	0	420	0	986	306	1076	653	33	196	129	60	342	14	7	0	1	760	29	8	58	131	2643	31	438	2462	183	35	892	36	485	433	2	2	1	68	28	0	197	414	288	1069	118	50	225	12	385	3	252	0	4	230	34	96	80	725	604	313	470	215	532	310	160	208	0	112	658	2526	329	952	1008	873	1692	1562	80	1049	32	24809	300	661	986	196	4	34	9	1077	9	49	138	408	467	62	51	37	177	586	411	385	177	69	21	190	760	196	62	1693	0	0	96	872	1	181	0	258	110	3	19	42	338	105	287	91	153	3034	46	376	1	624	1	296	273	231	392	393	239	531	54	1	380	515	14	53	1048	19	256	11	261	228	31	813	1331	2989	72	2	299	20	329	255	53	97	404	1987	178	6	5386	219	202	62	60	272	44	3012	568	250	374	385	0	0	60	10	749	926	303	282	16	194	16	12	17	23	109	28	15749	327	2	3	161	0	5851	2022	87	218	537	0	77	251	1062	639	10581	153	113	628	53	84	9117	0	0	9	10	28	242	438	29	2685	0	2	0	1578	258	19	0	4	30	7	17	756	127	8	200	0	3	5	1	0	10	3957	218	1512	1	37	20	4	3	352	1066	26	311	14	8465	40	76	126	9	670	485	2059	0	0	6	2	0	76	917	75	3	94	154	31	1486	1021	25	2	0	6	0	44	6	154	603	906	189	2	0	0	0	174	55	315	0	0	18604	63	103	127	3546	2	322	467	1	87	37	808	254	23	7	446	6589	24979	537	760	1	229	26	0	139	209	86	563	903	270	967	429	221	1137	576	1795	296	4	44	286	578	124	23	873	479	1041	8544	162	36	36	134	235	1	4369	972	607	726	0	0	606	178	1202	133	54	1	50732	0	0	0	0	0	0	30	713	0	1	0	3	5	0	32	1	697	873	1274	16739	660	134	600	259	5	91	4	0	0	0	0	0	0	0	188	696	0	0	220	4	331	0	0	0	53	1	0	379	0	0	0	0	0	1087	19	0	215	709	157	3982	118	462	41	193	634	0	0	0	349	276	150	1130	94	1865	730	453	1271	208	792	484	269	341	109	190	107	212	2	467	970	319	465	1207	74	645	283	867	8	16	19	111	180	595	815	687	0	2384	65	107	164	33	38	216	1	4	234	8	0	801	2290	1105	250	5	312	18	0	0	0	0	43	15	1	5	0	102	168	67	4015	1	4	234	217	6	408	146	383	59	0	7	366	0	3	0	1166	511	0	4	496	39	394	136	67	216	121	0	46	192	70	111	556	17200	155	4	0	767	0	2	4	331	89	170	0	22	174	5704	303	14	305	3158	476	390	92	1054	405	0	94	0	99	1	513	572	0	1129	0	2	94	0	17	4	2	0	0	16	74	0	0	3	165	0	0	0	3	154	7	250	0	0	3	3	0	2	4	114	104	122	392	0	0	1	37	924	0	0	0	1307	70	243	201	1800	51	0	42	1	3	3533	1475	26	1295	30	119	1	0	58	0	0	0	390	702	17402	1	378	360	76	176	227	185	0	0	129	0	0	141	2	30	205	397	768	0	0	139	298	4	0	2	90	83	207	0	154	2687	9	267	60	1282	785	711	357	355	701	853	4976	51	1654	885	280	136	8	496	1	53	163	79	2	422	0	1557	912	306	176	1458	1429	555	149	313	83	16	261	25	27	612	113	118	455	5608	1269	351	229	235	56	58	379	0	511	1027	173	0	258	554	108	2	130	227	637	1145	30	340	524	66	751	338	152	400	122	686	0	33	57	28	2	19	0	1	565	489	306	1242	209	242	667	857	95	232	478	531	5	0	22	0	5	8571	16847	54	257	4169	478	815	0	0	0	1875	232	253	591	193	692	1	0	5775	74	165	269	433	0	1	0	1	1	0	0	0	1	2	0	6	2	2	8	1	4	9	3	29	238	0	170	62	267	208	21	204	85	877	1011	9	153	37	334	0	55	125	11	981	750	920	977	0	501	1181	750	570	18	12	2	295	1044	329	427	0	418	383	227	6415	177	714	18285	84	1	221	8	2	698	1472	3	538	449	482	0	862	299	666	321	120	399	835	156	9	1	353	233	0	17447	3649	229	774	90	624	541	625	342	225	0	0	31	128	1226	290	11	0	501	197	0	274	165	197	33	24	199	387	830	195	201	211	72	557	50	0	230	320	14	578	2	6	129	40	1	1	4	214	467	1	285	250	213	343	1770	0	356	142	5	2	0	2	1	9	0	39	3	377	539	1768	588	9115	4291	1	669	1526	2	1191	242	1874	0	682	561	1534	10384	1	1025	2	1448	202	1055	2	47	0	0	117	488	0	0	282	300	52	31	115	1	95	68	322	4	182	2740	71	324	12	549	387	41	43	31	106	3475	258	50	1	0	52	690	76	1016	5	380	949	142	208	222	3399	6476	782	598	603	298	1342	213	875	108	1	143	706	62	51	1	232	298	345	1218	3	3819	206	2618	2	51	102	595	0	418	712	217	163	514	47	0	0	633	83	3817	39	547	792	259	143	108	3	2	3041	135	1174	319	723	38	846	2183	109	47	7	2	1	22	0	419	409	244	217	43	401	340	678	209	7	10	1	129	2	705	169	172	1	328	456	1201	84	167	701	2022	233	1	73	230	12326	2112	455	1895	538	254	91	2195	3	29	119	2531	820	47	132	101	35006	0	232	43494	0	39	726	0	1	2957	87	1880	12	653	0	93	533	1078	0	3	17	0	75	32	18	0	2570	4	523	148	12	0	361	131	1005	0	40	0	105	1655	422	3530	959	43	932	0	0	0	0	157	225	1	0	0	122	6	0	4	171	612	291	367	1304	1031	235	245	2289	209	12	324	3	48	860	551	240	466	71	4	30	4	5	26	1334	13	6	259	730	493	416	2	3907	103	0	78	363	0	2241	197	571	6754	3478	6	536	404	64	136	236	4	3	276	151	175	102	339	91	5	1	282	369	306	0	3	735	0	0	664	17	239	276	700	293	561	981	0	0	902	9	555	755	1168	180	0	18	1412	126	1107	0	91	208	380	6	360	186	221	95	2852	25	4	3	3	1	1	0	65	161	1169	2127	2594	5	276	2	9	0	7	0	60	323	0	0	0	0	2	0	0	0	0	0	634	646	2280	13	0	48	532	97	0	280	442	323	32	77	236	0	3	52	320	116	739	0	331	143	633	167	122	3	1	5	1283	62	139	205	512	4	231	247	4	1	0	0	809	115	58	815	281	254	34	176	0	280	1167	83	15	452	604	810	134	201	305	3619	90	637	148	1211	0	9	0	10	0	2	4	1	0	0	3	2271	805	238	282	1048	760	7	1	0	1	544	0	162	186	10998	573	83	42	18	887	212	0	145	209	69	166	481	14	0	48	642	200	7	6	1323	12	46	92	174	3	13	508	58	107	399	17445	19	429	57	3586	582	1264	7	1	159	251	318	601	1158	17429	24	0	0	0	74	8	2	6	4	1	0	34	412	193	1304	496	56	23	0	6	9	1	341	24	148	121	4	3	1	0	1250	242	0	254	0	186	0	658	0	0	7	254	507	213	196	431	19	104	3123	524	36	39	0	1565	86	545	440	1203	1358	373	189	396	157	5	545	695	588	1104	87	247	2357	247	372	0	58	185	415	80	141	134	1057	846	269	536	3062	110	1	27	19	2	0	0	0	428	0	110	1828	346	458	31	265	1555	114	193	417	178	31	94	928	54	712	0	157	210	13	24	62	211	15	942	784	4	64	380	688	162	1	21	84	0	779	139	225	667	159	62	6	297	22	423	1029	572	49	63	80	279	0	64	411	130	0	165	65	170	57	682	271	59	81	40	91	274	91	2014	531	372	219	73	301	593	278	223	514	7	24	514	4	26	1807	133	81	3	22	25	1	0	10	0	116	223	477	12	101	1449	100	117	502	11	9	91	986	702	0	26	25	655	117	196	291	105	1	1180	1450	614	436	500	755	249	361	122	867	0	0	0	0	0	1600	133	206	874	3055	529	16989	15	246	3530	145	73	729	6966	168	468	0	864	538	248	1029	10	67	1276	4	3292	349	302	4	65	2	1	5	0	3	107	326	26	620	2	6	0	1761	136	178	673	35	1	2	1	1184	0	0	0	0	0	0	375	0	75	396	325	1900	5	6	439	85	0	55	468	1153	0	663	1201	157	250	13	0	0	52	2	2	0	26	53	1608	941	99	143	117	1064	112	8	41	7874	651	31	244	6	9	466	804	420	329	34	54	155	16	1451	1	31	2	8070	385	32	789	51	2583	23	525	2237	206	264	1	225	611	0	986	0	4	47	555	40	101	477	261	956	364	121	22	108	674	388	8	11	0	198	336	31659	17	0	821	446	175	47	87	1	434	304	824	632	1938	161	665	24	357	123	0	0	345	109	32	132	15	20	18	248	5	434	20	27	0	883	3	77	6	41	0	560	275	46	596	1558	25	102	16	55	144	617	109	1	320	127	6	514	390	1	1667	0	75	886	0	0	0	299	2	241	408	5	0	112	450	67	12	392	2822	237	796	36	0	0	9	0	8020	58	8	17815	406	52	206	57	110	8193	1486	559	6	22	138	0	86	0	251	25	1297	23	289	63	429	198	113	1197	231	0	0	507	12	3886	1220	857	7	271	151	0	0	4	2116	35	70	210	208	0	0	2308	13	126	0	550	1015	696	558	341	182	4	1	0	1	0	4	0	29	71	510	41	153	143	22	793	21109	7	236	488	0	78	0	903	1326	0	147	352	1	1361	78	1091	0	1	0	0	3076	23080	1215	348	184	993	1	430	16	181	8	322	288	76	186	66	0	0	84	422	1	8	0	2	300	202	0	0	17	1	0	514	19	83	82	2	1375	2	132	33	299	1508	315	377	429	202	356	913	62	224	51	903	2049	28	243	34	128	255	402	536	202	553	184	121	2	42	525	81	622	154	295	28	193	44	59	1	1	0	1	1	80	128	0	6	8	83	1405	400	376	0	293	18	1371	4	13	166	511	50	215	617	244	7	3404	38	0	1383	248	12	411	184	2276	219	18	218	335	470	1791	381	161	642	837	123	65	167	1178	181	829	158	27	512	120	941	823	3027	416	117	0	138	29	5	2817	391	22	15	90	211	84	33	1428	9	39	3430	15	8	3406	199	241	105	304	738	1333	20	445	649	129	503	740	21	74	10	55	102	421	2132	1	452	14498	3	11	102	316	4	408	185	403	328	855	282	587	167	436	165	4	9	1	978	43	4	249	912	550	274	180	1301	137	2	935	28	120	644	584	649	133	341	306	51	60	1	747	575	775	189	2336	892	293	650	178	830	5	2	501	733	0	1	46	393	404	45	2	16	41	308	720	119	546	51	20	2670	16	220	106	104	7	1	236	7	1890	220	272	6	131	89	1	323	44	1296	558	619	6	2	1563	28	4	2	2	411	13	1004	88	2	336	569	30	219	2	22	548	3	1	511	62	649	93	1199	1406	316	19	284	356	4688	152	0	0	2	48	12	1	546	74	0	54	323	152	542	282	714	0	836	262	147	508	1293	0	0	0	427	6	8	0	2	5	59	243	210	453	106	615	128	610	86	113	304	24	99	529	168	222	317	866	483	226	25	390	1653	114	329	0	2	3	83	544	545	400	1036	72	30	4	1	4770	474	10	118	957	574	0	599	160	53	213	25	214	0	3442	494	734	154	2	88	657	102	38	60	86	102	395	197	85	117	22	27	965	1	1857	247	895	165	198	2	237	6	93	1296	283	110	262	712	511	827	79	100	20	986	1	0	52	323	169	244	126	130	344	745	726	1150	861	364	210	0	1	669	3	319	176	554	212	83	161	4	388	19	146	62	29	302	2	25	83	1	2	0	2	232	693	0	910	58	977	95	3	0	290	324	10	2112	440	122	570	357	618	62	187	2412	765	464	638	654	554	35	837	1226	190	891	555	175	82	390	616	996	350	193	11	1947	28408	357	136	1	0	0	66	65	21595	759	392	106	1174	75	655	1052	0	33	646	3663	2441	11	451	1068	4	265	0	326	118	9	26	43	334	0	0	0	0	0	0	0	64	1075	159	368	15	48	85	0	1486	1602	52	0	49	1604	0	13	512	274	2000	0	3	237	26409	0	101	4679	1513	800	257	80	455	3443	620	711	7064	1750	729	4	0	0	208	1	215	4	406	203	766	247	497	13	150	3	1361	49	2884	130	649	52	311	6	16	143	512	180	298	7	460	264	0	3234	412	430	444	1860	239	1501	116	246	352	569	602	344	61	1	3	24	244	3	951	399	52	16	3	118	4	2	94	1042	1463	582	303	165	333	183	95	12	1802	308	18644	1	582	2	429	0	523	1377	106	178	2549	31	50	0	0	876	78	210	221	86	435	559	101	1	0	1	0	0	1367	614	317	357	1292	815	299	537	246	1516	577	0	743	2545	246	905	343	69	702	1	105	1700	1060	6913	850	48	313	808	3289	483	1235	18	1360	311	2349	52	49	138	383	1142	82	1009	1152	184	238	200	377	40	0	78	148	1	89	1	1	456	69	44	0	815	35	98	159	640	460	186	33	85	16	8	546	359	1338	329	659	129	337	616	46	8	370	0	0	1	1	197	0	1	0	6	1	0	50	376	510	0	97	1	1	3	15	602	11	2	235	1035	159	42	745	4	2	124	492	1412	1	0	2131	3026	856	109	349	2	242	795	145	18	611	228	1	224	5439	93	152	230	8	1	1	2	1572	0	1	2	0	47	1580	26	140	497	57	2	2	117	27	382	18	367	253	17	243	159	0	8	394	399	30	10	71	10	363	248	568	146	2	861	0	536	419	756	0	0	0	0	0	0	3	820	432	883	633	3076	1	225	1078	1018	5	38	2	265	738	1	507	31	1838	120	0	0	0	0	1680	30	212	805	1323	338	150	283	250	145	312	0	2	1183	1462	2	27302	211	497	346	157	131	45	1605	245	184	307	0	0	0	1	452	329	253	656	168	1189	534	6	78	231	416	807	1319	46	65	1	196	1	814	0	0	13	1446	832	554	23	0	32	390	117	240	266	60	792	617	258	468	4297	105	2847	310	319	170	241	259	783	987	6	196	406	198	12	1	17	61	28	47	227	32	1607	811	7	3	13	2957	1152	26	45	1657	186	0	828	0	0	0	0	0	0	1468	651	967	381	1291	431	97	418	25	550	267	0	24	3	709	0	380	6	903	11	216	3451	25	57	198	419	3033	2101	383	65	302	427	645	1	0	797	559	242	502	747	40	295	1404	77	0	0	345	157	8	453	671	127	26	106	29	68	1387	140	10	21	69	372	7515	404	3	395	338	2647	1	339	0	946	547	233	1	1655	211	72	1721	125	169	208	18	939	2	1432	521	341	25582	208	361	1617	706	14	698	287	2061	76	93	62	164	333	2536	574	1990	243	466	33	7	330	1850	225	536	445	1939	360	679	1	6	276	4450	6511	222	1064	514	2348	152	27747	241	405	216	284	751	2168	5	14	358	2050	842	24	0	2239	1544	657	56	332	3	623	477	83	2	660	10	285	99	518	1173	103	2555	933	414	2303	1630	466	1667	1042	540	155	11	1056	0	381	14	385	208	3725	169	40	193	363	1070	169	742	6	269	0	1	2916	490	2	13	179	64	12	2140	140	178	0	0	3	1	0	0	359	1	17	46	1	0	0	0	0	0	1437	1	0	388	0	0	1	0	615	480	219	270	0	1	6	0	0	0	3	0	0	161	0	13	45	109	2	190	679	8193	695	0	666	257	6	36	23	258	19	2	3	0	3	1415	13	23	253	74	498	1	0	0	0	0	1598	225	4	588	222	12	170	9	63	1220	0	0	0	0	2	2	0	0	0	0	0	0	0	2312	0	0	0	1794	117	0	119	27	1059	0	3	0	299	11	0	3	28	19	1842	1101	538	3	1	0	0	0	0	0	2	0	0	278	0	44	429	1	0	8	0	2	0	0	1	89	246	184	1	0	0	0	4	0	878	94	253	0	128	462	7	0	1	2	0	0	0	0	0	1	1	0	1	3	963	750	271	1	482	87	152	359	2	0	0	6	5	695	0	1137	0	0	20	3386	0	0	0	2369	0	0	2	230	405	9	0	15	39	41	125	1	2	35	0	5609	0	0	0	1653	24317	1755	306	130	1505	0	81	120	90	40	11	235	3227	1189	119	461	52	345	100	195	0	74	11	16125	730	85	3	37	20	546	80	396	251	77	28	127	1971	1	0	0	0	299	33	425	181	30	2	282	899	0	0	2	39128	0	1	499	0	57	770	13	191	18731	441	533	550	1200	189	118	10	72	36	4971	14	183	14	997	2268	162	313	3796	66	35	504	228	0	426	2668	2	16476	5360	0	39	9	425	11	3780	395	83	6	77	1	395	78	29	1	185	1816	8	681	2	1	78	19	0	39	161	1059	1701	351	148	1484	0	9360	61	0	170	193	0	25	47	169	1972	661	30	1516	463	700	1	5073	187	451	44	277	53	283	2	4	1	0	4052	23	422	2648	224	2086	52	1	0	45	605	446	69	424	15	1	0	494	393	4	133	93	72	159	0	424	462	549	9	7818	7	8	2775	226	26	200	10	0	0	1173	6858	3	63	0	19	109	437	3616	793	8	0	0	17	181	8	0	25	79	213	37	39	4	1019	241	1	0	1804	0	37	199	1075	24	71	1012	116	609	279	0	100	20	2	45	428	1340	7	865	110	162	45	99	492	1250	133	303	249	4	0	372	4	112	474	779	353	4	0	303	6	611	507	25	8	333	9	331	93	130	0	1	38	16	973	0	95	360	967	69	118	38	427	0	0	588	1	0	34	7	135	108	53	0	16	0	0	0	1	9	17	21	0	1	91	0	0	0	298	1	0	0	1	0	0	6	17	67	3	0	6	74	97	2	2	216	1	3	3	1	0	17	0	48	38	13	508	0	0	0	254	0	60282	16837	0	24	14946	42610	0	1032	2	4	3849	0	28	0	81	23598	0	3641	0	346255	842	114	1285	747	0	496	2	100	257	0	137	83	1204	19	445	9	410	209	116	2	388	265	18268	127	699	615	300	558	910	1	20	1325	13	8	0	290	12	36	3	28	1	36	62	5	221	504	7	144	619	21	3	2	345	474	87	79	12	2	34	47	29	0	0	80	5	37	96	5	4	3	3	13	1123	619	906	322	0	20	37	290	32522	5936	518	2511	180	0	398	650	1	433	12	19	0	632	276	3	0	1	41	520	820	1	0	4	7	2	0	0	82	0	1	0	0	0	18	2	4	12	279	0	0	0	1	0	1	1	11	5	278	0	1	12	457	0	3	3	452	4	1	1	2	5	3	1	1	0	0	13	1	0	5	10	2	0	1	5	1	0	0	2	5	27	3	474	4	440	19	355	0	0	0	0	1	0	1	172	7	0	3	7	0	0	6	1	0	3	0	7	11	0	1	1	4	0	3	197	2	76	0	1	0	2	282	69	0	1	0	1	7	0	0	0	2	1	2	1	0	1272	2	2	1	3	0	18	12	0	0	0	10	6	4	2	74	13	0	1	0	0	1	9	4	0	1	144	2	0	3	4	2	0	181	0	3003	6	3	428	4	0	97	12	854	0	7	0	3	2	607	0	45	0	366	32	0	1	50	3	0	1	4	1	279	9	115	19	10	116	0	332	0	0	20	0	4	6	3	94	1	1194	42	25	87	26	11	6	14722	1	0	2	0	75	87	0	4	440	170	0	87	10	1	0	0	52	0	16	0	28	2	1	0	0	31	1	3	0	0	1	0	2	1	4	0	0	0	0	0	0	149	0	1	0	100	0	15	627	2	76	0	0	0	0	0	0	63	0	0	8	0	1	46	0	0	1	0	1	1	2	11343	171	18	5	332	1767	250	0	875	0	0	22	873	4	0	201	186	44	37	44	79	29	36	89	100	100	17	2	38	0	32	129	8	579	664	83	22	8	395	69	94	40	9	96	17	302	11	893	476	75	90	324	153	589	6	421	169	333	2930	629	11	7	1177	559	337	1792	36	237	747	53	280	1	197	1	0	0	8	14	0	0	0	4	9	76	0	0	1	16	14	1	0	401	1	18	7	2	53	851	10	3	0	13	2	6	1	0	2	0	0	0	1	0	75	0	0	0	121	8	38	0	0	0	0	2	0	4	7	0	0	0	4	2	8	3	0	0	0	0	0	0	0	0	0	5	2	0	0	0	0	5	0	0	15	0	1	0	0	1	0	0	0	1	0	0	0	0	6	0	0	0	3	1	1	2	2	2	1	2	1	0	0	0	0	0	5	4	0	0	2	511	236	1490	0	545	121	1684	547	46	1348	1088	34	182	3301	525	3199	803	424	1125	320	111	648	41	379	423	895	397	527	150	580	2031	170	120	158	103	57	834	871	14825	0	0	2	913	0	3	7	71	342	6	0	9	280	409	990	234	0	0	5	1	12	4	6	2	29	2	1	3	0	8	11	23	177	161	1093	56	349	410	6	330	64	841	12663	912	520	8	552	192	179	149	4310	686	584	10892	257	409	213	88	429	88	510	8	709	172	274	244	313	74	7818	2649	3	306	281	640	33	10	0	0	16192	459	1042	1321	59	137	6124	101	2487	198	1662	48	513	451	42	50	485	7	445	1534	6342	496	71	1136	477	1197	2961	2923	777	4832	36130	621	0	739	464	4	1	1309	1	3	2	1	410	1	5	23	1	29	1783	2809	79	8	9	1239	3	13	4	3	4097	469	14	115	182	798	261	682	1	2705	43	83	40	16	27	878	446	127	576	7	434	1220	27	695	14	42	2	0	60	0	443	3	572	19	384	26	903	421	133	214	1087	578	2217	198	0	0	0	0	0	0	0	0	0	28	0	0	0	0	0	0	1565	169	204	1075	28	1874	5	77	471	746	79	6	266	24	328	603	98	0	10	71	360	62	687	659	56	22	24	965	128	23	258	972	145	568	147	31	663	292	3568	2	702	22	3	3	0	0	226	79	55	0	92	3	14	97	1313	123	213	2	498	858	1066	0	3	19	146	2	204	990	1608	706	1456	638	178	7	38	0	52	39	220	43	502	2	51	458	0	0	0	0	0	0	0	0	0	0	0	0	0	0	0	0	0	0	0	0	0	434	133	198	142	0	39	3	392	0	183	38	181	3302	736	0	0	1	3	0	2	0	10	0	1	2	0	0	1	1	4	0	5	4	24	3	0	7	0	0	7	23	55	785	1130	57	513	354	1	0	23	329	366	0	2315	76	2	1369	71	214	80	0	1006	63	569	8	58	982	0	1	359	50	199	0	1	262	223	890	115	190	2	10	1	19	0	0	46	499	12	431	555	656	1409	181	69	0	1	0	0	100	274	379	118	40	562	216	0	0	0	20	0	233	111	332	396	518	869	259	2760	645	437	276	191	120	115	6	0	11	5	6	129	190	1	0	196	2084	359	46	1943	1363	445	741	3	129	826	102	185	406	63	100	102	100	331	0	0	0	0	0	0	90	41	109	2957	258	1190	684	155	447	310	306	593	708	0	0	5	679	1294	1028	244	169	0	0	0	1079	13	991	376	149	570	801	666	5	0	2	355	0	11	1268	370	230	32	155	122	0	3	0	2	2	1	0	242	309	124	202	25	23	72	35	483	174	97	250	3676	451	699	228	1683	443	7	806	582	404	135	77	0	833	27	718	446	1101	15	881	798	2398	119	311	408	9	0	9	0	0	0	0	510	6	1	0	49	131	323	567	7	532	407	1266	3	1199	1017	1	2	0	1107	2	11	495	189	3336	1007	826	5	0	0	3	0	448	1798	592	650	396	0	4	12	0	0	0	0	41	59	0	2	0	513	26	0	313	0	596	0	369	218	733	1079	762	1870	830	880	170	561	3723	44	142	132	744	1702	0	0	0	698	0	735	732	496	0	0	0	46	0	2	87	25666	13004	21958	16321	23525	9992	1908	107	60	25	0	2104	470	1284	2811	1	299	2	97	0	44	7	1	0	0	7	0	698	225	61	111	906	400	356	256	7	23	1	228	0	1	0	279	16	0	0	0	1977	765	643	5	390	542	1109	554	411	354	168	854	1079	1224	39	972	38	1032	18	25	5	1	0	469	850	0	0	1	13	2958	343	5	0	2	2	0	1	2186	0	0	155	0	228	15	814	0	1	0	647	3	0	2010	4	548	807	78	1422	0	5	6	156	8	147	330	0	265	670	448	1	12	1006	7044	72	216	146	290	498	1208	315	1713	460	4367	320	0	0	0	0	631	0	0	0	191	1	1	3	11	9	0	1	5031	9	1	1	0	29	0	0	79	0	0	1	0	55	27	1	0	0	91	0	232	742	2	0	7	4	0	1	382	5	0	0	17	89	18445	32	54	1304	614	1025	631	44	750	1571	939	447	42	2	7	1	1	0	89	13	1	7	1545	0	136	233	468	0	3	4	80	0	0	0	14	1	1	0	0	2	1	4	0	473	333	648	525	255	33	0	1	0	36	0	124	1552	0	0	2	2312	257	1	2457	962	0	0	2907	0	701	867	2159	53	1066	0	0	0	6	5	2	0	1	11	33	99	106	2	2	0	1	0	0	8	5805	417	265	153	0	0	0	0	0	9	42	0	9	64	0	0	2	3334	120	1	1178	3	1	0	0	216	0	0	7	97	406	1	0	0	9	981	5	0	0	0	3	1409	0	464	287	31	1	8	36	140	32	111	540	1131	11	0	2	0	1	3	26	1	0	0	1	388	370	1102	93	61	19	0	216	491	136	1045	622	2324	14565	1233	1724	1440	320	25	1660	3400	0	1	1	4	46	0	312	0	5	0	0	0	6	1	1	66	0	0	0	1	0	0	134	0	4	20	1	2	0	20	9	0	5	22	3	0	5	160	116	65	172	538	1701	0	0	0	0	0	1	1	2	19	0	0	0	80	46	0	0	1	0	0	3	0	51	2	0	16	1	59	10	4	0	7	2	276	0	0	27	1	11	4602	214	1069	0	1	36	0	0	0	2	1	0	0	1	0	8	0	2249	258	12	0	0	1	91	0	1	0	28	0	0	1	0	1	31	0	0	0	0	1	0	24	0	288	7833	0	3	1	0	0	1	1	62	0	25	54	1	0	0	0	4	164	0	1	1	14	112	9	63	8	1626	0	6	48	725	1	120	0	2	0	0	2	0	1	0	0	0	0	0	3	1379	905	1160	21	647	168	812	4	1	42	5	49	4468	0	42	136	225	168	927	957	1032	1233	829	0	0	0	0	12	0	50	363	2952	178	1	269	484	387	256	14	108	201	0	0	0	9	0	1	127	114	388	386	0	215	1926	1	4	264	1	188	0	1	0	0	0	0	0	0	15	0	0	1	0	0	61	0	2	0	0	0	0	2	1560	521	1297	79	16	276	0	0	2	29	0	0	0	0	1	0	1	4994	334	0	571	39	822	133	6	108	601	518	8	34	432	656	314	121	0	684	110	530	280	351	533	223	126	1615	2	213	15861	399	62	473	1	842	326	14	1	0	0	4	0	0	7	18746	11	3	37	3	0	17	21	0	14686	4	15	160	523	142	250	1029	291	760	420	6128	888	0	0	161	253	6	11	17	7	4305	194	258	150	292	5	492	370	191	1430	60	0	0	3	5	0	0	1	0	6	0	0	2	0	0	476	2101	0	145	219	712	0	0	1092	2	491	7632	141	637	17	1	0	0	0	7	0	14	681	3	307	818	54	442	132	1	0	4	1	0	23	592	146	535	90	1528	777	315	135	11	26	1	1	3	2	17	3	6	2	0	0	0	28	13	293	3005	391	0	361	16	597	1	810	208	154	239	299	1094	0	0	478	897	4	193	344	492	842	1128	0	112	447	477	605	7	7	320	4576	4	0	151	26	964	242	216	468	566	19	8	1807	437	530	8	238	77	1719	151	286	284	367	6	67	3	205	2225	149	683	573	131	24	17179	1007	388	8681	28	105	3818	131	489	30	105	526	9	588	714	102	3	135	143	128	234	43	268	249	284	0	583	1477	515	7	177	866	681	281	222	0	33	255	1257	0	0	105	598	18	285	632	243	227	3	364	742	93	6	43	361	1150	169	134	2	1	24	217	427	445	25	1173	0	1	1	0	3	1	0	165	452	8	287	801	273	259	393	0	189	0	186	300	0	3	183	1061	164	498	546	1	2	528	28	86	180	3026	7	245	3226	0	784	0	1	0	0	88	0	2	35	39	503	36	4	256	195	217	2	49	0	1116	132	75	415	873	249	750	668	92	124	4185	204	59	325	66	370	2	309	187	146	401	785	228	2	917	2156	197	22	170	0	0	0	1	16	2	53	2031	74	28	125	1	157	41	1741	230	631	13	940	393	334	81	447	0	336	282	125	254	150	416	4	996	12	3442	657	1495	38	313	394	598	548	215	0	11	1	2	440	77	888	4	476	1512	144	117	155	155	32	68	97	2638	4	1	195	343	22	152	748	46	0	0	1232	4	4	188	41	1039	268	8	1182	29	137	164	1118	9	0	100	36	208	156	9	137	1287	380	127	78	38	411	298	98	24	0	56	1	428	7	406	15	1401	14	247	21	864	28	2	39	411	0	304	1347	387	637	5716	621	368	0	6	0	32	1	0	0	37	0	3	0	0	1	64	6	51	3	0	0	0	1	0	0	0	1	3	0	0	338	19	8	0	0	0	0	0	0	0	3	4	2	6	0	0	0	0	0	0	1	0	0	0	0	0	0	0	0	0	3	1	0	761	21	0	0	0	0	0	0	0	0	0	43	0	0	62	0	780	3	0	1	2	0	0	0	6	1	0	0	0	1506	10130	1	0	4	6865	947	211	551	186	789	354	65	114	20	0	0	0	0	0	10	0	3	38	86	0	0	1	3	0	0	8	1	0	0	12	0	0	0	4	2	0	0	60	19	0	16	1	0	0	335	358	202	547	1	0	0	135	2018	0	0	0	2	74	7	96	900	5	120	0	1	331	215	0	0	0	0	161	2	0	0	53	2186	2	1590	0	0	23	305	2	1	99	84	842	0	0	0	0	3	0	1	65	1	0	0	0	0	279	320	667	77	0	0	0	0	0	0	1	350	0	1963	681	760	649	804	55	9	620	0	8	47	126	18	1160	721	695	6	0	13	2300	13	0	822	68	554	24	607	0	20	152	34	8	130	421	24	336	2	0	0	4	12	321	394	118	64	1	0	0	0	0	8	0	0	0	1	1538	1	384	52	81	3356	0	182	233	158	92	6	332	194	231	0	6	2	0	0	0	30	0	0	0	7	5	1	0	1	0	0	0	0	0	0	1941	0	1	2	0	0	0	0	0	1	0	0	0	0	0	0	0	0	1	0	2	0	3	0	39	143	183	366	0	1	0	6	0	0	6	3	0	0	0	0	2	0	0	0	0	3	0	36	0	0	98	25	0	1	0	0	1	436	0	7	0	0	1	0	0	0	0	0	0	0	0	10	20	0	7	0	0	1	3	0	2	4496	771	665	1459	2565	1309	1127	0	2	4	80	39	0	2	0	0	3	2	5	0	1	0	0	0	0	0	5	0	12	114	1	0	0	2	6	0	1	1	1	4	29	706	876	187	0	1	2	0	0	0	0	0	9	0	0	372	256	0	0	5	10	0	117	1461	2	39	9	130	2	3	11	4	4	0	347	1838	681	12105	0	1	31	0	0	13	3	15	4	3	345	2	2	12	301	0	0	0	0	0	0	1	19	0	0	0	1	4	2	0	0	25	43	15	130	22	1949	123	146	253	859	1069	0	0	3	2	13	0	1	44	2	198	313	8	0	3	0	150	14	0	0	0	0	59	0	1	0	2	0	0	38	1	1	2	3	0	0	0	1	0	1	498	1047	4	0	1	0	0	0	0	0	0	0	5	0	0	3	0	0	1	3	0	0	0	0	1	0	0	0	1	0	0	0	0	1287	343	0	0	0	0	0	0	6	0	7	1	53	159	0	1	0	0	0	2228	0	0	0	2	0	0	3	0	0	12	0	1	433	1	2	0	0	7	856	0	7	1417	690	387	260	0	4	1	0	1	120	0	0	0	0	17	0	7	4	1	0	2	57	639	41	2	6	0	0	0	36	0	5	2288	2	2	636	0	1	0	302	0	2	4	0	0	0	1	0	2	5	0	0	0	0	0	0	0	0	0	0	0	0	0	25	955	15	0	5	0	0	4	3	0	2	0	3	357	172	0	0	0	2	3	802	0	0	493	0	0	0	0	2	0	0	0	2	0	0	0	0	0	0	0	0	0	0	3	0	0	0	0	0	0	0	333	0	350	703	193	27	1664	566	10	1	166	161	1016	485	119	969	1	1	0	0	0	0	0	24	0	0	0	0	11	2	0	0	458	7	67	1	8	27	5	0	7	3	1	475	412	0	101	23249	798	1	0	4	1	0	0	0	0	7	0	4	1	0	27	0	0	11	0	3	1	0	3	5	3	3	15	20	0	2	0	1	87	999	5	0	3	3	0	0	37	1	0	0	0	0	0	2	13	0	2	4	1	0	0	320	0	28	3	1	9	0	0	1	1	0	0	0	1	2	0	2850	2	0	0	0	5	1	0	0	0	1	0	0	3	0	201	0	0	0	0	503	6	12	0	0	0	11	0	0	0	956	1009	0	5	0	0	0	2	4	0	0	2	0	0	0	4	1	14	0	0	0	0	0	0	0	0	0	0	363	1225	1	10	1	0	0	0	0	0	0	0	0	0	0	112	0	0	0	0	44	6	35	168	419	0	0	0	4	0	1	0	225	5	7	434	0	0	4	4	19	0	0	1	0	0	0	0	0	3	0	0	4	0	0	0	0	0	0	0	0	0	0	4	20	1	0	1	2	0	0	0	70	1	1	0	0	0	0	0	0	0	0	0	0	0	0	0	0	0	0	0	0	0	1	0	0	0	0	0	1	0	2	1	0	0	0	0	5	0	0	0	0	0	0	0	0	0	0	0	3	2	25	0	1	0	0	0	6	213	0	0	0	0	1	0	0	0	1	0	6	0	0	0	0	0	0	0	0	2	0	0	0	0	0	0	0	0	0	0	0	0	11	1	0	0	0	0	0	1	201	561	720	0	0	0	0	0	0	0	0	0	0	3	0	0	2	0	1	0	0	0	0	0	0	0	0	2	3	0	0	1	1	0	0	1	0	0	0	0	0	0	0	0	0	0	0	13	0	3	0	0	0	0	0	0	0	0	0	0	0	0	0	0	0	2	0	0	4	2	1	0	13	21	2	0	0	0	0	17	0	0	1	0	0	0	0	0	16	0	0	0	0	1	0	0	1	0	0	0	0	0	1	0	0	0	0	0	0	1	0	0	0	0	3	0	6	2	0	0	0	0	0	0	0	0	0	0	5	0	5	0	0	4	0	0	0	0	1	0	0	0	2	15	0	0	1308	14	1	0	4	1	0	0	1	0	0	0	0	0	0	1	0	2	1	1	1	0	243	0	2	4	0	0	0	0	43	298	3	27	0	15	0	0	2	0	0	0	0	8	692	3596	0	2	0	0	0	0	1537	4	216	9	6	0	0	156	0	0	0	0	2	1189	2	0	0	0	0	0	0	0	0	0	0	1	0	0	0	0	0	0	1	0	0	6	4	0	4	0	22	0	0	2	0	0	0	618	2295	0	0	0	1	0	0	1	1	0	459	1110	0	0	3	5	12	49	0	7	6	26	679	0	164	3	0	1	227	27	0	19	0	0	0	0	0	0	0	7	0	0	0	2	0	0	1	0	0	0	0	0	0	0	0	0	0	0	0	5	5	0	0	0	1	10	1	6	544	27	0	2	0	0	0	3	1	1	0	0	1	1	0	0	0	0	1	6	3	1	1	0	0	4	0	0	0	80	5	0	0	1	0	0	0	0	0	2	2	0	0	0	0	5	0	0	0	0	0	0	0	4	0	0	0	0	0	0	14	0	0	0	2	0	716	1	0	0	0	4	1	2	251	599	1	1	0	0	0	4	5	0	2	1	0	0	11	0	2	0	27	0	0	1	7	0	127	123	1	4	2	1	80	0	2	0	0	0	0	1	0	0	0	0	505	0	63	526	0	0	0	0	0	0	2	3	0	0	0	0	2	0	7	0	0	1	0	0	0	69	0	0	17	409	2558	1493	3	4	4	0	0	264	387	0	426	168	15	17	35	1	0	1	1	67	0	0	1046	158	1073	93	1	843	0	4157	3	10	532	404	3	413	1212	0	0	0	0	192	2920	0	0	37	3	132	1170	672	0	2	387	901	925	1802	0	0	0	0	0	7	0	0	0	0	0	0	19	43517	0	0	1	0	16	0	3	0	0	2	3	3	0	1	0	0	6	1	3	0	1	0	4	0	0	1	0	0	0	0	9	2	0	0	0	0	0	518	147	234	317	322	191	577	266	184	0	3	0	0	3	2	10	0	0	0	0	0	0	0	0	7	2	2	0	2633	6	1	7	2	0	1	0	0	0	1	11	1	640	1648	342	338	11	35	141	104	0	0	2	0	0	0	0	0	0	0	3	13	0	0	0	2	5	0	4	17	0	0	0	3	1	0	936	1	403	1	0	0	1	7	0	0	2	0	0	0	2	0	1	0	0	0	0	0	0	5	4	0	0	0	0	0	1	0	0	0	0	72	1	0	2	15	1	3	0	8	2	3	0	0	0	0	0	2	2	0	1	0	0	0	0	0	1	2	0	0	0	0	0	0	0	0	0	0	1	0	0	0	0	0	0	684	0	0	0	3	17	0	0	0	0	3	0	0	0	0	0	0	1	0	0	1	0	0	0	0	0	1	0	0	0	1	0	0	0	0	9	1	2	0	0	3	0	0	0	0	0	0	0	0	1	0	6	0	0	0	0	1	0	0	0	1	0	0	0	0	367	436	767	0	0	0	0	1	0	0	0	1	0	0	0	1	0	0	0	2	2	0	0	0	0	0	0	1	0	8	0	1	0	0	0	1	23	0	0	0	1	0	0	0	1	3	0	0	0	0	0	0	6	0	0	2	0	0	0	3	5	0	1	0	0	0	0	1	0	3	0	0	267	768	1	0	0	0	1	0	4	1	0	0	1	0	0	0	7	0	1	0	0	1	5	0	0	0	0	1	51	1	0	0	585	0	3	4	1	0	0	0	3	0	0	0	0	0	0	0	0	1	0	0	0	0	0	0	0	0	0	0	2	0	0	39	0	2	0	0	1	0	0	0	0	2	0	5	0	0	6	0	1	0	0	0	0	0	2	0	2	0	0	0	2	0	0	1	0	1	0	1	1	2	0	0	0	0	4	0	3	1	0	0	0	0	0	0	0	0	1	0	0	0	0	0	0	0	0	0	0	0	1	0	0	2	1	0	0	18	3	0	0	152	1	1	9	4	4	0	0	0	1	1	0	0	0	0	2	1	1	1	19	1	1	1	0	6	0	0	0	0	6	0	0	0	0	0	0	0	0	0	0	0	1	0	0	0	3	0	0	1	1	0	0	0	0	0	0	0	0	0	0	0	1	0	0	0	0	8	1	1	0	0	1	0	1	0	0	0	0	3	5	4	0	0	0	0	0	0	2608	26	0	0	0	0	0	0	0	0	0	0	0	0	0	0	0	0	1	0	2	0	1	0	0	1	0	0	2	0	0	0	0	0	2	0	0	0	0	0	0	0	0	3	2	0	0	0	0	0	0	0	0	0	0	0	0	0	0	0	1	0	0	0	0	0	0	0	10	0	2	0	1	8	1220	748	22	106	244	1012	979	326	1	254	1	576	774	7	545	5359	926	1505	0	0	2012	0	0	0	0	0	0	0	0	21	125	0	5	0	0	1593	0	1	0	1	0	7	0	0	0	0	0	0	1	0	0	1	0	0	0	1	0	0	9	0	1	2	3	0	10	1	0	0	0	0	0	0	0	2	0	0	99	809	565	0	0	0	0	0	32	5	0	2	1	4	0	0	0	8	0	0	0	0	1	3	0	0	10	0	0	0	0	0	4	2	0	0	0	1	3	0	0	0	0	1	0	0	0	0	0	0	1	2	7	7	0	0	0	0	1	1	8	1	0	0	1	0	0	10	5	1	2	0	0	0	0	4	0	1	0	0	0	0	0	0	0	9	0	6	0	0	0	0	0	0	0	0	0	2	0	0	0	0	0	0	0	0	11	0	0	0	1	0	0	1	0	0	0	0	3	1	0	0	1	0	3	0	0	0	2	0	0	26	0	0	0	0	0	0	1	0	1	0	0	0	0	0	0	0	0	0	8	1	5	3	1	1	0	1	1	973	43	5	2	2	0	1	1	0	0	0	1	0	0	0	0	0	0	0	0	1	0	18	2881	20	1	5	0	0	39	3	2	0	0	0	0	0	0	0	3	0	0	0	0	0	1	1	2	2	0	0	8	0	0	1	7	19	0	0	0	0	0	0	7	0	1	0	0	1	0	0	0	0	0	0	0	0	1	0	0	0	1040	994	217	3	3	384	23	1	0	0	0	0	0	11	0	0	0	0	0	1	3	4	0	6	1	0	1	6	0	0	683	157	1026	1	0	1235	685	453	0	0	0	0	1	0	0	0	0	0	0	0	0	0	0	0	647	870	110	0	0	0	0	0	0	0	0	3	1	0	0	0	0	2	0	0	0	1	0	1	0	0	4	2	0	0	0	0	0	0	0	0	0	1	0	0	0	0	0	0	8	0	0	0	0	0	2	30	0	3	502	949	1101	104	321	0	1	0	1	0	1	2	1	1	0	0	0	0	0	0	345	650	63	553	246	92	0	0	0	418	0	48	0	0	461	918	1	10258	0	0	0	0	159	534	2	17	605	251	254	848	0	178	705	984	4865	1603	388	3	1324	2751	1	613	6	540	939	3	231	28	916	616	4083	105	485	5259	3575	21	10	0	0	261	29	118	1003	2816	70	366	0	437	91	639	434	368	0	193	0	0	3	12	1971	367	0	9183	14	133298	461	46	5370	421	4	579	983	1158	239	498	1564	2431	3336	0	0	0	0	0	0	0	0	0	0	0	0	569	160	2918	510	0	123	178	24	2925	317	4	742	1117	2286	1084	594	0	0	2	118	16147	20271	11094	22128	196	11124	613	501	132	703	0	194	1368	11	149	1	0	0	0	0	0	3	4	11	0	0	6	0	26	581	556	383	189	233	2	192	15	15517	2732	518	22	0	475	3044	619	31	0	0	0	0	0	0	0	0	0	0	0	0	2838	1494	68	728	3844	1178	1595	374	293	1450	5421	19	315	608	2	0	3	0	1	2	0	1	0	17	0	0	0	0	0	0	0	3	0	0	996	1526	3338	2126	1149	117	4	0	0	0	0	0	0	0	0	0	0	62	2	659	1782	1542	485	342	0	0	5	560	71	67	228	661	313	981	23	233	12	556	1451	82	121	22	845	782	655	144	125	31	4	97	853	91	32	12	4	673	146	377	182	293	446	1	358	120	142	6	120	150	95	222	35	379	396	192	1139	51	1	4	31601	427	114	1208	260	866	24	315	4	140	206	207	1263	3	1481	340	610	13	0	214	182	556	25	0	1086	411	185	199	151	355	1437	24	108	32	37	16	214	0	0	365	103	40	0	17	0	248	0	500	252	0	172	175	702	345	339	499	502	256	0	667	91	2	124	37	233	399	613	2	274	723	21	93	1017	4	3	18	354	97	59	453	57	1728	1033	0	1549	229	230	891	833	428	679	1	501	3	26	876	289	288	165	122	1663	464	1	1	1	1	1	30	277	801	0	0	0	0	0	0	257	259	344	305	371	85	123	0	0	17380	288	1771	915	21	25	46	59	778	30	21	28	175	2	1134	8	2962	101	312	16	773	0	0	285	514	39	201	646	16001	341	3	73	1	6	1626	59	67	162	23	80	645	686	705	0	115	0	525	90	4	2	0	188	420	241	1829	426	2	93	338	3122	1052	1	23	158	149	1413	100	438	1181	149	1	6	0	87	83	889	3	131	111	14	7	344	117	903	457	392	44	3	151	0	40	48	382	378	271	435	59	41	331	578	137	768	419	509	512	125	154	1150	2049	0	14	4	12	20	216	16	94	18	20	1008	3033	382	89	208	3	340	263	293	231	112	212	1939	1	170	131	2	0	0	0	0	0	28	359	0	772	2	181	101	0	0	18	0	0	0	49	1	743	1	209	35	741	219	203	3	132	0	1	258	1	0	1095	200	0	0	51	8	1	5	57	0	8	1	1	2	0	0	0	67	256	262	258	317	303	476	43	3	373	541	67	117	5	10	71	1	0	0	693	648	1332	149	558	806	171	26202	35	5511	1222	305	73	290	404	1160	4	2	1	1023	0	83	617	717	357	175	544	407	347	243	2	4	36	5	4532	2	940	1132	488	454	1	3120	112	314	103	454	733	848	118	2	249	183	3	199	560	1024	231	415	2171	5	102	452	8	735	101	41	1173	512	0	0	874	464	52	88	80	9	485	151	497	429	64	189	54	1019	39	51	4	0	26	54	206	1	743	567	83	177	290	257	614	30	0	6572	12	29	1835	354	730	406	30	1	8	7	4	1	1	0	46	0	86	1324	90	0	3	3	2	25	1005	2	1130	30	0	247	735	478	2	242	59	1	0	0	127	697	2238	4	147	89	473	306	289	325	684	317	385	3	1	657	123	2952	80	452	174	72	1	1	322	31	10	64	330	211	6	14	1763	540	1	0	181	30	969	1	253	0	763	0	0	45	5	363	191	213	477	3440	16	171	2	1841	179	612	1765	628	1174	0	0	0	0	71	0	430	12586	82	0	478	266	278	205	884	148	56	15	125	175	423	922	300	84	605	1557	311	1147	1	0	3738	2038	212	628	371	536	265	107	1428	738	127	4	1303	0	0	0	0	0	0	0	0	0	1	0	45	0	7	2	1	6344	39	0	0	188	0	0	3	6	102	25	205	0	1	2880	1027	33	66	367	221	689	14	115	230	1056	787	317	13	1	400	173	352	4471	570	0	768	10	32	5	247	22	421	824	11	8	25	2	7	2	25	380	315	156	0	145	289	2082	434	24	2	342	149	217	3	0	0	1	125	17873	96	3	2744	249	0	2	64	0	627	1105	73	537	125	13	0	30	721	299	50	2854	1052	189	1	3	196	257	210	42	10	399	751	1512	69	310	865	2682	142	4	368	343	145	702	101	136	1	656	12	6	320	54	1957	6774	555	183	1167	122	1	236	207	819	424	406	2095	96	794	458	1859	547	3573	283	0	579	365	13	647	624	316	152	316	13	0	1208	1226	1136	535	314	155	210	198	295	777	273	61	761	9158	537	724	462	3	0	1356	379	142	593	153	861	800	724	396	30	379	290	12472	209	880	1	2	12	14	0	1	363	322	508	459	139	129	135	101	229	0	1694	0	109	187	103	4	158	561	200	332	467	462	285	2443	1571	318	2	38	102	186	769	219	3	216	779	527	1	2	0	671	57	13	0	0	3	0	14687	282	0	850	1183	5	67	185	570	21	18	134	3	0	15	450	1820	1057	3	454	149	249	3	558	1692	395	490	32	1	380	206	509	230	36	679	179	799	0	251	1	410	918	343	238	798	889	39	536	6	1	1	0	96	0	256	1698	289	104	36	2	282	544	0	132	198	179	6	0	99	133	1651	1	14	7	16	1747	1413	93	26	67	23	0	1	7	9	1002	64	0	205	161	15	7	0	0	313	1	678	148	336	1218	251	1	0	5	9	1197	93	381	3676	227	43	146	87	783	20	379	23	96	367	259	33	625	8	744	511	145	258	319	659	162	177	8	2	15	20	619	12	1074	13	378	5773	3	18	204	9	430	329	480	87	27	111	891	674	298	253	62	811	143	37	680	1	121	0	1	66	2272	1000	1409	1014	311	9	159	1058	137	320	7	784	719	548	257	370	2274	1894	115	10	843	145	101	621	301	570	428	25	172	18	7	1772	1029	5	1	4036	175	185	696	206	285	449	84	1046	30	530	273	1587	1	11	1056	230	0	129	259	198	228	250	3626	0	652	1401	1	7	9	66	1500	0	424	16	0	51	161	139	13	5	747	68	21	4	1448	1	69	3	0	21	42	6	117	15	280	136	928	135	463	413	832	359	1739	484	591	1458	450	39	9	91	291	936	621	15	1118	14	17	3	56	0	219	645	1506	545	514	175	17	309	54	9	72	7	429	935	456	23	169	129	418	11	1254	22	881	202	441	597	20	434	160	314	94	113	579	5	1	285	0	73	40	861	1	0	258	277	703	254	63	76	214	168	1	430	2	5	91	291	228	455	341	27	123	37	282	3095	23	19	96	623	81	1	2	158	617	325	66	51	71	563	689	0	18919	220	240	1435	0	4	0	434	170	1171	677	70	1457	433	573	124	0	1	225	676	104	188	2865	8	11	7	4	2	5	275	15	0	0	46	44	7	21	287	115	16	122	82	9	2	2	3	1	134	7	19	449	163	26	12	3189	231	59	21	69	8	1119	191	617	573	859	2741	605	380	68	200	0	0	0	360	261	20	339	1928	298	4	417	1178	478	145	219	19	68	8	18	876	17	0	3	0	579	140	2598	497	9	557	289	506	2	0	0	211	4	2819	21	812	333	2179	3	12	4	8	0	151	152	474	105	18	31	111	1	0	0	210	0	5	0	3	1084	103	0	5046	748	133	202	176	665	37	77	137	68	11	349	3	19	2	894	3	219	468	3	23	3	2	485	2	117	386	1025	257	664	655	818	2	459	6	304	449	188	24	2669	3090	165	340	497	98	414	127	564	714	417	1364	99	587	178	5	0	3962	0	0	0	0	1421	14	10	0	0	3	2	164	4	405	26	999	247	163	0	267	714	0	127	1231	42	1007	1409	604	590	659	153	0	0	6	27	10	32	1058	15	771	0	131	1115	190	1241	0	278	223	6	0	2	4	148	0	21	0	127	0	2	5	5	8	0	173	0	0	1	255	1	165	59	2833	136	2	136	1	0	64	376	64	190	150	193	54	397	75	121	344	351	475	808	345	3	590	664	7	1	332	454	352	1	317	335	226	358	590	695	421	0	0	0	0	0	0	12	40	76	0	0	0	0	0	0	0	2	132	432	336	502	460	10	231	202	111	130	0	38	0	1	1	2	43	6	9	0	539	676	242	1405	3	2	1008	16	128	1	537	54	345	233	4	166	401	61	267	3	50	114	1	0	4	0	7	0	1	1	44	403	2	5	32	375	374	0	5	1	1	0	311	388	695	411	593	743	830	922	2	10	1	0	0	5	0	55	1	8970	15	0	2644	3	206	1824	1	2	11	2	8	256	816	34	24	118	270	5	796	12	789	340	517	0	0	42	978	289	2212	167	219	6	87	214	65	43	1	124	157	314	1567	2	0	108	256	759	50	656	60	678	164	0	0	0	0	0	609	0	6	2	9	12882	37	0	172	41	0	207	598	11	112	8	0	39	1	1	72	71	14	166	191	49	6	568	34	2	2	75	91	1471	50	720	28644	423	223	103	1	0	0	987	225	462	45	0	0	1	95	2	14	49	98	23	140	386	161	83	235	233	3	3	1361	56	594	308	230	2032	290	0	1	338	711	9	100	18	282	58	251	423	300	758	2284	432	192	164	73	9	248	33	0	42	708	1081	32	101	500	245	1	190	249	91	53	708	368	85	714	2973	1064	9	75	109	12	802	282	66	582	173	13	11	3501	1863	252	0	4293	353	126	222	19405	9	0	3	1	21	8	2	0	0	2660	1	2	126	2	210	820	122	429	200	32	0	0	5	2	11	0	0	2978	131	882	27	0	70	2	646	3	0	0	0	0	0	14	345	0	10	167	1217	207	272	529	417	84	286	0	1	72	38	153	339	3	384	49	56	343	23	38	6	0	0	135	1	0	0	0	0	0	134	32	84	21	550	1424	1	0	148	2	0	7	2	1	122	1	528	6	493	1088	2	2	0	10	3461	0	6	142	82	779	0	414	335	3	0	421	197	418	3	0	367	815	3529	2	1	1	119	20	640	751	164	242	82	163	100	2286	242	144	61	3	27	483	660	399	497	6	467	67	171	439	1957	314	995	555	419	1	6	0	26	34	554	2	204	0	0	0	1	2	0	0	2	441	16	8	347	85	70	879	1	48	32	1452	324	783	233	105	98	65	893	324	771	198	531	83	443	5	11	23	154	0	2	14	458	255	391	164	2726	161	15	939	311	4626	78	219	4329	12	484	764	12	2231	1068	2	515	0	7892	220	4705	404	3	172	51	36	157	135	913	142	1058	294	822	937	387	427	491	161	894	8	1	148	537	179	36	434	42	15590	298	17	293	3307	510	3	1427	15	110	226	0	75	184	536	365	604	88	466	980	0	257	333	11	10	5	64	1374	134	3236	142	91	254	860	6840	149	2931	3	36	1	76	45	8	165	4938	4625	2624	0	88	1	658	2	140	37	0	56	0	2278	23	3597	120	444	11335	13	10	149	106	329	113	51	296	92	746	659	1168	333	41	593	875	1310	1974	6	2	52	39	21	259	186	464	140	425	234	783	57	131	487	51	3	4552	940	5	676	3993	82	750	119	236	694	222	123	4	2	134	0	144	180	2	1168	1178	0	214	301	3	515	1	2	139	8	477	3	93	0	883	380	4	74	167	1261	149	76	221	0	0	0	0	0	0	177	181	5	139	1818	321	128	508	437	0	150	164	414	645	327	455	1807	317	5	2	1	786	1449	56	1	33	287	54	29	498	35	8	255	595	239	56	4	1	0	0	0	30	49	0	141	6	67	284	382	496	2405	1497	3	27	607	47	0	8	1	0	2	0	1	654	283	28	305	1090	8039	244	285	187	426	1106	243	45	31	86	522	225	17343	1	604	50	80	159	1363	4	196	0	0	94	1470	247	90	1	196	11	37	21	0	1013	30	27	5	102	4338	62	221	1182	17	698	1188	270	587	0	7	146	316	2	163	109	28	877	463	223	52	0	1	0	0	1	0	111	34	933	5	0	42	544	31	250	65	162	106	2127	556	267	232	196	749	8	228	0	0	83	96	1	1	534	2	142	22	21607	22	24521	314	142	1	203	127	23	49	374	14	0	0	0	10	175	450	291	149	10196	746	2491	0	214	2084	42	0	0	294	109	110	462	345	800	117	322	22	1865	724	599	136	9	0	132	221	67	4946	87	106	343	109	1058	67	3014	403	26	26	0	0	4323	104	13	5	0	311	1709	210	0	843	0	6	241	142	202	55	307	914	16	442	417	118	0	7	8	0	3	1015	629	533	271	667	1012	177	138	1	0	10788	6598	1321	0	1036	292	338	61	719	1536	6	0	1	1034	169	1216	356	361	0	0	0	42	0	455	1137	296	444	3	14	99	0	1	0	1	0	1	16	1	381	447	27	39	1120	277	233	50	30	435	0	209	584	447	33	568	128	0	1	224	0	3	0	0	229	13	933	133	1689	48	976	359	417	6	3	7	63	40	551	128	156	266	49	429	264	485	37	400	38	335	136	2	1	28	462	536	0	124	7791	753	8	102	59	319	78	109	60	196	0	330	243	278	459	142	255	214	178	0	55	274	231	95	795	0	241	8	87	14872	7	997	56	868	2	20	243	0	0	361	629	17	13	50	502	428	26	6	522	104	114	91	593	284	1822	3	337	803	3	3	263	189	6	387	0	7	166	196	245	259	29	1407	168	16	58	196	1	108	29	106	34	13	3	34	215	110	984	634	0	0	1	694	62	59	28	101	68	4	209	0	0	146	144	30	329	360	0	604	836	9	6	2	8682	6	523	58	343	641	166	171	665	116	211	276	80	228	111	178	16	4693	0	0	758	1199	9	682	233	1973	130	210	276	355	291	1064	163	1243	25	3	2	0	0	225	478	0	0	0	0	0	0	24	1147	235	3117	153	158	222	850	847	5	1	4	666	7	928	155	143	2	0	4	0	1180	1170	188	4	153	3	47	0	2	1	58	3	246	31	104	177	107	380	0	7	8	1	661	349	2011	87	1	0	142	628	299	416	2	0	1	1174	0	87	349	887	12	0	0	374	0	1347	46	0	1	317	736	10	348	485	132	934	193	2	2	99	557	201	707	239	0	0	0	0	1	385	12	1	5	2	66	668	155	756	1	0	2	41	238	4	14	0	0	0	3	0	132	118	8009	710	409	3861	193	17	28	0	164	61	18	0	3	3	0	158	0	146	58	122	4	71	732	2	4	0	0	3	47	1	212	561	1	2	541	406	56	289	213	169	128	11	649	302	199	468	7	0	274	587	609	1053	142	709	3639	61	552	1	0	11	33	1	0	555	0	1	79	52	131	394	729	0	20
"SAMN03072239"	164	0	5	0	24	0	0	0	1	12	213	255	18077	1218	525	187	14	2	25	0	0	1	4	3	7	152	43	74	1797	566	11	60015	200	86	99	106	839	431	227	323	544	209	1018	401	983	72	568	0	3	0	809	388	8120	1	1	1351	9354	555	141	1427	0	1	1	194	69	956	183	1	0	200	2020	0	492	500	69	0	195	239	60	397	137	3	10	5	666	1	1	2	17	6	1000	4	63	1	1004	803	368	603	4	665	1477	266	611	457	13	581	232	896	228	49	861	1	349	185	119	9	2	358	48	7	763	847	221	397	1	33	24	0	188	108	2185	24644	0	55	36	221	11	1	218	233	707	381	301	282	419	610	536	735	143	14	149	196	798	1	632	209	350	28	4366	678	346	77	358	429	462	295	214	346	445	1155	988	241	4	166	747	1288	3031	1358	1300	852	0	8	252	156	91	199	633	0	521	328	0	405	5	4	360	905	206	338	20	520	1807	1197	208	40	105	373	258	1204	137	43	565	252	1133	202	187	159	429	7	550	978	257	1	128	1604	211	442	108	111	256	308	2	0	1	2011	341	105	378	194	329	36	953	138	108	0	355	554	137	736	412	226	277	338	584	77	0	1	511	264	763	0	0	1	44	0	7	2	0	3	3	0	0	0	0	0	777	152	0	3	0	0	0	1	0	3	2	105	145	0	201	2	104	0	0	3	273	437	0	0	8	1078	625	204	338	30	2	180	62	0	0	1595	3	68	0	0	2163	0	179	1563	474	38	2	96	2783	65	2195	192	1931	0	4	394	0	1	85	162	3	2	1	1	0	385	479	83	554	240	389	105	208	38	144	709	25	17	155	0	754	909	124	256	757	42	2711	4417	4	0	1	4	540	442	672	581	0	2	9	1	1	1	1	1	418	6408	24	270	462	3	5	2	21	0	936	200	96	330	948	183	1815	91	1	107	256	1657	205	0	400	474	195	538	9433	0	165	110	24	220	29	992	0	335	0	0	312	0	1	1	630	1190	456	1633	390	133	433	47	1	190	1029	149	494	603	459	223	297	179	403	21	363	62	49	83	2	122	629	115	595	302	93	187	218	259	1155	9	396	404	54	30	586	45	686	124	98	48	51	1125	37	256	139	1250	211	121	427	109	49	301	412	346	962	436	23648	120	508	1091	22	1835	254	1453	552	167	63	0	2	192	495	95	1496	99	122	78	5	611	0	719	412	5	374	15327	6	1	472	376	47	394	263	142	212	553	228	41	8	11	239	244	170	40	1012	854	654	150	1521	115	164	592	116	7	2122	234	428	622	6	455	255	2037	94	1152	421	344	418	1	9	221	156	1567	684	368	14	338	195	188	40	91	63	756	7	334	60	568	1	1969	26	2076	668	150	4	16	2	1045	231	181	299	445	51	197	211	4231	1509	1	1	0	187	211	3	51	186	870	114	2094	129	619	2	226	385	307	428	180	102	51	65	413	415	672	32	117	6	295	45	1302	563	780	209	692	0	55	106	22	3	234	134	404	261	0	183	237	886	240	180	88	7	42	31	1	0	4	148	194	807	5	28	256	118	566	43	124	1	325	93	15	85	1527	236	1	146	1316	5	2	12	0	2	1	0	0	273	834	24	3	1	9	910	247	222	137	781	1771	2	1474	1152	2	2	284	410	286	0	1305	832	99	422	3	2	9	138	399	0	1	113	1319	160	13	3	479	583	5	478	234	520	209	347	4	550	2	257	186	0	1	3	0	2	153	149	4277	0	1492	216	65	75	0	7	132	0	3	1	335	4	403	6	716	85	197	92	266	0	198	242	4439	7740	12	110	17515	25	29	230	798	5	229	0	224	1330	532	1485	1	0	32	8	108	211	390	1350	342	135	599	1	1	1	50	2	0	0	0	15	189	93	8	420	1331	0	240	226	177	0	769	0	0	0	1	3	0	66	6	71	929	1	125	35	309	0	3	834	3285	0	480	7	0	0	51	1	366	0	0	19	11	65	0	1	0	0	0	8	0	1	0	0	1	1	0	0	3	0	0	0	1	4	40	51	796	0	2	69	548	42	1811	269	567	159	248	1519	0	0	150	1	7728	78	177	0	683	333	82	252	409	383	208	576	415	286	605	929	178	391	796	45	320	14888	2	345	406	267	80	312	1276	143	339	489	294	360	28	1	239	728	1132	1106	1046	561	8	141	53	703	304	1109	144	122	630	984	80	306	333	371	8652	764	18	0	218	266	324	5	1	209	0	0	31	3	223	2	562	244	25	9	262	2558	9	474	1042	0	814	212	235	3	1047	594	0	1825	1561	3	0	278	18	203	144	400	410	2	0	2	295	48	7	83	637	2472	85	1127	0	182	329	188	1069	757	393	155	157	7	5	22	580	1	352	1	0	4940	978	3	3800	1160	22	61	446	17	719	636	932	639	161	2683	2	0	0	2	208	21	20	439	11	26	28	497	7065	121	268	339	759	850	1383	36	216	2535	12	348	4222	3988	0	210	240	73	130	287	973	2965	90	12	20	393	178	439	794	19	690	871	0	0	639	497	103	123	176	1136	170	0	1	78	6	10	1	88	18	0	1	2	0	1627	19	5	546	233	207	0	2	64	181	19	0	1	90	301	32	332	1	8814	683	11	9	0	0	28	1	61	0	94	143	61	359	0	33	0	9692	5	19471	765	112	0	156	259	897	32	117	229	279	5	2	9	0	0	4	215	266	76	8	216	4480	8	1007	41	360	178	7	91	1349	3856	243	21539	16	9	14	1	6097	0	408	281	73	22	658	768	480	205	196	174	102	400	97	79	798	778	0	375	150	452	0	2	427	3388	1649	1511	465	255	496	10	41	0	2	625	678	459	4	890	69	182	616	2	25	107	923	1	10	83	198	3	132	0	175	62	286	80	445	7155	365	273	124	397	383	482	248	88	39	93	135	263	444	636	1887	2	327	197	393	2	9	2577	820	1	6	191	589	2	470	0	5	1366	372	279	26	24	124	5	145	599	84	2	5592	4	453	643	114	262	1355	12	19	60	1	0	355	1937	151	44	524	1	30	62	208	176	0	287	0	483	235	425	726	301	8806	2247	1387	140	144	98	23	69	777	326	841	3051	1	0	420	286	421	866	55	259	55	83	3325	8702	0	182	282	165	19	964	0	2	46	51	234	0	26	21602	2	558	7	197	100	48	242	158	2	105	0	38	689	135	532	189	315	3	488	1293	1832	384	73	589	885	446	19	897	916	15	227	945	204	279	1451	357	648	814	219	94	76	597	0	0	2	17	1366	3929	10	0	55	309	187	22	1440	199	271	0	165	491	777	70	8102	329	188	274	183	288	44	719	5	1	102	105	3158	16	0	89	0	4221	1312	23	170	929	845	125	0	0	1	59	1605	5	135	50	7	47	46	9	693	133	0	1	0	0	216	16	372	23	1	645	479	54	9	0	317	474	751	6	220	1437	1	2	6076	254	416	2	2	455	0	0	625	776	11	56	1	126	1059	150	0	1871	215	3034	0	508	3892	139	1294	3	0	0	5	3053	1527	2648	104	262	6	5268	115	115	128	699	333	101	177	166	5	0	6	3	48	104	387	343	32	1418	1199	1	155	0	152	162	1	20870	437	130	1983	450	208	804	81	5	409	252	100	2	0	15	1	201	59	3	7733	173	14	176	100	377	802	62	849	426	298	213	381	26	446	199	88	261	54	100	580	411	1552	1	13513	2439	167	168	853	66	282	135	341	103	30	2354	129	176	70	306	217	203	70	183	136	1160	449	925	667	114	78	1141	646	1083	153	768	602	6	269	47	2887	38	303	358	324	497	124	96	437	1	38	0	34	16	6	15	29	0	16	225	1	107	1	140	416	152	585	998	217	1	484	293	5	3	0	2292	1	141	34	1	18	396	2	2	143	1	837	26	4	160	376	703	94	615	18	11	1	0	256	2	13029	515	1067	3699	119	1939	0	5	1	1	147	307	20	954	438	214	0	16	244	0	263	87	97	181	430	290	1592	2146	3	0	165	168	5	760	106	573	2	158	86	4	90	2586	726	121	3	61	3	1	575	183	4	568	1375	3	0	1	0	1	9	8	115	982	0	0	0	174	0	102	125	11	14	8	457	470	1092	7	180	0	0	291	55	9516	35	631	338	199	1059	37	23	221	499	49	266	1510	136	2	102	1	5	3	156	3302	118	17	5	675	186	6	719	38	339	7	11	314	2278	275	0	1	0	10	1	224	4	408	18	106	35	341	1160	184	0	648	3	268	110	1	35	2270	0	0	0	0	0	5	521	38	273	1159	369	9	0	0	619	232	215	4	547	1728	1	102	242	1	0	1	812	765	0	112	1	157	1401	3	23648	554	243	195	408	923	512	267	1350	805	31	62	63	0	1	3	1	119	392	46	0	1	297	1452	59	629	589	69	709	122	291	7	16	3	1	526	7	869	0	1	2	263	46	12607	7	3	11498	125	326	7	0	498	1	447	733	37	685	165	132	543	154	195	785	389	384	84	1164	0	0	1045	11	1283	569	244	165	819	280	37	101	3	17	114	180	450	112	1463	84	534	1900	69	0	29	7	196	1342	0	414	6	738	0	1	0	172	12	184	400	0	0	10	0	0	0	0	22	0	5	0	2	0	1	1	250	0	0	97	51	77	1	26	172	76	0	1050	49	519	78	0	1283	465	542	248	4	0	0	0	32	9	1	0	1	0	1	0	32	0	102	176	387	239	63	146	172	340	0	1179	129	1	22	31	0	1016	3	1	5	0	3	1	0	4	3	1	36	1	19	11	31	123	12	9	1	0	1	1	1	2	473	31	354	0	9	49	60	628	413	223	1	210	1015	941	5	261	1825	370	307	177	207	3	1002	337	202	794	1551	898	1	1739	1	0	6	3	546	87	179	15	264	4	712	111	289	12	0	305	319	637	1949	13	1	23	414	111	17	1142	5	5	640	1159	2659	637	3	23	44	4	1	5	525	249	2	1461	1	0	0	0	0	0	353	1	40	2	1691	279	2	8	746	161	159	78	8	1	498	1	0	1	3	528	21	306	861	447	1036	8	14	589	3	137	245	0	1	1	12	7609	153	0	0	126	259	9	6	1	15	98	33	9	507	51	0	3	4	173	0	50	313	79	269	0	250	344	8	2	127	718	0	108	236	167	173	391	206	328	0	12	377	323	689	80	32	316	0	669	511	108	55	291	858	852	341	853	288	226	161	50	146	0	9	322	1	1	58	622	331	823	4	83	117	312	1387	1403	336	25	0	1	48	271	303	145	111	385	597	25	525	396	997	724	291	318	305	255	88	1	67	3	34	6	209	19	233	342	284	1387	523	1132	2307	135	4	0	403	573	88	739	929	54	1046	393	185	61	309	4	67	0	149	73	160	273	185	23	0	23	92	47	212	246	910	422	130	181	137	206	77	159	34	0	0	0	7099	605	1128	348	99	14	0	0	1	0	2	0	309	481	1112	200	465	126	1224	312	189	101	112	101	159	141	117	15	251	301	30	1	875	488	213	5	12	1213	0	1	3	1	301	1	62	216	63	958	73	2	32	702	405	33	5	0	342	562	768	739	432	1028	413	60	285	1	33	1171	284	44	113	35	336	61	36	9	0	1	257	252	120	144	514	0	148	871	45	445	577	12000	1	316	121	799	291	554	0	338	195	2	7	0	14	1228	619	111	317	639	200	1	257	4	300	1898	0	1460	3	0	5	0	1195	195	165	536	0	33	4	7	645	3	506	2	421	112	0	186	2	3	185	144	0	0	13	136	175	171	8	6	26	66	49	347	0	0	3	0	0	8	6	2	0	1	52	0	152	463	0	55	399	106	0	252	3082	16	19	0	0	439	18	6	9	304	1317	119	10051	517	1255	356	253	25	0	185	4	0	88	0	0	0	2	1	832	4	0	4	5	0	1	0	66	350	70	3	5	0	64	1	0	0	1	0	1	283	99	0	421	686	1094	208	557	641	1080	362	2	1	250	115	28	421	7	157	154	175	582	377	68	286	433	1215	581	99	61	49	35	17	75	105	123	0	371	74	56	816	244	69	13	310	28	2387	196	457	135	78	176	6	345	17	0	0	127	1063	6	292	15	608	779	2278	794	0	236	0	79	332	0	496	89	0	126	66	3	1600	19	742	0	0	351	154	1622	10	99	0	7	98	372	144	212	1120	456	20	153	0	1	26	137	297	5141	0	0	0	469	630	49	0	1	188	345	0	0	230	149	43	512	18	18	117	0	42	172	28	0	1	2057	87	417	335	0	1514	143	4	1	17	0	287	227	40	136	389	2	186	4911	131	318	244	1	585	369	7	89	374	171	561	37	0	127	0	0	82	75	2420	394	21	96	0	1357	1395	230	266	124	143	1978	1237	107	275	309	0	225	161	226	6	223	291	67	141	23	14	220	7718	524	196	671	0	82	384	170	94	1052	350	418	181	12	242	788	508	172	69	104	102	3083	97	15	1697	760	252	238	37	19	290	576	4431	124	3148	1097	268	40	293	586	67	604	762	289	832	336	140	213	2	722	218	12	7	63	1261	330	15	28	1415	567	20	342	2076	789	631	355	3668	180	349	257	9	149	172	47	0	183	73	360	0	5	1	533	3	328	461	148	202	1768	10	1445	16	148	131	256	130	1454	2	68	0	0	128	563	73	1084	8	0	572	229	809	0	60	8	359	2	98	43	81	1498	318	4	2	157	5	858	342	59	9	647	15	268	26	1013	120	58	185	1	984	212	141	110	2	9	1	2	412	58	15	6	556	99	153	0	308	280	103	289	4	3	57	394	338	69	11	10709	107	24661	18	193	47	73	50	77	10	3020	790	1	244	63	419	293	263	472	1933	29	166	280	3	2	14	348	2	189	216	698	534	36	183	54	88	30	248	556	382	2073	41	156	0	154	2	529	76	1	45	439	438	54	380	12	1	1	59	185	409	324	280	2	10	136	252	383	323	110	27	29	1898	382	6	24	5775	21	267	0	752	1	205	106	255	69	192	10	0	607	1	79	161	229	959	695	320	345	9853	335	85	14	42	2	5	19	4	203	5	3	0	133	190	0	3	0	4	487	1	91	12	56	21	150	2	9	0	10	7	6	78	1106	400	893	435	2	22	437	7	526	411	2505	42	515	1178	59	1	83	17	0	605	3	175	5	1	0	3	2	186	336	83	449	3	192	136	0	2	3	64	817	256	0	0	0	1	43	186	2	37	932	15	1235	96	145	17	96	4980	148	0	5	296	1438	82	263	15	6692	1	0	190	85	2	0	15	0	135	62	235	380	884	794	195	1248	8	135	269	20	10	28	48	243	311	200	69	298	170	70	3	224	1020	3	1	1	0	121	818	313	0	634	858	2610	5	0	1145	8	0	4059	1	119	1	0	1296	0	321	448	81	834	0	5	5	334	89	407	0	74	0	2	4214	0	0	1	0	0	572	0	8	4179	396	1024	6	148	28	143	81	3886	300	3439	0	0	419	333	400	270	50	1811	5	2	55	6	73	555	199	766	306	499	155	0	0	12	0	64	9	1087	432	0	188	3	146	43	4	167	98	1336	634	388	32	2	4	0	8	16	139	508	4	0	23	8	16	0	0	8	228	131	18	617	3089	53	5	148	47	403	527	0	1	126	215	0	0	0	253	95	2650	94	198	294	874	122	10	594	981	0	179	427	0	8	246	89	165	38	10	49	0	163	60	102	9695	20	185	102	1922	7166	199	255	158	401	2	265	4193	980	3	4	643	99	15570	429	1086	0	158	94	231	252	886	5107	145	39	7448	3	380	211	365	776	197	510	35	471	178	437	1259	6	209	1	26	65	187	198	292	1085	249	2194	435	285	91	213	1517	6	3	280	325	230	180	314	234	520	702	14311	1	302	319	0	1	1003	8	3	23	48	168	2599	38	1	1	2	4	341	0	123	0	281	16	252	458	29	8	202	909	23	1876	33	284	2	2	0	256	53	189	1600	122	240	679	181	72	0	75	2169	74	961	10	34	186	567	1385	45	453	0	1168	5	2	224	218	38	8	179	143	2	102	0	0	50	34	79	372	581	401	187	1	1689	121	462	6	0	238	115	162	18	228	400	0	0	3	56	318	8	448	62	798	386	141	18	2	129	76	290	74	4	35	371	1351	1	168	447	2293	1	0	0	116	435	95	57	72	2	432	193	355	0	0	286	904	327	591	144	152	181	140	2	60	145	2	2	190	1179	528	3	136	223	135	0	2	39	136	19	119	1	418	1	55	389	10	166	731	105	113	1296	0	1	214	0	0	1	0	0	12	0	0	2	0	437	225	72	1	780	0	0	298	0	1	0	0	0	57	0	0	0	0	0	302	0	130	116	43	160	51	182	0	0	1	0	0	0	0	0	5	710	477	552	64	11	12	97	0	454	254	16	114	102	425	52	2	307	126	3	0	72	0	0	1	133	128	1373	162	161	124	56	47	382	108	6342	8	3142	339	675	2	179	0	1895	447	194	42	333	0	281	908	21	1	28	185	87	198	101	272	127	1325	0	516	425	11	94	0	75	4	716	17	289	421	11	222	2913	227	172	5	79	127	0	191	57	14	73	660	283	980	0	2	1	22	0	202	79	2	277	568	523	124	22	1825	207	160	1	920	125	127	152	79	1450	19	1705	1	4960	491	78	1034	954	141	2	45	554	107	7	339	4	307	1	0	316	142	285	1185	207	300	2	1	4	3	2	3	0	4	0	36	319	119	321	0	0	10	0	37	21	88	73	0	0	0	4	8	0	60	340	325	565	1	234	101	275	451	735	282	611	1	231	1	158	52	190	227	707	25	108	94	39	413	127	220	32	7	149	9	579	2109	27153	54	1073	986	3	0	974	0	1	1464	188	0	142	2	0	131	9	4	184	533	0	0	40	188	533	194	181	569	640	124	621	211	2117	141	358	264	279	0	150	4331	300	47	41	787	2	0	149	449	1371	848	682	127	48	1451	10993	112	914	123	1	9627	336	154	0	0	0	0	164	495	11	35	160	47	2643	189	965	111	135	53	570	1039	60	282	0	0	240	266	2422	310	251	144	535	2	94	116	0	139	307	416	0	620	598	12	80	154	17	23	310	419	349	131	0	25	215	10	859	1869	2	4	1	0	22	461	243	825	343	157	110	195	289	6	441	7	41	169	1142	1	8	147	3802	2069	5452	5	0	0	122	8	245	0	35	3	32	39	1	314	4	10	797	0	0	0	898	321	73	176	2	218	2743	107	11	286	0	627	47	1079	498	1851	3060	0	545	2	701	2	0	194	2595	17	233	61	0	70	0	417	1484	412	1	9	100	609	0	0	1	0	0	318	1553	387	425	0	3	417	334	632	789	5	74	2	435	137	1	79	807	16	3117	500	86	357	2462	34	197	1062	569	8	257	0	330	139	135	81	144	228	1851	1	1	1	44	342	85	63	0	328	23	105	436	1080	5	6	7	179	1130	81	471	1	333	1	0	22	1	6	8	237	2	7	182	458	9	789	280	312	150	261	125	4	668	484	105	248	4	6	5	154	209	187	5	2	4	393	116	277	686	877	16986	0	0	0	10	6	24	127	62	15	482	11	1	3	137	441	3864	37	192	404	4	7	614	23	2	134	2	41	552	1315	100	1515	530	681	1264	2	17	6	7	22	2352	984	197	0	0	0	4	75	1	0	1	322	72	77	297	581	270	137	700	2172	27	108	1079	173	442	1265	94	10	1542	261	441	1	394	586	1	109	368	220	1001	12	555	0	68	571	727	179	174	883	94	309	92	174	134	182	14	2418	551	228	1053	31	367	286	65	187	83	158	830	361	528	375	57	1709	660	0	359	146	1046	357	862	184	730	6	13	0	0	0	0	5	43	0	0	5	0	0	11	126	200	903	748	552	1	605	1	59	4	912	109	237	0	0	0	1	1422	385	164	174	10	844	217	280	272	744	106	1	52	0	114	719	10	776	386	13	4	42	165	169	507	138	643	1081	74	82	7	0	295	182	192	0	74	160	608	904	119	1	9	1	28	408	90	27	49	308	931	137	1	445	59	477	733	165	60	174	304	27	815	0	435	891	74	113	129	196	0	4	3463	58	12	237	80	134	1272	284	61	111	685	895	154	1030	850	338	4	0	102	250	359	282	197	152	3	187	2494	799	185	127	41	388	167	51	31	7	63	31	80	227	6	183	143	1051	108	90	158	119	195	371	297	15	179	1	680	275	63	236	267	485	461	797	200	7549	68	142	4	97	102	3	515	5	539	4	29	969	414	0	219	0	36	3093	2	1	318	22	430	376	336	35	49	10	0	25	1	0	1307	4111	312	11094	110	74	518	243	8	0	10	3	10	289	0	1	0	223	53	6	0	1168	395	137	84	46	0	2089	92	650	1	7	98	1	1	11	77	289	25	24687	221	2	0	3	340	0	2	820	208	45	0	4	0	0	0	0	0	0	0	437	1	25	489	91	232	0	0	0	0	0	0	112	2261	2	272	169	54	0	576	29	0	184	2643	181	15	360	0	545	489	0	0	166	0	2991	428	6	22	18	3	274	90	176	74	0	1169	140	72	4	22	17	254	2	175	280	30	975	1	154	175	412	506	162	338	13	0	384	139	0	1564	742	1	87	378	441	1681	98	5	10	388	307	452	569	2	1247	197	25	11	6	149	9	4	1	0	0	484	685	69	1830	129	536	0	8	206	0	0	0	454	24354	1453	573	2792	134	0	324	0	917	391	887	723	29	161	86	49	330	11	6	0	1	740	50	11	64	110	4690	22	451	1761	195	28	475	57	886	411	1	6	5	13	39	0	291	400	154	872	170	45	133	18	454	2	251	0	3	504	37	122	148	715	464	286	513	222	710	236	186	112	0	147	751	3191	248	1086	1365	1199	2232	2214	77	887	49	18561	267	659	1221	249	1	72	2	883	3	44	166	460	389	73	64	37	239	670	570	439	212	53	0	479	920	199	57	1571	0	0	42	871	1	342	0	318	189	1	17	33	430	118	336	93	15	3117	63	363	2	536	1	188	275	258	295	473	235	599	4	0	454	649	76	49	2371	24	239	16	279	238	47	908	2921	4874	74	0	307	34	299	249	71	84	448	1848	221	13	7511	266	210	99	83	278	53	2385	617	183	422	376	0	0	51	21	423	1103	634	264	31	236	2	12	15	16	115	27	10821	331	0	7	164	0	7004	1432	100	222	648	0	64	636	672	716	10558	114	59	742	41	89	8733	0	0	14	0	38	239	641	9	4109	2	3	0	2463	337	21	0	2	181	5	4	694	320	16	365	0	2	0	3	3	12	6287	206	1330	1	59	5	3	0	365	925	36	945	18	9624	35	78	184	18	767	567	1325	0	1	10	1	0	163	1285	9	17	102	51	32	1810	1208	31	3	0	12	0	91	0	165	470	917	114	3	0	5	0	66	37	311	1	0	25981	38	103	190	1220	4	394	472	2	2	2	836	300	13	3	521	6526	19155	644	712	0	236	1	0	114	205	95	643	1183	182	1303	450	206	1020	541	2194	366	1	35	335	651	139	3	622	412	909	7368	136	52	25	159	312	1	3367	1214	652	942	0	0	759	257	1001	141	38	0	45042	0	0	0	0	0	1	64	638	0	6	0	0	3	0	26	0	586	807	2123	12926	767	271	534	301	13	89	5	0	0	0	0	0	0	0	390	891	0	0	94	5	353	0	1	0	115	0	0	414	0	0	0	0	0	928	43	1	307	654	108	2714	188	442	78	265	514	0	0	0	357	203	235	1209	73	1752	797	423	2285	191	830	502	246	383	71	152	105	133	2	528	984	400	420	1349	115	677	229	1769	21	10	26	98	215	590	533	729	0	3362	100	66	222	17	44	184	1	1	222	17	0	304	2314	568	261	4	311	15	0	0	0	0	38	6	0	6	0	93	280	74	4170	2	7	233	207	14	300	114	358	60	0	7	384	0	2	0	1861	668	0	4	345	64	367	148	51	269	146	1	61	113	2	134	661	12611	48	7	1	742	5	5	2	492	144	349	0	14	143	5759	350	1	421	8107	373	514	123	1030	409	0	203	0	167	1	450	868	0	1027	0	2	52	0	14	5	6	0	0	8	59	0	0	6	126	1	0	0	10	172	16	299	3	0	4	17	0	0	3	98	38	208	564	0	0	8	14	738	0	2	0	1353	95	248	153	2003	79	0	12	0	4	2746	2049	14	812	78	175	7	0	56	0	0	0	421	634	12594	1	342	428	144	250	289	211	0	0	160	0	0	224	3	29	231	326	608	0	0	159	285	1	0	0	82	104	392	0	125	2072	7	293	52	1105	807	597	405	470	559	1012	4333	61	1057	770	328	75	14	568	2	78	201	79	0	383	0	1531	928	786	177	1812	2043	521	176	282	91	30	190	36	13	562	82	102	380	4648	1210	359	209	272	83	57	290	0	294	778	188	0	231	391	175	5	155	170	551	1370	145	418	299	73	901	312	111	502	118	482	0	51	48	9	0	11	0	0	643	490	305	1208	210	231	654	1190	1	223	633	588	6	1	42	0	5	1639	5191	36	45	1796	150	897	0	2	1	1866	197	341	595	213	808	1	0	5014	54	124	355	301	0	0	0	0	0	0	4	0	0	2	0	1	2	2	1	2	3	9	3	42	278	3	232	39	324	271	36	198	107	1395	858	19	256	21	342	0	49	202	4	261	725	1057	798	0	566	1216	618	552	40	20	10	282	1113	367	424	0	671	343	175	5878	167	777	13877	91	1	262	6	0	775	1642	4	619	471	559	0	775	387	736	319	284	407	918	138	3	3	360	232	0	12703	3978	253	986	52	641	464	503	352	254	0	0	42	242	1312	294	0	0	345	199	0	327	175	324	58	33	234	206	858	171	171	185	110	676	106	2	224	288	8	466	2	31	100	22	0	2	0	186	463	1	286	273	217	348	1376	0	423	195	12	4	1	3	0	21	1	212	0	311	403	2340	582	6404	3094	1	806	1552	2	1081	311	2424	2	814	557	1740	10072	4	1496	1	1239	188	1399	3	65	0	1	95	503	6	1	232	279	50	42	131	2	90	77	437	10	219	2742	110	440	6	628	441	56	32	24	166	4586	237	62	1	0	84	646	111	974	12	330	1081	165	1960	2267	10861	19784	898	745	603	287	1346	247	905	112	8	98	929	76	70	3	175	308	506	1724	11	2892	251	957	1	58	120	503	0	689	563	188	201	320	63	0	0	554	93	3665	38	424	476	192	163	59	1	5	2593	140	1081	318	821	37	1150	3948	92	67	10	2	1	1	1	410	735	224	238	51	367	299	837	208	11	14	0	104	0	695	411	352	0	279	444	986	102	251	639	2574	182	1	49	244	8926	2914	466	1476	685	383	59	2162	6	49	123	3252	787	104	248	169	38444	1	290	78793	0	47	511	0	5	3763	62	2450	5	663	0	129	565	933	0	1	16	0	95	18	21	1	2882	2	547	167	8	0	505	115	879	0	46	0	133	1584	503	4252	869	37	973	1	0	0	0	219	203	0	0	0	106	2	1	8	133	848	275	783	1647	803	212	102	2313	298	6	59	3	35	957	578	241	446	73	0	42	3	7	16	2258	62	29	182	903	577	400	1	3303	115	1	83	955	0	2889	193	661	5190	3588	6	552	494	55	169	160	3	5	249	160	185	78	290	95	4	1	275	285	231	0	4	758	0	0	844	8	302	331	531	319	572	791	3	0	737	6	527	794	1367	176	0	10	1278	148	1299	0	96	104	293	8	442	218	286	148	2504	13	3	1	1	1	3	0	96	128	1188	2029	2851	5	282	0	14	5	11	0	16	305	0	0	11	0	1	0	0	0	0	0	114	42	1314	0	0	150	669	91	0	394	578	301	38	91	419	0	4	53	402	131	793	0	415	93	594	230	140	1	5	6	1503	43	147	249	1084	1	194	309	1	2	0	1	499	107	47	846	304	229	33	213	0	380	1284	212	32	487	761	516	138	218	234	1561	4	464	140	1115	0	0	0	14	0	0	4	0	0	0	1	1004	924	291	125	1254	1141	7	4	3	1	560	1	77	217	7853	635	125	74	19	855	220	0	161	450	75	149	492	1	3	57	613	179	1	1	1635	10	34	78	319	6	15	568	77	212	335	11923	22	854	66	3627	714	1066	1	9	268	514	427	522	1247	12522	50	0	0	0	95	7	4	5	5	2	0	47	521	205	1234	467	114	34	1	8	26	0	421	33	167	130	2	3	2	0	1498	231	2	281	0	222	0	795	0	0	8	230	477	377	127	599	21	127	2671	991	70	15	0	1618	76	472	383	1452	1317	449	166	244	164	10	412	689	562	1135	82	240	2552	221	316	2	5	217	397	12	120	157	1031	845	286	621	6369	61	9	46	9	0	0	0	0	466	2	134	1635	274	243	33	221	1344	87	189	403	215	54	92	1010	1	940	0	270	219	11	9	72	216	9	1102	789	1	67	808	780	187	2	34	91	2	709	105	114	635	181	69	4	332	25	410	1106	663	47	58	105	215	0	91	445	129	3	1400	122	412	51	852	278	72	109	66	92	310	47	831	838	534	309	75	333	508	353	239	682	8	22	588	1	36	2000	272	91	5	30	30	4	0	10	0	164	91	485	5	94	1262	179	132	578	0	3	76	643	654	1	9	27	609	136	218	271	134	0	1104	1593	577	452	349	635	250	521	81	754	0	0	0	0	0	1167	137	207	1395	2503	522	12316	22	209	2882	183	42	789	9844	161	638	1	1181	656	318	1036	14	177	1376	5	4350	389	248	3	66	4	3	12	5	13	79	665	2	782	1	2	0	1594	203	54	627	38	0	6	1	1543	0	0	0	0	0	0	104	0	97	514	357	1445	8	3	312	5	0	26	593	1314	0	654	1331	144	253	10	0	0	85	1	25	0	24	43	2118	770	95	125	131	1226	115	19	84	5371	508	11	191	6	7	361	771	410	345	63	45	170	25	1795	2	48	0	6986	314	81	704	31	814	26	96	687	222	295	4	241	497	0	852	0	5	35	402	33	108	448	284	1345	342	140	22	118	614	457	26	8	1	203	329	30281	19	0	1122	424	220	68	86	1	430	287	507	951	2167	84	810	31	350	142	2	0	299	103	29	177	13	27	23	0	10	2073	43	5	0	7791	13	168	15	125	0	734	193	56	749	1178	28	97	13	48	161	641	110	7	382	174	16	587	442	3	814	0	276	1029	0	0	0	364	2	228	500	11	1	78	470	83	3	412	2370	271	825	15	0	0	3	3	8955	102	0	12816	491	79	179	79	125	9158	1615	545	2	54	211	4	41	0	203	37	1483	10	240	134	525	228	130	1045	278	1	0	477	34	3833	942	218	7	268	144	1	0	0	2300	31	98	193	171	0	0	2449	18	153	1	737	1825	783	587	331	194	3	1	2	0	1	6	0	101	57	441	12	156	143	2	461	11687	3	226	481	0	78	0	1337	1634	0	137	263	6	1156	93	943	0	7	0	0	5134	11507	1141	149	309	392	3	363	9	169	7	334	384	77	358	121	0	1	643	231	35	0	0	3	359	68	0	0	9	0	0	582	16	83	139	4	1316	1	91	64	391	1621	285	310	472	221	241	1062	63	271	45	809	1691	59	206	41	119	186	537	602	188	512	272	133	2	27	721	64	539	171	352	29	158	31	41	1	0	0	4	3	80	202	1	13	0	47	1955	250	300	0	198	1	1133	3	13	133	381	72	160	426	138	2	3093	53	0	1149	250	0	425	264	2739	197	2	224	569	377	3566	439	141	424	883	111	84	256	1814	251	887	190	34	649	116	674	1031	4000	376	97	0	135	37	4	3543	213	22	16	79	204	66	41	1009	12	40	4651	26	5	3769	335	127	99	277	592	1640	20	549	590	175	581	431	24	63	4	66	129	267	2693	0	450	11715	4	9	96	219	1	286	232	355	308	907	288	650	144	711	189	10	25	0	532	50	3	202	1052	495	325	179	1568	148	1	924	45	143	829	436	596	98	353	251	41	89	1	1520	499	831	170	2493	617	389	730	154	773	2	0	427	774	2	1	98	899	559	14	0	0	65	251	656	143	398	33	14	5080	8	197	141	150	16	0	244	5	2073	175	316	5	349	115	1	575	102	811	770	937	7	2	2077	19	0	8	0	588	15	690	91	6	422	1680	7	83	2	20	477	3	0	728	145	306	132	1740	160	68	34	65	280	779	161	1	0	3	171	25	2	674	52	1	56	347	134	586	266	584	0	588	361	165	633	1216	0	0	0	467	0	6	0	2	0	1	291	189	414	116	273	403	621	83	135	338	28	136	289	79	240	372	1238	477	180	21	498	1866	81	344	0	1	4	81	694	505	350	961	46	18	3	0	5042	490	2	87	816	692	6	527	136	73	209	33	214	0	3727	351	792	186	8	137	921	88	35	66	111	82	373	215	112	87	38	37	1093	0	1801	305	805	160	181	6	288	1	118	1474	354	190	293	600	429	1129	77	93	7	757	2	0	97	201	111	238	128	110	345	885	786	1478	907	300	80	2	2	737	0	406	200	504	304	190	240	4	604	15	153	75	28	109	2	9	86	0	1	0	1	255	738	0	1134	72	830	114	3	0	164	291	5	1874	547	153	617	314	654	57	224	3262	924	582	885	844	605	54	1507	1311	193	852	505	290	97	358	749	1082	358	259	2	1973	22141	339	200	0	0	0	93	110	31267	650	444	160	1366	86	485	906	0	56	818	3688	2683	3	371	1056	1	312	0	457	136	6	56	23	202	0	0	0	0	0	0	0	46	1024	158	379	30	6	62	0	2644	1405	64	1	12	1441	0	7	565	309	1800	0	1	194	19662	0	100	4010	1480	892	289	155	570	3621	574	1021	10225	2159	927	1	0	1	191	1	209	0	598	195	651	214	551	7	49	0	1117	28	5852	129	685	50	321	4	31	205	661	182	349	12	246	386	0	2739	358	617	382	269	281	1401	165	246	843	687	643	444	93	0	1	24	169	5	1006	383	67	17	1	39	2	0	93	1233	1282	597	282	280	339	159	107	12	1277	305	33335	1	694	1	425	3	509	1904	223	52	4945	56	35	0	1	518	55	193	242	87	644	603	105	0	0	3	0	0	2511	638	316	315	1086	789	223	607	327	1359	484	0	634	1456	259	1142	354	72	580	2	120	1379	1256	10484	853	174	544	895	2969	687	1360	45	1517	439	2197	31	96	156	365	2204	94	1213	1199	136	306	172	496	60	0	109	159	3	112	2	1	414	95	81	0	974	23	128	177	591	388	155	43	109	61	14	492	486	1270	298	523	124	315	565	55	8	390	2	1	1	2	229	0	0	0	3	2	0	20	326	603	0	70	0	0	0	5	722	5	2	315	750	184	34	648	0	7	145	267	1106	0	0	2428	3552	875	155	409	3	327	873	136	33	641	418	6	163	10267	80	181	202	18	0	0	7	1483	0	0	2	0	96	1481	14	127	533	64	0	0	106	11	580	12	431	195	14	255	161	0	6	432	486	28	10	68	14	495	143	572	149	2	845	0	471	500	1200	0	0	0	0	0	0	0	910	474	1094	1029	3072	0	244	1066	680	0	54	5	433	932	4	497	18	2281	160	0	0	0	0	1466	29	144	685	2322	525	144	324	218	206	287	0	1	1186	1951	1	20789	177	839	437	189	197	141	1569	241	169	298	0	0	0	0	602	382	211	609	119	1315	618	1	155	217	507	1065	1226	61	37	0	126	2	1238	0	0	30	1167	890	681	26	0	18	377	151	182	244	86	802	582	288	1145	7374	146	2325	272	297	247	281	305	791	1147	5	215	284	191	10	5	14	54	34	46	147	27	4325	769	23	3	22	474	373	10	63	1445	230	0	1447	2	0	0	0	0	1	1431	789	1240	374	1423	344	148	551	38	607	281	2	41	0	713	1	592	3	740	12	244	3506	23	58	210	660	2198	1522	422	84	226	590	663	3	0	719	483	343	473	737	47	452	1698	107	3	0	524	114	5	467	737	153	46	93	25	90	1440	133	9	38	62	423	6405	400	8	525	505	11922	0	297	0	1504	593	240	0	1439	323	110	2678	122	342	178	8	989	0	2053	846	372	20408	262	321	1232	574	36	729	388	2242	42	51	71	142	479	4953	629	3198	195	429	43	3	266	1532	270	507	470	2507	314	541	0	0	293	5080	11486	139	1464	699	2248	186	20763	408	522	224	359	891	4460	6	11	425	2028	772	36	0	2730	2331	865	42	446	6	725	549	76	0	829	13	576	129	650	1114	57	2856	1073	352	2847	1656	803	1548	1234	653	131	10	1254	0	426	3	380	143	4147	123	19	164	181	1489	167	815	7	265	0	2	2999	1088	1	24	95	83	8	2171	181	187	0	0	5	0	0	0	1112	1	22	45	0	1	1	0	0	1	1332	0	0	416	0	2	1	0	1347	542	670	267	0	3	0	0	0	0	0	0	0	187	0	11	106	93	2	190	742	10321	869	0	614	325	2	31	19	257	52	2	0	1	3	1241	8	9	318	82	519	1	0	0	0	0	1801	271	2	959	194	10	120	2	52	1351	0	0	0	0	1	0	0	0	0	0	3	0	0	2426	0	0	0	2341	65	0	129	34	942	0	3	0	316	22	0	7	12	12	2220	1275	512	8	0	0	0	0	0	0	0	0	0	441	0	48	455	1	1	2	0	2	0	0	0	70	172	241	1	0	1	0	1	0	559	80	202	0	136	531	5	0	0	0	0	0	0	1	0	1	2	0	0	1	1061	630	196	5	493	79	212	573	6	0	0	6	2	877	0	1025	0	0	20	883	0	0	0	1624	0	0	1	241	425	6	0	33	26	36	126	0	13	32	0	9946	0	0	0	1255	19068	2119	666	533	1522	0	82	215	77	89	8	300	3250	1035	124	57	8	379	99	155	0	171	8	11655	719	151	5	74	14	757	118	464	228	66	67	109	1647	0	0	0	0	338	88	518	228	46	0	291	1236	4	1	0	66947	1	2	1111	0	59	907	10	144	13984	286	582	396	1448	350	100	26	50	39	4490	17	201	17	830	1711	173	334	20088	60	67	588	227	2	502	3176	3	12967	5358	1	75	12	521	7	3828	414	28	8	84	1	342	82	52	8	184	2310	8	699	4	2	70	6	0	47	124	1748	1586	370	167	2472	0	9796	38	0	128	159	0	12	83	321	2346	780	27	1812	806	1312	0	5766	212	504	29	248	77	374	1	13	0	0	3732	0	355	4508	279	1566	128	0	0	41	778	402	83	439	27	0	0	570	337	1	133	130	74	199	0	376	522	416	32	17440	6	7	2488	255	7	154	22	0	0	1490	10005	0	81	0	20	102	551	1483	558	3	0	0	9	235	6	0	50	104	240	35	38	4	1329	414	4	0	1578	0	59	301	1097	21	115	888	126	461	114	1	76	26	5	28	436	1953	7	1137	48	91	71	108	1276	1404	102	357	237	1	2	356	3	111	540	681	288	6	0	208	15	609	537	28	12	347	10	260	131	155	0	0	28	34	1012	0	197	304	1228	116	182	20	442	0	0	250	0	0	21	9	85	123	16	0	19	0	1	0	0	2	31	12	0	2	76	0	0	2	122	0	0	0	0	2	4	13	15	42	0	0	2	81	14	8	2	189	2	3	1	0	1	10	1	73	55	14	613	0	0	0	209	2	78192	17602	0	44	18697	55501	0	1127	2	3	4930	0	48	0	72	29593	0	4853	0	354323	983	101	1475	840	0	583	1	192	246	0	140	109	1233	30	349	34	444	291	100	1	344	239	14343	172	588	593	372	568	1035	0	115	1256	18	12	0	273	11	54	2	50	6	63	56	1	194	835	3	166	682	46	2	3	295	558	39	88	0	4	21	106	13	2	7	82	1	35	93	12	2	0	4	28	1175	600	987	343	0	28	50	293	24691	4975	488	5236	304	0	422	721	1	509	12	27	0	559	566	3	0	1	40	457	910	0	0	1	3	1	0	0	90	2	0	2	0	0	18	1	7	5	192	0	0	0	0	0	1	0	4	2	290	0	1	23	280	0	5	4	491	0	1	5	1	0	0	0	1	0	0	2	0	0	0	6	0	1	0	2	0	0	1	0	6	28	0	483	2	665	13	362	2	1	0	1	1	0	1	209	3	0	4	5	1	0	0	2	0	3	0	0	2	1	1	3	1	1	2	185	3	60	0	2	0	0	327	51	0	0	0	3	1	0	0	0	0	1	0	0	1	1106	0	1	0	3	0	12	3	1	0	0	6	4	2	5	47	2	0	1	0	0	0	8	6	0	0	107	2	0	1	11	3	0	137	0	2449	8	6	430	0	0	76	6	625	0	6	0	1	0	976	0	43	0	141	18	0	0	62	0	0	2	3	0	220	6	49	19	1	49	0	225	1	0	87	1	6	0	4	64	2	1261	37	0	114	11	14	6	10343	12	0	0	0	46	90	0	5	166	39	1	93	3	0	0	0	54	0	15	0	28	8	1	0	0	26	3	0	0	0	2	0	4	0	0	0	0	0	0	0	0	83	0	0	0	77	0	16	348	2	95	0	0	1	0	0	0	34	0	0	18	1	1	60	0	0	0	0	0	2	4	5363	200	91	2	278	850	289	0	3234	0	0	38	1018	4	2	249	204	65	55	52	101	38	58	127	145	139	16	6	21	0	85	109	17	548	632	87	25	10	519	72	180	14	5	92	27	354	17	904	126	117	163	464	245	873	14	558	185	510	3638	702	4	10	1251	848	349	1989	55	278	684	21	191	3	108	2	0	0	3	9	1	0	0	3	24	77	0	0	0	29	19	1	0	510	4	12	7	10	154	754	15	2	0	6	2	18	0	0	0	0	0	0	0	0	60	0	0	0	103	8	15	0	0	0	0	1	0	6	5	0	0	2	3	0	2	0	0	0	0	0	0	0	0	0	0	1	3	0	1	0	0	1	0	1	9	0	0	0	0	0	0	0	0	0	0	0	0	0	8	2	0	0	0	1	2	0	2	5	3	0	0	0	0	0	0	0	3	1	0	0	0	494	199	1416	0	428	154	2093	1460	275	1404	837	57	256	4658	471	3476	846	600	1122	301	126	462	29	464	438	1065	388	565	188	706	1368	167	90	136	88	53	813	631	11381	0	0	2	1054	1	2	5	145	342	6	0	1	299	378	1042	276	0	0	0	1	11	4	0	3	14	1	2	1	0	1	8	0	141	149	1541	84	368	434	8	342	112	880	14086	1379	580	17	631	214	225	138	3690	650	778	7793	302	311	220	78	426	111	614	7	800	163	356	201	293	69	5646	5229	1	349	275	453	51	16	1	1	14146	553	766	1814	80	187	5864	132	2442	236	2007	90	467	486	49	92	529	0	378	1651	6574	566	95	985	464	1303	2979	2730	836	6492	18834	567	0	1277	463	2	0	1461	1	0	0	1	469	4	5	14	3	18	872	3589	113	5	7	1279	1	19	0	4	5445	652	22	155	132	1278	572	513	2	4138	15	105	57	29	35	770	639	171	575	15	454	1020	70	835	12	44	0	1	65	4	452	2	513	62	388	20	1078	477	133	209	1171	569	2667	216	1	1	2	0	0	0	0	0	0	1	0	0	1	0	1	0	2737	253	266	1421	47	2406	1	76	874	836	127	8	230	32	496	698	75	0	13	14	384	96	145	514	171	31	46	1087	119	25	379	971	167	590	191	39	696	500	5073	0	905	9	4	1	0	0	210	58	46	1	77	1	2	114	1065	126	274	3	743	915	1612	0	9	21	102	3	186	1159	949	789	1302	998	196	8	28	0	33	51	305	46	558	3	53	418	0	0	0	0	0	0	0	0	0	0	0	0	0	0	0	0	0	0	0	0	0	583	100	417	132	0	94	0	336	0	280	48	148	2767	807	1	0	2	5	0	1	1	10	3	1	0	0	0	0	1	3	2	2	2	19	2	1	10	0	0	3	30	83	761	1143	73	660	284	0	0	37	180	569	0	1241	28	1	1458	124	367	290	0	1162	155	678	6	43	1052	2	0	435	30	227	0	0	352	231	1041	114	155	3	17	0	20	0	0	16	562	10	545	679	704	1583	185	74	0	0	0	0	96	466	384	203	87	687	243	0	0	0	9	1	195	133	288	368	479	1461	318	2205	604	505	226	239	99	145	5	0	2	5	9	103	262	1	0	163	3074	515	73	2491	1440	445	859	20	167	691	110	192	393	64	103	117	131	524	0	0	0	0	0	0	65	27	38	2782	245	1153	699	134	576	397	494	461	825	0	0	0	678	1163	962	473	195	0	0	0	1332	24	995	379	205	644	892	743	3	0	1	393	0	4	1168	254	289	68	152	176	0	3	1	1	11	0	3	212	262	141	177	24	15	81	38	601	196	111	256	3093	413	791	334	1219	510	1	918	927	710	267	53	0	977	47	519	414	1081	31	1067	858	2305	108	298	392	5	0	5	0	0	0	0	601	5	2	0	24	112	301	662	9	567	237	1508	0	1392	988	0	0	2	1285	4	1	414	142	4709	1044	658	13	0	1	0	0	442	1567	633	911	317	0	4	2	0	1	0	0	136	82	3	0	1	565	10	2	285	1	612	0	291	193	909	1385	825	2251	1142	1003	315	537	4638	42	136	152	1072	2795	0	3	0	748	0	723	652	176	0	0	6	70	0	1	122	18877	10333	15178	11129	17682	6670	1501	154	165	40	1	1748	348	1563	3070	0	573	5	110	0	24	11	1	0	0	4	1	633	221	165	96	1026	416	379	113	3	1	1	338	0	0	0	286	17	0	0	4	2309	961	749	5	472	680	941	514	409	307	140	1028	1019	1492	22	931	46	1107	4	42	10	1	1	637	1039	0	0	1	11	2973	352	0	2	1	4	3	3	2893	0	0	154	0	229	20	873	0	0	1	678	6	0	2296	14	428	811	88	1662	0	1	2	171	18	61	477	0	283	751	454	0	10	1350	12385	68	173	156	272	491	1213	393	2739	576	1376	322	0	0	0	0	504	0	0	7	263	0	0	5	25	13	1	0	583	3	0	0	0	49	0	0	43	0	0	0	0	36	35	0	0	0	88	4	348	892	1	1	7	0	1	2	421	7	0	0	11	55	15766	14	57	1486	650	848	678	40	818	1439	1008	598	65	1	9	3	1	0	92	9	1	6	1831	0	138	212	602	0	1	13	65	2	0	0	4	1	0	0	0	0	0	0	0	116	246	997	401	446	59	0	2	0	26	0	191	2163	2	0	4	4177	533	1	2450	896	0	0	2581	0	701	1212	2169	38	1076	0	0	0	2	4	1	0	1	30	58	112	175	1	3	0	0	0	0	7	7144	290	370	87	0	1	0	0	3	7	31	0	5	65	0	0	0	3881	30	0	1457	1	0	0	0	317	0	0	3	207	308	1	0	0	3	1876	13	2	0	0	1	1547	0	641	374	25	0	4	43	208	27	160	552	943	7	0	0	0	0	5	25	0	0	0	0	397	440	834	108	61	10	0	272	668	130	824	730	2104	13797	1704	2249	1501	423	21	2014	3696	0	0	0	1	48	0	368	0	2	0	0	0	0	1	0	14	1	0	0	3	0	1	173	0	4	28	1	1	1	14	3	1	8	5	2	2	5	179	55	82	297	563	1962	0	0	0	1	0	0	2	1	35	1	0	0	35	37	0	0	1	0	0	0	0	31	0	0	6	1	26	7	9	0	11	0	228	0	0	23	1	4	5600	177	829	0	1	39	0	1	0	2	4	0	0	0	0	1	0	2554	223	8	0	0	0	51	0	2	1	24	0	1	0	0	0	31	0	0	0	0	0	0	31	1	408	19906	1	1	0	0	1	1	3	58	0	57	57	0	0	0	1	3	246	0	0	1	12	108	11	99	4	1341	1	1	27	417	0	104	0	1	1	1	0	0	2	0	0	0	0	0	5	1683	926	1402	3	635	195	1088	3	0	24	2	42	5154	0	52	244	230	159	1165	909	903	1076	836	0	0	0	0	7	0	61	529	3130	165	1	104	123	484	311	32	116	145	0	0	0	5	0	0	321	190	547	268	0	227	1779	0	0	291	1	257	0	0	0	0	0	0	0	0	14	0	0	0	0	0	43	0	0	0	0	0	1	0	1682	628	1425	114	22	369	0	0	2	19	0	0	2	0	0	0	0	4670	437	2	615	46	820	196	2	105	526	473	3	39	463	514	308	50	2	736	66	408	301	298	737	286	104	1113	12	99	11519	317	56	427	6	968	367	2	3	0	0	0	1	0	2	27579	5	0	38	5	0	28	17	4	10663	17	33	166	340	216	264	823	310	759	413	8406	1128	0	0	169	164	8	10	19	7	4468	202	226	188	177	7	386	722	163	1964	70	1	0	1	3	2	0	1	0	8	0	0	1	4	0	341	1324	0	160	178	672	0	0	1897	3	380	6945	111	707	18	0	3	3	0	6	1	10	546	3	295	1108	61	444	106	0	4	1	2	0	44	959	123	514	35	1207	776	256	137	1	0	0	4	3	1	20	4	3	0	1	1	0	13	8	287	3522	361	1	358	9	675	1	1157	148	150	188	406	1927	0	0	418	982	3	143	334	513	785	1055	0	146	297	477	699	5	7	303	1005	2	1	167	38	900	274	208	436	699	22	4	1561	387	487	8	197	123	1842	161	324	287	534	4	30	1	212	4047	142	651	613	139	40	12401	909	408	6127	36	90	3092	103	467	16	90	456	5	478	709	121	2	126	148	117	193	32	304	198	304	4	480	2176	585	6	199	735	536	265	213	0	45	191	981	1	1	137	684	7	172	811	289	508	0	268	827	62	1	64	368	970	204	43	2	1	23	188	448	544	20	1385	1	4	2	2	10	6	2	194	502	28	279	869	267	254	696	1	225	1	173	279	0	4	195	1206	197	351	419	1	26	175	30	78	123	3949	6	310	2339	0	837	4	0	0	0	44	0	1	39	66	502	6	3	219	138	215	1	45	0	958	87	71	407	865	357	2009	714	88	59	4870	261	37	254	91	267	4	363	213	193	458	529	184	0	909	2101	217	18	233	0	0	1	2	5	4	51	852	76	39	518	1	145	291	2036	133	360	10	797	438	278	63	599	1	346	107	122	223	251	211	3	1246	5	3362	646	1815	86	224	423	599	699	242	4	10	1	5	425	64	1065	3	620	1364	143	115	159	138	61	76	98	2752	1	0	183	284	31	146	594	46	1	0	1258	4	5	236	45	1178	93	4	1553	46	122	149	845	2	0	85	38	186	106	15	209	1229	354	108	85	37	381	356	125	36	2	155	2	543	19	496	14	276	20	225	26	974	28	1	71	368	0	499	1355	284	600	4943	716	335	0	7	0	40	0	1	0	85	0	7	0	0	3	58	16	32	9	0	0	1	1	1	0	1	1	2	0	0	402	27	5	0	0	1	1	0	1	0	1	0	0	5	0	2	0	1	0	0	2	0	0	0	0	0	0	0	0	0	1	0	0	946	23	0	0	0	0	0	0	0	1	0	23	0	0	65	0	467	6	10	0	0	1	0	1	9	0	0	0	1	1606	8102	0	0	6	6278	881	358	474	228	724	315	82	109	29	1	0	0	0	0	13	0	4	20	44	2	0	0	0	1	0	6	2	0	0	12	0	2	0	3	2	0	0	37	16	0	8	7	0	1	289	335	243	704	0	0	0	109	1573	0	0	0	1	65	13	65	526	2	96	0	4	488	480	0	1	1	0	166	0	0	0	68	1809	4	1611	0	0	24	291	1	2	223	80	732	0	0	2	0	3	0	0	114	4	0	0	0	1	293	342	584	82	0	0	0	0	0	0	0	394	0	2645	673	932	524	850	44	7	662	2	0	86	133	13	1094	816	1192	3	0	22	2319	7	0	908	98	744	38	659	0	36	195	54	3	215	533	25	300	1	0	0	0	11	666	319	148	52	0	0	0	0	0	6	0	0	1	0	1515	1	251	81	81	2638	0	130	250	218	161	3	563	199	319	0	5	0	0	0	0	53	0	0	0	0	4	7	0	1	0	0	0	0	0	0	1974	0	0	0	0	0	1	0	0	0	0	0	0	0	0	0	0	0	0	0	2	0	3	0	71	123	313	334	1	0	0	6	0	0	4	3	0	0	0	0	3	0	0	0	0	8	0	32	0	0	64	48	0	0	3	0	2	426	0	6	0	0	0	0	0	0	0	0	0	1	0	10	1	0	3	0	0	0	3	0	2	8760	855	899	1413	3015	1493	1325	0	3	4	109	59	0	2	0	0	0	3	5	0	1	1	0	0	0	0	2	0	55	165	0	1	0	2	10	0	1	0	0	4	20	864	1054	172	0	1	0	0	0	1	0	1	5	0	0	437	361	0	0	2	2	0	163	1623	0	23	6	167	4	4	23	0	8	1	367	2348	585	31622	0	0	26	0	0	10	7	19	0	4	430	6	0	15	366	0	0	0	1	0	0	0	6	0	0	0	1	1	1	0	0	28	61	9	137	16	981	116	167	30	380	886	0	0	4	1	10	0	4	47	0	271	258	7	0	1	0	115	22	0	0	0	0	90	0	0	0	1	0	2	18	1	0	1	8	0	0	0	0	0	0	598	1342	5	1	0	0	0	0	0	0	0	0	0	0	0	1	0	0	0	2	0	0	0	0	1	0	0	0	0	0	0	0	0	1947	519	0	2	0	0	1	1	2	0	8	1	148	283	0	1	1	0	0	1786	1	0	0	10	0	0	0	0	0	7	0	0	692	0	3	1	0	3	907	0	2	1114	1023	412	311	0	2	0	0	2	25	1	0	0	0	12	0	5	1	1	0	1	117	745	0	1	7	0	0	0	52	0	6	6673	5	1	587	0	1	0	214	0	2	2	0	0	0	0	0	4	2	1	0	0	0	0	0	6	0	0	0	1	0	0	14	792	10	0	6	5	1	1	0	2	0	0	2	266	187	1	3	1	0	3	552	1	1	676	0	0	0	0	0	0	0	0	2	0	1	0	0	0	1	0	0	0	0	0	0	0	0	0	0	0	0	269	2	365	1140	225	31	621	167	16	0	200	150	1559	497	113	930	0	1	0	0	0	0	0	13	1	1	0	0	8	1	0	1	967	7	76	2	8	39	6	0	4	1	2	550	345	0	136	18001	593	0	0	5	0	0	0	0	0	7	0	10	2	0	22	0	8	32	0	1	7	0	2	4	1	1	9	16	0	0	0	0	53	2102	0	0	10	3	0	1	17	0	0	0	0	0	1	4	11	0	2	3	0	0	0	407	0	58	0	1	9	0	0	0	0	0	0	0	3	1	0	2565	0	0	0	0	6	0	0	0	0	1	0	0	20	0	167	0	0	0	1	456	2	10	3	0	0	20	0	0	0	1273	1435	0	6	0	0	1	1	1	2	0	4	3	1	1	7	1	7	0	0	0	0	0	0	0	0	0	0	351	1873	1	96	0	1	1	0	0	0	0	0	0	0	0	83	1	0	0	0	62	6	50	234	494	0	0	0	7	0	1	0	248	2	9	459	0	0	2	1	17	0	3	1	0	0	0	0	0	0	2	0	4	0	0	0	0	0	0	0	0	0	0	4	6	1	0	0	0	0	0	1	31	0	0	0	1	0	0	0	0	0	0	0	0	0	0	0	0	0	0	0	0	0	0	0	0	0	0	0	0	0	0	0	0	0	0	0	5	1	1	0	0	3	0	0	0	0	0	0	8	0	21	0	0	0	0	0	3	501	1	0	2	0	0	0	0	0	0	0	6	1	0	0	0	0	0	0	0	4	0	0	0	0	0	0	0	0	0	0	1	0	5	0	0	0	0	0	0	0	407	687	664	0	0	0	0	0	0	0	1	0	0	2	0	0	2	0	1	0	0	0	0	0	0	0	1	0	4	0	0	2	1	0	0	0	0	1	0	0	0	1	1	0	0	0	0	14	6	9	0	0	0	0	0	0	0	0	0	0	0	0	0	0	0	0	0	0	5	0	2	0	25	38	4	0	1	0	1	59	0	0	4	0	0	0	0	0	14	0	1	0	0	0	0	0	0	0	0	0	0	0	0	0	0	0	0	0	0	0	0	0	0	0	0	0	9	2	2	0	0	0	0	0	0	0	0	0	0	0	0	0	0	18	0	0	0	0	0	0	0	1	0	17	0	0	1371	10	4	0	0	0	0	0	0	0	0	0	0	0	0	0	0	0	3	0	2	0	359	0	4	6	0	0	0	0	88	373	1	21	0	4	0	0	1	0	0	0	0	2	864	8220	0	4	3	0	0	0	2853	3	279	7	2	0	0	130	0	0	0	0	1	1805	1	0	0	0	0	0	0	0	0	0	0	0	0	0	0	0	0	0	0	0	0	0	4	0	3	0	27	0	3	0	0	2	0	736	3377	0	0	0	0	0	0	2	1	0	378	3791	0	5	4	10	27	32	0	10	4	50	957	0	223	2	0	0	223	21	0	12	0	0	0	0	0	0	0	10	0	0	0	1	0	0	0	0	0	0	0	0	0	1	1	3	0	1	0	2	7	0	0	1	0	3	2	5	513	17	0	3	0	0	0	8	0	0	0	0	0	0	0	2	0	1	1	3	0	1	1	0	2	0	0	1	0	105	2	0	0	0	0	0	0	0	0	1	0	0	0	0	0	1	0	0	0	0	0	0	1	4	0	0	0	0	2	0	12	0	0	0	2	0	605	1	0	2	0	5	4	4	265	437	0	1	0	0	3	2	5	0	5	5	0	0	4	0	6	0	23	0	0	4	11	0	95	128	2	3	3	1	142	0	5	0	0	0	1	0	1	0	1	0	531	1	75	555	0	1	0	0	1	0	2	2	0	0	0	0	1	0	11	1	0	2	0	0	0	67	0	0	11	479	3469	1719	12	1	4	0	0	225	307	0	458	168	15	13	17	0	0	0	0	92	0	0	1603	209	927	92	0	739	0	5378	1	5	518	415	2	344	1338	3	1	0	0	176	3737	0	0	23	0	88	1080	775	0	4	424	915	759	2364	0	0	0	2	0	9	0	0	0	1	0	2	11	34518	0	0	1	1	11	0	1	0	9	4	1	2	1	1	0	0	7	0	0	0	1	0	0	0	0	1	1	2	0	0	27	0	0	0	0	3	0	565	142	223	290	301	214	622	308	267	0	2	0	1	1	3	6	0	0	0	0	0	3	0	0	9	1	0	0	2635	3	2	10	0	0	0	0	0	0	2	4	1	540	1882	349	371	16	44	132	88	0	0	0	0	0	0	1	0	0	1	5	6	0	1	0	4	10	0	4	8	0	1	0	8	0	0	944	1	509	0	0	0	0	14	0	0	0	0	0	0	1	0	0	0	0	0	0	0	0	7	0	0	0	0	1	0	0	0	0	0	0	149	2	0	0	12	2	4	0	2	0	0	0	0	0	1	0	1	3	0	0	0	0	0	0	0	0	7	0	0	0	0	0	0	4	2	0	0	0	0	0	0	0	0	0	800	0	0	0	0	4	0	0	0	0	2	0	0	1	0	1	0	0	0	0	8	0	2	0	0	0	0	0	0	0	0	0	0	0	0	10	0	3	0	0	5	0	0	0	0	3	0	0	0	0	1	7	0	0	0	0	8	0	0	0	0	1	0	0	0	529	432	876	6	0	0	0	3	0	0	0	0	0	0	0	0	0	0	0	1	0	0	0	0	0	0	0	1	0	2	0	0	0	0	2	0	15	0	0	0	0	0	0	0	3	3	0	0	0	0	0	1	1	0	0	3	0	0	0	0	3	0	1	0	0	0	1	0	0	4	0	0	273	1156	0	0	0	0	0	0	5	1	0	1	1	0	0	0	3	0	0	0	0	2	3	0	0	0	0	1	53	0	0	0	784	0	0	7	1	0	0	0	4	0	0	0	0	0	0	0	2	1	0	1	0	0	0	0	0	0	0	0	0	0	0	27	0	1	0	0	0	0	0	0	0	0	0	10	2	0	1	0	1	0	0	1	0	0	3	0	2	0	0	0	1	0	0	4	0	0	0	3	0	1	0	0	0	0	2	0	6	3	0	0	0	1	0	1	0	0	0	5	0	0	0	0	3	0	0	6	0	0	1	0	1	1	0	0	0	12	1	0	0	99	0	0	5	2	4	0	0	0	0	0	0	0	0	0	3	1	0	0	12	3	0	3	0	2	0	1	3	0	2	2	0	0	0	0	0	0	1	0	0	1	0	1	0	1	9	0	0	2	0	0	0	0	0	0	0	0	2	0	1	0	0	0	1	1	0	5	1	2	0	0	0	0	24	0	0	0	0	1	0	1	0	0	1	0	0	0	3431	46	0	0	0	0	0	0	0	0	0	0	0	0	0	0	0	0	0	0	0	0	3	1	0	0	0	2	0	0	0	0	0	0	1	0	0	0	0	0	0	0	0	0	0	0	1	0	0	0	0	0	0	0	0	0	0	0	0	0	0	0	0	0	0	0	0	0	3	2	0	1	3	11	1028	1035	32	69	208	1024	1132	352	0	220	6	653	720	6	473	8577	1126	1480	0	0	1291	0	2	0	0	0	0	0	0	29	125	0	8	0	0	2398	0	4	0	0	0	8	0	0	0	0	0	0	1	0	6	2	0	0	0	0	4	0	2	0	4	1	2	1	5	0	0	0	0	0	0	0	0	2	0	0	165	963	778	0	0	0	0	0	31	2	0	1	0	0	0	0	0	10	2	0	0	1	0	4	0	1	4	0	0	0	0	0	11	0	0	0	0	0	1	0	0	0	0	1	0	0	0	2	0	0	0	1	3	5	0	2	0	0	0	0	4	4	0	0	0	0	0	4	4	1	3	0	0	0	0	2	1	0	0	1	0	0	0	0	0	31	0	1	0	0	0	0	1	0	0	0	0	7	0	0	0	1	0	0	0	0	12	0	1	0	0	0	0	1	0	0	0	0	3	0	0	1	0	0	6	0	0	0	2	1	1	33	0	0	0	0	0	0	0	1	0	0	0	0	0	0	0	0	0	0	7	0	1	2	2	0	1	0	2	765	56	11	0	0	0	3	1	0	1	0	0	0	0	0	0	0	0	0	2	0	2	21	3533	45	4	4	0	0	31	4	1	0	1	0	0	0	0	0	2	0	0	0	0	0	0	0	0	1	0	0	15	0	0	0	3	10	0	0	1	0	0	0	5	0	1	0	0	0	2	0	3	0	2	0	0	0	0	0	1	0	910	756	275	10	4	585	28	0	0	0	0	0	0	7	0	0	0	0	0	2	5	0	0	5	2	0	0	2	0	2	746	119	997	4	4	1651	686	432	0	0	0	0	0	0	0	0	0	0	0	0	0	0	0	0	320	1152	81	0	0	0	0	0	0	0	0	1	0	0	1	0	0	0	0	0	0	2	0	0	0	0	3	0	0	0	0	0	0	0	0	0	0	0	0	0	0	1	0	0	11	0	0	0	0	0	1	27	0	4	476	821	1195	109	261	1	0	0	0	0	1	4	0	0	0	0	0	0	0	1	435	558	55	451	190	128	0	0	0	372	0	35	0	0	587	966	1	10674	1	0	0	0	461	530	0	16	655	210	219	2600	0	211	938	961	7962	1589	490	7	1215	2195	2	762	6	582	873	2	255	9	874	744	4461	81	749	4656	3140	6	7	0	0	261	20	115	1382	4918	55	393	0	388	106	719	437	526	0	289	0	0	0	9	2221	352	0	9266	21	111054	287	72	7321	470	4	474	1322	968	169	425	1218	2409	3515	0	0	0	0	0	0	0	0	0	0	0	0	441	77	2357	556	0	127	210	45	2318	302	3	818	1390	3088	1140	698	0	0	7	240	12070	13679	8150	16573	148	9519	653	590	162	571	0	195	1584	8	192	4	1	0	2	1	0	0	7	14	0	0	7	0	17	462	676	535	202	336	4	335	6	11080	3197	429	23	1	527	3712	639	20	0	0	0	0	0	2	0	0	0	0	0	0	3687	1289	3	1070	4579	746	1058	428	341	1677	4915	11	349	687	1	0	11	0	0	0	0	0	0	9	0	0	0	0	0	0	0	5	0	0	947	1444	1714	2303	936	133	7	0	0	0	0	0	0	1	0	1	2	75	9	563	1716	1304	538	366	0	2	4	473	82	76	2	704	351	880	37	256	16	728	1708	118	112	15	784	1282	510	113	148	40	0	111	841	84	16	19	3	590	235	376	192	218	434	1	367	287	470	4	98	189	63	247	23	445	110	46	1307	62	1	1	23081	483	106	1238	214	963	28	315	0	594	196	137	1352	4	1403	384	809	4	0	209	147	487	46	0	952	472	225	151	193	299	1442	26	285	18	1	9	89	1	2	338	93	12	0	18	0	1223	0	461	213	0	142	204	744	1469	310	561	723	229	1	596	100	2	106	36	157	425	689	0	120	257	30	310	398	5	5	14	440	86	321	865	55	1889	1600	5	907	342	29	772	933	284	639	3	584	2	46	994	200	241	185	119	1895	558	0	0	0	3	1	22	349	720	1	0	0	0	0	0	213	229	207	383	316	67	95	0	0	16382	297	1688	1169	59	1	4	2	934	3	3	17	153	0	1679	12	2128	102	306	16	730	0	0	315	572	24	112	762	11167	488	2	145	2	5	1503	61	86	233	18	75	805	716	702	0	228	0	571	139	6	2	0	0	314	230	1626	414	4	113	361	3415	1361	6	15	227	153	1652	128	456	1013	135	0	12	0	96	67	1205	0	250	41	6	6	453	75	1043	616	480	78	5	306	1	69	0	319	469	243	460	54	6	387	461	159	558	368	517	379	145	149	1481	1438	2	20	1	10	1	238	28	126	21	0	979	2491	807	165	312	3	399	392	329	180	178	262	3766	5	275	198	0	3	0	0	0	0	55	467	0	805	2	183	170	1	0	101	1	0	0	0	5	562	1	379	44	725	200	1	0	253	0	0	263	10	1	381	345	0	1	50	6	0	6	42	0	0	1	0	3	1	0	1	104	176	114	419	299	289	475	57	2	224	754	100	96	8	18	143	1	2	0	578	723	1517	207	656	674	186	38682	33	4065	1358	277	98	415	403	1498	8	4	2	1362	1	69	687	864	399	163	643	389	479	185	2	10	109	0	4366	0	1201	962	555	385	1	5207	105	446	287	388	671	888	128	1	277	153	0	297	400	954	272	659	2838	8	141	498	8	1757	82	54	1244	605	2	0	1077	500	104	24	103	15	551	168	258	384	63	194	61	2196	45	59	6	0	43	61	613	3	737	614	64	139	332	197	595	0	0	6304	4	43	1950	421	678	356	70	1	5	3	4	0	1	0	75	0	108	1551	106	1	0	1	2	19	600	2	1431	22	1	231	554	527	0	270	1	2	0	2	113	802	2729	1	105	132	507	253	252	318	819	258	426	6	3	562	152	2278	82	1036	230	282	0	0	268	29	8	138	422	249	15	20	1372	475	1	0	162	0	852	0	312	1	734	0	0	87	10	474	226	255	518	4181	5	147	1	2081	147	451	1204	744	1089	0	0	0	0	116	0	484	9331	86	0	325	272	321	206	729	183	70	30	129	184	323	1052	235	99	621	2035	363	747	0	0	3528	1948	292	697	505	547	355	91	1254	747	174	1	1339	0	0	0	0	0	0	0	0	0	0	0	475	0	0	0	1	7210	55	0	0	3	0	0	2	0	86	41	315	0	1	3035	1374	104	114	561	160	669	9	117	238	774	939	373	13	0	387	171	326	6374	339	0	1365	10	21	1	306	61	571	1597	1	3	35	2	1	1	47	388	441	260	0	167	345	2117	368	40	1	316	97	192	0	0	1	0	79	12240	155	2	2219	279	1	1	51	0	628	828	52	585	115	3	0	74	732	318	44	2557	921	184	3	7	246	176	199	63	13	427	769	1774	84	293	989	2196	119	8	366	287	179	637	80	148	1	707	12	6	324	56	1992	9131	606	157	1390	191	11	321	229	921	398	374	2299	87	876	656	2416	477	4178	271	0	546	373	9	361	643	425	142	251	13	0	1092	1299	1298	632	450	131	167	130	359	719	353	48	1016	8000	565	654	517	0	0	1851	642	133	289	81	801	944	582	382	24	419	289	8861	278	438	5	1	0	0	0	1	319	322	535	365	190	211	149	90	209	0	1536	4	94	197	153	4	110	532	172	369	689	409	293	1285	713	512	1	51	43	184	756	224	2	290	1252	606	0	2	0	921	315	8	0	0	1	0	11381	110	1	1084	1565	1	90	229	611	22	20	159	2	0	11	389	1392	845	8	312	202	256	4	655	1850	364	544	19	1	522	162	777	103	25	464	167	950	0	256	42	375	1150	295	179	850	871	17	397	5	0	0	0	144	0	325	1815	161	114	28	0	366	667	2	172	180	311	3	0	65	124	2963	3	22	8	3	1715	1401	95	41	53	11	0	1	1	15	854	81	0	253	187	41	7	0	0	427	3	574	170	359	1229	361	0	0	6	2	1507	100	488	710	173	45	225	99	477	7	311	34	119	321	229	37	700	3	1276	495	183	241	252	1410	174	217	12	0	2	16	627	6	607	13	361	4104	1	25	190	11	470	276	482	137	22	86	523	666	173	308	58	942	187	28	625	0	141	0	1	93	1753	1383	1668	948	271	3	251	1412	112	313	2	817	712	557	270	406	2299	1621	113	4	849	157	108	744	242	551	383	22	175	20	13	2036	844	3	0	6820	173	128	712	183	235	386	74	1085	42	551	211	1879	0	8	1050	175	0	158	281	269	215	174	5060	1	564	503	0	5	0	58	1310	0	555	20	0	74	150	153	17	1	866	6	2	2	183	0	68	2	0	57	173	6	147	17	269	117	864	163	461	383	713	344	2171	447	611	1162	459	20	9	93	280	828	520	8	1302	42	36	1	42	0	210	690	1892	585	508	269	16	295	60	27	252	1	274	918	412	23	331	150	424	9	1446	11	731	223	437	472	28	556	154	420	167	150	418	2	1	302	0	31	36	1606	0	0	321	190	556	192	103	77	267	189	2	455	3	15	98	255	183	495	420	41	113	90	227	3852	5	29	66	726	95	1	0	151	433	363	38	63	96	537	774	0	13702	172	258	992	0	1	0	433	148	1334	1193	102	1531	574	675	116	1	0	105	633	123	182	3189	87	0	7	3	3	2	285	1	0	3	66	63	15	7	249	148	36	124	83	0	2	0	4	4	213	2	33	345	243	19	11	4691	205	90	32	87	7	923	180	640	703	248	1291	747	454	57	158	0	0	1	319	253	12	228	1575	261	14	453	505	623	210	211	43	51	4	3	542	12	2	16	0	634	137	2135	409	6	634	247	599	2	1	0	218	0	3778	19	1049	190	3035	2	7	1	22	0	133	108	635	142	145	67	418	0	0	0	241	0	2	0	1	1152	105	0	8005	530	156	205	197	894	41	59	198	74	3	488	0	1	6	936	0	182	454	4	13	4	0	618	0	160	258	1166	309	530	660	740	2	663	4	326	567	156	50	3329	2537	199	294	497	489	377	120	854	663	406	1442	124	812	192	5	0	10766	1	0	2	1	3751	31	37	0	0	1	0	165	7	348	48	1233	240	196	0	252	745	0	171	1128	41	1055	1030	861	257	583	174	0	0	1	39	16	78	1387	14	1059	0	94	1115	242	1206	0	289	165	15	0	0	3	200	0	54	0	229	0	3	0	0	0	0	336	0	1	2	215	3	197	27	3045	142	0	161	1	0	68	434	59	182	250	153	89	434	43	179	347	330	540	940	582	1	504	537	1	3	221	432	505	2	355	357	253	267	480	687	464	0	0	0	0	0	2	11	48	105	1	0	0	0	0	0	0	7	142	399	360	465	172	0	256	173	126	175	0	23	1	2	1	0	4	2	2	0	378	716	232	1427	1	1	809	58	158	1	572	56	290	173	0	194	586	85	423	5	29	152	6	0	5	1	14	2	0	1	54	348	0	0	59	558	463	0	3	2	0	0	447	414	917	846	610	525	967	1024	1	13	2	1	0	1	0	47	0	7711	16	0	2148	1	263	1251	1	3	9	3	18	340	244	21	36	25	3	0	1603	38	947	231	833	1	0	70	1385	266	2049	151	254	7	73	269	76	59	1	103	164	416	2398	0	0	125	304	665	75	579	52	260	146	0	0	0	0	0	505	0	8	0	12	14342	0	0	1	1	0	303	699	2	152	23	0	41	1	0	127	88	6	135	228	0	8	864	47	3	2	26	85	1181	49	712	21780	392	135	68	1	1	0	789	197	523	39	0	0	0	51	0	8	42	47	23	153	482	163	92	319	253	6	3	964	83	177	75	226	1920	219	0	3	339	769	7	127	18	281	64	176	320	521	538	1553	431	260	95	92	5	160	44	0	41	720	1040	38	134	685	303	0	181	227	114	61	867	574	59	498	2693	1257	23	108	122	6	1006	212	78	1010	189	27	12	3190	2403	252	0	3294	177	115	304	14500	6	1	1	1	52	4	1	0	0	1588	3	0	235	2	244	1003	163	493	66	24	1	0	4	2	6	0	1	4008	102	884	19	0	98	1	697	0	0	0	0	0	0	14	292	0	20	146	1154	621	185	406	369	86	327	0	0	75	85	197	366	1	324	59	76	274	6	36	2	0	0	148	3	0	0	0	0	0	103	25	97	32	516	1546	0	2	156	3	1	8	1	2	111	2	573	6	490	815	0	1	0	0	4531	0	6	353	71	657	0	430	258	1	0	613	164	348	1	0	430	826	3221	0	4	0	81	18	675	613	152	220	62	154	63	2341	235	153	58	3	76	396	659	514	524	0	617	66	185	456	3459	329	1128	458	435	0	10	2	19	35	705	3	179	0	0	4	1	0	0	0	3	40	34	0	102	24	29	1253	1	107	43	1563	356	857	313	230	101	86	982	248	1049	218	559	89	480	23	1	41	483	1	2	3	380	260	389	95	1781	146	8	995	418	4435	46	159	5627	16	356	632	17	1840	1214	2	366	0	5525	225	4654	610	0	140	45	13	195	139	1314	92	1802	457	811	949	329	372	412	115	1261	9	3	186	728	146	33	552	36	10681	319	20	309	3605	611	2	2333	11	86	294	0	119	218	667	421	492	48	369	907	2	312	371	6	10	8	93	1331	200	4563	185	130	472	1047	10149	212	4011	10	65	3	82	32	3	159	7019	5729	3412	2	67	1	466	5	124	43	0	22	0	1095	14	8290	121	358	11497	11	2	163	123	455	4	100	311	101	993	820	1491	247	41	395	997	1247	2707	0	0	82	51	20	279	158	419	120	421	230	791	46	129	574	62	5	4802	816	4	703	3540	86	921	184	234	708	218	100	0	3	351	1	159	153	6	1116	1066	6	117	346	1	484	0	3	167	4	499	2	93	2	886	448	0	148	219	1080	93	65	205	0	0	0	0	0	0	196	236	2	143	583	286	74	505	535	0	135	182	408	602	296	509	2035	254	7	0	0	709	1462	35	0	23	229	77	56	667	61	5	314	632	212	47	1	6	0	0	2	44	142	0	134	10	75	265	421	542	2208	1411	7	23	1000	70	2	6	0	0	0	0	2	654	1803	15	390	947	6184	232	280	765	436	1575	186	70	43	52	615	164	12539	1	308	38	76	135	1579	8	120	2	0	39	1564	140	39	0	250	0	0	23	0	1022	21	50	4	90	3485	88	226	595	11	570	1155	277	856	0	4	152	379	3	258	89	37	695	1178	229	57	0	2	0	1	0	0	112	51	1122	18	1	37	251	149	467	138	229	329	1729	465	284	184	195	805	0	2916	0	0	144	136	3	0	405	1	190	40	13592	9	12399	1054	172	1	152	110	41	48	353	21	0	0	0	4	324	397	271	221	6342	3111	823	0	216	1925	48	0	0	485	136	104	555	446	471	160	394	3	2114	740	516	216	5	4	135	178	40	3754	108	88	352	0	639	67	5340	331	52	28	0	0	5759	31	29	2	0	300	1741	253	0	1323	0	0	275	152	193	80	362	742	16	517	426	120	1	8	31	0	3	1195	601	563	239	707	1400	167	141	0	0	11228	10103	1311	1	718	267	354	61	903	1796	0	0	0	834	253	940	429	323	2	2	1	44	2	642	1106	320	495	0	7	87	1	1	0	0	0	0	9	2	286	658	26	36	1151	209	246	67	35	426	2	232	619	546	43	575	799	0	5	182	0	2	0	0	305	15	1036	104	1612	79	1245	418	345	3	3	0	43	93	500	161	175	266	67	446	200	589	23	396	35	745	104	1	0	0	942	775	0	137	9443	682	4	120	47	319	145	93	52	143	0	427	198	266	468	154	246	262	171	0	59	234	215	114	948	0	320	10	169	10958	4	1061	52	759	0	23	248	0	0	258	563	21	21	109	211	184	31	1	412	109	133	139	587	326	1806	0	201	819	3	2	129	85	39	401	0	17	179	141	290	196	27	1951	218	15	40	263	0	86	15	149	30	13	1	69	235	114	771	712	0	0	0	523	57	76	14	170	121	5	236	2	2	187	384	40	238	264	0	570	907	0	13	1	5705	8	730	50	259	746	175	161	856	81	79	323	69	169	87	167	16	3345	0	0	846	961	9	555	241	539	120	164	284	428	254	1133	138	1388	20	0	2	0	2	235	394	1	0	0	0	0	0	32	1185	281	2808	171	186	190	807	665	1	0	1	922	3	982	120	177	0	0	2	0	1219	1679	204	4	51	0	31	0	3	1	27	7	312	51	190	165	228	540	0	9	12	3	633	367	2131	93	0	1	259	423	406	795	1	0	1	1540	0	76	319	856	22	0	0	440	0	1419	58	0	1	295	664	2	369	431	149	1031	129	2	1	91	633	190	665	224	0	0	0	3	2	451	12	0	1	1	53	664	136	587	0	0	6	108	300	0	4	2	0	0	1	0	163	86	14201	901	337	4824	248	9	0	0	446	66	9	0	4	1	0	437	1	267	93	101	4	57	864	3	2	0	2	2	95	0	147	576	2	2	501	497	27	238	143	150	103	23	487	287	109	269	1	1	260	339	649	1438	103	756	2691	57	589	1	0	9	69	2	0	1708	2	2	78	84	117	380	800	1	7
"SAMN03072240"	108	0	884	0	2	0	31	0	165	15	34	36	4943	183	209	157	2117	11	136	0	0	0	1	1	7	113	17	51	795	81	4	59459	41	53	69	18	469	159	51	57	183	74	336	230	579	51	207	15	2	189	187	329	2116	0	0	226	2431	179	79	135	3	90	303	45	53	467	13	7	56	107	1001	56	127	51	42	10	172	397	34	59	44	236	34	1	198	158	16	2	3	1	0	0	0	65	111	245	121	54	0	282	608	110	247	123	439	265	5	183	105	21	221	25	129	11	11	1	378	161	48	7	340	201	97	139	1	22	25	112	26	50	112	5384	0	15	13	84	9	178	70	26	259	81	128	137	70	228	201	91	96	5	77	40	324	24	90	90	207	15	1606	140	131	32	76	211	92	242	81	59	307	57	496	74	8	73	356	468	2385	1159	495	458	0	2	140	68	53	0	141	0	128	68	2	47	283	198	85	739	60	145	1	219	1080	166	79	44	58	87	28	328	132	149	120	100	131	74	51	36	143	254	85	318	45	104	36	466	42	631	71	81	31	75	0	5	0	1028	150	27	131	96	115	18	9	49	31	112	186	284	90	63	166	54	224	149	343	35	172	1	90	162	209	0	0	82	135	274	923	173	0	124	85	0	0	0	0	0	6	149	47	0	15	5	19	0	0	0	3	111	77	0	23	0	23	0	0	7	98	103	42	0	3	147	297	59	25	11	196	129	43	0	0	657	0	13	13	23	572	0	97	643	71	1334	20	29	569	14	271	59	20	69	549	132	5	407	37	23	68	412	75	242	289	60	1	1	255	73	90	84	91	25	128	472	36	9	31	0	506	383	18	139	192	0	1094	1818	569	23	78	332	2	141	373	134	49	198	275	51	199	0	125	120	136	12	858	45	94	22	1563	169	766	205	256	89	69	113	369	126	451	41	0	82	32	677	52	0	156	206	54	103	2601	1	94	38	10	72	19	327	64	264	0	127	208	0	147	248	504	161	49	863	508	48	203	8	0	70	318	30	136	165	381	152	95	35	200	9	79	50	61	27	42	42	356	51	229	81	58	55	92	185	452	1	112	5	17	1	74	16	551	114	282	33	23	1	35	75	120	296	64	27	109	43	35	84	88	85	464	53	6059	33	97	2	247	939	47	379	97	172	58	0	425	42	190	64	579	46	29	31	1	334	26	265	175	1	32	4152	9	5	123	246	38	173	69	46	348	138	83	20	1	15	30	47	94	29	903	316	249	191	397	104	5	370	29	1207	284	71	107	223	22	136	108	641	63	648	84	112	127	285	1352	34	441	396	143	123	6	244	174	47	36	50	19	366	9	232	49	288	0	364	4382	964	333	137	0	8	2	294	37	79	176	264	57	67	87	2215	1327	183	308	17	82	88	1	24	58	402	36	773	105	151	132	30	279	127	293	69	42	53	42	112	112	334	6	92	6	89	23	421	184	416	43	229	0	80	21	165	583	86	108	144	116	126	6	148	111	73	70	26	1	26	23	239	1	11	58	47	387	1221	112	314	293	177	35	33	341	168	99	23	57	649	132	90	79	212	220	392	999	119	859	249	0	6	80	107	3590	709	337	81	179	35	131	59	347	560	3	737	501	105	788	185	222	96	0	625	353	207	158	714	2	10	107	98	95	0	22	459	30	4	1	111	559	1615	351	32	242	99	855	1083	325	445	238	84	0	0	0	0	27	37	65	3376	0	725	85	47	57	0	5	114	0	2	0	146	2	119	1	202	67	65	72	95	4	44	149	2501	5056	14	44	4205	3967	23	56	249	843	14	0	211	572	810	216	510	0	179	9	89	22	203	424	87	59	280	169	216	122	12	96	1	4	0	3	22	34	261	83	714	232	48	78	58	4	414	0	0	1	10	225	23	71	0	20	130	42	20	24	48	229	92	181	1387	1	264	557	22	0	32	103	24	2	2	12	8	42	0	11	21	1	6	26	2	12	0	12	3	2	0	0	3	0	4	1	1	4	28	23	348	2	288	27	213	716	579	55	117	90	157	1104	249	17	46	0	1596	89	162	182	353	84	72	115	301	387	32	1356	86	70	216	217	21	185	362	35	173	4095	26	218	204	148	93	71	314	22	96	192	95	237	0	212	19	260	182	485	252	309	501	56	15	120	106	329	103	45	438	259	46	221	145	82	2217	206	41	3	148	128	307	2	124	234	0	307	19	377	120	308	296	198	4953	181	88	1416	605	129	520	155	236	40	124	71	234	285	12	294	696	1	131	177	5	30	77	125	173	6	15	469	128	9	466	44	102	742	25	367	133	88	77	113	891	407	122	50	62	304	223	11	254	214	78	27	97	2628	460	2	1080	66	120	83	33	8	609	265	301	288	150	1287	0	1	7	0	102	40	17	203	33	6	15	400	1482	157	88	362	713	233	479	6	48	874	52	275	895	1450	0	37	265	58	49	173	536	1508	8	9	8	203	268	218	173	20	165	248	0	43	414	365	31	43	49	258	151	0	107	43	1019	2015	21	43	9	681	345	240	1	228	29	23	312	76	194	2	21	46	50	2	1	239	28	174	3536	139	3	3898	273	163	2700	110	0	1791	435	16	138	14	38	30	319	144	31	0	10	329	6719	325	49	3	69	110	45	24	171	507	118	127	495	787	0	273	1201	55	178	26	6	134	1826	7	369	12	136	30	5	101	284	1389	3	8	0	31	22	71	4077	0	73	11	56	24	270	281	311	80	90	47	77	207	280	29	356	214	4	466	106	77	0	565	196	1565	543	592	355	54	252	1488	16	245	2	315	208	410	1038	337	9	5	213	75	16	59	527	0	5	29	33	3	544	0	189	15	89	84	68	1589	77	19	43	327	138	162	1337	39	11	27	14	439	195	70	133	0	377	29	113	270	3715	1095	307	128	6	89	187	0	151	116	0	663	434	117	11	17	33	647	156	395	39	0	2275	527	294	391	19	66	519	18	802	42	1	0	135	510	83	16	107	237	379	16	115	107	158	58	916	132	102	1109	603	99	5725	1714	1277	71	94	49	14	26	398	146	342	871	192	0	181	110	128	526	70	146	79	49	1259	2234	0	57	86	62	5	158	84	122	3	40	186	2	32	5048	91	163	1	99	96	22	70	49	378	102	0	36	72	36	207	78	176	0	178	296	91	321	64	419	166	562	4236	311	389	296	116	234	174	88	779	135	341	461	81	41	18	174	0	328	8	5	230	1245	40	1	539	127	106	1614	1005	103	76	0	126	55	110	80	3566	342	29	92	57	66	15	119	925	368	29	42	1286	2077	141	41	13	2624	1073	71	317	276	363	120	1	0	0	32	889	235	19	4	994	33	30	11	313	41	22	4	41	0	141	12	117	43	199	198	94	50	7	65	154	105	301	291	49	931	274	217	4946	64	107	1	222	59	22	0	341	971	2507	18	0	0	1	196	2	761	319	664	0	167	779	60	565	367	0	6	1273	732	716	964	42	100	1	960	32	41	22	252	197	52	36	18	0	0	4	1	19	36	277	259	21	272	895	90	69	19	65	125	23	4984	78	31	562	81	126	536	69	60	141	77	22	430	0	29	143	8	63	4	449	109	10	55	54	489	325	699	388	129	258	91	179	20	884	72	47	223	42	42	250	166	720	2	3730	617	53	25	347	31	210	53	139	46	83	965	31	52	22	121	107	99	63	532	33	503	44	478	689	3	65	20	288	416	136	313	195	3	616	20	1559	2	127	179	256	148	83	40	100	322	133	329	8058	2681	1087	15	158	0	17	187	0	101	311	66	67	69	694	503	92	84	83	254	32	4	0	2579	1	49	15	190	3682	60	0	809	0	1	354	1	244	87	161	218	25	1411	13	2258	8	32	106	1	3251	28	14	1909	66	794	4	847	117	158	37	193	1448	332	67	59	0	103	289	34	79	43	41	81	97	241	1	974	2	171	19	32	108	1502	16	126	1	115	283	3	80	927	173	64	1639	28	925	430	219	164	103	171	511	9	160	503	20	913	39	14	15	706	0	0	0	66	143	70	22	3	4	4	260	186	267	26	143	0	0	1774	26	4035	25	403	1122	63	838	28	33	22	283	12	50	344	49	2	95	193	212	104	61	2479	71	1	598	496	53	7	275	30	32	195	78	43	633	97	0	37	204	3	26	153	190	214	4	159	116	122	493	67	233	289	10	27	78	191	13	326	2	61	397	30	1	1138	92	15	229	811	258	967	48	58	182	94	108	28	309	1778	0	24	135	0	2	308	389	700	0	258	69	64	716	175	7118	271	128	127	461	426	88	171	756	134	29	56	20	36	111	2	0	75	189	32	6	383	2890	473	22	92	1190	49	332	37	54	135	10	116	180	181	2315	206	170	173	834	85	0	6	1380	386	3207	89	188	1279	1	273	14	112	332	10	619	83	64	156	28	47	269	575	378	58	803	4	95	607	3	576	732	182	99	474	73	6	48	822	21	64	93	184	41	494	47	327	1338	45	0	10	2	81	553	55	130	845	461	0	161	0	88	13	47	158	0	0	8	150	0	0	0	3231	258	415	67	611	554	233	330	195	0	0	47	60	49	60	29	79	41	0	418	33	297	48	0	1114	169	149	152	1	17	257	131	32	492	0	4	322	46	341	310	30	0	58	74	111	106	114	117	49	189	0	625	77	1	8	14	164	343	535	642	768	0	268	228	0	431	194	146	28	21	11	2142	23	85	4	4	274	0	49	106	96	371	198	92	123	130	11	16	6	491	135	38	2	26	683	138	358	84	458	204	124	91	146	2	164	250	40	247	488	775	0	1321	230	93	1483	478	101	38	58	6	115	20	204	50	189	1	0	168	89	186	793	6	0	9	271	72	36	135	495	1	46	384	1372	355	40	24	41	234	205	824	183	13	259	600	364	1	0	0	0	206	188	617	40	404	1728	119	577	826	706	71	37	404	30	309	121	356	143	316	205	1300	25	607	255	168	276	5	16	304	226	51	112	135	171	146	4334	3789	120	0	454	75	84	2	2	156	23	94	20	1428	208	16882	334	652	534	81	60	54	182	110	64	0	83	173	90	2	23	326	0	43	36	32	62	97	129	61	39	20	186	87	390	37	44	112	111	548	236	89	78	194	371	395	91	84	10	71	40	30	79	4	5	150	154	199	98	395	170	478	3	32	8	682	96	585	215	64	2	0	34	82	197	119	89	171	324	10	172	462	331	327	299	114	350	179	36	216	66	866	63	512	79	11	114	95	119	564	248	828	1141	59	596	124	2	107	67	17	4	35	250	48	116	42	42	198	35	0	60	7	57	117	93	9	0	23	85	15	93	149	726	92	29	66	48	101	20	32	24	0	0	0	3594	491	874	158	67	299	0	0	9	0	0	0	151	582	591	103	126	87	29	217	262	57	130	90	74	78	61	225	47	206	51	285	1102	147	458	3	4	201	104	464	1096	411	69	325	21	60	46	565	43	382	66	127	472	63	1025	34	149	162	225	418	193	884	178	48	139	350	47	717	174	16	52	47	67	21	4364	6	2	434	853	101	58	141	362	0	131	129	51	191	48	5260	161	41	57	208	113	165	2	175	30	0	2891	171	10	441	93	62	173	480	89	1	115	326	131	1233	0	473	1	1	525	0	1413	35	67	119	0	15	232	182	631	314	302	781	206	130	0	38	0	69	73	182	0	170	37	61	25	140	672	7	8	94	7	269	0	91	272	150	94	1705	1589	753	303	257	607	0	36	89	439	44	349	26	0	72	1332	8	14	0	14	1317	1974	840	1150	96	281	75	7669	288	332	239	118	8	0	3	1	0	62	21	407	302	144	213	253	2	15	12	8	4	1	1	14	99	38	377	563	172	48	811	0	1	2	51	205	231	22	2	59	208	480	184	207	190	283	201	273	293	85	86	15	221	551	32	103	8	170	273	18	163	31	821	221	69	59	43	22	8	33	54	49	174	166	55	18	430	203	16	4	122	23	2019	105	135	54	73	75	121	137	9	0	0	97	266	4	116	61	327	389	539	16	0	78	0	68	80	63	170	42	1	72	66	338	1961	167	255	0	0	65	53	882	17	59	99	3	37	95	35	32	213	288	1	57	0	1	24	80	87	3080	0	0	0	654	213	21	0	4	74	31	0	0	68	840	17	68	13	1709	28	6	9	48	1	305	8	275	91	476	349	0	905	15	414	189	6	0	313	84	14	69	22	42	67	3712	70	126	110	97	106	629	221	72	129	20	124	33	0	794	0	0	18	27	1061	259	41	68	43	423	252	101	82	39	81	1029	785	93	101	75	11	53	117	107	2	89	222	37	43	19	5151	146	2068	260	66	267	0	84	105	29	28	523	119	111	94	6	41	491	375	26	6	61	44	998	435	149	615	545	203	163	23	33	498	181	2900	270	1141	554	392	28	435	169	17	269	374	70	200	163	66	40	299	276	120	106	4	55	159	85	1469	1	44	37	18	303	1658	219	288	68	3648	80	291	87	208	27	40	52	3	131	22	306	0	2	1	298	33	212	120	25	20	451	4	530	17	79	50	93	195	892	563	16	0	1	49	317	33	418	4	164	37	98	155	0	7	67	198	4	11	23	26	631	147	56	177	69	7	12	211	28	7	344	1	59	21	405	71	95	64	70	103	78	55	73	160	10	528	428	198	15	122	390	246	124	48	249	69	725	38	114	8	772	8	127	360	48	18	3422	43	6221	1183	71	19	26	19	24	1716	2089	327	303	124	15	138	256	73	175	1049	11	108	766	7	2	7	389	316	48	37	296	184	14	510	52	595	23	105	225	157	479	18	61	88	93	44	222	18	2	13	714	61	17	343	2193	230	0	50	342	181	444	48	2	4	115	179	169	88	55	15	17	2234	139	841	29	2993	12	71	36	360	0	165	77	125	42	173	7	0	99	275	27	45	98	412	445	257	187	3377	182	39	1856	1246	557	559	17	9	133	1040	546	0	133	99	0	493	1	359	272	3	0	34	9	18	91	0	43	2	5	8	10	73	527	135	245	176	3	6	330	2	85	174	811	59	252	608	18	2	161	16	185	304	121	68	7	0	1	849	1	31	171	17	234	99	75	22	0	1	0	34	523	76	7	13	62	267	11	110	13	329	318	9	1204	84	45	9	114	3599	38	163	240	99	181	13	159	3	2771	0	0	52	41	58	47	22	76	503	62	20	27	849	167	89	282	340	66	158	12	1	1705	250	28	47	78	3	118	114	23	109	46	842	124	240	75	116	65	90	618	1	257	385	558	4	0	596	25	13	2311	3	85	10	0	306	1	528	114	44	492	0	2	2	149	37	265	433	20	251	0	3285	75	0	3	0	0	176	0	1406	1195	462	402	12	90	61	77	38	2003	62	549	0	0	271	983	184	121	46	489	113	8	18	7	1	247	9	656	319	8	17	23	6	13	58	36	2659	411	390	0	122	386	56	27	370	85	28	70	467	165	24	575	690	146	2336	6	52	214	10	1	48	2465	17	0	87	2	74	28	13	94	1638	8	878	87	275	258	126	57	137	41	505	0	0	0	150	39	1258	4	77	159	66	26	2196	163	241	0	92	323	0	4	189	32	289	25	3	28	186	42	17	27	4708	0	35	37	704	189	52	93	54	807	545	666	2633	353	435	331	272	862	7203	187	370	26	30	29	287	99	142	2760	32	13	3651	1	223	18	97	225	51	129	18	195	69	276	595	1	142	431	65	202	85	135	67	612	466	137	84	108	57	66	236	169	6	119	111	82	59	121	84	150	354	7800	128	218	86	195	2	461	20	32	26	25	36	991	39	459	118	2	1331	209	306	163	5	232	7	116	46	2968	649	145	426	7	915	5	15	218	252	0	41	44	126	928	88	6	315	62	14	4	40	509	200	329	6	34	75	1381	196	28	318	82	711	2	1	43	96	36	337	80	50	392	43	0	0	14	7	27	153	840	261	30	7	964	24	404	50	0	169	15	25	8	56	144	0	0	373	36	149	0	243	48	231	266	78	16	658	68	52	148	54	12	26	186	364	24	152	312	257	204	12	319	64	200	38	17	35	10	254	153	252	109	0	251	363	111	146	80	105	98	62	302	82	52	1	1	60	208	179	3	39	34	31	1	375	6	28	21	0	4	1187	0	16	60	15	66	128	32	34	4	312	265	112	1	12	1	1	0	7	13	3	0	0	224	63	44	1	274	3	0	115	0	1	0	0	0	12	0	0	0	0	2	72	0	30	38	102	87	17	106	0	0	0	0	0	0	0	0	3	272	59	576	38	14	9	38	66	179	88	0	17	27	152	40	425	192	34	680	0	27	0	0	256	45	106	536	183	85	39	128	33	137	74	2242	6	1820	64	383	679	62	0	1	255	11	25	256	1	91	246	2065	13	18	48	28	84	60	76	113	185	1	419	430	103	68	37	177	1115	387	16	177	111	3	155	733	40	84	647	46	77	80	55	39	2179	48	398	204	156	0	13	0	15	0	279	42	589	122	456	50	25	7	922	96	90	0	720	45	170	31	40	1333	20	1369	149	2438	212	36	523	7	16	247	61	390	19	21	33	855	227	76	246	580	41	173	269	264	150	23	397	799	1606	508	520	79	893	53	112	199	70	378	2	1	19	1	32	17	89	22	0	0	0	10	31	0	241	153	142	202	431	208	35	691	157	156	125	316	0	103	194	22	16	35	30	807	18	20	65	19	168	50	64	11	4	109	1	39	1977	13471	24	508	809	78	1	439	166	622	726	298	0	170	140	0	194	6	1022	99	116	3	0	29	88	198	73	106	186	132	66	103	66	1002	71	19	140	132	2	65	1999	461	23	19	190	3	0	34	131	573	524	165	78	37	4115	2432	33	524	171	1	2922	298	107	0	1	0	0	65	195	9	44	121	25	852	58	475	30	13	22	162	816	88	98	1	15	60	61	851	32	273	46	366	1	112	61	0	52	79	127	2	57	250	2	39	76	15	17	138	139	294	16	2	13	110	4	419	241	2	8	141	6	20	240	233	372	152	71	52	54	246	10	235	29	30	61	225	250	7	44	1121	560	1534	3	8	0	54	1165	131	0	5	415	793	31	157	43	225	653	137	0	0	0	245	179	18	113	1114	65	1544	34	9	337	0	424	29	752	380	1428	2325	0	68	1010	436	0	0	89	1455	879	149	421	0	17	277	194	110	122	2	1	35	122	0	11	11	0	0	128	589	224	288	558	836	340	140	52	348	349	73	686	165	51	0	33	98	176	1909	619	36	199	265	22	74	541	47	15	105	50	87	61	80	89	95	165	676	2	103	1	30	200	42	33	272	65	11	34	224	186	711	19	19	198	625	63	205	34	243	5	0	33	150	0	5	159	0	1	46	328	19	499	190	98	23	137	124	14	140	169	65	45	4	1212	795	47	175	121	426	58	43	80	21	51	114	397	4217	0	0	0	966	10	14	68	56	485	229	7	84	133	75	127	1772	23	86	218	0	3	367	35	210	99	3	17	1002	429	63	998	609	425	660	1	5	1533	19	4912	1321	516	181	0	0	3	1	19	0	0	337	104	21	21	135	236	143	87	246	949	13	27	776	69	167	235	417	181	736	95	211	169	170	235	0	80	160	72	506	6	128	113	40	752	201	72	64	341	23	57	41	68	98	96	20	929	558	76	2309	9	148	159	26	109	23	52	408	176	235	108	251	388	807	0	236	98	161	50	280	179	200	2	5580	0	0	0	4	0	69	6	1	5	0	1	1679	21	339	133	70	169	0	128	222	38	42	538	60	89	0	0	0	0	908	130	90	306	32	449	63	257	48	258	114	0	59	0	51	324	7	129	231	54	176	27	38	39	188	67	213	432	9	30	715	0	169	39	377	0	18	45	227	131	26	4	212	216	29	124	57	4	12	411	84	224	1	176	62	190	287	104	92	74	102	221	633	2	232	455	34	23	26	38	1	1	445	44	8	106	60	25	907	101	18	44	149	421	71	1014	490	570	4	0	37	215	104	44	78	21	1	22	414	527	45	38	25	382	181	149	23	3	48	25	42	84	805	68	51	304	32	37	132	74	91	286	307	10	117	340	314	409	36	107	82	522	489	164	93	1988	5	53	1	73	46	0	1230	259	123	1	400	92	144	0	102	4	23	1364	441	130	737	24	106	124	5	9029	10692	1551	100	49	81	140	610	1172	363	2661	41	29	194	61	8	8	35	2	1715	146	0	0	0	115	9	1	0	299	173	50	6	32	15	517	41	344	0	5	38	264	173	7	34	126	33	11895	44	871	169	1101	105	0	0	486	34	52	1	294	1	0	5	11	32	84	0	284	0	11	276	116	169	0	0	0	2	0	7	11	289	43	206	68	65	270	147	6	0	196	2349	37	8	289	1	208	295	0	0	59	2	1229	149	1	8	6	3	110	34	62	16	1	771	63	28	0	1	192	9	366	82	109	67	550	538	31	74	150	216	112	71	86	1	428	166	0	995	352	106	57	287	76	492	52	1941	19	123	88	203	223	212	144	44	1212	7	876	155	7	10	0	0	0	80	262	53	500	68	283	0	703	135	0	0	63	195	5737	743	411	2019	77	0	53	42	413	68	846	154	5	42	44	13	86	4998	1382	150	196	239	28	5	234	30	827	15	200	1242	52	3	575	25	528	140	206	1228	726	39	21	178	106	218	66	314	92	17	83	10	262	350	102	0	13	170	30	82	53	267	241	115	122	55	268	21	152	76	0	46	161	2228	168	528	550	36	951	251	28	312	13	4103	53	221	18	365	3	36	36	510	307	12	116	141	174	30	25	10	35	114	133	201	53	33	1	242	1050	38	21	1351	38	126	62	414	2	392	1	19	146	3	20	44	133	66	152	22	93	3557	57	49	3	129	0	43	154	124	52	72	55	225	40	409	90	323	17	21	1664	16	970	12	74	117	8	1839	2048	2057	48	2	77	10	108	250	64	39	85	966	47	519	3388	61	115	39	52	85	63	254	150	74	77	239	30	0	12	793	245	643	534	84	22	207	9	4	3020	3965	56	14	3052	307	505	2490	37	12	4019	175	37	101	159	0	3	224	98	155	4178	53	107	227	35	28	4065	0	0	28	26	24	173	180	5	645	0	217	18	1180	364	6	286	441	4	137	2087	175	111	237	245	164	355	37	7	10	9	1177	364	566	1	52	1	957	265	205	348	15	631	14	3608	418	56	112	11	222	766	1048	0	432	294	471	192	67	1687	9	11	84	19	33	332	537	32	219	57	4	108	51	2	98	136	236	57	2	74	39	1	104	19	99	0	24	12035	18	18	32	389	973	251	136	52	4	4	387	42	6	197	449	2733	4697	200	263	3	81	0	723	17	70	52	281	311	24	975	188	36	231	701	478	43	0	382	158	118	35	0	363	177	566	2342	42	27	28	56	58	181	356	417	269	731	0	0	517	182	293	53	10	89	12548	43	67	162	0	10	218	81	197	81	1926	11	310	772	66	11	0	282	276	73	3143	288	153	176	204	19	38	408	0	0	0	0	0	0	0	397	847	0	108	213	678	145	5	68	0	152	0	0	89	0	0	0	0	0	184	30	558	200	241	31	1286	54	92	346	114	78	61	0	0	155	84	108	342	1878	792	385	207	1034	21	233	175	51	40	20	261	49	27	41	445	499	915	102	1009	81	368	74	767	5	2	12	50	88	116	323	581	29	1543	65	185	435	46	43	33	13	2	66	6	0	110	856	319	64	536	119	86	0	0	0	0	31	14	14	1	99	35	163	38	2664	54	6	92	53	419	219	112	79	38	0	4	219	0	749	0	5529	232	0	1	210	17	25	80	46	125	280	1	30	201	0	111	247	3938	74	232	144	232	637	329	192	297	112	118	19	7	51	2494	111	87	94	3682	30	168	4	32	219	2	97	0	88	41	183	358	8	267	0	562	60	0	7	361	1412	0	0	8	137	41	103	599	3753	5	0	0	3	51	12	165	1	0	852	11	243	124	437	463	23	178	343	1	1	1221	4	262	0	0	0	785	19	129	70	652	216	168	126	1	0	770	630	3228	198	11	121	6	0	28	0	0	0	168	177	3295	7	35	141	55	125	153	188	0	0	69	0	0	110	51	28	76	523	404	1	0	28	76	473	0	21	57	111	146	0	88	1028	20	88	32	117	158	318	264	55	373	346	1728	41	1194	352	154	29	72	357	4	36	165	36	300	251	0	403	788	475	85	1074	1155	382	94	177	55	24	174	22	15	183	67	34	369	1269	440	122	100	49	55	20	106	181	107	234	40	0	45	166	117	195	116	42	552	1019	123	235	127	19	163	277	24	125	88	244	4	27	32	8	12	13	0	103	106	455	98	314	58	74	211	238	0	18	361	118	12	0	19	1	2	1282	3033	13	27	255	16	326	111	94	77	485	405	39	238	23	519	192	0	1303	25	159	172	30	0	0	0	0	0	0	0	0	0	0	0	0	0	0	1	0	583	7	9	31	73	0	157	18	152	70	9	37	45	412	110	22	119	1	7	0	12	34	1	514	197	521	249	0	297	652	118	172	41	20	30	188	243	97	437	171	2266	106	33	1488	50	155	3550	30	1	51	76	1	237	423	304	159	6	326	5	591	170	39	196	168	141	162	54	8	0	52	150	0	3503	1875	57	169	24	155	119	195	184	48	0	0	31	8	300	33	1	0	258	56	1	66	51	100	30	7	90	83	317	94	20	9	35	170	24	394	160	32	328	9	829	25	70	16	0	339	478	56	151	434	125	64	58	142	397	1	196	42	5	390	131	261	121	12	81	14	0	143	73	1043	164	1875	870	40	97	456	225	498	197	497	0	720	179	289	6033	128	986	38	297	61	417	0	32	5	5	24	169	0	369	29	69	354	11	35	1	40	23	112	209	201	1044	55	166	580	75	168	3	16	25	27	2210	99	16	1	246	66	141	47	420	14	36	728	134	1	1	5	15	311	128	189	111	304	110	275	20	118	47	21	15	24	188	50	62	207	7	136	909	63	379	167	18	117	194	18	393	81	70	81	61	17	0	20	184	71	995	62	33	237	55	60	22	13	31	341	89	299	63	316	44	360	861	42	9	23	103	4	2	10	88	366	82	37	7	138	94	215	65	62	798	127	36	1	418	112	282	0	47	286	516	48	38	169	915	29	2	18	28	2803	1199	130	206	138	97	19	658	5	26	70	1405	190	50	335	7	554	0	35	1181	0	15	102	8	746	1595	58	1150	174	292	0	70	111	586	57	0	20	0	24	122	667	0	539	990	383	76	3	0	182	48	247	0	15	56	72	254	386	2093	496	37	447	163	4	71	6	186	39	144	0	106	21	1	241	12	46	204	74	438	979	263	43	110	1527	152	2	80	679	32	217	232	74	234	36	7	36	1	6	18	1416	28	3	34	237	303	81	193	1820	39	0	95	448	0	868	59	193	1261	517	3	187	61	35	58	85	2	2	104	44	8	39	185	88	332	192	183	81	103	0	689	232	0	0	301	221	70	80	43	129	202	278	217	101	109	13	187	348	894	110	135	18	532	419	587	0	59	30	75	133	118	112	49	47	1450	37	0	2	3	0	0	0	16	85	853	755	187	101	47	434	2111	341	2981	2	37	180	0	0	33	0	140	154	23	0	0	1	152	367	416	4	0	57	606	13	105	79	274	71	19	247	110	9	284	45	241	20	269	363	130	72	397	145	84	649	3	7	553	27	22	78	432	4	924	309	286	228	5	142	216	41	32	199	65	30	7	147	0	176	301	80	14	199	406	17	26	96	92	3439	41	301	109	684	0	3	205	5478	21	0	2	0	24	0	188	2363	314	1197	32	517	518	90	71	465	8	121	1	15	62	1759	413	64	34	10	356	195	0	69	308	21	115	382	344	600	39	237	25	0	11	833	3791	4674	5116	240	4	4773	101	152	94	33	3533	5621	420	48	1429	388	603	0	7	137	134	257	184	644	3731	47	0	0	0	42	9	269	820	7	112	1	28	202	29	744	179	66	30	186	398	184	11	194	8	72	32	83	618	494	0	387	125	284	69	0	110	0	1073	0	0	237	96	120	104	21	176	17	82	1408	387	33	15	0	1956	110	104	182	549	483	73	56	118	44	1175	49	405	531	771	204	108	1285	68	110	2	20	77	119	1	123	41	1076	676	359	14	2219	46	2	24	3	1	0	3	0	99	0	33	651	57	433	117	89	815	124	61	203	83	25	32	578	1	89	51	247	170	8	5	22	77	6	210	292	14	116	137	37	119	27	12	39	193	800	49	231	106	107	37	779	212	12	164	182	166	7	9	106	160	0	123	634	73	168	266	6	26	61	445	55	32	74	9	56	49	14	400	2	271	211	62	140	240	36	69	411	610	9	269	258	57	1301	199	61	0	4678	4340	759	0	18	63	55	25	325	6	43	634	85	33	189	2	2	44	67	209	3	28	27	176	24	15	149	45	0	610	446	415	630	67	898	85	301	22	225	4	22	2	3	0	819	167	14	618	1919	294	3241	12	64	967	550	37	296	3387	82	208	160	295	245	57	623	886	11	816	75	1384	313	71	659	57	819	320	0	5	6	58	449	0	610	21	277	0	542	185	29	210	9539	50	927	143	215	0	0	0	0	0	136	98	0	5	303	45	418	6	0	475	0	124	18	86	561	0	264	661	114	125	5	0	0	4	529	1	57	47	29	1088	156	66	60	71	193	51	39	38	2843	315	5	81	615	691	136	604	210	161	44	9	110	5	333	471	116	0	2071	57	30	225	26	399	18	239	579	36	361	365	393	128	0	335	2	295	33	170	12	65	152	85	562	213	76	8	40	333	219	21	66	44	58	257	15226	13	40	623	339	3	37	47	1	56	60	135	66	460	19	405	15	97	34	0	0	310	31	21	38	14	18	7	0	2	318	26	8	0	1774	8	82	7	28	2	504	547	44	308	76	33	64	32	41	80	368	91	83	216	21	160	728	373	1	489	0	24	502	0	0	0	93	0	54	48	55	251	124	318	78	150	117	318	734	1484	9	33	0	870	366	4564	59	11	2964	154	58	48	23	40	4498	236	262	5	212	95	953	22	0	74	25	152	3	133	38	126	332	129	73	73	44	12	812	13	2246	68	73	4	133	34	0	0	0	1252	66	82	246	68	1	0	1035	14	32	0	284	605	164	238	246	68	1	0	0	0	0	0	19	48	22	312	6	25	81	7	260	11729	1	100	173	1	33	0	141	305	0	72	121	4	521	18	435	0	32	0	0	3576	10685	329	59	97	252	1	173	341	51	744	104	137	47	165	116	1	2	25	189	2	0	0	1	121	36	46	0	4	2	5	74	60	42	349	738	984	2	35	9	294	570	129	44	156	18	50	624	30	50	30	1540	705	43	180	5	55	28	108	452	75	275	207	222	4	46	346	24	273	52	78	50	66	56	16	0	0	0	0	130	58	82	84	26	36	26	862	24	47	0	40	2	613	197	10	117	54	32	209	14	10	213	2447	41	3	490	30	0	145	66	1505	92	0	118	466	295	2395	199	50	78	296	31	99	69	803	127	726	803	12	266	87	367	894	2133	145	48	0	103	23	82	1280	72	1220	1360	75	78	4	11	578	60	8	2380	20	658	1123	124	117	75	24	388	658	23	208	254	255	42	522	33	56	5	39	47	97	646	0	109	2827	25	12	142	105	389	70	60	64	68	291	77	765	50	341	80	1	18	0	302	406	1	98	29	207	62	73	514	32	0	286	6	74	675	93	1917	25	14	164	2	53	576	462	182	336	89	1350	76	79	231	282	243	1	3	338	166	607	184	46	164	189	17	4	5	53	137	463	35	84	3	21	3300	212	102	80	160	10	1	127	19	631	89	111	88	56	38	433	106	18	298	71	447	755	141	912	105	28	37	259	312	327	264	20	6	356	1102	4	77	578	5272	257	0	0	371	164	296	209	435	1413	351	24	415	358	2760	104	1	0	6	81	6107	849	130	32	198	19	158	30	118	71	171	0	81	72	19	164	213	1	140	69	178	11	2240	302	579	0	0	411	95	151	750	754	2145	175	343	227	468	67	70	161	38	46	117	831	117	101	5	51	679	84	68	1	137	676	31	86	149	147	375	34	36	5	180	2541	142	212	10	268	151	4	905	129	15	138	8	171	0	1952	119	584	110	588	65	353	165	18	8	79	41	215	99	145	46	30	35	393	0	751	26	361	28	79	3	79	4	38	612	240	186	75	438	296	495	33	18	6	228	294	72	86	38	726	81	62	26	566	69	163	1193	539	379	25	235	259	199	1	48	130	170	137	70	130	0	408	9	74	43	12	63	0	21	32	227	226	40	311	63	286	0	677	38	395	32	281	0	100	100	7	971	187	136	273	104	278	31	105	1232	317	284	194	566	196	39	653	463	77	309	219	139	78	186	217	406	141	141	51	724	5602	119	47	0	1	0	52	58	12091	375	218	133	831	50	239	301	0	16	323	961	722	10	164	447	201	56	20	201	103	17	46	20	27	0	0	0	0	0	0	0	94	372	43	151	6	12	50	0	864	401	57	0	11	305	13	34	185	58	596	0	3	66	5165	0	37	1454	551	2332	17	49	224	1467	674	389	4911	904	283	4	225	225	89	96	144	16	338	88	90	101	311	4	27	294	515	48	2481	58	203	41	165	3	12	128	232	81	161	38	223	143	0	643	177	514	132	403	110	420	139	90	740	267	134	247	55	105	0	5167	45	792	201	172	175	7	143	7	3	497	31	1040	291	32	82	224	293	63	37	1754	206	147	17967	279	238	0	183	201	280	1177	178	21	1401	39	20	0	169	511	32	95	466	58	277	157	63	0	48	336	0	0	911	185	108	50	658	85	68	307	144	222	203	10	142	1066	29	417	222	35	428	1	52	596	523	4295	483	141	33	298	756	328	719	43	667	271	840	29	18	66	187	623	31	303	392	76	66	45	148	63	2	85	39	1	298	3	8	409	636	73	49	564	49	77	247	139	112	26	10	84	22	10	283	153	0	85	159	10	105	87	49	4	107	3	60	2	197	56	0	0	0	6	6	1	37	235	438	23	34	0	0	0	14	118	258	829	195	739	153	72	896	3	2	53	154	461	70	0	1134	1925	252	77	320	58	160	379	27	26	139	96	439	65	5289	45	313	71	12	80	53	260	527	1	1	337	4	94	258	4	105	171	26	1	0	38	14	457	731	98	56	4	59	89	5	4	121	57	35	2323	33	2	331	100	337	26	715	183	1	277	65	340	0	0	0	0	0	0	10	411	179	169	811	1488	2	127	309	108	218	44	142	567	350	100	115	35	1113	102	4	0	0	0	384	8	32	138	824	183	34	192	84	59	112	0	47	560	865	1	4822	15	545	169	78	95	71	412	173	55	103	15	0	12	160	282	374	44	179	49	216	106	123	74	89	76	187	326	30	22	103	74	115	576	0	0	10	616	279	133	165	0	24	204	40	95	126	53	300	466	135	1320	1856	47	687	85	42	142	340	172	304	888	44	66	26	72	6	1	10	57	25	38	78	193	1112	1099	14	426	13	516	250	2	53	476	140	0	2	0	0	0	0	0	0	209	123	756	131	613	160	65	244	22	538	111	30	20	0	126	1	285	7	283	17	15	1380	17	35	117	256	612	1554	1	43	192	309	310	2	2	88	256	274	185	460	40	266	467	63	1	0	115	10	0	574	257	85	23	44	53	73	431	29	1181	23	41	103	2920	213	2173	148	329	12	91	133	91	637	202	65	3	464	108	52	1673	74	1	63	9	275	6	467	75	226	5381	69	232	1030	162	23	216	69	854	637	37	52	40	145	2280	319	1079	82	109	103	5	129	1602	66	102	1261	466	332	239	193	197	61	3473	5994	361	698	260	535	33	5561	283	301	299	178	211	4411	61	52	180	1390	414	36	0	735	1087	613	54	87	1776	322	128	132	2	213	71	711	129	316	341	54	856	409	90	970	642	363	309	430	173	151	4	440	0	186	10	75	88	2328	69	13	301	751	1023	36	208	6	123	0	0	712	1576	0	15	59	58	5	1233	15	79	0	0	2	0	0	0	606	0	11	53	1	0	0	0	0	0	466	0	0	294	0	281	129	0	462	107	280	149	26	0	0	21	0	27	49	6	10	46	15	5	63	433	65	112	222	785	287	1	147	244	0	23	6	70	25	1	5	1	1	509	6	13	232	34	194	133	0	0	0	0	632	135	1	361	39	21	89	196	46	415	1	0	0	0	317	0	1	63	20	1	2	0	0	803	23	0	0	856	45	0	18	30	471	0	2	1	157	20	0	30	1	352	1021	665	194	32	0	0	0	0	0	0	0	0	0	162	0	31	6097	279	0	0	0	4	0	1	63	20	95	117	5	0	0	0	5	0	229	40	430	0	71	246	3	0	2	1	0	0	0	0	0	0	2	2	0	0	640	794	79	37	169	160	90	3534	3	0	0	1857	1	327	0	220	0	0	2	272	0	2	7	1067	9	0	1	155	277	4	0	18	9	22	6077	1	14	96	2	4446	0	0	0	1307	4260	1000	284	99	636	0	34	130	53	38	1	53	1324	440	28	42	9	250	41	256	0	71	22	2842	359	361	211	20	167	674	68	162	520	25	15	40	271	0	88	1	0	182	18	99	640	17	0	165	576	5	0	18	1167	302	33	0	26	19	155	4	41	3831	72	182	124	34	338	71	15	29	16	1406	16	89	2122	255	147	87	126	15	53	85	273	27	627	94	1685	150	3204	253	103	14	9	104	945	2440	158	24	15	26	1	337	36	34	3	38	4127	439	235	2	49	51	2	169	62	27	326	754	76	43	819	0	3917	46	86	62	71	0	10	58	289	1315	1059	16	392	323	404	1	1776	47	230	12	98	22	207	102	1	186	0	2026	1	65	1958	135	1272	188	1	0	9	113	273	41	195	1	0	0	246	144	2	37	55	41	73	3	97	187	186	31	7615	14	3524	1652	134	11	142	13	0	0	477	4610	193	18	0	18	43	265	364	208	1	0	1	2	148	600	8	182	83	72	1	51	1	124	320	18	0	380	0	58	353	150	22	99	283	64	112	97	87	4	23	302	16	201	832	3	420	11	31	29	48	2742	236	15	125	87	388	31	137	15	58	94	333	121	5	0	1031	7	215	202	10	114	144	1948	46	95	171	0	0	35	25	465	0	78	157	720	45	89	19	69	1	4	345	0	0	28	127	42	64	4	0	5	38	0	1	0	6	7	2	0	135	39	105	0	16	420	24	1	39	5	2	297	1403	11	27	2	0	4	33	62	336	11	127	1	1	1	1	26	1112	0	26	42	52	206	0	0	0	132	1	58224	13196	0	17	10510	35769	0	985	1	0	3673	0	21	0	51	21640	0	4080	0	316326	456	35	496	1108	0	151	296	54	67	2	59	83	540	27	103	0	72	25	72	92	124	75	3697	67	221	156	124	198	246	1	36	326	3	2414	0	87	2811	13	483	80	288	45	46	21	98	782	189	95	254	25	340	345	47	435	27	18	1	1	28	40	9	3	5	19	0	13	56	1	0	0	11	21	335	274	247	96	0	13	11	60	7313	1468	162	2196	244	2	169	168	47	198	3	29	0	201	170	4	7	125	62	150	240	0	0	0	0	0	0	0	31	0	0	1	0	1	2	0	3	0	34	0	0	0	0	0	0	0	3	0	45	0	0	4	35	52	0	2	137	0	1	1	1	8	0	1	1	22	0	2	0	0	1	1	1	0	0	0	0	0	0	0	0	27	0	181	0	351	16	159	0	0	0	111	2	0	0	145	1	0	3	2	0	0	0	0	0	0	0	0	0	0	0	0	0	0	0	38	0	41	0	2	0	0	149	8	0	2	0	0	0	64	0	1	66	0	0	0	0	403	0	113	0	0	0	1	1	0	0	35	1	0	0	1	10	1	0	0	27	0	0	3	0	0	0	84	0	0	0	6	0	1	50	0	524	1	1	160	172	0	17	1	938	106	2270	24	119	29	488	51	6	4	51	16	64	69	25	1	1	117	44	1	86	0	13	1	0	35	0	188	0	0	12	148	4	0	0	62	137	450	11	0	114	55	9	5	2832	2	0	0	0	97	46	37	1	86	15	61	37	2	40	0	0	30	1	10	0	11	80	78	0	0	4	3	1	0	0	48	0	1	104	0	0	33	0	1	0	0	101	102	81	128	34	51	7	309	141	49	24	0	0	178	202	48	12	14	0	8	23	144	14	0	0	16	0	1	0	6	1707	218	52	20	293	324	238	4	2	0	0	16	287	1	36	63	36	37	54	38	73	26	35	73	470	101	33	75	28	1	61	83	10	330	232	63	25	15	170	107	116	19	16	63	83	173	25	336	62	89	92	244	8	199	14	190	73	230	1823	261	7	6	476	218	101	899	16	101	147	18	202	448	86	4	0	0	0	36	103	98	87	16	3	93	0	0	0	20	13	158	2	155	348	5	4	1	29	352	13	400	0	194	135	3	20	0	0	3	0	0	0	4	29	4	1	0	77	0	12	0	0	3	1	0	1	0	6	0	0	135	2	0	2	1	0	0	0	0	0	0	0	0	0	0	0	0	0	0	0	0	0	0	3	0	0	0	0	0	0	0	0	0	0	0	0	0	1	1	0	0	5	0	1	0	0	0	1	1	0	0	0	1	1	0	0	0	0	0	0	170	29	746	12	80	20	1182	3	0	713	249	34	8	3106	45	1233	247	257	534	264	84	324	32	416	346	330	134	143	37	1375	244	42	30	71	19	18	242	62	3394	0	0	2	517	1	0	2	79	240	2	2	2	78	67	370	73	0	0	0	1	6	6	0	1	2	0	0	0	0	1	0	2	68	84	764	56	223	358	208	122	71	228	8697	502	407	6	103	6	78	89	1475	182	376	1952	85	122	185	255	306	95	218	3	491	75	90	43	48	25	1624	1538	590	57	229	31	38	3542	83	1	5247	284	254	228	125	80	2251	11	785	60	3	59	427	160	13	27	551	0	141	900	2642	437	48	519	177	326	1302	970	433	3333	13827	48	28	458	291	219	113	1894	176	284	289	352	125	541	1232	12	343	451	294	1758	55	1512	1510	345	1297	1903	252	792	663	83	129	56	85	430	330	182	467	1892	9	54	23	12	20	347	353	89	354	1	17	269	17	360	9	64	101	0	53	273	159	0	451	14	202	15	229	199	73	86	550	210	1294	62	0	56	184	0	1	0	2	0	0	4	5	1	14	18	54	0	1144	116	163	262	115	894	4	55	332	822	83	4	127	30	160	217	3	1	10	8	203	43	38	271	77	22	20	499	100	15	245	378	75	347	20	38	307	161	555	4	185	0	2	411	0	0	66	21	38	9	35	11	2	41	951	111	182	499	132	376	687	35	1	1311	86	36	213	87	418	499	189	35	117	1495	9268	0	42	31	127	54	141	3	33	232	0	0	0	0	0	0	0	0	0	2	0	0	0	0	0	0	0	0	0	0	0	314	20	108	28	131	50	128	104	0	135	47	16	131	304	99	6	275	1986	63	176	56	276	50	269	53	24	154	190	130	864	273	523	256	6249	673	341	2922	409	137	201	7621	35	561	246	31	137	192	2	0	26	35	261	0	391	3	0	432	62	186	95	60	608	62	148	20	13	189	2	0	38	31	66	0	5	61	48	74	50	56	668	12	0	9	0	0	3	232	5	284	203	2433	867	99	44	55	87	0	0	18	253	345	104	50	181	96	0	18	2	9	0	49	65	147	89	209	3486	107	920	123	166	120	102	261	163	698	2	7	16	870	6	38	303	42	89	13	38	46	2005	365	108	304	1	79	314	70	144	188	33	34	50	40	209	9	11	0	8	0	1	26	15	49	906	116	518	226	53	381	742	313	181	210	0	0	0	1683	454	151	236	119	19	9	21	462	23	538	50	14	195	365	178	17	103	1	185	1	258	29	182	107	45	45	51	99	633	85	112	454	270	198	128	52	32	39	21	45	52	35	218	73	36	500	1819	62	138	90	2001	114	3	316	420	301	221	2	58	2217	37	96	337	372	18	109	476	1031	54	146	53	1232	2	2	1	2	0	0	326	426	1	0	3	23	85	118	5	212	129	669	71	518	1249	31	0	0	434	1	4	174	35	2654	421	145	4	1	0	0	0	110	452	155	653	169	0	296	1	0	0	2	16	19	57	34	360	55	148	6	499	110	431	175	1	56	99	403	469	918	1944	416	318	130	155	1469	1078	63	107	648	1411	0	1	99	211	71	243	100	623	86	121	30	30	11	61	214	4801	2662	4159	3201	4245	1641	475	121	66	20	99	5	1	291	1161	151	509	134	42	0	74	7	0	1	0	0	2	224	103	91	86	287	498	140	22	0	2	288	97	0	3	2	77	7	1	17	3	348	463	363	4	99	163	609	141	91	78	87	373	489	370	0	166	7	375	1	32	6	63	71	269	157	0	7	285	12	1173	215	0	1	72	0	27	505	1723	12	0	0	11	65	4328	221	0	2	45	445	400	54	741	10	117	272	53	434	2	2	3	284	21	47	195	27	80	506	154	1	12	224	5419	11	98	57	105	250	465	114	1	143	431	146	0	93	0	0	338	54	0	107	94	64	1	901	27	12	7	62	495	1	57	55	98	41	50	0	38	1	0	0	0	20	25	141	0	40	58	332	163	303	529	90	1632	405	18	321	151	25	9	91	10	17	5360	5	1	498	179	426	124	247	233	713	444	109	34	51	2	0	100	27	89	4	18	1	869	1	40	303	158	11	136	256	18	39	7	30	1	36	273	45	98	2	312	24	116	39	110	111	362	210	24	87	92	20	14	91	107	11	116	77	213	1612	209	1	1020	406	11	75	1157	0	287	438	325	39	342	1	0	1	2	30	20	5	119	1	33	93	95	2	1	0	21	43	60	1359	3679	43	126	80	26	0	37	1	93	1	140	259	1	76	47	0	0	1637	65	228	326	381	2	13	82	149	0	2	154	93	32	21	0	10	2	54	0	24	21	48	2	524	113	508	20	3	146	138	7043	16	10	60	286	125	8	3	56	80	0	4	3	190	2	2	89	207	114	227	63	26	5	0	213	114	27	455	93	345	4837	567	824	419	284	10	481	1971	28	201	144	21	11	0	327	0	1	0	0	96	1	64	0	3	22	12	2	3	11	0	69	4	16	7	57	2	67	17	1	112	4	6	5	0	159	71	170	61	116	383	939	0	2	11	38	10	68	1	258	13	83	0	0	16	19	1	0	1	66	33	2	39	14	173	9	27	481	0	2	3	4	7	6	118	26	2	128	31	2	4618	77	197	23	488	12	2	0	0	117	224	7	9	4	10	22	4	936	72	3	1	20	139	30	30	100	0	3	20	32	6	37	2	15	0	4	53	115	23	5	19	23	41	9638	3	3	1	0	105	43	574	21	108	94	38	0	129	2	213	0	3	0	0	1	8	2930	4	147	3	602	106	6	15	168	192	60	4	0	38	0	42	36	153	1	0	0	12	5	0	342	722	496	1	185	91	262	50	52	22	1	21	2400	20	29	88	69	35	188	377	183	774	707	0	8	0	0	3	2	61	232	1819	7	2	226	248	84	42	9	67	67	0	0	0	1130	65	0	89	89	225	308	50	150	573	10	1	108	36	129	1	108	63	7	35	13	14	23	16	5	2	84	11	1	56	37	25	9	5	13	40	1	688	252	272	74	7	88	0	0	0	14	37	0	0	19	65	1	28	1567	1	202	424	54	366	127	6	19	188	73	1	22	254	44	63	41	85	287	93	117	65	147	207	191	42	647	250	40	2967	137	34	99	181	274	150	3	3	0	252	157	94	10	282	11776	360	2	20	1	1	75	19	1	3048	8	19	109	217	31	85	1193	211	407	135	434	461	0	2	126	84	11	3	12	4	1563	35	100	76	23	464	133	307	84	647	1502	12	0	167	872	72	1	484	233	1245	0	0	44	2	0	62	158	0	32	71	360	0	241	8	256	31	1418	671	198	10	208	668	84	195	1328	126	17	400	337	63	187	39	133	55	41	43	38	213	0	18	562	32	257	14	463	277	92	139	3	0	24	330	590	393	4462	88	144	198	56	58	25	53	6	111	1920	45	0	96	40	122	392	203	118	38	81	15	454	0	8	227	241	244	51	78	257	309	931	0	126	76	208	308	8	3	140	513	324	847	26	27	747	167	147	200	296	8	4	1136	204	378	389	57	77	1332	58	147	218	165	125	29	550	101	4520	60	362	231	54	5	3100	462	177	1805	6	74	831	56	185	23	56	290	2	275	424	43	8	74	60	109	115	8	75	88	83	1	162	628	201	176	40	194	216	183	14	9	17	33	113	235	110	58	176	25	33	587	145	228	0	93	401	25	2	97	294	427	50	7	234	0	20	132	211	150	18	601	610	999	569	129	10	804	232	38	683	11	132	494	28	37	380	0	42	387	37	197	0	833	78	618	2550	198	65	93	14	92	28	52	262	1994	622	60	901	0	165	323	130	1	0	36	50	184	33	38	226	0	6	218	14	92	157	38	0	291	28	111	181	371	230	1717	481	291	32	3161	160	8	78	575	90	184	162	62	73	176	216	52	0	729	1382	86	10	207	0	0	0	844	4	220	61	270	24718	10699	319	51	70	78	1088	47	185	13	495	192	127	52	278	1	70	76	65	77	227	74	701	625	52	611	213	522	52	70	117	410	138	133	0	13	255	9	175	66	432	742	105	846	68	122	24	129	34	42	45	419	247	87	62	153	14	46	92	18	0	0	597	2	249	94	47	634	49	3	428	28	33	224	67	518	0	27	12	59	51	6	66	329	53	42	120	36	127	110	95	47	0	445	0	46	2	476	11	76	25	113	9	435	21	1181	28	115	13	139	574	149	316	1150	327	145	4	3	12	15	68	43	39	39	0	1	79	24	7	30	0	31	7	5	0	2	0	0	0	2	0	31	7	0	216	7	2	0	0	0	0	0	0	0	0	0	1	2	0	1	0	1	1	0	1	0	0	0	0	0	0	0	1	0	2	0	0	110	8	10	24	5	20	0	47	8	46	0	7	1	11	10	7	91	3	4	0	12	45	0	24	14	38	1	0	1	935	1279	1	0	959	1949	170	41	196	96	264	18	29	76	26	8	1	3	0	14	0	36	2	11	39	5	9	114	119	0	0	53	560	34	12	4	0	0	0	1	9	15	7	150	3	0	2	44	7	28	121	108	77	217	0	19	11	22	428	0	0	11	7	11	3	34	58	47	27	3	11	332	100	14	13	1	188	42	0	0	0	13	764	121	474	4	2	11	493	14	39	108	23	226	1	0	57	5	7	1	3	114	1	0	0	1	0	155	52	186	27	15	12	47	0	3	12	13	269	4	1304	208	393	209	153	29	9	231	0	0	109	25	4	395	126	485	2	25	11	452	263	0	241	52	462	34	149	18	40	96	26	8	127	137	84	113	202	60	41	132	2522	340	145	29	4	85	17	5	30	4	2	6	0	7	0	316	1	100	51	29	1702	1	60	878	2714	101	29	116	96	18	0	972	100	22	11	3	43	47	1	47	1	47	3	14	64	3	82	11	14	0	2	639	27	73	2	3	3	0	15	18	4	8	0	7	19	11	0	1	39	21	0	0	0	0	29	2	4	139	61	2	11	6	4	5	17	37	177	23	10	15	4	4	35	4	13	5	6	2	0	0	3	208	60	0	22	4	0	2	132	7	19	0	17	1	6	11	23	44	17	1	0	2	0	1	45	1	1	0	9	1	0	0	4421	392	322	348	273	732	822	0	0	0	59	53	0	10	95	3	0	77	1	15	161	58	40	37	0	11	16	17	3	67	105	1	2	0	3	3	2	148	46	0	5	799	319	15	240	11	12	1	103	6	3	81	1	0	0	217	165	28	4	3	5	1	98	641	2	5	1	61	1	1	0	0	2	0	48	678	162	12422	2	1	9	1	4	3	16	0	7	80	970	11	66	18	218	0	4	10	6	4	1	4	10	5	1	0	71	251	2	32	40	2	4	4	1	14	455	50	68	18	224	263	0	0	4	2	0	3	1	42	0	194	91	8	1	29	0	24	2	0	6	4	11	4	4	20	3	8	0	9	11	0	1	1	4	30	0	27	74	0	1	556	327	38	0	2	75	1	0	13	5	0	0	3	0	3	2	5	0	4	3	6	0	12	2	15	0	0	0	1	0	28	1	1	853	200	0	121	0	1	3	0	2	0	0	0	53	123	0	160	1	10	0	394	0	13	4	0	20	0	1	1	0	6	0	0	167	0	2	0	4	3	234	1	0	455	402	242	90	99	2	1	14	0	7	35	0	0	0	3	0	0	1	3	19	3	29	240	0	1	1	25	21	57	23	0	12	2342	53	24	269	4	0	5	144	0	20	13	0	43	7	21	21	0	65	2	4	0	21	0	0	1	0	0	1	8	0	13	3	391	6	9	9	94	0	679	15	8	0	0	5	302	104	5	3	13	58	1	210	1	0	208	0	0	2	0	48	0	3	16	1	2	0	11	0	2	18	3	14	0	0	4	1	10	2	5	4	0	0	344	6	249	599	170	6	249	32	321	8	43	75	720	640	112	279	2	0	0	6	0	13	1	0	17	2	7	22	2	31	0	65	715	1552	14205	101	125	698	331	453	1013	290	139	251	123	0	86	6618	180	0	1	4	0	1	4	31	1	5	0	5	7	0	9	1	0	2	2	2	1	3	0	17	191	0	6	5	8	0	39	87	30	733	2	26	9	2	2	132	2	37	0	0	51	8	4	3	7	12	0	2	1	9	23	233	5	27	3	10	5	0	0	2	30	21	14	20	1	0	15	741	6	1	59	2	1	3	4	0	1	1	0	3	0	41	53	9	0	0	0	349	2	1	0	1	7	509	0	2	2	1180	173	0	0	13	10	19	7	0	0	1	59	0	11	198	1214	0	351	0	4	1	8	31	14	22	1	1	18	68	98	213	3	50	26	0	15	8	4	26	32	0	2	0	29	48	11	71	4	34	1	39	76	232	84	0	3	3	0	1	1	79	427	79	524	0	0	1	1	12	0	0	2	0	1	2	0	0	0	2	0	402	3	0	2	10	0	0	0	15	0	0	1	3	0	0	0	34	2	6	0	0	21	1	26	63	10	2	5	15	14	15	4	5	1	1	0	3	30	4	0	65	6	2	0	0	10	1	4	1	10	1	0	0	4	0	4	0	0	0	5	2	0	3	12	21	11	0	0	0	0	2	1	38	0	5	0	1	1484	24	6	0	1	0	8	0	0	0	0	4	2	81	0	3	0	0	0	21	9	2	6	0	36	15	2	3	7	2	0	6	0	7	0	1	0	0	0	13	7	85	436	239	35	0	8	9	3	0	2	8	11	0	0	0	0	6	0	0	26	1	5	15	1	1	1	1	1	0	0	58	2	3	1	0	39	1	1	3	3	26	1	1	10	32	0	7	6	1	3	0	5	14	0	0	0	0	1	0	0	41	0	0	0	0	0	0	0	8	4	4	3	24	26	0	0	0	1	4	14	1	0	1	0	0	3	0	9	3	1	1	7	0	23	1	0	10	6	24	3	1	5	1	0	12	0	0	7	1	0	1	7	26	5	5	13	2	1	1	2	2	7	21	0	3	1	5	0	2	0	2	0	1	1	1	0	7	24	0	0	0	1	0	3	0	0	550	4	2	5	0	0	3	6	5	0	0	4	10	0	0	1	0	3	2	0	59	9	143	0	2	4	29	7	8	0	27	117	1	15	3	1	0	0	58	0	0	1	1	0	219	2941	1	5	2	0	0	0	804	1	860	0	0	12	6	25	4	0	0	2	3	595	0	23	0	0	0	2	0	1	0	2	0	10	0	1	0	1	13	5	4	1	46	0	3	2	1	1	12	0	0	0	1	1	10	156	1481	1	0	31	20	7	3	0	0	16	69	1358	0	9	3	2	24	4	21	3	6	47	188	0	74	0	2	0	90	18	0	10	0	3	6	0	2	0	0	5	48	4	0	4	0	0	8	1	0	13	1	0	2	2	0	0	1	2	1	0	5	4	0	0	1	1	1	0	194	8	0	1	3	0	0	8	12	2	1	10	5	0	0	0	44	5	28	1	0	4	0	1	0	6	2	15	18	100	0	10	0	8	10	2	0	0	0	0	0	2	0	0	4	1	11	1	0	6	4	4	0	1	0	0	0	12	7	17	5	4	1	0	0	0	292	0	0	0	2	1	2	1	413	77	18	0	2	35	9	0	0	1	5	1	8	0	15	3	0	0	11	0	2	1	1	0	50	63	0	1	0	0	81	0	6	0	6	1	0	1	223	17	121	4	179	6	17	344	17	0	0	26	2	14	4	0	0	64	6	0	16	10	3	0	4	0	0	0	0	12	0	3	9	197	874	610	1	0	3	13	15	163	112	0	45	25	14	5	0	60	5	238	15	19	34	1	908	123	689	39	3	134	0	896	2	2	242	340	0	76	484	0	2	13	9	67	593	25	2	16	1	41	130	165	0	2	382	159	76	1110	0	0	1	307	36	8	0	0	2	0	2	8	2	7898	0	0	0	2	1	0	4	4	8	0	2	0	3	0	0	0	3	0	1	1	1	0	0	0	0	12	25	0	46	21	1	1	18	0	0	0	1	176	61	95	82	114	55	293	105	80	0	16	4	2	0	0	4	5	5	8	0	0	11	3	0	3	1	5	2	2826	1	0	1	0	13	14	6	0	3	45	292	29	307	809	124	82	22	22	34	37	0	2	0	1	0	36	0	0	0	0	0	4	7	0	0	0	8	0	5	9	5	1	2	6	24	2	313	99	329	0	4	3	57	0	26	7	14	18	0	0	0	0	6	5	2	2	14	9	39	3	2	47	31	9	59	1	0	6	0	2	12	344	0	0	0	2	1	3	0	7	0	4	0	0	7	1	10	7	16	1	0	4	8	0	19	2	3	3	0	2	4	0	1	0	3	1	4	0	16	0	2	1	2	0	0	186	0	0	0	0	2	0	2	0	0	0	0	7	10	5	1	2	1	0	2	14	4	0	0	13	1	4	0	0	0	0	0	0	12	0	30	0	2	0	10	1	6	0	1	0	1	3	26	6	0	1	2	3	40	0	3	4	1	1	0	0	0	0	0	7	74	87	522	0	2	0	3	0	0	0	11	0	2	0	0	0	0	0	1	2	0	1	1	0	0	0	2	12	3	16	0	0	0	6	4	60	2	2	0	3	44	1	0	0	5	2	12	0	0	1	12	3	3	0	0	49	6	16	6	5	0	0	12	10	0	2	0	1	0	0	0	0	133	675	0	11	0	1	0	6	0	0	0	0	0	0	0	0	10	1	0	4	15	0	2	4	0	0	0	1	46	1	0	2	325	0	1	0	1	2	0	3	0	0	0	0	32	0	1	0	0	4	1	0	11	0	0	0	0	0	0	1	1	0	0	19	1	1	10	0	0	0	1	0	0	0	1	1	3	0	3	3	1	0	7	0	0	0	0	2	0	1	3	25	1	6	0	0	2	1	0	0	2	0	75	1	10	31	1	1	1	3	10	2	0	11	0	0	0	2	12	3	4	13	19	4	0	5	1	7	1	5	0	13	3	0	3	6	0	1	3	0	12	40	0	157	4	2	2	0	0	0	0	0	0	4	2	0	1	0	0	0	13	1	19	0	0	4	1	0	0	7	0	0	0	1	0	0	2	0	9	0	0	0	0	0	0	0	2	0	2	0	1	0	27	19	0	0	0	1	1	4	0	0	0	1	0	0	0	0	0	0	0	0	0	1	3	1	0	0	0	3	4	2	0	3	4	0	0	2	2018	100	0	2	1	0	0	0	0	2	2	3	0	0	3	0	1	10	0	0	0	0	0	3	2	0	0	0	1	0	1	0	1	0	0	0	0	0	7	1	0	0	0	0	2	0	0	1	0	0	0	0	1	0	0	6	1	0	0	0	2	0	0	3	4	7	2	0	0	0	2	5	490	2509	678	456	49	20	98	208	420	181	254	111	1324	353	428	681	299	3709	482	565	3	0	1057	0	46	0	32	0	1	0	0	30	72	28	6	38	81	1047	2	0	0	0	3	5	0	0	0	0	19	0	0	1	4	0	0	61	2	3	4	10	7	0	4	1	0	63	3	17	14	2	0	1	0	0	0	1	0	0	141	354	303	15	0	0	51	0	4	0	0	0	0	0	0	0	1	3	0	0	7	0	0	4	0	0	1	10	21	11	3	0	2	32	0	0	4	2	3	0	0	0	3	0	0	0	3	64	18	2	3	0	2	2	0	1	0	0	0	1	0	0	0	0	1	0	6	0	4	0	0	72	2	0	0	1	0	0	3	5	12	0	41	0	0	2	0	2	0	0	1	8	6	8	12	4	13	2	6	2	10	6	0	0	4	4	11	3	9	3	6	4	10	267	0	1	2	4	13	8	0	0	0	0	3	0	6	0	1	1	0	15	19	4	7	17	13	1	0	13	0	14	23	0	1	0	0	7	14	7	665	0	6	33	2	1	0	0	2	206	47	5	0	0	37	11	49	47	0	0	19	4	0	0	1	3	24	0	0	0	0	2208	7216	10	4	9	6	0	16	1	3	0	0	0	0	0	2	6	0	10	0	0	3	0	37	0	1	41	1	0	6	0	18	0	6	0	16	0	1	0	0	0	0	1	2	1	2	0	40	0	3	0	13	4	1	2	2	2	0	23	361	348	48	1	62	662	15	4	0	6	5	0	2	1	0	3	4	0	0	0	2	0	0	0	0	7	3	33	0	2	267	40	203	1	3	1188	455	268	2	0	0	2	7	0	0	0	0	0	0	2	0	0	0	0	128	376	39	0	0	0	2	0	0	0	1	1	0	2	1	0	0	1	4	7	1	1	17	4	5	2	0	0	0	0	2	2	0	4	4	1	0	0	0	0	1	3	3	4	19	2	2	1	0	0	3	264	14	0	737	429	719	40	191	0	1	0	0	4	20	3	1	3	0	9	11	5	3	3	313	148	18403	83	74	130	1	2	0	235	0	12	0	0	98	229	1	4218	5	0	18	0	105	756	52	1	21	77	37	753	0	25	499	372	4187	464	134	238	300	1038	2	448	2	97	683	6	362	3	681	432	925	29	37	2266	1426	10	996	9	1	159	13	23	253	3010	10	217	0	148	17	122	439	113	47	672	0	0	256	11	198	150	3	1765	15	28380	33	46	3434	125	3	141	979	174	93	121	198	886	715	0	0	1	1	13	4	0	3	10	1	1	6	247	42	346	16	89	42	203	17	823	129	2	698	318	1331	895	298	6	0	860	107	3302	3928	2009	4352	65	2603	158	586	102	264	0	23	697	5	66	0	0	0	0	0	8	1	3	2	0	0	1	0	6	1801	112	219	62	156	295	110	3	2504	1158	472	2260	0	117	875	205	1	0	0	0	0	0	0	0	0	0	0	0	0	2415	376	11	418	2801	289	53	7	727	552	3890	0	90	121	1	0	6	0	1	0	5	0	0	5	4	41	0	0	0	0	0	0	1	0	418	962	592	1148	411	59	4	0	0	1	0	0	0	28	0	143	447	49	1418	225	461	431	253	8	85	20	638	40	61	37	7	286	767	279	13	39	10	432	707	557	81	4	435	432	313	49	35	15	0	76	320	77	1	19	275	373	43	542	66	84	263	345	153	102	190	1	49	33	23	82	164	70	100	23	368	526	0	3	6011	189	36	525	56	727	27	279	0	186	259	35	647	182	732	187	431	8	0	72	43	222	39	155	489	54	192	84	148	301	424	2	265	2	0	5	67	78	47	259	50	10	0	3	0	4	19	310	37	0	24	47	1110	9	109	146	432	107	362	227	0	0	27	16	93	565	114	2	69	229	3	110	182	259	133	3578	167	24	46	278	15	441	336	372	2557	114	63	253	357	73	186	2	168	522	19	339	555	176	137	26	459	187	57	84	160	203	407	38	130	396	2	0	0	0	0	0	162	66	30	169	88	35	5	2	17	4228	285	786	893	27	0	2	7	435	7	3	22	185	0	712	5	635	20	145	6	192	1	0	115	842	22	171	316	2583	308	2	2	1	17	1043	34	14	93	22	40	205	678	926	0	91	0	228	66	9	545	124	0	251	135	860	152	1	28	141	1570	495	3	7	270	52	888	47	191	1113	81	2	1950	101	420	645	695	0	136	493	0	80	382	83	469	632	205	17	4	243	143	51	2	151	40	157	459	52	4	99	361	95	258	215	258	47	94	52	317	417	31	21	1	12	2	66	15	80	17	7	547	896	708	158	115	895	75	4	331	86	44	133	1921	4	188	602	1	0	0	0	0	0	17	151	7	120	0	62	104	0	0	37	1	2	6	0	4	87	516	241	10	218	92	4	438	95	0	0	69	666	1	182	210	0	0	28	7	112	7	207	0	71	491	287	429	171	96	222	55	92	66	225	226	138	122	10	611	136	356	41	57	7	19	91	1	39	2	291	97	739	315	175	407	90	15368	917	1252	318	64	64	267	194	368	537	537	549	270	150	21	323	105	347	55	118	172	119	114	0	1857	41	2	1115	0	753	420	200	230	250	2841	55	41	88	141	510	195	62	211	54	42	32	13	106	283	84	297	348	9	54	120	346	528	25	12	169	286	58	0	677	92	29	4	35	108	643	46	124	183	55	84	37	1644	20	32	448	0	2	27	192	769	292	188	62	101	128	192	384	0	0	3406	0	62	342	273	118	54	25	462	1508	785	825	59	1	109	3	165	69	1134	20	172	237	2	1	18	162	8	369	8	5	44	224	209	6	85	0	322	0	92	31	344	856	1	34	45	305	79	157	112	189	121	142	192	342	407	27	1172	49	2	0	1	109	128	100	10	8	12	75	135	4	8	380	136	251	14	73	0	107	26	171	114	154	0	67	0	5	542	118	53	74	914	5	41	0	1496	104	278	403	601	311	1	1	1	6	110	19	228	2396	50	0	100	53	7	180	226	7	75	25	45	45	129	871	33	41	106	927	70	263	147	19	1682	301	57	124	167	101	86	71	135	241	32	474	374	0	0	0	0	0	0	65	0	0	1	0	31	0	6	10	1	19	37	11	31	3	5	9	1	0	69	7	110	18	72	913	254	37	58	262	63	302	0	55	94	262	506	79	8	0	80	29	232	1215	192	142	521	779	2	2	1	13	527	1254	57	3	159	5	5	0	13	209	214	117	116	365	3	1182	48	22	410	80	90	27	360	139	199	54	32	3146	38	191	271	96	0	132	29	36	241	636	190	231	185	119	17	2	411	105	44	943	487	106	52	6	176	64	52	15	24	121	257	445	23	267	391	277	22	44	87	58	9	161	33	53	106	197	66	1530	80	22	562	3046	150	67	1060	142	8	36	36	457	394	44	1471	15	429	243	1007	92	987	144	0	327	78	360	250	299	60	49	68	3	0	701	376	715	165	28	48	24	55	60	291	175	39	290	1999	106	438	73	0	0	242	359	20	88	41	422	202	204	220	16	92	186	2481	61	300	741	402	0	1	0	186	87	77	86	135	21	115	61	21	109	0	866	81	60	52	80	1	25	161	30	47	312	132	132	483	205	311	177	48	18	172	107	15	465	90	91	189	0	1	0	3677	80	152	0	0	2	95	4135	47	0	220	486	0	12	20	379	70	7	81	9	194	10	21	440	155	5	44	42	180	438	247	915	59	135	38	11	181	47	220	15	6	164	26	206	0	44	342	82	235	88	25	311	160	19	101	26	90	0	0	78	2	53	591	67	55	29	1	191	173	1	171	39	114	4	1	15	65	3070	36	21	7	1874	800	626	37	27	14	33	96	1	1	0	172	4	0	30	37	8	6	206	113	76	1	281	194	102	502	152	115	9	559	518	790	43	210	640	43	17	69	29	203	5	181	22	20	97	54	24	273	1060	585	140	22	315	79	545	106	132	16	106	0	27	362	2	236	6	186	4272	0	5	60	10	142	161	234	81	9	25	66	209	95	140	45	254	132	12	301	144	73	18	44	2	376	690	807	225	77	0	23	676	24	64	64	431	412	400	84	544	1017	399	71	2	186	53	36	218	124	164	108	9	52	5	10	307	151	3	19	2492	67	20	291	73	53	41	69	329	68	168	244	1134	72	34	71	28	7	76	129	89	289	49	2596	2	146	188	7	1	3	15	543	48	325	4620	0	73	82	56	18	428	129	2	1	0	63	3	31	298	22	16	0	11	99	18	110	44	624	102	244	63	343	145	607	325	468	384	214	8	809	70	165	513	160	763	556	19	35	481	26	42	74	146	690	218	116	183	3	104	17	22	156	1075	62	332	131	12	94	73	55	917	699	39	219	221	150	622	28	212	35	203	86	801	308	2	1	274	52	42	10	616	0	0	246	107	303	69	63	17	126	56	20	170	855	15	50	104	46	132	105	2731	46	50	20	2334	27	14	32	126	37	111	0	44	176	22	1	19	17	313	387	1	3466	41	73	436	85	390	0	194	36	651	527	15	676	278	115	11	40	92	121	362	55	99	651	49	0	432	206	17	273	79	0	0	246	139	33	5	5	49	67	16	137	168	63	9	0	743	671	84	2	1130	113	71	8	9	2475	1997	56	29	202	1109	257	41	235	93	87	523	72	136	49	181	0	0	5	194	114	7	21	986	115	0	155	581	286	92	139	27	13	0	852	138	771	310	2	27	205	75	516	364	9	101	55	301	298	71	0	200	0	1686	3	529	176	1678	35	200	572	871	0	41	26	236	148	20	3	59	41	0	0	203	1	362	152	475	1094	77	1	3445	78	52	62	96	397	42	9	11	65	1070	178	23	16	21	309	6	412	95	1	4	666	191	174	1	138	54	339	374	336	1111	264	315	402	66	92	365	69	20	1381	737	51	42	164	118	237	29	205	290	123	767	36	138	78	21	1	8556	1	0	92	183	2060	3	0	0	0	0	0	39	4	69	19	624	125	104	0	126	370	2	41	260	17	461	294	220	114	339	110	11	2	9	64	12	49	640	24	313	183	15	470	65	462	0	129	76	11	0	1	7	99	0	18	0	168	4	1	0	0	4	0	127	1	0	0	85	1	38	3	1978	16	10	9	6	2	31	297	53	117	109	187	81	318	42	130	146	104	200	185	600	9	198	190	274	67	70	272	309	2	304	270	731	45	144	204	71	2	0	1	0	0	111	34	61	56	82	0	0	1	0	0	0	208	76	450	173	533	110	0	403	149	228	53	36	33	64	384	253	68	0	0	0	11	129	173	151	471	241	11	209	49	148	185	491	135	137	207	239	82	81	25	72	353	26	55	8	2	10	1	47	2	1	272	29	76	0	0	45	396	97	0	720	410	266	184	90	92	223	529	3	60	332	261	18	7	220	170	8	0	0	51	84	4099	73	0	900	0	91	470	129	456	1003	1	7	24	137	50	19	8	12	0	311	2	393	395	1153	0	0	7	516	246	630	79	100	2	22	83	17	45	1	28	42	116	750	172	0	10	110	234	20	99	710	98	59	0	0	0	0	2	297	0	1658	150	95	9333	0	9	3	0	0	173	867	2	0	15	0	24	130	0	85	17	6	476	345	12	1056	190	18	385	436	4	35	212	12	148	5712	112	45	39	313	258	1	325	52	210	20	119	0	115	28	119	2	17	38	12	70	126	329	25	253	105	1218	81	732	54	81	32	140	1062	72	334	410	252	294	5	31	24	637	30	134	62	137	119	575	118	38	35	27	22	264	16	0	412	282	532	15	44	385	183	197	38	116	36	15	265	273	35	380	3334	5328	12	123	111	5	290	128	50	743	24	16	6	1164	1151	96	7	1580	121	114	102	3917	461	570	0	252	8	140	3	0	2	623	3	92	81	22	105	535	75	138	49	11	0	0	0	367	1	255	163	201	30	633	81	0	70	78	448	157	62	0	3	0	0	4	222	0	17	43	665	115	44	119	69	16	94	137	0	60	34	69	259	1	115	13	200	29	463	197	4	18	0	19	202	2	2	0	0	1	389	16	36	22	206	645	53	150	86	485	203	981	262	362	96	658	111	5	673	91	0	10	0	2	142	12	1068	118	28	82	0	157	114	1	0	249	70	98	1	0	396	194	2188	41	3	1	60	1823	584	107	44	33	35	130	30	679	52	86	5279	305	93	115	376	198	92	0	1343	38	70	621	2578	97	634	161	89	112	724	270	5838	7317	291	543	308	0	0	102	376	0	40	1	0	17	38	434	66	23	45	328	0	38	37	380	107	495	92	15	97	33	329	89	320	181	115	18	306	2	1	7	117	0	731	318	66	232	612	365	2265	56	619	628	369	2086	99	35	2986	10	183	173	667	722	571	1	500	0	1253	219	1402	30	150	66	11	15	85	33	799	226	318	125	129	565	125	135	174	358	184	12	0	59	720	50	4	87	23	2865	757	3870	135	1108	250	12	466	17	45	225	25	113	87	110	239	106	42	250	306	1	111	139	8	49	455	35	596	126	4286	144	56	2379	304	5868	104	214	480	27	114	269	10	0	86	7	0	2	248	54	1	446	991	11	13	0	20	0	364	10	4071	174	130	6218	0	8	45	9	212	2	11	148	332	21	206	308	43	31	246	345	675	897	0	0	119	12989	4936	11	24	153	128	80	154	405	16	80	201	37	4	3523	375	690	782	418	27	642	20	127	235	71	23	27	459	160	0	140	58	4	223	1745	14	78	103	0	244	25	3	43	379	272	543	43	1	155	12	2	63	25	165	59	41	74	0	0	0	0	0	0	15	52	784	55	160	65	41	281	507	0	22	58	1509	362	135	117	1145	118	1288	0	2	321	1273	29	102	12	133	21	34	476	27	14	49	319	82	11	581	6	0	0	0	16	65	0	169	4	18	122	172	355	533	151	3	5	311	17	153	1	0	4	152	41	341	175	538	2011	620	363	2066	56	138	106	161	404	7	78	24	47	445	47	3280	0	62	23	18	58	442	5	85	1	14	27	2027	54	11	1	83	0	0	31	323	116	306	46	721	48	2416	57	210	513	539	209	900	257	314	0	797	40	140	387	158	326	27	2	3	188	22	2	0	0	1	0	4	48	66	237	280	0	9	407	2	306	95	208	3	242	206	71	98	42	181	0	465	0	0	1	0	1	15	53	6	126	29	8590	12	10337	164	359	2	163	24	34	34	181	26	0	0	0	0	215	256	17	95	2094	440	489	185	151	195	51	24	32	78	29	38	205	127	276	59	207	7	1550	305	198	61	448	0	42	34	24	928	3	60	334	0	344	0	4542	155	13	14	0	0	2709	27	12	202	1	125	520	104	0	434	0	0	335	75	96	102	85	590	1787	248	211	37	0	6	23	0	87	372	395	112	86	145	859	27	73	0	0	3578	4861	338	1	62	152	106	384	283	855	296	0	47	186	141	140	120	192	285	128	2	160	118	197	147	48	266	249	3	36	210	149	0	325	5	159	1777	107	61	209	26	56	763	57	40	45	35	138	81	130	164	142	20	114	7	76	486	108	14	263	1	31	157	89	800	30	722	46	433	208	183	1019	600	17	9	20	315	128	180	105	40	191	71	211	15	198	46	425	92	575	12	0	390	268	116	35	4290	214	0	48	39	66	129	80	39	103	42	198	69	103	331	95	54	78	70	0	38	123	116	15	209	0	130	1807	65	3139	36	898	58	372	1	21	151	91	9	68	158	11	7	2288	106	51	23	920	1419	56	32	81	282	192	998	80	100	354	634	31	196	39	8	104	0	5	21	40	110	120	58	955	94	1674	34	157	8	61	14	44	19	5769	3	20	12	115	398	602	0	0	53	378	52	86	13	180	131	627	81	210	564	113	133	5	99	76	0	186	599	0	114	58	1698	1031	248	91	121	512	118	108	399	26	22	71	13	90	145	79	636	1749	0	102	1904	310	141	112	104	162	33	35	285	57	12	543	40	873	22	4	2	23	1	23	213	161	89	2	303	125	0	22	552	72	1088	44	63	94	359	198	670	17	86	588	54	672	98	57	296	6	422	32	824	961	39	65	92	50	4	268	112	296	12	2	186	13	139	158	157	180	2	2023	14	239	715	322	807	18	104	653	4	4	2	5	337	68	289	646	0	151	368	244	8	0	1	219	0	362	103	1	131	131	769	21	169	471	18	766	130	2	0	34	137	72	189	60	0	0	0	1	263	83	3	0	5	2	31	171	51	363	83	0	303	39	218	275	7	132	0	0	41	8	66	23	7052	399	156	2448	231	2491	3	89	183	69	22	54	615	202	0	4	2	0	2	33	525	24	473	424	480	159	334	286	65	68	163	235	115	5	464	337	18	169	50	35	47	5	177	388	17	161	4	359	101	82	508	549	50	298	1165	41	172	1018	62	2408	80	260	0	487	1	346	7	34	28	296	412	28	34
```
