## Supplementary material for "Viruses in laboratory *Drosophila* and their impact on host gene expression": Zip File S1: Count_Matrix_PRJNA281652_Kurmangaliyev.txt (part 1 of 23)

```
"FBgn0031081"	"FBgn0052826"	"FBgn0031085"	"FBgn0062565"	"FBgn0031088"	"FBgn0041626"	"FBgn0040784"	"FBgn0031086"	"FBgn0031082"	"FBgn0031080"	"FBgn0053217"	"FBgn0052350"	"FBgn0024733"	"FBgn0040372"	"FBgn0000316"	"FBgn0024989"	"FBgn0040371"	"FBgn0029521"	"FBgn0004034"	"FBgn0000022"	"FBgn0004170"	"FBgn0002561"	"FBgn0000137"	"FBgn0052817"	"FBgn0029524"	"FBgn0023536"	"FBgn0023534"	"FBgn0023535"	"FBgn0023537"	"FBgn0029525"	"FBgn0029523"	"FBgn0010019"	"FBgn0011822"	"FBgn0052816"	"FBgn0040370"	"FBgn0040373"	"FBgn0000108"	"FBgn0025640"	"FBgn0025635"	"FBgn0001341"	"FBgn0003575"	"FBgn0025634"	"FBgn0025638"	"FBgn0040383"	"FBgn0040382"	"FBgn0027343"	"FBgn0025621"	"FBgn0029535"	"FBgn0026874"	"FBgn0025616"	"FBgn0015799"	"FBgn0025620"	"FBgn0015288"	"FBgn0029532"	"FBgn0029531"	"FBgn0025639"	"FBgn0002579"	"FBgn0026879"	"FBgn0029529"	"FBgn0025633"	"FBgn0040892"	"FBgn0040341"	"FBgn0029539"	"FBgn0040339"	"FBgn0052815"	"FBgn0040340"	"FBgn0040347"	"FBgn0042146"	"FBgn0029552"	"FBgn0040337"	"FBgn0040398"	"FBgn0040365"	"FBgn0040397"	"FBgn0026143"	"FBgn0040351"	"FBgn0040338"	"FBgn0040350"	"FBgn0040349"	"FBgn0040348"	"FBgn0040346"	"FBgn0040342"	"FBgn0040345"	"FBgn0040343"	"FBgn0052814"	"FBgn0040364"	"FBgn0040362"	"FBgn0040361"	"FBgn0040360"	"FBgn0040359"	"FBgn0040358"	"FBgn0029568"	"FBgn0040357"	"FBgn0040367"	"FBgn0025642"	"FBgn0004650"	"FBgn0024362"	"FBgn0024361"	"FBgn0024364"	"FBgn0029573"	"FBgn0024987"	"FBgn0023169"	"FBgn0052813"	"FBgn0024985"	"FBgn0027794"	"FBgn0027795"	"FBgn0024986"	"FBgn0000826"	"FBgn0024365"	"FBgn0024360"	"FBgn0024366"	"FBgn0025641"	"FBgn0052811"	"FBgn0028550"	"FBgn0026876"	"FBgn0040366"	"FBgn0040363"	"FBgn0040368"	"FBgn0026872"	"FBgn0029580"	"FBgn0025383"	"FBgn0025381"	"FBgn0025394"	"FBgn0000482"	"FBgn0001189"	"FBgn0029587"	"FBgn0024897"	"FBgn0025391"	"FBgn0025378"	"FBgn0023130"	"FBgn0023530"	"FBgn0025390"	"FBgn0003517"	"FBgn0025382"	"FBgn0052808"	"FBgn0027791"	"FBgn0027793"	"FBgn0052806"	"FBgn0026873"	"FBgn0023513"	"FBgn0014411"	"FBgn0023514"	"FBgn0029594"	"FBgn0023519"	"FBgn0023509"	"FBgn0023510"	"FBgn0023508"	"FBgn0023522"	"FBgn0023521"	"FBgn0025627"	"FBgn0025630"	"FBgn0025629"	"FBgn0025628"	"FBgn0029596"	"FBgn0025626"	"FBgn0025625"	"FBgn0025631"	"FBgn0026878"	"FBgn0000667"	"FBgn0003964"	"FBgn0023545"	"FBgn0023520"	"FBgn0023512"	"FBgn0023511"	"FBgn0023518"	"FBgn0026088"	"FBgn0026089"	"FBgn0023517"	"FBgn0023516"	"FBgn0023515"	"FBgn0028969"	"FBgn0026090"	"FBgn0029590"	"FBgn0025624"	"FBgn0040395"	"FBgn0000382"	"FBgn0023507"	"FBgn0004654"	"FBgn0023540"	"FBgn0025839"	"FBgn0015036"	"FBgn0003116"	"FBgn0040899"	"FBgn0040900"	"FBgn0024984"	"FBgn0023549"	"FBgn0029606"	"FBgn0003048"	"FBgn0000810"	"FBgn0023523"	"FBgn0023527"	"FBgn0040391"	"FBgn0053218"	"FBgn0003079"	"FBgn0003159"	"FBgn0040389"	"FBgn0044047"	"FBgn0040392"	"FBgn0023526"	"FBgn0023529"	"FBgn0023528"	"FBgn0027296"	"FBgn0023524"	"FBgn0023525"	"FBgn0000377"	"FBgn0001330"	"FBgn0004397"	"FBgn0023550"	"FBgn0029603"	"FBgn0023542"	"FBgn0023541"	"FBgn0005670"	"FBgn0004655"	"FBgn0013432"	"FBgn0004861"	"FBgn0004860"	"FBgn0040394"	"FBgn0040376"	"FBgn0040066"	"FBgn0001404"	"FBgn0040336"	"FBgn0040333"	"FBgn0040334"	"FBgn0029629"	"FBgn0011566"	"FBgn0011606"	"FBgn0040375"	"FBgn0040377"	"FBgn0040388"	"FBgn0003714"	"FBgn0001150"	"FBgn0052797"	"FBgn0040385"	"FBgn0003371"	"FBgn0003068"	"FBgn0024993"	"FBgn0024996"	"FBgn0024997"	"FBgn0024991"	"FBgn0000928"	"FBgn0000927"	"FBgn0000520"	"FBgn0024975"	"FBgn0040356"	"FBgn0003996"	"FBgn0040384"	"FBgn0024980"	"FBgn0000376"	"FBgn0024973"	"FBgn0024998"	"FBgn0024995"	"FBgn0024994"	"FBgn0024992"	"FBgn0000092"	"FBgn0025838"	"FBgn0011276"	"FBgn0004647"	"FBgn0040396"	"FBgn0000479"	"FBgn0002933"	"FBgn0003374"	"FBgn0029660"	"FBgn0029662"	"FBgn0029661"	"FBgn0029659"	"FBgn0029658"	"FBgn0052493"	"FBgn0029657"	"FBgn0029656"	"FBgn0003086"	"FBgn0010296"	"FBgn0010295"	"FBgn0010294"	"FBgn0040393"	"FBgn0000644"	"FBgn0028746"	"FBgn0040355"	"FBgn0052793"	"FBgn0029642"	"FBgn0025645"	"FBgn0029643"	"FBgn0029644"	"FBgn0029645"	"FBgn0029646"	"FBgn0029647"	"FBgn0029648"	"FBgn0028369"	"FBgn0029649"	"FBgn0003285"	"FBgn0025644"	"FBgn0029639"	"FBgn0040354"	"FBgn0040353"	"FBgn0040352"	"FBgn0029664"	"FBgn0029666"	"FBgn0029669"	"FBgn0052792"	"FBgn0044046"	"FBgn0023215"	"FBgn0015286"	"FBgn0023216"	"FBgn0029672"	"FBgn0052791"	"FBgn0029667"	"FBgn0029665"	"FBgn0029663"	"FBgn0052785"	"FBgn0025118"	"FBgn0028491"	"FBgn0029681"	"FBgn0029686"	"FBgn0052786"	"FBgn0052783"	"FBgn0029687"	"FBgn0029690"	"FBgn0029689"	"FBgn0029688"	"FBgn0029685"	"FBgn0019661"	"FBgn0029694"	"FBgn0000221"	"FBgn0026084"	"FBgn0026085"	"FBgn0026083"	"FBgn0066114"	"FBgn0029697"	"FBgn0029701"	"FBgn0029702"	"FBgn0029706"	"FBgn0029707"	"FBgn0029705"	"FBgn0040907"	"FBgn0002707"	"FBgn0040906"	"FBgn0029703"	"FBgn0040905"	"FBgn0040904"	"FBgn0029700"	"FBgn0052774"	"FBgn0041252"	"FBgn0029696"	"FBgn0000635"	"FBgn0026080"	"FBgn0026079"	"FBgn0004832"	"FBgn0029693"	"FBgn0000179"	"FBgn0029708"	"FBgn0029709"	"FBgn0029710"	"FBgn0029712"	"FBgn0029714"	"FBgn0029716"	"FBgn0022768"	"FBgn0029715"	"FBgn0029713"	"FBgn0029711"	"FBgn0003210"	"FBgn0052773"	"FBgn0011760"	"FBgn0028325"	"FBgn0029722"	"FBgn0029727"	"FBgn0029729"	"FBgn0029730"	"FBgn0029733"	"FBgn0052772"	"FBgn0029737"	"FBgn0004368"	"FBgn0029740"	"FBgn0061196"	"FBgn0029728"	"FBgn0029726"	"FBgn0029725"	"FBgn0025679"	"FBgn0029724"	"FBgn0029745"	"FBgn0003449"	"FBgn0011761"	"FBgn0029753"	"FBgn0029755"	"FBgn0014024"	"FBgn0029754"	"FBgn0029752"	"FBgn0029751"	"FBgn0029750"	"FBgn0029747"	"FBgn0052767"	"FBgn0026751"	"FBgn0010014"	"FBgn0029761"	"FBgn0029763"	"FBgn0029765"	"FBgn0029766"	"FBgn0029768"	"FBgn0029770"	"FBgn0029771"	"FBgn0026702"	"FBgn0004687"	"FBgn0029778"	"FBgn0052762"	"FBgn0029769"	"FBgn0029762"	"FBgn0029756"	"FBgn0028474"	"FBgn0029785"	"FBgn0003747"	"FBgn0000394"	"FBgn0029791"	"FBgn0029795"	"FBgn0029798"	"FBgn0029799"	"FBgn0029801"	"FBgn0029809"	"FBgn0029810"	"FBgn0029811"	"FBgn0029812"	"FBgn0029814"	"FBgn0052761"	"FBgn0029816"	"FBgn0029817"	"FBgn0029820"	"FBgn0029821"	"FBgn0029822"	"FBgn0029823"	"FBgn0029819"	"FBgn0014340"	"FBgn0029818"	"FBgn0029813"	"FBgn0029807"	"FBgn0029804"	"FBgn0013987"	"FBgn0029800"	"FBgn0261383"	"FBgn0052758"	"FBgn0053080"	"FBgn0027564"	"FBgn0029789"	"FBgn0046687"	"FBgn0015794"	"FBgn0029783"	"FBgn0029824"	"FBgn0029825"	"FBgn0052756"	"FBgn0029826"	"FBgn0052755"	"FBgn0029827"	"FBgn0029828"	"FBgn0029830"	"FBgn0029831"	"FBgn0029833"	"FBgn0029834"	"FBgn0029835"	"FBgn0029843"	"FBgn0029849"	"FBgn0003514"	"FBgn0029848"	"FBgn0040069"	"FBgn0052751"	"FBgn0052750"	"FBgn0026060"	"FBgn0029840"	"FBgn0029839"	"FBgn0029838"	"FBgn0029837"	"FBgn0003302"	"FBgn0029003"	"FBgn0027546"	"FBgn0005390"	"FBgn0029851"	"FBgn0015818"	"FBgn0029853"	"FBgn0028982"	"FBgn0029857"	"FBgn0029858"	"FBgn0029861"	"FBgn0029863"	"FBgn0029864"	"FBgn0029866"	"FBgn0029867"	"FBgn0052748"	"FBgn0029873"	"FBgn0014031"	"FBgn0000524"	"FBgn0014026"	"FBgn0029874"	"FBgn0003139"	"FBgn0003655"	"FBgn0016974"	"FBgn0029868"	"FBgn0043796"	"FBgn0028685"	"FBgn0026015"	"FBgn0002563"	"FBgn0046113"	"FBgn0003916"	"FBgn0031292"	"FBgn0020305"	"FBgn0029095"	"FBgn0031287"	"FBgn0020304"	"FBgn0031286"	"FBgn0031284"	"FBgn0031281"	"FBgn0000442"	"FBgn0026438"	"FBgn0040106"	"FBgn0004611"	"FBgn0053127"	"FBgn0000061"	"FBgn0003278"	"FBgn0002593"	"FBgn0031254"	"FBgn0031255"	"FBgn0004583"	"FBgn0031256"	"FBgn0031257"	"FBgn0027592"	"FBgn0003963"	"FBgn0031263"	"FBgn0031265"	"FBgn0031266"	"FBgn0031268"	"FBgn0023489"	"FBgn0010323"	"FBgn0013323"	"FBgn0031267"	"FBgn0021874"	"FBgn0031264"	"FBgn0005660"	"FBgn0031260"	"FBgn0010602"	"FBgn0043364"	"FBgn0031258"	"FBgn0015924"	"FBgn0031253"	"FBgn0031252"	"FBgn0031251"	"FBgn0031250"	"FBgn0051921"	"FBgn0031249"	"FBgn0031248"	"FBgn0067779"	"FBgn0031213"	"FBgn0031214"	"FBgn0031216"	"FBgn0031217"	"FBgn0001142"	"FBgn0031224"	"FBgn0031228"	"FBgn0031229"	"FBgn0031231"	"FBgn0031233"	"FBgn0031235"	"FBgn0031240"	"FBgn0003444"	"FBgn0031247"	"FBgn0024352"	"FBgn0020622"	"FBgn0017457"	"FBgn0025686"	"FBgn0031245"	"FBgn0031244"	"FBgn0031238"	"FBgn0031239"	"FBgn0031232"	"FBgn0031227"	"FBgn0051974"	"FBgn0031219"	"FBgn0026787"	"FBgn0002931"	"FBgn0051973"	"FBgn0031209"	"FBgn0002121"	"FBgn0036970"	"FBgn0036974"	"FBgn0036975"	"FBgn0024887"	"FBgn0036977"	"FBgn0001259"	"FBgn0036979"	"FBgn0036980"	"FBgn0036985"	"FBgn0036991"	"FBgn0036993"	"FBgn0036996"	"FBgn0036997"	"FBgn0036998"	"FBgn0036999"	"FBgn0037001"	"FBgn0052425"	"FBgn0037003"	"FBgn0037004"	"FBgn0037005"	"FBgn0037009"	"FBgn0037011"	"FBgn0037013"	"FBgn0001323"	"FBgn0037012"	"FBgn0037010"	"FBgn0037008"	"FBgn0037007"	"FBgn0037000"	"FBgn0052428"	"FBgn0036995"	"FBgn0036994"	"FBgn0036992"	"FBgn0036990"	"FBgn0029158"	"FBgn0036988"	"FBgn0036987"	"FBgn0036986"	"FBgn0036984"	"FBgn0028978"	"FBgn0027565"	"FBgn0001247"	"FBgn0036978"	"FBgn0036973"	"FBgn0037014"	"FBgn0037016"	"FBgn0040634"	"FBgn0016696"	"FBgn0037020"	"FBgn0037024"	"FBgn0037025"	"FBgn0037027"	"FBgn0037030"	"FBgn0040636"	"FBgn0037031"	"FBgn0040637"	"FBgn0037035"	"FBgn0011591"	"FBgn0052432"	"FBgn0027055"	"FBgn0037026"	"FBgn0037023"	"FBgn0027364"	"FBgn0037022"	"FBgn0037021"	"FBgn0037019"	"FBgn0037018"	"FBgn0037017"	"FBgn0045474"	"FBgn0037015"	"FBgn0001320"	"FBgn0037037"	"FBgn0053283"	"FBgn0037042"	"FBgn0037044"	"FBgn0028402"	"FBgn0026179"	"FBgn0053284"	"FBgn0037050"	"FBgn0037057"	"FBgn0037060"	"FBgn0028427"	"FBgn0004865"	"FBgn0037061"	"FBgn0037059"	"FBgn0053056"	"FBgn0053054"	"FBgn0041100"	"FBgn0024150"	"FBgn0037051"	"FBgn0020294"	"FBgn0053285"	"FBgn0037045"	"FBgn0003415"	"FBgn0053286"	"FBgn0053287"	"FBgn0037040"	"FBgn0037039"	"FBgn0037038"	"FBgn0037036"	"FBgn0037068"	"FBgn0037069"	"FBgn0037071"	"FBgn0037073"	"FBgn0052436"	"FBgn0052437"	"FBgn0052440"	"FBgn0053288"	"FBgn0005694"	"FBgn0037087"	"FBgn0037090"	"FBgn0037092"	"FBgn0037093"	"FBgn0037094"	"FBgn0053289"	"FBgn0015283"	"FBgn0028663"	"FBgn0053290"	"FBgn0037101"	"FBgn0052438"	"FBgn0052441"	"FBgn0037102"	"FBgn0037099"	"FBgn0037098"	"FBgn0029152"	"FBgn0026371"	"FBgn0015239"	"FBgn0037086"	"FBgn0037085"	"FBgn0014143"	"FBgn0037082"	"FBgn0037081"	"FBgn0002842"	"FBgn0037078"	"FBgn0037076"	"FBgn0037074"	"FBgn0003042"	"FBgn0037070"	"FBgn0037067"	"FBgn0037065"	"FBgn0027945"	"FBgn0037064"	"FBgn0037063"	"FBgn0037106"	"FBgn0037108"	"FBgn0037110"	"FBgn0043783"	"FBgn0052445"	"FBgn0052446"	"FBgn0037115"	"FBgn0037117"	"FBgn0037121"	"FBgn0037125"	"FBgn0037128"	"FBgn0037131"	"FBgn0037133"	"FBgn0000560"	"FBgn0022936"	"FBgn0037134"	"FBgn0037135"	"FBgn0037139"	"FBgn0037138"	"FBgn0046301"	"FBgn0052448"	"FBgn0037130"	"FBgn0037129"	"FBgn0037127"	"FBgn0037126"	"FBgn0037124"	"FBgn0037123"	"FBgn0037122"	"FBgn0037120"	"FBgn0052447"	"FBgn0037116"	"FBgn0037114"	"FBgn0037109"	"FBgn0037107"	"FBgn0037105"	"FBgn0037140"	"FBgn0037142"	"FBgn0037143"	"FBgn0037144"	"FBgn0029091"	"FBgn0037146"	"FBgn0000045"	"FBgn0004514"	"FBgn0037149"	"FBgn0000100"	"FBgn0004414"	"FBgn0037151"	"FBgn0037150"	"FBgn0027532"	"FBgn0037147"	"FBgn0037141"	"FBgn0052449"	"FBgn0015075"	"FBgn0004179"	"FBgn0025702"	"FBgn0027086"	"FBgn0052450"	"FBgn0037162"	"FBgn0037164"	"FBgn0037165"	"FBgn0037166"	"FBgn0037167"	"FBgn0037163"	"FBgn0004449"	"FBgn0011771"	"FBgn0037156"	"FBgn0028500"	"FBgn0037169"	"FBgn0037170"	"FBgn0037172"	"FBgn0037174"	"FBgn0037176"	"FBgn0037179"	"FBgn0037180"	"FBgn0052453"	"FBgn0037181"	"FBgn0052452"	"FBgn0037185"	"FBgn0260481"	"FBgn0037188"	"FBgn0052451"	"FBgn0037191"	"FBgn0010830"	"FBgn0037186"	"FBgn0037184"	"FBgn0037183"	"FBgn0037182"	"FBgn0037178"	"FBgn0037177"	"FBgn0037175"	"FBgn0037171"	"FBgn0037195"	"FBgn0037197"	"FBgn0053169"	"FBgn0037200"	"FBgn0037202"	"FBgn0037203"	"FBgn0037204"	"FBgn0037205"	"FBgn0037206"	"FBgn0037207"	"FBgn0052457"	"FBgn0052461"	"FBgn0044324"	"FBgn0010348"	"FBgn0020518"	"FBgn0037199"	"FBgn0052459"	"FBgn0052462"	"FBgn0052460"	"FBgn0037397"	"FBgn0046878"	"FBgn0037402"	"FBgn0037405"	"FBgn0037406"	"FBgn0051562"	"FBgn0037408"	"FBgn0037409"	"FBgn0037410"	"FBgn0037411"	"FBgn0037413"	"FBgn0027527"	"FBgn0037414"	"FBgn0037415"	"FBgn0037416"	"FBgn0037417"	"FBgn0037419"	"FBgn0037421"	"FBgn0037422"	"FBgn0040279"	"FBgn0037424"	"FBgn0051561"	"FBgn0051560"	"FBgn0037427"	"FBgn0037428"	"FBgn0037420"	"FBgn0037418"	"FBgn0037412"	"FBgn0051559"	"FBgn0046875"	"FBgn0046876"	"FBgn0026077"	"FBgn0037399"	"FBgn0037398"	"FBgn0037396"	"FBgn0037374"	"FBgn0037375"	"FBgn0028690"	"FBgn0037377"	"FBgn0037379"	"FBgn0037384"	"FBgn0037386"	"FBgn0037387"	"FBgn0037388"	"FBgn0037389"	"FBgn0028436"	"FBgn0037395"	"FBgn0003261"	"FBgn0010403"	"FBgn0011281"	"FBgn0040679"	"FBgn0037391"	"FBgn0029088"	"FBgn0037383"	"FBgn0037382"	"FBgn0037378"	"FBgn0037376"	"FBgn0037372"	"FBgn0037329"	"FBgn0011715"	"FBgn0037332"	"FBgn0051550"	"FBgn0010051"	"FBgn0037338"	"FBgn0037341"	"FBgn0041191"	"FBgn0037345"	"FBgn0037347"	"FBgn0037351"	"FBgn0051551"	"FBgn0051549"	"FBgn0037354"	"FBgn0037356"	"FBgn0037359"	"FBgn0046222"	"FBgn0037363"	"FBgn0037368"	"FBgn0037370"	"FBgn0027497"	"FBgn0037371"	"FBgn0037369"	"FBgn0004878"	"FBgn0037365"	"FBgn0037364"	"FBgn0010772"	"FBgn0037360"	"FBgn0037358"	"FBgn0027951"	"FBgn0051548"	"FBgn0051546"	"FBgn0044823"	"FBgn0037350"	"FBgn0017550"	"FBgn0014366"	"FBgn0037344"	"FBgn0037342"	"FBgn0037340"	"FBgn0037339"	"FBgn0037336"	"FBgn0010399"	"FBgn0051547"	"FBgn0015402"	"FBgn0037330"	"FBgn0037328"	"FBgn0037327"	"FBgn0037295"	"FBgn0037294"	"FBgn0037297"	"FBgn0037299"	"FBgn0037301"	"FBgn0037304"	"FBgn0037310"	"FBgn0003275"	"FBgn0011965"	"FBgn0037325"	"FBgn0037324"	"FBgn0037323"	"FBgn0001311"	"FBgn0037320"	"FBgn0037315"	"FBgn0037312"	"FBgn0051538"	"FBgn0037307"	"FBgn0037305"	"FBgn0260462"	"FBgn0053293"	"FBgn0040208"	"FBgn0037298"	"FBgn0037296"	"FBgn0004913"	"FBgn0037290"	"FBgn0037293"	"FBgn0040684"	"FBgn0010313"	"FBgn0037292"	"FBgn0037291"	"FBgn0037288"	"FBgn0004436"	"FBgn0004183"	"FBgn0020280"	"FBgn0037262"	"FBgn0037263"	"FBgn0022981"	"FBgn0037265"	"FBgn0010750"	"FBgn0037279"	"FBgn0037280"	"FBgn0037284"	"FBgn0037283"	"FBgn0037282"	"FBgn0026417"	"FBgn0037276"	"FBgn0037275"	"FBgn0027570"	"FBgn0037270"	"FBgn0040466"	"FBgn0037261"	"FBgn0052945"	"FBgn0037232"	"FBgn0037235"	"FBgn0037238"	"FBgn0037239"	"FBgn0037240"	"FBgn0003882"	"FBgn0037241"	"FBgn0037244"	"FBgn0051528"	"FBgn0051525"	"FBgn0037250"	"FBgn0037252"	"FBgn0037254"	"FBgn0037255"	"FBgn0051526"	"FBgn0037260"	"FBgn0051523"	"FBgn0051522"	"FBgn0037251"	"FBgn0037249"	"FBgn0037248"	"FBgn0052944"	"FBgn0037242"	"FBgn0037236"	"FBgn0037231"	"FBgn0037230"	"FBgn0037213"	"FBgn0037215"	"FBgn0037218"	"FBgn0015331"	"FBgn0010225"	"FBgn0037223"	"FBgn0037224"	"FBgn0037227"	"FBgn0041621"	"FBgn0037228"	"FBgn0037229"	"FBgn0037225"	"FBgn0037220"	"FBgn0051516"	"FBgn0037217"	"FBgn0000500"	"FBgn0031670"	"FBgn0000299"	"FBgn0031676"	"FBgn0031682"	"FBgn0031683"	"FBgn0031684"	"FBgn0031681"	"FBgn0028694"	"FBgn0031678"	"FBgn0031677"	"FBgn0022023"	"FBgn0031675"	"FBgn0031673"	"FBgn0016075"	"FBgn0053113"	"FBgn0051971"	"FBgn0046776"	"FBgn0031693"	"FBgn0031694"	"FBgn0031695"	"FBgn0031696"	"FBgn0016076"	"FBgn0015031"	"FBgn0031701"	"FBgn0016920"	"FBgn0016660"	"FBgn0031703"	"FBgn0031702"	"FBgn0031700"	"FBgn0031698"	"FBgn0031697"	"FBgn0000228"	"FBgn0003716"	"FBgn0051914"	"FBgn0031707"	"FBgn0000318"	"FBgn0031711"	"FBgn0051989"	"FBgn0051648"	"FBgn0051915"	"FBgn0002525"	"FBgn0031717"	"FBgn0031719"	"FBgn0031721"	"FBgn0004620"	"FBgn0031724"	"FBgn0031728"	"FBgn0031729"	"FBgn0051646"	"FBgn0031725"	"FBgn0031723"	"FBgn0031722"	"FBgn0031720"	"FBgn0031718"	"FBgn0014189"	"FBgn0031716"	"FBgn0031715"	"FBgn0031713"	"FBgn0031710"	"FBgn0031708"	"FBgn0051647"	"FBgn0031730"	"FBgn0024191"	"FBgn0031736"	"FBgn0031735"	"FBgn0051912"	"FBgn0051913"	"FBgn0031740"	"FBgn0031741"	"FBgn0031746"	"FBgn0043362"	"FBgn0015381"	"FBgn0001128"	"FBgn0031752"	"FBgn0031753"	"FBgn0031751"	"FBgn0031749"	"FBgn0031747"	"FBgn0002855"	"FBgn0002856"	"FBgn0031745"	"FBgn0051644"	"FBgn0031739"	"FBgn0031738"	"FBgn0031737"	"FBgn0031734"	"FBgn0031733"	"FBgn0031732"	"FBgn0031731"	"FBgn0003980"	"FBgn0031757"	"FBgn0001942"	"FBgn0001941"	"FBgn0031760"	"FBgn0031763"	"FBgn0051643"	"FBgn0031768"	"FBgn0031769"	"FBgn0031770"	"FBgn0031772"	"FBgn0031774"	"FBgn0031776"	"FBgn0051642"	"FBgn0031784"	"FBgn0031785"	"FBgn0040950"	"FBgn0031786"	"FBgn0051639"	"FBgn0031782"	"FBgn0031779"	"FBgn0031777"	"FBgn0031775"	"FBgn0031773"	"FBgn0031771"	"FBgn0029161"	"FBgn0000052"	"FBgn0031766"	"FBgn0025742"	"FBgn0031764"	"FBgn0001170"	"FBgn0001089"	"FBgn0031759"	"FBgn0000308"	"FBgn0031756"	"FBgn0003979"	"FBgn0040949"	"FBgn0026755"	"FBgn0031791"	"FBgn0260452"	"FBgn0015623"	"FBgn0031803"	"FBgn0031805"	"FBgn0043854"	"FBgn0031808"	"FBgn0031811"	"FBgn0031815"	"FBgn0031820"	"FBgn0027496"	"FBgn0051638"	"FBgn0031824"	"FBgn0031822"	"FBgn0031821"	"FBgn0031818"	"FBgn0031817"	"FBgn0031816"	"FBgn0031814"	"FBgn0011722"	"FBgn0031804"	"FBgn0031801"	"FBgn0031800"	"FBgn0031799"	"FBgn0031792"	"FBgn0031826"	"FBgn0051637"	"FBgn0031830"	"FBgn0031836"	"FBgn0031842"	"FBgn0028467"	"FBgn0031851"	"FBgn0046704"	"FBgn0031853"	"FBgn0031855"	"FBgn0051910"	"FBgn0031854"	"FBgn0025777"	"FBgn0025595"	"FBgn0031850"	"FBgn0031849"	"FBgn0028703"	"FBgn0031848"	"FBgn0000351"	"FBgn0028990"	"FBgn0031844"	"FBgn0051636"	"FBgn0051633"	"FBgn0051635"	"FBgn0051634"	"FBgn0031837"	"FBgn0031834"	"FBgn0031832"	"FBgn0031829"	"FBgn0031858"	"FBgn0051631"	"FBgn0031860"	"FBgn0051632"	"FBgn0017551"	"FBgn0031866"	"FBgn0031868"	"FBgn0004838"	"FBgn0020616"	"FBgn0031875"	"FBgn0031877"	"FBgn0021944"	"FBgn0031879"	"FBgn0016978"	"FBgn0031878"	"FBgn0031876"	"FBgn0031874"	"FBgn0031873"	"FBgn0031872"	"FBgn0031871"	"FBgn0031869"	"FBgn0028554"	"FBgn0026196"	"FBgn0052829"	"FBgn0011737"	"FBgn0042092"	"FBgn0031865"	"FBgn0031861"	"FBgn0042189"	"FBgn0015776"	"FBgn0031857"	"FBgn0031856"	"FBgn0003046"	"FBgn0031881"	"FBgn0031885"	"FBgn0031887"	"FBgn0031893"	"FBgn0051909"	"FBgn0031900"	"FBgn0031897"	"FBgn0031896"	"FBgn0031895"	"FBgn0031894"	"FBgn0031888"	"FBgn0031886"	"FBgn0051907"	"FBgn0031882"	"FBgn0051908"	"FBgn0031902"	"FBgn0031903"	"FBgn0002938"	"FBgn0031905"	"FBgn0031907"	"FBgn0031908"	"FBgn0031910"	"FBgn0028387"	"FBgn0031914"	"FBgn0031918"	"FBgn0031920"	"FBgn0011283"	"FBgn0045495"	"FBgn0041247"	"FBgn0025697"	"FBgn0031913"	"FBgn0031909"	"FBgn0031906"	"FBgn0031904"	"FBgn0083141"	"FBgn0031925"	"FBgn0031926"	"FBgn0040299"	"FBgn0041181"	"FBgn0031941"	"FBgn0003961"	"FBgn0031946"	"FBgn0031947"	"FBgn0031951"	"FBgn0031952"	"FBgn0031950"	"FBgn0031948"	"FBgn0031942"	"FBgn0031940"	"FBgn0014454"	"FBgn0031939"	"FBgn0031937"	"FBgn0031936"	"FBgn0031935"	"FBgn0053296"	"FBgn0041182"	"FBgn0031929"	"FBgn0027515"	"FBgn0004177"	"FBgn0031954"	"FBgn0011861"	"FBgn0031968"	"FBgn0031975"	"FBgn0031977"	"FBgn0044323"	"FBgn0031979"	"FBgn0031981"	"FBgn0010287"	"FBgn0013531"	"FBgn0011230"	"FBgn0031980"	"FBgn0031976"	"FBgn0031974"	"FBgn0031973"	"FBgn0031972"	"FBgn0031970"	"FBgn0031969"	"FBgn0053121"	"FBgn0051902"	"FBgn0031961"	"FBgn0031959"	"FBgn0045038"	"FBgn0031957"	"FBgn0031955"	"FBgn0020618"	"FBgn0031986"	"FBgn0031988"	"FBgn0051606"	"FBgn0031996"	"FBgn0031997"	"FBgn0031999"	"FBgn0015299"	"FBgn0032002"	"FBgn0032003"	"FBgn0032008"	"FBgn0011902"	"FBgn0032013"	"FBgn0032014"	"FBgn0032016"	"FBgn0032018"	"FBgn0032020"	"FBgn0032022"	"FBgn0032024"	"FBgn0032025"	"FBgn0051901"	"FBgn0032026"	"FBgn0032021"	"FBgn0032017"	"FBgn0032015"	"FBgn0003502"	"FBgn0032010"	"FBgn0028987"	"FBgn0032006"	"FBgn0032005"	"FBgn0032004"	"FBgn0032000"	"FBgn0003607"	"FBgn0031998"	"FBgn0031992"	"FBgn0031990"	"FBgn0031987"	"FBgn0031985"	"FBgn0032029"	"FBgn0032030"	"FBgn0032032"	"FBgn0032034"	"FBgn0032036"	"FBgn0041717"	"FBgn0032039"	"FBgn0032040"	"FBgn0051898"	"FBgn0020497"	"FBgn0027932"	"FBgn0051897"	"FBgn0053194"	"FBgn0032047"	"FBgn0032052"	"FBgn0032054"	"FBgn0032055"	"FBgn0016122"	"FBgn0028394"	"FBgn0051603"	"FBgn0011259"	"FBgn0051895"	"FBgn0051602"	"FBgn0051604"	"FBgn0032053"	"FBgn0032051"	"FBgn0032050"	"FBgn0032048"	"FBgn0032049"	"FBgn0051892"	"FBgn0026718"	"FBgn0027490"	"FBgn0001137"	"FBgn0032042"	"FBgn0014417"	"FBgn0001084"	"FBgn0040959"	"FBgn0040098"	"FBgn0015583"	"FBgn0032033"	"FBgn0032031"	"FBgn0001114"	"FBgn0051889"	"FBgn0051890"	"FBgn0032061"	"FBgn0032065"	"FBgn0029123"	"FBgn0032072"	"FBgn0032069"	"FBgn0032068"	"FBgn0032067"	"FBgn0032066"	"FBgn0003209"	"FBgn0004914"	"FBgn0032059"	"FBgn0032058"	"FBgn0051888"	"FBgn0032057"	"FBgn0032074"	"FBgn0032075"	"FBgn0052985"	"FBgn0052984"	"FBgn0032082"	"FBgn0040963"	"FBgn0032085"	"FBgn0040964"	"FBgn0015316"	"FBgn0032087"	"FBgn0032088"	"FBgn0032094"	"FBgn0032095"	"FBgn0051609"	"FBgn0032096"	"FBgn0052982"	"FBgn0032100"	"FBgn0032101"	"FBgn0051708"	"FBgn0032090"	"FBgn0013746"	"FBgn0011705"	"FBgn0032084"	"FBgn0032083"	"FBgn0032080"	"FBgn0032079"	"FBgn0032078"	"FBgn0041092"	"FBgn0032109"	"FBgn0010314"	"FBgn0026439"	"FBgn0032110"	"FBgn0032111"	"FBgn0012036"	"FBgn0032116"	"FBgn0011232"	"FBgn0032119"	"FBgn0032115"	"FBgn0032105"	"FBgn0032104"	"FBgn0051885"	"FBgn0002973"	"FBgn0032123"	"FBgn0032122"	"FBgn0032124"	"FBgn0032125"	"FBgn0032126"	"FBgn0032127"	"FBgn0032131"	"FBgn0019809"	"FBgn0040070"	"FBgn0032135"	"FBgn0032136"	"FBgn0053299"	"FBgn0011207"	"FBgn0032138"	"FBgn0051710"	"FBgn0000273"	"FBgn0051882"	"FBgn0032132"	"FBgn0014179"	"FBgn0051709"	"FBgn0028479"	"FBgn0032129"	"FBgn0004868"	"FBgn0032139"	"FBgn0032140"	"FBgn0032143"	"FBgn0032144"	"FBgn0032147"	"FBgn0032149"	"FBgn0032169"	"FBgn0032170"	"FBgn0032172"	"FBgn0032171"	"FBgn0032168"	"FBgn0063449"	"FBgn0025881"	"FBgn0063389"	"FBgn0063392"	"FBgn0063391"	"FBgn0032150"	"FBgn0011291"	"FBgn0015035"	"FBgn0028704"	"FBgn0000180"	"FBgn0043456"	"FBgn0011584"	"FBgn0032176"	"FBgn0027600"	"FBgn0053302"	"FBgn0032178"	"FBgn0032187"	"FBgn0032188"	"FBgn0005593"	"FBgn0032194"	"FBgn0032195"	"FBgn0032198"	"FBgn0032197"	"FBgn0032196"	"FBgn0024320"	"FBgn0032193"	"FBgn0032192"	"FBgn0032191"	"FBgn0032189"	"FBgn0028675"	"FBgn0051874"	"FBgn0032184"	"FBgn0032181"	"FBgn0032175"	"FBgn0051755"	"FBgn0051875"	"FBgn0040965"	"FBgn0004419"	"FBgn0051717"	"FBgn0010407"	"FBgn0032204"	"FBgn0032205"	"FBgn0032214"	"FBgn0032217"	"FBgn0032219"	"FBgn0032222"	"FBgn0032223"	"FBgn0019932"	"FBgn0051715"	"FBgn0032224"	"FBgn0032225"	"FBgn0032229"	"FBgn0003087"	"FBgn0032230"	"FBgn0032231"	"FBgn0032233"	"FBgn0032234"	"FBgn0032235"	"FBgn0032236"	"FBgn0051716"	"FBgn0051718"	"FBgn0003942"	"FBgn0025366"	"FBgn0032243"	"FBgn0032244"	"FBgn0032246"	"FBgn0032247"	"FBgn0004915"	"FBgn0032250"	"FBgn0027052"	"FBgn0032251"	"FBgn0032252"	"FBgn0027611"	"FBgn0032256"	"FBgn0026431"	"FBgn0032260"	"FBgn0032258"	"FBgn0051719"	"FBgn0032253"	"FBgn0032249"	"FBgn0032248"	"FBgn0005683"	"FBgn0032242"	"FBgn0004106"	"FBgn0053303"	"FBgn0027568"	"FBgn0032228"	"FBgn0032221"	"FBgn0011703"	"FBgn0032218"	"FBgn0032216"	"FBgn0027491"	"FBgn0032213"	"FBgn0005322"	"FBgn0032211"	"FBgn0032210"	"FBgn0032209"	"FBgn0032208"	"FBgn0003751"	"FBgn0011305"	"FBgn0032200"	"FBgn0000229"	"FBgn0024248"	"FBgn0032261"	"FBgn0010398"	"FBgn0032264"	"FBgn0032265"	"FBgn0032266"	"FBgn0032268"	"FBgn0051872"	"FBgn0043825"	"FBgn0032276"	"FBgn0051871"	"FBgn0040496"	"FBgn0032280"	"FBgn0032281"	"FBgn0032287"	"FBgn0032289"	"FBgn0032290"	"FBgn0032291"	"FBgn0032293"	"FBgn0032295"	"FBgn0027550"	"FBgn0015320"	"FBgn0032297"	"FBgn0032296"	"FBgn0032294"	"FBgn0027868"	"FBgn0032292"	"FBgn0024740"	"FBgn0023496"	"FBgn0032286"	"FBgn0032285"	"FBgn0032284"	"FBgn0032283"	"FBgn0032282"	"FBgn0032271"	"FBgn0032269"	"FBgn0032262"	"FBgn0032299"	"FBgn0051870"	"FBgn0032303"	"FBgn0032304"	"FBgn0027363"	"FBgn0032311"	"FBgn0032318"	"FBgn0032321"	"FBgn0032322"	"FBgn0041781"	"FBgn0026148"	"FBgn0026147"	"FBgn0040096"	"FBgn0023415"	"FBgn0032331"	"FBgn0040967"	"FBgn0032330"	"FBgn0032329"	"FBgn0015756"	"FBgn0000146"	"FBgn0004872"	"FBgn0010612"	"FBgn0000018"	"FBgn0053129"	"FBgn0032315"	"FBgn0032314"	"FBgn0032313"	"FBgn0032312"	"FBgn0024227"	"FBgn0027453"	"FBgn0069354"	"FBgn0032305"	"FBgn0051869"	"FBgn0032298"	"FBgn0032335"	"FBgn0032338"	"FBgn0032339"	"FBgn0041246"	"FBgn0032348"	"FBgn0040211"	"FBgn0032354"	"FBgn0032358"	"FBgn0020270"	"FBgn0040232"	"FBgn0014076"	"FBgn0032350"	"FBgn0010197"	"FBgn0051867"	"FBgn0028700"	"FBgn0032346"	"FBgn0032345"	"FBgn0027582"	"FBgn0032343"	"FBgn0032341"	"FBgn0032337"	"FBgn0032336"	"FBgn0000287"	"FBgn0032362"	"FBgn0051706"	"FBgn0028490"	"FBgn0032363"	"FBgn0032361"	"FBgn0032360"	"FBgn0015400"	"FBgn0032371"	"FBgn0032372"	"FBgn0032373"	"FBgn0032374"	"FBgn0032375"	"FBgn0032378"	"FBgn0020309"	"FBgn0032377"	"FBgn0032376"	"FBgn0032370"	"FBgn0032368"	"FBgn0028412"	"FBgn0051704"	"FBgn0040968"	"FBgn0032381"	"FBgn0032382"	"FBgn0026392"	"FBgn0026391"	"FBgn0026390"	"FBgn0005664"	"FBgn0032385"	"FBgn0032387"	"FBgn0032390"	"FBgn0051866"	"FBgn0051864"	"FBgn0051865"	"FBgn0032393"	"FBgn0014019"	"FBgn0010497"	"FBgn0042126"	"FBgn0032402"	"FBgn0032404"	"FBgn0032406"	"FBgn0027505"	"FBgn0032401"	"FBgn0032400"	"FBgn0032399"	"FBgn0032398"	"FBgn0032397"	"FBgn0032395"	"FBgn0032394"	"FBgn0042125"	"FBgn0042127"	"FBgn0000588"	"FBgn0032407"	"FBgn0028707"	"FBgn0032409"	"FBgn0027081"	"FBgn0032414"	"FBgn0032416"	"FBgn0051760"	"FBgn0051861"	"FBgn0051860"	"FBgn0032419"	"FBgn0032421"	"FBgn0000114"	"FBgn0051759"	"FBgn0051862"	"FBgn0032424"	"FBgn0032422"	"FBgn0032420"	"FBgn0032415"	"FBgn0015797"	"FBgn0029137"	"FBgn0032408"	"FBgn0041195"	"FBgn0032428"	"FBgn0032430"	"FBgn0020443"	"FBgn0032435"	"FBgn0032437"	"FBgn0032439"	"FBgn0051858"	"FBgn0032436"	"FBgn0032434"	"FBgn0032433"	"FBgn0032431"	"FBgn0032429"	"FBgn0004394"	"FBgn0032445"	"FBgn0032447"	"FBgn0032451"	"FBgn0032453"	"FBgn0015399"	"FBgn0032457"	"FBgn0032454"	"FBgn0032452"	"FBgn0032450"	"FBgn0032449"	"FBgn0032448"	"FBgn0032446"	"FBgn0032444"	"FBgn0032442"	"FBgn0040509"	"FBgn0040510"	"FBgn0040506"	"FBgn0032462"	"FBgn0032464"	"FBgn0021796"	"FBgn0032470"	"FBgn0028965"	"FBgn0032467"	"FBgn0032465"	"FBgn0032471"	"FBgn0028410"	"FBgn0032473"	"FBgn0024291"	"FBgn0032476"	"FBgn0032477"	"FBgn0032478"	"FBgn0032480"	"FBgn0032482"	"FBgn0004192"	"FBgn0032486"	"FBgn0032488"	"FBgn0032490"	"FBgn0032491"	"FBgn0032492"	"FBgn0027586"	"FBgn0032494"	"FBgn0003935"	"FBgn0032495"	"FBgn0051851"	"FBgn0032499"	"FBgn0051729"	"FBgn0032503"	"FBgn0032505"	"FBgn0032509"	"FBgn0051852"	"FBgn0051855"	"FBgn0032513"	"FBgn0025724"	"FBgn0032514"	"FBgn0032512"	"FBgn0032511"	"FBgn0022069"	"FBgn0032507"	"FBgn0032506"	"FBgn0028406"	"FBgn0051848"	"FBgn0051730"	"FBgn0032493"	"FBgn0032489"	"FBgn0032487"	"FBgn0032485"	"FBgn0032484"	"FBgn0004191"	"FBgn0032483"	"FBgn0032481"	"FBgn0032479"	"FBgn0051849"	"FBgn0032475"	"FBgn0032474"	"FBgn0040972"	"FBgn0032472"	"FBgn0032517"	"FBgn0032521"	"FBgn0032522"	"FBgn0026760"	"FBgn0028942"	"FBgn0028941"	"FBgn0028546"	"FBgn0028513"	"FBgn0023407"	"FBgn0032530"	"FBgn0028943"	"FBgn0032525"	"FBgn0032524"	"FBgn0032523"	"FBgn0003983"	"FBgn0032520"	"FBgn0032519"	"FBgn0032518"	"FBgn0032516"	"FBgn0028527"	"FBgn0028848"	"FBgn0051813"	"FBgn0028541"	"FBgn0051845"	"FBgn0024846"	"FBgn0028539"	"FBgn0028931"	"FBgn0028538"	"FBgn0027844"	"FBgn0028919"	"FBgn0001965"	"FBgn0015271"	"FBgn0026373"	"FBgn0028509"	"FBgn0028534"	"FBgn0028533"	"FBgn0028532"	"FBgn0012037"	"FBgn0032535"	"FBgn0025115"	"FBgn0028544"	"FBgn0028938"	"FBgn0019890"	"FBgn0028920"	"FBgn0053306"	"FBgn0053307"	"FBgn0001961"	"FBgn0004406"	"FBgn0028658"	"FBgn0028932"	"FBgn0028847"	"FBgn0051814"	"FBgn0027929"	"FBgn0028936"	"FBgn0028940"	"FBgn0028939"	"FBgn0027348"	"FBgn0028875"	"FBgn0051769"	"FBgn0028526"	"FBgn0028872"	"FBgn0051840"	"FBgn0028909"	"FBgn0003255"	"FBgn0028430"	"FBgn0028542"	"FBgn0028543"	"FBgn0052971"	"FBgn0028916"	"FBgn0028531"	"FBgn0015791"	"FBgn0001970"	"FBgn0028844"	"FBgn0028871"	"FBgn0004858"	"FBgn0020258"	"FBgn0028530"	"FBgn0005771"	"FBgn0028882"	"FBgn0028912"	"FBgn0028855"	"FBgn0028913"	"FBgn0011866"	"FBgn0011864"	"FBgn0011863"	"FBgn0051835"	"FBgn0028870"	"FBgn0028838"	"FBgn0028868"	"FBgn0028887"	"FBgn0013301"	"FBgn0013300"	"FBgn0032554"	"FBgn0032553"	"FBgn0028886"	"FBgn0028866"	"FBgn0032549"	"FBgn0028537"	"FBgn0040228"	"FBgn0028926"	"FBgn0260446"	"FBgn0053310"	"FBgn0041713"	"FBgn0004837"	"FBgn0028879"	"FBgn0028878"	"FBgn0001978"	"FBgn0028862"	"FBgn0028516"	"FBgn0028888"	"FBgn0028889"	"FBgn0024183"	"FBgn0010422"	"FBgn0000317"	"FBgn0001977"	"FBgn0051832"	"FBgn0028853"	"FBgn0011239"	"FBgn0028852"	"FBgn0001981"	"FBgn0028892"	"FBgn0003448"	"FBgn0001983"	"FBgn0032563"	"FBgn0041103"	"FBgn0028850"	"FBgn0028880"	"FBgn0028370"	"FBgn0028947"	"FBgn0028945"	"FBgn0028518"	"FBgn0028864"	"FBgn0028517"	"FBgn0051780"	"FBgn0051827"	"FBgn0001986"	"FBgn0028507"	"FBgn0051826"	"FBgn0041627"	"FBgn0001990"	"FBgn0001987"	"FBgn0003936"	"FBgn0001989"	"FBgn0028863"	"FBgn0028946"	"FBgn0028948"	"FBgn0028949"	"FBgn0028944"	"FBgn0028950"	"FBgn0028901"	"FBgn0028903"	"FBgn0028902"	"FBgn0051824"	"FBgn0051735"	"FBgn0032577"	"FBgn0028514"	"FBgn0028857"	"FBgn0028856"	"FBgn0028858"	"FBgn0028644"	"FBgn0000182"	"FBgn0013433"	"FBgn0051820"	"FBgn0028645"	"FBgn0051821"	"FBgn0051823"	"FBgn0041183"	"FBgn0028935"	"FBgn0051822"	"FBgn0028900"	"FBgn0028520"	"FBgn0028884"	"FBgn0028893"	"FBgn0028515"	"FBgn0028897"	"FBgn0040079"	"FBgn0028896"	"FBgn0001992"	"FBgn0028895"	"FBgn0028525"	"FBgn0011708"	"FBgn0001086"	"FBgn0014092"	"FBgn0040984"	"FBgn0028506"	"FBgn0025678"	"FBgn0000307"	"FBgn0028899"	"FBgn0001995"	"FBgn0000250"	"FBgn0000339"	"FBgn0015338"	"FBgn0028894"	"FBgn0028375"	"FBgn0032582"	"FBgn0001994"	"FBgn0002673"	"FBgn0024734"	"FBgn0020416"	"FBgn0020415"	"FBgn0020414"	"FBgn0032585"	"FBgn0032586"	"FBgn0051816"	"FBgn0051815"	"FBgn0032590"	"FBgn0032588"	"FBgn0032587"	"FBgn0028523"	"FBgn0001185"	"FBgn0051812"	"FBgn0032597"	"FBgn0032598"	"FBgn0032600"	"FBgn0032601"	"FBgn0032603"	"FBgn0040262"	"FBgn0040261"	"FBgn0040260"	"FBgn0004797"	"FBgn0051739"	"FBgn0051781"	"FBgn0032615"	"FBgn0051809"	"FBgn0051810"	"FBgn0032614"	"FBgn0032613"	"FBgn0032612"	"FBgn0022213"	"FBgn0032609"	"FBgn0032602"	"FBgn0015391"	"FBgn0032596"	"FBgn0027779"	"FBgn0062978"	"FBgn0051807"	"FBgn0032593"	"FBgn0053179"	"FBgn0051806"	"FBgn0032625"	"FBgn0032624"	"FBgn0026150"	"FBgn0032620"	"FBgn0051805"	"FBgn0040985"	"FBgn0052832"	"FBgn0045487"	"FBgn0045486"	"FBgn0045485"	"FBgn0046888"	"FBgn0051804"	"FBgn0032633"	"FBgn0032632"	"FBgn0032629"	"FBgn0051784"	"FBgn0020503"	"FBgn0032635"	"FBgn0032636"	"FBgn0032637"	"FBgn0032640"	"FBgn0032642"	"FBgn0032644"	"FBgn0013810"	"FBgn0032651"	"FBgn0032654"	"FBgn0032652"	"FBgn0032650"	"FBgn0032649"	"FBgn0032648"	"FBgn0032647"	"FBgn0032646"	"FBgn0032645"	"FBgn0003187"	"FBgn0032643"	"FBgn0024689"	"FBgn0000183"	"FBgn0032639"	"FBgn0032638"	"FBgn0011274"	"FBgn0051803"	"FBgn0032634"	"FBgn0032656"	"FBgn0032658"	"FBgn0051742"	"FBgn0040989"	"FBgn0051740"	"FBgn0000120"	"FBgn0002939"	"FBgn0051741"	"FBgn0032664"	"FBgn0032665"	"FBgn0041184"	"FBgn0051785"	"FBgn0032663"	"FBgn0032660"	"FBgn0023096"	"FBgn0032669"	"FBgn0032670"	"FBgn0032677"	"FBgn0000636"	"FBgn0011559"	"FBgn0051787"	"FBgn0051788"	"FBgn0051802"	"FBgn0032671"	"FBgn0032680"	"FBgn0032682"	"FBgn0032684"	"FBgn0032685"	"FBgn0032688"	"FBgn0051789"	"FBgn0032690"	"FBgn0032694"	"FBgn0032693"	"FBgn0032692"	"FBgn0032691"	"FBgn0032689"	"FBgn0003270"	"FBgn0032683"	"FBgn0032681"	"FBgn0032698"	"FBgn0032700"	"FBgn0032701"	"FBgn0032703"	"FBgn0032705"	"FBgn0032709"	"FBgn0027074"	"FBgn0032713"	"FBgn0027070"	"FBgn0015808"	"FBgn0032719"	"FBgn0003896"	"FBgn0053120"	"FBgn0051752"	"FBgn0032717"	"FBgn0032715"	"FBgn0045852"	"FBgn0032707"	"FBgn0032706"	"FBgn0025608"	"FBgn0032704"	"FBgn0032702"	"FBgn0005617"	"FBgn0015553"	"FBgn0032724"	"FBgn0032728"	"FBgn0032730"	"FBgn0032732"	"FBgn0032734"	"FBgn0051792"	"FBgn0051793"	"FBgn0028569"	"FBgn0032740"	"FBgn0032741"	"FBgn0002022"	"FBgn0032746"	"FBgn0032748"	"FBgn0032749"	"FBgn0032750"	"FBgn0000075"	"FBgn0002036"	"FBgn0010300"	"FBgn0002031"	"FBgn0000422"	"FBgn0002023"	"FBgn0032754"	"FBgn0053315"	"FBgn0032753"	"FBgn0032752"	"FBgn0002021"	"FBgn0032744"	"FBgn0051800"	"FBgn0001202"	"FBgn0046302"	"FBgn0032733"	"FBgn0032731"	"FBgn0032729"	"FBgn0015772"	"FBgn0032727"	"FBgn0032726"	"FBgn0032725"	"FBgn0032723"	"FBgn0010309"	"FBgn0015380"	"FBgn0032769"	"FBgn0032770"	"FBgn0032771"	"FBgn0032772"	"FBgn0051798"	"FBgn0016675"	"FBgn0032780"	"FBgn0032779"	"FBgn0032781"	"FBgn0032782"	"FBgn0032783"	"FBgn0032775"	"FBgn0032774"	"FBgn0032773"	"FBgn0024245"	"FBgn0032768"	"FBgn0051797"	"FBgn0010097"	"FBgn0003346"	"FBgn0032785"	"FBgn0000964"	"FBgn0032788"	"FBgn0032791"	"FBgn0002044"	"FBgn0040268"	"FBgn0032798"	"FBgn0032800"	"FBgn0053116"	"FBgn0051697"	"FBgn0032803"	"FBgn0032804"	"FBgn0041180"	"FBgn0032809"	"FBgn0032810"	"FBgn0027949"	"FBgn0032814"	"FBgn0000464"	"FBgn0005590"	"FBgn0032813"	"FBgn0032811"	"FBgn0032805"	"FBgn0032801"	"FBgn0032799"	"FBgn0032797"	"FBgn0032796"	"FBgn0032793"	"FBgn0032790"	"FBgn0032787"	"FBgn0024230"	"FBgn0032816"	"FBgn0032819"	"FBgn0032822"	"FBgn0003931"	"FBgn0003923"	"FBgn0043021"	"FBgn0032833"	"FBgn0032835"	"FBgn0032836"	"FBgn0014000"	"FBgn0042129"	"FBgn0032834"	"FBgn0053117"	"FBgn0044811"	"FBgn0032827"	"FBgn0003922"	"FBgn0032824"	"FBgn0043022"	"FBgn0004811"	"FBgn0032821"	"FBgn0032820"	"FBgn0032818"	"FBgn0032817"	"FBgn0032840"	"FBgn0019686"	"FBgn0045064"	"FBgn0004374"	"FBgn0032846"	"FBgn0032848"	"FBgn0032850"	"FBgn0032849"	"FBgn0032847"	"FBgn0032845"	"FBgn0032843"	"FBgn0003978"	"FBgn0014127"	"FBgn0032839"	"FBgn0040996"	"FBgn0003475"	"FBgn0015803"	"FBgn0032857"	"FBgn0032856"	"FBgn0026756"	"FBgn0011638"	"FBgn0032853"	"FBgn0032867"	"FBgn0032868"	"FBgn0051680"	"FBgn0032870"	"FBgn0042133"	"FBgn0032871"	"FBgn0032873"	"FBgn0032877"	"FBgn0032880"	"FBgn0032879"	"FBgn0032878"	"FBgn0014859"	"FBgn0032876"	"FBgn0051678"	"FBgn0016054"	"FBgn0032869"	"FBgn0051677"	"FBgn0032882"	"FBgn0011202"	"FBgn0000251"	"FBgn0032884"	"FBgn0032886"	"FBgn0032889"	"FBgn0051673"	"FBgn0051674"	"FBgn0051676"	"FBgn0032894"	"FBgn0032895"	"FBgn0032897"	"FBgn0032899"	"FBgn0051675"	"FBgn0032900"	"FBgn0032908"	"FBgn0032906"	"FBgn0032901"	"FBgn0028986"	"FBgn0032891"	"FBgn0067312"	"FBgn0053322"	"FBgn0032883"	"FBgn0032881"	"FBgn0010395"	"FBgn0032911"	"FBgn0032913"	"FBgn0032916"	"FBgn0040297"	"FBgn0032919"	"FBgn0032921"	"FBgn0032923"	"FBgn0032925"	"FBgn0010100"	"FBgn0051627"	"FBgn0032929"	"FBgn0026255"	"FBgn0026577"	"FBgn0021856"	"FBgn0032938"	"FBgn0051626"	"FBgn0032935"	"FBgn0032934"	"FBgn0003930"	"FBgn0051988"	"FBgn0051624"	"FBgn0011829"	"FBgn0000239"	"FBgn0032924"	"FBgn0032922"	"FBgn0024371"	"FBgn0023388"	"FBgn0032910"	"FBgn0023091"	"FBgn0032943"	"FBgn0023090"	"FBgn0032945"	"FBgn0032946"	"FBgn0041245"	"FBgn0032940"	"FBgn0041336"	"FBgn0037501"	"FBgn0037502"	"FBgn0037503"	"FBgn0011999"	"FBgn0003885"	"FBgn0015570"	"FBgn0051146"	"FBgn0015568"	"FBgn0015571"	"FBgn0015572"	"FBgn0015831"	"FBgn0015574"	"FBgn0015575"	"FBgn0017456"	"FBgn0015576"	"FBgn0037506"	"FBgn0015577"	"FBgn0015569"	"FBgn0012001"	"FBgn0037504"	"FBgn0043853"	"FBgn0012000"	"FBgn0040670"	"FBgn0037472"	"FBgn0051248"	"FBgn0051494"	"FBgn0051493"	"FBgn0037475"	"FBgn0037478"	"FBgn0011020"	"FBgn0002306"	"FBgn0037483"	"FBgn0037487"	"FBgn0037488"	"FBgn0037490"	"FBgn0037492"	"FBgn0028400"	"FBgn0037493"	"FBgn0045843"	"FBgn0051496"	"FBgn0051501"	"FBgn0004172"	"FBgn0004173"	"FBgn0004174"	"FBgn0004175"	"FBgn0037500"	"FBgn0037498"	"FBgn0001112"	"FBgn0011282"	"FBgn0037491"	"FBgn0037489"	"FBgn0037486"	"FBgn0037485"	"FBgn0037482"	"FBgn0037481"	"FBgn0051491"	"FBgn0037473"	"FBgn0014863"	"FBgn0000071"	"FBgn0000439"	"FBgn0000003"	"FBgn0001077"	"FBgn0024289"	"FBgn0026563"	"FBgn0037463"	"FBgn0037464"	"FBgn0037466"	"FBgn0037468"	"FBgn0037469"	"FBgn0003884"	"FBgn0037470"	"FBgn0010774"	"FBgn0037467"	"FBgn0037465"	"FBgn0003339"	"FBgn0011904"	"FBgn0026163"	"FBgn0051485"	"FBgn0000166"	"FBgn0004053"	"FBgn0004054"	"FBgn0037448"	"FBgn0037449"	"FBgn0046873"	"FBgn0051482"	"FBgn0037462"	"FBgn0051286"	"FBgn0010355"	"FBgn0004777"	"FBgn0004780"	"FBgn0004783"	"FBgn0004782"	"FBgn0004781"	"FBgn0004779"	"FBgn0004778"	"FBgn0024912"	"FBgn0026566"	"FBgn0026565"	"FBgn0037461"	"FBgn0037460"	"FBgn0037456"	"FBgn0053202"	"FBgn0037454"	"FBgn0011919"	"FBgn0037429"	"FBgn0037430"	"FBgn0037431"	"FBgn0037432"	"FBgn0037433"	"FBgn0037435"	"FBgn0037436"	"FBgn0037439"	"FBgn0010282"	"FBgn0037442"	"FBgn0037446"	"FBgn0037447"	"FBgn0037445"	"FBgn0037443"	"FBgn0037440"	"FBgn0037512"	"FBgn0037514"	"FBgn0037515"	"FBgn0037517"	"FBgn0037518"	"FBgn0051472"	"FBgn0051473"	"FBgn0037526"	"FBgn0024909"	"FBgn0014931"	"FBgn0002542"	"FBgn0000504"	"FBgn0037531"	"FBgn0014930"	"FBgn0004901"	"FBgn0037530"	"FBgn0037529"	"FBgn0037521"	"FBgn0037520"	"FBgn0037519"	"FBgn0042101"	"FBgn0042103"	"FBgn0042105"	"FBgn0042102"	"FBgn0042104"	"FBgn0037516"	"FBgn0037513"	"FBgn0010401"	"FBgn0037535"	"FBgn0037536"	"FBgn0037538"	"FBgn0037540"	"FBgn0037543"	"FBgn0010812"	"FBgn0037546"	"FBgn0037547"	"FBgn0037548"	"FBgn0037551"	"FBgn0037552"	"FBgn0037553"	"FBgn0037554"	"FBgn0040528"	"FBgn0037556"	"FBgn0001138"	"FBgn0011959"	"FBgn0011960"	"FBgn0011961"	"FBgn0011962"	"FBgn0011963"	"FBgn0051583"	"FBgn0037544"	"FBgn0037541"	"FBgn0001255"	"FBgn0037539"	"FBgn0040524"	"FBgn0037537"	"FBgn0037534"	"FBgn0037533"	"FBgn0014861"	"FBgn0010433"	"FBgn0037562"	"FBgn0051464"	"FBgn0051463"	"FBgn0037566"	"FBgn0037572"	"FBgn0037573"	"FBgn0062412"	"FBgn0037576"	"FBgn0037577"	"FBgn0004908"	"FBgn0037579"	"FBgn0037580"	"FBgn0037581"	"FBgn0020249"	"FBgn0037584"	"FBgn0037589"	"FBgn0037583"	"FBgn0037578"	"FBgn0040529"	"FBgn0003129"	"FBgn0037574"	"FBgn0037571"	"FBgn0037570"	"FBgn0037569"	"FBgn0037565"	"FBgn0037563"	"FBgn0037561"	"FBgn0010173"	"FBgn0037592"	"FBgn0051454"	"FBgn0051259"	"FBgn0037594"	"FBgn0051460"	"FBgn0037602"	"FBgn0037603"	"FBgn0037606"	"FBgn0037607"	"FBgn0012024"	"FBgn0012025"	"FBgn0012026"	"FBgn0000447"	"FBgn0024326"	"FBgn0037601"	"FBgn0012027"	"FBgn0012028"	"FBgn0026399"	"FBgn0051450"	"FBgn0051453"	"FBgn0037591"	"FBgn0037590"	"FBgn0037608"	"FBgn0037610"	"FBgn0037611"	"FBgn0037614"	"FBgn0037615"	"FBgn0037616"	"FBgn0037617"	"FBgn0037618"	"FBgn0037619"	"FBgn0037622"	"FBgn0037624"	"FBgn0037626"	"FBgn0037630"	"FBgn0037632"	"FBgn0037634"	"FBgn0040532"	"FBgn0037638"	"FBgn0011966"	"FBgn0037637"	"FBgn0037633"	"FBgn0053189"	"FBgn0053191"	"FBgn0037627"	"FBgn0037625"	"FBgn0037623"	"FBgn0037621"	"FBgn0037620"	"FBgn0037613"	"FBgn0001180"	"FBgn0053325"	"FBgn0037609"	"FBgn0037643"	"FBgn0037646"	"FBgn0027503"	"FBgn0037648"	"FBgn0037650"	"FBgn0037652"	"FBgn0037653"	"FBgn0037654"	"FBgn0037656"	"FBgn0037657"	"FBgn0028708"	"FBgn0037659"	"FBgn0037661"	"FBgn0037662"	"FBgn0037664"	"FBgn0037665"	"FBgn0037666"	"FBgn0037667"	"FBgn0037670"	"FBgn0037671"	"FBgn0010803"	"FBgn0037672"	"FBgn0037669"	"FBgn0037668"	"FBgn0000412"	"FBgn0003165"	"FBgn0037660"	"FBgn0010222"	"FBgn0002932"	"FBgn0040534"	"FBgn0037655"	"FBgn0026380"	"FBgn0051100"	"FBgn0037647"	"FBgn0037644"	"FBgn0037675"	"FBgn0037680"	"FBgn0037683"	"FBgn0037684"	"FBgn0037685"	"FBgn0037687"	"FBgn0011740"	"FBgn0037697"	"FBgn0037696"	"FBgn0037690"	"FBgn0003889"	"FBgn0037688"	"FBgn0037686"	"FBgn0000723"	"FBgn0037679"	"FBgn0037678"	"FBgn0037677"	"FBgn0037676"	"FBgn0037700"	"FBgn0014022"	"FBgn0037703"	"FBgn0037702"	"FBgn0037707"	"FBgn0037709"	"FBgn0027950"	"FBgn0037712"	"FBgn0037717"	"FBgn0037718"	"FBgn0037720"	"FBgn0037722"	"FBgn0037723"	"FBgn0012344"	"FBgn0037727"	"FBgn0037728"	"FBgn0028997"	"FBgn0037731"	"FBgn0052939"	"FBgn0003886"	"FBgn0002431"	"FBgn0037734"	"FBgn0051352"	"FBgn0053105"	"FBgn0260463"	"FBgn0069242"	"FBgn0037730"	"FBgn0037726"	"FBgn0037724"	"FBgn0003334"	"FBgn0005585"	"FBgn0037721"	"FBgn0027338"	"FBgn0037715"	"FBgn0037714"	"FBgn0037713"	"FBgn0037710"	"FBgn0024833"	"FBgn0037708"	"FBgn0037705"	"FBgn0000244"	"FBgn0014023"	"FBgn0003205"	"FBgn0014380"	"FBgn0037698"	"FBgn0037737"	"FBgn0051415"	"FBgn0005777"	"FBgn0037743"	"FBgn0037751"	"FBgn0037753"	"FBgn0037754"	"FBgn0037756"	"FBgn0037757"	"FBgn0037759"	"FBgn0037761"	"FBgn0037762"	"FBgn0037770"	"FBgn0037766"	"FBgn0037765"	"FBgn0037763"	"FBgn0037760"	"FBgn0037758"	"FBgn0037755"	"FBgn0002868"	"FBgn0037750"	"FBgn0037749"	"FBgn0024330"	"FBgn0037742"	"FBgn0037741"	"FBgn0037739"	"FBgn0037736"	"FBgn0037772"	"FBgn0027524"	"FBgn0037778"	"FBgn0037780"	"FBgn0051410"	"FBgn0037783"	"FBgn0041105"	"FBgn0037788"	"FBgn0051477"	"FBgn0037796"	"FBgn0040238"	"FBgn0037794"	"FBgn0037792"	"FBgn0004889"	"FBgn0001321"	"FBgn0028734"	"FBgn0037786"	"FBgn0037782"	"FBgn0037781"	"FBgn0037779"	"FBgn0037777"	"FBgn0053208"	"FBgn0051407"	"FBgn0037773"	"FBgn0045473"	"FBgn0037797"	"FBgn0037801"	"FBgn0040078"	"FBgn0037809"	"FBgn0037810"	"FBgn0037811"	"FBgn0051406"	"FBgn0015396"	"FBgn0020379"	"FBgn0037807"	"FBgn0011970"	"FBgn0037802"	"FBgn0037798"	"FBgn0025879"	"FBgn0045443"	"FBgn0037815"	"FBgn0037817"	"FBgn0037816"	"FBgn0024957"	"FBgn0037814"	"FBgn0037824"	"FBgn0037827"	"FBgn0037831"	"FBgn0037832"	"FBgn0017577"	"FBgn0037835"	"FBgn0037838"	"FBgn0037841"	"FBgn0037843"	"FBgn0037844"	"FBgn0037848"	"FBgn0037849"	"FBgn0011768"	"FBgn0037846"	"FBgn0037845"	"FBgn0037842"	"FBgn0037837"	"FBgn0037834"	"FBgn0010421"	"FBgn0051390"	"FBgn0051272"	"FBgn0037829"	"FBgn0004841"	"FBgn0037828"	"FBgn0037826"	"FBgn0051373"	"FBgn0051278"	"FBgn0051467"	"FBgn0051391"	"FBgn0037819"	"FBgn0037818"	"FBgn0037856"	"FBgn0037857"	"FBgn0037855"	"FBgn0042094"	"FBgn0037853"	"FBgn0037852"	"FBgn0037850"	"FBgn0037862"	"FBgn0040257"	"FBgn0040259"	"FBgn0027584"	"FBgn0040252"	"FBgn0037870"	"FBgn0037874"	"FBgn0037876"	"FBgn0020910"	"FBgn0037879"	"FBgn0037880"	"FBgn0037883"	"FBgn0037885"	"FBgn0051441"	"FBgn0051388"	"FBgn0037889"	"FBgn0037891"	"FBgn0037890"	"FBgn0037888"	"FBgn0037884"	"FBgn0037882"	"FBgn0037881"	"FBgn0037878"	"FBgn0037877"	"FBgn0037875"	"FBgn0037873"	"FBgn0040250"	"FBgn0026315"	"FBgn0026314"	"FBgn0040255"	"FBgn0040253"	"FBgn0040251"	"FBgn0040256"	"FBgn0037860"	"FBgn0037892"	"FBgn0011774"	"FBgn0037894"	"FBgn0037897"	"FBgn0037898"	"FBgn0037900"	"FBgn0037902"	"FBgn0046225"	"FBgn0037908"	"FBgn0037906"	"FBgn0051374"	"FBgn0037901"	"FBgn0037899"	"FBgn0037896"	"FBgn0037895"	"FBgn0037910"	"FBgn0037911"	"FBgn0037916"	"FBgn0037917"	"FBgn0037920"	"FBgn0037922"	"FBgn0042205"	"FBgn0037924"	"FBgn0037926"	"FBgn0037930"	"FBgn0037933"	"FBgn0037939"	"FBgn0025821"	"FBgn0037940"	"FBgn0037941"	"FBgn0037942"	"FBgn0037943"	"FBgn0037944"	"FBgn0002906"	"FBgn0037937"	"FBgn0042110"	"FBgn0037936"	"FBgn0037935"	"FBgn0037934"	"FBgn0011290"	"FBgn0037931"	"FBgn0037923"	"FBgn0037921"	"FBgn0051363"	"FBgn0037918"	"FBgn0037915"	"FBgn0037950"	"FBgn0019624"	"FBgn0003312"	"FBgn0051368"	"FBgn0037964"	"FBgn0051211"	"FBgn0013276"	"FBgn0000147"	"FBgn0037976"	"FBgn0037975"	"FBgn0037974"	"FBgn0037973"	"FBgn0037972"	"FBgn0013275"	"FBgn0037963"	"FBgn0037962"	"FBgn0037960"	"FBgn0037958"	"FBgn0037956"	"FBgn0037955"	"FBgn0051116"	"FBgn0025802"	"FBgn0037949"	"FBgn0017581"	"FBgn0037979"	"FBgn0037981"	"FBgn0037985"	"FBgn0051361"	"FBgn0011905"	"FBgn0037995"	"FBgn0037994"	"FBgn0037993"	"FBgn0037992"	"FBgn0037989"	"FBgn0037988"	"FBgn0037987"	"FBgn0051358"	"FBgn0037980"	"FBgn0037978"	"FBgn0051356"	"FBgn0038000"	"FBgn0038003"	"FBgn0038008"	"FBgn0003651"	"FBgn0038009"	"FBgn0038011"	"FBgn0038012"	"FBgn0038017"	"FBgn0010038"	"FBgn0010039"	"FBgn0010040"	"FBgn0010041"	"FBgn0010042"	"FBgn0010043"	"FBgn0010044"	"FBgn0038029"	"FBgn0053098"	"FBgn0038038"	"FBgn0038039"	"FBgn0082831"	"FBgn0038043"	"FBgn0038045"	"FBgn0038047"	"FBgn0038049"	"FBgn0043043"	"FBgn0029512"	"FBgn0038046"	"FBgn0004103"	"FBgn0038042"	"FBgn0000455"	"FBgn0038037"	"FBgn0038034"	"FBgn0038028"	"FBgn0038020"	"FBgn0042206"	"FBgn0038018"	"FBgn0038016"	"FBgn0038014"	"FBgn0038013"	"FBgn0051432"	"FBgn0038007"	"FBgn0038006"	"FBgn0038005"	"FBgn0011270"	"FBgn0038001"	"FBgn0037999"	"FBgn0037998"	"FBgn0037996"	"FBgn0038053"	"FBgn0038054"	"FBgn0038055"	"FBgn0038057"	"FBgn0051354"	"FBgn0013278"	"FBgn0013279"	"FBgn0028374"	"FBgn0038065"	"FBgn0260444"	"FBgn0042207"	"FBgn0038067"	"FBgn0038068"	"FBgn0038069"	"FBgn0038071"	"FBgn0038072"	"FBgn0038073"	"FBgn0038074"	"FBgn0011745"	"FBgn0038079"	"FBgn0016693"	"FBgn0038080"	"FBgn0038082"	"FBgn0038084"	"FBgn0038083"	"FBgn0002719"	"FBgn0002905"	"FBgn0038078"	"FBgn0051347"	"FBgn0005355"	"FBgn0001296"	"FBgn0038076"	"FBgn0026207"	"FBgn0038070"	"FBgn0005671"	"FBgn0052865"	"FBgn0013277"	"FBgn0038058"	"FBgn0038056"	"FBgn0038051"	"FBgn0038089"	"FBgn0038092"	"FBgn0038090"	"FBgn0038088"	"FBgn0051345"	"FBgn0038095"	"FBgn0038099"	"FBgn0038100"	"FBgn0051342"	"FBgn0038106"	"FBgn0038108"	"FBgn0038109"	"FBgn0002354"	"FBgn0003308"	"FBgn0038113"	"FBgn0038114"	"FBgn0001217"	"FBgn0051157"	"FBgn0004666"	"FBgn0038118"	"FBgn0038115"	"FBgn0003450"	"FBgn0038110"	"FBgn0038105"	"FBgn0041710"	"FBgn0038102"	"FBgn0038098"	"FBgn0040493"	"FBgn0038097"	"FBgn0038122"	"FBgn0038124"	"FBgn0038125"	"FBgn0040551"	"FBgn0003598"	"FBgn0038130"	"FBgn0038133"	"FBgn0038135"	"FBgn0038136"	"FBgn0052473"	"FBgn0038140"	"FBgn0045442"	"FBgn0027610"	"FBgn0038142"	"FBgn0038144"	"FBgn0038145"	"FBgn0038148"	"FBgn0041711"	"FBgn0038151"	"FBgn0038150"	"FBgn0038149"	"FBgn0040553"	"FBgn0038147"	"FBgn0038146"	"FBgn0044511"	"FBgn0038143"	"FBgn0023495"	"FBgn0038134"	"FBgn0038132"	"FBgn0038129"	"FBgn0038128"	"FBgn0000024"	"FBgn0038127"	"FBgn0038126"	"FBgn0038123"	"FBgn0038153"	"FBgn0000046"	"FBgn0038158"	"FBgn0038159"	"FBgn0051337"	"FBgn0038157"	"FBgn0040554"	"FBgn0004049"	"FBgn0038161"	"FBgn0038163"	"FBgn0015778"	"FBgn0038167"	"FBgn0024555"	"FBgn0038170"	"FBgn0002937"	"FBgn0038173"	"FBgn0038179"	"FBgn0038180"	"FBgn0038181"	"FBgn0038183"	"FBgn0000454"	"FBgn0051588"	"FBgn0051331"	"FBgn0038172"	"FBgn0028487"	"FBgn0038168"	"FBgn0038166"	"FBgn0038165"	"FBgn0004237"	"FBgn0010258"	"FBgn0003060"	"FBgn0038160"	"FBgn0000576"	"FBgn0047199"	"FBgn0016672"	"FBgn0015270"	"FBgn0038195"	"FBgn0038196"	"FBgn0038191"	"FBgn0038190"	"FBgn0038189"	"FBgn0038188"	"FBgn0008646"	"FBgn0038186"	"FBgn0051495"	"FBgn0002862"	"FBgn0038197"	"FBgn0038198"	"FBgn0038203"	"FBgn0038206"	"FBgn0038210"	"FBgn0027083"	"FBgn0038214"	"FBgn0038213"	"FBgn0027563"	"FBgn0053329"	"FBgn0053109"	"FBgn0051326"	"FBgn0038211"	"FBgn0011582"	"FBgn0051327"	"FBgn0051533"	"FBgn0038209"	"FBgn0038208"	"FBgn0038207"	"FBgn0010340"	"FBgn0020510"	"FBgn0038205"	"FBgn0038204"	"FBgn0038202"	"FBgn0038200"	"FBgn0038199"	"FBgn0011971"	"FBgn0038219"	"FBgn0038221"	"FBgn0004855"	"FBgn0051321"	"FBgn0013767"	"FBgn0011474"	"FBgn0038224"	"FBgn0003480"	"FBgn0038225"	"FBgn0024321"	"FBgn0051320"	"FBgn0038223"	"FBgn0003567"	"FBgn0038218"	"FBgn0038217"	"FBgn0038234"	"FBgn0038236"	"FBgn0038239"	"FBgn0038240"	"FBgn0038242"	"FBgn0020299"	"FBgn0038246"	"FBgn0013981"	"FBgn0038247"	"FBgn0038250"	"FBgn0038251"	"FBgn0038252"	"FBgn0025808"	"FBgn0038248"	"FBgn0003169"	"FBgn0038244"	"FBgn0004629"	"FBgn0038243"	"FBgn0051313"	"FBgn0038241"	"FBgn0038238"	"FBgn0038237"	"FBgn0038235"	"FBgn0038233"	"FBgn0038260"	"FBgn0038261"	"FBgn0038262"	"FBgn0038266"	"FBgn0038268"	"FBgn0067628"	"FBgn0067629"	"FBgn0038271"	"FBgn0038273"	"FBgn0038275"	"FBgn0038279"	"FBgn0028662"	"FBgn0038277"	"FBgn0038274"	"FBgn0038272"	"FBgn0004597"	"FBgn0038269"	"FBgn0038258"	"FBgn0038257"	"FBgn0011217"	"FBgn0038256"	"FBgn0038280"	"FBgn0038281"	"FBgn0038292"	"FBgn0038296"	"FBgn0038294"	"FBgn0038290"	"FBgn0038286"	"FBgn0038285"	"FBgn0038300"	"FBgn0038302"	"FBgn0038304"	"FBgn0038307"	"FBgn0014879"	"FBgn0016691"	"FBgn0038312"	"FBgn0038313"	"FBgn0004117"	"FBgn0038315"	"FBgn0026441"	"FBgn0000533"	"FBgn0038319"	"FBgn0038320"	"FBgn0021750"	"FBgn0051301"	"FBgn0038324"	"FBgn0038326"	"FBgn0038327"	"FBgn0038331"	"FBgn0041188"	"FBgn0038339"	"FBgn0038337"	"FBgn0038334"	"FBgn0038332"	"FBgn0038330"	"FBgn0026737"	"FBgn0026634"	"FBgn0038325"	"FBgn0019925"	"FBgn0038321"	"FBgn0013269"	"FBgn0038318"	"FBgn0038316"	"FBgn0011476"	"FBgn0027378"	"FBgn0000283"	"FBgn0038311"	"FBgn0038309"	"FBgn0045035"	"FBgn0038306"	"FBgn0051344"	"FBgn0051155"	"FBgn0038303"	"FBgn0038301"	"FBgn0038299"	"FBgn0028984"	"FBgn0000047"	"FBgn0038342"	"FBgn0019940"	"FBgn0038344"	"FBgn0038345"	"FBgn0038350"	"FBgn0038349"	"FBgn0038348"	"FBgn0051296"	"FBgn0038343"	"FBgn0053207"	"FBgn0051446"	"FBgn0038353"	"FBgn0038354"	"FBgn0038355"	"FBgn0038356"	"FBgn0038358"	"FBgn0038359"	"FBgn0038360"	"FBgn0038361"	"FBgn0038363"	"FBgn0038365"	"FBgn0026616"	"FBgn0038366"	"FBgn0038369"	"FBgn0003483"	"FBgn0038373"	"FBgn0038377"	"FBgn0051183"	"FBgn0038376"	"FBgn0038371"	"FBgn0017567"	"FBgn0003227"	"FBgn0000246"	"FBgn0038357"	"FBgn0051294"	"FBgn0051292"	"FBgn0038381"	"FBgn0038385"	"FBgn0038387"	"FBgn0013334"	"FBgn0038389"	"FBgn0038390"	"FBgn0022787"	"FBgn0038391"	"FBgn0003117"	"FBgn0038394"	"FBgn0038396"	"FBgn0027948"	"FBgn0038398"	"FBgn0010379"	"FBgn0052855"	"FBgn0038397"	"FBgn0024222"	"FBgn0038395"	"FBgn0002783"	"FBgn0052856"	"FBgn0038388"	"FBgn0038386"	"FBgn0027657"	"FBgn0038380"	"FBgn0003319"	"FBgn0038401"	"FBgn0063649"	"FBgn0038404"	"FBgn0051287"	"FBgn0040071"	"FBgn0020407"	"FBgn0020399"	"FBgn0038412"	"FBgn0012011"	"FBgn0038414"	"FBgn0038415"	"FBgn0038416"	"FBgn0040271"	"FBgn0040237"	"FBgn0038407"	"FBgn0024491"	"FBgn0038402"	"FBgn0038400"	"FBgn0038418"	"FBgn0027095"	"FBgn0051279"	"FBgn0051282"	"FBgn0038424"	"FBgn0038425"	"FBgn0038429"	"FBgn0038431"	"FBgn0038432"	"FBgn0027053"	"FBgn0038435"	"FBgn0038436"	"FBgn0038445"	"FBgn0038446"	"FBgn0028381"	"FBgn0038439"	"FBgn0038438"	"FBgn0038437"	"FBgn0044826"	"FBgn0038428"	"FBgn0038426"	"FBgn0051497"	"FBgn0003513"	"FBgn0038423"	"FBgn0038422"	"FBgn0038421"	"FBgn0038420"	"FBgn0038419"	"FBgn0038447"	"FBgn0027109"	"FBgn0038449"	"FBgn0038450"	"FBgn0038451"	"FBgn0015520"	"FBgn0038453"	"FBgn0015019"	"FBgn0015230"	"FBgn0020556"	"FBgn0063261"	"FBgn0003944"	"FBgn0051217"	"FBgn0038455"	"FBgn0015351"	"FBgn0038454"	"FBgn0038452"	"FBgn0022344"	"FBgn0027562"	"FBgn0020907"	"FBgn0038458"	"FBgn0043069"	"FBgn0038463"	"FBgn0038465"	"FBgn0038466"	"FBgn0038467"	"FBgn0038462"	"FBgn0038461"	"FBgn0038460"	"FBgn0015011"	"FBgn0015008"	"FBgn0000015"	"FBgn0000014"	"FBgn0038468"	"FBgn0051268"	"FBgn0038471"	"FBgn0038476"	"FBgn0038478"	"FBgn0051269"	"FBgn0051265"	"FBgn0051267"	"FBgn0038484"	"FBgn0038485"	"FBgn0038486"	"FBgn0038490"	"FBgn0038491"	"FBgn0038494"	"FBgn0051262"	"FBgn0038492"	"FBgn0038488"	"FBgn0038487"	"FBgn0038482"	"FBgn0038481"	"FBgn0038479"	"FBgn0038475"	"FBgn0038473"	"FBgn0038472"	"FBgn0038470"	"FBgn0038469"	"FBgn0051418"	"FBgn0051419"	"FBgn0028992"	"FBgn0038505"	"FBgn0038506"	"FBgn0038507"	"FBgn0038508"	"FBgn0038511"	"FBgn0038512"	"FBgn0000564"	"FBgn0038510"	"FBgn0038509"	"FBgn0038504"	"FBgn0038499"	"FBgn0038498"	"FBgn0038516"	"FBgn0025571"	"FBgn0038523"	"FBgn0003375"	"FBgn0038524"	"FBgn0038525"	"FBgn0038526"	"FBgn0012002"	"FBgn0038528"	"FBgn0051570"	"FBgn0011945"	"FBgn0038530"	"FBgn0038531"	"FBgn0051573"	"FBgn0051578"	"FBgn0051579"	"FBgn0051577"	"FBgn0038532"	"FBgn0051576"	"FBgn0000063"	"FBgn0038536"	"FBgn0051360"	"FBgn0051249"	"FBgn0051251"	"FBgn0038533"	"FBgn0051575"	"FBgn0051580"	"FBgn0051568"	"FBgn0051569"	"FBgn0051591"	"FBgn0011994"	"FBgn0011993"	"FBgn0038529"	"FBgn0011840"	"FBgn0038527"	"FBgn0011944"	"FBgn0004554"	"FBgn0038519"	"FBgn0010926"	"FBgn0038515"	"FBgn0016650"	"FBgn0038540"	"FBgn0038541"	"FBgn0038545"	"FBgn0038558"	"FBgn0038552"	"FBgn0038551"	"FBgn0038550"	"FBgn0038549"	"FBgn0038548"	"FBgn0038546"	"FBgn0038542"	"FBgn0038539"	"FBgn0000477"	"FBgn0038564"	"FBgn0038565"	"FBgn0038566"	"FBgn0003499"	"FBgn0051242"	"FBgn0051518"	"FBgn0038567"	"FBgn0010389"	"FBgn0022943"	"FBgn0042693"	"FBgn0038576"	"FBgn0038578"	"FBgn0028499"	"FBgn0038581"	"FBgn0038582"	"FBgn0038585"	"FBgn0011701"	"FBgn0020238"	"FBgn0038592"	"FBgn0026250"	"FBgn0038597"	"FBgn0024432"	"FBgn0038607"	"FBgn0038609"	"FBgn0040569"	"FBgn0038611"	"FBgn0038610"	"FBgn0038608"	"FBgn0038606"	"FBgn0038603"	"FBgn0038602"	"FBgn0038601"	"FBgn0010877"	"FBgn0038598"	"FBgn0038596"	"FBgn0038595"	"FBgn0038593"	"FBgn0038590"	"FBgn0038588"	"FBgn0038586"	"FBgn0038584"	"FBgn0038583"	"FBgn0011481"	"FBgn0038579"	"FBgn0038577"	"FBgn0038569"	"FBgn0038612"	"FBgn0038619"	"FBgn0038626"	"FBgn0038627"	"FBgn0038630"	"FBgn0023083"	"FBgn0038629"	"FBgn0004652"	"FBgn0051122"	"FBgn0038621"	"FBgn0038617"	"FBgn0028670"	"FBgn0038613"	"FBgn0044871"	"FBgn0051231"	"FBgn0051229"	"FBgn0038638"	"FBgn0051230"	"FBgn0038640"	"FBgn0038641"	"FBgn0051226"	"FBgn0038653"	"FBgn0038652"	"FBgn0038649"	"FBgn0024329"	"FBgn0038646"	"FBgn0038645"	"FBgn0038642"	"FBgn0038632"	"FBgn0051228"	"FBgn0038631"	"FBgn0038654"	"FBgn0038655"	"FBgn0003248"	"FBgn0038659"	"FBgn0022338"	"FBgn0038673"	"FBgn0038674"	"FBgn0027785"	"FBgn0015781"	"FBgn0038675"	"FBgn0038676"	"FBgn0004876"	"FBgn0027784"	"FBgn0038672"	"FBgn0038666"	"FBgn0038665"	"FBgn0038662"	"FBgn0038660"	"FBgn0038658"	"FBgn0038656"	"FBgn0016120"	"FBgn0038679"	"FBgn0038680"	"FBgn0038681"	"FBgn0002962"	"FBgn0010768"	"FBgn0038685"	"FBgn0051475"	"FBgn0025680"	"FBgn0038692"	"FBgn0038695"	"FBgn0000463"	"FBgn0038694"	"FBgn0038693"	"FBgn0038691"	"FBgn0038690"	"FBgn0038686"	"FBgn0038678"	"FBgn0038700"	"FBgn0038701"	"FBgn0038702"	"FBgn0038704"	"FBgn0038705"	"FBgn0038709"	"FBgn0038708"	"FBgn0038706"	"FBgn0051244"	"FBgn0051245"	"FBgn0051404"	"FBgn0038697"	"FBgn0038715"	"FBgn0038716"	"FBgn0038718"	"FBgn0038719"	"FBgn0038722"	"FBgn0051220"	"FBgn0051219"	"FBgn0003011"	"FBgn0038727"	"FBgn0051216"	"FBgn0038732"	"FBgn0038733"	"FBgn0038734"	"FBgn0012004"	"FBgn0051215"	"FBgn0051471"	"FBgn0038731"	"FBgn0038730"	"FBgn0012003"	"FBgn0038725"	"FBgn0038723"	"FBgn0038721"	"FBgn0038720"	"FBgn0051459"	"FBgn0038735"	"FBgn0038737"	"FBgn0038739"	"FBgn0038742"	"FBgn0014006"	"FBgn0038744"	"FBgn0038747"	"FBgn0038751"	"FBgn0038756"	"FBgn0051213"	"FBgn0038760"	"FBgn0038766"	"FBgn0038768"	"FBgn0038772"	"FBgn0038771"	"FBgn0040571"	"FBgn0038769"	"FBgn0038767"	"FBgn0038765"	"FBgn0038763"	"FBgn0038761"	"FBgn0038755"	"FBgn0021776"	"FBgn0038753"	"FBgn0038752"	"FBgn0038750"	"FBgn0038746"	"FBgn0038745"	"FBgn0002940"	"FBgn0038741"	"FBgn0038740"	"FBgn0038738"	"FBgn0038773"	"FBgn0045471"	"FBgn0038774"	"FBgn0038775"	"FBgn0051206"	"FBgn0003249"	"FBgn0038788"	"FBgn0038789"	"FBgn0038790"	"FBgn0038796"	"FBgn0038798"	"FBgn0038799"	"FBgn0002869"	"FBgn0038797"	"FBgn0038795"	"FBgn0038787"	"FBgn0038784"	"FBgn0038783"	"FBgn0053192"	"FBgn0043457"	"FBgn0038803"	"FBgn0038806"	"FBgn0038808"	"FBgn0038810"	"FBgn0023097"	"FBgn0038815"	"FBgn0001169"	"FBgn0038816"	"FBgn0038819"	"FBgn0051205"	"FBgn0004107"	"FBgn0051200"	"FBgn0051199"	"FBgn0038821"	"FBgn0024944"	"FBgn0038820"	"FBgn0038818"	"FBgn0028422"	"FBgn0051201"	"FBgn0015279"	"FBgn0038814"	"FBgn0051506"	"FBgn0038811"	"FBgn0014029"	"FBgn0038809"	"FBgn0023212"	"FBgn0038805"	"FBgn0038804"	"FBgn0040575"	"FBgn0038826"	"FBgn0019936"	"FBgn0051223"	"FBgn0053094"	"FBgn0038832"	"FBgn0038833"	"FBgn0038834"	"FBgn0028396"	"FBgn0044812"	"FBgn0038838"	"FBgn0044809"	"FBgn0051480"	"FBgn0051334"	"FBgn0051333"	"FBgn0038840"	"FBgn0038842"	"FBgn0051191"	"FBgn0044810"	"FBgn0038839"	"FBgn0038837"	"FBgn0027493"	"FBgn0038830"	"FBgn0038829"	"FBgn0038828"	"FBgn0038827"	"FBgn0046689"	"FBgn0051195"	"FBgn0013995"	"FBgn0038846"	"FBgn0026056"	"FBgn0038847"	"FBgn0038851"	"FBgn0038855"	"FBgn0028468"	"FBgn0015790"	"FBgn0010770"	"FBgn0038858"	"FBgn0038860"	"FBgn0038862"	"FBgn0038866"	"FBgn0038865"	"FBgn0038861"	"FBgn0038859"	"FBgn0038857"	"FBgn0038854"	"FBgn0038853"	"FBgn0038852"	"FBgn0003257"	"FBgn0025865"	"FBgn0038850"	"FBgn0038849"	"FBgn0051207"	"FBgn0051189"	"FBgn0013812"	"FBgn0046763"	"FBgn0038845"	"FBgn0038868"	"FBgn0038870"	"FBgn0038873"	"FBgn0038874"	"FBgn0038876"	"FBgn0038879"	"FBgn0001234"	"FBgn0002781"	"FBgn0004110"	"FBgn0004862"	"FBgn0038887"	"FBgn0011278"	"FBgn0008651"	"FBgn0038881"	"FBgn0038878"	"FBgn0038877"	"FBgn0043012"	"FBgn0000527"	"FBgn0038871"	"FBgn0038869"	"FBgn0038889"	"FBgn0004863"	"FBgn0038890"	"FBgn0038894"	"FBgn0051176"	"FBgn0038893"	"FBgn0011766"	"FBgn0038892"	"FBgn0002941"	"FBgn0038897"	"FBgn0051343"	"FBgn0051233"	"FBgn0051198"	"FBgn0038901"	"FBgn0038902"	"FBgn0041229"	"FBgn0051431"	"FBgn0064912"	"FBgn0038912"	"FBgn0053092"	"FBgn0038917"	"FBgn0038918"	"FBgn0038919"	"FBgn0038916"	"FBgn0038915"	"FBgn0038914"	"FBgn0051174"	"FBgn0038909"	"FBgn0015229"	"FBgn0045468"	"FBgn0045469"	"FBgn0045470"	"FBgn0013759"	"FBgn0003867"	"FBgn0038903"	"FBgn0027575"	"FBgn0038921"	"FBgn0038923"	"FBgn0019957"	"FBgn0038928"	"FBgn0038929"	"FBgn0040582"	"FBgn0038931"	"FBgn0038930"	"FBgn0038926"	"FBgn0038925"	"FBgn0038924"	"FBgn0019960"	"FBgn0038922"	"FBgn0051164"	"FBgn0051163"	"FBgn0038934"	"FBgn0038938"	"FBgn0038941"	"FBgn0038942"	"FBgn0038946"	"FBgn0038947"	"FBgn0038952"	"FBgn0038953"	"FBgn0038957"	"FBgn0051165"	"FBgn0051166"	"FBgn0038959"	"FBgn0038960"	"FBgn0038965"	"FBgn0038964"	"FBgn0038961"	"FBgn0051167"	"FBgn0051162"	"FBgn0038958"	"FBgn0038956"	"FBgn0038951"	"FBgn0038948"	"FBgn0038945"	"FBgn0038944"	"FBgn0038943"	"FBgn0051423"	"FBgn0051424"	"FBgn0038972"	"FBgn0038973"	"FBgn0038975"	"FBgn0038976"	"FBgn0038978"	"FBgn0038979"	"FBgn0053110"	"FBgn0028837"	"FBgn0038989"	"FBgn0051158"	"FBgn0038993"	"FBgn0051159"	"FBgn0051161"	"FBgn0020278"	"FBgn0051156"	"FBgn0014949"	"FBgn0053107"	"FBgn0024558"	"FBgn0038986"	"FBgn0038984"	"FBgn0038983"	"FBgn0053099"	"FBgn0038981"	"FBgn0003676"	"FBgn0038977"	"FBgn0038974"	"FBgn0028688"	"FBgn0038968"	"FBgn0038967"	"FBgn0038966"	"FBgn0039002"	"FBgn0039004"	"FBgn0039006"	"FBgn0039008"	"FBgn0039017"	"FBgn0039019"	"FBgn0039025"	"FBgn0039026"	"FBgn0039027"	"FBgn0039029"	"FBgn0039028"	"FBgn0040588"	"FBgn0039024"	"FBgn0039023"	"FBgn0039022"	"FBgn0051139"	"FBgn0039016"	"FBgn0039015"	"FBgn0039013"	"FBgn0024958"	"FBgn0051151"	"FBgn0039010"	"FBgn0039009"	"FBgn0039007"	"FBgn0039003"	"FBgn0046114"	"FBgn0017590"	"FBgn0039030"	"FBgn0051281"	"FBgn0039031"	"FBgn0039033"	"FBgn0039034"	"FBgn0039038"	"FBgn0039041"	"FBgn0039042"	"FBgn0041225"	"FBgn0027526"	"FBgn0039049"	"FBgn0039050"	"FBgn0039051"	"FBgn0039052"	"FBgn0039053"	"FBgn0039054"	"FBgn0039048"	"FBgn0053193"	"FBgn0039044"	"FBgn0039043"	"FBgn0039040"	"FBgn0039039"	"FBgn0039056"	"FBgn0039066"	"FBgn0039068"	"FBgn0025781"	"FBgn0039069"	"FBgn0039071"	"FBgn0039070"	"FBgn0039067"	"FBgn0039065"	"FBgn0039064"	"FBgn0011596"	"FBgn0039059"	"FBgn0039058"	"FBgn0004395"	"FBgn0051457"	"FBgn0051365"	"FBgn0039055"	"FBgn0024509"	"FBgn0002622"	"FBgn0051225"	"FBgn0039079"	"FBgn0039080"	"FBgn0039088"	"FBgn0039087"	"FBgn0039086"	"FBgn0039085"	"FBgn0039084"	"FBgn0039083"	"FBgn0039081"	"FBgn0039078"	"FBgn0039077"	"FBgn0051515"	"FBgn0039075"	"FBgn0039073"	"FBgn0016119"	"FBgn0039089"	"FBgn0039098"	"FBgn0039099"	"FBgn0039101"	"FBgn0042106"	"FBgn0039102"	"FBgn0051148"	"FBgn0051413"	"FBgn0051414"	"FBgn0039106"	"FBgn0039107"	"FBgn0039109"	"FBgn0028684"	"FBgn0039111"	"FBgn0039112"	"FBgn0028475"	"FBgn0039110"	"FBgn0028691"	"FBgn0039108"	"FBgn0002922"	"FBgn0047351"	"FBgn0043005"	"FBgn0039104"	"FBgn0027512"	"FBgn0051145"	"FBgn0039094"	"FBgn0051143"	"FBgn0039093"	"FBgn0039092"	"FBgn0053337"	"FBgn0039091"	"FBgn0004187"	"FBgn0004186"	"FBgn0051141"	"FBgn0039125"	"FBgn0047114"	"FBgn0039128"	"FBgn0039130"	"FBgn0039132"	"FBgn0051140"	"FBgn0051451"	"FBgn0039136"	"FBgn0015795"	"FBgn0053108"	"FBgn0051184"	"FBgn0020647"	"FBgn0039137"	"FBgn0039135"	"FBgn0005674"	"FBgn0039131"	"FBgn0039129"	"FBgn0015282"	"FBgn0039126"	"FBgn0016754"	"FBgn0039124"	"FBgn0013347"	"FBgn0025574"	"FBgn0004185"	"FBgn0039139"	"FBgn0039141"	"FBgn0043455"	"FBgn0026576"	"FBgn0039145"	"FBgn0040283"	"FBgn0039147"	"FBgn0039149"	"FBgn0039152"	"FBgn0026317"	"FBgn0039154"	"FBgn0039155"	"FBgn0039156"	"FBgn0039158"	"FBgn0026598"	"FBgn0039161"	"FBgn0029503"	"FBgn0039165"	"FBgn0026257"	"FBgn0039170"	"FBgn0043884"	"FBgn0039172"	"FBgn0039169"	"FBgn0011725"	"FBgn0039167"	"FBgn0039163"	"FBgn0039160"	"FBgn0039159"	"FBgn0015765"	"FBgn0051133"	"FBgn0039153"	"FBgn0039151"	"FBgn0039150"	"FBgn0053100"	"FBgn0013343"	"FBgn0001230"	"FBgn0005649"	"FBgn0039140"	"FBgn0051130"	"FBgn0019952"	"FBgn0039178"	"FBgn0011785"	"FBgn0039183"	"FBgn0039184"	"FBgn0011581"	"FBgn0039187"	"FBgn0053339"	"FBgn0053340"	"FBgn0039193"	"FBgn0053341"	"FBgn0039194"	"FBgn0039199"	"FBgn0039200"	"FBgn0000036"	"FBgn0039198"	"FBgn0039197"	"FBgn0039196"	"FBgn0039195"	"FBgn0039192"	"FBgn0039190"	"FBgn0039189"	"FBgn0039188"	"FBgn0039186"	"FBgn0039182"	"FBgn0028471"	"FBgn0039180"	"FBgn0039175"	"FBgn0051128"	"FBgn0000039"	"FBgn0039201"	"FBgn0003134"	"FBgn0039203"	"FBgn0039204"	"FBgn0011845"	"FBgn0004188"	"FBgn0004189"	"FBgn0004190"	"FBgn0039213"	"FBgn0000139"	"FBgn0051126"	"FBgn0020018"	"FBgn0051125"	"FBgn0039214"	"FBgn0046685"	"FBgn0039212"	"FBgn0039210"	"FBgn0039209"	"FBgn0039205"	"FBgn0039202"	"FBgn0004118"	"FBgn0039217"	"FBgn0039218"	"FBgn0004885"	"FBgn0003719"	"FBgn0000140"	"FBgn0040600"	"FBgn0039225"	"FBgn0039228"	"FBgn0039232"	"FBgn0013953"	"FBgn0039233"	"FBgn0039234"	"FBgn0039238"	"FBgn0013949"	"FBgn0039241"	"FBgn0043799"	"FBgn0039244"	"FBgn0039246"	"FBgn0051382"	"FBgn0039249"	"FBgn0039250"	"FBgn0039251"	"FBgn0051416"	"FBgn0040601"	"FBgn0051121"	"FBgn0039240"	"FBgn0015625"	"FBgn0039239"	"FBgn0039237"	"FBgn0051105"	"FBgn0039235"	"FBgn0051119"	"FBgn0051357"	"FBgn0051118"	"FBgn0045980"	"FBgn0027617"	"FBgn0027539"	"FBgn0039227"	"FBgn0039226"	"FBgn0039224"	"FBgn0039223"	"FBgn0015591"	"FBgn0039219"	"FBgn0039252"	"FBgn0039254"	"FBgn0039257"	"FBgn0039258"	"FBgn0015240"	"FBgn0051115"	"FBgn0045866"	"FBgn0039264"	"FBgn0039265"	"FBgn0039266"	"FBgn0039270"	"FBgn0039271"	"FBgn0039272"	"FBgn0039274"	"FBgn0004897"	"FBgn0004898"	"FBgn0046214"	"FBgn0039282"	"FBgn0039283"	"FBgn0051510"	"FBgn0039277"	"FBgn0039273"	"FBgn0011336"	"FBgn0039269"	"FBgn0051111"	"FBgn0051109"	"FBgn0039261"	"FBgn0039260"	"FBgn0039259"	"FBgn0029157"	"FBgn0020626"	"FBgn0051108"	"FBgn0039286"	"FBgn0039288"	"FBgn0039290"	"FBgn0051106"	"FBgn0051103"	"FBgn0039293"	"FBgn0039297"	"FBgn0039298"	"FBgn0039299"	"FBgn0039301"	"FBgn0039302"	"FBgn0039303"	"FBgn0039305"	"FBgn0039306"	"FBgn0039307"	"FBgn0039310"	"FBgn0051300"	"FBgn0051104"	"FBgn0039315"	"FBgn0039316"	"FBgn0039319"	"FBgn0051370"	"FBgn0051436"	"FBgn0028647"	"FBgn0027376"	"FBgn0039335"	"FBgn0039337"	"FBgn0039338"	"FBgn0039336"	"FBgn0039329"	"FBgn0039328"	"FBgn0045761"	"FBgn0039326"	"FBgn0039325"	"FBgn0039324"	"FBgn0039323"	"FBgn0051087"	"FBgn0051099"	"FBgn0039321"	"FBgn0051288"	"FBgn0051097"	"FBgn0051102"	"FBgn0051098"	"FBgn0039312"	"FBgn0039311"	"FBgn0027090"	"FBgn0039304"	"FBgn0039300"	"FBgn0000158"	"FBgn0039296"	"FBgn0039294"	"FBgn0039291"	"FBgn0022800"	"FBgn0039339"	"FBgn0039342"	"FBgn0039343"	"FBgn0011666"	"FBgn0039346"	"FBgn0039347"	"FBgn0039350"	"FBgn0027508"	"FBgn0039344"	"FBgn0040212"	"FBgn0039354"	"FBgn0039356"	"FBgn0039358"	"FBgn0039373"	"FBgn0039376"	"FBgn0039379"	"FBgn0039380"	"FBgn0039381"	"FBgn0027865"	"FBgn0040602"	"FBgn0011668"	"FBgn0011669"	"FBgn0011670"	"FBgn0051093"	"FBgn0051380"	"FBgn0039371"	"FBgn0039368"	"FBgn0066101"	"FBgn0051092"	"FBgn0039360"	"FBgn0039359"	"FBgn0039357"	"FBgn0039355"	"FBgn0028717"	"FBgn0039385"	"FBgn0039386"	"FBgn0039387"	"FBgn0051091"	"FBgn0051089"	"FBgn0039398"	"FBgn0000206"	"FBgn0002734"	"FBgn0002735"	"FBgn0002732"	"FBgn0002578"	"FBgn0002609"	"FBgn0002633"	"FBgn0000591"	"FBgn0001139"	"FBgn0039402"	"FBgn0039404"	"FBgn0039407"	"FBgn0039411"	"FBgn0039408"	"FBgn0039406"	"FBgn0039403"	"FBgn0028833"	"FBgn0002629"	"FBgn0002592"	"FBgn0002733"	"FBgn0039395"	"FBgn0039413"	"FBgn0039415"	"FBgn0051323"	"FBgn0039419"	"FBgn0039420"	"FBgn0000064"	"FBgn0039417"	"FBgn0039425"	"FBgn0042711"	"FBgn0042710"	"FBgn0039427"	"FBgn0039428"	"FBgn0039429"	"FBgn0039430"	"FBgn0039431"	"FBgn0023178"	"FBgn0039424"	"FBgn0039421"	"FBgn0039434"	"FBgn0039440"	"FBgn0039441"	"FBgn0051080"	"FBgn0051081"	"FBgn0039443"	"FBgn0039444"	"FBgn0039450"	"FBgn0040607"	"FBgn0039453"	"FBgn0039451"	"FBgn0039449"	"FBgn0023179"	"FBgn0039448"	"FBgn0039439"	"FBgn0039438"	"FBgn0039437"	"FBgn0039436"	"FBgn0039435"	"FBgn0039459"	"FBgn0001197"	"FBgn0002838"	"FBgn0039461"	"FBgn0004359"	"FBgn0039462"	"FBgn0039463"	"FBgn0039466"	"FBgn0039467"	"FBgn0039469"	"FBgn0051077"	"FBgn0039471"	"FBgn0039470"	"FBgn0051076"	"FBgn0051075"	"FBgn0041224"	"FBgn0039465"	"FBgn0039464"	"FBgn0051070"	"FBgn0051071"	"FBgn0004510"	"FBgn0003267"	"FBgn0026562"	"FBgn0027889"	"FBgn0004842"	"FBgn0029170"	"FBgn0039479"	"FBgn0039482"	"FBgn0039483"	"FBgn0039485"	"FBgn0027574"	"FBgn0039489"	"FBgn0039490"	"FBgn0029155"	"FBgn0039494"	"FBgn0039495"	"FBgn0051065"	"FBgn0003482"	"FBgn0051068"	"FBgn0005696"	"FBgn0039498"	"FBgn0042111"	"FBgn0051064"	"FBgn0004197"	"FBgn0039492"	"FBgn0039491"	"FBgn0039488"	"FBgn0039487"	"FBgn0039486"	"FBgn0039481"	"FBgn0039480"	"FBgn0003495"	"FBgn0039478"	"FBgn0039476"	"FBgn0039475"	"FBgn0039474"	"FBgn0039473"	"FBgn0039472"	"FBgn0011289"	"FBgn0039504"	"FBgn0039505"	"FBgn0046247"	"FBgn0039508"	"FBgn0015737"	"FBgn0016061"	"FBgn0039511"	"FBgn0039510"	"FBgn0040609"	"FBgn0039509"	"FBgn0039507"	"FBgn0002441"	"FBgn0039503"	"FBgn0010328"	"FBgn0010441"	"FBgn0039501"	"FBgn0039500"	"FBgn0039518"	"FBgn0039519"	"FBgn0039520"	"FBgn0039523"	"FBgn0046887"	"FBgn0046886"	"FBgn0046885"	"FBgn0040080"	"FBgn0039528"	"FBgn0039527"	"FBgn0027492"	"FBgn0039525"	"FBgn0004387"	"FBgn0039522"	"FBgn0039521"	"FBgn0005659"	"FBgn0067407"	"FBgn0039551"	"FBgn0039552"	"FBgn0039555"	"FBgn0003279"	"FBgn0027579"	"FBgn0039560"	"FBgn0039562"	"FBgn0039564"	"FBgn0051054"	"FBgn0039566"	"FBgn0039568"	"FBgn0003890"	"FBgn0051131"	"FBgn0051253"	"FBgn0039563"	"FBgn0039561"	"FBgn0039559"	"FBgn0051053"	"FBgn0039558"	"FBgn0039557"	"FBgn0053213"	"FBgn0039554"	"FBgn0002865"	"FBgn0004171"	"FBgn0039576"	"FBgn0039577"	"FBgn0039581"	"FBgn0039584"	"FBgn0039585"	"FBgn0013813"	"FBgn0039588"	"FBgn0003137"	"FBgn0051051"	"FBgn0039580"	"FBgn0001215"	"FBgn0039589"	"FBgn0039591"	"FBgn0053346"	"FBgn0039593"	"FBgn0039594"	"FBgn0027655"	"FBgn0039599"	"FBgn0039598"	"FBgn0039597"	"FBgn0039596"	"FBgn0039595"	"FBgn0051050"	"FBgn0039590"	"FBgn0026400"	"FBgn0000659"	"FBgn0039600"	"FBgn0039602"	"FBgn0039609"	"FBgn0039611"	"FBgn0039613"	"FBgn0027578"	"FBgn0039616"	"FBgn0039623"	"FBgn0041780"	"FBgn0039622"	"FBgn0039620"	"FBgn0039617"	"FBgn0053203"	"FBgn0039612"	"FBgn0015589"	"FBgn0024273"	"FBgn0039601"	"FBgn0005642"	"FBgn0027873"	"FBgn0003093"	"FBgn0039627"	"FBgn0039628"	"FBgn0039629"	"FBgn0039630"	"FBgn0039631"	"FBgn0039633"	"FBgn0039635"	"FBgn0039636"	"FBgn0039637"	"FBgn0028671"	"FBgn0039640"	"FBgn0028692"	"FBgn0039644"	"FBgn0039645"	"FBgn0014427"	"FBgn0051044"	"FBgn0029176"	"FBgn0039654"	"FBgn0028476"	"FBgn0003525"	"FBgn0051445"	"FBgn0051427"	"FBgn0039656"	"FBgn0039655"	"FBgn0062442"	"FBgn0039651"	"FBgn0039650"	"FBgn0039647"	"FBgn0041186"	"FBgn0041588"	"FBgn0039642"	"FBgn0039641"	"FBgn0039639"	"FBgn0039638"	"FBgn0005596"	"FBgn0039634"	"FBgn0039632"	"FBgn0039626"	"FBgn0039664"	"FBgn0039666"	"FBgn0039667"	"FBgn0039668"	"FBgn0039665"	"FBgn0039663"	"FBgn0015622"	"FBgn0039659"	"FBgn0039669"	"FBgn0000492"	"FBgn0039674"	"FBgn0039677"	"FBgn0039678"	"FBgn0039679"	"FBgn0039680"	"FBgn0013972"	"FBgn0039683"	"FBgn0039684"	"FBgn0039686"	"FBgn0024841"	"FBgn0042213"	"FBgn0039688"	"FBgn0039687"	"FBgn0039685"	"FBgn0039682"	"FBgn0039681"	"FBgn0025457"	"FBgn0039673"	"FBgn0051041"	"FBgn0039671"	"FBgn0039670"	"FBgn0039689"	"FBgn0039690"	"FBgn0039691"	"FBgn0019972"	"FBgn0039698"	"FBgn0000247"	"FBgn0039704"	"FBgn0039707"	"FBgn0039709"	"FBgn0051038"	"FBgn0039719"	"FBgn0051036"	"FBgn0003357"	"FBgn0039723"	"FBgn0039727"	"FBgn0004622"	"FBgn0039726"	"FBgn0051040"	"FBgn0051202"	"FBgn0003358"	"FBgn0003356"	"FBgn0003861"	"FBgn0039722"	"FBgn0039718"	"FBgn0039712"	"FBgn0051032"	"FBgn0039710"	"FBgn0039705"	"FBgn0039703"	"FBgn0039702"	"FBgn0002924"	"FBgn0039697"	"FBgn0039696"	"FBgn0039694"	"FBgn0020235"	"FBgn0027518"	"FBgn0027583"	"FBgn0039728"	"FBgn0039731"	"FBgn0039733"	"FBgn0039734"	"FBgn0016685"	"FBgn0026597"	"FBgn0003512"	"FBgn0039741"	"FBgn0039743"	"FBgn0039744"	"FBgn0260468"	"FBgn0039748"	"FBgn0039752"	"FBgn0039756"	"FBgn0039755"	"FBgn0039754"	"FBgn0039751"	"FBgn0051028"	"FBgn0051030"	"FBgn0039749"	"FBgn0039747"	"FBgn0051029"	"FBgn0051025"	"FBgn0003479"	"FBgn0039742"	"FBgn0002626"	"FBgn0001280"	"FBgn0001281"	"FBgn0041102"	"FBgn0039740"	"FBgn0039739"	"FBgn0039737"	"FBgn0039735"	"FBgn0039732"	"FBgn0039730"	"FBgn0000032"	"FBgn0000280"	"FBgn0000279"	"FBgn0039760"	"FBgn0039761"	"FBgn0010113"	"FBgn0015221"	"FBgn0039765"	"FBgn0039768"	"FBgn0039767"	"FBgn0039766"	"FBgn0039764"	"FBgn0015222"	"FBgn0051023"	"FBgn0051383"	"FBgn0039759"	"FBgn0039758"	"FBgn0039769"	"FBgn0039774"	"FBgn0039776"	"FBgn0260440"	"FBgn0039778"	"FBgn0039779"	"FBgn0039782"	"FBgn0039784"	"FBgn0082582"	"FBgn0039787"	"FBgn0051019"	"FBgn0051021"	"FBgn0051017"	"FBgn0051015"	"FBgn0051013"	"FBgn0039792"	"FBgn0039790"	"FBgn0039789"	"FBgn0039788"	"FBgn0027654"	"FBgn0051524"	"FBgn0039783"	"FBgn0051014"	"FBgn0051371"	"FBgn0039780"	"FBgn0026190"	"FBgn0039777"	"FBgn0039773"	"FBgn0028646"	"FBgn0039771"	"FBgn0039770"	"FBgn0039795"	"FBgn0039797"	"FBgn0039799"	"FBgn0039802"	"FBgn0027598"	"FBgn0039804"	"FBgn0039805"	"FBgn0015032"	"FBgn0000416"	"FBgn0039809"	"FBgn0039808"	"FBgn0039807"	"FBgn0039806"	"FBgn0011739"	"FBgn0039801"	"FBgn0039800"	"FBgn0039798"	"FBgn0051010"	"FBgn0000274"	"FBgn0039796"	"FBgn0039812"	"FBgn0010015"	"FBgn0016123"	"FBgn0024288"	"FBgn0039820"	"FBgn0039821"	"FBgn0039818"	"FBgn0039816"	"FBgn0002413"	"FBgn0010808"	"FBgn0004573"	"FBgn0051008"	"FBgn0062411"	"FBgn0039811"	"FBgn0039810"	"FBgn0013973"	"FBgn0004389"	"FBgn0039827"	"FBgn0039828"	"FBgn0039831"	"FBgn0039835"	"FBgn0039838"	"FBgn0040628"	"FBgn0040629"	"FBgn0039839"	"FBgn0039840"	"FBgn0039836"	"FBgn0051005"	"FBgn0039833"	"FBgn0039832"	"FBgn0039830"	"FBgn0046696"	"FBgn0039829"	"FBgn0061476"	"FBgn0051004"	"FBgn0046332"	"FBgn0039844"	"FBgn0019990"	"FBgn0039850"	"FBgn0039851"	"FBgn0039852"	"FBgn0028968"	"FBgn0003268"	"FBgn0039854"	"FBgn0039855"	"FBgn0039856"	"FBgn0039858"	"FBgn0039857"	"FBgn0043900"	"FBgn0039849"	"FBgn0039848"	"FBgn0039846"	"FBgn0051002"	"FBgn0051204"	"FBgn0039860"	"FBgn0039861"	"FBgn0039862"	"FBgn0039863"	"FBgn0003870"	"FBgn0039868"	"FBgn0000557"	"FBgn0039869"	"FBgn0039870"	"FBgn0022349"	"FBgn0039875"	"FBgn0005632"	"FBgn0027620"	"FBgn0039879"	"FBgn0039881"	"FBgn0039882"	"FBgn0039877"	"FBgn0039876"	"FBgn0003065"	"FBgn0039873"	"FBgn0017448"	"FBgn0039872"	"FBgn0000150"	"FBgn0039867"	"FBgn0039864"	"FBgn0039859"	"FBgn0039883"	"FBgn0039886"	"FBgn0039887"	"FBgn0002780"	"FBgn0002645"	"FBgn0040206"	"FBgn0011224"	"FBgn0051616"	"FBgn0051615"	"FBgn0051754"	"FBgn0032956"	"FBgn0051619"	"FBgn0032961"	"FBgn0003866"	"FBgn0051612"	"FBgn0032964"	"FBgn0000559"	"FBgn0032966"	"FBgn0032967"	"FBgn0032968"	"FBgn0051700"	"FBgn0051702"	"FBgn0032971"	"FBgn0032973"	"FBgn0025674"	"FBgn0032972"	"FBgn0040519"	"FBgn0051703"	"FBgn0051601"	"FBgn0032969"	"FBgn0032965"	"FBgn0032981"	"FBgn0042701"	"FBgn0032986"	"FBgn0032988"	"FBgn0039972"	"FBgn0032987"	"FBgn0032979"	"FBgn0033047"	"FBgn0033050"	"FBgn0033055"	"FBgn0033058"	"FBgn0033060"	"FBgn0033063"	"FBgn0011958"	"FBgn0011957"	"FBgn0011932"	"FBgn0011931"	"FBgn0011887"	"FBgn0011880"	"FBgn0011956"	"FBgn0050316"	"FBgn0033065"	"FBgn0040502"	"FBgn0011934"	"FBgn0033069"	"FBgn0050431"	"FBgn0033074"	"FBgn0021847"	"FBgn0033072"	"FBgn0050432"	"FBgn0011935"	"FBgn0033067"	"FBgn0011955"	"FBgn0011890"	"FBgn0000546"	"FBgn0011888"	"FBgn0011889"	"FBgn0011933"	"FBgn0011938"	"FBgn0011891"	"FBgn0033062"	"FBgn0033061"	"FBgn0033056"	"FBgn0033054"	"FBgn0033052"	"FBgn0033051"	"FBgn0000043"	"FBgn0033048"	"FBgn0027507"	"FBgn0033031"	"FBgn0033032"	"FBgn0022288"	"FBgn0033042"	"FBgn0033043"	"FBgn0033041"	"FBgn0025693"	"FBgn0033038"	"FBgn0033033"	"FBgn0033029"	"FBgn0050438"	"FBgn0039970"	"FBgn0033028"	"FBgn0039969"	"FBgn0033027"	"FBgn0050440"	"FBgn0042085"	"FBgn0029131"	"FBgn0050443"	"FBgn0013732"	"FBgn0033085"	"FBgn0033086"	"FBgn0033088"	"FBgn0033092"	"FBgn0033090"	"FBgn0033093"	"FBgn0014009"	"FBgn0028579"	"FBgn0042083"	"FBgn0027066"	"FBgn0000473"	"FBgn0033101"	"FBgn0033100"	"FBgn0010482"	"FBgn0033097"	"FBgn0033096"	"FBgn0050446"	"FBgn0033089"	"FBgn0033087"	"FBgn0033081"	"FBgn0033079"	"FBgn0026761"	"FBgn0033076"	"FBgn0014028"	"FBgn0033108"	"FBgn0033113"	"FBgn0028988"	"FBgn0033115"	"FBgn0050158"	"FBgn0033117"	"FBgn0053348"	"FBgn0053349"	"FBgn0033122"	"FBgn0029508"	"FBgn0042086"	"FBgn0050160"	"FBgn0033124"	"FBgn0029506"	"FBgn0029507"	"FBgn0022960"	"FBgn0050156"	"FBgn0033121"	"FBgn0050157"	"FBgn0011895"	"FBgn0011894"	"FBgn0011893"	"FBgn0011892"	"FBgn0066292"	"FBgn0066293"	"FBgn0033112"	"FBgn0033110"	"FBgn0040674"	"FBgn0022224"	"FBgn0034511"	"FBgn0050154"	"FBgn0034512"	"FBgn0034513"	"FBgn0034520"	"FBgn0034527"	"FBgn0034529"	"FBgn0034532"	"FBgn0034534"	"FBgn0034535"	"FBgn0034537"	"FBgn0034540"	"FBgn0050155"	"FBgn0034541"	"FBgn0034543"	"FBgn0034545"	"FBgn0034546"	"FBgn0041240"	"FBgn0000615"	"FBgn0034542"	"FBgn0050211"	"FBgn0034539"	"FBgn0034538"	"FBgn0034530"	"FBgn0034528"	"FBgn0050147"	"FBgn0034523"	"FBgn0028622"	"FBgn0034521"	"FBgn0050145"	"FBgn0050148"	"FBgn0034515"	"FBgn0034514"	"FBgn0050151"	"FBgn0034491"	"FBgn0010411"	"FBgn0034493"	"FBgn0026136"	"FBgn0034502"	"FBgn0034504"	"FBgn0034505"	"FBgn0034506"	"FBgn0042198"	"FBgn0034509"	"FBgn0043534"	"FBgn0043535"	"FBgn0034510"	"FBgn0034507"	"FBgn0034503"	"FBgn0034501"	"FBgn0034500"	"FBgn0034499"	"FBgn0034498"	"FBgn0034497"	"FBgn0034496"	"FBgn0034494"	"FBgn0003114"	"FBgn0005655"	"FBgn0004364"	"FBgn0034481"	"FBgn0011869"	"FBgn0034484"	"FBgn0011870"	"FBgn0034485"	"FBgn0034487"	"FBgn0025720"	"FBgn0034490"	"FBgn0034489"	"FBgn0034488"	"FBgn0034486"	"FBgn0034483"	"FBgn0034480"	"FBgn0034471"	"FBgn0043533"	"FBgn0034472"	"FBgn0050215"	"FBgn0050218"	"FBgn0011897"	"FBgn0034475"	"FBgn0034476"	"FBgn0043532"	"FBgn0050447"	"FBgn0034477"	"FBgn0034474"	"FBgn0034473"	"FBgn0050454"	"FBgn0011849"	"FBgn0011850"	"FBgn0050452"	"FBgn0002716"	"FBgn0026378"	"FBgn0034454"	"FBgn0034455"	"FBgn0034456"	"FBgn0034457"	"FBgn0034459"	"FBgn0034460"	"FBgn0034461"	"FBgn0034463"	"FBgn0034464"	"FBgn0028372"	"FBgn0040729"	"FBgn0034468"	"FBgn0034470"	"FBgn0046879"	"FBgn0046880"	"FBgn0034467"	"FBgn0040730"	"FBgn0015949"	"FBgn0034462"	"FBgn0034458"	"FBgn0050223"	"FBgn0040732"	"FBgn0034452"	"FBgn0034451"	"FBgn0034422"	"FBgn0010434"	"FBgn0004003"	"FBgn0034423"	"FBgn0003254"	"FBgn0034428"	"FBgn0034429"	"FBgn0013954"	"FBgn0034432"	"FBgn0034435"	"FBgn0034436"	"FBgn0034437"	"FBgn0034439"	"FBgn0034440"	"FBgn0034441"	"FBgn0034442"	"FBgn0028981"	"FBgn0050225"	"FBgn0050326"	"FBgn0012051"	"FBgn0040273"	"FBgn0013325"	"FBgn0034446"	"FBgn0034447"	"FBgn0020440"	"FBgn0034443"	"FBgn0034438"	"FBgn0034433"	"FBgn0034430"	"FBgn0034427"	"FBgn0034426"	"FBgn0034425"	"FBgn0053453"	"FBgn0053454"	"FBgn0034408"	"FBgn0034411"	"FBgn0004168"	"FBgn0027535"	"FBgn0034419"	"FBgn0034418"	"FBgn0050125"	"FBgn0034413"	"FBgn0041702"	"FBgn0014269"	"FBgn0028669"	"FBgn0050227"	"FBgn0034377"	"FBgn0034379"	"FBgn0053147"	"FBgn0034387"	"FBgn0050229"	"FBgn0034391"	"FBgn0010551"	"FBgn0034397"	"FBgn0034399"	"FBgn0034402"	"FBgn0004240"	"FBgn0034407"	"FBgn0034406"	"FBgn0010053"	"FBgn0034403"	"FBgn0034401"	"FBgn0034400"	"FBgn0034398"	"FBgn0034396"	"FBgn0034394"	"FBgn0010651"	"FBgn0034392"	"FBgn0034390"	"FBgn0034383"	"FBgn0034382"	"FBgn0050121"	"FBgn0034381"	"FBgn0034380"	"FBgn0023214"	"FBgn0053136"	"FBgn0034371"	"FBgn0011868"	"FBgn0050122"	"FBgn0034368"	"FBgn0034329"	"FBgn0034330"	"FBgn0025583"	"FBgn0040736"	"FBgn0040735"	"FBgn0040734"	"FBgn0064237"	"FBgn0034335"	"FBgn0063498"	"FBgn0063497"	"FBgn0063496"	"FBgn0063495"	"FBgn0063494"	"FBgn0063493"	"FBgn0063492"	"FBgn0063491"	"FBgn0027835"	"FBgn0034345"	"FBgn0034346"	"FBgn0034351"	"FBgn0034354"	"FBgn0034356"	"FBgn0034360"	"FBgn0034362"	"FBgn0034363"	"FBgn0034365"	"FBgn0000566"	"FBgn0034366"	"FBgn0034364"	"FBgn0034361"	"FBgn0050115"	"FBgn0028496"	"FBgn0034352"	"FBgn0013983"	"FBgn0063499"	"FBgn0040733"	"FBgn0034331"	"FBgn0034328"	"FBgn0034300"	"FBgn0028983"	"FBgn0040465"	"FBgn0003044"	"FBgn0000057"	"FBgn0034307"	"FBgn0034308"	"FBgn0034312"	"FBgn0034318"	"FBgn0050114"	"FBgn0000658"	"FBgn0034321"	"FBgn0034322"	"FBgn0034323"	"FBgn0034326"	"FBgn0040737"	"FBgn0034327"	"FBgn0034313"	"FBgn0027836"	"FBgn0034310"	"FBgn0022238"	"FBgn0034304"	"FBgn0062440"	"FBgn0001222"	"FBgn0003520"	"FBgn0034301"	"FBgn0034299"	"FBgn0041585"	"FBgn0015522"	"FBgn0050323"	"FBgn0034281"	"FBgn0011589"	"FBgn0034284"	"FBgn0034288"	"FBgn0034296"	"FBgn0034295"	"FBgn0034294"	"FBgn0034293"	"FBgn0034292"	"FBgn0034291"	"FBgn0034290"	"FBgn0003140"	"FBgn0050110"	"FBgn0050325"	"FBgn0034282"	"FBgn0034242"	"FBgn0040294"	"FBgn0016701"	"FBgn0029079"	"FBgn0029006"	"FBgn0034251"	"FBgn0050231"	"FBgn0034258"	"FBgn0050108"	"FBgn0050109"	"FBgn0034261"	"FBgn0045800"	"FBgn0063381"	"FBgn0063385"	"FBgn0063377"	"FBgn0063384"	"FBgn0063383"	"FBgn0063376"	"FBgn0063382"	"FBgn0063388"	"FBgn0063375"	"FBgn0063374"	"FBgn0063380"	"FBgn0063379"	"FBgn0063378"	"FBgn0063387"	"FBgn0063373"	"FBgn0063386"	"FBgn0034263"	"FBgn0034264"	"FBgn0034266"	"FBgn0034267"	"FBgn0034271"	"FBgn0034272"	"FBgn0003545"	"FBgn0034270"	"FBgn0034269"	"FBgn0034265"	"FBgn0028494"	"FBgn0027872"	"FBgn0034262"	"FBgn0016059"	"FBgn0034259"	"FBgn0050106"	"FBgn0034253"	"FBgn0034255"	"FBgn0004400"	"FBgn0050333"	"FBgn0050105"	"FBgn0034249"	"FBgn0034248"	"FBgn0034247"	"FBgn0034246"	"FBgn0034245"	"FBgn0034243"	"FBgn0011879"	"FBgn0010620"	"FBgn0016697"	"FBgn0022029"	"FBgn0034215"	"FBgn0034217"	"FBgn0034218"	"FBgn0034221"	"FBgn0024196"	"FBgn0028953"	"FBgn0022987"	"FBgn0050104"	"FBgn0050103"	"FBgn0034229"	"FBgn0034230"	"FBgn0034232"	"FBgn0034237"	"FBgn0028382"	"FBgn0034240"	"FBgn0010409"	"FBgn0034231"	"FBgn0034224"	"FBgn0034223"	"FBgn0029856"	"FBgn0052745"	"FBgn0040918"	"FBgn0023458"	"FBgn0029877"	"FBgn0029878"	"FBgn0029879"	"FBgn0029881"	"FBgn0029880"	"FBgn0028360"	"FBgn0062413"	"FBgn0025815"	"FBgn0029895"	"FBgn0029898"	"FBgn0029502"	"FBgn0029903"	"FBgn0029906"	"FBgn0029907"	"FBgn0029909"	"FBgn0029905"	"FBgn0003390"	"FBgn0052740"	"FBgn0029897"	"FBgn0029896"	"FBgn0029894"	"FBgn0029893"	"FBgn0029892"	"FBgn0029887"	"FBgn0029885"	"FBgn0029882"	"FBgn0029912"	"FBgn0029914"	"FBgn0029920"	"FBgn0052733"	"FBgn0029922"	"FBgn0029924"	"FBgn0027108"	"FBgn0029929"	"FBgn0029931"	"FBgn0004143"	"FBgn0029932"	"FBgn0029937"	"FBgn0047092"	"FBgn0027342"	"FBgn0029936"	"FBgn0029935"	"FBgn0029930"	"FBgn0029928"	"FBgn0000330"	"FBgn0027106"	"FBgn0004646"	"FBgn0029925"	"FBgn0052732"	"FBgn0029915"	"FBgn0029913"	"FBgn0029911"	"FBgn0029939"	"FBgn0029940"	"FBgn0029942"	"FBgn0029944"	"FBgn0029945"	"FBgn0026144"	"FBgn0029947"	"FBgn0029950"	"FBgn0040923"	"FBgn0052726"	"FBgn0040922"	"FBgn0029949"	"FBgn0029946"	"FBgn0029943"	"FBgn0025549"	"FBgn0029951"	"FBgn0004198"	"FBgn0022786"	"FBgn0029957"	"FBgn0029959"	"FBgn0016041"	"FBgn0029961"	"FBgn0029958"	"FBgn0027553"	"FBgn0029955"	"FBgn0029952"	"FBgn0052720"	"FBgn0052719"	"FBgn0052718"	"FBgn0029962"	"FBgn0029964"	"FBgn0029966"	"FBgn0029968"	"FBgn0040087"	"FBgn0010292"	"FBgn0029975"	"FBgn0029976"	"FBgn0004403"	"FBgn0004404"	"FBgn0029987"	"FBgn0003447"	"FBgn0004657"	"FBgn0029993"	"FBgn0040319"	"FBgn0029997"	"FBgn0029996"	"FBgn0029995"	"FBgn0029994"	"FBgn0029992"	"FBgn0004656"	"FBgn0029990"	"FBgn0029989"	"FBgn0003656"	"FBgn0029986"	"FBgn0027280"	"FBgn0029980"	"FBgn0029979"	"FBgn0029977"	"FBgn0029974"	"FBgn0053222"	"FBgn0260447"	"FBgn0029970"	"FBgn0029969"	"FBgn0029965"	"FBgn0029963"	"FBgn0029999"	"FBgn0030003"	"FBgn0030004"	"FBgn0030005"	"FBgn0030008"	"FBgn0030009"	"FBgn0030010"	"FBgn0030012"	"FBgn0030013"	"FBgn0030014"	"FBgn0030025"	"FBgn0020653"	"FBgn0030027"	"FBgn0030030"	"FBgn0030033"	"FBgn0030034"	"FBgn0030035"	"FBgn0040928"	"FBgn0015519"	"FBgn0030029"	"FBgn0030028"	"FBgn0017566"	"FBgn0030026"	"FBgn0030017"	"FBgn0030016"	"FBgn0030015"	"FBgn0030011"	"FBgn0030007"	"FBgn0030006"	"FBgn0025800"	"FBgn0030001"	"FBgn0030000"	"FBgn0030038"	"FBgn0023506"	"FBgn0014465"	"FBgn0014466"	"FBgn0000359"	"FBgn0000360"	"FBgn0053181"	"FBgn0030049"	"FBgn0030052"	"FBgn0030053"	"FBgn0025864"	"FBgn0030055"	"FBgn0030056"	"FBgn0027864"	"FBgn0030058"	"FBgn0030057"	"FBgn0030054"	"FBgn0040929"	"FBgn0030051"	"FBgn0030050"	"FBgn0030048"	"FBgn0026679"	"FBgn0024943"	"FBgn0003023"	"FBgn0053223"	"FBgn0030041"	"FBgn0014032"	"FBgn0030040"	"FBgn0052713"	"FBgn0021767"	"FBgn0030039"	"FBgn0030037"	"FBgn0052712"	"FBgn0041629"	"FBgn0030061"	"FBgn0030063"	"FBgn0030065"	"FBgn0030067"	"FBgn0030073"	"FBgn0030074"	"FBgn0030071"	"FBgn0011586"	"FBgn0030066"	"FBgn0011661"	"FBgn0026411"	"FBgn0027330"	"FBgn0030060"	"FBgn0030082"	"FBgn0052707"	"FBgn0052708"	"FBgn0052706"	"FBgn0030085"	"FBgn0030086"	"FBgn0030088"	"FBgn0030089"	"FBgn0030091"	"FBgn0030093"	"FBgn0040467"	"FBgn0026206"	"FBgn0030098"	"FBgn0030099"	"FBgn0030100"	"FBgn0030103"	"FBgn0030104"	"FBgn0030105"	"FBgn0030107"	"FBgn0030108"	"FBgn0010269"	"FBgn0030114"	"FBgn0028292"	"FBgn0030122"	"FBgn0002576"	"FBgn0040234"	"FBgn0040235"	"FBgn0040236"	"FBgn0030121"	"FBgn0030120"	"FBgn0052703"	"FBgn0030116"	"FBgn0000077"	"FBgn0052704"	"FBgn0030109"	"FBgn0030102"	"FBgn0030101"	"FBgn0030097"	"FBgn0030096"	"FBgn0040931"	"FBgn0014868"	"FBgn0030092"	"FBgn0030090"	"FBgn0004856"	"FBgn0030087"	"FBgn0030081"	"FBgn0030078"	"FBgn0030077"	"FBgn0026149"	"FBgn0030136"	"FBgn0001186"	"FBgn0030141"	"FBgn0027084"	"FBgn0052699"	"FBgn0052702"	"FBgn0030137"	"FBgn0028327"	"FBgn0000233"	"FBgn0020378"	"FBgn0052698"	"FBgn0026415"	"FBgn0030148"	"FBgn0030164"	"FBgn0052694"	"FBgn0030170"	"FBgn0004045"	"FBgn0052693"	"FBgn0030174"	"FBgn0005391"	"FBgn0030167"	"FBgn0030163"	"FBgn0030177"	"FBgn0030181"	"FBgn0052690"	"FBgn0028342"	"FBgn0030189"	"FBgn0028480"	"FBgn0030195"	"FBgn0000711"	"FBgn0030200"	"FBgn0030206"	"FBgn0030208"	"FBgn0052687"	"FBgn0030207"	"FBgn0030204"	"FBgn0052683"	"FBgn0030202"	"FBgn0030196"	"FBgn0052681"	"FBgn0052686"	"FBgn0052679"	"FBgn0028331"	"FBgn0030191"	"FBgn0011770"	"FBgn0040942"	"FBgn0030187"	"FBgn0040941"	"FBgn0030183"	"FBgn0030178"	"FBgn0052685"	"FBgn0067052"	"FBgn0030217"	"FBgn0030223"	"FBgn0052677"	"FBgn0003204"	"FBgn0030228"	"FBgn0052672"	"FBgn0052675"	"FBgn0030230"	"FBgn0052676"	"FBgn0030224"	"FBgn0052673"	"FBgn0030222"	"FBgn0030221"	"FBgn0030218"	"FBgn0001206"	"FBgn0030215"	"FBgn0034551"	"FBgn0034554"	"FBgn0050295"	"FBgn0034558"	"FBgn0034560"	"FBgn0020617"	"FBgn0034564"	"FBgn0034570"	"FBgn0034572"	"FBgn0050296"	"FBgn0034576"	"FBgn0034577"	"FBgn0034579"	"FBgn0034580"	"FBgn0003748"	"FBgn0034583"	"FBgn0034582"	"FBgn0022700"	"FBgn0050293"	"FBgn0034578"	"FBgn0003391"	"FBgn0034573"	"FBgn0001133"	"FBgn0050291"	"FBgn0034569"	"FBgn0034568"	"FBgn0034567"	"FBgn0034565"	"FBgn0008636"	"FBgn0015524"	"FBgn0040653"	"FBgn0034553"	"FBgn0034552"	"FBgn0011674"	"FBgn0016984"	"FBgn0034588"	"FBgn0002736"	"FBgn0034592"	"FBgn0021872"	"FBgn0026582"	"FBgn0050208"	"FBgn0034599"	"FBgn0003162"	"FBgn0011872"	"FBgn0003891"	"FBgn0034602"	"FBgn0034611"	"FBgn0016726"	"FBgn0020306"	"FBgn0034622"	"FBgn0034628"	"FBgn0034629"	"FBgn0034627"	"FBgn0034626"	"FBgn0000395"	"FBgn0034624"	"FBgn0034623"	"FBgn0050394"	"FBgn0034617"	"FBgn0034614"	"FBgn0050390"	"FBgn0050392"	"FBgn0034612"	"FBgn0050393"	"FBgn0050391"	"FBgn0034606"	"FBgn0034605"	"FBgn0027073"	"FBgn0050209"	"FBgn0034601"	"FBgn0034598"	"FBgn0011871"	"FBgn0050206"	"FBgn0050389"	"FBgn0034595"	"FBgn0034590"	"FBgn0020312"	"FBgn0011824"	"FBgn0034585"	"FBgn0026369"	"FBgn0003731"	"FBgn0050222"	"FBgn0053225"	"FBgn0034641"	"FBgn0034642"	"FBgn0034643"	"FBgn0034644"	"FBgn0034645"	"FBgn0034650"	"FBgn0034651"	"FBgn0050263"	"FBgn0034654"	"FBgn0034655"	"FBgn0010228"	"FBgn0050285"	"FBgn0034647"	"FBgn0034646"	"FBgn0050284"	"FBgn0016641"	"FBgn0000326"	"FBgn0042180"	"FBgn0034639"	"FBgn0034638"	"FBgn0034636"	"FBgn0260477"	"FBgn0069056"	"FBgn0050287"	"FBgn0050286"	"FBgn0050289"	"FBgn0050288"	"FBgn0034634"	"FBgn0034631"	"FBgn0010470"	"FBgn0010415"	"FBgn0004362"	"FBgn0050398"	"FBgn0034657"	"FBgn0034658"	"FBgn0050395"	"FBgn0034659"	"FBgn0046297"	"FBgn0034666"	"FBgn0034670"	"FBgn0034674"	"FBgn0041237"	"FBgn0041239"	"FBgn0050401"	"FBgn0041238"	"FBgn0034671"	"FBgn0025573"	"FBgn0034667"	"FBgn0050406"	"FBgn0050407"	"FBgn0034665"	"FBgn0034664"	"FBgn0034663"	"FBgn0034662"	"FBgn0034661"	"FBgn0042098"	"FBgn0034660"	"FBgn0050404"	"FBgn0050403"	"FBgn0034681"	"FBgn0067102"	"FBgn0034691"	"FBgn0034694"	"FBgn0050281"	"FBgn0002715"	"FBgn0029147"	"FBgn0034700"	"FBgn0029084"	"FBgn0034704"	"FBgn0034706"	"FBgn0034707"	"FBgn0034708"	"FBgn0034713"	"FBgn0025186"	"FBgn0020307"	"FBgn0034716"	"FBgn0034715"	"FBgn0050277"	"FBgn0050278"	"FBgn0034712"	"FBgn0034710"	"FBgn0034709"	"FBgn0034705"	"FBgn0034703"	"FBgn0034697"	"FBgn0034693"	"FBgn0034692"	"FBgn0034689"	"FBgn0034688"	"FBgn0034687"	"FBgn0034684"	"FBgn0034683"	"FBgn0005778"	"FBgn0034717"	"FBgn0028956"	"FBgn0034219"	"FBgn0027506"	"FBgn0025716"	"FBgn0034214"	"FBgn0050101"	"FBgn0034210"	"FBgn0050232"	"FBgn0034179"	"FBgn0023172"	"FBgn0034182"	"FBgn0034183"	"FBgn0034184"	"FBgn0026721"	"FBgn0034187"	"FBgn0034191"	"FBgn0050456"	"FBgn0034194"	"FBgn0000078"	"FBgn0034197"	"FBgn0034198"	"FBgn0034199"	"FBgn0034200"	"FBgn0050235"	"FBgn0034201"	"FBgn0034205"	"FBgn0046294"	"FBgn0034206"	"FBgn0034204"	"FBgn0050457"	"FBgn0050458"	"FBgn0034202"	"FBgn0050234"	"FBgn0034196"	"FBgn0000079"	"FBgn0010591"	"FBgn0050460"	"FBgn0034186"	"FBgn0034181"	"FBgn0034180"	"FBgn0034154"	"FBgn0034156"	"FBgn0011743"	"FBgn0034157"	"FBgn0034158"	"FBgn0040743"	"FBgn0034160"	"FBgn0025830"	"FBgn0028737"	"FBgn0034162"	"FBgn0025827"	"FBgn0046999"	"FBgn0034166"	"FBgn0004784"	"FBgn0003091"	"FBgn0034168"	"FBgn0034172"	"FBgn0011867"	"FBgn0004580"	"FBgn0034177"	"FBgn0026402"	"FBgn0034176"	"FBgn0034175"	"FBgn0034173"	"FBgn0025833"	"FBgn0014870"	"FBgn0025832"	"FBgn0026754"	"FBgn0034159"	"FBgn0010213"	"FBgn0015584"	"FBgn0034153"	"FBgn0034152"	"FBgn0034151"	"FBgn0053458"	"FBgn0034132"	"FBgn0011260"	"FBgn0034135"	"FBgn0034137"	"FBgn0016131"	"FBgn0003274"	"FBgn0034144"	"FBgn0034145"	"FBgn0024232"	"FBgn0013763"	"FBgn0050463"	"FBgn0024315"	"FBgn0024319"	"FBgn0020506"	"FBgn0040505"	"FBgn0034143"	"FBgn0034142"	"FBgn0034141"	"FBgn0034140"	"FBgn0034138"	"FBgn0034136"	"FBgn0034131"	"FBgn0050239"	"FBgn0050240"	"FBgn0034094"	"FBgn0034095"	"FBgn0034097"	"FBgn0053017"	"FBgn0034103"	"FBgn0034104"	"FBgn0034106"	"FBgn0028424"	"FBgn0034110"	"FBgn0034114"	"FBgn0010611"	"FBgn0034118"	"FBgn0034126"	"FBgn0034128"	"FBgn0034129"	"FBgn0034127"	"FBgn0034122"	"FBgn0034120"	"FBgn0034117"	"FBgn0050096"	"FBgn0034113"	"FBgn0034109"	"FBgn0050099"	"FBgn0050324"	"FBgn0034105"	"FBgn0024249"	"FBgn0001308"	"FBgn0025519"	"FBgn0034099"	"FBgn0034098"	"FBgn0034096"	"FBgn0034093"	"FBgn0034092"	"FBgn0034091"	"FBgn0050238"	"FBgn0050237"	"FBgn0050093"	"FBgn0034059"	"FBgn0034060"	"FBgn0034063"	"FBgn0034065"	"FBgn0034067"	"FBgn0034069"	"FBgn0034070"	"FBgn0014020"	"FBgn0034075"	"FBgn0034076"	"FBgn0010052"	"FBgn0050095"	"FBgn0001124"	"FBgn0050094"	"FBgn0027091"	"FBgn0034083"	"FBgn0015754"	"FBgn0034087"	"FBgn0015295"	"FBgn0034086"	"FBgn0034085"	"FBgn0034084"	"FBgn0034082"	"FBgn0034073"	"FBgn0034068"	"FBgn0034066"	"FBgn0010590"	"FBgn0034062"	"FBgn0034061"	"FBgn0020236"	"FBgn0034058"	"FBgn0034057"	"FBgn0050091"	"FBgn0050090"	"FBgn0050089"	"FBgn0034046"	"FBgn0034047"	"FBgn0034050"	"FBgn0034052"	"FBgn0034051"	"FBgn0015247"	"FBgn0034049"	"FBgn0050085"	"FBgn0022160"	"FBgn0034045"	"FBgn0003130"	"FBgn0050083"	"FBgn0050082"	"FBgn0034023"	"FBgn0050469"	"FBgn0050468"	"FBgn0050464"	"FBgn0034025"	"FBgn0050471"	"FBgn0050467"	"FBgn0022097"	"FBgn0034029"	"FBgn0034031"	"FBgn0050466"	"FBgn0034035"	"FBgn0023441"	"FBgn0034033"	"FBgn0013762"	"FBgn0024754"	"FBgn0034032"	"FBgn0034030"	"FBgn0034027"	"FBgn0019968"	"FBgn0034022"	"FBgn0034021"	"FBgn0050472"	"FBgn0013467"	"FBgn0033996"	"FBgn0033997"	"FBgn0050081"	"FBgn0034000"	"FBgn0034002"	"FBgn0034005"	"FBgn0004698"	"FBgn0013750"	"FBgn0034012"	"FBgn0034013"	"FBgn0014865"	"FBgn0000996"	"FBgn0011660"	"FBgn0034011"	"FBgn0034010"	"FBgn0034008"	"FBgn0034007"	"FBgn0001187"	"FBgn0034001"	"FBgn0033999"	"FBgn0033998"	"FBgn0033995"	"FBgn0033982"	"FBgn0040747"	"FBgn0033984"	"FBgn0033985"	"FBgn0033987"	"FBgn0033988"	"FBgn0015371"	"FBgn0033994"	"FBgn0033993"	"FBgn0033990"	"FBgn0033989"	"FBgn0050241"	"FBgn0033983"	"FBgn0027596"	"FBgn0033951"	"FBgn0033955"	"FBgn0010388"	"FBgn0012042"	"FBgn0041581"	"FBgn0050476"	"FBgn0033961"	"FBgn0015602"	"FBgn0033968"	"FBgn0033970"	"FBgn0028434"	"FBgn0033973"	"FBgn0013773"	"FBgn0015714"	"FBgn0033978"	"FBgn0033979"	"FBgn0033980"	"FBgn0013772"	"FBgn0033981"	"FBgn0013771"	"FBgn0033972"	"FBgn0027783"	"FBgn0033971"	"FBgn0016684"	"FBgn0033969"	"FBgn0001319"	"FBgn0020767"	"FBgn0033963"	"FBgn0033960"	"FBgn0028689"	"FBgn0033958"	"FBgn0020269"	"FBgn0050479"	"FBgn0033954"	"FBgn0033953"	"FBgn0033952"	"FBgn0033950"	"FBgn0033932"	"FBgn0033933"	"FBgn0033935"	"FBgn0033936"	"FBgn0050197"	"FBgn0033943"	"FBgn0050077"	"FBgn0010638"	"FBgn0033949"	"FBgn0033948"	"FBgn0026427"	"FBgn0053468"	"FBgn0053469"	"FBgn0033945"	"FBgn0019938"	"FBgn0010397"	"FBgn0050076"	"FBgn0033942"	"FBgn0013725"	"FBgn0033934"	"FBgn0033899"	"FBgn0033901"	"FBgn0033903"	"FBgn0033904"	"FBgn0033905"	"FBgn0033906"	"FBgn0000289"	"FBgn0033913"	"FBgn0033916"	"FBgn0033917"	"FBgn0033918"	"FBgn0027538"	"FBgn0033924"	"FBgn0033928"	"FBgn0033929"	"FBgn0050074"	"FBgn0050075"	"FBgn0033931"	"FBgn0050067"	"FBgn0033927"	"FBgn0033926"	"FBgn0033925"	"FBgn0033921"	"FBgn0033919"	"FBgn0001220"	"FBgn0033915"	"FBgn0033912"	"FBgn0005613"	"FBgn0033907"	"FBgn0033902"	"FBgn0033900"	"FBgn0040751"	"FBgn0033897"	"FBgn0013770"	"FBgn0033891"	"FBgn0002643"	"FBgn0033893"	"FBgn0040752"	"FBgn0020620"	"FBgn0033890"	"FBgn0033889"	"FBgn0033888"	"FBgn0033887"	"FBgn0033886"	"FBgn0033885"	"FBgn0013733"	"FBgn0033883"	"FBgn0033859"	"FBgn0033860"	"FBgn0000633"	"FBgn0033863"	"FBgn0033864"	"FBgn0033866"	"FBgn0033867"	"FBgn0033869"	"FBgn0033871"	"FBgn0033872"	"FBgn0033874"	"FBgn0033875"	"FBgn0050484"	"FBgn0050485"	"FBgn0033880"	"FBgn0033879"	"FBgn0033876"	"FBgn0033873"	"FBgn0000662"	"FBgn0033868"	"FBgn0033865"	"FBgn0033862"	"FBgn0033861"	"FBgn0041579"	"FBgn0053470"	"FBgn0011882"	"FBgn0011883"	"FBgn0011884"	"FBgn0011885"	"FBgn0050065"	"FBgn0019928"	"FBgn0050509"	"FBgn0040477"	"FBgn0033845"	"FBgn0033846"	"FBgn0024556"	"FBgn0033850"	"FBgn0033851"	"FBgn0014877"	"FBgn0033855"	"FBgn0033856"	"FBgn0027581"	"FBgn0053156"	"FBgn0033853"	"FBgn0011896"	"FBgn0004638"	"FBgn0033844"	"FBgn0033842"	"FBgn0000119"	"FBgn0050062"	"FBgn0011881"	"FBgn0260475"	"FBgn0033836"	"FBgn0033834"	"FBgn0033830"	"FBgn0033828"	"FBgn0033792"	"FBgn0020391"	"FBgn0053138"	"FBgn0027079"	"FBgn0033806"	"FBgn0033808"	"FBgn0040754"	"FBgn0011763"	"FBgn0033813"	"FBgn0033815"	"FBgn0033817"	"FBgn0033820"	"FBgn0033821"	"FBgn0033827"	"FBgn0033826"	"FBgn0033819"	"FBgn0033818"	"FBgn0033816"	"FBgn0033814"	"FBgn0033812"	"FBgn0043010"	"FBgn0053182"	"FBgn0033802"	"FBgn0033799"	"FBgn0033798"	"FBgn0020370"	"FBgn0033794"	"FBgn0033793"	"FBgn0028963"	"FBgn0000181"	"FBgn0002069"	"FBgn0003975"	"FBgn0033782"	"FBgn0033785"	"FBgn0033787"	"FBgn0033791"	"FBgn0033789"	"FBgn0033788"	"FBgn0005624"	"FBgn0004512"	"FBgn0050487"	"FBgn0033784"	"FBgn0033783"	"FBgn0033777"	"FBgn0050486"	"FBgn0050488"	"FBgn0033775"	"FBgn0011592"	"FBgn0033753"	"FBgn0003527"	"FBgn0033755"	"FBgn0050055"	"FBgn0027356"	"FBgn0004435"	"FBgn0050054"	"FBgn0033756"	"FBgn0028683"	"FBgn0011604"	"FBgn0033762"	"FBgn0033763"	"FBgn0033767"	"FBgn0033770"	"FBgn0026741"	"FBgn0020930"	"FBgn0033774"	"FBgn0003326"	"FBgn0040755"	"FBgn0011227"	"FBgn0026619"	"FBgn0033773"	"FBgn0033769"	"FBgn0050052"	"FBgn0050053"	"FBgn0033766"	"FBgn0033761"	"FBgn0033760"	"FBgn0033757"	"FBgn0022764"	"FBgn0033754"	"FBgn0033710"	"FBgn0050203"	"FBgn0050046"	"FBgn0033715"	"FBgn0011878"	"FBgn0011877"	"FBgn0033716"	"FBgn0050047"	"FBgn0050049"	"FBgn0050043"	"FBgn0053013"	"FBgn0053012"	"FBgn0033720"	"FBgn0033721"	"FBgn0050045"	"FBgn0050042"	"FBgn0033724"	"FBgn0033725"	"FBgn0033727"	"FBgn0033728"	"FBgn0033729"	"FBgn0033730"	"FBgn0050050"	"FBgn0033731"	"FBgn0033732"	"FBgn0033734"	"FBgn0033735"	"FBgn0050051"	"FBgn0010238"	"FBgn0033741"	"FBgn0033742"	"FBgn0033744"	"FBgn0050044"	"FBgn0033750"	"FBgn0033752"	"FBgn0033751"	"FBgn0033749"	"FBgn0033748"	"FBgn0045063"	"FBgn0033740"	"FBgn0050334"	"FBgn0033738"	"FBgn0033737"	"FBgn0033736"	"FBgn0033733"	"FBgn0033726"	"FBgn0033723"	"FBgn0033717"	"FBgn0050251"	"FBgn0050250"	"FBgn0050249"	"FBgn0033713"	"FBgn0033708"	"FBgn0033677"	"FBgn0024732"	"FBgn0028407"	"FBgn0033680"	"FBgn0033683"	"FBgn0027495"	"FBgn0033686"	"FBgn0033687"	"FBgn0023167"	"FBgn0010621"	"FBgn0033692"	"FBgn0025454"	"FBgn0033697"	"FBgn0033701"	"FBgn0033703"	"FBgn0033705"	"FBgn0033706"	"FBgn0000253"	"FBgn0033702"	"FBgn0020377"	"FBgn0033699"	"FBgn0033698"	"FBgn0033696"	"FBgn0000426"	"FBgn0033691"	"FBgn0033690"	"FBgn0014184"	"FBgn0033688"	"FBgn0027504"	"FBgn0033685"	"FBgn0026176"	"FBgn0033679"	"FBgn0050039"	"FBgn0004839"	"FBgn0033650"	"FBgn0033653"	"FBgn0033657"	"FBgn0013756"	"FBgn0015543"	"FBgn0033665"	"FBgn0033668"	"FBgn0026573"	"FBgn0033673"	"FBgn0033672"	"FBgn0011704"	"FBgn0053145"	"FBgn0050037"	"FBgn0050036"	"FBgn0033669"	"FBgn0033667"	"FBgn0033663"	"FBgn0033661"	"FBgn0033659"	"FBgn0033658"	"FBgn0033656"	"FBgn0033654"	"FBgn0033651"	"FBgn0011915"	"FBgn0033640"	"FBgn0050035"	"FBgn0033644"	"FBgn0040491"	"FBgn0062449"	"FBgn0033649"	"FBgn0033648"	"FBgn0053471"	"FBgn0010516"	"FBgn0033645"	"FBgn0044020"	"FBgn0011916"	"FBgn0050254"	"FBgn0033639"	"FBgn0033638"	"FBgn0033636"	"FBgn0003396"	"FBgn0037084"	"FBgn0033584"	"FBgn0033588"	"FBgn0033589"	"FBgn0033594"	"FBgn0050029"	"FBgn0026386"	"FBgn0033598"	"FBgn0033599"	"FBgn0033602"	"FBgn0041174"	"FBgn0033608"	"FBgn0050033"	"FBgn0033615"	"FBgn0033616"	"FBgn0003382"	"FBgn0043470"	"FBgn0010357"	"FBgn0050031"	"FBgn0010358"	"FBgn0015001"	"FBgn0024188"	"FBgn0041241"	"FBgn0033627"	"FBgn0050257"	"FBgn0033635"	"FBgn0000581"	"FBgn0050506"	"FBgn0082585"	"FBgn0050022"	"FBgn0033629"	"FBgn0021795"	"FBgn0001276"	"FBgn0033624"	"FBgn0011987"	"FBgn0033623"	"FBgn0050025"	"FBgn0010359"	"FBgn0010425"	"FBgn0003863"	"FBgn0011555"	"FBgn0011554"	"FBgn0011556"	"FBgn0043471"	"FBgn0026385"	"FBgn0025373"	"FBgn0040763"	"FBgn0015582"	"FBgn0033610"	"FBgn0033609"	"FBgn0033607"	"FBgn0033605"	"FBgn0010423"	"FBgn0033603"	"FBgn0033601"	"FBgn0033600"	"FBgn0033597"	"FBgn0033593"	"FBgn0033592"	"FBgn0033591"	"FBgn0033590"	"FBgn0033587"	"FBgn0050021"	"FBgn0033582"	"FBgn0033572"	"FBgn0033573"	"FBgn0033578"	"FBgn0033580"	"FBgn0040764"	"FBgn0033581"	"FBgn0033579"	"FBgn0040765"	"FBgn0033574"	"FBgn0033542"	"FBgn0033544"	"FBgn0050018"	"FBgn0033547"	"FBgn0033549"	"FBgn0033551"	"FBgn0029134"	"FBgn0033555"	"FBgn0033557"	"FBgn0050020"	"FBgn0033569"	"FBgn0033571"	"FBgn0033570"	"FBgn0017414"	"FBgn0010356"	"FBgn0050016"	"FBgn0050015"	"FBgn0027525"	"FBgn0033558"	"FBgn0033556"	"FBgn0033554"	"FBgn0033550"	"FBgn0033548"	"FBgn0027499"	"FBgn0053144"	"FBgn0024956"	"FBgn0033543"	"FBgn0005586"	"FBgn0033518"	"FBgn0053474"	"FBgn0033520"	"FBgn0001122"	"FBgn0033527"	"FBgn0033529"	"FBgn0033528"	"FBgn0033526"	"FBgn0033524"	"FBgn0033523"	"FBgn0033521"	"FBgn0033519"	"FBgn0053475"	"FBgn0053477"	"FBgn0033516"	"FBgn0033515"	"FBgn0033490"	"FBgn0033491"	"FBgn0005619"	"FBgn0033499"	"FBgn0033500"	"FBgn0033501"	"FBgn0033502"	"FBgn0033504"	"FBgn0033507"	"FBgn0026403"	"FBgn0033508"	"FBgn0028426"	"FBgn0050009"	"FBgn0003660"	"FBgn0033498"	"FBgn0000448"	"FBgn0033494"	"FBgn0033454"	"FBgn0050010"	"FBgn0033457"	"FBgn0033458"	"FBgn0033459"	"FBgn0033461"	"FBgn0050008"	"FBgn0000715"	"FBgn0033469"	"FBgn0027619"	"FBgn0033471"	"FBgn0000606"	"FBgn0033473"	"FBgn0033475"	"FBgn0040773"	"FBgn0033480"	"FBgn0033481"	"FBgn0033483"	"FBgn0033484"	"FBgn0001291"	"FBgn0003071"	"FBgn0033486"	"FBgn0010531"	"FBgn0033485"	"FBgn0033482"	"FBgn0013435"	"FBgn0033479"	"FBgn0010385"	"FBgn0033476"	"FBgn0033474"	"FBgn0022382"	"FBgn0033468"	"FBgn0033467"	"FBgn0011656"	"FBgn0033464"	"FBgn0033463"	"FBgn0033460"	"FBgn0027580"	"FBgn0050000"	"FBgn0050005"	"FBgn0011921"	"FBgn0260474"	"FBgn0033439"	"FBgn0033440"	"FBgn0005614"	"FBgn0033443"	"FBgn0040092"	"FBgn0040093"	"FBgn0033449"	"FBgn0033451"	"FBgn0023180"	"FBgn0033450"	"FBgn0033448"	"FBgn0033447"	"FBgn0050001"	"FBgn0033446"	"FBgn0027589"	"FBgn0033442"	"FBgn0023143"	"FBgn0033438"	"FBgn0033437"	"FBgn0016970"	"FBgn0041087"	"FBgn0033413"	"FBgn0017558"	"FBgn0004360"	"FBgn0033426"	"FBgn0033428"	"FBgn0033431"	"FBgn0010342"	"FBgn0033434"	"FBgn0050338"	"FBgn0050339"	"FBgn0050340"	"FBgn0033429"	"FBgn0033427"	"FBgn0033421"	"FBgn0029092"	"FBgn0033412"	"FBgn0016078"	"FBgn0028473"	"FBgn0033408"	"FBgn0033405"	"FBgn0011746"	"FBgn0025709"	"FBgn0033371"	"FBgn0010220"	"FBgn0033376"	"FBgn0015838"	"FBgn0033378"	"FBgn0003612"	"FBgn0033381"	"FBgn0033382"	"FBgn0050342"	"FBgn0050344"	"FBgn0050345"	"FBgn0033389"	"FBgn0015561"	"FBgn0033395"	"FBgn0015037"	"FBgn0033397"	"FBgn0050343"	"FBgn0033401"	"FBgn0028408"	"FBgn0033402"	"FBgn0026326"	"FBgn0033400"	"FBgn0020621"	"FBgn0033392"	"FBgn0033391"	"FBgn0015477"	"FBgn0033388"	"FBgn0033387"	"FBgn0027561"	"FBgn0033379"	"FBgn0033377"	"FBgn0033375"	"FBgn0033374"	"FBgn0033373"	"FBgn0033372"	"FBgn0024189"	"FBgn0050350"	"FBgn0011286"	"FBgn0021825"	"FBgn0033339"	"FBgn0033340"	"FBgn0004921"	"FBgn0050349"	"FBgn0002552"	"FBgn0033349"	"FBgn0033350"	"FBgn0033352"	"FBgn0033353"	"FBgn0033355"	"FBgn0033357"	"FBgn0011300"	"FBgn0033364"	"FBgn0033369"	"FBgn0033368"	"FBgn0033367"	"FBgn0033366"	"FBgn0033365"	"FBgn0033363"	"FBgn0033362"	"FBgn0033358"	"FBgn0033356"	"FBgn0027607"	"FBgn0033354"	"FBgn0033351"	"FBgn0033348"	"FBgn0033347"	"FBgn0003074"	"FBgn0033344"	"FBgn0033341"	"FBgn0027513"	"FBgn0033337"	"FBgn0053199"	"FBgn0033303"	"FBgn0033304"	"FBgn0033307"	"FBgn0033313"	"FBgn0022027"	"FBgn0033316"	"FBgn0050354"	"FBgn0011906"	"FBgn0001285"	"FBgn0033321"	"FBgn0033323"	"FBgn0043576"	"FBgn0033327"	"FBgn0043575"	"FBgn0005695"	"FBgn0027585"	"FBgn0033330"	"FBgn0050356"	"FBgn0040777"	"FBgn0050357"	"FBgn0033326"	"FBgn0033324"	"FBgn0033322"	"FBgn0033320"	"FBgn0050355"	"FBgn0033317"	"FBgn0033315"	"FBgn0033312"	"FBgn0033309"	"FBgn0033308"	"FBgn0033302"	"FBgn0033301"	"FBgn0033283"	"FBgn0033287"	"FBgn0028836"	"FBgn0002534"	"FBgn0002535"	"FBgn0014469"	"FBgn0015034"	"FBgn0002569"	"FBgn0033294"	"FBgn0050359"	"FBgn0050360"	"FBgn0033297"	"FBgn0050361"	"FBgn0033296"	"FBgn0002571"	"FBgn0002570"	"FBgn0033292"	"FBgn0002533"	"FBgn0011812"	"FBgn0002531"	"FBgn0033289"	"FBgn0033286"	"FBgn0050362"	"FBgn0028563"	"FBgn0028562"	"FBgn0028561"	"FBgn0033257"	"FBgn0033259"	"FBgn0033261"	"FBgn0033264"	"FBgn0033266"	"FBgn0005648"	"FBgn0050297"	"FBgn0021995"	"FBgn0033273"	"FBgn0011659"	"FBgn0053087"	"FBgn0013726"	"FBgn0033277"	"FBgn0050369"	"FBgn0033278"	"FBgn0050371"	"FBgn0050375"	"FBgn0050376"	"FBgn0033280"	"FBgn0033279"	"FBgn0010109"	"FBgn0033275"	"FBgn0033274"	"FBgn0050373"	"FBgn0033272"	"FBgn0033271"	"FBgn0010504"	"FBgn0033268"	"FBgn0033260"	"FBgn0033258"	"FBgn0025469"	"FBgn0021814"	"FBgn0040778"	"FBgn0033252"	"FBgn0033221"	"FBgn0033222"	"FBgn0002891"	"FBgn0003317"	"FBgn0033226"	"FBgn0003082"	"FBgn0033229"	"FBgn0040780"	"FBgn0050377"	"FBgn0015509"	"FBgn0033234"	"FBgn0026722"	"FBgn0050379"	"FBgn0033238"	"FBgn0050378"	"FBgn0033240"	"FBgn0027548"	"FBgn0027054"	"FBgn0033247"	"FBgn0013307"	"FBgn0013308"	"FBgn0033249"	"FBgn0027788"	"FBgn0033248"	"FBgn0033246"	"FBgn0033244"	"FBgn0033243"	"FBgn0026361"	"FBgn0033241"	"FBgn0033236"	"FBgn0050380"	"FBgn0033235"	"FBgn0023171"	"FBgn0050381"	"FBgn0033233"	"FBgn0026393"	"FBgn0033232"	"FBgn0050382"	"FBgn0029093"	"FBgn0033225"	"FBgn0033224"	"FBgn0033187"	"FBgn0033190"	"FBgn0033192"	"FBgn0033194"	"FBgn0050491"	"FBgn0050495"	"FBgn0033203"	"FBgn0033204"	"FBgn0033205"	"FBgn0033209"	"FBgn0050493"	"FBgn0050496"	"FBgn0033214"	"FBgn0033215"	"FBgn0033216"	"FBgn0015614"	"FBgn0000337"	"FBgn0042135"	"FBgn0003733"	"FBgn0033212"	"FBgn0033210"	"FBgn0033208"	"FBgn0033207"	"FBgn0033206"	"FBgn0033202"	"FBgn0033199"	"FBgn0028687"	"FBgn0033196"	"FBgn0004133"	"FBgn0004132"	"FBgn0050499"	"FBgn0033191"	"FBgn0033188"	"FBgn0033186"	"FBgn0003174"	"FBgn0033158"	"FBgn0033160"	"FBgn0033164"	"FBgn0033165"	"FBgn0003460"	"FBgn0033169"	"FBgn0033174"	"FBgn0033178"	"FBgn0033185"	"FBgn0025185"	"FBgn0033184"	"FBgn0015929"	"FBgn0033183"	"FBgn0010548"	"FBgn0033179"	"FBgn0033177"	"FBgn0050502"	"FBgn0040513"	"FBgn0033168"	"FBgn0033167"	"FBgn0033166"	"FBgn0041243"	"FBgn0000352"	"FBgn0033159"	"FBgn0033127"	"FBgn0033128"	"FBgn0033129"	"FBgn0033130"	"FBgn0033131"	"FBgn0033132"	"FBgn0033133"	"FBgn0033134"	"FBgn0016032"	"FBgn0033135"	"FBgn0033139"	"FBgn0033140"	"FBgn0024294"	"FBgn0003090"	"FBgn0033149"	"FBgn0053140"	"FBgn0050385"	"FBgn0050384"	"FBgn0033153"	"FBgn0026602"	"FBgn0026389"	"FBgn0002930"	"FBgn0044011"	"FBgn0015039"	"FBgn0015038"	"FBgn0033141"	"FBgn0050298"	"FBgn0033138"	"FBgn0027558"	"FBgn0033137"	"FBgn0016126"	"FBgn0040324"	"FBgn0039911"	"FBgn0024728"	"FBgn0039920"	"FBgn0026199"	"FBgn0039916"	"FBgn0028996"	"FBgn0039909"	"FBgn0026869"	"FBgn0039908"	"FBgn0026262"	"FBgn0039907"	"FBgn0024811"	"FBgn0039896"	"FBgn0039897"	"FBgn0026777"	"FBgn0052850"	"FBgn0039904"	"FBgn0039902"	"FBgn0042696"	"FBgn0053481"	"FBgn0051999"	"FBgn0051998"	"FBgn0039890"	"FBgn0039889"	"FBgn0051997"	"FBgn0052006"	"FBgn0011747"	"FBgn0017545"	"FBgn0004859"	"FBgn0025740"	"FBgn0052009"	"FBgn0052010"	"FBgn0052011"	"FBgn0019985"	"FBgn0019650"	"FBgn0010217"	"FBgn0013749"	"FBgn0002521"	"FBgn0052017"	"FBgn0039928"	"FBgn0024913"	"FBgn0011642"	"FBgn0039929"	"FBgn0039930"	"FBgn0039932"	"FBgn0052016"	"FBgn0023213"	"FBgn0039936"	"FBgn0039937"	"FBgn0039938"	"FBgn0039923"	"FBgn0031208"	"FBgn0024698"	"FBgn0030538"	"FBgn0010473"	"FBgn0003386"	"FBgn0051481"	"FBgn0004577"	"FBgn0010453"	"FBgn0010549"	"FBgn0012018"	"FBgn0012016"	"FBgn0012017"	"FBgn0052525"	"FBgn0052520"	"FBgn0011910"	"FBgn0011909"	"FBgn0014342"	"FBgn0032721"	"FBgn0032720"	"FBgn0036290"	"FBgn0036362"	"FBgn0002565"	"FBgn0036255"	"FBgn0017424"	"FBgn0025885"	"FBgn0014018"	"FBgn0038282"	"FBgn0040796"	"FBgn0016047"	"FBgn0030151"	"FBgn0032851"	"FBgn0039817"	"FBgn0003141"	"FBgn0036039"	"FBgn0038535"	"FBgn0053503"	"FBgn0050489"	"FBgn0000109"	"FBgn0039757"	"FBgn0042173"	"FBgn0003892"	"FBgn0005278"	"FBgn0052000"	"FBgn0021760"	"FBgn0036640"	"FBgn0067783"	"FBgn0035981"	"FBgn0001098"	"FBgn0002174"	"FBgn0017418"	"FBgn0002921"	"FBgn0000083"	"FBgn0011672"	"FBgn0036414"	"FBgn0053489"	"FBgn0053490"	"FBgn0036544"	"FBgn0034274"	"FBgn0034275"	"FBgn0022740"	"FBgn0027572"	"FBgn0026309"	"FBgn0028744"	"FBgn0028743"	"FBgn0026316"	"FBgn0028740"	"FBgn0034279"	"FBgn0034278"	"FBgn0034277"	"FBgn0034276"	"FBgn0035917"	"FBgn0036101"	"FBgn0032388"	"FBgn0030887"	"FBgn0030892"	"FBgn0020429"	"FBgn0036790"	"FBgn0036689"	"FBgn0010424"	"FBgn0036911"	"FBgn0036900"	"FBgn0015721"	"FBgn0053493"	"FBgn0053494"	"FBgn0000281"	"FBgn0040227"	"FBgn0025790"	"FBgn0032699"	"FBgn0036302"	"FBgn0034289"	"FBgn0016034"	"FBgn0031883"	"FBgn0031835"	"FBgn0031115"	"FBgn0039313"	"FBgn0000286"	"FBgn0028425"	"FBgn0003380"	"FBgn0037153"	"FBgn0038448"	"FBgn0036681"	"FBgn0061197"	"FBgn0027780"	"FBgn0028560"	"FBgn0003464"	"FBgn0023023"	"FBgn0037222"	"FBgn0037836"	"FBgn0037986"	"FBgn0029588"	"FBgn0038440"	"FBgn0020371"	"FBgn0030657"	"FBgn0043070"	"FBgn0029941"	"FBgn0036574"	"FBgn0003118"	"FBgn0004595"	"FBgn0016038"	"FBgn0033566"	"FBgn0036646"	"FBgn0033285"	"FBgn0003189"	"FBgn0032202"	"FBgn0002773"	"FBgn0037455"	"FBgn0031450"	"FBgn0050011"	"FBgn0050159"	"FBgn0061435"	"FBgn0050423"	"FBgn0038194"	"FBgn0051665"	"FBgn0051720"	"FBgn0005666"	"FBgn0052206"	"FBgn0052442"	"FBgn0052495"	"FBgn0052568"	"FBgn0052656"	"FBgn0031518"	"FBgn0023531"	"FBgn0053170"	"FBgn0053198"	"FBgn0035802"	"FBgn0032120"	"FBgn0041723"	"FBgn0053317"	"FBgn0053318"	"FBgn0053319"	"FBgn0053459"	"FBgn0053467"	"FBgn0052311"	"FBgn0003016"	"FBgn0035028"	"FBgn0015925"	"FBgn0013305"	"FBgn0021761"	"FBgn0038474"	"FBgn0025456"	"FBgn0026379"	"FBgn0039207"	"FBgn0032455"	"FBgn0038886"	"FBgn0039215"	"FBgn0039714"	"FBgn0039711"	"FBgn0002567"	"FBgn0032001"	"FBgn0031548"	"FBgn0025682"	"FBgn0031778"	"FBgn0032907"	"FBgn0031813"	"FBgn0026620"	"FBgn0003721"	"FBgn0034405"	"FBgn0039915"	"FBgn0020445"	"FBgn0004509"	"FBgn0000117"	"FBgn0022361"	"FBgn0023175"	"FBgn0010329"	"FBgn0011754"	"FBgn0001991"	"FBgn0032456"	"FBgn0027934"	"FBgn0034053"	"FBgn0034054"	"FBgn0050069"	"FBgn0039114"	"FBgn0039116"	"FBgn0015513"	"FBgn0039120"	"FBgn0039118"	"FBgn0039117"	"FBgn0039115"	"FBgn0039113"	"FBgn0035477"	"FBgn0035478"	"FBgn0004880"	"FBgn0035482"	"FBgn0004895"	"FBgn0035483"	"FBgn0045479"	"FBgn0052255"	"FBgn0035484"	"FBgn0035481"	"FBgn0035480"	"FBgn0035479"	"FBgn0027552"	"FBgn0035476"	"FBgn0035475"	"FBgn0030545"	"FBgn0026713"	"FBgn0030552"	"FBgn0030554"	"FBgn0260482"	"FBgn0002917"	"FBgn0030562"	"FBgn0030559"	"FBgn0030556"	"FBgn0030555"	"FBgn0030551"	"FBgn0040153"	"FBgn0003053"	"FBgn0025739"	"FBgn0029718"	"FBgn0022942"	"FBgn0029720"	"FBgn0029719"	"FBgn0025615"	"FBgn0011277"	"FBgn0025612"	"FBgn0025613"	"FBgn0029717"	"FBgn0023395"	"FBgn0052214"	"FBgn0036872"	"FBgn0052213"	"FBgn0052212"	"FBgn0036879"	"FBgn0036878"	"FBgn0036877"	"FBgn0036876"	"FBgn0036875"	"FBgn0036874"	"FBgn0052207"	"FBgn0052208"	"FBgn0036871"	"FBgn0036870"	"FBgn0053062"	"FBgn0031126"	"FBgn0031127"	"FBgn0031128"	"FBgn0019929"	"FBgn0030157"	"FBgn0030158"	"FBgn0030159"	"FBgn0030160"	"FBgn0030162"	"FBgn0030161"	"FBgn0030156"	"FBgn0052695"	"FBgn0024807"	"FBgn0053502"	"FBgn0052819"	"FBgn0040028"	"FBgn0052820"	"FBgn0027588"	"FBgn0052230"	"FBgn0010215"	"FBgn0039530"	"FBgn0039532"	"FBgn0027494"	"FBgn0039536"	"FBgn0039537"	"FBgn0039538"	"FBgn0046258"	"FBgn0045862"	"FBgn0039543"	"FBgn0051055"	"FBgn0003330"	"FBgn0002772"	"FBgn0039531"	"FBgn0039529"	"FBgn0260484"	"FBgn0021738"	"FBgn0029679"	"FBgn0053221"	"FBgn0031644"	"FBgn0031645"	"FBgn0003372"	"FBgn0031650"	"FBgn0039331"	"FBgn0051437"	"FBgn0039332"	"FBgn0032859"	"FBgn0051687"	"FBgn0032863"	"FBgn0032864"	"FBgn0042175"	"FBgn0051683"	"FBgn0032860"	"FBgn0032858"	"FBgn0031688"	"FBgn0031692"	"FBgn0031690"	"FBgn0033538"	"FBgn0033540"	"FBgn0033541"	"FBgn0033539"	"FBgn0031195"	"FBgn0031197"	"FBgn0031196"	"FBgn0031194"	"FBgn0010316"	"FBgn0029082"	"FBgn0043530"	"FBgn0033633"	"FBgn0040503"	"FBgn0015872"	"FBgn0050026"	"FBgn0033015"	"FBgn0033019"	"FBgn0033020"	"FBgn0033021"	"FBgn0050441"	"FBgn0033017"	"FBgn0052133"	"FBgn0053196"	"FBgn0050220"	"FBgn0050449"	"FBgn0053353"	"FBgn0053356"	"FBgn0053363"	"FBgn0053367"	"FBgn0053407"	"FBgn0053416"	"FBgn0053428"	"FBgn0053441"	"FBgn0053452"	"FBgn0040849"	"FBgn0033005"	"FBgn0033010"	"FBgn0026238"	"FBgn0013348"	"FBgn0032949"	"FBgn0030715"	"FBgn0030717"	"FBgn0000611"	"FBgn0030720"	"FBgn0030721"	"FBgn0030723"	"FBgn0030725"	"FBgn0028397"	"FBgn0030724"	"FBgn0030722"	"FBgn0003969"	"FBgn0030719"	"FBgn0030718"	"FBgn0030716"	"FBgn0053236"	"FBgn0053247"	"FBgn0029174"	"FBgn0032153"	"FBgn0010520"	"FBgn0024285"	"FBgn0040064"	"FBgn0032160"	"FBgn0032161"	"FBgn0032162"	"FBgn0032166"	"FBgn0032167"	"FBgn0051712"	"FBgn0051876"	"FBgn0032163"	"FBgn0025700"	"FBgn0032156"	"FBgn0053300"	"FBgn0004867"	"FBgn0032154"	"FBgn0031089"	"FBgn0031092"	"FBgn0031094"	"FBgn0031097"	"FBgn0022770"	"FBgn0015789"	"FBgn0031099"	"FBgn0031098"	"FBgn0003654"	"FBgn0053499"	"FBgn0053487"	"FBgn0052823"	"FBgn0053496"	"FBgn0053497"	"FBgn0067861"	"FBgn0000084"	"FBgn0031093"	"FBgn0031091"	"FBgn0031090"	"FBgn0030759"	"FBgn0061200"	"FBgn0025743"	"FBgn0030764"	"FBgn0030763"	"FBgn0030761"	"FBgn0015615"	"FBgn0011826"	"FBgn0011742"	"FBgn0030757"	"FBgn0030756"	"FBgn0034478"	"FBgn0040775"	"FBgn0031201"	"FBgn0041150"	"FBgn0034548"	"FBgn0033404"	"FBgn0033403"	"FBgn0033250"	"FBgn0034072"	"FBgn0033155"	"FBgn0025360"	"FBgn0033154"	"FBgn0031646"	"FBgn0015000"	"FBgn0031655"	"FBgn0031657"	"FBgn0031662"	"FBgn0033911"	"FBgn0034071"	"FBgn0034479"	"FBgn0031651"	"FBgn0031654"	"FBgn0031653"	"FBgn0031652"	"FBgn0015834"	"FBgn0031661"	"FBgn0031663"	"FBgn0031664"	"FBgn0031659"	"FBgn0037028"	"FBgn0031660"	"FBgn0061515"	"FBgn0052580"	"FBgn0051961"	"FBgn0053505"	"FBgn0053506"	"FBgn0053508"	"FBgn0053509"	"FBgn0053510"	"FBgn0053511"	"FBgn0053512"	"FBgn0053513"	"FBgn0053514"	"FBgn0053516"	"FBgn0053519"	"FBgn0053523"	"FBgn0053527"	"FBgn0053530"	"FBgn0053531"	"FBgn0053532"	"FBgn0053533"	"FBgn0053542"	"FBgn0053543"	"FBgn0053526"	"FBgn0053547"	"FBgn0053551"	"FBgn0032789"	"FBgn0053504"	"FBgn0053534"	"FBgn0053535"	"FBgn0053536"	"FBgn0053537"	"FBgn0053538"	"FBgn0053539"	"FBgn0002183"	"FBgn0030018"	"FBgn0010263"	"FBgn0052484"	"FBgn0004648"	"FBgn0020493"	"FBgn0029723"	"FBgn0001301"	"FBgn0035331"	"FBgn0031689"	"FBgn0053548"	"FBgn0053552"	"FBgn0040726"	"FBgn0038643"	"FBgn0053554"	"FBgn0029518"	"FBgn0053556"	"FBgn0053557"	"FBgn0000575"	"FBgn0038087"	"FBgn0010317"	"FBgn0003231"	"FBgn0000625"	"FBgn0003984"	"FBgn0010894"	"FBgn0003429"	"FBgn0004587"	"FBgn0004882"	"FBgn0003015"	"FBgn0005561"	"FBgn0033170"	"FBgn0039927"	"FBgn0027339"	"FBgn0034990"	"FBgn0015770"	"FBgn0041164"	"FBgn0037313"	"FBgn0041707"	"FBgn0002774"	"FBgn0002873"	"FBgn0004102"	"FBgn0033807"	"FBgn0003124"	"FBgn0000303"	"FBgn0002440"	"FBgn0041242"	"FBgn0004606"	"FBgn0033195"	"FBgn0003720"	"FBgn0028572"	"FBgn0038651"	"FBgn0004607"	"FBgn0005558"	"FBgn0037317"	"FBgn0003950"	"FBgn0023416"	"FBgn0000259"	"FBgn0003741"	"FBgn0040097"	"FBgn0028841"	"FBgn0000241"	"FBgn0011655"	"FBgn0004907"	"FBgn0039914"	"FBgn0019828"	"FBgn0004369"	"FBgn0010114"	"FBgn0000427"	"FBgn0040107"	"FBgn0029676"	"FBgn0050048"	"FBgn0026059"	"FBgn0005427"	"FBgn0051266"	"FBgn0051439"	"FBgn0000053"	"FBgn0000567"	"FBgn0052333"	"FBgn0041605"	"FBgn0052576"	"FBgn0052602"	"FBgn0053111"	"FBgn0039396"	"FBgn0053558"	"FBgn0001148"	"FBgn0014141"	"FBgn0010382"	"FBgn0004575"	"FBgn0000042"	"FBgn0034976"	"FBgn0034982"	"FBgn0020385"	"FBgn0037822"	"FBgn0038295"	"FBgn0004227"	"FBgn0015546"	"FBgn0016917"	"FBgn0032117"	"FBgn0014135"	"FBgn0033809"	"FBgn0033810"	"FBgn0035964"	"FBgn0039348"	"FBgn0039349"	"FBgn0002789"	"FBgn0037719"	"FBgn0027375"	"FBgn0005677"	"FBgn0035956"	"FBgn0038950"	"FBgn0011225"	"FBgn0003701"	"FBgn0038872"	"FBgn0036180"	"FBgn0004924"	"FBgn0004903"	"FBgn0001168"	"FBgn0032369"	"FBgn0003145"	"FBgn0000008"	"FBgn0000261"	"FBgn0004169"	"FBgn0023076"	"FBgn0001208"	"FBgn0036165"	"FBgn0020496"	"FBgn0027841"	"FBgn0039713"	"FBgn0039738"	"FBgn0015269"	"FBgn0037746"	"FBgn0037747"	"FBgn0003862"	"FBgn0010226"	"FBgn0000577"	"FBgn0000028"	"FBgn0022710"	"FBgn0012034"	"FBgn0027866"	"FBgn0038201"	"FBgn0045500"	"FBgn0000721"	"FBgn0034420"	"FBgn0003218"	"FBgn0024836"	"FBgn0031016"	"FBgn0034416"	"FBgn0025936"	"FBgn0000578"	"FBgn0031649"	"FBgn0032668"	"FBgn0041210"	"FBgn0001269"	"FBgn0027608"	"FBgn0039900"	"FBgn0031474"	"FBgn0025726"	"FBgn0051721"	"FBgn0051992"	"FBgn0028341"	"FBgn0032974"	"FBgn0029870"	"FBgn0035001"	"FBgn0032666"	"FBgn0026533"	"FBgn0036534"	"FBgn0036144"	"FBgn0033265"	"FBgn0038139"	"FBgn0027529"	"FBgn0031802"	"FBgn0037234"	"FBgn0030641"	"FBgn0029736"	"FBgn0030662"	"FBgn0035978"	"FBgn0031530"	"FBgn0037100"	"FBgn0032957"	"FBgn0034417"	"FBgn0031294"	"FBgn0000542"	"FBgn0050372"	"FBgn0030844"	"FBgn0031536"	"FBgn0039675"	"FBgn0039676"	"FBgn0020279"	"FBgn0015777"	"FBgn0020546"	"FBgn0011998"	"FBgn0052547"	"FBgn0037560"	"FBgn0029105"	"FBgn0053155"	"FBgn0013576"	"FBgn0043002"	"FBgn0002887"	"FBgn0053626"	"FBgn0053627"	"FBgn0053267"	"FBgn0065047"	"FBgn0053630"	"FBgn0053631"	"FBgn0032538"	"FBgn0065070"	"FBgn0053639"	"FBgn0029948"	"FBgn0053640"	"FBgn0053641"	"FBgn0053642"	"FBgn0053643"	"FBgn0053644"	"FBgn0053645"	"FBgn0035253"	"FBgn0053647"	"FBgn0053648"	"FBgn0053653"	"FBgn0035068"	"FBgn0032364"	"FBgn0032365"	"FBgn0053654"	"FBgn0034618"	"FBgn0037555"	"FBgn0000153"	"FBgn0015609"	"FBgn0001228"	"FBgn0065046"	"FBgn0065071"	"FBgn0053664"	"FBgn0053665"	"FBgn0053666"	"FBgn0053667"	"FBgn0053668"	"FBgn0053669"	"FBgn0033380"	"FBgn0053673"	"FBgn0065053"	"FBgn0040608"	"FBgn0039452"	"FBgn0029859"	"FBgn0029860"	"FBgn0029504"	"FBgn0041775"	"FBgn0003507"	"FBgn0053680"	"FBgn0002524"	"FBgn0037716"	"FBgn0002632"	"FBgn0002522"	"FBgn0065098"	"FBgn0039157"	"FBgn0011676"	"FBgn0034324"	"FBgn0034325"	"FBgn0053483"	"FBgn0065073"	"FBgn0037913"	"FBgn0037912"	"FBgn0032888"	"FBgn0051221"	"FBgn0031403"	"FBgn0026239"	"FBgn0051016"	"FBgn0053687"	"FBgn0053688"	"FBgn0053689"	"FBgn0053690"	"FBgn0052423"	"FBgn0033884"	"FBgn0065055"	"FBgn0040233"	"FBgn0052831"	"FBgn0053696"	"FBgn0052843"	"FBgn0016919"	"FBgn0036783"	"FBgn0001624"	"FBgn0053700"	"FBgn0053701"	"FBgn0053702"	"FBgn0053703"	"FBgn0053704"	"FBgn0065100"	"FBgn0065105"	"FBgn0039378"	"FBgn0053710"	"FBgn0065051"	"FBgn0260458"	"FBgn0044419"	"FBgn0046874"	"FBgn0260439"	"FBgn0053723"	"FBgn0053725"	"FBgn0065057"	"FBgn0014163"	"FBgn0051469"	"FBgn0034906"	"FBgn0037550"	"FBgn0036713"	"FBgn0014857"	"FBgn0053752"	"FBgn0053137"	"FBgn0051438"	"FBgn0003742"	"FBgn0036789"	"FBgn0038880"	"FBgn0065064"	"FBgn0029890"	"FBgn0029891"	"FBgn0029888"	"FBgn0005672"	"FBgn0001099"	"FBgn0053757"	"FBgn0053758"	"FBgn0053764"	"FBgn0053766"	"FBgn0053767"	"FBgn0053768"	"FBgn0053769"	"FBgn0053770"	"FBgn0053771"	"FBgn0051324"	"FBgn0052123"	"FBgn0053774"	"FBgn0035497"	"FBgn0050056"	"FBgn0053777"	"FBgn0065066"	"FBgn0053783"	"FBgn0053784"	"FBgn0039582"	"FBgn0050462"	"FBgn0035198"	"FBgn0025643"	"FBgn0020912"	"FBgn0063923"	"FBgn0053792"	"FBgn0065058"	"FBgn0053795"	"FBgn0053796"	"FBgn0039621"	"FBgn0053463"	"FBgn0051072"	"FBgn0032077"	"FBgn0032076"	"FBgn0053797"	"FBgn0033652"	"FBgn0001235"	"FBgn0053096"	"FBgn0034283"	"FBgn0051386"	"FBgn0053801"	"FBgn0053805"	"FBgn0053807"	"FBgn0053834"	"FBgn0053866"	"FBgn0051614"	"FBgn0053867"	"FBgn0053868"	"FBgn0053908"	"FBgn0061209"	"FBgn0053912"	"FBgn0053914"	"FBgn0025455"	"FBgn0038683"	"FBgn0038682"	"FBgn0033628"	"FBgn0033739"	"FBgn0034081"	"FBgn0029175"	"FBgn0003435"	"FBgn0024251"	"FBgn0053476"	"FBgn0053919"	"FBgn0052652"	"FBgn0053920"	"FBgn0051224"	"FBgn0065048"	"FBgn0011640"	"FBgn0053922"	"FBgn0053923"	"FBgn0065099"	"FBgn0053926"	"FBgn0053927"	"FBgn0053928"	"FBgn0067311"	"FBgn0024293"	"FBgn0038888"	"FBgn0053929"	"FBgn0065076"	"FBgn0033564"	"FBgn0061356"	"FBgn0002709"	"FBgn0063127"	"FBgn0047095"	"FBgn0062928"	"FBgn0062961"	"FBgn0047334"	"FBgn0046756"	"FBgn0047000"	"FBgn0083068"	"FBgn0063083"	"FBgn0004507"	"FBgn0053629"	"FBgn0053632"	"FBgn0053721"	"FBgn0040606"	"FBgn0066084"	"FBgn0083167"	"FBgn0031414"	"FBgn0034903"	"FBgn0001297"	"FBgn0030117"	"FBgn0032763"	"FBgn0024963"	"FBgn0036210"	"FBgn0032536"	"FBgn0020880"	"FBgn0032812"	"FBgn0001149"	"FBgn0035766"	"FBgn0034314"	"FBgn0034317"	"FBgn0053958"	"FBgn0034315"	"FBgn0052803"	"FBgn0031191"	"FBgn0038131"	"FBgn0031930"	"FBgn0038714"	"FBgn0017579"	"FBgn0031220"	"FBgn0025388"	"FBgn0025387"	"FBgn0000152"	"FBgn0003900"	"FBgn0036685"	"FBgn0030778"	"FBgn0013799"	"FBgn0032515"	"FBgn0052202"	"FBgn0050280"	"FBgn0033712"	"FBgn0027094"	"FBgn0039648"	"FBgn0035426"	"FBgn0032551"	"FBgn0028867"	"FBgn0031322"	"FBgn0000277"	"FBgn0035945"	"FBgn0031575"	"FBgn0034165"	"FBgn0002631"	"FBgn0034009"	"FBgn0031995"	"FBgn0036603"	"FBgn0036607"	"FBgn0036609"	"FBgn0004047"	"FBgn0034415"	"FBgn0067317"	"FBgn0014464"	"FBgn0058172"	"FBgn0025632"	"FBgn0011837"	"FBgn0053963"	"FBgn0036916"	"FBgn0011272"	"FBgn0033453"	"FBgn0010406"	"FBgn0036493"	"FBgn0003028"	"FBgn0020372"	"FBgn0032896"	"FBgn0053965"	"FBgn0053966"	"FBgn0031726"	"FBgn0004828"	"FBgn0053517"	"FBgn0035021"	"FBgn0000094"	"FBgn0035083"	"FBgn0037137"	"FBgn0010241"	"FBgn0002283"	"FBgn0000355"	"FBgn0039020"	"FBgn0038405"	"FBgn0030863"	"FBgn0003687"	"FBgn0051007"	"FBgn0032157"	"FBgn0043841"	"FBgn0034820"	"FBgn0010265"	"FBgn0022893"	"FBgn0037385"	"FBgn0032391"	"FBgn0045759"	"FBgn0036374"	"FBgn0034566"	"FBgn0031285"	"FBgn0004050"	"FBgn0004644"	"FBgn0031765"	"FBgn0030522"	"FBgn0038647"	"FBgn0028540"	"FBgn0000459"	"FBgn0038980"	"FBgn0000529"	"FBgn0010607"	"FBgn0003943"	"FBgn0052072"	"FBgn0052056"	"FBgn0035258"	"FBgn0040719"	"FBgn0015773"	"FBgn0003002"	"FBgn0039369"	"FBgn0037326"	"FBgn0004087"	"FBgn0033631"	"FBgn0000370"	"FBgn0026433"	"FBgn0053969"	"FBgn0025683"	"FBgn0004363"	"FBgn0036680"	"FBgn0039370"	"FBgn0013263"	"FBgn0036306"	"FBgn0260479"	"FBgn0038547"	"FBgn0024941"	"FBgn0053970"	"FBgn0014396"	"FBgn0013765"	"FBgn0031270"	"FBgn0016977"	"FBgn0016930"	"FBgn0031971"	"FBgn0031619"	"FBgn0010488"	"FBgn0033781"	"FBgn0011205"	"FBgn0053971"	"FBgn0020381"	"FBgn0035209"	"FBgn0037525"	"FBgn0031623"	"FBgn0004911"	"FBgn0053309"	"FBgn0011937"	"FBgn0011936"	"FBgn0000406"	"FBgn0004052"	"FBgn0039544"	"FBgn0014869"	"FBgn0013720"	"FBgn0003638"	"FBgn0000276"	"FBgn0041624"	"FBgn0041623"	"FBgn0010438"	"FBgn0021764"	"FBgn0040099"	"FBgn0004618"	"FBgn0029854"	"FBgn0000278"	"FBgn0038002"	"FBgn0051274"	"FBgn0038427"	"FBgn0035976"	"FBgn0039454"	"FBgn0027514"	"FBgn0038063"	"FBgn0053977"	"FBgn0053978"	"FBgn0000551"	"FBgn0032130"	"FBgn0035879"	"FBgn0035880"	"FBgn0038717"	"FBgn0001091"	"FBgn0040795"	"FBgn0031859"	"FBgn0001125"	"FBgn0024983"	"FBgn0000640"	"FBgn0037764"	"FBgn0053460"	"FBgn0053461"	"FBgn0053462"	"FBgn0025741"	"FBgn0000044"	"FBgn0031504"	"FBgn0034495"	"FBgn0032898"	"FBgn0039925"	"FBgn0033104"	"FBgn0026086"	"FBgn0036203"	"FBgn0010339"	"FBgn0053983"	"FBgn0053985"	"FBgn0053986"	"FBgn0003300"	"FBgn0037635"	"FBgn0040508"	"FBgn0053987"	"FBgn0028979"	"FBgn0053988"	"FBgn0052176"	"FBgn0053082"	"FBgn0032023"	"FBgn0052088"	"FBgn0026575"	"FBgn0067905"	"FBgn0037812"	"FBgn0025637"	"FBgn0000552"	"FBgn0032151"	"FBgn0038575"	"FBgn0043791"	"FBgn0000055"	"FBgn0034978"	"FBgn0039229"	"FBgn0032259"	"FBgn0032815"	"FBgn0052023"	"FBgn0030898"	"FBgn0052625"	"FBgn0010240"	"FBgn0051693"	"FBgn0029526"	"FBgn0003366"	"FBgn0041789"	"FBgn0035000"	"FBgn0013718"	"FBgn0030984"	"FBgn0039736"	"FBgn0022359"	"FBgn0024250"	"FBgn0020906"	"FBgn0030336"	"FBgn0031762"	"FBgn0000719"	"FBgn0026749"	"FBgn0032626"	"FBgn0029589"	"FBgn0030581"	"FBgn0050383"	"FBgn0030874"	"FBgn0004643"	"FBgn0034997"	"FBgn0000320"	"FBgn0029836"	"FBgn0036599"	"FBgn0045842"	"FBgn0053093"	"FBgn0027101"	"FBgn0039924"	"FBgn0053993"	"FBgn0034563"	"FBgn0040344"	"FBgn0034121"	"FBgn0004463"	"FBgn0031515"	"FBgn0053301"	"FBgn0030542"	"FBgn0014903"	"FBgn0037046"	"FBgn0034286"	"FBgn0032955"	"FBgn0050098"	"FBgn0032405"	"FBgn0029608"	"FBgn0031637"	"FBgn0034139"	"FBgn0030897"	"FBgn0031945"	"FBgn0015664"	"FBgn0039592"	"FBgn0053679"	"FBgn0053258"	"FBgn0053544"	"FBgn0053998"	"FBgn0054001"	"FBgn0054002"	"FBgn0054003"	"FBgn0040658"	"FBgn0054005"	"FBgn0053772"	"FBgn0053294"	"FBgn0053773"	"FBgn0053775"	"FBgn0053658"	"FBgn0054006"	"FBgn0054007"	"FBgn0054008"	"FBgn0054010"	"FBgn0054011"	"FBgn0054012"	"FBgn0054015"	"FBgn0054021"	"FBgn0054024"	"FBgn0054025"	"FBgn0054026"	"FBgn0054027"	"FBgn0054028"	"FBgn0054029"	"FBgn0054030"	"FBgn0054031"	"FBgn0054033"	"FBgn0054034"	"FBgn0038156"	"FBgn0053635"	"FBgn0053465"	"FBgn0053798"	"FBgn0054038"	"FBgn0054039"	"FBgn0054040"	"FBgn0054041"	"FBgn0065110"	"FBgn0054043"	"FBgn0054044"	"FBgn0054045"	"FBgn0054046"	"FBgn0054047"	"FBgn0054049"	"FBgn0054051"	"FBgn0054052"	"FBgn0054054"	"FBgn0054056"	"FBgn0054057"	"FBgn0052529"	"FBgn0013696"	"FBgn0013703"	"FBgn0013700"	"FBgn0013680"	"FBgn0013690"	"FBgn0013710"	"FBgn0013674"	"FBgn0013699"	"FBgn0013675"	"FBgn0013697"	"FBgn0013691"	"FBgn0013673"	"FBgn0013672"	"FBgn0013676"	"FBgn0013681"	"FBgn0013689"	"FBgn0013704"	"FBgn0013705"	"FBgn0013684"	"FBgn0013695"	"FBgn0013683"	"FBgn0013707"	"FBgn0013685"	"FBgn0013678"	"FBgn0013706"	"FBgn0013679"	"FBgn0013698"	"FBgn0013686"	"FBgn0013688"	"FBgn0041004"	"FBgn0058191"	"FBgn0040011"	"FBgn0040009"	"FBgn0039958"	"FBgn0040038"	"FBgn0058006"	"FBgn0000384"	"FBgn0058005"	"FBgn0039966"	"FBgn0025837"	"FBgn0025836"	"FBgn0025835"	"FBgn0003559"	"FBgn0040514"	"FBgn0039943"	"FBgn0039942"	"FBgn0039941"	"FBgn0040031"	"FBgn0039965"	"FBgn0063670"	"FBgn0028697"	"FBgn0058002"	"FBgn0037549"	"FBgn0040022"	"FBgn0058160"	"FBgn0040056"	"FBgn0039955"	"FBgn0040045"	"FBgn0058198"	"FBgn0039959"	"FBgn0058298"	"FBgn0083936"	"FBgn0083992"	"FBgn0034389"	"FBgn0083938"	"FBgn0083940"	"FBgn0083941"	"FBgn0083943"	"FBgn0083945"	"FBgn0083946"	"FBgn0083949"	"FBgn0083950"	"FBgn0083951"	"FBgn0083953"	"FBgn0083956"	"FBgn0083960"	"FBgn0083961"	"FBgn0083962"	"FBgn0083963"	"FBgn0083965"	"FBgn0083966"	"FBgn0083968"	"FBgn0083969"	"FBgn0083970"	"FBgn0083972"	"FBgn0083973"	"FBgn0083974"	"FBgn0083975"	"FBgn0083977"	"FBgn0083978"	"FBgn0083979"	"FBgn0083981"	"FBgn0083983"	"FBgn0083984"	"FBgn0083985"	"FBgn0083986"	"FBgn0083987"	"FBgn0083988"	"FBgn0083989"	"FBgn0083990"	"FBgn0083991"	"FBgn0026401"	"FBgn0002566"	"FBgn0003256"	"FBgn0032997"	"FBgn0039979"	"FBgn0040759"	"FBgn0052218"	"FBgn0033000"	"FBgn0064225"	"FBgn0040007"	"FBgn0010247"	"FBgn0020908"	"FBgn0011288"	"FBgn0084001"	"FBgn0046692"	"FBgn0084017"	"FBgn0039994"	"FBgn0084008"	"FBgn0044510"	"FBgn0058439"	"FBgn0044872"	"FBgn0083994"	"FBgn0040005"	"FBgn0069973"	"FBgn0084049"	"FBgn0058053"	"FBgn0069938"	"FBgn0058470"	"FBgn0040010"	"FBgn0058045"	"FBgn0082968"	"FBgn0039987"	"FBgn0083048"	"FBgn0082999"	"FBgn0082966"	"FBgn0083018"	"FBgn0083036"	"FBgn0039946"	"FBgn0083010"	"FBgn0082927"	"FBgn0040799"	"FBgn0082970"	"FBgn0083034"	"FBgn0082997"	"FBgn0083009"	"FBgn0082974"	"FBgn0083015"	"FBgn0083124"	"FBgn0082960"	"FBgn0082990"	"FBgn0058182"	"FBgn0083041"	"FBgn0083031"	"FBgn0082967"	"FBgn0083022"	"FBgn0082961"	"FBgn0082987"	"FBgn0046706"	"FBgn0083017"	"FBgn0082947"	"FBgn0039944"	"FBgn0083123"	"FBgn0001313"	"FBgn0083057"	"FBgn0083003"	"FBgn0039977"	"FBgn0082963"	"FBgn0083053"	"FBgn0082931"	"FBgn0082943"	"FBgn0058354"	"FBgn0083040"	"FBgn0082949"	"FBgn0082928"	"FBgn0046323"	"FBgn0082973"	"FBgn0051514"	"FBgn0083045"	"FBgn0058461"	"FBgn0082923"	"FBgn0058469"	"FBgn0082994"	"FBgn0083029"	"FBgn0082951"	"FBgn0082979"	"FBgn0082969"	"FBgn0058068"	"FBgn0040682"	"FBgn0082976"	"FBgn0082978"	"FBgn0028993"	"FBgn0082926"	"FBgn0024804"	"FBgn0083001"	"FBgn0027341"	"FBgn0063368"	"FBgn0069923"	"FBgn0083014"	"FBgn0082940"	"FBgn0083016"	"FBgn0058064"	"FBgn0032914"	"FBgn0083008"	"FBgn0083044"	"FBgn0058178"	"FBgn0083050"	"FBgn0083033"	"FBgn0083039"	"FBgn0082988"	"FBgn0082975"	"FBgn0083032"	"FBgn0082919"	"FBgn0083012"	"FBgn0260469"	"FBgn0083055"	"FBgn0083046"	"FBgn0082989"	"FBgn0082929"	"FBgn0082972"	"FBgn0082937"	"FBgn0082941"	"FBgn0082983"	"FBgn0082950"	"FBgn0083000"	"FBgn0040020"	"FBgn0083013"	"FBgn0040531"	"FBgn0083028"	"FBgn0082995"	"FBgn0083023"	"FBgn0082946"	"FBgn0058263"	"FBgn0083120"	"FBgn0083026"	"FBgn0082981"	"FBgn0083058"	"FBgn0082939"	"FBgn0083004"	"FBgn0046698"	"FBgn0040565"	"FBgn0063298"	"FBgn0040973"	"FBgn0082957"	"FBgn0083011"	"FBgn0083020"	"FBgn0082958"	"FBgn0039993"	"FBgn0083049"	"FBgn0033145"	"FBgn0083042"	"FBgn0082952"	"FBgn0083037"	"FBgn0082993"	"FBgn0082953"	"FBgn0082986"	"FBgn0082971"	"FBgn0032631"	"FBgn0046697"	"FBgn0082945"	"FBgn0082948"	"FBgn0082930"	"FBgn0082925"	"FBgn0083027"	"FBgn0082942"	"FBgn0083025"	"FBgn0083005"	"FBgn0061188"	"FBgn0083035"	"FBgn0083054"	"FBgn0083006"	"FBgn0082998"	"FBgn0083021"	"FBgn0083030"	"FBgn0069969"	"FBgn0083047"	"FBgn0082959"	"FBgn0083007"	"FBgn0082954"	"FBgn0058100"	"FBgn0083038"	"FBgn0020660"	"FBgn0083024"	"FBgn0040001"	"FBgn0082980"	"FBgn0082962"	"FBgn0085188"	"FBgn0085190"	"FBgn0085191"	"FBgn0085192"	"FBgn0085194"	"FBgn0085195"	"FBgn0085196"	"FBgn0085197"	"FBgn0085198"	"FBgn0085199"	"FBgn0085200"	"FBgn0085201"	"FBgn0085202"	"FBgn0085203"	"FBgn0085204"	"FBgn0085205"	"FBgn0085209"	"FBgn0085210"	"FBgn0085211"	"FBgn0085212"	"FBgn0085213"	"FBgn0085214"	"FBgn0085217"	"FBgn0085218"	"FBgn0085219"	"FBgn0085220"	"FBgn0085222"	"FBgn0085223"	"FBgn0085224"	"FBgn0085225"	"FBgn0085227"	"FBgn0085228"	"FBgn0085229"	"FBgn0085230"	"FBgn0085231"	"FBgn0085232"	"FBgn0085233"	"FBgn0085234"	"FBgn0085235"	"FBgn0085236"	"FBgn0085237"	"FBgn0085239"	"FBgn0085241"	"FBgn0085242"	"FBgn0085243"	"FBgn0085244"	"FBgn0085245"	"FBgn0085246"	"FBgn0085248"	"FBgn0085249"	"FBgn0085250"	"FBgn0085252"	"FBgn0085253"	"FBgn0085254"	"FBgn0085256"	"FBgn0085257"	"FBgn0085259"	"FBgn0085260"	"FBgn0085261"	"FBgn0085263"	"FBgn0085265"	"FBgn0085267"	"FBgn0085271"	"FBgn0085273"	"FBgn0085274"	"FBgn0085276"	"FBgn0085277"	"FBgn0085279"	"FBgn0085280"	"FBgn0085282"	"FBgn0085283"	"FBgn0085284"	"FBgn0085285"	"FBgn0085287"	"FBgn0085288"	"FBgn0085289"	"FBgn0085290"	"FBgn0085291"	"FBgn0085294"	"FBgn0085295"	"FBgn0085296"	"FBgn0085297"	"FBgn0085298"	"FBgn0085300"	"FBgn0085302"	"FBgn0085303"	"FBgn0085305"	"FBgn0085307"	"FBgn0085308"	"FBgn0085309"	"FBgn0085310"	"FBgn0085311"	"FBgn0085312"	"FBgn0085313"	"FBgn0085314"	"FBgn0085315"	"FBgn0085316"	"FBgn0085317"	"FBgn0085318"	"FBgn0085319"	"FBgn0085320"	"FBgn0085321"	"FBgn0085322"	"FBgn0085324"	"FBgn0085325"	"FBgn0085326"	"FBgn0085327"	"FBgn0085328"	"FBgn0085329"	"FBgn0085330"	"FBgn0085331"	"FBgn0085332"	"FBgn0085334"	"FBgn0085336"	"FBgn0085337"	"FBgn0085339"	"FBgn0085340"	"FBgn0085341"	"FBgn0085345"	"FBgn0085349"	"FBgn0085350"	"FBgn0085351"	"FBgn0085352"	"FBgn0085353"	"FBgn0085354"	"FBgn0085356"	"FBgn0085357"	"FBgn0085358"	"FBgn0085359"	"FBgn0085360"	"FBgn0085361"	"FBgn0085362"	"FBgn0085366"	"FBgn0085367"	"FBgn0085369"	"FBgn0085370"	"FBgn0085371"	"FBgn0085374"	"FBgn0085376"	"FBgn0085377"	"FBgn0085380"	"FBgn0085382"	"FBgn0085383"	"FBgn0085384"	"FBgn0085385"	"FBgn0085386"	"FBgn0085387"	"FBgn0085390"	"FBgn0085391"	"FBgn0085395"	"FBgn0085396"	"FBgn0085397"	"FBgn0085398"	"FBgn0085399"	"FBgn0085400"	"FBgn0085404"	"FBgn0085405"	"FBgn0085408"	"FBgn0085409"	"FBgn0085410"	"FBgn0085411"	"FBgn0085412"	"FBgn0085413"	"FBgn0085414"	"FBgn0085415"	"FBgn0085417"	"FBgn0085419"	"FBgn0085420"	"FBgn0085421"	"FBgn0085422"	"FBgn0085423"	"FBgn0085424"	"FBgn0085425"	"FBgn0085426"	"FBgn0085427"	"FBgn0085428"	"FBgn0085430"	"FBgn0085431"	"FBgn0085432"	"FBgn0085433"	"FBgn0085434"	"FBgn0085436"	"FBgn0085437"	"FBgn0085438"	"FBgn0085440"	"FBgn0085442"	"FBgn0085443"	"FBgn0085444"	"FBgn0085446"	"FBgn0085447"	"FBgn0085450"	"FBgn0085451"	"FBgn0085452"	"FBgn0085453"	"FBgn0085454"	"FBgn0085455"	"FBgn0085456"	"FBgn0085457"	"FBgn0085458"	"FBgn0085459"	"FBgn0085460"	"FBgn0085461"	"FBgn0085462"	"FBgn0085464"	"FBgn0085465"	"FBgn0085466"	"FBgn0085468"	"FBgn0085471"	"FBgn0085472"	"FBgn0085473"	"FBgn0085474"	"FBgn0085475"	"FBgn0085476"	"FBgn0085477"	"FBgn0085478"	"FBgn0085479"	"FBgn0085480"	"FBgn0085481"	"FBgn0085482"	"FBgn0085483"	"FBgn0085484"	"FBgn0085485"	"FBgn0085486"	"FBgn0085487"	"FBgn0085488"	"FBgn0085489"	"FBgn0085491"	"FBgn0085494"	"FBgn0085500"	"FBgn0085506"	"FBgn0085511"	"FBgn0085512"	"FBgn0085520"	"FBgn0085521"	"FBgn0085540"	"FBgn0085732"	"FBgn0085570"	"FBgn0085786"	"FBgn0085569"	"FBgn0085638"	"FBgn0085582"	"FBgn0085664"	"FBgn0085736"	"FBgn0085612"	"FBgn0085599"	"FBgn0085812"	"FBgn0085644"	"FBgn0085819"	"FBgn0085693"	"FBgn0085771"	"FBgn0085753"	"FBgn0085673"	"FBgn0085804"	"FBgn0085692"	"FBgn0085734"	"FBgn0085784"	"FBgn0085813"	"FBgn0085789"	"FBgn0085788"	"FBgn0085792"	"FBgn0085790"	"FBgn0085831"	"FBgn0086021"	"FBgn0086022"	"FBgn0086023"	"FBgn0086024"	"FBgn0086025"	"FBgn0086027"	"FBgn0086028"	"FBgn0086029"	"FBgn0086030"	"FBgn0086031"	"FBgn0086032"	"FBgn0086033"	"FBgn0086035"	"FBgn0086036"	"FBgn0086037"	"FBgn0086038"	"FBgn0086039"	"FBgn0086040"	"FBgn0086041"	"FBgn0086042"	"FBgn0086043"	"FBgn0086044"	"FBgn0086045"	"FBgn0086046"	"FBgn0086047"	"FBgn0086048"	"FBgn0086049"	"FBgn0086052"	"FBgn0086053"	"FBgn0086054"	"FBgn0086057"	"FBgn0086058"	"FBgn0086059"	"FBgn0086060"	"FBgn0086061"	"FBgn0086062"	"FBgn0086063"	"FBgn0086064"	"FBgn0086065"	"FBgn0086067"	"FBgn0086068"	"FBgn0086069"	"FBgn0086070"	"FBgn0086073"	"FBgn0086074"	"FBgn0086076"	"FBgn0086077"	"FBgn0086078"	"FBgn0086079"	"FBgn0086080"	"FBgn0086081"	"FBgn0086082"	"FBgn0086129"	"FBgn0086130"	"FBgn0086134"	"FBgn0086200"	"FBgn0086251"	"FBgn0086253"	"FBgn0086254"	"FBgn0086265"	"FBgn0086266"	"FBgn0086346"	"FBgn0086347"	"FBgn0086348"	"FBgn0086350"	"FBgn0086355"	"FBgn0086356"	"FBgn0086357"	"FBgn0086358"	"FBgn0086359"	"FBgn0086361"	"FBgn0086362"	"FBgn0086365"	"FBgn0086367"	"FBgn0086368"	"FBgn0086370"	"FBgn0086371"	"FBgn0086372"	"FBgn0086378"	"FBgn0086384"	"FBgn0086408"	"FBgn0086442"	"FBgn0086443"	"FBgn0086444"	"FBgn0086445"	"FBgn0086446"	"FBgn0086447"	"FBgn0086448"	"FBgn0086450"	"FBgn0086451"	"FBgn0086472"	"FBgn0086519"	"FBgn0086533"	"FBgn0086558"	"FBgn0086600"	"FBgn0086601"	"FBgn0086602"	"FBgn0086604"	"FBgn0086605"	"FBgn0086608"	"FBgn0086610"	"FBgn0086611"	"FBgn0086613"	"FBgn0086655"	"FBgn0086656"	"FBgn0086657"	"FBgn0086658"	"FBgn0086659"	"FBgn0086660"	"FBgn0086661"	"FBgn0086662"	"FBgn0086663"	"FBgn0086664"	"FBgn0086665"	"FBgn0086666"	"FBgn0086667"	"FBgn0086668"	"FBgn0086669"	"FBgn0086670"	"FBgn0086671"	"FBgn0086672"	"FBgn0086673"	"FBgn0086674"	"FBgn0086675"	"FBgn0086676"	"FBgn0086677"	"FBgn0086679"	"FBgn0086680"	"FBgn0086681"	"FBgn0086683"	"FBgn0085407"	"FBgn0086686"	"FBgn0086687"	"FBgn0086690"	"FBgn0086691"	"FBgn0086693"	"FBgn0086694"	"FBgn0086695"	"FBgn0086698"	"FBgn0086704"	"FBgn0086706"	"FBgn0086707"	"FBgn0086708"	"FBgn0086710"	"FBgn0086711"	"FBgn0086712"	"FBgn0086757"	"FBgn0086758"	"FBgn0086768"	"FBgn0086778"	"FBgn0086779"	"FBgn0086782"	"FBgn0086784"	"FBgn0086785"	"FBgn0086855"	"FBgn0086856"	"FBgn0086895"	"FBgn0086898"	"FBgn0086900"	"FBgn0086904"	"FBgn0086906"	"FBgn0086907"	"FBgn0086908"	"FBgn0086909"	"FBgn0086912"	"FBgn0086913"	"FBgn0086915"	"FBgn0086916"	"FBgn0086917"	"FBgn0087002"	"FBgn0087005"	"FBgn0087007"	"FBgn0087008"	"FBgn0087011"	"FBgn0087012"	"FBgn0087013"	"FBgn0087021"	"FBgn0087035"	"FBgn0087039"	"FBgn0087040"	"FBgn0243486"	"FBgn0243511"	"FBgn0243512"	"FBgn0243513"	"FBgn0243514"	"FBgn0243516"	"FBgn0243586"	"FBgn0250732"	"FBgn0250746"	"FBgn0250753"	"FBgn0250754"	"FBgn0250755"	"FBgn0250757"	"FBgn0250785"	"FBgn0250786"	"FBgn0250788"	"FBgn0250789"	"FBgn0250791"	"FBgn0250814"	"FBgn0250815"	"FBgn0250816"	"FBgn0250817"	"FBgn0250819"	"FBgn0250820"	"FBgn0250821"	"FBgn0250822"	"FBgn0250823"	"FBgn0250824"	"FBgn0250825"	"FBgn0250826"	"FBgn0250827"	"FBgn0250830"	"FBgn0250831"	"FBgn0250832"	"FBgn0250833"	"FBgn0250834"	"FBgn0250835"	"FBgn0250836"	"FBgn0250838"	"FBgn0250839"	"FBgn0250841"	"FBgn0250842"	"FBgn0250843"	"FBgn0250844"	"FBgn0250845"	"FBgn0250846"	"FBgn0250847"	"FBgn0250848"	"FBgn0250850"	"FBgn0250862"	"FBgn0250867"	"FBgn0250868"	"FBgn0250869"	"FBgn0250871"	"FBgn0250874"	"FBgn0250904"	"FBgn0250906"	"FBgn0250907"	"FBgn0250908"	"FBgn0250910"	"FBgn0259098"	"FBgn0259099"	"FBgn0259101"	"FBgn0259108"	"FBgn0259110"	"FBgn0259111"	"FBgn0259112"	"FBgn0259113"	"FBgn0259139"	"FBgn0259140"	"FBgn0259143"	"FBgn0259145"	"FBgn0259146"	"FBgn0259148"	"FBgn0259149"	"FBgn0259150"	"FBgn0259151"	"FBgn0259152"	"FBgn0259162"	"FBgn0259163"	"FBgn0259164"	"FBgn0259166"	"FBgn0259167"	"FBgn0259168"	"FBgn0259170"	"FBgn0259171"	"FBgn0259173"	"FBgn0259174"	"FBgn0259175"	"FBgn0259176"	"FBgn0259178"	"FBgn0259179"	"FBgn0259183"	"FBgn0259184"	"FBgn0259185"	"FBgn0259186"	"FBgn0259187"	"FBgn0259188"	"FBgn0259189"	"FBgn0259190"	"FBgn0259192"	"FBgn0259193"	"FBgn0259194"	"FBgn0259195"	"FBgn0259196"	"FBgn0259198"	"FBgn0259209"	"FBgn0259210"	"FBgn0259211"	"FBgn0259212"	"FBgn0259213"	"FBgn0259214"	"FBgn0259215"	"FBgn0259216"	"FBgn0259219"	"FBgn0259221"	"FBgn0259222"	"FBgn0259223"	"FBgn0259224"	"FBgn0259226"	"FBgn0259227"	"FBgn0259228"	"FBgn0259229"	"FBgn0259230"	"FBgn0259231"	"FBgn0259233"	"FBgn0259234"	"FBgn0259236"	"FBgn0259237"	"FBgn0259238"	"FBgn0259239"	"FBgn0259241"	"FBgn0259242"	"FBgn0259243"	"FBgn0259244"	"FBgn0259245"	"FBgn0259246"	"FBgn0259481"	"FBgn0259482"	"FBgn0259483"	"FBgn0259676"	"FBgn0259677"	"FBgn0259678"	"FBgn0259680"	"FBgn0259682"	"FBgn0259683"	"FBgn0259685"	"FBgn0259697"	"FBgn0259700"	"FBgn0259701"	"FBgn0259702"	"FBgn0259703"	"FBgn0259704"	"FBgn0259705"	"FBgn0259707"	"FBgn0259710"	"FBgn0259711"	"FBgn0259712"	"FBgn0259713"	"FBgn0259714"	"FBgn0259715"	"FBgn0259716"	"FBgn0259722"	"FBgn0259728"	"FBgn0259729"	"FBgn0259734"	"FBgn0259735"	"FBgn0259736"	"FBgn0259737"	"FBgn0259738"	"FBgn0259739"	"FBgn0259740"	"FBgn0259741"	"FBgn0259742"	"FBgn0259745"	"FBgn0259748"	"FBgn0259749"	"FBgn0259785"	"FBgn0259789"	"FBgn0259791"	"FBgn0259794"	"FBgn0259795"	"FBgn0259817"	"FBgn0259818"	"FBgn0259821"	"FBgn0259822"	"FBgn0259823"	"FBgn0259824"	"FBgn0259831"	"FBgn0259832"	"FBgn0259834"	"FBgn0259837"	"FBgn0259838"	"FBgn0259839"	"FBgn0259840"	"FBgn0259841"	"FBgn0259843"	"FBgn0259845"	"FBgn0259846"	"FBgn0259847"	"FBgn0259848"	"FBgn0259849"	"FBgn0259850"	"FBgn0259852"	"FBgn0259853"	"FBgn0259856"	"FBgn0259857"	"FBgn0259858"	"FBgn0259859"	"FBgn0259861"	"FBgn0259863"	"FBgn0259864"	"FBgn0259870"	"FBgn0259875"	"FBgn0259876"	"FBgn0259878"	"FBgn0259896"	"FBgn0259916"	"FBgn0259917"	"FBgn0259918"	"FBgn0259922"	"FBgn0259923"	"FBgn0259926"	"FBgn0259927"	"FBgn0259935"	"FBgn0259936"	"FBgn0259937"	"FBgn0259938"	"FBgn0259949"	"FBgn0259950"	"FBgn0259951"	"FBgn0259952"	"FBgn0259953"	"FBgn0259954"	"FBgn0259955"	"FBgn0259956"	"FBgn0259957"	"FBgn0259958"	"FBgn0259959"	"FBgn0259960"	"FBgn0259961"	"FBgn0259962"	"FBgn0259963"	"FBgn0259964"	"FBgn0259965"	"FBgn0259966"	"FBgn0259967"	"FBgn0259968"	"FBgn0259969"	"FBgn0259970"	"FBgn0259971"	"FBgn0259972"	"FBgn0259973"	"FBgn0259974"	"FBgn0259975"	"FBgn0259977"	"FBgn0259978"	"FBgn0259979"	"FBgn0259982"	"FBgn0259984"	"FBgn0259985"	"FBgn0259986"	"FBgn0259989"	"FBgn0259992"	"FBgn0259993"	"FBgn0259994"	"FBgn0259996"	"FBgn0259998"	"FBgn0260000"	"FBgn0260002"	"FBgn0260003"	"FBgn0260004"	"FBgn0260005"	"FBgn0260006"	"FBgn0260007"	"FBgn0260008"	"FBgn0260011"	"FBgn0260012"	"FBgn0260026"	"FBgn0260027"	"FBgn0260049"	"FBgn0260225"	"FBgn0260226"	"FBgn0260234"	"FBgn0260243"	"FBgn0260386"	"FBgn0260388"	"FBgn0260392"	"FBgn0260393"	"FBgn0260396"	"FBgn0260397"	"FBgn0260399"	"FBgn0260400"	"FBgn0260407"	"FBgn0260428"	"FBgn0260429"	"FBgn0260430"	"FBgn0260431"	"FBgn0260434"	"FBgn0260435"	"FBgn0260437"	"FBgn0260486"	"FBgn0260487"	"FBgn0260499"	"FBgn0260632"	"FBgn0260634"	"FBgn0260635"	"FBgn0260639"	"FBgn0260642"	"FBgn0260643"	"FBgn0260644"	"FBgn0260645"	"FBgn0260646"	"FBgn0260648"	"FBgn0260653"	"FBgn0260655"	"FBgn0260657"	"FBgn0260658"	"FBgn0260659"	"FBgn0260660"	"FBgn0260713"	"FBgn0260718"	"FBgn0260719"	"FBgn0260720"	"FBgn0260721"	"FBgn0260722"	"FBgn0260741"	"FBgn0260742"	"FBgn0260743"	"FBgn0260744"	"FBgn0260745"	"FBgn0260746"	"FBgn0260747"	"FBgn0260748"	"FBgn0260749"	"FBgn0260750"	"FBgn0260753"	"FBgn0260755"	"FBgn0260756"	"FBgn0260758"	"FBgn0260763"	"FBgn0260764"	"FBgn0260766"	"FBgn0260768"	"FBgn0260771"	"FBgn0260776"	"FBgn0260777"	"FBgn0260779"	"FBgn0260780"	"FBgn0260789"	"FBgn0260793"	"FBgn0260794"	"FBgn0260795"	"FBgn0260798"	"FBgn0260799"	"FBgn0260812"	"FBgn0260817"	"FBgn0260855"	"FBgn0260856"	"FBgn0260857"	"FBgn0260858"	"FBgn0260859"	"FBgn0260860"	"FBgn0260861"	"FBgn0260862"	"FBgn0260866"	"FBgn0260867"	"FBgn0260868"	"FBgn0260869"	"FBgn0260870"	"FBgn0260871"	"FBgn0260873"	"FBgn0260874"	"FBgn0260932"	"FBgn0260933"	"FBgn0260934"	"FBgn0260935"	"FBgn0260936"	"FBgn0260938"	"FBgn0260940"	"FBgn0260941"	"FBgn0260942"	"FBgn0260943"	"FBgn0260944"	"FBgn0260945"	"FBgn0260953"	"FBgn0260954"	"FBgn0260955"	"FBgn0260959"	"FBgn0260960"	"FBgn0260962"	"FBgn0260964"	"FBgn0260965"	"FBgn0260967"	"FBgn0260968"	"FBgn0260969"	"FBgn0260970"	"FBgn0260971"	"FBgn0260972"	"FBgn0260985"	"FBgn0260986"	"FBgn0260987"	"FBgn0260990"	"FBgn0260991"	"FBgn0260995"	"FBgn0260996"	"FBgn0260997"	"FBgn0261004"	"FBgn0261006"	"FBgn0261015"	"FBgn0261016"	"FBgn0261020"	"FBgn0261041"	"FBgn0261046"	"FBgn0261049"	"FBgn0261053"	"FBgn0261054"	"FBgn0261055"	"FBgn0261057"	"FBgn0261058"	"FBgn0261059"	"FBgn0261060"	"FBgn0261061"	"FBgn0261064"	"FBgn0261065"	"FBgn0261067"	"FBgn0261068"	"FBgn0261085"	"FBgn0261086"	"FBgn0261089"	"FBgn0261090"	"FBgn0261108"	"FBgn0261109"	"FBgn0261111"	"FBgn0261112"	"FBgn0261113"	"FBgn0261119"	"FBgn0261238"	"FBgn0261239"	"FBgn0261243"	"FBgn0261244"	"FBgn0261245"	"FBgn0261258"	"FBgn0261260"	"FBgn0261261"	"FBgn0261262"	"FBgn0261266"	"FBgn0261267"	"FBgn0261268"	"FBgn0261269"	"FBgn0261270"	"FBgn0261274"	"FBgn0261276"	"FBgn0261277"	"FBgn0261278"	"FBgn0261279"	"FBgn0261283"	"FBgn0261284"	"FBgn0261285"	"FBgn0261286"	"FBgn0261287"	"FBgn0261289"	"FBgn0261290"	"FBgn0261291"	"FBgn0261292"	"FBgn0261293"	"FBgn0261294"	"FBgn0261341"	"FBgn0261349"	"FBgn0261356"	"FBgn0261360"	"FBgn0261361"	"FBgn0261363"	"FBgn0261373"	"FBgn0261380"	"FBgn0261385"	"FBgn0261386"	"FBgn0261387"	"FBgn0261393"	"FBgn0261394"	"FBgn0261395"	"FBgn0261396"	"FBgn0261397"	"FBgn0261401"	"FBgn0261402"	"FBgn0261403"	"FBgn0261429"	"FBgn0261434"	"FBgn0261436"	"FBgn0261437"	"FBgn0261439"	"FBgn0261444"	"FBgn0261445"	"FBgn0261446"	"FBgn0261452"	"FBgn0261453"	"FBgn0261454"	"FBgn0261455"	"FBgn0261456"	"FBgn0261458"	"FBgn0261461"	"FBgn0261477"	"FBgn0261479"	"FBgn0261501"	"FBgn0261502"	"FBgn0261503"	"FBgn0261504"	"FBgn0261505"	"FBgn0261506"	"FBgn0261507"	"FBgn0261508"	"FBgn0261509"	"FBgn0261514"	"FBgn0261522"	"FBgn0261523"	"FBgn0261524"	"FBgn0261526"	"FBgn0261529"	"FBgn0261530"	"FBgn0261531"	"FBgn0261532"	"FBgn0261534"	"FBgn0261535"	"FBgn0261545"	"FBgn0261547"	"FBgn0261549"	"FBgn0261550"	"FBgn0261552"	"FBgn0261553"	"FBgn0261554"	"FBgn0261555"	"FBgn0261556"	"FBgn0261560"	"FBgn0261561"	"FBgn0261562"	"FBgn0261563"	"FBgn0261564"	"FBgn0261565"	"FBgn0261566"	"FBgn0261567"	"FBgn0261568"	"FBgn0261570"	"FBgn0261571"	"FBgn0261573"	"FBgn0261574"	"FBgn0261575"	"FBgn0261581"	"FBgn0261582"	"FBgn0261583"	"FBgn0261584"	"FBgn0261586"	"FBgn0261587"	"FBgn0261588"	"FBgn0261592"	"FBgn0261596"	"FBgn0261597"	"FBgn0261599"	"FBgn0261602"	"FBgn0261608"	"FBgn0261609"	"FBgn0261610"	"FBgn0261611"	"FBgn0261612"	"FBgn0261614"	"FBgn0261615"	"FBgn0261616"	"FBgn0261617"	"FBgn0261618"	"FBgn0261624"	"FBgn0261625"	"FBgn0261627"	"FBgn0261628"	"FBgn0261630"	"FBgn0261631"	"FBgn0261632"	"FBgn0261633"	"FBgn0261634"	"FBgn0261635"	"FBgn0261636"	"FBgn0261638"	"FBgn0261641"	"FBgn0261647"	"FBgn0261648"	"FBgn0261649"	"FBgn0261671"	"FBgn0261673"	"FBgn0261674"	"FBgn0261675"	"FBgn0261681"	"FBgn0261682"	"FBgn0261686"	"FBgn0261698"	"FBgn0261699"	"FBgn0261700"	"FBgn0261702"	"FBgn0261703"	"FBgn0261705"	"FBgn0261706"	"FBgn0261707"	"FBgn0261709"	"FBgn0261710"	"FBgn0261714"	"FBgn0261722"	"FBgn0261723"	"FBgn0261786"	"FBgn0261787"	"FBgn0261788"	"FBgn0261789"	"FBgn0261790"	"FBgn0261791"	"FBgn0261792"	"FBgn0261793"	"FBgn0261794"	"FBgn0261797"	"FBgn0261799"	"FBgn0261800"	"FBgn0261801"	"FBgn0261802"	"FBgn0261803"	"FBgn0261804"	"FBgn0261805"	"FBgn0261806"	"FBgn0261807"	"FBgn0261808"	"FBgn0261811"	"FBgn0261813"	"FBgn0261814"	"FBgn0261816"	"FBgn0261817"	"FBgn0261822"	"FBgn0261823"	"FBgn0261830"	"FBgn0261831"	"FBgn0261832"	"FBgn0261833"	"FBgn0261834"	"FBgn0261835"	"FBgn0261836"	"FBgn0261846"	"FBgn0261847"	"FBgn0261848"	"FBgn0261849"	"FBgn0261850"	"FBgn0261853"	"FBgn0261854"	"FBgn0261856"	"FBgn0261857"	"FBgn0261858"	"FBgn0261859"	"FBgn0261860"	"FBgn0261861"	"FBgn0261862"	"FBgn0261871"	"FBgn0261872"	"FBgn0261873"	"FBgn0261881"	"FBgn0261885"	"FBgn0261924"	"FBgn0261925"	"FBgn0261927"	"FBgn0261928"	"FBgn0261929"	"FBgn0261930"	"FBgn0261931"	"FBgn0261932"	"FBgn0261933"	"FBgn0261934"	"FBgn0261938"	"FBgn0261952"	"FBgn0261953"	"FBgn0261954"	"FBgn0261955"	"FBgn0261963"	"FBgn0261975"	"FBgn0261976"	"FBgn0261983"	"FBgn0261984"	"FBgn0261985"	"FBgn0261986"	"FBgn0261987"	"FBgn0261988"	"FBgn0261989"	"FBgn0261990"	"FBgn0261991"	"FBgn0261992"	"FBgn0261993"	"FBgn0261994"	"FBgn0261995"	"FBgn0261996"	"FBgn0261997"	"FBgn0261998"	"FBgn0261999"	"FBgn0262000"	"FBgn0262001"	"FBgn0262002"	"FBgn0262003"	"FBgn0262004"	"FBgn0262005"	"FBgn0262006"	"FBgn0262007"	"FBgn0262008"	"FBgn0262009"	"FBgn0262010"	"FBgn0262017"	"FBgn0262018"	"FBgn0262020"	"FBgn0262021"	"FBgn0262022"	"FBgn0262023"	"FBgn0262024"	"FBgn0262025"	"FBgn0262027"	"FBgn0262028"	"FBgn0262029"	"FBgn0262030"	"FBgn0262031"	"FBgn0262033"	"FBgn0262035"	"FBgn0262036"	"FBgn0262057"	"FBgn0262081"	"FBgn0262097"	"FBgn0262098"	"FBgn0262099"	"FBgn0262100"	"FBgn0262101"	"FBgn0262102"	"FBgn0262103"	"FBgn0262104"	"FBgn0262105"	"FBgn0262106"	"FBgn0262107"	"FBgn0262108"	"FBgn0262109"	"FBgn0262111"	"FBgn0262112"	"FBgn0262114"	"FBgn0262115"	"FBgn0262116"	"FBgn0262117"	"FBgn0262123"	"FBgn0262124"	"FBgn0262125"	"FBgn0262126"	"FBgn0262127"	"FBgn0262139"	"FBgn0262140"	"FBgn0262141"	"FBgn0262142"	"FBgn0262143"	"FBgn0262144"	"FBgn0262146"	"FBgn0262148"	"FBgn0262149"	"FBgn0262150"	"FBgn0262160"	"FBgn0262163"	"FBgn0262166"	"FBgn0262167"	"FBgn0262169"	"FBgn0262170"	"FBgn0262351"	"FBgn0262352"	"FBgn0262353"	"FBgn0262354"	"FBgn0262355"	"FBgn0262356"	"FBgn0262357"	"FBgn0262358"	"FBgn0262359"	"FBgn0262360"	"FBgn0262361"	"FBgn0262362"	"FBgn0262363"	"FBgn0262364"	"FBgn0262365"	"FBgn0262366"	"FBgn0262467"	"FBgn0262473"	"FBgn0262475"	"FBgn0262476"	"FBgn0262477"	"FBgn0262478"	"FBgn0262479"	"FBgn0262480"	"FBgn0262481"	"FBgn0262482"	"FBgn0262483"	"FBgn0262484"	"FBgn0262485"	"FBgn0262486"	"FBgn0262487"	"FBgn0262508"	"FBgn0262509"	"FBgn0262510"	"FBgn0262511"	"FBgn0262512"	"FBgn0262513"	"FBgn0262514"	"FBgn0262515"	"FBgn0262516"	"FBgn0262517"	"FBgn0262518"	"FBgn0262519"	"FBgn0262524"	"FBgn0262527"	"FBgn0262528"	"FBgn0262529"	"FBgn0262530"	"FBgn0262531"	"FBgn0262532"	"FBgn0262533"	"FBgn0262534"	"FBgn0262535"	"FBgn0262536"	"FBgn0262537"	"FBgn0262538"	"FBgn0262539"	"FBgn0262540"	"FBgn0262541"	"FBgn0262542"	"FBgn0262543"	"FBgn0262544"	"FBgn0262546"	"FBgn0262547"	"FBgn0262559"	"FBgn0262560"	"FBgn0262562"	"FBgn0262563"	"FBgn0262564"	"FBgn0262565"	"FBgn0262566"	"FBgn0262567"	"FBgn0262568"	"FBgn0262569"	"FBgn0262570"	"FBgn0262571"	"FBgn0262572"	"FBgn0262574"	"FBgn0262575"	"FBgn0262576"	"FBgn0262577"	"FBgn0262579"	"FBgn0262580"	"FBgn0262581"	"FBgn0262582"	"FBgn0262583"	"FBgn0262587"	"FBgn0262588"	"FBgn0262592"	"FBgn0262593"	"FBgn0262594"	"FBgn0262595"	"FBgn0262598"	"FBgn0262599"	"FBgn0262601"	"FBgn0262604"	"FBgn0262605"	"FBgn0262606"	"FBgn0262607"	"FBgn0262608"	"FBgn0262609"	"FBgn0262610"	"FBgn0262611"	"FBgn0262612"	"FBgn0262613"	"FBgn0262614"	"FBgn0262616"	"FBgn0262617"	"FBgn0262619"	"FBgn0262620"	"FBgn0262621"	"FBgn0262622"	"FBgn0262623"	"FBgn0262624"	"FBgn0262631"	"FBgn0262636"	"FBgn0262647"	"FBgn0262656"	"FBgn0262679"	"FBgn0262680"	"FBgn0262681"	"FBgn0262682"	"FBgn0262683"	"FBgn0262685"	"FBgn0262686"	"FBgn0262687"	"FBgn0262688"	"FBgn0262689"	"FBgn0262690"	"FBgn0262699"	"FBgn0262714"	"FBgn0262716"	"FBgn0262717"	"FBgn0262719"	"FBgn0262721"	"FBgn0262722"	"FBgn0262728"	"FBgn0262730"	"FBgn0262731"	"FBgn0262732"	"FBgn0262733"	"FBgn0262734"	"FBgn0262736"	"FBgn0262737"	"FBgn0262738"	"FBgn0262739"	"FBgn0262740"	"FBgn0262741"	"FBgn0262743"	"FBgn0262782"	"FBgn0262786"	"FBgn0262787"	"FBgn0262788"	"FBgn0262789"	"FBgn0262794"	"FBgn0262801"	"FBgn0262806"	"FBgn0262808"	"FBgn0262810"	"FBgn0262811"	"FBgn0262812"	"FBgn0262813"	"FBgn0262814"	"FBgn0262815"	"FBgn0262816"	"FBgn0262817"	"FBgn0262818"	"FBgn0262819"	"FBgn0262820"	"FBgn0262821"	"FBgn0262822"	"FBgn0262825"	"FBgn0262827"	"FBgn0262828"	"FBgn0262838"	"FBgn0262839"	"FBgn0262840"	"FBgn0262842"	"FBgn0262843"	"FBgn0262844"	"FBgn0262845"	"FBgn0262847"	"FBgn0262848"	"FBgn0262854"	"FBgn0262855"	"FBgn0262856"	"FBgn0262858"	"FBgn0262866"	"FBgn0262867"	"FBgn0262869"	"FBgn0262870"	"FBgn0262871"	"FBgn0262872"	"FBgn0262873"	"FBgn0262874"	"FBgn0262875"	"FBgn0262876"	"FBgn0262877"	"FBgn0262878"	"FBgn0262879"	"FBgn0262880"	"FBgn0262881"	"FBgn0262882"	"FBgn0262883"	"FBgn0262885"	"FBgn0262886"	"FBgn0262887"	"FBgn0262888"	"FBgn0262889"	"FBgn0262890"	"FBgn0262891"	"FBgn0262892"	"FBgn0262893"	"FBgn0262894"	"FBgn0262895"	"FBgn0262896"	"FBgn0262897"	"FBgn0262898"	"FBgn0262899"	"FBgn0262900"	"FBgn0262901"	"FBgn0262902"	"FBgn0262903"	"FBgn0262904"	"FBgn0262905"	"FBgn0262937"	"FBgn0262943"	"FBgn0262944"	"FBgn0262945"	"FBgn0262948"	"FBgn0262951"	"FBgn0262952"	"FBgn0262954"	"FBgn0262955"	"FBgn0262960"	"FBgn0262961"	"FBgn0262962"	"FBgn0262963"	"FBgn0262964"	"FBgn0262965"	"FBgn0262966"	"FBgn0262967"	"FBgn0262968"	"FBgn0262969"	"FBgn0262970"	"FBgn0262971"	"FBgn0262972"	"FBgn0262974"	"FBgn0262975"	"FBgn0262976"	"FBgn0262979"	"FBgn0262980"	"FBgn0262981"	"FBgn0262982"	"FBgn0262983"	"FBgn0262984"	"FBgn0262985"	"FBgn0262986"	"FBgn0262987"	"FBgn0262988"	"FBgn0262989"	"FBgn0262990"	"FBgn0262991"	"FBgn0262992"	"FBgn0262993"	"FBgn0262994"	"FBgn0262995"	"FBgn0262996"	"FBgn0262998"	"FBgn0262999"	"FBgn0263000"	"FBgn0263001"	"FBgn0263002"	"FBgn0263004"	"FBgn0263005"	"FBgn0263006"	"FBgn0263018"	"FBgn0263019"	"FBgn0263020"	"FBgn0263021"	"FBgn0263022"	"FBgn0263023"	"FBgn0263024"	"FBgn0263025"	"FBgn0263026"	"FBgn0263027"	"FBgn0263029"	"FBgn0263030"	"FBgn0263034"	"FBgn0263035"	"FBgn0263036"	"FBgn0263037"	"FBgn0263038"	"FBgn0263040"	"FBgn0263041"	"FBgn0263042"	"FBgn0263047"	"FBgn0263048"	"FBgn0263049"	"FBgn0263072"	"FBgn0263076"	"FBgn0263077"	"FBgn0263078"	"FBgn0263079"	"FBgn0263080"	"FBgn0263081"	"FBgn0263082"	"FBgn0263083"	"FBgn0263084"	"FBgn0263085"	"FBgn0263086"	"FBgn0263088"	"FBgn0263089"	"FBgn0263090"	"FBgn0263091"	"FBgn0263092"	"FBgn0263093"	"FBgn0263094"	"FBgn0263095"	"FBgn0263096"	"FBgn0263102"	"FBgn0263106"	"FBgn0263108"	"FBgn0263109"	"FBgn0263110"	"FBgn0263111"	"FBgn0263112"	"FBgn0263113"	"FBgn0263114"	"FBgn0263116"	"FBgn0263117"	"FBgn0263118"	"FBgn0263120"	"FBgn0263121"	"FBgn0263130"	"FBgn0263131"	"FBgn0263132"	"FBgn0263133"	"FBgn0263143"	"FBgn0263144"	"FBgn0263197"	"FBgn0263198"	"FBgn0263199"	"FBgn0263200"	"FBgn0263201"	"FBgn0263206"	"FBgn0263208"	"FBgn0263209"	"FBgn0263212"	"FBgn0263213"	"FBgn0263214"	"FBgn0263215"	"FBgn0263216"	"FBgn0263217"	"FBgn0263219"	"FBgn0263220"	"FBgn0263231"	"FBgn0263232"	"FBgn0263233"	"FBgn0263234"	"FBgn0263235"	"FBgn0263236"	"FBgn0263237"	"FBgn0263239"	"FBgn0263240"	"FBgn0263241"	"FBgn0263246"	"FBgn0263247"	"FBgn0263248"	"FBgn0263249"	"FBgn0263250"	"FBgn0263256"	"FBgn0263257"	"FBgn0263258"	"FBgn0263260"	"FBgn0263270"	"FBgn0263278"	"FBgn0263289"	"FBgn0263290"	"FBgn0263314"	"FBgn0263316"	"FBgn0263320"	"FBgn0263321"	"FBgn0263322"	"FBgn0263323"	"FBgn0263324"	"FBgn0263325"	"FBgn0263326"	"FBgn0263327"	"FBgn0263328"	"FBgn0263329"	"FBgn0263330"	"FBgn0263331"	"FBgn0263332"	"FBgn0263333"	"FBgn0263334"	"FBgn0263335"	"FBgn0263336"	"FBgn0263337"	"FBgn0263338"	"FBgn0263339"	"FBgn0263340"	"FBgn0263341"	"FBgn0263343"	"FBgn0263345"	"FBgn0263346"	"FBgn0263351"	"FBgn0263352"	"FBgn0263353"	"FBgn0263354"	"FBgn0263355"	"FBgn0263376"	"FBgn0263377"	"FBgn0263379"	"FBgn0263380"	"FBgn0263381"	"FBgn0263382"	"FBgn0263383"	"FBgn0263384"	"FBgn0263385"	"FBgn0263386"	"FBgn0263388"	"FBgn0013272"	"FBgn0016053"	"FBgn0034721"	"FBgn0034722"	"FBgn0025878"	"FBgn0034723"	"FBgn0034725"	"FBgn0053200"	"FBgn0034726"	"FBgn0022985"	"FBgn0034728"	"FBgn0034730"	"FBgn0034731"	"FBgn0034733"	"FBgn0034734"	"FBgn0034735"	"FBgn0034736"	"FBgn0034737"	"FBgn0003175"	"FBgn0034729"	"FBgn0034727"	"FBgn0022986"	"FBgn0022984"	"FBgn0034724"	"FBgn0034720"	"FBgn0017482"	"FBgn0034718"	"FBgn0034739"	"FBgn0034741"	"FBgn0034743"	"FBgn0034744"	"FBgn0053143"	"FBgn0026261"	"FBgn0034740"	"FBgn0034761"	"FBgn0034763"	"FBgn0034766"	"FBgn0034768"	"FBgn0034770"	"FBgn0050275"	"FBgn0050268"	"FBgn0034774"	"FBgn0050267"	"FBgn0034776"	"FBgn0011211"	"FBgn0050271"	"FBgn0050274"	"FBgn0050272"	"FBgn0050265"	"FBgn0034782"	"FBgn0034783"	"FBgn0034784"	"FBgn0034785"	"FBgn0010078"	"FBgn0004896"	"FBgn0034788"	"FBgn0034789"	"FBgn0034793"	"FBgn0034795"	"FBgn0034796"	"FBgn0034792"	"FBgn0034791"	"FBgn0001263"	"FBgn0034786"	"FBgn0000405"	"FBgn0028371"	"FBgn0034769"	"FBgn0050259"	"FBgn0005631"	"FBgn0020257"	"FBgn0050196"	"FBgn0034756"	"FBgn0034755"	"FBgn0050195"	"FBgn0034753"	"FBgn0040091"	"FBgn0034750"	"FBgn0019949"	"FBgn0034748"	"FBgn0034745"	"FBgn0034742"	"FBgn0034797"	"FBgn0034803"	"FBgn0021979"	"FBgn0050202"	"FBgn0034816"	"FBgn0045483"	"FBgn0045482"	"FBgn0050192"	"FBgn0034827"	"FBgn0034829"	"FBgn0034828"	"FBgn0034826"	"FBgn0034825"	"FBgn0034824"	"FBgn0041236"	"FBgn0041235"	"FBgn0034822"	"FBgn0034821"	"FBgn0034819"	"FBgn0034817"	"FBgn0003062"	"FBgn0050201"	"FBgn0034814"	"FBgn0010622"	"FBgn0034808"	"FBgn0052833"	"FBgn0052834"	"FBgn0052835"	"FBgn0034804"	"FBgn0034802"	"FBgn0034800"	"FBgn0010660"	"FBgn0050187"	"FBgn0034833"	"FBgn0034835"	"FBgn0034839"	"FBgn0034841"	"FBgn0034844"	"FBgn0034846"	"FBgn0050409"	"FBgn0050410"	"FBgn0034850"	"FBgn0034853"	"FBgn0041712"	"FBgn0034856"	"FBgn0034858"	"FBgn0050411"	"FBgn0034867"	"FBgn0034866"	"FBgn0034865"	"FBgn0034863"	"FBgn0026384"	"FBgn0034861"	"FBgn0034860"	"FBgn0034859"	"FBgn0028497"	"FBgn0050414"	"FBgn0040660"	"FBgn0034854"	"FBgn0003977"	"FBgn0034849"	"FBgn0046253"	"FBgn0050413"	"FBgn0050417"	"FBgn0050416"	"FBgn0050412"	"FBgn0034842"	"FBgn0034840"	"FBgn0003009"	"FBgn0034838"	"FBgn0034837"	"FBgn0040063"	"FBgn0034834"	"FBgn0034869"	"FBgn0034870"	"FBgn0041234"	"FBgn0050185"	"FBgn0034877"	"FBgn0010501"	"FBgn0034880"	"FBgn0015277"	"FBgn0050184"	"FBgn0015903"	"FBgn0034882"	"FBgn0004795"	"FBgn0034887"	"FBgn0016762"	"FBgn0034893"	"FBgn0013548"	"FBgn0034897"	"FBgn0034899"	"FBgn0034900"	"FBgn0034901"	"FBgn0034902"	"FBgn0000562"	"FBgn0034898"	"FBgn0011297"	"FBgn0034894"	"FBgn0050183"	"FBgn0011296"	"FBgn0034885"	"FBgn0034884"	"FBgn0034883"	"FBgn0034879"	"FBgn0034878"	"FBgn0034876"	"FBgn0041233"	"FBgn0050181"	"FBgn0015372"	"FBgn0034871"	"FBgn0050177"	"FBgn0034907"	"FBgn0034908"	"FBgn0034911"	"FBgn0034914"	"FBgn0024234"	"FBgn0034919"	"FBgn0011236"	"FBgn0034920"	"FBgn0034924"	"FBgn0034928"	"FBgn0023477"	"FBgn0001123"	"FBgn0034936"	"FBgn0034937"	"FBgn0034939"	"FBgn0034943"	"FBgn0020764"	"FBgn0003008"	"FBgn0034946"	"FBgn0002791"	"FBgn0005612"	"FBgn0050178"	"FBgn0034950"	"FBgn0034957"	"FBgn0034959"	"FBgn0011695"	"FBgn0034961"	"FBgn0034962"	"FBgn0034964"	"FBgn0003353"	"FBgn0034966"	"FBgn0034968"	"FBgn0034971"	"FBgn0034970"	"FBgn0023170"	"FBgn0034965"	"FBgn0028552"	"FBgn0011726"	"FBgn0034963"	"FBgn0013764"	"FBgn0050172"	"FBgn0061198"	"FBgn0034958"	"FBgn0034956"	"FBgn0034951"	"FBgn0034948"	"FBgn0034945"	"FBgn0034942"	"FBgn0034940"	"FBgn0034938"	"FBgn0034935"	"FBgn0034933"	"FBgn0015268"	"FBgn0034925"	"FBgn0034923"	"FBgn0034921"	"FBgn0025334"	"FBgn0025336"	"FBgn0025352"	"FBgn0025335"	"FBgn0004581"	"FBgn0034918"	"FBgn0021895"	"FBgn0034915"	"FBgn0034913"	"FBgn0003401"	"FBgn0034910"	"FBgn0034909"	"FBgn0028411"	"FBgn0010278"	"FBgn0034904"	"FBgn0034973"	"FBgn0034974"	"FBgn0034975"	"FBgn0041706"	"FBgn0021875"	"FBgn0019643"	"FBgn0015544"	"FBgn0034985"	"FBgn0026169"	"FBgn0034988"	"FBgn0034989"	"FBgn0050418"	"FBgn0034996"	"FBgn0005636"	"FBgn0034999"	"FBgn0003888"	"FBgn0004101"	"FBgn0005638"	"FBgn0034998"	"FBgn0034994"	"FBgn0050419"	"FBgn0034986"	"FBgn0041582"	"FBgn0023081"	"FBgn0034972"	"FBgn0002787"	"FBgn0035005"	"FBgn0035007"	"FBgn0035008"	"FBgn0035009"	"FBgn0035010"	"FBgn0029501"	"FBgn0035014"	"FBgn0050169"	"FBgn0035020"	"FBgn0035022"	"FBgn0035023"	"FBgn0035024"	"FBgn0035025"	"FBgn0035027"	"FBgn0020521"	"FBgn0035031"	"FBgn0035033"	"FBgn0035034"	"FBgn0035035"	"FBgn0035039"	"FBgn0035042"	"FBgn0035044"	"FBgn0035046"	"FBgn0035047"	"FBgn0035049"	"FBgn0260456"	"FBgn0050161"	"FBgn0050163"	"FBgn0035043"	"FBgn0035041"	"FBgn0035040"	"FBgn0035036"	"FBgn0035032"	"FBgn0069913"	"FBgn0035026"	"FBgn0016687"	"FBgn0035019"	"FBgn0035016"	"FBgn0017556"	"FBgn0015300"	"FBgn0035012"	"FBgn0035011"	"FBgn0035006"	"FBgn0035004"	"FBgn0035003"	"FBgn0010414"	"FBgn0000037"	"FBgn0050421"	"FBgn0035056"	"FBgn0035057"	"FBgn0035059"	"FBgn0035063"	"FBgn0035065"	"FBgn0035069"	"FBgn0000157"	"FBgn0035070"	"FBgn0022343"	"FBgn0035085"	"FBgn0035086"	"FBgn0035088"	"FBgn0035091"	"FBgn0004055"	"FBgn0010435"	"FBgn0035090"	"FBgn0035089"	"FBgn0050424"	"FBgn0035087"	"FBgn0027599"	"FBgn0035084"	"FBgn0035082"	"FBgn0043792"	"FBgn0060296"	"FBgn0035078"	"FBgn0035076"	"FBgn0035073"	"FBgn0023181"	"FBgn0015801"	"FBgn0041205"	"FBgn0035064"	"FBgn0025578"	"FBgn0035060"	"FBgn0027590"	"FBgn0040666"	"FBgn0035050"	"FBgn0035092"	"FBgn0050198"	"FBgn0050199"	"FBgn0050200"	"FBgn0050430"	"FBgn0001325"	"FBgn0050429"	"FBgn0050428"	"FBgn0035094"	"FBgn0004181"	"FBgn0011694"	"FBgn0004919"	"FBgn0001147"	"FBgn0052475"	"FBgn0002564"	"FBgn0020386"	"FBgn0035099"	"FBgn0035101"	"FBgn0035104"	"FBgn0027786"	"FBgn0035107"	"FBgn0024945"	"FBgn0035109"	"FBgn0035111"	"FBgn0035112"	"FBgn0053229"	"FBgn0052476"	"FBgn0035120"	"FBgn0035122"	"FBgn0027111"	"FBgn0029002"	"FBgn0035124"	"FBgn0004373"	"FBgn0052845"	"FBgn0035121"	"FBgn0024806"	"FBgn0000541"	"FBgn0035113"	"FBgn0035110"	"FBgn0027587"	"FBgn0025592"	"FBgn0035106"	"FBgn0035103"	"FBgn0035102"	"FBgn0040688"	"FBgn0035097"	"FBgn0035134"	"FBgn0035137"	"FBgn0035140"	"FBgn0035142"	"FBgn0035143"	"FBgn0035145"	"FBgn0035147"	"FBgn0035150"	"FBgn0035149"	"FBgn0035148"	"FBgn0016715"	"FBgn0035146"	"FBgn0035144"	"FBgn0035141"	"FBgn0001316"	"FBgn0035139"	"FBgn0035138"	"FBgn0023000"	"FBgn0035132"	"FBgn0035131"	"FBgn0052343"	"FBgn0052344"	"FBgn0035155"	"FBgn0052480"	"FBgn0052481"	"FBgn0035165"	"FBgn0035167"	"FBgn0035168"	"FBgn0035169"	"FBgn0035171"	"FBgn0052479"	"FBgn0035176"	"FBgn0028999"	"FBgn0035173"	"FBgn0035170"	"FBgn0035166"	"FBgn0035164"	"FBgn0035162"	"FBgn0035161"	"FBgn0052482"	"FBgn0035160"	"FBgn0035159"	"FBgn0025676"	"FBgn0035158"	"FBgn0035157"	"FBgn0052483"	"FBgn0035154"	"FBgn0035153"	"FBgn0035152"	"FBgn0035151"	"FBgn0035179"	"FBgn0035181"	"FBgn0035186"	"FBgn0040281"	"FBgn0004425"	"FBgn0004426"	"FBgn0004428"	"FBgn0004430"	"FBgn0004429"	"FBgn0004427"	"FBgn0035189"	"FBgn0063667"	"FBgn0004431"	"FBgn0035187"	"FBgn0025525"	"FBgn0004870"	"FBgn0024277"	"FBgn0035192"	"FBgn0035196"	"FBgn0035199"	"FBgn0035203"	"FBgn0263389"	"FBgn0263390"	"FBgn0263391"	"FBgn0263392"	"FBgn0263395"	"FBgn0263396"	"FBgn0263397"	"FBgn0263398"	"FBgn0263399"	"FBgn0263400"	"FBgn0263401"	"FBgn0263402"	"FBgn0263403"	"FBgn0263404"	"FBgn0263405"	"FBgn0263406"	"FBgn0263407"	"FBgn0263408"	"FBgn0263410"	"FBgn0263411"	"FBgn0263412"	"FBgn0263413"	"FBgn0263414"	"FBgn0263415"	"FBgn0263441"	"FBgn0263443"	"FBgn0263444"	"FBgn0263445"	"FBgn0263446"	"FBgn0263447"	"FBgn0263449"	"FBgn0263451"	"FBgn0263452"	"FBgn0263453"	"FBgn0263455"	"FBgn0263456"	"FBgn0263457"	"FBgn0263459"	"FBgn0263460"	"FBgn0263461"	"FBgn0263462"	"FBgn0263463"	"FBgn0263464"	"FBgn0263465"	"FBgn0263466"	"FBgn0263467"	"FBgn0263468"	"FBgn0263469"	"FBgn0263470"	"FBgn0263471"	"FBgn0263472"	"FBgn0263473"	"FBgn0263474"	"FBgn0263475"	"FBgn0263476"	"FBgn0263477"	"FBgn0263478"	"FBgn0263479"	"FBgn0263480"	"FBgn0263481"	"FBgn0263482"	"FBgn0263483"	"FBgn0263484"	"FBgn0263485"	"FBgn0263486"	"FBgn0263487"	"FBgn0263488"	"FBgn0263489"	"FBgn0263490"	"FBgn0263492"	"FBgn0263493"	"FBgn0263494"	"FBgn0263495"	"FBgn0263496"	"FBgn0263497"	"FBgn0263498"	"FBgn0263499"	"FBgn0263500"	"FBgn0263501"	"FBgn0263502"	"FBgn0263503"	"FBgn0263504"	"FBgn0263505"	"FBgn0263506"	"FBgn0263507"	"FBgn0263509"	"FBgn0263510"	"FBgn0263511"	"FBgn0263512"	"FBgn0263581"	"FBgn0263582"	"FBgn0263583"	"FBgn0263584"	"FBgn0263585"	"FBgn0263586"	"FBgn0263587"	"FBgn0263588"	"FBgn0263589"	"FBgn0263590"	"FBgn0263593"	"FBgn0263594"	"FBgn0263595"	"FBgn0263596"	"FBgn0263597"	"FBgn0263598"	"FBgn0263599"	"FBgn0263600"	"FBgn0263601"	"FBgn0263602"	"FBgn0263603"	"FBgn0263605"	"FBgn0263606"	"FBgn0263607"	"FBgn0263608"	"FBgn0263611"	"FBgn0263612"	"FBgn0263613"	"FBgn0263615"	"FBgn0263616"	"FBgn0263617"	"FBgn0263618"	"FBgn0263619"	"FBgn0263620"	"FBgn0263621"	"FBgn0263622"	"FBgn0263623"	"FBgn0263624"	"FBgn0263625"	"FBgn0263626"	"FBgn0263627"	"FBgn0263628"	"FBgn0263647"	"FBgn0263648"	"FBgn0263649"	"FBgn0263650"	"FBgn0263651"	"FBgn0263652"	"FBgn0263653"	"FBgn0263655"	"FBgn0263656"	"FBgn0263657"	"FBgn0263658"	"FBgn0263659"	"FBgn0263660"	"FBgn0263661"	"FBgn0263662"	"FBgn0263663"	"FBgn0263664"	"FBgn0263665"	"FBgn0263667"	"FBgn0263697"	"FBgn0263705"	"FBgn0263706"	"FBgn0263707"	"FBgn0263708"	"FBgn0263709"	"FBgn0263738"	"FBgn0263740"	"FBgn0263741"	"FBgn0263742"	"FBgn0263743"	"FBgn0263744"	"FBgn0263745"	"FBgn0263746"	"FBgn0263747"	"FBgn0263748"	"FBgn0263750"	"FBgn0263755"	"FBgn0263760"	"FBgn0263761"	"FBgn0263762"	"FBgn0263763"	"FBgn0263764"	"FBgn0263765"	"FBgn0263766"	"FBgn0263767"	"FBgn0263768"	"FBgn0263769"	"FBgn0263770"	"FBgn0263771"	"FBgn0263772"	"FBgn0263773"	"FBgn0263774"	"FBgn0263776"	"FBgn0263777"	"FBgn0263778"	"FBgn0263780"	"FBgn0263782"	"FBgn0263802"	"FBgn0263829"	"FBgn0263830"	"FBgn0263831"	"FBgn0263832"	"FBgn0263834"	"FBgn0263835"	"FBgn0263838"	"FBgn0263839"	"FBgn0263841"	"FBgn0263842"	"FBgn0263843"	"FBgn0263844"	"FBgn0263845"	"FBgn0263846"	"FBgn0263847"	"FBgn0263848"	"FBgn0263849"	"FBgn0263850"	"FBgn0263851"	"FBgn0263852"	"FBgn0263855"	"FBgn0263863"	"FBgn0263864"	"FBgn0263866"	"FBgn0263867"	"FBgn0263868"	"FBgn0263869"	"FBgn0263870"	"FBgn0263871"	"FBgn0263872"	"FBgn0263873"	"FBgn0263874"	"FBgn0263911"	"FBgn0263916"	"FBgn0263929"	"FBgn0263930"	"FBgn0263933"	"FBgn0263934"	"FBgn0263967"	"FBgn0263968"	"FBgn0263970"	"FBgn0263971"	"FBgn0263973"	"FBgn0263974"	"FBgn0263975"	"FBgn0263977"	"FBgn0263979"	"FBgn0263980"	"FBgn0263981"	"FBgn0263985"	"FBgn0263986"	"FBgn0263987"	"FBgn0263988"	"FBgn0263992"	"FBgn0263993"	"FBgn0263994"	"FBgn0263995"	"FBgn0263997"	"FBgn0263998"	"FBgn0263999"	"FBgn0264000"	"FBgn0264001"	"FBgn0264002"	"FBgn0264005"	"FBgn0264006"	"FBgn0264075"	"FBgn0264077"	"FBgn0264078"	"FBgn0264081"	"FBgn0264083"	"FBgn0264084"	"FBgn0264085"	"FBgn0264086"	"FBgn0264087"	"FBgn0264089"	"FBgn0264090"	"FBgn0264253"	"FBgn0264260"	"FBgn0264261"	"FBgn0264262"	"FBgn0264263"	"FBgn0264264"	"FBgn0264265"	"FBgn0264266"	"FBgn0264267"	"FBgn0264268"	"FBgn0264269"	"FBgn0264270"	"FBgn0264271"	"FBgn0264272"	"FBgn0264273"	"FBgn0264291"	"FBgn0264294"	"FBgn0264295"	"FBgn0264296"	"FBgn0264305"	"FBgn0264307"	"FBgn0264308"	"FBgn0264310"	"FBgn0264324"	"FBgn0264325"	"FBgn0264326"	"FBgn0264328"	"FBgn0264329"	"FBgn0264330"	"FBgn0264336"	"FBgn0264337"	"FBgn0264338"	"FBgn0264339"	"FBgn0264340"	"FBgn0264341"	"FBgn0264342"	"FBgn0264343"	"FBgn0264344"	"FBgn0264345"	"FBgn0264346"	"FBgn0264347"	"FBgn0264348"	"FBgn0264349"	"FBgn0264350"	"FBgn0264351"	"FBgn0264352"	"FBgn0264353"	"FBgn0264357"	"FBgn0264358"	"FBgn0264359"	"FBgn0264360"	"FBgn0264361"	"FBgn0264362"	"FBgn0264363"	"FBgn0264365"	"FBgn0264366"	"FBgn0264367"	"FBgn0264368"	"FBgn0264369"	"FBgn0264370"	"FBgn0264371"	"FBgn0264373"	"FBgn0264374"	"FBgn0264375"	"FBgn0264376"	"FBgn0264377"	"FBgn0264378"	"FBgn0264379"	"FBgn0264380"	"FBgn0264381"	"FBgn0264382"	"FBgn0264383"	"FBgn0264384"	"FBgn0264385"	"FBgn0264386"	"FBgn0264389"	"FBgn0264390"	"FBgn0264391"	"FBgn0264392"	"FBgn0264393"	"FBgn0264394"	"FBgn0264395"	"FBgn0264426"	"FBgn0264427"	"FBgn0264428"	"FBgn0264429"	"FBgn0264430"	"FBgn0264431"	"FBgn0264432"	"FBgn0264433"	"FBgn0264434"	"FBgn0264435"	"FBgn0264436"	"FBgn0264437"	"FBgn0264438"	"FBgn0264439"	"FBgn0264440"	"FBgn0264441"	"FBgn0264442"	"FBgn0264443"	"FBgn0264444"	"FBgn0264445"	"FBgn0264446"	"FBgn0264447"	"FBgn0264448"	"FBgn0264449"	"FBgn0264460"	"FBgn0264462"	"FBgn0264466"	"FBgn0264467"	"FBgn0264468"	"FBgn0264470"	"FBgn0264471"	"FBgn0264472"	"FBgn0264473"	"FBgn0264474"	"FBgn0264475"	"FBgn0264476"	"FBgn0264478"	"FBgn0264479"	"FBgn0264480"	"FBgn0264481"	"FBgn0264482"	"FBgn0264484"	"FBgn0264485"	"FBgn0264486"	"FBgn0264487"	"FBgn0264488"	"FBgn0264489"	"FBgn0264490"	"FBgn0264491"	"FBgn0264492"	"FBgn0264493"	"FBgn0264494"	"FBgn0264495"	"FBgn0264496"	"FBgn0264500"	"FBgn0264501"	"FBgn0264502"	"FBgn0264503"	"FBgn0264504"	"FBgn0264505"	"FBgn0264506"	"FBgn0264507"	"FBgn0264508"	"FBgn0264510"	"FBgn0264511"	"FBgn0264512"	"FBgn0264513"	"FBgn0264514"	"FBgn0264515"	"FBgn0264516"	"FBgn0264517"	"FBgn0264518"	"FBgn0264539"	"FBgn0264540"	"FBgn0264541"	"FBgn0264542"	"FBgn0264543"	"FBgn0264544"	"FBgn0264545"	"FBgn0264546"	"FBgn0264547"	"FBgn0264548"	"FBgn0264549"	"FBgn0264550"	"FBgn0264551"	"FBgn0264552"	"FBgn0264553"	"FBgn0264554"	"FBgn0264556"	"FBgn0264560"	"FBgn0264561"	"FBgn0264562"	"FBgn0264563"	"FBgn0264564"	"FBgn0264565"	"FBgn0264566"	"FBgn0264567"	"FBgn0264568"	"FBgn0264569"	"FBgn0264570"	"FBgn0264571"	"FBgn0264572"	"FBgn0264573"	"FBgn0264574"	"FBgn0264598"	"FBgn0264599"	"FBgn0264601"	"FBgn0264602"	"FBgn0264603"	"FBgn0264604"	"FBgn0264606"	"FBgn0264607"	"FBgn0264616"	"FBgn0264617"	"FBgn0264618"	"FBgn0264672"	"FBgn0264674"	"FBgn0264675"	"FBgn0264676"	"FBgn0264677"	"FBgn0264678"	"FBgn0264679"	"FBgn0264691"	"FBgn0264693"	"FBgn0264694"	"FBgn0264695"	"FBgn0264697"	"FBgn0264698"	"FBgn0264699"	"FBgn0264700"	"FBgn0264701"	"FBgn0264702"	"FBgn0264703"	"FBgn0264704"	"FBgn0264705"	"FBgn0264706"	"FBgn0264707"	"FBgn0264708"	"FBgn0264709"	"FBgn0264711"	"FBgn0264712"	"FBgn0264713"	"FBgn0264714"	"FBgn0264715"	"FBgn0264716"	"FBgn0264717"	"FBgn0264719"	"FBgn0264720"	"FBgn0264721"	"FBgn0264722"	"FBgn0264723"	"FBgn0264724"	"FBgn0264725"	"FBgn0264726"	"FBgn0264727"	"FBgn0264738"	"FBgn0264739"	"FBgn0264744"	"FBgn0264745"	"FBgn0264746"	"FBgn0264747"	"FBgn0264748"	"FBgn0264750"	"FBgn0264751"	"FBgn0264753"	"FBgn0264775"	"FBgn0264776"	"FBgn0264785"	"FBgn0264786"	"FBgn0264787"	"FBgn0264788"	"FBgn0264789"	"FBgn0264790"	"FBgn0264792"	"FBgn0264793"	"FBgn0264794"	"FBgn0264810"	"FBgn0264815"	"FBgn0264816"	"FBgn0264817"	"FBgn0264818"	"FBgn0264819"	"FBgn0264820"	"FBgn0264821"	"FBgn0264822"	"FBgn0264823"	"FBgn0264824"	"FBgn0264825"	"FBgn0264826"	"FBgn0264827"	"FBgn0264828"	"FBgn0264829"	"FBgn0264830"	"FBgn0264831"	"FBgn0264832"	"FBgn0264833"	"FBgn0264834"	"FBgn0264835"	"FBgn0264836"	"FBgn0264838"	"FBgn0264839"	"FBgn0264840"	"FBgn0264841"	"FBgn0264842"	"FBgn0264843"	"FBgn0264844"	"FBgn0264845"	"FBgn0264848"	"FBgn0264855"	"FBgn0264857"	"FBgn0264862"	"FBgn0264863"	"FBgn0264864"	"FBgn0264865"	"FBgn0264866"	"FBgn0264867"	"FBgn0264868"	"FBgn0264869"	"FBgn0264870"	"FBgn0264871"	"FBgn0264872"	"FBgn0264873"	"FBgn0264874"	"FBgn0264875"	"FBgn0264877"	"FBgn0264878"	"FBgn0264879"	"FBgn0264880"	"FBgn0264882"	"FBgn0264883"	"FBgn0264884"	"FBgn0264885"	"FBgn0264886"	"FBgn0264887"	"FBgn0264888"	"FBgn0264889"	"FBgn0264890"	"FBgn0264891"	"FBgn0264892"	"FBgn0264894"	"FBgn0264895"	"FBgn0264896"	"FBgn0264897"	"FBgn0264898"	"FBgn0264899"	"FBgn0264900"	"FBgn0264901"	"FBgn0264902"	"FBgn0264903"	"FBgn0264904"	"FBgn0264905"	"FBgn0264907"	"FBgn0264908"	"FBgn0264909"	"FBgn0264911"	"FBgn0264912"	"FBgn0264914"	"FBgn0264922"	"FBgn0264939"	"FBgn0264940"	"FBgn0264941"	"FBgn0264942"	"FBgn0264943"	"FBgn0264944"	"FBgn0264945"	"FBgn0264946"	"FBgn0264947"	"FBgn0264950"	"FBgn0264951"	"FBgn0264952"	"FBgn0264953"	"FBgn0264954"	"FBgn0264955"	"FBgn0264956"	"FBgn0264957"	"FBgn0264958"	"FBgn0264959"	"FBgn0264960"	"FBgn0264961"	"FBgn0264962"	"FBgn0264975"	"FBgn0264978"	"FBgn0264979"	"FBgn0264980"	"FBgn0264982"	"FBgn0264984"	"FBgn0264985"	"FBgn0264986"	"FBgn0264987"	"FBgn0264988"	"FBgn0264989"	"FBgn0264990"	"FBgn0264991"	"FBgn0264992"	"FBgn0264994"	"FBgn0264995"	"FBgn0264997"	"FBgn0264998"	"FBgn0264999"	"FBgn0265000"	"FBgn0265001"	"FBgn0265002"	"FBgn0265003"	"FBgn0265011"	"FBgn0265017"	"FBgn0265038"	"FBgn0265039"	"FBgn0265040"	"FBgn0265041"	"FBgn0265042"	"FBgn0265043"	"FBgn0265044"	"FBgn0265045"	"FBgn0265046"	"FBgn0265047"	"FBgn0265048"	"FBgn0265049"	"FBgn0265050"	"FBgn0265051"	"FBgn0265052"	"FBgn0265053"	"FBgn0265059"	"FBgn0265060"	"FBgn0265061"	"FBgn0265062"	"FBgn0265063"	"FBgn0265064"	"FBgn0265065"	"FBgn0265066"	"FBgn0265067"	"FBgn0265068"	"FBgn0265069"	"FBgn0265070"	"FBgn0265071"	"FBgn0265072"	"FBgn0265073"	"FBgn0265074"	"FBgn0265075"	"FBgn0265076"	"FBgn0265077"	"FBgn0265078"	"FBgn0265079"	"FBgn0265080"	"FBgn0265081"	"FBgn0265082"	"FBgn0265084"	"FBgn0265085"	"FBgn0265086"	"FBgn0265087"	"FBgn0265088"	"FBgn0265089"	"FBgn0265095"	"FBgn0265096"	"FBgn0265097"	"FBgn0265098"	"FBgn0265099"	"FBgn0265101"	"FBgn0265102"	"FBgn0265103"	"FBgn0265104"	"FBgn0265105"	"FBgn0265106"	"FBgn0265107"	"FBgn0265137"	"FBgn0265138"	"FBgn0265139"	"FBgn0265140"	"FBgn0265141"	"FBgn0265142"	"FBgn0265143"	"FBgn0265144"	"FBgn0265145"	"FBgn0265146"	"FBgn0265147"	"FBgn0265148"	"FBgn0265149"	"FBgn0265151"	"FBgn0265152"	"FBgn0265153"	"FBgn0265154"	"FBgn0265155"	"FBgn0265156"	"FBgn0265157"	"FBgn0265158"	"FBgn0265160"	"FBgn0265161"	"FBgn0265162"	"FBgn0265163"	"FBgn0265164"	"FBgn0265165"	"FBgn0265166"	"FBgn0265167"	"FBgn0265168"	"FBgn0265174"	"FBgn0265176"	"FBgn0265177"	"FBgn0265180"	"FBgn0265182"	"FBgn0265184"	"FBgn0265185"	"FBgn0265186"	"FBgn0265187"	"FBgn0265188"	"FBgn0265189"	"FBgn0265190"	"FBgn0265191"	"FBgn0265192"	"FBgn0265193"	"FBgn0265194"	"FBgn0265196"	"FBgn0265197"	"FBgn0265198"	"FBgn0265199"	"FBgn0265200"	"FBgn0265201"	"FBgn0265202"	"FBgn0265203"	"FBgn0265204"	"FBgn0265205"	"FBgn0265252"	"FBgn0265253"	"FBgn0265254"	"FBgn0265255"	"FBgn0265256"	"FBgn0265257"	"FBgn0265262"	"FBgn0265263"	"FBgn0265264"	"FBgn0265265"	"FBgn0265266"	"FBgn0265267"	"FBgn0265268"	"FBgn0265269"	"FBgn0265270"	"FBgn0265271"	"FBgn0265272"	"FBgn0265274"	"FBgn0265276"	"FBgn0265295"	"FBgn0265296"	"FBgn0265297"	"FBgn0265298"	"FBgn0265299"	"FBgn0265300"	"FBgn0265301"	"FBgn0265303"	"FBgn0265304"	"FBgn0265305"	"FBgn0265306"	"FBgn0265307"	"FBgn0265308"	"FBgn0265309"	"FBgn0265310"	"FBgn0265311"	"FBgn0265312"	"FBgn0265313"	"FBgn0265314"	"FBgn0265315"	"FBgn0265316"	"FBgn0265317"	"FBgn0265318"	"FBgn0265338"	"FBgn0265339"	"FBgn0265340"	"FBgn0265341"	"FBgn0265342"	"FBgn0265343"	"FBgn0265344"	"FBgn0265345"	"FBgn0265346"	"FBgn0265347"	"FBgn0265348"	"FBgn0265349"	"FBgn0265351"	"FBgn0265356"	"FBgn0265362"	"FBgn0265364"	"FBgn0265365"	"FBgn0265366"	"FBgn0265367"	"FBgn0265368"	"FBgn0265369"	"FBgn0265370"	"FBgn0265371"	"FBgn0265372"	"FBgn0265373"	"FBgn0265374"	"FBgn0265375"	"FBgn0265376"	"FBgn0265377"	"FBgn0265378"	"FBgn0265379"	"FBgn0265380"	"FBgn0265381"	"FBgn0265382"	"FBgn0265383"	"FBgn0265413"	"FBgn0265414"	"FBgn0265416"	"FBgn0265417"	"FBgn0265418"	"FBgn0265419"	"FBgn0265420"	"FBgn0265421"	"FBgn0265422"	"FBgn0265423"	"FBgn0265424"	"FBgn0265425"	"FBgn0265426"	"FBgn0265427"	"FBgn0265428"	"FBgn0265429"	"FBgn0265434"	"FBgn0265443"	"FBgn0265444"	"FBgn0265445"	"FBgn0265446"	"FBgn0265447"	"FBgn0265448"	"FBgn0265449"	"FBgn0265450"	"FBgn0265452"	"FBgn0265453"	"FBgn0265454"	"FBgn0265455"	"FBgn0265457"	"FBgn0265458"	"FBgn0265464"	"FBgn0265467"	"FBgn0265468"	"FBgn0265469"	"FBgn0265470"	"FBgn0265487"	"FBgn0265496"	"FBgn0265497"	"FBgn0265498"	"FBgn0265499"	"FBgn0265500"	"FBgn0265508"	"FBgn0265509"	"FBgn0265510"	"FBgn0265511"	"FBgn0265512"	"FBgn0265523"	"FBgn0265524"	"FBgn0265525"	"FBgn0265526"	"FBgn0265527"	"FBgn0265529"	"FBgn0265530"	"FBgn0265532"	"FBgn0265533"	"FBgn0265534"	"FBgn0265535"	"FBgn0265536"	"FBgn0265537"	"FBgn0265538"	"FBgn0265539"	"FBgn0265540"	"FBgn0265541"	"FBgn0265542"	"FBgn0265543"	"FBgn0265544"	"FBgn0265545"	"FBgn0265546"	"FBgn0265547"	"FBgn0265548"	"FBgn0265549"	"FBgn0265550"	"FBgn0265551"	"FBgn0265574"	"FBgn0265575"	"FBgn0265576"	"FBgn0265577"	"FBgn0265578"	"FBgn0265579"	"FBgn0265580"	"FBgn0265581"	"FBgn0265582"	"FBgn0265584"	"FBgn0265585"	"FBgn0265586"	"FBgn0265587"	"FBgn0265588"	"FBgn0265590"	"FBgn0265591"	"FBgn0265592"	"FBgn0265593"	"FBgn0265594"	"FBgn0265595"	"FBgn0265596"	"FBgn0265597"	"FBgn0265598"	"FBgn0265605"	"FBgn0265606"	"FBgn0265608"	"FBgn0265609"	"FBgn0265610"	"FBgn0265611"	"FBgn0265612"	"FBgn0265613"	"FBgn0265614"	"FBgn0265623"	"FBgn0265625"	"FBgn0265629"	"FBgn0265630"	"FBgn0265631"	"FBgn0265632"	"FBgn0265633"	"FBgn0265634"	"FBgn0265635"	"FBgn0265636"	"FBgn0265637"	"FBgn0265638"	"FBgn0265639"	"FBgn0265640"	"FBgn0265641"	"FBgn0265642"	"FBgn0265643"	"FBgn0265644"	"FBgn0265645"	"FBgn0265646"	"FBgn0265648"	"FBgn0265649"	"FBgn0265650"	"FBgn0265651"	"FBgn0265653"	"FBgn0265654"	"FBgn0265655"	"FBgn0265656"	"FBgn0265657"	"FBgn0265658"	"FBgn0265659"	"FBgn0265660"	"FBgn0265661"	"FBgn0265662"	"FBgn0265663"	"FBgn0265664"	"FBgn0265665"	"FBgn0265666"	"FBgn0265667"	"FBgn0265668"	"FBgn0265669"	"FBgn0265670"	"FBgn0265671"	"FBgn0265672"	"FBgn0265673"	"FBgn0265674"	"FBgn0265675"	"FBgn0265676"	"FBgn0265677"	"FBgn0265678"	"FBgn0265679"	"FBgn0265680"	"FBgn0265681"	"FBgn0265682"	"FBgn0265683"	"FBgn0265684"	"FBgn0265685"	"FBgn0265686"	"FBgn0265687"	"FBgn0265688"	"FBgn0265689"	"FBgn0265690"	"FBgn0265691"	"FBgn0265692"	"FBgn0265693"	"FBgn0265694"	"FBgn0265695"	"FBgn0265696"	"FBgn0265697"	"FBgn0265698"	"FBgn0265699"	"FBgn0265700"	"FBgn0265701"	"FBgn0265702"	"FBgn0265703"	"FBgn0265704"	"FBgn0265705"	"FBgn0265706"	"FBgn0265707"	"FBgn0265708"	"FBgn0265709"	"FBgn0265710"	"FBgn0265711"	"FBgn0265712"	"FBgn0265713"	"FBgn0265714"	"FBgn0265715"	"FBgn0265716"	"FBgn0265717"	"FBgn0265718"	"FBgn0265719"	"FBgn0265720"	"FBgn0265721"	"FBgn0265722"	"FBgn0265723"	"FBgn0265724"	"FBgn0265725"	"FBgn0265726"	"FBgn0265727"	"FBgn0265728"	"FBgn0265729"	"FBgn0265730"	"FBgn0265731"	"FBgn0265732"	"FBgn0265733"	"FBgn0265734"	"FBgn0265735"	"FBgn0265736"	"FBgn0265737"	"FBgn0265738"	"FBgn0265739"	"FBgn0265740"	"FBgn0265741"	"FBgn0265742"	"FBgn0265743"	"FBgn0265744"	"FBgn0265745"	"FBgn0265746"	"FBgn0265747"	"FBgn0265748"	"FBgn0265749"	"FBgn0265750"	"FBgn0265751"	"FBgn0265752"	"FBgn0265753"	"FBgn0265754"	"FBgn0265755"	"FBgn0265756"	"FBgn0265757"	"FBgn0265758"	"FBgn0265759"	"FBgn0265760"	"FBgn0265761"	"FBgn0265762"	"FBgn0265763"	"FBgn0265764"	"FBgn0265765"	"FBgn0265766"	"FBgn0265767"	"FBgn0265778"	"FBgn0265784"	"FBgn0265785"	"FBgn0265786"	"FBgn0265787"	"FBgn0265788"	"FBgn0265789"	"FBgn0265790"	"FBgn0265791"	"FBgn0265792"	"FBgn0265793"	"FBgn0265794"	"FBgn0265795"	"FBgn0265796"	"FBgn0265797"	"FBgn0265798"	"FBgn0265799"	"FBgn0265800"	"FBgn0265801"	"FBgn0265802"	"FBgn0265803"	"FBgn0265804"	"FBgn0265805"	"FBgn0265806"	"FBgn0265807"	"FBgn0265808"	"FBgn0265809"	"FBgn0265810"	"FBgn0265811"	"FBgn0265812"	"FBgn0265813"	"FBgn0265814"	"FBgn0265815"	"FBgn0265816"	"FBgn0265817"	"FBgn0265818"	"FBgn0265819"	"FBgn0265820"	"FBgn0265821"	"FBgn0265822"	"FBgn0265823"	"FBgn0265824"	"FBgn0265825"	"FBgn0265826"	"FBgn0265827"	"FBgn0265828"	"FBgn0265829"	"FBgn0265830"	"FBgn0265831"	"FBgn0265832"	"FBgn0265833"	"FBgn0265834"	"FBgn0265835"	"FBgn0265836"	"FBgn0265837"	"FBgn0265838"	"FBgn0265839"	"FBgn0265840"	"FBgn0265841"	"FBgn0265842"	"FBgn0265843"	"FBgn0265844"	"FBgn0265845"	"FBgn0265846"	"FBgn0265847"	"FBgn0265849"	"FBgn0265850"	"FBgn0265851"	"FBgn0265852"	"FBgn0265853"	"FBgn0265854"	"FBgn0265855"	"FBgn0265856"	"FBgn0265857"	"FBgn0265858"	"FBgn0265859"	"FBgn0265860"	"FBgn0265861"	"FBgn0265862"	"FBgn0265863"	"FBgn0265865"	"FBgn0265866"	"FBgn0265868"	"FBgn0265869"	"FBgn0265870"	"FBgn0265871"	"FBgn0265873"	"FBgn0265874"	"FBgn0265875"	"FBgn0265876"	"FBgn0265877"	"FBgn0265878"	"FBgn0265879"	"FBgn0265880"	"FBgn0265881"	"FBgn0265882"	"FBgn0265883"	"FBgn0265884"	"FBgn0265885"	"FBgn0265886"	"FBgn0265887"	"FBgn0265888"	"FBgn0265889"	"FBgn0265890"	"FBgn0265892"	"FBgn0265893"	"FBgn0265894"	"FBgn0265895"	"FBgn0265896"	"FBgn0265897"	"FBgn0265898"	"FBgn0265899"	"FBgn0265900"	"FBgn0265901"	"FBgn0265902"	"FBgn0265903"	"FBgn0265904"	"FBgn0265905"	"FBgn0265906"	"FBgn0265907"	"FBgn0265908"	"FBgn0265909"	"FBgn0265910"	"FBgn0265911"	"FBgn0265912"	"FBgn0265913"	"FBgn0265914"	"FBgn0265915"	"FBgn0265916"	"FBgn0265917"	"FBgn0265918"	"FBgn0265919"	"FBgn0265920"	"FBgn0265921"	"FBgn0265922"	"FBgn0265923"	"FBgn0265925"	"FBgn0265926"	"FBgn0265928"	"FBgn0265929"	"FBgn0265931"	"FBgn0265932"	"FBgn0265934"	"FBgn0265935"	"FBgn0265937"	"FBgn0265938"	"FBgn0265939"	"FBgn0265940"	"FBgn0265941"	"FBgn0265942"	"FBgn0265943"	"FBgn0265944"	"FBgn0265945"	"FBgn0265946"	"FBgn0265947"	"FBgn0265948"	"FBgn0265949"	"FBgn0265950"	"FBgn0265951"	"FBgn0265952"	"FBgn0265953"	"FBgn0265954"	"FBgn0265956"	"FBgn0265957"	"FBgn0265958"	"FBgn0265959"	"FBgn0265960"	"FBgn0265961"	"FBgn0265962"	"FBgn0265963"	"FBgn0265964"	"FBgn0265965"	"FBgn0265966"	"FBgn0265967"	"FBgn0265974"	"FBgn0265976"	"FBgn0265977"	"FBgn0265978"	"FBgn0265979"	"FBgn0265980"	"FBgn0265981"	"FBgn0265982"	"FBgn0265983"	"FBgn0265984"	"FBgn0265985"	"FBgn0265986"	"FBgn0265987"	"FBgn0265988"	"FBgn0265991"	"FBgn0265992"	"FBgn0265993"	"FBgn0265994"	"FBgn0265995"	"FBgn0265996"	"FBgn0265997"	"FBgn0265998"	"FBgn0265999"	"FBgn0266000"	"FBgn0266001"	"FBgn0266002"	"FBgn0266003"	"FBgn0266004"	"FBgn0266005"	"FBgn0266007"	"FBgn0266008"	"FBgn0266009"	"FBgn0266010"	"FBgn0266011"	"FBgn0266019"	"FBgn0266020"	"FBgn0266021"	"FBgn0266022"	"FBgn0266023"	"FBgn0266024"	"FBgn0266025"	"FBgn0266026"	"FBgn0266027"	"FBgn0266028"	"FBgn0266029"	"FBgn0266030"	"FBgn0266031"	"FBgn0266032"	"FBgn0266033"	"FBgn0266034"	"FBgn0266035"	"FBgn0266036"	"FBgn0266037"	"FBgn0266038"	"FBgn0266039"	"FBgn0266040"	"FBgn0266041"	"FBgn0266042"	"FBgn0266043"	"FBgn0266044"	"FBgn0266045"	"FBgn0266046"	"FBgn0266047"	"FBgn0266048"	"FBgn0266049"	"FBgn0266050"	"FBgn0266051"	"FBgn0266052"	"FBgn0266053"	"FBgn0266064"	"FBgn0266066"	"FBgn0266068"	"FBgn0266069"	"FBgn0266070"	"FBgn0266071"	"FBgn0266072"	"FBgn0266073"	"FBgn0266074"	"FBgn0266083"	"FBgn0266084"	"FBgn0266086"	"FBgn0266087"	"FBgn0266088"	"FBgn0266094"	"FBgn0266095"	"FBgn0266096"	"FBgn0266097"	"FBgn0266098"	"FBgn0266099"	"FBgn0266100"	"FBgn0266101"	"FBgn0266102"	"FBgn0266111"	"FBgn0266115"	"FBgn0266116"	"FBgn0266117"	"FBgn0266124"	"FBgn0266129"	"FBgn0266136"	"FBgn0266137"	"FBgn0266138"	"FBgn0266139"	"FBgn0266140"	"FBgn0266141"	"FBgn0266142"	"FBgn0266143"	"FBgn0266144"	"FBgn0266145"	"FBgn0266146"	"FBgn0266147"	"FBgn0266148"	"FBgn0266149"	"FBgn0266150"	"FBgn0266151"	"FBgn0266152"	"FBgn0266153"	"FBgn0266154"	"FBgn0266155"	"FBgn0266156"	"FBgn0266157"	"FBgn0266158"	"FBgn0266160"	"FBgn0266161"	"FBgn0266162"	"FBgn0266163"	"FBgn0266164"	"FBgn0266165"	"FBgn0266167"	"FBgn0266168"	"FBgn0266169"	"FBgn0266178"	"FBgn0266179"	"FBgn0266180"	"FBgn0266182"	"FBgn0266183"	"FBgn0266186"	"FBgn0266197"	"FBgn0266198"	"FBgn0266199"	"FBgn0266200"	"FBgn0266201"	"FBgn0266202"	"FBgn0266204"	"FBgn0266205"	"FBgn0266206"	"FBgn0266207"	"FBgn0266208"	"FBgn0266209"	"FBgn0266210"	"FBgn0266211"	"FBgn0266212"	"FBgn0266213"	"FBgn0266214"	"FBgn0266216"	"FBgn0266217"	"FBgn0266218"	"FBgn0266219"	"FBgn0266220"	"FBgn0266221"	"FBgn0266222"	"FBgn0266223"	"FBgn0266224"	"FBgn0266225"	"FBgn0266226"	"FBgn0266227"	"FBgn0266228"	"FBgn0266229"	"FBgn0266230"	"FBgn0266231"	"FBgn0266232"	"FBgn0266233"	"FBgn0266234"	"FBgn0266235"	"FBgn0266236"	"FBgn0266237"	"FBgn0266238"	"FBgn0266239"	"FBgn0266240"	"FBgn0266241"	"FBgn0266242"	"FBgn0266243"	"FBgn0266244"	"FBgn0266245"	"FBgn0266246"	"FBgn0266247"	"FBgn0266248"	"FBgn0266249"	"FBgn0266250"	"FBgn0266251"	"FBgn0266252"	"FBgn0266253"	"FBgn0266254"	"FBgn0266255"	"FBgn0266256"	"FBgn0266257"	"FBgn0266258"	"FBgn0266259"	"FBgn0266260"	"FBgn0266261"	"FBgn0266262"	"FBgn0266264"	"FBgn0266268"	"FBgn0266275"	"FBgn0266276"	"FBgn0266277"	"FBgn0266278"	"FBgn0266279"	"FBgn0266280"	"FBgn0266281"	"FBgn0266282"	"FBgn0266284"	"FBgn0266302"	"FBgn0266303"	"FBgn0266305"	"FBgn0266306"	"FBgn0266308"	"FBgn0266309"	"FBgn0266310"	"FBgn0266311"	"FBgn0266312"	"FBgn0266313"	"FBgn0266314"	"FBgn0266315"	"FBgn0266316"	"FBgn0266318"	"FBgn0266319"	"FBgn0266320"	"FBgn0266322"	"FBgn0266323"	"FBgn0266326"	"FBgn0266327"	"FBgn0266328"	"FBgn0266329"	"FBgn0266346"	"FBgn0266347"	"FBgn0266348"	"FBgn0266349"	"FBgn0266350"	"FBgn0266351"	"FBgn0266354"	"FBgn0266355"	"FBgn0266356"	"FBgn0266357"	"FBgn0266358"	"FBgn0266359"	"FBgn0266360"	"FBgn0266361"	"FBgn0266363"	"FBgn0266364"	"FBgn0266365"	"FBgn0266366"	"FBgn0266369"	"FBgn0266372"	"FBgn0266376"	"FBgn0266377"	"FBgn0266378"	"FBgn0266379"	"FBgn0266380"	"FBgn0266381"	"FBgn0266382"	"FBgn0266383"	"FBgn0266384"	"FBgn0266388"	"FBgn0266389"	"FBgn0266390"	"FBgn0266391"	"FBgn0266392"	"FBgn0266394"	"FBgn0266395"	"FBgn0266396"	"FBgn0266397"	"FBgn0266398"	"FBgn0266399"	"FBgn0266401"	"FBgn0266403"	"FBgn0266404"	"FBgn0266405"	"FBgn0266406"	"FBgn0266407"	"FBgn0266408"	"FBgn0266409"	"FBgn0266410"	"FBgn0266411"	"FBgn0266412"	"FBgn0266413"	"FBgn0266414"	"FBgn0266415"	"FBgn0266416"	"FBgn0266417"	"FBgn0266418"	"FBgn0266419"	"FBgn0266420"	"FBgn0266421"	"FBgn0266429"	"FBgn0266430"	"FBgn0266431"	"FBgn0266432"	"FBgn0266433"	"FBgn0266436"	"FBgn0266437"	"FBgn0266441"	"FBgn0266442"	"FBgn0266443"	"FBgn0266446"	"FBgn0266448"	"FBgn0266449"	"FBgn0266450"	"FBgn0266451"	"FBgn0266452"	"FBgn0266454"	"FBgn0266455"	"FBgn0266456"	"FBgn0266457"	"FBgn0266464"	"FBgn0266465"	"FBgn0266492"	"FBgn0266518"	"FBgn0266521"	"FBgn0266534"	"FBgn0266535"	"FBgn0266536"	"FBgn0266537"	"FBgn0266549"	"FBgn0266557"	"FBgn0266564"	"FBgn0266565"	"FBgn0266566"	"FBgn0266568"	"FBgn0266569"	"FBgn0266570"	"FBgn0266572"	"FBgn0266573"	"FBgn0266574"	"FBgn0266577"	"FBgn0266579"	"FBgn0266580"	"FBgn0266581"	"FBgn0266582"	"FBgn0266585"	"FBgn0266586"	"FBgn0266587"	"FBgn0266588"	"FBgn0266589"	"FBgn0266590"	"FBgn0266591"	"FBgn0266592"	"FBgn0266593"	"FBgn0266594"	"FBgn0266595"	"FBgn0266596"	"FBgn0266598"	"FBgn0266599"	"FBgn0266615"	"FBgn0266616"	"FBgn0266617"	"FBgn0266618"	"FBgn0266619"	"FBgn0266620"	"FBgn0266621"	"FBgn0266622"	"FBgn0266624"	"FBgn0266625"	"FBgn0266626"	"FBgn0266627"	"FBgn0266628"	"FBgn0266629"	"FBgn0266630"	"FBgn0266631"	"FBgn0266633"	"FBgn0266634"	"FBgn0266635"	"FBgn0266636"	"FBgn0266637"	"FBgn0266638"	"FBgn0266639"	"FBgn0266640"	"FBgn0266641"	"FBgn0266642"	"FBgn0266643"	"FBgn0266646"	"FBgn0266647"	"FBgn0266648"	"FBgn0266649"	"FBgn0266650"	"FBgn0266651"	"FBgn0266652"	"FBgn0266654"	"FBgn0266657"	"FBgn0266666"	"FBgn0266667"	"FBgn0266668"	"FBgn0266669"	"FBgn0266670"	"FBgn0266671"	"FBgn0266672"	"FBgn0266673"	"FBgn0266674"	"FBgn0266675"	"FBgn0266676"	"FBgn0266677"	"FBgn0266678"	"FBgn0266679"	"FBgn0266680"	"FBgn0266681"	"FBgn0266682"	"FBgn0266683"	"FBgn0266684"	"FBgn0266685"	"FBgn0266686"	"FBgn0266687"	"FBgn0266688"	"FBgn0266689"	"FBgn0266690"	"FBgn0266691"	"FBgn0266692"	"FBgn0266693"	"FBgn0266696"	"FBgn0266697"	"FBgn0266698"	"FBgn0266699"	"FBgn0266700"	"FBgn0266701"	"FBgn0266702"	"FBgn0266703"	"FBgn0266705"	"FBgn0266706"	"FBgn0266708"	"FBgn0266709"	"FBgn0266710"	"FBgn0266711"	"FBgn0266717"	"FBgn0266719"	"FBgn0266720"	"FBgn0266721"	"FBgn0266722"	"FBgn0266723"	"FBgn0266724"	"FBgn0266725"	"FBgn0266726"	"FBgn0266727"	"FBgn0266728"	"FBgn0266729"	"FBgn0266730"	"FBgn0266732"	"FBgn0266733"	"FBgn0266734"	"FBgn0266735"	"FBgn0266736"	"FBgn0266737"	"FBgn0266738"	"FBgn0266739"	"FBgn0266740"	"FBgn0266741"	"FBgn0266742"	"FBgn0266743"	"FBgn0266744"	"FBgn0266745"	"FBgn0266747"	"FBgn0266748"	"FBgn0266749"	"FBgn0266750"	"FBgn0266751"	"FBgn0266753"	"FBgn0266756"	"FBgn0266757"	"FBgn0266758"	"FBgn0266762"	"FBgn0266763"	"FBgn0266764"	"FBgn0266766"	"FBgn0266768"	"FBgn0266769"	"FBgn0266771"	"FBgn0266772"	"FBgn0266773"	"FBgn0266774"	"FBgn0266775"	"FBgn0266776"	"FBgn0266777"	"FBgn0266778"	"FBgn0266780"	"FBgn0266781"	"FBgn0266782"	"FBgn0266783"	"FBgn0266784"	"FBgn0266785"	"FBgn0266786"	"FBgn0266787"	"FBgn0266788"	"FBgn0266789"	"FBgn0266790"	"FBgn0266791"	"FBgn0266795"	"FBgn0266796"	"FBgn0266797"	"FBgn0266798"	"FBgn0266799"	"FBgn0266800"	"FBgn0266801"	"FBgn0266802"	"FBgn0266803"	"FBgn0266804"	"FBgn0266805"	"FBgn0266806"	"FBgn0266807"	"FBgn0266808"	"FBgn0266809"	"FBgn0266810"	"FBgn0266811"	"FBgn0266812"	"FBgn0266813"	"FBgn0266814"	"FBgn0266815"	"FBgn0266816"	"FBgn0266817"	"FBgn0266818"	"FBgn0266819"	"FBgn0266820"	"FBgn0266821"	"FBgn0266822"	"FBgn0266823"	"FBgn0266824"	"FBgn0266825"	"FBgn0266826"	"FBgn0266827"	"FBgn0266828"	"FBgn0266829"	"FBgn0266830"	"FBgn0266831"	"FBgn0266832"	"FBgn0266833"	"FBgn0266834"	"FBgn0266835"	"FBgn0266836"	"FBgn0266837"	"FBgn0266839"	"FBgn0266840"	"FBgn0266841"	"FBgn0266842"	"FBgn0266844"	"FBgn0266845"	"FBgn0266846"	"FBgn0266847"	"FBgn0266848"	"FBgn0266849"	"FBgn0266850"	"FBgn0266851"	"FBgn0266852"	"FBgn0266853"	"FBgn0266854"	"FBgn0266855"	"FBgn0266857"	"FBgn0266858"	"FBgn0266859"	"FBgn0266860"	"FBgn0266861"	"FBgn0266862"	"FBgn0266863"	"FBgn0266864"	"FBgn0266865"	"FBgn0266866"	"FBgn0266867"	"FBgn0266868"	"FBgn0266869"	"FBgn0266870"	"FBgn0266871"	"FBgn0266872"	"FBgn0266873"	"FBgn0266874"	"FBgn0266875"	"FBgn0266876"	"FBgn0266877"	"FBgn0266878"	"FBgn0266879"	"FBgn0266880"	"FBgn0266882"	"FBgn0266883"	"FBgn0266884"	"FBgn0266885"	"FBgn0266886"	"FBgn0266887"	"FBgn0266888"	"FBgn0266889"	"FBgn0266891"	"FBgn0266892"	"FBgn0266893"	"FBgn0266894"	"FBgn0266895"	"FBgn0266896"	"FBgn0266897"	"FBgn0266898"	"FBgn0266899"	"FBgn0266900"	"FBgn0266901"	"FBgn0266902"	"FBgn0266903"	"FBgn0266904"	"FBgn0266905"	"FBgn0266906"	"FBgn0266908"	"FBgn0266909"	"FBgn0266910"	"FBgn0266911"	"FBgn0266912"	"FBgn0266913"	"FBgn0266914"	"FBgn0266915"	"FBgn0266916"	"FBgn0266917"	"FBgn0266918"	"FBgn0266925"	"FBgn0266926"	"FBgn0266927"	"FBgn0266928"	"FBgn0266929"	"FBgn0266930"	"FBgn0266931"	"FBgn0266932"	"FBgn0266933"	"FBgn0266934"	"FBgn0266935"	"FBgn0266936"	"FBgn0266937"	"FBgn0266938"	"FBgn0266939"	"FBgn0266940"	"FBgn0266941"	"FBgn0266942"	"FBgn0266943"	"FBgn0266944"	"FBgn0266945"	"FBgn0266946"	"FBgn0266947"	"FBgn0266948"	"FBgn0266949"	"FBgn0266950"	"FBgn0266951"	"FBgn0266952"	"FBgn0266953"	"FBgn0266954"	"FBgn0266955"	"FBgn0266956"	"FBgn0266957"	"FBgn0266958"	"FBgn0266959"	"FBgn0266960"	"FBgn0266961"	"FBgn0266962"	"FBgn0266963"	"FBgn0266964"	"FBgn0266965"	"FBgn0266966"	"FBgn0266967"	"FBgn0266968"	"FBgn0266969"	"FBgn0266970"	"FBgn0266971"	"FBgn0266972"	"FBgn0266973"	"FBgn0266974"	"FBgn0266975"	"FBgn0266976"	"FBgn0266977"	"FBgn0266978"	"FBgn0266979"	"FBgn0266980"	"FBgn0266981"	"FBgn0266982"	"FBgn0266983"	"FBgn0266984"	"FBgn0266985"	"FBgn0266986"	"FBgn0266988"	"FBgn0266989"	"FBgn0266990"	"FBgn0266992"	"FBgn0266993"	"FBgn0266994"	"FBgn0266995"	"FBgn0267001"	"FBgn0267002"	"FBgn0267003"	"FBgn0267004"	"FBgn0267005"	"FBgn0267006"	"FBgn0267007"	"FBgn0267008"	"FBgn0267009"	"FBgn0267010"	"FBgn0267011"	"FBgn0267012"	"FBgn0267013"	"FBgn0267014"	"FBgn0267015"	"FBgn0267016"	"FBgn0267017"	"FBgn0267018"	"FBgn0267019"	"FBgn0267020"	"FBgn0267021"	"FBgn0267022"	"FBgn0267023"	"FBgn0267024"	"FBgn0267025"	"FBgn0267026"	"FBgn0267027"	"FBgn0267028"	"FBgn0267029"	"FBgn0267030"	"FBgn0267031"	"FBgn0267032"	"FBgn0267033"	"FBgn0267034"	"FBgn0267035"	"FBgn0267036"	"FBgn0267037"	"FBgn0267038"	"FBgn0267039"	"FBgn0267040"	"FBgn0267041"	"FBgn0267042"	"FBgn0267043"	"FBgn0267044"	"FBgn0267046"	"FBgn0267047"	"FBgn0267048"	"FBgn0267052"	"FBgn0267055"	"FBgn0267056"	"FBgn0267057"	"FBgn0267058"	"FBgn0267059"	"FBgn0267060"	"FBgn0267061"	"FBgn0267062"	"FBgn0267063"	"FBgn0267064"	"FBgn0267065"	"FBgn0267066"	"FBgn0267067"	"FBgn0267068"	"FBgn0267069"	"FBgn0267070"	"FBgn0267071"	"FBgn0267072"	"FBgn0267073"	"FBgn0267075"	"FBgn0267076"	"FBgn0267077"	"FBgn0267078"	"FBgn0267079"	"FBgn0267080"	"FBgn0267081"	"FBgn0267082"	"FBgn0267083"	"FBgn0267084"	"FBgn0267085"	"FBgn0267086"	"FBgn0267087"	"FBgn0267088"	"FBgn0267089"	"FBgn0267090"	"FBgn0267091"	"FBgn0267096"	"FBgn0267097"	"FBgn0267099"	"FBgn0267100"	"FBgn0267101"	"FBgn0267102"	"FBgn0267103"	"FBgn0267104"	"FBgn0267105"	"FBgn0267106"	"FBgn0267107"	"FBgn0267108"	"FBgn0267109"	"FBgn0267111"	"FBgn0267112"	"FBgn0267113"	"FBgn0267114"	"FBgn0267115"	"FBgn0267116"	"FBgn0267117"	"FBgn0267118"	"FBgn0267119"	"FBgn0267120"	"FBgn0267121"	"FBgn0267122"	"FBgn0267123"	"FBgn0267124"	"FBgn0267125"	"FBgn0267126"	"FBgn0267127"	"FBgn0267128"	"FBgn0267129"	"FBgn0267130"	"FBgn0267131"	"FBgn0267132"	"FBgn0267133"	"FBgn0267134"	"FBgn0267135"	"FBgn0267136"	"FBgn0267137"	"FBgn0267138"	"FBgn0267139"	"FBgn0267140"	"FBgn0267141"	"FBgn0267142"	"FBgn0267143"	"FBgn0267144"	"FBgn0267145"	"FBgn0267146"	"FBgn0267147"	"FBgn0267148"	"FBgn0267149"	"FBgn0267150"	"FBgn0267151"	"FBgn0267152"	"FBgn0267153"	"FBgn0267154"	"FBgn0267155"	"FBgn0267156"	"FBgn0267157"	"FBgn0267158"	"FBgn0267159"	"FBgn0267160"	"FBgn0267162"	"FBgn0267163"	"FBgn0267164"	"FBgn0267165"	"FBgn0267166"	"FBgn0267167"	"FBgn0267168"	"FBgn0267169"	"FBgn0267170"	"FBgn0267171"	"FBgn0267172"	"FBgn0267173"	"FBgn0267174"	"FBgn0267175"	"FBgn0267176"	"FBgn0267177"	"FBgn0267178"	"FBgn0267179"	"FBgn0267180"	"FBgn0267181"	"FBgn0267182"	"FBgn0267183"	"FBgn0267184"	"FBgn0267185"	"FBgn0267186"	"FBgn0267187"	"FBgn0267188"	"FBgn0267189"	"FBgn0267190"	"FBgn0267191"	"FBgn0267192"	"FBgn0267193"	"FBgn0267194"	"FBgn0267195"	"FBgn0267196"	"FBgn0267197"	"FBgn0267198"	"FBgn0267199"	"FBgn0267200"	"FBgn0267201"	"FBgn0267202"	"FBgn0267203"	"FBgn0267204"	"FBgn0267205"	"FBgn0267206"	"FBgn0267207"	"FBgn0267209"	"FBgn0267210"	"FBgn0267211"	"FBgn0267212"	"FBgn0267213"	"FBgn0267214"	"FBgn0267215"	"FBgn0267216"	"FBgn0267217"	"FBgn0267218"	"FBgn0267219"	"FBgn0267220"	"FBgn0267221"	"FBgn0267222"	"FBgn0267223"	"FBgn0267224"	"FBgn0267225"	"FBgn0267226"	"FBgn0267227"	"FBgn0267228"	"FBgn0267229"	"FBgn0267230"	"FBgn0267232"	"FBgn0267233"	"FBgn0267234"	"FBgn0267235"	"FBgn0267236"	"FBgn0267237"	"FBgn0267238"	"FBgn0267239"	"FBgn0267240"	"FBgn0267241"	"FBgn0267242"	"FBgn0267243"	"FBgn0267244"	"FBgn0267245"	"FBgn0267246"	"FBgn0267247"	"FBgn0267248"	"FBgn0267249"	"FBgn0267252"	"FBgn0267253"	"FBgn0267254"	"FBgn0267255"	"FBgn0267256"	"FBgn0267257"	"FBgn0267258"	"FBgn0267259"	"FBgn0267260"	"FBgn0267261"	"FBgn0267262"	"FBgn0267263"	"FBgn0267264"	"FBgn0267265"	"FBgn0267266"	"FBgn0267267"	"FBgn0267268"	"FBgn0267269"	"FBgn0267270"	"FBgn0267271"	"FBgn0267272"	"FBgn0267273"	"FBgn0267274"	"FBgn0267275"	"FBgn0267276"	"FBgn0267277"	"FBgn0267278"	"FBgn0267279"	"FBgn0267280"	"FBgn0267281"	"FBgn0267282"	"FBgn0267283"	"FBgn0267284"	"FBgn0267285"	"FBgn0267286"	"FBgn0267287"	"FBgn0267288"	"FBgn0267289"	"FBgn0267290"	"FBgn0267291"	"FBgn0267292"	"FBgn0267293"	"FBgn0267294"	"FBgn0267295"	"FBgn0267296"	"FBgn0267297"	"FBgn0267298"	"FBgn0267299"	"FBgn0267300"	"FBgn0267301"	"FBgn0267302"	"FBgn0267303"	"FBgn0267304"	"FBgn0267305"	"FBgn0267306"	"FBgn0267307"	"FBgn0267308"	"FBgn0267309"	"FBgn0267310"	"FBgn0267311"	"FBgn0267312"	"FBgn0267313"	"FBgn0267314"	"FBgn0267315"	"FBgn0267316"	"FBgn0267317"	"FBgn0267318"	"FBgn0267319"	"FBgn0267320"	"FBgn0267321"	"FBgn0267322"	"FBgn0267323"	"FBgn0267326"	"FBgn0267327"	"FBgn0267330"	"FBgn0267336"	"FBgn0267337"	"FBgn0267339"	"FBgn0267347"	"FBgn0267348"	"FBgn0267350"	"FBgn0267351"	"FBgn0267363"	"FBgn0267365"	"FBgn0267366"	"FBgn0267376"	"FBgn0267378"	"FBgn0267383"	"FBgn0267384"	"FBgn0267385"	"FBgn0267390"	"FBgn0267398"	"FBgn0267399"	"FBgn0267400"	"FBgn0267408"	"FBgn0267418"	"FBgn0267422"	"FBgn0267425"	"FBgn0267427"	"FBgn0267428"	"FBgn0267429"	"FBgn0267430"	"FBgn0267431"	"FBgn0267432"	"FBgn0267433"	"FBgn0267435"	"FBgn0267438"	"FBgn0267439"	"FBgn0267440"	"FBgn0267441"	"FBgn0267442"	"FBgn0267443"	"FBgn0267444"	"FBgn0267445"	"FBgn0267446"	"FBgn0267448"	"FBgn0267449"	"FBgn0267450"	"FBgn0267451"	"FBgn0267452"	"FBgn0267454"	"FBgn0267455"	"FBgn0267457"	"FBgn0267458"	"FBgn0267459"	"FBgn0267460"	"FBgn0267461"	"FBgn0267462"	"FBgn0267463"	"FBgn0267464"	"FBgn0267465"	"FBgn0267469"	"FBgn0267470"	"FBgn0267471"	"FBgn0267472"	"FBgn0267473"	"FBgn0267474"	"FBgn0267475"	"FBgn0267476"	"FBgn0267477"	"FBgn0267479"	"FBgn0267480"	"FBgn0267482"	"FBgn0267483"	"FBgn0267484"	"FBgn0267485"	"FBgn0267486"	"FBgn0267487"	"FBgn0267488"	"FBgn0267489"	"FBgn0267492"	"FBgn0267495"	"FBgn0267505"	"FBgn0267506"	"FBgn0267507"	"FBgn0267508"	"FBgn0267509"	"FBgn0267511"	"FBgn0267513"	"FBgn0267514"	"FBgn0267515"	"FBgn0267516"	"FBgn0267517"	"FBgn0267519"	"FBgn0267520"	"FBgn0267523"	"FBgn0267524"	"FBgn0267526"	"FBgn0267527"	"FBgn0267528"	"FBgn0267530"	"FBgn0267534"	"FBgn0267536"	"FBgn0267537"	"FBgn0267538"	"FBgn0267539"	"FBgn0267540"	"FBgn0267541"	"FBgn0267542"	"FBgn0267544"	"FBgn0267546"	"FBgn0267547"	"FBgn0267548"	"FBgn0267549"	"FBgn0267550"	"FBgn0267555"	"FBgn0267556"	"FBgn0267557"	"FBgn0267558"	"FBgn0267559"	"FBgn0267560"	"FBgn0267561"	"FBgn0267562"	"FBgn0267563"	"FBgn0267564"	"FBgn0267565"	"FBgn0267566"	"FBgn0267567"	"FBgn0267568"	"FBgn0267569"	"FBgn0267570"	"FBgn0267571"	"FBgn0267572"	"FBgn0267573"	"FBgn0267574"	"FBgn0267575"	"FBgn0267576"	"FBgn0267578"	"FBgn0267579"	"FBgn0267580"	"FBgn0267581"	"FBgn0267582"	"FBgn0267585"	"FBgn0267586"	"FBgn0267587"	"FBgn0267590"	"FBgn0267592"	"FBgn0267597"	"FBgn0267598"	"FBgn0267599"	"FBgn0267600"	"FBgn0267601"	"FBgn0267602"	"FBgn0267603"	"FBgn0267604"	"FBgn0267606"	"FBgn0267607"	"FBgn0267611"	"FBgn0267612"	"FBgn0267613"	"FBgn0267614"	"FBgn0267615"	"FBgn0267616"	"FBgn0267617"	"FBgn0267618"	"FBgn0267619"	"FBgn0267620"	"FBgn0267621"	"FBgn0267622"	"FBgn0267623"	"FBgn0267624"	"FBgn0267625"	"FBgn0267626"	"FBgn0267627"	"FBgn0267628"	"FBgn0267629"	"FBgn0267631"	"FBgn0267632"	"FBgn0267633"	"FBgn0267634"	"FBgn0267635"	"FBgn0267638"	"FBgn0267639"	"FBgn0267640"	"FBgn0267641"	"FBgn0267642"	"FBgn0267643"	"FBgn0267644"	"FBgn0267645"	"FBgn0267646"	"FBgn0267647"	"FBgn0267653"	"FBgn0267655"	"FBgn0267656"	"FBgn0267657"	"FBgn0267658"	"FBgn0267659"	"FBgn0267660"	"FBgn0267661"	"FBgn0267662"	"FBgn0267663"	"FBgn0267664"	"FBgn0267665"	"FBgn0267666"	"FBgn0267667"	"FBgn0267668"	"FBgn0267671"	"FBgn0267672"	"FBgn0267673"	"FBgn0267674"	"FBgn0267675"	"FBgn0267676"	"FBgn0267677"	"FBgn0267678"	"FBgn0267679"	"FBgn0267680"	"FBgn0267681"	"FBgn0267682"	"FBgn0267683"	"FBgn0267685"	"FBgn0267686"	"FBgn0267687"	"FBgn0267688"	"FBgn0267689"	"FBgn0267690"	"FBgn0267691"	"FBgn0267692"	"FBgn0267693"	"FBgn0267694"	"FBgn0267695"	"FBgn0267696"	"FBgn0267697"	"FBgn0267698"	"FBgn0267702"	"FBgn0267703"	"FBgn0267704"	"FBgn0267706"	"FBgn0267707"	"FBgn0267708"	"FBgn0267709"	"FBgn0267710"	"FBgn0267711"	"FBgn0267712"	"FBgn0267713"	"FBgn0267714"	"FBgn0267715"	"FBgn0267717"	"FBgn0267719"	"FBgn0267720"	"FBgn0267722"	"FBgn0267723"	"FBgn0267724"	"FBgn0267726"	"FBgn0267727"	"FBgn0267728"	"FBgn0267729"	"FBgn0267730"	"FBgn0267731"	"FBgn0267732"	"FBgn0267733"	"FBgn0267734"	"FBgn0267735"	"FBgn0267737"	"FBgn0267738"	"FBgn0267739"	"FBgn0267740"	"FBgn0267741"	"FBgn0267742"	"FBgn0267744"	"FBgn0267745"	"FBgn0267746"	"FBgn0267747"	"FBgn0267748"	"FBgn0267751"	"FBgn0267752"	"FBgn0267753"	"FBgn0267754"	"FBgn0267755"	"FBgn0267756"	"FBgn0267757"	"FBgn0267758"	"FBgn0267759"	"FBgn0267760"	"FBgn0267761"	"FBgn0267762"	"FBgn0267763"	"FBgn0267764"	"FBgn0267765"	"FBgn0267767"	"FBgn0267768"	"FBgn0267769"	"FBgn0267770"	"FBgn0267771"	"FBgn0267772"	"FBgn0267773"	"FBgn0267774"	"FBgn0267775"	"FBgn0267776"	"FBgn0267777"	"FBgn0267778"	"FBgn0267779"	"FBgn0267780"	"FBgn0267781"	"FBgn0267782"	"FBgn0267783"	"FBgn0267785"	"FBgn0267786"	"FBgn0267787"	"FBgn0267788"	"FBgn0267789"	"FBgn0267790"	"FBgn0267791"	"FBgn0267792"	"FBgn0267793"	"FBgn0267794"	"FBgn0267795"	"FBgn0267796"	"FBgn0267797"	"FBgn0267798"	"FBgn0267799"	"FBgn0267800"	"FBgn0267801"	"FBgn0267802"	"FBgn0267803"	"FBgn0267804"	"FBgn0267805"	"FBgn0267806"	"FBgn0267807"	"FBgn0267809"	"FBgn0267810"	"FBgn0267811"	"FBgn0267812"	"FBgn0267813"	"FBgn0267814"	"FBgn0267815"	"FBgn0267816"	"FBgn0267817"	"FBgn0267818"	"FBgn0267819"	"FBgn0267820"	"FBgn0267821"	"FBgn0267823"	"FBgn0267824"	"FBgn0267826"	"FBgn0267827"	"FBgn0267828"	"FBgn0267849"	"FBgn0267861"	"FBgn0267862"	"FBgn0267863"	"FBgn0267864"	"FBgn0267865"	"FBgn0267866"	"FBgn0267867"	"FBgn0267868"	"FBgn0267869"	"FBgn0267870"	"FBgn0267871"	"FBgn0267872"	"FBgn0267873"	"FBgn0267875"	"FBgn0267876"	"FBgn0267877"	"FBgn0267878"	"FBgn0267879"	"FBgn0267882"	"FBgn0267885"	"FBgn0267886"	"FBgn0267888"	"FBgn0267889"	"FBgn0267890"	"FBgn0267891"	"FBgn0267892"	"FBgn0267893"	"FBgn0267894"	"FBgn0267895"	"FBgn0267896"	"FBgn0267897"	"FBgn0267898"	"FBgn0267899"	"FBgn0267900"	"FBgn0267901"	"FBgn0267902"	"FBgn0267903"	"FBgn0267904"	"FBgn0267910"	"FBgn0267912"	"FBgn0267913"	"FBgn0267914"	"FBgn0267915"	"FBgn0267916"	"FBgn0267917"	"FBgn0267918"	"FBgn0267919"	"FBgn0267921"	"FBgn0267922"	"FBgn0267923"	"FBgn0267924"	"FBgn0267925"	"FBgn0267926"	"FBgn0267927"	"FBgn0267928"	"FBgn0267929"	"FBgn0267930"	"FBgn0267932"	"FBgn0267933"	"FBgn0267934"	"FBgn0267935"	"FBgn0267936"	"FBgn0267937"	"FBgn0267938"	"FBgn0267939"	"FBgn0267940"	"FBgn0267941"	"FBgn0267944"	"FBgn0267945"	"FBgn0267946"	"FBgn0267947"	"FBgn0267948"	"FBgn0267949"	"FBgn0267950"	"FBgn0267951"	"FBgn0267952"	"FBgn0267953"	"FBgn0267954"	"FBgn0267955"	"FBgn0267956"	"FBgn0267957"	"FBgn0267958"	"FBgn0267959"	"FBgn0267960"	"FBgn0267961"	"FBgn0267962"	"FBgn0267963"	"FBgn0267965"	"FBgn0267966"	"FBgn0267967"	"FBgn0267969"	"FBgn0267970"	"FBgn0267972"	"FBgn0267975"	"FBgn0267976"	"FBgn0267977"	"FBgn0267978"	"FBgn0267982"	"FBgn0267983"	"FBgn0267984"	"FBgn0267985"	"FBgn0267986"	"FBgn0267987"	"FBgn0267988"	"FBgn0267989"	"FBgn0267990"	"FBgn0267991"	"FBgn0267992"	"FBgn0267993"	"FBgn0267994"	"FBgn0267995"	"FBgn0267996"	"FBgn0268063"	"FBgn0270924"	"FBgn0270925"	"FBgn0270926"	"FBgn0270927"	"FBgn0270928"	"FBgn0275432"	"FBgn0275433"	"FBgn0275436"	"FBgn0278597"	"FBgn0278598"	"FBgn0278599"	"FBgn0278600"	"FBgn0278604"	"FBgn0278608"	"FBgn0283426"	"FBgn0283427"	"FBgn0283428"	"FBgn0283429"	"FBgn0283432"	"FBgn0283433"	"FBgn0283434"	"FBgn0283435"	"FBgn0283437"	"FBgn0283438"	"FBgn0283439"	"FBgn0283440"	"FBgn0283442"	"FBgn0283450"	"FBgn0283451"	"FBgn0283461"	"FBgn0283462"	"FBgn0283467"	"FBgn0283468"	"FBgn0283469"	"FBgn0283471"	"FBgn0283472"	"FBgn0283473"	"FBgn0283476"	"FBgn0283477"	"FBgn0283478"	"FBgn0283479"	"FBgn0283480"	"FBgn0283494"	"FBgn0283499"	"FBgn0283500"	"FBgn0283501"	"FBgn0283503"	"FBgn0283508"	"FBgn0283509"	"FBgn0283510"	"FBgn0283521"	"FBgn0283525"	"FBgn0283531"	"FBgn0283535"	"FBgn0283536"	"FBgn0283545"	"FBgn0283625"	"FBgn0283626"	"FBgn0283627"	"FBgn0283649"	"FBgn0283651"	"FBgn0283652"	"FBgn0283657"	"FBgn0283658"	"FBgn0283659"	"FBgn0283666"	"FBgn0283678"	"FBgn0283680"	"FBgn0283681"	"FBgn0283682"	"FBgn0283712"	"FBgn0283724"	"FBgn0283728"	"FBgn0283741"	"FBgn0284080"	"FBgn0284081"	"FBgn0284082"	"FBgn0284084"	"FBgn0284220"	"FBgn0284221"	"FBgn0284238"	"FBgn0284243"	"FBgn0284244"	"FBgn0284245"	"FBgn0284246"	"FBgn0284247"	"FBgn0284248"	"FBgn0284249"	"FBgn0284250"	"FBgn0284251"	"FBgn0284252"	"FBgn0284253"	"FBgn0284254"	"FBgn0284255"	"FBgn0284256"	"FBgn0284257"	"FBgn0284408"	"FBgn0284409"	"FBgn0284410"	"FBgn0284411"	"FBgn0284412"	"FBgn0284413"	"FBgn0284414"	"FBgn0284415"	"FBgn0284416"	"FBgn0284417"	"FBgn0284418"	"FBgn0284419"	"FBgn0284420"	"FBgn0284421"	"FBgn0284435"	"FBgn0284436"	"FBgn0284442"	"FBgn0284444"	"FBgn0285879"	"FBgn0285892"	"FBgn0285896"	"FBgn0285910"	"FBgn0285911"	"FBgn0285912"	"FBgn0285913"	"FBgn0285917"	"FBgn0285925"	"FBgn0285926"	"FBgn0285937"	"FBgn0285938"	"FBgn0285940"	"FBgn0285943"	"FBgn0285944"	"FBgn0285947"	"FBgn0285948"	"FBgn0285949"	"FBgn0285950"	"FBgn0285951"	"FBgn0285952"	"FBgn0285954"	"FBgn0285955"	"FBgn0285962"	"FBgn0285963"	"FBgn0285969"	"FBgn0285970"	"FBgn0285971"	"FBgn0285991"	"FBgn0285992"	"FBgn0286027"	"FBgn0286028"	"FBgn0286029"	"FBgn0286030"	"FBgn0286031"	"FBgn0286032"	"FBgn0286033"	"FBgn0286034"	"FBgn0286035"	"FBgn0286037"	"FBgn0286038"	"FBgn0286039"	"FBgn0286040"	"FBgn0286041"	"FBgn0286042"	"FBgn0286051"	"FBgn0286070"	"FBgn0286071"	"FBgn0286075"	"FBgn0286198"	"FBgn0286199"	"FBgn0286203"	"FBgn0286204"	"FBgn0286213"	"FBgn0286222"	"FBgn0286506"	"FBgn0286507"	"FBgn0286508"	"FBgn0286511"	"FBgn0286516"	"FBgn0286567"	"FBgn0286723"	"FBgn0286726"	"FBgn0286727"	"FBgn0286728"	"FBgn0286730"	"FBgn0286731"	"FBgn0286732"	"FBgn0286733"	"FBgn0286734"	"FBgn0286735"	"FBgn0286736"	"FBgn0286739"	"FBgn0286740"	"FBgn0286778"	"FBgn0286781"	"FBgn0286782"	"FBgn0286783"	"FBgn0286784"	"FBgn0286785"	"FBgn0286786"	"FBgn0286788"	"FBgn0286809"	"FBgn0286813"	"FBgn0286818"	"FBgn0286827"	"FBgn0286828"	"FBgn0286831"	"FBgn0286833"	"FBgn0286834"	"FBgn0286852"	"FBgn0286867"	"FBgn0286869"	"FBgn0286871"	"FBgn0286872"	"FBgn0286873"	"FBgn0286874"	"FBgn0286875"	"FBgn0286876"	"FBgn0286877"	"FBgn0286878"	"FBgn0286879"	"FBgn0286880"	"FBgn0286881"	"FBgn0286882"	"FBgn0286883"	"FBgn0286884"	"FBgn0286885"	"FBgn0035205"	"FBgn0035207"	"FBgn0010246"	"FBgn0011361"	"FBgn0010786"	"FBgn0029514"	"FBgn0003295"	"FBgn0052330"	"FBgn0052328"	"FBgn0052329"	"FBgn0011851"	"FBgn0052324"	"FBgn0052320"	"FBgn0011855"	"FBgn0035216"	"FBgn0035217"	"FBgn0004635"	"FBgn0028567"	"FBgn0035227"	"FBgn0011204"	"FBgn0028577"	"FBgn0043458"	"FBgn0020248"	"FBgn0052319"	"FBgn0043865"	"FBgn0035218"	"FBgn0035213"	"FBgn0035211"	"FBgn0035210"	"FBgn0035208"	"FBgn0035206"	"FBgn0035204"	"FBgn0010333"	"FBgn0035194"	"FBgn0052318"	"FBgn0004378"	"FBgn0035193"	"FBgn0035229"	"FBgn0041342"	"FBgn0035231"	"FBgn0035233"	"FBgn0035234"	"FBgn0035236"	"FBgn0035237"	"FBgn0035244"	"FBgn0053230"	"FBgn0013753"	"FBgn0035248"	"FBgn0013755"	"FBgn0025712"	"FBgn0035252"	"FBgn0035254"	"FBgn0035257"	"FBgn0035260"	"FBgn0035263"	"FBgn0035266"	"FBgn0035267"	"FBgn0035268"	"FBgn0027903"	"FBgn0035272"	"FBgn0011573"	"FBgn0035273"	"FBgn0067864"	"FBgn0027790"	"FBgn0035280"	"FBgn0035279"	"FBgn0025820"	"FBgn0024510"	"FBgn0035271"	"FBgn0035270"	"FBgn0013811"	"FBgn0022702"	"FBgn0035265"	"FBgn0035264"	"FBgn0027594"	"FBgn0035262"	"FBgn0035256"	"FBgn0035255"	"FBgn0026372"	"FBgn0035251"	"FBgn0035249"	"FBgn0025725"	"FBgn0035247"	"FBgn0013342"	"FBgn0035245"	"FBgn0035246"	"FBgn0035243"	"FBgn0035241"	"FBgn0035238"	"FBgn0035235"	"FBgn0035232"	"FBgn0052313"	"FBgn0035228"	"FBgn0035283"	"FBgn0035285"	"FBgn0035286"	"FBgn0052312"	"FBgn0035294"	"FBgn0035295"	"FBgn0035298"	"FBgn0035300"	"FBgn0035299"	"FBgn0027547"	"FBgn0002872"	"FBgn0035293"	"FBgn0035290"	"FBgn0035287"	"FBgn0042712"	"FBgn0004636"	"FBgn0035282"	"FBgn0035281"	"FBgn0035313"	"FBgn0035315"	"FBgn0035317"	"FBgn0040507"	"FBgn0052301"	"FBgn0052305"	"FBgn0015359"	"FBgn0035323"	"FBgn0035325"	"FBgn0052302"	"FBgn0052303"	"FBgn0035328"	"FBgn0035332"	"FBgn0035334"	"FBgn0035336"	"FBgn0035337"	"FBgn0035335"	"FBgn0035333"	"FBgn0041709"	"FBgn0000543"	"FBgn0015360"	"FBgn0035321"	"FBgn0035318"	"FBgn0035316"	"FBgn0026593"	"FBgn0035312"	"FBgn0035311"	"FBgn0026570"	"FBgn0035309"	"FBgn0035308"	"FBgn0035346"	"FBgn0016794"	"FBgn0062517"	"FBgn0035355"	"FBgn0035356"	"FBgn0035357"	"FBgn0035359"	"FBgn0035360"	"FBgn0053233"	"FBgn0053234"	"FBgn0020509"	"FBgn0052296"	"FBgn0027082"	"FBgn0035358"	"FBgn0011828"	"FBgn0028504"	"FBgn0010909"	"FBgn0010905"	"FBgn0260480"	"FBgn0035348"	"FBgn0035344"	"FBgn0035343"	"FBgn0035370"	"FBgn0044452"	"FBgn0035374"	"FBgn0035375"	"FBgn0035382"	"FBgn0035383"	"FBgn0035384"	"FBgn0035385"	"FBgn0035388"	"FBgn0040308"	"FBgn0052485"	"FBgn0035392"	"FBgn0035393"	"FBgn0035397"	"FBgn0035390"	"FBgn0004372"	"FBgn0052487"	"FBgn0052488"	"FBgn0052846"	"FBgn0035380"	"FBgn0035379"	"FBgn0035372"	"FBgn0035371"	"FBgn0003938"	"FBgn0052288"	"FBgn0052289"	"FBgn0052287"	"FBgn0052285"	"FBgn0052286"	"FBgn0035401"	"FBgn0035405"	"FBgn0024194"	"FBgn0052280"	"FBgn0052278"	"FBgn0052281"	"FBgn0052284"	"FBgn0035412"	"FBgn0035413"	"FBgn0001233"	"FBgn0035421"	"FBgn0035423"	"FBgn0035424"	"FBgn0035427"	"FBgn0035428"	"FBgn0035429"	"FBgn0035430"	"FBgn0035432"	"FBgn0052279"	"FBgn0052283"	"FBgn0052282"	"FBgn0035434"	"FBgn0035436"	"FBgn0035438"	"FBgn0035439"	"FBgn0004167"	"FBgn0035443"	"FBgn0035444"	"FBgn0035445"	"FBgn0027616"	"FBgn0052268"	"FBgn0052274"	"FBgn0035440"	"FBgn0035437"	"FBgn0035435"	"FBgn0035431"	"FBgn0035425"	"FBgn0035422"	"FBgn0035420"	"FBgn0053160"	"FBgn0052277"	"FBgn0053159"	"FBgn0052271"	"FBgn0047135"	"FBgn0035415"	"FBgn0035414"	"FBgn0035410"	"FBgn0035409"	"FBgn0035407"	"FBgn0035402"	"FBgn0035400"	"FBgn0026189"	"FBgn0052273"	"FBgn0035398"	"FBgn0052272"	"FBgn0005640"	"FBgn0035452"	"FBgn0035453"	"FBgn0035455"	"FBgn0040694"	"FBgn0001254"	"FBgn0052267"	"FBgn0035449"	"FBgn0026259"	"FBgn0014388"	"FBgn0052266"	"FBgn0035462"	"FBgn0035464"	"FBgn0004888"	"FBgn0004875"	"FBgn0064227"	"FBgn0013751"	"FBgn0026592"	"FBgn0035469"	"FBgn0035471"	"FBgn0041147"	"FBgn0004910"	"FBgn0035473"	"FBgn0035470"	"FBgn0035468"	"FBgn0015585"	"FBgn0052263"	"FBgn0052262"	"FBgn0035461"	"FBgn0052264"	"FBgn0035458"	"FBgn0035490"	"FBgn0042179"	"FBgn0000449"	"FBgn0052259"	"FBgn0035495"	"FBgn0035496"	"FBgn0035498"	"FBgn0028484"	"FBgn0003206"	"FBgn0004552"	"FBgn0052260"	"FBgn0035501"	"FBgn0040696"	"FBgn0003710"	"FBgn0035513"	"FBgn0035515"	"FBgn0011692"	"FBgn0035517"	"FBgn0035519"	"FBgn0035521"	"FBgn0035522"	"FBgn0035523"	"FBgn0035526"	"FBgn0015829"	"FBgn0041630"	"FBgn0035529"	"FBgn0035528"	"FBgn0035524"	"FBgn0035520"	"FBgn0035518"	"FBgn0041171"	"FBgn0001257"	"FBgn0052252"	"FBgn0035512"	"FBgn0035511"	"FBgn0035510"	"FBgn0035508"	"FBgn0028664"	"FBgn0040697"	"FBgn0035505"	"FBgn0035504"	"FBgn0011653"	"FBgn0004574"	"FBgn0035499"	"FBgn0004516"	"FBgn0016013"	"FBgn0024179"	"FBgn0035491"	"FBgn0035488"	"FBgn0052251"	"FBgn0052250"	"FBgn0035534"	"FBgn0035539"	"FBgn0035540"	"FBgn0035542"	"FBgn0035543"	"FBgn0000038"	"FBgn0035544"	"FBgn0035545"	"FBgn0052249"	"FBgn0052248"	"FBgn0035550"	"FBgn0035551"	"FBgn0035552"	"FBgn0035557"	"FBgn0035558"	"FBgn0052246"	"FBgn0015805"	"FBgn0035563"	"FBgn0052243"	"FBgn0014073"	"FBgn0035555"	"FBgn0035554"	"FBgn0035553"	"FBgn0052241"	"FBgn0040699"	"FBgn0035548"	"FBgn0035547"	"FBgn0035546"	"FBgn0035541"	"FBgn0052240"	"FBgn0035538"	"FBgn0035537"	"FBgn0035533"	"FBgn0035532"	"FBgn0066365"	"FBgn0052238"	"FBgn0035574"	"FBgn0042199"	"FBgn0035572"	"FBgn0027085"	"FBgn0035581"	"FBgn0035582"	"FBgn0035583"	"FBgn0028699"	"FBgn0047330"	"FBgn0052237"	"FBgn0035578"	"FBgn0035577"	"FBgn0042131"	"FBgn0035575"	"FBgn0035571"	"FBgn0035570"	"FBgn0035569"	"FBgn0035568"	"FBgn0035567"	"FBgn0046793"	"FBgn0035585"	"FBgn0052232"	"FBgn0035584"	"FBgn0005775"	"FBgn0030234"	"FBgn0040850"	"FBgn0030237"	"FBgn0030239"	"FBgn0030240"	"FBgn0030243"	"FBgn0030244"	"FBgn0030247"	"FBgn0003965"	"FBgn0030251"	"FBgn0030257"	"FBgn0030261"	"FBgn0030260"	"FBgn0030259"	"FBgn0030258"	"FBgn0021742"	"FBgn0052670"	"FBgn0052671"	"FBgn0030246"	"FBgn0017561"	"FBgn0030245"	"FBgn0030242"	"FBgn0030241"	"FBgn0003321"	"FBgn0052669"	"FBgn0003360"	"FBgn0025111"	"FBgn0015245"	"FBgn0028686"	"FBgn0030269"	"FBgn0030271"	"FBgn0030272"	"FBgn0030274"	"FBgn0030276"	"FBgn0030278"	"FBgn0030280"	"FBgn0030283"	"FBgn0030286"	"FBgn0030290"	"FBgn0030291"	"FBgn0030292"	"FBgn0030293"	"FBgn0000499"	"FBgn0030294"	"FBgn0004864"	"FBgn0030289"	"FBgn0028421"	"FBgn0001491"	"FBgn0003411"	"FBgn0030277"	"FBgn0026268"	"FBgn0052668"	"FBgn0020255"	"FBgn0030270"	"FBgn0052667"	"FBgn0030268"	"FBgn0010391"	"FBgn0030266"	"FBgn0027359"	"FBgn0030296"	"FBgn0001145"	"FBgn0030300"	"FBgn0030301"	"FBgn0030304"	"FBgn0030305"	"FBgn0030306"	"FBgn0052666"	"FBgn0030310"	"FBgn0030313"	"FBgn0030314"	"FBgn0030316"	"FBgn0019660"	"FBgn0002948"	"FBgn0030318"	"FBgn0030321"	"FBgn0002723"	"FBgn0004370"	"FBgn0014133"	"FBgn0030326"	"FBgn0030323"	"FBgn0030320"	"FBgn0030319"	"FBgn0030317"	"FBgn0000618"	"FBgn0027259"	"FBgn0003277"	"FBgn0030309"	"FBgn0030307"	"FBgn0030297"	"FBgn0030329"	"FBgn0030330"	"FBgn0030331"	"FBgn0002577"	"FBgn0030334"	"FBgn0030339"	"FBgn0030343"	"FBgn0030345"	"FBgn0030347"	"FBgn0030350"	"FBgn0030351"	"FBgn0030352"	"FBgn0030360"	"FBgn0030362"	"FBgn0030361"	"FBgn0001083"	"FBgn0030359"	"FBgn0003865"	"FBgn0000808"	"FBgn0030358"	"FBgn0030357"	"FBgn0030356"	"FBgn0030354"	"FBgn0030349"	"FBgn0030348"	"FBgn0030346"	"FBgn0030344"	"FBgn0030342"	"FBgn0030341"	"FBgn0030340"	"FBgn0030338"	"FBgn0001218"	"FBgn0004511"	"FBgn0030332"	"FBgn0030328"	"FBgn0030327"	"FBgn0030364"	"FBgn0030365"	"FBgn0030369"	"FBgn0052657"	"FBgn0040859"	"FBgn0030376"	"FBgn0052655"	"FBgn0030377"	"FBgn0030375"	"FBgn0030374"	"FBgn0030373"	"FBgn0030370"	"FBgn0030367"	"FBgn0030366"	"FBgn0043001"	"FBgn0030384"	"FBgn0030386"	"FBgn0030389"	"FBgn0030394"	"FBgn0002562"	"FBgn0030396"	"FBgn0030398"	"FBgn0052654"	"FBgn0030407"	"FBgn0030408"	"FBgn0030406"	"FBgn0030403"	"FBgn0030400"	"FBgn0030395"	"FBgn0030391"	"FBgn0030390"	"FBgn0052651"	"FBgn0030385"	"FBgn0030409"	"FBgn0030411"	"FBgn0030412"	"FBgn0015024"	"FBgn0030417"	"FBgn0030418"	"FBgn0030421"	"FBgn0030425"	"FBgn0030433"	"FBgn0030435"	"FBgn0030434"	"FBgn0030432"	"FBgn0030431"	"FBgn0052649"	"FBgn0052650"	"FBgn0030429"	"FBgn0052647"	"FBgn0030420"	"FBgn0020513"	"FBgn0030410"	"FBgn0052642"	"FBgn0052644"	"FBgn0030438"	"FBgn0052643"	"FBgn0030441"	"FBgn0030447"	"FBgn0030451"	"FBgn0030452"	"FBgn0052645"	"FBgn0030456"	"FBgn0030457"	"FBgn0052640"	"FBgn0052641"	"FBgn0029133"	"FBgn0004456"	"FBgn0030462"	"FBgn0052639"	"FBgn0030460"	"FBgn0030459"	"FBgn0025463"	"FBgn0030455"	"FBgn0052638"	"FBgn0030449"	"FBgn0010303"	"FBgn0030443"	"FBgn0030440"	"FBgn0030439"	"FBgn0030437"	"FBgn0000346"	"FBgn0030465"	"FBgn0030466"	"FBgn0030468"	"FBgn0040309"	"FBgn0052636"	"FBgn0030474"	"FBgn0030477"	"FBgn0030478"	"FBgn0030480"	"FBgn0030481"	"FBgn0030482"	"FBgn0030484"	"FBgn0030486"	"FBgn0030492"	"FBgn0030493"	"FBgn0030494"	"FBgn0030495"	"FBgn0030485"	"FBgn0030483"	"FBgn0030479"	"FBgn0010198"	"FBgn0030467"	"FBgn0052631"	"FBgn0052633"	"FBgn0030499"	"FBgn0030501"	"FBgn0030503"	"FBgn0030505"	"FBgn0030507"	"FBgn0030508"	"FBgn0030509"	"FBgn0030511"	"FBgn0002878"	"FBgn0030518"	"FBgn0030519"	"FBgn0020909"	"FBgn0030528"	"FBgn0027537"	"FBgn0052626"	"FBgn0030530"	"FBgn0030529"	"FBgn0030525"	"FBgn0030524"	"FBgn0030521"	"FBgn0030520"	"FBgn0001612"	"FBgn0001087"	"FBgn0030514"	"FBgn0030512"	"FBgn0030510"	"FBgn0030506"	"FBgn0030504"	"FBgn0030502"	"FBgn0030500"	"FBgn0030536"	"FBgn0000173"	"FBgn0044817"	"FBgn0011952"	"FBgn0011975"	"FBgn0011976"	"FBgn0011948"	"FBgn0011949"	"FBgn0011950"	"FBgn0011951"	"FBgn0011974"	"FBgn0011981"	"FBgn0030537"	"FBgn0040871"	"FBgn0011983"	"FBgn0011953"	"FBgn0011977"	"FBgn0011982"	"FBgn0011980"	"FBgn0030539"	"FBgn0030540"	"FBgn0030541"	"FBgn0052603"	"FBgn0030543"	"FBgn0004649"	"FBgn0052600"	"FBgn0052601"	"FBgn0030566"	"FBgn0030569"	"FBgn0052598"	"FBgn0030563"	"FBgn0030544"	"FBgn0030570"	"FBgn0030571"	"FBgn0030573"	"FBgn0030575"	"FBgn0030577"	"FBgn0030578"	"FBgn0015010"	"FBgn0020508"	"FBgn0030576"	"FBgn0015774"	"FBgn0030574"	"FBgn0030572"	"FBgn0030582"	"FBgn0030583"	"FBgn0000535"	"FBgn0052594"	"FBgn0030603"	"FBgn0030605"	"FBgn0030607"	"FBgn0053177"	"FBgn0053178"	"FBgn0030612"	"FBgn0030611"	"FBgn0030610"	"FBgn0030608"	"FBgn0030600"	"FBgn0030599"	"FBgn0027601"	"FBgn0052591"	"FBgn0030598"	"FBgn0030597"	"FBgn0030596"	"FBgn0030595"	"FBgn0030594"	"FBgn0030593"	"FBgn0030592"	"FBgn0030590"	"FBgn0030589"	"FBgn0030588"	"FBgn0030587"	"FBgn0030586"	"FBgn0052590"	"FBgn0030584"	"FBgn0003301"	"FBgn0030613"	"FBgn0030620"	"FBgn0030625"	"FBgn0015926"	"FBgn0026428"	"FBgn0030631"	"FBgn0030634"	"FBgn0003132"	"FBgn0030630"	"FBgn0030629"	"FBgn0030628"	"FBgn0030624"	"FBgn0030623"	"FBgn0030622"	"FBgn0052588"	"FBgn0030617"	"FBgn0030616"	"FBgn0030615"	"FBgn0030614"	"FBgn0014455"	"FBgn0030638"	"FBgn0030640"	"FBgn0030643"	"FBgn0030645"	"FBgn0030647"	"FBgn0030648"	"FBgn0027287"	"FBgn0030653"	"FBgn0030658"	"FBgn0030660"	"FBgn0030661"	"FBgn0030663"	"FBgn0030666"	"FBgn0030668"	"FBgn0030671"	"FBgn0030673"	"FBgn0030672"	"FBgn0030670"	"FBgn0030669"	"FBgn0030667"	"FBgn0030665"	"FBgn0003463"	"FBgn0030659"	"FBgn0030655"	"FBgn0030654"	"FBgn0030642"	"FBgn0004391"	"FBgn0040285"	"FBgn0030674"	"FBgn0030675"	"FBgn0026666"	"FBgn0030679"	"FBgn0027329"	"FBgn0030683"	"FBgn0030684"	"FBgn0030686"	"FBgn0030687"	"FBgn0053172"	"FBgn0030692"	"FBgn0026374"	"FBgn0030694"	"FBgn0030696"	"FBgn0003345"	"FBgn0052582"	"FBgn0030697"	"FBgn0030699"	"FBgn0030700"	"FBgn0001105"	"FBgn0001092"	"FBgn0030701"	"FBgn0030704"	"FBgn0003392"	"FBgn0030706"	"FBgn0030707"	"FBgn0030710"	"FBgn0030711"	"FBgn0045073"	"FBgn0053180"	"FBgn0010315"	"FBgn0030703"	"FBgn0065035"	"FBgn0002914"	"FBgn0026076"	"FBgn0014391"	"FBgn0027093"	"FBgn0000319"	"FBgn0030695"	"FBgn0052581"	"FBgn0030693"	"FBgn0025809"	"FBgn0030691"	"FBgn0030688"	"FBgn0030685"	"FBgn0030680"	"FBgn0030678"	"FBgn0011741"	"FBgn0030676"	"FBgn0003920"	"FBgn0030731"	"FBgn0004066"	"FBgn0000536"	"FBgn0030735"	"FBgn0027521"	"FBgn0030739"	"FBgn0052579"	"FBgn0260450"	"FBgn0003416"	"FBgn0005411"	"FBgn0030743"	"FBgn0030742"	"FBgn0030740"	"FBgn0004432"	"FBgn0030738"	"FBgn0030734"	"FBgn0040207"	"FBgn0030729"	"FBgn0003933"	"FBgn0004598"	"FBgn0030745"	"FBgn0004367"	"FBgn0030747"	"FBgn0030748"	"FBgn0030753"	"FBgn0026181"	"FBgn0030752"	"FBgn0030749"	"FBgn0030746"	"FBgn0010416"	"FBgn0030744"	"FBgn0010412"	"FBgn0030766"	"FBgn0030776"	"FBgn0030780"	"FBgn0052572"	"FBgn0052571"	"FBgn0052570"	"FBgn0052569"	"FBgn0052574"	"FBgn0030786"	"FBgn0030788"	"FBgn0030790"	"FBgn0030792"	"FBgn0030794"	"FBgn0030796"	"FBgn0030799"	"FBgn0030801"	"FBgn0030803"	"FBgn0030804"	"FBgn0027556"	"FBgn0053252"	"FBgn0030802"	"FBgn0030800"	"FBgn0030798"	"FBgn0030797"	"FBgn0030793"	"FBgn0030791"	"FBgn0030789"	"FBgn0030787"	"FBgn0001250"	"FBgn0027528"	"FBgn0030777"	"FBgn0030775"	"FBgn0030774"	"FBgn0030773"	"FBgn0030770"	"FBgn0030769"	"FBgn0015336"	"FBgn0030768"	"FBgn0030808"	"FBgn0030813"	"FBgn0030814"	"FBgn0030816"	"FBgn0030817"	"FBgn0000163"	"FBgn0030824"	"FBgn0052564"	"FBgn0052563"	"FBgn0030828"	"FBgn0030829"	"FBgn0030830"	"FBgn0030832"	"FBgn0003057"	"FBgn0030826"	"FBgn0030823"	"FBgn0002590"	"FBgn0065032"	"FBgn0030815"	"FBgn0030812"	"FBgn0030809"	"FBgn0030807"	"FBgn0030806"	"FBgn0030805"	"FBgn0030838"	"FBgn0004854"	"FBgn0011758"	"FBgn0030839"	"FBgn0030841"	"FBgn0030840"	"FBgn0040877"	"FBgn0027602"	"FBgn0024238"	"FBgn0030837"	"FBgn0030836"	"FBgn0030834"	"FBgn0030833"	"FBgn0030847"	"FBgn0030846"	"FBgn0026313"	"FBgn0030853"	"FBgn0030855"	"FBgn0026192"	"FBgn0024184"	"FBgn0026058"	"FBgn0030870"	"FBgn0000617"	"FBgn0030872"	"FBgn0052557"	"FBgn0052554"	"FBgn0030873"	"FBgn0030871"	"FBgn0030869"	"FBgn0030868"	"FBgn0030864"	"FBgn0030859"	"FBgn0030858"	"FBgn0026375"	"FBgn0030854"	"FBgn0030851"	"FBgn0030850"	"FBgn0028343"	"FBgn0030876"	"FBgn0030878"	"FBgn0030881"	"FBgn0030880"	"FBgn0030882"	"FBgn0052496"	"FBgn0030884"	"FBgn0030889"	"FBgn0030891"	"FBgn0021765"	"FBgn0030893"	"FBgn0022724"	"FBgn0030895"	"FBgn0052553"	"FBgn0030894"	"FBgn0030890"	"FBgn0030886"	"FBgn0030883"	"FBgn0030877"	"FBgn0083228"	"FBgn0030900"	"FBgn0030911"	"FBgn0030914"	"FBgn0030915"	"FBgn0022355"	"FBgn0030918"	"FBgn0030921"	"FBgn0052551"	"FBgn0052548"	"FBgn0052549"	"FBgn0008635"	"FBgn0004957"	"FBgn0030913"	"FBgn0030912"	"FBgn0004956"	"FBgn0030905"	"FBgn0030904"	"FBgn0030899"	"FBgn0030931"	"FBgn0027087"	"FBgn0030938"	"FBgn0052546"	"FBgn0030943"	"FBgn0001079"	"FBgn0004959"	"FBgn0030949"	"FBgn0030952"	"FBgn0030951"	"FBgn0010383"	"FBgn0030947"	"FBgn0030946"	"FBgn0030945"	"FBgn0030944"	"FBgn0027335"	"FBgn0030941"	"FBgn0030940"	"FBgn0030937"	"FBgn0030936"	"FBgn0030933"	"FBgn0030932"	"FBgn0010194"	"FBgn0030930"	"FBgn0030929"	"FBgn0030928"	"FBgn0030927"	"FBgn0030926"	"FBgn0030925"	"FBgn0030955"	"FBgn0030958"	"FBgn0030960"	"FBgn0030961"	"FBgn0030963"	"FBgn0030964"	"FBgn0030969"	"FBgn0052544"	"FBgn0030973"	"FBgn0030975"	"FBgn0030976"	"FBgn0030974"	"FBgn0030970"	"FBgn0030968"	"FBgn0030966"	"FBgn0001090"	"FBgn0030959"	"FBgn0030956"	"FBgn0030954"	"FBgn0030979"	"FBgn0030980"	"FBgn0030981"	"FBgn0030991"	"FBgn0030992"	"FBgn0030993"	"FBgn0030994"	"FBgn0030996"	"FBgn0030999"	"FBgn0031000"	"FBgn0031001"	"FBgn0031003"	"FBgn0031005"	"FBgn0040068"	"FBgn0031012"	"FBgn0031011"	"FBgn0031010"	"FBgn0052536"	"FBgn0052537"	"FBgn0031008"	"FBgn0031006"	"FBgn0031004"	"FBgn0031002"	"FBgn0030998"	"FBgn0027603"	"FBgn0030997"	"FBgn0030995"	"FBgn0030990"	"FBgn0030989"	"FBgn0030985"	"FBgn0030983"	"FBgn0030982"	"FBgn0031018"	"FBgn0031020"	"FBgn0031021"	"FBgn0027621"	"FBgn0031023"	"FBgn0000257"	"FBgn0031032"	"FBgn0031034"	"FBgn0031037"	"FBgn0031040"	"FBgn0031044"	"FBgn0031045"	"FBgn0031047"	"FBgn0031049"	"FBgn0031052"	"FBgn0031054"	"FBgn0004057"	"FBgn0031057"	"FBgn0010341"	"FBgn0031059"	"FBgn0031058"	"FBgn0043903"	"FBgn0031055"	"FBgn0031053"	"FBgn0031051"	"FBgn0031050"	"FBgn0031048"	"FBgn0031043"	"FBgn0031042"	"FBgn0031036"	"FBgn0031033"	"FBgn0031031"	"FBgn0031030"	"FBgn0026430"	"FBgn0052532"	"FBgn0031026"	"FBgn0027291"	"FBgn0040890"	"FBgn0031022"	"FBgn0020261"	"FBgn0044030"	"FBgn0052533"	"FBgn0031062"	"FBgn0031064"	"FBgn0010380"	"FBgn0031065"	"FBgn0052528"	"FBgn0031068"	"FBgn0031069"	"FBgn0026174"	"FBgn0026175"	"FBgn0031078"	"FBgn0031077"	"FBgn0031074"	"FBgn0031070"	"FBgn0042132"	"FBgn0040089"	"FBgn0031061"	"FBgn0031060"	"FBgn0031066"	"FBgn0036936"	"FBgn0005198"	"FBgn0036945"	"FBgn0036950"	"FBgn0036953"	"FBgn0036956"	"FBgn0036959"	"FBgn0024814"	"FBgn0052228"	"FBgn0036967"	"FBgn0036969"	"FBgn0036972"	"FBgn0052225"	"FBgn0052226"	"FBgn0036964"	"FBgn0052227"	"FBgn0036962"	"FBgn0036958"	"FBgn0036952"	"FBgn0036951"	"FBgn0036949"	"FBgn0036948"	"FBgn0036947"	"FBgn0036942"	"FBgn0036941"	"FBgn0036940"	"FBgn0036939"	"FBgn0036938"	"FBgn0036937"	"FBgn0036935"	"FBgn0036934"	"FBgn0036932"	"FBgn0036909"	"FBgn0024889"	"FBgn0052221"	"FBgn0001324"	"FBgn0020389"	"FBgn0036913"	"FBgn0036915"	"FBgn0028695"	"FBgn0036918"	"FBgn0036919"	"FBgn0036921"	"FBgn0004852"	"FBgn0036923"	"FBgn0036925"	"FBgn0036926"	"FBgn0013303"	"FBgn0036928"	"FBgn0036929"	"FBgn0036931"	"FBgn0036927"	"FBgn0005633"	"FBgn0052220"	"FBgn0036924"	"FBgn0036922"	"FBgn0052219"	"FBgn0036920"	"FBgn0020887"	"FBgn0014037"	"FBgn0003744"	"FBgn0023094"	"FBgn0036910"	"FBgn0040786"	"FBgn0036908"	"FBgn0036906"	"FBgn0036880"	"FBgn0036881"	"FBgn0260461"	"FBgn0036886"	"FBgn0036888"	"FBgn0010417"	"FBgn0036890"	"FBgn0036891"	"FBgn0036893"	"FBgn0029094"	"FBgn0036895"	"FBgn0004623"	"FBgn0036905"	"FBgn0036899"	"FBgn0022774"	"FBgn0036897"	"FBgn0036896"	"FBgn0036892"	"FBgn0020277"	"FBgn0005386"	"FBgn0036889"	"FBgn0036887"	"FBgn0005564"	"FBgn0036882"	"FBgn0040075"	"FBgn0036859"	"FBgn0036860"	"FBgn0028380"	"FBgn0036868"	"FBgn0052205"	"FBgn0003089"	"FBgn0036862"	"FBgn0036861"	"FBgn0036858"	"FBgn0036857"	"FBgn0017578"	"FBgn0026630"	"FBgn0036853"	"FBgn0036834"	"FBgn0036835"	"FBgn0036843"	"FBgn0036846"	"FBgn0036849"	"FBgn0016797"	"FBgn0052203"	"FBgn0036851"	"FBgn0036850"	"FBgn0036848"	"FBgn0036847"	"FBgn0036844"	"FBgn0036842"	"FBgn0015586"	"FBgn0002945"	"FBgn0036839"	"FBgn0036838"	"FBgn0036837"	"FBgn0036836"	"FBgn0052204"	"FBgn0036833"	"FBgn0036801"	"FBgn0040323"	"FBgn0036807"	"FBgn0036810"	"FBgn0036811"	"FBgn0036813"	"FBgn0036815"	"FBgn0052027"	"FBgn0036818"	"FBgn0036819"	"FBgn0036820"	"FBgn0014075"	"FBgn0036822"	"FBgn0036825"	"FBgn0036827"	"FBgn0036828"	"FBgn0036831"	"FBgn0036832"	"FBgn0036830"	"FBgn0036829"	"FBgn0027057"	"FBgn0036826"	"FBgn0036824"	"FBgn0036821"	"FBgn0025807"	"FBgn0036816"	"FBgn0036814"	"FBgn0001078"	"FBgn0036812"	"FBgn0036809"	"FBgn0036808"	"FBgn0036806"	"FBgn0036805"	"FBgn0036804"	"FBgn0040322"	"FBgn0042134"	"FBgn0052198"	"FBgn0036791"	"FBgn0036795"	"FBgn0036796"	"FBgn0052201"	"FBgn0052199"	"FBgn0013717"	"FBgn0003683"	"FBgn0028416"	"FBgn0028415"	"FBgn0036787"	"FBgn0052196"	"FBgn0036786"	"FBgn0011706"	"FBgn0036774"	"FBgn0002901"	"FBgn0036777"	"FBgn0052195"	"FBgn0020300"	"FBgn0036780"	"FBgn0036782"	"FBgn0015946"	"FBgn0036785"	"FBgn0036784"	"FBgn0003997"	"FBgn0036781"	"FBgn0036778"	"FBgn0036775"	"FBgn0036773"	"FBgn0052194"	"FBgn0001134"	"FBgn0036762"	"FBgn0036763"	"FBgn0036765"	"FBgn0036768"	"FBgn0036771"	"FBgn0052192"	"FBgn0000568"	"FBgn0036772"	"FBgn0036770"	"FBgn0036769"	"FBgn0036767"	"FBgn0036766"	"FBgn0036764"	"FBgn0036761"	"FBgn0036760"	"FBgn0036759"	"FBgn0052189"	"FBgn0052188"	"FBgn0036757"	"FBgn0036756"	"FBgn0052191"	"FBgn0052187"	"FBgn0036754"	"FBgn0052190"	"FBgn0036732"	"FBgn0052185"	"FBgn0036734"	"FBgn0036738"	"FBgn0036741"	"FBgn0036742"	"FBgn0036745"	"FBgn0052183"	"FBgn0036749"	"FBgn0052182"	"FBgn0052181"	"FBgn0036752"	"FBgn0043025"	"FBgn0036751"	"FBgn0036750"	"FBgn0036747"	"FBgn0036746"	"FBgn0052179"	"FBgn0004401"	"FBgn0036740"	"FBgn0023197"	"FBgn0036735"	"FBgn0036733"	"FBgn0052177"	"FBgn0036703"	"FBgn0036705"	"FBgn0036707"	"FBgn0036714"	"FBgn0015550"	"FBgn0040793"	"FBgn0036725"	"FBgn0036726"	"FBgn0036727"	"FBgn0036728"	"FBgn0036730"	"FBgn0036731"	"FBgn0036729"	"FBgn0036723"	"FBgn0052174"	"FBgn0053052"	"FBgn0053051"	"FBgn0027660"	"FBgn0026197"	"FBgn0036717"	"FBgn0036716"	"FBgn0036715"	"FBgn0036712"	"FBgn0036711"	"FBgn0052173"	"FBgn0036710"	"FBgn0036709"	"FBgn0036708"	"FBgn0036706"	"FBgn0036704"	"FBgn0036702"	"FBgn0052170"	"FBgn0036676"	"FBgn0010352"	"FBgn0036686"	"FBgn0036688"	"FBgn0036691"	"FBgn0036695"	"FBgn0036697"	"FBgn0036698"	"FBgn0036696"	"FBgn0036690"	"FBgn0011293"	"FBgn0036687"	"FBgn0036684"	"FBgn0036679"	"FBgn0036678"	"FBgn0036677"	"FBgn0028693"	"FBgn0052163"	"FBgn0042178"	"FBgn0042177"	"FBgn0025558"	"FBgn0041721"	"FBgn0036652"	"FBgn0036654"	"FBgn0000414"	"FBgn0043577"	"FBgn0036659"	"FBgn0004108"	"FBgn0036661"	"FBgn0036662"	"FBgn0021768"	"FBgn0036666"	"FBgn0036668"	"FBgn0052161"	"FBgn0003410"	"FBgn0036670"	"FBgn0036671"	"FBgn0003250"	"FBgn0036667"	"FBgn0036665"	"FBgn0036663"	"FBgn0025582"	"FBgn0036660"	"FBgn0004556"	"FBgn0043578"	"FBgn0036656"	"FBgn0040512"	"FBgn0010223"	"FBgn0000017"	"FBgn0017572"	"FBgn0004465"	"FBgn0002284"	"FBgn0036648"	"FBgn0027500"	"FBgn0036643"	"FBgn0036601"	"FBgn0052160"	"FBgn0042201"	"FBgn0036606"	"FBgn0036610"	"FBgn0053061"	"FBgn0053060"	"FBgn0040074"	"FBgn0040794"	"FBgn0036612"	"FBgn0053257"	"FBgn0052357"	"FBgn0036617"	"FBgn0036618"	"FBgn0036620"	"FBgn0042137"	"FBgn0036624"	"FBgn0036627"	"FBgn0028399"	"FBgn0053158"	"FBgn0003515"	"FBgn0036639"	"FBgn0036641"	"FBgn0026061"	"FBgn0036638"	"FBgn0004569"	"FBgn0027080"	"FBgn0036629"	"FBgn0036623"	"FBgn0036622"	"FBgn0036621"	"FBgn0036619"	"FBgn0011693"	"FBgn0036614"	"FBgn0036608"	"FBgn0036605"	"FBgn0036602"	"FBgn0036600"	"FBgn0044028"	"FBgn0036560"	"FBgn0005536"	"FBgn0036563"	"FBgn0036566"	"FBgn0036568"	"FBgn0036569"	"FBgn0010280"	"FBgn0036571"	"FBgn0011016"	"FBgn0052153"	"FBgn0036579"	"FBgn0036581"	"FBgn0036585"	"FBgn0036586"	"FBgn0040798"	"FBgn0036588"	"FBgn0036589"	"FBgn0040797"	"FBgn0036590"	"FBgn0036598"	"FBgn0036597"	"FBgn0036596"	"FBgn0036595"	"FBgn0036594"	"FBgn0036593"	"FBgn0036592"	"FBgn0036591"	"FBgn0036587"	"FBgn0040801"	"FBgn0036584"	"FBgn0036583"	"FBgn0036580"	"FBgn0036577"	"FBgn0036576"	"FBgn0036575"	"FBgn0003076"	"FBgn0036570"	"FBgn0036567"	"FBgn0036565"	"FBgn0036531"	"FBgn0036532"	"FBgn0015025"	"FBgn0040230"	"FBgn0036536"	"FBgn0036545"	"FBgn0036547"	"FBgn0036549"	"FBgn0036550"	"FBgn0036551"	"FBgn0036552"	"FBgn0036553"	"FBgn0000115"	"FBgn0036557"	"FBgn0036556"	"FBgn0000212"	"FBgn0000489"	"FBgn0052150"	"FBgn0036538"	"FBgn0036537"	"FBgn0036498"	"FBgn0036499"	"FBgn0036500"	"FBgn0036501"	"FBgn0000565"	"FBgn0036504"	"FBgn0004396"	"FBgn0036510"	"FBgn0036512"	"FBgn0036514"	"FBgn0036515"	"FBgn0036518"	"FBgn0036522"	"FBgn0004589"	"FBgn0004591"	"FBgn0004594"	"FBgn0014849"	"FBgn0014851"	"FBgn0036527"	"FBgn0036529"	"FBgn0010105"	"FBgn0041160"	"FBgn0036528"	"FBgn0014850"	"FBgn0014848"	"FBgn0004593"	"FBgn0004592"	"FBgn0004590"	"FBgn0004588"	"FBgn0036520"	"FBgn0036519"	"FBgn0036516"	"FBgn0036509"	"FBgn0036505"	"FBgn0004228"	"FBgn0036503"	"FBgn0036502"	"FBgn0026738"	"FBgn0040805"	"FBgn0029114"	"FBgn0036491"	"FBgn0036494"	"FBgn0036495"	"FBgn0036497"	"FBgn0036496"	"FBgn0036492"	"FBgn0026320"	"FBgn0000216"	"FBgn0040296"	"FBgn0036459"	"FBgn0036460"	"FBgn0002778"	"FBgn0036461"	"FBgn0023174"	"FBgn0047338"	"FBgn0036470"	"FBgn0027088"	"FBgn0036479"	"FBgn0036480"	"FBgn0052847"	"FBgn0036484"	"FBgn0036485"	"FBgn0036487"	"FBgn0036488"	"FBgn0036490"	"FBgn0036489"	"FBgn0036486"	"FBgn0047178"	"FBgn0036483"	"FBgn0036482"	"FBgn0036481"	"FBgn0036476"	"FBgn0036474"	"FBgn0036471"	"FBgn0036469"	"FBgn0036468"	"FBgn0036467"	"FBgn0036466"	"FBgn0025776"	"FBgn0036465"	"FBgn0036463"	"FBgn0036462"	"FBgn0040487"	"FBgn0040809"	"FBgn0003388"	"FBgn0036433"	"FBgn0041604"	"FBgn0011928"	"FBgn0036437"	"FBgn0036438"	"FBgn0036441"	"FBgn0036442"	"FBgn0036446"	"FBgn0036450"	"FBgn0036451"	"FBgn0036454"	"FBgn0001120"	"FBgn0029148"	"FBgn0036449"	"FBgn0036448"	"FBgn0036447"	"FBgn0053260"	"FBgn0036443"	"FBgn0036440"	"FBgn0036439"	"FBgn0036436"	"FBgn0011927"	"FBgn0036423"	"FBgn0036426"	"FBgn0026409"	"FBgn0040318"	"FBgn0028418"	"FBgn0036428"	"FBgn0036427"	"FBgn0003459"	"FBgn0036422"	"FBgn0036421"	"FBgn0052141"	"FBgn0036415"	"FBgn0036416"	"FBgn0036417"	"FBgn0001085"	"FBgn0036419"	"FBgn0000411"	"FBgn0042630"	"FBgn0036411"	"FBgn0000639"	"FBgn0043550"	"FBgn0029167"	"FBgn0036382"	"FBgn0001108"	"FBgn0052137"	"FBgn0001216"	"FBgn0036393"	"FBgn0036394"	"FBgn0036395"	"FBgn0036398"	"FBgn0036402"	"FBgn0026418"	"FBgn0036405"	"FBgn0013563"	"FBgn0036410"	"FBgn0036406"	"FBgn0036397"	"FBgn0036396"	"FBgn0036391"	"FBgn0036390"	"FBgn0025874"	"FBgn0036386"	"FBgn0026376"	"FBgn0036381"	"FBgn0040812"	"FBgn0036380"	"FBgn0036368"	"FBgn0036373"	"FBgn0036376"	"FBgn0036377"	"FBgn0036372"	"FBgn0036369"	"FBgn0036367"	"FBgn0036366"	"FBgn0053262"	"FBgn0052129"	"FBgn0052126"	"FBgn0052127"	"FBgn0023095"	"FBgn0011844"	"FBgn0003034"	"FBgn0040814"	"FBgn0036348"	"FBgn0040813"	"FBgn0036349"	"FBgn0036350"	"FBgn0001256"	"FBgn0036352"	"FBgn0012010"	"FBgn0036364"	"FBgn0036365"	"FBgn0036363"	"FBgn0036361"	"FBgn0036360"	"FBgn0012009"	"FBgn0036359"	"FBgn0260459"	"FBgn0053263"	"FBgn0052121"	"FBgn0036356"	"FBgn0002573"	"FBgn0036354"	"FBgn0036353"	"FBgn0036351"	"FBgn0052119"	"FBgn0036321"	"FBgn0036323"	"FBgn0036328"	"FBgn0036329"	"FBgn0036330"	"FBgn0036331"	"FBgn0036334"	"FBgn0036336"	"FBgn0036340"	"FBgn0011284"	"FBgn0036341"	"FBgn0036342"	"FBgn0010452"	"FBgn0036346"	"FBgn0036345"	"FBgn0036343"	"FBgn0036337"	"FBgn0036335"	"FBgn0036333"	"FBgn0036332"	"FBgn0036327"	"FBgn0041622"	"FBgn0036325"	"FBgn0052115"	"FBgn0052117"	"FBgn0036324"	"FBgn0015904"	"FBgn0015919"	"FBgn0052111"	"FBgn0014343"	"FBgn0014007"	"FBgn0052112"	"FBgn0052109"	"FBgn0036305"	"FBgn0052113"	"FBgn0036311"	"FBgn0052110"	"FBgn0036318"	"FBgn0036319"	"FBgn0036320"	"FBgn0052107"	"FBgn0036317"	"FBgn0036316"	"FBgn0036314"	"FBgn0036310"	"FBgn0052106"	"FBgn0036309"	"FBgn0010235"	"FBgn0052105"	"FBgn0036277"	"FBgn0011279"	"FBgn0036286"	"FBgn0036291"	"FBgn0036300"	"FBgn0036301"	"FBgn0036299"	"FBgn0036298"	"FBgn0004926"	"FBgn0020388"	"FBgn0002466"	"FBgn0036294"	"FBgn0036292"	"FBgn0036289"	"FBgn0036288"	"FBgn0036287"	"FBgn0052102"	"FBgn0036285"	"FBgn0020655"	"FBgn0052103"	"FBgn0036282"	"FBgn0052104"	"FBgn0036279"	"FBgn0036278"	"FBgn0036246"	"FBgn0011335"	"FBgn0036248"	"FBgn0036249"	"FBgn0046296"	"FBgn0036257"	"FBgn0013997"	"FBgn0052099"	"FBgn0027843"	"FBgn0036262"	"FBgn0000592"	"FBgn0036264"	"FBgn0052100"	"FBgn0036273"	"FBgn0036274"	"FBgn0036272"	"FBgn0036271"	"FBgn0036266"	"FBgn0022709"	"FBgn0036263"	"FBgn0036260"	"FBgn0036259"	"FBgn0036258"	"FBgn0011455"	"FBgn0036254"	"FBgn0036250"	"FBgn0022959"	"FBgn0036205"	"FBgn0036207"	"FBgn0004381"	"FBgn0036213"	"FBgn0036214"	"FBgn0036218"	"FBgn0036219"	"FBgn0036221"	"FBgn0011723"	"FBgn0036224"	"FBgn0036226"	"FBgn0036227"	"FBgn0036229"	"FBgn0036232"	"FBgn0036235"	"FBgn0036236"	"FBgn0036240"	"FBgn0036242"	"FBgn0041096"	"FBgn0036239"	"FBgn0026432"	"FBgn0036237"	"FBgn0053265"	"FBgn0028573"	"FBgn0036230"	"FBgn0036228"	"FBgn0036225"	"FBgn0036222"	"FBgn0036220"	"FBgn0036217"	"FBgn0040816"	"FBgn0000404"	"FBgn0052095"	"FBgn0036211"	"FBgn0036212"	"FBgn0052093"	"FBgn0036208"	"FBgn0036206"	"FBgn0015278"	"FBgn0036204"	"FBgn0028667"	"FBgn0053500"	"FBgn0003377"	"FBgn0003373"	"FBgn0036168"	"FBgn0036173"	"FBgn0036176"	"FBgn0036179"	"FBgn0036184"	"FBgn0042138"	"FBgn0052091"	"FBgn0036188"	"FBgn0015828"	"FBgn0036191"	"FBgn0036193"	"FBgn0036199"	"FBgn0052087"	"FBgn0041231"	"FBgn0036202"	"FBgn0040817"	"FBgn0036198"	"FBgn0036196"	"FBgn0036195"	"FBgn0036194"	"FBgn0036192"	"FBgn0052085"	"FBgn0036187"	"FBgn0036186"	"FBgn0036183"	"FBgn0036181"	"FBgn0036178"	"FBgn0036177"	"FBgn0003292"	"FBgn0052086"	"FBgn0053269"	"FBgn0053270"	"FBgn0053271"	"FBgn0053272"	"FBgn0003378"	"FBgn0036142"	"FBgn0036143"	"FBgn0036145"	"FBgn0036146"	"FBgn0064766"	"FBgn0041094"	"FBgn0036153"	"FBgn0036156"	"FBgn0036157"	"FBgn0036159"	"FBgn0036161"	"FBgn0036162"	"FBgn0036160"	"FBgn0036158"	"FBgn0036155"	"FBgn0036154"	"FBgn0036152"	"FBgn0036150"	"FBgn0061469"	"FBgn0036147"	"FBgn0036108"	"FBgn0036109"	"FBgn0036112"	"FBgn0029172"	"FBgn0052079"	"FBgn0052081"	"FBgn0036116"	"FBgn0036118"	"FBgn0036124"	"FBgn0036131"	"FBgn0036133"	"FBgn0036135"	"FBgn0014368"	"FBgn0036138"	"FBgn0052082"	"FBgn0052076"	"FBgn0036141"	"FBgn0036139"	"FBgn0052074"	"FBgn0036136"	"FBgn0036134"	"FBgn0003462"	"FBgn0052073"	"FBgn0052071"	"FBgn0036128"	"FBgn0036126"	"FBgn0036125"	"FBgn0020412"	"FBgn0010741"	"FBgn0036121"	"FBgn0052075"	"FBgn0052069"	"FBgn0036117"	"FBgn0013469"	"FBgn0036111"	"FBgn0001179"	"FBgn0036090"	"FBgn0036091"	"FBgn0036093"	"FBgn0036094"	"FBgn0036096"	"FBgn0052068"	"FBgn0010762"	"FBgn0036099"	"FBgn0036102"	"FBgn0026160"	"FBgn0036105"	"FBgn0036107"	"FBgn0027615"	"FBgn0036106"	"FBgn0036104"	"FBgn0047038"	"FBgn0052066"	"FBgn0000629"	"FBgn0036089"	"FBgn0036082"	"FBgn0052061"	"FBgn0045770"	"FBgn0052064"	"FBgn0052062"	"FBgn0036085"	"FBgn0011802"	"FBgn0052058"	"FBgn0036083"	"FBgn0036070"	"FBgn0036075"	"FBgn0036080"	"FBgn0011569"	"FBgn0036078"	"FBgn0052055"	"FBgn0000451"	"FBgn0052057"	"FBgn0036072"	"FBgn0052054"	"FBgn0052053"	"FBgn0036066"	"FBgn0036043"	"FBgn0044051"	"FBgn0036046"	"FBgn0044328"	"FBgn0027567"	"FBgn0025866"	"FBgn0036059"	"FBgn0026404"	"FBgn0040823"	"FBgn0036063"	"FBgn0036062"	"FBgn0036058"	"FBgn0011836"	"FBgn0036053"	"FBgn0036052"	"FBgn0004390"	"FBgn0015618"	"FBgn0028429"	"FBgn0044048"	"FBgn0044049"	"FBgn0044050"	"FBgn0036044"	"FBgn0036009"	"FBgn0036014"	"FBgn0036016"	"FBgn0036018"	"FBgn0036020"	"FBgn0036022"	"FBgn0036023"	"FBgn0036024"	"FBgn0036028"	"FBgn0036029"	"FBgn0015321"	"FBgn0036032"	"FBgn0045823"	"FBgn0036036"	"FBgn0036038"	"FBgn0019644"	"FBgn0036040"	"FBgn0036035"	"FBgn0040475"	"FBgn0036031"	"FBgn0036030"	"FBgn0016081"	"FBgn0036019"	"FBgn0036015"	"FBgn0036010"	"FBgn0010408"	"FBgn0036008"	"FBgn0036007"	"FBgn0035969"	"FBgn0035971"	"FBgn0035975"	"FBgn0035977"	"FBgn0052040"	"FBgn0052039"	"FBgn0035980"	"FBgn0035982"	"FBgn0001224"	"FBgn0001226"	"FBgn0035985"	"FBgn0035987"	"FBgn0023129"	"FBgn0015296"	"FBgn0040305"	"FBgn0035995"	"FBgn0035999"	"FBgn0036004"	"FBgn0052037"	"FBgn0052036"	"FBgn0036005"	"FBgn0011327"	"FBgn0036000"	"FBgn0035998"	"FBgn0035997"	"FBgn0035996"	"FBgn0005533"	"FBgn0035989"	"FBgn0035988"	"FBgn0035986"	"FBgn0015218"	"FBgn0035983"	"FBgn0001227"	"FBgn0001225"	"FBgn0001229"	"FBgn0011769"	"FBgn0004379"	"FBgn0035970"	"FBgn0035968"	"FBgn0035993"	"FBgn0035936"	"FBgn0040321"	"FBgn0011787"	"FBgn0035941"	"FBgn0035944"	"FBgn0035947"	"FBgn0035949"	"FBgn0035951"	"FBgn0035953"	"FBgn0035954"	"FBgn0028789"	"FBgn0035957"	"FBgn0035960"	"FBgn0023479"	"FBgn0043806"	"FBgn0040827"	"FBgn0004244"	"FBgn0035965"	"FBgn0011206"	"FBgn0035959"	"FBgn0000116"	"FBgn0035955"	"FBgn0016070"	"FBgn0035952"	"FBgn0035948"	"FBgn0035943"	"FBgn0035942"	"FBgn0052029"	"FBgn0035922"	"FBgn0035923"	"FBgn0000357"	"FBgn0000358"	"FBgn0000356"	"FBgn0035924"	"FBgn0052024"	"FBgn0035932"	"FBgn0035933"	"FBgn0052026"	"FBgn0020633"	"FBgn0035934"	"FBgn0035931"	"FBgn0035929"	"FBgn0035928"	"FBgn0035926"	"FBgn0040828"	"FBgn0003149"	"FBgn0052022"	"FBgn0011509"	"FBgn0000121"	"FBgn0035921"	"FBgn0035875"	"FBgn0035876"	"FBgn0011762"	"FBgn0035877"	"FBgn0001253"	"FBgn0035886"	"FBgn0035888"	"FBgn0035890"	"FBgn0010431"	"FBgn0020224"	"FBgn0010825"	"FBgn0035901"	"FBgn0035903"	"FBgn0035904"	"FBgn0024236"	"FBgn0035909"	"FBgn0260442"	"FBgn0060292"	"FBgn0060291"	"FBgn0035914"	"FBgn0035915"	"FBgn0052351"	"FBgn0035918"	"FBgn0035916"	"FBgn0017429"	"FBgn0017430"	"FBgn0035911"	"FBgn0035907"	"FBgn0035906"	"FBgn0035902"	"FBgn0035900"	"FBgn0035896"	"FBgn0052354"	"FBgn0035887"	"FBgn0001248"	"FBgn0035878"	"FBgn0028379"	"FBgn0027549"	"FBgn0026252"	"FBgn0035838"	"FBgn0010350"	"FBgn0002899"	"FBgn0035848"	"FBgn0035850"	"FBgn0035851"	"FBgn0035854"	"FBgn0035856"	"FBgn0035857"	"FBgn0040832"	"FBgn0035859"	"FBgn0015793"	"FBgn0035867"	"FBgn0035873"	"FBgn0035872"	"FBgn0035871"	"FBgn0035870"	"FBgn0035868"	"FBgn0035866"	"FBgn0035865"	"FBgn0027569"	"FBgn0035861"	"FBgn0035858"	"FBgn0052364"	"FBgn0035855"	"FBgn0035853"	"FBgn0035852"	"FBgn0035849"	"FBgn0035847"	"FBgn0020392"	"FBgn0040290"	"FBgn0035845"	"FBgn0035844"	"FBgn0035842"	"FBgn0029113"	"FBgn0042112"	"FBgn0035839"	"FBgn0035833"	"FBgn0052363"	"FBgn0052362"	"FBgn0052361"	"FBgn0052360"	"FBgn0052359"	"FBgn0052358"	"FBgn0026263"	"FBgn0052365"	"FBgn0035823"	"FBgn0035824"	"FBgn0052368"	"FBgn0035827"	"FBgn0041156"	"FBgn0035830"	"FBgn0011817"	"FBgn0052370"	"FBgn0035831"	"FBgn0035829"	"FBgn0027554"	"FBgn0024187"	"FBgn0035825"	"FBgn0003041"	"FBgn0016694"	"FBgn0052369"	"FBgn0052371"	"FBgn0035789"	"FBgn0035790"	"FBgn0035793"	"FBgn0028582"	"FBgn0035798"	"FBgn0035799"	"FBgn0052373"	"FBgn0035806"	"FBgn0035811"	"FBgn0035816"	"FBgn0035817"	"FBgn0035815"	"FBgn0035813"	"FBgn0035812"	"FBgn0035807"	"FBgn0035805"	"FBgn0053276"	"FBgn0035800"	"FBgn0035797"	"FBgn0052376"	"FBgn0052374"	"FBgn0035792"	"FBgn0035791"	"FBgn0015033"	"FBgn0035750"	"FBgn0024542"	"FBgn0016036"	"FBgn0035760"	"FBgn0035762"	"FBgn0019662"	"FBgn0035771"	"FBgn0082598"	"FBgn0016983"	"FBgn0035777"	"FBgn0052379"	"FBgn0035779"	"FBgn0035780"	"FBgn0053278"	"FBgn0035785"	"FBgn0035788"	"FBgn0035787"	"FBgn0052382"	"FBgn0052383"	"FBgn0035782"	"FBgn0014011"	"FBgn0035781"	"FBgn0035776"	"FBgn0052380"	"FBgn0035772"	"FBgn0035770"	"FBgn0035769"	"FBgn0015298"	"FBgn0035768"	"FBgn0035767"	"FBgn0035763"	"FBgn0035761"	"FBgn0035756"	"FBgn0035755"	"FBgn0035754"	"FBgn0012058"	"FBgn0028648"	"FBgn0035753"	"FBgn0035751"	"FBgn0035718"	"FBgn0035719"	"FBgn0035721"	"FBgn0029117"	"FBgn0035726"	"FBgn0047205"	"FBgn0035734"	"FBgn0035737"	"FBgn0035741"	"FBgn0035743"	"FBgn0010387"	"FBgn0023001"	"FBgn0040837"	"FBgn0035742"	"FBgn0002775"	"FBgn0035736"	"FBgn0035735"	"FBgn0035733"	"FBgn0035730"	"FBgn0001104"	"FBgn0035727"	"FBgn0035725"	"FBgn0035724"	"FBgn0035722"	"FBgn0035720"	"FBgn0035711"	"FBgn0035714"	"FBgn0041194"	"FBgn0052392"	"FBgn0035715"	"FBgn0035713"	"FBgn0005626"	"FBgn0035710"	"FBgn0041232"	"FBgn0035709"	"FBgn0035703"	"FBgn0020251"	"FBgn0052396"	"FBgn0042185"	"FBgn0035708"	"FBgn0004619"	"FBgn0024177"	"FBgn0002926"	"FBgn0035704"	"FBgn0035702"	"FBgn0020641"	"FBgn0020642"	"FBgn0020643"	"FBgn0020646"	"FBgn0020644"	"FBgn0020645"	"FBgn0035686"	"FBgn0035687"	"FBgn0035689"	"FBgn0035691"	"FBgn0024921"	"FBgn0035693"	"FBgn0041625"	"FBgn0035699"	"FBgn0001258"	"FBgn0035697"	"FBgn0035696"	"FBgn0004513"	"FBgn0035695"	"FBgn0035694"	"FBgn0002526"	"FBgn0035692"	"FBgn0022935"	"FBgn0022699"	"FBgn0035690"	"FBgn0035688"	"FBgn0035685"	"FBgn0020765"	"FBgn0042118"	"FBgn0052404"	"FBgn0052405"	"FBgn0035641"	"FBgn0035642"	"FBgn0035643"	"FBgn0035645"	"FBgn0052409"	"FBgn0035648"	"FBgn0052407"	"FBgn0052406"	"FBgn0040060"	"FBgn0035663"	"FBgn0035665"	"FBgn0035666"	"FBgn0028980"	"FBgn0035669"	"FBgn0035673"	"FBgn0035675"	"FBgn0035676"	"FBgn0035677"	"FBgn0061492"	"FBgn0005658"	"FBgn0020640"	"FBgn0020639"	"FBgn0020638"	"FBgn0020637"	"FBgn0042119"	"FBgn0035679"	"FBgn0035678"	"FBgn0035674"	"FBgn0035670"	"FBgn0035667"	"FBgn0035661"	"FBgn0035657"	"FBgn0035656"	"FBgn0002638"	"FBgn0035649"	"FBgn0035647"	"FBgn0052413"	"FBgn0052412"	"FBgn0035644"	"FBgn0029121"	"FBgn0040239"	"FBgn0035617"	"FBgn0035620"	"FBgn0035623"	"FBgn0035625"	"FBgn0035626"	"FBgn0016756"	"FBgn0035631"	"FBgn0035639"	"FBgn0035640"	"FBgn0035638"	"FBgn0035636"	"FBgn0040298"	"FBgn0052418"	"FBgn0035632"	"FBgn0035630"	"FBgn0035627"	"FBgn0035624"	"FBgn0035622"	"FBgn0035621"	"FBgn0035619"	"FBgn0003486"	"FBgn0015766"	"FBgn0029118"	"FBgn0035612"	"FBgn0035611"	"FBgn0011986"	"FBgn0052420"	"FBgn0035600"	"FBgn0035607"	"FBgn0035610"	"FBgn0035608"	"FBgn0035604"	"FBgn0035603"	"FBgn0035601"	"FBgn0004380"	"FBgn0052421"	"FBgn0016031"	"FBgn0035594"	"FBgn0040842"	"FBgn0035593"	"FBgn0035591"	"FBgn0035589"	"FBgn0035587"	"FBgn0028962"	"FBgn0010747"	"FBgn0035598"	"FBgn0035586"	"FBgn0035588"	"FBgn0035590"	"FBgn0035592"	"FBgn0040843"	"FBgn0052523"	"FBgn0011954"	"FBgn0031169"	"FBgn0020369"	"FBgn0031174"	"FBgn0000709"	"FBgn0015379"	"FBgn0011710"	"FBgn0003423"	"FBgn0020272"	"FBgn0031182"	"FBgn0031181"	"FBgn0031178"	"FBgn0031176"	"FBgn0028583"	"FBgn0001565"	"FBgn0025882"	"FBgn0015527"	"FBgn0015558"	"FBgn0029067"	"FBgn0031171"	"FBgn0031170"	"FBgn0052521"	"FBgn0031168"	"FBgn0052518"	"FBgn0040648"	"FBgn0031145"	"FBgn0025814"	"FBgn0031148"	"FBgn0031150"	"FBgn0031161"	"FBgn0031163"	"FBgn0031164"	"FBgn0052511"	"FBgn0031157"	"FBgn0031155"	"FBgn0052512"	"FBgn0031149"	"FBgn0031144"	"FBgn0031143"	"FBgn0031142"	"FBgn0031141"	"FBgn0011834"	"FBgn0031139"	"FBgn0031132"	"FBgn0031135"	"FBgn0031134"	"FBgn0052507"	"FBgn0031130"	"FBgn0031129"	"FBgn0031101"	"FBgn0027334"	"FBgn0031107"	"FBgn0031109"	"FBgn0031110"	"FBgn0011280"	"FBgn0031114"	"FBgn0002641"	"FBgn0031116"	"FBgn0052506"	"FBgn0031117"	"FBgn0040649"	"FBgn0031119"	"FBgn0026323"	"FBgn0031118"	"FBgn0040650"	"FBgn0023177"	"FBgn0031111"	"FBgn0040651"	"FBgn0031108"	"FBgn0031106"	"FBgn0031104"	"FBgn0031103"	"FBgn0031100"	"FBgn0027107"	"FBgn0031183"	"FBgn0014395"	"FBgn0031187"	"FBgn0031189"	"FBgn0027279"	"FBgn0052499"	"FBgn0031190"	"FBgn0031188"	"FBgn0031184"	"FBgn0031617"	"FBgn0031620"	"FBgn0031621"	"FBgn0031628"	"FBgn0031630"	"FBgn0031632"	"FBgn0031636"	"FBgn0031638"	"FBgn0031640"	"FBgn0051660"	"FBgn0031643"	"FBgn0031639"	"FBgn0031635"	"FBgn0031634"	"FBgn0031633"	"FBgn0031631"	"FBgn0031629"	"FBgn0031627"	"FBgn0031626"	"FBgn0031622"	"FBgn0000227"	"FBgn0028482"	"FBgn0020762"	"FBgn0031596"	"FBgn0026319"	"FBgn0027560"	"FBgn0022153"	"FBgn0053003"	"FBgn0031601"	"FBgn0031603"	"FBgn0031604"	"FBgn0040705"	"FBgn0031608"	"FBgn0031610"	"FBgn0031611"	"FBgn0031613"	"FBgn0011603"	"FBgn0031609"	"FBgn0053002"	"FBgn0019982"	"FBgn0031607"	"FBgn0031606"	"FBgn0025684"	"FBgn0027609"	"FBgn0051963"	"FBgn0031602"	"FBgn0031600"	"FBgn0031598"	"FBgn0031597"	"FBgn0000547"	"FBgn0020376"	"FBgn0014033"	"FBgn0031585"	"FBgn0040102"	"FBgn0003941"	"FBgn0031592"	"FBgn0031590"	"FBgn0001075"	"FBgn0031589"	"FBgn0026394"	"FBgn0031568"	"FBgn0004893"	"FBgn0051960"	"FBgn0051958"	"FBgn0031571"	"FBgn0021800"	"FBgn0003430"	"FBgn0004567"	"FBgn0031574"	"FBgn0031579"	"FBgn0031580"	"FBgn0051774"	"FBgn0051773"	"FBgn0000256"	"FBgn0051957"	"FBgn0031573"	"FBgn0031533"	"FBgn0031534"	"FBgn0031535"	"FBgn0021967"	"FBgn0051776"	"FBgn0051956"	"FBgn0031544"	"FBgn0031546"	"FBgn0031550"	"FBgn0024244"	"FBgn0015663"	"FBgn0031564"	"FBgn0031566"	"FBgn0040104"	"FBgn0051955"	"FBgn0015376"	"FBgn0051777"	"FBgn0051778"	"FBgn0031563"	"FBgn0031562"	"FBgn0031561"	"FBgn0031560"	"FBgn0051779"	"FBgn0031559"	"FBgn0031558"	"FBgn0031554"	"FBgn0002985"	"FBgn0004892"	"FBgn0031549"	"FBgn0031547"	"FBgn0031545"	"FBgn0051954"	"FBgn0031542"	"FBgn0031540"	"FBgn0005616"	"FBgn0031538"	"FBgn0051953"	"FBgn0014906"	"FBgn0011985"	"FBgn0031512"	"FBgn0031513"	"FBgn0031517"	"FBgn0031520"	"FBgn0053281"	"FBgn0053282"	"FBgn0031522"	"FBgn0031523"	"FBgn0031526"	"FBgn0016698"	"FBgn0031531"	"FBgn0051952"	"FBgn0031529"	"FBgn0031528"	"FBgn0031519"	"FBgn0031516"	"FBgn0031514"	"FBgn0051698"	"FBgn0011984"	"FBgn0011648"	"FBgn0031505"	"FBgn0031467"	"FBgn0031468"	"FBgn0031472"	"FBgn0015521"	"FBgn0031476"	"FBgn0031478"	"FBgn0051950"	"FBgn0028970"	"FBgn0041111"	"FBgn0031484"	"FBgn0025109"	"FBgn0025681"	"FBgn0031488"	"FBgn0031490"	"FBgn0031492"	"FBgn0031494"	"FBgn0031495"	"FBgn0031498"	"FBgn0031500"	"FBgn0031501"	"FBgn0042627"	"FBgn0003934"	"FBgn0005779"	"FBgn0015600"	"FBgn0031497"	"FBgn0031496"	"FBgn0031493"	"FBgn0031491"	"FBgn0031489"	"FBgn0002989"	"FBgn0031485"	"FBgn0031483"	"FBgn0004584"	"FBgn0024920"	"FBgn0024947"	"FBgn0031479"	"FBgn0051694"	"FBgn0031473"	"FBgn0031471"	"FBgn0031470"	"FBgn0031469"	"FBgn0031466"	"FBgn0031435"	"FBgn0031437"	"FBgn0031440"	"FBgn0031442"	"FBgn0026395"	"FBgn0031443"	"FBgn0031444"	"FBgn0041248"	"FBgn0051690"	"FBgn0031449"	"FBgn0031452"	"FBgn0031453"	"FBgn0031456"	"FBgn0031458"	"FBgn0028398"	"FBgn0031459"	"FBgn0031461"	"FBgn0031462"	"FBgn0031465"	"FBgn0031463"	"FBgn0004242"	"FBgn0031460"	"FBgn0019830"	"FBgn0026324"	"FBgn0031457"	"FBgn0031451"	"FBgn0031446"	"FBgn0053125"	"FBgn0031441"	"FBgn0026479"	"FBgn0031436"	"FBgn0031434"	"FBgn0041337"	"FBgn0031432"	"FBgn0031431"	"FBgn0042187"	"FBgn0031407"	"FBgn0031409"	"FBgn0051949"	"FBgn0031412"	"FBgn0031419"	"FBgn0031420"	"FBgn0031422"	"FBgn0031424"	"FBgn0031428"	"FBgn0000490"	"FBgn0011818"	"FBgn0031430"	"FBgn0051948"	"FBgn0031426"	"FBgn0031423"	"FBgn0031418"	"FBgn0031417"	"FBgn0014010"	"FBgn0031413"	"FBgn0028570"	"FBgn0031410"	"FBgn0051681"	"FBgn0031406"	"FBgn0042186"	"FBgn0011832"	"FBgn0051682"	"FBgn0052463"	"FBgn0051679"	"FBgn0031374"	"FBgn0051942"	"FBgn0031378"	"FBgn0031379"	"FBgn0031381"	"FBgn0040717"	"FBgn0051943"	"FBgn0051944"	"FBgn0031384"	"FBgn0011860"	"FBgn0003557"	"FBgn0028952"	"FBgn0026396"	"FBgn0031388"	"FBgn0027509"	"FBgn0031392"	"FBgn0031393"	"FBgn0031399"	"FBgn0031401"	"FBgn0031398"	"FBgn0010288"	"FBgn0031397"	"FBgn0053124"	"FBgn0051668"	"FBgn0031395"	"FBgn0000097"	"FBgn0031391"	"FBgn0031390"	"FBgn0031389"	"FBgn0051669"	"FBgn0051940"	"FBgn0051939"	"FBgn0040718"	"FBgn0043539"	"FBgn0031377"	"FBgn0031375"	"FBgn0011859"	"FBgn0026398"	"FBgn0026397"	"FBgn0031351"	"FBgn0011570"	"FBgn0031357"	"FBgn0031360"	"FBgn0031364"	"FBgn0045497"	"FBgn0031372"	"FBgn0031373"	"FBgn0051663"	"FBgn0031367"	"FBgn0051664"	"FBgn0051933"	"FBgn0045501"	"FBgn0045498"	"FBgn0031365"	"FBgn0041249"	"FBgn0027597"	"FBgn0031361"	"FBgn0000579"	"FBgn0031359"	"FBgn0031356"	"FBgn0021906"	"FBgn0051935"	"FBgn0031347"	"FBgn0001174"	"FBgn0031345"	"FBgn0031327"	"FBgn0041097"	"FBgn0011294"	"FBgn0031331"	"FBgn0026141"	"FBgn0031337"	"FBgn0003926"	"FBgn0051928"	"FBgn0053128"	"FBgn0051926"	"FBgn0051661"	"FBgn0031344"	"FBgn0031343"	"FBgn0002543"	"FBgn0053126"	"FBgn0051659"	"FBgn0031335"	"FBgn0051924"	"FBgn0031333"	"FBgn0031332"	"FBgn0028481"	"FBgn0031296"	"FBgn0015905"	"FBgn0031298"	"FBgn0031301"	"FBgn0031302"	"FBgn0031304"	"FBgn0031306"	"FBgn0031307"	"FBgn0031310"	"FBgn0031312"	"FBgn0031314"	"FBgn0031315"	"FBgn0051922"	"FBgn0031318"	"FBgn0031319"	"FBgn0031321"	"FBgn0040723"	"FBgn0031324"	"FBgn0031323"	"FBgn0031320"	"FBgn0031317"	"FBgn0024314"	"FBgn0031313"	"FBgn0031309"	"FBgn0031305"	"FBgn0016926"	"FBgn0031299"	"FBgn0003310"	"FBgn0031295"	"FBgn0031273"	"FBgn0011244"	"FBgn0031275"	"FBgn0031276"	"FBgn0040725"	"FBgn0031277"	"FBgn0041250"	"FBgn0031279"	"FBgn0051658"	"FBgn0031282"	"FBgn0015621"	"FBgn0010583"	"FBgn0020545"	"FBgn0031288"	"FBgn0031289"
"SAMN03492803"	166	0	2	0	0	0	0	0	0	10	5	21	2561	90	63	10	2	2	0	0	0	0	0	1	3	28	49	9	436	24	7	4	0	8	48	4	1233	46	19	14	94	8	110	73	670	14	77	0	0	0	74	146	867	0	0	218	2246	74	16	129	0	0	0	15	79	272	6	0	0	21	1080	0	83	19	70	0	0	69	61	22	0	0	8	4	45	0	0	6	0	0	0	0	0	4	2	88	0	24	0	209	298	40	235	56	0	57	0	78	26	8	151	0	120	0	12	0	0	130	5	0	131	93	37	72	0	1	22	0	10	22	99	3347	16	10	30	0	0	38	2	96	77	46	27	49	190	102	38	8	0	22	24	121	0	59	131	162	18	325	87	68	6	69	125	86	49	27	25	104	4	242	56	2	31	272	644	392	355	111	93	0	68	17	2	0	50	0	113	43	0	21	4	2	70	92	31	83	0	79	603	140	87	89	32	53	16	187	7	0	61	0	2	152	36	70	37	86	6	44	226	27	0	22	222	20	4	54	25	4	32	2	0	0	722	39	6	53	36	20	0	0	23	0	0	9	103	55	36	91	39	27	23	72	4	2	4	82	20	398	0	0	0	0	0	0	0	0	0	2	0	0	0	0	0	2	40	0	0	0	0	0	0	0	0	0	32	98	0	21	0	179	0	0	1	44	62	0	0	2	183	100	15	13	6	2	18	145	0	0	24	0	9	0	0	364	0	22	418	53	9	0	8	75	0	246	36	0	0	0	87	0	0	36	6	0	0	0	0	0	0	0	0	217	38	50	19	28	51	187	194	6	2	12	0	139	88	18	80	166	0	973	651	3	0	0	0	0	63	109	197	0	0	0	0	0	0	0	0	37	0	0	28	79	0	0	0	0	0	206	17	140	448	107	87	150	29	0	53	12	124	27	0	139	179	18	99	1361	0	52	61	0	41	26	198	0	695	0	0	520	0	0	0	112	2	61	653	66	10	98	0	0	52	171	9	77	194	199	41	65	18	88	14	85	8	10	12	4	0	186	14	64	45	117	45	56	74	187	0	0	0	4	0	83	80	26	80	22	28	21	2	3	8	11	269	34	8	43	87	93	50	67	0	31	320	34	3656	14	57	0	0	246	28	116	87	23	11	0	0	23	168	22	260	25	14	14	0	829	0	373	0	0	28	2749	0	0	28	134	70	36	34	22	10	92	24	76	0	0	10	38	13	2	296	109	258	66	268	14	4	19	21	0	0	0	64	112	4	121	51	467	20	190	35	38	45	0	6	26	4	119	60	42	4	129	24	10	48	6	6	39	2	43	14	84	0	135	0	245	313	32	0	2	0	181	4	17	71	0	97	16	29	518	409	2	0	0	34	31	0	26	12	194	6	248	20	30	10	16	117	41	61	21	14	66	71	41	36	185	0	17	0	29	2	513	39	68	2	116	0	4	24	92	0	53	274	33	42	0	2	34	95	26	35	6	0	48	40	0	0	0	9	31	281	3	24	144	147	106	57	16	0	44	5	6	36	156	45	0	11	184	0	0	0	0	0	2	0	0	27	58	0	0	0	2	132	26	69	26	120	295	0	172	99	0	0	16	94	49	0	182	93	2	102	0	2	4	31	96	0	0	18	279	27	0	2	0	303	2	135	13	120	20	285	0	101	0	39	20	0	0	1	0	8	8	31	551	0	531	35	10	83	0	0	45	0	0	0	66	0	68	0	60	57	35	40	108	0	13	1	1268	87	34	0	2890	0	6	40	113	0	18	0	22	280	112	222	0	6	20	4	1574	78	103	483	42	6	166	0	0	0	0	0	0	0	0	0	0	8	0	54	462	0	31	40	17	0	162	0	0	0	0	0	0	22	0	9	23	0	0	22	43	0	0	101	581	0	99	0	0	0	0	20	0	0	0	0	10	15	0	2	0	0	2	2	0	0	0	0	0	0	0	0	0	0	0	0	0	0	0	2	9	89	0	2	54	75	45	107	11	62	14	37	500	0	0	19	0	1098	0	0	0	156	56	22	33	16	31	12	63	38	62	218	231	12	75	155	10	55	2637	0	20	61	53	2	35	179	12	51	101	26	34	0	0	10	233	128	139	174	129	2	8	14	97	33	222	34	26	52	190	91	205	66	22	1227	113	18	2	37	41	35	6	2	35	0	0	2	0	2	0	102	96	9	0	34	816	0	77	434	0	42	241	51	0	250	32	2	458	231	0	0	41	4	0	44	41	51	4	0	0	66	6	2	4	134	387	8	197	0	23	10	175	356	146	68	26	26	2	0	0	104	2	37	0	0	416	307	0	485	26	70	6	4	13	315	152	190	78	36	1519	0	0	0	0	84	25	32	51	0	16	105	114	648	37	25	108	112	132	95	8	0	329	34	101	439	991	0	4	160	59	8	34	62	347	24	10	0	90	101	25	192	34	82	125	0	0	69	20	17	12	40	65	65	0	0	12	0	0	0	34	30	0	0	0	0	121	31	0	72	44	39	0	6	30	67	0	0	0	34	16	0	191	0	1378	160	15	0	0	0	0	0	21	0	6	38	84	212	2	0	0	0	0	2723	63	2	0	13	53	16	59	6	28	20	4	0	0	0	0	0	2	64	16	70	18	630	0	358	2	71	11	0	13	192	547	0	0	0	0	11	0	510	0	206	6	82	10	217	72	91	121	77	22	30	70	29	40	233	609	2	76	83	31	0	0	124	339	301	230	67	17	77	0	38	0	4	281	284	221	2	314	0	2	207	0	14	8	286	2	4	20	14	0	179	0	157	16	15	164	43	1108	57	9	21	21	90	82	0	12	6	15	8	39	59	42	58	0	74	1	83	2	0	290	174	0	8	19	247	0	105	0	0	351	49	19	8	4	0	1	28	48	31	6	4796	0	151	89	0	16	221	0	0	4	0	0	173	549	10	10	56	0	16	6	23	63	0	0	0	47	32	129	125	148	88	4	1	9	90	71	6	20	769	0	106	462	0	0	46	150	55	327	5	66	3	0	505	2035	0	27	136	33	22	109	0	0	2	13	85	0	29	2702	2	87	2	16	14	56	32	22	0	347	0	45	20	10	68	30	51	0	109	0	134	210	6	130	86	217	0	147	159	0	42	79	59	23	270	53	160	81	38	10	10	122	0	0	2	2	188	267	4	0	2	27	14	0	687	26	0	187	0	0	0	24	43	44	66	0	0	47	12	48	36	46	8	0	0	0	13	21	2266	0	0	0	0	153	0	0	0	0	0	196	246	46	0	0	0	0	50	0	0	0	0	0	4	6	0	1	0	0	0	0	115	12	40	26	0	60	244	18	2	0	25	64	197	2	2	787	0	0	2439	14	55	0	0	2	0	0	105	208	4	0	2	0	2	0	0	404	95	1770	0	68	458	13	473	0	0	0	0	691	217	505	46	28	0	0	13	10	11	117	89	10	10	9	0	0	2	0	6	25	173	771	9	196	425	0	0	0	12	0	0	2934	18	13	371	34	31	259	6	3	95	12	10	0	0	0	0	0	2	0	137	37	11	27	5	37	77	0	73	36	56	26	46	9	105	0	44	44	77	8	0	52	264	0	2401	367	25	6	92	18	33	12	74	12	4	650	26	12	0	41	74	48	102	12	2	121	0	137	119	2	64	10	82	93	218	344	49	0	46	0	566	2	84	108	212	132	20	8	79	2	4	0	0	0	0	11	0	0	6	165	0	32	0	23	51	194	34	377	52	0	37	47	18	6	0	9766	2	65	165	0	0	43	4	0	0	0	149	0	0	22	149	166	8	66	0	0	0	2	27	0	2178	0	5	467	13	298	0	0	0	0	0	76	0	315	94	23	0	37	36	6	81	23	12	36	33	0	0	561	4	0	4	10	0	139	22	63	0	88	39	0	140	892	100	29	0	98	0	0	0	0	0	110	419	0	0	0	0	0	0	6	10	430	0	0	0	23	0	26	6	7	5	5	110	443	10	0	95	0	0	47	8	1108	4	192	32	39	158	8	4	6	107	2	32	214	73	4	109	0	4	0	16	139	10	0	0	188	29	5	87	51	16	0	9	19	221	0	0	0	0	0	0	15	0	63	4	4	76	55	142	182	0	94	2	10	4	2	2	128	0	0	0	0	0	2	89	16	38	131	62	0	0	2	147	30	94	0	177	443	0	12	18	0	0	0	394	559	0	39	0	28	414	0	0	96	24	14	81	254	24	60	149	48	81	97	12	0	0	0	0	4	78	90	0	0	27	452	22	59	123	25	454	31	27	0	0	0	0	42	0	204	0	0	0	25	0	0	0	0	1844	26	147	0	0	115	0	46	135	10	219	60	24	134	4	24	175	0	2	0	69	0	0	6	0	262	0	0	68	177	12	0	15	0	34	19	55	214	24	371	209	241	511	0	0	0	6	0	45	518	0	106	0	147	0	0	0	53	2	26	115	0	0	110	0	0	0	0	0	0	2	0	0	0	0	0	0	47	0	0	2	14	13	85	0	17	32	102	0	115	55	0	100	0	452	63	99	19	0	0	0	0	0	0	0	0	0	0	0	0	77	0	0	0	0	0	0	0	60	69	1	23	16	69	0	150	184	0	0	0	0	0	0	0	0	0	0	0	0	0	0	0	30	0	39	0	42	0	0	0	0	0	0	0	0	0	70	4	81	0	6	6	0	131	2	8	0	4	197	120	6	22	278	65	42	18	33	0	278	2	15	270	535	257	0	242	0	0	0	0	66	29	20	4	35	0	180	30	125	0	0	77	125	96	102	1	3	3	24	28	2	35	12	0	14	56	453	198	0	0	81	0	0	0	30	2	2	217	0	0	0	0	0	0	99	0	63	0	514	26	0	3	108	31	20	0	22	0	423	0	0	2	0	64	0	0	93	77	159	0	2	178	0	6	35	0	0	0	0	10244	14	0	0	0	68	0	0	0	7	4	26	0	114	0	0	0	0	11	0	17	77	85	50	0	107	67	0	2	4	110	0	36	69	2	37	21	20	4	0	33	37	93	217	77	40	186	0	134	68	19	6	25	142	119	35	42	12	35	22	12	17	0	0	165	0	0	80	150	23	89	2	2	16	57	72	160	380	16	0	0	42	70	44	28	14	146	0	0	146	91	167	41	337	28	47	34	72	0	24	0	17	3	0	9	48	35	82	265	74	1153	1407	10	0	0	0	27	38	64	2	11	167	16	149	46	38	2	16	0	530	0	89	2	32	19	2	9	6	0	21	38	1483	143	9	17	14	41	14	11	9	0	0	0	771	290	213	177	4	10	0	0	0	0	0	0	39	104	552	19	146	154	8	72	4	30	2	6	10	21	28	4	18	6	0	0	402	69	76	17	2	95	0	0	0	0	28	0	5	13	2	178	103	0	31	77	122	2	2	0	50	113	0	65	171	362	57	11	76	0	8	437	69	8	31	4	12	22	0	6	0	0	24	76	4	121	0	0	114	76	14	50	38	1587	4	0	12	175	29	116	0	83	19	3	0	0	0	199	45	13	27	257	64	6	43	0	96	1314	0	266	8	0	0	0	0	237	137	20	98	0	6	2	11	545	2	169	2	203	52	0	13	2	0	0	58	58	0	0	20	43	4	63	0	2	4	8	1	389	0	0	0	0	0	0	0	0	0	0	56	0	7	24	0	0	59	12	0	18	611	0	80	60	0	341	26	0	0	128	66	26	1490	56	105	110	52	40	0	0	0	0	0	0	66	0	0	0	0	0	131	0	0	0	0	0	0	0	9	49	6	0	0	0	50	2	0	0	0	0	0	105	5	2	49	72	215	40	92	96	396	96	0	0	115	0	16	60	2	16	17	11	10	66	0	75	10	201	78	213	0	0	0	0	0	0	2	0	89	6	16	272	21	4	0	56	36	5	98	109	26	34	13	0	84	6	0	0	0	0	0	0	18	326	6	44	12	267	173	470	6	0	4	0	0	41	0	99	10	0	0	7	0	168	4	167	0	2	32	24	391	2	11	0	2	10	9	0	16	79	78	4	2	0	0	6	26	51	1275	0	0	0	40	100	0	0	0	0	18	12	0	0	27	21	5	30	8	8	10	0	4	31	0	0	4	98	6	244	50	0	351	10	0	0	20	0	65	46	8	7	10	0	19	913	40	72	35	2	54	60	6	2	57	18	136	2	0	0	0	0	2	12	350	55	4	6	0	143	418	42	168	26	14	231	97	85	38	52	0	43	10	106	2	34	66	68	15	52	4	44	1096	195	23	2	0	69	38	8	10	148	37	90	35	15	50	221	145	0	26	185	54	230	0	1	1	0	303	148	149	0	4	91	16	0	0	90	1067	70	440	172	61	9	16	119	9	320	210	61	86	27	232	31	2	59	87	0	6	162	106	49	2	0	0	42	42	0	0	109	193	46	640	2	40	19	2	22	12	93	2	24	4	63	0	0	2	80	0	75	112	15	9	175	0	153	0	0	0	49	17	366	0	3	0	0	134	42	4	15	4	0	12	59	14	0	4	14	140	0	8	28	12	348	25	0	0	32	0	6	178	26	2	44	0	23	28	190	29	18	65	0	49	22	28	0	0	8	0	0	0	2	8	0	342	42	38	0	42	15	20	39	0	0	0	101	132	0	0	1654	12	3953	0	4	11	8	14	26	0	432	141	0	40	7	77	23	26	60	188	0	6	301	7	3	4	62	0	22	14	50	77	4	36	77	24	35	15	101	15	250	154	52	0	19	0	114	7	0	6	38	75	43	46	0	0	0	52	28	66	58	16	2	0	99	95	16	53	22	4	10	217	119	0	31	605	2	31	0	281	2	2	88	109	11	73	0	11	119	0	27	4	88	169	344	103	158	3560	44	12	0	51	0	0	0	38	2	132	0	0	0	21	39	0	0	0	0	150	0	0	0	15	18	29	2	0	0	0	0	0	12	294	67	92	27	4	3	38	2	20	44	386	74	48	391	44	0	71	24	0	59	0	27	0	2	0	0	0	0	6	93	0	205	2	42	10	0	0	0	87	173	37	0	0	0	0	11	50	0	5	132	0	215	13	0	22	14	1151	8	2	0	24	137	6	28	2	953	0	0	24	25	2	0	18	0	40	23	0	0	114	106	41	146	4	18	163	22	0	12	3	6	6	157	0	38	61	20	2	26	88	0	0	0	0	24	47	22	2	0	0	123	4	0	217	12	2	621	0	16	0	0	121	0	142	38	6	878	2	0	0	48	3	355	0	0	0	0	176	0	0	0	0	2	100	0	0	281	61	207	6	291	25	22	7	478	23	219	0	0	146	101	31	35	120	245	0	0	108	4	0	478	0	262	22	0	0	0	0	6	0	8	0	113	180	0	38	0	20	20	4	103	41	2	269	169	56	0	0	0	0	0	14	62	2	0	20	0	12	0	0	2	22	94	34	37	341	0	0	85	4	101	70	0	0	16	91	0	0	2	93	173	692	2	79	54	0	2	0	125	123	0	27	253	0	2	183	11	27	15	2	2	0	16	6	6	1025	0	15	40	314	4	12	26	14	34	0	142	452	92	0	0	4	12	1027	97	200	0	22	8	46	29	40	523	20	7	335	0	52	60	30	97	14	45	0	34	18	76	282	0	26	0	2	82	33	26	49	303	83	85	39	38	20	32	151	2	2	38	15	84	6	51	85	76	221	31	0	673	52	0	0	259	0	0	32	17	0	0	30	0	0	4	0	73	0	20	0	191	16	16	4	3	0	66	160	2	236	0	10	0	0	2	22	16	26	1465	12	4	151	0	12	0	4	327	53	132	12	4	28	8	95	4	93	0	493	0	1	24	45	5	0	87	8	0	67	0	2	0	2	198	64	206	9	2	237	16	128	0	0	30	4	22	0	24	53	2	0	0	7	2	5	45	10	102	22	35	0	8	0	62	4	95	2	6	36	0	0	0	35	59	97	0	0	0	2	199	10	10	19	0	53	112	272	0	0	114	353	4	136	17	22	40	20	0	0	0	0	0	14	87	28	0	0	0	0	0	0	8	17	38	0	0	63	4	0	0	0	41	58	8	2	0	0	0	18	0	0	0	0	0	0	4	0	0	136	59	105	0	173	0	0	68	2	4	0	0	0	0	2	0	0	0	0	0	21	0	0	14	10	12	1	20	0	0	0	0	0	0	0	0	0	0	0	2	131	27	80	52	11	2	10	0	64	21	0	10	14	61	25	0	362	20	0	2	52	0	0	0	50	26	378	36	13	41	44	7	22	99	988	0	491	36	76	0	8	0	0	45	2	87	200	0	17	122	2	4	2	22	10	20	15	14	36	174	0	34	44	4	14	0	12	0	171	4	309	71	2	72	241	0	33	0	16	6	0	13	51	0	104	131	15	133	0	2	0	2	0	59	64	0	273	401	10	5	4	203	68	54	2	194	22	25	17	111	211	5	0	0	558	141	18	187	0	27	0	15	300	10	2	21	0	783	0	0	63	11	2	0	0	81	0	0	0	0	0	0	0	0	0	13	0	0	23	0	0	18	0	10	2	88	6	0	0	0	0	0	0	108	57	96	63	0	95	4	25	122	104	62	87	3	0	0	18	2	14	10	83	24	8	17	7	48	16	39	0	0	25	0	34	225	34668	14	37	145	0	0	88	0	0	1122	52	0	0	2	0	82	0	0	127	72	0	0	4	20	218	30	47	92	114	57	70	99	0	196	4	125	193	0	60	236	238	11	2	66	6	0	15	71	391	225	52	6	11	712	1640	10	395	33	0	1500	102	42	0	0	0	0	0	32	44	26	26	169	88	211	18	272	18	2	0	58	410	4	90	2	0	21	21	357	19	109	18	70	0	59	22	0	23	47	219	0	5	92	4	32	40	16	6	65	0	105	8	0	10	41	0	460	181	0	0	0	0	14	402	86	303	53	68	8	22	22	2	114	4	19	20	172	0	5	18	0	0	0	0	0	0	14	0	153	0	0	0	16	0	0	1088	0	4	87	0	0	0	456	132	4	282	4	18	339	8	14	145	0	507	108	149	122	377	305	0	45	0	105	0	0	245	408	8	24	9	0	0	17	2	30	79	28	0	0	0	6	10	35	0	0	0	0	0	24	2	648	43	0	0	73	53	14	323	2	14	2	67	28	0	18	30	2	983	55	2	61	77	6	22	103	40	0	133	0	6	13	21	2	15	49	488	0	0	4	29	192	50	88	0	43	0	8	83	219	0	0	4	20	156	138	0	0	146	0	0	4	0	0	0	35	0	0	0	2	2	845	118	20	8	36	119	0	90	62	12	5	0	0	2	17	25	389	2	0	0	91	19	18	61	128	2341	0	0	0	0	0	0	0	115	0	179	0	0	0	33	108	442	72	4	147	0	0	256	0	0	35	0	0	77	131	8	190	116	59	105	0	0	0	22	0	83	417	74	0	0	0	0	0	1	1	0	15	4	0	31	97	375	1588	66	278	6	14	210	26	70	162	16	0	172	14	170	0	87	183	0	3	53	30	452	2	88	0	22	344	71	0	39	122	5	6	10	18	45	4	0	561	98	32	102	0	37	26	1	16	6	19	446	68	217	286	61	250	85	0	128	132	102	35	0	188	161	0	0	0	0	0	0	0	117	0	0	0	2	0	0	10	14	114	42	72	0	55	0	77	2	270	18	29	0	0	0	0	292	46	6	13	4	121	9	42	39	203	13	0	104	0	17	484	4	0	146	8	0	34	13	6	55	48	309	643	14	14	0	0	39	0	0	0	0	36	107	2	14	2	0	0	27	79	45	2	3	23	72	52	0	91	62	64	107	71	59	10	52	8	185	0	62	109	10	4	8	10	0	0	181	76	13	47	110	13	294	81	4	14	103	183	22	114	157	27	6	0	62	0	90	26	14	126	2	8	170	159	30	10	0	2	30	3	11	12	12	10	11	49	2	20	12	148	9	35	28	88	30	50	138	1	0	0	318	19	2	25	31	8	56	83	32	1069	0	37	0	16	29	0	0	0	161	8	41	93	122	2	44	2	2	495	0	4	16	53	45	104	0	0	0	0	0	1	0	0	262	233	39	1817	16	2	150	29	14	4	0	2	0	350	0	0	0	0	4	0	0	209	47	16	0	0	0	179	4	206	0	0	10	0	0	6	17	136	28	2022	16	0	0	0	47	0	0	216	33	87	2	0	0	0	0	0	0	0	0	72	0	2	119	2	357	0	2	0	0	0	0	0	88	0	16	34	8	2	83	2	0	0	0	0	0	147	0	211	205	0	0	10	0	970	8	0	30	6	2	90	22	32	11	0	344	66	50	2	0	12	4	0	66	148	2	133	0	16	25	45	2	0	71	4	0	0	0	0	0	136	0	22	96	44	209	133	0	4	39	43	135	84	2	149	17	4	8	0	0	0	4	0	0	0	57	130	20	518	106	196	0	4	86	0	0	2	42	3351	323	92	730	54	0	34	0	308	0	0	12	127	30	4	14	20	2	48	0	0	0	0	215	61	0	21	13	1139	18	67	505	6	0	0	0	441	138	0	0	0	0	0	0	165	62	24	182	25	34	180	13	323	0	51	0	0	316	60	114	32	194	63	32	43	22	347	7	139	79	0	12	173	436	76	143	498	43	250	79	2	248	0	2268	28	122	2	146	2	84	0	151	0	6	280	10	41	9	18	4	6	32	83	45	35	10	2	34	124	12	0	825	0	0	28	155	0	1147	0	7	198	8	0	0	88	14	192	6	4	1698	66	19	0	0	2	0	55	71	30	17	45	85	2	0	58	326	2	36	0	61	26	16	29	29	0	0	2	3670	50	0	40	8	30	55	237	8	0	388	34	0	676	30	39	2	4	30	68	109	95	26	43	47	0	0	5	0	98	0	201	38	6	335	10	4	0	0	9	10	1717	42	0	0	14	0	1692	61	6	57	15	0	4	0	0	137	944	10	0	66	5	16	1070	0	0	10	0	0	119	130	0	0	0	0	0	333	0	0	0	0	0	0	0	140	35	0	300	0	0	0	0	2	2	0	42	509	0	66	2	0	0	73	554	10	4	21	1804	11	120	24	2	149	246	741	2	0	0	0	0	4	92	2	2	20	0	72	211	126	25	0	0	2	0	141	0	95	29	173	25	0	0	1	0	0	4	45	0	0	2907	12	10	2	0	0	170	41	0	0	0	239	8	2	4	106	1809	2588	60	76	0	12	0	0	10	16	138	105	179	5	1297	17	6	132	121	466	48	0	4	64	54	20	0	0	0	0	882	10	91	10	194	27	0	231	170	100	283	0	0	0	112	264	92	11	1	0	8259	0	0	0	0	0	0	27	60	0	0	0	0	0	0	2	4	84	67	2	1891	103	0	95	53	8	14	0	0	0	0	0	0	0	0	0	271	2515	0	0	95	2	145	0	0	0	206	0	0	107	0	0	0	0	0	176	6	0	226	211	0	42	2	46	55	20	38	0	0	0	62	34	204	162	26	225	123	85	0	15	45	53	16	11	10	32	30	14	0	35	235	84	79	204	81	192	22	172	0	0	16	4	63	20	144	113	0	374	190	4	109	0	87	19	0	1	14	44	0	0	3	299	75	34	4	38	6	0	0	0	0	0	2	2	2	0	24	56	2	1328	0	0	38	25	2	98	14	37	9	0	0	54	0	0	0	4	118	0	0	45	15	33	54	2	90	36	0	26	4	0	53	81	2664	8	0	0	208	4	0	0	193	25	36	0	0	12	1001	60	0	32	254	20	125	0	6	146	0	0	14	0	108	0	82	6	0	78	0	0	8	6	2	0	0	0	0	45	64	0	0	0	469	0	0	0	0	0	0	28	4	25	0	0	2	0	0	0	0	20	0	34	2149	2	0	0	0	127	0	0	0	79	2	19	12	438	22	0	2	0	0	383	547	0	66	0	6	2	0	6	0	0	0	135	133	2114	0	6	109	17	54	115	10	0	0	14	0	0	79	0	83	61	120	209	2	0	4	24	0	0	0	6	230	105	0	3	238	12	47	10	48	84	52	186	0	63	195	684	33	420	143	37	40	0	0	2	63	38	16	0	119	0	266	140	392	66	1041	504	289	319	91	65	32	62	0	0	47	9	2	312	909	214	37	18	12	21	4	26	3	38	128	19	0	27	103	253	0	31	0	512	1195	146	88	34	37	49	45	11	83	24	0	0	12	4	0	0	0	0	4	51	131	17	119	40	22	89	324	2	8	67	103	2	0	58	0	0	2	0	0	4	0	2	714	0	0	0	193	39	26	131	10	158	0	0	585	5	6	154	20	0	0	0	0	0	0	0	0	0	0	0	0	0	0	0	0	0	2	0	1	32	0	0	12	51	40	2	22	1	161	52	7	12	4	2	0	0	2	8	8	102	130	80	0	110	70	50	146	2	16	0	28	160	83	64	0	730	75	9	582	19	102	2251	6	0	14	5	0	86	488	0	100	0	271	0	117	84	19	123	79	48	119	26	0	0	28	31	0	2344	217	83	206	16	189	47	26	86	44	0	0	38	0	233	18	0	0	151	44	0	11	32	88	50	2	48	4	328	46	19	10	6	109	35	0	55	14	4	2	0	104	322	146	5	0	0	28	82	0	326	16	38	72	119	0	49	14	10	0	0	0	0	35	0	0	0	64	44	252	115	1643	621	0	235	167	0	191	99	281	2	408	58	442	7065	0	318	2	161	49	231	0	71	0	0	0	127	0	0	8	51	16	5	10	0	8	14	39	2	6	397	93	73	0	64	81	2	81	4	10	839	47	29	0	0	87	69	11	226	0	24	114	20	3	1	0	0	229	175	149	27	198	37	94	14	18	11	6	3	15	0	6	40	400	0	0	1686	44	28	0	0	15	43	0	154	19	19	83	32	9	4	0	84	12	922	46	22	117	30	8	10	2	0	113	16	189	65	35	2	786	0	18	10	7	2	0	0	0	65	59	16	13	45	87	34	142	47	0	0	0	10	0	132	6	28	0	20	67	157	11	76	105	392	12	0	6	10	1503	635	49	241	124	46	4	662	2	8	104	2120	0	54	66	2	39627	0	94	82324	10	21	28	0	0	312	28	853	0	350	0	26	82	202	0	0	51	2	0	11	10	2	396	0	217	13	55	0	74	15	137	0	4	0	272	257	42	576	236	35	141	0	0	0	0	68	15	0	0	0	25	2	0	11	10	194	61	189	242	100	15	0	570	88	0	0	0	2	144	62	30	97	0	2	42	0	16	14	1634	0	0	0	99	290	35	0	823	10	0	16	356	0	596	31	75	907	360	6	82	102	6	15	53	0	0	50	7	0	12	45	10	0	0	127	100	112	0	0	126	0	0	166	3	37	69	46	55	156	435	0	0	60	0	137	394	158	14	0	10	199	43	228	45	38	28	2	114	60	22	16	827	28	0	0	2	4	2	0	8	22	308	590	60	1	12	0	0	0	0	0	4	58	0	0	0	0	0	0	0	0	0	0	8	2	0	0	0	64	95	0	0	56	221	26	0	6	134	0	0	10	94	8	142	0	93	26	82	2	0	0	0	0	41	2	6	111	405	0	46	90	0	0	0	0	76	8	12	161	24	24	0	35	0	138	210	22	4	276	398	15	16	32	57	17	0	203	95	554	0	0	0	0	2	0	0	0	0	0	0	26	146	86	10	194	245	4	2	0	0	145	0	0	36	1026	300	67	39	9	1571	399	2	26	0	324	8	14	72	0	0	67	160	4	0	0	179	0	0	0	0	0	0	72	92	20	27	2812	0	440	125	1602	78	235	2	0	229	8	109	132	188	2427	23	0	0	0	75	6	0	0	8	0	0	11	67	18	175	39	6	91	0	0	0	0	136	4	28	21	0	0	0	0	269	38	0	0	0	33	0	92	0	0	0	30	86	24	14	111	8	211	537	136	0	21	0	437	16	75	150	358	134	21	21	4	16	4	20	110	114	113	10	53	798	34	49	0	8	73	142	0	30	0	334	200	62	11	512	75	1	6	4	0	0	0	0	21	0	20	309	49	0	2	41	186	10	21	100	46	2	9	429	2	54	0	256	49	2	10	12	43	6	122	132	6	96	209	6	16	2	33	16	0	342	17	0	80	24	10	0	42	34	152	132	303	6	2	6	54	0	62	131	18	0	111	95	54	18	125	50	99	114	2	43	43	52	99	0	153	27	25	79	90	12	25	4	0	14	298	0	26	209	357	65	0	0	0	0	0	21	0	25	247	280	4	17	314	51	14	70	0	0	12	61	128	0	4	50	82	10	22	65	32	0	336	294	175	76	10	69	23	165	6	55	0	0	0	0	10	149	32	0	271	520	169	2516	4	19	365	22	8	128	875	20	175	4	330	119	4	145	0	0	130	4	1417	87	58	0	106	2	0	0	2	4	6	410	0	287	0	0	0	330	330	2	154	0	2	0	0	136	88	0	0	0	2	0	2	0	0	10	47	167	2	0	28	0	3	8	43	160	0	107	322	15	77	4	0	1	9	0	39	0	4	17	388	135	22	11	36	106	10	6	39	3522	255	0	0	0	0	31	287	62	38	5	13	57	2	168	0	56	0	685	44	6	158	2	0	49	0	0	43	104	0	24	71	58	0	0	24	43	4	0	77	37	302	250	112	8	13	55	72	7	5	0	18	78	2	35	0	129	74	0	15	250	0	30	18	12	26	389	0	993	14	84	8	0	0	49	2	0	0	0	0	0	0	0	2	6	0	0	81	2	24	1	2	0	54	45	10	160	56	39	31	14	18	22	115	14	4	114	4	0	83	29	0	0	0	0	176	0	0	0	32	0	25	57	29	0	44	40	8	4	23	132	30	1858	10	0	0	4	0	3722	40	2	2252	84	24	8	11	11	1900	140	87	0	2	23	0	14	0	25	60	94	2	46	0	61	32	15	13	46	0	0	86	6	707	51	0	6	34	30	0	0	2	849	18	28	41	43	0	2	446	5	23	0	0	116	316	233	142	114	30	0	0	0	0	0	4	0	38	22	61	37	16	26	0	0	0	0	0	0	47	0	33	1	21	156	0	24	26	4	301	10	124	2	0	0	0	0	0	0	0	0	0	0	38	0	20	0	87	47	19	0	14	0	0	2	674	0	0	0	0	138	2	0	0	2	0	0	58	16	41	74	0	491	4	0	0	21	140	107	22	67	8	36	182	14	32	0	243	343	20	25	0	20	10	83	262	42	152	366	92	0	26	383	5	99	16	8	6	24	8	1	0	0	0	0	0	13	144	0	22	0	14	555	11	212	0	28	0	166	0	33	40	32	2	12	6	0	2	0	21	0	205	17	0	12	19	346	21	0	56	730	70	557	85	15	23	119	18	17	4	218	40	270	19	0	218	91	161	198	1131	36	13	0	100	9	0	3036	0	6	13	10	33	0	4	135	3	0	459	36	13	421	136	52	6	21	98	510	2	136	115	43	15	81	6	0	1	6	10	47	418	0	75	705	0	26	30	6	0	20	42	30	32	78	7	144	46	64	14	0	0	4	168	13	0	30	101	76	42	33	456	19	0	135	0	77	158	59	69	32	3	73	0	97	0	468	81	127	16	1288	49	25	43	50	117	2	0	117	158	0	0	95	144	190	2	0	0	110	111	140	0	34	0	31	778	0	24	0	35	8	0	45	0	636	47	24	1	0	0	77	0	0	0	4	46	323	0	0	554	7	0	0	0	361	10	67	19	2	55	2	1	0	2	0	84	0	0	135	17	0	0	215	6	0	52	0	0	8	0	0	2	0	27	0	0	6	4	0	2	72	14	33	39	72	0	51	37	2	333	152	0	0	0	0	0	0	0	0	0	0	39	51	68	0	6	972	77	6	12	65	6	62	0	0	11	74	114	36	48	6	8	248	4	57	0	2	0	10	40	47	46	175	6	55	0	0	2054	191	2	0	54	64	2	60	12	4	10	4	31	15	710	37	152	31	0	164	173	35	8	0	16	19	46	19	20	8	13	0	130	0	542	0	139	8	19	0	50	2	21	176	191	49	57	62	85	526	10	12	4	86	0	0	46	12	2	52	24	10	51	10	75	448	102	24	1	0	0	0	147	0	47	132	79	40	34	48	6	558	8	47	20	8	4	0	0	30	0	0	0	0	40	61	0	554	19	256	24	0	0	2	49	3	605	115	265	136	93	118	94	297	443	172	367	133	166	86	6	132	113	70	183	115	142	108	37	121	247	79	68	4	574	2663	68	31	1	0	0	73	100	2889	83	66	160	448	89	167	76	0	4	107	514	314	16	171	115	2	26	0	396	158	14	2	21	0	0	0	0	0	0	0	0	10	90	18	42	0	43	23	0	1017	319	158	0	11	154	2	26	128	54	335	5	3	17	2878	5	6	414	569	202	8	21	102	732	67	209	3845	461	143	0	0	0	138	0	33	0	292	14	40	150	92	4	0	0	171	32	348	33	155	49	67	0	25	0	16	44	54	16	147	68	0	382	111	103	63	0	0	447	255	37	10	94	132	1011	73	0	0	0	48	0	229	212	0	6	0	2	0	0	14	455	267	10	50	1054	71	24	10	0	38	46	1275	0	185	0	52	0	115	776	347	0	710	80	9	24	0	0	4	242	34	8	166	94	129	2	0	0	0	0	473	176	43	4	315	23	18	66	53	129	94	0	82	87	14	564	84	6	176	0	6	191	284	483	216	177	16	165	634	239	120	46	284	415	377	2	27	21	165	493	5	292	98	32	34	22	77	61	0	275	10	0	17	0	0	242	218	29	0	354	2	46	29	82	51	18	0	285	29	10	130	317	0	40	95	0	34	85	79	8	51	0	0	0	0	0	0	0	0	0	0	0	6	215	39	0	0	0	0	0	0	40	0	0	141	277	297	48	500	0	2	36	60	350	0	0	0	0	865	193	153	164	55	0	568	156	12	4	72	223	0	29	255	14	82	37	4	0	2	0	515	0	3	0	0	120	55	17	6	192	42	29	0	7	10	339	0	84	19	0	38	16	0	2	110	16	28	0	6	4	72	21	88	5	2	102	0	70	59	586	0	0	0	0	0	0	0	0	0	0	0	5	130	96	111	22	437	0	40	217	41	0	45	4	193	169	0	86	0	298	236	0	0	121	0	12	94	535	87	10	32	19	21	202	0	0	356	487	0	3183	5	96	98	21	11	2	208	74	22	64	0	0	0	0	1	0	212	50	0	96	6	112	120	2	4	53	88	244	109	17	0	0	608	0	442	0	10	42	792	186	37	50	0	0	21	7	23	65	84	211	297	52	0	0	20	310	28	28	28	54	223	131	125	0	37	14	15	4	1	2	0	105	121	0	30	325	179	6	0	46	0	0	0	77	292	490	0	0	0	0	2	0	0	0	0	70	53	957	55	557	101	44	46	36	310	397	0	67	0	86	0	159	0	210	19	2	424	18	22	29	679	615	46	0	49	154	369	480	0	0	16	108	564	185	0	54	43	0	156	0	0	50	14	0	330	110	100	75	16	0	156	183	21	0	6	58	79	1567	45	2	249	809	0	0	52	0	500	140	0	0	606	83	86	2180	14	0	25	6	224	0	326	8	525	1885	60	55	678	66	40	219	39	839	4	31	41	17	152	198	285	306	28	35	46	0	56	599	0	98	99	281	52	95	0	0	53	605	736	76	950	297	373	8	3325	212	166	0	56	181	84	4	33	187	1646	179	4	0	471	410	445	77	81	0	251	58	112	0	243	4	401	148	193	1040	23	651	332	27	500	455	699	242	237	195	12	6	233	0	56	2	52	61	890	132	2	103	51	3618	15	176	2	73	4	2	324	488	0	0	24	13	98	6	850	4	30	0	0	4	4	0	0	39	0	45	2	2	0	0	0	0	0	1001	0	0	507	0	0	0	0	182	33	61	283	0	2	0	0	0	0	0	0	0	26	0	2	0	0	0	35	195	380	164	0	46	24	0	4	8	75	62	0	0	0	0	274	0	0	593	6	86	0	0	0	0	0	1107	60	2	43	16	12	82	6	6	629	0	0	0	0	0	1	0	0	0	0	0	0	0	303	0	0	0	391	36	0	10	66	156	0	0	0	20	10	21	0	2	351	187	166	0	0	0	0	0	0	0	0	0	0	55	0	15	139	0	2	0	0	0	0	0	0	253	2	55	2	0	0	0	0	0	170	10	168	0	101	420	0	0	0	0	0	0	0	0	0	0	0	0	0	0	0	152	80	25	3	277	14	60	466	0	0	0	0	0	183	0	108	0	0	15	37	0	0	0	610	0	0	0	66	163	0	0	8	17	32	0	0	10	2	0	1166	0	0	0	1396	3195	228	576	23	209	0	18	290	17	43	0	24	283	59	2	0	4	49	9	19	0	0	0	2051	240	8	0	13	2	92	172	105	148	6	0	22	249	2	0	0	0	107	7	43	48	50	0	69	250	2	2	0	83813	0	0	4	0	12	145	8	16	1996	12	61	18	28	298	62	2	2	0	1296	95	35	0	60	61	6	36	0	19	4	96	28	0	60	1141	0	1947	92	0	11	0	70	0	1000	68	2	6	17	2	89	121	80	4	24	554	0	95	8	0	10	14	0	79	14	99	487	16	29	867	1231	54	0	11	10	1	17	165	197	105	169	5	652	160	181	0	811	23	68	2	64	0	308	0	1	2	0	0	1550	0	28	500	54	511	3	0	0	3	139	123	101	98	2	2	2	108	88	0	18	157	10	48	2	56	189	1225	0	1394	0	0	742	28	0	0	7	0	2	218	1921	1	4	0	33	17	166	0	69	0	0	0	0	44	2	0	13	251	42	3	42	0	200	345	0	209	0	334	0	51	31	149	352	29	31	0	0	0	57	0	16	198	220	4	296	0	2	16	36	0	262	22	92	62	2	0	190	0	5	54	176	91	0	0	38	0	122	118	22	0	196	0	17	60	6	1	0	10	46	181	12	67	116	266	15	260	12	58	0	0	0	2	2	2	0	16	12	0	0	2	0	0	0	0	0	2	0	0	0	10	0	0	6	0	0	0	0	0	0	0	0	44	1	0	0	0	10	0	0	0	0	0	0	0	0	0	0	0	18	16	2	253	0	0	0	8	0	0	3182	0	1324	0	0	0	153	1004	4	0	0	0	148	0	4	0	0	745	0	205	0	16533	4	40	115	85	0	48	0	114	26	0	30	0	228	0	58	0	47	18	23	0	52	34	2467	66	74	77	114	182	104	0	10	239	8	0	0	85	0	12	0	0	4	0	99	113	0	27	511	0	37	206	106	0	0	32	65	218	39	0	13	65	11	0	0	8	10	0	0	21	0	1	0	2	30	186	91	105	54	0	0	12	10	4013	595	27	6	305	0	38	2	85	0	39	4	0	0	93	221	2	0	0	38	103	100	0	0	0	2	0	0	0	8	0	0	0	0	0	1	0	2	2	21	0	0	0	1	0	0	0	0	0	17	0	0	2	26	0	2	1	58	0	0	0	0	2	12	0	0	0	0	5	0	0	0	299	0	0	0	0	0	0	0	0	0	52	0	74	2	114	27	29	0	0	0	0	0	0	0	117	2	0	2	2	0	0	0	0	0	0	0	0	1	0	0	0	0	0	0	20	2	6	0	0	0	0	122	0	0	0	0	0	0	0	0	2	2	0	0	0	0	133	0	0	0	0	0	0	1	0	0	0	0	0	0	0	3	4	0	0	0	0	0	0	0	0	0	0	180	0	0	2	0	2	0	67	0	2	0	0	61	0	0	8	33	659	0	0	0	0	0	54	0	0	0	0	20	0	0	0	0	0	2	3	0	42	0	0	7	0	0	0	30	0	0	0	0	2	2	2	2	0	0	6	0	23	0	0	2	10	0	0	0	0	67	10	0	2	4	0	0	0	11	2	0	0	0	12	0	8	0	0	0	0	0	3	2	0	4	0	0	0	0	0	2	0	0	0	0	0	0	0	2	0	0	0	2	0	0	0	6	0	15	0	0	0	0	0	0	2	0	0	6	0	0	4	0	0	0	0	2	0	0	0	51	0	0	0	49	99	0	1	0	0	32	224	0	0	36	30	76	93	50	145	47	80	158	105	204	34	8	12	0	108	68	0	258	127	97	21	0	240	146	222	0	38	113	21	319	60	247	4	21	66	97	0	151	7	301	109	685	685	193	3	5	225	91	29	676	123	70	130	4	66	0	0	0	0	0	1	4	0	0	0	0	0	15	0	0	0	2	4	0	0	176	2	0	0	0	11	84	2	0	0	2	2	0	0	0	0	0	1	1	0	0	13	0	0	0	31	2	0	65	1	0	0	0	30	0	5	51	0	0	0	8	0	14	0	6	0	0	0	0	0	0	0	0	0	0	0	0	0	0	0	0	0	0	0	0	0	0	0	2	0	0	0	0	0	0	0	0	0	0	0	0	0	0	0	0	0	0	0	0	0	0	0	0	0	0	0	0	0	0	0	63	14	109	0	0	2	616	0	0	281	99	68	6	595	2	863	125	384	139	32	35	963	7	113	73	330	55	38	13	117	192	24	8	16	6	8	328	51	2838	0	0	403	0	0	2	160	49	0	0	0	26	84	129	21	0	0	0	2	5	0	0	0	2	2	0	0	3	0	0	2	63	377	427	160	108	110	4	62	142	180	3816	244	205	10	98	2	22	126	607	60	284	980	17	48	62	191	45	273	85	7	407	24	34	22	27	32	0	850	1187	0	41	73	19	65	0	0	0	20455	1023	73	194	29	123	893	0	500	9	4	61	62	71	2	21	133	0	62	148	711	57	16	99	181	175	1126	1065	307	719	0	0	0	107	138	0	0	272	0	0	0	0	85	0	0	0	0	10	0	445	196	0	0	84	0	0	0	0	250	30	2	59	20	133	87	33	2	570	7	90	76	6	34	0	931	475	461	0	4	230	4	255	70	88	0	0	133	0	63	6	524	20	123	8	110	231	210	147	284	94	1035	48	2	0	2	0	0	0	0	0	0	0	0	0	0	0	1	317	164	107	241	100	706	2	50	124	353	212	2	100	38	168	173	50	0	21	4	180	25	0	120	44	23	37	348	165	54	506	909	18	70	2	70	53	106	837	2	272	0	0	0	0	0	15	4	60	0	4	0	0	32	491	60	54	0	0	127	184	304	0	14	0	20	2	12	85	0	141	121	52	0	2	0	0	33	74	231	59	77	4	4	58	0	2	0	0	0	0	0	0	0	0	0	0	0	0	0	0	0	0	0	0	0	0	0	20	28	114	20	0	161	0	143	0	322	33	10	99	105	0	0	0	0	0	0	0	0	0	0	0	0	0	0	0	0	0	2	0	0	0	0	0	0	0	0	0	27	73	82	10	74	299	0	0	5	35	604	0	0	0	0	300	24	330	59	0	125	0	69	4	4	77	0	2	0	27	12	73	0	0	0	14	0	113	6	0	16	0	2	0	0	0	129	6	815	136	177	393	26	9	0	0	0	0	6	24	58	309	192	167	142	0	0	0	2	0	8	22	106	61	169	522	177	214	60	61	28	147	20	19	0	4	4	9	4	20	0	0	13	12	50	119	305	499	117	200	0	19	208	15	38	62	13	30	18	18	183	0	0	0	0	0	0	35	0	589	694	78	141	317	29	276	114	839	76	224	0	5	0	56	342	95	305	13	0	0	0	284	46	232	14	0	81	173	0	25	0	0	4	0	16	0	34	344	148	39	13	0	0	0	1	6	0	0	35	19	11	11	61	42	72	50	70	5	25	44	655	29	132	38	165	212	0	280	423	265	192	0	0	129	12	26	83	315	12	45	142	548	18	107	20	0	0	2	0	4	0	0	49	4	0	8	10	0	4	30	7	2	126	36	139	0	157	278	0	0	249	0	4	83	12	643	343	121	0	0	0	0	0	42	182	182	174	30	0	0	0	36	5	0	0	0	42	0	0	0	56	8	0	21	0	144	0	18	44	285	1451	318	1214	235	236	88	142	595	22	25	30	224	468	0	0	0	165	0	128	141	219	0	0	0	11	0	0	131	2675	1486	2671	2677	2833	1299	211	44	20	19	0	0	0	388	437	2	112	0	4	0	0	0	0	0	0	0	0	235	80	18	120	286	53	69	0	0	0	0	217	0	0	0	84	5	0	0	4	454	824	184	9	26	82	1636	45	28	36	18	162	875	384	2	131	10	214	0	106	8	0	0	47	76	0	0	0	0	646	102	0	0	1	0	2	0	2018	0	0	2	0	12	0	242	0	3	0	234	0	0	582	42	108	541	12	343	0	0	0	365	28	0	50	0	6	184	67	4	24	248	1265	8	27	13	54	217	211	72	2	149	38	69	0	0	0	0	105	0	0	0	87	0	0	0	14	0	0	0	0	0	2	0	0	91	0	0	0	0	0	0	0	0	5	0	0	0	49	0	155	186	0	0	0	0	2	0	144	0	0	0	5	12	5120	8	2	229	76	85	114	2	127	401	252	69	18	0	2	0	0	0	0	2	0	0	767	0	12	24	120	0	0	0	18	0	0	0	0	0	0	0	0	0	0	0	0	4	22	190	45	199	58	2	0	0	32	0	291	4	0	0	0	777	183	4	372	170	0	0	472	10	104	109	269	0	226	0	0	0	2	1	0	0	0	0	14	88	42	2	0	0	0	0	0	0	766	12	149	137	0	6	0	0	0	2	15	2	0	186	0	0	0	1132	0	0	320	0	0	0	0	383	0	0	0	6	14	0	0	0	0	0	0	2	0	0	0	937	2	133	9	0	0	2	0	2	6	133	24	41	0	0	0	2	0	2	0	0	0	0	0	71	94	64	31	16	0	0	447	377	8	95	53	341	1987	872	1822	425	156	12	157	1128	0	0	0	2	2	101	0	2	0	0	0	0	0	0	0	0	0	0	4	0	0	2	0	4	17	0	0	0	0	0	0	0	0	0	3	0	8	62	26	188	134	130	413	0	0	0	0	0	0	0	0	15	0	0	0	2	20	0	0	2	0	0	0	0	0	0	0	0	0	0	1	0	0	3	0	26	0	0	2	0	0	189	27	127	0	0	0	0	0	2	0	0	0	0	0	0	4	0	549	34	0	0	0	0	6	0	0	0	0	0	0	0	0	0	4	0	0	0	0	0	0	0	0	0	24	2266	0	5	0	0	2	0	0	14	0	12	55	0	0	0	0	0	0	0	0	0	6	14	1	202	0	1259	0	0	0	0	0	87	0	0	0	0	0	0	0	0	0	0	0	2	440	296	257	2	134	386	82	3	0	55	2	16	1667	15	0	93	22	28	0	137	272	283	252	351	0	0	0	0	0	0	0	0	1	0	126	771	514	11	0	0	0	112	17	10	14	47	0	0	0	0	0	58	514	104	63	0	37	482	0	0	80	0	118	0	0	0	0	0	0	0	0	8	0	0	0	0	0	22	0	0	0	0	0	0	2	439	179	695	250	36	101	0	0	0	0	0	0	0	0	0	0	2	1058	0	2	90	42	143	164	13	13	123	25	0	86	99	25	23	4	2	185	5	51	49	53	180	382	30	160	0	14	1762	53	87	28	0	236	41	0	0	0	0	0	2	0	0	2680	11	0	0	0	0	0	0	0	2165	22	9	172	24	17	74	120	32	1466	67	0	507	0	0	89	64	0	4	0	0	682	18	50	47	19	0	152	200	43	506	0	0	0	0	0	0	0	0	0	0	0	0	0	0	2	0	15	73	0	26	21	102	0	0	0	34	840	0	62	0	0	0	0	0	0	0	0	72	0	17	99	0	48	4	0	0	0	0	0	6	566	16	226	2	162	191	40	19	0	0	0	0	0	0	0	0	0	0	0	0	0	8	0	24	409	12	0	93	0	19	0	167	165	12	15	12	215	0	0	0	64	161	0	22	68	35	158	678	0	7	32	58	74	0	2	56	0	0	0	11	65	119	90	33	38	144	0	0	668	131	42	0	20	90	140	32	41	26	132	2	71	0	120	2965	27	51	67	72	8	2135	159	51	1287	0	76	222	18	64	30	12	110	0	142	152	22	1	21	30	94	17	5	16	34	30	0	48	345	58	0	16	77	45	62	0	0	16	24	38	0	0	8	86	14	8	147	12	130	5	27	112	20	0	46	22	47	27	0	0	2	28	36	118	139	10	98	0	0	0	0	38	0	0	25	168	0	138	70	11	47	272	0	32	0	8	35	0	38	126	18	38	47	2	6	0	57	0	6	511	0	80	449	0	242	0	0	0	0	0	0	0	35	156	123	0	0	50	15	28	0	23	0	104	3	42	63	403	209	572	971	76	10	250	49	8	29	58	55	0	167	22	6	111	65	20	0	267	905	28	26	165	0	0	0	0	6	0	12	5	0	0	83	0	63	0	373	16	78	6	162	81	34	12	60	0	69	0	11	27	397	13	0	242	2	556	162	222	6	29	55	262	119	77	0	2	0	5	49	19	329	0	70	325	26	16	14	42	6	17	5	269	0	0	24	42	8	10	23	15	0	0	191	0	2	18	102	131	0	0	147	66	19	12	58	0	0	5	4	24	22	6	4	0	50	19	6	42	67	70	204	0	0	0	0	0	0	63	2	0	27	50	8	456	2	0	6	18	0	96	299	245	206	589	769	77	0	2	0	23	0	0	0	2	0	0	0	0	0	7	0	0	8	0	0	0	0	0	0	0	0	0	0	676	23	4	0	0	0	0	0	0	0	0	0	2	0	0	0	0	2	0	0	0	0	0	0	0	0	1	0	0	0	0	0	0	127	2	1	0	0	0	0	0	0	0	0	0	4	2	0	0	12	0	55	13	19	0	0	0	0	0	5	0	0	0	0	620	612	0	0	0	489	118	18	128	15	210	10	12	79	4	0	0	0	0	0	0	0	1	12	0	0	0	0	0	2	0	0	0	0	0	0	0	0	0	0	0	0	0	111	12	0	0	0	0	0	47	23	68	152	0	0	0	18	156	0	0	0	0	7	0	0	0	0	8	0	0	0	0	0	0	0	0	18	0	0	0	36	179	0	181	0	0	41	59	0	0	40	0	69	3	3	0	0	0	0	0	0	0	171	0	0	0	0	0	39	2	70	16	0	0	0	0	0	0	0	149	0	278	106	224	244	56	44	0	146	0	0	24	2	0	120	35	417	0	0	34	184	2	0	167	199	559	38	99	0	83	277	10	4	323	42	12	114	0	0	2	0	2	462	263	18	0	0	0	0	0	0	0	0	0	0	0	340	0	53	75	6	457	0	0	36	140	98	0	124	63	11	0	2	2	0	0	0	50	0	0	0	0	2	0	0	0	0	0	0	0	0	0	302	0	0	0	0	0	0	0	0	0	0	0	0	0	0	0	0	2	0	0	0	0	0	0	0	0	4	687	11	2	0	0	0	0	0	0	0	0	0	0	0	4	0	0	0	0	0	2	6	0	0	101	39	0	0	0	0	0	172	0	12	2	2	0	0	0	0	0	0	0	0	0	4	0	0	0	0	0	0	0	0	877	595	135	136	184	424	232	0	0	2	136	178	0	0	0	0	0	0	0	0	0	0	0	0	0	0	0	0	0	214	0	0	0	0	0	0	2	0	0	0	0	0	6	209	207	4	0	0	0	2	0	0	2	0	2	0	0	312	466	0	0	0	0	0	332	419	0	2	0	30	2	4	0	0	3	0	29	431	39	3045	0	0	0	0	2	0	0	1	0	0	225	0	0	2	66	0	0	0	0	0	0	0	2	0	0	0	0	0	0	0	0	2	3	0	0	10	74	17	84	0	87	115	0	2	6	0	0	0	14	29	0	219	4	0	0	0	0	26	0	0	0	0	0	0	0	0	0	0	0	0	1	0	0	1	0	0	0	0	0	0	0	18	237	0	0	0	0	0	0	0	0	0	0	0	0	0	2	0	0	0	0	0	0	0	0	0	0	0	0	0	0	0	0	287	144	0	0	0	0	0	0	0	0	0	0	48	93	0	0	0	0	118	0	0	0	2	0	0	0	0	0	5	4	4	232	0	0	0	0	0	135	2	0	307	363	82	49	0	0	2	0	2	0	0	10	10	0	0	0	2	0	0	0	0	0	53	96	0	2	0	0	0	2	6	0	0	493	2	2	365	0	0	0	64	0	2	0	0	0	0	0	1	2	4	0	0	0	0	0	0	0	0	2	0	0	0	0	0	357	12	0	0	0	0	0	0	0	0	0	0	30	25	0	3	3	0	0	134	0	0	92	0	0	0	0	0	0	0	0	4	0	0	2	0	0	0	0	0	0	6	0	0	0	0	0	2	0	17	0	38	114	314	3	0	0	8	0	16	19	158	80	12	251	0	0	0	0	0	0	0	0	0	0	0	0	0	0	0	0	576	0	0	0	0	0	0	0	0	0	0	160	138	0	313	3789	85	0	0	0	0	0	0	0	0	0	0	10	0	0	2	0	0	0	0	2	0	0	0	2	0	0	5	2	2	0	0	0	6	336	0	2	0	0	0	0	0	0	0	0	0	0	0	2	0	0	8	0	2	0	0	108	0	26	0	0	2	0	0	0	0	0	0	0	0	0	0	434	0	0	0	0	4	0	0	0	0	0	0	0	0	0	45	2	0	0	0	695	4	2	0	0	0	4	0	0	0	314	373	0	2	0	0	0	0	0	2	1	0	0	0	0	0	0	4	0	0	0	0	0	0	0	0	0	0	28	62	0	0	0	0	2	0	0	0	0	0	0	0	12	0	0	0	0	95	0	130	124	273	7	0	0	0	0	0	0	0	94	0	2	152	0	0	0	0	0	0	0	0	0	0	0	0	2	0	0	0	0	0	0	0	0	0	0	0	0	0	0	2	0	0	0	2	4	0	0	0	0	0	0	0	0	0	0	0	0	0	0	0	0	0	0	0	0	0	0	0	0	0	4	0	0	0	0	0	0	0	2	0	0	0	0	0	0	0	2	0	0	0	0	0	0	0	0	0	0	0	0	0	0	0	0	0	0	157	0	0	0	0	0	0	0	0	0	0	0	0	0	0	0	0	0	0	0	0	0	0	0	0	0	0	0	0	0	0	0	0	0	1	0	0	0	0	0	0	125	185	127	0	0	0	0	0	0	0	0	0	0	0	0	0	0	0	0	0	0	0	0	0	0	0	0	2	0	0	0	2	0	0	0	0	0	0	0	2	0	0	0	0	0	0	0	0	0	0	0	0	0	0	0	0	0	0	0	0	0	0	0	0	0	0	0	0	0	0	0	0	4	4	0	0	0	2	0	0	0	0	0	2	0	0	0	5	0	0	0	0	0	0	0	0	0	0	0	0	0	0	0	0	0	0	0	0	0	0	0	0	0	0	0	0	0	0	0	0	0	0	0	0	0	0	0	0	0	0	0	0	0	0	0	0	0	0	0	0	2	2	0	0	169	0	0	0	0	0	0	0	0	0	0	0	0	0	0	0	0	0	0	0	0	0	284	0	0	0	0	0	0	2	0	70	0	6	0	0	0	0	1	0	0	0	0	0	196	414	0	2	0	0	0	0	390	0	65	0	0	0	0	6	0	0	0	0	0	622	0	0	0	0	0	0	0	0	0	0	0	0	0	0	0	0	0	0	0	0	0	4	3	0	0	0	3	0	0	0	0	0	0	47	333	0	0	0	0	0	0	2	0	50	169	0	0	0	6	16	0	0	19	0	71	216	0	0	2	0	0	45	22	8	37	0	0	0	0	0	0	0	10	0	0	2	2	0	0	0	0	0	0	0	0	0	0	2	0	0	0	0	4	0	0	0	0	0	0	0	63	3	0	2	0	0	0	2	0	0	0	0	0	0	0	0	0	0	0	0	0	4	0	0	0	0	0	0	0	90	0	0	0	0	0	0	0	0	0	0	0	0	0	0	0	1	0	0	0	0	0	0	0	2	0	0	0	0	0	0	0	0	0	0	0	0	53	0	0	0	0	2	0	0	35	39	0	0	0	0	0	0	0	0	0	4	2	0	10	0	0	0	2	0	0	2	4	0	62	76	4	1	1	0	174	0	2	0	0	2	0	0	0	0	0	0	273	0	21	112	2	0	0	0	0	0	0	0	0	0	0	0	0	0	0	0	0	0	0	0	0	8	0	0	0	113	480	464	0	2	4	0	0	98	106	0	0	8	14	0	0	0	0	0	2	9	0	1	129	15	148	32	0	83	0	0	0	0	89	96	0	32	200	0	0	0	0	22	767	0	0	10	0	13	37	64	0	0	0	279	65	45	241	0	0	0	0	0	6	0	0	0	0	0	0	0	4317	0	0	0	0	3	0	1	0	5	2	0	3	0	0	0	0	0	0	0	0	0	0	0	0	0	0	0	0	0	0	0	0	0	0	0	0	50	19	43	81	65	49	138	49	34	0	0	0	0	0	4	0	0	0	0	0	0	2	0	0	11	2	0	0	747	0	2	0	2	0	0	0	0	0	0	0	2	154	372	53	67	19	12	8	16	0	0	0	0	0	2	0	0	0	0	2	3	0	0	0	0	0	0	2	2	0	0	0	16	0	0	277	0	237	0	0	0	0	0	0	0	6	0	0	0	2	2	0	0	0	0	0	0	0	2	2	0	0	0	0	0	0	0	0	0	2	193	0	0	0	4	0	0	0	0	0	0	0	0	0	0	0	0	2	0	0	0	0	0	0	0	0	0	0	2	0	0	0	0	0	0	0	0	0	0	0	0	0	0	0	0	72	0	0	2	0	0	0	0	0	0	0	0	0	0	0	0	0	2	0	0	5	0	0	0	0	0	0	0	0	1	0	0	0	0	0	0	0	0	0	0	0	0	0	0	0	0	0	0	0	0	2	0	0	0	0	0	0	0	0	0	0	0	0	0	2	57	432	0	0	0	0	0	0	2	0	0	0	0	0	0	0	0	0	0	0	0	0	0	0	0	0	0	0	0	0	0	0	0	2	0	10	0	0	0	0	0	0	0	0	2	0	0	0	0	0	0	2	0	0	0	0	0	0	0	0	0	0	0	0	0	0	0	0	0	0	0	511	1282	0	0	0	0	0	0	0	0	0	0	0	0	0	0	2	0	0	0	0	0	0	0	0	0	0	0	15	0	0	0	582	0	0	0	0	0	0	0	2	0	0	0	0	0	0	0	0	0	0	0	0	1	0	0	0	0	0	0	0	0	0	0	0	0	0	0	4	0	0	0	0	1	0	0	0	0	3	0	0	18	0	0	0	0	2	0	0	0	0	0	0	0	0	0	0	0	0	0	0	0	0	0	2	0	0	0	0	0	0	0	5	0	0	0	0	0	0	0	0	0	0	2	0	0	0	0	0	0	0	0	0	0	2	0	0	0	0	0	0	0	0	2	0	0	11	0	0	0	0	0	0	0	0	0	0	0	0	0	0	0	1	0	0	4	2	0	0	0	0	0	0	0	2	0	0	0	0	0	0	0	0	0	0	0	0	0	0	0	0	0	4	0	0	0	0	0	0	0	0	0	0	4	0	2	0	0	0	0	0	0	0	5	0	0	0	0	0	0	0	0	0	0	0	0	2	0	0	0	0	0	0	4260	72	0	0	0	0	0	1	0	0	2	0	0	0	0	0	0	0	0	0	1	0	0	0	0	0	0	0	0	0	0	0	0	0	0	0	0	0	0	0	0	0	0	0	0	0	0	0	0	0	0	0	0	0	0	0	0	0	2	0	0	0	0	0	0	0	0	0	0	0	4	2	2	0	226	531	62	8	0	187	411	65	0	22	0	235	126	0	103	1686	290	196	0	0	223	0	0	0	0	14	125	2	4	0	0	2141	0	0	0	0	0	0	0	0	0	0	0	0	0	0	2	2	0	0	0	0	0	0	1	0	2	2	2	0	2	0	0	2	0	0	0	0	0	2	0	0	92	118	149	0	0	4	1	0	1	0	0	905	0	1	1	0	0	28	11	0	0	0	0	0	0	0	0	0	0	0	2	0	0	0	0	0	0	0	0	0	0	0	0	0	0	0	0	0	0	0	0	2	2	0	2	0	0	0	0	0	2	2	0	0	0	2	2	0	0	0	0	0	0	0	0	0	0	0	0	0	0	0	0	0	0	0	0	0	0	0	0	0	0	0	2	0	0	2	2	0	0	0	0	0	4	0	0	0	0	0	0	0	0	0	0	0	2	0	0	0	0	0	0	0	0	0	4	6	0	31	0	2	0	0	0	0	0	0	4	0	0	0	0	0	0	0	0	0	0	0	0	1	0	2	0	0	125	14	0	0	0	0	2	0	0	0	0	0	0	0	0	0	0	0	0	0	0	0	8	6	0	0	0	13	0	0	0	0	0	0	0	0	0	0	0	0	0	0	0	0	0	0	0	0	0	0	0	0	0	2	2	0	0	0	0	0	0	0	0	0	0	0	0	0	2	0	0	0	0	0	0	0	0	0	154	230	47	0	0	143	4	0	0	0	0	0	0	0	0	0	0	0	0	0	1	0	0	0	0	0	0	0	0	0	115	18	105	0	0	533	180	161	0	0	0	0	0	0	0	1	0	0	0	0	0	0	0	0	0	0	0	0	0	0	0	0	0	0	0	0	0	0	0	0	0	0	0	0	0	1444	405	9	0	0	0	0	0	0	0	0	0	0	0	0	0	0	0	0	0	0	0	0	0	0	0	0	0	0	0	0	0	0	0	0	0	0	0	0	0	0	0	0	0	0	0	0	0	0	0	2	0	0	0	118	239	146	4	175	0	0	0	0	0	2	0	0	0	0	2	0	0	0	4	360	73	0	329	34	339	0	0	66	0	2	0	0	15	203	0	7028	0	0	0	0	0	0	100	117	0	0	0	31	106	87	92	8	138	186	355	231	58	0	183	162	0	0	0	110	247	0	63	3	330	239	848	19	17	647	439	0	0	0	0	44	23	6	214	499	0	49	0	169	4	74	120	65	0	25	0	1	0	6	101	70	2	776	4	13343	8	25	641	88	12	20	277	171	30	65	154	576	544	0	0	0	0	0	0	0	0	0	0	0	0	46	24	122	13	2	94	20	27	363	31	2	141	312	2101	121	174	0	0	0	977	1502	3054	1797	3227	18	1277	230	257	22	170	0	0	31	474	2	16	2	0	0	0	0	0	6	3	2	0	0	2	0	0	43	48	57	46	71	2	51	0	1394	437	120	0	0	24	1099	73	14	0	0	0	0	0	0	0	0	0	0	0	0	460	259	6	272	572	49	24	0	31	217	1552	22	30	120	0	0	6	0	0	0	2	0	0	2	0	0	0	0	0	0	0	0	0	0	212	402	65	236	138	21	8	0	0	0	0	0	0	0	0	0	31	0	317	107	583	123	2	0	0	0	30	7	2	2	153	78	103	2	0	0	8	201	380	156	21	6	171	504	98	22	49	6	0	26	85	11	0	23	0	356	49	66	6	30	41	0	132	104	20	2	20	10	8	51	6	30	0	2	227	10	0	14	2493	80	15	302	18	1482	29	455	0	8	23	41	292	0	308	102	244	9	0	37	2	64	0	0	174	6	139	302	119	35	238	6	0	0	0	4	2	0	0	14	39	0	0	0	0	0	100	39	12	12	296	2	54	34	219	32	0	229	0	0	10	2	9	63	43	0	10	44	0	16	0	10	4	0	106	7	2	282	6	311	321	0	1529	111	0	83	260	34	39	14	121	0	4	144	20	80	11	6	367	72	0	0	0	8	0	8	45	168	0	0	0	0	0	0	38	17	8	89	65	10	0	0	0	1513	40	277	259	9	2	0	2	154	0	0	16	77	0	278	2	448	12	49	21	216	0	0	28	88	0	8	59	1637	62	4	0	0	8	568	10	4	23	0	0	89	290	148	0	10	0	129	23	0	0	0	0	32	39	236	192	2	10	49	536	265	16	6	395	45	114	14	119	179	28	0	2	0	15	18	563	0	28	0	0	0	771	0	172	187	64	2	10	123	0	61	0	46	0	23	94	43	0	54	142	33	205	76	105	28	43	31	114	105	0	2	0	0	1	26	51	193	37	0	470	668	603	42	133	0	67	6	54	15	55	50	691	2	425	52	0	0	0	0	0	0	4	92	0	62	0	13	78	0	0	2	0	0	0	0	0	48	0	535	2	207	12	0	0	84	0	0	40	2	0	10	128	0	0	15	4	0	27	0	0	0	0	0	0	0	0	0	162	46	11	244	73	43	134	12	0	142	377	6	70	10	28	185	0	0	0	100	163	284	0	2	196	2	3601	3	621	159	37	30	291	53	230	0	0	0	280	0	4	101	106	67	20	87	83	141	24	0	0	88	4	270	0	0	134	309	146	49	0	1967	37	46	137	67	153	212	47	0	42	22	0	5	30	152	101	145	463	4	19	44	0	810	16	2	142	86	0	2	184	65	4	0	14	9	115	17	75	120	28	17	16	511	29	40	0	0	0	96	28	0	94	239	34	35	53	26	94	0	0	2065	2	63	221	129	82	25	4	0	0	0	2	2	0	0	0	0	44	339	4	0	0	0	0	0	8	12	285	4	4	23	71	221	0	29	0	0	0	0	13	612	534	8	24	57	297	33	66	33	126	67	55	2	0	325	29	1154	8	0	0	0	0	0	33	6	0	20	21	39	8	13	111	49	0	0	17	0	72	0	112	0	169	0	0	2	14	430	36	12	44	458	1	41	4	751	17	48	261	74	114	0	0	0	0	52	0	425	1929	28	0	0	26	0	16	303	0	118	0	37	14	51	262	16	13	27	516	34	84	0	0	651	360	19	198	123	103	43	33	59	110	0	4	213	0	0	0	0	0	0	0	0	0	0	0	0	0	0	0	0	0	0	0	0	2	2	0	63	0	0	0	0	0	3	0	31	2	115	0	0	0	0	50	92	216	22	90	0	142	47	49	98	63	4	0	48	16	90	1067	307	0	301	0	0	2	2	0	0	1057	0	2	83	24	3	1	7	74	308	308	0	33	0	465	46	51	0	54	27	2	0	0	0	0	12	1919	4	0	164	32	0	0	12	0	170	100	1	81	4	2	0	0	70	35	4	309	488	44	0	0	161	14	12	12	3	13	139	362	10	70	166	97	2	0	36	20	0	93	30	15	0	180	0	0	71	2	603	1465	133	27	889	329	26	30	14	142	88	21	272	12	113	147	284	58	851	29	72	199	24	1	0	183	50	23	31	2	0	253	91	405	146	0	17	10	17	26	75	60	77	214	1034	28	144	41	2	0	317	57	4	6	0	58	126	125	122	0	67	49	1532	27	0	4	0	0	0	0	2	43	24	78	42	12	121	33	11	2	0	392	0	21	33	38	0	10	65	14	26	230	104	0	0	4	1788	0	22	0	16	51	8	0	49	59	181	0	0	0	84	0	11	0	0	0	0	2065	0	2	187	357	0	14	2	95	12	6	22	2	0	19	20	194	0	0	28	22	99	0	153	183	18	144	0	0	65	21	91	0	0	84	6	183	0	6	0	33	488	35	4	122	80	7	58	2	0	23	0	24	2	36	441	25	2	110	6	30	74	2	51	10	73	0	0	2	13	4666	0	34	2	0	393	357	7	85	10	0	0	0	0	0	158	0	0	6	27	0	4	0	0	132	0	85	35	42	200	89	0	0	2	2	45	31	63	0	0	18	110	41	10	3	61	34	14	6	25	37	171	0	200	162	10	164	46	397	13	14	23	0	0	8	65	0	28	0	39	0	0	0	18	20	87	33	181	0	0	18	37	105	0	64	0	112	135	0	90	2	142	0	0	0	100	156	579	172	34	0	0	336	7	28	2	136	198	67	38	114	237	142	10	2	96	34	5	48	72	96	36	16	20	0	0	306	44	8	0	433	12	14	61	27	36	30	213	246	48	99	30	364	0	0	48	20	0	0	67	35	47	15	588	0	99	24	0	0	0	10	178	0	60	0	1	85	62	17	22	0	130	0	0	0	0	0	12	2	0	37	0	11	248	61	37	14	140	40	72	149	193	48	238	56	140	278	172	0	0	101	145	108	46	8	312	0	39	0	8	0	45	102	370	125	54	65	2	22	6	3	1	5	22	129	43	48	171	12	32	0	1693	0	27	265	30	170	108	2	75	26	27	155	139	20	0	0	9	0	0	0	212	0	0	173	18	111	18	40	2	63	18	0	163	0	18	8	37	26	112	40	0	52	2	12	897	6	54	0	104	44	0	0	16	84	4	2	12	12	78	232	0	2476	24	44	0	0	0	0	73	8	639	612	3	375	122	132	6	0	0	46	93	12	61	148	0	0	0	0	0	0	35	0	0	0	36	6	6	0	26	3	5	27	13	0	0	0	0	0	10	0	5	24	44	0	8	565	27	18	6	8	0	302	16	60	65	0	0	52	43	23	73	0	0	0	17	69	10	8	382	138	0	107	0	246	63	63	82	43	4	1	101	2	0	2	4	120	17	527	98	0	60	24	55	0	0	0	59	0	388	33	145	34	398	0	2	2	2	0	14	12	62	6664	0	0	7	0	0	0	14	0	0	0	0	180	16	0	1588	43	8	20	38	134	37	0	0	2	0	174	0	0	0	81	0	23	39	2	0	0	0	416	0	28	80	59	58	41	120	96	0	72	0	33	1092	17	10	1608	354	12	16	127	8	70	2	216	152	64	105	1	1	19	0	0	1538	0	0	0	0	1067	0	0	0	0	2	2	263	2	28	35	464	31	33	0	13	127	0	40	156	4	264	53	121	167	997	33	0	0	0	0	2	112	399	0	187	0	20	202	36	281	0	142	30	0	0	0	0	24	0	0	0	4	0	0	0	0	0	0	65	0	0	4	43	0	80	0	774	12	0	2	0	0	8	101	7	38	196	51	16	65	0	60	44	35	157	154	181	8	37	45	2	0	18	124	735	0	86	33	43	26	72	108	6	0	0	0	0	0	0	3	47	55	0	0	0	0	0	0	0	1	19	52	153	85	0	0	24	16	48	22	0	37	0	0	0	0	0	0	0	0	44	49	12	136	0	0	78	8	24	0	74	41	33	49	0	30	12	6	41	0	12	27	1	0	0	0	0	0	0	0	8	33	0	0	6	107	51	0	0	0	0	0	76	68	262	504	0	30	143	214	2	0	0	0	0	0	0	4	0	2495	0	0	642	0	20	0	0	0	0	0	9	18	0	30	24	4	0	0	516	14	131	43	82	0	0	0	207	54	337	14	22	0	4	29	5	89	0	14	24	114	186	0	0	7	30	81	2	49	66	4	6	0	0	0	0	119	0	0	0	8	11123	0	0	2	0	0	59	164	0	0	29	0	7	4	0	10	14	0	2	19	0	0	0	2	0	0	0	2	94	6	90	2713	59	18	38	0	0	0	229	16	40	4	0	0	0	6	0	2	5	8	12	18	48	52	18	62	57	0	0	198	94	0	0	92	355	33	0	0	45	145	18	20	2	83	8	73	16	75	71	311	75	4	44	10	7	24	8	0	26	130	270	2	21	194	36	0	27	31	19	5	113	147	11	319	1120	712	4	18	16	8	94	18	5	117	25	34	18	460	267	28	0	822	4	11	99	2689	0	0	0	0	0	10	0	0	0	0	0	0	12	0	35	156	29	51	0	17	0	0	8	0	0	0	0	0	6	454	4	0	136	0	70	0	0	0	0	0	0	42	0	18	19	311	63	41	36	31	8	52	0	0	109	8	21	85	0	66	13	83	19	4	10	2	2	0	8	0	0	0	0	0	0	17	2	113	42	100	607	0	0	82	0	0	0	0	0	16	0	57	8	104	106	6	0	0	0	0	0	171	9	53	2	54	24	0	0	365	23	22	6	0	64	158	580	0	0	2	14	6	129	61	17	10	8	18	17	236	42	16	2	0	12	41	105	113	28	0	422	6	12	33	746	48	114	59	56	0	0	0	0	0	364	2	6	0	0	0	0	0	0	2	0	2	31	0	0	0	0	325	0	166	78	420	62	99	20	30	12	3	157	35	152	26	89	8	97	21	0	21	12	0	0	10	35	29	1565	0	0	19	10	118	137	773	4	10	759	10	19	72	8	422	479	0	1724	0	1149	6	925	8	0	85	24	4	26	8	136	20	26	233	94	826	42	53	111	20	183	0	0	26	35	6	6	58	0	1680	115	4	22	386	39	3	12	8	24	4	0	21	20	96	190	25	0	66	132	2	50	82	2	0	2	0	1181	169	1585	556	4	370	199	3019	0	113	0	59	4	20	8	2	16	4	0	0	0	0	0	0	0	0	4	0	0	0	0	2	470	10	74	14686	36	0	34	2	99	8	0	81	5	0	147	247	11	50	42	163	347	641	0	0	113	0	0	0	11	39	12	45	28	98	0	40	209	21	0	1416	41	0	59	268	0	920	4	50	151	40	8	2	0	36	0	35	31	30	101	220	0	4	36	0	89	0	0	4	0	53	0	16	0	54	2	0	2	20	65	15	12	53	0	0	0	0	0	0	2	14	0	30	17	47	2	48	144	0	2	8	117	259	21	23	687	170	0	0	2	141	548	0	0	0	141	6	73	127	63	2	14	123	22	12	0	2	0	0	0	38	28	0	19	0	8	33	156	154	144	109	0	0	0	0	2	0	0	0	0	0	0	67	2	0	49	116	1303	38	40	2	54	223	0	89	10	10	70	15	1890	0	0	115	10	29	228	2	91	0	0	0	277	13	2	0	34	0	0	41	0	67	0	13	0	14	1347	10	25	629	4	94	162	203	228	0	0	19	169	0	37	50	49	0	0	33	14	0	8	0	0	0	0	0	0	4	11	131	4	0	21	20	0	114	133	226	0	138	78	57	42	42	201	0	0	0	0	0	0	0	0	0	18	4	84	44	0	0	0	0	14	0	8	8	45	55	88	46	0	0	0	0	223	26	4	37	2	0	0	0	8	52	28	0	0	52	0	2	69	68	0	20	218	0	387	81	53	1	2	3	17	9	8	333	3	10	82	2	0	0	2927	31	0	0	0	0	598	2	9	0	0	47	317	119	0	228	0	0	50	13	23	6	50	207	1	55	93	13	0	9	284	0	0	131	149	72	35	45	578	9	45	2	0	0	16	150	2	65	228	45	0	186	1015	4	0	0	77	23	44	72	46	0	0	0	0	0	114	67	27	78	2	0	0	0	0	0	0	0	0	0	0	32	270	0	12	1174	35	35	128	77	36	0	89	127	245	10	70	22	0	0	39	0	0	9	0	48	0	333	15	671	2	181	24	10	0	0	0	12	20	150	99	21	46	118	68	26	60	18	46	8	159	175	2	0	0	495	259	0	6	2934	87	0	20	6	34	0	10	8	21	0	88	27	31	172	30	19	35	44	0	67	28	44	10	133	0	104	0	34	1869	0	162	3	195	0	18	24	0	0	43	211	4	7	0	0	0	43	2	172	9	14	2	69	27	250	0	0	87	0	2	13	36	4	64	2	0	4	92	98	88	18	1305	77	0	12	111	0	2	4	2	0	0	0	12	3	39	467	1	179	0	0	0	0	45	2	0	0	0	0	27	0	0	22	19	0	43	0	0	0	54	136	0	2	0	1070	0	124	2	63	127	24	22	176	10	2	45	0	53	12	35	2	8	0	0	230	115	6	66	30	61	6	18	56	13	5	237	4	187	46	4	2	0	0	9	54	0	0	0	0	0	0	37	315	22	598	15	25	38	145	362	0	0	8	1023	0	279	17	19	4	0	0	0	154	225	5	8	11	2	0	0	0	0	0	2	27	3	197	56	43	41	0	0	0	0	177	399	425	8	0	2	0	0	0	0	1	0	0	579	0	6	75	211	8	0	0	122	0	200	0	0	0	36	52	0	43	111	2	36	78	0	0	18	97	26	150	42	0	0	0	0	0	44	31	0	0	0	4	75	33	143	0	0	0	1	85	0	31	0	0	0	0	0	12	12	1989	164	40	490	45	4	0	0	149	69	0	0	0	0	0	0	0	0	0	15	0	11	72	0	0	0	0	0	188	0	14	125	0	7	169	583	8	49	30	8	11	3	234	125	8	0	0	0	46	20	61	278	2	531	611	56	96	0	0	0	102	0	0	0	4	0	0	22	2	183	96	0	0
"SAMN03492804"	242	4	0	0	0	0	0	0	0	6	0	2	3045	167	72	3	0	0	0	0	0	0	0	0	25	48	57	2	546	55	0	2	0	0	63	0	2301	39	16	83	131	21	175	81	1357	13	67	0	0	0	159	174	2468	6	0	254	2092	125	75	245	0	0	0	16	165	432	55	0	0	29	1365	0	133	53	83	0	0	94	90	22	0	0	0	0	70	0	0	0	12	3	0	0	0	0	0	87	0	50	0	246	460	78	348	72	0	140	0	134	18	36	316	0	172	0	18	0	0	159	5	0	151	144	66	65	0	26	9	0	34	86	157	4385	45	18	19	0	0	7	26	125	54	74	42	45	390	165	46	25	2	12	17	80	0	69	135	185	14	426	121	76	8	41	159	159	36	46	31	112	2	351	31	0	51	486	994	626	397	212	129	0	14	85	0	0	92	0	169	56	0	57	15	0	164	116	35	150	0	73	591	205	135	185	66	68	12	361	8	0	67	0	0	161	14	67	96	101	9	64	292	18	0	34	289	18	16	29	37	12	20	0	0	0	1204	86	0	73	39	1	0	0	38	3	0	45	138	269	103	82	45	42	43	90	14	0	0	136	51	918	0	0	2	0	0	2	0	0	0	14	4	0	0	0	0	0	39	8	0	0	0	2	0	0	0	1	26	167	0	62	0	275	0	0	2	37	34	0	0	0	316	107	22	18	47	0	14	127	0	0	80	0	52	0	0	444	0	39	805	30	24	0	2	104	0	485	45	0	0	0	132	0	0	12	8	0	0	0	0	0	0	0	0	230	28	55	5	59	128	255	197	4	6	20	0	239	243	26	102	111	1	839	879	10	0	0	0	0	189	166	202	0	0	16	0	0	0	0	14	63	2	0	40	134	0	0	0	0	2	450	53	184	533	104	88	192	78	0	36	5	155	51	0	232	198	43	121	1879	1	49	90	0	46	45	238	0	757	0	0	585	0	0	0	131	0	96	1038	121	24	89	0	0	46	148	2	106	353	268	53	112	7	90	2	213	0	4	4	0	0	245	38	61	22	188	46	60	45	199	0	0	0	2	2	106	68	14	81	45	86	30	0	9	76	9	338	27	6	37	60	155	128	98	0	25	372	25	4509	31	23	0	0	349	56	163	118	16	27	0	4	29	234	11	300	15	18	50	4	908	0	549	0	0	57	3081	4	0	52	116	49	66	89	56	10	106	10	73	1	0	24	16	42	0	538	163	422	145	348	16	0	16	0	0	0	0	69	116	2	232	52	641	35	185	25	34	33	2	4	10	4	90	81	112	0	195	17	50	82	25	0	82	9	43	13	97	0	105	0	248	314	9	0	0	0	203	4	32	66	0	103	16	12	634	605	6	0	0	44	50	0	44	4	241	14	200	46	53	6	6	87	28	59	32	6	81	98	61	48	176	0	2	6	34	0	668	77	127	0	113	0	2	49	54	0	44	325	88	44	0	0	43	104	2	17	31	12	55	44	0	0	0	24	20	514	8	47	155	264	63	58	6	0	96	3	8	27	223	69	2	20	337	0	0	0	0	0	0	0	0	34	64	2	0	0	2	161	51	59	10	143	331	0	172	126	0	0	19	228	40	0	326	91	2	137	0	0	0	24	75	0	0	6	398	36	0	0	0	355	0	181	29	140	28	276	0	89	0	30	50	0	0	1	0	0	3	26	843	0	754	11	16	111	0	0	38	0	0	0	76	0	129	0	89	166	93	100	129	0	5	0	1998	85	58	2	4235	0	0	41	246	1	14	0	20	469	128	225	0	6	15	17	2097	87	253	667	98	18	180	0	0	0	0	0	0	0	0	0	70	18	0	97	726	0	35	57	6	0	239	0	0	0	0	8	0	6	0	0	6	0	0	76	41	0	0	192	559	0	74	0	0	0	0	27	0	0	0	0	19	6	2	0	0	0	0	0	0	0	0	4	0	0	0	0	0	0	0	0	0	0	0	0	9	135	0	0	10	92	134	164	29	84	27	15	545	0	0	7	0	1779	0	0	0	147	82	19	62	44	20	35	44	11	127	297	414	0	125	182	5	72	3319	0	26	22	63	4	24	447	12	34	178	21	18	0	0	4	364	211	147	214	131	0	24	13	136	79	222	52	18	173	356	94	383	101	22	1796	210	62	0	50	61	75	2	3	76	0	0	4	0	0	0	91	102	42	0	60	811	4	98	537	4	92	265	107	0	429	21	0	556	286	0	0	15	0	0	51	44	99	0	0	0	39	0	0	14	146	413	8	261	0	32	10	338	302	208	137	46	42	4	0	0	98	0	59	0	0	464	498	6	960	28	48	0	20	1	506	462	266	151	76	1897	0	0	0	0	111	33	22	61	0	16	74	138	1186	43	20	202	65	143	98	0	0	459	80	115	690	1302	0	0	193	113	22	30	103	445	26	4	6	167	177	16	416	50	199	176	0	0	124	61	62	9	63	37	78	0	0	34	0	0	0	44	36	0	0	0	0	240	93	0	110	39	79	0	0	16	53	6	0	0	17	64	0	205	4	1632	279	18	4	0	0	0	0	70	0	5	46	93	224	0	0	0	0	0	3725	88	40	0	14	35	94	118	27	43	12	0	0	0	0	0	0	17	181	24	77	30	902	0	444	0	38	10	0	23	439	550	0	0	0	0	14	0	462	0	266	4	200	6	252	187	75	153	139	18	26	76	39	58	250	847	0	75	115	23	0	0	220	583	374	328	113	32	219	0	64	0	0	292	330	249	0	381	0	0	291	0	48	4	408	4	0	2	19	4	270	0	205	20	8	258	43	1588	78	0	10	84	116	110	0	22	0	24	20	73	90	67	78	0	140	2	147	0	4	490	235	0	2	15	299	0	155	2	0	422	76	31	4	0	0	0	27	81	32	0	6677	0	253	116	0	36	248	2	4	0	0	0	227	801	8	16	77	2	0	8	28	70	0	0	0	32	35	158	117	168	115	6	2	8	109	36	2	4	972	0	104	462	0	0	55	160	51	420	18	104	10	6	793	1972	0	38	108	14	5	120	0	0	0	12	92	0	24	3384	0	73	0	11	34	107	1	10	0	355	0	21	4	34	90	2	51	0	153	0	128	194	19	192	105	351	0	187	219	2	50	109	57	44	436	111	198	134	28	18	2	184	2	0	0	6	219	326	6	0	0	11	12	0	853	20	0	198	0	0	0	29	12	42	46	0	0	101	12	40	46	56	3	0	0	0	12	19	3001	0	0	0	0	312	0	0	0	0	0	330	284	37	0	0	0	0	64	0	0	0	2	0	30	0	0	0	0	0	0	0	217	21	20	14	0	86	290	8	2	0	24	84	386	4	0	937	0	0	3225	39	161	0	0	0	0	0	178	290	0	0	0	0	0	0	0	333	96	2405	0	64	588	11	767	0	0	6	0	796	406	671	81	38	0	0	38	16	9	83	103	14	11	16	0	0	0	0	38	9	217	1241	7	262	365	0	10	0	32	0	0	4009	18	26	376	8	33	359	17	7	83	11	4	0	0	0	0	0	0	0	197	36	14	39	12	20	96	0	148	97	85	31	31	38	119	0	48	21	110	8	2	32	271	0	2498	497	27	2	143	17	69	12	77	0	3	920	22	22	7	70	117	59	99	15	0	61	0	223	153	0	80	16	255	76	318	397	70	0	58	0	889	0	204	99	191	82	30	0	78	0	2	2	0	0	0	11	0	0	8	236	0	32	0	20	118	319	48	428	38	0	30	108	23	4	0	18556	0	178	196	0	0	95	2	6	0	0	174	0	0	10	177	137	14	142	0	0	0	0	71	0	2308	0	0	373	12	345	0	0	0	0	0	128	0	395	147	88	0	40	35	0	68	26	2	39	25	0	0	1005	0	0	4	2	0	121	6	92	4	58	104	6	173	1281	148	126	0	174	0	0	0	0	0	160	610	0	0	0	0	0	0	2	11	432	0	0	0	20	0	34	8	5	24	7	171	487	12	0	151	0	0	62	4	1439	0	261	78	59	207	2	0	22	214	8	54	243	103	0	154	0	16	2	6	263	20	0	0	338	4	4	119	25	16	0	0	32	253	0	0	0	0	0	0	12	8	48	6	8	35	207	218	222	0	132	0	35	7	4	6	135	0	0	0	0	0	0	176	8	30	122	59	0	0	0	204	9	96	0	196	556	0	0	52	0	0	0	502	442	0	75	0	26	567	2	0	60	17	24	110	502	52	90	217	52	58	188	0	0	0	0	0	2	41	156	0	0	62	710	19	127	148	23	439	25	56	0	0	0	2	112	0	437	2	0	0	69	0	0	0	0	2836	6	222	0	0	114	0	52	101	17	313	90	14	196	2	21	237	0	0	0	56	0	0	2	2	466	0	0	69	195	2	0	4	0	10	30	67	328	17	482	285	171	767	16	0	0	16	0	53	600	0	82	2	218	0	0	0	55	0	18	193	0	0	73	0	0	0	0	0	0	0	0	0	0	0	0	0	36	0	0	5	34	26	84	4	9	19	207	0	126	100	0	137	0	468	73	112	20	6	0	0	0	4	0	0	0	0	0	0	0	128	0	0	0	0	0	0	0	22	36	0	24	4	86	0	401	350	0	0	0	0	0	0	0	0	0	0	0	0	0	0	0	39	0	76	0	17	0	0	2	0	0	0	0	0	0	80	6	86	0	0	17	0	154	0	25	0	0	363	116	3	39	359	60	59	8	5	1	299	0	5	277	604	279	0	361	0	0	2	0	38	26	46	0	47	2	249	43	182	0	0	115	190	102	114	2	0	0	18	51	2	38	0	0	62	82	463	177	0	0	46	0	0	0	34	4	0	275	0	0	0	0	0	0	80	0	44	0	793	72	10	0	189	32	31	4	2	0	434	0	0	0	2	159	0	2	180	140	174	0	2	280	0	6	57	0	0	0	0	13153	11	0	0	0	144	20	0	0	3	0	6	0	124	0	0	0	0	0	0	10	110	134	61	0	37	80	0	0	20	122	0	26	44	4	29	6	30	0	0	15	33	111	203	113	45	141	0	187	39	18	0	48	189	82	80	65	48	38	34	2	16	0	0	254	0	0	158	164	49	143	0	10	18	165	181	197	341	38	0	0	57	120	26	51	4	157	0	0	122	131	186	26	497	20	34	53	79	0	16	0	18	2	0	0	69	45	66	317	119	1385	2070	10	0	0	0	31	63	26	0	0	396	22	198	109	38	0	94	0	715	0	95	0	79	15	0	31	6	0	66	39	2198	265	4	10	32	42	6	0	3	0	0	0	1103	557	234	269	10	40	0	0	0	0	0	0	29	155	726	35	333	192	6	116	0	24	0	0	24	23	19	18	16	10	0	0	571	149	109	18	0	145	0	0	0	0	37	0	2	11	6	169	121	0	77	111	214	1	0	0	111	206	0	62	211	363	97	0	150	0	8	527	64	2	19	0	0	10	0	0	0	0	22	124	10	108	0	0	62	141	9	70	39	1969	10	0	16	241	75	170	0	80	18	8	0	0	6	241	92	16	14	453	35	0	182	0	111	1637	0	345	4	0	0	0	0	290	107	68	112	0	1	8	30	728	2	166	2	306	90	0	20	4	0	0	24	50	0	0	41	26	6	132	0	18	0	2	0	428	0	0	0	0	0	0	0	0	0	0	51	0	48	32	0	0	24	30	0	33	895	0	63	20	0	296	39	0	0	155	130	39	1747	107	192	221	140	30	0	0	0	0	0	0	83	0	0	0	0	2	272	0	0	0	0	0	0	0	4	134	0	0	0	0	109	1	0	0	0	0	15	63	7	0	59	30	233	43	143	112	635	103	0	0	136	0	12	48	0	8	15	9	0	103	0	108	8	223	132	285	0	0	0	0	0	0	0	0	188	0	0	359	12	0	9	23	107	0	90	134	35	79	13	4	153	32	0	0	0	0	0	0	31	472	2	38	2	382	250	667	28	0	2	0	0	52	0	130	12	0	0	0	0	157	0	183	0	0	18	26	352	0	28	0	0	0	4	0	30	157	94	4	0	0	0	18	38	60	1745	0	0	0	56	127	10	0	0	0	18	6	0	0	19	8	0	14	18	2	7	0	2	21	0	0	30	184	8	300	103	0	349	14	30	8	16	0	98	98	6	3	18	0	33	1141	33	92	142	0	62	104	0	4	42	16	248	3	6	0	2	0	2	10	486	62	0	3	0	416	933	27	190	9	18	303	112	96	20	63	0	51	4	116	14	29	85	109	13	24	2	32	1950	316	43	6	0	40	48	12	43	255	12	60	45	17	131	343	191	15	41	181	41	203	0	3	3	0	423	199	122	0	1	98	14	13	0	117	1009	52	485	126	69	4	4	152	13	470	370	42	98	51	331	22	0	119	108	10	14	176	110	37	2	0	0	26	44	0	0	116	214	61	1061	6	58	29	6	14	36	130	0	15	6	97	0	0	4	103	2	55	131	10	36	191	2	245	0	0	0	50	23	578	0	4	0	2	168	19	16	38	4	0	2	96	22	0	0	39	213	0	0	49	0	626	32	0	0	29	0	2	276	27	0	29	0	52	50	256	72	9	127	0	29	10	29	0	0	2	0	0	0	4	16	0	371	26	20	0	40	42	24	51	0	0	0	126	103	0	0	1953	11	4949	4	38	18	8	2	7	2	686	131	0	54	21	155	61	53	85	245	0	27	348	3	0	14	61	0	40	12	45	84	6	22	111	64	28	25	141	26	311	235	72	0	10	0	158	12	0	7	120	95	39	48	0	0	0	118	86	19	89	46	4	0	90	107	22	77	43	0	0	200	109	0	69	827	2	37	0	404	6	0	217	111	42	69	0	0	219	0	56	2	112	165	522	172	197	6098	93	27	0	60	0	2	0	51	0	193	0	0	0	20	109	0	0	0	0	252	4	0	0	32	12	26	0	0	0	0	0	0	36	366	105	279	84	4	0	32	0	38	59	545	86	114	494	32	0	71	30	0	117	0	3	0	6	0	0	0	0	10	91	0	242	0	51	8	0	0	0	121	116	73	0	0	0	0	2	53	0	1	188	0	307	14	0	34	4	1517	6	0	4	35	195	0	34	0	1127	0	0	39	22	0	0	18	0	36	94	0	2	88	123	28	246	0	0	160	4	0	27	0	1	12	85	0	20	69	10	0	12	69	0	0	0	0	22	59	50	0	0	0	125	7	0	250	10	0	983	0	26	0	0	103	0	131	23	4	1333	0	0	0	52	12	487	0	0	0	0	202	0	0	0	0	0	61	0	0	444	60	253	93	361	22	64	6	736	43	148	0	0	228	139	56	30	125	317	0	13	236	4	0	485	49	310	22	0	0	0	0	18	0	17	0	365	147	0	49	0	10	12	0	52	30	0	343	146	138	0	0	0	0	0	10	26	2	0	81	0	15	0	0	2	10	83	37	52	314	9	0	132	4	102	32	0	0	49	80	0	0	0	100	123	652	0	181	31	0	1	0	111	219	2	20	300	0	0	266	24	36	6	8	0	0	25	0	0	1587	0	20	141	317	0	0	48	18	36	0	140	573	146	0	0	0	2	1526	66	170	0	33	22	67	24	83	806	28	3	575	0	148	119	41	197	10	50	0	87	12	32	628	0	39	0	18	73	47	78	48	200	130	34	37	68	1	57	144	6	2	47	10	91	34	100	154	106	280	71	0	736	40	0	3	389	0	0	12	20	0	0	54	0	0	0	0	68	0	4	0	335	8	25	40	4	0	115	123	0	294	0	8	0	0	0	5	72	10	2366	28	0	142	0	12	0	2	420	80	168	6	2	82	20	128	5	106	0	615	0	0	6	60	4	2	207	16	0	80	0	0	0	0	261	135	238	17	0	309	12	79	0	0	36	10	47	0	31	42	0	0	0	12	0	12	31	17	146	9	26	0	50	0	56	2	86	2	2	26	0	0	0	39	76	143	0	0	0	0	166	9	2	6	6	91	129	212	0	0	117	383	6	206	12	115	54	14	0	0	0	0	0	10	155	47	0	0	0	0	0	0	2	16	56	0	0	116	0	0	0	0	85	43	11	0	0	0	0	24	0	0	0	0	0	0	0	0	0	236	72	88	0	288	0	0	72	0	2	0	0	0	0	4	0	0	0	0	0	46	0	4	14	17	10	2	20	0	0	0	0	0	0	0	0	0	0	0	0	170	24	65	36	9	10	20	0	78	19	0	6	62	55	56	0	325	5	0	0	110	4	4	0	31	32	431	47	38	44	50	2	45	126	1270	18	701	32	48	0	6	0	0	57	0	61	243	0	39	115	4	2	0	69	26	12	28	10	7	337	2	24	71	0	19	0	15	0	253	2	470	75	0	111	301	0	16	0	7	19	0	60	56	0	133	67	15	230	0	0	0	2	0	56	67	0	432	821	28	2	4	144	79	27	0	312	24	18	47	74	256	2	0	0	722	239	51	217	0	24	0	103	327	5	4	34	0	1030	0	0	50	40	0	0	0	107	0	0	0	0	0	0	0	0	0	6	0	0	10	0	0	24	0	14	0	86	4	0	0	1	2	0	0	147	57	130	86	0	140	18	17	186	142	60	96	0	0	0	72	0	39	6	142	19	2	19	4	93	12	39	4	0	34	0	14	314	48072	23	59	182	0	0	233	0	0	1847	45	0	0	0	0	80	0	0	105	83	0	0	1	34	374	38	39	158	206	113	123	203	4	210	16	183	194	0	129	385	340	2	3	68	4	0	38	69	471	204	59	2	4	948	1917	3	379	60	0	2317	106	71	0	0	0	0	0	14	86	9	42	141	117	238	32	353	23	7	0	60	732	0	143	0	0	25	36	427	0	131	35	92	0	79	4	0	18	51	317	0	12	107	16	14	54	10	4	85	2	156	4	0	15	42	0	751	270	0	0	0	0	8	534	101	491	48	67	16	6	51	6	148	0	19	34	362	0	2	66	0	0	0	0	0	0	4	0	136	0	20	0	8	2	0	936	0	0	85	0	0	2	1029	147	2	278	0	29	403	0	31	42	0	474	43	211	224	559	308	0	68	0	190	0	0	413	558	10	20	9	0	0	3	0	60	52	25	0	0	0	0	0	50	0	0	10	0	0	27	6	1017	14	0	0	120	84	39	513	12	11	6	88	33	0	6	64	31	1102	86	6	63	129	4	47	135	38	0	235	0	29	37	30	0	22	75	966	0	0	2	41	268	67	110	0	47	0	10	231	336	0	0	2	66	133	136	0	0	201	0	0	0	0	0	0	26	0	0	2	12	16	1175	279	40	7	111	50	12	91	118	4	22	6	0	4	18	15	620	10	0	0	85	10	16	70	159	3318	0	0	0	0	0	0	0	106	10	115	2	0	0	139	81	426	118	8	192	0	0	225	0	0	41	0	0	147	105	29	201	144	78	122	0	0	0	3	0	137	617	144	0	0	0	0	0	0	0	0	18	2	0	20	155	691	2305	144	314	6	0	386	68	116	248	20	0	165	64	193	0	32	187	0	7	123	104	637	3	80	0	14	680	173	2	26	109	8	2	32	8	28	0	12	1013	79	37	100	7	60	23	16	7	4	26	496	122	283	454	77	334	179	0	207	143	158	32	0	231	147	0	0	0	0	0	0	0	245	0	0	0	0	0	0	18	44	109	60	201	0	60	0	53	0	334	8	39	0	0	0	0	328	41	30	22	7	291	37	44	14	356	17	0	92	0	13	523	20	0	213	3	0	53	17	7	87	140	333	826	0	23	0	0	33	0	0	0	0	35	124	6	26	0	2	0	36	47	40	0	1	88	120	68	0	139	118	129	114	98	109	6	100	0	276	0	64	131	8	2	4	0	0	0	180	133	16	30	112	4	261	56	4	10	169	210	9	134	264	35	16	0	51	0	90	19	52	47	0	7	255	207	21	12	10	0	30	10	4	36	7	2	30	47	11	46	27	155	18	16	33	178	26	45	132	8	0	0	378	22	0	21	29	12	67	100	23	1597	0	59	0	19	58	0	0	0	225	0	32	48	143	0	98	8	2	535	0	0	53	58	35	67	0	0	0	0	0	2	0	0	238	234	40	1944	10	20	269	39	9	0	2	0	0	350	0	0	0	0	2	0	0	334	95	14	0	0	0	305	0	258	0	0	26	0	0	6	26	207	62	3257	10	0	0	0	31	0	0	247	61	66	0	0	0	0	0	0	0	0	0	115	0	0	118	0	567	0	0	0	0	0	0	5	141	0	46	61	8	0	266	0	0	0	0	0	0	249	0	248	261	0	0	4	0	1084	16	2	10	12	0	93	15	50	2	0	346	102	68	0	0	5	2	0	141	190	4	149	0	6	26	61	1	0	77	6	0	0	0	0	0	53	0	26	87	87	340	171	0	0	36	78	226	88	0	139	71	10	12	0	0	0	2	0	0	0	43	301	18	880	91	218	0	0	179	0	0	0	49	5348	411	231	864	69	1	76	0	394	0	0	14	188	86	2	30	25	6	36	0	0	0	0	297	56	0	30	2	1906	8	77	502	4	0	10	0	548	353	0	0	0	0	0	0	283	37	55	209	30	69	268	6	393	0	38	0	2	459	121	245	43	368	113	57	77	18	483	32	221	76	0	12	407	661	60	96	667	64	263	87	0	254	0	3010	34	212	0	127	0	65	2	182	0	28	416	22	35	2	10	7	16	26	105	104	20	38	0	43	170	7	42	1314	0	0	45	227	0	1224	0	6	340	6	4	9	101	6	424	0	17	2105	84	19	0	0	0	0	27	104	51	41	33	127	0	0	131	504	0	50	0	18	50	36	30	64	0	0	0	5221	21	0	49	4	59	12	275	16	2	581	22	0	909	21	48	0	0	51	93	116	133	19	47	123	0	0	14	0	96	0	238	147	0	367	31	4	0	0	2	0	2029	10	0	0	23	0	1986	22	0	116	33	0	28	0	0	218	1048	30	0	91	24	0	1180	0	0	29	0	0	159	141	2	0	0	0	0	533	0	5	0	0	0	0	0	187	46	0	471	0	0	0	0	0	0	0	22	702	0	107	0	0	0	128	754	6	1	12	2476	26	165	71	0	155	255	687	0	0	0	0	0	11	96	0	0	22	8	76	233	186	35	0	0	0	0	159	0	126	17	218	4	0	0	8	0	0	4	65	0	0	3204	10	8	0	0	0	204	115	0	0	0	289	10	7	1	138	2518	4083	32	98	0	14	0	0	15	31	167	155	110	0	1804	22	2	177	200	644	53	0	26	56	39	8	0	0	0	0	1447	8	246	6	399	11	0	259	232	131	502	0	0	0	105	434	85	33	0	0	10434	0	0	0	0	0	0	13	106	0	0	0	0	0	0	0	0	105	49	0	2058	118	0	100	62	4	7	0	0	0	0	0	0	0	0	0	482	3444	0	0	186	0	112	0	0	0	198	0	0	148	0	0	0	0	0	162	12	0	332	426	0	44	6	47	67	49	43	0	0	0	74	61	283	280	21	340	113	37	0	1	47	91	6	19	9	34	23	12	2	99	267	130	45	317	98	228	22	250	0	0	12	0	95	38	142	147	0	619	259	18	91	0	54	20	0	0	74	16	0	0	0	401	68	43	1	83	2	0	0	0	0	11	0	0	0	0	4	48	0	1215	0	0	10	100	6	120	32	25	10	0	1	83	0	4	0	0	73	0	0	40	6	36	97	0	52	77	0	5	67	0	41	107	2792	28	0	0	222	0	0	0	177	40	25	0	0	23	1242	50	0	20	359	31	290	0	6	178	0	0	16	0	207	2	191	14	0	100	0	0	12	0	0	0	0	0	0	52	112	0	0	0	427	0	0	0	0	0	6	42	0	10	0	0	6	4	0	0	0	30	0	39	2451	0	0	0	0	245	0	8	0	66	4	58	11	744	5	0	0	0	0	372	603	0	88	0	6	0	0	32	0	0	0	281	105	2614	0	16	88	37	66	140	20	0	0	5	0	0	218	0	144	21	97	405	0	0	12	37	4	0	0	4	293	74	0	10	251	0	44	15	92	55	43	246	0	93	273	687	111	638	106	56	18	0	4	2	45	28	8	0	71	0	324	171	404	52	684	429	295	290	68	47	28	113	0	0	28	2	2	262	1493	200	79	45	10	0	0	30	0	49	99	36	0	12	86	371	0	44	0	388	883	134	191	45	25	98	103	18	210	2	0	0	7	17	28	0	0	0	2	55	169	10	210	73	35	122	499	0	4	235	82	0	0	90	0	0	0	0	0	10	0	2	659	0	0	0	204	81	12	76	5	164	0	0	669	2	4	372	2	0	0	0	0	0	0	0	0	0	0	0	0	0	0	0	0	0	4	0	0	81	0	0	6	120	46	8	21	0	173	61	26	18	0	0	0	0	2	0	4	118	208	111	0	85	69	67	120	11	6	12	42	208	98	134	0	878	60	8	675	20	116	3000	17	0	16	0	0	107	811	0	211	0	453	0	129	59	15	200	81	73	149	45	0	0	24	24	0	2881	372	178	325	48	187	55	58	145	77	0	0	70	38	369	61	0	0	251	51	0	18	28	91	30	0	36	17	526	22	6	4	0	226	20	0	28	20	0	2	0	110	482	159	0	0	0	19	153	0	577	64	40	80	155	0	97	14	11	0	0	0	0	25	0	0	0	122	18	355	125	1733	734	0	300	285	0	205	200	345	10	493	113	1085	7804	0	569	12	210	42	355	0	136	0	0	0	215	0	0	19	34	38	4	8	0	9	10	32	0	10	532	129	53	0	119	96	0	155	0	0	1194	16	107	0	0	95	100	12	409	2	44	104	46	36	0	0	0	245	210	133	36	415	97	121	4	20	13	10	0	43	9	12	20	663	0	0	2145	68	80	6	0	30	48	3	292	54	12	205	51	40	6	13	72	16	1112	78	15	152	38	11	4	6	4	236	28	292	57	49	0	1321	0	30	11	2	0	0	0	0	48	122	22	4	50	209	64	228	41	0	0	0	28	0	153	14	7	0	50	102	285	22	58	106	615	29	0	16	18	1826	992	80	308	151	37	2	887	2	39	159	3289	0	62	112	19	48754	0	54	109965	4	38	128	0	0	410	24	991	9	510	0	26	104	209	0	0	128	0	7	24	2	0	374	0	317	26	73	0	22	26	211	6	6	8	533	304	109	829	281	59	210	0	0	0	0	78	16	8	0	0	18	1	0	15	2	395	110	300	245	104	22	0	533	113	0	0	0	8	218	102	22	162	0	0	39	0	16	14	1457	2	0	35	131	415	26	0	1085	24	0	23	371	0	1019	31	92	1269	499	10	96	184	0	26	41	0	0	28	3	0	0	14	2	0	0	204	162	119	0	0	277	0	0	300	2	56	89	83	116	224	693	0	0	93	0	216	597	210	58	0	37	146	7	345	60	17	26	10	235	30	64	9	801	44	0	8	0	0	4	0	7	22	340	542	30	0	12	0	0	0	0	0	0	43	0	0	0	0	0	0	0	0	0	0	23	0	0	0	0	40	124	0	0	56	309	112	0	0	131	0	0	25	113	24	214	0	104	27	185	0	0	0	0	0	22	4	2	117	530	0	78	101	0	0	0	0	51	13	23	211	45	22	0	10	0	184	418	12	0	267	719	16	14	62	50	22	0	134	140	692	0	0	0	0	0	0	0	0	0	0	0	24	165	72	32	126	316	6	6	0	0	144	0	0	14	1489	287	56	46	20	1656	485	0	44	0	390	2	0	107	0	0	139	263	1	0	0	317	0	0	0	0	0	0	83	114	6	13	3685	0	641	211	1939	118	197	0	0	412	74	193	148	283	2696	18	0	0	0	60	44	0	0	8	0	0	4	170	14	226	46	6	147	0	0	0	0	103	2	33	37	0	0	0	0	338	30	0	0	0	61	0	98	0	0	0	39	86	8	2	59	63	276	637	183	0	53	0	474	8	98	156	320	245	18	4	6	4	4	18	200	140	143	6	145	1174	53	69	0	2	122	196	0	24	0	338	194	88	21	615	115	0	25	14	0	0	0	0	48	0	2	341	41	0	4	28	348	1	26	111	53	4	22	383	2	60	0	317	63	4	5	10	116	0	169	173	4	96	165	21	14	0	27	15	0	427	91	0	123	10	14	0	28	61	247	189	608	9	0	1	66	0	82	133	6	0	114	73	71	18	166	66	120	178	2	59	67	93	118	0	190	30	10	83	80	19	54	32	0	10	386	0	47	138	670	144	0	0	0	0	0	65	6	42	344	212	2	5	390	40	8	78	0	2	12	36	167	0	6	41	46	8	18	62	49	0	305	503	195	90	13	85	19	262	8	48	0	0	0	0	10	229	38	0	268	603	284	2385	22	6	544	33	0	253	1106	30	341	1	588	115	7	236	0	0	207	1	2507	104	38	0	175	6	6	0	0	10	19	453	0	263	0	0	0	441	344	2	196	0	2	0	0	110	69	0	0	0	0	0	8	0	0	0	160	198	0	2	24	0	0	6	62	225	0	156	329	43	89	0	0	0	9	0	24	0	20	6	462	227	30	18	12	169	5	14	39	3489	326	0	0	0	0	42	378	100	47	15	1	114	0	220	0	148	0	1120	46	2	167	0	0	57	0	0	46	211	0	28	153	50	0	0	42	68	0	0	144	38	369	280	107	8	8	81	140	10	34	0	13	128	4	107	1	104	99	0	29	248	0	38	18	8	10	772	2	1171	90	105	13	0	0	122	0	0	0	0	0	0	0	0	0	2	0	0	122	0	6	0	0	0	83	44	0	112	43	74	83	30	17	21	151	8	0	127	8	6	129	45	0	0	0	0	274	0	0	0	89	0	60	68	32	0	42	46	6	0	20	171	23	2257	35	0	0	0	0	4455	109	0	2330	108	38	0	12	8	1967	162	85	0	6	41	0	12	0	28	101	205	0	95	2	85	34	26	0	40	0	0	79	0	742	136	0	0	84	53	2	0	1	826	18	32	62	62	0	0	625	0	6	0	0	238	410	490	303	119	24	0	0	0	0	0	0	0	40	35	82	20	15	122	0	0	0	0	0	0	70	0	68	0	27	383	0	78	29	0	537	26	234	0	0	0	0	0	0	0	0	0	0	0	8	0	58	0	92	110	10	0	22	0	0	0	844	0	0	0	0	183	0	0	0	0	0	0	130	3	48	86	2	642	1	2	0	13	177	117	20	110	8	14	212	2	10	0	347	450	32	54	0	29	7	122	394	34	184	438	25	0	24	394	0	88	10	6	6	37	0	6	0	0	0	0	0	6	225	0	24	0	8	815	17	262	0	20	0	117	0	13	141	34	30	7	8	0	1	0	16	0	214	4	0	29	11	305	20	0	70	1145	90	763	124	14	10	87	10	11	8	276	18	316	14	0	312	136	312	229	2035	49	12	0	143	35	0	4147	4	27	43	2	44	8	18	81	2	1	618	35	21	567	223	24	0	40	213	591	0	195	174	58	18	31	8	0	0	2	8	37	600	0	128	965	0	49	45	2	0	32	45	27	29	92	14	125	10	88	29	0	0	0	384	4	0	90	161	167	64	67	712	37	0	148	0	82	190	72	134	19	0	55	0	211	0	786	106	133	30	1611	62	107	112	27	262	0	0	137	336	0	0	219	187	286	20	0	0	87	94	193	0	35	0	64	1377	0	57	0	37	0	0	69	0	808	16	35	0	0	0	57	0	0	0	8	34	598	0	0	729	31	0	2	0	443	20	66	4	0	83	0	0	0	2	2	128	0	0	150	6	0	0	272	2	0	74	0	0	14	2	6	0	0	93	12	0	13	0	0	14	86	21	20	76	68	0	64	71	16	613	125	0	0	0	0	0	0	0	0	0	0	44	44	105	0	24	1408	57	4	16	28	0	93	0	0	18	114	237	31	96	11	34	265	0	41	0	0	0	8	68	46	51	210	46	43	6	0	2390	188	2	21	45	114	0	79	59	14	31	8	19	37	801	100	176	48	0	248	286	8	5	0	8	27	39	22	10	47	5	0	137	0	584	2	114	4	0	0	37	0	32	242	307	69	68	28	69	849	24	24	2	147	6	0	67	9	2	49	16	8	32	7	100	489	208	70	1	0	0	0	166	2	43	197	62	87	12	74	20	574	8	98	12	20	0	4	0	104	0	0	0	0	82	143	0	832	38	197	16	0	0	4	79	0	727	80	220	137	75	65	88	461	486	339	501	107	331	61	1	141	83	22	311	82	83	92	93	88	205	67	136	0	647	3018	33	77	1	0	0	102	175	3223	62	68	203	235	176	215	66	0	1	72	719	541	1	266	83	1	20	0	712	152	20	0	26	0	0	0	0	0	0	0	0	63	85	21	103	0	12	7	0	1155	415	152	0	28	167	0	50	99	16	559	1	1	65	2938	17	14	558	373	260	0	70	196	1159	141	343	5952	474	175	10	0	0	225	0	88	0	269	4	44	170	148	0	0	0	277	32	483	21	137	34	35	0	20	1	16	40	71	8	145	53	0	511	161	125	91	0	0	721	303	102	28	147	170	1528	241	0	2	2	47	0	440	320	2	6	0	5	0	0	8	662	320	13	71	2426	157	15	8	0	40	27	1605	0	209	0	72	0	103	1213	523	0	1247	167	6	19	0	0	4	394	61	16	280	86	111	5	8	0	0	0	780	170	20	21	360	41	65	44	30	127	149	0	84	77	4	962	190	24	209	0	8	241	305	614	319	161	24	200	1008	170	180	74	354	776	522	56	4	14	444	491	37	346	212	85	70	24	83	51	0	521	0	0	22	4	0	282	546	42	0	310	4	18	23	66	49	86	0	482	16	73	178	496	0	103	120	0	17	86	176	10	66	0	0	0	0	0	0	0	0	0	0	0	30	266	18	0	2	0	0	0	0	46	4	0	212	297	366	26	556	0	0	54	52	466	0	0	0	0	990	286	210	255	28	0	973	288	2	1	134	208	0	71	269	10	56	28	42	0	2	0	728	0	0	0	0	101	79	26	0	181	21	15	2	18	8	387	0	137	13	0	44	28	0	4	108	32	48	0	0	0	152	67	48	6	0	101	0	83	71	1113	0	0	0	0	0	0	0	0	0	0	0	0	48	32	82	22	334	0	89	227	64	0	69	4	276	189	0	184	0	374	246	0	0	105	0	6	112	582	136	8	30	56	10	290	0	0	303	556	0	3891	4	192	185	14	32	2	258	89	14	148	0	0	0	0	0	0	331	73	0	116	61	270	84	0	0	104	87	354	130	25	0	0	810	0	561	0	20	140	908	239	79	91	0	4	11	12	21	39	101	314	303	36	0	0	28	352	43	20	32	64	246	210	136	0	12	8	20	0	0	2	0	98	175	2	84	635	132	23	0	24	2	2	10	65	667	900	0	0	0	0	8	0	0	0	0	114	176	1270	80	615	131	78	36	22	606	598	0	56	0	80	0	207	0	263	6	0	536	10	61	26	1123	891	24	0	81	120	266	1048	4	0	12	91	477	230	0	144	59	0	321	1	0	92	2	0	445	173	248	72	29	2	206	237	45	0	0	93	108	2120	51	0	264	1521	0	0	24	0	746	250	0	4	709	134	126	2663	16	4	26	2	415	0	465	24	761	2292	48	82	1132	81	38	285	42	812	0	27	35	4	262	256	293	397	15	35	72	3	80	861	0	172	78	364	94	170	0	0	55	892	875	111	1218	370	580	8	4043	269	252	0	59	439	109	0	32	204	2250	207	10	0	883	527	710	115	131	1	350	166	132	0	488	1	588	100	182	1655	19	890	436	37	739	685	841	273	231	233	2	2	260	2	84	5	53	57	913	211	2	162	34	7621	8	182	0	60	0	0	572	538	0	0	11	8	152	1	1015	2	30	0	0	2	2	0	0	38	0	37	2	0	0	0	0	0	0	1611	0	0	494	0	0	0	0	209	67	24	523	0	0	0	0	0	0	0	0	0	30	0	2	0	0	0	48	266	371	274	0	57	71	0	5	2	45	100	20	4	0	0	211	1	0	701	6	129	0	0	0	0	0	1807	83	2	55	13	36	108	4	0	794	0	0	0	0	0	0	0	0	0	0	3	0	5	450	0	0	0	529	4	0	4	53	353	0	0	0	53	9	22	12	8	586	191	155	0	0	0	0	0	0	0	0	0	0	77	0	2	208	0	2	0	0	0	0	0	0	316	4	59	0	0	0	0	0	0	178	21	238	2	139	874	0	0	0	0	0	0	0	0	4	0	0	0	0	0	12	388	108	23	18	474	9	103	502	0	0	0	0	0	252	0	266	0	0	6	28	0	0	0	820	0	0	0	53	208	0	0	8	24	4	0	1	8	5	0	1553	0	0	0	1693	3111	273	1280	14	311	0	0	425	46	65	0	21	364	79	2	0	0	44	15	45	0	0	10	2445	215	34	0	4	0	164	173	172	224	6	0	16	317	0	0	0	0	129	0	22	68	26	0	99	334	0	0	0	129711	0	0	4	0	4	279	0	6	3311	28	58	24	35	386	25	0	0	0	1506	164	36	0	32	130	12	37	0	34	0	123	30	0	78	1382	0	2105	214	0	3	0	96	8	1262	121	11	6	26	0	64	144	117	16	8	756	0	118	0	0	10	4	0	57	14	104	415	36	38	771	1393	47	0	9	2	4	12	237	279	85	130	11	1763	190	182	0	1635	22	63	2	54	0	501	0	0	0	0	0	1749	0	12	755	75	976	4	0	0	1	238	152	96	132	0	0	0	243	130	0	17	268	6	17	0	42	245	1764	0	2002	0	0	1012	68	0	0	1	0	0	297	2161	0	0	0	30	37	263	0	47	0	0	0	26	12	0	0	8	386	39	0	28	0	440	297	0	433	0	415	2	40	25	292	465	44	49	0	0	0	38	0	10	202	219	1	339	0	0	7	36	0	379	12	122	109	0	0	342	0	4	102	220	92	0	0	52	0	182	104	41	0	215	0	20	66	6	0	0	4	114	171	12	116	49	488	16	458	6	72	0	0	0	0	2	2	2	18	4	0	0	0	0	0	0	0	0	4	0	0	0	0	0	0	2	0	2	0	0	0	0	0	0	16	4	0	0	0	4	0	0	0	0	0	0	0	0	0	0	0	18	36	8	545	0	0	0	96	0	0	3884	0	550	0	0	25	695	877	27	0	0	0	421	0	1	0	17	994	0	229	0	15925	63	46	121	75	0	50	0	51	21	0	30	0	322	0	68	0	61	27	38	0	90	28	2160	52	171	112	86	259	84	0	2	221	2	0	0	124	0	6	0	0	4	0	250	281	0	44	632	0	28	392	126	0	0	36	213	331	38	14	4	173	34	0	0	6	4	0	0	18	0	0	0	0	73	146	80	37	59	0	0	12	6	4300	454	39	8	264	0	47	0	65	0	53	2	0	0	52	311	30	0	0	36	146	96	0	0	0	0	0	0	0	24	0	0	0	0	0	0	0	0	4	0	0	0	0	0	0	0	0	0	0	28	0	0	6	16	0	0	0	91	0	0	0	0	0	0	0	0	0	0	4	0	0	2	80	0	0	0	0	0	0	0	0	0	37	0	25	2	97	20	134	0	0	0	0	0	0	0	74	2	0	1	0	4	0	0	0	0	0	0	0	0	0	0	0	0	0	0	39	0	6	0	0	0	0	139	0	0	0	0	0	0	0	0	16	0	0	0	0	2	113	2	0	0	0	0	0	0	0	0	0	0	0	0	0	0	1	0	0	0	0	0	0	0	0	0	0	208	10	2	0	0	0	0	112	0	2	0	0	48	0	0	2	12	558	0	0	0	0	0	59	0	0	0	0	6	0	0	16	0	0	0	0	0	32	0	0	3	0	0	0	91	0	0	0	0	0	0	0	0	0	2	2	2	17	0	8	0	10	0	0	0	0	66	29	0	0	2	0	0	0	0	14	2	0	0	22	0	12	0	2	0	0	0	0	0	0	0	0	0	0	0	0	2	0	0	0	0	0	0	0	0	0	0	0	0	0	0	0	4	0	2	0	0	0	0	0	0	0	0	0	33	0	0	3	0	0	0	0	4	8	0	0	66	0	0	0	78	69	0	0	0	0	84	258	0	0	69	31	77	148	110	170	149	98	227	157	382	59	4	4	0	106	110	2	329	168	248	21	0	464	275	274	0	49	276	32	435	55	325	68	22	112	150	0	575	16	511	119	1226	1230	308	0	18	395	269	55	1179	311	174	234	0	183	0	0	0	0	0	0	0	0	0	0	0	0	9	0	0	0	4	2	0	0	481	8	0	0	0	0	56	0	0	0	24	0	0	0	0	0	0	0	1	0	0	3	0	0	0	6	0	0	27	0	4	0	0	23	0	1	75	0	0	0	6	0	6	0	0	0	0	0	0	0	0	0	0	0	0	0	0	0	0	0	0	0	0	0	0	0	0	0	0	2	0	0	0	0	0	0	0	0	0	0	0	1	0	0	0	0	0	0	0	0	0	0	0	0	6	0	0	0	0	0	47	24	115	0	2	36	972	10	0	254	57	72	0	919	0	1338	284	366	142	25	6	1289	8	156	97	514	46	84	14	160	228	12	20	64	8	0	329	48	3208	0	0	414	0	0	0	113	36	0	0	0	66	95	99	12	0	0	0	0	0	0	1	0	0	0	8	0	0	0	0	6	58	505	401	332	131	125	0	60	168	364	4990	494	162	0	98	0	12	202	607	168	414	1269	16	63	53	377	64	251	102	3	603	61	29	18	46	34	0	1056	2492	0	32	168	30	95	0	0	0	21684	1249	104	328	8	121	970	0	672	46	0	100	61	85	4	62	166	0	83	125	763	103	40	211	262	425	1852	1905	381	1322	0	0	0	50	129	0	0	353	0	0	0	0	61	0	0	0	0	37	0	449	285	0	0	177	0	0	0	14	461	35	2	70	6	231	108	84	0	754	0	115	117	12	43	0	2249	562	566	0	33	277	0	257	133	57	0	0	174	0	87	6	678	17	220	14	214	362	397	158	330	91	1696	122	4	49	2	0	0	0	0	0	0	0	0	0	0	0	0	417	400	157	379	159	781	0	12	86	462	321	0	153	93	170	345	47	0	12	35	230	42	0	209	77	30	121	443	196	51	995	1149	8	107	0	136	66	143	1042	0	307	0	0	0	0	0	5	22	51	0	8	0	0	86	598	50	25	0	0	207	329	400	0	27	0	12	0	26	94	0	160	95	100	0	2	0	0	53	57	279	144	105	0	22	64	0	0	0	0	0	0	0	0	0	0	0	0	0	0	0	0	0	0	0	0	0	0	0	19	14	139	10	0	243	0	198	3	511	59	2	81	140	0	0	0	0	0	0	0	0	0	0	0	0	0	0	2	0	0	0	0	0	0	0	0	0	0	0	0	76	99	140	9	124	262	0	0	5	118	1192	0	0	0	0	449	40	308	45	0	97	0	86	8	0	89	0	0	0	40	7	86	0	0	0	34	0	191	14	0	16	0	0	0	0	0	175	4	1033	198	309	482	32	8	0	0	0	0	40	23	81	468	455	135	240	0	0	0	6	0	30	61	207	52	175	670	134	491	112	75	43	310	10	40	0	0	0	2	0	14	0	0	4	0	33	247	510	626	93	225	0	16	220	39	49	74	9	30	18	23	203	0	0	0	0	0	0	17	0	165627	933	87	147	429	23	475	103	1321	82	283	0	1	0	138	408	109	569	34	0	0	0	402	82	200	14	0	54	285	0	27	0	0	8	0	20	2	51	412	181	70	28	0	0	0	0	5	0	0	26	60	13	16	79	36	158	100	59	4	20	60	882	95	182	109	187	268	0	345	878	390	259	0	0	156	10	31	73	373	12	110	199	800	16	136	38	0	0	0	0	0	0	0	74	0	0	4	6	2	4	64	6	2	105	42	94	0	170	411	0	0	258	0	2	95	11	1093	507	116	10	0	0	0	0	48	362	211	254	69	0	0	0	2	0	0	0	2	70	0	0	0	57	0	0	28	0	190	0	23	66	286	1980	355	2229	321	329	100	284	512	50	30	125	217	695	0	0	0	310	0	187	188	281	0	0	0	10	0	0	251	3995	2121	4298	2345	3814	1541	215	117	7	16	0	0	0	803	965	4	187	0	4	0	0	2	0	0	0	0	0	355	82	32	148	407	61	85	0	0	0	0	356	0	0	0	114	8	0	0	0	987	1426	249	24	28	119	2056	123	30	12	63	291	1135	597	0	128	10	418	0	144	4	0	0	59	139	0	0	0	0	880	162	0	0	0	0	0	0	5230	0	0	0	0	18	0	381	0	0	0	324	0	0	666	28	273	956	0	585	0	0	0	773	23	4	101	0	4	355	153	2	8	510	1937	12	25	15	60	228	272	87	0	226	91	63	0	0	0	0	179	0	0	0	64	0	0	0	21	0	0	0	0	0	0	0	0	136	0	0	0	0	0	0	0	0	1	0	0	0	47	0	147	263	0	0	0	0	0	0	148	0	0	0	0	6	7606	0	0	272	108	32	47	4	115	606	312	109	30	0	2	0	0	0	1	0	2	0	1367	0	16	64	141	0	14	0	12	0	0	0	0	0	0	0	0	0	0	2	0	2	16	253	85	261	128	0	0	0	40	0	648	0	0	0	0	1298	254	1	476	160	0	0	574	6	207	217	342	4	472	0	0	0	2	5	0	0	0	0	17	59	94	0	8	0	2	0	0	0	1318	14	164	136	0	0	0	0	0	4	10	0	0	74	0	0	0	1461	0	0	676	0	0	0	0	823	0	0	0	8	42	0	0	0	0	0	0	0	0	0	0	1434	0	306	8	2	0	0	0	0	2	114	101	158	0	0	0	0	0	0	0	0	0	0	0	98	132	61	40	34	0	0	679	502	0	92	58	372	2820	1237	2643	679	399	6	229	1814	0	0	0	1	0	195	1	11	0	0	0	0	0	0	0	0	0	0	0	0	0	0	0	10	22	0	0	0	0	0	0	0	0	0	13	0	1	59	75	317	254	267	484	0	0	0	0	0	0	0	0	16	0	2	0	9	2	0	0	6	0	0	1	0	0	0	0	4	0	0	0	0	0	8	0	52	0	0	2	0	0	266	32	120	0	0	4	0	0	2	0	0	0	0	0	0	0	0	827	63	0	0	0	0	8	0	0	0	0	0	0	0	0	0	1	0	0	0	0	0	0	0	0	0	13	3171	0	10	0	0	0	0	0	24	0	0	28	0	0	0	0	0	0	0	0	0	5	32	0	427	2	1893	0	0	0	0	0	94	0	0	0	0	0	0	0	0	0	0	0	0	725	466	383	0	326	647	97	16	0	59	1	24	1783	37	0	96	21	23	0	262	308	430	262	379	0	0	0	0	0	0	0	0	0	0	230	1156	674	2	0	0	0	177	20	12	25	133	0	0	0	0	0	66	890	131	48	0	34	771	0	0	105	0	122	0	0	0	0	0	0	0	0	16	0	0	0	0	0	10	0	6	0	0	0	0	0	818	204	823	382	104	201	0	0	4	0	0	0	0	0	0	0	0	1269	0	4	148	75	178	205	14	6	128	44	0	117	201	23	42	0	0	354	2	46	103	99	339	738	64	253	0	34	2344	59	140	19	0	288	18	0	0	0	0	0	0	0	0	4483	1	0	4	0	0	0	0	0	2519	15	57	266	39	26	75	131	41	1592	65	0	939	0	0	97	142	0	2	0	0	946	94	24	42	4	0	223	227	33	758	0	1	0	0	0	0	0	0	0	0	0	0	0	0	4	0	21	67	0	11	58	149	0	0	0	8	1662	0	61	4	0	0	0	0	0	0	0	79	0	62	89	3	75	2	0	0	0	0	0	32	919	31	384	0	206	259	69	12	0	0	0	0	0	0	0	0	0	0	0	0	0	0	0	40	811	15	0	104	0	10	0	231	180	2	14	18	308	0	0	0	90	293	4	22	21	37	153	661	0	0	73	70	168	0	0	74	0	0	0	9	138	213	70	29	44	106	0	0	1037	176	99	0	48	92	256	11	51	18	117	4	127	0	182	3687	7	26	115	116	27	2180	130	81	1078	0	56	231	9	89	50	4	161	0	276	142	32	6	22	2	83	43	2	9	19	20	0	46	588	106	0	21	101	42	72	0	0	27	4	36	0	0	4	193	28	20	184	16	146	0	58	143	16	6	31	32	56	55	4	0	0	23	12	163	190	3	185	0	0	0	0	77	0	0	45	260	0	149	95	10	16	236	0	96	0	18	66	0	43	149	22	58	68	0	6	0	123	0	53	625	0	81	634	0	466	0	1	0	0	0	0	0	52	97	144	0	0	70	45	88	0	22	0	114	0	111	69	431	258	519	1004	77	3	293	34	0	49	31	73	0	207	28	10	177	103	24	0	277	1177	48	82	228	0	0	1	0	4	0	14	12	0	0	104	2	89	0	561	14	90	0	246	93	33	13	48	0	77	0	6	43	499	9	0	348	0	579	150	386	4	29	40	261	256	149	0	0	0	0	99	6	717	0	168	535	16	15	0	86	17	23	7	429	0	0	16	45	2	45	37	8	0	0	216	6	8	28	128	305	0	0	237	70	15	24	67	0	0	6	0	18	39	6	0	0	82	30	4	34	66	46	294	0	0	0	0	0	0	101	0	0	32	173	24	766	13	0	12	97	0	171	465	517	322	1032	1213	103	0	0	0	34	0	0	0	0	0	0	8	0	0	37	8	6	9	0	0	0	0	0	25	0	0	0	0	1078	1	0	0	0	0	2	0	0	0	0	0	0	0	0	0	0	0	4	0	0	0	0	0	0	0	0	0	0	0	1	0	0	171	0	0	0	0	0	0	0	0	0	0	0	0	0	0	0	4	0	42	37	6	0	0	0	0	0	0	0	0	0	0	1007	712	0	0	0	827	131	43	154	16	262	28	15	150	2	0	0	0	0	0	0	0	0	15	0	0	0	0	0	14	0	2	0	0	0	0	0	0	0	0	0	0	0	161	2	0	0	2	0	0	89	47	130	246	0	0	0	21	177	0	0	0	0	16	4	4	0	2	27	0	0	0	0	0	0	0	0	14	0	0	0	118	177	0	154	0	0	16	102	0	0	37	0	100	16	15	0	0	0	0	0	0	0	329	0	0	0	0	0	16	14	58	32	0	0	0	0	0	0	0	295	0	493	157	307	340	101	36	2	184	0	0	43	0	0	152	117	587	0	0	8	268	0	0	459	279	1008	81	119	0	153	448	9	22	626	101	40	137	0	0	0	0	4	649	389	10	0	0	0	0	0	0	0	0	0	0	0	535	0	11	89	8	658	0	0	116	303	196	0	207	95	14	0	0	0	0	0	0	111	0	0	0	0	0	0	0	0	0	0	1	0	0	0	397	0	0	0	0	0	0	0	0	0	1	0	0	0	0	0	0	0	0	0	0	0	0	0	0	0	16	1347	8	0	0	0	2	0	0	2	24	0	0	0	2	5	0	0	0	0	2	0	0	0	0	246	56	0	0	0	0	0	257	0	4	0	2	0	0	0	0	0	0	2	0	0	0	0	0	0	0	0	0	0	0	1178	1096	154	267	161	688	320	0	0	17	241	169	0	0	0	0	0	0	0	0	0	0	0	0	0	0	0	0	4	395	0	0	0	0	0	0	14	0	0	0	0	6	6	400	266	4	0	0	0	0	0	0	0	0	3	0	0	462	829	0	0	3	0	0	427	576	0	1	0	10	4	0	0	0	0	0	5	635	94	4658	0	0	0	0	0	0	0	0	0	0	477	0	0	4	50	0	0	0	0	0	0	0	0	0	0	0	0	0	0	2	0	7	8	0	0	2	68	10	121	0	119	131	0	2	10	0	0	0	4	34	0	368	0	0	0	0	0	46	4	1	0	0	0	0	0	0	0	0	4	0	0	0	0	0	2	0	0	2	0	0	0	29	360	0	0	1	0	0	0	0	0	0	0	0	0	0	0	0	0	0	4	0	0	0	0	0	0	0	0	0	0	0	2	584	197	0	0	13	0	0	0	0	0	3	0	49	100	0	0	0	0	155	2	0	0	8	0	13	0	0	0	0	0	0	345	0	0	0	0	0	226	0	0	439	525	69	50	0	0	0	0	4	4	0	8	8	0	0	0	0	0	0	0	0	0	79	136	0	2	0	0	0	0	4	0	0	1018	4	0	646	0	0	0	100	0	0	0	0	0	0	0	0	0	2	0	0	0	0	0	0	0	0	0	20	0	0	0	0	769	5	0	0	0	0	0	0	0	0	0	0	62	16	0	2	0	0	0	296	0	0	170	0	0	0	0	0	0	0	0	0	0	0	0	0	0	0	0	0	0	0	0	0	0	0	0	22	0	7	0	88	170	383	0	0	0	26	0	0	61	282	126	12	351	0	0	0	0	0	4	0	0	0	0	0	0	0	0	0	0	867	0	0	0	0	0	0	0	0	0	0	131	261	0	680	4740	94	0	0	0	0	0	0	0	0	0	0	0	0	0	19	0	0	0	0	0	0	0	0	2	0	0	2	1	0	0	0	0	3	520	0	0	0	0	0	0	0	0	0	0	0	0	0	0	0	0	30	12	0	0	0	75	0	26	0	2	3	0	0	0	0	0	0	0	0	0	0	498	0	0	0	0	0	0	0	0	0	9	0	0	0	0	42	0	0	0	0	856	2	11	0	2	0	20	0	0	0	525	1016	0	16	0	0	0	0	0	0	0	19	0	0	0	0	0	4	0	0	0	0	2	0	0	0	0	0	20	53	0	6	0	0	0	0	0	0	0	0	0	0	8	0	0	0	0	185	0	280	135	304	14	0	0	0	0	0	0	0	147	0	5	305	0	0	0	0	0	0	0	0	0	0	0	0	0	0	0	0	0	0	0	0	0	0	0	0	0	0	0	0	0	6	0	0	0	8	0	0	0	0	0	0	0	0	0	0	0	0	0	0	0	0	0	0	0	0	0	0	0	0	2	0	0	0	0	0	0	0	0	0	0	0	0	0	0	0	0	2	0	0	0	0	0	2	0	0	0	0	0	0	0	0	0	0	0	241	0	0	0	0	0	0	0	0	0	0	26	0	0	0	0	0	0	0	0	0	0	0	0	0	0	0	0	0	0	0	0	0	4	0	0	0	0	0	0	0	155	181	200	0	0	0	0	0	0	0	0	4	0	0	0	0	0	0	0	0	0	0	0	0	0	0	0	0	0	0	0	0	6	0	0	0	0	0	0	0	0	0	0	0	0	0	0	0	0	0	0	0	0	0	0	0	0	0	0	0	0	0	0	0	6	0	0	0	0	0	4	0	2	10	0	0	0	0	0	0	0	0	0	0	0	0	0	2	0	0	0	0	0	0	0	0	0	0	0	0	0	0	0	0	0	0	0	0	0	0	0	0	0	0	0	0	0	0	0	0	0	0	0	0	0	0	2	0	0	0	0	0	0	0	0	0	0	0	0	0	8	0	0	0	179	4	0	0	0	0	0	0	0	0	0	0	0	0	0	0	0	0	0	0	6	0	293	0	6	0	0	0	0	0	0	92	0	0	0	0	0	0	0	0	0	0	0	0	511	894	0	0	0	0	0	1	583	0	105	0	0	0	0	20	0	0	0	0	0	1250	0	0	0	0	0	0	0	0	0	0	0	0	0	0	0	0	0	0	0	0	0	0	0	0	0	0	4	0	0	0	4	0	0	80	495	0	0	0	0	0	0	0	0	84	244	0	0	0	8	19	0	0	19	0	81	286	0	4	0	0	0	46	54	4	121	0	0	0	0	0	0	0	0	0	0	0	0	0	0	0	0	0	0	0	0	0	0	0	0	0	0	0	6	0	0	0	0	2	0	0	56	2	0	0	0	0	0	1	0	2	0	0	0	0	0	0	0	0	0	4	0	4	0	0	0	0	0	0	0	53	0	0	0	0	0	0	0	0	0	0	0	0	0	0	0	0	0	0	0	0	0	0	0	2	0	0	0	0	0	0	0	0	0	0	0	0	39	0	0	0	0	0	0	0	27	71	0	0	0	0	0	0	0	0	0	4	0	0	2	0	0	0	0	0	6	0	0	0	142	75	22	1	0	0	335	0	0	0	0	0	0	0	0	0	0	4	383	0	35	209	0	0	0	0	0	0	0	1	0	0	0	2	0	0	0	0	0	0	0	0	0	2	0	0	1	177	809	773	0	0	19	0	0	114	100	0	6	0	34	0	0	0	0	0	0	11	0	0	179	47	177	16	0	102	0	0	6	1	172	136	0	34	207	0	0	0	0	66	1465	0	0	72	0	51	19	65	0	0	0	516	46	14	418	0	0	0	0	0	2	0	0	0	0	0	5	0	4800	0	0	0	0	0	0	0	0	2	0	0	0	0	0	0	0	0	0	0	0	0	0	0	0	0	0	0	0	0	0	0	0	0	0	0	0	112	24	39	68	79	34	129	34	14	0	0	0	0	0	0	0	0	4	0	0	0	0	0	0	0	0	0	0	1199	1	0	0	0	0	0	0	0	0	0	2	0	169	586	86	113	4	0	34	6	1	0	0	0	0	0	0	0	0	0	5	2	0	0	0	0	0	0	0	2	0	0	0	10	0	0	375	0	270	0	0	0	0	0	0	0	0	0	2	0	0	0	0	0	0	0	0	0	0	0	0	0	0	0	0	0	0	0	0	0	0	289	0	0	0	14	0	0	0	0	0	1	0	0	0	0	0	0	0	0	0	0	0	0	0	0	0	0	3	0	0	0	0	0	0	0	0	0	0	0	0	0	0	0	0	0	68	0	0	3	0	0	0	0	0	0	0	0	0	0	0	0	0	0	0	0	0	0	0	0	0	0	0	0	0	0	0	0	0	0	8	0	0	0	0	2	0	2	0	0	0	0	0	0	0	0	0	0	0	0	0	0	0	0	0	0	0	0	0	0	11	33	502	0	0	0	0	0	0	6	0	0	0	0	0	0	0	0	2	0	2	0	0	6	0	0	0	0	0	0	0	0	0	0	0	0	4	0	0	0	0	0	0	0	0	0	0	0	0	0	0	0	0	0	0	0	0	0	0	0	0	0	0	0	0	0	0	0	0	0	0	0	1154	1966	0	0	0	0	0	0	0	0	0	0	0	0	0	0	0	0	0	0	0	0	0	0	0	0	0	0	0	0	0	0	960	0	0	0	0	0	0	0	0	0	0	0	0	0	0	0	0	0	0	0	0	0	0	0	0	0	0	0	0	0	3	0	0	0	0	0	0	0	0	0	0	0	0	0	0	0	0	20	0	29	0	6	0	0	0	0	0	0	0	0	0	0	0	0	0	0	0	0	0	0	0	8	0	0	0	0	0	0	0	0	0	0	0	0	0	0	0	0	0	0	0	0	0	0	0	0	0	0	0	0	0	0	0	0	0	0	0	0	0	0	0	18	0	0	26	6	0	0	0	0	0	0	0	0	0	0	0	0	0	0	0	0	0	13	2	0	0	0	0	12	0	0	0	0	0	0	0	0	0	0	0	0	1	0	0	0	0	0	0	0	2	0	0	0	0	0	0	0	0	0	0	0	0	0	0	0	0	0	0	0	2	0	0	0	0	0	0	0	0	0	6	0	0	0	0	0	0	0	0	0	0	4768	84	0	0	0	0	0	0	0	0	0	0	0	0	0	0	0	0	2	0	0	0	0	0	0	0	0	0	0	0	0	0	0	0	0	0	0	0	0	0	0	0	0	0	0	0	0	0	0	0	0	0	0	0	0	0	0	0	3	0	0	0	0	0	0	0	0	0	0	0	4	0	0	0	171	1050	91	2	0	261	808	84	0	30	0	267	154	0	153	2489	532	228	2	0	242	0	0	0	0	8	105	0	0	0	0	2610	0	0	0	0	0	0	0	0	0	0	0	0	0	0	0	0	0	0	0	0	0	0	0	0	1	0	9	10	2	0	19	6	0	0	0	0	0	0	0	0	189	83	213	0	0	0	0	0	0	0	0	518	0	0	0	0	0	11	5	0	0	0	0	0	0	0	0	0	0	0	0	4	0	0	0	0	0	0	0	0	0	0	0	0	0	0	0	0	0	1	1	0	0	0	0	3	0	0	0	0	0	0	6	0	0	0	0	5	0	0	0	0	0	0	0	0	0	0	0	0	0	0	0	0	0	0	0	0	0	0	0	0	0	0	2	0	0	0	32	0	0	0	3	2	2	0	0	0	6	0	0	0	0	0	4	0	0	0	0	0	0	0	0	0	0	0	16	15	0	75	4	0	0	6	0	0	0	0	0	4	0	0	0	0	0	0	0	0	0	0	0	15	0	0	0	0	173	10	10	0	0	0	0	0	0	0	0	0	0	0	0	0	0	0	0	0	0	0	9	4	2	0	0	2	0	0	0	0	0	0	0	0	0	0	0	0	0	0	0	0	0	0	0	0	46	0	0	0	0	0	0	0	0	0	0	0	0	0	0	0	0	0	0	0	0	0	0	0	0	0	0	0	0	0	175	344	63	0	0	177	2	0	0	0	0	0	0	0	0	0	0	0	0	0	5	0	0	0	0	0	0	0	0	0	196	12	147	0	0	736	223	81	0	0	0	0	0	0	2	0	0	0	0	0	0	0	0	0	0	0	0	0	0	0	0	0	0	0	0	0	0	0	0	0	0	0	0	0	0	1014	477	12	0	0	0	0	0	0	0	0	0	0	0	0	0	0	0	0	0	0	0	0	0	0	0	0	0	0	0	0	0	0	0	0	0	0	0	0	0	0	0	0	0	0	0	0	0	0	0	0	1	0	0	127	194	95	4	204	0	2	0	0	0	0	0	0	0	0	0	0	0	0	2	408	91	0	518	14	356	0	0	77	0	2	0	0	37	250	0	9631	0	0	0	0	0	0	77	173	0	0	0	46	161	137	73	11	201	141	304	311	99	2	226	261	0	0	0	233	199	0	88	2	438	271	1279	6	24	895	496	0	0	0	0	16	40	0	545	521	2	18	0	311	0	93	109	102	0	37	0	1	0	10	229	88	0	1074	0	15978	8	11	544	159	4	27	360	205	35	85	121	743	1053	0	0	0	0	0	0	0	0	0	0	0	0	93	44	125	6	0	174	54	20	402	64	0	215	664	2463	196	185	0	0	0	1184	2021	3467	1662	3759	20	1169	396	426	18	191	0	0	12	562	2	18	25	2	0	0	0	0	12	15	0	0	0	2	0	0	89	73	73	92	64	0	62	0	1692	431	188	0	0	27	1947	130	8	0	0	0	0	0	0	0	0	0	0	0	0	838	387	0	279	619	107	35	0	37	332	1818	67	10	258	0	0	12	0	0	0	0	0	0	8	0	0	0	6	0	0	0	2	0	0	279	541	59	285	242	8	2	0	0	1	0	0	0	0	0	0	68	0	512	130	847	171	3	0	0	0	30	17	0	0	92	145	122	0	0	0	2	362	477	107	180	0	159	812	174	10	24	8	0	35	86	15	0	9	0	531	89	57	10	41	73	0	151	83	60	2	12	10	6	24	11	59	0	12	362	23	0	4	4760	76	34	325	10	2046	140	821	0	31	13	83	318	0	452	106	291	6	0	70	4	91	17	0	217	20	199	433	172	28	238	18	0	0	0	6	0	0	0	38	20	0	0	0	0	0	118	20	4	44	438	8	26	21	144	50	0	318	0	0	14	46	26	78	156	0	2	9	0	46	0	6	24	0	141	16	0	313	4	591	494	0	1622	102	0	101	252	9	81	16	120	0	12	178	41	73	24	14	431	40	0	0	0	15	0	8	63	208	0	0	0	0	0	0	74	48	6	53	112	0	0	0	0	1781	37	257	586	2	0	0	0	137	0	0	13	20	0	373	0	979	0	80	38	438	0	0	26	69	0	1	45	2460	71	0	6	0	2	556	0	0	72	1	14	74	394	195	0	2	0	249	16	0	0	0	6	12	36	372	363	0	13	105	793	529	19	10	540	29	155	8	206	235	11	0	0	0	15	60	803	0	63	0	0	0	888	0	278	355	89	0	8	152	6	112	0	46	0	44	120	66	0	108	151	24	322	81	145	32	40	18	168	141	0	0	0	0	0	57	111	259	55	0	467	843	857	41	143	0	102	24	16	8	66	79	1059	0	701	119	0	0	0	0	0	0	2	134	0	102	0	8	51	0	0	0	0	0	0	0	0	73	0	670	2	283	6	2	0	95	0	0	45	0	0	4	252	0	0	14	50	0	2	0	0	0	0	0	0	0	0	0	287	35	8	333	82	51	263	8	0	195	542	10	67	12	18	332	4	0	0	108	127	304	2	0	241	15	4683	6	816	206	39	17	286	85	388	0	0	0	434	0	2	27	190	133	15	120	211	199	28	0	0	118	0	411	0	0	155	249	223	29	0	2987	14	93	176	94	130	289	89	0	17	47	0	22	26	188	94	224	737	0	32	26	0	1183	10	0	263	154	0	0	266	103	10	0	13	14	162	14	81	106	8	5	15	695	26	46	0	0	0	124	15	0	98	278	41	50	50	20	94	0	0	2583	0	69	479	174	61	39	10	0	0	0	0	0	0	0	0	0	32	412	3	0	0	0	0	0	19	4	489	10	12	7	60	463	0	53	2	0	0	0	19	1085	753	33	22	115	362	38	87	42	215	36	74	0	8	329	12	1496	8	0	0	0	0	0	81	1	15	29	28	28	5	6	154	61	0	0	24	0	69	0	141	0	288	0	0	4	13	671	19	90	10	632	0	60	10	1103	22	48	237	144	224	0	0	0	0	77	0	431	2052	34	0	0	19	0	12	473	0	169	0	43	4	54	315	12	20	36	687	57	122	14	0	828	367	70	276	114	101	67	24	81	134	0	6	211	0	0	0	0	0	0	0	0	0	0	0	0	0	0	0	0	0	0	0	0	10	6	0	120	0	0	0	0	0	0	0	68	0	161	0	0	0	0	51	174	308	36	101	0	258	94	50	165	85	4	0	41	38	90	1476	516	0	493	2	10	0	2	2	2	1069	4	12	103	61	7	0	14	86	541	583	0	12	4	692	81	47	0	67	31	2	0	0	0	0	10	2455	10	10	202	118	0	0	10	0	168	131	4	76	5	0	0	0	51	72	4	485	464	19	0	0	269	37	18	8	1	16	166	699	4	43	201	137	0	4	18	43	0	107	42	8	2	237	0	0	70	10	886	1530	165	58	1141	487	6	36	40	212	90	65	293	0	83	216	261	87	953	32	80	227	35	0	0	140	100	14	60	2	0	321	147	315	158	0	12	8	44	53	81	45	108	339	1081	68	228	39	0	0	458	90	32	12	0	42	170	191	83	0	66	34	2721	62	8	6	0	0	0	0	6	65	38	93	48	12	238	31	0	5	0	735	0	7	59	102	0	8	115	6	36	354	110	0	0	0	2797	0	8	0	14	170	12	0	28	21	250	0	0	0	90	0	6	0	0	0	0	2491	0	12	229	540	0	34	0	154	19	12	26	0	0	24	24	265	0	0	32	19	190	2	234	218	39	212	2	0	65	72	130	0	4	91	2	246	0	2	0	46	673	38	2	148	41	6	68	10	0	20	2	30	0	81	579	34	12	168	4	42	209	16	61	17	93	0	0	12	6	6492	0	62	0	0	650	468	42	70	26	0	0	0	0	0	170	2	0	34	17	10	0	0	0	155	2	121	39	93	287	66	2	12	12	2	60	10	33	0	0	8	115	65	8	0	82	62	10	34	0	110	130	0	208	277	12	174	12	631	20	6	86	0	0	2	45	0	48	4	114	0	0	0	2	12	178	37	169	0	9	44	59	131	0	59	0	199	231	0	127	2	136	0	0	0	97	291	832	350	43	0	0	231	5	52	0	219	205	131	40	123	548	131	22	35	155	71	21	55	94	94	66	12	38	0	0	529	36	2	0	614	14	2	97	48	44	22	295	296	83	103	52	424	0	0	64	32	0	4	90	48	87	10	758	0	149	48	0	0	6	1	266	0	51	0	0	86	126	48	77	0	228	0	0	0	0	0	21	0	15	22	0	10	256	92	20	6	138	22	190	177	291	33	280	50	191	184	232	1	0	101	145	148	53	0	533	0	61	0	16	0	36	111	658	177	36	131	0	22	12	0	18	5	34	146	35	36	199	4	10	0	2133	0	22	469	26	189	81	0	91	18	53	339	168	36	0	0	20	0	0	0	247	0	0	146	26	152	14	40	0	122	57	0	433	0	38	4	46	30	207	75	0	114	6	12	1449	8	64	0	134	30	0	0	25	201	2	4	2	6	99	365	0	2900	6	38	0	0	0	0	45	0	815	960	14	460	246	159	6	0	0	54	62	8	54	332	0	0	0	0	0	0	68	0	0	0	90	0	2	0	30	10	0	4	6	0	0	0	0	0	23	0	0	22	63	22	56	780	36	43	0	21	0	518	33	82	59	0	0	77	48	18	74	0	0	0	8	93	4	2	562	430	0	214	0	291	42	66	95	74	8	0	81	6	0	0	6	138	15	624	95	0	90	26	78	0	0	0	38	2	440	54	138	84	435	0	4	0	2	0	21	10	83	6078	0	0	32	0	0	0	44	0	0	0	0	223	31	0	2121	94	2	14	49	90	10	2	2	0	0	209	2	4	0	134	0	0	75	2	0	8	4	775	0	46	131	94	92	47	165	80	0	85	0	30	1434	36	2	2126	278	4	21	204	8	64	0	457	206	89	112	6	0	66	0	0	1482	0	0	0	0	1427	0	8	0	0	0	0	206	1	50	20	495	22	20	0	22	97	0	32	278	0	317	51	180	198	1088	70	0	0	0	0	18	203	615	0	385	0	29	352	34	332	0	142	17	0	0	0	0	30	0	0	0	4	0	0	0	0	0	0	59	0	2	30	6	0	148	0	978	28	0	0	0	0	0	136	16	47	338	48	10	57	4	46	45	59	148	223	246	8	22	28	0	0	38	350	881	0	192	25	57	25	54	187	8	0	0	0	0	0	0	0	39	41	0	0	0	0	0	0	0	0	13	42	166	104	0	0	32	15	30	41	0	75	0	0	0	0	0	0	0	0	40	41	8	94	0	0	147	4	13	0	71	38	51	51	0	82	9	8	32	0	34	5	0	0	0	0	0	0	2	0	14	10	0	0	0	162	52	0	0	0	0	0	179	92	798	672	0	36	136	262	0	0	0	0	0	10	0	0	0	3087	0	0	849	4	35	0	0	0	0	0	14	40	0	38	48	0	0	5	773	14	191	83	110	0	0	7	408	72	493	5	39	2	8	11	0	240	0	39	33	198	289	0	0	2	86	66	8	113	56	0	22	0	0	0	0	311	0	0	0	0	12455	0	0	0	0	0	87	279	0	0	24	0	6	0	0	6	13	0	0	24	0	0	0	0	0	0	0	8	120	2	228	3376	61	14	52	0	0	0	323	6	49	8	0	0	0	7	0	2	0	77	23	46	51	67	4	67	73	0	2	269	100	0	0	110	467	68	0	0	31	189	19	0	0	70	2	59	61	50	50	411	153	0	48	16	15	89	9	0	39	146	405	0	43	311	82	0	5	16	28	7	138	124	36	338	1243	814	12	14	68	10	93	30	4	134	16	98	12	560	364	13	0	1236	8	15	86	2514	0	0	2	0	4	7	0	0	0	0	2	0	8	0	63	209	46	80	0	19	0	0	3	0	0	0	0	6	12	445	2	0	182	0	174	0	0	0	0	0	0	72	0	42	9	392	90	13	38	29	4	153	0	0	125	22	24	143	0	96	8	94	42	0	2	0	0	0	10	0	0	0	0	0	0	6	0	97	52	138	607	0	0	131	0	0	0	0	0	10	0	146	22	70	91	0	2	0	0	0	0	203	2	75	0	66	47	0	0	436	21	17	18	0	15	261	767	0	0	0	16	0	218	49	10	8	7	16	103	284	28	18	2	0	2	50	233	204	12	0	634	0	13	23	729	112	157	68	56	0	0	0	0	0	557	4	9	0	0	0	0	0	0	0	2	2	59	0	0	0	0	655	0	92	83	545	55	129	28	16	5	0	177	91	142	4	89	16	102	32	0	11	0	0	0	6	6	55	1606	0	0	34	45	145	399	951	0	21	1026	13	0	41	6	419	869	0	1786	0	1169	6	1146	5	0	66	39	27	14	38	145	2	35	247	116	1054	30	80	160	14	361	2	0	26	108	6	0	49	0	1540	167	1	72	634	114	0	19	35	51	0	0	24	42	150	278	66	0	37	99	0	136	113	0	0	0	24	1723	107	1639	908	43	409	232	3885	0	128	8	93	0	61	0	6	22	0	0	0	0	0	0	0	6	2	0	0	0	0	0	8	561	18	47	15816	30	0	36	2	121	11	0	92	2	0	167	503	22	50	88	218	446	1014	0	0	107	2	0	26	12	56	20	20	22	107	4	57	194	34	0	1974	50	0	112	391	0	1143	8	67	141	34	0	0	16	38	0	23	24	16	147	221	0	0	51	0	143	0	0	2	0	92	0	6	0	63	6	0	0	17	126	28	14	103	0	0	0	0	0	0	1	16	0	7	4	113	0	136	271	0	6	4	142	429	46	28	859	329	0	0	0	209	802	0	0	12	159	10	171	104	102	14	14	180	17	3	0	4	0	0	6	37	20	0	8	0	10	43	260	249	227	112	20	0	0	0	0	0	0	0	0	0	0	126	0	0	32	105	1467	77	44	0	36	250	11	213	52	2	161	32	3084	0	0	262	4	26	178	2	145	0	2	0	231	23	0	0	17	0	0	26	0	97	0	2	0	6	2056	2	12	755	2	95	349	288	327	0	2	27	187	0	18	51	103	0	0	22	48	0	2	0	0	0	0	0	0	10	14	181	0	0	0	22	0	169	181	299	0	169	74	76	49	41	257	0	0	0	0	0	0	0	0	0	27	4	93	36	0	0	0	0	24	0	9	4	61	76	35	67	0	0	0	0	234	13	2	71	6	0	0	0	30	102	33	0	0	55	0	8	27	65	0	20	295	0	541	94	19	0	12	0	50	2	8	528	23	41	71	0	0	0	4428	38	10	0	0	0	748	0	28	0	0	36	263	118	0	365	0	0	121	20	44	8	32	301	0	73	161	18	0	4	367	0	7	159	244	105	58	45	904	12	40	0	0	0	26	197	0	74	300	109	0	275	1862	12	0	0	113	65	44	140	45	0	8	0	0	0	223	68	3	59	4	0	0	0	0	0	0	0	0	0	0	37	503	2	12	1492	29	77	266	77	62	0	187	259	396	26	88	4	0	0	72	0	0	57	0	30	0	310	6	1178	6	199	56	9	0	0	0	8	65	252	144	33	27	217	91	9	93	0	38	28	193	287	0	0	0	657	280	0	15	3813	83	0	46	20	30	0	18	0	61	0	138	24	5	131	16	24	63	70	0	106	19	33	6	229	0	112	0	66	1947	0	156	16	214	0	24	40	0	0	55	281	2	2	0	0	0	60	0	178	2	17	0	106	31	273	0	0	174	0	4	15	26	11	97	0	13	18	100	106	151	34	1266	46	0	6	61	0	0	6	0	0	0	0	25	8	76	520	0	133	1	0	0	0	37	5	0	0	0	0	48	0	0	18	52	12	83	0	0	0	97	159	0	0	0	1000	0	138	6	72	310	62	14	228	9	0	25	0	83	6	85	0	6	0	0	303	253	6	94	34	66	18	7	19	19	2	187	15	202	96	20	0	0	0	0	68	0	0	0	0	0	0	40	402	25	805	36	23	10	267	475	0	0	10	1329	0	449	38	42	0	0	0	0	190	272	2	4	29	0	0	0	0	0	0	0	32	4	392	106	41	41	0	0	0	0	156	501	667	21	0	0	0	0	0	0	0	0	0	904	0	4	103	210	60	0	0	156	0	234	0	0	0	28	32	0	46	126	2	72	149	0	0	10	99	48	174	15	0	0	0	0	0	88	50	0	0	0	2	37	26	146	0	0	0	0	142	0	44	0	0	0	0	0	22	2	2766	165	86	861	44	0	0	0	151	122	0	0	0	0	0	0	0	0	0	22	0	12	67	0	0	0	4	0	302	0	10	184	2	8	172	835	16	26	8	28	29	0	226	128	4	0	0	0	141	29	106	411	6	705	883	39	146	0	0	0	109	0	0	0	0	0	0	2	8	281	103	0	0
"SAMN03492805"	405	0	0	0	2	0	0	0	0	48	10	6	6464	249	147	12	0	8	0	0	0	0	0	6	4	103	89	29	1447	133	19	4	0	66	218	6	4698	159	32	28	474	138	420	221	2898	38	204	0	0	0	242	299	4791	8	0	566	5056	205	71	407	0	0	0	52	245	734	10	0	0	39	2577	0	336	84	161	0	0	152	141	59	2	2	0	2	120	0	0	19	0	0	0	0	5	0	10	173	0	50	0	677	1183	209	745	281	4	297	0	204	58	4	798	1	431	46	19	0	0	314	36	4	282	247	102	93	4	38	94	0	70	69	328	9808	109	9	112	0	0	14	58	387	148	58	78	156	685	292	137	42	0	73	86	308	0	105	441	498	30	1079	334	141	78	124	308	258	119	136	48	393	14	673	124	0	117	1029	2128	866	926	284	182	0	117	64	24	0	177	0	332	56	2	112	0	1	154	332	42	223	4	330	1465	316	224	389	112	208	78	717	13	2	135	0	26	369	106	111	123	129	6	115	765	57	0	46	574	78	8	108	16	26	93	30	0	0	2416	158	2	191	195	20	0	0	46	13	0	40	473	134	139	305	64	140	92	191	8	0	2	305	76	1750	0	0	8	0	0	2	0	0	0	10	0	0	4	0	2	2	112	0	2	0	0	0	14	0	0	0	48	216	0	66	0	420	0	0	0	124	101	0	11	16	736	212	48	66	80	6	42	337	0	0	93	0	8	0	4	1430	0	48	1568	180	70	0	10	219	0	874	91	6	0	0	248	0	2	28	46	0	0	0	0	0	0	0	0	491	44	67	38	54	336	603	447	8	4	50	0	414	297	64	335	898	0	2255	1629	0	0	0	11	0	288	192	590	0	0	0	0	0	0	0	4	143	0	0	32	237	0	0	0	0	10	735	26	311	1265	246	336	424	132	6	87	26	312	52	0	543	556	85	403	4115	0	200	202	4	72	75	448	4	1941	0	0	1688	0	0	0	312	14	184	1860	200	52	199	2	2	174	402	32	281	499	1100	219	145	12	223	13	249	32	47	15	2	0	700	60	146	68	439	89	275	179	412	0	0	0	0	14	231	300	39	259	42	63	100	2	2	34	63	845	73	41	64	264	402	140	162	0	96	985	38	10608	35	74	0	0	837	62	245	176	16	2	0	2	48	324	60	820	28	93	46	1	1977	0	1222	0	6	34	6446	0	2	158	279	149	164	88	56	48	277	48	219	2	0	64	62	64	8	689	268	628	251	714	26	8	40	23	0	0	0	192	290	70	275	147	1547	106	408	109	136	146	2	28	85	95	215	178	80	0	361	87	92	215	4	4	117	2	140	88	346	0	313	0	593	693	54	0	36	17	491	37	74	229	0	212	16	69	1759	1349	0	6	0	72	58	0	54	30	572	38	668	24	166	36	14	290	130	62	84	22	163	213	93	73	483	0	46	20	65	6	1398	125	186	2	228	0	41	36	200	0	155	842	144	135	0	2	99	268	63	37	52	2	179	134	0	0	0	91	114	1052	4	86	333	372	216	234	36	0	203	21	8	126	584	102	0	30	971	0	0	0	0	0	0	0	0	51	133	0	2	0	0	379	36	168	111	380	800	0	293	208	0	0	62	412	132	0	698	276	9	161	0	0	8	78	194	0	0	42	727	83	0	2	0	626	8	450	22	375	85	742	0	266	0	132	34	0	0	8	0	0	14	188	1740	0	1462	145	33	200	0	0	167	0	0	1	252	2	265	0	306	154	60	101	393	0	33	0	4762	204	60	10	9359	0	0	148	483	0	27	0	114	886	258	727	0	4	153	6	4568	127	464	1880	168	12	467	4	6	0	0	0	0	0	0	2	12	36	20	194	1652	0	85	88	54	0	434	0	0	0	32	0	0	32	0	26	35	0	4	74	88	0	0	327	1444	0	313	0	0	0	0	21	0	0	0	0	57	30	10	0	0	0	0	2	4	0	0	0	0	0	0	0	0	0	0	0	0	0	0	0	41	205	0	0	82	140	233	364	40	155	25	120	1148	0	0	30	0	3902	0	2	0	429	244	60	63	43	74	50	238	84	241	576	916	54	363	348	77	212	7212	0	120	206	159	6	58	1018	14	157	358	59	32	0	0	34	854	278	358	513	385	0	72	20	218	105	727	50	48	225	744	236	535	209	59	4263	434	86	6	92	120	98	25	20	102	0	0	6	0	10	0	271	209	73	0	92	1813	3	187	1402	0	144	583	74	0	1236	52	0	1075	593	0	0	99	2	0	191	92	245	6	0	0	155	10	0	18	328	973	8	764	0	162	35	835	930	563	112	74	69	18	0	4	259	12	160	0	6	876	945	0	1815	50	212	20	16	21	1171	540	513	260	131	4526	0	0	0	8	226	36	32	149	0	55	124	292	2344	66	74	467	279	457	276	0	0	959	134	297	1440	2546	0	70	478	170	13	97	206	1018	210	38	4	227	286	62	662	69	331	524	0	0	219	125	35	40	62	216	121	0	0	44	0	0	0	88	55	0	0	0	0	329	112	0	241	152	154	2	0	40	145	4	0	2	106	126	0	741	14	3606	380	34	16	0	0	0	0	20	0	67	108	218	611	0	0	1	4	0	9214	220	21	0	40	128	33	238	42	145	54	7	0	0	0	0	0	19	213	20	168	108	2356	0	847	12	206	12	2	20	857	1589	0	0	0	0	41	0	930	0	573	10	220	46	535	219	214	418	234	52	97	225	78	102	959	1646	0	195	257	76	0	0	321	931	681	959	172	45	388	0	111	0	12	686	637	728	0	718	0	0	539	0	82	16	1358	22	4	28	41	0	482	0	506	58	52	454	170	3396	212	12	58	160	289	302	0	18	28	39	8	46	141	227	210	0	142	58	158	0	0	836	585	0	12	40	730	0	197	0	0	817	271	50	6	6	0	0	114	266	74	2	14521	0	351	196	0	90	533	4	2	22	6	0	695	1080	36	13	220	0	6	52	66	166	0	0	0	60	90	601	431	395	253	8	3	9	208	235	10	29	2171	0	295	1462	0	0	112	270	98	911	82	202	22	16	2084	3749	2	54	274	107	10	310	0	0	0	43	284	0	154	6642	2	206	0	51	36	182	67	40	0	840	0	79	107	16	328	30	62	0	399	0	266	490	30	452	325	524	0	599	302	0	139	255	121	141	938	122	691	203	79	38	10	224	0	0	2	6	546	902	8	0	21	98	45	8	1884	67	0	631	0	0	0	60	64	84	83	2	0	75	62	155	98	81	12	0	0	0	32	6	5995	0	0	0	0	570	0	0	0	0	0	565	589	76	4	0	0	0	80	7	7	0	2	4	2	0	0	0	0	2	0	0	351	32	75	99	0	277	522	62	2	0	24	122	1002	2	0	2117	0	0	7152	12	114	0	0	0	0	0	262	738	2	8	0	0	0	0	12	839	435	5377	0	158	1567	49	2269	0	0	0	0	1692	1007	1331	98	194	0	0	64	54	8	353	91	14	86	32	0	0	0	0	0	14	315	2931	10	584	821	0	2	0	22	0	0	8030	68	36	787	104	106	708	30	6	318	30	22	0	0	2	0	10	0	0	281	100	54	78	18	93	321	0	362	287	119	76	234	34	221	2	126	94	139	58	0	108	850	0	4824	803	80	2	322	17	140	53	51	8	26	1786	106	27	5	113	191	96	251	52	10	382	0	338	268	0	229	14	165	217	453	750	74	0	153	0	1965	10	370	183	410	425	85	22	175	0	8	0	0	0	0	24	18	0	12	486	0	44	2	48	154	716	130	1150	157	0	134	240	52	12	0	35909	2	290	370	0	0	102	66	0	2	2	427	0	0	67	403	464	30	271	0	0	0	24	100	0	5669	20	9	1051	56	963	0	0	0	0	0	86	2	1064	228	66	0	77	128	6	320	110	38	154	74	0	0	2067	14	0	18	14	0	292	56	184	2	243	141	8	458	2967	527	74	0	492	0	0	0	0	0	267	1640	8	0	0	10	0	0	8	44	1321	0	0	0	60	0	81	12	8	9	8	251	981	36	0	333	0	0	160	52	3430	0	436	137	220	568	5	2	41	429	2	114	638	185	0	368	0	32	0	26	383	30	0	0	702	48	16	314	117	68	0	12	70	439	0	0	0	6	0	4	40	4	185	18	38	113	91	316	675	0	253	0	42	10	6	0	230	0	0	0	0	0	0	405	132	140	440	220	0	0	0	350	87	204	3	467	1075	0	22	66	0	0	0	846	994	0	58	0	46	1233	8	0	223	74	66	165	817	119	202	554	154	297	321	7	0	0	0	0	22	390	238	0	10	96	1458	53	248	505	28	818	106	50	0	0	1	6	216	0	782	0	0	6	88	0	0	1	1	5812	36	463	0	0	339	0	169	408	30	566	176	43	444	12	48	544	20	0	0	206	0	4	0	0	922	6	0	188	346	22	6	32	0	116	66	92	684	80	976	1001	603	1739	0	0	0	50	0	258	1453	0	374	2	605	0	0	0	219	2	84	572	0	0	184	0	0	0	0	0	0	0	0	0	0	0	0	0	104	0	0	2	18	53	246	0	55	86	428	0	284	253	0	351	0	1363	133	218	93	0	0	0	0	2	0	0	0	0	0	0	0	240	0	0	0	3	0	3	0	137	159	10	60	29	234	0	615	658	0	0	0	0	0	0	0	0	0	0	0	0	0	0	0	213	0	80	0	114	0	0	6	0	0	0	0	0	2	149	10	127	0	10	8	0	297	0	42	0	10	481	441	42	55	884	175	226	90	160	0	738	0	60	840	1240	615	0	824	0	12	8	0	203	26	68	0	176	0	555	136	349	0	0	212	253	264	267	14	5	7	166	126	0	92	8	0	44	82	1416	474	0	4	286	8	0	0	162	2	0	650	0	0	0	0	0	0	224	0	149	0	1797	86	0	2	355	82	38	9	16	0	976	0	0	4	4	270	0	0	232	180	373	6	0	535	0	28	155	0	0	0	0	30132	13	0	0	0	301	18	0	0	32	0	15	0	357	0	0	0	0	20	0	56	224	208	216	0	228	121	6	14	42	225	0	115	297	16	136	64	26	5	0	50	137	338	499	262	88	332	0	490	100	16	6	44	405	459	133	144	33	42	30	16	66	2	0	382	0	0	269	328	59	322	4	32	18	175	495	430	1057	44	0	0	66	252	80	41	50	359	2	0	454	162	574	177	750	40	219	143	145	0	48	0	87	6	4	19	138	163	219	672	261	3377	4182	66	0	0	0	98	118	171	0	14	586	58	396	245	32	0	92	4	1378	34	179	0	102	81	0	38	20	3	67	95	4819	599	90	82	56	172	12	22	2	0	0	0	2620	533	686	390	16	20	0	0	0	0	0	0	155	297	1655	18	645	345	26	123	72	68	0	4	84	45	82	4	25	22	0	0	1338	224	200	30	0	328	0	0	0	0	50	0	32	26	18	586	264	0	146	248	487	8	0	0	177	430	12	176	473	849	138	32	215	0	50	1239	155	24	30	9	6	81	0	12	0	0	91	179	4	327	0	0	233	295	20	128	63	4494	6	0	36	596	60	451	0	242	148	14	0	247	24	495	92	39	66	833	89	0	113	0	548	3580	0	541	8	0	0	0	0	622	294	103	200	0	30	57	22	1473	2	505	18	509	252	0	42	2	0	0	176	197	0	0	54	91	2	219	0	22	0	30	16	1385	0	0	0	0	0	0	0	0	0	0	122	0	14	84	0	0	140	16	0	50	1882	0	161	28	8	1018	136	0	0	321	258	69	4186	139	413	334	150	165	0	0	0	0	0	0	232	2	8	0	0	0	367	0	0	0	0	0	0	0	18	103	14	0	0	0	316	0	0	0	0	0	0	370	16	0	80	154	763	42	283	322	1151	242	0	0	206	0	22	204	0	30	78	8	46	191	24	180	60	455	310	593	0	0	0	0	0	0	2	0	292	6	68	726	76	2	2	176	168	0	226	188	58	240	87	4	245	110	0	0	0	0	0	0	38	1199	1	89	58	582	440	1422	32	0	2	0	0	95	0	226	62	0	0	12	0	510	0	290	0	0	34	44	1144	4	37	0	8	14	71	0	24	212	237	0	0	0	0	13	61	241	3270	0	0	0	198	346	6	0	0	0	26	52	0	0	92	39	19	50	10	8	22	0	10	54	3	0	0	241	24	612	95	0	1037	60	68	0	73	0	115	123	2	3	7	0	63	2656	120	200	176	1	55	148	18	0	119	44	551	4	2	0	0	0	52	6	939	112	21	12	0	426	1812	195	337	30	24	764	149	114	72	130	0	74	6	287	4	132	200	154	64	153	14	150	4509	710	69	9	0	120	48	42	126	441	138	54	107	39	260	549	550	8	50	328	87	375	0	3	3	0	956	312	300	0	8	130	30	4	0	289	2461	201	1139	683	242	13	19	325	74	1175	527	100	400	69	963	35	6	160	302	8	8	489	296	94	2	0	0	43	174	0	0	322	405	120	2294	4	192	60	6	62	28	314	2	105	6	280	0	0	6	173	0	119	348	28	37	645	0	503	0	0	8	168	92	1075	0	0	0	0	385	43	46	91	1	0	28	207	115	0	4	14	410	0	22	48	18	1152	55	6	0	95	0	10	611	54	0	106	0	93	76	398	89	52	128	0	85	42	88	2	0	10	0	0	0	7	0	0	822	98	105	0	117	63	54	85	4	0	0	272	153	0	0	4122	19	10320	0	44	37	14	12	57	0	1190	362	0	127	30	172	80	138	191	700	0	20	731	50	0	12	257	0	53	54	102	184	8	77	125	112	146	42	290	25	679	462	105	0	85	0	364	10	0	8	72	178	96	212	2	0	0	162	54	88	163	38	8	4	171	319	28	138	66	19	18	710	267	0	101	1843	2	164	0	1063	0	4	323	330	50	150	0	3	229	0	36	34	311	280	956	407	600	12961	115	66	0	211	0	4	2	150	0	373	0	0	0	74	164	0	4	0	0	475	2	0	0	59	42	90	0	0	0	0	8	11	4	870	120	432	131	15	0	148	11	76	149	1428	198	159	1055	55	0	203	63	0	340	2	98	0	0	0	0	0	0	18	287	0	368	0	229	18	0	0	0	233	456	62	0	0	0	0	10	91	0	0	365	8	527	78	0	50	14	3198	22	0	6	52	584	10	16	4	2897	0	1	68	220	0	0	128	0	83	188	0	8	251	279	115	792	0	32	383	68	0	14	8	32	22	300	0	78	75	62	8	56	133	0	0	0	0	48	197	79	4	0	0	346	10	0	674	50	0	1849	4	48	0	0	266	0	332	150	7	3158	0	0	0	210	30	1334	0	2	0	0	422	0	0	0	0	0	265	0	0	1100	91	736	16	741	62	150	18	1362	44	539	0	0	404	194	182	76	430	604	2	18	298	2	0	1358	6	496	65	0	0	0	0	14	0	4	0	527	568	0	38	0	66	64	0	316	139	0	782	445	340	0	0	0	0	46	33	239	26	0	116	2	30	0	0	4	90	69	84	137	1055	12	0	325	16	257	112	0	0	15	220	0	0	6	165	411	1609	12	277	73	0	2	8	275	510	0	50	621	0	12	573	20	72	20	0	2	0	42	10	12	3268	0	9	230	710	0	27	54	50	97	0	394	1405	254	0	0	6	16	3049	308	606	0	10	94	131	52	70	1519	21	18	1061	4	182	118	97	351	42	166	16	195	32	137	1364	0	53	0	12	180	16	99	110	951	314	162	182	215	30	82	467	10	0	85	58	289	30	123	188	241	525	98	2	1978	125	0	0	557	0	0	96	86	0	0	131	0	0	4	0	166	0	17	17	708	30	30	6	18	0	254	239	8	556	8	36	0	0	1	112	77	24	5678	27	4	408	0	14	0	12	1233	267	430	61	26	84	24	365	14	274	0	1015	10	13	84	108	0	0	404	62	0	113	0	0	6	0	464	126	646	14	10	830	32	259	0	0	83	30	34	0	77	31	0	0	0	30	0	12	161	16	427	81	97	0	52	0	189	17	161	2	5	112	0	0	0	160	162	236	0	0	0	2	462	18	6	48	0	212	339	557	0	0	256	922	6	384	28	64	142	82	0	0	0	0	0	112	347	71	0	0	0	4	0	0	14	56	118	0	0	148	0	0	0	0	91	141	11	0	0	0	0	68	0	0	0	0	0	0	0	0	0	410	168	347	0	556	0	0	203	4	0	0	0	0	0	0	0	0	0	0	0	75	0	0	40	4	66	37	63	0	0	0	0	0	0	0	0	0	0	0	28	298	66	199	144	73	18	26	2	238	54	0	39	34	249	52	0	678	52	0	0	167	0	0	0	108	86	1169	103	39	118	156	7	68	391	2599	4	1591	88	162	0	6	0	0	96	4	276	610	0	24	399	2	28	0	69	24	105	85	25	48	876	0	26	212	0	24	0	39	0	532	6	1201	377	6	197	749	0	68	0	33	12	0	74	146	0	334	327	14	391	3	0	0	24	0	83	137	0	727	1610	121	16	3	444	164	75	4	662	85	96	82	188	595	16	0	0	1174	475	67	572	0	100	0	30	917	55	0	93	0	2891	0	0	139	62	2	0	0	155	0	0	0	46	0	0	0	0	0	2	0	14	30	0	0	82	0	31	0	421	54	0	0	0	0	0	0	289	176	333	221	0	254	66	79	286	300	132	275	4	8	2	58	4	50	0	238	58	34	12	4	229	32	237	30	16	62	18	24	944	112127	20	97	368	0	0	188	0	0	3826	117	0	0	0	0	164	0	0	334	161	0	0	0	69	684	148	60	241	311	142	122	332	0	449	42	270	435	0	241	796	767	66	12	200	1	0	18	220	1062	476	174	14	24	2159	4078	8	963	156	0	4486	781	318	0	0	0	0	0	108	119	54	38	448	316	450	37	441	51	36	0	176	1410	6	345	0	0	51	52	936	32	333	14	126	0	176	90	0	88	102	708	0	28	175	0	61	100	12	38	172	0	292	21	0	87	72	0	1125	727	0	0	0	0	28	1320	185	1049	179	307	28	50	66	20	361	0	90	16	658	0	6	92	0	0	0	0	1	0	52	1	440	0	0	0	18	12	0	2225	0	4	234	0	0	0	2087	424	12	634	0	36	975	2	23	79	0	1146	244	419	366	1178	892	0	245	6	289	0	0	633	990	0	62	2	0	0	26	1	52	147	172	0	0	0	7	20	209	0	0	6	0	0	151	0	2200	108	0	0	178	72	32	993	0	60	6	244	56	0	66	133	14	2456	174	2	163	222	20	112	200	64	0	500	0	84	40	68	24	84	81	1630	0	0	14	50	583	141	287	0	136	2	38	371	657	0	0	2	56	350	571	4	0	447	0	0	4	0	0	0	44	0	0	0	2	0	2503	381	58	32	210	433	6	268	171	83	16	8	0	0	85	70	1219	46	0	0	209	10	52	240	380	7485	0	0	0	0	0	0	0	274	10	341	68	0	0	157	332	1093	150	32	326	2	0	451	0	0	54	0	0	244	276	51	592	283	101	146	1	0	0	54	0	344	1414	169	0	0	0	0	0	2	2	0	18	8	0	20	336	1281	7027	239	908	21	20	816	50	189	377	40	0	473	61	631	0	155	448	0	2	107	73	1345	1	172	8	80	1128	172	6	179	178	12	24	58	45	115	6	0	2173	178	42	363	34	125	73	8	72	4	88	1313	124	646	1202	71	712	236	0	460	219	419	60	0	420	546	0	0	0	0	4	0	0	532	0	0	0	0	0	0	8	62	365	75	264	0	126	0	276	8	811	21	114	0	0	0	0	777	140	42	58	32	482	82	71	54	686	114	4	249	0	35	1121	12	0	546	17	4	82	54	12	188	188	843	1775	9	40	1	0	114	14	0	0	0	58	392	0	69	0	0	0	44	78	88	4	0	177	157	152	2	183	158	196	235	209	208	12	200	6	455	0	205	272	30	12	14	8	0	0	588	308	44	146	279	14	847	118	4	32	307	470	52	310	608	87	12	0	199	0	119	28	52	212	6	26	417	377	30	15	0	2	92	0	14	16	44	43	20	119	0	56	18	580	52	96	83	309	52	240	251	2	0	0	764	20	0	106	115	35	113	229	60	3965	0	83	12	37	181	0	0	0	690	26	159	258	314	0	159	4	0	1232	2	0	18	113	134	289	0	0	0	0	0	6	0	0	543	561	186	4479	39	6	407	55	34	2	0	2	0	987	0	0	0	0	4	0	0	656	108	22	6	0	0	588	2	726	0	0	34	0	0	10	46	291	78	7031	12	0	0	0	112	0	0	645	144	183	2	0	0	0	0	0	0	0	0	215	0	0	402	0	1354	0	0	0	0	0	0	18	236	0	94	242	30	0	375	10	0	0	0	0	6	229	0	647	579	0	0	17	0	2845	12	6	57	78	0	148	41	100	36	4	783	268	130	0	0	18	6	0	95	458	20	530	255	46	28	56	4	0	181	6	0	0	0	0	0	337	0	109	237	261	632	503	0	30	61	226	371	279	2	296	85	14	4	0	0	0	8	0	0	0	112	560	38	1802	251	485	0	0	248	0	0	0	241	11404	1069	285	1856	207	0	80	0	689	0	0	64	459	120	10	20	72	4	191	0	0	0	0	575	258	0	82	20	3338	72	268	1181	72	0	8	18	1250	633	0	0	0	0	6	0	553	142	107	445	34	83	655	32	829	2	199	0	4	903	168	312	73	671	214	118	98	62	1364	20	302	184	0	40	802	1778	131	262	1530	155	587	200	8	538	8	6475	94	389	4	360	4	163	0	321	0	6	807	26	111	50	14	10	10	42	329	212	96	12	14	132	448	24	14	2560	0	0	74	559	0	2258	0	12	795	23	14	6	296	52	731	6	18	4776	128	58	0	0	0	0	93	176	100	90	81	430	4	0	298	1226	4	140	0	247	152	64	126	133	0	0	0	11655	225	0	144	6	129	142	643	12	48	1601	60	2	2040	64	157	0	8	146	213	250	250	48	152	194	0	0	26	10	135	0	546	156	8	947	24	18	8	0	35	46	4508	57	0	0	50	0	4220	170	40	247	58	0	0	0	0	684	2454	12	0	210	8	30	2915	0	0	22	0	0	312	290	10	0	2	11	0	1001	0	10	0	0	0	0	0	334	218	0	1221	0	0	9	14	4	0	0	77	1723	0	239	0	0	0	205	1578	43	8	38	5090	44	439	93	0	627	500	1418	4	0	0	0	0	69	326	0	0	40	0	194	490	292	94	0	0	2	0	420	0	271	52	607	10	0	0	5	2	0	4	65	0	0	6919	49	10	0	0	0	517	162	0	0	6	564	38	6	0	281	5526	7713	239	151	20	30	0	0	38	62	323	359	431	31	3919	54	42	417	410	1533	140	4	8	76	145	46	0	0	0	0	3070	16	293	7	1070	68	0	448	511	129	1295	0	0	0	367	859	208	28	80	0	22141	0	0	0	0	0	0	26	250	0	0	0	0	0	0	4	0	351	147	0	3859	220	0	169	177	34	83	0	0	0	0	0	0	0	0	0	823	7306	0	0	251	26	278	2	0	0	692	0	0	328	0	0	0	0	0	386	20	0	673	768	2	102	35	109	235	93	52	0	0	0	101	118	535	588	32	495	240	249	0	14	112	197	62	107	10	128	100	16	0	204	516	240	180	547	273	448	121	524	0	0	64	2	46	108	355	265	0	1328	576	4	395	4	186	101	0	12	58	84	0	0	6	681	118	132	4	168	36	0	0	0	0	36	0	0	0	0	24	96	4	1548	0	2	72	130	8	278	31	139	21	0	10	157	0	9	0	32	189	0	0	104	16	50	163	2	326	58	0	74	18	0	74	245	5511	31	0	0	739	6	0	0	424	105	96	0	0	38	2683	90	0	155	826	74	369	0	26	543	0	0	78	0	398	0	295	18	0	184	0	0	16	2	0	0	0	0	0	132	190	0	0	0	1155	0	0	0	0	0	14	78	1	80	2	0	6	0	0	0	0	86	0	53	4770	6	0	2	0	516	0	6	0	157	12	64	58	1557	26	0	8	0	0	1018	1249	0	129	2	32	0	0	16	0	0	2	387	303	5530	12	18	420	33	121	357	48	0	0	28	0	0	275	0	325	193	259	900	0	0	32	153	0	0	0	24	831	257	0	8	787	48	138	4	0	10	109	474	0	245	501	1688	78	1280	424	71	60	0	10	0	163	80	70	0	320	0	658	303	554	236	1303	775	714	247	334	95	146	136	0	16	118	13	4	803	2537	591	83	86	52	64	10	66	0	64	237	56	0	142	292	794	0	70	0	1049	2003	289	356	198	48	173	188	48	366	52	0	0	6	8	2	4	18	0	49	224	324	44	343	204	76	389	1167	8	16	417	217	0	2	350	0	0	0	0	6	22	0	6	1949	0	0	0	561	71	34	279	26	431	8	0	1618	4	10	553	16	0	0	0	0	0	0	0	0	0	0	0	0	0	0	0	0	0	4	0	1	140	0	0	22	146	58	24	37	2	635	92	34	26	2	0	0	0	2	0	4	244	336	144	0	250	212	112	342	10	59	0	52	578	265	167	0	1582	299	46	1509	28	288	5537	12	0	28	0	0	253	1824	0	390	0	1031	3	440	183	34	509	342	201	432	34	0	0	114	76	0	6854	796	311	723	26	519	106	96	409	88	0	0	199	6	776	50	0	0	528	227	0	42	98	259	106	2	158	18	931	90	73	27	14	526	209	0	158	43	0	12	0	184	1011	365	0	0	0	106	354	0	1465	16	158	159	201	0	136	108	66	0	0	2	0	93	0	0	0	304	158	751	411	4059	1437	0	534	701	0	379	345	696	0	1132	188	2333	17585	0	1271	0	549	96	878	0	307	0	0	0	407	0	0	76	172	14	2	52	0	4	36	109	0	14	903	204	177	0	186	239	2	322	27	16	2938	96	136	0	0	383	236	26	786	2	112	431	86	0	2	0	0	635	420	392	98	735	120	134	2	26	8	66	0	18	4	26	108	1367	10	0	3908	44	104	2	0	54	105	8	405	65	24	302	54	80	0	0	202	36	3075	213	38	276	86	18	8	0	6	467	34	615	145	232	8	2405	0	74	2	16	10	1	0	0	126	292	73	24	98	297	112	469	113	5	6	0	26	14	298	30	56	0	46	250	519	51	349	190	1618	64	0	33	48	4571	2304	219	487	284	129	2	1526	16	39	333	6087	0	128	433	2	100175	0	355	211802	8	126	96	0	0	820	5	2013	8	1141	0	31	218	517	0	0	280	0	16	19	20	0	1257	0	425	73	141	0	207	96	536	0	13	0	858	780	202	1584	549	158	513	0	0	0	0	150	61	2	0	0	84	0	0	16	30	747	104	943	617	139	11	2	1443	188	0	0	0	16	523	248	82	204	0	0	79	2	30	63	2189	6	0	20	186	858	97	0	2825	20	0	70	913	0	2046	116	174	2367	1132	20	231	200	2	84	234	0	0	123	40	0	36	64	10	0	0	453	254	303	0	13	405	0	0	616	4	109	266	97	229	488	1275	4	0	255	2	165	1245	434	73	0	22	465	89	755	94	27	128	15	383	152	58	71	1994	130	0	0	2	0	12	2	10	58	670	1341	259	0	32	0	0	0	0	0	0	84	0	0	4	0	0	6	0	0	0	0	36	0	0	0	0	88	329	3	0	98	718	141	2	2	206	0	0	7	286	32	551	0	209	221	319	0	0	0	0	0	201	10	12	184	1170	0	71	209	2	0	0	0	273	26	18	444	124	14	0	38	0	296	726	108	0	638	1382	24	32	132	128	122	0	487	160	1567	0	4	0	0	2	0	0	0	0	0	0	33	399	334	28	566	757	31	2	2	6	292	0	0	89	2755	664	147	130	30	4095	1090	0	85	0	702	2	26	251	4	0	162	717	0	5	0	470	0	0	0	0	0	0	189	194	84	64	8476	0	1294	477	4430	240	560	0	0	1199	42	225	411	716	6499	62	0	0	0	175	23	0	0	56	0	0	32	315	98	345	114	34	175	0	0	0	0	440	6	48	36	14	0	0	0	727	124	0	0	0	73	0	239	0	2	0	42	148	94	16	212	18	673	1280	330	0	33	0	1393	22	127	233	928	496	60	16	12	47	0	51	298	212	293	18	207	2310	78	123	0	2	466	342	0	48	0	713	560	131	72	1125	101	2	6	12	0	0	0	0	81	0	43	594	104	2	4	22	808	4	42	348	176	0	48	1352	0	156	0	885	216	3	13	16	120	16	441	371	14	402	24	48	24	4	77	18	0	1049	29	0	340	74	34	0	93	82	544	458	1674	18	34	44	67	0	220	353	48	0	22	80	91	26	182	88	313	338	14	155	110	262	253	0	335	56	53	211	160	54	42	0	0	44	908	0	46	350	1234	255	0	0	0	0	0	58	0	152	791	663	0	60	934	56	8	329	0	0	12	100	335	0	36	97	234	28	129	119	63	0	730	858	407	120	22	225	67	590	14	90	0	0	2	0	29	415	112	6	817	1117	444	5206	4	46	1058	36	9	403	2120	91	738	4	959	462	10	391	0	0	400	10	5426	310	164	0	264	6	16	26	4	10	10	1076	0	614	0	2	0	889	985	2	447	0	2	0	0	16	84	0	0	0	0	2	0	2	0	39	104	478	8	6	65	0	6	2	29	415	0	243	884	16	302	2	0	1	13	0	54	0	22	63	986	458	16	38	123	477	38	4	81	8044	538	0	6	2	0	131	811	303	106	21	26	230	0	398	0	169	0	2705	112	10	319	0	0	229	0	0	120	260	0	44	192	208	0	2	30	183	6	0	297	64	946	668	294	1	17	188	280	13	22	0	40	298	0	135	0	246	214	4	61	591	0	42	22	40	97	1201	10	2641	51	179	46	0	0	142	0	0	0	0	0	0	0	10	14	14	0	0	256	0	32	6	0	0	228	172	33	377	108	161	100	23	26	104	445	32	0	487	11	0	245	58	0	0	0	0	407	0	0	0	116	0	79	186	48	0	57	188	18	14	52	404	50	6352	44	0	0	0	2	11062	148	0	4804	268	81	16	21	38	5107	525	350	0	4	82	0	28	0	64	232	361	1	104	6	169	43	54	18	114	0	0	190	6	1996	151	8	2	98	50	0	0	0	2114	43	47	149	108	0	0	1080	0	43	0	0	457	971	1057	613	399	93	0	0	0	0	0	0	0	81	94	241	122	58	22	0	0	0	0	0	0	142	0	156	0	29	658	0	131	100	2	812	14	528	0	0	0	0	0	0	0	0	0	0	0	46	10	106	0	321	118	31	0	34	0	0	0	1659	0	0	0	0	261	0	0	0	10	22	0	173	54	75	182	12	1510	4	4	4	79	455	111	46	236	22	70	774	18	40	0	966	1254	56	91	4	82	28	310	1062	112	433	926	151	12	116	1184	2	198	41	12	19	24	10	10	2	0	0	0	0	18	434	0	46	0	42	1837	10	611	0	58	0	299	0	72	280	24	20	26	50	0	0	0	77	0	339	32	0	32	81	832	123	0	223	2309	213	1454	322	34	60	335	34	14	78	641	22	580	80	2	676	239	561	665	3868	88	35	0	173	82	0	9214	3	55	39	4	106	2	0	364	0	16	1837	201	32	1238	426	61	12	46	364	1705	10	418	210	43	35	144	6	1	21	31	44	145	1485	0	153	2407	0	126	65	6	0	89	98	75	118	238	86	614	30	172	72	0	2	4	422	26	0	166	391	274	134	61	1571	32	0	356	3	176	389	117	154	44	2	238	0	359	0	1626	264	445	76	3422	89	130	217	70	404	0	0	255	635	0	0	340	371	516	9	0	0	297	248	380	2	163	0	62	2384	0	116	0	84	0	0	152	0	1907	92	52	0	0	0	218	0	0	0	0	94	1040	0	2	1374	21	0	0	0	883	22	154	12	6	236	0	2	0	22	0	160	0	0	412	55	0	0	543	6	2	303	0	0	44	0	0	3	2	78	8	0	47	6	0	48	280	44	139	157	155	0	158	98	8	1297	443	0	0	0	0	0	0	0	0	0	0	201	103	261	0	12	2545	225	14	50	197	30	193	13	0	34	181	238	105	168	10	25	765	0	86	0	0	0	52	155	141	162	435	35	58	0	0	5554	377	0	0	116	248	0	162	146	16	14	12	66	22	2498	144	369	78	4	485	639	61	27	0	78	82	98	118	56	16	18	0	368	0	1440	0	340	34	44	0	101	0	71	492	723	180	104	92	174	1820	8	35	4	242	0	8	170	36	10	115	21	44	202	38	245	915	506	97	26	0	0	0	358	12	253	578	279	95	61	194	15	1916	22	203	27	18	0	0	0	88	0	0	0	2	73	264	0	1387	70	752	62	0	0	2	123	0	2204	347	697	256	238	257	319	910	1136	668	1492	423	586	265	2	306	421	105	693	269	355	132	113	361	617	207	188	0	1697	6920	137	134	0	0	0	276	411	7417	210	218	581	792	376	426	340	0	6	305	1577	1043	8	592	289	0	121	0	1442	505	74	0	28	0	0	0	0	0	0	0	0	2	194	21	154	0	57	14	0	2702	867	327	0	68	351	0	98	342	108	1125	0	0	82	6678	8	74	1115	1301	671	0	55	225	2745	353	661	13687	1144	264	0	0	0	482	0	57	0	606	44	141	359	176	0	0	0	400	114	1255	63	311	221	161	0	87	0	10	101	145	30	297	185	0	805	377	340	203	0	0	1633	1050	119	71	510	370	3890	378	0	9	4	64	0	750	589	18	12	0	20	28	0	18	1577	750	36	187	5692	188	70	5	0	110	153	3670	0	457	0	120	0	271	2211	1023	4	3237	206	12	32	0	0	4	998	57	28	434	341	398	0	2	7	0	0	1839	371	69	50	923	82	140	120	74	379	175	0	166	256	24	2012	287	14	357	0	10	453	957	1401	669	371	84	540	2140	538	242	301	763	1335	1188	28	142	16	637	999	18	669	447	113	212	14	150	315	0	1131	64	0	54	18	0	588	1090	113	0	778	2	26	70	335	194	53	0	1058	24	62	334	890	0	215	280	0	97	232	216	20	108	0	0	0	0	4	0	0	0	0	0	0	36	551	42	0	0	0	0	0	0	147	6	0	314	605	817	138	1503	0	4	117	71	1068	0	0	0	0	2616	551	533	568	36	0	2021	577	42	0	282	624	0	50	853	58	265	54	30	0	4	0	1256	3	4	2	0	343	282	87	16	405	80	55	4	52	30	711	2	312	66	0	104	108	0	6	381	60	120	0	18	6	258	72	146	32	0	242	0	121	252	2696	0	0	0	0	0	0	0	0	0	0	0	14	289	177	214	114	787	6	52	524	99	0	179	20	687	496	0	197	0	950	692	0	0	432	20	54	251	1700	246	30	58	81	84	520	0	0	909	1369	0	8723	8	402	368	72	38	13	489	290	118	227	0	0	0	0	0	0	806	113	0	265	30	569	415	2	16	186	242	688	233	51	0	0	1685	0	1510	0	103	398	2632	580	196	262	0	0	68	20	20	204	283	579	891	141	0	0	77	601	28	40	88	200	425	418	336	0	93	38	77	0	2	18	0	257	501	0	99	991	341	49	0	98	0	0	0	152	1199	1731	0	2	0	0	6	0	0	0	0	224	266	3064	82	1325	304	89	169	56	947	1449	0	219	0	346	0	531	0	712	68	14	1247	47	101	51	2584	1650	163	0	161	321	935	1985	37	0	36	310	1176	486	0	296	130	0	725	0	4	180	52	0	1024	356	639	259	41	4	381	550	44	0	6	192	269	4897	152	0	637	3288	0	0	122	0	1953	602	0	2	1973	330	265	6258	38	0	100	2	895	0	834	6	2295	5133	140	148	2343	189	95	560	90	2202	42	125	87	50	370	416	618	963	32	173	174	0	205	1967	0	405	308	800	254	187	0	0	154	1777	1974	247	2828	1050	1140	22	8638	692	675	6	299	913	227	10	115	666	4643	524	0	0	1492	1421	1671	170	276	0	591	219	398	0	986	10	1311	307	515	3430	100	2093	904	141	1563	1501	2066	752	639	487	12	12	704	0	223	10	151	113	2418	403	0	339	87	16364	60	405	2	123	0	4	1288	1290	0	0	120	18	390	1	2783	11	66	0	0	2	0	0	0	74	0	167	2	0	0	0	0	0	0	3882	0	0	1716	0	0	0	0	360	159	148	1085	0	0	0	0	0	0	0	0	0	62	0	0	0	0	0	188	623	1033	422	0	179	96	0	6	22	413	208	0	8	0	0	600	5	0	1757	22	241	0	0	0	0	0	4021	139	0	156	54	63	171	28	38	1841	0	0	0	0	0	0	0	0	0	0	0	0	0	932	0	0	0	1263	22	0	49	262	410	0	0	0	98	100	17	0	39	1271	483	299	2	0	0	0	0	0	0	0	0	0	95	0	28	390	0	2	0	0	0	0	0	0	931	14	220	20	0	0	0	0	0	496	62	517	0	401	1916	0	0	0	0	0	0	0	0	0	2	0	0	0	0	4	847	302	107	6	1055	54	212	1133	10	0	0	0	0	569	0	446	0	0	24	121	0	0	0	1822	0	0	0	171	446	0	0	9	41	18	0	0	26	16	0	3197	0	0	0	3965	5980	822	2454	134	903	0	84	1004	28	100	0	92	867	170	29	0	24	130	22	72	0	0	2	5496	676	42	0	19	0	280	610	359	460	16	0	30	656	18	0	0	0	258	12	101	214	59	0	221	893	0	0	0	258687	0	4	42	0	49	572	8	12	6853	20	150	34	170	968	144	16	0	0	3967	298	58	0	162	201	24	128	2	23	14	392	87	0	131	3011	0	4220	265	0	22	0	266	4	3232	203	15	56	14	0	205	413	264	8	47	1234	8	313	4	0	16	32	0	289	23	348	1166	150	124	1916	3306	111	0	45	25	4	54	700	516	313	396	0	4006	548	723	0	2924	49	169	54	124	0	1116	0	2	0	0	0	4105	0	127	1560	207	1773	0	0	0	4	490	184	188	232	0	0	0	493	286	0	43	569	36	158	0	153	604	3641	0	3631	0	0	1863	110	0	0	4	0	0	663	5142	0	7	0	73	12	552	0	136	6	0	0	16	179	9	0	50	701	70	7	144	0	844	397	0	463	0	980	2	130	76	568	1057	95	90	0	0	0	153	0	44	724	459	2	995	0	0	53	82	0	915	93	303	106	0	0	617	0	44	112	554	684	0	0	119	0	361	275	52	0	577	0	88	188	18	0	0	16	186	504	0	146	245	1043	80	785	18	242	0	0	0	0	0	8	0	82	40	0	0	0	0	2	0	0	1	0	2	1	0	12	0	0	0	0	0	0	0	0	0	0	0	113	65	0	0	0	63	0	4	0	0	0	0	0	0	0	0	0	4	27	0	1487	0	0	0	279	0	0	9292	0	1507	0	0	78	1880	2338	79	0	0	0	1013	0	30	0	111	1945	0	522	0	38512	83	132	300	227	0	172	0	310	64	0	71	0	927	14	204	0	201	36	60	0	187	46	5781	136	224	275	110	530	306	0	18	843	4	0	0	302	0	23	0	0	26	0	499	627	0	85	1546	0	95	847	737	0	0	52	248	565	25	4	28	353	64	4	0	12	32	0	14	63	8	0	0	0	62	408	328	235	202	0	0	32	54	9840	1214	48	18	810	0	16	2	248	0	70	8	5	0	145	640	0	0	0	133	163	286	0	0	0	4	0	0	0	46	0	0	0	0	0	4	0	1	2	56	0	0	0	28	0	2	0	2	0	34	0	0	8	74	0	0	0	124	0	0	0	0	0	10	0	0	0	0	2	0	0	0	393	0	0	0	0	0	0	0	0	0	183	0	79	0	214	22	22	0	0	0	0	0	0	0	247	4	0	0	3	0	0	0	0	4	0	0	0	0	4	0	0	0	0	0	27	0	12	0	0	0	0	225	0	0	0	0	0	0	0	0	2	0	4	0	0	0	480	0	0	0	0	0	0	0	0	0	0	0	0	0	0	0	22	0	0	0	0	0	0	0	0	0	0	489	0	0	0	2	0	0	211	0	0	0	0	132	0	0	12	109	1495	0	0	0	0	0	60	0	0	0	0	83	0	0	4	0	0	3	24	0	74	0	0	18	0	0	0	73	0	0	0	0	0	0	0	2	0	0	14	0	18	0	0	26	12	5	0	0	0	82	40	0	2	0	0	0	0	34	0	0	0	0	66	24	41	0	5	0	0	0	0	6	1	4	0	0	0	2	0	0	0	2	0	0	0	0	0	0	0	0	0	0	24	0	0	22	0	52	0	0	0	0	0	0	8	0	2	36	0	0	20	0	0	0	0	14	0	0	0	164	16	20	0	110	219	0	0	0	0	172	517	0	0	120	48	234	380	255	413	117	211	667	403	981	149	10	84	0	384	244	14	577	368	344	66	4	907	479	894	60	58	346	107	832	152	886	2	126	229	383	0	1010	79	1383	380	2626	2375	795	4	2	784	526	120	2741	713	321	391	13	177	0	0	0	0	0	5	0	0	0	0	0	12	33	0	0	0	0	8	0	0	861	2	0	0	4	104	264	0	0	0	24	0	0	0	0	0	0	0	5	0	0	24	0	0	0	31	0	0	131	24	0	0	0	15	0	14	134	0	0	0	21	0	60	0	0	0	0	0	0	0	0	0	0	24	0	0	0	0	0	0	0	1	0	0	6	0	0	0	0	1	0	0	0	0	0	1	0	0	0	0	0	0	0	0	0	0	0	0	0	0	0	62	0	0	0	0	0	0	0	0	250	70	434	0	14	38	1274	4	0	814	263	115	193	2260	0	2635	340	865	446	115	57	3130	14	360	117	1100	130	243	43	437	462	40	20	96	0	2	943	88	6596	0	2	682	0	2	0	469	197	0	0	2	132	358	478	51	0	0	2	0	2	0	0	0	5	0	0	0	4	0	0	34	98	1364	869	744	431	327	0	113	428	854	10489	865	537	0	267	18	93	477	1655	318	854	2642	37	106	243	701	183	694	190	36	1204	42	88	13	138	49	0	2316	4707	0	128	148	28	271	0	0	0	53393	2973	232	652	63	369	2353	2	1284	36	14	183	101	242	38	95	393	0	169	329	1848	346	66	250	464	683	3955	4336	821	2823	0	0	0	274	248	0	0	754	0	0	18	2	252	0	0	0	0	40	0	1131	448	0	0	228	0	0	0	0	894	60	0	228	60	495	331	219	0	1841	18	255	242	14	57	4	4683	1598	1514	0	14	773	0	674	295	253	0	0	581	1	191	30	1803	34	458	33	364	754	1075	433	1001	275	3914	167	2	0	4	0	0	0	0	0	0	0	0	0	0	0	0	805	561	362	963	299	1805	2	91	433	1130	568	4	410	62	384	658	112	0	38	60	599	182	0	426	218	108	346	960	571	126	2490	2827	61	183	8	287	180	297	1946	0	715	0	0	0	0	0	10	29	125	0	12	6	2	174	1658	206	88	0	0	384	905	891	0	21	2	40	0	35	256	0	366	471	199	0	68	0	0	88	105	900	204	369	0	13	119	0	0	0	0	0	0	0	0	0	0	0	0	0	0	0	0	0	0	0	0	10	0	0	79	168	336	22	0	461	0	376	0	1247	97	10	184	378	0	0	0	0	0	0	0	0	0	0	0	0	0	0	0	0	0	0	0	0	0	0	0	0	0	0	0	101	349	223	19	243	916	0	0	14	176	2778	0	0	0	0	1102	142	1049	136	0	180	6	260	0	20	290	0	0	0	39	46	86	0	0	0	140	0	578	24	2	95	0	35	0	0	0	426	14	2503	323	786	1145	114	25	0	0	0	0	34	50	122	1177	927	419	416	0	0	0	0	0	119	50	366	264	376	1626	561	1313	130	216	154	571	40	50	0	6	24	2	0	40	0	0	56	18	44	496	1333	1342	249	506	3	28	334	99	76	147	15	96	62	62	598	0	0	0	0	0	0	45	0	242968	2360	182	401	1195	44	886	231	3128	220	824	0	4	0	140	1082	511	917	101	0	0	0	941	104	661	10	0	176	501	0	99	0	0	2	0	26	18	130	1083	391	107	83	0	0	0	0	0	0	0	48	88	86	62	163	115	136	192	131	7	20	224	2169	59	554	137	299	796	0	649	1674	812	617	0	0	454	28	50	236	722	18	115	563	1640	86	547	54	36	0	2	0	0	0	0	123	0	0	34	13	4	8	72	2	0	548	64	365	0	382	948	0	0	781	4	4	243	126	2074	1137	189	12	0	0	0	0	142	696	514	492	82	0	0	0	14	10	0	0	2	181	5	0	0	152	0	0	61	0	609	0	54	146	853	4735	883	4940	834	675	239	509	1366	72	58	183	549	1497	0	0	0	544	0	425	430	728	0	0	0	6	0	0	425	8037	4039	8562	5053	8241	3683	446	167	58	30	0	0	0	1755	1983	2	334	0	4	0	0	0	0	0	0	0	6	584	286	54	475	1082	143	201	0	0	0	0	828	0	2	0	444	30	0	0	0	2407	2758	613	10	180	237	5264	113	45	102	94	923	2443	1525	0	274	20	763	0	434	1	0	0	159	343	0	0	0	0	2331	408	0	0	0	0	0	0	11898	0	0	0	0	93	0	705	0	2	1	998	0	0	1635	107	402	1966	74	1492	0	0	0	1785	120	0	254	0	20	650	278	0	57	945	4261	33	100	33	182	685	634	174	2	540	62	127	7	0	0	0	315	0	0	0	296	0	0	0	0	2	0	0	0	0	0	0	0	254	0	0	0	0	0	0	0	0	10	0	0	0	115	0	446	475	0	0	0	0	0	0	532	0	0	0	2	18	17289	7	2	731	136	93	248	4	275	1005	744	365	146	0	4	0	0	0	14	8	0	0	2544	0	56	22	266	0	0	0	28	0	0	0	0	2	0	0	0	2	0	6	0	18	70	447	126	833	283	2	0	0	34	6	1638	2	0	0	0	2593	729	14	1371	449	0	0	1319	13	222	244	857	18	807	18	0	0	14	0	0	0	11	0	94	195	96	0	0	0	0	0	0	0	2851	42	528	159	0	0	0	0	0	18	30	0	0	331	0	0	0	3406	0	0	1134	0	0	0	0	1801	0	0	0	16	72	1	0	0	6	0	0	0	0	0	0	3106	0	562	30	0	0	0	0	6	4	272	68	129	0	0	0	0	0	6	0	0	0	0	0	218	192	70	136	81	91	0	1512	1184	6	316	119	788	5909	2756	5871	1720	537	22	662	3583	0	0	0	0	0	287	0	25	0	0	0	0	0	0	0	0	0	0	0	2	0	0	0	19	32	0	0	0	0	0	0	0	0	0	20	0	36	240	107	543	588	479	1196	0	0	0	0	0	10	0	0	2	0	0	0	16	56	0	0	16	0	2	0	0	0	0	0	2	0	3	1	1	0	88	0	121	0	0	0	0	0	599	82	353	0	0	4	0	0	0	0	0	0	0	0	0	4	0	1609	123	38	0	0	0	4	0	0	0	0	0	0	0	0	0	4	0	0	0	0	0	0	1	0	0	41	7541	0	16	0	0	0	0	0	33	0	34	76	0	0	0	0	0	0	0	0	2	4	28	4	1047	8	4983	0	0	0	0	0	221	0	0	0	0	0	0	0	0	2	0	0	0	1227	651	1042	6	497	1385	202	0	0	104	2	62	3816	22	0	243	72	71	6	647	760	899	800	824	0	0	0	0	0	0	0	0	0	0	632	3028	1769	0	0	0	0	389	16	18	66	111	0	0	0	0	0	136	1945	323	107	0	124	1537	0	0	289	0	156	0	0	0	4	0	0	0	0	16	0	0	0	0	0	36	0	0	0	0	0	0	0	1586	572	2040	1014	228	414	6	0	2	6	0	0	0	0	0	0	0	2285	0	0	196	149	422	680	10	26	338	101	0	339	286	155	84	0	2	852	6	192	119	224	407	1262	40	422	0	26	5355	152	252	125	0	402	70	0	0	0	0	0	2	0	0	9552	8	2	0	0	0	0	0	0	5669	44	74	908	123	60	114	333	144	3849	165	0	1886	0	4	338	180	0	32	8	0	1907	52	151	102	105	0	353	557	111	1817	0	0	0	0	0	0	0	0	0	0	0	0	0	2	2	0	58	162	0	92	84	342	0	0	0	46	2488	0	167	6	0	0	0	0	0	0	0	286	0	64	392	1	154	18	0	0	0	0	0	14	2165	60	820	6	450	592	209	90	0	0	0	0	0	0	0	0	0	0	0	0	0	2	0	120	1917	14	0	209	0	81	0	456	489	28	46	40	634	0	0	0	241	516	0	62	95	75	436	1623	0	34	66	280	298	0	2	135	4	0	4	81	220	534	233	68	205	289	0	8	1865	435	139	4	62	178	475	54	92	154	419	0	217	0	260	7777	64	64	140	180	30	5197	345	220	2405	0	114	414	44	222	69	36	455	0	355	246	78	0	19	54	237	74	3	59	69	126	2	128	1388	224	6	34	253	96	183	0	0	37	20	125	0	0	24	370	10	85	387	34	564	0	81	417	76	0	144	129	94	70	18	0	8	58	112	487	444	46	313	0	0	0	0	42	0	0	58	470	0	379	240	28	102	699	0	120	0	80	180	0	82	299	120	176	178	0	0	0	189	0	48	1627	2	248	897	0	720	0	0	0	0	0	0	0	49	415	371	0	83	173	14	64	0	91	0	394	42	177	140	1070	536	1439	2241	62	24	700	193	10	57	62	301	6	311	24	12	419	204	33	0	785	2462	64	91	577	0	0	0	0	6	0	36	28	0	0	233	0	235	4	1146	96	392	24	547	170	138	75	255	0	153	0	25	37	1029	16	0	665	0	1368	497	642	38	74	297	541	537	264	0	12	2	34	189	28	1471	0	174	1003	80	38	60	134	52	66	32	732	0	0	64	70	26	46	140	18	0	0	570	0	4	70	302	313	0	0	519	133	32	48	91	2	0	21	36	14	70	28	4	0	120	30	6	96	364	202	567	0	0	2	0	0	0	153	0	0	91	249	74	1441	4	0	38	62	0	210	1084	1148	873	2050	2862	164	0	4	0	78	0	0	0	2	0	0	0	0	0	84	10	2	6	0	0	0	0	0	4	0	0	0	0	2036	81	2	0	0	0	0	0	0	6	0	0	0	12	0	2	0	0	0	0	0	0	0	0	0	0	0	0	0	0	0	0	0	443	6	0	1	0	0	0	0	0	0	0	0	10	8	0	0	10	0	137	84	30	0	4	0	0	0	2	0	0	0	0	2060	1715	0	0	0	1358	294	63	353	62	676	76	4	161	6	0	0	0	0	0	0	0	0	14	0	0	0	0	0	0	0	6	0	0	0	2	0	0	0	0	8	0	0	225	30	0	13	2	0	0	113	58	243	751	0	0	0	18	342	0	0	0	0	12	8	0	0	0	12	0	0	0	0	2	0	0	0	32	2	0	0	222	666	0	510	0	0	46	102	0	0	91	0	156	6	1	4	0	0	0	0	0	0	632	0	0	0	0	0	97	22	196	74	0	0	0	0	0	0	0	609	0	966	245	757	831	201	112	6	522	0	0	78	12	2	327	136	1624	0	0	74	594	0	0	863	857	2573	118	335	0	330	973	22	26	1348	84	28	361	2	0	2	12	0	1258	921	136	0	0	0	0	0	0	0	2	0	0	0	1272	3	149	216	58	1045	0	0	135	549	330	0	434	146	34	0	10	0	0	0	0	275	0	0	0	0	13	3	0	0	0	0	0	0	0	0	1091	0	0	0	4	0	0	0	0	0	0	12	0	0	0	0	0	0	0	0	0	4	1	0	0	1	3	3147	58	0	0	0	8	0	0	2	0	0	0	0	0	12	0	0	0	0	0	0	4	0	0	390	113	0	0	0	0	0	647	0	8	0	0	0	0	0	0	0	0	0	0	0	0	0	0	0	0	6	0	0	0	2845	2644	385	443	570	1301	860	0	2	53	720	565	0	0	0	1	0	0	13	0	0	0	0	0	0	0	0	0	0	797	0	0	0	0	0	0	6	0	0	0	0	0	22	619	317	40	2	0	0	2	0	0	0	0	4	0	0	1179	1600	0	0	0	0	0	1131	1376	0	16	0	138	12	0	0	2	8	0	148	1436	213	11247	0	0	0	0	0	10	0	8	0	6	846	0	3	0	215	0	0	0	0	0	0	0	0	0	0	0	0	0	2	0	0	0	8	0	0	22	109	82	475	0	122	288	0	12	47	0	0	0	7	152	0	813	22	0	0	2	0	38	0	0	0	0	0	0	0	2	0	0	0	0	0	0	0	10	0	0	0	0	0	0	0	75	821	0	0	0	0	2	0	0	0	0	0	0	0	0	5	0	0	6	0	0	0	6	0	0	0	0	0	0	0	0	0	891	530	0	0	0	0	0	0	0	0	2	0	175	304	0	0	0	0	267	0	0	0	18	0	6	0	0	0	5	0	0	908	0	0	0	6	12	617	7	0	983	933	309	154	0	0	0	0	2	8	0	12	12	0	0	0	0	0	0	0	0	0	199	240	0	11	0	0	0	0	30	0	8	1611	0	2	908	0	0	0	194	0	0	0	0	0	0	0	0	0	0	23	0	0	0	0	0	0	0	8	10	0	0	0	0	1863	15	0	0	0	0	0	0	0	0	0	0	66	30	0	4	0	0	0	597	0	0	308	0	0	0	0	0	0	0	0	10	0	0	24	0	0	0	0	0	0	2	0	0	0	0	0	0	0	46	0	148	271	887	4	2	0	22	0	33	60	710	211	44	607	0	0	0	0	0	0	0	0	0	0	0	0	4	0	0	0	1699	0	0	0	0	0	0	0	0	0	0	412	872	0	1417	10635	219	4	0	0	0	0	0	0	0	0	0	2	0	0	60	0	0	0	0	0	0	0	0	0	0	0	0	10	2	2	0	0	18	906	0	0	0	0	0	0	0	0	0	0	0	0	0	12	0	0	42	5	0	0	0	358	0	68	0	0	2	0	0	0	0	0	0	0	0	0	0	1473	2	0	0	0	32	2	0	0	0	1	0	0	18	0	64	2	0	0	0	2320	2	32	0	2	0	10	0	0	2	826	1768	0	8	0	0	0	2	0	0	0	10	0	0	0	0	0	0	0	0	0	0	4	0	0	0	0	0	134	122	0	0	2	0	0	0	0	0	0	0	0	0	34	0	0	0	0	431	18	587	333	815	1	0	0	0	0	0	0	0	466	0	8	439	0	0	0	1	0	0	0	0	0	0	0	0	0	0	0	0	0	0	0	0	0	0	0	0	0	0	0	0	0	0	2	4	0	0	0	0	0	0	0	0	0	0	0	0	0	0	0	20	0	0	0	0	0	0	0	0	0	0	12	0	0	0	0	0	0	0	32	0	0	0	0	0	0	0	0	0	0	0	0	0	0	0	0	0	1	0	0	0	0	0	0	0	0	551	0	0	0	0	10	0	4	0	0	0	6	0	0	0	0	0	0	0	0	0	0	0	0	0	0	0	0	0	0	0	0	0	12	0	0	0	0	0	0	0	379	533	414	0	0	0	0	0	0	0	0	0	0	0	0	0	0	2	4	0	0	0	0	0	0	0	26	0	0	0	0	4	2	0	0	0	0	0	0	0	0	2	0	0	0	0	0	0	0	0	0	0	0	0	0	0	0	4	0	0	0	1	0	0	0	0	0	0	0	0	14	0	1	0	0	0	1	0	0	4	0	0	0	0	0	0	0	13	0	0	0	0	0	0	0	0	0	0	0	0	0	0	0	0	0	0	0	0	4	0	0	0	0	0	4	0	0	0	0	0	0	0	0	0	0	0	0	0	2	0	0	0	2	0	0	0	0	0	0	0	2	0	0	0	390	1	0	0	0	0	0	0	0	0	0	0	0	0	0	4	0	0	0	0	12	0	923	0	0	0	0	0	0	0	8	231	0	6	0	6	0	0	0	0	0	0	0	0	850	1771	0	0	0	0	6	3	1713	0	219	0	0	0	0	24	0	0	0	0	0	2694	2	0	0	0	0	0	0	0	0	0	0	0	0	0	0	0	0	0	0	0	0	0	0	0	0	0	6	0	0	0	0	0	2	141	828	0	0	0	0	0	0	1	0	255	437	0	0	0	0	10	4	0	116	12	279	804	0	4	0	0	0	122	94	34	161	0	0	0	0	4	0	0	4	0	0	0	0	0	0	0	0	0	0	0	0	0	0	0	0	0	0	0	10	4	0	0	0	0	0	0	95	35	0	8	0	0	0	2	0	0	0	0	0	0	0	0	0	0	1	0	0	2	0	0	0	0	0	0	0	178	0	0	0	0	0	0	0	0	0	0	0	0	0	0	0	4	0	0	0	0	0	0	0	4	0	0	0	0	16	0	0	0	0	0	0	0	118	0	0	0	0	0	0	0	66	182	0	0	0	0	0	0	0	0	2	29	0	0	9	0	2	0	6	0	0	0	0	0	145	314	2	2	0	0	654	0	0	0	0	0	0	1	0	2	8	0	688	0	100	559	0	4	0	0	0	0	0	4	5	2	0	0	14	0	0	0	0	0	0	6	0	0	0	0	8	327	1475	1294	0	0	32	0	0	196	359	0	4	14	93	0	0	0	0	0	2	19	0	0	564	84	366	70	0	221	0	0	0	0	221	227	0	74	625	0	0	0	0	56	2954	0	0	22	0	40	74	300	0	0	1	859	122	147	748	0	0	0	0	0	12	0	0	0	0	0	0	0	9928	0	0	0	0	6	0	8	2	18	5	0	0	0	0	0	0	0	0	0	0	2	0	0	0	0	0	0	0	0	0	2	0	0	0	0	0	115	64	158	166	179	109	286	160	70	0	0	0	0	0	6	0	0	0	0	0	0	13	0	4	16	0	0	2	2559	0	0	0	0	0	0	0	0	0	2	2	0	413	1303	186	213	20	18	18	25	0	0	0	0	0	18	0	0	0	0	38	0	0	0	0	0	0	0	4	3	0	0	0	16	4	6	827	0	542	0	0	0	0	1	0	0	6	0	0	0	6	6	0	0	0	0	0	0	0	0	1	0	0	0	0	0	0	0	0	0	0	798	0	0	0	18	0	0	2	0	0	6	0	0	0	0	0	0	0	12	0	0	0	0	0	0	0	0	6	4	0	0	0	0	0	0	0	0	0	0	0	0	0	0	0	0	113	0	0	0	0	0	0	0	0	0	0	0	0	0	0	0	0	0	0	0	5	0	0	14	0	0	0	0	0	0	0	0	0	0	0	0	16	0	0	1	0	0	0	0	0	0	0	0	0	0	30	0	0	0	0	0	0	0	0	0	0	0	0	0	10	135	1074	0	0	0	0	0	0	13	0	0	0	0	0	0	0	0	0	0	0	0	0	0	0	0	0	0	0	0	0	0	0	0	0	0	4	0	0	0	0	8	0	3	0	0	0	0	0	0	0	0	24	0	0	0	0	0	0	0	0	0	1	0	0	0	0	0	0	0	0	0	2281	4024	2	0	0	0	0	0	0	0	0	0	8	0	0	0	0	0	0	0	0	0	0	0	0	5	0	0	34	0	0	0	2495	0	0	8	0	0	0	0	0	0	0	0	0	0	0	0	0	0	0	0	0	2	0	0	0	2	0	0	0	0	0	0	0	0	6	0	19	0	0	0	0	0	0	0	0	0	0	0	0	32	0	4	0	0	0	0	0	0	0	0	0	0	0	0	1	0	0	0	0	0	0	2	0	39	0	0	0	0	0	0	1	0	0	0	0	0	0	0	4	0	0	2	0	0	0	0	0	0	0	0	0	0	0	0	0	0	0	0	0	0	0	18	0	0	18	0	0	0	0	0	0	0	0	5	0	0	0	0	0	0	0	0	0	26	16	0	0	0	0	0	0	0	0	0	0	0	0	0	0	0	0	0	0	0	0	0	0	0	0	0	10	0	0	0	0	0	0	0	0	0	0	4	0	0	0	0	0	14	0	0	9	24	0	0	0	0	0	4	0	0	2	0	0	0	20	0	0	0	0	0	0	12420	287	0	0	0	0	0	0	0	0	2	0	0	0	0	0	0	0	2	0	0	0	0	0	0	0	0	0	0	10	0	0	0	0	0	0	0	0	0	0	0	0	0	0	0	0	4	0	0	0	0	0	0	0	0	0	3	0	0	0	0	0	0	0	0	0	0	0	0	0	2	0	0	0	448	2090	259	14	0	322	1772	161	0	78	0	558	335	8	255	4699	877	343	0	0	678	0	0	0	0	30	353	0	51	0	0	6282	0	0	0	0	0	2	0	0	0	0	0	0	0	0	4	0	0	9	2	0	2	0	5	0	0	2	0	0	2	4	0	0	0	0	0	0	0	0	1	0	281	385	445	0	0	4	0	1	0	2	0	1232	0	0	0	0	0	69	18	0	0	0	0	0	0	0	0	0	0	0	0	12	14	0	0	0	0	0	0	0	0	0	0	0	0	0	0	0	0	0	0	0	0	0	30	0	0	1	0	0	0	7	0	0	4	0	2	0	0	2	0	0	0	0	0	0	6	2	0	0	0	0	0	0	1	0	0	0	0	0	0	0	0	0	38	2	0	22	0	0	7	0	14	0	4	0	0	0	9	0	0	8	0	0	0	0	0	0	0	0	24	0	0	0	0	8	40	32	0	153	0	5	4	0	0	0	0	0	0	0	0	0	0	0	0	0	2	0	0	0	0	0	0	0	0	2	494	51	0	0	0	0	6	0	0	0	0	0	0	0	0	0	0	1	0	0	0	0	22	0	0	0	0	68	2	6	0	0	0	0	0	0	72	0	0	0	0	0	0	0	0	0	0	0	0	0	0	0	0	0	0	0	0	0	0	0	0	0	0	0	0	0	0	0	7	0	4	0	16	0	0	8	0	0	569	673	70	0	0	434	42	2	6	0	0	0	0	0	0	0	0	6	0	0	9	0	0	2	0	0	10	0	0	0	414	72	431	0	0	1440	535	321	0	0	0	0	0	0	0	5	0	0	0	0	0	0	0	0	0	0	0	0	0	0	0	0	0	0	0	0	0	0	0	0	0	0	0	0	0	1975	1816	65	0	0	0	0	0	0	0	0	2	0	0	0	0	0	0	0	0	0	0	0	0	0	0	0	0	0	0	0	0	0	0	0	0	0	0	0	0	0	0	0	0	0	0	0	0	0	0	22	0	0	0	377	612	468	16	432	0	0	0	0	0	0	0	1	0	0	0	0	0	0	0	839	263	0	865	72	1173	0	0	281	0	24	0	0	20	673	0	17951	0	0	0	0	0	0	250	368	0	0	8	95	365	66	92	72	303	562	1032	742	219	3	469	529	0	0	1	362	606	0	240	4	739	634	2991	32	50	1981	1070	0	0	0	0	84	152	11	931	1469	0	226	0	548	38	285	345	158	0	111	0	0	2	10	288	120	0	1832	10	36936	22	48	1563	188	10	78	787	419	108	71	312	1746	1942	0	0	0	0	0	0	0	0	0	0	0	0	178	48	228	26	0	296	42	56	1190	134	8	309	1442	6293	524	279	0	0	0	3034	4994	7873	4218	9819	58	2866	683	866	56	517	0	0	8	1463	0	32	6	2	0	0	0	0	13	2	7	0	1	4	0	24	160	128	152	95	164	0	143	0	3403	1330	423	4	0	62	4685	317	24	0	0	0	8	0	0	0	0	0	0	0	0	1879	719	8	712	1361	166	84	6	42	786	3704	160	100	493	0	0	34	0	0	0	0	0	0	0	0	0	0	0	0	2	0	0	0	0	659	1327	153	605	375	66	76	0	0	0	0	0	0	0	0	0	104	0	1051	248	1718	320	14	0	0	0	82	36	1	0	276	278	278	0	0	0	10	674	970	274	36	15	412	2257	314	22	130	22	0	70	143	16	0	107	0	829	134	199	18	70	194	0	420	216	37	6	30	34	14	106	4	108	0	8	795	54	0	18	10392	191	80	829	82	4387	104	1528	0	12	92	129	637	2	1360	370	608	6	0	106	18	190	4	0	428	24	380	1093	292	101	553	0	12	0	0	11	12	0	115	85	18	0	0	0	0	0	249	54	10	75	840	38	152	105	733	90	0	633	0	0	24	0	19	315	274	4	12	72	1	82	0	24	50	0	239	48	4	1127	12	1045	1185	0	3460	242	0	209	676	100	120	28	238	0	42	414	56	115	60	72	1095	211	0	0	0	30	0	30	166	443	0	0	0	0	0	0	132	74	4	323	225	86	0	0	0	3146	73	605	974	2	0	0	0	512	2	0	80	75	0	522	0	2053	24	86	38	926	0	0	114	238	8	18	94	5839	242	0	6	7	44	1262	24	2	145	0	13	211	1096	531	0	22	0	348	72	0	0	0	0	56	142	538	676	0	10	208	1949	1469	29	22	1205	100	310	16	322	422	63	0	16	0	46	38	2004	0	56	0	0	2	1957	0	374	732	202	0	14	228	0	233	0	93	0	147	420	224	2	215	328	62	529	155	140	30	69	60	365	299	0	4	0	6	0	44	229	575	119	6	1249	1797	2014	128	458	0	155	16	118	18	42	132	2740	2	1708	145	0	0	0	0	0	0	10	174	0	218	32	56	133	0	0	16	0	0	0	0	0	98	0	1943	14	544	62	0	2	265	0	0	72	0	0	20	303	0	0	22	23	0	46	0	0	0	0	0	0	0	0	0	779	78	18	618	216	158	640	25	0	444	1023	25	227	35	110	664	0	0	0	316	556	722	4	0	581	20	9795	65	1584	479	100	175	867	195	798	0	0	2	958	0	22	338	445	270	28	215	264	527	99	0	0	167	0	571	0	0	312	590	590	133	0	5619	79	164	448	230	280	575	93	0	86	70	0	20	86	463	454	504	1720	1	30	101	1	2807	2	0	305	355	0	0	466	209	12	2	16	93	296	92	84	457	18	52	17	1181	122	178	0	0	0	239	34	0	273	604	140	85	93	82	388	0	0	4614	2	114	830	381	186	76	30	0	0	0	12	14	0	0	0	0	203	866	21	0	0	0	0	0	36	13	878	8	34	108	186	922	0	67	0	0	2	0	29	2452	1413	78	96	245	636	85	163	149	388	121	124	0	2	862	58	3496	20	0	0	0	0	0	46	8	0	48	69	128	23	32	206	213	0	0	63	0	263	0	294	0	644	0	0	20	12	1317	71	61	98	1432	1	76	36	2407	17	227	483	305	395	0	2	0	0	149	0	1444	4105	56	0	0	97	0	33	1013	0	349	2	60	78	148	434	64	41	56	1290	81	315	0	0	1824	1328	101	432	280	244	206	32	217	323	0	2	668	0	0	0	0	0	0	0	0	0	0	0	0	0	0	0	0	0	0	0	0	22	6	0	420	0	2	0	0	0	0	0	70	0	372	0	0	2	0	210	363	829	41	341	0	629	128	69	376	233	6	0	161	32	201	3314	1039	0	942	0	4	2	0	10	2	2033	13	2	162	100	1	1	20	184	1155	1342	0	122	0	1732	170	123	2	132	59	0	0	0	0	0	29	5300	14	11	386	78	0	0	33	0	420	398	2	224	32	17	0	0	428	101	14	802	1218	154	0	0	533	62	50	63	20	94	477	1267	4	235	473	229	23	6	90	88	4	209	71	105	0	711	6	0	147	10	1583	4004	545	101	2811	1132	22	48	28	523	356	149	538	14	302	372	765	246	2262	95	215	438	90	0	0	390	130	27	94	0	0	727	401	1064	510	0	36	67	37	84	203	110	273	527	2825	175	457	67	0	0	1008	155	42	18	0	200	383	423	255	0	118	92	4805	156	18	2	1	0	0	0	0	108	53	294	102	8	305	15	12	52	0	1430	0	31	61	158	0	6	323	2	94	656	247	8	8	2	6368	0	28	0	42	157	20	0	118	181	446	0	0	0	182	0	0	0	0	0	0	5233	2	0	516	1233	0	30	0	301	26	9	94	2	0	62	43	999	0	0	92	70	336	2	732	598	32	356	20	0	188	50	315	0	0	182	11	555	0	4	0	122	1699	110	12	325	209	9	217	4	0	32	0	162	2	157	1385	96	2	283	58	56	209	16	74	40	274	1	0	4	80	11044	0	106	67	0	1858	828	38	391	37	0	0	2	0	0	601	0	0	33	91	8	4	0	0	316	0	250	174	131	769	246	0	0	5	0	193	171	154	4	0	62	278	85	7	15	253	212	17	108	32	258	520	0	594	569	54	322	64	1181	34	64	123	0	0	14	244	0	86	0	238	0	0	0	32	71	263	73	502	0	15	48	46	268	0	270	0	343	566	32	406	0	215	0	0	0	340	532	1730	857	213	0	0	852	22	75	0	339	317	251	61	284	818	391	22	0	353	98	12	205	151	324	108	20	41	0	0	1081	56	59	0	1485	56	20	295	44	100	25	697	842	232	309	128	1050	0	0	98	86	0	0	317	200	272	26	1601	0	401	57	0	0	0	10	581	0	154	0	1	212	200	78	125	1	427	0	0	0	0	0	38	0	0	80	0	20	955	156	100	58	494	66	188	479	835	129	690	95	336	593	484	0	0	232	265	364	132	0	1020	0	112	0	40	0	83	278	1096	280	192	183	0	56	8	1	16	11	85	402	176	83	224	24	135	0	4218	0	58	588	66	555	278	2	316	108	77	515	442	48	0	6	55	0	0	2	684	0	0	454	65	313	24	54	0	200	27	10	728	4	172	2	95	101	454	174	0	322	10	68	2571	10	130	0	220	94	0	0	27	215	4	0	16	14	222	686	0	6234	72	93	0	0	0	0	216	4	2010	1556	2	893	341	364	16	0	0	178	233	16	207	630	0	0	0	0	0	0	134	0	0	0	76	85	20	2	92	6	11	43	50	0	0	0	0	0	51	0	22	62	150	6	44	1479	70	72	4	20	0	1737	40	177	110	0	0	129	184	75	327	4	0	0	66	208	18	10	1094	539	0	440	0	596	128	156	319	159	8	10	181	11	0	2	12	416	43	1662	170	0	348	111	251	0	0	0	152	0	778	128	370	46	779	0	10	0	12	0	56	28	158	17210	0	0	30	0	0	0	52	0	0	0	0	625	84	0	5060	173	37	30	59	455	69	6	2	4	2	411	16	0	0	195	0	33	111	0	0	0	2	1267	0	77	197	152	164	60	299	253	0	258	0	128	3338	102	38	4943	922	22	20	132	13	220	4	854	389	153	306	4	1	39	0	0	3527	0	0	0	0	3086	0	24	0	0	2	2	633	0	100	76	1173	32	162	0	76	446	0	66	280	4	707	72	319	333	2393	82	0	0	0	0	46	335	1369	0	845	0	30	808	112	722	0	192	55	2	0	0	0	32	0	0	0	4	0	0	0	0	0	0	157	0	8	16	81	0	184	0	2034	8	2	0	0	0	4	448	2	132	502	156	57	121	0	92	117	79	413	405	418	8	87	97	0	0	48	382	1880	0	240	118	174	24	149	402	24	0	0	0	0	0	0	8	113	112	0	4	0	0	0	0	0	2	33	135	454	278	0	0	83	36	103	122	0	265	0	0	0	0	0	0	0	0	190	144	38	395	4	0	300	20	28	5	175	179	235	84	0	99	18	10	94	0	74	44	0	0	0	0	0	0	0	2	72	42	0	0	32	352	251	0	0	0	0	4	434	117	1314	1833	0	97	350	557	0	4	4	0	0	4	0	0	0	6720	4	0	2369	0	104	0	0	0	0	2	28	42	0	155	88	10	0	0	1566	31	425	120	223	0	0	8	898	97	821	41	160	0	26	66	12	346	0	26	85	522	433	0	0	18	153	255	18	132	171	0	10	0	0	0	0	470	0	0	0	2	25016	0	0	0	0	0	139	350	0	0	60	0	26	0	0	10	38	0	14	28	2	0	0	0	0	0	0	12	264	1	343	7413	172	58	165	0	0	0	817	93	153	2	0	0	0	12	0	0	20	48	22	70	142	208	32	196	156	4	0	692	260	0	1	415	1105	128	0	0	76	458	36	42	4	146	27	153	81	125	128	625	182	0	49	28	11	72	24	0	136	416	837	15	56	627	127	0	131	74	26	75	446	619	34	952	4064	1907	8	91	154	4	286	28	16	290	23	94	62	1284	818	27	0	2948	16	50	314	5851	0	0	0	0	7	6	0	2	0	0	0	0	32	0	149	435	75	163	0	58	0	0	18	0	2	0	0	0	58	1029	0	0	357	0	318	2	0	0	0	0	14	56	0	62	52	809	198	78	102	79	63	220	0	0	356	56	20	195	0	156	6	338	52	8	12	0	0	0	62	0	0	0	0	0	0	64	2	286	139	286	1724	0	0	150	0	0	0	0	0	73	0	182	10	203	224	2	0	0	0	0	0	394	23	113	0	202	215	0	0	948	31	178	6	2	74	360	1535	0	0	16	64	18	478	159	22	46	17	20	109	581	78	43	0	0	60	98	282	431	146	0	1542	59	64	121	1468	155	367	214	220	0	0	0	0	0	1437	5	20	0	0	2	0	0	0	0	0	8	183	0	0	0	0	1208	0	292	225	1252	185	274	28	138	64	4	450	121	437	40	349	14	156	118	2	49	29	0	2	14	78	80	3970	2	0	50	47	220	653	2793	2	22	2501	23	26	176	10	1040	1605	0	4213	0	2555	10	2555	40	2	123	119	36	116	46	248	20	23	649	255	2195	106	199	413	61	722	4	0	110	80	39	2	178	20	3642	292	10	56	1200	223	1	58	28	64	0	0	90	73	373	446	131	0	223	242	0	135	142	0	0	6	6	3750	258	3281	2197	85	1079	447	9478	0	282	0	157	60	113	22	6	92	0	0	0	0	0	0	0	36	0	22	0	0	0	0	0	1674	36	66	40220	212	0	64	21	276	40	0	196	24	0	360	898	12	199	162	306	743	1725	2	0	348	24	0	16	36	90	34	113	30	261	30	67	393	88	0	3770	108	0	267	785	14	2544	28	148	294	167	14	0	0	47	0	58	142	38	381	607	2	2	124	0	313	0	4	0	0	140	0	27	0	177	16	0	21	26	130	30	24	156	0	0	0	0	0	0	23	70	0	60	16	104	4	219	485	0	2	22	332	694	112	64	2118	849	0	0	0	411	2042	2	0	2	188	23	192	229	113	8	28	433	82	14	0	8	0	0	0	74	52	0	24	10	36	127	391	394	392	291	0	0	0	0	4	0	0	0	0	0	0	232	20	0	116	212	3650	90	109	6	173	570	0	401	41	15	329	63	6142	0	0	311	9	50	844	5	323	0	6	8	545	28	18	0	76	0	6	126	0	156	0	36	0	98	5163	8	70	1494	30	233	493	803	538	0	0	48	522	0	91	162	186	0	0	108	15	0	24	0	0	0	0	0	0	20	20	487	37	0	138	86	0	376	376	502	0	406	94	118	113	83	458	0	0	0	0	0	0	0	0	0	39	6	124	213	24	0	0	0	45	2	6	44	124	228	271	142	0	0	0	4	926	76	28	43	16	0	0	0	71	128	76	0	0	153	0	12	174	179	0	21	595	0	862	274	212	0	0	11	92	38	7	729	14	60	185	9	0	0	9656	45	6	0	0	0	1722	0	18	0	0	82	673	233	0	602	0	0	237	48	62	10	84	537	6	245	325	21	0	22	807	2	1	322	451	231	117	146	1460	24	131	0	0	0	80	513	0	110	716	167	0	614	3716	23	0	0	181	57	121	246	58	0	0	0	8	0	404	275	56	130	0	0	0	0	4	0	2	0	0	0	0	66	1391	0	36	2951	118	84	501	321	36	2	201	236	1088	28	135	50	0	2	155	0	0	50	0	83	0	1043	34	2586	2	549	71	83	0	0	0	26	62	594	246	37	109	499	184	87	200	30	62	93	405	648	0	0	0	1482	655	0	42	6261	294	0	26	19	43	0	19	4	151	0	323	60	64	484	120	52	97	164	0	367	62	105	2	660	0	230	0	114	3914	0	393	22	738	0	57	61	0	0	132	785	28	12	4	0	0	238	2	423	10	12	0	206	36	650	0	4	405	0	0	86	44	2	152	4	4	18	329	269	161	24	2636	145	0	38	205	3	8	4	0	0	0	0	46	4	111	1093	0	243	0	0	0	0	182	20	0	0	0	0	67	0	0	32	106	0	155	0	0	0	140	319	0	0	2	2956	2	288	22	196	556	99	43	324	4	4	98	22	151	20	64	3	65	0	2	875	340	12	138	82	159	12	24	116	66	6	519	16	440	159	0	0	0	0	20	64	0	0	0	0	0	0	146	809	63	2470	68	38	107	588	786	0	2	18	3355	16	758	58	64	2	1	0	0	556	385	22	18	44	27	0	0	2	0	0	0	76	25	760	208	104	212	0	0	4	0	360	1091	1149	12	2	0	0	0	0	0	0	0	0	2135	0	4	196	636	6	0	0	416	0	609	0	0	0	111	160	8	68	195	4	114	199	0	0	65	362	86	430	111	5	0	0	0	0	146	89	0	0	0	6	178	55	457	0	0	10	0	292	0	77	0	0	0	0	14	64	18	5830	338	137	1565	129	2	0	0	245	396	0	0	0	0	0	0	0	0	0	18	0	36	214	0	0	0	0	0	655	6	44	333	0	44	455	2021	6	132	47	34	40	0	622	342	12	0	0	0	114	66	135	775	10	1629	1346	142	248	0	2	0	267	0	0	0	6	0	0	38	10	384	277	0	0
"SAMN03492806"	522	0	0	0	0	0	0	0	0	26	8	32	7518	316	188	34	0	0	0	0	0	0	0	0	0	46	186	30	1147	65	22	2	0	60	94	10	4130	219	46	26	348	134	326	227	2505	42	164	0	0	0	252	450	4278	0	0	875	7171	268	71	422	0	0	0	34	446	981	10	0	0	48	2669	0	209	50	174	0	0	258	199	80	90	0	18	0	220	0	0	0	0	19	0	0	0	0	0	319	0	44	0	749	1255	215	805	200	16	281	0	286	128	22	503	0	378	2	6	0	0	352	100	0	556	283	137	152	1	16	191	0	109	100	313	10416	57	30	85	0	0	40	56	355	148	127	165	80	683	314	121	15	4	78	65	229	0	141	481	340	28	1045	420	168	27	162	329	285	200	166	71	442	72	745	234	8	76	820	2025	1088	879	317	413	0	202	22	0	0	97	0	327	145	4	107	0	0	252	245	107	243	4	228	1673	402	188	235	80	140	90	759	44	10	259	0	20	443	99	184	96	252	28	85	508	137	8	38	736	98	19	209	139	0	100	38	0	0	2004	149	0	229	124	9	0	0	118	14	0	34	441	214	174	358	77	72	97	198	0	0	8	250	123	1028	0	0	0	0	0	0	12	0	0	1	0	0	0	0	0	0	68	0	0	0	0	0	6	0	0	0	101	196	0	60	0	588	8	0	0	208	118	0	0	0	523	322	45	22	28	0	46	386	0	0	159	0	22	0	0	1297	0	109	1440	123	180	0	58	159	0	763	165	0	0	0	392	0	2	70	69	0	0	0	0	0	0	0	112	609	92	84	14	115	78	476	602	4	2	41	0	411	434	35	171	434	2	2018	2200	2	0	0	4	0	232	388	567	0	0	0	2	0	0	0	4	130	0	0	89	308	0	0	0	0	5	617	96	237	1013	320	304	696	151	0	326	2	490	110	0	600	585	32	377	5684	0	116	182	6	66	155	514	0	1973	0	0	1873	0	0	0	497	2	264	2157	240	80	268	10	0	110	326	62	360	471	954	248	131	34	246	43	391	57	26	8	0	0	476	37	267	97	550	140	182	172	495	0	0	0	0	0	318	298	32	326	34	115	76	46	0	39	78	984	87	14	117	297	399	246	277	0	123	1155	94	12048	10	184	0	10	860	73	388	250	66	38	0	3	27	535	48	1064	60	32	71	2	2449	0	1193	0	0	16	8364	0	0	98	336	266	90	120	62	46	298	123	235	4	28	20	74	46	8	830	446	870	148	770	26	0	46	36	6	0	2	208	292	2	533	167	1947	85	427	148	151	325	0	10	89	36	249	271	138	3	477	104	47	100	4	4	120	2	154	90	332	0	381	0	861	950	81	14	4	0	636	4	64	303	0	175	65	106	1631	1698	0	0	6	39	78	0	58	40	599	54	773	14	140	48	15	550	53	284	128	171	330	256	107	116	791	0	45	2	140	2	2298	148	379	0	338	0	12	64	219	0	230	799	139	155	0	0	145	287	94	76	19	2	276	40	0	0	0	69	54	1144	6	159	484	485	283	110	80	0	237	12	1	129	406	85	0	42	698	0	0	0	0	0	0	0	2	143	254	2	0	0	4	358	38	249	106	338	1041	0	345	250	0	0	52	462	86	0	761	267	0	353	0	4	22	96	271	0	0	37	891	79	0	0	0	1016	10	534	76	446	251	686	0	378	0	250	81	0	0	0	0	0	48	130	1707	0	1773	116	46	413	0	0	159	0	0	0	345	4	294	0	273	147	58	185	235	0	36	4	5535	238	65	8	11822	0	0	28	360	0	16	0	120	990	336	547	1	6	127	1	4935	153	602	1240	154	38	381	0	0	0	0	0	0	0	0	0	25	12	15	176	1604	0	147	58	60	2	551	0	0	0	20	21	0	104	1	17	9	0	0	90	107	0	0	411	1695	0	300	0	0	0	0	53	0	0	0	0	24	6	12	0	0	0	0	2	0	0	0	0	0	0	0	0	0	0	0	0	0	0	0	0	67	239	0	4	84	317	257	405	64	226	48	84	1395	0	0	55	0	4483	0	0	0	406	172	46	184	106	138	46	276	152	200	819	885	32	347	403	41	197	8502	0	139	184	201	10	41	881	4	139	329	74	125	0	0	16	1227	533	584	534	452	0	34	31	349	84	610	60	68	287	938	388	779	236	120	4649	384	82	0	159	120	82	0	0	133	0	0	12	0	6	0	404	122	146	0	115	2383	6	263	1907	24	125	794	138	2	839	150	0	1259	614	0	0	100	2	0	176	140	191	0	0	0	188	0	4	4	553	1340	29	781	0	89	68	903	1063	607	136	81	79	16	0	2	340	2	214	0	0	1306	1007	0	1863	73	250	11	10	34	1245	717	627	254	174	4838	19	0	0	2	116	64	120	173	10	67	169	253	1967	74	41	599	297	434	420	2	0	1039	68	294	1615	2958	0	16	415	397	27	141	112	1158	83	6	4	204	408	56	607	182	340	385	0	106	257	116	72	34	50	294	261	0	0	63	0	0	0	91	49	0	0	0	0	288	149	0	299	154	152	0	20	54	118	2	0	0	142	72	0	782	2	4473	560	93	8	0	0	0	0	48	0	60	72	275	673	0	0	0	0	0	8794	161	10	0	45	106	56	206	50	59	39	0	0	0	0	0	0	88	218	28	161	36	2260	0	1139	8	130	42	0	30	660	2045	0	0	0	0	21	0	1341	0	603	17	205	66	673	284	230	392	225	24	59	250	77	130	816	1814	0	174	347	86	0	0	474	1072	1081	888	165	94	376	0	76	0	2	1224	720	754	16	1250	0	0	711	0	84	16	1092	4	2	80	48	2	618	0	444	14	15	677	158	2599	226	4	33	55	297	390	0	78	27	72	10	138	165	202	219	0	212	18	133	0	0	1045	846	0	8	87	832	0	296	0	0	934	278	55	0	2	0	14	147	212	169	43	17085	0	554	289	0	110	613	0	0	16	0	0	546	1370	44	12	121	24	28	32	84	148	0	0	0	197	91	488	531	485	280	20	2	54	255	196	12	52	2178	0	459	1502	0	0	214	367	189	835	30	309	12	18	1833	4780	0	63	270	43	28	413	0	0	3	22	350	4	113	6937	2	311	0	53	34	259	62	24	0	1105	0	202	14	30	307	25	183	0	391	0	324	581	48	295	291	856	0	670	565	6	77	252	153	108	923	210	642	239	135	66	34	378	0	0	0	20	448	1161	2	0	2	96	55	102	2134	56	0	367	0	0	0	84	96	105	165	0	0	166	18	82	134	95	20	0	0	0	15	11	6930	0	0	0	0	600	0	0	0	0	0	693	906	110	2	0	0	0	106	0	0	0	0	6	53	26	0	0	0	0	0	0	368	44	179	141	0	358	663	73	8	0	128	257	898	18	0	2722	0	0	8355	133	240	29	0	0	0	0	386	659	2	0	4	0	37	0	26	1071	233	5371	0	246	1533	97	1731	0	0	37	0	1868	1089	1448	87	114	8	0	89	42	40	242	171	16	34	34	0	0	0	0	10	16	875	2726	27	486	1127	0	34	0	70	2	0	10148	93	42	1218	68	92	954	2	0	292	92	31	0	0	10	0	12	0	0	433	144	48	104	40	145	343	0	281	233	120	103	113	62	334	2	168	147	228	10	0	156	870	2	6827	1026	84	35	415	30	147	73	174	2	22	2073	53	98	18	212	371	236	260	12	0	397	0	400	289	0	254	12	269	335	652	873	198	0	182	0	1758	6	267	273	509	507	46	9	219	0	26	0	0	0	0	25	0	0	38	433	2	147	0	99	181	815	170	1181	191	0	140	258	24	2	0	39205	0	359	524	0	0	94	20	6	0	0	624	0	0	61	343	400	10	395	0	0	0	0	145	0	6793	2	0	1370	70	974	0	12	0	0	0	241	0	1272	259	87	0	71	91	4	183	79	26	198	101	0	0	2241	0	0	9	20	0	196	58	209	0	330	184	0	512	3122	336	100	0	252	0	0	0	0	0	291	1303	6	0	0	0	0	6	11	16	1548	0	0	0	77	0	58	83	35	15	2	391	1279	16	0	353	0	4	123	20	4564	10	445	110	155	420	18	30	39	466	6	94	705	255	5	415	0	21	2	12	399	30	0	0	726	126	32	308	55	57	0	22	157	617	0	0	0	2	0	2	8	0	126	15	24	181	141	496	405	0	211	0	24	6	20	0	264	0	0	0	0	0	0	293	66	232	360	189	0	0	6	294	71	259	4	473	1320	0	63	127	0	0	0	1075	1426	0	160	0	52	1428	27	0	236	52	73	222	733	73	126	599	78	301	504	16	0	0	0	0	14	180	253	12	0	171	1795	26	207	468	27	1309	100	137	0	0	0	0	170	0	699	0	0	14	115	0	0	0	0	7304	69	519	0	0	393	8	168	470	35	410	169	44	364	0	81	411	0	0	0	252	0	0	12	4	959	0	0	209	519	50	33	44	0	134	125	190	463	86	833	632	759	2193	0	0	0	42	0	238	1839	0	354	0	475	0	0	0	195	8	100	404	0	1	355	0	0	0	0	0	0	0	0	0	0	0	0	6	125	0	0	0	33	58	228	0	41	68	385	0	231	210	0	405	0	1578	137	257	118	6	0	0	0	2	0	0	0	0	0	0	0	292	0	0	0	45	0	45	0	140	264	36	42	88	158	0	747	896	0	0	0	0	0	0	0	0	0	0	0	4	0	0	0	98	0	86	0	131	0	0	2	0	0	0	0	0	0	261	47	322	0	20	34	0	361	0	120	0	8	473	329	14	116	972	241	205	14	121	8	690	6	51	721	1482	739	0	792	0	0	2	0	221	195	173	13	66	0	605	153	507	0	0	347	298	319	260	16	15	19	106	99	16	96	8	0	61	247	1388	460	0	10	337	0	0	0	99	12	0	615	0	0	2	0	0	0	209	0	95	0	1607	324	0	34	421	102	38	5	85	0	1311	0	0	6	4	256	0	0	293	208	483	0	24	703	0	29	130	104	0	0	0	37434	4	0	0	0	183	10	0	0	38	0	25	0	415	2	0	0	0	84	0	18	223	286	177	0	125	426	4	10	25	406	0	93	215	6	30	26	105	39	0	32	186	352	729	310	62	558	0	403	162	23	13	69	440	435	143	171	31	36	64	6	29	27	0	256	0	0	367	302	196	339	6	14	24	209	173	631	893	40	4	0	95	243	149	88	13	508	14	0	365	582	542	196	1146	54	200	87	191	0	133	0	91	4	0	36	193	198	249	783	195	3627	4640	18	0	2	0	42	74	124	0	36	501	42	501	331	80	86	65	0	1710	0	206	0	84	93	0	16	24	8	220	151	6380	494	45	58	111	59	27	16	22	0	0	0	2803	717	815	563	20	56	0	0	0	0	0	0	130	267	1714	118	536	424	15	182	10	105	0	30	51	38	79	52	42	56	0	0	1296	569	149	66	0	300	0	24	0	0	136	0	29	78	8	762	331	0	164	456	570	2	0	0	124	357	0	208	522	1064	248	53	344	0	42	1687	203	30	47	5	51	56	0	23	0	4	167	201	2	385	0	0	282	232	18	235	72	4244	0	16	16	562	148	469	0	334	59	6	0	0	103	533	196	29	52	722	86	0	99	4	299	3696	8	1008	0	0	0	0	0	857	417	88	257	0	18	4	10	1649	0	616	2	511	115	4	68	2	0	15	243	135	0	0	70	74	32	175	2	2	17	44	4	1116	0	0	0	0	0	0	0	0	0	0	187	2	46	45	0	0	154	26	0	127	1900	32	144	176	0	985	44	0	0	486	197	89	4066	145	473	247	249	89	0	0	0	8	0	0	218	0	0	0	0	0	530	0	0	0	0	0	0	0	39	167	33	0	0	0	350	1	0	0	0	0	0	467	26	0	72	207	555	169	299	325	1390	358	0	0	342	0	60	250	6	42	24	8	15	232	2	312	46	431	280	1004	0	6	0	0	0	0	2	0	249	3	0	789	100	51	0	215	68	0	237	320	70	201	61	12	230	32	0	0	0	0	0	0	38	1115	0	176	46	814	721	1801	14	0	6	0	0	143	0	165	29	0	0	20	0	404	2	584	0	0	93	43	1668	2	44	0	2	14	70	0	120	150	125	0	0	0	0	89	201	200	3851	0	0	0	225	311	0	0	0	0	36	53	2	0	69	92	4	113	0	0	4	0	24	74	0	0	0	294	12	707	132	6	1682	93	12	20	32	0	221	138	2	30	26	0	34	2839	170	165	161	1	153	258	10	18	165	35	455	6	2	0	0	18	30	17	1024	115	0	68	0	367	1399	144	449	21	42	974	299	175	130	119	0	119	54	335	4	195	164	178	72	99	10	89	4704	702	82	6	0	130	82	22	238	712	116	207	71	42	125	646	447	22	51	426	124	580	0	16	16	0	931	497	527	0	0	188	38	2	0	330	2764	182	1501	504	265	42	60	287	47	1151	724	103	248	40	714	82	0	151	305	2	24	600	338	187	2	0	0	170	170	0	0	195	574	185	3114	6	206	68	6	88	22	266	0	108	74	240	0	0	26	335	0	170	255	45	33	507	0	507	0	0	0	113	73	1684	0	22	0	0	349	88	8	41	3	0	0	217	28	0	2	72	446	0	10	130	112	1417	59	8	0	92	0	16	603	70	0	223	0	85	90	495	118	24	160	0	139	37	115	2	0	25	0	0	0	21	12	0	992	145	54	0	118	105	68	79	2	0	0	411	300	0	0	4693	26	9188	5	84	2	24	14	60	1	1013	315	0	66	69	286	98	108	370	611	0	50	964	34	0	14	204	0	136	68	110	245	10	70	260	38	100	52	433	96	957	645	67	0	48	94	426	31	0	36	150	156	162	97	0	0	0	146	67	117	291	66	0	6	310	281	103	135	49	16	18	572	303	0	167	1835	2	108	0	1390	12	18	375	454	31	315	0	6	361	2	37	22	186	472	995	237	467	10544	196	45	0	206	0	0	2	148	0	563	0	0	0	46	190	0	0	0	0	528	24	0	0	33	14	82	0	0	0	0	0	2	4	940	114	351	147	2	8	157	21	88	237	1588	168	202	1210	79	0	148	106	0	275	0	99	0	0	0	0	0	0	8	344	0	736	0	197	54	2	0	0	498	509	185	0	0	0	0	6	114	0	8	477	13	865	72	0	144	76	3832	32	0	2	108	430	125	27	16	2925	0	6	95	135	4	0	73	0	203	127	2	2	294	295	70	750	4	38	385	76	0	48	1	52	0	386	0	82	243	64	4	68	187	0	0	0	0	62	119	170	12	0	0	320	2	0	819	128	0	2168	0	52	0	0	334	0	420	126	40	3093	4	0	16	252	38	1037	0	4	0	0	488	0	0	0	0	2	258	0	0	761	139	653	28	1220	100	114	9	1709	89	614	0	0	691	306	184	66	381	768	0	6	590	10	0	1377	0	725	66	0	0	0	0	26	0	40	0	707	446	0	127	0	24	51	6	448	193	0	781	630	225	0	0	0	0	10	19	221	8	0	77	0	42	0	0	0	40	161	112	177	1309	14	0	221	20	242	129	0	0	40	248	0	0	0	326	381	2085	6	263	152	0	8	0	282	597	0	52	591	0	20	596	4	117	14	10	16	0	36	18	31	3844	0	18	138	978	0	28	134	58	311	0	468	1297	391	0	0	16	18	3870	345	508	0	56	21	154	57	162	1997	10	18	1176	2	328	163	150	466	106	132	53	165	32	238	1056	0	66	6	22	261	54	71	152	939	449	263	241	161	44	94	611	16	0	83	28	184	26	170	282	351	482	68	0	2261	69	0	2	573	0	0	87	129	0	8	194	0	0	0	0	224	0	65	6	497	44	101	12	23	0	266	316	0	901	0	47	0	0	3	51	51	122	5027	61	0	694	0	20	0	16	996	180	398	63	28	215	35	403	32	414	0	1602	0	4	50	125	20	0	308	66	0	99	0	0	0	2	493	216	698	72	14	1011	58	261	0	0	149	13	64	0	78	102	0	0	0	48	0	12	182	2	211	150	116	0	31	0	155	18	218	0	12	97	0	0	0	114	274	399	0	0	0	2	582	46	6	69	0	293	367	579	0	0	307	866	5	227	32	68	123	62	0	0	0	0	0	45	353	158	0	0	0	0	2	0	16	73	148	0	0	178	27	0	0	0	159	167	12	6	0	0	0	48	0	0	0	0	0	0	0	2	0	357	65	410	0	707	0	0	182	4	12	0	0	0	0	0	0	0	0	0	0	137	0	6	28	50	26	4	67	0	0	0	0	0	0	0	0	0	0	0	10	378	95	250	145	38	10	8	0	234	83	0	37	48	277	78	44	939	53	0	0	69	0	0	0	113	56	1367	78	75	158	182	28	46	375	2914	25	1660	83	228	2	12	0	0	191	26	166	508	0	24	458	0	58	4	96	47	81	54	29	75	671	0	73	152	0	16	0	72	0	468	6	941	306	32	271	658	0	72	0	62	45	0	44	61	0	286	341	34	395	0	0	6	12	0	128	215	0	898	1826	68	6	18	705	220	132	0	640	98	76	120	255	706	8	0	0	1800	503	115	658	0	88	0	78	1125	6	0	29	0	2786	0	0	200	80	0	0	0	225	0	0	1	0	0	0	0	0	0	28	0	0	40	42	0	66	0	38	2	336	22	0	0	0	0	0	0	436	124	356	114	0	445	57	79	415	391	231	490	0	0	0	76	14	32	32	373	83	28	40	8	90	32	92	0	0	46	0	41	813	124079	18	212	370	0	0	364	0	0	3919	156	0	0	0	0	201	0	0	305	210	0	0	6	122	765	135	132	241	490	166	193	180	0	577	24	506	484	0	267	885	781	16	8	369	2	0	56	190	1057	613	204	22	50	1119	5051	253	1279	76	18	5856	348	228	0	0	0	0	0	107	241	43	49	707	308	464	38	579	82	6	0	136	1345	12	239	0	0	64	48	1225	46	428	60	288	0	221	92	0	70	116	667	0	37	205	8	61	181	0	159	153	6	383	26	0	16	59	0	1173	919	0	0	0	0	75	1328	250	1072	160	133	32	47	79	12	363	0	71	54	539	0	10	83	26	0	0	0	2	0	106	0	570	4	12	0	56	18	0	2953	12	0	190	0	0	0	2032	347	0	763	0	71	1263	34	53	314	0	1244	180	639	415	1421	977	0	291	0	397	0	0	748	1328	0	90	27	0	0	42	0	105	222	84	0	0	0	3	48	158	0	0	2	0	0	42	0	2256	138	0	0	275	88	66	1375	28	43	12	224	75	0	58	145	6	2863	130	8	215	318	1	197	279	64	0	669	0	48	64	144	6	67	149	1839	4	0	8	29	465	150	196	0	200	0	49	447	790	0	4	12	86	485	517	0	0	576	18	0	4	0	0	0	86	0	0	0	11	0	2713	382	68	48	170	356	29	300	121	60	65	4	0	0	28	56	1182	16	0	0	279	51	89	176	450	8737	0	0	0	0	0	0	0	363	6	659	0	0	0	130	341	1551	277	57	305	0	34	682	0	0	124	0	0	375	333	17	519	354	222	337	3	2	0	75	0	375	1733	250	0	0	0	0	0	0	0	0	54	23	0	104	315	1427	5198	202	1069	30	53	639	161	271	461	91	16	430	40	676	0	119	521	0	14	223	161	1503	3	365	0	87	1406	233	16	42	190	99	42	38	50	178	29	0	1811	396	91	352	8	164	131	17	36	40	52	1300	199	593	860	102	947	416	0	467	442	381	73	2	555	588	0	0	0	0	0	0	0	509	0	0	0	0	0	0	46	90	414	154	389	0	150	0	221	0	1127	142	110	0	0	0	0	926	96	45	36	16	412	94	188	44	443	30	0	373	0	28	1372	20	0	619	8	0	165	48	20	115	216	1031	1662	12	50	0	0	112	2	0	0	2	104	404	3	24	0	4	0	68	134	149	0	6	75	287	154	0	240	256	159	269	160	122	71	142	2	507	0	230	326	30	21	23	26	0	0	761	256	28	107	333	20	596	175	16	38	271	516	71	340	512	85	18	0	139	0	232	35	10	209	4	12	614	439	105	65	0	10	115	46	26	10	34	22	40	213	0	74	32	563	22	72	80	223	102	272	441	10	0	0	1217	17	6	195	88	64	141	270	21	4829	0	87	14	12	155	0	0	0	346	9	35	262	552	0	127	1	8	1160	0	0	33	114	199	190	0	0	0	0	0	2	0	0	713	739	140	5430	43	10	536	48	53	0	6	16	0	995	0	0	0	0	6	0	0	404	173	48	2	10	0	834	6	637	0	0	20	0	0	0	54	206	473	7360	38	0	0	0	121	0	0	698	90	173	10	0	0	0	0	0	0	0	0	239	0	0	371	0	1085	0	2	0	0	0	0	26	330	0	120	179	46	2	230	6	0	0	0	0	2	482	0	575	644	0	0	143	2	3111	20	0	60	18	0	240	64	138	12	0	982	244	131	0	0	42	2	0	152	443	14	530	0	16	40	157	19	0	164	4	0	0	0	0	0	327	0	72	452	164	718	503	0	24	80	138	538	292	0	352	46	24	14	0	0	0	2	0	0	6	151	420	36	1337	264	448	0	0	164	0	0	0	189	11424	1026	335	1986	189	0	46	2	1082	0	0	35	394	137	16	37	24	4	150	0	0	0	0	786	181	0	122	36	3623	36	292	1416	30	0	0	36	1374	724	0	0	0	0	0	0	562	188	125	724	88	129	518	91	972	4	139	0	0	1044	176	452	92	604	308	145	192	74	1076	14	493	353	0	28	616	1700	206	248	1404	158	750	350	0	807	16	7107	38	370	0	386	12	289	2	525	0	20	691	98	177	78	34	52	36	99	396	125	192	52	1	166	478	18	8	3122	0	0	62	784	2	3162	0	20	850	12	67	12	324	40	583	1	18	6478	129	53	0	2	0	0	64	239	66	70	123	449	0	0	140	1107	6	99	0	191	130	99	69	79	0	0	0	13074	124	0	129	30	90	108	678	61	3	2103	52	0	2523	87	65	4	13	152	215	366	177	118	168	226	0	0	32	0	178	0	797	72	24	965	4	20	2	0	211	14	5317	74	0	0	16	0	5523	144	1	227	92	0	8	0	0	274	2836	49	0	225	19	8	3303	0	0	72	0	0	415	304	0	0	0	0	0	1150	0	40	0	0	0	0	0	545	275	0	1374	0	0	0	4	8	4	0	116	1476	0	266	0	0	0	237	1707	4	12	80	4393	24	674	96	21	508	493	1338	0	0	0	0	0	57	333	6	0	52	0	150	710	485	46	0	0	14	0	363	0	413	12	687	19	0	0	16	0	0	8	86	0	0	8258	102	9	0	2	0	550	133	2	0	0	755	40	2	56	432	5121	8989	188	208	4	77	0	0	20	94	569	407	273	122	4155	92	44	285	419	1886	198	0	12	125	124	50	0	0	0	0	3728	48	289	4	760	38	0	454	283	253	838	0	0	0	349	1031	337	37	20	0	19193	0	0	0	0	0	0	106	162	0	0	0	0	0	0	1	2	359	161	14	5581	290	0	196	165	2	73	2	0	0	0	0	0	0	0	0	1157	7410	0	0	275	0	505	4	2	0	638	0	0	296	0	0	0	0	0	633	16	0	809	677	0	156	167	186	226	85	66	0	0	0	98	122	580	576	107	607	427	340	0	24	123	151	71	88	40	112	58	56	0	156	714	425	205	788	332	646	169	713	0	0	47	10	193	83	442	418	0	1388	697	18	362	2	290	75	0	12	182	114	2	2	17	707	281	103	10	201	8	0	0	0	0	5	0	1	0	0	69	110	12	3284	0	6	165	181	7	300	48	108	25	0	0	295	0	6	0	8	353	0	0	89	112	61	213	2	323	112	0	109	17	3	190	287	7656	28	0	0	818	3	0	0	508	70	159	2	0	25	3471	288	0	67	847	56	264	0	17	467	8	0	63	0	315	4	310	6	0	197	0	0	8	1	0	0	0	0	0	217	289	0	0	0	1319	0	0	0	0	0	2	80	0	50	0	0	14	2	0	0	0	98	0	100	6080	0	0	0	0	549	0	0	0	204	12	56	37	1802	32	0	6	0	0	1273	1598	0	150	0	40	0	0	24	0	0	0	549	368	7523	0	24	336	90	118	387	36	0	0	44	0	0	202	0	318	124	309	717	0	0	33	126	0	0	0	43	691	294	0	52	626	92	130	28	226	287	125	438	0	247	708	2212	134	1489	351	134	104	0	0	0	199	151	44	0	314	0	801	555	1028	125	2140	1521	1026	515	283	217	97	99	59	0	145	19	13	958	2066	830	38	70	18	43	0	100	0	68	318	98	0	80	168	739	0	238	0	1913	2904	410	234	78	93	90	305	32	406	97	0	0	12	8	15	0	0	0	0	208	421	12	453	86	101	388	866	4	39	246	327	2	0	139	0	0	0	0	2	34	0	0	2459	0	0	0	483	113	47	596	31	524	4	0	1766	16	24	598	17	0	0	0	0	0	0	0	0	0	0	0	0	0	0	0	0	0	0	1	0	74	0	0	22	202	42	10	32	41	602	163	20	32	20	8	0	4	32	10	7	354	305	287	0	251	269	171	343	4	151	0	143	325	357	288	0	2229	265	30	1825	57	225	7626	66	0	43	0	0	186	1420	0	280	0	898	0	340	148	27	374	236	183	356	40	4	0	127	187	0	6876	720	254	882	46	537	324	154	395	145	0	0	179	0	719	120	0	0	400	142	0	34	195	450	116	2	121	4	936	53	44	24	107	376	82	0	117	52	2	6	0	132	1198	345	0	0	0	79	249	0	827	41	166	217	313	0	152	80	48	0	0	0	0	65	2	0	4	241	93	1040	348	5234	2166	4	606	720	0	656	307	839	0	1144	243	1321	24448	0	1213	2	576	102	739	0	186	0	0	0	594	0	0	18	161	18	7	23	0	4	17	208	0	45	1208	275	82	0	201	186	6	157	41	22	2499	127	109	0	0	255	210	30	707	10	15	288	70	3	2	0	20	579	331	346	136	682	185	232	42	10	73	12	12	90	0	14	241	1358	0	9	5228	93	81	0	0	6	124	0	438	155	119	495	63	108	1	2	180	22	3071	234	25	370	121	56	30	11	50	238	40	691	141	218	35	924	0	57	45	20	4	0	0	0	238	201	130	82	105	237	63	433	124	0	6	2	66	0	279	114	77	0	92	377	663	16	117	313	1774	63	0	20	52	5417	2156	218	654	373	199	10	1817	4	86	304	7204	0	199	308	18	111205	0	131	226462	14	132	180	0	0	984	52	2644	34	830	0	80	258	671	0	0	452	0	20	22	10	0	1218	0	643	26	94	0	224	89	564	0	14	0	919	599	173	1782	683	155	397	0	0	0	0	222	32	0	0	0	182	152	0	52	37	802	76	747	573	203	74	0	1549	257	0	0	0	10	532	221	94	320	2	4	148	0	32	50	3473	0	0	27	280	746	82	0	3103	26	0	27	1019	0	2216	87	171	3470	1005	32	180	346	8	88	132	0	0	98	2	4	42	65	4	0	0	447	442	283	0	0	538	0	0	452	0	220	167	86	181	527	1380	0	0	189	1	288	1508	597	50	0	17	745	123	701	128	98	70	0	387	144	115	58	2483	99	7	2	17	2	6	0	43	28	782	1211	272	2	56	0	0	0	0	0	0	162	0	0	0	0	0	0	0	0	0	0	36	0	0	0	0	124	272	10	2	177	667	78	6	22	391	0	0	78	274	92	337	2	224	120	360	0	0	0	0	0	173	15	59	326	1434	0	132	276	2	0	0	0	246	36	38	487	47	65	0	80	0	403	885	68	0	701	1349	60	51	110	88	132	0	715	303	2128	0	0	0	0	0	0	0	0	0	0	0	86	383	241	82	685	685	26	2	0	17	329	0	0	176	3089	658	134	102	58	4491	992	4	80	0	1084	24	76	183	0	0	295	642	50	4	0	555	0	0	0	0	0	0	178	249	84	97	10699	0	1370	395	4659	330	769	2	2	680	19	354	558	791	7743	38	0	0	0	196	18	0	0	52	0	0	13	218	86	565	127	18	238	0	2	0	0	529	2	86	67	0	0	0	0	877	73	0	0	0	116	0	212	0	0	0	86	209	88	21	463	90	561	1612	397	6	2	0	1595	69	193	282	1007	479	112	58	4	32	0	48	288	573	237	46	176	2480	161	88	0	32	377	291	0	88	0	841	582	124	50	1716	280	10	44	0	0	0	0	0	121	2	24	1017	343	0	2	69	635	26	114	446	178	2	45	1159	0	224	0	1020	89	2	8	46	113	14	377	503	40	235	567	15	6	10	130	18	0	930	51	245	225	44	50	0	281	135	504	370	1164	89	6	46	152	0	187	573	48	0	266	227	256	10	395	169	274	374	4	117	172	235	437	4	538	97	87	367	209	8	84	8	0	49	877	0	52	629	1065	364	0	0	0	0	0	138	0	80	760	668	2	84	1194	133	52	306	0	0	40	104	420	0	3	92	236	18	53	198	140	0	642	923	640	196	8	215	74	674	10	140	0	0	0	0	15	527	130	24	1027	1330	686	6627	10	72	1051	41	16	399	2889	56	713	0	987	375	24	529	2	4	705	0	5389	427	153	0	214	0	0	2	0	2	60	1131	0	931	52	0	0	1175	1215	2	442	0	2	0	0	574	142	0	0	0	0	0	0	0	0	2	97	520	21	4	83	2	6	2	170	595	0	383	953	76	217	4	0	0	25	0	44	0	34	32	1051	523	71	43	88	362	32	4	133	11158	932	0	10	10	10	132	857	377	153	45	5	288	18	588	0	254	0	2985	98	102	324	8	0	121	0	0	67	397	0	104	324	319	0	0	82	154	56	0	201	142	637	549	346	0	62	139	460	12	36	0	143	360	0	103	0	310	245	0	27	866	2	75	166	38	183	1288	50	2892	41	346	26	2	0	89	22	0	0	0	0	0	0	2	0	23	2	0	211	2	41	4	0	0	181	103	10	464	111	134	109	40	38	61	399	40	2	414	34	0	231	49	0	0	0	0	493	0	0	0	104	0	84	179	86	0	83	157	22	0	87	338	75	6473	39	0	0	4	0	10186	219	0	6145	172	45	10	13	23	5504	626	304	0	2	33	0	28	0	58	95	378	0	172	28	147	56	56	45	104	0	0	335	14	1215	134	2	4	108	60	0	0	0	2324	63	38	38	87	0	0	1400	0	96	0	0	331	1003	1036	484	396	22	0	0	4	0	0	3	0	118	41	214	86	90	60	0	0	2	0	0	0	318	12	142	0	69	532	0	68	86	2	1066	60	572	0	0	0	0	0	0	0	0	0	0	31	74	4	49	0	387	216	124	0	48	0	0	0	2247	0	0	0	0	477	0	0	0	2	0	0	200	40	85	273	25	1674	2	2	0	117	476	280	57	270	20	58	761	68	88	0	868	981	78	91	2	34	7	266	1045	132	350	1360	190	0	117	1173	12	366	40	18	26	52	4	173	0	0	0	0	0	56	519	0	73	0	39	1764	14	570	0	70	0	491	0	58	237	51	22	46	55	0	0	8	60	0	623	66	0	28	38	1062	87	0	83	2785	271	1679	355	68	79	351	14	4	28	692	185	770	99	4	642	295	495	725	3949	125	76	0	198	57	22	11017	20	49	68	5	173	4	4	302	0	60	1773	132	34	1446	496	87	2	50	455	2022	6	758	280	145	52	234	12	3	12	16	77	176	1918	0	229	2449	0	110	86	2	0	144	145	70	163	300	57	620	91	221	81	0	0	8	565	52	0	254	281	307	141	101	1587	125	0	321	6	224	679	121	316	76	3	241	0	388	0	1724	289	583	54	3200	90	105	196	107	461	2	0	425	629	0	0	395	615	800	3	0	0	302	223	417	10	142	10	111	2403	0	80	2	40	0	0	312	2	2099	76	128	2	0	0	212	0	22	0	0	130	1530	0	0	1552	13	0	0	0	1088	4	274	6	20	147	8	0	0	0	2	226	0	0	502	22	4	0	633	0	0	166	0	0	30	0	2	0	0	248	0	0	58	8	0	24	264	52	68	172	123	0	87	89	6	950	428	0	0	0	0	0	0	0	0	0	4	210	172	140	0	50	2577	312	2	30	250	32	242	4	0	40	216	415	52	241	14	40	928	4	164	0	0	0	60	155	160	236	420	82	167	0	0	5678	462	10	2	192	250	0	177	90	8	45	24	154	40	2068	38	537	88	8	482	808	40	24	2	107	65	203	99	99	27	8	0	423	0	1896	0	468	10	106	0	260	0	116	497	506	231	211	132	304	2053	22	124	4	270	0	0	82	109	21	140	69	17	260	30	198	1407	461	73	0	0	0	0	536	3	151	418	145	111	110	174	8	1525	35	203	50	20	4	0	1	127	0	0	0	0	115	241	0	1673	174	838	55	0	0	2	133	0	2137	380	924	406	252	272	319	785	1863	721	1476	418	643	220	13	466	451	93	896	208	406	364	156	566	573	112	265	2	2377	8607	110	126	0	0	0	126	379	8677	335	161	585	835	270	454	247	0	30	410	1736	1466	20	693	354	0	66	0	1213	540	70	0	37	14	0	0	0	0	0	0	0	34	384	12	133	0	97	20	0	3220	882	499	0	96	546	0	90	325	141	1159	1	1	79	8861	11	64	1482	1730	666	2	123	282	2479	282	466	12930	1562	467	10	0	0	426	0	100	0	591	36	111	279	212	0	0	0	409	151	1503	42	428	259	254	0	69	4	19	151	134	60	609	144	0	1056	283	163	297	0	18	1783	696	146	21	456	304	2232	302	0	0	24	92	4	850	817	16	166	0	28	0	0	30	1735	893	42	124	2733	179	95	46	0	100	248	3467	0	532	0	97	0	332	2220	1024	4	3325	226	34	63	0	0	21	1176	160	63	634	324	574	8	2	6	0	0	1650	559	143	46	998	268	29	234	72	336	334	0	184	242	44	2181	349	17	439	0	14	409	832	1627	720	324	41	547	2413	507	362	179	927	1590	1531	20	96	53	495	1158	26	1059	276	88	72	82	155	241	0	714	40	0	8	6	12	652	847	134	0	929	2	54	78	269	145	198	22	674	20	51	342	1235	0	92	196	2	159	275	296	3	202	40	0	0	0	8	0	0	0	0	0	0	8	989	96	0	0	0	0	0	14	264	8	0	319	844	985	105	1684	0	2	158	201	1225	0	0	0	0	2648	770	474	598	144	0	2329	628	18	34	297	857	0	74	723	20	386	68	34	0	0	2	1538	10	21	0	0	411	222	50	34	550	42	53	0	62	16	885	15	303	92	0	177	93	0	23	209	25	67	0	22	4	251	117	289	42	26	253	0	95	223	2631	0	0	0	0	0	0	0	0	0	0	0	0	228	220	445	38	1290	0	131	813	140	1	167	6	395	751	0	288	1	1044	793	0	0	470	21	2	285	1583	196	43	32	183	18	659	0	0	1128	1638	0	9791	0	337	346	72	75	6	730	353	90	240	0	0	0	0	0	0	924	85	2	200	34	924	361	6	12	237	273	486	337	72	0	0	2166	0	1655	0	20	408	2720	557	138	125	0	4	62	44	42	212	195	685	925	118	0	0	60	829	47	36	80	144	491	401	355	259	125	18	89	0	0	142	0	185	313	0	255	1096	491	71	0	225	0	0	0	240	1241	1418	0	0	0	0	0	0	0	0	4	254	175	3305	93	1360	328	223	119	95	1216	1246	0	157	0	242	0	631	0	590	32	10	1589	16	60	153	2263	2548	133	0	152	345	1413	1411	2	0	61	440	1596	461	4	224	149	0	433	0	0	146	36	0	1149	526	387	285	16	4	530	491	44	2	6	272	395	4952	302	0	651	3164	0	0	151	0	2106	733	0	2	1719	237	258	5990	50	4	103	8	976	0	856	79	1961	4943	203	105	2248	322	131	573	75	2214	48	53	127	36	563	546	866	1038	42	72	241	0	257	2300	0	493	193	705	213	206	0	0	219	1850	2152	242	3352	854	1015	86	10751	770	585	2	246	533	285	110	106	610	6007	463	9	0	1594	1187	1511	263	269	0	625	319	456	6	812	45	1276	468	667	3839	110	1984	759	83	1321	1688	2485	732	612	504	113	19	935	0	353	10	293	100	2274	438	0	401	123	10402	64	464	8	198	2	6	1526	1773	0	0	201	74	458	4	2982	64	66	0	0	0	42	0	0	160	0	189	2	0	0	0	0	0	0	4639	0	0	1619	0	0	0	0	495	58	240	1056	0	0	0	0	0	0	0	0	0	81	0	0	2	0	0	183	450	1258	565	0	105	99	0	18	41	176	271	0	0	0	0	455	0	0	1267	19	252	0	0	0	4	0	2906	176	0	172	108	43	160	60	8	2004	0	0	0	0	0	1	0	0	0	0	0	0	0	1127	0	0	0	1224	88	0	48	213	638	0	0	0	72	91	73	66	12	1218	453	549	6	2	0	0	0	0	0	0	0	0	223	0	60	350	2	3	0	0	8	0	0	0	797	30	287	0	0	0	0	0	0	467	12	638	12	226	1310	0	0	4	0	0	0	0	0	0	0	0	0	0	0	20	603	240	55	0	1187	51	274	1036	6	0	0	0	0	488	0	628	0	0	44	270	0	0	0	1987	0	233	0	206	724	0	0	0	27	153	1	0	6	19	0	3112	0	0	0	4963	8979	1188	1890	154	844	0	26	999	21	95	0	132	1339	118	0	0	16	105	52	77	0	0	0	6511	747	14	0	32	3	187	633	376	578	26	0	45	574	14	0	0	0	282	6	204	116	63	0	116	806	2	0	0	299145	33	0	64	0	68	813	0	4	8191	12	221	60	224	971	165	2	0	0	3226	302	136	0	221	262	8	122	0	45	12	306	68	0	185	3915	0	5484	335	0	37	0	215	0	3579	220	12	37	44	0	261	211	270	2	26	1175	0	263	22	0	20	22	0	256	85	279	1245	121	74	1929	3944	144	0	25	31	0	2	315	509	692	477	12	2792	497	628	0	2460	37	187	124	192	0	1111	0	0	0	0	0	5143	0	163	1705	216	2272	12	0	0	1	433	327	283	300	0	0	0	492	243	0	146	356	47	101	0	54	582	3914	0	4914	0	0	2479	155	0	0	22	0	2	750	5205	0	6	0	98	10	466	0	191	1	0	0	61	116	14	0	36	717	238	0	168	0	661	985	0	408	0	755	0	194	67	785	1284	181	174	0	0	2	103	0	59	634	641	14	883	0	0	106	40	0	840	75	316	164	0	0	533	0	42	156	555	315	2	0	191	0	304	368	87	0	775	0	122	201	10	0	0	28	163	892	14	224	446	1142	42	607	14	121	2	0	0	0	0	10	0	57	43	0	0	6	0	0	0	0	0	0	2	0	0	16	0	0	0	0	10	0	0	0	0	0	0	147	29	0	0	0	65	0	0	0	0	0	4	0	0	0	0	0	46	30	6	1038	0	0	0	217	0	0	6692	0	1460	0	0	122	1613	2112	217	0	0	0	952	0	17	0	42	2575	0	414	0	44454	28	141	363	403	0	233	0	226	57	0	75	0	773	0	134	0	206	49	40	0	180	78	7057	182	227	369	171	691	318	0	105	639	0	0	0	325	0	4	0	0	18	0	416	682	0	91	1473	0	84	642	238	0	0	75	224	656	51	0	22	492	107	0	1	48	6	0	4	72	4	0	0	0	164	358	401	224	272	0	0	41	54	11534	1127	58	76	956	0	128	0	230	0	111	0	4	0	190	686	7	0	0	101	285	317	0	0	0	0	0	0	0	8	0	0	0	0	0	2	0	0	2	14	0	0	0	0	0	0	0	0	1	38	0	0	6	22	0	2	6	162	0	0	0	0	0	0	0	0	0	0	9	0	0	0	149	0	0	0	0	0	0	0	0	0	192	0	197	0	287	64	96	0	0	0	0	2	0	0	338	0	0	0	0	0	0	0	0	0	28	0	0	0	0	0	0	0	0	0	78	4	2	0	0	0	0	304	0	0	0	4	0	0	0	0	17	0	0	0	0	0	332	0	0	0	0	0	0	0	0	0	0	0	0	0	0	0	37	0	0	0	0	0	0	0	0	0	0	381	28	0	0	1	0	0	283	0	0	0	2	110	0	0	9	63	1450	0	0	0	0	0	134	0	6	0	0	44	0	0	9	0	0	0	28	0	113	0	0	28	0	0	0	122	0	6	0	0	6	0	0	66	0	0	10	0	62	0	0	23	0	2	0	0	0	163	49	0	0	10	0	0	0	25	0	0	0	0	12	0	51	0	2	0	0	0	2	22	6	28	0	0	0	0	0	0	0	0	0	0	0	0	0	0	0	0	0	0	0	0	0	46	0	124	0	0	44	0	0	0	0	0	0	77	0	0	48	0	0	0	0	15	11	0	0	207	0	2	0	156	312	0	0	0	0	93	569	0	0	195	41	275	327	314	546	188	356	314	261	666	103	13	181	0	394	245	2	673	311	256	56	0	1065	443	764	0	117	496	52	997	122	673	0	122	388	347	6	467	49	1126	291	3079	2163	995	10	52	676	395	118	2111	531	216	463	3	158	0	0	0	0	0	0	26	0	0	0	0	0	27	0	0	0	51	1	0	0	615	0	0	0	7	56	245	2	91	0	2	0	8	0	0	0	0	0	1	0	0	29	0	4	0	14	2	0	146	0	0	0	0	50	0	9	398	0	2	0	4	0	111	0	0	0	0	0	0	0	0	0	0	0	0	0	0	0	0	0	0	6	0	0	2	0	0	0	0	0	0	0	0	0	0	0	0	0	0	0	0	0	0	0	0	0	0	0	0	0	0	2	0	0	14	0	0	0	0	0	169	28	331	0	6	24	1793	0	0	855	318	154	29	2611	0	1989	607	1297	511	78	40	3247	14	302	159	874	68	136	22	453	599	37	62	166	14	6	735	48	7529	0	0	856	0	2	0	627	133	0	0	0	69	166	415	66	0	0	0	0	8	0	0	0	10	0	2	0	17	0	0	30	109	652	1210	564	529	257	0	180	374	577	13164	930	682	12	274	12	34	483	1600	159	973	3579	45	177	200	409	218	550	186	13	1360	58	53	52	76	44	0	2814	3787	0	149	286	46	138	8	0	0	51011	3255	257	601	83	530	2188	0	1191	30	8	128	151	250	16	109	541	2	184	487	2086	181	80	280	549	573	3755	4018	1085	3097	0	0	0	281	560	0	0	1073	0	0	0	2	243	0	0	0	0	60	0	1162	481	0	0	502	0	0	0	4	941	109	6	346	44	521	257	144	0	2200	4	182	160	4	99	2	3871	1450	1258	3	44	790	8	710	247	238	0	2	322	18	195	18	1703	12	593	22	350	745	620	452	999	422	3380	240	0	2	4	0	0	0	0	0	0	0	0	0	0	0	2	843	630	281	733	254	2027	0	112	438	1095	689	0	318	133	266	754	145	0	48	52	486	143	0	488	121	153	174	1006	531	157	2066	2405	68	328	16	315	132	312	2534	0	738	0	0	0	8	0	60	30	141	0	51	0	6	180	1664	223	231	0	0	482	786	854	0	15	0	98	0	46	329	0	379	276	128	0	6	0	0	119	243	1012	148	252	2	26	154	0	0	0	0	0	0	0	0	0	0	0	0	0	0	0	0	0	0	0	0	0	0	0	114	186	190	44	0	357	0	298	2	1270	127	12	239	351	0	0	0	0	0	0	0	0	0	0	0	0	0	0	0	0	0	0	0	0	0	0	0	0	0	1	0	161	255	348	7	186	1106	0	0	11	105	2640	0	0	0	0	1243	76	995	138	0	173	4	296	0	12	240	0	0	0	74	59	182	0	0	0	125	0	365	107	0	39	0	13	0	0	0	494	2	2448	402	636	1379	65	20	0	0	0	0	1	110	267	1133	579	536	474	10	0	0	0	0	60	42	374	141	421	1391	284	1475	164	236	92	569	96	93	0	24	12	10	12	22	0	0	64	0	100	450	1235	1179	236	542	0	100	383	102	156	202	22	146	47	51	808	0	0	0	0	0	0	61	0	143930	2497	186	432	993	57	1099	206	2377	258	735	0	0	0	218	939	270	833	132	0	0	0	876	109	803	37	0	137	422	0	63	0	0	41	0	14	14	110	1361	525	253	52	0	0	0	0	0	0	0	108	73	93	52	159	129	209	137	326	26	29	123	2008	79	529	186	610	831	0	880	1495	752	559	0	0	418	34	83	288	1011	74	201	563	1804	72	246	27	0	0	0	0	0	0	0	157	0	0	38	11	8	12	64	22	31	386	159	473	0	329	816	0	0	621	0	10	334	39	2509	1316	306	5	0	0	0	0	269	697	495	721	59	0	0	0	249	12	0	0	0	134	0	0	0	168	6	2	76	0	465	0	144	195	911	3733	1013	3237	1061	691	237	493	1741	54	84	115	608	1716	0	4	0	570	0	312	429	731	0	0	0	41	0	0	430	7400	4937	9087	7383	9096	4863	669	48	49	34	0	0	0	984	1564	0	554	0	22	0	0	6	0	0	0	16	0	860	153	76	443	1297	188	175	0	0	0	0	667	0	0	0	218	22	0	0	0	1621	2922	792	13	84	275	4776	153	115	89	79	548	3128	1536	0	450	40	867	0	500	29	0	0	361	308	0	0	0	0	1905	408	0	0	2	0	35	0	7169	0	0	0	0	34	0	819	0	2	0	1029	0	2	1846	131	430	1580	58	1297	0	0	0	1621	32	0	250	0	7	643	186	6	44	750	3974	19	84	69	220	494	729	240	0	472	102	194	0	6	0	0	371	0	0	0	256	0	0	0	35	0	0	0	0	0	6	0	0	304	0	0	0	0	0	0	0	0	41	0	0	2	109	0	629	667	0	0	0	0	0	0	516	0	0	0	71	19	21035	2	0	853	156	229	302	8	305	1427	618	249	20	0	0	0	0	0	0	0	2	2	2105	0	88	56	521	0	2	0	55	0	0	0	0	0	0	0	0	0	0	0	0	12	66	497	86	998	285	10	0	0	38	2	1206	0	0	0	0	2385	672	18	1241	426	0	0	1209	11	369	331	643	1	875	0	0	0	4	0	0	0	0	0	164	252	229	2	12	0	0	0	0	0	3176	95	446	322	0	0	0	0	0	7	45	0	0	395	0	0	0	3512	0	0	1019	4	0	0	0	1738	0	0	0	34	123	0	0	0	0	0	0	0	0	0	0	3294	0	586	47	0	0	0	2	8	0	469	67	60	0	0	0	8	0	2	0	0	0	0	0	253	258	165	163	116	20	0	1429	1019	1	464	149	802	5500	2750	5248	1497	493	24	461	4093	0	0	0	0	17	242	0	0	0	0	0	0	0	0	0	0	0	0	1	0	0	2	0	16	51	0	0	0	0	0	0	0	0	0	31	0	16	120	103	702	569	498	1137	0	1	0	0	0	28	0	0	42	0	0	0	1	56	0	0	2	0	0	0	0	0	0	0	0	0	5	8	0	0	12	0	162	0	0	2	0	0	879	71	433	0	0	0	0	0	0	0	0	0	0	0	0	8	0	1464	150	0	0	0	0	4	0	0	2	0	0	0	0	0	0	8	0	0	0	0	0	0	0	0	0	77	6774	68	58	0	0	0	0	0	27	0	21	125	0	0	0	0	0	82	0	0	0	8	50	0	1006	20	5012	0	0	0	0	0	255	0	0	0	0	0	0	0	0	0	0	0	4	1413	781	1024	2	450	974	175	2	0	100	9	20	4637	40	0	428	46	75	2	683	1017	1321	940	974	0	0	0	0	0	0	0	0	28	0	607	2363	1765	6	0	0	0	310	51	2	68	87	0	0	0	0	0	188	1733	311	172	0	119	1994	0	0	239	0	308	0	0	0	0	0	0	0	0	46	0	0	0	0	0	101	0	0	0	0	0	0	0	1809	628	1575	799	104	291	0	0	2	0	0	0	0	0	0	0	0	3083	0	0	165	112	504	651	29	44	327	144	0	326	336	67	169	6	10	666	14	118	215	540	566	1508	75	519	0	28	6746	175	342	150	8	834	116	0	0	0	0	0	0	0	2	8207	21	0	0	0	0	0	0	0	7847	30	72	883	106	66	341	362	181	4469	157	4	1506	0	0	367	137	0	30	18	0	2279	38	177	48	45	0	684	659	152	2305	0	0	0	0	0	0	0	0	0	0	0	0	0	0	2	0	93	257	0	48	98	209	0	0	0	53	2484	0	138	2	0	0	0	0	0	0	0	195	0	24	509	8	158	6	0	10	0	0	0	71	2444	157	861	2	657	770	193	90	0	0	0	0	0	0	0	0	0	0	0	0	0	18	0	63	1978	31	8	185	0	57	0	481	651	51	151	63	755	0	0	0	327	498	0	145	151	44	529	2095	0	6	98	154	387	0	2	219	0	0	0	100	230	371	234	82	84	348	0	4	2661	617	168	20	137	250	508	38	180	108	302	10	219	0	383	9993	44	154	193	242	23	7423	387	178	2788	4	110	765	99	286	84	28	620	0	450	409	72	1	36	68	298	29	4	66	107	100	0	131	1401	156	0	31	182	208	288	2	0	100	93	127	0	0	14	366	76	85	555	46	519	6	58	413	103	0	240	88	240	73	4	0	0	153	84	483	475	55	475	0	0	0	0	92	0	0	52	566	0	468	260	38	98	617	0	150	0	50	63	0	129	343	60	276	179	0	18	0	285	0	62	1906	0	343	1265	0	757	0	0	0	0	0	0	0	169	478	381	10	0	169	47	40	0	139	0	377	6	228	252	1301	554	1641	2437	148	20	707	68	2	49	176	257	20	681	75	20	343	204	95	0	933	3192	187	153	634	0	0	0	0	42	0	97	43	0	0	241	0	192	0	934	38	285	6	613	294	166	12	217	0	214	0	21	64	960	66	0	710	2	1642	729	993	44	114	195	672	399	233	1	14	0	4	168	30	1167	0	211	1022	78	40	22	144	41	133	41	1073	0	0	34	67	12	168	150	49	0	0	515	0	0	136	291	270	0	0	501	250	55	61	197	0	0	24	22	82	108	10	6	0	176	82	0	168	210	223	554	4	0	0	0	0	0	200	1	0	101	296	54	1735	2	0	16	107	0	369	1125	912	756	1922	2522	286	0	0	0	48	0	0	0	0	0	13	0	0	0	31	2	2	22	0	0	0	0	0	0	0	0	0	0	2310	83	0	0	0	0	0	0	0	0	0	0	0	0	0	0	0	0	0	4	0	0	0	0	0	0	0	0	0	0	0	4	0	353	0	0	0	0	0	0	0	0	0	0	0	0	21	0	0	106	0	131	27	44	0	0	2	0	0	16	10	0	0	0	2234	1538	0	0	0	1306	355	50	200	43	661	62	7	333	12	0	0	0	0	0	0	0	0	22	0	0	0	0	0	8	0	12	0	0	4	2	0	0	0	0	0	0	0	234	34	0	6	2	0	4	85	70	296	335	0	0	0	30	619	0	0	0	0	16	0	4	0	0	22	0	0	0	0	0	0	0	0	10	0	0	0	139	773	0	552	0	0	142	140	0	0	148	0	261	12	2	0	0	0	0	0	0	0	670	2	20	20	0	0	76	18	244	46	0	0	0	2	0	0	0	670	0	1110	356	662	857	157	90	46	452	20	0	76	8	0	428	130	1378	0	0	36	550	6	0	605	344	1908	103	286	0	195	642	20	36	828	187	12	434	2	0	2	48	4	1494	1120	56	0	0	0	0	0	0	0	0	0	0	0	957	0	107	224	4	1441	0	0	219	383	235	0	539	138	44	0	0	0	0	0	0	209	0	0	0	0	0	9	0	0	0	0	0	0	0	0	968	0	0	0	0	0	0	0	0	0	0	47	0	0	0	0	0	8	0	0	0	2	0	0	0	0	4	2807	30	0	0	0	0	0	0	10	10	0	0	0	0	11	0	0	0	0	0	0	2	0	2	223	65	0	0	0	0	0	606	0	71	2	0	0	0	0	0	0	0	2	0	0	2	0	1	0	0	0	0	0	0	3088	1477	387	625	469	1614	715	0	2	9	738	418	0	4	0	0	0	0	0	0	0	0	0	0	0	0	0	0	0	595	0	0	0	0	0	0	28	0	0	0	0	10	30	635	684	44	0	0	0	0	0	0	0	0	2	0	0	1156	1683	0	0	0	0	0	1141	1426	0	6	0	105	6	0	0	0	3	0	86	1400	243	9795	0	0	0	0	0	0	6	6	0	0	849	0	0	32	183	0	0	0	0	0	0	0	6	0	55	2	0	0	0	0	0	0	30	0	0	54	206	66	262	0	179	454	0	0	31	25	0	2	4	178	0	916	14	1	0	6	0	49	2	0	0	0	0	0	0	2	0	0	0	0	0	0	0	0	0	0	0	0	0	0	3	71	1131	0	0	0	0	0	0	0	0	0	0	14	0	0	0	0	0	21	0	0	0	0	0	0	0	0	0	0	0	0	0	1043	478	0	0	2	0	0	0	0	0	3	2	209	219	0	0	0	0	402	0	4	0	0	0	1	0	0	2	14	10	0	776	0	0	0	2	0	511	2	0	1489	872	333	154	0	0	0	0	0	6	0	10	10	0	0	0	6	0	0	0	0	0	172	352	0	0	0	0	0	0	29	0	2	1333	0	0	944	0	0	0	227	0	0	0	0	0	0	0	0	0	34	0	0	0	0	0	0	2	0	2	0	0	0	0	0	1469	5	0	37	0	0	0	0	0	0	0	0	137	94	0	4	0	0	0	554	0	0	365	0	0	0	0	0	0	0	0	8	0	1	0	0	0	0	0	0	0	2	0	0	0	0	0	2	0	16	2	152	313	963	11	0	0	165	0	33	57	760	198	84	844	0	0	4	0	0	0	0	0	0	4	0	0	0	0	0	0	1874	0	0	0	10	0	2	0	0	0	2	520	379	0	1109	8563	537	0	0	0	0	0	0	0	0	0	0	10	4	0	25	0	0	0	0	0	0	0	0	2	0	0	0	0	0	0	0	0	16	952	4	0	0	0	0	0	0	0	0	0	0	0	0	4	0	0	28	1	0	0	0	381	0	66	0	0	5	0	0	0	0	0	0	0	0	0	0	1392	0	0	0	0	0	2	0	0	0	0	0	0	0	0	177	0	0	0	0	1425	4	34	0	0	0	2	0	0	0	1161	1252	0	8	0	0	0	0	2	2	0	4	0	0	0	0	0	5	0	0	0	0	0	0	0	0	0	0	159	205	0	20	0	0	2	0	0	0	0	0	0	0	30	0	0	0	0	296	0	506	366	560	0	0	0	0	0	0	0	0	361	0	12	586	0	2	0	4	0	0	0	0	0	0	0	0	0	0	0	0	0	0	0	0	0	0	0	0	0	0	0	0	2	3	0	0	20	0	0	0	0	0	0	0	0	0	0	0	0	0	0	0	0	0	0	0	0	0	0	0	0	0	0	0	0	0	0	0	0	0	0	0	0	0	0	0	8	0	0	0	0	0	0	0	0	0	0	20	0	0	0	0	0	0	0	0	0	660	0	0	0	0	0	0	0	0	0	0	2	0	0	0	0	0	0	0	0	0	0	0	0	0	0	0	0	0	0	0	0	0	33	0	0	0	0	0	0	0	342	499	493	0	0	0	0	0	0	0	0	0	0	75	0	0	0	0	0	0	0	0	0	0	0	2	12	0	0	0	0	0	20	0	0	0	0	0	0	0	0	0	0	0	0	0	0	0	0	0	0	0	0	0	0	0	12	0	0	0	0	0	0	0	0	0	0	0	0	0	4	0	2	0	0	0	0	2	0	0	0	0	0	0	0	0	0	21	0	0	0	0	0	0	0	0	0	0	0	0	0	2	0	0	0	0	0	0	0	0	0	0	0	0	3	0	0	0	0	0	248	0	0	0	0	0	0	0	0	0	0	0	4	12	0	0	0	0	2	0	0	0	0	0	529	0	4	0	0	0	0	0	0	0	0	0	0	0	0	0	0	0	10	0	1	0	803	0	2	0	0	0	0	1	14	286	0	0	0	0	0	0	0	0	0	0	0	0	743	1771	0	0	0	0	0	6	1400	0	89	6	0	0	0	4	0	0	0	0	0	1729	0	0	0	0	0	0	0	0	0	0	0	0	0	0	0	0	0	0	0	0	0	0	0	0	0	0	2	0	2	0	0	0	0	116	1114	0	0	0	0	0	0	0	0	346	500	10	0	0	29	10	0	0	94	0	313	704	14	0	0	0	2	82	60	38	182	0	0	0	0	0	0	0	0	0	0	0	0	0	0	0	0	0	0	0	0	0	0	0	0	0	0	0	12	2	0	0	0	0	0	4	271	4	0	0	0	0	0	4	0	0	0	2	0	0	0	0	0	0	0	0	0	13	0	0	0	0	0	0	0	119	0	0	0	0	0	0	0	0	0	0	0	0	0	0	0	0	0	0	0	0	0	0	0	36	0	0	0	0	0	0	2	0	0	0	0	0	257	0	0	0	0	8	12	0	75	107	0	0	0	0	0	0	0	0	0	32	1	0	30	0	0	0	21	0	0	0	1	0	324	425	0	1	0	0	769	0	2	0	0	0	0	0	0	0	0	0	841	0	7	450	0	0	0	0	0	0	0	0	0	0	0	0	0	0	0	0	0	0	0	0	0	32	4	2	6	409	1412	1325	0	0	28	0	0	208	337	0	8	48	95	0	0	0	0	0	0	21	0	0	415	42	327	128	0	357	0	0	4	1	374	326	0	64	799	0	0	0	0	18	3137	0	0	58	0	70	116	154	0	0	0	1198	437	233	863	0	0	2	0	0	11	0	0	0	0	0	0	0	11364	0	0	0	0	6	0	0	0	12	1	0	2	0	0	0	0	0	0	0	0	2	0	0	0	0	0	0	0	0	0	0	0	0	0	0	0	136	23	191	211	264	122	271	191	122	0	2	0	0	0	1	0	0	0	0	0	0	0	0	0	10	0	0	0	2388	7	0	0	0	0	4	0	0	0	0	2	1	380	1460	191	271	44	6	136	14	2	0	0	0	0	0	0	0	0	0	5	0	0	0	0	0	0	0	0	9	0	0	0	33	0	0	1072	0	571	0	0	0	0	0	0	0	10	0	0	0	0	4	0	0	0	0	0	0	0	6	0	0	0	0	0	0	0	0	0	0	2	704	0	0	0	0	0	0	0	0	0	0	0	0	0	0	0	0	0	8	0	0	0	0	0	0	0	0	11	3	0	0	0	0	0	0	0	16	0	0	0	0	0	0	0	0	191	0	0	0	0	0	0	0	0	0	0	0	0	0	0	4	0	11	0	0	0	0	0	2	0	0	0	0	0	0	0	0	0	0	0	0	3	0	0	4	0	0	0	0	0	0	0	6	0	0	6	0	0	0	0	6	0	0	0	0	2	0	0	0	22	211	1437	8	0	0	0	0	6	11	0	0	0	0	0	0	0	4	0	0	0	0	0	0	0	0	0	0	0	2	0	0	0	0	0	0	12	0	0	0	0	4	0	4	4	0	0	0	0	0	0	0	2	0	0	0	0	0	0	1	0	0	4	0	0	0	0	0	0	0	0	0	1525	4179	0	0	0	0	0	0	0	1	0	0	0	0	0	0	6	0	0	0	0	0	0	0	0	0	0	0	31	2	0	0	1438	0	6	16	0	0	0	0	0	0	0	0	0	0	0	0	0	0	8	0	0	0	0	0	0	0	0	0	0	0	0	0	0	0	0	0	16	0	0	0	0	2	0	0	0	0	2	14	0	60	0	2	0	0	0	0	0	0	0	2	0	0	0	0	1	0	0	0	0	0	0	2	0	0	0	0	0	0	0	0	15	0	0	0	0	0	0	0	0	0	0	2	0	0	0	0	0	0	0	0	0	0	0	101	0	0	0	0	0	0	0	12	0	0	22	0	0	0	0	0	0	0	0	0	0	0	0	0	0	22	0	0	0	55	21	0	0	0	0	0	0	0	2	0	0	0	0	0	0	0	0	0	0	0	0	0	0	0	1	0	0	0	0	4	0	0	0	0	0	0	0	11	30	0	0	0	0	0	0	0	0	0	0	0	0	4	0	0	2	0	0	0	0	0	12	0	0	0	0	0	0	12554	258	0	0	0	0	0	0	0	0	0	0	0	0	0	0	0	0	0	0	0	0	0	0	0	0	0	0	0	0	0	0	0	0	42	0	0	0	0	0	0	0	0	0	0	0	0	0	0	0	0	0	0	0	0	0	0	0	0	0	0	0	0	0	0	0	0	0	0	0	6	0	2	0	562	1503	167	0	0	380	1510	224	0	78	0	771	523	0	289	5427	879	667	2	0	567	0	0	0	0	12	349	0	0	0	0	6653	0	0	0	0	0	2	0	0	0	0	0	0	0	0	0	0	0	0	4	0	0	0	0	0	0	14	0	0	1	0	0	16	0	0	0	0	0	2	1	0	229	533	444	0	0	0	1	0	1	20	0	4609	0	0	2	0	0	50	64	0	0	0	0	0	0	0	0	0	0	0	0	4	0	0	0	0	0	0	0	0	0	0	0	0	0	0	0	0	0	0	0	0	0	0	0	14	0	0	0	0	4	0	2	0	0	0	0	0	0	2	0	0	0	0	0	0	0	0	0	0	0	0	0	0	0	0	0	0	0	0	0	0	0	0	0	0	0	0	20	0	4	0	0	0	8	0	0	0	0	0	2	2	0	2	0	0	0	0	0	0	38	0	0	0	0	0	36	24	0	67	0	24	10	0	0	0	0	0	0	0	0	0	0	0	0	0	0	2	0	0	0	0	0	0	0	0	449	30	10	0	0	0	0	0	0	0	0	0	0	0	0	0	0	0	0	0	0	0	34	6	0	0	0	30	0	0	0	0	0	0	0	0	0	0	0	0	0	0	0	2	0	0	0	3	0	0	0	0	2	0	0	0	0	0	0	0	0	0	0	0	0	0	4	0	0	0	2	0	0	0	0	0	0	0	507	853	118	0	5	465	42	0	8	0	4	0	0	0	0	0	0	0	0	0	3	0	0	0	0	0	0	0	2	0	372	44	251	0	0	1472	583	326	0	0	0	0	0	0	0	0	0	0	0	0	0	0	0	0	0	0	0	0	0	0	0	0	0	0	0	0	0	0	0	0	0	0	0	0	0	1951	797	21	0	0	0	0	0	0	0	0	0	0	0	0	26	0	0	0	0	0	0	0	0	0	0	0	0	0	1	0	0	0	0	0	0	0	0	0	0	0	0	0	0	0	0	0	0	0	0	2	0	0	0	327	844	274	12	575	0	0	0	0	0	0	1	0	0	0	0	0	0	0	4	752	237	4	768	64	595	0	0	179	0	6	0	0	72	594	0	18254	0	0	0	0	0	0	359	384	0	0	0	118	220	259	146	40	352	568	939	695	203	0	409	682	0	0	6	335	575	0	224	12	1075	598	2881	42	61	1736	1532	0	2	0	0	390	156	28	861	1387	8	217	0	657	22	237	339	225	0	60	0	0	0	12	281	193	0	2448	18	34240	47	40	2023	169	16	229	771	394	108	146	480	1984	1792	0	0	0	0	0	0	0	0	0	0	0	0	235	73	318	31	0	240	72	56	1062	253	19	543	1012	7349	393	328	0	0	0	2173	5986	8865	5558	9638	146	3654	719	720	53	534	0	0	52	1344	8	43	6	0	0	0	0	0	10	0	10	0	0	0	0	7	120	187	205	136	197	0	389	0	4456	1335	447	10	0	76	2428	313	16	0	0	0	0	0	0	0	0	0	0	0	0	1154	1100	0	762	1204	146	44	22	48	803	3921	34	107	347	0	0	29	0	0	0	6	0	0	1	0	0	0	0	0	0	0	2	12	0	559	1277	224	828	326	172	34	0	0	0	0	0	0	0	0	0	130	0	1246	285	2267	428	10	0	0	2	191	46	0	0	436	301	334	2	0	0	14	550	981	482	32	39	562	1980	288	26	121	20	0	75	138	50	0	100	0	1037	167	200	36	107	243	0	372	296	122	10	40	32	13	130	0	98	0	10	785	29	0	18	9706	291	87	1111	101	4842	134	1358	0	2	52	155	1009	0	943	460	699	10	0	116	4	287	0	0	680	76	403	1042	493	181	462	6	4	0	0	24	4	0	0	121	30	0	0	0	40	0	329	71	18	94	1041	8	197	201	792	157	0	928	0	0	62	36	17	253	140	0	24	81	6	100	3	38	50	0	220	21	2	800	94	913	973	0	4785	476	0	174	1018	136	150	8	551	0	20	596	24	291	109	32	1285	333	0	0	0	8	0	28	195	496	0	0	0	0	0	0	151	36	68	303	246	42	2	0	0	4050	91	761	807	0	0	0	0	539	0	0	48	310	0	800	0	1919	10	156	26	1003	0	0	93	317	4	28	189	5901	178	0	0	12	13	1505	5	2	76	4	32	246	972	582	0	22	0	451	106	0	0	0	0	46	92	703	475	0	30	112	2203	1088	10	6	1315	72	417	22	268	629	96	0	0	0	34	55	1628	0	75	0	0	0	2169	2	605	616	209	0	134	447	0	195	6	139	16	95	256	369	156	178	639	126	430	214	265	63	130	56	463	277	0	0	0	0	0	130	237	725	57	2	1642	1995	2032	188	453	0	99	8	242	44	184	67	2956	16	1463	187	0	0	0	0	0	8	24	282	4	198	2	52	282	0	0	10	0	0	0	0	0	170	0	1712	13	720	54	0	0	382	4	0	125	226	0	20	618	0	0	90	44	0	91	0	0	0	0	0	0	0	16	0	554	113	88	814	255	174	458	10	0	550	1059	36	247	22	104	846	0	0	0	295	629	935	0	0	715	2	11352	6	1713	540	199	100	923	188	711	0	0	0	918	0	11	228	290	246	44	155	332	516	136	0	0	205	6	550	1	0	320	598	416	257	0	5895	50	201	376	209	404	554	124	0	74	74	0	23	140	397	330	415	1538	0	144	74	2	3085	37	10	369	360	0	0	439	167	6	0	35	17	244	103	236	478	52	32	38	1405	128	103	0	0	0	361	67	0	345	512	61	116	112	138	259	0	0	4382	0	209	747	421	335	79	15	0	0	102	0	0	0	0	0	0	288	921	11	0	0	0	0	0	30	10	811	10	45	56	385	530	0	99	2	0	8	2	87	2618	1854	66	121	238	747	87	268	94	420	163	121	14	0	711	60	3072	25	0	4	0	0	0	113	3	0	64	64	52	10	10	233	184	0	0	76	0	335	0	213	0	602	0	0	14	20	1613	109	94	90	1813	2	36	12	2336	30	234	660	406	236	0	0	0	0	242	0	1345	5535	119	0	0	125	0	31	623	12	311	0	106	8	194	651	79	60	124	1777	173	262	0	14	2229	841	56	594	304	249	174	32	168	433	6	0	637	0	0	0	0	0	0	0	0	0	0	0	0	0	0	0	0	0	2	0	0	8	0	0	192	0	0	53	0	0	0	0	48	78	400	0	0	0	0	132	410	810	75	368	0	476	112	193	399	175	0	0	129	31	284	3720	774	0	906	2	10	0	0	0	0	2705	0	8	205	58	0	0	46	142	1179	1261	110	72	0	1968	129	109	0	141	28	0	0	0	0	0	30	6808	31	4	261	101	0	0	15	0	695	308	22	225	59	6	0	0	430	187	42	883	1524	150	0	0	475	162	67	18	14	52	523	1129	10	249	654	437	38	14	80	92	33	247	104	92	0	830	4	0	298	6	1454	4481	639	132	2872	874	124	86	32	553	390	45	761	18	459	544	1064	132	2472	42	177	555	37	2	0	604	104	58	58	3	0	915	406	1223	648	0	34	20	48	83	431	173	260	623	2609	144	495	167	0	0	1325	233	35	10	0	236	485	322	117	2	158	87	5265	42	2	4	6	0	0	0	0	297	94	198	183	32	421	110	18	4	0	1231	0	73	107	200	0	24	332	28	132	768	313	2	6	11	7107	0	108	0	31	222	16	0	296	211	581	0	0	0	210	0	2	0	0	0	0	5776	0	0	512	947	0	64	0	353	8	81	57	0	0	110	58	647	0	0	177	44	381	0	565	448	49	358	30	0	129	32	354	0	0	246	8	489	0	39	0	160	1746	63	58	516	258	11	220	0	0	64	0	135	0	158	1544	147	30	316	18	146	153	2	144	66	232	0	0	18	88	15992	0	194	18	0	1222	1165	142	241	68	0	0	0	0	0	543	0	0	12	109	34	2	0	0	464	0	356	95	182	638	253	0	0	15	16	203	80	174	0	0	120	326	124	4	0	265	100	22	34	88	232	452	0	789	615	59	606	61	1584	66	78	110	0	0	28	304	0	204	0	169	0	0	0	24	62	417	124	424	0	42	51	174	467	2	178	4	346	405	4	456	0	317	0	0	0	296	677	1825	642	134	0	0	1074	36	55	20	371	361	180	84	331	1065	437	47	0	274	145	60	90	198	418	149	29	62	99	6	1293	121	32	0	1523	70	32	150	89	158	72	600	1041	310	242	107	1035	0	0	134	110	0	0	369	109	181	68	1828	0	381	48	0	0	4	9	701	2	124	0	2	271	137	24	78	12	348	2	0	0	0	0	73	0	6	80	0	18	832	139	140	28	468	131	345	355	682	167	684	171	479	752	475	0	0	223	368	507	146	2	1234	0	127	0	44	0	142	282	1221	398	181	160	16	180	53	62	0	4	71	442	118	127	492	57	62	0	4542	0	33	731	169	497	292	0	417	46	224	555	492	58	0	6	33	0	0	11	451	0	0	511	101	255	53	64	8	232	98	0	526	0	89	8	79	135	593	117	0	168	6	18	2632	12	156	0	319	64	0	0	42	509	72	0	17	45	366	673	0	8043	90	130	0	0	0	0	172	3	2149	2042	48	1002	352	300	94	0	0	150	447	75	340	720	0	0	0	0	0	0	144	0	0	0	232	16	12	0	120	2	0	24	14	0	0	0	0	0	45	0	10	149	91	8	39	1737	52	79	3	64	0	1247	22	117	272	0	0	136	127	55	319	0	0	0	69	275	6	8	1156	484	1	391	0	675	171	94	192	70	4	6	273	24	0	24	4	354	37	1847	330	6	250	144	282	0	0	0	76	0	1106	29	570	59	1336	0	6	0	49	0	26	116	215	16331	0	0	16	0	0	0	69	0	0	0	0	544	169	0	4847	200	15	50	171	309	64	5	0	0	0	514	22	0	0	233	0	19	123	1	0	0	2	1288	0	297	225	187	108	92	535	338	0	243	0	90	3336	45	34	4748	740	21	37	309	54	294	14	1028	392	226	351	36	0	103	0	0	4023	0	0	0	0	3273	0	6	0	0	2	0	789	0	71	64	1354	70	173	0	50	333	0	64	353	2	857	136	301	530	3110	158	0	0	0	0	16	425	1411	0	702	0	49	960	119	743	0	431	94	4	0	0	0	42	0	0	0	13	0	0	0	0	0	0	209	26	14	42	55	0	226	0	2420	16	0	0	0	0	14	209	2	181	669	81	42	296	6	180	120	81	412	286	712	16	177	156	0	0	52	415	1799	0	209	205	122	87	144	292	16	0	0	0	0	0	0	6	129	179	0	0	0	0	0	0	0	28	55	248	530	237	0	0	73	55	106	49	0	163	0	0	0	0	0	0	0	0	170	132	23	467	0	0	239	43	31	0	330	141	130	38	0	172	48	10	75	0	93	73	6	0	0	0	0	0	2	0	68	76	0	0	7	476	101	0	2	0	0	0	405	204	913	1916	0	93	419	708	0	24	0	0	1	6	0	0	0	7286	0	0	2057	0	52	0	0	0	0	0	2	64	0	92	141	10	4	0	1917	4	395	279	148	0	0	8	852	94	920	52	151	0	93	53	24	434	0	49	86	463	611	0	0	8	133	99	10	152	273	0	41	0	0	0	0	506	0	0	0	10	35218	0	0	10	0	0	190	522	0	0	48	0	12	0	0	16	2	0	10	99	0	0	0	0	0	0	0	0	304	14	389	6807	189	115	79	0	0	0	839	111	138	0	0	0	0	2	0	2	18	26	26	149	148	222	50	250	311	12	0	806	250	0	0	299	1062	40	0	0	111	602	14	29	2	166	11	100	95	198	104	852	308	0	85	20	13	143	12	0	116	476	974	30	62	641	152	0	74	43	72	17	386	387	113	1021	4428	1717	8	134	142	37	249	19	4	326	42	123	74	1281	908	30	0	2987	23	79	389	5717	0	8	0	0	0	54	8	0	0	0	0	0	101	0	132	426	49	141	0	109	0	0	6	0	0	0	0	4	53	1300	10	0	443	2	297	0	0	0	131	0	0	82	0	84	29	950	98	59	90	125	40	182	0	2	277	90	69	206	0	178	30	172	40	0	7	4	0	0	70	0	0	0	0	0	0	53	6	276	164	303	1176	0	0	232	0	0	0	0	0	20	0	273	24	204	209	0	0	0	0	0	0	491	22	93	0	210	158	0	0	1188	39	31	2	6	208	694	1957	0	0	0	27	10	482	111	65	22	25	7	68	532	95	48	1	0	80	143	516	308	173	32	1209	14	46	185	2645	249	432	110	171	0	0	0	0	0	851	0	8	0	0	0	0	2	0	0	30	0	123	0	0	0	0	1240	10	739	197	1421	258	437	30	160	34	16	407	106	606	22	271	42	231	155	0	104	30	0	0	20	83	90	4446	0	0	99	12	315	524	2437	4	68	3290	6	47	222	21	892	1476	0	5211	0	3343	45	2432	18	0	235	56	9	91	70	394	48	14	934	328	2734	84	191	325	47	430	0	0	54	67	39	2	221	25	4677	374	0	154	1317	200	0	24	36	20	0	0	68	101	289	526	144	2	297	435	0	256	253	4	0	10	24	3530	467	5461	1623	65	827	572	9603	0	317	0	131	29	56	12	11	68	28	0	0	0	0	0	0	8	5	10	66	0	0	0	9	1328	84	147	46260	147	0	34	28	197	2	0	312	30	0	231	1037	44	240	184	487	777	2061	0	0	288	8	4	18	44	129	66	132	83	309	6	110	567	106	0	4560	202	0	242	604	14	3048	2	97	365	133	52	0	0	112	2	49	76	58	440	825	2	4	44	0	304	0	0	20	4	180	0	13	0	182	2	0	6	80	293	118	19	212	0	0	0	0	0	0	24	42	0	31	52	129	2	216	319	0	17	14	371	730	98	63	1770	419	0	0	16	525	2383	0	0	3	381	40	247	262	189	4	71	443	62	12	0	2	0	0	4	125	174	0	20	0	16	137	448	465	461	444	0	0	0	0	0	2	0	0	0	0	0	241	0	0	144	418	4498	121	208	12	128	627	2	355	10	33	186	34	7353	0	2	392	23	131	480	8	222	0	0	0	775	58	30	0	47	0	0	153	0	334	2	28	0	52	6085	16	76	2152	34	322	786	663	537	0	2	69	396	8	30	123	173	0	0	93	24	51	24	0	0	0	0	0	0	53	20	334	4	0	98	71	0	341	378	516	106	384	203	176	134	166	642	2	0	0	0	0	0	0	0	0	89	14	269	127	0	0	0	0	18	0	6	93	240	185	310	88	0	2	0	0	927	89	0	74	4	0	0	0	108	105	51	0	0	179	0	16	157	153	0	52	474	0	1081	230	154	0	2	6	80	27	11	919	6	44	206	0	0	0	9713	125	14	0	0	0	2130	0	34	0	0	142	852	369	0	552	0	0	255	100	166	19	65	487	32	211	457	86	0	29	805	0	4	408	377	283	129	146	1740	21	123	0	0	0	55	392	0	124	805	290	0	638	3718	11	0	0	369	33	181	232	224	0	0	0	0	22	414	293	164	209	6	0	0	0	6	0	0	0	0	0	0	81	661	0	78	3004	112	45	288	159	126	0	250	450	653	21	311	72	0	6	192	0	0	38	0	120	10	969	16	2395	4	564	68	37	0	0	0	31	107	455	200	54	146	302	249	106	312	25	122	78	542	437	0	0	0	1612	716	0	12	6984	424	0	12	50	60	0	8	21	183	0	322	138	119	598	86	33	229	50	0	230	88	104	10	542	0	333	0	200	5550	0	424	20	712	0	77	75	0	0	157	671	38	50	2	0	0	110	16	396	12	17	0	239	237	881	0	0	382	0	8	34	28	24	227	0	0	16	202	259	250	40	3626	199	0	38	310	0	10	34	4	0	0	0	59	25	157	1483	4	476	0	0	0	0	179	0	0	0	0	0	63	0	0	114	174	0	231	0	0	0	160	511	0	0	0	2916	0	377	14	338	743	103	61	543	28	8	135	18	165	20	224	12	56	0	0	944	565	0	277	124	321	28	32	101	28	6	598	28	543	238	0	0	0	0	16	158	0	0	2	0	0	0	114	1148	57	2231	32	105	113	342	951	0	0	20	3511	4	781	103	150	2	0	0	0	602	653	6	41	36	6	0	0	0	0	0	0	195	2	681	276	139	125	0	0	12	0	596	1020	1545	16	0	0	0	0	0	0	0	0	0	1809	0	18	284	968	60	0	0	370	0	739	0	0	0	78	142	10	109	293	6	133	191	0	0	26	195	93	395	88	0	0	0	0	0	152	35	0	0	2	22	72	106	618	0	0	0	0	292	0	114	0	4	0	0	0	89	4	6381	472	269	2027	192	6	0	0	368	300	0	0	0	0	0	0	0	0	0	53	0	61	313	0	0	0	0	0	699	6	36	531	0	45	380	2280	23	64	127	62	56	0	667	330	26	0	0	0	153	100	155	947	40	1568	1746	231	161	0	0	0	293	0	0	0	0	0	0	40	8	539	289	0	0
"SAMN03492807"	1269	0	0	0	2	0	0	0	0	74	37	108	13546	744	300	88	2	7	0	0	0	0	4	9	19	115	487	41	2911	295	18	0	0	86	324	54	11341	525	144	114	753	128	718	308	6201	84	488	0	0	0	727	669	9112	0	2	1795	12774	593	114	1030	0	0	0	142	720	1161	24	0	0	168	4414	0	477	106	463	0	0	283	608	183	0	0	20	0	294	0	6	4	0	8	0	0	0	10	0	609	28	171	0	1974	2766	485	2227	507	16	559	0	484	92	42	1419	0	708	18	45	6	0	606	47	0	877	700	295	329	10	8	240	0	243	217	566	23873	110	45	200	0	0	139	82	711	332	326	158	292	1575	1146	345	152	2	144	104	691	1	354	1108	947	38	1990	812	277	54	356	810	600	261	208	142	608	20	1461	239	4	227	2354	5098	2437	1469	632	599	2	318	141	69	0	197	0	582	204	2	234	11	4	624	621	250	746	14	364	2933	834	506	718	266	455	162	1695	58	2	312	0	0	935	168	592	283	611	128	234	1297	134	2	156	1640	144	8	336	88	30	254	34	0	0	5206	385	16	378	295	58	0	0	211	24	0	71	786	410	324	621	233	169	235	527	22	0	54	603	85	3357	0	0	0	10	0	0	0	0	0	2	0	0	0	0	0	6	187	4	0	0	0	0	0	0	0	0	84	652	0	202	0	749	0	10	0	362	242	0	2	2	1522	794	120	68	44	5	62	752	0	0	216	16	82	0	2	2862	0	387	2654	205	61	0	47	462	0	1438	177	0	0	0	455	1	0	124	78	4	0	0	0	10	0	0	0	1400	211	232	80	227	439	1243	960	10	36	171	0	740	865	115	504	972	6	4401	3957	12	0	0	8	1	848	823	1149	0	2	8	0	0	0	0	6	385	0	0	159	599	0	8	0	6	18	1482	116	771	2583	598	1040	918	311	0	381	63	884	163	0	865	862	144	786	9591	2	323	301	1	134	158	1182	0	4754	0	0	4212	0	0	0	1120	6	429	2941	678	92	524	8	0	336	870	70	509	1165	1389	311	344	52	394	13	611	87	73	54	6	0	1397	239	184	217	1262	277	501	457	867	0	0	0	12	49	737	477	114	691	122	189	215	0	32	134	115	2174	289	42	305	501	839	614	379	0	289	2123	120	23954	85	372	2	0	1597	199	803	471	93	38	0	16	125	1150	231	2346	56	109	116	5	4990	0	2657	0	18	175	16132	4	22	275	587	516	230	250	134	102	654	113	472	14	21	52	182	163	32	1167	585	1723	649	1613	28	6	135	84	2	0	6	624	833	14	1231	248	3329	152	972	499	319	305	2	60	74	50	547	319	156	6	622	226	226	478	38	74	315	6	378	57	845	0	935	14	1399	1546	132	0	6	0	1367	5	145	457	0	284	82	148	3290	3023	6	0	0	115	188	0	180	94	1126	65	1374	90	375	26	160	1129	239	329	176	88	491	617	243	226	1356	0	97	10	216	45	5141	273	605	4	653	0	57	108	278	6	410	2584	172	444	0	4	376	826	96	156	64	16	300	196	0	0	0	164	75	2661	0	382	817	1173	764	501	87	0	340	94	19	188	1183	263	0	126	1537	0	0	0	0	0	0	5	0	219	485	0	0	0	53	820	50	488	216	822	1945	0	618	565	0	0	214	771	179	0	1945	328	22	569	0	0	42	119	509	0	0	88	2328	302	0	0	8	1247	7	988	76	848	118	1163	0	676	0	601	100	0	0	8	0	6	93	249	3955	0	4099	236	74	666	0	0	365	0	0	0	560	0	796	2	673	434	250	165	610	0	59	4	10177	823	268	4	21611	0	6	230	954	0	114	0	198	2775	927	1350	0	14	222	8	13688	86	1054	3582	282	85	1228	0	0	0	14	0	0	0	0	2	71	34	18	345	4010	0	277	236	248	0	1085	0	0	0	104	2	0	66	0	44	121	0	0	224	209	0	0	812	2916	0	573	0	0	0	0	55	0	0	0	0	87	88	62	0	0	0	0	8	2	0	2	0	0	0	0	0	0	29	0	0	0	10	8	16	156	599	0	0	189	368	549	841	67	484	76	222	3300	0	0	173	0	10748	12	53	0	898	337	84	289	135	133	116	405	189	494	1763	1704	53	694	848	45	372	16541	0	190	312	296	17	115	1969	56	164	729	222	125	2	0	46	2995	790	1014	1092	524	4	114	62	717	165	1427	124	115	705	2160	640	1750	428	172	10198	850	236	22	393	237	250	6	9	315	0	0	66	4	10	0	732	333	113	16	128	4896	11	454	3263	25	318	992	410	6	2553	172	3	2152	1899	0	0	304	6	0	461	261	263	14	0	0	258	20	10	48	749	3038	54	1640	0	207	138	1805	1858	1083	373	159	143	80	0	7	656	50	374	0	0	2799	2350	0	3921	227	379	50	38	56	1948	1424	1430	813	245	8874	2	0	6	8	494	237	136	373	2	189	267	483	4149	102	195	1225	618	1016	428	78	0	2238	308	598	2775	4904	0	12	694	418	73	230	365	1438	188	59	14	838	801	128	1435	253	832	990	0	23	547	280	54	160	221	463	317	0	2	32	0	0	0	522	287	1	0	0	0	724	400	7	758	184	515	0	46	140	409	12	0	0	299	117	0	1696	4	7108	1276	60	2	0	0	0	0	135	0	156	281	530	1304	0	0	0	0	0	22036	433	98	0	98	274	176	589	170	203	173	12	0	0	0	0	0	38	372	124	602	115	4519	1	1470	46	383	58	8	55	1757	4178	0	0	0	0	143	1	2764	0	1231	12	701	56	1413	741	520	806	336	63	273	487	169	331	2303	2357	0	480	703	227	0	0	1074	1825	1818	1659	588	166	794	6	306	1	18	1979	1482	1543	0	2757	2	2	914	0	160	61	2343	36	6	104	25	4	1549	0	816	87	94	1705	296	7638	592	27	46	146	557	858	0	105	8	85	27	190	494	521	495	10	603	56	314	0	0	2282	1211	0	0	116	1698	0	784	0	0	2321	495	106	84	28	0	6	242	546	237	40	37437	0	914	507	0	142	1093	0	16	72	0	0	905	2016	190	52	307	0	84	118	143	467	0	0	0	301	193	1147	1278	617	653	10	10	63	335	462	15	81	3918	0	805	3436	0	0	245	572	193	2030	56	626	54	17	4463	8200	4	165	599	242	108	798	0	0	4	68	629	0	362	16496	0	409	0	110	111	441	144	66	0	1923	0	322	41	119	584	77	329	0	719	0	651	1630	127	681	643	1625	0	1016	1077	19	188	582	291	178	1661	326	1312	486	172	108	19	782	0	0	0	5	1593	2385	12	0	20	198	70	0	2831	251	0	1276	0	0	0	218	209	262	406	2	0	217	77	358	290	281	32	0	0	0	115	92	10399	0	0	2	0	1381	0	4	0	0	0	1303	1567	263	0	0	0	1	298	0	0	0	4	0	89	6	0	0	0	6	0	0	829	53	260	226	0	412	1474	115	18	0	109	626	1845	32	2	4678	0	0	13454	60	486	0	0	0	2	0	737	1704	0	2	0	4	0	0	4	1771	737	8636	0	213	3364	138	4199	0	0	0	0	2980	2365	3327	157	305	0	0	86	92	46	766	369	93	111	22	0	0	0	0	82	87	587	6925	102	1256	2141	0	12	2	105	2	0	18507	101	52	1648	234	295	1473	30	17	468	70	42	2	0	14	0	8	0	10	668	122	76	184	92	166	629	0	527	658	355	117	312	159	629	2	244	289	556	22	0	268	2001	0	13562	2322	253	26	624	49	292	161	432	32	41	3324	232	179	10	443	578	309	768	42	5	545	6	661	763	0	684	29	536	547	1627	1418	521	0	532	2	4192	48	940	593	1013	995	156	32	376	0	38	0	0	0	0	58	0	0	66	1057	0	209	1	215	230	1861	257	2286	304	0	244	452	108	10	0	68813	6	617	880	0	2	234	120	0	0	0	1037	0	0	86	627	1173	28	889	0	0	2	0	289	0	12031	4	14	1940	101	1911	0	0	0	0	2	468	0	2901	848	131	0	238	121	18	599	162	45	259	265	2	18	3560	44	0	49	18	0	704	108	574	0	484	490	4	1064	7031	850	238	0	847	0	0	0	0	0	710	3054	14	0	0	0	2	11	66	40	2291	0	0	0	46	0	256	50	37	34	23	829	3005	98	0	591	0	0	240	76	8804	28	1163	208	270	504	34	10	171	976	10	328	1470	496	2	906	2	22	0	59	843	34	0	0	1682	141	14	544	250	122	0	37	170	1081	0	0	0	0	0	4	141	2	238	26	36	282	436	713	1080	0	668	2	45	3	6	13	661	0	0	0	0	0	0	723	50	225	815	261	0	0	0	1261	311	442	0	1182	2223	0	52	231	0	0	0	2589	2638	0	236	0	181	2884	6	0	515	161	141	625	1419	133	432	1194	229	404	903	32	0	0	4	0	60	601	853	2	0	271	3620	118	524	721	56	1435	102	219	0	1	1	2	360	2	1580	0	2	0	289	0	1	0	0	15997	109	1182	0	0	746	14	406	860	16	1476	491	64	1108	19	74	1262	10	0	0	369	0	0	18	5	2302	0	2	294	991	54	43	64	0	334	67	334	1357	81	1325	1612	1299	3523	0	0	0	81	12	246	2912	0	921	0	1258	0	0	0	572	26	258	954	0	0	205	0	0	0	0	0	0	0	0	8	0	0	0	0	254	0	0	0	148	137	688	26	52	137	936	0	941	676	8	749	0	3127	383	695	174	16	0	0	0	70	0	0	0	0	0	0	0	705	0	0	0	1	0	1	0	265	389	22	46	90	363	0	1414	1710	0	0	0	0	0	0	0	0	0	0	0	0	0	0	0	397	0	260	0	377	0	0	4	0	0	0	0	0	0	354	34	341	0	24	61	0	693	0	79	0	66	942	860	24	321	1878	412	361	106	232	2	1585	16	88	1412	2929	1341	0	1790	0	2	5	0	476	177	237	2	150	8	1616	389	654	0	2	458	599	520	943	4	34	18	427	314	9	186	20	0	142	413	2901	1355	0	16	499	0	0	0	194	16	0	1448	0	0	0	0	2	0	579	0	252	0	3720	255	0	4	666	309	75	18	224	0	1998	0	0	43	2	652	0	2	531	422	1385	11	6	1591	0	51	382	0	0	0	0	76385	60	0	0	0	634	28	0	0	40	2	153	0	681	2	0	0	0	63	0	140	346	421	340	0	534	424	2	2	89	840	0	241	588	16	280	169	108	39	0	178	395	692	1112	562	188	459	0	1086	215	116	42	167	872	922	373	366	55	203	156	38	96	0	4	733	14	0	628	528	255	796	2	85	118	843	707	686	2659	189	0	4	233	515	332	327	100	1024	12	0	954	463	1575	255	2401	144	308	183	466	0	150	0	200	2	23	2	397	328	672	1513	405	6206	6048	150	0	0	0	87	320	130	0	57	1079	142	1335	395	273	6	125	0	2854	0	375	0	210	188	0	53	70	6	93	261	13734	923	70	145	72	193	118	72	10	0	0	0	4966	874	1253	931	42	78	10	0	0	0	0	0	274	793	2144	112	1523	1091	118	557	40	271	2	31	100	111	166	59	44	45	0	0	3155	690	442	147	0	951	0	0	0	0	271	0	40	135	44	1037	609	0	496	654	1138	4	0	0	356	832	0	422	1625	1428	272	42	634	0	67	3065	361	71	86	128	22	188	0	2	7	0	216	385	24	752	0	0	552	562	29	308	296	9682	38	4	182	1374	283	829	0	421	53	8	0	0	40	1472	348	49	104	1957	303	16	308	2	1113	11020	0	1875	0	0	0	0	0	1398	773	153	724	4	4	27	24	3247	37	1252	2	1555	176	0	100	9	0	11	325	390	0	0	166	211	41	591	8	24	0	16	17	3358	0	0	0	0	0	0	0	0	0	0	435	1	84	164	0	0	280	41	0	211	4451	0	395	46	0	1639	163	0	0	1092	502	187	8313	411	1197	518	272	449	0	0	0	0	0	0	367	0	0	0	0	0	1289	14	0	0	0	0	0	0	66	375	54	0	0	0	707	0	3	0	0	3	6	637	42	0	138	429	1707	306	621	917	2791	620	0	0	557	0	12	329	8	110	60	20	90	485	0	464	106	1440	644	1875	0	4	0	0	0	0	0	0	536	47	84	1744	152	28	3	244	318	0	375	563	138	275	226	39	672	100	0	0	0	0	0	0	77	2456	9	363	104	1583	877	3990	22	0	0	0	0	189	0	449	89	0	0	35	2	852	16	860	0	4	127	102	2227	24	106	0	0	16	186	0	174	533	473	10	1	0	0	45	121	553	5698	0	0	0	244	830	48	0	0	0	59	58	0	0	195	114	5	157	28	2	15	0	84	204	4	2	2	597	50	1605	283	5	2689	124	64	21	164	0	518	387	24	61	114	0	120	6579	322	421	269	0	227	662	14	39	316	158	1237	4	0	8	0	0	58	63	2210	256	70	67	12	1368	2824	488	663	230	91	2145	275	279	181	290	0	206	22	648	14	262	490	478	92	258	2	165	8877	1687	298	24	0	341	119	111	177	1243	260	280	322	223	345	1272	1096	74	189	977	334	1021	0	32	32	16	2331	1014	775	0	16	310	73	25	0	642	5381	535	3432	930	350	95	201	510	73	2437	1500	252	788	129	1366	222	0	363	524	6	55	1269	815	327	5	0	0	243	286	0	0	799	1073	390	5333	25	231	200	21	177	182	915	6	175	47	473	0	0	18	678	0	419	551	125	107	1260	18	873	0	0	0	253	101	3207	0	30	0	0	213	246	115	115	5	0	79	438	150	0	20	43	694	0	64	116	67	2142	149	7	0	254	0	2	1010	113	21	378	0	136	196	1053	211	83	185	0	237	44	106	10	0	48	0	0	0	17	14	0	1196	147	183	0	298	157	131	313	26	0	2	946	652	0	0	10277	97	20882	51	85	24	45	59	159	0	2378	543	0	319	64	596	199	454	401	1389	0	209	1788	59	11	64	515	0	163	118	355	385	8	170	595	238	287	236	593	155	2302	947	368	0	276	0	937	15	8	56	183	419	184	364	0	4	0	715	117	372	601	58	4	2	675	645	181	280	246	54	34	1426	1071	0	289	3604	6	298	0	2840	6	6	614	585	101	301	0	0	708	0	132	50	449	739	2471	607	1313	26569	344	159	0	392	0	15	2	307	0	1096	0	0	0	65	397	0	0	0	0	826	34	0	0	146	32	179	0	14	0	0	28	42	14	1755	374	960	273	8	10	332	5	102	413	3113	488	278	2325	195	0	409	51	0	628	0	127	0	2	0	0	0	0	50	638	0	998	0	330	52	0	0	0	754	1530	370	0	0	0	0	9	348	0	19	832	0	1397	86	0	214	36	7230	35	0	15	171	902	4	115	19	6379	0	0	257	367	42	0	137	0	211	188	0	6	644	931	162	1650	14	106	689	109	0	156	12	97	71	649	0	245	297	87	11	139	476	0	4	0	0	153	422	139	2	0	0	538	50	0	1441	76	4	4463	2	135	0	0	877	0	1248	231	35	7624	18	0	0	526	73	2973	0	2	0	0	1543	0	0	0	0	0	476	0	9	2203	244	1601	36	1757	113	384	32	3673	175	1251	0	0	1012	617	336	202	912	1652	0	6	547	36	0	3285	6	1501	174	0	0	0	0	34	0	40	0	1298	1485	0	142	0	118	73	8	519	261	0	1657	937	534	0	0	0	0	39	102	471	20	0	259	8	55	0	0	4	144	368	233	226	2222	4	0	656	52	593	207	0	0	124	535	0	0	0	597	860	3569	8	331	354	0	34	8	677	1044	0	47	1176	0	33	1255	24	112	32	14	38	0	90	139	108	7613	2	93	349	1660	0	119	232	73	339	0	657	3613	775	0	0	44	166	7889	466	1317	0	160	36	279	216	279	3104	103	3	2670	0	379	377	225	704	146	389	74	390	141	321	2488	0	192	0	60	425	118	204	286	1176	893	569	460	318	93	179	1154	27	8	314	218	473	97	333	561	265	1015	200	0	4785	195	0	0	1578	4	0	228	132	0	0	220	0	0	6	0	349	0	142	0	1322	87	130	21	20	0	391	826	16	1755	0	29	0	0	2	158	182	183	13047	84	0	1190	0	48	0	90	2796	469	898	40	81	134	67	901	37	670	0	2292	18	14	248	267	0	11	913	35	0	230	0	4	0	12	1185	431	1490	94	14	2090	168	383	0	0	291	40	91	0	186	224	0	1	0	15	0	94	279	33	516	267	78	0	70	0	307	80	430	16	72	187	0	0	0	173	509	805	0	0	18	2	1185	28	54	58	0	382	953	1625	0	2	469	1383	11	471	46	157	245	211	0	0	0	0	8	184	904	396	0	0	2	0	0	0	40	65	390	0	0	509	0	0	0	0	224	472	124	4	0	0	0	210	0	0	0	0	2	0	0	6	0	1117	238	725	1	1614	0	0	395	14	10	0	0	0	0	0	0	0	0	0	0	309	0	26	44	49	132	20	94	0	0	0	0	0	0	0	0	0	0	0	12	687	120	534	487	22	17	54	6	422	242	0	78	101	350	160	0	1438	146	4	0	588	0	0	0	311	120	2722	258	93	298	322	44	126	823	6644	4	3349	167	367	0	36	5	0	271	10	506	1301	0	102	752	0	77	2	182	91	146	121	89	159	1893	0	146	433	0	85	0	98	0	1224	40	2381	640	28	578	1278	0	205	0	56	58	0	136	263	0	569	621	124	949	0	0	4	22	0	213	351	0	2051	4221	102	56	37	1238	315	174	16	1162	130	116	143	500	1239	18	0	0	3539	954	281	1072	0	130	2	137	2411	68	4	174	0	5867	0	0	400	98	0	0	0	820	2	0	26	0	0	0	0	0	0	40	0	0	176	2	0	192	0	166	20	906	86	0	0	0	0	0	0	940	361	531	329	0	695	81	126	689	714	667	745	4	0	0	189	42	176	82	588	230	98	146	62	402	110	472	10	10	201	2	130	2286	284535	49	468	910	0	0	728	2	0	8335	233	0	0	0	0	514	0	0	439	473	0	0	2	124	1265	257	110	541	987	364	399	882	4	1017	61	1123	957	3	544	2239	1691	50	30	480	6	1	127	441	2162	1431	372	8	41	4353	8842	104	2511	196	16	10513	820	656	0	0	0	0	0	511	496	199	62	1836	818	1535	172	1135	158	34	0	399	3638	42	907	2	0	150	168	2023	111	548	80	486	0	240	138	0	125	282	1823	0	147	664	6	185	239	125	101	386	8	723	90	29	112	226	0	2457	1718	4	16	0	0	119	3227	780	2398	456	393	54	122	222	6	792	3	70	75	1151	0	52	257	6	4	0	0	6	0	63	4	1060	0	75	0	74	23	0	2171	0	6	804	0	0	0	4409	681	18	1915	14	208	2314	114	109	289	0	1825	446	1120	900	3083	2748	0	529	22	673	0	0	1203	2205	4	136	134	0	0	149	30	170	476	305	0	0	0	14	80	350	0	0	0	0	0	132	0	5130	283	0	0	473	246	254	3219	10	109	29	398	208	0	113	400	20	5616	575	50	382	597	8	247	364	154	0	734	0	115	139	161	40	92	381	4367	0	2	31	74	1013	233	281	0	281	4	60	809	1507	4	0	6	256	877	1147	0	0	799	2	0	2	0	2	8	170	0	0	0	0	0	7192	788	112	86	255	956	2	652	383	32	106	10	0	2	114	124	3037	6	0	0	643	80	124	356	610	16473	2	0	0	0	0	0	0	799	0	937	0	0	0	422	443	2696	568	38	361	6	0	1061	22	0	199	0	8	607	548	72	1216	615	328	613	2	8	0	125	0	665	2977	238	0	0	2	0	0	3	3	0	57	30	0	102	679	3099	10731	477	1677	19	24	1860	345	521	849	111	0	1051	191	1553	0	341	977	0	40	439	197	1833	5	706	0	211	1927	728	11	164	521	121	15	78	196	215	26	10	4630	389	229	872	20	188	222	51	72	41	104	2518	445	1415	1787	57	1775	665	0	502	750	918	196	0	1457	1644	0	0	0	0	0	0	0	1250	4	0	8	0	0	0	18	170	938	456	456	0	262	0	436	4	1707	160	211	0	2	0	0	1824	243	149	148	36	1127	82	244	102	1590	112	10	493	0	122	2487	36	0	1105	25	0	348	56	37	312	395	1194	2133	42	82	0	0	367	18	16	0	0	202	505	17	55	0	4	0	166	424	515	12	4	144	423	218	0	532	503	238	684	306	444	96	408	59	678	0	409	756	88	39	15	65	0	0	1652	778	123	267	688	75	1368	478	33	66	704	978	106	958	1410	214	51	0	421	0	489	168	36	481	2	25	1135	1116	161	44	1	8	286	0	17	107	14	56	146	254	14	231	153	1113	16	241	337	375	209	397	614	20	0	0	1941	53	21	332	196	132	431	585	105	8128	0	179	35	58	195	30	0	0	1759	162	137	390	898	2	280	12	2	3487	0	0	180	331	293	623	0	0	0	0	0	72	0	0	1674	1453	173	9172	83	6	982	191	52	0	0	0	12	2249	0	0	0	0	6	0	0	1619	335	47	4	10	0	1688	4	1455	0	14	94	0	0	4	187	825	248	13658	95	0	0	0	272	0	2	1342	370	610	0	0	0	0	0	0	0	0	0	333	0	0	1040	0	3210	0	2	0	0	0	0	32	558	0	190	321	42	0	899	23	0	0	0	0	22	381	0	1458	1099	0	0	108	6	5507	42	22	65	85	4	493	90	144	52	8	2579	418	177	6	0	31	16	0	364	845	12	929	0	38	377	187	28	16	302	24	2	0	0	0	0	840	2	109	679	411	1389	1246	0	41	46	494	862	600	0	1068	100	61	36	0	0	0	32	0	0	0	390	1158	106	4116	805	1217	0	0	530	0	0	0	408	26176	2289	768	4137	251	2	237	0	1793	5	5	104	961	196	16	136	79	28	304	0	0	0	0	1683	559	0	136	66	6627	94	491	3335	101	0	8	12	2790	1625	0	0	0	0	24	0	1594	218	236	1044	211	303	1282	41	1457	0	325	0	2	2241	441	1141	348	1730	602	365	332	80	2919	74	579	428	0	117	1593	3078	490	658	3545	191	1369	567	36	1308	122	15297	177	836	2	744	5	423	0	1114	10	54	2254	101	287	43	58	27	56	166	667	488	167	88	4	219	939	83	18	6228	0	0	152	962	0	5302	4	8	1899	122	15	21	529	117	2077	8	78	10332	372	96	0	2	0	0	247	460	142	179	203	1082	12	0	652	2686	32	265	0	323	298	244	247	343	0	0	0	28537	520	10	433	56	244	359	1841	93	29	3123	149	0	4689	176	215	32	18	232	518	722	728	215	368	239	0	0	60	22	569	0	1517	252	21	2011	46	132	26	2	123	83	10378	102	0	0	68	0	9336	341	20	481	111	0	12	0	0	880	5622	153	0	490	83	50	6115	0	0	18	0	0	868	320	0	0	0	2	2	2736	0	57	0	44	0	0	0	870	210	0	3355	2	0	8	10	2	35	0	216	2556	0	700	0	0	0	334	3461	28	20	148	9990	58	1309	239	12	1415	1115	3165	0	0	0	0	0	131	727	0	0	89	0	561	1446	1030	213	0	0	85	0	799	0	624	164	1682	84	10	0	120	6	0	24	327	0	5	16156	44	82	0	0	0	1528	375	0	4	0	1318	32	11	19	691	11958	19206	462	283	6	254	0	0	40	127	1017	752	1005	128	10907	150	103	1293	727	3893	329	4	70	349	216	61	0	0	0	0	6296	73	563	33	2066	79	0	1114	931	396	2439	0	0	0	963	2628	530	88	94	0	41294	0	0	0	0	0	0	63	625	0	0	0	0	0	0	1	2	818	433	2	10849	760	2	472	340	57	79	27	0	0	0	4	4	0	0	0	1874	21287	0	0	564	4	966	16	2	0	1680	0	0	975	0	0	0	0	0	1140	28	0	1612	1530	39	232	65	293	456	320	353	0	0	0	340	294	1363	1456	165	1677	789	433	0	100	391	414	202	133	41	164	158	61	0	510	1401	809	378	1403	856	1214	102	1511	0	8	116	8	340	85	991	703	0	3610	1742	92	810	2	615	141	0	18	239	86	0	0	10	1649	310	170	59	208	16	0	0	0	0	20	14	0	2	0	86	62	6	3858	2	0	221	279	18	621	111	424	45	0	44	414	0	0	2	8	783	0	2	233	40	353	538	0	482	365	8	40	124	0	261	702	13668	117	0	0	1900	4	0	0	1279	104	247	0	0	86	7727	300	0	171	2381	145	696	0	45	1032	0	0	185	0	792	68	804	16	0	532	0	0	169	16	3	0	0	0	3	182	412	0	0	0	2311	0	0	0	0	0	7	173	6	113	2	0	0	4	0	0	0	133	0	210	9232	22	0	0	0	1522	0	0	0	658	89	140	109	3485	92	0	8	0	0	2046	2596	0	333	4	115	6	0	28	0	0	0	805	751	13339	58	77	778	62	301	939	46	0	0	187	0	0	582	0	607	253	649	1773	6	0	56	288	0	0	0	107	1438	654	0	24	1112	134	329	74	10	14	259	881	0	447	1505	3893	221	1544	1214	202	162	0	6	0	564	360	52	0	587	0	2151	1119	756	226	2620	1866	1144	277	508	326	237	332	36	6	254	22	49	1390	4234	1532	252	235	67	83	22	137	0	137	323	174	0	139	572	1950	0	250	0	2393	4377	282	792	186	303	249	384	161	1081	126	0	0	34	31	2	2	26	0	6	513	709	51	923	333	303	841	2470	4	18	568	601	10	0	462	0	0	0	0	0	28	0	0	3330	0	0	0	1186	229	230	897	24	987	0	0	3754	34	24	1282	68	0	0	0	0	0	0	0	0	0	0	0	0	0	0	0	0	0	16	0	2	366	0	18	24	335	146	29	75	0	1132	269	61	88	0	10	0	12	0	4	62	617	476	687	0	503	468	267	503	88	65	2	350	986	734	466	0	3631	562	37	4320	136	768	13117	86	0	139	1	6	500	3607	0	569	0	1834	0	734	381	120	879	472	371	1034	156	0	6	212	345	0	14320	1734	664	1829	50	1500	528	209	761	357	0	0	458	43	1594	161	0	0	592	254	0	121	174	514	212	4	386	12	1927	200	80	54	178	1072	404	0	267	102	4	6	0	414	2319	598	0	0	0	82	592	0	2391	181	409	515	687	10	327	123	160	0	0	0	0	198	0	0	6	571	189	1719	929	8721	3219	0	1559	1422	0	1450	732	1832	8	2167	444	3609	35240	0	2380	6	1210	213	1791	4	839	0	0	0	861	0	0	75	314	139	29	48	0	20	52	341	2	76	2421	739	448	2	498	436	14	520	34	12	5635	246	369	0	0	586	397	96	2059	6	110	500	157	35	4	0	0	1105	847	838	266	1396	245	521	38	56	57	68	28	80	0	6	183	3254	0	2	8624	184	127	12	0	67	201	0	1205	202	176	906	145	91	0	4	455	88	6531	378	107	870	178	126	32	9	35	707	118	1520	438	587	6	3811	0	85	80	174	8	4	0	4	390	480	245	93	313	640	266	1392	207	18	8	4	98	0	869	115	212	0	289	353	749	81	124	740	3025	55	0	59	118	9192	4545	325	1558	791	273	43	2998	0	162	458	11766	0	227	630	8	120273	0	661	199480	49	173	327	0	0	2117	125	5565	18	2770	0	132	547	1333	0	0	358	2	14	51	28	0	2890	0	1021	43	226	0	584	61	1475	0	83	0	2592	2078	470	4007	1683	508	1158	0	12	0	0	335	129	0	0	0	219	0	0	142	28	1833	292	2345	1050	529	221	2	3726	329	0	0	0	45	1279	495	180	742	12	0	352	0	189	114	4225	0	0	80	510	2129	184	0	6110	72	0	56	1573	0	5847	404	296	5656	2916	18	375	432	28	92	359	12	0	278	54	18	86	283	4	0	4	1098	775	560	0	1	1400	0	0	1376	0	391	459	300	430	1122	2551	0	0	409	2	585	2844	1046	118	0	49	1217	163	2170	291	116	70	30	969	276	229	155	4808	235	0	0	2	18	18	0	81	62	1333	3080	523	20	105	0	0	0	0	0	2	307	2	0	0	0	0	0	0	0	0	22	70	0	0	0	0	329	473	62	0	369	1803	315	4	20	475	0	0	67	463	53	954	12	709	422	506	2	0	0	8	0	586	20	32	558	2274	0	198	397	13	0	2	6	410	44	42	1200	170	107	32	117	0	889	1853	212	0	1744	2240	62	85	201	302	115	4	1179	435	3278	0	0	0	0	0	0	0	0	0	0	0	8	955	833	78	968	1742	42	2	0	46	864	0	2	244	6965	1615	243	211	83	10015	2469	0	225	0	2277	16	197	322	0	0	827	1423	13	6	0	1270	0	0	8	0	2	2	520	747	235	215	18440	0	2607	1107	7727	643	1183	0	0	1968	117	640	868	1597	13783	118	0	10	0	254	45	0	4	65	0	0	92	512	168	615	398	56	627	0	4	0	0	699	19	204	107	0	6	0	0	1964	250	0	17	0	168	0	616	0	0	6	188	347	161	48	783	111	1463	3227	824	42	91	4	3060	74	334	725	2569	852	108	96	28	137	0	125	633	615	452	57	333	4692	168	270	0	26	922	444	8	69	0	1957	1308	285	80	2351	246	40	104	12	0	3	0	0	340	0	74	1844	187	2	24	230	1629	61	188	765	328	6	113	2788	10	528	0	2144	214	14	30	26	323	35	956	758	60	588	97	83	93	0	66	106	0	1564	150	0	700	108	115	0	469	210	1163	790	3009	64	12	114	233	0	533	1077	132	0	78	13	26	24	486	315	626	715	4	360	284	687	830	23	1263	145	145	610	373	108	170	0	0	256	2713	2	151	902	3055	617	0	0	0	0	0	267	0	156	1497	1639	14	108	1389	112	62	470	0	0	50	393	879	0	37	335	643	80	92	307	96	0	1272	2339	1008	442	40	511	308	1171	12	280	0	0	0	0	10	876	150	0	1741	2513	1102	11343	21	196	2121	70	73	1003	5151	156	1383	0	2152	957	83	820	0	2	937	10	12539	706	292	0	565	2	1	11	4	10	83	2929	0	1730	0	0	0	1541	2458	6	1262	0	4	0	0	80	63	0	0	2	0	10	0	0	0	38	283	1342	5	7	287	0	2	31	318	885	0	732	2451	198	477	16	0	0	23	2	22	0	74	59	1794	803	88	100	256	1015	51	8	300	17789	1243	2	0	8	0	259	1830	763	211	40	78	573	25	1052	0	592	0	5501	149	42	1182	2	0	499	0	0	162	573	0	160	501	310	0	8	179	417	48	0	601	321	2673	1472	543	6	54	616	571	14	38	0	165	855	0	250	0	533	528	0	116	967	14	183	121	18	179	2954	46	5712	168	571	34	0	0	327	0	0	0	0	0	0	0	10	2	22	14	0	529	0	68	42	4	0	364	276	33	1104	417	317	233	110	80	206	835	69	18	921	8	19	604	150	0	0	0	0	988	0	0	0	330	2	288	392	214	0	181	304	51	4	201	660	240	17563	36	0	0	16	0	28061	449	0	11144	473	195	66	18	66	13322	1535	969	23	0	116	0	107	0	104	511	878	28	229	30	473	168	116	105	277	0	0	483	2	2967	612	2	0	230	144	2	0	5	4179	60	82	267	316	0	0	2896	57	161	0	0	958	2209	2850	1439	857	128	0	0	1	0	0	0	0	278	68	303	148	106	142	0	0	0	0	0	0	239	8	401	0	208	1635	0	308	269	10	1530	85	984	0	0	0	0	0	0	0	0	0	0	0	195	10	173	7	721	230	33	4	124	0	0	16	2450	0	0	0	0	954	28	0	0	8	2	0	454	117	253	481	67	3337	11	27	0	334	832	362	166	582	46	211	1236	93	206	0	2099	3230	104	212	89	210	31	716	2682	186	952	2782	228	2	128	2991	10	513	112	50	16	140	26	13	4	0	0	0	0	145	1369	0	124	0	192	4005	72	718	1	233	0	833	0	193	478	283	54	172	84	10	17	12	150	0	1132	124	0	108	220	1652	153	0	274	6538	404	4594	855	114	245	806	56	91	16	1786	222	1749	72	68	1696	399	1452	1248	6956	136	44	0	328	29	6	21891	17	173	123	75	147	4	46	462	6	34	4200	367	36	3162	982	247	42	189	985	3334	10	1200	582	136	164	385	22	7	6	45	127	344	3726	0	549	7388	2	213	138	20	0	274	215	353	205	729	120	1050	116	365	126	6	4	15	852	74	1	224	677	514	260	144	4115	121	0	654	10	538	838	300	480	200	55	293	6	1105	14	3864	626	992	95	9157	342	292	599	133	861	0	0	412	1114	2	0	768	817	1035	56	0	0	875	692	902	10	229	20	192	3792	0	202	16	292	18	0	453	6	5623	191	116	2	0	2	311	0	0	0	0	293	2821	0	0	3173	38	0	0	0	1755	73	694	59	14	321	16	22	0	0	0	496	4	1	712	145	0	0	1352	32	0	440	0	0	40	4	6	7	2	168	0	0	82	27	0	41	566	119	164	383	479	0	277	147	33	1768	1258	0	0	0	0	0	0	0	0	0	0	405	292	530	0	76	7124	670	68	59	439	77	428	56	0	157	591	672	212	269	99	94	2222	16	275	0	0	0	89	519	249	417	796	35	426	8	0	12084	1130	21	6	330	618	19	571	89	31	103	86	227	29	4224	346	939	182	0	1450	1298	115	62	22	132	152	347	143	137	40	17	0	759	2	4130	6	1117	110	52	0	207	2	275	1122	1550	220	305	281	553	4216	32	55	47	716	0	0	474	192	50	338	79	81	400	41	424	1820	885	217	4	0	0	0	846	20	523	1046	426	233	90	394	24	3187	146	446	209	56	14	6	0	290	0	0	0	8	169	613	0	2946	71	1315	122	0	6	6	223	0	4529	824	1933	962	561	816	813	2305	3069	1672	3358	1549	1299	747	44	734	1209	350	1149	676	1122	490	391	1195	1655	569	532	59	4844	15500	480	276	0	0	0	854	944	15372	472	537	1342	3126	989	1217	590	0	34	846	3785	3031	45	1289	1398	26	145	0	3724	1166	198	2	108	0	0	0	0	0	0	0	0	108	608	80	283	0	277	121	0	6363	1690	984	0	138	774	0	257	604	369	2294	10	6	87	16390	43	61	3184	4347	1176	10	212	673	6135	550	1325	33570	2276	662	0	0	0	1060	0	76	0	1318	70	279	1032	585	0	0	0	688	292	2512	183	965	333	445	0	181	4	67	208	371	124	773	250	0	1902	824	552	501	0	8	4128	2308	384	132	853	995	6883	1157	0	8	14	271	2	2070	1563	38	113	0	34	2	0	76	3859	2065	82	275	8382	482	138	197	0	186	420	7832	4	1409	0	351	0	772	4648	3000	9	7277	907	16	52	4	0	76	2655	257	49	1501	780	1168	8	0	2	0	0	3711	1297	274	102	2311	169	216	416	305	621	666	0	495	600	95	4873	506	29	684	2	18	884	2149	3582	1780	885	234	1481	5044	1391	678	411	1478	3879	3151	62	247	91	1343	1528	17	1542	761	224	246	80	562	550	0	1973	52	0	87	1	3	1097	2307	241	0	2095	5	123	212	439	490	244	0	1995	67	163	820	2132	0	456	623	2	180	595	746	5	284	2	0	0	0	0	0	0	0	0	0	0	9	763	210	0	4	0	0	0	0	423	5	0	843	1112	2014	312	3195	0	0	246	249	3181	0	0	0	0	5799	1416	1326	1080	256	2	5364	1005	38	6	669	737	0	200	1932	71	361	238	141	0	0	9	2234	0	4	2	0	786	372	83	18	984	130	126	0	98	53	2145	30	717	138	0	301	213	0	10	714	286	250	0	68	0	618	149	452	112	12	636	2	320	407	5070	0	0	0	0	0	0	1	0	0	1	0	2	798	525	790	190	2434	12	338	1383	385	0	270	3	1442	1163	0	490	21	1805	1813	0	0	973	5	80	651	2070	386	64	79	231	178	1641	0	0	1284	3455	10	18625	58	1012	416	127	36	43	1305	713	113	517	0	0	0	0	0	0	1845	346	0	580	118	1253	793	2	50	281	595	1457	671	214	0	0	3604	0	2811	0	30	942	5917	1357	451	426	0	4	252	16	213	309	860	1265	1415	375	0	0	140	1525	98	150	151	328	1464	782	769	0	248	76	144	18	26	6	0	603	963	2	288	3055	983	76	0	457	6	0	4	498	3059	4356	0	0	0	0	0	0	0	0	0	376	419	8691	472	3387	764	377	413	134	3349	3375	0	549	0	747	4	1501	0	1646	272	10	3380	84	442	155	7056	5405	505	3	416	524	3509	4148	59	0	58	758	3197	1496	4	387	438	0	1141	0	0	350	50	0	2667	986	1099	536	148	8	1295	1336	149	0	2	399	789	11050	455	0	1879	7663	0	0	310	0	5699	1479	0	16	3680	735	903	18007	114	2	198	40	2147	0	1369	28	5570	9990	573	218	5157	455	281	1163	246	5146	54	174	261	78	648	1159	1749	1804	264	424	646	0	369	5223	0	1157	511	1604	726	540	0	0	352	4215	4616	503	5529	2538	2431	88	20944	1860	1567	0	322	2304	643	30	252	1028	10747	1133	24	0	2707	2851	3679	588	630	0	1890	781	1016	2	2091	91	2511	1136	1282	9534	208	4823	1970	333	4067	4647	5365	1575	1645	1460	51	37	1864	0	472	7	269	183	3428	935	4	1137	185	28638	93	1220	24	461	4	10	3001	3595	0	0	282	242	719	20	7539	46	214	0	0	65	0	0	0	322	17	508	54	0	0	0	0	0	0	11413	0	0	4059	0	0	0	0	804	255	335	2373	0	0	0	0	0	0	0	0	0	126	0	5	4	2	1	371	929	3232	1135	0	421	321	0	50	141	589	544	0	0	0	0	1056	0	68	4127	46	619	0	0	0	0	0	7934	360	4	379	156	86	383	31	12	5198	0	0	0	0	0	2	1	0	0	0	0	0	0	2339	0	4	0	3216	80	0	52	649	1190	0	0	1	208	136	235	9	26	3263	1055	1208	10	0	0	0	0	0	0	0	0	0	467	0	15	1206	15	2	1	0	0	0	0	0	1508	80	446	0	3	0	0	0	0	1164	117	601	0	862	3248	4	0	0	0	0	0	0	0	0	0	0	0	0	0	0	1447	386	148	30	2853	37	534	3040	27	0	0	0	0	1337	0	984	0	0	52	416	0	0	0	3717	0	0	0	445	1170	0	0	48	48	80	0	0	8	132	2	6338	0	0	0	7474	14113	1342	5783	237	1979	0	121	3018	150	279	0	308	1925	424	12	0	24	157	114	105	0	0	0	12189	1716	73	2	46	12	550	1324	782	1253	52	0	145	1015	2	0	0	0	731	0	379	376	201	0	491	1488	2	0	0	282147	0	0	88	0	92	926	14	79	17664	28	475	96	192	2635	234	0	0	0	8382	658	232	0	393	462	46	234	0	37	13	716	121	0	357	5689	0	10023	914	2	95	0	660	4	7323	537	8	169	186	0	612	599	705	41	93	3024	0	717	24	0	60	30	0	761	82	718	2863	157	114	4006	7132	311	0	60	141	3	78	990	1232	921	1214	6	5937	1281	1530	0	5357	83	454	108	229	0	3090	0	26	0	0	0	9351	0	180	3351	288	4942	0	0	0	8	889	697	891	450	0	0	0	882	770	0	187	781	59	529	1	252	1004	8736	2	7057	0	0	3647	255	0	0	44	0	0	2059	9213	2	97	0	226	101	1310	0	303	2	0	0	17	280	24	0	162	2221	209	13	386	0	1366	951	0	1447	0	2223	0	422	45	1829	2947	291	231	0	0	0	344	0	99	1548	1530	6	2150	0	32	209	150	0	2210	278	468	449	0	0	1551	0	47	379	739	684	0	0	171	0	990	891	141	0	1805	0	98	534	26	0	0	66	321	1453	10	498	664	2699	100	1591	58	384	0	1	0	0	8	0	0	64	82	0	0	4	0	0	0	0	6	0	0	0	6	48	0	0	6	0	12	0	0	4	0	0	0	305	74	0	0	0	84	0	0	4	0	0	0	0	0	0	0	0	38	94	25	2221	1	0	0	192	0	0	15354	0	4991	0	0	74	2789	3883	168	0	0	0	1108	0	8	0	34	2963	0	488	0	75518	42	298	1020	793	0	598	0	501	241	4	158	0	1674	7	536	4	349	73	150	0	495	265	13188	284	448	1028	435	1435	846	0	70	1554	4	0	0	783	0	25	0	0	22	0	983	1101	0	182	3424	4	130	1528	650	0	0	84	685	1626	141	10	34	476	86	0	0	39	30	0	24	109	13	0	0	8	190	1118	811	818	461	0	0	63	198	22159	2255	230	186	2457	0	365	9	748	0	250	18	10	0	489	1698	2	0	0	485	633	575	0	0	11	0	0	0	0	65	0	1	0	0	0	17	0	1	17	55	0	0	0	2	0	2	0	0	0	102	0	0	23	145	0	0	0	376	0	2	0	0	6	8	1	0	0	0	40	4	0	0	252	0	0	0	7	0	0	2	0	2	375	0	456	1	902	74	191	0	0	0	0	7	0	0	1011	0	0	8	1	0	0	0	0	0	0	4	1	2	0	0	0	1	0	2	137	1	6	0	0	0	0	706	13	0	0	0	0	0	0	0	15	0	2	0	0	0	858	3	0	0	0	0	0	7	2	0	0	0	0	0	0	2	65	3	0	0	0	0	3	0	0	0	0	1235	23	8	0	1	0	0	476	0	29	0	1	307	0	0	28	94	1733	6	0	0	0	0	169	0	7	0	0	137	0	0	30	0	0	1	31	0	230	6	0	30	0	0	0	231	0	0	0	0	2	0	0	34	0	0	28	4	28	0	26	74	12	0	0	0	0	432	60	7	1	8	0	0	0	106	14	0	0	2	12	2	26	0	9	0	0	0	2	11	0	48	0	2	0	0	0	25	0	0	0	0	0	0	2	0	0	0	0	0	0	0	0	34	0	62	0	0	0	0	0	0	0	0	0	111	0	0	105	0	0	0	0	23	10	0	0	492	2	11	0	330	501	0	2	0	0	382	1592	16	0	456	116	428	823	541	1178	470	694	1206	630	2130	333	85	254	2	906	751	40	1400	571	983	163	0	2649	1189	1983	12	246	887	207	2764	456	2125	2	198	751	923	11	1337	90	2900	738	7177	4937	1803	6	61	2025	906	190	5060	1082	735	1514	10	579	2	0	0	0	0	29	8	0	0	0	0	2	51	0	0	0	12	0	0	0	1410	0	0	0	0	103	438	0	18	0	10	0	0	0	0	0	0	0	6	0	0	60	2	10	0	291	0	0	287	0	0	0	0	113	0	44	505	0	0	0	20	0	76	0	0	0	0	0	0	0	0	0	0	0	0	0	0	0	0	0	0	1	0	0	0	0	0	0	0	2	0	0	0	0	0	0	0	0	0	0	0	0	0	0	0	0	0	0	4	0	0	2	2	0	0	0	0	0	0	0	484	93	637	0	44	41	1968	10	0	1645	525	362	38	4962	0	3098	1296	2192	822	179	34	7621	71	803	322	2310	245	449	85	1014	1255	124	96	328	31	34	1647	321	14050	2	0	2213	0	4	6	1115	363	0	0	0	202	602	1139	211	0	2	0	36	16	1	9	0	20	0	11	0	1	0	0	16	340	2473	1813	1092	696	858	24	351	949	1612	27467	1886	811	8	547	10	214	1015	3917	709	1778	7445	262	367	392	1394	528	1658	517	25	3170	172	252	131	220	181	0	5331	8883	15	270	890	103	613	4	0	0	83326	5850	453	1561	170	1029	5398	0	3440	93	36	412	312	576	44	175	1108	8	300	714	4166	489	153	785	1171	1556	9599	10018	2271	6954	0	0	0	864	845	0	0	2137	0	0	0	0	838	0	0	0	0	121	0	2204	1302	0	0	420	0	0	0	0	1366	195	22	680	98	999	606	446	0	3701	26	662	558	46	171	12	9119	4063	2880	16	11	1641	8	1979	605	606	0	1	1417	20	407	24	3804	116	1111	68	628	1606	1192	1115	2624	775	8374	533	0	0	6	0	0	0	0	0	0	0	18	0	6	0	0	1400	1413	622	2570	728	4918	10	280	741	2653	1795	0	690	324	900	1490	294	0	148	142	1511	148	0	404	467	247	368	2940	1309	393	7128	6687	159	571	55	751	346	726	3549	8	1734	0	1	0	0	2	69	28	192	0	59	4	4	343	3843	310	177	0	10	722	1887	1871	0	82	0	111	8	196	560	0	700	956	284	0	12	0	0	211	542	2406	651	626	4	62	314	0	0	0	0	0	0	0	0	0	0	0	0	0	0	0	0	0	0	0	0	0	8	0	295	214	675	20	0	1461	0	1109	1	3254	348	49	520	665	0	0	0	0	0	0	0	0	0	0	0	0	0	0	0	4	0	4	0	0	0	0	0	0	0	0	2	161	478	443	14	715	2293	0	0	56	281	6782	0	0	0	0	2720	192	1896	440	0	368	8	614	22	12	500	0	0	0	176	61	471	0	0	0	114	5	979	227	0	139	0	22	0	4	0	1744	18	7334	936	1464	2986	228	14	0	0	0	0	99	96	404	2792	1599	766	1378	16	0	0	20	0	208	168	827	435	1101	3223	750	2595	614	411	177	1239	71	77	0	32	13	12	45	120	0	0	95	4	197	1300	2563	3312	796	1245	17	146	1309	221	146	321	72	139	88	148	1201	0	0	0	0	0	0	216	0	76	5883	510	1250	2235	100	2935	622	6389	863	1859	0	0	0	348	1940	768	2159	341	0	0	0	1842	273	1453	48	0	557	1246	2	165	0	0	24	0	97	23	176	3212	1234	405	127	0	0	0	0	6	0	0	236	178	54	75	518	283	624	440	649	74	125	374	5195	207	1069	482	979	1809	6	1932	2632	1934	1994	0	0	1217	21	143	510	1825	97	382	1342	3862	154	793	155	16	4	0	0	4	0	0	254	0	2	29	19	22	49	146	42	20	879	229	538	0	683	2430	0	0	1592	4	0	787	99	5499	2834	686	18	0	12	0	0	242	1505	1321	1338	164	0	0	0	118	10	0	0	4	360	4	0	6	432	6	0	153	0	1034	0	225	323	2159	10742	2225	8842	2192	1239	675	966	3060	125	167	283	1486	3730	0	4	0	1419	0	808	1616	1242	0	0	0	58	0	0	1255	14767	10113	19039	12938	19382	7804	1185	252	109	80	0	0	0	3239	3819	2	950	0	39	0	0	10	0	0	0	6	0	1881	410	130	1202	2538	387	446	12	0	0	0	2184	0	0	0	810	4	0	0	0	3997	6996	1820	26	234	569	11615	205	122	122	157	1524	6390	2865	0	674	28	2310	0	1358	25	0	0	600	601	0	0	0	0	4240	919	0	20	6	5	2	4	16335	0	0	0	0	108	0	2206	0	12	0	2258	0	5	3867	109	1071	4640	123	3033	0	0	6	4213	214	0	600	0	42	1764	483	8	213	1831	8821	24	220	75	532	1105	1876	529	0	1358	237	281	0	0	0	0	676	0	0	16	492	0	0	0	18	0	0	0	0	0	15	0	1	649	0	0	0	0	0	0	0	0	14	0	0	0	260	0	1133	1404	0	0	0	0	0	0	1011	0	0	0	7	53	48240	16	0	1720	543	573	915	36	986	2006	1487	697	224	0	0	1	0	0	0	6	2	4	5798	0	169	163	795	0	2	0	184	0	0	0	0	0	0	0	2	0	0	2	0	25	165	962	559	1857	468	6	0	0	40	0	3499	2	0	0	0	5993	1773	11	2618	703	0	0	2555	20	691	824	1487	16	1975	0	0	0	24	6	2	0	0	0	148	405	193	0	92	0	2	0	0	0	5709	156	1357	301	0	1	0	0	0	0	28	0	0	472	1	0	1	8255	0	0	2531	0	0	0	0	4339	0	0	0	54	187	0	0	0	0	0	0	0	0	0	0	7677	0	1236	21	0	0	0	0	14	76	832	140	247	0	0	0	5	0	24	10	0	0	0	0	544	485	357	224	106	5	3	2999	3242	42	500	338	2112	12166	6797	12561	3379	1244	72	1211	5621	0	0	0	0	0	463	0	5	0	0	0	0	0	30	0	0	0	0	38	0	0	0	0	129	49	0	0	0	0	0	0	0	0	8	63	0	31	410	249	1536	1468	986	3196	0	0	0	2	0	2	0	0	76	0	0	0	21	160	0	0	7	0	0	0	0	0	0	0	2	0	0	2	1	0	61	0	198	0	0	4	0	0	925	201	657	0	0	18	0	0	0	0	0	0	0	0	0	8	0	2656	276	4	0	0	0	18	0	0	0	0	0	0	0	0	0	0	0	0	0	0	0	0	0	0	0	110	15098	0	64	0	3	0	0	0	69	0	50	236	0	0	0	2	0	0	0	0	0	8	279	10	1675	11	12745	0	2	0	0	0	213	0	0	0	2	0	0	2	0	0	0	6	0	3367	1158	2141	21	1326	2993	572	6	4	368	20	131	7562	29	0	1023	110	176	4	1229	2316	2792	1405	1658	0	0	0	0	0	0	0	0	2	0	1405	6502	3616	8	0	2	0	931	84	80	76	239	0	0	0	0	0	295	4099	747	334	0	222	4130	0	0	516	0	272	0	0	0	2	0	0	0	0	77	0	0	0	0	0	139	0	2	0	0	0	0	6	3696	1372	4076	2040	446	725	0	0	18	4	1	0	0	0	2	0	0	6217	0	34	703	518	1288	1532	61	90	657	211	0	780	641	382	230	20	0	2107	42	326	609	728	888	3573	155	995	0	22	11784	239	731	288	0	1115	292	2	0	0	0	0	2	0	0	17902	79	3	0	0	0	0	0	0	12724	84	208	1892	237	121	258	764	355	9832	598	0	3995	0	0	1031	433	4	67	26	4	3507	57	302	206	86	6	1121	1355	199	3957	0	6	0	0	0	0	0	0	0	0	0	3	0	0	14	0	111	511	0	121	236	513	0	0	0	170	6076	6	540	36	0	0	0	0	0	0	0	344	0	77	724	44	354	38	0	0	1	0	0	59	4783	219	1832	10	1092	1641	265	94	2	0	0	0	0	0	0	0	0	0	0	0	0	31	0	185	3461	131	0	534	0	148	0	1173	1245	87	145	193	1669	0	0	0	435	1347	0	122	335	154	688	3135	0	34	162	435	619	0	0	275	0	0	0	169	787	943	443	174	208	775	0	0	2362	1276	492	0	163	263	1034	127	310	154	859	8	454	0	900	14552	133	321	372	763	39	12774	873	409	3448	2	393	870	136	689	233	125	1127	4	917	987	40	5	119	85	557	97	13	96	178	305	4	197	2097	430	2	146	664	447	203	2	0	202	140	244	14	0	61	737	92	144	973	80	1091	2	185	943	161	20	433	224	298	200	45	0	0	250	74	882	996	124	829	0	0	0	0	255	0	0	123	1031	0	949	499	80	420	1696	3	310	0	106	78	0	254	610	188	408	366	0	50	0	639	5	71	3162	0	580	2206	0	1956	2	0	0	0	0	0	0	394	1179	1197	0	0	334	50	140	0	128	0	730	18	585	410	2053	1644	3477	3614	228	37	1582	273	24	309	204	465	20	1038	139	69	1022	569	101	0	2223	5341	192	329	1477	4	2	0	0	126	0	289	34	0	0	702	12	449	0	2765	194	959	52	1075	563	409	81	492	0	525	8	37	87	2824	46	0	1917	0	2435	1429	2288	137	177	475	1261	1314	471	0	4	0	77	467	59	2833	0	639	2146	139	115	129	222	108	188	35	2231	0	0	164	294	4	168	322	51	0	0	1171	6	44	96	823	707	0	0	1200	314	71	98	329	2	0	144	16	92	211	32	24	0	223	118	10	367	531	361	1274	0	0	0	0	22	0	115	12	0	122	425	145	3430	14	16	50	330	0	491	2363	2068	1723	4913	5732	435	7	0	0	51	0	6	0	12	0	17	0	0	0	99	0	4	101	0	0	0	10	0	0	0	0	0	0	5876	175	0	0	0	1	0	0	0	0	0	4	0	0	0	0	0	0	0	0	0	1	0	0	2	2	0	4	0	0	3	9	0	1046	2	3	1	0	0	0	0	0	0	0	0	0	25	0	5	31	0	365	194	118	0	0	0	0	0	0	4	0	0	0	4606	4528	0	0	0	2885	860	58	678	109	1677	86	45	356	37	0	0	1	0	0	0	0	5	69	0	0	0	0	0	2	0	2	0	0	0	8	0	0	0	1	2	0	0	374	52	0	22	0	0	0	236	174	455	998	0	0	0	183	876	0	0	0	0	98	2	8	0	2	43	0	0	0	0	14	0	0	0	71	0	0	0	548	1728	0	1132	0	0	173	374	36	2	262	16	598	12	4	6	0	4	0	0	0	0	1426	0	0	0	0	0	151	28	280	212	0	0	0	4	0	0	2	1401	0	1676	473	1683	1767	627	172	10	936	6	0	201	12	0	1011	204	3677	0	4	193	1044	20	0	1349	1328	4746	580	811	0	771	1880	115	64	2666	542	57	1098	0	0	2	14	0	3924	2410	205	0	0	0	0	0	0	0	0	0	0	0	2535	0	347	489	8	2749	0	0	412	973	1050	0	822	252	23	0	3	14	0	0	0	475	2	0	0	0	15	12	0	0	0	0	0	0	3	0	2088	0	0	1	0	0	0	0	0	0	0	0	0	0	0	0	0	0	0	0	0	10	0	0	0	13	27	6971	207	4	2	0	6	0	0	5	8	0	0	0	0	65	0	0	0	0	0	12	7	0	0	871	250	0	0	0	0	0	1467	1	72	2	0	0	0	0	0	0	0	0	0	0	4	0	0	0	0	0	0	0	0	8537	3795	775	786	1248	2125	1935	0	0	11	1444	1276	0	26	0	0	0	4	1	0	0	0	0	0	0	0	0	0	0	1620	0	0	0	0	0	0	0	0	0	0	0	2	83	1471	970	26	0	0	0	4	7	0	0	0	25	0	0	3258	4705	0	0	5	0	0	3139	3623	4	30	2	164	20	1	0	0	0	0	153	3877	305	22886	0	0	18	0	0	7	4	0	0	4	1977	0	0	33	320	0	0	0	0	0	0	0	0	0	10	0	0	0	0	0	6	36	47	22	0	54	246	133	909	0	369	789	0	0	49	0	0	0	26	397	0	2031	33	0	0	2	4	197	3	0	0	0	0	0	0	0	6	0	0	0	35	2	0	39	10	0	0	0	0	0	0	85	1800	0	0	0	0	0	0	0	0	0	0	0	0	0	29	0	0	26	0	0	0	0	0	0	0	0	0	0	0	0	0	3015	1403	0	0	62	0	0	0	4	0	5	0	458	772	0	0	0	0	901	0	0	0	0	0	24	0	0	0	30	2	13	1541	1	0	0	0	0	1191	2	0	2843	2356	711	307	0	0	39	0	4	14	0	5	5	0	0	0	0	0	0	0	0	0	422	771	0	1	0	0	0	0	25	0	10	3534	0	0	1582	2	0	0	388	0	2	4	0	0	0	0	0	0	2	2	0	0	0	0	0	0	0	0	0	0	0	0	0	3094	109	0	0	0	0	0	0	0	0	0	4	132	88	0	2	8	0	0	1215	0	0	1012	0	0	0	0	0	0	0	0	6	0	0	10	0	0	0	0	0	0	2	0	0	0	0	0	2	0	110	0	341	909	2486	15	0	2	38	4	104	120	1300	790	103	2086	0	0	0	0	0	0	0	0	0	8	10	0	24	0	0	0	4019	0	0	0	0	0	0	2	0	0	2	758	1723	0	3218	20655	542	0	0	0	0	0	0	0	0	0	0	18	0	0	9	0	0	0	0	1	4	0	0	0	0	0	10	28	1	0	0	0	25	2436	14	0	0	4	0	0	0	0	0	0	0	0	0	60	0	0	43	18	6	0	0	607	0	214	0	0	10	1	0	2	0	0	0	0	0	0	0	3334	12	2	0	0	24	1	0	0	0	0	0	0	2	0	358	1	0	0	0	4507	10	57	0	4	8	5	0	0	10	2380	3464	0	10	0	0	0	2	4	10	4	7	0	0	0	0	0	2	0	0	0	0	4	2	0	0	0	0	332	368	0	2	0	0	0	0	0	4	0	0	0	0	96	0	2	0	0	801	0	1307	867	2196	20	0	0	0	14	0	0	0	851	0	62	1452	4	0	20	16	0	0	0	2	0	0	0	0	0	0	0	0	0	0	0	0	0	0	0	0	0	0	0	0	6	2	0	2	0	0	0	0	0	0	0	0	0	0	0	0	0	0	0	0	0	0	0	0	0	0	0	0	0	0	40	0	0	0	0	0	0	0	2	0	0	0	0	0	1	0	0	0	0	0	0	0	0	0	0	0	0	4	0	0	0	0	2	0	0	1192	0	2	0	0	0	0	0	0	0	0	4	0	0	0	0	0	0	0	0	4	0	0	0	0	0	0	0	0	0	0	0	0	10	10	0	0	0	0	0	0	1052	1330	920	0	0	0	0	0	0	0	0	0	0	0	0	0	0	0	2	0	0	0	0	0	2	0	2	0	0	0	0	6	73	0	0	0	0	2	0	0	0	6	0	0	0	0	0	0	21	0	0	0	0	0	0	0	0	0	0	0	0	0	0	4	1	0	0	0	0	0	0	0	16	41	0	0	0	0	0	0	0	0	0	0	0	0	0	2	0	0	0	0	0	0	0	0	0	0	0	0	0	0	0	0	0	0	0	0	0	0	0	0	0	0	2	0	0	0	0	0	0	0	0	0	0	0	31	0	1	0	0	0	30	0	0	0	0	0	4	0	0	6	0	0	1142	28	0	0	0	0	0	0	0	0	0	0	0	0	0	0	0	0	2	0	1	0	1898	0	6	39	0	0	0	0	26	721	0	8	4	0	0	0	0	0	0	0	0	16	1730	3826	0	0	0	0	0	23	3701	0	481	0	0	0	0	140	0	0	0	0	0	4357	0	0	0	0	0	0	0	0	0	0	0	0	0	0	0	0	0	0	0	0	0	0	8	0	0	0	59	0	4	0	0	0	2	395	1595	0	0	0	0	0	0	2	0	338	1365	0	0	0	26	84	4	0	132	8	707	2178	0	49	0	0	17	194	211	29	392	0	0	0	0	0	0	0	31	0	0	0	2	0	0	0	0	0	0	0	0	0	0	0	16	0	0	0	36	2	0	0	0	0	0	0	495	14	0	3	0	0	0	8	2	12	0	0	2	8	0	0	0	0	0	6	0	2	1	0	0	0	0	0	0	716	0	4	0	0	0	0	0	0	0	0	0	0	0	0	0	11	0	0	0	0	0	0	0	11	0	0	2	0	0	0	2	0	0	0	0	0	349	1	4	0	8	69	0	0	232	215	0	0	0	0	0	0	0	0	4	48	0	0	33	0	0	0	44	0	0	0	8	0	440	897	23	0	0	0	1674	0	6	0	0	0	0	0	0	0	0	0	1335	0	166	1404	0	19	0	0	2	0	0	0	0	26	0	0	0	0	0	0	0	6	1	2	0	12	2	16	10	798	3180	3254	0	3	43	0	0	453	779	0	2	94	86	0	0	0	0	0	0	112	0	6	1487	90	661	271	0	455	0	0	0	0	458	737	0	283	1380	2	0	0	0	98	6848	0	0	56	0	96	235	565	0	0	0	2345	434	336	1406	0	0	0	0	0	62	0	0	0	10	0	8	0	23652	0	4	4	0	10	0	4	3	59	1	1	1	0	0	0	0	0	0	0	0	0	0	0	0	0	0	0	0	0	0	2	0	0	6	0	0	179	115	311	416	242	274	792	261	211	0	0	4	0	4	11	48	0	0	0	0	0	3	4	6	69	0	14	0	6174	24	0	0	0	0	0	0	0	0	2	0	0	866	3524	390	487	120	54	148	211	4	6	0	0	0	0	0	0	0	0	15	2	0	0	0	0	2	0	15	14	0	0	0	64	2	0	2216	0	1758	0	0	0	12	2	0	0	1	0	0	0	13	16	0	0	0	0	0	0	0	0	0	0	0	0	0	0	0	0	0	0	6	1716	0	0	0	8	0	0	5	0	0	0	0	0	0	0	0	0	0	4	0	0	0	0	0	0	0	0	12	8	4	0	0	0	0	0	0	0	0	0	0	0	0	0	0	0	685	0	0	8	0	0	0	0	0	0	0	0	0	0	0	0	0	2	0	0	16	0	4	0	0	0	0	0	0	0	0	0	0	0	0	0	2	0	0	2	0	0	0	0	0	0	0	0	0	0	0	0	0	0	0	2	0	0	0	0	0	0	0	0	46	258	3179	6	0	0	0	0	0	11	0	0	0	0	0	0	0	1	0	0	0	0	0	1	0	0	0	29	0	0	0	0	0	0	0	0	33	0	0	0	0	2	0	3	4	0	0	0	1	0	0	0	0	0	0	0	4	0	0	2	0	0	9	0	0	0	0	0	0	0	0	0	3868	10939	0	0	0	0	0	0	0	0	4	2	4	0	0	0	2	0	1	0	6	0	0	0	0	1	0	0	54	0	0	0	3584	0	4	5	0	0	0	0	1	0	0	0	0	0	0	0	0	0	0	4	0	0	0	0	0	0	0	0	0	0	0	0	0	1	12	0	27	0	0	0	0	0	0	0	0	0	1	6	0	136	0	0	0	0	0	0	0	0	0	0	0	0	0	0	0	0	26	0	0	4	0	4	0	10	0	0	0	0	0	0	18	0	0	0	4	4	0	0	0	0	0	28	0	0	0	0	2	0	0	0	0	0	0	0	0	0	0	0	0	0	0	45	0	0	160	0	0	0	0	0	0	0	0	0	0	0	0	0	0	0	0	0	0	65	19	0	1	0	0	0	0	0	0	0	0	0	0	0	0	0	0	0	8	0	0	0	11	0	0	0	6	0	0	4	0	0	0	0	0	0	0	2	0	0	0	0	0	0	0	0	2	28	10	0	2	2	0	9	0	0	14	10	0	1	64	2	0	0	0	0	0	29934	505	0	0	0	0	0	0	0	0	0	0	0	0	0	0	0	0	6	0	0	0	0	0	0	0	0	0	2	0	0	0	0	0	0	2	0	0	0	0	0	0	4	0	0	0	4	0	0	2	0	0	0	0	0	0	0	9	0	0	0	0	0	0	0	0	0	0	0	0	12	2	4	0	906	4257	458	52	4	569	3535	445	0	180	0	1662	1147	0	508	11475	2285	927	3	0	1146	0	0	0	0	122	879	2	22	0	0	15424	0	1	2	0	0	12	0	0	0	0	0	0	0	2	34	0	0	0	8	0	0	1	6	0	0	10	0	0	3	0	0	0	0	0	0	0	2	0	7	0	585	663	823	0	0	18	5	0	0	7	0	2527	2	0	7	0	0	70	49	0	0	0	0	1	0	5	0	0	0	0	0	20	0	0	0	0	0	0	0	0	0	47	0	0	2	0	0	0	0	0	2	0	0	0	20	4	0	6	0	0	4	12	2	0	0	0	8	2	0	0	0	0	0	2	0	0	0	0	0	2	0	28	0	0	0	0	0	0	0	0	0	0	4	0	6	36	0	0	27	0	2	0	0	0	4	3	0	0	11	0	0	6	0	0	0	0	16	0	0	24	16	0	0	0	0	2	34	4	0	270	8	0	0	0	0	0	1	0	6	0	0	0	6	0	0	0	0	0	0	0	4	4	0	0	1	0	1323	53	32	0	10	0	2	0	9	0	0	0	0	0	7	0	0	0	0	0	0	8	19	2	6	0	0	153	0	9	0	0	0	0	0	0	3	0	0	0	0	0	3	2	0	0	0	6	9	2	0	0	17	24	0	0	0	0	0	0	0	0	0	0	2	0	0	0	0	0	0	0	0	0	0	0	0	0	1237	1493	267	0	8	808	38	0	8	0	1	3	8	16	0	0	0	0	0	4	12	1	0	0	0	2	0	0	0	0	927	94	701	0	0	3085	1122	806	0	0	0	0	0	0	0	4	0	0	0	0	0	0	0	0	0	0	0	0	0	0	0	0	0	0	0	0	0	0	0	0	0	0	0	0	0	4411	2356	201	0	0	0	0	0	0	0	0	0	0	0	0	0	0	1	0	0	0	0	0	0	0	0	0	0	0	0	0	0	0	0	0	0	0	0	0	0	0	0	0	0	0	0	0	2	0	0	29	0	0	0	629	1621	860	16	1152	0	1	0	0	0	9	0	0	0	0	0	0	0	0	2	2009	585	0	1038	189	1717	0	0	569	0	57	0	0	62	1607	2	33907	0	0	0	0	0	0	586	656	0	0	0	156	523	101	68	66	1058	1191	2175	1534	454	0	1128	1151	0	0	4	840	1335	0	448	0	2243	1208	6170	37	65	4493	3046	0	0	0	0	352	283	118	1758	2566	53	447	0	1292	46	597	933	579	0	323	0	0	0	85	732	490	33	4383	2	79083	162	186	3239	488	36	237	1801	1059	180	391	959	4760	4661	0	0	0	0	0	0	0	0	0	0	0	0	535	155	682	2	6	675	292	73	2074	353	28	926	2900	17481	861	891	0	0	0	5498	12316	15978	9497	20233	127	5680	1712	1911	185	798	0	0	147	2902	5	96	81	0	2	0	0	0	110	0	11	0	0	0	0	13	422	483	270	245	331	2	319	0	7178	2273	859	22	0	214	6687	630	18	0	0	0	0	0	0	0	0	0	0	0	0	2826	2396	0	1385	2733	347	216	14	177	1558	6128	165	286	1087	0	0	108	0	0	0	0	0	0	22	0	0	0	0	0	0	0	13	0	0	1610	3090	309	1211	843	228	52	0	0	0	0	0	0	0	0	0	246	0	2586	578	5006	695	78	0	0	0	239	114	0	0	638	626	541	2	0	0	37	1241	2169	1164	137	39	960	4624	724	82	375	42	0	233	382	126	8	159	8	1714	407	440	102	352	364	0	875	530	42	4	93	127	46	362	40	259	0	14	1734	154	0	58	20583	537	44	1774	181	13217	215	4386	4	67	110	259	2107	0	2396	936	2050	31	0	269	18	330	0	0	1123	52	731	2003	1062	425	1362	4	0	0	0	118	49	0	0	154	125	0	0	0	12	0	624	147	39	165	2256	27	407	418	1231	496	0	749	0	0	104	14	91	712	504	0	48	198	7	180	20	101	71	0	576	54	2	2368	79	2554	2427	0	4605	545	2	530	1543	249	312	62	508	0	37	1009	67	403	362	20	2740	504	0	0	0	30	0	221	377	1085	0	0	0	0	0	0	130	140	89	618	728	64	9	0	0	5224	172	1676	2051	6	0	0	0	862	0	0	56	444	0	1809	8	4079	16	321	83	2596	0	0	286	680	36	22	430	12531	446	0	0	4	95	1903	33	28	244	25	50	497	2349	1136	0	74	0	1169	118	6	0	0	0	130	340	1649	1010	0	88	437	5210	2863	54	53	3500	186	635	68	1041	1185	223	0	1	0	198	46	4548	1	148	4	0	20	5108	6	1245	1255	375	0	14	723	0	596	0	253	0	193	795	232	3	434	1319	185	1197	457	419	161	247	81	953	392	0	5	0	12	0	102	558	1655	292	0	3384	3710	5175	264	1102	0	410	6	275	116	203	296	5362	22	4128	299	0	0	0	19	0	0	28	732	0	486	0	126	411	0	0	51	0	0	0	0	0	235	0	4329	14	1945	80	0	0	806	0	0	308	6	0	52	1012	0	0	141	26	0	93	0	0	0	0	0	0	0	2	2	1253	242	98	1821	487	355	1351	32	0	602	2280	102	302	74	167	1610	48	0	0	706	1361	1581	40	0	1572	24	21584	58	3757	950	344	272	1718	388	1371	0	0	0	2467	0	24	588	1007	590	219	379	722	1026	127	0	0	501	16	1457	0	0	857	954	1628	375	0	11173	156	250	939	405	679	1263	94	0	160	205	0	92	253	815	650	1070	3769	13	155	218	4	5962	57	33	994	528	0	0	1012	400	43	4	40	62	624	107	250	722	66	214	100	2202	213	365	2	0	0	546	84	0	589	1353	223	392	310	295	539	0	0	8423	4	313	1558	848	667	216	79	0	2	0	2	0	1	0	0	0	351	2489	44	0	0	0	0	0	49	90	2234	29	68	136	491	1861	0	307	6	0	8	6	58	5673	4212	84	254	557	1290	182	382	317	1148	504	228	46	0	2163	123	5260	145	0	0	0	0	0	197	14	5	96	163	140	5	9	645	542	0	2	107	0	597	0	504	0	1375	0	0	34	58	4173	184	241	236	2710	18	149	20	4590	32	328	581	569	758	0	0	0	0	659	0	3089	9740	287	0	0	251	0	44	1924	18	1036	0	150	92	267	1108	100	143	153	3321	356	617	4	0	4080	2682	243	1493	892	549	324	146	665	965	0	8	1453	0	0	0	0	0	0	0	0	0	0	0	0	0	0	0	0	0	0	0	0	50	0	0	594	0	0	0	0	0	0	0	78	24	692	0	0	4	0	330	1021	2296	198	555	1	1195	270	445	663	666	14	0	259	57	506	7051	2947	0	2022	10	0	0	38	0	2	3574	6	12	513	187	4	38	46	429	2809	2825	0	133	0	4184	364	325	19	291	142	2	0	0	0	0	150	12875	51	2	920	257	0	0	75	0	1403	701	34	362	26	6	0	20	711	342	27	2200	3396	176	4	0	1118	108	201	82	30	169	932	2679	76	445	1092	726	114	10	385	177	10	467	154	142	0	1227	0	0	349	10	3903	8103	1041	221	6169	2615	65	268	51	1326	966	93	1708	12	933	924	1652	375	4635	234	319	1080	171	12	0	1078	540	61	209	2	0	1793	614	2787	1454	0	90	25	62	192	799	348	693	1242	5043	392	1101	366	0	0	2228	314	26	38	4	323	914	904	688	0	332	253	10730	203	12	17	0	0	0	0	2	245	252	347	333	20	1057	101	30	12	8	2424	0	122	135	402	0	54	888	136	287	1441	603	0	6	3	16744	8	103	0	105	403	15	0	261	471	1069	0	0	0	644	0	6	0	0	0	0	11349	24	0	1244	2413	0	140	0	704	94	62	128	0	0	71	164	2034	0	0	303	209	738	0	1072	1176	72	1131	18	8	443	197	571	4	24	507	9	1232	0	12	16	217	3596	214	106	731	431	40	353	0	0	55	0	229	0	255	2647	225	52	595	113	233	505	8	232	86	861	0	0	53	142	24936	0	349	32	0	2913	2230	73	697	137	0	0	6	0	0	880	0	0	24	221	14	19	0	0	731	6	767	162	322	1736	547	0	4	20	4	192	318	394	4	0	118	570	181	53	22	414	423	53	132	170	477	1020	0	1889	1616	46	594	261	3209	96	122	224	0	0	6	571	0	156	20	370	0	0	0	50	153	639	202	987	0	20	232	261	750	0	466	0	743	1030	12	952	0	491	0	0	8	804	1244	4147	1825	431	0	0	1566	56	190	0	848	633	302	281	503	2168	907	49	20	716	186	146	302	283	839	310	104	187	0	0	2710	280	75	0	3362	85	72	597	174	210	120	1757	1590	587	636	224	1331	0	0	264	193	0	0	722	193	399	138	3654	2	734	110	0	0	0	53	1393	0	304	0	0	761	437	107	115	8	768	0	0	0	0	0	89	0	0	274	0	33	2389	489	151	50	1059	208	503	629	2072	396	1125	203	558	1432	1076	0	0	448	881	1004	487	20	2788	0	272	0	65	4	264	763	2227	980	448	575	4	199	54	44	4	27	65	604	266	461	862	76	116	2	10671	0	194	1342	230	1133	678	14	754	130	270	1387	1097	311	0	4	121	0	13	13	1257	0	0	641	197	595	64	138	4	545	201	4	1470	0	294	16	117	269	1099	402	0	385	72	97	5376	67	272	0	820	194	0	0	190	770	12	8	40	73	325	1255	0	14511	118	230	0	0	0	0	411	22	2992	3459	14	1590	824	1115	44	0	0	418	578	51	511	1294	0	0	0	0	0	0	160	0	0	0	331	64	24	24	135	33	10	112	74	0	0	0	0	0	114	0	15	224	400	5	171	3062	174	186	8	71	0	3477	153	276	410	0	0	460	357	66	428	0	0	0	72	580	56	52	2513	1091	0	1118	2	1465	287	301	485	228	23	30	640	27	0	6	59	1018	133	4656	447	0	510	188	858	0	0	0	342	0	1736	214	993	108	1853	4	22	0	12	0	86	38	340	40022	0	0	70	0	0	0	86	0	0	4	0	1346	148	0	11753	430	81	125	105	895	293	24	2	83	8	1129	26	0	8	301	0	64	318	16	2	10	28	2974	0	120	679	299	331	182	1052	874	0	402	28	259	7892	108	20	12871	1747	117	85	409	15	325	23	2113	1202	320	505	54	6	222	0	0	6671	0	2	0	0	6045	12	0	0	0	0	13	1743	13	219	133	2722	128	178	0	58	699	0	320	716	46	1415	168	643	1807	5437	274	0	0	0	0	58	1021	2751	2	1544	0	61	1792	356	1064	0	672	200	0	0	0	0	170	0	0	0	49	0	0	0	0	0	0	335	0	6	43	219	4	341	0	3612	135	6	62	0	0	40	715	51	283	954	346	192	487	4	259	174	174	1094	894	1202	38	254	314	0	0	128	856	1121	0	578	301	282	126	244	889	32	0	0	0	0	0	0	19	367	163	0	0	0	0	0	0	0	14	128	696	1037	606	0	0	184	97	194	247	0	435	0	0	0	0	0	0	0	0	223	418	87	508	0	0	554	40	44	0	593	311	374	187	0	83	157	35	323	0	157	131	0	0	0	0	0	0	0	0	140	151	0	0	6	709	307	0	0	0	0	0	822	316	1804	3999	0	91	864	1816	6	12	0	0	0	37	0	16	0	14426	50	0	4591	0	81	0	0	0	1	2	2	138	0	137	195	4	0	0	4323	42	850	346	394	0	0	58	1788	241	1748	102	163	0	18	194	28	884	4	74	100	789	957	0	0	64	286	613	94	479	557	0	112	0	0	0	0	1178	0	0	0	24	36868	0	0	0	2	0	438	1131	0	0	235	0	47	0	0	54	70	6	38	233	0	6	0	0	0	0	2	18	432	17	1058	13941	419	175	276	0	2	0	1366	86	353	10	0	0	0	25	0	12	40	152	62	139	441	256	178	465	560	0	4	1678	640	0	0	652	2155	213	0	0	312	1353	55	40	24	349	56	254	205	467	179	1573	651	10	182	48	52	232	40	0	189	817	1391	34	189	1539	411	0	120	217	81	35	996	851	57	2165	7948	3500	26	160	223	66	693	106	24	833	132	347	53	3044	1878	64	0	8121	29	41	738	11816	0	0	0	0	6	28	2	0	0	0	23	0	86	0	346	835	406	245	0	103	0	0	32	0	0	0	0	66	114	2350	15	0	437	0	581	0	0	0	0	4	4	333	0	247	58	2298	414	237	287	92	54	412	0	0	599	85	116	641	0	483	53	623	90	10	118	26	0	0	241	0	0	0	0	0	0	211	12	772	254	694	3044	6	0	313	30	0	0	0	0	229	0	612	88	503	499	0	0	0	0	0	0	981	107	302	0	288	338	0	0	2682	88	200	13	0	268	1060	3518	0	4	7	146	12	887	298	35	67	60	62	338	1381	108	151	32	0	279	309	683	953	229	2	3308	30	216	126	4100	503	737	295	344	0	0	0	0	4	2347	4	102	0	0	10	6	6	8	0	15	7	278	0	0	0	0	3216	41	815	528	2832	512	904	93	243	98	37	1295	154	898	240	665	52	531	203	0	176	66	66	0	44	201	170	16571	16	0	194	26	698	1090	5438	46	145	5648	31	163	321	26	2275	3695	0	14269	0	5792	57	4039	38	0	539	181	40	101	127	578	56	57	1751	592	2437	254	265	884	96	1417	6	2	257	181	69	15	457	30	8980	1298	57	381	2161	624	1	88	42	59	10	0	124	162	835	1096	383	0	454	606	0	448	653	0	14	21	26	7142	734	7376	4460	67	2273	1190	20860	0	963	2	257	74	63	24	48	193	8	0	0	0	0	0	0	6	4	24	0	0	4	0	10	4082	104	216	97578	229	0	126	44	539	71	0	697	123	1	879	2540	146	484	365	961	1114	5019	0	0	1014	22	1	30	90	347	203	260	96	625	91	305	1010	241	0	8370	261	0	641	1590	10	6935	18	152	812	270	137	6	0	153	0	164	217	111	1095	1434	23	14	281	0	542	0	0	8	4	445	0	138	0	254	82	0	12	134	403	87	40	330	0	0	0	0	0	0	42	94	0	116	71	314	2	298	815	0	36	48	960	1941	148	153	5348	1449	2	2	2	1060	5493	2	0	0	513	26	623	777	386	2	193	1051	176	40	0	10	0	0	0	252	137	0	135	10	148	217	999	761	833	694	4	0	0	0	0	6	8	0	0	0	0	380	13	0	373	848	7008	335	161	0	358	1592	8	970	88	115	457	206	13949	2	0	683	38	124	1325	0	669	0	5	0	1181	42	40	0	150	0	0	257	0	597	0	130	30	90	14276	46	170	2599	164	567	1516	1217	1142	6	2	156	817	0	211	290	463	0	0	235	134	0	38	0	0	0	0	0	0	40	40	938	5	0	228	113	0	604	828	1117	0	813	323	395	276	122	1408	0	0	0	0	0	8	0	44	0	160	11	493	292	0	0	0	20	162	2	11	16	427	486	407	225	0	0	0	1	1803	140	21	210	42	0	0	0	137	469	211	0	0	312	7	16	320	458	2	87	1228	0	2511	403	400	0	14	17	108	113	34	2088	16	35	421	0	0	0	22457	177	30	2	0	0	4119	0	26	0	0	165	1787	673	0	1130	0	0	350	116	140	29	319	855	42	560	598	107	0	38	2750	0	0	780	1042	626	95	220	3818	14	332	0	0	0	98	1431	0	493	1983	419	0	1508	7666	21	0	0	507	169	503	791	234	0	0	0	0	0	684	403	110	363	122	0	0	0	0	0	0	0	0	0	0	376	2610	18	115	6364	273	208	1162	488	239	2	677	975	1555	48	461	226	0	22	513	0	0	50	0	297	0	2357	58	5807	12	1169	286	134	0	0	0	118	85	1462	537	161	207	1163	507	209	338	62	260	38	1088	1282	0	0	0	3567	1471	0	78	10075	879	0	52	60	168	0	59	2	156	0	794	157	137	998	196	124	209	305	0	765	101	297	72	1101	0	697	0	358	9795	0	876	73	1327	0	149	219	0	0	295	2021	66	100	14	2	0	451	16	1229	36	86	0	481	272	1618	6	18	742	0	4	161	83	14	405	0	36	38	474	627	523	96	3802	221	0	47	434	1	38	8	2	0	0	4	93	27	378	2270	0	799	0	0	0	0	201	4	0	0	0	0	226	0	0	140	206	0	444	0	0	0	506	646	0	0	6	5999	12	864	14	345	1508	148	126	1322	76	24	291	58	273	118	251	0	22	0	0	1760	886	20	596	272	318	18	64	220	131	30	1129	84	1034	382	0	0	0	8	22	229	0	0	0	0	0	0	239	1679	117	6013	200	156	243	837	1160	0	12	49	8767	8	1733	203	156	8	0	0	0	1025	991	14	81	98	20	0	0	2	0	0	0	348	30	1983	469	359	403	0	0	6	0	809	1844	3189	54	2	0	0	0	0	0	0	0	0	4281	0	28	500	1601	57	0	0	966	0	1685	8	0	0	249	280	35	345	537	30	248	544	0	0	146	588	187	1000	172	0	4	0	0	0	440	154	2	20	0	14	278	193	792	0	0	0	0	713	0	182	0	0	0	8	0	151	94	12089	1290	378	3984	334	8	0	0	624	741	16	0	0	0	0	0	0	0	0	71	0	189	379	0	0	0	0	0	1625	0	80	1004	0	63	787	4850	96	132	132	98	88	15	1793	850	31	0	0	0	196	132	307	1822	47	2297	2824	450	645	0	0	0	835	0	0	2	12	0	0	65	102	1183	461	0	0
"SAMN03492808"	1726	0	8	0	4	0	0	0	2	148	50	86	26608	1299	795	115	14	26	6	0	0	0	0	2	42	236	526	38	5115	427	44	10	0	105	855	43	20467	658	284	147	1577	374	1133	805	13019	199	1016	0	0	0	1495	1168	22024	6	5	3311	18734	746	165	1882	0	5	0	184	1210	2032	69	0	0	287	8627	0	1129	274	713	0	0	474	906	470	11	0	44	0	330	0	14	34	10	4	3	0	0	12	0	947	22	462	0	3256	5031	791	3428	1232	116	635	2	937	207	88	2977	0	1389	47	195	0	0	1031	125	0	1650	1396	426	554	41	183	636	4	331	237	1274	43510	356	131	411	0	0	212	144	1279	780	495	347	568	3346	1528	359	153	2	220	189	1306	0	595	2391	1412	178	4359	1379	452	32	604	1436	1382	645	396	378	1456	88	2769	381	2	405	4157	8870	4868	2559	1383	999	13	595	225	8	0	538	0	1365	415	0	296	24	4	924	1535	178	990	25	1017	3915	1461	1046	1454	425	857	177	2813	150	0	873	0	0	2174	262	960	539	911	112	371	2879	302	2	202	2867	234	35	476	297	84	608	127	0	0	10589	574	16	570	579	134	0	0	182	158	0	160	1217	643	534	1248	301	239	297	1022	32	14	60	1276	221	6219	0	0	0	26	0	0	0	0	6	5	0	0	0	0	8	12	290	0	0	0	8	0	8	4	2	0	158	1397	0	189	6	1334	4	0	0	374	466	0	4	20	3019	920	213	169	136	0	143	1375	0	0	561	4	70	0	10	4611	0	639	5172	582	143	0	45	799	0	3846	328	0	0	0	1134	2	10	106	138	0	0	0	0	0	0	0	0	2629	363	524	123	471	1067	2734	1938	66	21	132	6	1940	1344	108	855	1968	14	7896	5962	2	0	0	24	12	1281	1247	2525	0	0	1	0	0	2	0	54	739	0	3	337	1006	0	0	0	42	54	2916	176	1734	5618	1118	1266	1597	662	0	826	84	1284	334	2	1450	1696	296	1369	17589	0	467	783	39	429	330	2300	0	8050	0	0	6962	0	0	0	1538	22	957	6203	1079	250	933	14	0	585	1652	171	979	2424	3004	641	656	51	964	109	877	156	169	71	24	0	2175	192	196	357	2810	456	896	674	2180	2	0	0	26	44	1346	1066	134	958	197	361	390	10	42	179	248	3760	519	131	375	1015	1992	979	742	0	423	3692	364	46304	207	527	0	0	3047	394	1508	729	49	50	0	16	179	1713	107	3716	175	460	315	43	8634	0	5338	6	8	334	29386	4	26	481	1129	1102	415	475	267	195	1208	242	1145	18	15	231	314	401	33	2577	1079	2862	827	2957	58	3	208	78	6	0	0	782	938	62	1789	511	5143	329	1273	565	241	563	6	90	289	81	1064	1000	522	5	1502	632	234	1001	20	54	442	49	419	253	1271	0	1079	4	2193	2934	388	0	34	2	2103	39	197	1013	0	636	158	230	6390	5406	8	18	10	229	242	0	410	220	1924	215	3009	278	480	65	132	1731	241	619	320	82	802	1022	542	275	2421	0	174	57	493	115	7301	499	1276	20	1146	0	94	254	645	39	644	3832	311	681	0	20	277	1139	156	434	136	4	559	397	0	0	0	250	281	4122	2	441	1496	1772	1188	717	173	0	479	121	24	686	2043	688	2	193	3581	0	0	0	0	0	0	2	34	366	606	4	0	0	84	1571	240	781	286	1420	3033	0	1316	696	0	0	346	1550	489	0	3122	698	56	1020	6	6	72	144	915	0	0	88	3428	410	9	0	25	1898	8	1909	114	1443	288	2133	0	976	0	482	236	0	2	16	0	2	66	483	7507	2	6970	387	71	1223	0	0	435	0	0	14	1142	4	1399	0	1436	830	292	299	1215	0	145	4	18958	1821	441	20	39750	0	34	237	1619	0	62	0	368	3602	1700	2209	0	123	418	12	24033	120	2448	6918	680	145	2244	0	0	0	2	0	0	0	0	0	92	125	19	575	6800	1	531	488	261	18	1819	0	0	0	71	90	0	98	1	60	212	0	0	374	443	0	0	1342	4578	0	849	0	0	0	0	152	2	0	0	0	148	182	34	0	0	4	0	24	0	0	0	0	0	0	0	0	0	6	0	0	0	4	0	4	216	1014	4	4	307	795	831	1537	126	663	131	418	5772	0	0	268	0	18074	68	103	0	1701	1296	117	422	242	254	138	1061	512	580	2976	4062	94	869	1479	56	579	29169	0	337	637	623	125	395	3136	75	216	1353	314	283	0	24	44	4061	1499	1337	1879	1070	0	144	46	1083	417	3121	279	230	1026	3533	1211	2474	1167	331	17934	1505	326	16	652	459	527	30	43	463	0	0	224	8	26	0	1831	832	293	6	497	8038	20	908	5550	0	565	2139	565	0	4610	290	5	3774	2387	0	0	391	21	0	695	545	398	0	6	0	503	30	26	239	1570	4192	106	3040	0	460	225	3502	3148	1994	624	201	403	75	0	37	1098	78	605	0	0	4190	4248	0	7062	443	671	70	52	104	4249	2441	2146	1683	441	15820	8	26	0	14	643	263	219	531	0	159	694	818	7862	236	290	1909	1079	1472	1008	68	0	3949	548	1102	6014	8424	0	18	1232	761	143	642	839	3281	199	127	62	731	1886	36	2660	499	1664	1652	0	12	788	366	354	128	235	674	461	0	0	345	0	0	0	449	275	0	0	0	0	1559	544	0	1104	400	977	0	56	195	629	6	0	4	381	175	2	3272	28	13361	2005	110	4	0	0	0	0	122	0	167	389	877	2239	1	0	0	0	0	38181	615	124	0	234	480	305	1173	96	215	222	22	0	0	0	0	0	158	546	113	1013	242	8753	7	2957	50	456	178	2	75	3907	5553	0	2	0	0	222	2	4998	2	2297	65	1249	224	2743	1592	1033	1387	558	186	344	771	326	530	3006	4458	0	1052	1227	537	0	34	1354	3717	3641	3237	1091	148	1751	0	632	4	56	3285	3065	2801	0	4206	4	2	1284	2	386	134	4620	24	12	120	121	10	2665	0	1127	204	154	2244	677	13021	872	111	140	315	1302	1283	2	68	27	100	134	259	1046	770	994	50	960	86	656	0	0	3547	2587	0	34	157	3232	0	1114	0	0	3525	1063	256	108	20	2	22	158	1046	354	95	63459	0	1175	1209	0	248	1780	10	80	122	12	0	1862	3243	131	193	524	6	63	74	260	518	0	0	0	631	441	1974	1727	1449	1370	74	7	133	712	704	46	169	6774	0	1112	5143	0	0	318	1269	505	3945	56	1355	64	60	8995	14489	8	152	860	386	68	1317	0	0	34	166	791	0	440	32238	6	793	0	218	277	536	320	173	2	3488	0	525	91	122	947	103	759	0	1155	0	1282	2705	72	1276	1242	3202	0	2158	1398	2	574	963	573	232	3517	451	2880	767	244	163	45	934	0	0	12	4	2589	3806	66	0	18	333	127	8	5446	191	0	2279	0	0	0	185	322	374	680	0	0	288	171	464	439	460	71	0	0	0	82	99	17786	0	0	2	0	2945	0	0	0	0	0	2432	2732	290	0	0	0	4	640	0	0	0	6	0	91	8	0	0	0	0	0	0	1518	146	386	306	0	1030	2391	254	62	0	199	1156	3856	36	6	7945	0	0	26504	22	782	0	6	0	0	0	1657	3130	0	50	0	16	0	2	6	3096	996	15708	0	530	5545	129	7346	0	0	0	0	7041	4817	5593	336	518	0	0	261	132	124	1205	759	74	138	86	1	0	1	0	108	118	1389	12765	186	2399	3206	10	40	4	170	6	4	37642	269	107	2517	368	312	2976	80	1	1020	230	192	0	0	71	0	58	10	26	1379	260	174	289	93	346	1052	0	1081	932	672	159	630	248	820	4	313	235	993	107	6	347	3179	2	22002	3655	254	50	997	57	445	180	508	37	169	6589	244	263	17	518	1110	329	1216	141	16	907	0	1131	1258	0	1021	120	818	860	2551	2894	551	0	697	0	7452	20	1586	1031	1625	1740	222	48	788	0	118	0	0	0	0	151	2	0	30	1889	0	337	26	223	598	3338	546	3459	426	0	420	541	89	16	0	138989	4	1054	1641	0	0	263	66	8	0	18	2236	0	0	197	1236	1719	189	1291	0	0	2	10	472	0	20254	70	10	3870	185	2852	0	0	0	0	0	1086	0	4559	1411	317	0	332	404	24	1220	286	45	495	346	0	1	8290	42	0	149	183	0	1568	314	1190	6	994	939	5	1642	12214	1591	547	0	1595	0	0	6	0	0	1056	5734	22	0	0	6	0	0	68	72	4336	0	0	0	180	2	231	132	32	49	24	1139	4127	151	40	1421	0	4	573	95	11263	18	1695	527	681	1667	66	11	268	1665	4	556	2180	1247	34	1698	4	87	4	140	1590	102	0	0	2459	298	30	961	578	377	0	98	190	2133	0	4	0	2	4	0	123	22	494	149	72	714	824	1430	2314	0	852	0	126	36	8	30	1559	0	0	0	0	36	0	1260	92	351	1509	725	0	0	18	1596	195	1066	0	2001	3235	4	110	349	0	0	0	2974	4346	0	247	0	368	5942	84	0	815	321	202	1299	3019	253	834	2682	688	635	1135	45	0	0	15	0	32	1076	1293	33	0	420	6323	84	925	1420	148	2403	269	365	0	10	0	0	771	24	3546	0	0	0	196	0	0	0	4	26083	149	1816	0	0	1255	18	542	1316	149	2564	585	202	2009	34	196	2152	0	0	2	677	0	0	51	4	3925	0	4	511	1918	112	49	156	0	511	117	412	2061	172	3284	3190	1959	6178	4	0	0	187	8	524	5585	0	1358	8	1808	0	0	0	994	30	295	2183	0	0	125	0	0	0	0	0	0	0	0	6	0	0	0	0	435	0	0	9	264	152	1469	62	293	368	1873	0	1243	1245	14	1672	0	5439	697	1039	183	0	0	0	0	18	2	2	0	0	0	0	0	1096	0	0	0	0	0	0	0	582	708	113	142	296	911	0	2115	2912	0	0	0	0	0	0	0	0	0	0	1	0	8	0	0	449	0	456	0	584	0	0	10	0	0	0	0	0	0	581	66	1061	0	33	62	0	1054	0	163	0	134	1417	1681	24	359	2472	588	605	47	301	13	3278	27	347	2341	4830	2653	0	2474	0	8	4	0	690	399	556	26	422	20	3034	606	1079	0	8	1010	853	1086	1308	4	12	6	450	346	32	443	44	0	417	625	5688	2030	0	12	768	2	0	0	296	14	12	2333	0	0	30	0	0	0	883	0	426	0	6264	651	0	8	1194	245	200	44	169	0	3295	0	36	2	16	723	0	51	930	685	2201	0	0	1889	6	60	959	2	0	0	0	129531	182	0	0	0	860	141	0	0	191	0	131	0	1508	2	0	0	0	92	0	333	630	988	743	0	929	734	0	8	181	1603	0	353	735	26	272	269	135	92	0	151	656	918	1723	900	388	1049	4	1733	631	340	68	303	1773	1232	635	638	133	397	256	144	192	8	0	1418	4	0	1203	1035	495	1434	36	36	124	858	1371	1653	4423	317	2	0	467	1086	512	452	98	1661	42	0	1563	972	2983	411	4662	318	720	459	615	8	197	0	281	37	12	47	391	581	1067	2203	994	9623	11698	129	0	0	2	201	670	516	0	45	2622	338	2106	1043	605	6	251	4	5417	4	926	0	437	257	11	89	80	14	242	347	22854	2189	139	194	196	260	94	120	28	0	0	0	9598	1450	2082	1855	152	29	0	0	0	0	0	0	259	1706	3886	162	3083	2048	104	703	24	346	4	46	181	234	306	113	239	253	0	0	6181	913	897	270	0	1365	0	0	0	0	380	0	148	242	22	2157	1012	0	700	1023	2323	45	0	0	604	1389	0	724	2266	2412	504	184	979	0	139	4912	778	59	232	66	205	245	0	37	0	4	476	550	28	1055	2	0	956	922	23	618	246	18322	26	18	259	2669	539	1759	1	865	328	25	0	0	98	2243	549	89	325	3623	634	30	507	4	2194	15821	0	2776	14	0	0	0	0	2916	1280	339	1208	0	61	86	101	6035	46	2281	38	2799	566	16	254	10	0	20	753	651	2	0	311	370	92	809	4	26	18	22	111	4984	0	0	0	0	0	0	0	0	0	0	716	0	142	355	0	0	628	76	0	292	8010	0	857	128	36	2745	191	0	0	1309	880	311	17546	657	1690	944	780	607	0	0	0	6	0	0	1135	2	2	0	0	0	2017	2	0	0	0	0	0	0	52	524	168	0	0	2	1323	32	0	0	0	16	0	1236	106	0	510	654	2826	611	915	1709	4512	1097	0	0	1035	0	164	669	11	159	219	62	56	771	4	1031	96	2322	1477	3043	4	69	0	0	0	0	0	0	1205	80	87	3096	347	60	21	608	678	24	764	810	324	432	422	52	1436	204	0	0	0	0	0	0	165	5413	7	558	145	3220	1819	6518	100	0	10	0	0	428	0	652	165	0	0	45	0	1815	30	1834	2	0	276	215	4191	47	245	0	0	16	202	0	196	645	741	13	0	0	0	54	187	865	11892	0	0	0	553	1601	16	0	0	0	125	139	0	0	254	247	46	208	38	38	27	0	188	199	1	0	49	905	41	2479	483	0	5352	93	44	76	314	1	815	479	118	168	132	0	118	10331	553	1016	530	0	275	758	24	41	487	165	2464	12	32	0	0	0	48	135	4026	463	37	60	10	1882	6871	537	1197	142	185	3758	733	512	279	311	0	371	33	1104	38	344	760	832	227	259	4	217	16624	2599	453	70	0	757	400	78	331	2143	339	404	346	248	995	1814	1991	84	202	1632	660	1796	0	12	12	5	3999	1553	976	0	46	344	103	154	0	1675	8972	999	5202	1946	782	160	267	1188	152	5067	2561	533	1035	262	3939	297	2	662	849	82	161	2309	947	490	8	0	0	425	692	0	0	1565	1858	427	8311	52	505	188	48	310	321	1358	0	142	90	904	0	0	50	1167	4	900	965	222	185	1807	58	1906	0	0	0	391	237	6196	0	33	2	0	405	333	93	177	8	0	99	707	305	0	12	140	1191	0	43	238	76	4171	338	6	0	389	6	46	1880	216	12	435	4	345	522	2244	397	84	227	0	602	194	370	9	0	182	0	0	0	84	76	51	2178	114	511	0	712	234	273	447	16	0	2	1462	326	2	0	17911	146	43460	8	189	170	46	80	203	0	4906	783	0	495	175	960	231	540	580	2450	0	203	3105	204	28	155	877	0	281	124	438	933	40	225	930	284	307	260	1619	130	3613	1850	495	0	276	0	1554	71	0	106	338	718	655	511	0	0	0	897	236	652	1246	157	50	9	618	1017	245	594	365	66	51	2511	1208	0	467	6258	52	539	0	4930	8	45	1166	991	102	553	14	0	1293	0	142	119	843	1555	3863	1252	2788	53187	674	273	0	768	0	0	0	360	4	2191	0	0	0	231	555	0	0	0	0	1628	0	0	0	195	82	283	4	62	0	2	8	58	34	3025	586	1856	325	15	44	689	21	362	461	5129	666	617	3323	234	0	645	189	0	1297	0	213	0	0	0	0	0	0	123	882	2	1961	14	704	52	0	0	0	1333	2098	512	0	2	0	0	49	801	0	24	1317	4	2119	97	0	224	84	13729	78	0	40	462	1795	30	180	43	11989	0	4	296	546	22	0	223	0	534	281	0	19	1256	1359	391	3494	15	204	1105	230	0	98	34	81	125	750	0	480	762	110	6	174	722	0	0	0	0	207	657	377	0	0	0	1263	100	0	2419	105	14	6971	2	300	0	0	891	0	2029	322	43	13114	2	0	0	629	210	5868	10	28	0	2	3024	0	0	0	0	4	1016	0	2	3915	499	3282	79	3099	312	688	66	6348	263	2419	0	0	2049	1166	580	349	1256	2639	14	22	763	90	0	5482	2	2432	315	0	0	0	0	159	0	38	0	2290	1529	0	241	0	234	88	0	795	436	0	3398	1405	1325	0	0	0	0	20	115	811	75	0	193	17	97	0	0	0	253	766	561	731	4233	28	0	951	78	1198	484	2	0	113	808	0	0	0	1126	1469	6786	18	822	493	2	76	0	1023	1660	1	222	2388	0	75	2366	86	339	121	45	45	10	262	84	72	12817	0	142	672	3766	16	170	330	156	374	4	1113	5425	1034	0	0	94	190	14156	904	1917	4	273	65	733	207	376	5779	120	37	4798	10	664	464	331	1482	244	511	68	654	131	587	5365	2	361	0	124	483	159	481	792	2333	1638	627	885	548	178	361	1658	76	4	445	260	907	87	559	1027	466	2077	343	0	8243	517	0	4	2721	2	12	247	261	0	0	415	0	0	0	0	986	2	108	9	2849	158	185	24	21	16	903	1514	4	2915	20	151	0	0	1	309	310	315	21234	235	27	2500	0	237	0	36	4618	849	1657	102	87	305	70	1455	131	916	0	4007	8	18	286	493	28	1	1560	148	6	415	0	2	14	6	1716	883	2526	74	114	3376	134	871	0	0	388	121	220	0	332	365	0	5	0	71	0	138	674	26	779	296	148	0	136	2	678	127	755	20	88	400	0	0	0	318	804	879	0	0	0	1	2239	123	87	132	0	764	1336	2530	0	0	850	2465	87	1023	174	324	382	332	0	2	0	2	0	196	1400	575	0	0	0	0	0	0	52	155	572	14	34	691	12	0	0	0	381	690	194	26	0	0	0	298	0	0	0	0	0	0	0	14	0	2046	655	1610	0	2640	0	0	725	0	16	0	0	0	0	2	0	0	0	6	0	529	0	37	184	104	191	38	210	0	0	0	0	0	0	0	0	0	0	0	6	1184	284	836	693	109	76	72	0	759	188	0	118	262	913	428	0	2558	279	0	0	1003	2	0	4	588	294	4708	252	237	694	670	57	470	1200	10288	44	5119	457	510	0	94	0	0	634	14	999	3215	0	213	1364	20	58	8	325	129	390	161	213	279	3536	26	349	708	0	186	0	87	0	1605	100	4398	1184	96	1095	2779	0	238	2	106	163	0	265	401	0	1590	946	196	1816	2	1	24	76	0	219	613	0	3641	7320	273	108	55	2015	826	572	19	2230	133	291	281	622	2351	109	0	0	5141	1796	435	2012	0	342	0	451	3474	173	31	447	0	11994	0	0	723	155	0	2	0	609	8	0	16	14	0	0	0	0	0	108	0	0	172	6	0	394	0	59	27	1537	99	0	0	0	4	6	0	1545	758	1413	611	0	1367	146	164	1251	1656	548	1091	0	0	10	338	35	217	116	895	390	130	100	32	589	239	698	54	6	385	2	368	3816	496468	68	551	1779	2	0	1225	0	0	14468	752	0	0	0	0	956	0	0	1011	838	0	0	2	183	2878	361	188	1055	1603	741	884	1462	6	1657	87	1598	1664	14	906	4437	3070	189	14	944	85	0	150	865	4189	1911	494	56	59	8058	16520	136	4186	451	27	19833	750	300	0	0	0	0	0	524	586	412	112	2239	1211	2203	136	1801	192	84	0	1036	6570	60	1454	0	0	276	196	3442	191	1025	280	914	8	805	247	0	232	515	3326	0	128	1007	12	348	646	85	148	628	24	1062	235	63	274	289	0	5305	3111	1	12	0	0	168	5998	1267	4930	495	733	141	200	296	6	1312	26	214	185	2530	0	147	291	2	0	0	0	66	4	179	12	1867	2	57	0	62	56	0	4624	2	10	1239	0	0	0	8093	1873	22	3026	18	258	3776	42	127	272	6	2862	993	1829	1348	5020	3728	0	1133	24	1200	0	0	2233	4502	20	220	212	0	0	207	18	520	1007	512	0	0	4	20	116	556	0	0	2	0	0	290	0	10827	536	0	0	852	336	288	4960	27	135	49	689	392	8	193	579	132	9995	736	22	920	714	56	287	992	558	2	1216	0	164	140	294	20	188	735	8651	0	0	30	199	1991	468	535	0	428	2	154	1229	2638	0	44	18	462	1629	2125	12	0	1378	0	0	86	0	2	6	205	0	0	2	60	4	11688	1556	355	130	654	1738	12	1117	645	151	183	40	0	0	210	399	5218	26	0	0	915	124	208	1019	1449	30807	0	0	0	0	0	0	0	1249	8	1502	54	0	0	825	818	3653	1021	92	628	0	26	1539	0	2	315	0	4	1106	924	69	2082	1214	851	1050	0	5	0	285	0	1012	5447	432	0	0	0	0	0	0	0	0	173	49	2	232	962	7125	19896	831	3231	136	73	3147	607	922	1684	178	0	1488	230	2572	2	480	1760	0	107	686	302	3431	13	1335	4	169	4169	1025	8	276	772	35	65	202	202	369	53	8	8979	746	371	1498	72	542	227	82	178	30	218	5268	710	2378	3876	326	2855	794	0	854	1594	1679	469	0	1742	2660	0	0	0	0	0	0	0	2295	6	0	2	4	0	0	25	279	2013	684	938	0	450	0	1030	20	2879	223	407	0	0	0	0	2902	510	243	237	52	2575	285	436	288	2618	230	12	1133	0	111	5519	129	0	1760	74	4	620	106	80	718	654	2617	5022	72	128	0	0	444	64	0	0	4	323	1471	48	38	4	14	0	318	800	639	24	23	414	846	336	2	1078	883	674	1260	471	651	64	664	114	1355	0	725	1253	58	31	46	29	0	6	2608	1083	270	774	1138	172	2307	683	36	157	1255	1734	215	1456	2273	491	226	0	728	0	683	261	62	758	7	108	2113	2056	140	155	4	0	484	28	67	108	149	70	188	590	0	248	163	2156	136	329	329	879	404	620	841	4	0	0	3318	63	70	456	343	151	732	940	297	14657	0	348	28	117	453	2	0	0	2819	187	322	764	1485	14	684	44	7	4919	0	0	287	748	605	973	0	0	0	0	0	14	0	0	2550	2358	274	18247	182	94	1712	277	84	0	5	14	0	3611	0	0	0	0	26	0	0	2371	773	138	2	26	0	2725	16	2384	0	14	138	0	0	16	229	1525	423	25817	100	0	0	0	383	0	2	2373	520	971	0	2	0	4	0	0	0	0	0	716	4	0	1530	0	4984	0	0	0	0	10	0	71	783	0	293	809	82	0	1547	5	4	0	0	0	0	831	2	2696	1972	0	0	190	28	8415	82	40	190	156	0	982	173	353	69	0	4041	767	226	0	0	158	34	6	628	1551	64	2098	8	167	400	304	26	0	654	12	0	0	0	0	0	1285	0	143	920	693	2356	1691	0	32	71	464	1532	1037	0	1889	272	93	64	0	0	0	49	0	0	0	923	2378	159	8107	1208	2538	0	15	956	0	12	2	752	51437	3542	1236	6218	393	8	482	0	3164	0	0	213	1926	409	32	182	236	20	567	0	0	0	0	3159	836	0	277	135	13300	257	861	5755	73	0	47	30	5125	3388	0	0	0	0	16	0	2618	546	689	2596	435	434	1837	64	2815	0	576	0	18	3350	781	1986	386	3774	794	415	814	157	4943	137	1027	746	0	134	4121	5577	883	1294	6756	397	2388	942	16	2770	56	29660	247	1268	32	1379	50	499	6	1373	4	48	3222	183	489	60	108	45	24	226	1232	829	299	165	14	429	1673	120	73	10953	0	0	393	1964	38	8732	19	70	3188	50	16	18	732	149	3401	50	188	17972	732	306	2	0	0	8	451	609	147	161	492	2272	16	4	844	5389	53	486	0	650	569	457	464	542	0	0	0	50680	709	28	568	87	337	412	3542	439	84	5194	235	2	7863	311	526	12	24	450	887	1266	1222	334	397	633	0	0	94	10	790	0	2104	374	43	3580	71	123	38	2	240	170	19123	236	0	0	128	0	17922	640	70	667	219	0	16	0	0	2062	10327	166	0	1289	71	75	11369	0	0	45	0	0	1306	1110	20	0	0	7	0	4125	0	66	0	0	0	0	0	2015	532	0	5219	0	0	10	10	11	2	0	365	5148	0	890	0	0	0	855	6605	110	64	296	19128	79	1846	373	16	2266	2372	6667	0	0	0	0	0	310	1358	12	18	216	4	725	2234	1447	688	0	0	4	0	1849	0	792	365	2952	110	0	0	88	4	2	34	480	0	2	28244	157	100	0	4	0	1687	562	0	0	4	2356	96	14	34	1221	21372	34229	798	517	16	196	0	0	170	254	2052	1212	1652	229	19809	198	169	1785	1178	7711	630	6	84	585	525	112	0	0	0	0	12287	112	1171	91	4175	285	0	1961	1702	940	4176	0	0	0	1660	4563	808	186	6	0	91152	0	0	0	0	0	0	108	882	0	0	0	0	0	0	22	2	1517	761	14	16527	1202	0	743	604	59	188	8	0	3	0	0	0	0	0	0	3816	35958	0	0	953	4	1311	16	10	0	2780	0	0	1809	0	0	0	0	22	1704	39	5	2874	2371	26	512	235	426	967	321	573	3	6	0	434	552	1847	2363	221	2551	1368	859	0	63	684	476	380	183	121	293	371	316	18	1196	2209	1072	382	2039	1370	2105	204	2590	0	0	235	4	475	283	1623	1585	0	5542	2805	44	1278	0	1105	136	14	16	438	80	5	5	26	2790	591	462	86	633	21	2	0	9	0	58	50	0	10	10	106	162	14	5585	4	4	290	341	14	800	181	382	236	0	72	451	0	0	0	79	1390	0	0	237	126	340	718	22	922	646	2	276	486	0	304	1063	23082	128	0	0	3176	26	33	0	1873	278	317	0	2	171	14494	610	2	326	3353	412	1455	4	74	2618	2	0	286	0	1432	60	1168	59	0	635	0	0	119	13	11	0	0	0	13	478	977	0	0	0	3730	0	0	0	0	0	23	246	48	263	0	0	20	16	0	0	0	399	0	214	14626	0	0	0	0	2378	0	6	0	783	22	422	136	6925	157	0	20	0	0	3032	4286	52	655	4	147	4	0	49	0	1	1	1710	1639	24877	8	68	1430	203	674	1405	202	0	0	236	0	0	1460	2	1465	784	1087	3330	0	8	100	607	4	0	0	248	2815	903	0	48	2234	146	373	52	16	10	632	1685	0	741	2864	6319	349	3494	1239	323	236	0	0	0	833	461	74	8	910	0	3670	1643	848	252	3231	2194	1290	344	1411	500	313	520	24	18	393	52	59	2266	8797	1745	393	246	175	67	88	296	2	342	841	262	0	211	1176	4012	0	593	6	2919	6543	376	1263	315	390	856	669	245	1596	202	0	0	116	68	40	4	20	12	2	871	1331	214	1439	465	426	1288	4847	2	74	1069	965	40	0	763	0	0	0	0	0	82	0	3	5968	0	0	2	2037	424	393	1360	146	1951	24	0	6276	24	255	2327	134	0	0	0	0	0	0	0	0	0	0	0	0	0	1	0	0	0	46	1	3	770	0	0	86	561	319	34	132	49	1918	519	153	218	12	2	0	9	98	36	68	1148	788	852	0	907	755	656	1167	18	236	2	541	1956	870	566	0	6440	959	118	6701	134	1734	24967	79	0	168	11	4	629	8164	0	1301	2	3616	26	1467	736	160	2245	720	610	2107	289	5	8	526	532	0	26692	2639	1115	2690	276	2309	824	267	1341	524	0	20	901	116	3072	226	7	0	1567	519	0	277	454	1006	569	66	649	60	3057	500	189	121	166	1951	928	0	520	297	26	68	0	859	4256	1017	33	0	0	173	1329	0	5213	372	657	768	1442	2	816	199	153	0	0	2	0	350	0	0	2	1044	370	3188	1625	15763	5357	0	3077	2509	0	2566	1314	3431	3	3764	999	8451	56832	0	4093	8	2104	312	3586	6	1104	0	0	4	1535	0	2	131	471	233	14	188	0	42	108	467	0	207	4811	1610	791	0	1068	974	44	1651	45	32	11450	782	765	38	8	1011	727	132	3148	0	381	1396	345	125	78	0	0	2330	1548	1500	431	3007	625	977	142	166	179	148	6	176	0	32	452	5835	28	0	16090	450	302	0	8	114	491	2	2136	378	148	1374	255	181	10	42	590	222	11483	897	254	1407	541	113	102	22	8	1350	171	2728	719	862	38	9392	0	205	65	162	37	14	4	6	791	860	266	171	612	1397	500	2044	355	4	119	12	137	0	1358	291	241	4	284	765	1652	117	635	998	6402	184	0	38	217	15457	8732	716	2709	1599	730	17	5448	36	311	1062	22236	0	556	902	46	229302	14	1056	403771	74	314	526	0	0	3945	142	9363	38	4977	0	290	910	2365	0	26	971	0	14	321	187	0	4890	0	1737	82	669	0	608	230	2249	0	141	0	4677	3517	774	6015	2713	1080	2445	24	0	0	0	600	169	0	0	9	361	6	0	335	47	3123	424	3454	2245	732	246	8	5855	781	0	0	0	12	1917	800	451	1182	8	0	637	2	178	149	4180	0	0	353	1044	3160	261	0	9557	166	0	101	2838	0	9919	493	578	8984	5726	38	897	800	100	180	630	4	0	638	52	16	208	342	32	4	0	1475	1239	1002	2	6	2448	0	2	2397	41	708	763	721	819	2305	5149	2	4	1106	0	1515	5324	1789	316	0	148	2466	421	2803	278	172	321	108	1505	345	191	322	7840	526	89	17	40	36	50	0	111	207	2084	4959	852	20	199	0	0	0	0	0	4	622	0	0	35	0	0	0	0	0	0	0	96	0	0	0	0	590	1154	62	4	643	3250	588	4	50	1320	0	3	119	1147	165	2174	0	872	566	1129	0	0	0	0	0	562	137	32	879	4571	4	733	715	42	0	2	2	744	76	91	2140	356	223	36	247	0	1576	3444	379	0	2760	4444	119	90	498	386	243	16	1617	584	5020	0	2	0	0	6	0	0	7	0	0	0	20	1723	1478	212	1724	3190	50	12	0	14	1465	0	30	512	13350	2323	448	391	228	15883	3945	8	294	0	3593	89	222	692	6	0	1049	2464	32	12	0	2273	0	0	0	0	4	0	842	1270	260	501	35315	0	5391	2172	14929	914	2212	0	0	4168	164	1587	1597	2540	25914	260	0	6	0	447	71	0	34	59	0	0	85	1098	194	1740	256	60	912	0	6	0	0	1197	112	254	217	6	31	0	0	2973	299	0	0	0	285	0	731	2	2	4	206	1079	454	65	1124	230	2703	4740	1454	138	119	0	4412	56	759	1062	4212	1892	316	135	14	165	0	211	1245	1139	920	160	426	7759	449	424	0	106	1650	1173	0	294	0	3276	2156	702	437	4591	379	42	74	4	0	0	0	0	347	0	113	2865	338	4	78	275	3240	68	619	1333	458	14	152	5387	4	1043	0	3318	293	0	50	50	510	0	1660	964	96	1223	102	224	109	0	165	54	0	3353	118	0	1048	224	154	0	742	373	2494	1486	5612	46	6	208	542	0	808	1790	179	4	128	16	38	76	1145	509	1015	1570	79	622	428	870	1425	18	1440	276	256	875	752	104	364	24	4	291	3752	8	433	1465	6161	1166	0	0	0	0	0	293	4	251	3795	2173	4	149	2029	439	76	1621	0	12	156	652	1615	0	46	624	849	100	326	553	306	0	2143	4288	1852	607	136	791	448	2088	28	447	0	0	12	0	23	1672	590	36	2936	5030	2497	20921	60	248	4810	307	59	1736	8215	180	3378	6	4590	1423	111	1459	16	54	1597	15	28216	901	553	0	1639	52	10	32	4	42	205	4224	2	2283	0	2	0	3313	3684	32	2121	0	4	0	0	69	41	0	10	0	0	0	5	6	0	81	425	2000	23	46	322	0	8	49	397	1337	0	909	3351	299	1125	90	0	2	49	0	110	10	149	233	3385	1518	100	172	345	1355	137	16	302	28802	1619	0	7	2	0	485	2778	852	409	156	156	976	14	1962	0	738	4	9035	321	112	1815	10	0	736	0	0	351	932	0	247	858	742	2	4	307	822	36	0	953	438	3840	2578	1134	25	108	842	969	48	80	0	131	1222	0	456	0	632	1027	4	320	2331	15	359	260	121	570	5521	58	11480	399	897	72	0	0	585	24	0	0	0	0	0	0	12	14	30	0	0	943	8	202	72	0	0	715	278	18	1921	565	394	392	221	157	208	1804	118	7	1479	20	5	1191	280	0	24	0	0	1831	0	0	0	459	0	570	732	231	0	280	381	46	18	211	1348	498	32486	61	0	0	54	0	42148	591	0	18980	862	366	46	85	98	20760	2757	1183	2	6	152	0	318	0	254	1119	1400	19	538	161	1072	363	288	68	355	0	0	998	20	5260	1061	0	0	291	228	6	0	2	7574	89	315	327	533	0	0	4963	60	216	0	0	1896	4379	4723	2669	1184	274	0	0	0	0	0	0	0	430	186	631	215	132	199	10	0	0	0	0	0	573	2	581	0	303	3172	0	690	309	10	2815	122	1943	0	0	0	0	0	6	0	0	0	0	0	308	16	227	1	1346	523	114	2	193	0	0	0	4256	2	0	0	0	1752	4	0	0	44	0	0	780	160	577	866	132	5908	25	201	0	505	1076	628	266	1207	68	135	2012	117	330	0	3927	4969	349	468	6	223	48	1304	4505	142	1519	4653	352	71	146	4520	23	822	95	126	66	185	38	12	10	1	2	6	4	115	1984	0	205	2	334	8444	40	1436	0	240	0	1305	2	190	850	426	222	122	98	49	10	4	212	0	1907	187	4	238	222	2747	246	2	651	10136	840	7345	1155	242	311	1353	141	52	51	2604	336	3184	241	3	3237	798	2718	2130	14861	437	99	0	605	76	14	42514	50	335	335	34	434	4	18	883	36	54	7723	665	122	5180	1625	404	23	416	1403	5350	16	1876	1032	346	315	518	152	23	30	90	183	736	5269	4	898	12736	1	555	217	25	0	499	422	541	247	1263	224	1842	473	696	319	24	0	9	1393	99	0	563	1067	1095	621	264	8084	238	2	1372	44	830	1890	559	1052	212	28	857	0	1650	0	8603	855	1828	165	13989	752	418	1204	177	1469	0	0	617	2202	0	0	1937	1803	2300	66	0	0	1359	1098	1775	24	365	6	322	8064	0	630	6	484	26	0	891	55	9417	331	511	37	0	58	799	0	10	0	4	538	5271	0	1	5610	85	0	0	0	3751	42	685	91	19	607	29	10	0	6	14	847	4	0	1527	228	2	8	2647	28	0	873	0	0	46	4	8	0	2	277	19	64	166	18	0	105	1066	216	388	407	489	0	793	550	68	4351	1854	6	0	0	0	0	0	0	0	1	0	787	274	592	0	158	11929	930	28	216	386	54	867	50	14	341	913	1137	400	662	36	126	2963	4	619	0	0	0	133	668	507	625	1610	139	613	28	0	24974	2183	16	26	685	1030	55	885	221	85	190	126	343	47	7670	626	2153	574	18	2467	2457	190	102	0	215	211	524	478	232	28	71	0	1222	0	6943	0	1744	86	119	1	445	0	274	2050	2573	725	422	440	970	8613	48	222	33	1045	26	0	625	326	45	335	204	171	613	159	1124	3654	1964	376	28	0	0	0	1437	14	813	2158	836	472	243	356	36	5845	156	693	275	118	10	0	0	490	0	2	26	1	515	1076	0	5234	133	2480	215	0	0	0	408	18	7235	1313	2769	1601	1111	1224	1177	4789	5110	3102	5580	2015	2617	703	101	1256	1351	550	2675	1100	1720	963	617	1652	2753	510	884	4	7224	26770	964	568	2	0	0	1071	1591	31174	615	601	1951	4740	1514	1809	1077	0	114	1280	6199	5456	84	2116	1799	2	391	0	7171	1591	367	2	263	0	0	0	0	0	0	1	0	116	1253	169	656	0	242	125	0	11588	3140	1847	0	303	2055	0	299	918	434	4040	1	15	246	27985	10	200	5408	7202	2414	3	235	1024	10312	1156	2283	61923	3839	1255	0	0	0	2352	0	272	0	2852	129	296	1752	777	13	0	0	1180	423	4952	225	1445	511	814	2	248	2	119	428	1049	147	1149	342	0	3833	1217	869	674	0	16	6470	3665	432	178	1740	1882	13549	1827	1	4	22	533	0	4078	3014	22	81	0	33	0	0	164	6257	3157	269	465	20018	900	161	78	0	433	512	13061	2	2577	2	548	0	887	8119	5000	0	14626	1227	57	64	0	0	74	4950	371	60	2322	1105	2021	5	12	0	0	0	7294	2090	493	190	3737	296	304	368	553	1407	1355	0	915	934	190	7332	813	81	1403	10	54	1561	3509	6205	3240	1499	285	2606	9274	1942	836	837	3207	8005	5711	116	415	204	2058	3496	137	3126	1604	391	410	120	694	1074	0	4216	88	0	315	2	4	1839	4583	481	0	3294	16	280	184	1161	588	458	8	4533	163	328	1527	4173	0	713	1470	18	156	1001	1283	38	443	0	0	16	0	2	0	0	0	0	0	6	60	1851	299	0	0	0	0	0	2	845	6	6	1669	1662	3426	265	5090	0	2	500	321	4770	0	0	4	0	9973	2129	2164	2195	431	3	10467	2137	109	14	1304	1397	0	364	2844	122	700	279	194	3	10	2	4005	23	35	0	4	1288	672	85	135	2093	142	102	8	151	111	3267	70	1253	288	0	504	250	0	50	1512	200	410	0	45	78	818	261	606	171	4	1296	8	624	771	13048	0	0	0	0	0	0	0	0	0	0	0	0	1402	686	1285	275	3685	0	468	2794	550	0	640	19	2659	2108	0	1133	64	3394	2970	0	0	1097	10	169	1123	4569	774	96	271	387	201	2415	0	0	2093	5495	2	35247	40	1837	825	308	76	103	2083	1358	334	838	0	0	0	0	0	0	2996	747	10	1199	196	2439	1543	12	89	860	776	2719	1213	250	0	0	5151	8	5232	0	156	1199	9988	2428	857	671	0	30	458	50	187	532	1287	2960	3013	538	0	0	359	2664	207	232	245	425	2237	1174	1163	0	402	168	94	6	0	4	0	1031	1881	24	679	5808	1396	131	0	541	6	0	2	1031	5253	8160	0	0	0	0	11	0	0	0	6	731	910	15532	859	6034	1494	492	643	386	4753	6492	2	848	0	1538	12	2390	0	3114	249	36	5632	314	616	231	11599	8486	590	6	573	1195	4865	8558	65	0	144	1065	5767	2130	2	1248	571	68	2694	2	24	1010	55	0	5070	1263	2241	971	261	12	1821	2162	212	2	8	811	891	18911	529	0	3629	13466	0	0	384	0	9718	2052	0	14	6941	1254	1748	26648	121	6	326	46	4214	2	2942	45	8707	17714	878	488	9201	577	619	2803	527	8241	99	298	396	185	1514	2479	2739	3580	332	614	871	13	457	7983	0	1528	1026	2744	926	826	0	15	745	7028	7896	1143	10736	4724	4144	160	34896	2735	2493	14	755	4190	1454	84	617	3162	17730	1951	66	0	5266	5757	7641	1325	995	0	3050	1379	1435	28	3475	100	5219	1424	1773	16338	392	8835	3909	510	7044	6871	8524	2430	2351	2675	174	24	3251	14	1029	34	773	595	7449	1512	8	1504	434	59628	291	2329	32	626	8	10	5699	5085	0	0	742	150	1624	51	12724	47	310	0	0	42	6	0	0	366	2	657	111	0	2	0	0	2	0	17458	0	0	6905	0	0	0	0	1576	436	589	5696	0	2	0	0	0	0	0	0	0	208	0	40	14	0	1	389	2745	4600	2271	0	620	375	0	29	109	1123	1208	9	8	0	0	1466	0	101	6713	43	1016	0	0	0	0	0	14615	505	4	623	94	230	506	84	179	8939	0	0	0	0	0	1	0	0	0	0	0	0	1	4090	0	0	0	5317	190	0	161	866	2127	0	6	0	306	157	356	35	11	5588	1760	1472	10	0	0	0	0	0	0	0	0	0	632	0	87	1667	8	9	0	0	12	2	0	0	3248	180	646	0	4	0	0	0	8	2068	148	1694	0	1441	6691	2	28	0	0	0	0	0	0	0	0	0	0	0	0	12	2735	860	394	58	4459	86	847	5110	2	5	0	0	0	2763	2	1838	0	0	193	664	0	0	0	6342	0	0	2	710	2147	0	0	18	93	93	2	6	10	66	0	11627	0	0	0	13597	22077	2199	11112	473	3445	2	115	3900	124	483	0	553	3056	880	15	0	90	324	82	300	0	0	0	22782	2325	110	0	123	17	1143	2145	1628	2108	54	8	146	2111	2	0	0	0	1122	0	418	718	276	0	831	2805	2	0	0	524747	0	0	130	0	153	2337	59	115	31716	112	955	280	430	4973	326	8	0	0	16149	1077	342	0	507	1015	98	437	0	112	12	1403	156	0	696	10301	0	17309	1323	2	69	0	1263	64	11589	786	40	48	182	0	670	1514	1222	81	77	4691	46	1311	86	0	95	90	0	1032	206	1117	4161	230	232	6793	13480	542	0	69	180	1	134	2250	2432	1184	1791	10	14494	2197	2077	0	10508	176	614	194	440	0	5144	0	0	0	0	0	17213	0	439	5752	651	8588	2	0	0	50	1514	868	1338	902	0	0	0	1613	925	0	144	1708	149	574	11	269	1946	14897	17	11338	0	0	5952	370	0	0	28	0	0	2963	16317	6	16	0	417	205	2137	0	476	6	0	0	42	432	16	0	364	3940	377	39	761	2	3036	854	0	1545	0	3929	6	1257	169	2460	5330	399	424	0	0	0	444	0	228	2867	2436	13	3811	6	24	330	285	0	3519	409	1370	555	0	0	2749	0	119	498	1724	916	0	0	268	0	1638	1405	233	0	2745	0	251	731	72	0	2	118	891	2310	0	742	1095	4066	209	2938	56	709	2	8	0	2	0	39	1	152	101	0	0	35	0	26	0	0	0	10	22	0	0	58	0	0	10	0	2	10	0	0	0	0	60	423	85	4	0	0	81	0	1	0	4	21	2	2	0	0	0	0	123	111	8	5209	0	0	0	187	0	0	32641	0	5907	0	0	86	1937	5847	88	0	0	0	1911	0	11	0	77	4148	0	966	0	107005	188	546	1438	1288	0	704	16	967	429	0	356	0	3584	19	893	0	632	263	214	0	626	232	22843	596	1033	1109	1057	2665	1227	0	190	3031	10	0	0	1362	0	74	0	2	138	6	2069	2260	0	396	6238	0	286	2940	1286	0	0	206	915	2326	173	12	110	938	134	0	2	174	84	0	20	100	25	0	0	6	560	1806	1251	1057	574	0	2	172	176	39249	4618	329	526	2874	0	241	5	1185	0	394	44	0	0	584	3046	1	0	0	614	1098	865	0	0	0	1	1	0	0	154	0	2	0	0	0	4	2	1	20	100	0	0	0	17	0	0	0	7	8	226	0	0	85	389	0	6	0	631	0	1	1	0	2	19	0	0	0	0	22	5	0	5	1299	0	0	0	3	0	0	0	0	12	507	0	1120	0	1205	111	184	0	0	0	0	1	0	2	1194	3	0	2	4	0	0	0	0	1	0	5	0	0	0	0	0	4	0	5	218	2	50	6	1	0	0	1435	4	0	0	0	1	2	0	0	11	0	0	0	0	0	1497	60	0	4	0	0	0	3	0	0	0	0	0	0	0	0	69	2	0	0	0	0	2	1	0	0	0	1639	15	0	0	9	0	0	881	0	30	5	0	814	0	0	68	177	2842	2	0	0	0	0	292	0	20	0	0	164	0	0	96	0	0	11	71	0	279	36	0	84	0	0	0	315	0	11	0	0	0	0	0	24	0	0	52	0	32	0	0	23	28	0	0	0	0	513	226	0	8	18	0	0	0	158	8	0	0	0	146	5	24	0	19	19	0	0	32	6	0	2	2	0	0	0	0	12	0	0	0	2	0	0	0	0	0	0	0	0	0	0	0	40	0	172	0	0	0	0	0	2	4	0	0	250	0	0	19	1	6	2	0	91	17	0	1	607	2	0	0	671	1026	0	4	0	26	668	3643	6	0	956	308	736	1347	939	2295	709	1317	2556	1533	3767	550	167	316	8	1979	1509	57	2963	1756	1488	448	0	4536	2385	3061	0	448	1976	677	4148	866	3825	58	263	1036	1544	66	4092	163	5035	1478	13919	9930	3224	55	76	2943	1945	395	9743	3042	1918	2868	41	810	0	0	0	0	0	2	14	0	0	0	0	16	131	0	0	0	0	12	0	0	2965	16	0	4	14	122	951	5	0	0	38	6	0	0	0	0	0	0	5	4	0	82	0	4	0	141	18	0	326	6	0	0	0	407	0	103	1542	0	0	0	50	2	549	0	0	0	2	0	0	0	0	0	0	4	0	0	0	3	0	0	0	6	0	14	16	0	0	0	0	18	0	0	0	17	0	0	0	0	8	0	0	0	6	0	0	0	0	0	4	0	0	7	0	0	0	0	0	0	0	0	1035	221	1166	0	40	34	3418	2	0	3408	847	519	27	8160	12	6809	2112	4371	1720	522	131	12368	204	1034	429	4215	463	627	192	1918	2459	344	105	333	38	67	3613	536	23706	6	0	3407	7	6	44	1756	506	0	0	0	275	1088	1550	229	0	4	2	16	31	3	5	0	0	2	2	0	0	15	10	10	451	4809	3980	2596	1309	1410	53	509	1725	3524	49726	4127	1594	58	1111	104	365	1868	6415	980	3151	11260	289	686	661	2814	843	3223	901	86	5134	324	527	208	551	169	0	10472	20328	8	361	1316	164	1039	9	0	14	147301	10821	788	3226	344	1608	11239	0	4788	162	67	890	665	1106	46	454	1828	0	671	1479	7111	829	330	1191	1857	3085	17697	19207	3825	12532	12	0	0	1069	1158	0	4	3211	2	0	2	24	977	0	0	4	2	52	0	3326	2049	0	0	809	0	0	0	6	2599	284	15	1067	34	1978	1389	762	0	6682	56	1522	1087	160	263	38	20999	6378	5476	8	18	3500	6	2951	1469	1370	0	6	2214	0	587	93	7626	122	2186	222	1602	3072	3557	1623	4225	1013	15749	973	20	1	37	2	0	0	0	0	0	0	2	4	0	0	0	3006	3038	1295	4539	1332	8329	12	312	1581	4477	3387	11	1524	463	1613	3104	524	0	305	215	2380	334	0	825	624	485	950	4302	2655	544	11716	11142	235	791	128	1416	674	1424	6332	10	3117	0	1	0	0	0	208	86	630	0	40	24	14	647	7098	582	304	0	0	1968	3674	3495	0	149	0	142	28	208	1179	0	1466	1780	624	0	18	0	0	744	687	4490	1050	1014	14	30	426	0	0	0	0	0	0	0	0	0	0	0	0	0	0	2	0	0	0	13	0	2	0	0	336	506	730	140	0	2090	0	1638	3	6074	404	59	882	1269	0	0	0	0	0	0	0	0	0	0	0	0	0	0	1	0	0	0	0	0	0	0	0	0	0	2	0	223	982	771	59	1263	4061	0	0	87	516	11323	0	0	0	0	4792	267	3362	519	0	821	10	1366	36	64	834	0	0	0	155	202	721	0	0	0	285	0	2441	195	6	236	0	5	0	0	0	2554	87	10667	1529	2851	5509	391	103	0	0	0	0	47	277	742	4962	3004	1972	2435	1	0	19	7	0	300	221	1681	566	1966	6770	1410	5040	873	663	377	1909	163	258	0	23	52	18	32	115	0	0	312	47	319	2433	6010	5868	1009	2214	31	164	1824	191	319	731	193	322	149	120	2547	0	0	0	0	0	0	236	0	258	10120	803	1675	4434	291	4393	1088	11140	1073	3252	0	7	0	672	3297	920	4325	541	0	0	0	3719	746	2498	142	0	956	2003	0	220	0	0	258	0	151	29	357	4647	2245	537	280	0	0	0	0	6	0	0	263	206	114	146	801	591	988	830	1214	126	212	513	8601	408	2010	767	1589	3198	34	3249	6579	4182	2344	0	0	1882	34	457	1056	3568	70	679	1724	8228	444	1691	444	4	0	4	0	26	0	2	658	30	8	35	27	26	124	361	101	26	1932	443	1081	0	1468	3917	0	0	2788	4	29	1051	243	9336	4680	1127	40	0	0	1	0	547	2401	2289	2624	319	0	0	0	40	17	0	0	6	633	38	0	0	716	6	15	251	0	2109	4	309	780	3612	18715	4312	18541	3584	3144	1072	2506	4955	360	199	632	2844	6316	0	4	0	2946	0	1772	2375	2863	0	0	0	18	0	6	2015	30624	17908	35661	18369	36164	14639	2018	616	215	140	0	0	0	7491	8641	0	1933	0	123	0	0	10	0	0	0	2	0	2994	862	280	1687	5069	444	469	2	0	0	0	4252	0	10	0	1219	88	0	1	16	8914	13562	2615	50	503	909	22533	557	206	255	182	2796	10626	6032	0	1047	82	3180	2	1733	162	0	0	1082	1315	0	0	0	0	7127	1426	0	0	2	2	1	0	41949	0	2	0	0	235	0	3865	0	6	0	4175	0	2	7636	312	1842	8844	228	6621	0	0	12	7805	391	3	998	0	47	3624	1066	0	423	4343	14321	66	229	117	784	2352	3163	816	2	2270	255	435	0	0	0	0	919	0	0	4	1071	8	0	0	8	6	0	0	0	2	0	0	0	1119	0	0	0	0	0	0	0	0	59	0	0	2	483	0	1594	2481	0	0	0	0	0	16	2305	0	0	0	56	113	81652	123	36	3652	834	814	1011	24	1113	4085	2936	1033	459	0	0	2	0	0	2	26	10	10	12096	6	236	228	1170	2	16	6	118	0	0	0	0	2	0	0	0	0	0	4	0	38	258	1925	890	3409	944	50	0	0	104	0	6597	0	0	0	0	12509	2940	29	5055	1528	0	0	5319	25	1344	1375	3008	11	3850	0	0	0	106	3	0	0	0	0	203	736	359	0	6	0	0	0	0	0	10746	351	2602	684	0	2	0	0	0	16	86	0	0	717	0	0	4	14949	0	0	5217	2	0	0	0	8024	0	0	6	154	417	18	8	0	0	0	0	0	0	0	0	14226	0	2328	38	30	0	0	0	65	46	1688	308	640	0	0	0	1	0	34	0	1	0	0	0	881	990	603	612	256	8	0	6008	5507	44	1098	517	4085	23128	12139	23721	6744	2220	199	2137	11798	0	0	13	0	0	645	0	18	0	0	0	0	0	0	0	2	0	0	11	0	20	14	0	78	103	0	3	1	0	0	0	0	1	2	94	0	216	765	510	2512	2625	2337	5921	0	0	0	8	4	2	0	0	23	0	0	0	4	172	1	2	7	0	0	18	0	0	0	0	7	0	30	19	13	0	176	0	272	0	0	28	46	0	1450	243	1347	0	0	16	0	12	0	0	0	0	0	0	0	17	6	6919	480	12	0	0	0	8	0	6	0	0	0	0	0	0	0	12	0	0	0	0	0	0	0	0	0	336	32156	4	66	0	2	0	0	0	76	0	169	566	0	0	30	0	0	0	0	0	12	25	187	6	4146	62	23346	0	0	0	0	0	329	0	0	0	4	0	0	0	0	0	0	0	0	6914	1866	4220	4	2411	5878	1033	23	0	729	19	186	13331	47	0	1798	254	408	6	2177	3805	4277	3228	3186	0	0	0	0	0	0	0	0	43	0	2449	11972	6557	35	0	0	0	1421	158	131	163	438	0	0	0	0	0	458	7853	1549	375	0	454	7727	0	0	761	0	228	0	0	0	0	0	0	0	0	80	0	0	2	0	0	258	0	10	0	0	0	0	3	6863	1613	9136	3822	971	1331	4	0	17	60	0	0	2	18	4	0	0	10402	0	2	1127	677	2444	2557	109	111	1156	421	0	1282	1033	669	363	8	4	3459	58	478	846	1003	1783	5761	203	2233	0	0	23081	358	1371	347	6	1498	434	0	2	0	0	0	22	7	19	36201	63	36	0	0	0	0	4	0	21954	201	347	3533	413	201	824	1293	572	16475	678	0	8013	0	0	1671	899	0	58	12	0	6291	237	556	363	145	16	2006	2616	390	7108	0	0	0	0	0	0	0	0	0	0	0	12	0	0	18	0	240	1101	0	147	249	1198	0	0	0	246	10312	0	748	6	16	0	0	0	0	0	0	692	0	230	1284	92	587	97	0	6	4	0	0	81	7685	308	3495	25	1889	2487	813	267	2	0	0	0	0	0	0	0	0	0	0	0	0	38	2	480	5806	110	6	1271	0	325	0	1930	2224	234	268	176	2533	0	0	0	673	2073	0	397	665	221	1345	6843	0	56	366	591	1161	0	10	371	0	0	0	201	869	1620	899	209	494	1341	0	4	4495	1794	660	19	294	804	2177	242	516	202	1237	21	1112	0	1672	24782	295	428	800	1223	42	21795	1513	763	7321	0	467	1732	196	1113	302	19	1748	2	1460	1769	56	8	139	291	581	216	50	152	288	363	2	531	3977	989	0	93	1042	577	396	0	16	153	103	527	0	0	99	1700	224	63	1798	222	1850	21	386	1270	269	0	791	323	522	337	40	0	2	390	274	1680	1650	108	1250	0	0	0	4	430	0	0	272	1767	2	1681	1014	107	585	2960	0	668	0	102	249	0	246	1317	201	819	514	2	67	0	916	0	139	5266	8	705	3743	0	3403	0	0	0	0	0	0	0	647	1972	1366	5	5	563	47	258	0	422	0	1105	90	799	623	3552	2021	6085	7552	348	94	1855	317	78	258	326	691	3	1883	173	146	1662	677	224	0	4283	9964	270	540	2660	0	0	0	0	60	2	301	172	0	0	1268	0	780	0	4550	292	1441	27	1540	1275	619	96	921	0	988	34	104	226	4266	102	4	3564	5	4928	2451	3942	183	286	737	2354	2027	952	1	10	0	52	727	189	7299	0	1084	3789	303	207	120	509	155	188	59	4470	8	0	229	435	82	261	538	168	0	0	1616	22	26	244	1580	1628	0	0	2104	904	252	117	759	0	0	160	29	152	386	126	10	2	549	148	5	401	615	471	2452	0	0	0	8	0	0	477	46	12	264	811	251	6841	46	18	159	342	0	972	4298	5200	3128	8241	10651	770	0	3	0	93	0	4	0	50	0	16	0	0	8	319	18	12	113	0	0	4	0	0	16	4	0	1	0	9551	191	2	0	0	2	0	0	0	1	4	15	0	18	0	0	0	0	0	0	0	0	0	0	0	0	0	1	4	3	8	5	0	1570	4	0	5	0	0	0	0	0	0	0	0	8	28	0	17	23	0	467	458	213	2	10	1	0	0	6	2	0	0	0	8172	7457	0	0	0	5142	1536	101	1496	221	2779	128	41	671	32	4	0	0	0	0	0	1	0	173	0	0	0	0	0	4	0	10	0	0	0	30	0	0	0	2	26	0	0	1236	111	0	20	11	0	4	457	290	1141	2537	0	0	7	127	1527	0	0	0	0	89	4	4	1	1	60	0	0	2	0	0	0	5	0	177	1	0	0	779	2225	0	2271	0	3	218	893	4	22	407	77	1010	21	6	12	0	0	0	0	0	0	2639	0	0	0	0	0	202	140	945	334	0	0	0	12	1	0	10	2603	0	3358	1088	2779	3236	886	631	56	2337	2	0	285	49	4	1498	413	7097	4	0	246	2231	83	0	3041	2986	8483	993	1660	4	1287	3922	209	223	5219	652	89	1622	2	1	21	22	0	6163	5109	409	0	0	0	0	0	0	0	0	0	0	1	5097	0	949	869	16	3923	0	0	666	2204	1719	8	2069	783	108	1	37	21	0	0	0	1132	0	0	0	6	89	16	0	0	0	0	1	0	0	0	4331	0	0	0	3	0	0	1	0	0	17	6	0	0	0	1	0	0	0	0	0	4	0	0	0	14	38	14505	253	7	10	0	26	0	8	12	4	0	0	0	0	45	0	0	0	0	26	16	19	0	0	1444	479	0	0	0	4	0	2746	0	157	0	1	0	0	0	0	4	3	6	0	0	0	4	0	0	0	2	0	0	0	13753	9154	1644	1092	2294	4146	4223	0	2	51	3060	2359	0	0	0	0	0	8	4	0	0	0	0	0	0	0	0	0	0	3501	4	0	0	1	0	0	2	0	0	0	2	6	109	2490	1691	95	18	2	4	12	0	0	0	0	17	0	1	5538	7686	0	0	6	0	0	6464	4995	20	12	5	366	30	2	0	0	9	0	381	5715	403	48157	0	0	0	0	0	6	18	8	15	6	3204	0	4	36	843	0	0	0	0	0	0	18	14	0	8	0	0	0	12	16	0	46	40	4	2	21	360	184	1491	0	436	1456	0	20	133	0	2	6	133	679	0	3590	72	27	0	11	2	352	2	3	0	0	16	0	0	2	0	0	0	0	49	3	0	33	16	0	0	0	0	0	6	265	3164	1	0	0	0	0	0	0	0	0	0	1	0	0	2	0	0	10	12	0	0	0	1	0	0	0	10	0	0	0	0	4449	2875	0	0	18	0	0	22	0	2	1	0	623	1347	2	3	0	0	1312	5	2	0	71	0	0	0	0	0	15	18	14	2880	0	0	0	0	12	2340	22	20	4574	4062	955	568	0	3	0	0	20	87	0	22	22	0	0	0	0	0	0	0	4	0	866	1256	0	14	0	0	0	0	40	0	0	7628	18	0	2983	0	2	0	610	0	2	10	0	0	0	0	2	14	16	8	0	6	0	0	0	8	0	12	15	0	0	0	0	6961	162	0	4	2	8	0	0	0	0	12	42	303	136	0	30	5	0	0	1728	0	0	1923	18	0	0	0	0	0	0	0	8	5	4	3	2	0	0	0	0	0	20	0	0	0	0	0	16	0	98	0	530	1498	3614	32	31	0	127	0	162	270	2409	1176	195	3363	0	0	0	0	0	0	0	0	0	6	0	8	0	0	0	0	7114	0	0	0	0	0	0	0	0	2	6	1498	2767	0	6785	41822	1238	0	0	0	0	1	0	0	0	0	0	25	20	0	81	0	2	2	0	11	5	0	4	0	0	0	47	40	6	11	0	0	69	4417	0	0	0	4	0	0	0	0	0	0	0	0	0	55	0	0	98	54	0	0	0	1458	0	449	0	0	2	0	0	4	0	0	0	0	0	0	0	5585	30	3	0	0	9	2	0	0	0	0	0	0	0	0	522	2	0	0	0	7505	16	83	1	0	3	118	0	0	0	4038	8047	0	22	1	0	0	0	7	2	16	22	0	0	0	0	13	6	0	0	0	5	0	0	0	0	0	0	558	707	16	4	6	0	0	0	0	4	0	19	0	0	193	0	72	0	0	1252	2	2439	1851	2852	13	0	0	0	11	0	0	0	1406	0	113	2616	1	10	2	31	2	0	0	0	0	2	0	0	0	0	0	0	0	0	0	0	0	0	0	0	0	0	0	0	0	0	0	6	7	0	0	4	0	0	0	0	0	0	0	0	0	0	10	0	0	0	0	0	0	0	0	0	0	0	93	2	4	0	0	0	0	0	26	0	0	0	0	0	2	0	17	0	0	0	0	0	0	2	2	0	14	0	0	0	0	0	0	0	0	2402	0	0	0	0	0	0	0	0	0	0	2	0	0	0	0	0	0	0	0	14	0	0	2	0	0	0	0	0	0	0	0	4	13	0	0	0	0	0	0	0	1528	2395	1854	0	0	0	0	0	0	0	0	26	0	0	0	0	0	0	0	0	0	0	0	0	0	0	2	0	0	0	0	2	61	10	0	0	0	9	0	0	0	6	6	0	0	0	0	0	4	0	0	0	0	0	2	0	0	10	0	0	0	0	0	0	0	0	0	0	0	0	0	0	4	4	0	0	0	7	0	18	0	0	0	0	0	0	4	12	0	0	0	0	2	0	0	0	0	0	0	0	0	0	0	0	0	0	0	0	0	0	0	0	0	0	4	0	0	0	0	0	0	0	0	0	0	0	14	0	2	0	0	0	32	0	0	0	0	0	0	4	20	16	0	0	1839	100	6	0	0	0	0	0	0	0	0	0	0	0	0	0	0	0	12	0	8	0	3471	0	0	2	0	0	0	12	64	1105	0	8	0	0	0	0	0	0	1	0	0	0	3637	7447	0	0	0	0	0	14	6939	0	991	0	10	0	0	235	0	0	0	0	0	9193	0	0	0	0	0	0	0	0	0	0	0	0	0	0	0	0	4	0	0	0	0	0	23	0	0	0	66	0	18	0	0	1	9	570	3154	0	0	1	0	0	2	11	0	724	2486	2	0	0	14	112	2	0	327	16	1379	3205	4	39	0	0	12	203	562	38	952	0	0	0	0	0	0	0	26	0	0	2	8	0	0	0	0	0	0	0	0	0	0	0	2	0	0	0	36	10	0	0	0	0	12	0	759	39	0	0	0	0	3	32	0	3	0	0	0	0	0	0	0	0	10	6	0	22	15	0	0	0	0	0	0	801	0	0	0	0	0	0	0	0	0	0	0	0	0	0	0	6	0	0	0	0	0	0	0	43	2	0	0	0	4	0	0	0	0	0	6	0	672	0	5	0	0	14	0	0	384	400	0	0	0	0	34	0	0	0	6	38	4	0	90	0	16	0	65	0	0	23	38	2	854	1080	54	41	0	0	2937	0	20	0	0	6	0	1	0	0	0	0	2309	9	241	2447	0	0	0	0	30	0	0	1	25	0	0	2	5	0	0	0	0	20	0	0	0	2	11	0	22	1151	6300	5708	0	0	127	0	0	675	1408	0	22	70	150	0	2	6	0	0	0	132	0	0	2104	257	1038	341	0	932	0	0	6	0	1089	1305	0	199	2484	2	0	0	0	129	13548	0	0	64	0	164	480	882	0	0	0	3003	815	551	2803	0	0	0	0	0	50	0	1	1	5	48	20	2	44984	0	0	0	0	62	0	10	6	192	1	1	0	16	1	8	0	0	0	0	0	5	0	0	0	0	4	0	0	0	1	16	6	1	2	0	0	270	238	588	527	762	429	1106	558	488	0	0	9	0	0	8	0	0	0	2	0	0	2	4	0	46	5	17	2	12249	22	2	0	0	4	0	0	0	0	0	18	6	1266	7405	585	735	58	60	175	138	2	0	4	0	0	12	0	0	0	0	16	26	5	0	0	0	4	0	64	51	0	0	0	81	2	0	4859	0	2485	0	0	0	0	0	0	0	54	0	0	0	6	11	2	0	0	16	0	0	0	2	14	0	0	0	0	0	0	0	0	0	2	3542	10	0	0	24	0	0	25	0	0	0	0	0	0	4	0	0	0	61	0	0	6	0	0	0	0	0	6	6	1	0	0	0	0	0	0	0	0	0	0	0	0	0	0	0	772	0	0	14	0	0	0	0	0	0	0	0	0	0	0	12	7	14	0	0	27	0	5	10	0	0	0	0	0	2	0	0	0	0	0	0	8	0	0	2	0	0	0	0	0	0	0	0	2	2	0	0	0	0	0	0	0	0	0	0	0	0	0	0	53	611	4721	0	0	0	0	0	10	27	0	2	0	0	0	0	0	0	0	0	0	0	0	6	0	2	0	1	0	0	0	0	0	0	0	0	37	0	20	2	0	6	0	0	5	0	0	0	0	0	0	0	0	0	0	0	1	0	0	1	0	0	59	0	0	0	0	2	0	2	0	0	10323	19135	4	0	0	0	0	0	6	2	1	2	14	0	0	0	19	0	0	0	0	0	25	0	4	0	0	0	138	0	0	0	6751	0	12	60	0	0	0	10	2	0	0	0	0	0	0	0	0	0	4	0	0	4	0	8	0	0	0	0	0	0	0	0	0	0	36	0	44	0	0	1	2	0	0	42	0	0	3	14	0	224	0	10	0	0	0	0	0	0	0	0	0	0	0	0	3	0	0	12	0	0	6	42	19	12	0	0	0	0	4	0	12	6	0	0	0	0	0	0	0	0	0	0	0	0	0	0	2	0	0	0	0	0	4	0	2	0	0	0	0	2	0	67	0	0	143	2	0	0	0	0	0	0	0	0	8	0	0	0	0	0	0	0	0	31	13	0	4	0	2	10	0	0	2	0	0	0	0	0	0	0	3	0	4	0	4	0	22	0	0	0	16	0	0	0	0	0	0	0	0	0	0	7	2	0	0	0	0	0	0	0	17	4	4	0	0	0	0	0	0	0	1	12	46	0	64	0	0	5	0	0	0	47022	1137	0	0	0	0	0	0	0	0	0	0	0	0	0	0	0	0	7	0	0	0	0	0	8	0	0	0	1	0	0	0	0	0	0	0	0	0	0	0	0	0	0	0	2	0	0	0	0	0	0	0	25	0	0	0	0	4	0	0	0	0	0	0	0	0	0	0	0	0	70	0	0	4	1858	8629	1032	17	0	1050	7874	545	0	277	0	2602	1443	4	1023	21739	4374	1379	14	0	2557	0	0	0	0	149	1635	6	60	0	0	27413	0	8	0	0	6	0	0	0	0	0	0	0	1	0	16	2	0	10	0	0	2	0	0	0	0	37	0	14	34	0	0	12	0	0	0	0	22	12	1	0	1037	1278	1818	0	0	18	13	0	0	20	0	3896	1	4	11	0	0	426	190	0	0	0	0	0	0	7	2	0	0	0	0	15	19	0	0	0	0	0	0	0	0	1	0	0	0	0	0	0	0	0	1	7	27	0	58	50	0	0	0	0	4	8	30	0	6	14	4	51	0	1	0	0	0	0	8	15	0	0	0	0	0	67	0	11	0	0	0	4	0	0	0	0	0	2	13	26	0	0	8	2	3	0	0	0	57	0	1	0	2	0	9	10	0	0	0	0	3	12	0	0	98	0	0	0	0	2	116	53	0	421	0	23	12	3	0	0	0	0	0	2	0	0	0	0	0	0	0	28	0	0	2	8	0	0	6	6	1835	150	4	0	6	0	4	0	0	0	0	0	0	0	2	0	0	0	0	0	0	2	82	14	0	0	0	191	2	7	0	0	0	0	0	0	1	0	0	0	0	0	0	43	5	17	0	4	0	0	0	0	11	0	0	0	0	0	0	0	0	0	0	0	0	0	0	0	18	0	32	0	0	0	0	0	0	0	2281	2723	548	0	10	1830	57	0	2	0	25	15	3	8	0	0	0	23	0	8	28	2	0	2	0	0	0	2	8	2	1613	140	1101	0	0	5597	1722	1101	0	0	0	1	0	0	3	2	0	0	0	0	0	0	0	0	0	0	0	0	0	0	0	0	0	0	0	0	0	0	0	0	0	0	0	0	0	7933	5947	316	0	0	0	0	0	0	0	0	4	0	0	0	0	0	2	0	0	0	2	0	0	0	0	4	0	0	0	0	0	0	0	0	0	0	0	0	0	2	0	0	2	0	0	0	0	0	0	28	0	0	0	1365	1999	1116	80	1667	0	36	0	0	0	26	3	0	0	0	18	2	0	0	4	3931	1037	2	2888	371	3699	0	0	868	0	40	0	0	236	2321	0	73483	0	0	0	0	0	0	1009	1591	0	0	0	423	1424	225	48	154	1636	2180	3363	2808	789	2	2358	2749	0	0	3	1885	2677	0	973	2	3499	2297	11769	132	168	7739	4679	2	0	0	0	342	674	51	3835	5072	17	815	0	2655	28	1022	1863	824	0	320	0	0	0	114	1189	656	1	8816	22	161297	205	257	5439	823	74	441	3176	2198	379	477	1917	7556	9628	0	0	0	0	0	0	0	0	0	0	0	0	809	201	1003	38	0	1689	391	231	4447	595	46	1733	6409	28906	1508	1081	0	0	0	12355	21312	29615	17197	37303	274	10518	2358	3043	251	1554	0	0	209	4471	33	192	38	7	0	0	0	0	72	10	18	0	0	12	0	2	578	1177	818	440	813	6	516	0	14996	4688	1499	8	0	295	13719	1037	26	0	0	0	0	0	9	0	0	0	0	0	0	6129	3994	12	2723	4947	463	416	32	275	3466	12394	226	412	2056	2	0	138	0	0	4	2	1	0	42	0	0	0	1	0	0	0	2	0	0	2858	5342	791	2047	1744	228	108	0	0	1	0	0	0	0	0	0	427	0	4302	1191	7867	1616	31	0	0	0	313	188	7	0	1128	1375	1242	14	0	0	26	2660	4558	1843	89	96	1930	8007	1519	247	668	58	0	537	726	80	0	288	0	3905	988	869	96	464	610	0	1681	960	272	3	116	298	117	509	48	347	0	46	2972	196	0	100	42455	762	105	3510	266	21862	512	6300	0	125	381	337	3391	0	3768	1444	2793	32	0	503	42	670	4	0	1565	132	1452	3347	1743	657	2274	22	1	0	0	144	124	8	0	258	240	2	0	1	6	0	1061	167	96	240	4001	33	718	741	2015	544	0	1114	0	0	106	30	118	1033	763	0	169	353	28	419	24	157	112	0	1228	132	27	3609	94	4259	4033	16	9962	1189	0	792	2675	305	389	74	750	0	235	1758	160	795	475	28	4990	904	4	0	0	100	19	196	396	1666	0	0	0	0	0	0	270	257	36	715	887	183	6	0	0	10105	296	3039	4051	4	0	0	0	1554	4	0	131	634	0	2308	22	8908	79	452	168	4483	0	0	421	1253	8	28	516	21234	940	4	1	6	149	2699	48	30	466	65	86	817	4292	2189	0	86	0	2204	389	2	0	0	0	222	540	3094	2425	2	126	811	8245	6301	97	117	5037	292	1455	52	1432	2072	258	2	8	0	204	122	7777	2	273	6	0	24	8276	2	2240	2241	661	0	42	1130	0	1015	30	582	0	294	1211	738	2	947	1656	257	2349	739	693	203	343	268	1884	589	0	0	28	0	2	266	1154	2723	381	0	5974	6763	8394	444	1485	0	680	54	498	129	477	369	9939	20	6673	598	0	0	0	0	0	0	20	1276	22	577	0	203	798	0	0	18	0	0	0	0	0	602	0	6416	10	2535	259	0	0	1031	0	0	344	19	0	91	1458	0	0	285	84	0	158	0	0	0	0	0	0	2	0	5	2416	223	82	2988	586	684	2559	81	0	1322	4373	93	470	76	366	2889	6	0	0	1038	2572	2792	2	2	2740	11	37697	126	7308	1507	424	483	3186	653	2774	0	0	0	4300	0	29	841	1811	1036	196	717	1119	1898	309	0	0	678	78	2243	0	0	1723	2129	3133	494	0	18662	294	548	1740	637	796	2771	190	0	319	538	0	163	288	1738	1206	1819	7355	8	163	621	2	11320	224	58	1978	937	0	0	1914	913	36	10	63	183	1127	419	594	1505	197	275	288	3751	417	583	12	0	2	1183	167	0	1383	2684	317	646	379	340	947	0	0	14938	0	535	3196	2018	894	399	249	2	16	4	28	16	0	0	0	0	722	4203	93	0	0	2	0	0	56	174	4854	107	74	224	947	3574	8	350	18	4	10	22	339	10616	6493	146	269	954	2191	286	670	475	1475	529	686	30	2	3201	304	11488	108	2	0	0	0	0	682	11	1	322	524	384	35	71	1169	774	0	0	217	0	959	0	698	2	2691	0	0	28	115	6359	238	520	648	4957	0	322	104	8930	152	778	1570	1012	2071	0	0	0	2	844	0	4776	17652	581	0	0	390	4	105	3540	47	1464	0	394	172	297	1725	145	170	321	6772	430	1259	12	4	7116	4020	514	2377	1421	1320	685	219	1063	1675	16	0	2607	0	0	0	0	0	0	0	0	0	0	0	0	0	0	0	0	0	4	0	0	50	46	0	941	2	30	0	0	0	0	0	259	18	1491	0	0	0	1	579	1613	3621	239	1538	0	2902	598	795	1126	969	16	0	542	66	923	11931	6601	0	3268	30	2	10	0	0	74	6585	12	38	726	473	34	18	110	864	6062	5705	0	269	0	8209	832	433	16	493	194	117	0	0	0	0	234	22417	109	36	1896	670	0	0	144	0	2353	1397	155	836	42	26	0	0	1087	694	113	3765	5220	502	0	0	2244	116	316	154	38	234	1754	6690	95	595	1858	1239	138	48	258	370	12	894	392	222	4	2741	4	0	758	36	6658	14990	2221	378	11866	5044	271	401	140	1669	1467	211	2511	32	1300	1268	2463	437	9229	276	597	1279	218	7	4	2061	667	194	279	6	0	3321	958	4142	2132	10	246	116	226	388	1237	377	908	2537	9760	736	1345	475	0	0	4878	787	87	160	9	783	1682	1456	934	0	404	390	20417	482	10	8	10	0	0	2	0	667	233	670	654	92	1726	214	44	44	0	4409	0	263	391	904	0	153	1370	54	480	2824	1311	4	5	12	28307	4	223	0	279	1073	83	0	532	623	2257	0	0	0	1260	0	35	0	0	0	0	22888	2	0	2856	5029	0	233	20	1197	124	160	147	19	29	205	311	3448	0	0	544	273	1472	14	2016	2170	310	1695	58	0	968	162	1289	0	16	694	109	2543	0	30	0	467	6539	506	165	1495	930	36	546	12	0	64	9	359	6	490	4552	547	125	817	56	486	819	80	403	151	1317	0	0	38	197	39896	0	409	46	30	5466	3825	101	1542	197	0	0	46	0	4	1722	8	0	102	220	2	27	0	0	1532	9	1119	513	620	3383	1191	18	11	12	8	519	794	785	0	0	199	1117	337	79	0	788	796	116	190	209	936	2073	16	2953	2764	143	993	444	5807	212	192	234	0	0	10	621	2	315	0	825	2	0	2	174	155	1292	366	2199	0	40	245	673	1695	14	813	0	1567	1852	34	1624	0	706	0	0	9	1203	2157	7606	2957	534	4	0	3144	156	283	0	1667	811	959	309	1150	3571	1505	158	2	1301	552	224	643	614	1596	616	135	324	0	18	4885	512	172	1	5408	160	149	1153	343	608	220	3444	2990	1101	971	323	3058	0	0	682	395	0	46	1388	415	961	177	6303	0	1697	257	0	0	0	40	2346	0	566	0	0	1236	649	205	594	14	1686	2	0	0	0	0	185	4	0	292	0	167	3884	647	299	115	1763	338	1205	1225	2933	725	1904	440	1253	2402	1838	8	0	693	1272	1337	477	8	3814	9	236	0	136	2	374	1013	4868	1728	614	836	0	366	124	100	8	33	235	1455	609	791	1403	181	253	2	18733	0	213	1969	425	2326	1146	16	1208	168	373	1962	1410	209	0	40	229	2	3	10	2381	0	0	1453	240	968	124	358	6	883	373	0	3073	4	482	68	297	342	1892	840	0	947	30	156	8952	21	515	2	1441	466	0	0	50	1094	67	12	48	113	930	2379	0	25323	287	564	0	0	0	0	1095	22	6131	5748	52	3106	1959	1776	87	0	0	672	1084	106	857	2506	0	0	0	0	0	0	471	0	0	0	419	93	14	16	198	28	58	86	53	0	0	27	0	0	276	0	9	329	478	89	256	6254	337	398	10	158	2	7243	87	499	659	0	0	688	543	95	691	1	1	4	159	1169	60	126	3349	2209	0	1599	0	3117	545	665	934	399	18	74	1136	126	2	15	69	1493	209	7652	805	0	775	333	1107	0	0	0	631	0	2902	444	1262	194	2821	2	6	4	61	0	158	53	757	58063	0	0	173	0	0	0	119	0	0	0	2	2967	320	0	21386	604	235	183	304	1453	327	46	0	56	0	2182	24	0	4	632	0	138	583	36	14	0	62	5836	0	352	1133	441	591	426	1542	1487	2	891	20	280	13808	172	119	23968	3233	117	189	531	52	799	19	4335	1537	621	770	71	7	477	0	2	11556	2	0	0	2	11381	0	0	0	0	6	0	2305	0	300	249	4649	280	468	0	211	1176	0	546	1634	16	2158	348	1172	1649	8436	351	0	0	0	0	145	1029	5496	0	2571	0	143	3357	471	2520	0	1355	160	52	0	0	0	141	0	0	0	90	0	0	4	0	0	0	422	0	8	130	207	0	752	5	6221	137	12	21	0	0	44	1462	73	437	1150	274	136	633	20	449	534	546	1978	2194	1650	54	439	403	0	0	396	1088	2111	0	734	642	541	271	685	1559	68	0	0	0	0	0	0	31	513	229	0	0	0	0	0	0	0	20	202	596	1782	1175	0	0	220	210	572	290	0	1034	0	0	0	0	0	0	0	0	507	819	255	806	2	0	1112	90	149	5	927	650	413	379	0	278	232	101	590	0	316	136	16	0	0	0	0	0	0	0	244	322	0	0	38	1333	835	0	6	0	0	0	1411	690	4929	7435	2	269	1362	2544	4	43	4	0	0	24	0	8	0	28786	8	0	8709	0	348	0	0	0	20	0	15	436	0	278	429	0	0	0	7044	78	1760	771	736	28	2	73	4226	567	2938	76	234	36	85	330	61	1353	22	138	469	1514	2070	0	2	157	648	749	121	908	1102	0	54	0	0	0	0	2330	0	0	0	14	59122	0	0	8	4	0	671	1690	0	0	367	0	98	0	0	85	93	6	90	375	0	2	0	2	0	0	4	98	828	12	1576	29200	824	236	646	0	0	0	2351	181	869	25	0	0	0	38	0	15	131	237	164	291	504	560	143	875	776	0	0	2375	1095	8	0	1078	3757	275	0	0	366	1837	174	92	51	691	74	360	239	814	373	2668	853	6	455	222	44	466	128	0	385	1145	2983	36	304	3089	623	0	353	158	237	143	1710	1415	73	4099	14423	6315	52	178	518	255	890	134	57	1538	86	383	248	5114	3231	186	0	14140	37	119	1088	23727	2	19	8	0	35	20	42	0	0	2	40	0	144	6	527	1567	380	752	4	148	0	0	40	0	0	6	0	34	174	4414	70	0	833	0	1381	0	0	0	0	0	38	404	0	383	186	4039	559	196	434	216	32	552	0	14	1354	177	304	1104	0	796	65	1455	174	28	151	11	0	0	219	0	0	0	0	0	16	272	79	959	438	1057	6874	14	0	770	0	0	0	0	0	244	0	839	108	800	760	2	0	0	0	0	0	1740	118	315	0	642	648	6	0	4928	233	411	63	4	541	2125	5724	0	16	2	116	46	1802	454	145	198	69	101	509	2772	440	194	7	22	192	248	1094	1901	428	12	6052	78	311	483	6679	632	1198	597	675	0	0	0	0	2	5556	12	103	0	0	22	0	35	7	0	48	23	531	0	0	0	0	5235	28	1708	905	4574	756	1178	240	503	98	92	1554	307	1576	280	1082	94	539	215	0	194	90	0	0	118	319	360	23841	12	0	167	106	1175	2456	10565	24	327	10393	104	313	670	48	5243	7633	0	23249	0	10923	43	8544	47	0	773	179	22	413	197	1069	150	120	3190	1173	5994	384	608	1398	104	2549	10	0	425	286	185	44	449	14	15275	1614	36	254	4086	1199	35	101	102	139	4	0	293	530	1382	1530	501	2	716	1220	0	950	891	0	6	2	50	13901	1159	12557	7641	129	4043	2053	40004	6	1564	22	573	78	137	83	74	247	10	0	0	0	0	0	2	2	17	62	0	0	2	2	10	6637	130	349	160889	372	0	150	66	1114	165	0	945	109	0	1582	4830	285	592	603	1347	1902	9156	0	2	1456	51	10	50	114	656	290	574	250	1185	106	555	1680	363	0	15082	588	0	1007	2589	40	10973	18	499	1725	553	111	10	0	361	4	253	330	330	1690	2183	23	10	286	0	902	0	8	10	24	560	3	265	0	472	10	0	58	194	570	139	45	732	0	3	0	0	0	0	66	242	0	217	76	389	2	406	2332	0	53	40	1193	2902	329	406	7136	2340	0	0	15	1601	8455	20	0	13	637	40	1187	1197	579	14	123	1334	225	25	0	15	0	0	0	456	300	0	156	0	54	324	1352	1284	1919	1328	6	0	0	0	32	8	0	0	0	0	1	790	6	0	330	1081	12150	323	432	2	586	2697	0	2078	41	148	1032	152	27030	0	20	1227	77	237	2355	8	1237	0	6	1	2109	234	28	0	349	0	0	348	0	800	0	93	2	102	23473	46	304	6089	256	1015	2334	2034	1993	0	0	237	1539	0	236	682	680	0	0	266	168	0	50	0	0	0	0	2	0	195	63	1495	0	0	346	152	0	1138	1964	2610	0	1678	439	549	658	403	2102	2	0	0	0	0	0	0	10	0	263	45	816	567	0	0	0	0	167	24	20	98	523	913	460	578	0	0	2	8	2710	292	102	476	195	0	0	0	198	575	307	24	0	571	8	38	542	712	4	102	2815	8	4613	717	613	6	48	30	212	187	26	3508	6	103	698	0	2	0	40553	366	38	2	0	0	7005	0	48	0	2	286	2641	1284	0	1743	0	0	810	165	236	100	538	2016	38	952	1008	102	0	32	4719	2	76	1243	1852	1073	430	552	7446	63	504	0	24	0	223	2186	0	711	3849	854	0	2690	13222	67	0	0	838	485	657	1487	453	8	18	0	0	0	1754	796	324	651	26	0	0	0	2	0	4	0	0	0	0	519	5650	18	255	10467	594	292	2102	1330	182	22	1619	1839	3767	86	709	374	0	38	619	0	0	131	0	714	8	4137	244	10245	20	1935	359	246	0	0	0	72	180	2335	1158	304	512	1974	978	413	690	166	562	138	2053	2176	2	0	0	6303	2401	0	134	19455	1150	0	133	68	361	0	118	14	450	4	1384	303	238	1787	228	506	512	556	0	1100	358	485	92	2347	0	1054	2	389	17836	10	1842	202	2247	0	307	270	0	0	491	3285	111	135	12	0	0	995	35	1984	114	148	2	796	309	2641	45	22	1311	0	20	174	176	55	977	4	12	14	514	958	735	107	5451	481	2	90	734	3	22	6	28	0	0	0	118	30	566	4068	1	1342	1	0	0	0	440	10	0	0	0	0	268	0	2	120	289	5	865	0	0	0	958	1283	0	10	0	10052	119	1235	161	752	2367	286	181	2153	116	52	502	40	577	75	313	28	87	0	25	4140	1663	14	851	467	883	108	216	376	178	44	2376	186	1809	729	17	2	0	0	62	279	6	0	0	0	0	0	340	3407	219	8737	475	186	325	1373	2321	0	0	84	13528	6	2741	256	205	24	1	0	0	1865	1641	119	107	140	100	0	0	0	1	0	1	631	64	3371	654	483	788	0	0	12	2	930	4230	5072	72	0	0	0	0	0	0	0	0	0	8321	0	64	811	2561	92	8	0	1642	0	2980	1	2	0	319	575	13	495	823	56	434	956	6	62	180	1405	307	1807	456	17	0	0	0	0	854	362	0	0	0	50	837	349	1882	0	0	0	0	1420	0	341	0	0	0	2	0	179	71	22223	1792	518	7437	553	15	0	0	1141	1293	21	0	0	0	0	0	0	0	0	122	2	389	694	4	0	0	0	0	2939	26	154	1511	0	95	1769	8798	121	389	210	133	210	6	2950	1488	186	0	0	0	478	219	552	2718	16	4217	5732	752	969	3	0	0	1278	0	0	0	18	0	2	133	163	1905	1204	6	42
"SAMN03492809"	1881	0	0	0	27	0	0	0	0	240	191	197	35993	1274	728	94	9	31	18	0	0	0	0	39	46	345	694	57	5659	330	46	34	0	116	722	21	12498	698	221	206	1164	303	1586	1052	10936	203	787	1	14	0	1037	1336	16613	0	0	2546	29912	1388	363	1519	0	0	4	349	1113	2284	58	0	0	281	8485	0	898	359	865	0	0	556	839	414	0	0	43	0	482	0	0	8	0	4	0	0	0	6	0	1523	15	446	0	3105	5550	709	3460	814	39	1058	6	770	126	59	2223	0	902	16	166	18	0	1635	119	2	1617	1244	445	539	3	134	647	0	347	253	892	47527	471	155	384	2	0	378	84	1379	829	457	441	831	1982	1271	383	217	40	415	242	1215	0	640	1861	1466	167	3695	1400	638	84	679	1290	730	850	568	267	1534	73	3163	403	8	503	4026	7106	5251	2707	1459	1567	0	890	442	57	0	397	0	797	437	0	467	5	15	795	868	320	1034	50	708	4090	1694	811	1271	556	838	247	3000	65	0	931	0	74	1414	370	626	478	1136	164	362	1938	347	11	382	2840	445	33	792	232	76	527	102	0	0	7451	732	100	724	546	212	0	0	388	116	0	140	1763	922	508	1325	465	471	429	1128	41	48	12	677	442	4602	0	0	0	6	0	0	0	0	0	7	0	0	0	0	0	20	534	4	0	0	0	0	0	0	2	2	285	1084	0	239	8	1306	0	0	4	624	538	0	19	8	1564	842	277	145	153	0	283	1350	0	0	460	8	210	0	2	4740	0	461	3367	513	141	0	63	691	0	2187	284	0	0	0	1121	0	16	164	205	10	0	0	0	0	0	0	0	2394	341	568	291	578	887	2625	2332	111	31	160	0	983	1784	198	765	1883	2	7743	7757	64	2	0	8	12	1522	1421	2106	0	0	2	0	0	0	0	25	791	3	2	516	748	0	0	2	0	24	1525	381	1834	4102	1079	1964	1578	408	0	600	88	2385	283	0	1677	1589	425	904	24111	2	655	894	14	523	297	2641	0	9102	0	0	6029	0	0	0	1738	44	864	6914	1232	163	1303	13	2	665	2535	213	779	1963	2662	805	517	195	1220	112	1160	196	126	179	26	0	2969	198	394	578	1525	501	867	1012	2232	0	0	0	32	35	898	1243	146	1532	248	307	431	16	36	171	223	3432	587	80	530	1207	1399	1077	787	0	286	5068	271	48307	303	476	0	2	3930	378	1444	731	104	68	8	124	405	2240	300	3624	228	230	225	6	9786	0	4432	10	8	256	39021	0	14	416	1652	916	476	465	418	230	925	335	1238	26	25	281	317	300	44	2627	1192	2757	846	3471	117	3	324	93	4	0	0	824	1450	39	2165	502	6184	395	1745	841	547	470	6	86	221	130	1303	673	464	18	1930	480	400	531	176	95	532	131	474	154	1084	0	1225	8	3263	3273	271	2	58	29	1854	2	338	1226	0	570	246	342	8304	4916	0	4	4	240	617	0	380	203	2038	180	3363	216	727	64	166	1891	448	776	246	313	1446	1236	535	514	2074	0	213	0	378	97	8636	654	1212	8	1253	0	140	411	1037	2	946	3661	434	574	0	12	583	1174	236	503	239	6	745	231	0	0	0	239	419	3898	14	426	1641	2251	1093	782	210	2	1063	137	58	403	2269	601	0	279	2084	0	0	0	0	0	2	4	16	428	639	5	0	0	31	1177	265	933	549	1273	3001	2	1328	1428	0	0	449	1935	502	1	2006	759	58	1236	8	0	30	197	1011	0	0	100	3490	470	19	50	0	2801	13	2559	170	1700	306	2361	0	1379	0	536	244	0	0	37	0	4	95	507	7462	0	7440	626	180	1380	3	0	473	0	0	23	966	44	1342	0	1020	719	356	372	1061	0	120	4	22402	1940	375	32	53307	0	6	528	1410	2	52	0	375	4733	1505	2191	0	24	313	14	25294	279	2005	4429	927	185	2059	16	0	0	28	0	0	0	0	0	144	103	12	623	5749	2	410	469	302	1	1669	0	0	2	34	39	2	152	12	134	220	0	17	331	337	0	0	1302	5703	0	1515	0	0	0	0	132	0	2	0	0	137	140	90	6	0	4	0	43	0	0	0	2	0	0	11	0	0	2	0	0	0	8	0	6	271	987	0	4	356	998	955	1273	262	576	218	425	7823	0	0	329	0	20830	2	4	0	1777	1075	127	667	264	192	255	1165	614	619	2906	2377	120	1044	1910	171	874	38265	0	423	562	815	110	362	2602	67	652	1326	393	362	0	2	148	5109	1615	2150	1676	1423	4	305	154	968	575	1992	368	328	1350	3459	1296	2371	939	283	18587	1302	705	30	858	740	339	24	29	430	0	24	31	6	64	0	1795	1031	84	8	373	9544	30	962	6576	3	594	2833	742	2	3069	613	3	4703	3037	0	0	606	84	0	789	601	556	21	0	0	768	120	15	135	1713	5354	219	3936	0	307	156	2671	3832	2137	667	401	474	126	0	50	1240	6	762	0	24	5046	4698	0	6374	303	911	53	123	154	3964	2771	2091	1031	321	19064	6	16	1	10	878	244	314	901	0	344	1159	1174	5844	274	254	1910	1255	1541	1044	42	0	3879	572	1372	4702	9745	0	24	1555	782	193	459	678	4173	109	71	52	958	2015	302	1570	794	1451	1539	0	7	1358	336	220	152	178	516	778	0	0	218	0	6	0	657	369	0	0	0	0	1741	611	2	1532	488	1080	0	116	279	883	2	0	2	496	293	18	1932	37	15815	1901	216	4	0	4	0	0	176	0	210	423	1272	2677	12	0	0	0	0	36528	873	197	34	228	525	509	1106	192	292	247	28	0	0	4	0	0	220	1047	137	1234	410	9672	29	2980	57	645	85	2	216	2111	6114	2	2	0	6	255	10	4875	8	2113	43	1551	176	2950	894	1339	1756	485	64	652	868	260	353	3987	2721	0	1013	1244	347	0	0	1773	5283	3941	2487	919	311	1331	76	537	2	127	4023	2675	2793	8	4381	8	14	1691	0	499	114	3452	22	7	198	167	32	2361	0	1340	115	232	2005	559	10563	588	78	108	366	808	1770	0	202	89	217	113	319	636	922	1223	23	970	82	619	0	0	4464	1556	0	34	254	2660	0	1566	0	0	3441	1470	374	42	30	14	39	462	1220	543	60	62987	0	1898	1043	4	452	2559	3	40	131	229	0	2245	4592	203	92	727	2	116	87	202	720	0	0	0	367	443	1477	1919	1631	1122	27	31	186	901	986	56	222	6001	0	1295	6048	0	0	612	1265	562	3677	105	1063	71	103	5136	20582	29	274	1021	356	108	1504	0	0	22	122	1252	0	469	32210	49	932	0	144	292	861	329	170	0	4169	0	708	181	183	875	147	839	2	1463	0	1233	3180	161	1351	960	2178	0	2121	1719	22	373	1248	718	548	2186	698	1832	894	243	324	174	1409	0	0	2	23	1955	3477	32	0	40	264	181	43	5884	283	0	1605	0	0	0	244	368	687	993	0	0	319	148	538	467	636	50	0	0	0	156	116	15531	0	0	1	0	2187	0	18	0	0	0	2522	2796	564	0	0	0	3	690	0	0	0	6	0	134	24	0	0	0	14	0	0	1259	185	482	318	0	1103	3426	323	60	1	319	1179	2122	18	8	9258	0	0	30534	119	818	2	0	0	0	0	1392	2935	0	18	0	0	4	0	2	4337	1070	12678	31	819	6539	170	5326	0	0	1	0	6409	3734	6072	300	644	0	16	306	101	128	902	749	145	183	104	0	0	3	1	26	114	1210	8904	108	2377	4498	0	65	6	180	0	0	41701	369	122	3568	523	564	3538	149	36	1182	213	184	6	0	50	0	20	10	34	1734	535	173	313	189	513	1416	0	1605	623	894	395	898	194	1346	12	593	623	1094	76	10	567	2949	0	31133	5231	660	39	1436	128	557	198	627	219	86	6218	420	133	4	801	1098	324	1352	163	26	1210	0	1162	1388	0	1421	68	986	980	2986	3516	934	2	1053	6	6420	23	2256	1679	2532	1352	265	63	1126	0	133	0	0	0	0	93	0	0	80	2350	0	362	4	319	681	3222	570	4993	385	0	458	902	133	28	0	152829	48	1270	2257	0	0	366	112	0	0	0	2218	0	0	278	1313	2413	191	1522	0	0	0	2	447	0	29748	15	2	4954	143	3998	0	6	0	0	8	1106	2	4623	1391	216	0	606	459	14	663	478	109	685	625	0	9	8326	73	0	60	143	0	1294	224	714	19	1021	837	39	2580	12253	1198	417	0	1300	1	0	0	0	0	1233	4812	86	0	0	42	0	29	110	63	5377	1	0	0	194	0	149	200	45	111	25	1454	6146	226	0	1316	0	0	658	88	15652	31	2546	615	688	1699	18	5	114	2163	22	566	2556	809	19	1490	0	115	0	169	1576	60	0	4	2943	350	58	1035	653	140	0	118	276	2067	0	0	0	2	6	2	201	1	573	76	156	771	830	2003	1677	0	901	0	135	51	32	7	1586	0	10	0	0	0	0	1162	118	361	1651	782	0	0	54	1434	400	1037	4	1945	4326	0	208	585	0	4	0	4615	5457	0	337	0	616	4912	18	0	1129	275	337	1076	2917	378	827	2549	543	1329	1373	156	0	0	0	0	81	1149	969	33	2	426	6092	220	996	2429	146	3259	257	378	0	1	0	2	588	14	2483	0	0	6	425	0	0	0	0	34723	213	2314	0	0	1367	7	710	1242	41	1716	802	221	1706	50	417	2233	1	0	0	948	0	0	58	10	3536	0	10	814	2500	180	119	261	0	666	193	730	2426	207	2665	2477	2715	8485	0	0	0	262	16	611	6350	48	1539	0	2188	0	0	0	916	51	465	1972	0	0	321	0	0	0	0	0	0	0	0	0	0	0	0	0	323	0	2	3	291	340	1122	6	159	415	1629	0	1308	771	0	1270	0	5800	561	753	336	11	0	0	0	14	0	0	0	0	0	0	0	1096	0	0	0	1	0	1	0	565	737	94	152	229	596	0	2892	2057	0	0	0	0	0	0	0	0	1	0	0	0	0	0	0	426	0	421	0	421	0	0	46	0	0	0	0	0	0	671	163	764	5	31	172	0	1068	0	307	0	74	2420	1167	127	552	3031	848	638	141	359	17	2048	75	178	2921	5369	3158	0	3000	0	1	0	0	657	402	463	16	481	14	2421	605	1516	0	6	909	992	739	1914	27	58	16	473	471	25	409	56	12	322	683	5785	3344	0	12	1072	6	0	0	323	63	0	2926	2	0	0	2	0	0	674	0	503	0	6438	501	0	21	1528	413	201	42	493	0	4641	0	12	8	31	1036	4	24	1038	1037	2201	0	0	1986	39	176	686	0	0	0	0	172461	197	0	0	0	1117	71	0	8	104	0	123	0	1497	2	4	0	0	253	0	254	1033	713	813	0	1001	941	2	46	140	1611	0	296	714	58	398	191	302	81	0	201	854	976	2259	1117	592	1244	1	1749	784	190	75	240	1701	1612	529	420	171	291	213	17	206	0	0	1190	0	0	986	1195	458	932	8	109	205	1364	930	2071	5895	260	4	4	753	782	700	504	226	2122	37	0	1591	1197	2303	529	5474	357	644	605	634	0	344	0	162	56	2	74	424	614	1505	2722	1047	13187	11766	145	3	4	2	217	680	286	0	222	1673	261	2047	1024	426	6	320	2	4786	0	1161	0	521	247	1	134	119	27	525	493	23625	1660	258	228	359	646	229	131	86	0	0	0	12228	1204	3077	2625	132	45	0	0	0	0	6	0	576	1094	5798	208	1400	2358	112	1004	40	420	8	114	304	238	322	94	216	110	0	0	5479	924	899	180	0	1535	0	0	0	0	493	0	88	346	89	2356	1720	0	806	1300	1476	37	0	0	633	1158	0	1072	2964	3275	494	122	1412	0	205	7028	1023	137	285	22	37	209	0	64	0	0	496	813	52	1719	0	0	1286	1510	46	640	454	14758	39	4	276	2132	416	1157	0	1171	228	77	2	0	79	2239	767	150	335	3003	634	14	693	8	2418	19492	1	2220	10	0	0	0	0	3636	1492	152	1855	0	19	41	145	7102	34	2127	4	2774	493	0	412	19	0	4	883	820	4	0	309	436	79	731	8	90	68	48	18	5696	0	2	0	0	0	0	0	0	0	0	830	10	242	358	2	0	437	197	2	462	7986	14	996	176	0	3611	264	0	0	1728	1222	556	18808	832	2121	1029	763	497	0	0	0	10	0	0	747	0	7	0	0	2	1633	0	0	0	0	0	0	0	217	864	142	0	0	0	1190	33	2	0	0	2	10	1491	96	6	453	770	2722	618	1055	1480	4157	1470	0	0	1283	0	126	906	24	175	145	87	54	893	4	977	140	2375	1013	3603	0	46	2	0	0	0	1	0	1278	9	113	3453	282	128	18	571	581	18	980	1143	345	611	361	90	1137	173	0	0	0	0	0	0	204	3998	4	595	202	4580	2180	7215	28	0	4	0	0	423	0	1015	486	0	0	134	0	1413	10	2033	4	0	263	193	5932	4	159	0	12	48	244	0	357	929	526	16	0	0	0	80	261	925	11919	0	0	0	601	1769	68	0	0	0	310	136	0	0	322	358	48	399	17	12	57	1	57	365	21	4	0	1068	99	4541	729	0	7199	211	98	34	166	0	580	472	20	197	56	0	406	12608	482	458	846	0	482	851	20	137	863	209	1810	50	4	0	0	0	70	152	5336	665	70	112	0	2197	4429	638	1127	332	261	3673	840	747	429	497	0	370	131	1122	39	490	776	1051	417	647	32	596	20613	2767	442	25	0	805	458	153	215	2287	362	506	344	337	907	2571	1613	139	258	1606	426	2253	2	50	50	96	2452	1714	1511	0	25	687	93	37	0	969	11435	1052	5546	2572	886	176	221	1088	255	3802	2521	642	1688	305	2415	523	12	747	964	70	111	2055	1243	569	10	0	2	245	714	0	0	1083	1823	542	11665	61	486	228	35	212	227	1416	0	253	101	1260	0	0	48	1325	2	830	1058	268	129	1617	46	1286	0	0	0	587	251	3952	0	66	0	4	514	373	84	186	6	0	180	756	300	0	89	149	1360	0	141	277	213	4856	246	23	0	339	10	36	2103	281	48	627	36	320	415	2347	617	179	354	0	608	239	316	16	0	204	0	0	12	86	16	0	2594	422	412	0	711	418	216	697	0	0	10	1302	467	0	0	23538	148	40869	17	357	129	71	96	358	0	4920	1369	0	814	205	1025	363	766	646	3828	2	361	4278	252	14	146	1125	0	576	248	462	759	77	364	1257	228	541	278	1140	439	5432	1757	696	0	384	0	1883	80	8	109	305	931	586	904	6	0	0	1146	349	888	852	131	1	18	1466	1139	197	734	350	145	54	2656	1272	0	614	8849	12	420	0	5635	6	46	1600	1348	225	793	6	0	1243	0	232	118	895	1699	4404	1035	1842	36057	572	247	2	1030	0	14	6	379	2	1676	0	0	0	199	695	0	0	0	2	1470	2	0	0	155	132	421	6	0	4	0	18	88	57	3351	768	1204	346	50	12	900	55	332	745	5610	764	627	5327	378	6	799	252	0	1097	0	302	0	2	0	2	0	0	165	931	0	2506	17	1033	166	9	16	4	1177	2758	586	6	0	0	0	26	928	0	118	1947	20	2370	234	0	337	72	13193	48	0	5	771	2084	26	256	12	11414	0	0	377	724	6	0	440	0	590	445	4	67	1091	1197	324	2385	6	332	1324	321	0	129	10	107	81	1004	2	450	949	331	32	359	848	0	0	0	0	222	450	288	2	0	0	1027	114	0	2692	172	10	8572	8	232	0	2	1928	0	2696	404	138	13535	10	0	4	642	108	4555	0	0	0	0	2966	0	12	0	0	0	980	0	0	2907	574	2274	129	4027	344	561	68	6242	554	2506	0	0	2077	1517	767	374	1585	3059	8	33	1193	41	0	7091	7	3274	295	0	0	0	0	44	0	85	0	2085	2317	0	348	0	389	127	4	1079	490	12	3838	2729	637	0	0	0	0	11	174	1144	128	0	362	6	82	0	0	20	208	810	597	484	4642	30	0	714	65	1024	517	4	0	217	1161	0	0	0	1004	1921	10148	52	873	470	0	69	6	1561	1551	0	426	3527	0	65	2231	70	272	147	64	117	0	152	137	63	15319	0	232	714	4844	10	232	412	256	401	4	1636	5627	1431	0	0	16	153	14979	1155	1931	41	325	46	622	423	373	7936	151	30	4750	12	800	638	356	1408	222	800	101	667	283	1146	3066	2	360	0	157	789	149	260	688	2358	1995	868	934	670	176	268	1774	56	18	460	303	1060	260	573	981	729	2228	571	9	10050	261	0	15	3057	19	0	484	200	0	2	507	0	0	0	0	872	4	294	9	1794	244	251	36	32	0	636	1684	28	3780	2	136	0	0	12	264	237	466	20267	186	9	1998	0	98	0	129	3896	1076	1349	106	79	290	152	1417	97	1389	0	5346	2	36	376	416	26	3	1226	108	0	252	0	2	4	0	1663	801	2529	190	49	4615	236	1493	0	0	475	145	267	4	402	468	2	4	0	207	0	95	626	179	837	469	371	0	87	0	454	167	1110	34	91	481	0	0	0	377	1207	1290	0	0	0	8	2100	231	129	117	0	746	1641	3357	0	0	889	2478	59	1050	273	456	728	290	0	0	0	0	11	273	1574	377	0	0	0	4	0	0	82	271	754	15	0	737	18	0	0	0	266	924	222	36	0	0	0	466	4	0	0	0	2	0	6	50	0	1952	593	1642	0	3054	0	0	785	5	26	0	2	0	0	4	0	0	0	0	0	497	0	28	250	119	111	38	287	0	0	0	0	0	0	0	0	0	0	0	20	1493	355	1050	726	181	119	139	0	869	453	0	144	212	980	268	0	3078	339	2	0	515	0	0	0	549	412	4514	363	301	526	657	68	250	1395	11466	36	5405	356	724	5	124	0	0	739	22	470	2491	0	201	1454	18	91	20	420	117	380	344	303	251	2451	6	240	958	0	153	0	169	0	1751	61	3615	1161	27	1152	2244	0	263	2	116	117	0	248	398	0	749	1005	222	1120	1	21	12	92	0	544	670	4	4284	7087	247	68	61	2377	775	724	4	1937	202	561	301	1203	2381	104	0	0	5919	1560	420	2654	0	239	0	532	4977	146	18	328	0	8591	0	0	544	217	0	0	0	896	54	0	2	0	0	0	0	0	0	71	0	0	223	1	0	516	0	161	3	1815	172	0	0	0	8	6	0	1500	712	929	719	0	1765	251	298	1394	1311	562	1064	12	0	16	191	44	243	63	1275	390	62	214	55	658	154	775	42	10	458	6	469	4143	521040	67	700	2001	0	8	1021	2	0	16982	802	0	0	0	0	1427	0	0	1192	766	2	0	4	485	2821	448	385	960	1064	1127	462	1186	2	2122	95	2083	2322	3	1020	5998	3545	91	28	1032	40	0	191	928	4557	2556	752	97	121	6417	20371	158	5101	466	4	26972	769	378	2	0	0	0	0	682	907	434	116	3141	1072	3197	281	2283	301	59	0	944	5620	87	1669	0	0	213	305	4134	179	1337	116	810	2	627	368	0	305	625	2332	4	160	1077	10	490	630	215	126	733	2	1398	124	0	221	332	0	6081	3169	0	12	0	6	209	4787	1389	5942	864	832	300	207	286	38	1217	56	149	235	1766	0	127	278	8	0	0	0	46	2	230	8	2387	12	39	0	111	84	0	6224	9	0	926	0	0	2	6059	1613	69	3661	10	350	4284	76	236	386	0	4295	1029	2315	1529	5333	4732	0	716	2	1224	0	0	3535	4772	20	415	186	0	0	247	39	480	1193	559	0	0	1	32	207	638	2	0	2	0	0	320	10	7652	496	0	0	797	436	366	3863	26	232	86	749	414	0	220	972	164	12502	997	82	827	1181	61	305	901	255	2	1751	0	218	263	396	36	333	693	6033	0	0	55	366	1705	689	675	0	475	27	111	1126	2108	0	0	72	391	1493	1873	2	0	2190	0	0	37	0	2	11	290	0	0	4	0	0	9339	1296	411	182	784	2240	0	1504	845	131	132	24	0	0	186	271	5257	44	0	0	1191	91	250	643	1393	35536	0	0	0	0	0	0	0	1076	0	2268	31	0	0	586	1034	5423	1254	295	845	6	65	2459	0	20	391	4	4	1079	1025	143	2582	1230	811	1449	1	12	0	241	4	1068	5851	494	0	0	0	0	0	6	6	0	249	58	4	395	1671	3777	18007	1197	3902	179	139	2698	770	1537	1470	343	2	1693	381	1788	0	657	2057	0	86	1038	443	3696	29	1180	0	275	4873	1042	16	512	1037	67	76	232	222	409	42	12	4491	1176	407	1517	93	522	461	112	267	111	238	4419	810	1954	2129	252	3398	1427	8	1023	1728	1273	360	0	2481	2457	0	0	0	3	0	0	9	1394	0	0	0	1	0	0	79	286	1304	605	748	0	647	0	1287	20	3235	238	856	0	0	0	0	2967	760	267	336	59	1139	178	525	284	2168	392	32	1520	0	343	4331	209	1	2453	37	0	613	207	127	708	635	3235	5499	64	245	0	0	399	54	0	0	4	352	1244	48	149	10	11	0	488	573	652	88	70	409	590	405	0	811	763	702	1657	753	463	144	989	58	1728	0	959	1502	101	89	179	98	4	44	2833	1079	209	590	1506	102	2552	1039	111	295	1337	2485	289	1505	1936	501	131	0	792	25	1117	412	166	1441	20	140	1481	2073	444	276	4	2	445	46	54	167	70	222	219	415	8	344	361	1921	129	373	323	831	500	983	1470	58	2	0	4281	112	7	729	429	293	1002	1010	279	21870	0	498	42	192	617	8	0	2	2650	67	382	1165	1460	0	656	28	36	5448	0	0	300	678	929	1188	0	0	0	0	0	34	0	0	2934	2211	540	22138	239	67	1843	296	101	8	2	22	10	4317	0	0	0	0	16	0	0	2495	884	248	50	22	0	3887	9	3535	0	14	66	0	2	19	225	1430	519	28225	217	0	0	0	370	0	0	3459	355	1498	8	10	0	14	0	0	0	0	0	858	0	0	1404	2	5432	0	26	0	0	0	0	74	1125	0	506	632	100	0	1383	40	0	0	0	0	8	745	0	2884	2583	0	0	155	17	11222	53	55	112	144	13	1068	204	289	170	16	4400	976	305	23	0	67	38	4	712	1785	42	1962	0	110	381	655	47	13	716	28	0	0	0	0	0	1507	0	207	1003	726	1943	1295	0	27	212	802	1287	825	0	1367	374	60	50	0	0	4	66	0	0	2	568	1896	114	5336	1149	1750	0	18	888	0	2	0	890	52667	4064	1282	6645	457	1	379	0	3758	0	0	128	1665	451	48	217	191	51	622	0	0	0	0	3495	940	0	203	152	8583	298	769	5817	232	0	57	28	5823	2202	0	0	0	0	15	0	1486	776	376	2736	172	403	1925	73	2777	2	670	0	14	4276	709	2137	410	2290	1033	564	829	197	3864	185	1193	866	0	177	1926	6607	880	1116	7065	410	2455	934	25	3396	87	31689	235	1309	6	1299	15	681	14	2416	14	79	2926	202	527	144	117	44	61	311	1436	587	353	155	2	512	1325	265	20	10273	0	0	259	2515	16	13209	10	58	3562	151	56	54	1054	199	2496	110	307	24415	816	281	10	0	8	0	436	995	374	345	469	1884	14	8	1029	4799	62	425	0	775	301	407	333	483	4	0	0	49709	1032	0	496	96	476	520	4195	319	70	7707	454	0	10158	300	367	8	18	458	1097	1448	1251	427	632	939	6	0	95	0	985	0	2669	606	65	4625	37	85	31	0	218	278	25213	282	0	0	201	2	18804	628	185	935	286	0	40	0	2	1240	10400	211	0	1050	168	104	13206	0	0	54	2	0	1864	983	4	0	0	1	2	4849	0	24	0	0	0	0	0	2156	386	0	6626	0	0	10	2	65	12	0	354	4771	6	1367	2	0	4	1196	6303	158	135	296	17796	241	1673	352	43	1551	2554	6743	0	0	0	0	0	212	1593	2	48	311	0	831	2735	1831	297	0	0	36	0	1914	0	1160	329	2616	186	0	0	170	0	0	81	445	0	0	33926	203	101	14	16	0	2564	474	0	0	0	3241	196	31	22	1793	19871	39528	603	697	16	260	0	0	138	330	1374	1016	1367	182	19673	223	190	1759	1332	4933	508	18	141	614	560	291	0	0	0	0	15674	170	1198	59	2876	350	0	2764	1164	987	3397	0	0	0	1775	3604	1260	253	53	0	71871	0	0	0	0	0	0	187	1394	0	0	0	0	0	0	2	10	1959	1056	11	26604	1548	0	1032	846	90	218	18	0	0	0	0	0	0	0	0	4312	46193	0	0	821	0	1945	8	0	0	3706	2	0	1048	0	0	0	0	2	2401	103	0	4087	2839	30	409	173	425	1246	571	710	0	0	6	550	708	2452	1944	198	3676	1484	1460	0	226	505	737	342	187	97	389	572	278	21	1009	3405	1230	600	2936	1671	2082	248	2003	0	2	197	80	450	231	1632	1755	0	6589	2595	57	1783	2	1511	151	74	24	395	517	0	0	4	3885	725	340	116	834	36	3	0	0	0	80	34	6	2	0	238	136	24	5863	12	1	374	324	66	1259	239	573	231	0	36	973	0	0	0	36	1384	0	0	521	176	377	624	15	1226	708	0	327	462	0	426	995	34111	132	0	0	3453	91	2	0	3140	420	726	0	0	249	15263	824	0	312	4295	429	1358	0	119	1612	7	0	445	0	1980	137	1629	56	0	1114	0	0	164	40	17	0	0	0	17	755	456	0	0	0	6128	2	0	0	0	0	18	309	54	491	2	0	17	9	0	4	0	379	0	394	20914	6	0	0	0	2027	0	8	0	1092	125	386	157	5669	185	0	14	0	0	3980	4737	14	620	10	123	25	0	118	1	0	0	1836	1646	36971	24	189	1166	477	469	1809	278	4	0	271	30	0	1192	0	999	581	1992	3785	8	0	82	457	0	0	0	155	2214	1449	0	14	3121	213	467	79	26	16	740	2260	6	678	2213	8994	444	3388	2142	558	319	0	0	31	731	507	156	0	1242	0	3658	1619	1309	750	5401	3008	2294	718	1214	770	461	787	12	8	796	76	75	2654	5804	3188	389	441	144	38	38	257	4	278	967	243	0	501	1112	2551	8	474	0	5647	9640	330	907	504	491	609	1135	217	1528	219	0	0	48	57	44	4	10	0	0	842	1868	247	2026	369	585	1623	3371	6	68	1272	1434	36	20	1071	0	0	0	0	6	94	0	0	7911	0	0	0	2266	425	360	2098	71	1687	34	0	6736	43	103	2409	229	0	0	0	0	0	0	0	0	0	0	0	0	0	0	0	0	0	88	10	12	588	0	0	82	613	268	162	284	19	1967	599	82	55	6	6	0	23	14	21	112	729	1529	1043	0	1275	1199	721	1472	58	292	6	653	1348	1060	783	0	7990	1191	131	7106	297	1000	29860	141	0	351	9	8	873	4382	2	1128	2	2817	0	1464	926	172	1017	729	948	1643	226	0	0	457	313	0	27456	2786	1160	2676	227	2634	971	440	1204	681	0	0	679	12	2212	392	0	0	1868	591	0	213	371	1210	734	53	744	74	3280	618	194	119	149	1710	463	0	740	107	13	20	0	1026	6196	1637	0	0	0	305	1107	0	2454	228	474	992	1536	0	644	374	304	0	0	4	0	356	0	6	0	819	517	4325	1373	24290	8624	2	2456	2007	2	2521	1160	3054	4	4569	768	4817	77505	6	3468	18	2552	444	2414	6	1100	0	0	2	1656	0	0	151	499	136	41	104	6	75	128	848	2	132	4378	1230	775	0	687	1103	31	1035	38	82	12147	544	591	0	2	1583	916	301	3180	0	323	1116	206	70	28	0	0	2592	1481	1655	561	1778	713	1129	112	121	205	160	54	185	4	170	561	4552	8	1	21277	629	422	0	0	203	544	2	2279	506	215	1388	288	271	4	3	711	281	10401	450	304	1393	529	122	137	46	61	1611	245	2079	527	600	54	6137	4	375	115	177	64	6	0	6	961	750	321	264	735	1154	614	1796	489	18	0	0	272	12	1404	348	299	0	459	1237	2170	148	389	1141	5961	143	16	114	135	22458	7784	851	2136	1403	602	44	5720	32	218	1053	23323	6	475	907	16	213415	6	1038	370027	81	476	442	0	0	4780	233	9673	51	3988	0	223	1122	2445	2	0	540	1	71	63	94	0	4076	0	2048	144	688	0	917	246	2111	0	25	0	2962	3964	566	8069	2479	816	1589	0	0	0	0	847	110	0	0	0	350	113	0	120	70	1849	472	4026	2908	994	222	20	6433	885	0	0	0	26	1647	1164	518	1002	2	0	456	2	243	147	6549	0	3	191	968	4097	274	0	12057	226	0	166	3442	0	6928	724	692	14252	3608	95	811	775	96	282	630	13	0	422	132	26	158	430	20	10	0	1267	1303	1237	0	0	2216	4	4	2105	4	560	1030	766	729	1656	3834	0	0	701	1	1200	4890	2338	202	0	97	2460	327	4470	674	210	338	20	1411	614	204	218	9359	476	44	2	78	2	55	0	144	285	2316	4774	938	17	172	0	21	0	1	4	4	607	0	0	0	0	0	0	0	0	0	0	97	0	0	2	0	724	1202	66	0	849	2395	720	33	75	1297	0	6	107	1299	158	1609	0	900	560	1151	0	0	0	4	0	641	139	122	909	4481	6	634	691	64	3	4	20	867	189	146	2106	420	263	58	268	0	1723	2244	401	0	3007	5026	69	159	460	571	321	44	2224	885	6388	0	0	0	0	0	0	0	0	0	0	0	29	1935	1198	180	2138	2928	118	19	0	28	1377	0	0	379	14734	3161	788	369	355	19796	4641	0	485	0	4662	60	211	739	19	2	1098	2305	87	36	0	2500	1	0	0	0	0	0	957	1169	443	706	52665	0	4826	1741	16323	925	2127	0	1	3140	136	1154	1800	2892	34998	394	0	0	0	375	21	0	7	201	0	0	82	1137	119	1820	330	153	1233	2	2	0	0	1289	70	288	149	8	4	0	0	3219	399	0	10	2	342	0	1290	0	0	0	401	803	388	168	1506	251	1930	5094	1673	36	75	0	5261	133	757	1119	4928	1695	414	261	46	228	5	238	950	1699	1351	108	749	7777	476	589	0	21	1114	1063	8	538	0	3455	2670	632	267	5404	427	63	185	0	0	0	0	0	488	0	149	3410	336	4	198	344	2972	218	733	1830	676	21	313	4579	15	962	4	4829	488	8	113	46	643	20	1268	1452	93	988	130	201	164	14	209	77	0	3611	271	0	825	330	130	0	612	642	1813	1789	4079	209	8	136	606	0	964	1550	368	12	10	52	47	194	1231	603	1126	1679	56	813	512	1209	1804	6	2487	472	494	1083	1007	206	255	13	0	194	3762	12	454	2019	5257	1329	0	0	0	0	0	274	0	274	2733	3528	59	248	3286	417	44	619	0	2	102	780	1378	0	108	646	1156	96	276	676	273	0	2947	3817	1734	635	124	881	594	2515	73	794	0	12	16	2	52	1185	521	111	2579	5777	2230	27555	103	352	3564	233	102	1395	10361	417	2045	9	3229	1297	85	1446	12	2	2177	106	13909	1407	604	0	1339	10	8	26	0	74	216	6452	8	3653	0	0	0	3745	4526	12	2112	0	0	0	0	59	176	0	0	0	0	42	0	0	0	61	420	2304	20	10	504	8	0	100	612	2042	0	1455	3802	451	882	8	0	4	74	0	12	0	76	167	3941	1708	285	158	476	1512	165	69	456	36526	2825	8	0	2	48	609	2788	1334	482	104	212	1348	59	1916	0	745	2	10946	403	149	1861	10	0	582	0	2	255	1124	34	491	936	964	0	0	332	443	84	0	1046	808	4518	3274	1576	86	110	594	1375	83	78	0	362	1669	4	429	0	1351	1003	0	440	2482	28	233	327	199	490	4607	78	12214	342	813	138	0	0	1042	43	0	0	0	0	0	0	2	27	59	3	0	1082	8	247	21	4	0	964	501	46	1880	504	510	457	124	203	356	2309	175	13	1643	16	16	1176	319	5	36	0	4	2224	0	0	0	459	8	932	628	254	0	362	337	83	22	252	1215	288	34059	105	0	0	16	6	44657	783	0	25614	679	487	140	100	205	28447	1685	1214	12	45	229	0	104	0	398	849	1055	4	551	89	521	466	191	115	314	0	0	1257	8	5387	656	0	4	535	287	0	0	81	8752	79	421	563	459	0	0	6147	20	428	0	0	1804	3401	2602	1363	1667	292	0	0	6	0	0	0	0	476	327	851	243	246	255	0	0	0	0	0	0	694	0	601	0	187	1886	0	788	548	93	3438	193	2265	0	0	0	0	0	0	0	0	0	0	0	288	45	279	2	1218	615	266	0	243	0	0	21	4887	0	0	0	0	1967	29	0	0	44	2	0	945	178	260	1091	115	6930	17	64	0	591	1240	1087	286	905	170	283	2369	250	433	30	3030	4670	295	588	9	281	123	1104	3922	257	2149	4199	497	22	260	4365	33	1164	258	112	56	516	65	32	0	0	0	8	0	235	2202	14	412	22	256	6343	73	1272	0	299	0	1542	8	408	827	315	104	343	154	34	2	48	329	0	2290	242	0	241	206	4240	396	2	683	10976	1147	7637	1316	274	468	1303	251	96	48	2764	356	2951	360	14	2676	1201	2841	1791	12727	580	155	0	827	179	54	41608	106	343	175	99	494	10	73	1233	41	50	9998	538	93	4410	1962	455	77	394	2076	6734	6	2168	1203	350	374	669	66	45	28	160	177	596	6868	2	1287	10695	2	306	297	28	0	390	613	353	325	1223	234	2110	402	804	266	24	4	80	2012	172	30	522	868	1170	433	394	7605	335	12	1125	106	948	1939	772	1039	279	8	965	4	1250	0	5086	1464	1578	302	18813	598	302	729	367	1671	4	4	1302	1877	0	0	1806	1449	2577	68	0	0	1622	1261	1462	18	717	92	466	7838	2	560	6	479	65	2	821	0	7895	412	444	8	0	17	747	0	0	0	0	444	4718	0	9	6607	73	0	0	0	4323	57	991	132	13	858	18	91	0	14	2	995	7	0	1514	239	8	0	2443	50	0	899	0	0	125	0	2	6	2	263	0	0	407	26	0	146	1458	215	333	450	731	0	591	415	44	2631	1868	0	0	0	0	0	0	0	0	0	0	1160	491	1171	0	174	16755	671	122	289	867	113	924	20	0	263	957	1947	588	953	54	192	3617	33	668	0	0	0	92	485	573	823	2006	194	670	41	0	18588	1906	57	0	729	1044	32	1021	197	64	132	73	424	118	9967	450	1671	383	22	2045	1525	276	119	0	239	216	664	348	202	75	75	0	1667	0	7451	59	1601	178	236	0	745	8	358	2112	3360	856	549	656	1118	9205	100	217	62	1094	4	0	620	407	73	482	242	127	881	83	797	4218	2119	512	63	0	4	0	1180	12	1046	1705	1133	635	259	630	105	9457	322	965	351	168	6	0	0	487	0	0	0	7	425	991	0	5428	177	3378	210	2	0	4	514	6	9589	1361	4468	1744	1147	1269	1479	3792	6661	1879	6161	2087	2242	1392	170	1682	1635	763	2448	1567	1545	1547	667	1652	2970	1078	1052	18	8708	38969	758	318	0	0	0	1513	1877	37696	1287	1004	2483	6277	1713	2800	1508	0	96	1827	6813	4385	62	2523	1879	80	384	0	4828	1597	223	0	136	6	0	0	0	0	0	0	0	232	1364	246	588	0	621	237	0	12295	2799	1334	0	264	1807	0	512	1510	520	3145	20	34	356	36065	43	133	7105	8239	1628	19	396	1205	10539	1384	1724	48605	5502	1886	6	0	0	2166	0	176	0	2958	172	455	1694	1506	10	0	0	1224	411	5697	390	1884	716	885	2	383	14	123	633	608	274	1740	911	0	4562	1629	1246	1162	0	62	7768	3104	540	169	1445	1845	9396	1206	2	18	10	543	0	3098	3636	57	66	0	50	0	0	198	6866	3522	152	467	10007	1121	262	173	0	491	998	15916	0	2399	2	681	0	1421	10597	4146	32	8536	984	94	132	6	0	36	4198	404	174	2109	1056	1631	4	0	2	0	0	5257	1674	573	195	4796	401	243	650	917	1116	1350	0	1139	1137	137	7797	1338	60	1588	3	31	1964	3695	8154	4086	2073	410	1824	8867	2795	1393	788	2982	5922	5200	143	501	197	1680	3447	157	2440	1339	554	509	255	802	871	0	2748	191	0	163	6	4	2518	2501	562	0	3873	23	370	218	894	801	548	24	3197	286	370	1674	4717	0	646	776	12	393	680	1480	43	484	39	0	24	0	0	0	0	0	0	0	46	115	2080	426	0	2	0	0	0	0	897	0	4	1753	2391	5554	476	6698	0	0	515	807	5967	0	1	0	1	9954	3345	2793	1736	470	11	8203	2984	160	30	985	1243	0	505	4020	174	819	283	290	0	11	4	3819	19	123	0	0	1935	1051	159	93	2122	242	213	2	166	169	4242	88	1346	351	0	632	415	0	41	1185	331	524	0	104	17	988	298	1158	262	5	1286	0	923	622	6107	0	0	0	0	0	0	0	0	0	0	0	30	2117	1369	1577	407	5335	2	594	2838	426	0	657	8	1865	1906	0	1323	57	4348	3523	0	0	1884	28	266	1153	5113	1025	144	255	496	178	3596	0	0	2750	6252	4	44367	92	2137	1046	364	66	59	2209	1792	211	885	0	0	0	0	2	0	4411	791	6	1330	181	1632	1494	2	82	751	672	2581	891	167	0	0	8176	4	5993	0	25	1027	9259	2062	631	818	6	27	293	141	313	685	1671	2258	3227	461	4	0	378	3831	336	315	260	788	2807	1524	1384	0	485	108	272	6	4	10	4	1108	1257	14	689	3418	1915	202	0	433	0	6	4	1234	6599	5932	0	4	0	0	11	0	0	24	5	828	652	13779	846	6433	1500	625	647	418	6269	7252	0	888	0	1516	10	1974	0	3367	471	34	6278	156	298	366	9761	9915	558	0	438	999	6681	5305	28	0	92	1767	8308	2297	13	603	823	0	2519	0	0	610	211	0	5257	1292	1051	955	323	22	2029	2445	377	4	22	760	1219	20993	872	0	2260	12378	0	0	634	0	7576	2460	0	29	5888	990	1160	29112	362	32	338	44	3066	0	2363	22	7980	18148	560	621	10354	1121	542	2547	648	9447	118	369	465	466	2019	2240	3937	3948	393	679	999	6	1205	8396	0	1478	1038	2383	1103	641	0	0	875	6339	9771	742	10343	3739	4263	113	48053	3166	1525	1	993	1769	1578	42	279	1514	20412	2302	58	0	5358	5242	5395	748	881	0	3868	1103	1989	4	2821	243	5896	2641	2258	15157	533	8013	2993	546	5945	4787	10196	2889	2369	2421	185	99	3202	42	1113	26	690	320	7204	1583	56	1615	325	36423	72	2297	43	585	0	20	4104	6280	0	0	448	359	1705	27	12157	78	335	0	0	17	38	0	0	350	5	780	95	2	0	0	0	1	1	16037	0	0	7247	0	0	0	0	1066	558	838	2801	3	0	4	2	0	0	0	0	0	394	0	46	42	0	5	609	1618	4550	2164	0	724	449	0	86	86	791	755	2	6	3	2	3146	16	36	7536	61	913	0	0	0	0	0	11801	570	4	547	226	384	842	167	114	6950	0	0	0	0	2	0	2	0	0	2	0	0	0	4585	0	2	0	4934	269	0	168	1079	2631	0	14	0	445	162	358	17	64	6061	2365	2133	26	10	2	0	0	0	0	0	0	0	823	0	115	1392	12	9	2	0	18	0	0	0	2859	76	734	0	2	0	0	10	0	1878	114	2058	6	1233	4742	11	0	0	0	0	0	0	0	0	0	2	0	0	0	95	1990	930	369	26	4581	187	879	3788	7	0	0	0	0	1673	2	2234	0	0	214	678	0	0	0	7424	0	0	6	794	3036	2	0	24	129	182	0	1	57	192	0	11598	0	0	0	18402	39902	3928	7959	228	3247	0	310	4423	126	698	0	532	4472	873	36	0	29	589	79	431	0	0	2	29510	3400	151	0	96	0	814	2780	1609	2999	172	4	231	2015	6	0	0	0	1263	0	644	763	479	0	801	3170	0	0	0	492745	0	16	115	0	242	1516	47	137	38002	228	1265	228	214	4963	444	22	0	0	16644	1087	384	0	948	942	75	553	2	291	87	1294	310	0	735	12737	0	21337	1876	2	76	0	646	26	15644	835	78	110	240	4	1003	1000	1055	61	172	4972	0	1704	97	0	84	194	0	1128	217	1577	5527	261	423	6680	15881	473	0	144	183	14	199	1790	2957	1041	1950	72	6438	1998	3354	0	7555	200	555	170	831	0	4645	0	37	0	0	0	21544	0	427	7281	677	8618	0	0	0	16	1228	1338	1273	1198	0	0	0	1630	1361	4	255	1479	284	512	8	294	1845	15117	0	15926	0	0	7339	312	0	0	112	38	0	2905	18180	0	71	0	700	176	2732	0	694	4	0	0	41	460	34	0	276	2309	547	33	815	0	1894	1901	0	2279	1	2961	10	950	183	2925	5198	417	532	0	0	0	657	0	323	2405	2930	93	3742	0	22	412	225	0	3646	384	960	710	0	0	2771	0	113	888	1397	980	0	0	332	0	2021	2332	483	0	2520	0	263	932	130	10	0	154	656	2551	32	769	1481	4458	251	2290	100	620	8	14	0	6	2	27	2	280	67	0	0	50	0	0	0	0	4	52	16	0	0	188	0	0	62	0	4	0	0	0	0	0	0	526	90	0	0	0	147	0	8	12	0	8	3	2	0	0	0	0	107	143	33	2687	1	0	0	629	0	0	58932	0	25827	0	0	166	5567	20614	251	0	0	0	4191	0	52	0	167	10996	0	2897	0	437305	215	626	2124	1103	0	989	0	1116	452	4	614	0	2980	26	949	12	770	247	168	0	899	592	33322	868	1028	1763	969	3785	1941	0	103	3173	45	0	0	1010	0	100	0	6	84	0	1561	1853	4	468	5546	0	488	2584	943	0	0	346	1133	3178	404	42	144	741	179	0	10	87	161	2	60	230	30	2	0	16	549	3069	1544	1420	924	0	16	73	432	58023	11866	475	763	4519	0	821	35	1472	0	972	16	6	0	1701	4761	4	0	0	976	1093	1631	0	0	4	1	2	0	0	161	0	0	0	0	2	42	1	2	35	357	0	0	0	15	0	4	0	8	0	452	0	0	20	584	0	0	4	860	0	3	0	0	10	57	0	0	0	0	25	0	0	25	3251	2	0	0	23	0	0	0	4	13	857	0	1097	4	1299	156	462	0	0	0	0	8	7	49	2743	9	0	16	4	0	0	0	0	0	4	0	0	0	0	0	0	2	0	0	294	2	24	0	0	2	0	1637	17	0	0	5	2	14	0	0	21	6	4	28	0	2	2137	10	1	1	0	0	0	6	6	0	0	0	0	0	4	8	126	3	0	33	0	0	5	22	1	0	0	3129	5	0	7	8	2	0	1325	0	54	6	3	712	0	0	66	267	4238	0	0	0	0	0	386	0	14	0	0	396	0	0	55	0	0	10	37	0	268	2	0	192	0	0	0	680	0	0	0	2	0	0	58	113	0	0	97	12	142	2	6	53	24	0	0	0	0	697	291	2	8	6	0	0	0	232	14	2	0	0	145	1	78	0	35	89	0	2	13	47	0	21	0	0	0	0	0	10	0	2	0	1	0	0	0	0	0	0	0	0	0	0	0	65	0	225	0	0	0	0	0	0	22	0	0	186	0	0	100	0	0	1	0	91	0	0	0	736	10	10	0	868	1160	0	0	0	0	579	2539	12	12	740	319	875	1179	690	2356	784	996	1548	1176	2135	513	130	272	0	1623	931	88	3106	1188	1362	419	0	2980	1634	2875	26	588	1327	428	3637	672	2952	38	554	1199	1294	52	1350	237	4590	1470	8989	6082	2737	27	72	2877	1449	346	6495	915	934	1684	119	1073	0	0	0	0	0	81	13	0	0	0	0	12	259	0	0	0	18	2	14	0	2268	14	2	2	4	200	1058	0	22	0	28	43	0	0	0	0	0	0	13	0	0	112	1	2	0	322	12	0	587	0	0	4	0	137	0	85	1023	0	0	0	16	4	228	0	8	0	0	0	0	0	0	0	0	16	0	0	0	0	0	0	0	1	0	0	9	0	0	0	0	10	0	0	0	0	0	4	0	0	10	6	0	2	2	0	0	0	0	1	12	0	0	0	0	0	0	0	0	0	0	0	937	162	1233	0	83	105	4305	0	2	2638	827	793	56	10512	0	6146	1878	4570	1569	445	155	15067	140	1525	657	4410	665	830	163	1619	2414	278	68	534	80	84	3074	378	33255	6	2	4726	0	12	4	1722	694	0	0	0	285	792	2230	165	0	49	0	9	45	1	5	2	5	2	5	4	23	8	6	31	556	3860	3476	1352	1782	1220	14	707	1602	2376	59495	2482	2743	21	842	44	412	1913	6590	733	3019	17542	357	876	759	1578	1304	3133	1200	57	6115	378	415	152	430	171	0	13124	10205	0	466	1239	182	1141	6	0	0	145513	13287	742	1809	410	1601	10540	6	5245	304	54	880	528	831	110	345	1789	2	803	2110	9870	684	266	1620	2650	2548	12992	12267	4606	15511	0	1	0	1404	1297	20	3	3331	0	0	0	26	1289	0	0	2	0	149	0	4530	2661	0	0	1078	0	0	0	26	2977	500	0	1131	171	1861	981	894	0	8678	66	1095	922	58	283	44	9378	5684	4654	26	76	3470	12	2515	841	895	0	3	1336	0	624	118	6537	176	1834	25	1289	2383	2083	1727	4511	868	13579	1163	43	14	2	0	0	0	12	0	0	0	2	0	0	0	0	4496	2577	823	3059	1385	9009	8	598	1909	3953	2839	18	1102	381	1441	1927	400	0	197	92	1962	381	0	996	716	490	599	4193	2435	449	6768	10904	415	1166	8	936	903	846	6790	6	2431	8	0	0	0	0	319	131	715	8	37	12	18	556	9222	485	521	0	8	1392	2200	2932	0	184	6	281	6	302	825	0	1861	1408	533	0	4	6	0	433	807	3693	927	1060	12	153	443	0	0	0	0	0	0	0	0	0	0	0	0	0	0	24	6	0	0	0	0	0	0	0	361	252	771	102	0	1430	0	2446	5	3733	521	196	1007	1123	0	0	0	0	0	0	0	0	0	0	0	0	0	0	0	0	0	0	0	0	0	0	0	0	0	0	0	304	1186	1199	60	1271	5157	0	2	110	679	9476	0	0	0	0	3478	457	3268	491	0	1586	11	1222	11	36	965	2	0	0	267	284	888	0	2	3	138	6	1288	139	2	128	0	56	0	5	0	2062	24	12507	1220	1486	6491	376	68	0	0	0	0	69	171	741	5560	2161	2034	2491	14	0	0	26	0	195	262	1412	771	2362	6372	2040	5837	882	787	349	1942	217	341	0	89	57	9	14	245	4	0	326	14	353	1510	3348	7140	1967	3204	12	236	2156	315	473	774	184	397	192	289	2322	0	0	0	0	0	0	344	0	570	8310	1186	1951	3039	336	4121	1281	8785	1706	2991	0	2	0	496	3949	1046	3633	400	0	4	0	2533	444	3003	142	0	1402	2094	2	454	0	0	76	0	63	16	559	4970	2310	451	335	0	0	0	0	6	0	0	424	342	161	199	838	524	1284	727	924	140	187	820	8769	556	1258	649	1412	3204	4	3103	3082	2902	3026	0	0	1881	24	354	862	3818	160	1080	1987	7677	358	1432	286	10	0	16	0	4	0	2	440	20	0	49	98	34	113	350	76	52	1871	294	1276	0	1636	3508	0	0	3629	0	22	1124	251	10288	3242	1475	31	0	0	0	0	541	2930	1975	2282	321	0	0	0	262	26	0	0	2	575	12	0	0	964	10	0	258	0	2201	0	442	510	4359	14273	4242	12325	2691	2239	1051	1457	6870	243	280	343	3227	5929	0	4	0	1937	0	1236	1889	2267	0	1	0	64	0	0	1754	32455	20857	39201	28185	45979	19686	2263	521	246	130	0	0	0	3575	4818	0	1796	0	162	2	0	58	4	0	0	0	0	2942	693	338	1418	2829	812	529	8	0	0	0	3084	0	0	0	1276	112	0	0	13	4260	10355	3485	108	296	835	18610	546	583	392	266	1636	11981	3555	6	1067	63	3445	0	1429	100	0	0	1113	1241	0	0	0	0	6943	1050	0	0	6	74	0	0	17828	0	0	0	0	202	0	3140	0	12	0	2664	0	0	7335	337	1869	7791	201	3621	0	0	5	4638	317	2	727	0	120	1970	815	0	271	2324	13863	64	216	181	557	2258	3308	793	0	1884	364	900	0	2	0	1	1521	0	0	6	1070	0	0	0	18	2	0	0	8	8	4	0	0	962	0	0	0	0	0	0	0	0	28	0	0	2	751	0	2529	2130	0	0	0	0	10	0	1644	0	2	0	29	152	83057	65	4	3645	1301	1711	1667	87	1773	4300	2112	855	252	0	0	2	0	0	2	19	32	18	7130	0	214	201	1267	2	13	0	383	0	0	0	4	4	11	0	0	2	6	8	0	40	357	1681	527	3489	1216	18	0	0	248	0	4142	0	0	0	0	8271	2467	51	5377	2035	0	0	4702	98	1222	1579	2759	30	3173	0	2	0	18	10	20	0	0	0	386	791	550	28	8	0	1	0	0	14	10654	270	1903	870	0	4	0	0	0	42	134	0	0	1243	6	1	1	11347	0	0	2927	0	0	0	0	5853	0	0	14	134	489	0	0	0	12	0	0	0	0	0	0	9476	0	1639	45	2	0	0	0	44	102	1441	293	377	2	0	0	12	0	15	18	2	0	0	0	1198	1068	635	445	226	29	0	6909	3506	72	1325	601	4439	19878	10078	20291	4870	1896	69	1554	14365	0	0	2	8	0	838	0	34	0	0	0	0	0	4	0	0	0	0	29	0	0	11	0	180	137	0	0	5	0	0	0	0	2	0	82	0	175	446	419	1949	2030	1836	5327	0	0	0	0	0	2	0	0	136	0	0	0	30	146	0	3	35	0	0	0	0	0	0	0	6	0	48	13	8	0	58	0	364	0	0	10	0	0	2601	480	1466	0	0	54	0	10	0	2	0	0	0	0	0	22	0	4926	672	2	0	0	0	70	0	1	0	4	0	0	0	0	3	35	0	0	0	0	0	0	0	0	0	228	26952	2	128	0	1	0	0	0	104	0	70	749	0	0	4	0	0	0	0	0	2	7	267	20	2596	45	16884	0	18	0	0	0	454	0	0	0	4	0	0	0	0	0	0	8	29	4969	2231	3673	6	2054	4361	1241	9	0	691	46	145	15104	117	0	1045	151	300	4	1870	3059	5044	3505	3813	0	0	0	0	0	0	0	0	18	0	2055	8743	6072	16	0	0	0	1388	294	64	141	527	0	0	0	0	0	421	5408	1288	552	0	684	5726	0	0	864	0	571	0	0	0	0	0	0	0	0	141	0	0	0	0	0	239	0	0	0	0	0	6	6	5879	2446	6577	2905	613	799	0	0	29	34	0	0	46	0	0	0	0	10253	0	2	1030	845	2192	3501	159	103	1662	526	0	1402	1322	347	419	10	26	3076	104	711	974	1549	2209	5807	270	1707	0	30	30062	707	1253	337	0	1960	437	0	0	0	0	0	0	8	2	32183	78	38	0	0	0	0	0	0	34558	316	499	3654	796	149	739	1473	781	17953	757	32	6490	0	0	1543	813	8	86	6	0	7678	184	618	469	259	8	1587	2506	398	8261	0	4	0	0	0	0	0	0	0	0	0	0	10	0	2	0	238	1394	0	211	502	1272	0	0	2	202	9993	41	754	21	14	0	0	0	0	0	0	1246	0	217	1539	32	670	106	0	8	2	0	0	119	10263	350	3759	21	2298	2001	686	256	0	0	0	0	0	0	0	0	0	0	0	0	0	54	4	545	8592	115	0	1239	4	226	2	1513	2669	106	407	193	2419	0	0	0	1000	2077	0	305	591	178	1238	8236	0	32	397	623	1093	0	32	522	0	0	0	163	903	1657	1069	236	358	1712	0	22	6286	2361	1041	12	387	773	2296	368	391	424	1047	8	968	4	1756	33525	209	547	559	1199	128	32025	1727	805	12115	21	674	2470	303	1529	680	86	1822	4	1985	1687	200	68	400	253	1341	271	20	317	294	514	14	678	4225	1053	2	199	1095	442	645	0	0	266	193	492	2	0	88	1040	179	268	2251	200	1545	4	253	1445	431	14	837	516	420	345	60	0	12	495	398	1550	1620	124	1426	0	6	0	0	309	0	6	156	2412	0	2196	1119	192	680	3221	19	523	0	201	326	0	366	1493	437	572	658	0	36	0	1258	0	268	7426	24	1174	4896	0	2946	0	0	0	0	0	0	0	507	1884	1669	0	5	687	59	284	0	376	20	1525	26	704	730	3921	2984	6089	8108	392	115	2922	412	60	355	439	586	4	1908	179	137	1647	915	300	0	3456	11667	435	569	3075	0	0	0	0	46	0	253	61	0	0	1232	0	1120	0	3901	390	1384	74	2079	1559	652	208	881	0	535	45	142	405	6266	208	0	3054	4	4704	2039	2672	251	452	768	3222	1220	1181	0	28	0	77	659	214	4370	0	825	4728	273	178	176	733	193	327	115	3043	6	12	366	565	86	216	537	163	0	0	2716	9	14	278	1563	1138	0	16	1961	1042	257	215	821	0	0	191	20	328	503	81	49	0	786	294	71	621	1337	642	2344	0	0	0	0	0	0	585	20	0	479	764	261	5429	109	0	131	385	0	983	4345	2475	3077	6761	7695	1100	0	29	0	205	0	0	0	16	0	101	4	4	6	215	1	11	170	0	0	0	15	0	6	0	0	0	0	9314	282	5	0	0	0	0	0	0	0	0	7	8	42	2	52	0	0	0	4	0	0	0	2	2	2	0	0	0	0	2	5	0	1023	0	0	4	0	0	0	0	0	0	0	0	22	14	0	0	58	0	642	192	149	2	0	0	0	0	20	0	0	0	0	7921	7591	0	0	0	5171	1100	128	1118	263	2958	149	90	761	48	0	0	0	0	0	0	0	14	127	0	0	0	0	0	1	0	16	0	0	0	60	0	0	0	6	2	0	0	779	177	0	12	35	0	2	582	270	638	1146	0	0	2	287	1822	0	0	0	2	118	2	0	0	4	64	0	0	0	0	2	0	9	0	149	0	0	0	534	2902	0	2347	0	0	361	636	0	6	417	28	892	65	30	10	9	0	0	2	0	0	1647	0	0	0	0	0	505	28	792	356	0	0	0	0	0	0	0	1799	0	4953	744	1863	2921	825	429	25	1562	8	0	342	6	23	2168	501	5134	13	0	261	1781	9	0	1984	1530	5940	626	1294	0	1081	2557	199	156	3278	799	50	1660	0	0	21	14	34	5617	3314	211	0	0	0	0	0	0	0	0	0	0	0	3246	0	767	882	47	5865	0	0	660	1555	1161	62	1317	886	155	0	50	0	0	6	0	1211	0	0	0	0	98	19	0	2	0	0	1	6	0	0	3994	0	0	0	4	0	0	0	0	0	1	8	0	0	0	0	0	4	0	0	0	11	4	0	0	21	40	9080	403	12	0	0	52	1	0	4	10	0	0	0	0	45	0	0	0	0	18	24	10	0	2	1270	456	0	0	2	4	0	1930	4	183	6	4	0	0	0	0	0	0	4	0	0	0	0	12	0	0	0	0	0	0	15216	5063	1458	1728	2145	4304	2571	1	16	58	1470	1350	0	4	0	12	0	5	25	0	0	0	0	0	10	0	0	6	0	2198	0	0	0	0	0	2	6	0	0	0	0	11	34	2546	1899	106	0	0	0	15	0	0	0	0	30	0	0	4760	5783	0	0	24	6	0	4876	6093	6	47	2	247	42	0	0	1	6	6	454	5742	657	33798	4	0	6	0	0	95	0	2	0	6	2386	0	4	18	1108	0	0	0	0	0	0	2	18	0	0	0	0	0	28	0	0	20	59	20	0	117	542	266	1165	2	880	1557	0	4	127	23	0	3	72	1007	0	3106	84	19	0	21	9	413	54	2	0	0	0	0	0	0	0	0	0	0	28	6	0	44	50	0	0	0	0	0	0	295	2872	0	0	0	0	0	0	0	0	0	0	0	0	0	16	0	0	18	0	0	0	0	2	0	0	0	2	0	0	0	0	3806	2061	0	0	19	0	0	2	2	0	1	26	704	1228	0	0	0	0	1437	19	12	0	9	0	2	0	0	6	41	4	14	2188	0	0	4	0	20	1989	2	0	4608	3709	1141	639	0	3	2	0	88	28	0	116	116	0	0	0	10	0	10	0	0	1	771	1249	3	12	0	0	0	0	62	0	3	5287	0	4	2772	0	38	0	845	0	2	0	0	0	0	0	0	4	12	2	0	15	0	0	0	14	0	8	0	0	0	0	0	3911	189	0	10	0	2	0	2	2	0	0	7	446	176	4	2	6	3	0	1787	0	0	1195	0	0	0	0	0	0	0	0	14	0	6	12	0	0	0	0	0	0	8	0	0	0	0	0	18	0	138	0	810	1275	4514	21	2	2	108	0	133	417	2074	1424	166	3363	0	0	0	0	0	1	0	0	2	1	0	8	8	0	0	0	8297	0	0	0	16	8	0	0	0	0	1	2053	2519	0	3872	34614	1608	0	0	0	0	0	0	0	0	4	0	40	0	0	72	0	0	2	0	4	6	0	6	6	0	8	49	20	13	0	0	0	61	4054	0	0	2	10	0	0	0	0	0	2	4	0	0	75	0	0	60	5	6	0	0	1218	0	254	0	0	0	0	0	0	0	0	0	0	0	0	0	4605	0	0	0	0	19	10	0	0	0	65	0	0	0	0	418	0	0	0	2	8671	31	187	0	8	0	15	0	0	0	3780	2967	0	6	0	0	0	14	2	14	0	5	0	0	0	0	0	28	0	0	0	0	0	0	0	0	0	0	489	550	0	15	0	0	2	4	0	0	0	0	0	0	241	0	4	1	0	1129	26	1498	1232	3938	28	0	0	0	19	0	0	0	874	0	82	1936	0	0	4	54	0	0	20	17	0	0	0	8	0	0	0	0	0	0	0	16	0	0	0	0	0	0	2	12	47	1	14	8	0	0	0	0	0	0	1	0	0	0	0	0	0	0	0	0	0	2	0	0	0	0	0	0	0	0	140	0	0	2	0	2	6	0	6	0	0	0	0	0	3	0	0	0	0	6	0	0	0	2	0	0	4	47	2	0	4	0	0	0	0	2412	0	0	0	2	0	0	0	0	0	0	35	0	0	0	0	0	0	0	0	0	0	0	0	0	0	0	0	0	0	0	6	0	68	8	0	0	0	0	0	0	2043	1795	2064	0	0	0	0	0	0	0	0	4	0	0	0	5	4	0	0	0	0	0	0	0	0	1	0	2	0	0	0	6	32	0	0	0	0	0	0	0	0	8	0	0	0	0	0	0	5	2	0	0	0	0	0	0	0	8	0	0	0	0	0	0	0	0	0	0	0	0	0	0	18	41	0	0	0	8	6	4	0	0	0	30	0	0	0	55	1	0	0	0	0	0	0	0	0	0	1	0	0	0	0	0	0	0	0	0	0	0	0	0	0	0	10	0	0	0	0	0	0	0	0	0	0	0	36	0	6	0	0	0	59	4	0	0	6	0	2	0	10	15	0	0	1756	0	25	0	0	0	0	0	0	0	0	0	0	0	0	4	0	2	12	0	0	0	3897	0	10	19	0	0	0	31	39	1080	0	14	0	0	0	0	6	0	0	0	0	1	2677	6404	0	0	0	0	0	10	5368	3	550	0	2	0	0	110	2	1	0	0	0	5756	22	0	0	0	0	0	0	0	0	0	0	0	0	0	0	0	0	0	0	0	0	0	46	0	0	0	125	0	36	0	0	7	1	410	3246	0	0	0	0	0	2	4	0	801	2096	2	0	0	33	464	0	0	108	14	1350	2691	0	17	0	0	15	474	430	48	775	0	0	0	0	0	0	0	22	0	0	4	18	0	0	0	0	0	0	0	0	0	0	4	4	0	0	0	43	2	2	0	0	0	0	2	960	52	2	11	0	0	0	26	1	0	0	0	0	2	0	2	0	0	25	12	0	76	0	0	0	0	0	0	0	1708	14	0	0	0	0	0	0	0	0	0	0	0	0	0	0	2	0	0	0	0	8	0	0	38	0	0	0	0	3	0	28	0	0	0	34	0	644	0	1	0	4	4	6	0	408	430	0	0	0	0	0	4	0	0	6	72	0	7	164	14	0	0	128	0	2	4	6	0	919	1499	6	4	0	0	2526	0	31	0	0	2	0	5	0	0	0	0	3032	0	294	1324	0	12	0	0	0	0	0	12	0	0	0	2	0	3	1	6	0	8	0	0	0	23	0	0	13	1465	5306	3772	0	2	124	0	0	1201	1613	0	26	194	151	0	0	2	0	0	7	249	0	0	2177	410	1503	189	5	1067	0	0	8	10	1100	1399	0	464	2905	4	0	0	0	276	8306	0	0	240	0	213	399	856	0	0	0	3741	665	723	3821	0	0	0	0	0	46	0	0	0	6	0	8	0	44124	0	0	1	15	88	0	4	0	122	8	5	4	9	0	0	0	4	0	0	0	0	0	32	0	0	3	2	0	0	0	4	0	0	0	1	0	533	322	720	640	1023	474	1270	659	441	0	2	1	0	30	24	6	0	0	0	1	0	10	0	24	118	0	4	0	8329	24	0	0	6	0	0	0	0	6	0	19	0	1953	4198	636	998	206	104	341	154	14	0	12	0	0	0	0	0	0	1	25	20	0	0	0	0	0	0	8	70	0	3	0	178	0	0	3124	20	2747	0	0	0	0	0	0	2	50	0	4	0	15	30	0	0	0	0	0	0	0	18	6	0	0	0	0	0	0	0	0	0	26	2274	12	0	0	131	0	8	6	0	0	6	12	0	0	0	0	0	0	35	0	0	0	0	0	0	0	0	8	18	0	0	0	0	0	0	0	0	0	0	0	0	0	0	0	0	788	0	0	18	0	0	0	0	0	0	0	0	4	0	0	0	0	12	0	0	13	0	12	2	0	0	0	0	0	0	2	0	0	0	0	0	10	0	0	7	2	0	0	0	2	0	0	2	0	0	10	0	0	18	0	0	0	0	0	2	18	0	0	0	52	689	5696	0	0	0	0	3	6	76	0	2	0	4	0	3	0	0	1	0	0	0	0	6	0	0	0	0	0	0	0	0	0	0	0	0	87	0	0	0	2	0	0	2	12	0	0	0	0	0	0	0	27	1	0	4	9	0	0	12	0	0	14	2	0	0	10	22	0	2	0	0	4746	14843	1	0	14	0	0	0	0	2	22	0	0	0	0	0	8	0	2	0	0	0	0	0	2	12	2	9	163	2	0	0	4991	0	26	3	0	2	0	0	3	0	0	0	0	0	0	0	2	0	3	0	0	2	0	0	12	0	0	0	0	0	0	0	0	2	20	0	17	0	0	0	0	0	0	4	0	0	23	6	1	274	0	25	0	0	0	0	0	0	1	5	0	0	0	0	6	0	0	0	0	2	30	14	5	110	0	0	0	0	0	0	48	10	0	0	0	0	0	0	0	0	0	0	0	0	0	0	2	0	0	0	0	0	0	0	0	0	0	0	0	0	0	74	0	4	126	2	0	0	0	0	0	0	0	0	0	0	0	0	8	6	0	0	0	16	97	0	0	0	0	2	6	0	30	0	0	0	0	0	0	0	0	0	4	0	0	0	0	0	0	2	34	2	0	1	0	0	0	0	0	0	0	18	0	0	2	0	0	0	0	0	9	19	11	0	1	0	0	42	4	0	11	4	11	4	67	0	0	0	1	0	0	55919	873	0	0	0	0	0	0	0	0	0	0	0	0	0	0	0	0	34	0	0	0	0	0	0	0	0	0	0	0	0	0	0	0	0	0	0	0	0	0	0	0	0	0	0	0	0	0	0	0	0	0	0	0	0	0	0	3	2	0	0	0	0	0	0	0	0	0	0	0	52	2	13	0	2191	5126	948	6	2	566	5813	600	0	462	0	3676	1997	0	1291	23482	2836	2224	10	0	2054	0	0	0	0	161	2380	9	50	0	0	25027	0	4	0	0	0	1	0	0	0	0	0	0	1	0	5	5	0	2	0	2	52	0	22	0	0	35	6	4	4	0	20	0	0	0	0	0	0	9	2	0	1034	1197	1658	0	0	37	22	0	0	18	0	5909	6	17	113	0	0	293	75	0	0	18	0	0	0	3	0	0	0	0	1	28	0	0	0	0	2	1	0	0	0	9	0	0	0	0	0	0	0	0	0	0	13	0	21	4	5	6	0	0	3	6	0	0	2	0	11	0	0	0	0	0	0	0	0	0	0	0	0	0	0	2	0	0	10	0	2	0	0	0	0	4	0	0	35	0	0	2	0	0	4	0	0	0	50	2	0	0	12	0	2	0	0	0	2	0	10	0	0	0	11	0	4	0	0	0	75	34	0	311	4	14	0	0	0	1	0	0	0	0	0	0	1	2	0	1	6	4	0	0	0	43	0	4	0	0	1398	68	8	1	2	0	30	0	0	0	0	0	0	0	5	0	0	0	0	0	0	2	150	18	5	0	0	161	1	18	20	0	0	0	0	0	0	0	0	1	0	0	0	18	0	0	0	0	0	0	2	0	6	6	2	0	2	0	0	0	0	0	49	0	0	5	2	0	1	0	2	0	0	0	0	4	0	0	2336	2515	408	9	6	1594	67	0	12	0	0	0	2	8	0	0	0	1	0	9	28	6	0	0	5	0	0	4	0	8	1593	124	1137	0	0	5714	2083	1601	0	0	0	0	0	0	4	3	0	0	0	0	0	0	0	0	0	0	0	0	0	0	0	0	0	0	0	0	0	0	0	0	0	0	0	0	0	16100	3435	139	0	0	0	0	0	0	0	0	16	0	0	0	0	0	2	0	0	0	8	0	0	0	6	0	0	0	0	0	0	0	0	0	0	0	0	0	14	0	0	0	0	1	0	0	0	0	6	85	2	0	3	1553	2650	1633	34	2193	0	4	0	0	0	7	0	0	0	0	0	0	0	0	23	3547	1173	2	2542	282	2635	0	0	907	0	19	0	0	149	2402	1	50044	2	0	0	28	2	0	906	1392	0	0	3	567	659	170	186	243	1781	2366	4927	2292	879	0	3185	2292	0	0	9	859	2671	0	889	5	4547	2636	8733	97	152	7199	6481	0	0	0	0	583	635	132	2162	5232	58	959	0	2761	108	1045	1381	1023	0	406	4	0	0	60	902	772	7	8942	18	139323	237	190	6274	1017	28	374	2675	1876	393	580	1870	7936	5450	0	0	0	0	0	0	1	0	0	0	0	0	1100	274	979	45	0	1009	380	313	4565	802	28	1651	3399	28325	1134	2146	8	0	0	9062	30343	38569	23286	47407	270	16461	3426	2518	524	1671	0	0	212	5306	26	284	26	0	2	2	0	0	272	11	13	0	0	2	0	10	569	616	601	514	618	0	732	0	19199	5736	1572	10	0	344	10377	1002	65	0	0	0	0	0	0	0	0	0	0	0	0	3368	4198	2	2687	5478	477	408	50	174	2348	12020	252	532	1266	2	0	249	0	0	0	2	0	0	43	0	0	0	11	0	0	0	30	0	0	2750	5148	632	3101	1946	401	224	0	0	0	0	0	0	0	0	0	456	0	4320	1114	8533	1522	30	0	0	0	397	329	10	4	1227	1430	1046	2	0	0	58	2303	4316	2356	348	76	2296	4858	1423	149	992	44	0	735	815	119	7	294	0	4150	973	964	119	385	780	0	1686	911	204	88	182	187	165	573	51	548	0	85	3488	114	4	192	38513	1115	160	3215	430	22183	502	7237	15	90	550	552	3653	0	5505	1609	3446	130	0	502	18	1036	24	0	2389	121	1924	3907	1989	705	2220	4	16	0	0	44	80	0	4	343	310	0	0	0	0	0	1251	351	71	358	4068	19	752	741	2875	789	2	1304	0	0	364	21	160	1138	700	3	98	367	42	436	14	111	69	0	740	104	41	2899	106	3617	2906	0	9958	1083	6	985	2066	387	521	150	1199	0	100	1965	333	1197	604	137	4675	1178	0	0	0	130	0	175	553	2015	0	0	0	0	0	0	557	249	151	985	1196	277	6	2	0	10004	356	3424	2453	58	0	0	0	1885	9	0	486	819	4	3585	25	4582	60	751	240	4438	0	0	516	1242	90	84	707	25924	559	6	0	2	177	4691	80	54	400	10	104	898	4134	1939	0	26	0	2030	160	0	0	0	0	428	652	2710	1839	0	92	509	10552	3472	39	108	6898	441	1337	79	1779	2227	492	4	1	0	241	167	6853	0	365	6	0	86	11120	0	2264	2419	739	2	26	1587	0	805	0	614	8	676	1596	1414	2	1387	2219	585	2204	887	1471	366	434	361	1508	528	0	0	2	0	35	309	731	3102	396	0	6876	7373	9889	743	1696	0	654	73	629	210	437	510	9429	119	7036	372	0	0	0	4	0	0	22	1260	10	785	2	400	688	0	0	19	0	0	2	0	8	752	6	6887	67	2508	200	0	0	911	0	2	568	33	0	166	1928	0	0	313	49	0	148	0	0	0	0	0	0	8	0	2	1753	451	210	4004	805	760	2088	72	0	2235	4344	261	600	112	506	3371	21	0	0	842	2924	2807	12	8	2485	2	44953	33	8858	1932	606	619	4765	795	2743	0	0	0	3767	0	30	1278	1800	911	374	707	1235	1843	422	0	4	879	96	2590	0	0	1634	2099	1551	730	10	19450	387	371	1798	865	906	2118	244	0	341	591	0	171	360	1581	1273	1008	6644	36	205	449	1	12116	168	7	1278	1183	0	0	1673	938	58	2	247	127	1019	450	953	2053	360	253	350	4811	459	654	0	0	0	1223	229	0	1100	2357	371	759	419	536	1088	0	0	12649	38	933	2487	1742	969	433	84	0	46	0	0	8	0	0	0	0	836	2649	91	0	0	0	2	0	82	199	2868	89	127	382	1219	2723	0	478	53	0	2	13	249	9073	6809	166	222	647	2726	449	872	390	2857	644	825	20	8	3658	199	12351	118	2	0	0	0	0	692	32	21	291	327	505	14	46	1620	677	0	4	459	0	1197	0	1065	0	2383	0	0	50	107	7310	360	497	423	5585	4	292	34	9708	208	604	1276	1621	1440	0	0	0	4	1043	0	5601	24406	568	0	0	747	6	213	3018	14	1237	0	315	87	501	2932	219	212	275	6293	539	1193	0	2	9075	4522	223	2715	1283	882	741	153	1037	1648	6	2	3869	0	0	0	0	0	0	0	0	0	0	0	0	0	0	0	0	2	6	0	0	46	4	0	780	0	2	0	0	3	0	0	425	51	1788	0	0	0	0	761	1049	4659	343	1167	2	1609	605	732	1315	1311	10	17	609	291	1011	13770	2922	0	4058	11	5	0	0	0	8	6867	12	36	1032	649	29	4	168	844	3495	4547	0	215	0	7858	745	616	8	646	294	22	0	0	0	0	167	29623	52	8	1891	495	0	0	153	0	2397	1385	133	654	95	2	0	0	1233	759	123	3413	7054	534	0	0	1541	323	215	227	69	224	1604	2944	128	1293	2879	1133	82	18	473	292	62	811	373	369	0	2079	60	0	977	82	6803	18365	1977	542	11884	3924	437	283	253	2518	1662	108	3744	91	1448	1828	3512	615	7676	320	764	2197	375	9	4	2039	487	252	334	4	0	3533	1100	5360	2037	6	221	161	299	245	1543	875	1160	2833	12692	784	1688	648	0	0	3947	702	58	127	2	718	1320	1729	1677	0	717	474	22108	492	12	43	3	12	0	0	6	499	308	704	667	76	1825	391	105	14	0	3555	0	342	411	551	0	142	1322	321	407	2170	920	6	4	34	34464	2	306	2	180	645	48	0	538	861	1468	0	0	0	1285	0	94	0	0	0	0	27041	30	9	1869	3480	14	129	8	1530	88	125	177	26	12	196	242	3633	0	2	553	248	1418	0	1984	2589	219	1712	98	2	1261	189	1236	0	29	1052	54	2004	0	24	0	583	4840	535	153	1811	1265	95	803	28	3	146	4	382	4	480	4487	552	114	1057	175	340	870	58	543	234	1289	0	0	106	207	36752	0	499	88	2	5163	4053	158	890	317	0	0	0	0	0	2153	0	0	122	350	10	50	0	0	1550	0	1317	489	868	2382	1186	2	12	6	29	695	591	636	0	0	198	1163	317	44	0	816	433	97	333	127	747	1990	4	3686	2493	90	1218	465	5256	108	398	277	0	16	29	1126	2	358	0	718	0	0	0	192	290	1270	244	1689	46	105	333	680	1432	0	735	0	911	1845	61	1705	0	1588	0	0	4	787	2668	7355	2357	776	4	0	3704	173	472	0	2031	1491	528	753	1043	3467	1627	183	2	969	386	171	390	963	1584	763	110	379	0	1	3815	585	127	0	5770	295	139	780	342	560	293	2452	3682	826	1352	397	2977	0	0	442	369	0	14	1443	449	930	346	7304	0	1495	276	0	0	6	141	2792	0	717	0	3	1483	636	187	469	4	1143	0	0	0	0	0	190	0	0	325	6	151	4431	577	722	153	1766	371	727	1437	2606	921	1781	903	1294	3729	1982	14	0	1781	2039	2521	769	12	5072	0	567	2	133	0	763	1298	3025	1819	961	1068	6	559	256	82	8	66	202	1614	573	885	1400	179	345	0	27452	0	193	2569	421	2196	1238	51	1030	266	601	2383	1723	343	0	15	239	0	1	29	1853	0	0	1501	553	1283	231	637	10	1055	216	9	2023	0	701	37	487	549	1917	584	0	584	50	180	9830	66	661	6	1278	288	0	0	200	1284	48	6	58	157	1039	2352	0	33338	277	425	0	0	0	0	1246	52	5872	6909	50	2970	1225	1304	88	0	0	600	1677	117	1062	1633	0	2	0	0	0	0	577	0	0	0	520	112	15	70	413	58	25	204	118	0	0	27	0	2	292	0	16	448	674	75	200	7084	382	319	134	260	0	4820	117	523	1112	0	0	877	654	164	1060	0	12	2	280	1133	166	132	3414	1846	0	2110	0	2728	648	890	1115	527	18	22	1115	38	0	18	44	1207	268	7742	1231	0	682	323	1438	0	0	0	418	8	4328	303	2241	411	3930	4	36	0	58	0	262	75	889	84229	2	0	128	0	0	0	257	0	0	0	4	2475	237	6	19941	512	105	193	411	1797	517	51	16	0	8	1311	30	0	4	906	0	249	426	24	0	0	4	3754	0	401	1086	613	753	477	1851	941	0	985	2	331	18390	197	191	21125	3552	179	179	667	86	778	65	2731	1301	998	1263	72	18	651	0	0	14788	0	0	0	4	15852	10	4	0	0	8	10	4072	4	257	198	6284	279	469	0	166	1283	0	580	1888	91	2868	334	1056	2481	12386	436	0	0	0	2	176	1653	4370	0	2205	0	148	2999	494	2380	0	1557	396	10	0	0	12	236	0	0	0	108	0	0	0	0	0	0	738	2	40	176	393	4	931	0	7488	216	2	20	0	1	94	1365	45	648	1453	430	190	943	29	599	609	561	1742	1305	2314	54	565	761	0	0	373	1712	2303	0	871	873	577	221	922	1117	82	0	0	0	0	0	0	49	542	406	0	0	0	0	0	0	0	2	240	1133	2575	1403	2	1	442	170	460	369	4	493	0	0	0	2	0	0	0	0	502	952	250	1444	2	4	1075	84	220	2	1074	674	843	483	0	309	225	93	406	0	368	169	8	0	0	0	0	0	0	0	151	393	0	0	55	1815	824	0	0	0	0	0	1106	811	2169	6422	4	384	1673	1877	22	4	0	0	0	36	0	8	0	29641	28	0	9347	2	197	2	0	0	0	2	58	328	0	409	376	6	4	20	4649	57	1698	617	665	1	2	87	1531	840	3287	185	274	47	237	290	44	1652	9	188	259	1362	2166	0	6	90	610	922	109	700	1206	4	90	0	0	0	0	1797	0	0	0	32	89544	0	0	5	0	0	844	1244	0	1	463	0	181	0	0	168	87	20	11	357	0	2	0	20	0	0	16	62	1145	44	1476	26099	560	433	572	0	0	0	2982	261	494	54	0	0	0	54	0	38	169	217	154	254	816	771	232	1088	771	0	2	3343	1224	2	0	1319	4050	295	0	0	345	2135	257	154	23	625	132	661	273	850	562	3350	1053	22	399	242	96	463	92	0	382	1615	2776	80	239	2670	708	0	315	279	231	184	1935	1514	117	4069	18207	8882	26	195	418	188	969	259	20	2098	243	490	408	5142	3776	290	0	12967	120	102	1064	26132	0	0	4	0	22	69	8	0	0	0	30	0	349	0	379	1507	516	487	0	84	0	0	52	0	2	0	0	0	194	5099	65	0	1368	6	1220	1	0	0	0	0	12	801	11	319	153	4713	725	468	514	309	129	701	0	0	1354	332	272	1687	23	829	124	1044	251	6	307	4	4	0	221	0	0	0	0	0	0	273	86	1626	516	1091	4413	3	0	793	0	0	0	0	0	190	0	909	136	725	1016	0	0	0	2	0	0	1923	95	412	0	639	724	21	4	4986	290	463	18	3	688	1969	8203	0	10	4	205	64	1450	928	196	109	122	183	319	2768	230	268	12	2	151	412	1560	1294	574	0	4886	98	465	467	5556	617	1485	803	924	0	6	0	0	0	4974	16	156	0	0	4	2	16	4	2	23	66	576	0	0	0	0	5419	34	2431	1106	5143	976	1700	222	367	147	98	2454	363	1774	334	870	143	955	499	0	282	87	0	2	82	463	295	33352	16	0	211	108	1064	1254	9641	33	264	13026	93	337	726	33	4094	6139	0	28237	0	14979	78	9463	101	0	941	274	84	409	172	1445	167	67	3188	1383	5333	434	638	1767	273	1833	18	2	357	497	127	28	685	57	20806	1713	52	295	4749	986	42	226	154	238	10	0	445	391	1447	1911	524	4	1070	1125	9	998	1080	2	0	51	33	10783	1533	16255	6291	153	2865	2250	41668	0	1390	8	676	44	140	208	60	245	10	0	0	0	0	0	0	16	0	88	0	0	8	0	4	5753	182	814	216311	833	0	353	92	1200	65	0	1176	287	2	1318	3336	66	820	960	1649	2772	5671	0	17	1766	28	0	14	221	665	361	514	255	1395	53	691	2147	473	0	16363	510	28	886	2676	28	14121	14	438	1966	412	158	3	0	393	0	338	595	323	1689	3594	67	59	495	0	1292	6	2	18	58	524	2	212	0	420	38	1	48	147	1075	267	305	834	0	0	8	0	0	0	161	148	0	322	102	564	10	837	1287	0	89	109	1614	2847	431	329	8287	1681	28	0	0	1777	8272	30	0	33	911	47	862	1954	699	31	160	1779	323	90	0	18	0	0	0	639	189	0	330	2	75	596	2077	1268	1315	1613	24	8	0	0	10	43	0	0	0	0	2	872	12	0	409	1342	15359	358	583	6	461	2950	0	1348	108	113	930	228	30498	6	34	1082	121	255	2395	4	1934	0	0	10	2823	178	54	0	324	0	0	433	0	825	4	162	8	252	22036	81	295	6031	247	1244	2148	1909	1808	0	18	170	1439	2	365	542	814	0	0	502	171	0	72	0	0	0	0	0	2	155	117	1674	28	0	335	220	0	1129	1766	1939	0	1057	716	721	581	443	2054	0	0	0	0	0	0	0	10	0	374	38	963	668	0	0	6	2	293	4	157	110	562	799	772	471	0	0	1	21	4441	298	73	476	147	0	2	0	305	861	481	2	0	658	16	161	782	606	0	369	2039	2	3273	1093	726	2	12	31	247	237	95	3993	22	154	1108	0	0	0	35582	360	63	24	0	0	9347	0	93	0	0	345	3511	1365	0	2196	0	4	863	186	600	175	436	1667	70	882	1258	274	0	86	5656	4	12	1664	1680	1248	389	583	7077	152	609	0	4	0	229	2628	0	845	3211	890	0	2619	15445	17	0	0	1101	370	1114	1446	473	0	0	0	20	2	962	1052	361	580	38	0	0	0	0	1	41	0	0	1	0	558	2908	0	521	11419	372	319	1186	696	365	0	1420	1402	2483	154	936	275	0	12	929	6	0	42	0	714	30	3437	123	8423	16	2445	333	349	0	0	0	185	258	2221	1301	271	475	1940	860	284	934	134	858	143	1701	2348	17	0	0	6306	2338	0	215	22599	1143	0	183	237	428	0	45	115	520	6	1183	440	283	2062	392	179	546	478	0	1027	456	559	62	1798	0	906	0	575	24596	6	2066	99	2637	0	279	434	0	0	488	2771	195	127	2	0	2	512	8	1810	66	208	0	861	316	3371	19	19	1354	0	8	175	268	65	952	0	38	42	999	1311	889	130	9963	742	2	151	1194	3	54	6	4	0	0	8	326	66	538	5277	3	1670	0	0	1	0	539	29	0	0	0	0	408	7	0	248	387	3	604	0	0	0	954	1877	0	28	14	15654	16	1573	89	1053	1941	255	184	2443	121	84	252	81	848	211	629	6	77	0	0	3221	1504	8	967	465	1149	77	221	807	291	43	2480	206	2266	949	24	0	0	45	12	427	4	0	0	0	0	0	737	3494	268	12065	341	278	536	1526	3013	6	0	175	12743	21	3194	417	297	20	1	0	0	1972	2482	243	186	168	97	0	0	2	0	4	12	731	33	3231	707	515	780	0	0	2	0	1835	4371	6371	77	0	0	0	0	0	0	0	0	0	5963	0	64	986	3657	56	0	0	1621	0	2565	2	0	0	359	702	90	441	923	73	646	1039	2	2	368	880	449	1487	404	2	0	0	2	0	732	469	0	0	2	63	936	288	2153	0	0	1	0	1261	4	413	0	2	0	6	6	323	83	23482	2729	789	8337	701	28	3	0	1188	1010	0	0	0	0	0	0	2	0	0	145	0	225	873	10	4	0	2	0	2946	0	160	1789	0	206	1679	8595	122	540	320	270	131	21	2880	1319	104	0	0	0	461	341	663	2709	66	5217	6077	975	569	2	0	0	1125	0	0	0	16	0	4	93	138	1913	1216	8	14
"SAMN03492810"	524	0	2	2	8	0	2	0	0	55	21	18	10456	271	174	11	0	2	2	0	0	0	0	5	10	62	172	33	1337	113	9	7	0	22	125	17	3657	340	102	66	273	78	532	261	2415	36	259	0	0	0	298	634	4393	0	2	544	10303	429	112	315	0	0	0	100	265	661	10	0	0	118	4522	0	263	68	178	0	0	296	219	109	0	0	18	2	272	0	0	15	0	8	2	2	0	4	2	314	13	152	4	680	1351	230	656	243	31	374	0	280	64	13	712	0	669	12	34	1	0	384	43	2	417	354	157	147	3	32	120	0	116	86	287	16075	128	33	102	0	0	102	54	344	234	163	175	188	521	378	122	45	4	84	93	632	0	204	358	339	70	1359	378	239	21	191	412	190	313	204	83	388	17	840	184	0	188	877	1828	1045	1116	398	434	0	210	160	10	2	192	0	252	76	4	145	5	4	258	241	140	388	16	410	1534	457	248	292	181	326	70	1007	34	4	267	0	9	335	152	177	111	347	65	142	1026	110	2	119	900	95	21	130	187	18	144	45	2	0	2407	431	28	259	232	31	0	0	131	36	0	61	459	188	104	405	143	85	86	319	12	0	6	336	221	2620	0	4	0	4	6	2	0	0	0	6	6	2	0	0	0	11	195	2	0	2	0	6	0	0	4	0	71	339	0	80	2	779	2	2	4	200	165	0	0	2	742	260	82	36	57	6	75	370	0	0	189	0	31	0	0	1740	0	165	976	140	46	0	31	478	8	692	127	2	0	0	243	0	0	86	39	4	0	0	0	0	2	0	0	806	132	180	63	177	299	812	807	27	21	57	0	512	397	56	370	587	5	3121	2379	3	0	0	6	0	320	488	468	0	0	4	0	0	0	0	25	241	21	0	114	324	0	2	0	0	6	890	79	608	1607	305	419	1099	164	2	173	30	625	100	4	500	762	75	242	6698	2	224	285	2	153	85	590	0	2487	0	0	1465	0	0	0	406	12	184	1697	265	67	282	10	6	262	519	81	226	595	973	236	134	51	394	20	270	39	46	23	13	0	1111	46	110	183	365	65	302	330	814	0	0	0	33	18	247	218	36	386	68	121	98	12	0	67	91	740	114	36	92	321	229	328	260	0	104	1638	69	15905	74	231	4	4	1205	118	487	323	76	8	0	0	80	600	79	848	85	73	64	11	2192	0	792	2	6	81	12544	4	0	97	315	219	112	100	103	55	395	99	276	8	4	49	114	65	14	900	442	901	188	915	32	9	69	48	0	0	0	118	253	4	235	233	1576	124	715	183	159	125	2	12	42	57	303	163	171	0	474	109	109	128	38	17	179	10	187	29	102	0	215	0	688	604	94	0	19	4	498	4	58	354	4	120	69	70	2537	1472	3	3	0	106	152	0	108	79	356	53	805	66	221	10	51	1021	123	257	63	39	248	274	196	132	571	0	66	0	197	25	1671	152	451	3	314	0	43	99	265	2	204	575	174	163	0	12	147	228	105	97	37	1	182	156	0	0	0	109	108	775	0	120	271	454	427	123	86	0	233	29	29	72	629	133	0	80	481	0	0	0	0	0	0	0	4	116	198	2	0	0	10	408	84	337	87	335	782	1	591	435	0	0	62	515	194	0	458	198	9	338	0	4	14	58	242	0	0	31	756	112	3	0	1	876	0	785	56	370	125	1177	0	411	0	159	105	0	3	6	0	8	34	165	1939	0	1726	164	72	267	0	2	278	0	0	0	257	1	290	2	251	125	95	134	275	0	29	4	5352	410	111	6	11278	0	16	113	277	0	35	0	144	907	286	519	1	5	112	6	3517	137	525	882	181	91	471	0	2	0	0	0	0	0	0	6	23	22	4	106	1234	0	99	130	51	0	424	0	0	0	6	2	0	58	2	28	104	0	0	52	104	2	0	304	1489	0	447	0	0	0	0	46	0	0	0	0	28	18	14	0	0	4	6	2	4	0	0	0	0	0	0	0	0	0	0	0	0	0	0	19	30	269	0	0	61	197	200	499	68	97	49	130	2030	2	0	109	0	4046	15	15	0	405	196	61	160	126	115	69	311	204	123	612	501	24	294	553	26	277	11788	0	142	203	196	22	98	588	29	144	343	89	106	2	0	32	1105	514	563	378	461	2	47	56	256	151	699	116	86	212	552	297	580	220	129	6490	318	85	2	174	172	142	16	3	187	0	2	10	0	14	0	551	331	18	2	147	3470	9	202	1820	2	127	966	177	0	1184	87	2	1761	693	0	0	191	4	0	258	177	185	6	0	0	141	10	0	43	341	1741	40	957	0	122	60	414	926	458	195	93	115	18	2	8	254	2	171	0	4	1380	1080	0	2068	62	155	33	14	19	1027	601	545	286	93	4762	6	0	0	3	247	63	65	239	2	39	383	379	1896	95	119	447	519	339	451	14	1	1341	132	433	1489	3121	0	3	463	220	42	121	961	1720	128	7	9	277	467	68	599	176	353	403	0	6	531	145	49	48	92	218	191	0	0	49	0	2	0	91	84	0	1	0	0	576	194	0	396	154	241	0	12	63	206	6	0	0	96	52	0	399	5	4505	471	52	8	0	0	0	0	32	0	89	151	403	886	0	0	0	24	0	10804	231	53	0	45	186	67	327	66	103	110	4	0	0	0	0	0	60	216	43	138	83	3044	4	770	18	231	67	2	73	579	2660	0	13	0	0	52	0	1655	0	390	17	486	33	705	213	363	299	180	53	273	282	131	122	1010	1223	0	350	276	109	0	0	425	1716	1077	715	227	95	242	0	155	0	10	716	1080	986	2	811	6	2	938	0	132	63	964	4	2	36	61	2	380	0	376	29	50	491	123	3924	172	28	70	151	285	290	3	18	20	54	45	145	167	261	369	2	301	29	129	0	2	1100	454	2	14	84	779	0	347	2	0	1046	300	87	10	10	1	2	133	295	164	16	12479	2	452	424	0	92	945	4	4	12	0	0	566	1338	60	54	223	18	20	41	134	202	0	0	0	161	92	477	438	390	408	10	21	16	300	235	38	39	2277	0	350	2057	0	0	187	339	199	1256	53	169	28	28	1439	8510	4	85	493	136	56	363	0	0	2	34	225	2	62	12629	10	241	2	81	67	138	100	58	0	2176	0	153	56	40	215	67	385	0	716	0	311	825	54	385	282	580	0	417	494	12	160	342	180	172	655	269	410	276	130	97	38	376	2	0	1	6	507	1490	36	0	13	101	86	3	2046	87	0	534	0	0	0	110	94	191	254	6	0	187	34	132	102	151	23	1	0	0	53	86	4859	0	0	4	0	607	0	2	0	0	0	629	853	120	2	0	0	2	255	0	2	2	0	2	41	6	0	0	0	8	0	0	319	89	195	56	0	320	704	73	10	1	102	270	656	30	7	1945	0	0	6166	31	182	4	0	2	0	0	290	535	2	4	2	0	0	0	4	1480	265	2337	0	176	1983	94	1959	2	0	0	0	1961	902	1997	130	274	0	9	49	63	61	269	157	58	58	73	0	1	2	0	16	59	213	2480	26	741	1193	0	34	0	34	2	2	12493	99	66	992	119	139	747	46	6	383	50	16	0	0	3	0	2	8	13	471	120	54	100	36	184	304	0	353	122	205	87	190	93	392	2	195	116	215	26	4	227	669	2	8953	1490	100	20	500	46	142	73	219	42	25	2522	46	49	5	140	147	176	378	69	8	393	4	551	381	0	269	51	191	339	612	1321	270	0	186	2	1319	6	479	464	575	155	70	24	309	0	92	0	0	0	0	35	6	0	44	537	0	95	2	73	138	731	202	1621	146	2	201	269	24	21	0	26896	0	427	733	0	0	122	15	0	0	0	407	0	2	102	219	594	28	252	0	2	1	0	135	0	9535	0	2	1930	51	879	0	0	0	0	6	279	2	922	325	98	0	64	103	12	198	168	29	172	177	0	4	2262	9	0	38	36	0	278	42	210	8	219	173	8	811	3893	210	167	0	319	0	0	0	0	0	307	1263	15	0	0	3	0	1	35	66	1445	0	0	2	20	0	112	53	34	34	14	433	2051	82	2	457	0	4	125	21	6082	16	715	189	121	577	35	28	41	549	12	99	767	174	10	332	0	0	0	79	615	34	0	0	1248	93	31	361	133	99	2	21	91	536	2	10	0	0	12	0	49	2	269	10	52	183	246	593	809	0	241	0	46	21	12	12	388	0	2	0	0	2	0	323	36	166	396	243	0	0	2	390	146	266	5	501	1421	0	48	124	0	0	0	1866	2677	0	184	0	76	1175	8	5	355	115	53	229	740	129	169	763	180	150	249	28	0	0	0	0	28	244	124	8	5	90	1258	58	204	540	224	2260	84	86	0	2	2	2	174	2	612	0	0	0	153	0	6	0	0	9066	116	544	0	0	404	2	177	303	22	452	242	74	337	34	78	503	2	1	0	377	2	0	12	23	873	1	0	316	684	31	33	61	0	99	75	203	878	74	949	815	1263	2754	1	0	0	40	6	218	2023	0	336	0	817	0	0	0	315	6	92	421	0	0	375	0	0	0	0	0	0	0	0	4	0	0	0	2	165	0	0	1	108	105	231	20	121	104	273	0	344	241	0	173	0	1558	259	205	109	0	0	0	0	2	0	0	0	0	0	0	0	222	0	0	0	2	0	2	0	168	196	26	52	51	153	0	655	593	0	0	0	0	0	0	0	0	0	0	0	0	0	2	0	149	0	107	0	112	0	2	8	0	0	0	0	0	0	318	20	239	2	20	20	3	386	4	45	0	12	632	290	23	170	963	254	232	49	135	11	1068	14	29	622	1531	1257	0	827	0	8	8	0	171	172	127	5	156	4	488	210	542	2	6	345	336	232	411	26	28	9	153	129	4	146	61	2	59	353	1453	678	0	19	283	0	0	0	124	26	0	887	0	0	0	0	0	0	177	0	195	0	1454	99	0	4	488	130	92	2	83	0	1238	0	0	0	0	363	0	4	336	255	514	0	14	595	0	75	185	0	0	0	0	46719	69	0	0	0	298	17	0	0	3	0	62	0	382	2	0	2	0	27	0	82	391	309	127	0	284	289	0	6	46	316	0	59	171	16	111	75	80	36	0	54	150	398	824	233	90	341	0	606	256	32	28	162	520	505	143	104	14	119	54	16	84	2	0	309	0	0	224	393	137	236	2	35	54	275	418	622	1313	70	2	0	267	223	191	109	49	490	20	0	558	365	447	156	1025	179	112	167	151	0	142	0	105	2	6	21	143	259	303	1064	255	4384	2462	56	0	0	1	80	259	102	2	32	553	77	505	243	115	0	101	0	1810	0	329	0	117	58	0	47	46	11	74	146	4350	360	47	76	49	111	90	60	23	2	0	0	3403	1291	1171	792	22	41	0	0	4	2	2	0	160	261	882	55	403	441	40	196	13	94	2	12	92	99	155	14	44	51	0	0	1217	235	246	43	0	442	0	2	0	0	172	0	35	87	12	700	333	0	152	248	365	14	0	0	203	242	1	322	733	946	206	21	431	3	68	2351	384	47	148	10	24	98	0	7	0	0	98	234	8	305	0	0	215	413	41	218	95	5361	8	8	53	632	148	271	0	260	32	11	0	0	18	610	223	49	100	591	180	4	181	0	356	5287	2	592	6	0	0	0	0	920	462	74	449	0	10	2	0	2387	14	635	2	641	297	0	63	7	0	10	213	225	2	0	73	114	24	236	4	30	2	23	7	1164	0	1	0	0	0	0	0	0	0	0	279	2	68	93	0	0	173	39	0	106	2990	0	170	75	0	1039	24	0	0	392	404	122	7793	178	544	286	205	88	0	0	0	1	0	0	172	0	0	0	0	1	367	18	0	0	0	0	0	0	44	292	44	0	0	0	173	19	0	0	0	2	2	505	44	2	103	293	846	174	360	275	1117	402	0	0	505	0	51	275	4	51	58	21	19	121	5	295	47	546	353	508	0	4	0	0	0	0	4	0	477	14	14	890	121	18	6	182	126	3	148	268	99	159	75	6	280	70	0	0	0	0	0	0	75	865	0	184	41	1071	982	1520	36	0	4	0	0	134	0	304	69	0	0	56	0	547	4	583	0	0	67	59	1595	4	60	0	2	49	20	0	96	251	181	0	0	0	0	23	148	192	4071	0	0	0	174	332	22	0	0	0	113	50	0	0	101	100	21	73	7	8	56	2	24	104	2	2	4	389	18	1503	170	1	1851	80	4	1	93	1	187	211	24	50	17	0	96	3471	202	160	205	0	177	259	12	28	187	55	313	18	3	2	0	0	15	57	1440	146	18	39	0	803	2049	196	571	33	116	951	320	152	142	208	0	132	28	446	6	108	199	295	53	136	7	148	5819	515	89	12	0	176	106	67	78	402	143	146	118	62	182	588	395	36	119	424	137	827	2	37	37	6	554	389	542	0	20	321	32	1	0	286	4162	276	1271	636	199	54	89	352	51	782	616	218	364	112	728	115	2	228	219	2	34	318	391	147	2	0	0	71	210	0	1	244	455	128	3787	4	185	61	2	78	82	244	0	120	35	273	0	0	15	548	2	265	296	50	44	404	6	398	0	0	2	256	76	767	0	15	0	0	393	142	39	60	12	0	31	151	117	2	6	52	471	0	30	84	54	731	117	2	2	78	0	22	978	74	10	189	5	93	103	689	121	60	122	0	171	65	121	14	0	41	0	0	0	33	16	0	943	108	70	0	186	108	67	137	6	0	2	497	423	2	2	6604	42	14243	3	71	39	32	30	61	5	1689	454	0	158	71	315	165	174	266	1059	0	156	1052	11	3	39	413	0	139	29	143	158	21	99	291	116	142	84	398	69	1147	286	279	0	91	0	411	29	0	26	70	197	179	212	0	0	2	181	126	208	113	14	4	0	758	306	80	231	118	17	27	739	305	0	71	2877	2	95	2	915	5	10	377	350	99	231	0	10	354	0	55	40	328	591	876	170	392	11556	132	50	0	241	0	4	2	97	0	332	0	0	0	56	168	0	2	2	0	520	2	2	0	84	29	122	0	2	0	0	9	10	6	1130	234	287	136	13	4	221	16	105	251	1414	272	370	1583	198	2	252	48	0	279	0	118	0	4	4	0	0	0	44	222	0	529	0	254	41	2	2	0	357	844	168	0	0	0	0	7	182	1	70	581	26	676	67	0	80	22	3893	26	0	13	117	576	12	83	8	3369	0	2	96	178	3	0	107	0	253	123	2	10	488	215	179	620	6	49	340	48	0	76	12	9	26	754	1	186	358	62	4	97	431	0	0	0	0	107	108	119	8	0	0	307	32	0	627	9	2	2427	6	74	0	0	745	2	832	152	46	2923	9	0	4	157	52	1086	1	6	0	0	1012	0	0	0	0	3	261	0	6	1475	144	423	17	1116	145	437	59	1408	124	852	0	0	603	329	151	179	290	831	4	4	203	10	0	2490	8	714	131	0	0	0	0	18	0	18	0	435	1137	0	94	0	34	69	2	337	195	0	813	575	271	1	0	0	0	7	67	190	14	0	76	4	23	0	0	8	77	236	164	105	1519	15	0	389	26	243	148	0	0	96	430	2	0	0	245	453	3463	4	339	154	2	19	2	359	427	0	220	2178	0	21	616	49	97	29	10	22	1	64	35	36	4483	0	65	204	1262	23	55	142	84	105	6	443	1882	341	2	0	10	43	4734	457	568	0	66	30	146	130	188	2215	23	22	1780	0	155	244	191	284	115	202	26	171	101	195	1065	2	103	0	13	180	102	132	145	762	448	263	216	230	83	114	486	10	2	60	63	282	71	174	175	208	825	67	0	2788	107	0	2	1053	4	0	136	26	0	0	106	2	0	6	0	247	0	82	0	369	45	98	8	6	2	246	507	18	1213	6	14	0	0	8	107	94	129	6599	90	8	449	0	28	0	38	651	381	349	15	4	87	30	327	49	377	0	1503	0	2	74	149	18	0	406	51	2	211	0	2	2	0	482	228	1119	69	11	1259	42	374	0	0	211	57	32	0	95	139	0	0	0	65	2	15	226	48	235	142	152	0	41	0	250	33	458	10	33	110	0	1	0	96	265	484	0	0	0	2	663	19	28	35	0	267	666	774	0	0	259	931	12	381	89	192	129	130	0	0	0	0	0	87	438	109	0	0	0	1	0	0	22	70	191	0	2	237	0	0	0	0	137	218	51	8	0	0	0	120	0	0	0	0	2	0	0	10	0	381	133	488	0	569	0	0	169	38	17	0	0	0	0	4	0	0	0	0	0	79	0	5	53	36	65	28	96	0	0	0	0	0	0	0	0	0	0	0	14	460	131	250	162	51	34	38	2	300	115	0	30	33	267	68	0	1299	82	2	0	156	1	1	0	121	82	941	94	84	151	147	16	100	398	4522	14	1940	144	293	0	22	0	0	643	14	227	702	0	90	337	11	27	4	105	51	82	99	94	115	907	4	135	213	2	51	0	62	0	493	4	754	234	8	339	747	2	80	0	72	45	0	90	117	0	300	261	65	382	2	2	2	20	0	154	239	0	1343	1326	78	30	35	810	228	192	4	598	70	82	80	374	615	32	4	0	2397	445	126	1364	0	67	0	98	1490	57	2	118	0	1666	0	2	166	121	0	0	0	168	0	0	2	2	0	0	0	0	0	32	0	2	72	0	0	130	0	36	0	401	2	0	0	0	0	0	0	403	198	318	235	0	369	65	82	426	314	164	360	0	4	6	83	10	102	18	383	97	25	43	10	152	79	159	8	4	135	0	81	715	141531	42	112	743	0	0	357	2	0	4523	259	0	0	0	0	395	2	0	265	156	2	0	2	91	710	132	152	297	276	182	161	215	2	813	32	816	734	0	202	1158	832	36	8	197	2	0	69	340	1143	693	193	19	75	2976	7034	56	1475	129	6	7529	307	134	0	0	0	0	0	99	255	81	41	594	227	753	109	612	81	13	0	235	807	8	366	4	0	69	82	1033	63	318	36	479	1	264	92	0	120	156	545	0	68	268	0	113	232	59	14	243	0	401	29	6	50	144	0	1899	805	0	2	0	2	28	1043	368	1228	318	258	79	91	79	3	297	8	75	64	667	0	15	97	1	2	6	0	2	0	49	0	581	1	14	0	22	35	0	2863	7	4	304	0	0	0	1662	484	25	658	12	115	1563	20	54	785	0	3032	281	727	476	1476	1311	0	191	22	456	0	0	1110	1290	4	109	63	0	0	88	0	123	336	163	0	0	0	5	84	182	0	0	0	2	0	132	5	1704	206	0	0	381	214	109	745	15	38	20	187	83	2	54	234	30	3558	290	12	250	402	21	126	414	83	0	279	2	57	64	118	13	102	198	1276	0	0	20	179	987	132	224	0	134	6	31	419	557	4	0	8	105	1204	556	0	0	582	2	0	6	0	0	2	82	0	0	4	2	0	1963	601	85	38	250	670	6	355	176	42	63	8	0	4	102	67	801	16	0	2	213	30	72	164	604	10284	0	0	0	0	0	0	0	299	4	698	33	0	0	170	315	2082	215	56	577	2	2	1178	2	0	189	4	0	293	415	55	764	362	228	405	4	8	0	61	4	327	1384	170	0	0	0	1	0	4	4	0	73	23	0	153	308	1294	12276	315	1205	28	59	787	157	321	450	123	1	641	111	477	0	320	554	0	22	143	111	983	9	303	0	113	1219	242	18	139	353	42	36	86	84	147	6	6	1352	357	83	359	28	198	130	44	90	30	61	1816	213	1207	1564	131	922	311	0	382	635	277	109	0	711	497	0	0	0	0	0	0	4	715	0	0	0	0	0	0	25	123	348	200	218	0	185	0	290	2	940	146	189	2	0	0	0	803	217	67	109	43	367	124	158	100	538	107	8	301	0	91	841	29	0	807	11	2	131	49	49	158	217	923	1013	28	50	0	0	128	17	4	0	0	123	331	13	20	0	6	0	99	183	181	8	22	109	211	214	2	279	259	208	344	239	116	55	201	5	676	2	317	462	60	30	22	35	0	2	696	166	41	112	256	29	900	297	13	51	211	475	94	277	612	109	33	0	166	1	385	84	59	309	2	41	480	557	118	52	3	0	192	9	30	75	17	30	187	112	6	81	76	538	27	76	81	384	127	508	251	12	0	0	1208	36	3	134	126	70	179	327	90	5950	0	107	13	85	138	0	0	0	733	14	75	335	272	0	184	10	14	1682	0	0	80	183	212	217	0	0	0	0	0	40	0	2	683	653	163	9197	42	14	450	127	35	0	2	2	0	1090	0	0	0	2	7	0	2	800	283	88	9	0	0	957	13	924	0	6	36	0	0	9	57	475	84	8628	52	0	0	2	140	0	2	644	113	416	2	0	0	0	0	0	0	0	0	216	0	2	335	6	1035	0	0	0	0	0	0	22	434	0	130	118	19	0	224	6	0	0	3	0	0	656	0	652	639	0	0	69	0	3743	38	8	46	21	5	433	162	65	36	0	772	400	266	2	2	16	22	0	211	443	14	475	0	48	109	358	18	2	300	9	0	0	0	0	0	490	0	102	354	195	940	400	0	4	137	273	357	249	0	362	99	16	14	0	0	0	14	0	2	0	175	408	46	1510	216	444	0	0	293	0	0	0	281	14867	958	309	1884	121	0	118	0	1014	0	0	70	439	100	5	89	108	28	187	0	0	0	0	636	220	0	16	74	2533	74	299	1351	46	0	0	25	1202	419	0	0	0	0	14	0	317	185	116	567	80	38	447	42	743	0	120	0	2	1137	208	551	117	470	266	136	190	90	1520	63	1073	242	0	56	428	2092	226	348	1415	129	758	265	2	1036	33	8369	112	337	4	529	16	220	0	555	2	19	1005	105	185	40	38	23	28	52	415	195	105	51	30	154	476	61	10	2723	0	0	117	691	16	5479	3	29	827	23	24	10	472	72	506	9	248	9226	215	87	12	0	0	0	207	292	151	75	168	329	3	0	141	1210	16	60	2	190	101	77	153	160	1	0	2	9510	235	0	224	14	151	119	1543	59	12	1686	93	0	3232	76	104	2	6	112	290	371	191	103	208	229	0	0	65	0	272	0	802	200	22	1359	16	8	8	2	48	39	8812	154	0	0	39	0	5827	244	25	192	95	0	11	0	0	663	3361	50	0	267	35	55	4233	0	0	41	0	2	512	444	2	0	2	3	0	903	0	6	0	0	0	0	0	580	148	0	1521	0	0	0	2	0	8	2	130	1109	0	239	2	0	0	356	1620	33	43	62	6801	80	385	113	6	537	815	2698	1	0	0	0	0	54	418	2	7	94	0	272	755	691	81	0	0	14	0	360	0	186	84	692	34	0	0	2	0	0	36	127	2	2	10688	68	38	0	1	0	504	138	0	0	0	621	23	10	5	422	7476	12249	153	198	6	59	0	0	40	66	261	231	401	83	3867	123	90	460	389	1049	134	0	18	263	151	75	0	0	0	2	3765	49	386	24	477	92	0	792	457	271	986	0	0	0	340	792	348	42	2	0	27291	0	0	0	0	0	0	106	273	2	0	0	0	0	0	5	12	356	280	2	7984	314	0	294	248	18	78	6	0	0	0	4	0	0	0	0	2482	19494	0	0	263	4	412	0	0	0	1745	3	0	289	0	0	0	0	0	576	37	0	754	682	2	185	10	195	248	149	141	0	2	2	145	174	630	462	40	984	386	435	0	31	123	216	143	43	68	140	92	72	6	274	920	348	142	656	1226	493	132	489	0	2	64	26	115	103	389	380	2	1887	459	24	428	12	205	79	2	8	136	285	1	1	5	1207	316	121	31	182	21	0	0	0	0	12	0	1	0	0	85	361	9	5157	0	2	100	98	6	473	67	184	45	0	7	244	0	0	0	26	310	0	0	157	41	168	160	8	309	134	0	78	33	0	169	319	12390	19	0	0	634	6	0	0	1044	141	220	0	0	86	3828	342	2	90	1475	84	350	0	17	597	8	0	109	0	301	4	314	22	0	259	0	0	143	12	10	0	0	0	0	37	166	0	0	2	2219	0	0	0	0	0	10	85	12	143	0	0	2	2	0	0	0	88	0	99	10000	2	0	0	0	475	0	2	0	432	20	178	37	1351	32	0	8	0	0	1500	1486	7	273	0	48	12	0	23	2	2	0	439	383	8490	4	21	258	75	127	389	53	0	0	55	0	0	254	0	266	154	432	886	2	0	34	200	0	0	2	71	509	465	0	8	800	49	193	34	85	178	246	1170	2	311	384	2717	120	1656	1004	143	64	0	0	6	196	107	82	0	282	0	734	574	1224	308	3279	2511	835	898	509	169	176	356	0	18	365	57	61	1429	1827	744	131	117	82	26	18	110	0	113	397	88	0	128	292	585	0	142	0	2166	6126	690	161	162	147	99	216	67	320	115	0	0	28	12	8	4	3	0	6	176	288	81	567	111	181	369	1223	4	28	340	412	0	5	147	0	0	0	1	5	32	0	0	2340	0	0	0	728	183	73	534	28	355	2	0	2002	16	74	463	42	1	0	0	0	0	0	0	0	0	0	0	0	0	0	0	0	0	16	1	10	165	0	2	38	242	106	22	53	28	455	238	40	26	2	0	0	16	6	9	37	283	603	337	0	356	351	205	439	11	72	0	255	567	208	177	0	4070	251	45	1774	78	221	9971	55	0	57	7	17	299	1195	2	419	2	544	0	518	252	46	312	490	338	363	133	2	2	105	228	0	12182	745	353	832	65	678	258	212	425	199	0	2	151	7	915	93	0	1	304	268	2	86	91	315	122	23	237	8	1182	182	44	28	72	613	133	0	169	42	2	13	0	292	1673	475	8	0	0	86	383	0	1306	83	231	313	339	0	250	61	79	1	0	0	0	96	0	0	0	232	144	1266	344	7470	3337	0	709	418	0	765	359	1081	9	2033	185	2143	26259	0	848	2	649	149	820	0	316	1	1	0	521	0	0	102	170	67	2	40	0	19	63	237	0	36	1587	283	265	2	240	481	10	497	20	25	2926	196	155	2	0	496	258	62	838	4	93	453	87	4	4	9	5	813	629	541	184	537	145	320	36	36	49	63	14	155	0	34	137	1359	0	3	3289	193	147	1	0	67	150	4	721	158	72	351	146	57	31	2	371	69	3438	225	81	706	142	61	66	9	3	492	99	592	140	223	16	3445	2	154	35	52	5	15	0	4	203	203	110	59	106	321	180	440	120	3	2	0	95	0	456	84	106	0	179	389	659	60	286	329	1394	50	0	30	45	6534	2780	190	691	305	126	26	1969	7	66	213	7563	0	183	266	6	119085	4	250	206380	2	151	133	0	2	1409	87	2449	23	1372	0	158	376	742	0	0	183	4	26	47	23	0	1201	0	722	34	5	0	343	89	612	0	16	0	794	942	192	2325	701	213	407	8	0	0	0	196	44	6	0	0	66	6	0	34	52	679	163	842	1112	299	65	4	2021	392	0	0	0	22	432	354	144	357	13	0	132	0	53	46	9926	0	0	45	280	1559	109	1	3002	42	0	62	995	0	1393	153	242	5391	769	20	257	253	28	81	192	2	2	105	28	2	77	158	4	0	0	297	364	408	1	2	525	0	0	448	8	112	235	241	229	429	1158	0	0	172	2	290	1374	1143	69	0	45	926	114	1348	211	114	146	37	360	181	84	100	2463	130	0	8	4	2	2	0	35	41	957	2190	293	4	44	0	0	2	0	0	12	159	0	0	0	0	0	0	0	0	0	0	20	0	0	0	0	211	320	12	0	214	687	202	4	15	391	0	2	60	317	44	496	0	266	113	245	0	0	0	6	1	263	35	25	250	1301	4	173	326	9	0	1	5	307	31	29	471	119	80	10	60	0	442	635	102	0	705	1570	6	51	70	200	123	10	715	512	1853	0	0	2	0	0	0	0	0	0	0	0	34	605	261	50	510	600	8	7	0	6	305	0	0	114	4458	1700	372	199	71	4743	1088	0	130	0	1094	34	86	292	12	0	275	477	38	0	0	962	0	0	0	0	0	0	234	211	84	154	13815	0	1315	333	5709	197	823	0	0	1041	35	564	501	635	11202	87	0	0	0	185	16	0	2	59	0	0	19	359	49	349	115	53	522	0	0	0	0	361	8	69	94	0	0	0	0	814	121	0	2	2	138	0	259	0	0	0	120	229	91	44	541	72	477	1594	474	2	31	0	1879	39	151	311	1037	378	104	80	28	87	0	76	281	604	458	62	224	2336	113	198	0	20	321	332	0	135	0	1061	694	199	70	1526	190	12	128	0	0	0	0	0	153	0	57	1157	163	6	31	82	638	44	145	559	154	7	50	837	4	212	0	819	140	6	8	47	153	2	376	399	16	220	446	40	34	1	70	34	0	1405	107	0	253	79	59	0	125	144	476	504	1175	26	4	52	194	0	271	317	102	0	200	109	168	44	455	182	592	560	17	186	98	340	320	0	854	245	122	269	327	28	112	8	0	61	857	2	104	705	804	423	0	0	0	0	0	95	0	102	477	1532	6	109	894	165	34	182	0	1	58	164	531	2	37	142	372	26	99	170	72	0	1126	827	579	179	61	271	118	551	27	193	0	0	4	0	32	457	174	12	757	1683	498	10340	20	117	1824	88	40	328	4486	97	631	0	1236	330	31	440	2	0	580	21	3324	340	224	0	329	19	12	14	10	8	83	1255	0	1115	0	0	0	1114	775	4	530	0	0	2	0	357	414	0	0	0	0	4	4	0	2	18	139	735	6	4	165	2	0	9	168	590	0	366	887	124	235	8	0	8	20	0	16	0	8	72	944	429	49	32	181	387	40	30	202	12303	661	0	2	3	2	168	691	326	131	21	53	285	3	524	0	321	4	3179	118	14	539	4	0	130	0	0	66	323	0	106	282	319	0	0	132	123	22	0	320	144	857	1030	329	10	33	212	354	24	24	0	85	472	10	143	0	630	284	6	103	756	10	70	106	67	76	946	19	3081	85	205	50	0	0	222	2	0	0	0	0	0	0	0	1	38	2	0	399	4	120	14	0	2	354	130	27	569	167	121	112	39	62	88	550	30	4	404	6	6	369	71	0	0	0	0	682	0	0	0	114	4	201	206	108	0	148	108	32	8	112	634	124	14040	18	0	0	0	0	18094	69	0	9967	194	100	48	31	46	7755	514	344	2	6	69	0	19	0	109	159	285	2	218	18	194	107	74	52	116	0	0	374	12	2713	165	2	6	149	83	0	0	0	3701	85	92	144	160	0	0	1859	4	125	0	0	398	775	583	442	483	73	0	0	0	0	0	2	0	105	58	325	116	38	56	0	0	7	0	0	0	142	2	157	0	146	470	0	107	147	16	1044	41	651	0	0	0	0	0	20	0	0	0	0	0	64	2	98	0	289	194	80	8	91	0	0	13	1797	0	0	0	0	410	6	0	0	10	0	0	260	41	205	288	4	2242	0	24	2	122	695	340	78	149	42	112	865	41	112	0	547	1645	81	120	28	73	58	292	822	116	922	856	89	4	50	1168	45	396	93	27	19	99	21	2	0	0	0	0	0	22	375	0	92	2	71	1541	26	271	0	93	2	615	0	148	316	105	34	78	24	6	4	2	57	0	566	51	0	45	79	1577	128	0	206	2295	308	1749	299	83	193	444	70	18	44	765	86	820	113	12	555	347	505	467	3101	168	84	0	304	85	9	14077	18	45	20	27	181	10	23	425	10	7	2890	145	74	1393	517	161	23	159	440	1271	12	517	337	150	112	248	8	2	2	14	30	204	1375	0	303	3539	0	103	81	8	0	124	123	113	141	340	88	516	95	220	71	3	0	9	639	20	0	142	265	345	165	96	1227	59	0	289	15	294	538	230	289	95	20	267	2	247	0	986	379	314	116	4126	186	74	229	158	353	2	0	461	391	0	0	277	845	449	27	0	0	340	194	441	0	169	8	119	2691	0	163	4	90	30	6	302	4	1465	161	114	8	0	2	282	0	0	0	2	173	980	0	0	1839	9	0	0	0	1414	8	348	50	2	237	6	6	0	3	3	303	0	0	941	54	6	0	1120	22	0	156	2	2	29	4	2	0	6	242	10	0	69	10	0	43	351	49	145	173	229	0	199	113	17	747	486	2	0	0	0	0	0	0	0	0	0	249	179	306	1	27	4751	191	25	97	365	40	189	11	2	29	230	481	140	271	28	21	745	6	142	0	0	0	36	122	230	169	535	26	258	6	0	4129	495	7	8	221	238	41	313	74	27	33	19	203	72	3590	205	390	145	5	363	303	81	35	0	103	76	210	116	52	45	28	2	445	2	1627	2	322	50	121	0	163	0	97	665	716	212	244	232	435	2356	34	62	20	391	0	0	159	96	21	182	54	43	210	43	270	1508	495	139	6	0	0	0	281	4	175	313	313	140	101	247	17	2298	75	298	98	34	12	2	4	114	0	0	0	8	107	313	2	2023	54	1010	73	0	0	18	116	2	1687	225	585	307	141	386	197	612	1763	371	813	586	424	292	36	325	446	206	478	380	206	298	157	237	686	223	460	3	1362	9820	126	54	3	0	0	127	412	9516	316	222	369	974	258	475	342	0	11	235	1242	802	18	404	400	0	106	0	1160	326	74	0	78	2	0	0	0	0	0	2	0	18	417	56	156	0	544	71	0	4216	1620	437	0	28	605	0	88	374	146	750	60	80	86	12661	23	68	1550	1266	383	8	82	404	2600	351	734	13951	2031	347	2	0	0	527	0	193	0	870	49	122	623	350	7	0	0	494	71	1814	108	437	123	230	2	73	4	28	189	159	38	697	252	0	1139	353	174	217	0	6	1865	618	160	42	412	316	4291	323	0	4	0	132	0	787	641	21	8	0	14	0	0	61	1837	947	34	154	5192	307	90	24	3	296	356	6313	0	606	0	245	0	480	3121	827	10	1832	248	22	63	0	1	29	545	167	35	336	204	362	2	0	0	0	0	1298	524	148	62	1283	75	110	208	103	290	308	0	230	360	45	1923	341	31	564	0	20	556	1141	2590	1251	491	65	716	2141	514	411	156	909	775	1055	0	97	75	557	2005	41	417	307	82	117	77	261	168	0	1964	68	1	53	2	2	683	1165	157	0	1479	2	112	115	257	200	143	2	962	86	66	405	963	2	197	238	4	153	254	417	15	246	4	2	0	0	4	0	0	0	0	0	0	28	832	126	0	15	0	0	0	2	254	3	0	647	802	1293	126	2242	0	0	189	233	1070	0	0	2	0	3208	1047	546	349	152	2	1266	860	32	6	237	558	0	137	1425	40	312	145	67	0	6	2	1163	0	12	1	0	396	236	110	47	626	99	99	7	90	63	2008	22	226	87	0	109	130	0	8	282	52	79	0	25	4	412	83	276	62	5	324	0	243	124	1309	0	0	0	0	0	0	0	0	0	0	0	2	287	283	353	145	1312	4	166	505	217	0	115	6	855	678	0	332	16	1344	776	0	0	506	11	73	306	1892	356	71	78	171	83	845	0	0	953	1669	0	13680	25	547	354	154	82	35	727	565	109	179	0	0	0	0	3	0	1161	204	2	460	51	410	312	6	23	226	230	665	380	33	0	0	3548	0	1592	0	45	320	1982	449	148	239	2	12	140	38	84	230	332	520	810	207	2	3	100	1172	107	98	77	194	570	480	490	0	120	49	72	2	0	0	0	208	267	11	144	878	697	43	0	88	0	1	2	235	1199	1852	0	0	0	0	0	0	0	0	2	254	231	2846	172	1607	310	169	115	83	2075	1592	0	300	0	237	2	531	0	909	52	8	1383	79	95	74	2257	2125	60	0	141	377	871	2396	7	0	48	590	2892	491	2	340	194	3	768	2	2	196	23	0	1225	317	258	173	62	7	373	675	94	2	10	297	266	6278	150	0	764	2389	0	0	199	0	1354	481	0	8	1183	266	291	6557	67	4	80	23	551	0	743	15	1302	8616	161	148	1746	372	116	653	107	2087	36	114	160	92	468	599	1001	1320	80	106	152	0	266	1548	4	297	284	886	201	259	0	0	180	3184	3097	149	3623	1604	1468	37	14443	688	309	2	242	478	544	14	113	587	4857	492	25	0	1084	1422	1474	157	343	0	654	243	395	16	878	32	1362	409	583	2143	92	1691	1039	88	1661	1060	2203	761	571	585	33	12	581	4	179	5	301	138	2536	382	2	205	141	15669	42	423	4	131	0	12	1170	1805	0	0	97	82	292	12	2225	16	125	0	0	14	4	0	0	176	0	208	5	6	2	0	0	0	0	2916	0	2	1075	0	0	0	0	619	125	260	868	0	4	2	0	0	0	0	0	0	117	0	10	14	1	2	181	692	1307	481	0	187	150	0	24	20	234	228	0	2	2	0	1228	1	4	2372	14	248	0	0	0	0	0	5461	201	2	135	74	73	126	7	16	1945	0	0	0	0	0	0	0	0	0	0	0	0	0	1138	0	2	0	2298	30	0	50	203	813	0	6	0	112	46	75	8	17	1461	805	575	10	0	0	0	0	0	0	0	0	0	207	0	39	300	2	6	4	0	2	0	0	0	834	33	328	2	2	0	0	6	0	470	50	466	0	238	3279	2	0	0	0	0	0	0	0	0	0	0	0	0	0	3	594	272	159	11	708	64	198	1454	4	0	0	2	0	440	0	570	0	0	72	115	0	0	0	1620	0	0	2	179	711	0	0	19	93	122	0	3	28	21	0	3812	0	0	0	6744	15326	1049	1526	61	906	1	68	814	54	195	0	119	3078	211	8	0	12	212	34	65	0	1	0	9343	781	21	0	34	2	209	476	449	668	38	0	38	553	2	2	0	0	452	18	165	143	148	0	152	872	0	2	0	231759	0	2	8	0	36	565	15	58	10737	64	373	41	92	1123	239	8	2	0	5590	446	117	0	213	239	13	188	6	52	14	390	87	2	185	5154	0	8350	533	0	30	0	148	6	4475	172	31	58	108	0	296	505	206	27	59	1580	6	473	16	0	23	17	0	270	72	574	1423	84	123	1799	4478	155	0	56	75	5	52	610	619	834	363	15	2457	473	971	0	2271	79	160	22	217	2	775	0	0	0	0	0	4759	0	147	2223	228	1358	10	0	0	12	369	609	282	444	10	4	0	375	308	0	64	821	44	90	8	143	537	2135	0	5341	0	2	2164	125	0	0	28	0	0	403	7714	0	21	0	47	96	340	1	231	0	0	0	6	138	7	0	47	926	149	10	152	0	492	2069	0	896	0	1614	1	762	17	582	1036	169	91	0	0	0	173	0	66	881	868	14	1008	0	10	116	90	0	990	70	273	223	0	0	585	0	26	209	383	347	0	0	134	0	317	413	65	0	603	0	94	292	10	0	0	49	253	525	8	200	572	1115	63	1238	20	173	0	4	0	4	6	17	2	84	46	0	0	12	0	0	0	0	2	6	1	0	0	29	2	0	5	0	0	0	0	0	0	0	4	119	46	0	0	0	75	0	0	5	0	0	4	0	0	0	0	0	36	58	23	722	0	0	0	54	0	2	10187	0	4952	0	0	8	508	3386	26	0	0	0	625	0	7	0	3	1787	0	699	0	74868	35	110	371	296	0	217	0	302	84	6	97	0	513	4	235	2	235	83	57	0	227	136	10478	255	244	322	273	638	345	2	25	543	16	0	0	266	0	26	0	0	32	0	246	387	0	192	1977	0	168	514	294	0	0	79	234	251	61	6	15	194	56	0	0	26	30	1	22	82	9	0	0	10	91	430	305	227	168	0	1	67	125	14735	1954	98	60	802	0	113	6	275	0	153	4	4	0	219	1172	0	0	0	143	227	458	0	0	8	1	0	0	0	54	2	0	0	0	0	3	2	0	2	58	0	1	0	1	0	0	0	1	0	86	0	0	8	95	0	2	0	250	6	0	5	0	0	13	0	0	0	0	8	0	1	0	264	2	0	0	0	0	2	4	2	0	168	0	304	2	387	56	141	1	0	0	0	3	0	2	385	6	0	0	0	0	0	0	0	0	0	0	0	1	2	0	0	4	0	0	84	2	6	1	0	0	0	310	13	0	0	6	0	0	0	0	0	0	1	0	0	0	463	2	0	1	0	0	0	0	1	0	0	0	2	0	0	0	37	0	0	0	0	0	2	0	1	0	0	582	5	2	1	0	0	0	360	0	2	2	2	234	0	0	46	123	1937	5	0	0	0	0	156	0	9	0	0	29	2	0	19	0	0	6	11	0	152	0	0	59	0	0	0	138	0	0	2	0	2	0	0	8	0	0	24	0	62	0	2	18	31	2	0	0	0	336	84	0	4	14	0	0	0	51	4	0	0	0	44	4	12	2	18	2	0	0	3	3	1	20	0	2	0	2	0	2	0	0	0	2	0	0	0	0	0	0	0	0	2	0	0	31	0	57	0	0	0	0	0	0	8	0	0	111	0	0	27	0	0	0	0	5	2	0	14	206	4	0	0	402	334	0	2	0	2	133	499	1	0	110	95	228	253	190	437	167	167	922	256	1045	116	39	49	0	313	306	23	720	377	303	93	2	631	340	594	2	89	254	77	748	141	653	13	132	222	511	6	861	51	791	414	1745	1771	641	10	8	625	389	120	2681	379	277	433	16	293	0	2	0	2	0	5	4	0	0	0	0	4	31	0	0	0	22	9	0	0	846	5	0	8	4	90	392	4	8	0	12	6	0	0	0	0	0	0	12	0	0	52	1	0	0	85	0	0	219	4	0	0	0	101	0	18	240	0	0	0	42	0	119	0	0	0	0	0	2	0	0	0	0	8	1	0	0	2	0	0	0	0	0	0	2	0	0	0	3	4	0	0	0	4	0	0	0	0	0	0	0	0	3	0	0	0	0	0	3	0	0	3	0	0	1	0	0	0	0	2	225	83	486	0	17	73	1770	3	4	852	272	227	18	2751	0	2228	487	930	480	86	77	2448	48	327	235	913	201	220	58	495	630	85	57	147	35	16	530	144	13177	4	2	1684	0	0	7	489	235	0	0	0	137	209	634	137	2	12	0	5	7	0	0	3	4	2	0	5	9	4	7	20	186	2323	1272	1075	446	448	10	199	450	784	16404	555	566	17	236	30	106	1003	1826	334	853	4383	68	235	171	902	397	992	260	20	1541	99	114	75	100	39	0	3509	4803	0	129	372	55	259	6	0	0	48472	4983	274	517	82	520	2617	2	1539	68	6	209	177	349	33	109	305	2	203	573	2525	197	52	377	530	581	3249	2937	1249	3537	9	2	0	294	414	2	0	902	0	0	2	0	216	0	3	4	0	42	0	1976	1000	0	0	375	0	0	0	8	1504	119	6	190	59	744	317	210	0	2378	10	275	244	28	66	9	2690	1540	1164	23	13	788	2	896	298	159	0	4	383	2	174	21	1168	19	465	39	435	730	1199	471	744	288	4207	240	2	6	5	0	0	0	0	0	0	0	0	0	0	2	4	1885	814	390	523	274	1459	11	82	580	1009	619	4	286	102	401	552	106	0	47	27	339	121	0	295	119	135	170	890	576	82	1354	1907	116	312	8	137	193	299	3319	5	686	2	0	0	0	0	80	40	282	0	25	12	2	133	2157	223	121	0	0	578	768	924	0	39	1	122	2	73	332	0	613	365	211	0	2	0	0	96	127	403	213	254	4	43	193	0	0	0	0	0	0	0	0	0	0	0	0	0	0	0	0	0	0	0	0	0	0	0	96	117	322	32	0	386	0	565	2	798	99	28	362	445	0	0	0	2	0	2	0	0	0	0	0	0	0	0	0	0	0	0	0	0	0	0	0	0	0	1	0	85	270	371	18	346	914	0	0	39	143	2082	0	2	0	0	687	86	816	151	0	323	10	200	4	26	227	0	0	0	71	50	233	0	0	0	79	4	636	49	2	128	0	9	0	0	0	314	8	1763	281	586	1785	121	28	0	0	0	4	21	91	184	1001	950	637	512	4	0	0	9	0	64	70	426	213	828	2286	488	1609	131	154	92	555	76	88	0	18	14	14	12	63	0	0	109	11	62	437	729	1370	340	609	3	57	608	102	137	236	52	121	97	77	714	0	2	0	0	0	0	112	0	131	1936	205	490	790	108	614	442	3575	303	688	0	0	0	143	1285	320	997	81	0	0	0	946	127	1168	48	0	262	424	7	107	0	0	19	0	12	2	192	803	352	87	40	0	2	0	0	2	0	0	95	81	69	42	128	106	193	158	267	72	56	130	2368	131	310	141	400	642	8	691	1697	663	822	2	0	361	18	158	209	955	65	200	397	1835	114	242	89	0	0	2	0	0	0	0	170	8	2	31	44	7	26	76	42	12	421	112	523	0	502	630	0	2	615	29	6	372	66	2639	1050	232	7	0	0	0	0	150	774	615	563	135	0	0	0	95	41	0	0	0	187	0	0	0	238	2	2	100	0	461	0	101	142	775	5335	944	5316	516	450	221	611	2131	78	89	82	743	1465	0	2	0	619	0	373	306	2320	0	0	0	7	0	0	363	11944	7107	14929	10507	12588	6191	789	104	47	46	0	0	0	1525	1285	4	402	0	46	0	0	7	2	0	0	0	2	689	282	55	222	608	211	172	0	0	0	0	592	0	4	0	400	37	0	0	4	1576	2066	689	20	108	191	4224	211	130	118	95	734	2344	918	0	286	20	547	2	432	20	0	0	271	301	2	0	0	0	3043	202	0	0	6	4	4	2	6764	0	0	0	0	87	0	592	0	6	0	843	0	0	2079	116	439	1643	74	1048	0	2	0	900	67	2	210	0	47	549	197	0	71	634	4206	32	48	95	131	451	672	226	4	358	64	308	0	0	0	0	378	0	0	2	208	0	0	0	10	0	0	0	0	0	0	0	0	188	0	0	0	0	0	0	0	0	6	0	0	0	225	0	683	538	0	0	0	0	0	0	447	0	0	0	11	43	11007	19	0	813	324	420	293	18	289	1320	588	234	93	2	1	1	0	0	4	6	4	2	2401	0	66	65	318	3	1	2	100	0	0	0	0	2	0	0	0	0	2	4	0	8	173	401	121	660	164	2	0	0	49	0	808	0	0	2	0	2426	508	22	1462	659	0	0	1488	44	244	387	788	8	895	0	0	0	275	2	2	0	0	0	141	358	282	7	6	0	0	0	0	0	3387	94	297	473	0	2	0	0	2	3	13	0	0	571	0	0	0	3036	76	0	781	0	0	0	0	930	0	0	2	32	128	4	0	0	2	4	0	0	0	0	0	1845	0	438	15	5	0	0	0	15	16	238	91	335	0	0	0	0	0	14	2	0	0	0	0	255	260	214	95	61	7	0	1447	1319	21	389	139	1224	7308	2152	8424	1816	568	22	472	4169	0	0	0	0	0	290	0	4	0	0	0	2	0	2	0	0	0	0	11	0	0	4	0	10	63	0	2	0	0	0	0	0	6	0	8	0	55	187	106	516	655	406	1138	0	0	0	0	0	4	0	0	26	0	0	0	7	55	0	0	0	0	0	0	0	0	0	2	4	0	2	7	6	0	28	0	114	0	0	0	0	0	848	80	409	0	1	8	2	0	0	0	1	0	0	0	0	20	2	1289	196	0	0	0	0	6	0	0	0	0	0	0	0	0	0	4	0	0	0	0	0	0	0	0	0	91	8851	5	75	0	0	0	0	0	37	0	24	227	0	0	0	0	0	2	0	0	0	0	43	23	560	14	2624	0	0	0	0	0	359	2	0	0	2	2	0	0	0	0	0	2	2	1228	507	822	1	299	1341	306	0	0	118	12	106	3637	72	0	198	70	90	4	539	591	893	1151	1211	0	0	0	0	0	0	0	0	14	0	375	3032	1588	6	2	0	0	368	63	24	67	148	0	0	0	0	0	200	1452	287	189	0	142	1376	0	0	201	0	242	0	0	0	2	0	0	0	0	17	0	0	0	0	0	57	1	6	0	0	0	0	2	1083	531	2898	700	85	272	4	0	6	7	0	0	0	0	0	0	0	3077	1	0	186	376	480	915	28	56	401	128	2	294	272	110	162	5	2	548	8	201	211	323	759	1005	73	517	0	53	7740	242	234	107	5	973	107	0	0	0	0	0	2	4	2	9945	11	0	0	0	0	0	0	0	10154	71	97	589	182	34	367	420	241	6027	145	10	1395	0	0	212	250	4	8	26	12	2791	96	254	118	79	6	353	579	116	1927	0	2	0	0	0	0	0	0	0	0	0	0	0	0	6	0	88	362	0	86	169	284	0	0	0	63	3766	0	148	8	2	0	0	0	0	0	0	318	0	49	611	22	217	38	0	2	4	0	0	36	2539	86	779	10	802	526	172	99	0	0	0	0	0	0	0	0	0	0	0	0	0	20	0	159	2115	47	0	277	0	66	0	378	649	60	118	64	793	0	0	0	293	402	2	141	166	70	1114	2566	0	17	121	208	283	0	12	195	0	0	0	77	178	477	395	123	133	730	0	6	1873	451	271	3	94	236	845	84	143	126	304	3	167	0	397	11032	72	154	177	200	35	9952	512	226	5142	8	174	793	62	365	182	64	588	8	476	613	38	16	103	98	361	41	11	63	101	130	6	212	1630	253	4	63	258	203	187	2	0	77	51	222	0	0	36	220	59	52	582	63	454	10	130	317	81	8	158	135	128	99	2	0	0	87	131	364	287	28	429	0	0	0	0	78	5	0	36	749	0	593	290	56	135	1061	0	112	0	64	69	0	144	633	94	198	166	0	33	0	220	3	58	2256	4	257	1260	0	926	1	0	0	0	0	0	0	127	394	389	0	0	212	60	82	0	71	0	349	10	178	261	966	665	2056	2370	159	39	906	134	14	109	157	179	2	421	51	36	481	287	80	2	724	4332	186	189	540	0	0	0	0	12	0	81	22	0	0	697	2	175	0	930	86	247	14	557	445	198	59	181	1	163	2	116	141	1250	44	2	482	2	1160	421	520	52	167	194	668	313	264	4	4	4	28	161	90	1006	2	254	1073	86	65	67	210	25	83	39	851	6	2	76	103	6	72	136	50	0	0	818	10	10	93	312	367	0	2	398	257	95	49	131	0	0	54	17	59	99	32	4	0	208	88	6	217	369	293	646	0	0	4	0	0	0	213	14	2	70	154	61	1027	16	0	29	151	0	251	1042	783	665	2552	2959	268	0	0	0	40	0	0	0	14	0	10	0	0	0	66	0	10	16	0	0	2	1	0	0	0	2	0	0	1460	33	1	0	0	2	0	0	0	0	0	3	2	5	0	0	0	1	0	0	0	0	0	0	0	0	0	6	0	0	2	0	0	189	2	2	5	0	0	0	0	0	0	0	0	2	4	0	0	22	0	230	89	45	9	0	4	0	0	2	0	0	0	0	1834	2040	0	0	0	1473	298	68	412	87	613	80	25	133	6	0	0	0	2	0	2	0	2	36	2	0	0	0	0	0	0	6	0	2	0	2	0	0	0	6	4	0	0	377	13	0	9	0	0	0	136	146	215	625	0	0	3	59	547	0	0	0	0	46	2	0	2	5	20	0	0	1	0	0	0	0	0	54	0	0	0	153	1210	0	495	0	2	66	179	2	0	155	17	340	2	2	4	3	2	0	0	0	0	373	0	0	0	0	0	208	19	280	57	0	0	0	4	0	0	0	453	0	1241	259	655	881	213	115	1	350	4	0	94	3	6	620	197	1089	3	0	80	659	11	0	603	618	2425	205	256	0	327	1442	52	47	1922	129	38	444	1	0	4	2	2	2349	598	107	0	0	0	0	0	0	0	2	0	0	0	1350	0	200	196	27	2031	0	0	123	484	352	2	253	138	36	0	4	2	2	0	0	352	0	0	0	8	6	0	0	0	0	0	0	0	0	0	1059	0	0	0	2	0	0	0	2	0	2	0	0	0	2	0	0	0	0	0	0	8	0	0	0	5	0	1718	79	2	0	0	5	0	0	0	8	0	0	0	2	0	0	0	0	0	10	4	9	0	0	428	83	0	0	8	0	0	425	3	40	0	6	0	4	0	0	0	0	0	0	0	4	0	2	0	0	0	0	2	0	3422	3054	470	520	531	932	605	0	2	10	306	684	0	0	0	5	0	0	4	0	0	0	0	0	0	0	0	0	0	642	0	0	0	1	0	4	2	1	0	0	0	4	7	472	498	38	0	0	0	4	3	0	0	0	2	0	0	853	950	0	0	2	0	0	750	847	0	18	5	145	13	4	0	0	0	0	87	1117	167	10895	0	0	0	0	0	6	0	8	3	0	687	0	6	11	170	0	0	0	0	0	0	2	1	0	0	4	0	0	0	2	0	10	16	12	0	24	247	114	368	0	208	252	0	0	15	1	0	3	17	113	0	741	35	2	0	0	0	20	6	0	0	0	0	2	0	0	0	0	0	0	4	4	0	2	3	0	0	8	0	0	6	84	655	0	0	0	0	4	0	0	0	0	0	3	0	0	3	0	0	2	2	0	0	0	0	0	0	2	0	0	0	0	0	969	525	0	8	7	0	0	0	4	0	1	0	105	292	0	0	0	0	821	5	0	0	4	0	2	0	0	0	6	0	0	476	2	0	0	0	6	377	2	0	1000	1414	225	326	0	0	4	0	13	14	0	41	39	0	0	0	0	0	0	0	0	0	152	375	4	2	0	0	0	2	35	0	2	1582	5	0	865	0	2	0	292	0	2	0	0	0	0	0	0	4	0	2	0	7	0	0	0	0	0	0	2	0	0	0	0	889	44	0	10	0	2	0	0	0	0	0	2	133	21	2	7	0	0	0	596	0	0	272	0	0	0	0	0	0	0	0	4	2	3	8	0	0	0	0	0	0	0	0	0	0	0	0	4	0	58	0	207	402	1002	19	3	2	33	0	59	127	575	393	61	545	0	2	0	0	0	0	0	0	0	0	0	0	4	0	0	0	2172	0	0	0	6	0	0	2	0	0	1	536	657	0	853	15399	387	0	0	0	0	0	0	0	0	0	0	31	2	0	19	0	0	0	0	0	2	0	4	2	0	1	7	5	0	0	0	0	43	1021	4	0	0	0	0	0	0	0	0	0	0	2	0	18	0	0	15	6	2	0	0	720	0	84	0	0	10	2	0	2	0	0	0	0	2	0	0	1449	2	0	0	0	9	13	0	0	0	4	3	0	2	0	140	0	0	0	0	3378	7	12	1	3	0	10	0	2	0	1343	1830	0	0	0	0	0	4	0	7	4	6	0	0	0	0	0	5	0	0	0	2	4	0	0	0	0	0	147	233	0	2	0	0	0	0	0	0	0	0	0	0	64	0	4	0	0	440	2	596	460	1081	0	0	0	0	19	0	0	0	223	0	13	418	0	0	0	4	0	0	4	0	0	0	1	0	0	0	0	0	0	0	0	1	0	0	0	0	0	0	0	2	2	0	0	4	8	2	0	0	0	0	0	0	0	0	0	0	0	0	0	0	0	0	0	0	0	0	0	0	0	0	8	0	0	0	0	0	0	0	4	0	0	0	0	1	0	0	0	0	0	2	0	0	0	14	0	2	0	7	4	0	0	0	0	0	0	358	0	0	0	0	0	0	0	0	0	0	0	0	0	0	0	0	0	0	0	0	0	0	1	0	0	0	0	0	0	0	6	0	23	1	4	0	0	0	0	0	572	294	452	0	0	0	0	0	0	0	0	2	0	0	0	0	11	0	1	0	0	0	0	0	0	2	0	0	0	0	0	2	6	0	4	0	0	2	0	0	2	0	0	2	0	0	0	0	4	2	0	0	0	0	0	0	2	4	0	0	0	0	0	0	0	0	0	0	0	0	2	0	13	13	1	0	0	0	0	3	0	0	0	0	0	0	2	8	0	0	0	2	2	0	0	0	0	0	0	0	0	0	0	0	0	0	0	0	0	0	0	0	0	0	4	0	0	0	0	0	0	0	0	0	0	0	12	0	0	0	0	0	2	0	0	0	0	0	0	0	0	13	0	2	631	0	2	0	0	0	0	0	0	0	0	0	0	0	0	0	0	0	4	0	2	0	736	0	7	0	0	0	0	0	12	199	0	2	0	0	0	0	0	0	0	0	0	0	589	1698	0	4	2	0	0	7	1082	2	385	4	2	0	0	24	0	0	0	0	0	2241	0	0	0	0	0	0	0	0	0	0	0	0	0	0	0	0	0	0	0	0	0	0	7	0	2	0	30	0	0	0	2	7	4	142	1120	0	0	0	0	0	0	3	0	142	479	0	0	2	13	122	6	8	58	4	309	662	3	10	0	0	2	178	93	30	114	0	0	0	0	0	0	0	21	0	0	0	4	2	0	0	0	0	0	0	0	0	0	0	0	0	0	0	17	0	0	0	0	0	0	4	362	8	0	2	0	0	0	8	2	0	0	0	0	0	0	2	0	2	0	0	0	25	3	0	0	0	0	0	0	363	0	0	0	0	0	0	0	0	0	2	0	0	0	1	2	4	0	0	0	0	0	0	0	12	0	0	0	0	0	0	2	0	0	0	2	0	292	3	1	0	0	8	0	0	88	196	0	0	0	0	0	0	0	0	2	18	0	0	5	0	2	0	5	0	1	0	4	0	196	190	10	5	0	0	499	0	0	0	0	0	0	5	2	0	0	0	652	0	80	371	0	0	0	0	2	0	0	3	2	2	0	0	0	0	7	0	0	0	0	0	0	14	2	0	4	446	2440	1096	0	4	51	0	0	379	368	0	12	37	75	0	0	0	0	0	2	48	0	0	685	72	449	21	0	268	0	1	7	0	372	355	2	134	748	6	0	0	0	124	1563	0	0	51	0	89	107	182	0	0	0	893	186	166	1026	0	0	4	0	0	11	0	0	0	0	8	2	3	15206	0	0	0	6	13	0	0	0	10	0	1	1	1	0	4	0	0	0	0	0	0	0	0	0	0	0	2	0	0	2	1	0	0	2	0	0	275	83	209	179	251	125	322	142	113	0	0	0	0	2	18	0	0	0	0	0	2	0	0	2	61	0	2	0	2044	8	2	0	0	0	0	0	0	0	4	2	2	724	992	183	248	41	47	112	76	2	0	2	0	0	3	0	0	0	0	9	4	0	0	0	0	2	0	0	14	0	0	0	19	4	1	776	0	769	2	0	0	2	2	0	0	4	0	2	2	2	7	6	0	0	0	0	0	0	9	2	0	0	0	0	0	0	0	0	0	0	589	0	0	0	19	0	0	8	0	0	2	3	0	0	0	0	0	0	0	0	0	0	0	0	2	0	0	6	6	0	0	0	0	0	0	0	0	0	0	0	0	0	0	0	0	219	0	0	12	0	0	0	0	0	0	2	2	0	0	0	0	0	6	0	0	1	0	6	6	0	0	0	0	0	0	0	0	0	0	2	0	4	0	0	0	0	0	0	0	0	0	0	2	0	0	6	0	0	0	0	0	0	0	2	1	3	0	0	0	24	122	1287	4	0	0	0	0	2	2	0	0	0	0	2	2	0	0	0	0	0	0	0	0	0	0	0	0	0	0	0	2	0	0	0	0	24	0	0	0	0	0	0	1	6	0	0	0	0	0	0	0	6	2	0	0	0	0	0	4	0	0	1	2	0	0	6	0	0	4	0	0	2084	3191	0	0	0	0	0	0	0	0	0	6	0	0	0	0	0	0	0	2	2	0	0	0	2	4	0	2	17	1	0	0	2618	0	10	5	0	0	0	0	2	0	0	0	0	0	0	0	0	0	0	0	0	0	1	0	0	0	0	0	0	0	0	2	0	0	4	0	2	0	0	0	0	0	0	0	0	0	3	5	0	15	0	0	0	0	2	2	0	0	0	0	0	0	2	0	0	0	0	0	0	0	0	4	0	16	0	0	0	0	2	0	4	2	0	0	0	0	0	0	0	0	0	0	0	0	0	0	2	0	0	0	0	0	2	0	0	0	0	0	0	1	0	11	0	0	53	4	2	0	0	0	0	0	0	0	0	0	0	0	0	0	2	0	0	5	4	2	4	0	1	4	2	0	0	0	0	0	0	0	0	0	0	0	3	0	2	0	0	0	0	0	5	0	0	2	0	0	0	0	0	0	0	7	0	2	0	0	0	0	0	0	2	2	11	0	0	0	0	2	2	0	2	10	0	2	33	2	2	0	2	0	0	17009	413	0	0	0	4	0	0	0	0	4	0	0	0	0	0	0	0	4	0	0	0	0	0	4	0	0	0	2	0	0	0	0	0	0	0	0	0	0	0	0	0	0	0	0	0	0	0	2	0	0	0	2	0	0	0	2	0	0	0	0	0	0	0	0	0	0	0	0	0	4	0	10	0	668	2131	119	20	2	208	1523	105	2	118	2	755	471	0	387	7069	736	780	0	0	792	0	0	0	0	30	437	0	17	0	0	6694	0	3	0	0	0	0	0	0	0	0	0	0	0	0	2	4	0	2	0	0	2	0	0	0	2	8	4	0	5	0	0	0	0	0	0	0	0	2	0	0	249	380	346	0	0	18	4	0	3	1	0	3019	0	1	3	0	0	45	41	0	0	0	0	0	0	0	0	0	0	0	0	17	1	0	0	0	0	0	0	0	0	3	0	0	0	0	0	0	0	0	3	3	0	0	12	6	0	0	0	0	0	0	2	2	2	8	6	0	1	0	0	0	0	0	0	3	2	0	0	0	0	0	0	0	0	0	0	0	0	0	0	0	0	0	12	0	0	0	4	2	2	0	0	0	8	0	0	0	6	0	2	9	0	0	4	0	10	17	0	2	1	0	0	0	0	0	34	27	0	183	0	15	0	0	0	0	0	0	0	0	0	0	0	0	0	0	0	0	0	0	2	2	0	0	0	0	387	30	2	0	0	0	4	0	0	0	0	0	0	0	0	0	0	3	0	0	0	12	35	0	4	0	0	29	2	10	0	0	0	0	0	0	0	0	0	0	0	0	0	4	0	0	0	2	3	0	0	0	8	6	0	0	0	0	0	0	2	0	0	0	0	0	0	0	4	0	0	0	0	0	2	0	0	0	716	891	140	0	0	454	16	0	0	0	0	0	0	0	0	0	0	0	0	0	0	2	0	0	0	0	0	2	1	2	444	57	282	0	0	1678	530	419	0	0	0	2	1	1	0	2	0	0	0	0	0	0	0	0	0	0	0	0	0	0	0	0	0	0	0	0	0	0	0	0	0	0	0	0	0	9039	1745	39	0	0	0	0	0	0	0	0	0	0	0	0	0	0	0	0	0	0	0	0	0	0	0	0	0	0	0	0	0	0	0	0	0	0	0	0	0	0	0	0	1	0	0	0	0	0	0	14	0	0	0	432	701	440	8	399	2	9	0	0	0	8	2	0	0	0	0	0	0	0	6	952	301	0	498	74	1036	0	0	279	0	8	0	0	39	699	0	18050	0	0	0	0	0	0	516	344	0	0	3	137	276	414	436	36	398	706	1661	964	155	0	614	693	2	0	1	363	722	0	171	8	1369	780	3290	53	46	2361	1702	0	0	0	0	131	134	36	873	1711	26	266	0	594	43	234	288	136	0	83	2	1	0	28	335	248	1	3931	18	39367	101	41	2328	279	22	91	739	429	93	304	422	1923	1735	0	0	0	0	2	0	0	0	0	0	0	0	267	113	461	28	0	364	55	50	1364	177	45	442	1349	4636	768	538	0	0	0	3964	6968	14098	8742	15704	118	5436	835	679	102	393	0	0	81	1442	10	64	5	2	0	0	0	0	4	2	10	0	0	0	0	8	189	179	130	103	147	9	126	2	6694	1456	616	2	0	90	7299	291	40	0	0	0	0	0	0	0	0	0	0	0	0	2456	786	5	945	1694	148	144	34	61	781	5044	146	174	373	0	0	65	0	0	0	0	2	0	2	0	0	0	2	0	2	0	5	0	0	794	1041	205	1007	542	82	16	0	0	0	0	0	0	0	0	0	172	0	1061	311	1608	517	16	0	0	0	145	84	2	4	404	319	311	10	1	1	12	535	1284	693	64	9	494	1559	441	74	239	17	0	141	271	75	4	43	0	814	214	227	28	143	289	0	438	431	113	2	49	37	54	168	18	139	0	18	664	46	2	43	12797	361	50	976	146	4076	129	1623	0	15	74	141	961	0	1298	402	1072	2	0	192	14	298	2	0	823	31	378	912	399	202	1174	8	8	0	0	9	14	0	2	106	149	0	0	2	4	0	428	104	38	109	905	16	236	207	935	118	0	702	0	0	53	28	65	391	195	0	66	138	0	159	1	16	6	0	243	36	11	779	26	794	875	2	5096	479	0	367	659	146	82	26	326	0	20	404	94	356	123	32	1321	318	0	0	0	20	4	25	246	492	0	0	0	0	0	0	128	101	38	289	455	36	2	0	0	4935	126	1038	864	8	0	1	0	430	2	0	878	1184	0	1572	2	1037	16	220	52	789	0	0	156	329	10	21	165	8033	138	0	0	2	47	1447	24	14	137	8	20	299	759	407	2	32	0	442	53	2	0	0	2	87	150	1002	702	0	26	222	2548	1069	40	37	1557	190	465	42	319	675	116	2	0	0	110	57	2120	0	46	0	0	0	2990	2	530	519	249	4	14	595	0	221	6	185	1	159	394	328	0	267	491	136	570	213	361	76	128	68	371	496	0	4	0	4	6	71	96	883	92	2	1723	2082	1947	192	392	0	190	16	266	77	146	214	2809	2	1348	287	0	0	0	2	0	0	27	235	2	230	0	92	136	0	0	6	0	0	0	0	0	167	0	1316	11	516	58	2	0	220	0	2	122	2	0	1	435	0	0	95	22	0	78	2	0	0	0	0	0	2	2	0	740	170	92	1089	244	167	415	26	0	357	1361	26	249	52	165	832	11	0	0	239	551	1018	8	2	691	0	14286	33	2534	647	121	153	1428	255	695	0	0	2	748	0	22	430	359	291	60	184	426	470	110	0	0	503	12	1098	0	0	340	682	635	244	6	6444	134	125	592	207	511	635	202	0	102	170	0	48	83	535	446	353	1178	16	81	91	0	3379	67	16	338	402	0	0	575	264	8	6	70	32	359	108	265	543	74	97	68	2714	132	82	4	0	0	338	83	0	212	595	105	181	134	122	432	0	0	5341	10	1207	933	459	306	120	24	0	4	1	12	4	0	0	0	0	264	978	37	0	0	0	4	0	44	141	721	23	26	121	276	1258	2	114	0	0	8	2	89	1775	1870	55	86	239	660	158	192	166	352	243	230	4	4	821	39	3884	50	6	0	0	0	0	187	11	1	146	105	91	45	58	342	129	0	11	95	0	336	0	364	0	623	4	4	2	21	1431	98	80	128	2018	4	132	6	2586	74	221	476	438	360	0	0	0	0	299	0	1522	7927	155	0	0	126	4	45	1045	10	223	0	119	44	166	906	120	99	95	1784	136	380	0	2	3077	1341	69	618	390	275	309	59	300	407	2	6	1220	0	0	0	0	0	0	0	0	0	0	0	0	0	0	0	0	2	0	0	0	45	0	5	253	0	0	0	0	2	0	0	146	8	586	0	0	5	0	216	328	656	134	343	0	588	125	135	498	255	2	4	175	113	320	4332	806	0	1071	6	4	0	14	8	10	4022	23	11	318	116	8	7	37	321	723	675	0	80	2	2110	182	97	0	196	113	8	0	0	0	0	34	8521	47	4	613	187	0	0	51	0	549	352	12	245	23	0	0	2	324	214	16	748	1956	196	0	0	893	76	82	54	9	77	483	828	31	319	704	434	21	0	108	100	12	251	93	123	0	596	2	2	269	10	2737	5799	464	139	2724	875	83	73	90	638	336	72	1067	18	409	369	1197	184	2325	84	277	733	147	6	0	324	110	77	155	2	0	1017	343	1282	350	2	79	44	75	57	482	205	239	955	3978	198	428	147	0	0	892	348	60	16	0	190	379	465	383	0	135	77	7790	103	4	2	0	2	0	0	0	183	163	198	223	28	601	82	46	13	0	1106	0	115	119	127	0	45	300	44	144	653	408	10	8	7	13783	0	109	0	94	155	29	0	171	223	522	0	6	0	577	0	19	0	0	0	0	9316	9	0	548	902	0	110	6	375	39	35	102	2	0	91	103	821	2	0	158	78	358	6	387	844	94	433	23	4	299	75	295	0	10	322	28	727	0	27	8	149	1424	173	48	413	346	38	269	2	5	64	5	86	3	154	1332	73	39	433	9	107	188	31	208	63	274	5	0	6	82	17046	0	251	23	8	1805	1019	57	258	40	0	0	0	0	0	594	0	0	25	91	6	13	0	0	661	4	327	144	268	650	313	0	5	8	8	247	123	195	2	0	81	463	117	28	6	295	100	28	93	62	196	676	0	1105	649	35	559	149	1878	82	50	71	0	2	12	238	1	229	0	251	2	0	0	36	77	343	119	574	0	22	95	141	296	0	256	2	277	462	18	338	0	382	0	2	0	364	717	1911	600	209	0	0	1449	33	93	1	381	579	257	122	504	878	493	47	6	330	115	73	165	299	381	208	39	91	0	0	707	142	39	0	1485	89	41	168	122	104	72	503	900	185	370	116	1297	0	0	142	97	0	2	239	92	287	79	2740	0	315	64	0	0	0	23	793	0	160	0	0	294	207	112	98	2	347	0	0	0	0	0	50	0	0	116	0	38	929	96	160	59	472	122	155	405	545	207	781	254	338	1006	349	2	0	305	417	492	190	11	1462	2	170	0	55	0	152	186	1262	435	240	334	12	152	42	67	6	8	92	458	147	136	618	55	97	2	7215	0	69	638	75	371	303	11	199	94	191	345	454	116	0	8	36	0	4	4	869	0	0	513	143	226	95	112	6	226	81	2	799	2	122	26	136	168	564	167	0	160	20	51	3513	22	117	4	355	162	0	0	52	447	15	0	18	34	406	617	0	11887	101	115	0	0	0	0	285	17	1652	1619	27	850	387	334	32	0	0	248	510	72	347	532	0	0	0	0	0	0	143	0	0	0	120	52	20	6	137	25	14	44	62	0	0	0	2	0	99	2	6	142	231	5	48	1886	157	105	23	50	0	1530	30	223	253	0	0	175	198	44	298	0	0	24	117	204	39	38	1002	421	2	309	0	717	187	272	187	23	2	4	299	16	0	13	0	444	86	2177	410	0	159	132	281	0	0	0	121	0	1690	75	583	116	1681	0	1	2	4	0	65	57	181	39002	0	0	38	0	0	0	54	0	0	0	0	742	114	0	5049	139	44	72	105	455	267	12	5	3	4	307	6	2	4	365	4	56	117	1	0	2	2	626	0	136	268	243	198	130	526	256	0	351	0	163	4285	124	54	4481	1255	53	48	492	26	297	8	614	501	296	426	32	7	193	0	0	3521	0	0	0	0	4997	2	1	0	0	6	2	697	0	70	142	1855	73	82	0	92	476	0	140	469	32	904	57	200	1518	4449	110	0	0	0	2	52	433	1029	0	554	0	30	607	140	690	0	509	153	4	0	3	0	131	0	2	0	370	0	0	2	0	0	0	334	0	7	27	96	0	376	2	2558	76	0	4	0	0	25	286	14	195	337	555	93	247	12	130	176	141	540	507	786	9	149	183	0	0	151	515	1027	0	316	182	160	76	270	400	21	0	0	0	0	0	0	19	177	134	0	0	0	0	0	0	0	10	89	271	624	433	2	0	116	48	107	88	0	172	0	0	0	0	0	0	0	0	196	236	65	474	0	0	298	21	44	2	275	129	197	152	0	85	21	45	125	2	81	38	4	0	0	0	0	0	0	0	62	134	0	0	19	588	294	0	0	0	0	0	210	187	1458	2239	1	165	500	401	4	5	0	0	0	25	0	6	0	7579	4	0	2536	0	50	16	0	0	7	2	29	84	2	92	113	2	4	0	1518	37	466	233	222	0	1	19	534	154	1179	58	75	2	37	120	23	300	1	50	66	257	1445	0	4	36	151	240	18	212	367	3	37	0	0	0	0	399	0	0	0	18	33494	0	0	2	0	0	336	413	0	0	96	0	58	0	0	26	49	2	6	147	0	2	0	0	0	0	0	41	358	11	354	12606	251	90	174	0	0	0	659	67	166	22	0	0	0	29	2	6	33	48	32	72	99	231	58	207	139	1	2	755	296	0	0	224	1296	144	0	0	84	591	64	82	4	199	57	231	109	285	190	1119	264	2	144	62	5	101	12	2	89	390	788	6	46	520	142	2	73	76	47	24	395	440	39	884	2817	2149	28	62	117	58	369	60	8	613	55	113	37	1587	1192	68	2	3002	15	37	297	12210	0	0	0	0	6	26	2	0	0	1	4	0	46	0	165	473	78	219	0	19	0	0	26	0	0	0	0	23	42	2108	20	0	258	2	247	0	0	0	0	0	4	185	0	89	77	1150	292	126	174	91	39	211	0	8	219	128	146	258	0	225	25	305	92	12	43	10	2	2	61	0	2	0	0	0	0	69	18	607	276	310	2092	4	0	243	0	0	0	0	0	51	0	263	36	253	265	0	0	0	0	0	0	554	42	155	0	190	163	4	2	963	80	104	0	0	263	440	2368	0	3	0	61	6	530	232	55	48	50	56	67	1095	123	61	8	2	58	124	556	341	168	1	1631	28	116	117	4415	226	609	338	174	0	0	0	0	0	1727	6	50	0	0	0	0	4	4	0	14	10	121	0	0	0	0	922	1	625	321	1402	182	373	60	119	81	30	590	147	503	88	219	38	313	110	0	78	24	0	0	15	99	108	12289	10	2	125	14	388	600	2779	20	56	3614	32	85	238	19	1174	919	0	11306	0	4628	27	2366	23	0	298	36	12	111	49	626	71	58	674	345	3023	123	172	365	64	574	2	1	110	136	60	4	156	35	8087	379	6	73	1362	185	4	52	31	64	2	0	75	78	350	752	187	2	306	434	2	271	235	2	4	10	16	3237	491	6575	3042	59	1041	491	14511	0	259	0	186	10	62	32	7	41	6	1	0	2	0	0	0	4	5	18	0	0	0	4	2	1992	68	137	56760	56	0	58	28	266	33	0	312	47	1	437	742	43	154	558	371	738	1351	0	0	360	14	0	6	60	190	132	154	72	495	21	123	642	108	0	4108	226	2	325	963	18	2158	14	86	434	112	44	2	4	125	6	115	121	87	401	931	14	20	99	0	223	0	4	4	6	154	0	48	0	200	14	0	13	34	288	88	45	190	0	0	2	0	0	0	25	63	0	94	32	161	4	292	718	0	23	89	428	750	153	90	3720	568	0	2	0	516	2227	2	0	66	320	36	345	549	186	4	42	488	96	44	0	15	0	0	0	429	90	0	73	2	22	126	412	406	621	355	2	1	0	0	0	4	2	0	0	0	0	405	4	0	151	347	3827	150	164	11	174	943	0	437	43	55	235	120	8220	0	2	415	23	85	779	12	362	0	4	0	1058	50	10	0	76	0	0	91	0	369	2	16	2	64	4068	22	152	3474	40	360	629	483	739	2	2	108	363	0	93	134	191	0	0	114	40	0	10	0	0	0	0	0	2	25	13	395	12	0	74	95	0	338	429	605	0	341	231	143	172	114	695	0	0	0	2	2	0	0	0	0	106	9	448	214	5	0	6	2	73	0	5	43	129	234	242	107	2	2	1	7	1231	134	23	113	15	2	0	2	102	181	69	0	0	308	6	38	145	164	0	46	689	0	1084	287	243	4	6	9	83	90	49	884	8	52	271	1	0	0	10934	178	2	3	0	0	2515	0	8	0	0	230	1170	327	0	733	0	0	350	61	160	53	160	597	6	208	417	62	0	30	1343	0	6	521	457	326	127	171	1760	67	169	0	4	2	17	700	0	213	604	240	1	451	3087	41	0	0	369	246	280	348	160	0	2	0	6	0	509	349	76	226	4	0	3	0	1	0	0	4	0	0	0	232	1032	3	111	5583	120	67	415	223	205	2	285	357	970	58	256	75	0	2	214	0	0	39	0	151	4	1045	63	1680	20	605	135	77	0	0	0	39	85	586	400	97	166	322	313	109	270	68	230	29	827	418	4	0	0	1874	572	0	43	9473	324	0	99	55	137	0	18	22	116	0	434	137	107	644	101	69	172	184	0	167	121	145	25	610	0	376	0	213	8504	6	529	21	433	0	49	95	0	0	71	857	25	36	4	0	2	166	0	565	34	55	4	266	141	1331	2	22	409	0	0	66	65	32	196	4	18	25	284	439	406	74	3395	204	1	40	451	0	6	6	1	0	0	0	58	16	113	1478	1	504	0	0	0	0	134	3	0	0	0	0	145	0	0	116	133	4	163	0	2	0	218	628	0	2	2	5182	5	551	39	292	546	71	82	420	68	12	123	14	257	67	153	4	26	0	0	698	578	6	349	156	270	22	78	130	48	10	769	69	690	176	2	0	0	3	19	173	0	0	0	0	0	0	127	2031	97	3869	81	112	167	748	840	2	0	33	2676	10	977	192	89	0	2	2	0	537	839	25	66	114	2	0	0	0	0	0	2	133	14	630	186	152	126	0	0	2	0	802	1181	1860	38	0	0	0	0	0	0	0	0	0	1522	0	12	229	1572	49	0	0	375	0	700	0	0	0	144	177	14	118	275	22	269	223	0	0	82	330	110	356	50	0	0	0	0	0	145	70	2	2	0	16	198	107	633	0	0	0	0	280	0	76	0	0	0	0	0	107	44	7369	502	218	2496	105	1	0	0	735	234	2	0	0	0	0	0	0	0	0	32	0	25	292	0	1	0	0	0	567	0	75	483	0	32	576	2034	38	168	96	68	81	11	582	357	51	0	2	0	201	89	229	965	30	1824	1727	173	249	0	0	0	229	0	0	1	6	0	12	60	38	397	522	1	6
"SAMN03492811"	318	0	18	0	0	0	0	0	0	34	2	2	4637	177	181	10	0	6	0	0	0	0	0	0	0	32	54	13	680	24	1	10	0	39	122	0	3023	74	58	48	218	62	195	196	1789	46	156	0	0	0	260	426	3999	0	0	477	3329	158	10	171	0	0	0	52	117	352	9	0	0	50	1974	0	142	79	73	0	0	350	183	88	0	4	4	0	80	0	0	3	0	0	0	0	0	1	0	177	1	19	0	472	758	89	811	293	23	115	0	118	28	2	471	0	227	26	24	4	0	139	12	0	314	191	125	112	2	23	66	0	32	53	117	6339	46	16	57	2	0	56	34	327	75	74	88	176	442	232	46	21	6	30	40	349	0	106	294	259	24	636	177	155	28	155	194	226	157	162	52	204	48	331	82	0	152	552	1421	451	989	139	243	0	65	144	8	0	116	0	183	68	0	44	5	0	83	240	20	246	4	154	895	333	164	185	98	191	52	643	9	4	155	0	0	349	76	128	92	151	6	132	326	35	0	32	355	36	0	178	69	2	48	10	0	0	1797	406	2	146	77	8	0	0	60	16	0	14	264	145	130	247	79	51	40	128	4	0	0	167	40	1199	0	0	0	0	0	0	0	0	0	0	0	0	0	0	0	0	62	0	2	0	0	0	0	0	0	0	84	101	0	49	0	150	0	0	0	56	62	0	0	0	418	120	32	64	8	0	6	339	0	0	86	0	20	0	0	823	0	88	682	44	16	0	70	334	0	472	76	0	0	0	327	2	0	22	10	0	0	0	0	0	0	0	0	764	56	62	24	92	130	459	246	4	46	18	0	387	262	10	141	384	3	1291	938	2	4	0	2	0	201	244	319	0	0	0	0	0	0	0	6	78	4	0	54	200	0	0	0	0	0	442	14	263	1013	225	349	656	109	0	76	23	477	46	0	395	353	48	149	2878	0	214	182	2	113	36	283	0	1112	0	0	1104	0	0	0	243	4	137	1428	170	29	158	8	0	70	335	105	171	375	575	189	59	12	142	8	199	10	28	6	76	0	691	33	66	47	330	76	179	176	403	0	0	0	10	4	309	92	10	192	109	66	81	10	0	55	45	603	74	8	135	122	128	265	183	0	72	588	30	6600	62	111	0	0	431	58	268	167	201	22	0	2	18	268	60	666	20	24	17	0	1477	0	826	0	0	42	4380	0	0	104	190	149	64	127	30	17	342	38	288	0	0	44	38	26	19	307	186	618	95	635	2	4	34	18	4	0	0	80	127	6	237	153	808	24	236	86	58	89	0	0	27	28	352	112	67	0	229	44	71	99	8	62	37	2	60	22	117	0	249	0	357	400	24	0	9	0	216	0	58	140	0	88	6	54	889	1141	0	2	0	16	103	0	48	39	201	14	303	39	26	2	6	645	56	89	32	6	128	217	139	57	210	0	65	4	57	0	1020	103	203	0	210	0	0	23	146	0	76	602	49	102	0	0	22	202	22	134	26	3	82	66	0	0	0	54	32	639	14	61	92	294	233	140	30	0	166	21	2	50	424	116	0	70	468	0	0	0	0	0	0	0	0	50	143	14	0	0	14	300	55	306	51	220	597	0	311	114	0	0	44	201	45	0	483	100	0	230	0	0	6	32	197	0	0	30	757	40	3	0	0	584	0	473	12	82	43	833	0	234	0	68	43	0	0	30	0	0	10	38	1038	0	914	138	11	275	0	0	84	0	0	2	113	4	251	0	160	104	85	109	190	0	44	0	3078	84	58	0	5657	0	2	48	157	0	10	0	32	755	316	293	0	0	41	6	2754	170	345	752	224	29	132	0	0	0	0	0	0	0	0	0	54	14	0	103	1096	0	70	79	14	0	300	0	0	0	0	0	0	8	0	32	49	0	0	88	96	0	0	233	865	0	126	0	0	0	0	91	0	0	0	0	8	4	11	0	0	0	0	0	4	0	0	0	0	0	0	0	0	0	2	0	0	4	0	0	60	287	0	0	22	141	93	319	82	70	4	32	1081	0	0	30	0	2552	6	0	0	211	84	4	129	33	67	40	163	84	84	410	711	12	356	245	8	151	4732	0	65	136	85	4	19	412	26	80	241	34	34	0	0	18	638	240	279	324	224	0	19	28	195	36	406	42	8	107	492	84	362	98	30	2983	208	82	0	54	110	77	4	2	77	0	0	4	0	4	0	289	147	9	0	108	1946	4	53	896	0	100	349	69	0	663	26	0	786	331	0	0	45	4	0	104	80	42	6	0	0	29	0	0	14	172	737	13	554	0	30	21	603	574	301	168	40	90	14	0	3	155	6	95	0	0	805	637	0	1135	54	98	36	6	30	696	367	400	304	86	3301	2	0	0	0	168	58	44	138	0	13	179	197	1473	16	25	377	170	267	286	22	0	526	94	216	958	1866	0	1	188	119	20	47	802	584	392	2	0	177	276	24	395	74	317	250	0	2	154	74	6	58	24	113	144	0	0	22	0	0	0	65	88	0	0	0	0	371	66	0	147	28	61	0	6	20	92	0	0	10	66	35	0	527	0	2432	352	34	2	0	0	0	0	14	0	74	40	293	430	0	0	0	0	0	5791	211	24	0	8	89	40	253	35	70	96	0	0	0	0	0	0	28	117	19	60	39	1563	3	681	0	143	58	0	17	505	1353	0	0	0	0	11	0	860	0	215	2	231	12	405	146	153	229	151	65	60	170	82	32	804	986	0	158	107	76	0	0	233	624	479	524	280	108	248	0	77	0	0	488	616	587	0	540	0	0	488	0	46	80	790	0	0	48	14	0	192	0	217	6	31	367	80	2625	54	21	20	140	202	273	2	16	2	22	18	17	144	119	154	0	149	9	50	0	0	753	462	0	6	22	640	0	108	0	0	859	184	22	12	0	0	0	95	128	42	12	8536	0	383	65	0	62	544	8	0	0	0	0	287	898	18	14	82	23	8	10	36	69	0	0	0	56	24	252	324	387	156	0	2	28	129	197	36	44	1748	0	122	1107	0	0	54	112	81	574	4	184	2	37	1116	2569	0	16	278	109	10	222	0	0	2	40	100	0	79	4832	12	110	0	58	70	53	78	87	0	720	0	64	36	24	97	37	156	0	263	0	116	491	35	181	292	609	0	423	334	0	144	91	110	46	425	134	422	169	18	152	50	201	0	0	0	0	431	826	12	0	0	74	33	0	1047	56	0	481	0	0	0	16	10	58	149	0	0	116	20	89	99	123	8	0	0	0	32	74	4759	0	0	0	0	403	0	0	0	0	0	416	521	184	0	0	0	0	105	0	0	0	0	2	28	0	0	0	0	14	0	0	190	31	53	116	0	121	371	39	28	0	32	140	644	100	0	1193	0	0	4081	13	88	0	0	0	0	0	172	446	0	2	0	0	0	0	0	662	220	2148	0	61	872	24	1340	0	0	0	0	1015	537	895	63	169	0	0	15	22	15	168	151	12	50	40	0	0	0	0	4	6	314	2043	80	382	754	0	6	0	24	64	0	5419	77	20	442	44	168	508	4	0	198	6	6	0	0	6	0	2	0	9	268	98	36	62	2	71	124	0	126	110	50	89	145	85	177	4	59	67	139	22	90	68	656	0	3095	429	142	0	251	48	60	23	134	38	33	1956	14	6	0	50	82	102	157	12	0	174	0	327	168	0	165	18	148	114	225	845	82	0	87	0	1056	0	291	153	299	181	14	10	174	0	54	0	0	0	0	30	4	0	25	315	0	93	0	30	192	586	240	905	34	0	82	86	55	4	0	22671	0	380	130	0	2	54	12	0	0	0	503	0	0	25	63	398	20	150	0	0	0	0	48	0	2956	0	0	630	6	613	0	0	0	0	0	131	0	743	202	52	0	24	52	0	100	93	18	76	58	0	2	1709	0	0	8	15	10	280	19	159	12	145	49	0	252	2052	340	125	0	283	0	0	0	0	0	168	1026	0	0	0	0	0	0	10	10	849	0	0	0	0	0	93	6	0	0	22	192	800	36	0	291	0	4	117	6	2420	4	277	66	162	213	2	2	14	259	0	48	297	116	4	323	0	10	0	2	270	2	0	0	456	65	22	207	55	14	0	6	15	414	1	0	0	0	8	0	13	0	83	12	30	72	143	248	322	0	263	0	10	4	16	0	135	0	0	0	0	0	0	207	11	55	207	158	0	0	0	234	40	133	4	289	836	0	12	51	0	0	0	672	1410	0	66	0	28	826	8	0	144	18	54	168	578	36	44	329	40	141	78	14	0	0	0	0	10	167	90	0	0	129	1301	18	76	382	34	744	48	30	0	10	0	0	52	0	615	0	0	2	52	0	0	0	0	3618	82	379	0	0	144	4	118	144	2	310	67	34	167	6	46	408	0	0	0	230	0	0	26	12	551	2	0	190	420	6	45	12	0	61	22	102	445	29	442	402	592	1733	0	0	0	9	3	126	1238	0	160	0	256	0	0	0	252	24	52	387	0	0	91	0	0	0	0	0	0	0	0	0	0	0	0	0	75	2	0	0	22	39	148	0	80	104	346	0	259	213	0	173	0	849	82	243	58	0	0	0	0	0	0	0	0	0	0	0	0	141	0	0	0	0	0	0	0	46	70	10	64	27	55	0	349	630	0	0	0	0	0	0	0	0	0	0	0	0	0	0	0	102	0	38	0	51	0	0	0	0	0	0	0	0	0	125	2	82	2	36	18	0	219	0	53	0	10	428	231	6	47	500	90	90	6	53	8	542	12	97	457	770	422	0	479	0	0	2	0	107	54	120	0	54	0	394	102	417	0	0	179	218	163	417	0	3	0	81	90	0	70	28	0	23	45	684	458	0	6	147	4	0	0	81	18	0	362	0	0	0	0	0	0	194	0	55	0	1050	44	0	0	276	32	32	10	22	0	594	0	0	0	0	203	0	0	223	136	453	0	0	397	2	13	81	0	0	0	0	20116	94	0	0	0	119	14	0	0	14	0	12	0	108	34	0	0	0	18	0	57	124	339	65	0	163	165	0	0	18	163	0	72	72	0	34	30	8	30	0	2	91	245	443	198	39	265	0	241	127	82	16	47	343	360	106	154	26	56	30	0	34	0	0	255	0	0	122	227	52	144	4	2	14	253	135	223	735	102	4	0	120	96	78	72	26	262	18	0	253	284	491	110	488	47	141	72	108	0	99	0	34	0	0	5	79	168	163	718	150	1576	1461	46	0	0	2	63	144	59	0	2	310	34	229	179	95	0	32	0	1073	0	144	0	52	34	0	12	7	3	63	225	2874	341	28	14	38	68	10	22	1	0	0	0	1668	592	465	228	2	14	0	0	0	0	2	0	95	182	683	30	346	210	2	127	4	58	2	2	6	25	94	16	4	16	0	0	1099	183	126	74	2	190	0	0	0	0	143	0	19	56	42	413	196	0	85	138	264	45	0	0	122	172	0	118	321	734	125	20	222	4	36	807	180	46	104	0	14	18	0	8	0	0	31	137	2	166	0	0	152	189	12	133	116	3291	3	4	24	463	47	381	0	174	30	1	0	0	2	291	141	21	20	602	54	4	75	0	393	2768	0	731	0	0	0	0	0	417	555	34	273	0	3	0	0	1219	0	330	0	498	132	0	56	0	0	0	131	102	0	6	43	56	16	140	2	8	0	28	6	695	0	4	0	0	0	0	0	0	0	0	142	0	36	51	0	0	265	22	0	33	1533	0	68	2	0	1159	11	0	0	183	161	280	3901	183	240	167	213	104	0	0	0	0	0	0	130	0	0	0	0	0	324	2	0	0	0	0	0	0	8	125	35	0	0	0	170	0	6	0	0	0	0	182	2	0	28	118	517	126	72	208	913	176	0	0	201	0	30	140	5	7	22	4	8	112	10	161	26	404	199	459	0	0	0	0	0	0	0	0	322	6	5	442	20	2	0	74	184	6	160	138	23	92	40	0	318	35	0	0	0	0	0	0	27	805	0	45	15	355	299	943	1	2	0	0	0	38	0	54	56	0	0	27	0	318	0	312	0	0	6	25	719	0	13	0	0	94	4	0	48	113	201	4	2	0	0	14	56	92	3470	0	0	0	235	169	40	0	0	0	42	24	0	0	107	3	14	34	0	2	2	0	12	133	0	0	0	298	32	652	96	0	800	70	2	0	105	0	183	82	0	16	6	0	14	2219	62	173	82	2	123	215	0	42	62	60	301	2	0	0	0	0	0	2	803	97	38	18	0	390	1017	164	354	6	9	795	84	113	98	116	0	47	2	195	2	31	101	89	48	104	1	89	2525	329	91	0	0	90	43	14	56	230	156	66	44	26	181	321	379	12	44	272	82	301	0	1	1	0	608	181	222	0	0	77	16	0	0	161	1846	106	768	488	157	22	64	186	2	658	346	181	142	47	607	53	0	50	121	0	20	229	208	143	0	0	0	44	125	0	0	127	215	72	1371	0	94	32	0	29	39	274	2	50	13	186	0	0	4	182	12	155	247	74	42	341	6	302	0	0	0	64	26	731	0	6	0	0	308	191	22	36	0	0	38	86	86	0	2	8	255	0	4	85	46	591	30	4	0	33	0	4	383	26	2	79	0	72	94	435	44	96	93	0	147	80	14	0	0	4	0	0	0	8	2	0	453	63	50	0	93	62	50	28	0	0	0	237	216	0	0	2843	8	6751	0	34	19	14	56	38	0	582	138	0	133	14	286	52	125	104	442	0	153	482	18	0	8	230	0	32	46	84	131	8	72	162	70	42	56	219	8	381	142	98	0	23	0	200	30	0	7	58	116	88	79	0	0	0	79	38	115	166	10	4	8	278	224	100	100	39	3	32	444	144	0	54	1147	0	163	0	614	2	2	235	210	34	118	0	4	494	0	18	14	139	312	661	214	390	7206	170	78	0	79	0	0	0	84	0	387	0	0	0	55	76	0	0	0	0	325	0	0	0	13	4	24	0	0	0	0	0	38	9	447	153	289	101	10	0	169	1	128	91	868	69	332	591	34	0	96	24	0	194	0	39	0	0	0	0	0	0	2	89	0	230	0	88	2	0	0	0	226	456	122	0	0	0	0	10	38	0	157	330	6	503	14	0	68	94	3002	22	0	6	33	253	12	66	4	2487	0	2	72	75	2	0	22	0	49	32	0	8	233	214	78	512	2	18	235	47	0	40	2	10	14	426	0	90	331	37	0	29	328	0	0	0	0	24	78	54	0	0	0	218	2	0	264	12	2	1478	0	90	0	0	440	0	683	54	22	2139	0	0	4	153	4	653	0	0	0	0	313	0	0	0	0	0	118	0	0	773	169	567	18	596	22	121	14	1021	121	559	0	0	186	130	85	17	280	559	4	0	79	46	0	1274	0	344	26	0	0	0	0	18	0	10	0	417	611	0	41	0	6	20	4	323	231	0	473	326	158	0	0	0	0	0	61	118	0	0	53	6	8	0	0	0	66	92	69	40	806	0	0	186	2	132	176	0	0	25	117	0	0	0	130	215	1208	2	197	32	1	6	0	156	307	0	86	832	0	6	328	6	44	92	4	4	0	6	38	8	2277	0	7	126	733	4	52	56	15	170	0	406	1010	146	0	0	76	14	2366	280	346	0	20	34	169	58	121	1001	14	0	758	0	69	131	160	153	133	85	0	82	78	123	712	0	81	0	8	118	16	81	138	486	132	86	79	149	22	56	219	0	4	124	19	135	14	74	78	98	436	50	0	950	113	0	1	625	0	0	57	14	0	12	80	0	0	1	0	95	0	30	0	290	32	64	2	0	0	171	187	0	524	2	16	0	0	0	10	31	40	3688	106	0	313	0	5	0	30	886	136	262	0	6	25	2	316	20	212	0	989	10	0	35	78	14	0	273	29	0	90	0	0	0	0	212	195	502	45	0	982	8	177	0	0	145	24	6	0	72	120	0	0	0	74	0	14	120	20	85	164	16	0	26	0	172	17	194	0	20	63	0	0	0	43	134	221	0	0	0	0	280	17	38	23	0	140	278	761	0	0	169	641	4	335	14	218	47	58	0	0	0	0	0	6	208	90	0	0	0	0	0	0	16	15	78	0	0	66	0	0	0	0	75	64	22	2	0	0	0	33	0	0	0	0	0	0	0	0	0	310	104	223	0	382	0	0	85	14	6	0	0	0	0	0	0	0	0	0	0	38	0	2	74	18	30	0	119	0	0	0	0	0	0	0	0	0	0	0	6	294	84	142	199	10	16	16	0	182	50	0	22	32	136	194	0	721	48	0	0	129	0	0	0	54	28	830	23	42	48	73	9	30	157	2113	4	887	18	106	0	43	4	0	349	20	189	584	0	22	275	0	10	0	21	5	26	56	63	37	596	0	39	127	0	40	0	44	0	314	16	415	156	14	150	431	0	94	0	5	20	0	52	111	0	200	119	27	238	0	0	2	10	0	16	54	0	678	1024	41	8	0	243	86	77	12	310	24	17	6	59	322	8	5	0	735	196	43	720	0	42	0	67	745	0	0	58	0	1349	0	0	116	8	0	0	0	77	0	0	0	2	0	0	0	0	2	0	0	0	108	0	0	29	0	18	0	183	0	0	0	0	0	0	0	273	100	445	172	0	286	10	39	286	212	82	254	16	0	0	59	8	98	5	91	24	42	18	8	108	74	56	8	0	61	4	38	530	73599	6	70	455	0	0	191	0	0	1978	216	0	0	0	0	287	0	0	166	117	0	0	0	12	519	61	73	85	245	194	151	139	0	409	50	432	203	0	256	483	546	6	8	137	2	0	129	116	548	385	57	12	47	1812	2264	8	688	89	0	3411	668	557	0	0	0	0	0	48	178	35	50	310	106	362	69	440	30	8	0	196	782	3	182	0	0	17	57	615	16	141	42	351	0	146	21	0	28	116	296	0	34	228	0	47	162	12	14	192	0	92	14	0	48	22	0	721	521	0	0	0	0	0	759	233	931	166	140	24	54	60	2	230	2	21	64	328	0	34	12	0	0	0	0	4	0	2	0	346	0	11	0	10	14	0	1960	14	4	127	0	0	0	966	424	0	497	6	6	856	2	36	196	0	836	202	368	199	750	689	0	204	2	170	0	0	540	536	6	22	79	0	0	52	2	18	151	89	0	0	0	6	25	42	0	0	0	0	0	158	0	1433	55	0	0	203	69	87	564	0	21	0	201	65	0	10	37	4	2127	99	10	149	281	0	46	173	35	0	112	0	38	64	18	10	18	109	1041	0	0	2	29	491	115	186	0	73	0	78	285	255	2	0	8	70	568	249	0	0	284	0	0	2	0	0	0	42	0	0	0	4	0	1767	248	105	21	74	192	2	139	80	70	74	4	0	0	14	29	695	0	0	0	105	4	26	60	241	4594	0	0	0	0	0	0	0	149	0	260	2	0	0	62	94	662	111	12	192	0	0	491	0	0	102	0	0	158	293	14	306	143	118	181	2	0	0	30	0	295	1061	86	0	0	0	0	0	0	0	0	31	38	0	34	282	1069	5280	223	555	8	23	727	73	150	255	62	0	462	57	353	0	99	506	0	4	95	48	660	10	135	0	35	597	226	0	20	269	2	23	69	30	64	1	5	1148	158	285	305	17	104	23	10	55	10	63	1179	146	438	607	37	636	168	0	145	287	121	33	0	286	445	0	0	0	0	0	0	0	389	0	0	0	0	0	0	10	70	214	72	179	0	100	0	146	0	514	31	62	0	0	0	0	571	117	19	53	66	301	82	170	44	271	61	1	194	0	14	597	16	0	393	0	0	119	24	0	147	173	472	1067	29	19	0	0	51	10	0	0	0	76	251	14	10	0	0	0	44	106	89	12	13	57	175	72	0	155	58	48	175	58	460	16	153	0	214	0	64	165	5	20	0	8	0	0	370	188	17	94	148	5	471	103	0	38	257	408	61	236	310	91	14	0	105	0	121	94	2	122	0	0	360	349	94	32	0	0	100	0	0	51	0	6	91	152	0	20	26	438	18	104	52	200	77	156	83	10	0	0	365	4	0	84	78	8	76	195	3	2576	0	30	14	20	45	0	0	0	639	25	44	93	125	0	157	6	2	929	0	0	44	135	143	286	0	0	0	0	0	2	0	0	390	526	149	2939	51	16	282	15	40	0	0	0	0	631	0	0	0	0	4	2	0	464	114	8	4	0	0	761	2	398	0	2	12	0	0	18	12	344	94	5164	18	0	0	0	82	0	0	520	132	134	0	0	0	0	0	0	0	0	0	118	0	0	210	0	681	0	0	0	0	0	0	0	105	0	54	86	22	2	212	2	0	2	0	0	2	591	0	348	347	0	0	16	1	2024	24	0	48	17	0	199	64	50	23	0	657	237	73	0	0	8	17	0	119	272	32	378	0	63	43	68	0	0	196	0	0	0	0	0	0	158	0	54	134	51	483	147	0	0	4	184	267	115	0	305	90	10	13	10	0	0	0	0	0	0	100	324	36	832	151	257	0	0	114	0	0	0	113	7762	600	164	1065	90	0	51	0	584	0	0	12	278	181	0	40	48	0	58	0	0	0	0	445	84	0	24	36	1904	30	127	1090	8	0	2	22	872	484	0	0	0	0	6	0	528	84	124	296	41	75	289	8	550	0	97	0	0	447	125	498	80	416	141	84	73	50	907	22	384	142	0	12	487	770	117	322	1090	125	364	280	0	619	8	4376	18	233	0	379	6	168	0	212	0	6	301	54	44	24	5	4	14	75	128	273	90	6	52	82	252	19	33	1926	0	0	76	284	2	2663	0	4	555	0	15	7	247	12	349	9	124	4346	208	31	10	0	0	0	86	143	38	34	56	405	10	0	84	981	0	36	0	119	96	36	39	58	0	6	0	5856	144	0	41	12	58	120	759	12	4	1180	26	2	1508	62	141	2	2	66	120	163	149	122	82	137	0	0	10	0	175	0	481	32	14	482	4	2	18	0	8	18	3411	84	0	0	20	0	3783	176	9	194	45	0	0	0	0	348	1817	67	0	276	6	12	2442	0	0	6	0	0	387	189	0	0	0	10	0	566	0	2	0	0	0	0	0	264	48	0	787	0	0	2	0	1	9	0	79	896	0	98	0	0	0	182	683	8	18	8	4349	72	225	140	0	339	267	1380	0	0	0	0	0	46	162	0	1	135	0	82	460	239	59	0	0	20	0	280	0	179	36	418	0	0	0	0	0	0	45	44	0	0	5080	29	36	0	0	0	337	139	0	0	0	482	6	5	0	173	4120	4956	184	147	0	37	0	0	22	26	208	213	309	56	2972	24	45	364	259	1212	46	0	6	116	54	46	0	0	0	0	1899	14	232	0	627	103	0	297	245	166	708	0	0	0	287	560	267	18	0	0	13252	0	0	0	0	0	0	85	232	0	0	0	0	0	0	0	4	279	116	0	2644	86	0	127	88	4	26	0	0	4	0	0	0	0	0	0	1593	6948	0	0	130	2	306	0	0	0	821	0	0	313	0	0	0	0	0	241	11	0	436	327	4	110	34	48	140	102	38	0	0	6	81	109	463	295	22	471	235	164	0	6	88	181	48	34	18	70	58	42	0	224	435	248	88	329	720	337	38	255	0	0	26	6	120	76	214	266	0	734	452	2	175	0	175	25	0	2	59	17	0	0	12	696	78	109	2	73	4	0	0	0	0	0	0	12	25	0	17	91	0	1836	0	0	51	46	2	205	9	63	6	0	0	69	0	0	0	13	222	0	0	47	70	41	154	0	79	68	0	40	0	0	76	220	3460	8	0	0	543	8	0	0	497	91	140	0	0	48	2448	226	0	96	712	48	188	0	22	405	8	0	66	0	251	0	114	22	0	230	0	0	43	0	0	0	0	0	0	10	79	0	0	0	607	0	0	0	0	0	0	28	2	71	0	0	6	18	0	0	0	77	0	11	2710	0	2	0	0	340	0	0	0	318	0	24	2	1070	24	0	1	0	0	572	1018	2	140	0	18	0	0	78	0	0	0	151	253	3749	0	25	168	13	105	234	20	0	0	20	0	0	173	0	168	88	292	606	0	0	6	61	0	0	10	24	349	137	0	0	472	34	36	4	26	0	107	463	0	103	495	1083	116	1197	738	68	20	0	0	0	105	68	30	0	179	0	565	370	464	75	1046	586	242	192	279	75	93	190	0	4	149	46	10	744	1594	441	52	26	41	5	0	22	0	48	123	26	0	7	175	537	0	81	0	532	1586	431	139	37	41	115	117	18	238	133	0	0	12	0	0	0	0	0	13	151	158	26	197	49	59	239	545	0	16	134	120	88	0	77	6	0	0	0	0	0	0	0	903	0	0	0	431	92	74	221	12	366	0	0	984	6	13	368	16	0	0	0	0	0	0	0	0	0	0	0	0	0	0	0	0	0	12	0	24	107	0	0	18	126	110	20	18	10	372	67	1	34	2	2	0	0	4	3	2	299	241	90	0	126	194	124	349	0	33	2	24	296	204	62	0	1768	163	17	1082	20	281	4157	8	0	94	0	9	181	987	0	186	4	628	0	337	122	36	246	268	54	351	68	0	0	58	174	0	4462	628	235	414	6	389	56	91	279	59	0	0	134	15	657	71	0	0	191	129	0	93	66	147	18	8	63	6	831	165	20	16	18	341	54	0	74	14	0	0	0	190	507	159	0	0	0	38	200	0	777	16	106	235	314	0	135	21	42	0	0	0	0	30	0	0	0	101	110	500	186	2368	664	0	490	310	0	335	223	496	0	1223	132	1063	17912	0	710	0	375	90	545	0	188	0	0	0	354	1	0	22	151	39	0	16	0	38	18	100	0	22	1084	98	86	0	187	110	0	202	2	0	1799	107	87	0	0	120	183	8	658	0	33	278	116	6	2	0	0	409	398	256	59	525	209	175	16	26	21	36	0	52	0	35	86	817	0	0	1649	105	36	0	0	124	94	2	531	95	12	174	22	32	2	0	66	12	1578	96	36	478	54	16	36	0	2	269	34	439	101	217	2	1552	0	55	4	18	0	53	0	0	94	189	50	16	115	196	42	223	22	0	0	0	12	0	267	26	126	0	44	217	385	3	114	225	847	2	0	38	8	2544	1267	132	221	134	88	4	1134	0	33	124	4708	0	83	211	0	68259	0	135	134087	0	56	42	0	0	550	52	1074	0	653	0	101	156	501	0	0	103	0	16	40	24	0	846	0	292	16	8	0	122	45	551	0	8	1	580	665	102	951	475	96	317	0	0	0	0	83	26	0	0	0	11	0	0	22	16	491	128	523	478	134	38	0	1585	120	0	0	0	0	283	188	40	193	0	0	76	0	46	2	2237	2	0	60	139	769	62	0	1926	14	0	56	605	0	1260	65	123	1825	1075	8	144	185	3	11	77	6	0	51	6	4	18	74	0	0	0	266	209	241	0	2	380	0	0	381	4	65	198	118	130	396	824	0	0	87	0	142	858	404	43	0	34	278	27	554	70	42	120	3	325	76	57	47	904	154	0	0	2	0	0	0	12	6	490	1056	61	2	44	0	0	0	0	0	0	209	0	0	0	0	0	0	0	0	0	0	16	0	0	0	0	66	215	0	0	120	547	115	14	0	212	0	12	78	84	17	369	0	123	84	145	0	0	0	0	0	203	18	12	290	996	2	73	181	17	0	0	0	203	6	18	198	138	26	6	39	0	201	308	44	0	469	928	2	21	47	42	84	0	402	86	1243	0	0	0	0	0	0	0	0	0	0	0	66	444	154	6	248	332	4	4	0	4	172	0	0	54	2014	535	73	45	56	2220	608	0	66	0	605	2	105	154	6	0	100	349	6	2	0	454	0	0	0	0	0	0	155	126	44	46	6550	0	909	275	2814	159	360	0	0	689	70	305	373	285	4183	42	0	0	0	130	4	0	0	10	0	0	34	267	28	295	36	9	132	0	0	0	0	366	4	90	29	1	0	0	0	475	28	0	0	0	73	0	158	0	0	0	20	157	115	12	210	68	352	683	261	0	20	0	947	50	101	109	780	307	18	16	4	26	0	20	260	123	182	16	51	1646	48	96	0	13	284	218	0	77	0	508	339	255	12	741	95	0	46	2	0	0	0	0	152	4	74	399	50	0	28	133	450	11	117	124	104	0	69	955	0	182	0	876	61	0	12	7	58	0	159	257	8	139	18	14	26	0	60	4	0	1130	32	0	224	98	58	0	124	63	406	280	818	6	0	16	60	0	64	287	18	0	12	29	31	10	116	23	228	149	15	113	71	232	225	0	223	142	127	171	105	10	82	4	0	22	537	0	44	492	607	329	0	0	0	0	0	45	0	47	339	668	0	12	522	79	2	112	0	0	10	22	357	0	15	76	85	4	49	28	6	0	401	605	506	147	24	172	156	264	10	32	0	0	0	0	6	259	30	2	373	728	238	3448	2	51	729	36	10	105	1941	110	434	0	628	220	2	415	0	0	290	8	3476	185	89	0	228	2	0	6	6	0	10	1080	0	735	0	0	0	492	403	0	206	0	0	0	0	118	46	0	0	2	0	0	6	0	0	3	101	377	0	22	62	0	0	0	36	185	0	198	489	80	195	0	0	20	4	0	116	2	2	23	700	434	27	4	33	128	0	0	63	3289	301	0	0	0	0	39	425	149	65	39	2	275	0	286	0	62	0	1730	75	1	182	2	0	100	0	0	62	282	0	60	56	49	0	0	30	136	4	2	240	120	710	452	107	26	3	90	90	2	2	0	38	255	0	45	0	80	234	0	34	349	0	54	38	32	26	578	22	1707	53	195	20	0	0	67	0	0	0	0	0	1	1	0	0	10	0	0	106	0	20	0	0	0	197	106	2	334	56	109	76	4	64	52	244	32	0	253	0	0	313	68	0	0	0	0	476	0	0	0	120	0	82	88	57	0	46	30	6	0	67	241	92	7596	22	0	0	6	0	8487	17	0	3059	253	41	16	6	18	3903	538	160	0	0	20	0	24	0	56	114	192	0	91	0	122	38	18	43	22	0	0	176	6	1400	120	0	2	72	121	4	0	5	2237	47	12	77	24	0	0	951	12	50	0	0	231	404	619	320	179	14	0	0	0	0	0	0	0	65	24	104	45	15	22	0	0	14	0	0	0	120	0	161	0	98	409	0	70	44	20	493	24	269	0	0	0	0	0	4	0	0	0	0	0	66	0	28	0	260	82	21	0	51	0	0	6	600	0	0	0	0	160	0	0	0	8	0	0	103	4	105	102	24	1023	0	19	0	56	392	82	62	126	21	52	265	35	184	0	550	710	57	28	1	18	9	208	502	46	435	749	22	0	10	619	7	231	42	0	6	13	4	6	1	0	0	2	0	20	180	0	44	0	28	881	69	159	0	36	0	309	0	78	199	44	2	47	4	0	2	0	26	0	268	2	0	38	14	516	44	0	102	1320	86	1427	106	108	137	325	37	12	0	608	31	556	50	0	368	133	244	193	2235	109	201	0	142	47	28	8784	27	22	12	2	85	4	0	162	12	0	1404	86	14	1080	224	44	0	40	377	721	6	229	126	116	178	120	8	0	2	5	16	100	999	0	109	1583	0	52	88	2	0	46	92	32	52	124	28	231	32	92	53	0	0	2	209	11	0	130	112	173	58	156	1058	8	0	154	8	159	296	151	175	19	18	129	0	334	0	1147	125	244	23	2316	124	90	130	124	240	0	0	176	220	0	0	162	725	264	14	0	0	129	78	181	0	131	0	30	2493	0	33	8	93	0	8	215	0	1209	47	69	0	0	0	113	0	0	0	0	88	646	0	0	969	2	0	0	0	744	1	226	2	2	106	0	10	0	4	0	163	0	2	527	44	0	0	447	18	0	215	0	0	24	0	0	0	0	194	0	0	39	6	0	5	114	24	101	94	165	0	72	110	8	753	318	0	0	0	0	0	0	0	0	0	0	101	52	158	0	11	1947	90	10	61	171	2	135	2	2	14	117	261	98	165	15	0	452	2	78	0	0	0	2	98	111	104	311	14	146	6	0	3613	477	0	6	146	159	14	96	19	6	34	20	158	1	1413	130	317	89	4	284	325	27	10	0	56	7	28	51	76	16	18	0	315	0	956	0	159	30	135	0	55	0	40	333	466	120	68	125	129	1183	2	12	0	141	0	0	70	40	0	56	26	14	196	6	110	657	424	99	0	0	0	0	217	0	81	385	180	49	26	137	4	923	26	165	12	9	0	0	0	80	0	0	3	1	62	335	0	1386	10	458	37	0	0	0	36	4	995	161	338	283	206	295	137	583	648	394	545	229	446	116	12	248	297	57	409	153	244	126	114	201	470	117	159	0	1361	4467	92	72	0	0	0	153	227	4590	185	108	450	811	177	441	231	0	8	193	933	703	12	282	371	4	70	0	811	341	102	0	62	0	0	0	0	0	0	0	0	22	216	7	85	0	972	28	0	2337	724	281	0	14	272	0	56	277	47	685	22	12	64	4761	26	2	698	1331	313	8	62	204	1373	349	471	10012	957	218	0	0	0	404	6	94	0	495	38	14	374	210	0	0	0	494	49	693	30	215	105	137	0	56	2	8	93	121	24	258	121	0	634	206	122	117	0	2	826	505	174	49	285	204	1609	209	0	0	0	37	0	605	613	2	5	0	11	0	0	24	984	502	33	82	3123	196	59	14	0	257	132	2180	0	305	0	82	0	211	1646	724	2	1656	123	7	11	4	0	23	619	64	8	303	136	156	2	0	0	0	0	760	263	40	6	898	66	7	110	122	294	139	0	188	184	44	1077	111	8	235	0	16	382	525	1073	787	243	36	493	1614	324	239	95	427	855	1096	0	34	14	556	994	4	391	273	22	82	47	108	142	0	743	34	0	22	0	0	695	809	54	0	677	2	36	114	99	121	52	0	494	28	16	243	773	0	74	108	1	106	146	182	0	90	2	0	0	0	0	0	0	0	0	0	0	4	285	62	0	1	0	0	0	0	154	10	0	458	476	509	60	845	0	0	45	111	988	0	0	0	0	2159	385	379	275	78	0	1373	554	2	34	116	297	0	86	553	36	96	104	31	0	6	0	736	0	0	0	0	167	147	9	14	460	24	10	0	38	45	667	5	179	29	0	76	62	0	0	164	16	49	0	22	0	179	42	76	22	0	164	0	71	177	1212	0	0	0	0	0	0	0	0	0	0	0	0	205	167	172	62	742	2	110	341	56	0	110	6	543	403	0	222	2	388	332	0	0	348	4	68	260	1061	128	76	52	53	96	408	0	0	362	1202	0	5538	40	380	195	42	43	27	380	230	74	88	0	0	0	0	0	0	543	106	0	224	10	478	184	0	5	127	109	629	274	47	0	0	927	0	879	0	11	225	1015	404	170	155	0	0	28	5	9	163	136	307	471	87	0	0	58	435	12	35	48	61	267	185	213	0	53	26	9	0	50	0	0	69	310	0	56	603	310	1	0	136	0	0	0	181	639	1492	0	0	1	0	0	0	0	0	0	163	101	2416	132	1011	310	65	79	50	1454	945	0	184	0	328	2	662	0	567	10	0	926	24	32	36	1760	1366	38	0	90	204	493	1554	4	0	100	192	1171	424	0	243	26	0	293	0	0	164	0	0	649	213	248	109	38	0	288	375	80	0	4	143	235	3387	65	0	577	1845	2	0	78	0	1149	296	0	10	1380	226	270	4284	48	0	35	24	587	0	579	3	1588	3915	147	66	1516	97	32	463	84	1675	7	76	77	64	354	298	594	467	44	72	116	0	107	1294	0	248	228	500	194	273	0	0	139	2102	1089	176	2538	881	876	16	5759	302	346	0	99	325	277	4	63	482	3193	371	10	0	808	1002	1424	222	225	0	470	295	245	6	532	2	949	243	325	1920	27	1426	407	109	1077	1180	1345	412	628	422	62	2	398	0	98	8	176	51	1884	151	0	147	151	8760	54	382	0	83	6	26	943	1146	0	0	194	12	143	0	1681	10	103	0	0	8	0	0	0	115	0	154	0	0	0	0	0	0	0	2217	0	0	1129	0	0	0	0	454	107	122	764	0	0	0	0	0	0	0	0	0	54	0	2	0	0	16	64	441	782	294	0	146	95	0	31	0	85	219	0	2	0	0	745	0	0	1312	8	177	0	0	0	0	0	2736	101	0	89	16	30	73	2	0	1415	0	0	0	0	0	4	0	0	0	0	0	0	0	708	0	0	0	953	30	0	19	96	356	0	0	0	62	32	30	0	2	999	205	212	0	2	0	0	0	0	0	0	0	0	127	0	21	366	0	0	2	0	0	0	0	0	332	12	163	0	0	0	0	0	0	293	11	547	0	262	1380	0	0	0	0	0	0	0	0	0	0	0	0	0	0	0	557	187	80	0	604	32	106	973	0	1	0	0	0	257	0	397	0	0	56	80	0	0	0	1089	0	0	0	82	425	0	0	3	19	14	0	6	6	19	0	2774	0	0	0	3262	3561	406	1278	30	601	0	6	479	40	100	0	134	1241	103	10	0	14	159	24	59	0	0	0	3526	313	36	0	10	0	142	248	194	323	6	0	56	361	0	0	0	0	139	2	96	56	73	0	75	226	0	0	0	182483	0	0	18	0	18	477	2	14	4192	28	106	24	52	535	87	0	0	0	3050	185	28	0	74	213	2	63	0	7	10	146	74	0	65	2519	0	2749	331	0	2	0	124	0	1911	113	11	6	10	0	101	226	102	23	12	787	0	379	0	0	16	10	0	135	1	273	787	42	51	1653	2197	93	0	9	69	0	46	280	453	842	231	12	1767	537	355	0	1655	14	74	34	88	0	589	0	0	0	0	0	2609	0	102	1187	96	1109	0	0	0	2	291	357	225	166	0	0	0	189	243	0	24	475	41	137	3	40	300	1400	0	2591	0	0	1407	60	0	0	0	0	0	491	3032	0	0	0	97	17	395	0	39	5	0	0	28	71	0	0	204	445	98	2	84	0	454	394	0	438	0	568	1	269	21	533	849	125	46	0	0	0	41	0	39	448	541	0	543	0	10	17	140	0	638	24	111	143	0	0	424	0	6	89	177	284	0	0	33	0	341	194	24	0	388	0	48	307	4	0	0	12	132	253	10	94	328	667	38	658	32	100	0	0	2	0	0	6	0	6	4	0	0	2	0	0	0	0	2	0	0	0	0	24	0	0	0	0	0	0	0	0	0	0	0	91	40	0	0	0	51	0	2	4	0	0	0	0	0	0	0	0	0	21	4	494	0	0	0	85	0	0	8719	0	2137	0	0	56	1252	2354	38	0	0	0	707	0	5	0	8	1342	0	333	0	34495	102	48	238	192	0	102	0	160	123	0	30	4	532	6	109	0	88	58	21	0	72	33	3546	87	90	180	225	503	239	0	4	498	22	0	0	257	0	9	0	0	14	0	269	270	42	54	1597	0	58	375	193	0	0	44	232	66	45	4	10	120	38	0	0	30	60	0	2	61	6	0	0	0	63	343	212	191	94	0	0	33	77	6568	926	79	10	458	0	73	0	143	0	142	34	0	0	132	547	0	0	0	156	140	222	2	0	0	0	0	0	0	22	0	0	0	0	0	12	0	0	3	9	0	0	0	0	0	0	0	1	0	46	0	0	9	104	0	0	0	120	0	0	0	0	0	0	0	0	0	0	3	0	0	0	48	0	0	0	0	2	0	0	0	0	126	0	117	0	190	26	41	0	0	0	0	0	0	0	380	2	0	0	1	0	0	0	0	0	0	5	0	0	0	0	0	0	0	0	14	2	0	0	0	0	0	258	0	0	0	0	0	0	0	0	0	0	0	0	0	0	224	0	0	0	0	0	0	0	0	0	0	0	0	0	0	0	0	0	0	0	0	0	0	0	0	0	0	311	0	0	0	0	0	0	227	0	0	0	3	67	0	0	2	40	1463	0	0	0	0	0	29	0	2	0	0	16	0	0	2	0	0	0	0	0	42	0	0	7	0	0	0	30	0	2	0	0	0	0	0	0	0	0	0	0	14	0	0	8	6	0	0	0	0	226	44	0	0	4	0	0	2	10	0	0	0	0	22	0	1	0	10	0	0	0	0	4	0	3	0	0	0	0	0	0	0	0	0	0	0	0	0	0	0	0	0	0	0	0	0	6	0	4	0	0	0	0	0	0	14	0	0	24	0	0	21	0	0	0	0	51	0	0	4	163	0	0	0	193	205	0	2	0	0	69	439	0	0	44	35	190	236	158	280	116	159	474	209	634	77	7	69	0	489	162	2	485	197	403	14	1	587	583	546	37	51	178	85	609	39	648	8	44	97	384	0	713	71	535	255	1731	1126	528	4	24	534	351	70	2126	342	317	372	5	185	2	0	0	0	0	8	0	0	0	0	0	0	40	0	0	0	0	0	0	0	659	2	0	2	0	30	187	0	0	0	0	2	0	0	0	0	0	0	0	0	0	11	0	0	0	28	0	0	25	0	0	0	0	7	0	16	124	0	0	0	6	8	41	0	0	0	0	0	0	0	0	0	0	0	0	0	0	0	0	0	0	2	0	0	0	0	0	0	0	0	0	0	0	0	0	0	0	0	0	0	0	0	0	0	0	0	0	0	0	0	0	4	0	0	0	0	0	0	0	0	149	24	192	0	4	26	1187	0	0	502	94	63	6	1450	0	1292	374	514	415	46	10	1472	40	244	79	751	26	101	17	299	294	26	24	66	10	16	517	54	3702	0	0	549	0	0	2	285	100	0	0	0	32	109	323	44	0	0	0	0	6	0	0	2	0	0	2	0	0	0	0	16	146	1198	1046	455	298	343	6	138	217	416	8463	593	315	0	234	4	73	494	1141	200	387	1852	28	105	124	380	192	473	160	4	742	68	26	28	42	22	0	1340	2593	0	88	140	46	198	0	0	0	43677	1899	238	393	116	172	1420	0	581	88	14	185	60	337	0	42	226	0	109	271	1369	159	30	168	380	457	2413	2803	673	1951	0	10	0	114	154	0	0	711	0	0	0	0	81	0	8	0	0	8	0	627	253	0	0	133	0	0	0	0	580	46	0	120	5	400	208	103	0	1552	0	370	140	12	18	0	2332	979	826	6	10	484	2	430	307	147	0	0	447	2	72	6	698	2	391	12	289	650	555	398	375	195	2574	173	0	3	6	0	0	0	0	0	0	0	0	0	0	0	0	657	633	113	369	288	1280	2	32	126	797	307	0	253	48	336	522	22	0	47	111	323	118	0	214	108	89	154	535	405	135	1541	1114	113	223	10	184	151	202	1989	0	513	0	5	0	0	0	17	3	131	0	4	2	0	92	929	112	54	0	22	257	423	498	0	53	0	31	0	83	240	0	219	224	125	0	0	0	0	83	143	442	90	108	0	5	83	0	0	0	0	0	0	0	0	0	0	0	0	0	0	0	0	0	0	0	0	0	0	0	50	20	116	9	0	341	0	381	0	977	53	8	146	295	0	0	0	0	0	23	0	0	0	0	0	0	0	0	2	0	0	0	0	0	0	0	0	0	0	1	0	27	297	228	5	198	385	0	0	12	102	1622	0	0	0	0	614	46	599	62	0	151	0	166	2	4	88	0	0	0	22	4	87	0	0	0	26	0	262	4	0	36	0	4	0	0	0	279	12	1874	211	464	952	84	2	0	0	0	0	9	26	77	603	383	228	582	0	0	0	1	0	32	36	332	157	319	1590	342	1198	114	83	58	400	12	24	0	5	17	0	0	34	2	0	49	34	126	381	738	783	262	458	10	48	305	69	14	203	38	22	36	27	470	0	0	0	0	0	0	46	0	251	1413	94	313	643	22	396	221	2098	165	432	0	0	0	109	973	123	537	54	0	0	0	776	74	493	6	0	142	274	0	44	0	0	2	0	3	4	52	626	302	96	12	0	0	0	2	0	2	0	12	35	18	65	132	107	142	58	244	36	34	127	1472	49	336	115	282	422	10	524	1188	698	512	0	13	384	41	122	130	725	15	103	439	1086	43	278	25	0	0	0	0	0	0	0	152	2	0	2	7	2	3	57	3	0	268	78	203	0	393	672	0	0	476	12	20	171	34	1159	912	31	13	0	0	0	0	77	553	201	328	32	0	0	0	0	8	0	0	0	105	0	0	0	229	0	0	16	0	432	0	72	103	580	3164	579	2808	443	319	238	274	504	52	22	10	498	951	0	0	0	341	0	329	330	4161	0	0	0	0	0	0	258	5875	3511	6074	3044	5341	1940	382	62	51	12	0	0	0	1171	866	10	280	0	4	0	0	0	0	0	0	0	2	401	80	30	284	757	152	132	0	0	0	0	434	0	0	0	308	4	0	0	0	1270	1783	407	4	40	152	2939	26	91	128	47	535	1437	903	0	266	6	435	0	243	4	0	0	155	175	0	0	0	0	1816	167	0	0	4	4	0	0	5067	0	0	0	0	68	0	526	0	0	0	912	0	0	1214	54	203	1248	8	935	0	0	0	898	48	0	107	0	106	467	114	0	27	677	2441	2	41	6	95	240	431	121	0	318	6	64	0	0	0	0	227	0	0	0	206	0	0	0	10	4	0	0	0	0	0	0	0	91	0	0	0	0	0	0	0	0	0	0	0	0	79	0	489	204	0	0	0	0	0	0	356	0	0	0	0	2	9334	20	0	669	174	292	210	2	203	1016	497	205	88	0	0	0	0	0	0	0	18	0	1673	0	14	24	182	0	0	0	44	0	0	0	0	0	0	0	0	0	0	0	0	48	100	427	48	335	230	6	0	0	8	0	805	4	0	0	0	1761	414	3	798	187	0	0	860	7	172	166	463	2	438	0	0	0	242	0	0	0	0	0	27	66	61	6	0	0	0	0	0	0	1811	45	355	89	0	0	0	0	0	6	3	0	0	155	0	0	0	2297	55	0	736	0	0	0	0	872	0	0	0	12	63	0	0	0	0	0	0	0	0	0	0	1597	0	321	2	0	0	0	0	0	12	315	44	121	2	0	0	0	0	0	0	0	0	0	0	249	138	133	88	18	12	0	779	814	6	271	75	803	3914	2046	4669	1298	397	10	558	2302	0	0	0	0	0	114	0	0	0	0	0	0	0	0	0	0	1	0	1	0	0	0	0	9	20	0	0	0	0	0	0	0	0	0	11	0	34	175	80	314	457	349	730	0	0	0	0	0	0	0	0	29	2	0	0	3	52	0	0	0	0	0	0	0	0	0	0	0	0	1	0	0	0	17	0	52	0	0	0	4	0	484	20	252	0	0	4	0	0	0	0	0	0	0	0	0	25	0	1105	144	1	0	0	0	25	0	0	0	0	0	0	0	0	0	4	0	0	0	0	0	0	0	0	5	124	4719	0	32	0	0	0	0	0	18	0	42	146	0	0	0	0	0	0	0	0	0	0	42	6	555	4	2423	0	0	0	0	0	52	0	0	0	0	0	0	0	0	0	0	2	1	811	216	944	2	447	820	193	0	0	74	10	27	2550	0	0	181	28	49	4	461	738	740	798	679	0	0	0	0	0	0	0	0	0	0	269	1439	1353	6	0	0	0	155	18	6	38	108	0	0	0	0	11	94	1114	175	94	0	78	1221	0	0	116	0	115	0	0	0	0	0	0	0	0	0	0	0	0	0	0	40	0	0	0	0	0	0	4	924	232	1685	425	59	245	0	0	0	0	2	0	0	0	4	0	0	1977	0	0	84	135	276	325	54	42	242	49	0	175	147	68	62	4	34	490	6	138	119	183	241	920	113	412	0	20	4089	63	117	87	0	304	52	0	0	0	0	0	0	0	0	5922	2	0	0	0	0	0	0	0	3730	43	51	606	61	42	112	199	155	2588	155	6	994	0	0	347	148	0	6	12	2	1456	74	90	28	11	2	238	367	29	1401	0	0	0	0	0	0	0	0	0	0	0	0	0	0	0	0	33	65	0	46	70	116	0	0	0	62	1945	0	82	0	0	0	0	0	0	0	0	243	0	56	378	4	94	12	0	0	0	0	0	0	1463	176	395	22	325	341	63	30	0	0	0	0	0	0	0	0	0	0	0	0	0	8	0	52	704	41	0	152	0	30	0	289	287	30	96	0	484	0	0	0	208	398	4	32	58	46	277	1498	0	0	26	116	74	0	0	74	0	0	0	28	169	181	116	74	64	144	0	0	1328	356	168	0	40	151	454	24	162	55	198	0	66	0	159	4893	24	72	273	150	4	3338	290	115	1152	0	61	362	24	124	46	6	346	0	251	219	46	0	29	58	136	28	0	46	57	49	0	73	1200	244	4	2	202	51	44	0	0	18	10	121	0	0	71	216	18	22	311	30	417	0	72	175	60	0	88	69	112	76	0	0	0	73	38	247	188	4	165	0	0	0	0	62	0	0	102	265	0	238	114	6	69	774	0	72	0	28	82	0	42	161	32	102	118	0	19	0	58	1	14	855	2	145	643	0	513	0	0	0	0	0	0	0	81	200	172	0	0	92	17	64	0	22	0	227	4	104	106	626	331	1147	1203	60	22	358	131	8	34	107	70	0	209	35	12	185	60	13	0	567	1806	33	26	399	0	0	0	0	2	0	13	10	0	0	422	2	58	0	829	39	142	2	332	316	190	18	108	0	170	29	32	34	847	20	0	381	0	692	315	397	42	59	194	375	345	77	0	6	3	18	79	65	1060	4	140	619	22	38	24	72	19	18	4	556	0	0	50	60	0	15	95	9	0	0	504	16	5	67	252	422	0	0	224	173	40	18	98	0	0	56	2	10	37	14	0	0	66	38	2	75	107	99	400	0	0	0	0	2	0	292	6	0	31	72	8	1215	4	0	0	78	0	221	818	731	439	1654	1853	136	0	0	0	4	0	0	0	0	0	1	0	0	0	5	0	0	26	0	0	1	0	0	0	0	0	0	0	1082	18	0	0	0	0	0	0	0	0	0	0	0	0	0	0	0	0	0	0	1	0	0	0	0	0	0	26	0	0	0	0	0	157	0	0	0	0	0	0	0	0	0	0	0	0	0	0	0	0	0	84	67	30	0	0	0	0	0	0	0	0	0	0	1390	1489	0	0	0	1282	268	24	231	26	493	79	4	53	6	0	0	0	0	0	0	0	0	8	0	0	0	0	0	0	0	0	0	2	0	0	0	0	0	2	60	0	0	98	8	0	6	0	0	0	105	76	112	585	0	0	4	36	211	0	0	0	0	10	0	0	0	2	22	0	0	0	0	0	0	4	0	65	0	0	0	76	434	2	291	0	2	39	59	0	0	98	0	162	0	0	0	0	0	0	0	0	0	312	0	0	0	0	0	70	12	74	60	0	0	0	0	0	0	0	336	0	560	190	303	547	98	31	0	214	0	0	87	0	0	288	197	879	0	0	38	489	0	0	408	609	1208	159	212	0	154	767	10	18	962	149	24	346	0	0	0	0	0	1663	651	62	0	0	0	0	0	0	2	0	0	0	0	776	0	207	157	4	786	0	0	78	398	184	2	288	44	10	0	12	0	0	0	0	192	0	0	0	0	10	0	0	0	0	0	0	0	0	0	842	0	0	0	0	0	0	0	0	0	0	0	0	0	0	0	0	0	0	0	0	0	0	0	0	4	0	1755	35	2	0	0	0	0	0	25	0	0	0	0	0	24	0	0	0	0	0	8	1	0	0	213	19	0	0	0	0	0	471	0	90	0	2	0	0	0	0	0	0	0	0	0	2	0	0	0	0	0	0	0	0	1539	1613	299	152	259	719	421	0	1	9	284	384	0	0	0	0	0	0	0	0	0	0	0	0	0	0	0	0	0	597	0	0	0	0	0	0	0	0	0	0	0	6	52	369	312	10	2	0	0	0	0	0	0	0	7	0	0	684	893	0	0	0	0	0	832	804	0	1	0	102	0	0	0	0	0	0	52	1202	51	6310	0	0	0	0	0	0	0	2	0	0	660	0	0	6	76	0	0	0	0	0	0	0	8	0	0	0	0	0	0	0	0	28	6	9	0	32	73	26	161	0	144	90	0	0	20	0	0	0	0	95	0	599	24	0	0	0	32	41	5	0	0	0	0	0	0	0	0	0	0	0	6	0	0	1	0	0	0	0	0	0	0	61	563	0	0	1	0	12	0	0	0	0	0	0	0	0	0	0	0	0	0	0	0	0	0	0	0	0	0	0	0	0	0	739	299	0	0	0	0	0	0	0	0	0	0	152	133	0	0	0	0	205	0	0	0	2	0	0	0	0	0	4	0	0	498	0	0	0	0	0	216	0	0	590	638	154	195	0	0	12	0	0	0	0	4	4	0	0	0	4	0	0	0	0	2	158	204	0	0	0	0	0	0	18	0	0	915	0	0	654	0	0	0	93	0	0	0	0	0	0	0	0	2	0	0	0	1	0	0	0	0	0	0	0	0	0	0	0	886	6	0	16	0	0	0	0	0	0	0	0	38	14	0	0	0	0	0	491	0	0	103	0	0	0	0	0	0	0	0	0	0	0	0	0	0	0	0	0	0	5	0	0	0	0	0	0	0	10	0	146	77	725	0	0	0	36	0	30	87	468	136	8	443	0	0	0	0	0	0	0	0	0	0	0	20	1	0	0	0	907	0	0	0	0	0	0	0	0	0	5	309	326	0	958	8040	182	0	0	0	0	0	0	0	0	0	0	10	0	0	6	0	0	0	0	0	0	0	40	2	1	0	0	0	2	1	0	0	9	536	0	0	0	0	0	0	0	0	0	0	0	0	0	0	0	0	4	6	0	0	0	234	0	111	0	0	8	0	0	0	0	0	0	0	0	0	0	841	0	0	0	0	0	0	0	0	0	0	2	0	0	0	73	2	0	0	0	1421	8	2	0	0	0	0	0	0	0	676	1084	0	0	0	0	0	0	1	6	0	10	0	0	0	0	0	0	0	0	0	0	0	0	0	0	0	0	80	122	0	0	0	0	0	0	0	0	0	0	0	0	26	0	0	0	0	257	0	439	309	503	0	0	0	0	2	0	0	0	234	0	2	287	0	0	0	5	2	0	0	0	0	0	0	0	0	0	0	0	0	0	0	0	0	0	0	0	0	0	0	0	0	0	0	0	0	0	0	0	0	0	4	0	0	0	0	0	0	0	0	0	0	0	0	0	0	2	0	0	0	0	2	0	0	0	0	0	0	0	0	0	0	0	0	0	11	0	0	0	0	0	0	0	0	0	0	0	0	0	0	0	0	0	0	0	0	236	0	0	0	0	0	0	0	0	0	0	14	0	0	0	0	0	0	0	0	0	0	0	0	0	0	0	0	0	0	0	0	0	14	0	0	0	0	0	0	0	278	174	273	0	0	0	0	0	0	0	0	0	0	0	0	0	0	0	0	0	0	0	0	0	0	0	1	3	0	0	0	0	0	0	0	0	0	0	0	0	0	8	0	0	0	0	0	0	0	0	0	0	0	0	0	0	0	0	0	0	0	0	0	0	0	0	0	0	0	0	0	0	4	6	0	0	0	0	0	0	0	0	0	0	0	0	0	6	0	0	0	0	0	0	0	0	0	0	0	0	0	0	0	0	0	0	0	0	0	0	0	0	0	0	1	0	0	0	0	0	0	0	0	0	0	0	0	0	0	0	0	0	3	0	0	0	0	0	0	0	0	0	0	0	344	0	0	0	2	0	0	0	0	0	0	0	0	0	0	0	0	0	0	0	0	0	601	0	0	0	0	0	0	0	2	217	0	0	0	0	0	0	0	0	0	0	0	0	604	1490	0	0	0	0	0	0	896	0	109	0	4	0	0	6	0	0	0	0	0	1336	2	0	0	0	0	0	0	0	0	0	0	0	0	0	0	0	0	0	0	0	0	0	4	0	2	0	8	0	0	0	2	8	0	88	706	0	0	0	0	0	0	0	0	113	281	0	0	0	0	81	0	3	65	0	210	530	0	8	12	0	0	82	38	2	139	0	0	0	0	0	0	0	2	0	0	0	2	0	0	0	0	0	0	0	0	0	0	0	0	0	0	0	0	0	0	0	0	0	0	0	101	1	0	2	0	0	0	4	0	4	0	0	0	0	0	0	0	0	0	0	0	0	0	0	0	0	0	0	0	328	0	0	0	0	0	0	0	0	0	0	0	0	0	0	0	0	0	0	0	0	0	0	0	2	0	0	0	0	0	0	0	0	0	0	0	0	152	0	0	0	0	0	2	0	59	231	0	0	0	0	0	0	0	0	0	22	0	0	46	0	0	0	27	0	0	0	5	0	91	181	12	0	0	0	554	0	24	0	0	0	0	0	0	0	0	0	761	0	22	210	0	0	0	0	0	0	2	0	0	0	0	0	0	0	0	0	0	0	0	0	0	16	0	0	0	194	1338	892	0	0	8	0	0	126	215	0	4	22	116	0	0	0	0	0	0	34	0	0	304	56	284	40	0	169	0	0	3	0	210	252	0	28	442	2	0	0	0	98	1774	0	0	24	0	48	2	111	0	0	0	509	144	105	436	0	0	0	0	0	4	0	0	0	0	0	1	0	7259	0	0	0	8	14	0	0	1	8	2	0	2	0	0	0	0	2	0	0	0	0	0	0	0	0	0	0	2	0	0	0	0	0	0	0	0	104	34	92	96	98	118	165	119	26	0	0	0	0	0	0	0	0	0	0	0	0	0	5	0	40	0	0	4	1492	0	0	0	0	0	0	0	0	0	0	0	0	164	860	82	113	18	26	37	24	0	0	2	0	0	0	0	0	0	0	1	9	0	0	0	1	0	0	26	3	0	0	0	19	0	0	668	0	444	0	0	0	0	0	0	0	0	0	0	0	4	10	0	0	0	0	0	0	0	0	0	0	0	0	0	0	0	0	0	0	0	353	0	0	0	0	0	0	0	0	0	2	14	0	0	0	0	0	0	0	0	0	0	0	0	0	0	0	0	2	0	0	0	0	0	0	0	0	0	0	0	0	0	0	0	0	192	0	0	2	0	0	0	0	0	0	0	0	0	0	0	0	0	0	0	0	0	0	0	0	0	0	0	0	0	0	0	0	0	0	0	0	0	0	0	0	0	0	0	0	0	0	0	0	0	0	0	0	0	0	0	1	0	0	0	0	0	0	0	0	0	152	634	0	0	0	0	0	0	0	0	0	0	0	0	0	0	0	0	0	0	0	0	0	0	19	0	0	0	0	0	0	0	0	0	0	26	0	0	0	0	0	0	0	0	0	0	0	0	0	0	0	0	0	0	0	0	0	0	0	0	0	0	0	0	0	0	0	0	0	0	0	1595	2580	0	0	0	0	0	0	0	0	0	22	0	0	0	0	0	0	0	0	0	0	10	0	0	0	0	4	16	0	0	0	1271	0	0	0	0	0	0	0	0	0	0	0	0	0	0	0	0	0	1	0	0	3	0	0	0	0	0	0	0	0	0	6	0	0	6	0	2	0	0	0	0	0	0	0	0	0	0	2	0	22	0	0	0	0	1	0	0	2	0	0	0	0	0	0	0	0	0	0	0	0	0	0	0	0	0	0	0	0	0	0	0	0	0	0	0	0	0	0	0	0	0	0	0	0	0	0	0	0	0	0	0	0	4	0	0	0	0	0	0	0	0	0	0	0	97	0	0	0	0	0	0	0	0	0	0	0	0	0	0	0	0	0	0	16	1	0	7	0	0	0	0	0	0	0	0	0	0	0	0	0	0	0	0	0	0	0	0	0	0	0	0	0	0	0	0	0	0	0	0	0	0	0	0	0	0	0	0	0	0	3	0	0	0	0	0	0	0	0	0	0	0	2	0	0	0	0	0	0	0	0	0	7719	183	0	0	0	8	0	0	0	0	0	0	0	0	0	0	0	0	0	0	0	0	0	0	0	0	0	0	0	0	0	0	0	0	0	0	0	0	0	0	0	0	0	0	0	0	0	0	0	0	0	0	0	0	0	0	0	0	0	0	0	0	0	0	0	0	0	0	0	0	0	0	0	0	185	921	67	6	0	322	1066	107	0	42	0	288	83	0	280	4488	826	212	0	0	726	0	0	0	0	15	281	0	0	0	0	4962	0	0	0	0	0	0	0	0	0	0	0	0	0	0	20	0	0	0	0	0	0	0	0	0	0	6	6	0	4	0	0	0	0	0	0	0	0	0	2	0	87	258	346	0	0	4	0	0	0	0	0	459	1	0	0	0	0	8	2	0	0	0	0	0	0	0	0	0	0	0	0	0	0	0	0	0	0	0	0	0	0	0	0	0	0	0	0	0	0	0	0	0	12	0	0	0	0	0	0	0	0	8	0	0	0	8	0	0	0	0	0	0	0	0	0	0	0	0	0	1	0	0	0	0	0	0	0	0	0	0	0	4	0	0	0	0	0	0	0	0	0	0	0	0	0	0	2	0	0	0	0	2	0	0	2	2	0	14	0	0	0	0	0	0	0	0	14	6	0	191	0	2	0	0	0	0	0	0	0	2	0	0	0	0	4	0	0	0	0	0	0	2	0	0	0	0	338	4	10	0	0	0	0	0	0	0	0	0	0	0	3	0	0	0	0	0	0	0	10	56	1	0	0	22	0	0	0	0	0	0	0	0	0	0	0	0	0	0	0	0	0	0	0	0	14	0	0	0	0	0	0	0	0	0	0	0	0	0	0	0	1	0	0	0	0	0	0	0	0	2	0	0	0	0	448	424	103	0	0	256	18	0	0	1	0	0	0	0	0	0	0	0	0	0	1	0	0	0	0	0	0	0	0	0	380	14	182	0	0	876	323	268	0	0	0	0	0	0	0	0	0	0	0	0	0	0	0	0	0	0	0	0	0	0	0	0	0	0	0	0	0	0	0	0	0	0	0	0	0	2783	794	39	0	0	0	0	0	0	0	0	0	0	0	0	0	0	0	0	0	0	0	0	0	0	0	0	0	0	0	0	0	0	0	0	0	0	0	0	0	0	0	0	0	0	0	0	0	0	0	0	0	0	0	241	434	341	10	302	0	0	0	0	0	2	0	0	0	0	0	0	0	0	0	601	111	0	430	60	909	0	0	131	0	12	0	0	50	625	0	13023	6	0	0	0	0	0	283	166	0	0	2	84	162	91	47	66	195	408	683	442	104	0	423	352	0	0	2	107	317	0	160	0	757	530	2060	25	24	1300	757	0	0	0	0	46	54	1	541	1109	2	98	0	429	3	395	223	143	0	108	0	0	0	6	179	179	3	1849	2	19478	16	63	1290	133	16	14	322	157	43	258	297	1433	1589	0	0	0	0	0	0	0	0	0	0	0	0	181	111	266	6	0	204	45	11	667	81	50	164	694	3940	420	163	0	0	0	1587	3501	4636	2616	6485	29	2021	532	562	45	266	0	0	24	777	6	30	0	0	0	0	0	0	1	0	5	0	0	0	0	0	178	142	93	40	67	0	54	0	2111	737	296	2	0	77	2542	92	54	0	0	0	1	0	0	0	2	0	0	0	0	1349	638	2	587	1000	77	86	12	20	461	2671	77	104	275	2	0	18	0	0	0	0	0	0	4	0	0	0	0	0	0	0	15	0	0	387	844	87	376	409	92	4	0	0	0	0	0	0	0	0	0	132	0	686	135	891	135	18	0	0	0	12	65	0	0	176	128	91	0	0	0	2	569	707	364	38	22	219	1422	130	28	84	29	0	30	184	5	0	66	0	515	98	126	20	80	182	0	224	362	30	12	9	22	8	76	36	88	0	0	356	46	0	10	7150	138	62	660	84	2900	72	1204	0	18	42	185	426	0	595	295	683	0	0	48	4	188	0	0	372	6	154	745	151	244	388	0	4	0	0	0	20	0	0	24	40	0	0	1	0	0	93	56	2	23	604	18	126	178	567	84	0	281	0	0	18	2	28	259	76	44	20	57	23	44	0	10	6	0	311	28	0	578	6	602	677	0	2099	219	0	144	424	64	60	8	234	0	3	259	16	145	82	21	761	150	0	0	0	2	0	71	84	417	0	0	0	0	0	0	89	36	6	208	141	6	0	0	0	2845	43	338	644	23	0	0	0	159	0	0	488	444	0	466	2	1081	1	116	14	546	0	0	82	125	12	16	226	3553	238	0	24	0	10	561	20	5	127	6	4	213	548	356	0	6	0	415	18	0	0	0	0	36	99	455	239	0	39	129	1557	761	20	8	820	95	370	20	111	244	35	0	0	0	37	15	1041	0	40	2	0	0	1646	0	264	253	86	0	12	258	0	109	0	121	0	34	142	115	0	130	190	61	422	184	173	20	60	83	168	303	0	2	0	0	0	38	110	370	39	0	842	1053	1403	284	169	0	84	24	132	28	60	47	1486	0	864	177	0	0	0	0	0	0	3	149	0	112	0	46	102	0	0	2	0	0	0	0	0	59	0	875	0	275	21	0	0	143	0	0	132	0	6	0	184	0	0	119	15	0	8	0	0	0	0	0	0	0	0	0	373	42	14	459	193	54	274	6	0	215	739	25	47	4	35	291	0	0	0	116	493	406	0	0	406	6	6569	3	1559	391	144	42	455	92	423	0	0	0	448	0	4	138	508	175	44	72	160	200	41	0	0	461	61	517	0	0	173	269	438	106	0	3638	52	160	321	38	231	499	81	0	8	77	0	6	30	273	196	358	1043	8	56	86	16	1791	6	6	218	333	0	0	353	130	0	0	71	12	194	90	224	216	51	60	17	1344	74	165	0	0	0	131	42	0	279	510	78	90	104	60	82	0	0	2548	0	431	509	252	187	51	12	0	0	0	0	0	0	0	0	0	190	895	6	0	0	0	0	0	50	69	644	12	2	40	193	660	24	52	0	0	0	3	92	1465	1158	12	24	80	202	120	166	81	155	46	150	0	0	465	18	2689	30	0	0	0	0	0	87	3	1	118	39	51	0	0	225	87	0	0	38	0	192	0	181	0	337	0	0	2	14	1069	69	42	93	1101	0	98	13	1724	16	104	272	226	312	0	0	0	0	188	0	710	3023	83	0	0	26	0	30	652	0	172	0	58	20	72	342	25	41	34	1079	43	222	0	2	1385	654	150	230	222	134	166	42	184	346	0	1	484	0	0	0	0	0	0	0	0	0	0	0	0	0	0	0	0	0	0	0	0	0	0	2	311	0	0	0	0	0	0	2	97	0	157	0	0	2	0	71	158	656	20	384	4	399	60	113	210	189	0	0	58	30	114	2388	725	0	727	2	0	0	0	0	2	1843	0	8	181	70	4	10	30	113	669	739	0	41	0	1597	74	71	12	79	14	0	8	0	0	0	39	3142	14	5	255	71	0	0	10	0	289	146	8	107	2	0	0	0	187	160	4	372	733	107	0	0	462	40	33	36	3	48	341	806	6	245	308	403	8	0	134	39	4	192	126	36	0	343	6	0	168	6	1292	2891	297	25	1602	586	38	34	30	352	300	42	582	2	181	274	361	72	1367	34	140	335	28	0	0	251	146	30	34	0	0	538	198	699	235	0	33	10	31	68	235	80	163	346	2420	64	336	78	0	0	709	238	34	20	0	97	148	254	237	0	121	45	3659	44	2	0	1	2	0	0	0	28	50	261	186	10	329	65	40	3	0	839	0	122	48	78	0	36	224	28	144	481	250	0	0	12	7183	0	32	0	38	49	10	0	140	80	260	0	0	0	357	0	0	0	0	0	0	3761	0	0	367	635	0	70	2	269	26	10	32	0	0	18	74	514	0	0	50	28	198	0	343	310	53	254	6	0	154	52	130	0	0	126	8	452	0	18	0	36	798	115	4	243	193	1	54	4	5	10	5	2	0	58	799	42	8	312	14	37	184	22	166	38	154	0	0	4	44	14053	0	133	0	0	1015	512	34	122	10	0	0	2	0	0	289	0	0	6	69	0	0	0	0	159	0	310	21	93	459	179	0	20	0	0	112	68	142	0	0	88	241	50	16	0	245	76	6	104	34	135	307	0	643	459	136	458	100	1292	15	13	24	0	0	0	101	0	27	0	73	0	0	0	31	26	156	60	416	0	5	39	38	243	0	100	0	228	223	0	299	0	124	0	0	0	188	491	1067	456	85	0	0	408	2	128	3	280	267	150	220	226	625	290	32	0	301	65	11	214	126	201	64	54	32	0	0	708	72	10	0	1007	16	10	211	34	65	39	549	546	206	214	20	679	0	0	154	131	0	0	220	48	238	16	1145	0	204	56	0	0	0	0	348	0	90	0	0	86	148	27	31	0	111	0	0	0	0	0	13	0	0	15	0	26	456	54	51	30	265	14	179	223	575	154	456	82	241	419	307	4	0	153	277	182	86	2	776	0	91	0	0	0	75	112	768	320	167	151	2	84	8	8	0	14	30	278	184	84	281	18	117	0	2686	0	44	620	80	212	226	0	266	14	52	138	211	64	0	4	22	0	0	2	529	0	0	292	93	319	25	215	0	138	22	0	419	0	50	6	32	127	269	78	0	76	4	46	3052	6	65	0	344	60	0	0	40	245	16	0	28	36	197	384	2	4334	22	155	0	0	0	0	166	0	1011	1269	10	446	259	229	18	0	0	130	169	8	116	545	0	0	0	0	0	0	102	0	0	0	42	2	2	0	32	2	0	150	27	0	0	0	0	0	66	0	2	56	72	2	29	1011	49	132	4	98	0	801	50	145	99	0	0	90	127	26	168	0	0	12	9	104	4	40	718	575	14	271	0	522	88	102	145	30	6	0	219	12	0	0	0	336	26	1332	236	0	143	48	138	0	0	0	87	2	447	121	371	106	471	0	4	0	2	0	51	4	126	13647	0	0	16	0	0	0	11	0	0	0	0	329	133	0	2831	111	39	38	32	272	210	12	0	0	0	226	0	0	14	194	0	17	103	7	0	0	0	612	4	116	140	124	93	75	235	198	0	168	0	32	1788	49	41	2851	436	41	12	104	0	112	0	397	299	167	216	2	0	90	0	0	1186	0	0	0	0	2212	10	12	0	0	6	0	195	0	28	42	862	84	50	0	59	164	0	90	415	7	363	77	154	619	1608	60	0	0	0	0	0	99	729	0	550	0	12	597	65	541	0	241	64	0	0	0	0	56	0	0	2	184	0	0	0	0	0	0	92	0	2	4	87	0	85	0	1315	8	0	42	0	0	10	372	2	106	196	414	32	70	0	48	53	60	448	194	293	0	70	59	0	0	36	290	692	0	245	50	116	24	97	219	2	0	0	0	0	0	0	50	62	107	0	0	0	0	0	0	0	4	16	110	272	191	0	0	65	8	67	50	0	161	0	0	0	0	0	0	0	0	82	100	25	154	0	0	278	0	14	0	128	73	82	76	0	29	33	27	56	0	59	24	0	0	0	0	0	0	0	4	20	95	0	0	10	232	231	0	0	0	0	0	236	108	729	1313	0	27	235	386	0	35	0	0	0	6	0	0	0	4109	2	0	1917	0	36	0	0	0	0	0	4	44	0	35	27	0	4	0	1214	12	243	155	63	0	0	0	562	106	711	32	110	0	40	20	6	265	0	40	34	234	656	0	0	14	153	225	2	55	515	0	12	0	0	0	0	431	0	0	0	4	14839	0	0	0	0	0	109	412	0	0	36	0	56	0	0	8	2	8	2	101	0	6	0	0	0	0	0	6	123	5	295	4699	183	47	139	0	0	0	355	49	115	8	0	0	0	7	0	0	40	48	8	73	49	89	62	160	143	0	0	372	143	0	0	152	671	32	0	0	19	304	44	22	0	222	12	123	10	144	154	387	91	0	64	24	10	69	10	0	42	202	577	0	22	287	156	0	39	39	35	14	157	405	14	512	1463	1749	8	11	39	20	142	8	12	446	34	105	8	701	371	90	0	2257	2	18	215	3981	0	0	0	0	2	68	0	0	0	0	0	0	12	0	86	210	62	117	0	14	0	0	2	0	0	0	0	2	43	1321	12	0	208	2	252	0	0	0	0	0	0	75	0	45	28	502	98	54	62	44	8	85	0	0	213	29	39	277	0	134	3	171	69	0	6	0	0	0	10	0	0	0	0	0	0	60	31	176	81	171	851	0	0	91	0	0	0	0	0	34	0	104	6	131	160	0	0	0	0	0	0	284	47	96	0	141	94	0	0	1017	84	60	0	0	68	150	1040	0	0	0	37	12	415	125	18	22	25	20	33	467	72	19	2	0	20	54	181	293	71	0	845	12	74	18	2724	75	265	100	98	0	0	0	0	0	963	0	13	0	0	0	0	0	0	0	17	2	96	0	0	0	0	740	3	273	143	847	101	250	8	54	16	11	367	58	252	46	175	4	197	13	0	3	44	0	0	12	19	40	5192	2	2	38	2	308	362	2249	0	47	1448	12	48	72	6	1067	837	0	4199	0	1718	6	1776	12	0	98	17	16	48	34	91	32	12	156	203	1669	115	182	125	11	409	0	0	42	28	37	0	106	6	2181	158	2	40	843	87	2	38	55	37	0	0	26	35	260	294	98	0	94	182	24	114	67	0	0	0	12	2678	180	1808	1151	66	874	257	6098	0	226	0	124	6	32	2	0	41	2	0	0	0	0	0	0	0	7	18	0	0	0	0	0	882	46	90	22277	42	0	16	2	158	6	0	169	24	0	262	583	22	98	161	300	409	1162	0	0	192	16	0	12	32	65	29	168	78	224	0	117	383	77	0	2277	57	0	168	402	4	1275	20	80	207	83	40	0	0	77	0	20	31	23	373	670	22	0	97	0	179	0	0	12	2	65	0	12	0	226	1	0	0	10	150	34	2	36	0	0	0	0	0	0	2	56	0	22	22	103	0	122	328	0	8	20	247	662	51	42	1912	403	0	0	0	387	1301	0	0	91	148	20	128	178	44	4	42	272	14	28	0	7	0	0	0	338	53	0	50	0	0	44	288	163	152	327	9	0	0	0	0	0	0	0	0	18	0	265	0	0	107	241	1987	61	109	6	89	514	2	342	47	66	133	24	3651	0	0	147	23	16	443	2	287	0	0	0	416	37	4	0	36	0	0	76	0	146	0	0	0	13	3287	6	26	1611	16	271	395	404	701	0	0	90	182	0	36	135	252	0	0	33	8	0	0	0	0	0	0	0	0	9	6	295	0	0	24	88	0	141	248	289	0	146	113	66	112	25	474	0	0	0	0	0	0	0	2	0	43	2	212	190	0	0	0	0	22	0	8	14	76	112	150	54	0	0	0	0	499	71	2	67	5	0	0	0	16	88	27	0	0	95	0	12	52	72	0	21	343	0	616	106	36	0	10	3	26	18	17	457	2	32	291	0	0	0	7493	51	0	0	0	0	1098	0	6	0	0	54	555	190	0	498	6	0	150	76	50	19	54	230	14	83	190	3	0	0	593	0	0	191	232	178	104	93	814	24	151	0	0	0	0	423	0	74	682	100	0	411	1999	8	0	0	166	187	121	456	94	0	0	0	2	0	428	79	22	60	0	0	0	0	0	0	2	0	0	0	0	78	862	0	64	1900	42	34	294	165	62	10	265	179	537	7	109	36	0	0	100	0	0	13	0	91	1	927	10	1417	10	321	64	57	0	0	0	42	88	369	249	10	66	421	156	31	217	13	78	6	428	286	2	0	0	1382	401	0	2	3770	110	0	16	15	93	0	4	0	37	0	346	40	37	407	128	63	67	33	0	193	68	76	16	309	0	113	0	68	3076	6	344	26	262	0	92	82	0	0	75	437	30	0	18	0	0	56	0	516	20	92	0	122	42	590	8	6	189	0	0	16	50	0	153	0	2	8	138	279	92	12	1375	159	0	43	150	0	8	2	24	0	0	0	2	0	99	486	0	178	0	0	0	0	177	8	0	0	0	0	22	0	0	20	58	2	165	0	0	0	200	124	0	0	0	1758	0	163	14	158	480	22	24	428	36	76	102	2	78	12	57	0	32	0	0	626	206	2	89	69	252	3	10	105	13	0	463	19	256	146	0	2	0	0	20	85	0	0	0	0	0	0	49	1082	59	2210	22	58	84	344	279	0	0	10	2436	0	581	67	15	0	0	0	0	359	182	33	52	86	0	0	0	0	0	0	0	111	10	539	107	133	111	0	0	2	0	536	816	1309	9	0	0	0	0	0	0	0	0	0	761	0	10	77	598	0	0	0	338	0	512	2	0	0	92	98	6	106	129	56	134	72	0	0	40	199	55	221	38	0	0	0	0	0	138	34	0	0	2	2	68	101	242	0	0	0	0	201	0	48	0	0	0	0	0	45	12	4866	385	137	1091	56	12	0	0	465	113	0	0	0	0	0	0	0	0	0	18	0	16	157	0	0	0	0	0	400	0	24	206	0	16	266	1419	6	105	67	22	4	26	312	282	32	0	0	0	64	17	163	435	0	1009	1225	105	264	0	0	0	192	0	0	0	0	0	22	22	6	298	206	0	0
"SAMN03492812"	344	0	0	0	12	0	0	0	0	42	22	29	5227	224	250	10	10	10	0	0	0	0	0	0	6	78	131	9	986	66	24	0	0	28	113	17	3244	119	24	68	315	45	394	149	2559	30	154	0	2	0	234	453	3408	0	2	499	4444	224	64	239	0	0	0	35	270	384	4	0	0	62	1988	0	270	30	131	0	0	245	159	82	0	0	12	0	244	0	0	6	0	10	0	0	4	0	0	161	2	62	2	642	1083	184	774	199	16	142	2	156	72	10	598	0	311	0	21	0	0	124	27	0	404	283	41	112	5	32	100	0	108	56	279	7255	115	38	73	0	0	64	48	288	161	83	109	162	454	203	93	16	2	56	28	387	0	75	322	334	10	873	324	189	2	62	291	250	168	113	108	224	32	538	77	0	61	714	1486	795	791	243	229	0	172	75	0	0	98	0	240	50	0	123	0	0	177	239	60	220	14	120	1231	296	145	191	71	171	26	887	12	0	102	0	6	334	102	134	118	161	38	104	497	50	0	68	531	35	0	80	57	8	128	55	0	0	1811	404	4	169	126	24	0	0	38	0	0	15	375	114	118	177	64	26	75	215	0	0	10	283	78	1179	0	0	0	18	0	0	0	0	0	2	0	0	0	0	0	0	76	0	0	0	0	0	0	0	0	0	82	109	0	34	0	253	0	2	0	95	154	0	0	0	369	256	48	37	20	0	25	266	0	0	80	2	13	0	0	1140	0	82	869	86	34	0	16	272	0	587	44	0	0	0	267	0	0	95	71	13	0	0	0	0	0	0	0	404	34	70	21	119	121	568	284	0	2	46	0	390	407	78	212	280	8	1854	1257	0	0	22	2	0	210	166	339	0	0	4	0	0	0	0	8	133	0	0	24	175	0	0	0	0	0	463	44	342	1134	204	147	537	51	0	140	15	334	54	0	217	759	48	227	3263	0	152	241	4	97	107	460	0	1445	0	0	1177	0	0	0	261	8	89	1125	222	15	169	12	1	197	288	16	289	413	667	107	103	32	167	0	197	34	19	35	4	0	703	52	104	122	333	80	237	165	452	0	0	0	8	2	225	156	14	264	6	68	116	14	2	26	27	616	68	21	96	204	267	243	129	0	99	785	65	7313	32	104	0	4	637	89	263	176	46	54	0	0	32	291	53	586	69	71	83	38	1723	0	795	0	0	56	4835	0	0	192	211	109	89	86	39	28	286	14	196	4	10	66	103	52	14	428	222	1231	100	544	96	0	16	9	10	2	0	168	210	0	517	130	1033	54	244	197	84	130	0	0	43	56	248	146	167	0	213	83	32	78	30	18	77	20	110	51	124	0	141	0	587	498	61	0	29	0	372	2	37	117	0	82	22	69	1637	1176	0	0	0	51	136	2	100	42	278	24	646	73	160	2	12	748	91	155	28	71	186	171	89	72	385	0	38	0	92	4	1214	151	166	0	261	0	17	63	251	0	224	495	152	248	0	0	79	192	53	75	28	8	116	126	0	0	0	36	28	582	2	50	158	269	310	227	34	0	138	10	0	72	396	164	0	21	593	0	0	0	0	0	0	0	55	112	104	0	0	0	6	222	44	272	97	199	555	0	397	195	0	0	42	340	92	0	620	239	14	251	3	0	18	62	147	0	0	66	599	86	2	0	0	914	0	502	44	271	57	647	0	194	0	56	30	0	0	8	0	0	24	98	1187	0	1229	37	29	148	0	0	139	0	0	0	182	0	346	0	222	222	46	139	238	0	44	44	3405	114	97	0	6474	0	2	46	253	0	6	0	84	782	224	261	0	0	78	4	1229	42	416	1140	193	22	321	0	0	0	0	0	0	0	0	1	24	20	27	114	1224	0	89	106	22	16	240	0	0	0	15	0	0	44	0	38	136	0	0	48	42	0	0	225	962	0	195	0	0	0	0	21	0	0	0	0	36	30	4	0	0	0	0	0	0	1	0	0	2	0	0	0	0	2	0	0	0	2	4	2	14	104	0	0	10	174	185	334	21	126	33	52	1075	0	0	66	0	3234	0	0	0	265	149	22	94	58	52	68	140	86	75	480	569	6	237	349	19	125	5230	0	80	185	72	4	28	444	8	38	164	62	46	22	2	6	786	364	318	381	312	0	22	10	214	70	503	120	10	168	672	143	458	143	80	2735	273	80	0	118	220	87	8	0	98	0	0	2	0	10	0	276	129	46	0	112	1993	2	96	1102	0	112	496	78	0	723	78	3	866	525	0	0	86	2	0	150	120	95	2	0	0	142	4	0	12	165	849	12	742	0	89	8	561	512	530	70	62	61	82	0	4	110	0	164	0	0	1234	729	0	1261	67	70	15	31	52	577	474	362	293	48	3458	0	0	0	0	218	23	59	61	0	13	178	187	1442	46	60	377	270	384	155	4	0	735	149	240	1081	2240	0	0	259	167	22	111	821	746	163	30	4	154	320	52	370	88	258	476	0	0	259	66	38	16	53	141	86	0	0	16	0	0	0	90	72	0	0	0	0	289	60	0	158	84	99	0	0	63	88	0	0	0	50	42	0	503	0	3221	338	54	10	0	6	0	0	62	0	52	119	317	727	0	0	0	0	0	6573	104	62	0	16	111	44	228	15	66	19	10	0	0	0	0	0	20	131	12	83	88	1557	2	491	6	146	12	0	44	749	1588	0	0	0	0	52	2	995	0	71	22	251	14	430	233	138	194	72	10	69	116	54	85	789	1023	0	334	201	95	0	0	368	790	714	638	210	48	229	2	77	0	8	513	572	676	0	640	0	0	678	0	136	30	632	0	38	14	32	2	325	0	114	6	57	339	66	2501	125	44	33	100	303	278	0	14	74	28	16	50	114	156	205	0	182	28	40	10	0	805	523	0	10	52	527	0	210	0	0	783	250	40	2	0	4	0	64	204	77	8	10335	0	389	195	0	116	748	0	0	12	8	0	413	956	43	53	120	30	20	22	94	234	0	0	0	52	61	256	342	362	195	16	0	25	168	228	15	11	2131	0	274	1474	0	0	100	177	106	702	26	254	25	16	1262	2867	2	59	225	94	45	262	0	0	2	47	103	0	63	5226	4	190	0	42	44	71	67	18	0	749	0	97	30	57	268	55	178	0	451	0	248	663	36	196	198	513	0	284	255	2	124	261	142	139	463	180	472	192	39	66	37	333	0	0	0	0	397	1142	20	0	6	47	36	4	1199	101	0	328	0	0	0	57	78	101	130	0	0	107	38	87	96	58	6	0	0	0	38	80	3845	0	0	6	0	327	0	0	0	0	0	610	676	65	0	0	0	2	165	0	0	0	4	0	16	2	0	0	0	4	0	0	347	21	169	89	0	193	395	14	0	10	94	193	498	38	18	1751	0	0	3884	106	90	0	0	0	0	0	256	343	0	2	0	0	4	3	4	769	184	2311	0	59	863	29	1375	0	0	0	0	1042	796	1046	104	85	0	0	26	25	23	411	76	2	46	8	0	0	0	0	6	36	125	1969	8	480	745	0	0	0	14	17	0	5907	29	30	560	65	110	810	52	8	193	32	16	0	0	0	0	6	0	2	291	72	37	70	12	88	234	0	291	184	155	44	76	78	169	0	144	28	194	16	6	98	549	0	4224	660	58	2	229	20	145	5	201	16	14	1787	72	14	2	79	101	137	275	30	0	209	4	367	276	0	248	13	246	136	467	798	92	0	193	0	1223	3	265	249	282	185	35	81	226	0	65	0	0	0	0	57	0	0	2	433	0	31	0	30	118	566	130	1048	101	0	71	104	26	4	0	21116	2	239	223	0	8	71	6	0	0	0	525	0	0	51	153	420	14	327	0	0	0	0	170	0	4030	10	0	908	42	578	0	0	0	0	0	163	2	865	269	54	0	112	64	0	266	136	26	70	85	0	0	1594	8	0	23	24	0	293	85	233	0	170	133	0	422	2407	246	98	0	304	0	0	0	0	0	263	1027	2	2	0	0	0	0	2	56	810	0	0	0	0	0	34	22	6	19	2	199	1239	110	2	306	0	0	39	17	2611	18	429	113	207	278	18	8	32	492	4	158	321	145	2	376	0	4	0	18	386	10	0	0	532	58	0	252	80	36	0	24	92	530	0	4	0	0	0	0	13	0	166	16	58	85	212	241	349	0	301	0	19	20	14	0	254	0	0	0	0	0	0	294	62	52	375	129	0	0	2	242	217	181	1	318	979	0	2	116	0	0	0	1140	1222	0	156	0	93	1029	19	2	148	103	57	87	460	63	53	303	157	48	147	38	0	0	2	0	16	134	198	2	0	88	1241	61	166	410	62	1004	42	37	0	0	0	2	158	0	591	2	0	2	175	0	0	0	0	4299	82	272	0	0	382	0	109	364	20	530	122	8	347	0	49	505	0	0	0	252	0	0	6	12	806	0	0	190	441	8	0	35	0	111	30	71	567	84	372	402	566	1725	0	0	0	56	0	91	973	0	396	0	434	0	0	0	220	6	141	279	0	0	236	0	0	0	0	0	0	0	0	0	0	0	0	0	207	0	0	0	28	50	340	0	66	88	194	0	213	215	0	257	0	1272	173	174	28	4	0	0	0	0	0	0	0	0	0	0	0	270	0	0	0	0	0	0	0	59	75	0	14	34	69	0	476	598	0	0	0	0	0	0	0	0	0	0	0	0	0	0	0	103	0	21	0	86	0	2	0	0	0	0	0	0	0	195	21	150	0	11	6	0	275	6	20	0	30	454	331	24	69	660	70	108	36	99	5	477	28	51	316	871	710	0	541	0	0	0	0	104	102	87	0	54	0	674	124	185	0	2	171	296	211	249	2	2	6	24	36	3	148	16	0	47	121	643	397	0	4	245	1	0	0	89	15	0	503	0	0	0	10	0	0	150	0	102	0	1315	153	0	0	322	24	14	10	90	0	481	0	0	6	0	183	0	0	291	187	407	0	0	449	0	16	95	0	0	0	0	27739	56	0	0	0	277	44	0	0	24	0	40	0	279	0	0	0	0	59	0	61	272	327	178	0	121	249	0	22	30	237	0	96	96	12	45	93	86	6	0	12	102	144	394	184	75	264	0	273	104	90	14	81	319	244	82	75	26	22	49	26	39	6	0	273	0	0	150	421	93	189	6	41	30	154	204	354	1059	59	0	0	121	92	119	32	22	431	14	0	440	215	512	122	525	88	48	78	183	0	52	0	136	0	0	10	135	117	128	648	151	2368	1831	22	0	0	0	72	294	81	0	60	494	25	429	165	61	0	40	0	1125	0	140	6	89	29	0	8	11	6	42	50	3601	347	11	30	52	78	26	10	2	0	0	0	2014	1012	740	313	26	22	0	0	0	0	0	0	83	293	574	34	345	330	8	88	2	56	4	16	66	50	87	9	13	23	0	0	1131	189	192	18	0	329	0	0	0	0	74	0	14	44	0	490	312	0	118	210	205	0	0	0	162	256	0	106	467	722	112	15	222	0	45	1156	147	6	88	0	24	44	0	0	0	8	62	140	2	235	0	0	265	214	6	121	97	3388	4	0	14	503	60	335	0	194	31	10	0	0	18	333	147	55	36	611	93	2	111	4	286	3945	0	841	0	0	0	0	0	606	270	121	212	0	3	0	0	1200	0	563	0	428	298	0	53	2	0	2	212	154	0	0	60	54	12	254	2	14	0	8	0	901	0	0	0	0	0	0	0	0	0	0	233	0	12	91	2	0	133	12	0	50	1791	0	101	12	0	771	64	0	0	399	294	114	4110	187	436	249	182	130	0	0	0	0	0	0	160	0	0	0	0	0	301	10	0	0	0	0	0	0	14	120	35	0	0	0	179	0	0	0	0	2	4	257	37	0	72	124	531	48	149	161	730	292	0	0	215	0	39	117	2	35	62	4	14	226	8	139	16	525	128	783	0	0	4	0	0	0	0	0	260	0	12	564	36	10	0	122	132	0	68	156	52	142	64	0	243	26	0	0	0	0	0	0	30	897	0	115	34	533	392	1178	28	0	2	0	0	83	0	197	33	0	0	61	0	464	17	246	4	0	70	76	829	10	54	0	0	26	69	0	34	197	178	0	0	0	0	20	43	98	2374	0	0	0	81	222	0	0	0	0	47	34	0	0	71	48	3	91	2	8	46	0	22	80	7	0	2	299	22	763	188	0	1093	38	6	21	61	0	192	189	14	30	63	0	129	2274	115	139	125	2	120	190	0	14	71	31	345	2	0	0	0	0	18	50	769	93	12	34	0	507	1128	94	292	14	20	590	171	214	91	114	0	34	24	266	0	71	112	96	48	100	0	74	3169	456	64	4	0	154	107	90	71	415	122	158	52	34	198	458	310	32	92	426	28	410	8	21	21	10	635	337	459	2	22	161	105	0	8	234	2116	120	1190	309	82	45	44	345	24	673	303	120	268	32	465	60	0	116	238	2	4	302	157	66	0	0	0	71	105	0	0	274	308	96	1785	4	95	80	2	42	35	227	4	70	24	182	0	0	4	481	4	215	259	44	10	414	8	312	0	8	0	102	57	1052	0	2	0	0	379	62	28	52	2	0	10	245	70	0	4	10	213	0	28	58	53	597	47	0	6	67	0	12	540	36	4	174	0	81	110	498	68	10	73	0	66	93	34	0	0	44	0	0	0	20	0	0	454	76	48	0	174	47	143	37	2	0	10	342	233	0	0	3106	4	7191	0	14	8	80	23	28	0	883	280	0	72	18	244	72	103	155	498	0	138	587	0	2	26	190	0	44	16	163	188	6	76	89	66	50	29	426	58	703	220	178	0	56	0	349	29	0	27	54	84	102	113	0	0	0	159	120	150	213	6	0	0	721	268	27	122	26	0	4	506	304	0	148	1504	0	85	0	867	2	2	384	135	81	137	2	2	442	0	36	21	177	361	729	285	457	6893	94	18	0	68	0	0	0	92	0	393	0	0	0	26	88	0	0	0	0	418	0	0	0	43	20	98	0	2	0	0	4	8	14	687	115	302	125	4	2	198	0	73	133	995	148	214	914	59	2	104	14	0	199	0	54	0	0	0	0	0	0	30	281	2	383	4	263	36	0	0	0	173	715	93	0	0	0	0	34	179	0	11	265	0	418	40	0	34	7	3138	27	0	4	60	372	4	34	6	2376	0	4	28	94	14	0	104	0	212	93	2	4	244	208	89	599	12	66	251	38	0	55	4	10	41	436	0	64	200	58	2	85	173	0	0	0	0	26	120	173	4	0	0	246	14	0	411	11	0	1898	0	54	0	0	342	2	627	62	22	2684	0	0	0	109	50	1194	0	0	0	0	464	0	0	0	0	0	291	0	3	860	62	628	3	679	90	201	42	1236	32	617	0	0	295	294	142	65	205	477	0	4	107	30	0	1107	8	497	58	0	0	0	0	16	0	38	0	367	530	0	65	0	45	25	27	195	175	0	688	272	246	0	0	0	0	4	118	265	2	0	77	2	12	0	0	8	85	147	47	68	862	4	0	263	4	178	128	0	0	72	267	0	0	0	237	291	1463	0	154	156	0	8	0	280	344	0	84	994	0	0	458	45	26	28	2	0	0	8	12	19	2302	0	88	108	916	2	46	70	13	56	0	326	1194	269	0	0	63	32	3227	213	331	0	72	20	89	58	130	1166	40	2	1126	0	104	142	77	209	65	152	34	113	68	151	751	0	61	0	16	151	52	73	74	498	171	166	236	175	12	44	447	12	0	80	36	167	34	140	165	166	455	60	0	1408	88	0	6	829	6	0	33	26	0	0	80	0	0	0	0	116	0	20	0	286	26	61	6	6	0	187	400	10	503	4	16	0	0	0	59	91	36	3617	38	0	363	0	15	0	12	756	208	334	46	0	76	2	242	20	231	0	734	0	0	71	120	24	0	134	23	0	158	0	0	0	0	404	152	612	61	0	641	16	156	0	0	99	22	108	0	55	65	0	0	0	6	0	16	238	24	212	103	19	0	14	2	210	10	396	2	39	60	0	0	0	57	251	282	0	0	0	0	271	16	6	38	0	105	318	474	0	0	130	724	10	307	51	85	51	56	0	0	0	0	2	90	370	74	0	0	0	2	0	0	16	43	217	0	0	166	6	0	0	0	133	171	30	0	0	0	0	48	0	0	0	0	0	0	0	0	0	411	125	406	2	458	0	0	129	17	4	0	0	0	0	8	0	0	0	0	0	96	0	2	50	33	86	50	76	0	0	0	0	0	0	0	0	0	0	0	2	299	110	168	184	16	12	73	0	204	102	0	22	24	162	94	0	481	28	0	0	110	0	0	0	46	26	1201	14	27	92	139	4	26	343	2523	10	1155	77	114	4	76	0	0	305	4	229	450	3	20	289	0	9	0	132	18	47	23	114	94	673	0	89	222	0	22	0	24	4	476	34	488	226	0	183	512	0	56	0	66	47	0	96	66	0	191	141	2	259	2	2	0	12	0	42	85	0	765	1272	26	6	2	533	157	83	12	445	15	12	21	223	401	22	8	0	1100	295	125	785	0	44	0	38	922	28	0	47	0	1602	0	0	115	94	0	0	0	200	7	0	4	0	0	0	0	4	0	18	0	0	88	0	0	168	0	8	0	185	0	0	0	0	0	0	0	165	213	295	216	0	223	18	65	196	341	77	234	0	0	2	118	1	39	10	178	40	41	16	33	134	19	132	0	4	76	0	32	766	86674	12	170	340	0	0	193	0	0	2786	122	0	0	2	2	277	0	0	272	169	0	0	0	24	362	60	33	186	217	112	119	235	0	417	47	495	387	0	203	715	610	58	4	239	14	0	46	271	710	476	150	2	28	2155	3255	10	911	74	0	3767	405	243	0	0	0	0	0	68	140	127	26	527	297	411	53	402	42	10	0	136	928	0	290	0	0	21	85	669	10	157	16	257	0	171	48	0	55	134	616	0	45	202	0	46	123	30	37	321	5	238	47	0	42	96	0	909	708	0	0	0	0	12	997	249	928	149	160	16	35	88	0	230	4	48	31	436	0	16	92	0	0	0	0	2	0	25	0	425	5	10	0	8	8	0	1830	34	0	161	0	0	0	1215	326	24	461	24	62	945	28	6	300	0	1728	118	273	299	824	937	0	216	4	245	0	0	550	839	32	114	48	0	0	42	8	72	203	138	0	0	28	4	18	116	0	0	0	0	6	68	0	1849	130	0	0	186	104	26	1104	8	61	12	214	32	0	32	85	10	2728	118	2	113	230	65	131	383	132	0	236	6	23	33	36	24	42	54	1230	0	0	27	83	602	102	213	0	28	6	8	284	524	0	0	2	48	734	349	0	0	326	0	0	4	0	0	0	84	0	0	1	0	0	1954	564	51	35	116	496	4	205	142	2	42	0	0	6	35	26	890	6	0	0	188	14	44	95	226	5682	0	0	0	0	0	0	0	234	0	329	2	0	0	99	229	1136	129	50	217	0	3	570	0	0	151	0	0	148	215	27	337	171	137	214	0	0	0	41	0	178	1069	44	0	0	0	0	0	2	2	0	59	20	0	66	238	1097	6139	122	774	38	10	735	108	276	262	66	2	449	63	379	0	62	396	0	28	123	100	900	10	188	0	30	907	233	2	148	262	26	6	74	106	62	10	4	992	154	50	263	2	69	72	5	29	12	82	1437	195	419	620	66	633	237	0	228	226	330	48	2	449	481	0	0	0	0	0	0	0	284	0	0	0	0	0	0	26	57	404	94	131	0	68	0	118	0	885	64	98	0	0	0	0	690	118	76	28	32	459	42	62	52	347	72	0	180	0	12	716	32	0	416	6	0	114	17	46	138	108	540	507	14	20	0	0	155	0	0	0	0	85	214	4	4	0	0	0	70	167	89	2	0	56	100	109	0	156	183	87	220	91	126	45	138	24	295	0	177	287	22	15	12	20	2	0	410	209	32	51	203	18	422	88	21	128	251	414	46	292	446	90	16	0	211	2	229	22	34	131	0	16	377	474	20	12	0	0	163	0	0	35	0	13	111	89	0	125	47	412	36	82	68	173	58	362	164	8	0	0	547	60	0	81	132	34	190	223	21	3121	0	107	8	15	120	0	0	0	520	10	76	197	319	0	164	0	12	1087	0	0	31	138	122	274	0	0	0	0	0	2	0	0	379	432	78	3119	24	2	302	94	2	0	8	2	0	678	0	0	0	0	2	0	0	479	179	26	2	18	0	623	2	666	0	0	58	0	0	0	30	313	94	5481	8	0	0	0	60	0	0	654	104	139	0	0	0	0	0	0	0	0	0	221	0	0	292	0	926	0	0	0	0	0	0	0	189	0	81	128	10	0	285	18	0	0	0	0	4	485	0	514	363	0	0	35	0	2029	21	6	18	16	0	266	118	46	14	2	765	281	281	0	0	7	6	0	106	391	8	405	9	14	96	132	4	2	190	2	0	0	0	0	0	305	0	50	232	127	595	418	0	0	115	184	181	162	0	335	57	14	18	0	0	0	12	0	0	0	109	422	54	1243	122	388	0	0	337	0	0	0	139	8083	518	157	1529	92	0	72	0	446	0	0	34	254	128	12	20	88	11	107	0	0	0	0	623	169	0	14	26	2289	23	149	1329	26	0	0	28	847	431	0	0	0	0	0	0	443	55	67	461	35	156	220	3	492	0	96	0	4	528	154	367	64	485	199	59	122	26	906	44	494	127	0	31	426	1177	146	180	1252	94	564	209	0	669	6	4914	90	313	0	327	2	128	0	293	0	14	465	51	118	30	18	12	12	46	245	101	60	53	29	23	483	60	0	1997	0	0	117	378	4	2082	2	8	746	34	6	16	167	28	798	2	52	5080	143	26	0	0	0	0	52	139	76	20	102	345	82	0	250	869	42	30	0	104	178	95	78	156	0	0	0	7436	165	0	61	2	31	154	1033	56	20	884	124	1	1790	40	60	0	34	57	140	250	231	66	163	189	0	0	15	0	157	0	425	94	20	598	12	24	4	0	36	17	3895	85	0	0	42	0	3112	114	10	216	61	0	6	0	0	379	2257	7	0	171	14	18	2258	0	0	56	0	0	447	302	0	0	0	0	0	735	0	52	0	0	0	0	0	380	154	0	1034	0	0	0	18	0	14	0	84	1076	0	260	0	0	0	266	833	12	24	6	4594	34	252	52	2	316	325	830	0	0	0	0	0	72	175	0	35	30	2	128	395	363	96	0	0	14	0	246	0	131	95	550	79	0	0	10	2	0	10	46	0	0	6030	36	28	10	12	0	571	144	0	0	0	590	18	15	2	246	3877	6314	179	138	4	24	0	0	22	44	309	364	345	42	3531	131	52	376	367	1265	67	0	0	107	91	46	0	0	0	0	2036	16	202	16	699	54	0	610	356	232	686	0	0	0	308	753	218	38	18	0	14460	0	0	0	0	0	0	146	112	0	0	0	0	0	0	2	10	215	200	0	3416	200	0	192	128	12	63	6	0	0	0	0	0	0	0	0	1574	9989	0	0	219	0	183	0	0	0	910	0	0	442	0	0	0	0	0	435	42	0	469	580	0	116	2	197	138	112	110	0	0	4	113	125	608	467	47	729	265	179	0	17	90	86	56	40	24	103	64	97	0	173	657	306	90	703	803	385	44	379	0	0	82	8	137	46	325	175	0	1009	500	4	378	0	211	63	0	0	83	99	0	0	0	897	68	90	4	143	1	0	0	0	0	6	0	0	4	0	22	102	12	2996	2	0	45	59	12	237	22	57	45	0	14	96	0	0	0	38	252	0	0	68	33	71	123	4	225	148	0	41	14	0	178	175	4905	6	0	0	528	2	0	0	524	83	106	0	0	14	2480	270	0	97	807	53	177	0	16	452	0	0	40	0	222	2	153	43	0	97	0	0	76	7	0	0	0	0	0	34	141	0	0	0	873	0	0	0	0	0	32	39	0	148	0	0	4	2	0	0	0	24	0	30	4213	2	0	0	0	565	0	0	0	336	67	58	39	1151	7	0	12	0	0	840	957	0	192	0	60	0	0	10	0	0	0	252	233	4453	0	34	197	24	131	259	62	0	0	24	0	0	246	0	212	88	317	447	0	0	12	72	0	0	0	38	608	278	0	0	508	28	115	4	0	3	76	670	0	108	424	1704	146	1425	458	112	19	0	0	5	71	84	22	0	204	0	588	404	771	170	1414	1090	512	371	209	60	99	111	2	8	149	22	8	598	1425	394	56	51	56	22	5	32	0	67	177	99	0	80	162	568	0	72	0	782	2107	342	178	80	84	44	112	12	294	53	0	0	2	4	0	0	0	0	0	101	118	18	313	106	132	163	664	4	28	246	221	0	0	132	0	0	0	0	0	18	0	0	1169	0	0	0	414	77	87	222	22	350	0	0	1070	12	12	500	26	0	0	0	0	0	0	0	0	0	0	0	0	0	0	0	0	0	12	3	4	102	0	0	0	260	65	34	30	3	470	77	45	55	0	0	0	15	0	0	33	191	270	216	0	322	142	115	269	4	54	2	79	365	211	101	0	1678	295	34	1300	46	439	4239	18	0	31	0	1	258	1050	0	247	0	741	6	477	191	61	247	220	149	399	57	0	12	82	154	0	5070	587	167	457	52	381	230	73	256	97	0	0	124	3	488	65	0	0	230	140	0	36	79	212	101	12	182	2	591	116	14	31	43	353	108	0	70	29	2	6	0	234	868	258	0	0	0	35	311	0	731	40	112	198	272	0	154	72	32	0	0	0	0	50	0	0	0	135	91	752	229	3316	1352	0	449	453	4	404	285	617	2	1152	158	1184	15238	0	622	0	429	116	605	0	137	0	0	0	323	0	0	55	81	14	2	29	0	0	14	180	0	35	1057	184	176	0	144	139	2	311	3	12	1990	73	74	0	0	219	161	31	673	6	75	310	30	8	0	0	0	647	301	272	110	464	146	270	8	62	24	48	14	87	0	2	164	918	0	1	1721	117	69	0	8	12	52	4	461	86	32	303	76	30	4	0	171	60	2166	163	70	368	132	28	46	0	2	355	14	628	136	232	8	1257	0	37	20	13	1	4	0	18	116	136	38	61	36	304	43	434	116	3	0	0	42	0	291	36	54	0	72	222	528	62	76	179	1057	42	1	15	6	3235	1482	84	243	363	123	0	1292	0	44	145	3905	0	55	235	0	65310	0	171	125531	0	51	34	0	0	702	70	1877	2	842	0	30	234	490	0	0	77	0	20	77	32	0	1097	0	405	51	4	0	103	36	444	0	0	0	530	579	119	1382	528	78	494	2	0	0	0	99	26	0	0	0	61	0	0	2	20	415	124	601	407	229	55	0	1666	177	0	0	0	4	342	170	103	173	2	0	58	0	61	20	3219	0	0	28	220	774	40	0	1538	78	0	34	688	0	1638	142	144	1982	1150	8	175	233	38	4	176	18	0	68	8	30	22	66	0	0	4	313	290	195	0	0	346	0	0	449	2	106	103	181	216	367	989	0	0	188	2	175	1145	607	45	0	20	301	78	702	222	58	117	12	318	118	75	37	1226	112	5	0	0	0	0	0	2	30	534	1316	234	2	31	0	0	0	0	0	2	106	4	0	0	0	0	0	0	0	0	0	26	0	0	0	0	172	294	2	2	136	547	95	10	28	282	0	0	35	135	64	358	0	175	132	189	0	0	0	0	0	165	12	12	282	928	0	128	239	8	0	0	0	264	16	30	320	44	57	2	59	0	372	549	50	0	544	914	4	10	31	104	55	0	349	144	1264	0	2	0	0	0	0	0	0	0	0	0	3	356	205	32	412	481	4	4	0	0	363	0	0	30	2033	869	262	84	35	3284	826	0	45	0	756	46	14	228	2	0	168	561	6	0	0	417	0	0	0	0	0	0	307	292	10	146	6479	0	961	352	3421	198	648	0	0	718	18	337	285	388	4971	59	0	0	0	93	30	0	0	20	0	0	4	184	94	246	82	26	258	0	0	0	0	184	8	38	30	0	0	0	0	471	104	0	0	0	80	0	224	0	0	0	32	122	53	34	347	70	591	1027	431	0	24	0	1444	68	119	208	922	352	59	50	42	24	0	31	285	251	202	31	122	2142	110	93	0	47	220	260	0	40	0	494	389	114	86	797	159	1	121	0	0	0	0	0	76	0	20	682	69	0	48	72	598	53	92	299	82	2	44	755	0	160	0	834	60	0	8	10	115	0	302	346	42	165	54	16	18	2	87	24	0	860	48	0	263	38	50	0	77	28	455	237	947	2	6	64	114	0	172	262	41	0	4	38	147	13	224	108	264	235	4	102	44	248	229	0	561	152	79	165	148	74	142	5	0	52	670	0	39	573	762	283	0	0	0	0	0	76	0	27	315	724	4	44	750	122	4	295	0	0	36	119	365	0	4	87	218	43	130	87	86	0	638	834	314	92	60	192	100	416	28	80	0	0	0	0	5	216	89	28	538	1086	445	4489	16	38	904	43	0	221	2411	28	574	0	837	359	26	419	0	4	288	2	4165	263	103	0	147	0	14	6	32	30	26	1252	2	841	0	0	0	598	807	12	290	0	0	0	0	100	148	0	0	0	0	0	0	0	2	4	75	399	4	2	122	0	0	5	140	338	0	265	693	97	147	6	0	4	16	2	48	0	3	70	524	261	39	12	93	329	71	18	151	5286	343	0	0	0	0	181	557	249	48	29	67	109	10	528	0	233	0	1595	43	6	476	0	0	165	0	0	32	269	0	109	108	169	0	0	28	132	0	0	280	98	743	483	214	13	15	189	391	9	6	0	48	377	0	107	0	274	162	0	40	521	0	82	81	39	109	917	18	1687	63	129	8	0	0	139	4	0	0	0	0	0	0	0	0	28	0	0	135	4	105	6	0	0	193	59	17	357	128	39	77	21	53	26	430	33	1	245	4	2	204	59	0	0	0	0	442	0	0	0	83	0	120	156	93	0	18	65	34	6	40	383	104	8759	11	0	0	4	0	9533	54	0	3620	130	22	32	11	19	5242	382	184	0	10	20	0	10	0	54	172	258	6	146	2	97	138	74	50	66	0	0	181	4	1436	165	4	0	80	22	0	0	0	2613	35	82	40	97	0	2	1051	5	96	0	0	384	777	712	457	228	81	0	0	0	0	0	0	0	92	18	112	55	10	74	0	0	0	0	0	0	58	0	94	0	71	603	0	36	22	8	738	33	384	0	0	0	0	0	0	0	0	0	0	0	57	4	78	0	356	139	82	0	95	0	0	0	1083	0	0	0	0	325	0	4	0	2	6	0	128	14	58	143	67	1422	0	6	0	104	306	164	93	169	18	46	337	22	59	0	662	873	30	152	0	119	16	316	763	34	394	820	51	8	37	816	6	225	13	58	4	84	4	8	0	0	0	0	0	29	244	0	105	0	56	1197	18	301	0	58	0	370	2	63	297	122	24	73	20	0	0	0	24	0	356	23	0	52	22	789	59	0	73	2272	223	1296	193	68	56	281	54	48	0	477	46	598	52	3	530	201	434	379	2580	123	40	0	211	31	8	10858	6	16	33	26	83	0	4	179	2	0	1687	46	28	1066	274	164	6	58	353	1088	0	309	189	55	28	110	8	4	2	14	12	171	904	0	320	1885	0	39	75	32	0	59	120	85	62	258	23	238	58	125	13	0	16	12	411	43	0	137	284	204	92	60	1119	36	0	312	10	138	267	105	152	74	48	114	0	299	0	1324	225	414	20	3313	60	62	239	60	300	0	0	264	380	0	0	264	572	307	28	0	0	270	161	237	2	141	10	86	1999	0	106	0	38	6	4	279	2	1711	104	70	0	0	0	177	0	0	0	0	98	806	0	0	1023	20	0	0	0	696	22	318	26	0	78	2	0	0	0	2	215	27	0	582	35	24	0	661	8	0	64	0	0	24	4	0	0	2	162	0	0	72	4	0	26	208	50	36	123	156	0	116	43	13	909	368	0	0	0	0	0	0	0	0	0	0	115	90	160	4	10	1831	197	22	32	134	50	171	7	0	58	80	292	89	159	6	4	525	6	73	0	0	0	23	142	308	95	317	4	97	0	0	3613	390	24	0	81	290	12	181	18	20	46	6	61	18	1904	47	314	96	4	424	454	112	31	0	68	60	128	115	16	40	29	0	383	0	1197	0	253	14	102	0	125	0	34	311	449	96	88	89	259	1739	10	30	2	191	0	0	113	85	8	71	58	34	115	74	124	852	329	116	0	0	0	0	239	4	118	438	228	174	30	136	17	1206	28	200	50	12	18	1	0	48	0	0	0	0	80	187	0	1361	10	632	39	0	0	2	52	0	1517	227	423	236	120	327	321	952	955	543	1004	387	715	281	60	268	272	110	516	272	224	287	323	400	591	138	253	0	1427	5285	147	136	2	0	0	204	403	5527	251	165	510	1226	267	527	201	0	28	265	973	822	10	368	465	0	73	0	1148	329	52	4	42	0	0	0	0	0	0	0	0	0	292	39	148	0	356	41	0	2507	1005	341	0	28	283	0	53	191	149	554	17	22	30	5687	19	62	1044	1528	357	22	79	253	1679	197	471	12312	1444	404	0	0	0	481	0	128	0	604	20	116	354	147	0	0	0	299	53	1200	73	174	136	206	0	36	0	22	111	121	24	328	119	0	710	231	103	168	0	2	1146	874	76	38	279	173	2017	322	16	0	2	65	0	679	434	90	8	0	4	0	0	36	1288	541	81	104	2355	118	114	18	0	208	126	3617	0	343	0	149	0	155	1888	664	0	2063	193	16	34	0	0	14	651	101	21	388	190	219	0	0	0	0	0	1107	360	107	84	791	95	24	110	100	247	235	0	128	236	16	1497	137	6	347	0	16	318	795	1536	791	510	93	701	1396	406	226	107	516	802	949	0	70	49	559	1066	26	644	397	54	18	45	244	177	0	618	14	0	10	0	0	472	587	82	0	805	0	45	69	207	57	39	0	663	72	19	241	578	0	102	182	0	57	126	287	0	147	0	0	0	0	0	0	0	0	4	0	0	8	313	85	0	3	0	0	0	0	105	0	0	292	403	605	64	840	0	0	152	120	1049	0	0	0	0	2075	486	460	251	120	2	1458	547	41	2	258	446	0	53	822	68	135	61	75	0	0	0	1034	4	9	0	0	300	267	92	30	366	44	22	0	14	4	890	12	189	88	0	72	109	0	2	234	57	58	0	50	2	240	69	152	23	1	311	0	159	83	1458	0	0	0	0	0	0	0	0	0	0	0	0	371	210	356	87	944	6	78	552	89	0	144	4	430	342	2	212	0	779	351	0	0	258	6	20	253	1122	210	76	67	102	68	471	0	0	602	1096	2	6149	19	439	189	45	55	4	380	251	90	118	0	0	0	0	0	0	571	70	0	268	28	440	293	2	24	155	261	703	220	76	0	0	1410	0	1258	0	4	199	1619	429	150	178	6	12	65	6	43	51	258	453	575	96	0	0	90	455	42	32	95	121	395	362	300	0	88	47	30	0	0	2	0	113	250	0	125	763	474	62	0	77	0	0	10	175	886	1799	3	0	0	0	6	0	0	0	0	158	135	2892	99	1330	204	114	57	52	1345	805	0	254	0	247	0	478	0	765	80	0	1006	45	76	114	2155	1712	126	0	89	184	948	1228	0	0	43	368	1516	445	0	254	72	0	296	0	0	207	4	0	786	307	318	191	16	6	397	552	25	0	0	190	188	4650	139	0	443	2407	0	0	102	0	1377	546	0	17	1019	242	242	5734	52	0	73	4	762	0	772	2	1834	4734	133	54	1417	255	135	430	85	1595	54	42	78	24	299	446	716	572	75	118	158	0	199	1221	0	211	126	618	165	193	0	0	101	1990	1830	174	2485	786	1048	14	6615	424	350	2	134	588	315	17	77	426	3509	424	6	0	990	1413	1232	285	209	0	540	177	184	8	627	8	1004	385	460	2661	102	1545	453	76	911	1096	1721	537	547	488	6	6	325	0	211	10	168	69	1700	361	0	277	232	8792	24	425	2	114	8	36	907	1282	0	0	62	0	269	3	2350	12	92	0	0	0	0	0	0	118	0	82	0	0	0	0	0	0	0	3057	0	0	1281	0	0	0	0	674	66	153	789	0	0	0	0	0	0	0	0	0	101	0	0	0	0	4	68	321	1047	523	0	63	82	0	4	6	259	253	0	0	0	0	799	2	0	1490	7	295	0	0	0	0	0	2507	157	0	150	42	48	70	8	0	1210	0	0	0	0	0	0	0	0	0	0	0	0	0	750	0	0	0	955	19	0	36	162	419	0	0	0	86	36	36	6	3	1178	302	372	4	0	0	0	0	0	1	0	0	0	164	0	24	275	0	0	0	0	6	0	0	0	440	14	157	2	0	0	0	4	0	371	12	275	0	287	1431	0	0	0	0	0	0	0	0	0	0	0	0	0	0	4	452	260	120	6	621	12	216	966	0	0	0	0	0	485	2	299	0	0	12	101	0	0	0	996	0	0	0	78	333	0	0	4	19	50	0	0	0	17	0	2778	8	0	0	3563	5944	482	1501	78	765	0	108	923	32	208	0	94	1512	144	16	0	10	131	39	86	0	0	0	4005	484	14	0	18	0	100	332	361	426	24	0	20	435	0	0	0	0	213	3	127	101	54	0	105	523	0	0	0	143861	0	0	0	0	59	376	8	4	5530	41	235	6	50	927	171	0	0	2	3533	411	97	0	83	237	8	73	0	5	24	382	63	0	82	2360	0	4006	385	0	25	0	212	4	2767	108	28	61	33	0	129	235	205	16	16	916	0	243	20	0	32	10	0	257	42	206	1123	55	86	1642	2387	67	0	40	54	1	56	283	453	764	347	2	1742	484	605	0	1766	27	195	72	138	0	882	0	0	0	0	0	2507	0	121	1001	201	1206	7	0	0	40	286	425	257	221	0	0	0	211	255	0	26	303	51	114	6	90	385	1463	0	2923	0	0	1323	106	0	0	4	0	0	664	3820	0	7	0	48	22	553	0	126	0	0	0	14	96	0	0	64	517	91	20	114	0	390	804	0	458	0	718	0	230	33	602	947	48	57	0	0	0	144	0	46	491	490	2	953	0	0	41	53	0	607	28	211	128	0	0	525	0	18	117	299	195	0	0	130	4	358	458	96	0	538	0	46	277	0	0	0	42	88	481	0	110	229	769	52	606	14	142	0	0	0	0	0	18	0	30	38	0	0	2	0	0	0	0	0	2	0	0	0	12	0	0	4	0	0	0	0	2	0	0	0	125	8	0	0	0	8	0	2	0	0	0	0	0	0	0	0	0	38	20	18	760	0	0	0	44	0	0	12044	0	4004	0	0	10	625	3629	38	0	0	0	805	0	9	0	39	1340	0	765	0	94395	63	60	272	258	0	190	0	254	132	0	78	0	589	22	168	0	165	46	42	0	211	140	4563	189	224	472	178	506	410	0	2	605	4	0	0	235	0	15	0	0	25	2	223	386	0	63	1521	0	93	471	240	0	0	14	244	62	18	0	2	190	15	0	0	26	17	1	0	27	2	0	0	6	118	661	313	198	117	0	0	16	69	7351	1551	116	33	795	0	172	0	262	0	80	10	4	0	252	754	1	0	0	136	214	191	0	0	0	0	0	0	0	8	0	0	8	0	0	0	0	0	0	38	16	0	0	0	0	0	0	0	0	63	0	0	9	109	0	0	0	128	0	0	0	0	0	0	0	0	0	0	61	0	0	0	66	0	0	0	0	0	0	4	0	0	102	0	175	0	281	30	53	0	0	0	0	0	0	0	300	0	0	0	0	0	0	0	0	0	0	0	0	1	0	0	0	0	0	0	109	0	2	0	0	0	0	211	0	0	0	0	0	0	0	0	0	0	0	0	0	0	308	2	0	0	0	0	0	6	0	0	0	0	0	0	0	14	28	0	0	0	0	0	0	0	0	0	0	580	0	0	0	0	0	0	193	0	0	0	0	86	0	0	28	54	1091	1	0	0	0	2	75	0	10	0	0	71	0	0	2	0	0	3	23	0	116	0	0	10	0	0	0	91	0	0	2	0	0	0	0	12	0	0	8	0	47	0	2	5	18	4	0	0	0	281	12	0	0	6	0	0	0	14	0	0	0	0	54	0	7	0	3	0	0	0	5	0	0	4	0	0	0	0	0	4	0	10	0	0	0	0	0	0	0	0	0	0	0	0	0	18	0	62	0	0	0	0	0	0	3	0	0	22	0	0	10	0	0	0	0	78	4	0	0	96	4	2	0	130	136	0	4	0	0	96	496	0	0	169	46	148	260	260	452	212	224	367	212	617	85	20	61	0	429	262	30	434	352	227	71	0	547	470	581	0	52	183	73	621	122	694	14	78	189	396	2	619	15	815	386	2078	1495	505	6	12	490	255	52	2154	416	267	275	41	161	0	0	0	0	0	3	12	0	0	0	0	0	47	0	0	0	6	8	0	0	433	8	0	0	2	17	254	8	0	0	45	4	0	0	0	0	0	0	0	0	0	48	0	2	0	44	0	0	105	0	0	0	0	58	0	0	74	0	0	0	13	0	26	0	0	0	6	0	0	0	0	0	0	0	0	0	0	2	0	0	0	0	0	0	0	0	0	0	0	10	0	0	0	1	0	0	0	0	0	0	0	0	0	0	0	0	0	0	0	0	0	1	0	0	0	0	0	0	0	0	195	23	181	0	8	12	1223	0	0	531	136	94	6	1473	4	1608	297	842	294	36	26	1655	26	193	123	729	108	93	42	295	296	34	13	83	25	28	454	126	5320	0	1	925	0	0	0	411	101	0	0	0	109	172	451	35	0	2	0	0	0	0	0	4	10	2	4	0	0	10	38	24	83	1222	1071	471	324	331	4	136	376	509	10200	658	287	4	103	26	18	504	1048	198	611	2445	58	186	85	342	205	527	242	13	1012	62	77	27	55	10	0	1453	3205	0	152	209	28	219	0	0	0	43519	2226	330	543	94	311	2145	0	806	48	0	273	182	237	9	111	289	0	167	271	1901	254	48	284	412	448	3075	2549	802	1921	0	0	0	167	254	0	0	893	0	0	0	0	280	0	0	0	0	27	7	776	558	0	0	111	0	0	0	2	689	97	0	225	52	372	178	130	0	1511	4	274	143	14	56	0	2504	1004	864	9	44	798	12	618	164	164	0	6	443	4	152	6	1017	48	303	21	257	416	485	204	571	158	2657	289	0	4	0	0	0	0	0	0	0	0	0	0	2	0	0	664	726	330	683	170	1630	0	162	276	805	524	0	226	110	437	551	118	0	10	30	557	61	0	241	106	120	120	984	462	111	1576	1186	53	202	0	265	141	231	1827	2	632	0	0	0	0	0	26	40	192	0	6	2	0	66	969	172	45	0	3	346	601	611	0	34	0	179	0	24	247	0	216	322	215	0	14	0	0	47	223	659	186	160	24	39	180	0	0	0	0	0	0	0	0	0	0	0	0	0	0	0	0	0	0	0	0	0	0	0	104	100	266	0	0	409	0	422	0	650	100	23	254	277	0	0	0	0	0	0	0	0	0	0	0	0	0	0	0	0	0	0	0	0	0	0	0	0	0	0	0	19	236	294	18	186	696	0	0	44	73	1823	0	0	0	0	835	56	750	137	0	235	0	129	6	8	232	0	0	0	34	26	163	0	4	0	18	6	425	58	0	13	0	10	0	1	0	351	2	1819	153	430	1377	62	6	0	0	0	0	10	71	148	1228	486	262	338	0	0	0	5	0	39	48	290	217	343	1453	175	1241	101	100	56	403	10	73	0	38	4	0	7	50	0	0	77	0	162	468	1072	919	229	551	0	100	425	62	61	86	14	74	38	54	590	0	0	0	0	0	0	58	0	199414	1509	202	326	719	92	759	263	2357	236	629	0	0	0	103	826	256	794	79	0	0	0	620	178	482	18	0	245	323	0	65	0	0	10	0	42	12	104	1060	330	126	32	4	0	0	0	0	0	0	51	42	9	22	157	83	181	136	238	82	16	57	2053	44	342	137	313	609	1	678	1059	730	577	0	0	444	8	71	188	670	20	135	312	1235	70	371	58	44	0	0	0	0	0	0	86	0	0	19	10	0	18	68	63	0	385	101	187	0	150	565	0	2	506	39	4	217	39	1666	797	136	14	0	0	0	0	150	585	312	382	38	0	0	0	8	45	0	0	0	109	0	0	0	170	0	0	55	0	346	0	71	222	692	3308	632	2598	540	341	194	393	583	84	32	110	657	1270	0	0	0	525	0	260	573	1610	0	0	2	67	0	0	342	5739	3519	6296	4298	6316	2087	417	67	84	20	0	0	0	945	972	0	385	0	4	0	0	0	0	0	0	0	26	710	119	53	204	742	140	280	0	0	0	0	609	2	2	0	208	6	0	0	4	1362	1647	679	28	120	110	3440	98	53	89	50	415	1965	1067	0	301	8	666	0	375	2	0	0	246	310	0	0	0	0	1647	330	0	0	2	0	0	2	4771	0	0	0	0	28	0	478	0	6	0	881	0	0	1064	60	276	1360	18	1109	0	0	0	1143	73	0	172	0	23	443	132	0	41	671	3170	12	114	54	179	393	539	207	0	286	16	147	0	0	0	0	189	0	0	44	283	0	0	0	14	0	0	0	0	0	0	2	0	107	0	0	0	0	0	0	0	0	2	0	0	0	100	0	456	535	0	0	0	0	0	0	347	0	0	0	14	22	12956	0	2	633	215	294	257	6	294	852	500	172	74	0	0	0	0	0	0	0	7	0	1916	0	18	28	86	0	0	0	43	0	0	0	0	0	0	0	4	0	0	2	0	16	103	563	129	602	150	2	0	0	24	0	740	2	0	0	0	2139	444	4	757	265	0	0	966	10	213	316	657	8	681	0	0	0	234	0	0	0	0	0	99	197	124	0	0	0	0	0	0	0	1867	96	384	316	0	0	0	0	0	3	4	0	0	213	0	0	0	2587	39	0	990	0	0	0	0	1396	0	0	0	26	8	1	0	0	0	0	0	0	2	0	0	1913	0	326	8	0	0	0	0	10	42	224	131	141	0	0	0	0	0	0	0	0	0	0	0	179	181	148	96	84	2	0	1141	747	13	307	93	787	4734	2042	5490	1188	504	6	447	2364	0	0	0	0	0	174	0	28	0	0	0	1	0	0	0	0	0	0	2	0	0	0	0	10	38	0	1	0	0	0	0	0	0	0	0	0	15	102	69	499	520	346	852	0	0	0	0	0	0	0	0	8	0	0	0	13	46	0	0	0	0	0	0	0	0	0	0	0	0	0	6	0	0	30	0	92	0	0	0	0	0	491	81	252	0	0	0	0	0	0	0	0	0	0	0	0	0	0	1174	111	0	0	0	0	2	0	0	0	0	0	0	0	0	0	7	0	0	0	0	0	0	0	0	0	44	5944	0	18	0	0	0	0	0	17	0	8	122	0	0	0	0	0	0	0	0	0	8	35	2	515	22	3214	0	0	0	0	0	151	0	0	0	0	0	0	0	0	0	0	0	0	880	556	780	0	425	1072	245	0	0	117	0	62	2498	18	0	141	18	26	2	435	654	710	673	655	0	0	0	0	0	0	0	0	0	0	337	1726	1203	24	0	0	0	331	12	23	3	112	0	0	0	0	0	114	1206	342	66	0	76	1253	2	0	165	0	197	0	0	0	0	0	0	0	0	18	0	0	0	0	0	68	0	2	0	0	0	2	0	971	367	1908	714	93	210	0	0	6	8	0	1	2	0	0	0	0	2552	0	0	150	257	348	555	13	42	302	92	0	248	193	91	98	0	0	568	12	125	156	194	291	903	46	392	0	42	3853	66	214	120	0	340	86	0	0	0	0	0	4	0	0	6860	16	5	0	0	0	0	0	0	4951	20	68	620	124	97	161	402	118	3661	185	22	1094	2	0	171	117	0	8	2	0	1589	102	105	65	36	6	440	538	53	1415	0	8	0	0	0	0	0	0	0	0	0	0	0	0	2	0	62	222	0	22	109	228	0	0	0	77	2109	2	98	14	8	0	0	0	0	0	0	167	0	64	409	39	124	12	0	0	0	0	0	14	1848	68	562	0	376	430	164	73	0	0	0	0	0	0	0	0	0	0	0	0	0	26	0	72	998	8	0	108	0	30	0	341	380	17	62	8	751	0	0	0	129	329	0	56	110	52	242	1264	0	4	73	94	128	0	0	78	0	0	0	44	181	300	146	57	58	286	0	0	1108	386	92	2	84	167	426	65	90	59	152	6	199	0	307	6835	44	151	184	157	32	4130	401	101	1921	8	163	463	20	203	68	28	367	1	339	369	10	0	42	84	120	36	6	70	32	80	0	144	855	165	0	50	208	77	118	0	0	63	30	134	0	0	32	359	14	32	393	34	368	0	84	260	48	2	209	114	61	54	0	0	0	62	64	327	341	8	369	0	0	0	0	68	0	0	38	352	3	440	216	38	130	754	0	56	0	32	44	4	79	327	31	102	87	0	2	0	175	0	27	1134	2	184	776	0	585	0	0	0	0	6	0	0	76	264	378	0	10	95	20	74	0	52	0	204	32	129	86	590	531	1379	1319	167	6	655	122	0	70	125	85	0	215	26	42	350	125	63	0	730	2104	58	68	660	0	0	0	0	8	0	69	0	0	0	462	14	87	0	856	68	372	8	335	180	101	58	245	0	168	0	30	94	841	52	1	683	0	889	550	532	22	62	137	268	318	174	0	0	0	20	150	44	1093	0	228	701	32	0	60	175	7	58	42	818	0	0	34	97	2	71	91	23	0	2	564	2	8	85	172	314	0	0	291	226	22	22	92	0	0	26	38	33	92	26	2	0	97	32	48	85	163	91	589	0	0	2	0	0	0	182	0	0	73	94	50	1299	22	0	55	46	0	203	831	753	731	1510	1817	127	0	0	0	4	0	0	0	6	0	0	0	0	0	55	0	6	18	0	0	0	0	0	18	0	0	0	0	1527	15	0	0	0	0	0	0	0	0	0	0	8	0	0	0	0	0	0	0	0	0	0	0	0	0	0	0	0	0	0	0	0	149	0	0	3	0	0	0	0	0	0	0	0	0	6	0	0	12	0	57	92	30	4	0	0	0	0	0	0	0	0	0	1362	1287	0	0	0	1091	375	97	269	47	539	18	6	69	0	0	0	0	0	0	0	0	0	1	0	0	0	0	0	0	0	1	0	0	0	0	0	0	0	0	0	0	0	279	6	0	0	0	0	0	100	30	220	377	0	0	0	25	285	0	0	0	0	14	0	2	0	4	26	0	0	0	0	0	0	0	0	4	0	0	0	114	743	0	358	0	0	80	122	0	0	56	2	180	0	0	0	0	0	0	0	0	0	281	0	0	0	0	0	91	2	106	68	0	0	0	0	0	0	0	670	0	912	165	625	691	116	77	4	278	0	0	130	4	2	337	105	1220	0	0	42	570	6	0	509	498	1212	118	225	2	196	768	23	22	907	176	6	248	0	0	1	0	0	1903	802	106	0	0	0	0	0	0	0	0	0	0	0	981	0	232	181	30	1061	0	0	77	275	403	0	371	100	26	0	2	1	0	0	0	237	0	0	0	0	6	19	0	0	0	0	0	0	0	0	623	0	0	0	0	0	0	0	0	0	0	0	0	0	0	0	0	0	0	0	0	0	0	0	0	2	0	1719	75	0	0	0	0	0	0	2	6	0	0	0	0	6	0	0	0	0	0	0	2	0	0	237	42	0	0	0	0	0	345	0	22	0	5	0	0	0	0	0	0	0	0	0	2	0	0	0	0	0	0	0	0	2497	1373	394	363	461	522	495	0	0	6	421	464	0	0	0	2	0	0	21	0	0	0	0	0	0	0	0	0	0	696	0	0	0	0	0	0	0	0	0	0	0	0	22	392	320	28	0	0	0	0	0	0	0	0	20	0	0	1104	1179	0	0	0	0	0	798	1369	0	11	0	66	0	0	0	0	0	0	78	1116	151	7961	0	0	0	0	0	8	0	15	0	14	671	0	0	4	95	0	0	0	0	0	0	0	2	0	2	0	0	0	0	0	0	2	4	42	0	22	76	30	340	0	174	290	0	4	15	0	0	0	14	166	0	665	10	0	0	2	2	122	9	6	0	0	0	0	0	0	0	0	0	0	0	10	0	4	1	0	0	0	0	0	0	57	727	0	0	0	0	0	0	0	0	1	0	0	0	0	28	0	0	0	0	0	0	0	0	0	0	0	0	0	0	0	0	1059	505	0	0	15	0	0	0	0	0	0	0	142	276	0	0	0	0	325	0	0	0	0	0	0	0	0	0	1	2	0	589	2	0	0	0	0	445	2	0	810	754	237	175	0	0	0	0	0	8	0	3	3	0	0	0	2	0	0	0	0	0	151	308	0	0	0	0	0	0	26	0	0	1143	0	8	625	0	0	0	84	0	0	0	2	0	0	0	0	0	0	3	0	0	0	0	0	0	0	0	0	0	0	0	0	970	15	0	10	0	0	0	0	0	0	0	0	71	12	2	0	0	0	0	321	0	0	339	0	0	0	0	0	0	0	0	4	0	0	4	0	0	2	0	0	0	2	0	0	4	0	0	4	0	29	0	148	165	1030	3	0	0	18	0	53	82	538	213	36	573	0	2	0	0	0	0	0	0	0	0	0	0	6	0	0	0	1355	0	0	0	0	0	0	0	0	0	1	341	552	0	1055	6901	186	0	0	0	0	0	0	0	0	0	0	27	0	0	30	0	0	0	0	0	0	0	2	0	0	0	2	0	0	8	0	0	6	881	4	0	0	0	0	0	0	0	0	2	2	0	0	7	0	0	4	0	0	0	0	276	0	33	0	0	2	0	0	2	0	0	0	6	0	0	0	908	0	0	0	0	3	0	0	0	0	0	0	0	0	0	113	0	0	0	0	1771	21	4	0	6	0	2	0	0	0	773	839	0	0	0	0	0	2	0	14	0	0	0	0	0	0	0	4	0	0	0	0	0	0	0	0	0	0	78	174	0	0	0	0	0	2	0	0	0	0	0	0	44	0	0	0	0	234	0	517	320	579	0	0	0	0	0	0	0	0	276	0	4	448	0	0	0	5	2	0	0	0	0	1	0	0	0	0	0	0	0	0	0	0	0	0	0	0	0	0	0	0	0	0	0	0	0	0	0	0	0	0	2	0	0	0	0	0	0	0	0	0	0	0	0	0	0	0	0	0	0	0	0	0	0	0	0	0	0	0	2	0	0	0	0	0	8	0	0	0	0	0	0	0	0	0	0	0	0	2	0	0	0	0	0	0	0	303	0	0	0	0	0	0	0	0	0	0	0	0	0	0	0	0	0	0	0	0	0	0	0	0	0	0	0	0	0	0	0	0	0	0	0	0	0	0	0	0	305	499	342	0	0	0	0	0	0	0	0	0	0	0	0	0	0	0	0	0	0	0	0	0	0	4	0	1	0	0	0	0	0	0	0	0	0	0	0	0	0	0	0	0	0	0	0	0	0	4	0	0	0	0	0	0	0	0	0	0	0	0	0	0	0	0	0	0	0	0	0	0	9	10	0	0	0	0	0	0	0	0	0	0	0	0	0	0	0	0	0	0	0	0	0	0	0	0	0	0	0	0	0	0	0	0	0	1	0	0	0	0	0	0	8	0	0	0	0	0	0	0	0	0	0	0	66	0	0	0	0	0	8	0	0	0	0	0	0	0	0	6	0	0	521	0	0	0	0	0	0	0	0	0	0	0	0	0	0	0	0	0	0	0	0	0	600	0	0	0	0	0	0	0	0	201	0	2	0	0	0	0	0	0	0	0	0	0	472	1337	0	0	0	0	0	5	1298	0	217	0	0	0	0	41	0	0	0	0	0	1355	0	0	0	0	0	0	0	0	0	0	48	0	0	0	0	0	0	0	0	0	0	0	10	0	0	0	29	0	0	0	0	0	0	90	1030	0	0	24	0	0	0	0	0	93	443	0	0	0	27	38	2	0	44	0	266	508	0	14	20	0	0	92	92	18	89	0	0	0	0	0	0	0	20	0	0	2	0	0	0	0	0	0	0	0	0	0	0	0	0	0	0	0	1	0	0	2	0	13	0	0	187	24	0	0	0	0	0	8	0	0	0	0	0	0	0	0	0	0	2	4	0	16	0	0	0	0	0	0	0	214	0	0	0	0	0	0	0	0	0	0	0	0	0	9	0	0	0	0	0	0	0	0	0	0	0	0	0	0	39	0	0	0	0	0	2	0	99	0	0	0	0	4	0	0	72	80	0	0	0	0	0	2	0	0	0	8	0	0	10	0	0	0	26	0	0	0	4	0	141	189	0	0	0	1	741	0	2	0	0	0	0	2	0	0	0	0	529	0	7	343	0	0	0	0	0	0	0	0	0	0	0	0	0	0	0	0	0	0	0	0	0	2	0	0	6	433	989	960	0	0	30	0	6	314	258	0	36	14	35	0	0	0	0	0	12	62	0	0	374	31	227	78	0	194	0	0	2	2	151	265	0	24	429	0	0	0	0	139	2437	0	0	16	0	42	66	177	0	0	0	812	132	114	583	0	0	0	0	0	4	0	0	0	0	0	4	0	9783	0	0	0	0	13	0	0	0	0	0	0	0	0	0	0	0	0	0	0	0	0	0	0	0	0	0	0	0	0	0	0	0	0	0	0	0	73	57	136	94	108	117	230	100	117	0	0	0	0	0	2	4	0	0	0	0	0	0	0	14	32	0	2	0	1825	0	0	0	0	2	0	0	0	2	0	0	0	250	1030	177	229	4	99	26	138	0	2	3	0	0	0	0	0	0	1	0	1	0	0	0	1	2	0	0	2	0	0	0	14	0	0	881	0	597	0	0	0	0	0	0	0	0	0	0	0	0	0	0	0	0	0	0	0	0	0	0	0	0	0	0	0	0	0	0	0	0	470	0	0	0	8	0	0	0	0	0	4	0	0	0	0	0	0	0	8	0	0	0	0	0	0	0	0	10	0	0	0	0	0	0	0	0	0	0	0	0	0	0	0	0	0	161	0	0	8	0	0	0	0	0	0	0	0	0	0	0	20	0	8	0	0	40	0	4	0	0	0	0	0	0	0	0	0	0	0	0	0	0	0	0	1	0	0	0	0	0	0	0	0	0	0	0	0	1	0	0	0	0	0	0	0	0	0	0	2	21	128	899	0	0	0	0	0	0	0	0	0	0	0	0	0	0	0	0	4	0	0	0	0	0	0	0	0	0	0	0	2	0	0	0	0	10	0	0	0	0	0	6	0	3	0	0	0	0	0	0	0	0	0	0	0	0	0	0	2	0	0	0	0	0	0	0	0	0	0	0	0	1224	3004	0	0	0	0	0	0	0	0	0	0	0	0	0	0	4	0	0	0	0	0	0	0	1	0	0	0	37	0	0	0	966	0	1	0	0	0	0	0	1	0	0	0	0	0	0	0	0	0	0	0	0	0	0	0	0	0	0	0	0	0	0	0	0	0	10	0	0	0	0	0	0	0	0	2	0	0	4	0	0	40	0	0	0	0	0	0	0	0	1	0	0	0	0	0	0	0	0	0	0	0	0	24	0	6	0	0	0	0	0	0	3	2	0	0	0	0	0	0	0	0	0	0	0	0	0	0	0	0	0	0	0	0	0	0	0	0	2	0	0	0	0	67	0	0	42	0	0	0	0	0	0	0	0	0	0	0	0	0	0	0	0	0	0	0	0	0	0	0	0	0	0	0	2	0	0	0	0	0	0	0	0	0	0	0	0	0	0	0	4	0	0	0	0	0	0	0	0	0	0	0	0	0	0	0	0	0	0	0	0	0	0	3	0	0	20	0	0	2	0	0	5	2	0	0	22	0	0	0	0	0	0	9996	153	0	0	0	2	0	0	0	0	0	0	0	0	0	0	0	0	0	0	0	0	0	0	0	0	0	0	0	0	0	0	0	0	0	0	0	0	0	0	0	0	0	0	0	0	0	0	0	0	0	0	0	0	0	0	0	0	2	0	0	0	0	0	0	0	0	0	0	0	0	0	4	0	382	1440	165	26	0	298	1076	84	0	44	2	518	457	0	205	4552	704	415	0	0	354	0	0	0	0	25	355	0	12	0	0	5883	0	0	0	0	0	0	0	0	0	0	0	0	0	0	8	0	0	0	0	0	0	0	0	0	0	6	0	0	5	0	0	0	0	0	0	0	0	0	0	0	183	318	355	0	0	0	4	0	0	0	0	453	0	0	1	0	0	52	5	0	0	0	0	0	0	0	0	0	0	0	3	14	0	0	0	0	0	0	0	0	0	0	0	0	0	0	0	0	0	0	0	0	0	0	0	2	0	0	0	0	0	0	0	0	0	0	0	0	0	0	0	0	0	0	0	0	0	0	0	0	0	0	0	0	0	0	0	0	0	66	0	0	0	0	2	0	0	0	0	0	0	0	0	0	14	0	0	0	3	0	0	2	0	0	0	3	0	0	0	0	0	0	0	0	0	0	4	0	0	65	0	0	0	2	0	0	0	0	0	0	0	0	0	0	0	0	0	4	0	0	0	6	0	0	0	0	357	4	18	0	0	0	18	0	0	0	0	0	0	0	0	0	0	3	0	0	0	0	1	2	0	0	0	30	3	2	1	0	0	0	0	0	0	0	0	0	0	0	0	0	0	0	0	0	0	0	0	0	5	0	0	0	0	0	0	0	0	0	0	0	0	0	0	0	0	0	0	0	0	0	0	0	0	0	485	464	93	0	0	344	18	0	10	0	0	0	0	0	0	0	0	0	0	2	24	0	0	0	0	0	0	0	4	0	457	32	315	0	0	818	370	307	0	0	0	0	0	0	13	0	0	0	0	0	0	0	0	0	0	0	0	0	0	0	0	0	0	0	0	0	0	0	0	0	0	0	0	0	0	3867	634	51	0	0	0	0	0	0	0	0	0	2	0	0	0	0	0	0	0	0	0	0	0	0	0	0	0	0	0	0	0	0	0	0	0	0	0	0	0	0	0	0	0	0	0	0	0	0	0	14	0	0	0	213	471	204	16	433	0	0	0	0	0	0	0	0	0	0	0	0	0	0	0	753	183	0	308	90	777	0	0	183	0	7	0	0	36	652	0	13689	0	0	0	0	0	0	265	217	0	0	2	35	224	36	157	26	357	288	858	547	133	0	472	363	0	0	0	261	389	0	206	0	953	586	2343	36	66	1486	898	0	0	0	0	59	84	6	460	1091	5	117	0	378	4	233	380	116	0	26	0	2	0	6	186	240	0	2001	0	22410	50	74	1341	231	4	95	457	203	59	119	343	1386	1598	0	0	0	0	0	0	0	0	0	0	0	0	192	101	345	4	0	194	54	33	798	137	4	355	805	4954	324	432	0	0	0	2019	3325	5473	3463	7016	26	2408	556	615	33	166	0	0	30	1054	10	20	70	0	0	0	0	0	11	12	2	0	0	0	0	3	116	129	106	101	101	0	156	0	2769	798	333	0	0	75	2588	193	17	0	0	0	0	0	0	39	0	0	0	0	0	1529	704	0	562	981	158	70	6	88	651	3126	26	176	250	0	0	32	0	0	0	0	0	0	25	0	0	0	0	0	0	0	4	0	0	509	871	94	431	308	33	18	0	6	0	0	0	0	0	0	0	53	6	580	212	1117	222	14	0	0	0	113	60	10	0	132	144	168	2	0	0	2	340	571	366	6	6	306	1243	202	19	198	0	0	53	217	54	0	44	0	380	66	100	10	56	184	0	325	310	59	0	14	12	20	38	4	154	0	10	554	8	0	22	7350	260	10	499	46	3838	81	1120	0	8	37	81	668	0	734	231	814	0	0	91	17	160	0	0	488	28	314	696	354	140	476	6	18	0	0	20	28	0	0	122	36	0	0	0	2	0	152	87	57	67	779	6	79	187	556	155	0	520	0	0	18	16	47	286	177	0	26	85	10	76	8	69	8	0	165	14	28	521	19	895	683	0	2398	331	2	336	360	59	103	26	198	0	6	303	40	281	56	2	915	189	0	0	0	32	0	92	118	470	0	0	0	0	0	0	60	35	10	242	348	38	0	0	0	4087	59	434	647	0	0	2	0	262	0	0	248	392	0	656	4	1257	8	73	16	681	0	0	90	142	4	0	120	3627	146	0	0	2	62	945	2	0	137	8	18	275	669	399	0	29	0	535	59	0	0	0	0	70	137	549	389	0	12	86	1280	685	36	79	977	117	457	20	252	322	10	0	0	0	67	33	1186	0	108	0	0	4	1909	0	372	415	170	4	70	298	0	170	0	54	0	74	269	134	0	199	348	186	295	119	241	84	61	62	256	354	6	4	0	0	0	50	260	421	137	0	1011	1231	2013	147	248	0	125	27	140	42	127	104	1852	0	1268	266	0	0	0	0	0	0	12	163	0	147	4	29	146	0	0	23	0	0	0	0	0	125	0	1165	2	430	14	2	0	297	0	11	102	0	0	0	374	0	0	51	6	0	36	0	0	0	0	0	0	0	0	0	458	116	79	566	204	173	397	16	0	179	881	14	59	14	110	439	2	0	0	127	301	680	8	4	563	4	8168	20	1310	393	109	49	637	152	577	0	0	0	492	0	2	199	419	178	48	67	205	408	83	0	0	397	0	664	0	0	424	320	484	78	12	4123	95	170	500	228	204	594	92	0	50	118	0	22	88	289	280	440	1305	28	25	48	2	2368	40	6	311	234	0	0	282	166	0	0	19	26	277	80	146	268	39	58	38	1129	49	60	0	0	0	215	34	0	368	510	59	144	78	69	251	0	0	3334	0	709	726	255	139	77	20	0	2	0	0	2	0	0	0	0	132	788	25	0	0	0	0	0	22	56	878	18	5	69	141	752	0	76	0	0	0	0	78	1460	1282	8	78	109	562	59	126	124	270	95	182	18	0	646	74	2410	28	0	0	0	0	0	86	5	2	64	41	65	26	26	217	221	0	0	55	0	210	0	242	0	372	0	0	10	14	1531	44	76	106	1443	4	57	2	1583	38	224	260	219	323	0	0	0	0	219	0	1012	3360	31	2	0	36	0	14	676	0	303	0	82	16	86	422	34	32	72	1141	117	203	4	0	1971	865	71	373	307	194	149	70	162	346	0	0	563	0	0	0	0	0	0	0	0	0	0	0	0	0	0	0	0	0	2	0	2	36	0	0	260	0	0	0	0	0	0	0	25	8	424	0	0	0	0	190	370	620	67	170	16	423	91	227	253	188	4	0	98	58	125	2975	769	0	601	5	6	0	0	0	0	2317	4	0	271	109	14	10	12	150	842	830	0	48	0	1573	171	109	0	68	34	8	0	0	0	0	18	3828	72	0	208	106	0	0	12	0	338	266	0	120	12	6	0	0	155	113	36	648	1187	74	0	0	468	27	48	47	0	64	425	1043	18	86	332	286	4	0	93	142	8	195	140	57	0	403	4	0	194	14	1139	3023	351	51	2149	724	52	68	46	331	228	36	653	6	301	358	563	166	1787	78	164	364	116	0	0	315	105	46	121	1	0	644	172	930	331	0	34	28	38	60	315	117	104	725	2396	210	480	114	0	0	717	150	26	10	0	174	385	308	227	0	104	100	3646	75	2	2	0	0	0	0	0	169	110	129	109	14	307	58	15	21	0	661	0	52	46	83	0	44	343	18	197	473	262	2	0	0	8420	4	24	0	30	91	6	0	293	148	231	0	0	0	291	0	18	0	0	0	0	4027	0	0	451	879	0	74	4	330	21	70	37	0	0	50	26	420	0	0	60	76	247	2	363	462	79	309	14	0	210	47	232	0	26	152	32	535	0	7	0	144	1044	124	10	359	312	11	155	0	0	34	0	73	12	141	580	48	20	258	10	48	140	0	64	45	274	0	0	8	51	10555	0	231	0	0	1169	781	37	238	19	0	0	6	0	0	303	3	0	20	103	0	6	0	0	546	0	166	85	122	633	158	0	0	12	2	143	54	138	0	0	101	279	115	14	0	233	135	16	22	22	159	373	2	881	381	20	346	82	1332	35	54	41	0	0	18	128	2	46	2	114	0	0	2	34	42	241	39	298	0	2	77	160	204	0	144	0	185	372	10	250	0	123	0	0	0	215	331	1273	531	88	0	0	959	12	86	0	299	277	124	193	240	663	312	19	0	165	146	32	98	85	206	224	18	52	0	0	807	70	19	0	1065	32	15	211	44	94	20	628	565	194	230	52	1059	0	0	58	40	0	0	272	36	150	11	1307	20	251	36	0	0	2	0	421	0	117	0	1	182	170	41	64	2	344	0	0	0	0	0	48	0	0	33	0	24	780	115	81	13	294	72	149	200	421	178	562	70	228	614	355	0	0	283	347	273	170	0	856	0	169	0	61	0	98	220	756	292	124	162	2	127	34	18	2	2	24	302	116	208	424	24	40	0	3931	0	20	392	56	421	202	0	172	72	80	369	340	48	0	2	15	0	0	0	942	0	0	266	104	220	73	72	0	140	26	0	449	0	87	10	58	108	355	115	0	90	38	13	2812	2	116	2	241	92	0	0	18	256	0	0	0	8	152	363	0	4762	63	81	0	0	0	0	254	5	1238	1263	18	545	283	215	16	0	0	173	233	57	145	490	0	0	0	0	0	0	72	0	0	0	98	12	32	0	64	14	10	38	24	0	0	0	0	0	47	0	0	89	143	1	70	1267	148	30	46	64	0	1121	51	186	102	0	2	57	168	16	242	1	0	2	111	96	26	12	849	278	0	415	0	420	64	109	154	6	8	0	289	38	0	4	0	358	23	1636	262	0	198	50	197	0	0	0	72	0	785	64	240	36	549	0	0	0	14	0	35	34	158	17788	20	0	54	0	0	0	70	0	0	0	0	563	44	0	3929	84	71	44	58	302	84	4	0	0	0	282	6	0	0	237	0	78	96	3	0	2	0	665	0	125	299	187	136	108	314	158	0	164	4	110	2420	34	100	3874	424	19	26	202	10	76	2	484	337	120	213	10	0	44	0	0	1739	0	2	0	0	2750	0	26	0	0	2	0	379	0	169	37	1060	15	50	0	28	237	0	82	308	12	455	97	243	746	2117	40	0	0	0	0	28	299	1121	0	427	0	20	563	71	442	0	354	62	2	0	0	0	56	0	0	0	158	0	0	0	0	0	0	207	0	0	9	32	0	136	0	1429	18	0	8	0	0	20	352	23	188	185	354	75	88	0	74	113	90	417	409	435	14	120	160	0	0	97	307	808	0	232	113	80	38	168	312	15	0	0	0	0	0	0	6	146	142	0	0	0	0	0	0	0	0	73	163	335	264	0	2	70	22	61	69	0	244	0	0	0	0	0	0	0	0	129	84	47	233	0	0	242	83	66	0	246	83	123	78	0	25	43	10	64	0	59	18	12	0	0	0	0	0	0	0	24	73	0	0	20	405	161	0	0	0	0	0	162	128	748	1784	0	34	311	467	16	0	0	0	0	30	0	16	0	4456	8	0	2413	4	24	4	0	0	0	9	34	24	0	56	82	0	0	0	1416	4	308	129	86	0	0	2	623	122	766	30	46	0	16	84	6	247	0	64	36	247	823	0	0	28	90	100	8	193	415	4	12	0	0	0	0	379	0	0	0	2	16878	0	0	8	0	0	96	348	0	0	34	0	64	0	0	16	33	2	4	61	0	8	0	0	0	0	0	29	136	41	238	5443	153	14	73	0	0	0	462	54	140	10	0	0	0	20	0	0	13	8	12	54	109	97	36	159	227	0	0	426	267	0	0	161	1010	118	0	0	86	376	25	34	0	80	12	89	38	138	103	617	224	0	74	16	37	62	23	0	40	277	761	26	49	495	61	0	86	59	84	16	324	352	50	516	1619	1483	12	116	44	102	280	58	12	343	68	180	8	1007	596	74	0	2418	8	42	188	4054	0	0	0	0	0	26	0	0	0	0	0	0	14	0	99	318	182	90	0	16	0	0	24	0	0	0	0	0	50	1119	2	0	131	0	191	0	0	0	0	0	2	76	0	37	42	651	97	66	44	68	34	133	0	16	320	73	94	132	0	173	7	349	47	6	25	0	0	0	68	4	0	0	0	0	0	24	26	195	79	191	1089	0	0	84	0	0	0	0	0	4	0	70	12	177	207	0	0	0	0	0	0	447	10	123	0	133	105	0	0	649	22	37	0	4	183	415	1296	0	0	4	18	0	285	92	11	36	11	21	10	762	16	40	18	0	22	79	203	228	107	2	819	12	78	82	1782	169	310	190	97	0	0	0	0	0	906	0	18	0	0	0	0	0	0	0	28	4	157	0	0	0	0	997	5	238	95	858	282	376	6	122	86	10	417	34	394	57	277	33	151	44	0	18	8	0	2	40	190	60	6579	16	0	46	2	290	343	2365	16	65	1925	14	39	71	2	648	1048	0	5054	0	2040	53	1785	4	0	196	4	20	45	35	184	8	1	272	203	1836	46	216	208	39	430	2	0	52	79	26	2	197	2	3057	356	0	134	1040	256	3	26	10	45	2	0	66	32	258	538	104	0	161	283	0	160	131	0	0	6	7	2603	214	3359	1524	26	673	482	7545	0	311	0	86	0	44	2	2	28	0	0	0	0	0	0	0	2	13	16	0	0	0	0	8	1172	52	70	31233	22	0	30	4	202	20	0	187	52	6	210	546	40	41	277	442	476	1559	0	0	300	49	1	0	87	85	45	132	26	212	14	79	516	58	0	2245	100	0	155	511	20	2144	5	68	308	176	19	0	2	32	0	34	86	12	316	593	2	11	60	0	180	0	0	4	0	113	0	18	0	158	4	0	6	6	201	22	39	170	0	0	0	0	0	0	0	67	0	135	18	150	2	112	361	0	8	58	239	308	95	74	1858	339	0	0	0	360	1539	6	0	18	239	5	159	336	127	20	27	296	48	43	0	13	0	0	0	247	88	0	14	2	25	125	309	311	266	233	0	0	0	0	0	8	0	0	0	0	0	202	0	0	36	283	2627	121	101	6	81	638	0	224	66	14	195	33	4374	0	0	190	6	47	540	16	133	0	0	0	395	34	0	0	12	0	0	83	0	209	0	14	0	34	4769	2	129	1752	16	280	469	603	555	0	8	32	274	0	53	97	135	0	0	126	19	0	22	0	0	0	0	0	0	19	11	305	6	0	26	18	0	280	337	577	0	243	116	132	155	52	461	0	0	0	0	0	0	0	0	0	38	6	343	211	0	0	0	0	30	2	6	16	78	107	282	116	0	0	0	0	534	62	1	56	10	0	0	0	64	177	34	0	0	137	2	8	72	221	0	32	434	0	728	104	150	0	0	12	6	55	18	509	0	16	205	0	0	0	8091	80	2	0	0	0	1619	2	11	0	0	92	565	203	0	470	0	0	159	32	99	13	124	290	4	160	275	74	0	4	780	0	0	240	333	200	92	136	1334	61	182	8	0	16	10	431	4	104	581	196	0	349	2373	15	0	0	240	170	80	327	63	0	0	0	8	0	495	228	29	238	12	0	0	0	0	0	0	0	0	0	0	136	746	19	16	2265	55	60	408	246	18	0	257	243	626	20	187	6	0	0	62	0	0	6	0	124	0	656	7	1734	16	411	90	43	0	0	0	51	47	314	224	63	52	389	86	90	108	30	148	28	437	310	0	0	0	1389	601	0	60	5704	281	0	26	10	128	0	2	0	56	0	223	32	56	398	89	58	127	94	0	162	150	79	54	353	0	230	0	73	3475	0	254	9	464	4	23	48	0	0	42	559	12	24	6	0	0	104	18	457	52	18	0	237	57	542	0	10	305	0	0	72	18	29	168	0	33	55	145	162	262	39	1536	112	8	31	139	1	12	12	4	0	0	20	22	6	196	793	0	361	0	0	0	0	104	4	0	0	0	0	78	0	0	81	47	0	144	8	0	0	240	287	0	0	0	1959	0	330	40	84	345	46	61	482	17	0	101	6	61	42	90	0	3	0	0	685	338	4	103	107	239	19	40	123	20	4	431	22	595	120	0	0	0	0	2	134	0	0	0	0	0	0	96	1429	50	2639	58	31	59	341	577	2	0	17	3010	10	418	85	37	0	0	0	0	434	330	28	56	32	0	0	0	0	0	0	0	88	6	519	158	122	142	0	0	49	0	335	687	1721	20	0	0	0	0	0	0	0	0	0	1101	0	22	112	678	12	0	0	325	0	623	0	0	0	85	157	4	60	122	6	120	144	0	0	61	211	37	372	23	0	0	0	0	0	162	70	0	2	0	10	97	47	279	0	0	0	0	351	0	38	0	0	0	2	0	54	20	4083	387	98	1315	52	0	0	0	450	248	0	0	0	0	0	0	0	0	0	3	0	55	90	0	0	0	0	0	504	0	18	242	0	40	313	1739	16	96	69	28	58	1	507	260	24	0	6	0	60	66	172	581	10	1564	2256	133	329	0	0	0	212	0	0	0	2	0	0	78	24	288	298	0	0
"SAMN03492813"	162	0	0	0	0	0	0	0	0	8	0	10	3815	182	81	2	0	4	0	0	0	0	0	4	2	21	96	12	413	10	0	0	0	0	90	12	1259	121	50	46	289	34	203	70	1315	10	136	0	0	0	70	342	1833	0	0	330	2901	84	32	165	0	0	0	22	93	211	6	0	0	16	941	0	104	60	127	0	0	142	60	38	0	0	6	0	36	0	0	2	0	4	0	0	4	0	0	104	0	76	0	316	466	64	268	122	2	108	0	180	2	16	243	0	186	0	2	0	0	128	8	0	181	165	28	82	0	4	48	0	8	15	162	4806	14	0	54	0	0	30	14	139	34	32	40	28	404	82	58	14	2	50	24	282	0	49	223	196	4	549	103	86	2	40	138	90	139	52	38	155	8	433	110	0	83	406	973	341	362	230	199	0	46	64	8	0	28	0	96	60	0	18	5	0	86	136	9	99	2	68	686	157	136	133	30	98	62	527	8	0	75	0	0	140	32	87	50	79	20	82	242	18	0	34	246	21	4	46	50	14	88	76	0	0	1370	194	2	89	91	24	0	0	70	32	0	22	237	94	58	130	16	8	58	96	4	0	0	74	56	404	0	0	5	2	0	0	0	0	0	0	4	0	0	0	0	0	48	0	0	0	6	0	0	0	0	0	44	40	0	10	0	171	0	0	0	60	44	0	2	0	199	56	22	24	14	0	36	108	0	0	76	0	4	0	0	431	0	74	422	61	0	0	0	92	0	186	34	0	0	0	85	0	0	4	8	0	0	0	0	0	0	0	0	267	18	62	15	88	40	217	192	12	4	20	0	182	201	12	56	141	0	711	817	0	0	0	2	0	141	162	162	0	0	0	0	0	0	0	0	46	2	0	130	106	0	6	0	0	0	124	6	263	449	136	101	354	21	0	44	13	329	10	0	165	322	48	115	2307	0	82	78	0	49	20	258	0	723	0	0	590	0	0	0	299	0	141	571	92	10	117	0	0	58	216	25	35	199	408	80	54	8	126	2	169	3	5	8	2	0	437	16	64	68	227	45	172	147	298	0	0	0	6	5	98	68	12	203	12	4	50	0	0	38	42	336	54	10	20	84	75	96	76	0	60	501	53	4542	42	74	0	0	484	8	180	79	10	4	0	0	4	185	18	303	6	24	120	0	956	0	416	2	0	28	3715	2	0	32	127	98	64	74	27	4	70	34	104	0	2	24	38	16	8	354	108	329	114	319	12	1	49	9	0	4	0	79	161	0	157	21	594	35	227	68	30	71	0	24	18	2	128	42	40	0	127	18	18	30	4	6	61	10	57	4	46	0	131	0	296	162	10	0	18	0	506	0	41	192	0	28	8	42	613	618	0	0	2	102	26	0	12	14	164	26	339	13	70	0	44	218	43	88	70	16	56	127	32	52	175	0	16	2	28	10	808	87	164	0	156	0	7	36	74	0	43	471	28	130	0	0	84	62	10	38	42	0	121	44	0	0	3	43	50	343	0	33	74	198	144	56	0	0	62	40	0	43	263	61	0	17	244	0	0	0	0	0	0	0	0	8	70	0	0	0	0	160	36	97	53	122	291	0	188	102	0	0	10	286	38	0	252	116	14	133	0	2	0	12	68	0	0	14	280	20	1	0	0	320	0	356	8	182	16	352	0	142	0	30	29	0	0	0	0	0	16	64	664	0	708	24	1	158	0	0	100	0	0	0	132	0	104	0	42	52	40	48	110	0	18	0	2071	172	30	4	4435	0	3	30	100	0	20	0	7	406	133	107	0	6	38	0	1163	36	281	386	74	28	110	0	0	0	0	0	0	0	0	0	12	34	0	42	542	0	38	45	14	2	91	0	0	0	2	2	0	53	0	0	10	0	0	43	58	0	0	150	609	0	157	0	0	0	0	0	0	0	0	0	20	12	10	0	0	0	0	0	10	0	0	0	0	0	0	0	0	0	0	0	0	0	0	0	26	83	0	0	26	74	108	199	62	60	19	7	708	0	0	14	0	1730	0	0	0	179	66	4	41	53	27	52	131	60	132	203	295	8	155	143	4	131	4176	0	46	79	54	16	53	237	6	74	114	42	24	0	0	24	328	223	214	133	155	0	14	30	108	106	138	18	22	90	349	130	230	62	71	2267	120	30	0	64	122	70	26	0	71	0	0	6	0	2	0	272	129	6	0	82	1308	0	69	606	1	26	306	111	0	275	13	2	426	273	0	0	59	6	0	78	80	42	2	0	0	114	6	0	22	161	630	8	459	0	19	38	204	482	241	64	30	62	4	0	0	188	0	114	0	0	697	444	0	630	6	66	2	4	2	425	240	173	217	46	2067	0	0	0	0	166	62	46	122	0	12	64	209	843	46	25	217	202	137	122	0	0	323	59	169	646	1295	0	0	178	96	25	132	454	465	34	8	8	75	109	16	229	54	62	138	0	0	149	35	10	42	20	50	72	0	0	22	0	0	0	63	32	0	0	0	0	280	92	0	130	67	83	0	2	20	46	0	0	0	14	22	0	228	0	1599	201	28	0	0	0	0	0	2	0	24	44	175	335	0	0	0	2	0	3660	85	18	2	12	69	22	109	8	78	6	0	0	0	0	0	0	34	46	6	58	34	929	1	221	0	87	10	7	5	275	836	0	6	0	0	12	0	682	0	128	6	136	24	218	114	140	131	52	76	46	122	34	57	478	494	0	102	99	18	0	0	156	500	439	341	140	38	96	0	64	0	0	315	432	392	0	542	0	0	428	0	67	34	277	0	0	10	46	0	235	0	77	2	76	168	59	1008	72	18	12	38	84	108	0	4	0	54	2	42	71	116	192	11	82	0	16	0	0	414	188	0	0	4	362	0	89	0	0	464	50	14	6	0	0	2	12	74	38	20	6007	0	166	113	0	28	496	0	4	4	0	0	212	447	20	6	40	0	2	12	66	72	0	0	0	44	26	119	200	140	269	6	0	12	90	84	0	42	851	0	93	571	0	0	74	154	28	252	32	54	30	5	542	1673	0	8	159	34	14	207	0	0	0	20	122	0	18	3063	0	42	0	60	28	20	42	3	0	542	0	69	2	10	85	26	114	0	248	0	95	358	22	148	116	334	0	171	135	1	52	95	77	40	220	94	204	128	6	28	10	179	0	0	0	10	372	668	4	0	0	54	10	0	638	64	0	107	0	0	0	28	82	37	238	0	0	72	34	98	28	44	12	0	0	0	6	4	1757	0	0	0	0	217	0	0	0	0	0	329	354	28	0	0	0	0	100	0	0	0	8	0	8	0	0	0	0	0	0	0	146	20	40	14	0	98	382	26	2	0	74	200	232	46	0	855	0	0	2015	14	56	0	0	0	0	0	188	236	0	0	0	0	0	0	24	493	154	1049	0	100	522	15	457	0	0	0	0	694	390	628	50	164	0	0	15	6	12	109	80	10	36	2	0	0	0	0	0	10	65	885	4	134	492	0	4	0	22	0	0	3958	18	58	393	50	33	353	6	10	133	6	4	0	0	0	0	0	0	0	183	42	4	18	6	104	109	0	108	82	98	18	77	60	310	0	37	68	83	0	4	46	257	0	2607	451	26	0	136	6	46	36	56	8	26	839	24	20	2	77	114	28	142	12	2	89	0	144	211	0	120	0	109	104	224	481	185	0	97	0	505	0	130	77	209	71	60	12	126	0	48	0	0	0	0	28	0	0	1	327	0	46	0	12	77	277	74	518	68	0	58	92	0	2	0	11487	0	182	126	0	0	28	8	0	0	0	390	0	0	74	64	250	18	170	0	0	0	0	98	0	2978	0	0	650	14	347	0	0	0	0	0	162	0	463	154	44	0	87	43	0	68	80	24	66	38	0	0	879	6	0	11	2	0	229	0	63	0	72	94	0	516	1605	168	26	0	148	0	0	0	0	0	148	386	8	0	0	0	0	0	11	41	567	0	0	0	0	0	22	16	8	8	6	241	526	22	0	111	0	0	76	2	1932	2	235	86	69	196	25	7	6	234	22	26	247	84	2	189	0	4	0	46	152	4	0	0	314	16	4	124	56	19	0	0	49	147	0	0	0	0	0	10	34	0	108	6	14	86	87	231	174	0	94	0	45	0	2	0	102	0	0	0	0	0	0	108	22	26	134	70	0	0	0	109	34	96	0	215	548	0	24	26	0	0	0	609	875	0	84	0	99	505	6	0	78	16	7	56	261	18	113	234	22	38	110	16	0	0	0	0	14	194	60	0	0	124	530	14	12	251	30	735	49	104	0	1	0	0	102	0	268	0	0	0	22	0	0	0	0	3085	34	161	0	0	124	4	80	195	0	156	72	4	118	0	82	138	0	2	0	196	0	0	6	0	268	4	0	76	230	14	6	87	0	50	30	62	334	44	324	319	505	964	6	0	0	98	0	127	521	0	107	0	200	0	0	0	100	2	16	226	0	0	72	0	0	0	0	0	0	0	0	0	0	0	0	0	29	0	0	0	46	8	107	2	20	68	134	0	84	66	0	75	0	695	94	62	27	0	0	0	0	0	0	0	0	0	0	0	0	126	0	0	0	1	0	1	0	88	119	0	12	22	60	0	225	284	0	0	0	0	0	0	0	0	0	0	0	0	0	0	0	74	0	56	0	40	0	0	0	0	0	0	0	0	0	110	6	85	0	2	0	0	111	0	37	0	8	198	182	16	95	390	58	64	16	64	0	202	2	24	246	541	312	0	286	0	0	0	0	14	52	28	0	38	0	410	60	191	4	0	100	170	71	84	10	2	0	93	34	0	46	8	0	42	112	644	296	0	2	85	0	0	0	28	0	0	293	0	0	0	0	0	0	132	0	40	0	744	98	0	0	118	64	22	0	14	0	383	0	0	0	2	112	0	0	160	62	167	0	0	216	0	8	28	0	0	0	0	16347	52	0	0	0	86	0	0	0	16	0	16	0	100	0	0	0	0	8	0	28	144	106	30	0	120	67	0	6	8	133	0	18	65	10	32	92	16	4	0	8	50	129	378	102	68	136	0	195	44	16	2	47	120	182	51	70	0	30	18	0	46	2	0	122	0	0	96	198	34	88	12	10	22	122	47	263	493	24	0	0	118	48	86	29	30	271	0	0	264	72	168	14	333	18	71	79	52	0	38	0	18	2	0	0	32	121	106	284	107	1316	1172	10	0	0	0	32	161	40	0	14	159	16	240	77	26	0	58	0	623	0	113	0	114	28	0	4	12	0	34	44	2153	122	2	6	28	52	26	4	4	0	0	0	1182	529	428	235	4	34	0	0	0	0	0	0	38	146	373	18	91	258	18	68	0	44	0	0	20	38	25	5	38	22	0	0	592	20	184	14	0	207	0	0	0	0	54	0	4	38	2	222	176	0	60	68	178	0	0	0	89	163	0	60	229	375	66	2	203	2	16	767	117	4	62	0	16	22	0	0	0	0	24	76	2	111	0	0	133	116	11	60	27	1780	2	0	2	197	44	140	0	64	28	6	0	0	4	397	72	23	30	307	53	2	50	0	198	1736	0	372	0	0	0	0	0	265	258	42	100	0	0	0	0	782	2	166	0	302	108	0	12	0	0	2	96	66	1	0	23	6	2	95	4	2	0	0	11	434	0	0	0	0	0	0	0	0	0	0	132	0	6	20	0	0	34	26	0	26	1022	0	91	4	0	204	18	0	0	130	232	32	2434	69	251	141	83	52	0	0	0	0	0	0	48	0	0	0	0	0	104	12	0	0	0	0	0	0	16	71	14	0	0	0	183	8	0	0	0	0	0	150	35	0	86	42	332	48	122	90	620	100	0	0	110	0	20	116	18	26	2	3	22	66	16	82	14	230	144	439	0	4	0	0	0	0	4	0	130	10	29	302	38	22	16	60	77	2	94	105	26	80	28	0	116	2	0	0	0	0	0	0	42	408	0	52	20	281	324	703	2	0	8	0	0	55	0	73	25	0	0	16	0	188	0	185	0	0	26	13	527	4	12	0	0	0	20	0	16	87	92	0	0	0	0	7	114	56	1307	0	0	0	78	169	6	0	0	0	64	10	0	10	14	25	2	19	10	2	0	0	2	22	16	0	0	99	0	450	89	0	846	14	0	10	26	0	92	44	2	34	18	0	18	929	52	50	62	0	53	52	0	4	83	11	143	0	0	0	0	0	8	18	624	48	4	14	0	300	483	51	247	3	6	502	147	48	76	36	0	34	14	82	0	28	76	93	12	26	0	52	2061	211	64	2	0	60	48	2	25	181	95	21	56	64	103	281	267	0	23	122	14	267	0	7	7	0	307	74	203	0	1	104	14	0	0	104	1013	54	373	316	84	0	50	120	17	486	196	48	219	87	226	34	0	53	111	0	3	177	144	48	2	0	0	50	102	0	0	177	180	36	1221	18	54	23	1	70	32	96	4	18	6	86	0	0	2	144	0	148	117	22	40	180	0	168	0	0	0	80	44	484	0	36	0	0	73	107	18	18	0	0	21	87	28	0	4	0	213	0	6	20	30	207	12	2	0	27	0	16	268	22	3	156	0	10	66	226	74	34	47	0	34	4	15	4	0	6	0	0	0	0	2	0	343	24	52	0	118	62	28	74	0	0	0	191	180	0	0	1880	2	3835	0	26	0	10	2	15	0	439	172	0	52	26	131	46	67	66	314	0	64	506	0	2	18	266	0	32	20	26	56	8	29	70	101	34	16	229	28	453	71	114	0	22	0	172	10	1	6	44	100	57	65	0	0	0	72	35	123	122	4	0	0	251	106	45	92	32	39	5	233	80	0	84	789	0	24	0	583	0	0	112	92	8	58	0	0	186	0	58	26	186	112	414	98	207	2919	61	22	0	82	0	0	0	14	0	186	0	0	0	1	64	0	0	0	0	228	0	0	0	4	10	28	0	0	2	0	0	2	0	486	78	131	60	4	0	172	2	14	143	715	85	120	581	67	0	83	29	0	148	0	20	0	0	0	4	0	0	2	61	0	182	6	92	0	0	0	0	145	252	37	0	0	0	0	0	143	0	9	137	0	265	33	0	14	2	1499	10	0	2	51	214	4	12	0	977	0	0	26	107	2	0	38	0	78	80	0	0	97	110	34	269	0	14	116	14	0	50	2	4	18	215	0	48	173	1	6	58	92	0	0	0	0	74	88	46	0	0	0	143	8	0	259	2	0	1146	0	16	0	0	154	0	293	43	9	1155	0	0	16	31	2	614	0	0	0	0	269	0	0	0	0	0	90	0	0	313	26	202	2	370	44	155	18	544	89	387	0	0	172	137	74	22	166	266	2	4	125	2	0	913	6	314	32	2	0	0	0	26	0	4	0	208	380	0	48	0	12	39	0	107	97	4	350	188	154	0	0	0	0	0	8	125	8	0	60	2	19	0	0	0	14	102	20	12	506	4	0	123	2	155	32	0	0	10	120	0	0	0	141	218	924	0	72	38	3	0	0	138	187	0	53	548	0	8	153	11	52	2	14	2	0	4	6	44	1413	0	4	31	455	6	2	16	14	30	0	118	655	106	0	0	4	20	1709	166	167	0	20	16	80	44	33	790	16	7	428	0	44	66	53	101	59	40	22	90	31	67	342	0	40	0	0	155	34	58	26	322	115	72	113	91	20	37	233	0	0	22	12	117	8	98	90	45	294	22	0	882	20	0	1	284	0	0	44	26	0	0	76	0	0	0	0	66	0	26	0	189	16	16	5	0	0	84	192	0	320	2	8	0	0	0	46	20	62	1833	39	0	255	0	20	0	0	749	112	192	8	0	37	0	100	24	110	0	447	0	0	42	73	0	0	183	14	0	56	0	0	0	0	220	118	435	9	4	398	14	98	0	0	40	0	8	0	30	86	0	0	0	32	0	8	82	12	94	68	34	0	16	0	118	20	236	10	14	20	0	0	0	18	52	178	0	0	0	0	253	10	2	2	0	120	264	356	0	0	142	310	54	98	23	44	55	94	0	0	0	0	0	20	180	32	0	0	0	0	0	0	6	18	58	0	0	26	0	0	0	0	64	94	14	0	0	0	0	49	0	0	0	0	0	0	0	0	0	116	36	148	0	379	0	0	51	26	0	0	0	0	0	2	0	0	0	0	0	18	0	24	32	24	10	6	144	0	0	0	0	0	0	0	0	0	0	0	6	144	22	282	67	20	27	6	0	66	16	0	4	16	114	22	0	438	46	0	0	38	0	0	0	36	24	471	42	18	68	134	6	37	210	1207	0	468	86	102	0	4	0	0	198	17	84	389	0	2	144	6	8	0	54	22	16	32	46	24	194	4	25	44	2	52	0	10	0	174	0	282	82	16	92	312	0	56	0	31	12	0	16	24	0	100	49	24	148	0	42	2	0	0	36	93	0	508	853	10	2	25	199	42	22	2	155	12	42	10	82	151	10	2	0	526	119	85	488	0	20	0	94	481	24	0	0	0	705	0	0	86	35	0	0	0	74	0	0	0	0	0	0	0	0	0	22	0	0	166	0	0	36	0	21	0	104	8	0	0	0	0	0	0	226	92	120	107	0	127	36	45	193	132	62	130	0	0	0	46	4	8	14	144	110	0	14	0	33	20	76	2	0	38	6	33	338	52482	8	44	319	0	0	74	0	0	1734	187	0	0	0	0	100	0	0	173	44	0	0	0	70	328	26	44	121	119	88	108	86	0	206	22	225	267	0	98	554	268	0	2	74	0	0	35	135	452	221	46	2	8	700	1833	20	523	42	8	2574	262	34	0	0	0	0	0	54	64	33	14	337	130	301	33	142	12	4	0	47	581	0	190	0	0	45	20	583	18	94	5	236	0	22	6	0	50	52	246	0	8	91	0	68	32	56	2	146	0	120	40	0	4	30	6	551	330	0	11	0	0	70	404	143	862	96	94	24	44	87	0	126	2	26	72	214	0	4	10	0	0	0	0	0	0	20	2	203	0	6	0	8	5	0	861	0	4	161	0	0	0	627	307	12	252	0	45	402	34	6	198	0	819	115	268	86	422	474	0	146	6	112	0	0	434	523	4	16	30	0	0	52	6	64	129	45	0	0	0	2	48	91	16	0	0	0	0	19	0	770	68	0	0	163	46	34	409	2	6	4	106	32	0	6	67	0	1234	115	5	100	80	26	42	177	28	0	95	0	17	54	28	2	28	59	529	0	0	10	5	257	21	38	0	56	0	47	151	167	0	0	0	44	389	176	0	0	163	0	0	2	0	0	0	75	0	0	0	0	0	1247	170	16	25	54	274	2	102	73	10	23	2	0	0	42	12	515	0	0	0	84	8	85	57	125	3203	0	0	0	0	0	0	0	104	0	171	0	0	0	86	112	676	151	11	132	0	0	328	0	0	66	0	0	111	123	18	354	59	136	70	0	0	0	56	0	45	560	102	0	0	0	0	0	0	0	0	6	2	0	8	92	634	3130	129	370	2	46	294	70	162	88	49	0	177	37	198	0	66	175	0	2	56	30	380	7	145	0	32	443	100	12	80	138	8	2	14	8	25	6	0	596	97	26	160	0	52	36	8	30	0	10	673	76	185	243	18	316	59	0	102	189	148	28	0	279	219	0	0	0	0	0	0	0	160	0	0	0	0	0	0	2	30	195	72	56	0	20	0	137	0	284	38	60	0	0	0	0	281	40	10	35	0	118	55	89	6	234	27	0	129	0	51	371	18	0	411	2	4	80	4	4	22	52	208	419	10	18	0	0	64	2	0	0	0	22	143	2	2	0	0	0	22	38	67	0	2	44	48	71	0	87	76	34	120	42	68	6	96	0	196	0	176	258	8	2	14	14	0	0	208	128	74	86	175	66	256	142	64	32	177	256	36	163	178	63	18	0	106	0	114	85	16	83	0	16	273	191	14	22	0	0	106	8	6	8	0	6	70	18	0	48	24	232	1	54	58	81	36	246	71	2	0	0	444	70	2	30	34	38	91	176	25	1758	0	86	6	14	46	0	0	0	143	38	66	138	54	0	26	2	0	580	0	0	20	58	56	154	0	0	0	0	0	6	0	0	231	273	88	2704	40	6	156	22	14	0	0	4	0	275	0	0	0	0	0	0	0	242	61	12	8	0	0	475	0	416	0	0	6	0	0	0	37	102	32	3058	17	0	0	0	32	0	0	357	34	120	0	0	0	0	0	0	0	0	0	82	0	6	83	0	491	0	0	0	0	0	0	0	151	0	92	32	12	0	169	6	0	0	0	0	0	285	0	287	173	0	0	28	1	1443	46	0	20	0	0	112	58	24	2	0	308	145	78	0	0	6	4	0	78	232	4	133	0	25	5	86	6	0	92	6	0	0	2	0	0	225	0	18	144	82	280	244	0	2	56	84	107	42	0	162	22	2	0	0	0	0	4	0	0	0	57	150	28	488	98	302	0	0	130	0	0	0	78	5343	273	74	691	24	0	12	0	330	0	0	12	99	56	2	29	30	2	107	0	0	0	0	309	112	0	16	31	1116	14	111	600	16	0	0	2	588	234	0	0	0	0	18	0	265	90	50	343	17	59	162	0	320	6	28	0	4	307	87	307	20	148	103	26	66	49	429	6	323	65	0	14	238	686	80	62	734	54	300	58	3	197	12	2837	57	89	2	206	4	43	0	178	14	6	348	40	56	8	31	2	0	24	169	38	42	32	4	48	214	22	0	1126	0	0	20	253	8	1381	0	0	360	2	10	0	176	40	181	2	28	2884	80	74	0	0	0	0	71	116	44	6	40	173	0	0	76	549	54	8	0	87	58	56	48	52	0	0	0	4224	96	0	65	2	134	49	433	12	12	606	31	0	1153	16	15	2	2	62	60	128	134	72	108	82	0	0	10	0	74	0	358	126	6	439	0	0	4	0	4	30	2526	41	0	0	14	0	1841	72	2	126	20	0	0	0	0	128	1288	18	0	130	8	32	1592	0	0	48	0	0	174	175	0	0	1	0	0	558	0	12	0	0	0	0	0	222	54	0	498	0	0	0	8	0	0	0	46	453	0	82	0	0	0	224	506	2	2	2	2138	38	164	46	6	250	153	673	0	0	0	0	0	16	214	0	2	37	0	114	202	212	46	0	0	0	0	204	1	66	16	349	22	0	0	8	0	0	0	14	4	0	3204	32	12	4	0	0	210	62	0	0	0	208	4	0	18	121	1835	3764	113	102	2	22	0	0	22	18	118	127	203	22	1953	98	8	118	170	628	68	2	0	98	34	9	0	0	0	0	1315	32	262	10	218	44	0	312	138	79	314	0	0	0	120	404	142	8	0	0	6666	0	0	0	0	0	0	34	76	0	0	0	0	0	0	0	0	184	118	0	3010	141	0	114	66	4	30	2	0	0	0	0	0	0	0	0	882	5850	0	0	136	2	80	0	0	0	618	0	0	128	0	0	0	0	0	126	18	0	429	275	0	99	14	32	78	42	64	0	0	0	60	58	342	228	22	341	221	126	0	4	60	56	30	26	8	23	48	82	0	52	301	72	127	283	545	239	38	164	0	0	6	0	83	76	128	191	0	792	236	2	167	4	95	4	0	0	48	76	0	0	0	442	65	45	6	48	2	0	0	0	0	12	0	2	1	0	30	150	0	1738	0	0	44	73	12	108	32	44	17	0	0	114	0	0	0	10	130	0	4	44	0	83	70	0	131	84	0	8	0	0	84	73	3320	2	0	0	237	12	0	0	416	63	90	0	0	56	1743	118	0	30	518	24	115	0	2	150	0	0	44	0	131	4	158	2	0	122	0	0	34	0	0	0	0	0	0	28	28	0	0	0	681	0	0	0	0	0	0	26	0	63	0	0	0	0	0	0	0	96	0	26	2846	0	0	0	0	281	0	0	0	104	12	133	10	670	14	0	2	0	0	505	571	0	54	0	4	0	0	8	0	0	0	194	150	2803	0	4	157	4	40	122	16	0	0	12	0	0	80	0	82	32	170	456	0	0	4	46	0	0	0	20	201	228	0	0	284	22	47	12	23	35	112	386	0	173	166	1227	35	441	167	84	12	0	0	0	86	82	22	0	106	0	304	232	403	160	1076	642	215	170	175	57	32	162	0	0	102	52	10	397	829	289	10	28	30	11	2	14	0	30	159	12	0	58	71	360	0	76	0	599	1498	236	50	40	42	58	100	2	214	16	0	0	16	10	0	0	0	0	0	128	154	10	314	44	60	136	284	0	0	141	106	6	0	122	0	0	0	0	0	6	0	0	720	0	0	0	302	68	12	181	0	142	0	0	488	12	1	266	34	0	0	0	0	0	0	0	0	0	0	0	0	0	0	0	0	0	2	0	18	122	0	0	18	18	44	2	24	1	170	136	4	10	0	0	0	0	4	6	16	72	150	81	0	102	153	54	173	6	22	0	72	148	182	68	0	1035	82	8	795	5	98	2480	20	0	17	1	15	120	559	2	187	0	272	0	221	73	14	145	142	124	132	35	0	0	70	160	0	3023	248	106	296	4	200	90	36	125	28	0	0	32	0	204	40	0	0	84	100	8	52	60	131	101	0	98	14	319	66	30	0	14	152	58	0	52	0	0	0	0	42	488	171	0	0	0	9	112	0	315	22	58	70	56	0	104	6	91	0	0	0	0	43	0	0	0	90	44	381	66	2131	796	0	186	236	0	246	114	252	0	656	115	443	9726	0	483	0	293	5	218	0	142	0	0	0	226	0	0	8	48	14	8	20	0	2	22	28	0	22	497	170	61	0	60	162	0	132	16	22	1093	60	54	0	0	74	89	14	274	0	8	181	24	0	2	2	0	283	161	231	23	264	58	134	8	32	23	2	1	34	0	10	50	492	0	4	1117	86	14	2	0	26	106	0	164	14	6	95	70	32	0	0	168	73	932	32	19	243	32	18	8	0	24	208	34	240	126	58	12	471	0	8	14	20	2	2	0	4	86	70	16	12	73	64	102	164	66	0	0	0	16	0	107	6	67	0	36	130	155	20	164	86	480	32	0	34	20	2198	575	142	212	124	62	2	448	2	30	93	2539	0	58	124	0	32221	0	167	62094	0	62	92	0	0	355	20	819	0	280	0	37	126	212	0	0	24	0	18	26	0	0	450	0	182	14	1	0	42	62	291	0	2	0	388	437	206	880	241	69	230	0	0	0	0	74	14	0	0	0	13	0	0	24	20	236	58	320	327	51	84	0	702	134	0	0	0	12	228	125	84	130	0	0	14	0	6	10	1971	0	0	34	68	462	16	0	1023	27	0	11	483	0	778	90	70	1537	532	6	70	90	0	48	18	0	0	36	14	4	6	110	0	0	0	165	184	221	0	2	260	0	0	350	0	34	76	45	30	136	600	0	0	66	0	164	495	329	24	0	12	213	79	396	28	18	54	6	136	54	66	45	823	38	2	0	0	2	6	0	18	29	234	462	123	2	24	0	2	0	0	0	0	60	0	0	0	0	0	0	0	0	0	0	0	0	0	0	0	150	166	2	0	93	258	78	0	2	86	0	0	2	124	32	159	0	99	66	86	0	0	0	0	0	100	8	8	88	570	6	104	54	15	0	0	0	74	6	12	171	86	14	6	48	0	154	289	122	0	362	563	6	2	40	36	42	0	246	128	754	0	0	0	0	0	0	0	0	0	0	0	19	218	246	14	205	350	26	0	0	0	114	0	0	26	1271	471	130	64	18	1579	394	0	110	0	314	22	20	120	18	0	127	234	4	0	0	328	0	0	0	0	0	0	123	100	34	81	4521	0	663	173	1528	116	300	0	0	310	8	236	176	230	3508	24	0	0	0	208	4	0	0	8	0	0	2	109	6	107	67	4	167	0	0	0	0	140	8	56	22	0	0	0	0	343	26	0	0	0	56	0	86	0	0	0	35	98	28	10	179	12	209	504	119	0	18	0	689	30	30	78	506	242	12	20	7	70	0	37	121	350	165	10	79	925	57	53	0	0	128	114	0	35	0	299	240	94	24	439	41	0	24	2	0	0	0	0	57	0	24	306	81	0	36	4	272	6	65	154	126	0	24	419	2	236	0	489	60	0	16	0	94	0	107	167	4	148	46	26	12	0	86	2	0	550	50	0	120	34	10	0	92	40	196	132	493	10	0	4	65	0	72	100	49	0	38	21	46	24	128	84	178	212	2	68	40	81	90	0	352	121	10	190	82	4	60	2	0	12	322	0	28	278	448	320	0	0	0	0	0	10	0	27	114	395	0	9	374	52	18	54	0	0	28	26	171	0	4	65	116	6	22	58	4	0	257	425	136	80	51	107	48	364	0	42	0	0	0	0	6	162	68	0	315	703	181	2599	0	50	342	18	12	79	1694	12	228	0	423	133	4	106	0	0	189	2	1581	135	44	0	222	0	0	0	0	4	22	618	0	392	0	0	0	262	268	0	246	0	0	0	0	165	127	0	0	0	0	0	0	0	0	0	58	234	0	0	60	0	0	2	64	222	0	210	516	32	40	0	0	7	11	0	4	0	0	16	338	203	3	0	46	99	24	2	147	3356	211	0	0	6	0	30	270	111	28	3	18	107	0	240	0	88	0	1136	23	4	193	6	0	70	0	0	70	157	0	12	58	91	0	0	14	43	4	0	140	24	306	470	73	34	24	82	162	8	28	0	4	165	0	20	0	154	130	0	36	272	0	69	62	52	44	504	12	1028	23	212	24	0	0	97	0	0	0	0	0	0	0	0	0	2	0	0	140	16	24	0	0	0	142	31	0	163	118	38	12	56	16	54	255	38	0	142	0	0	111	84	0	0	0	0	234	0	0	0	20	0	36	179	8	0	66	6	26	0	41	241	28	5073	4	0	0	2	6	5009	38	0	2405	110	58	8	13	12	2877	184	151	0	2	30	0	8	0	105	78	141	0	44	8	128	52	42	6	28	0	0	122	3	801	82	0	2	52	2	0	0	0	1385	13	21	58	61	0	0	635	2	50	0	0	188	296	366	94	106	28	0	0	0	0	0	0	0	52	14	102	42	78	38	0	0	8	0	0	0	52	0	62	0	26	174	0	46	29	12	289	28	207	0	0	0	0	0	4	0	0	2	0	0	38	4	18	0	72	34	34	0	66	0	0	1	591	0	0	0	0	157	0	0	0	3	0	0	60	4	28	146	4	653	0	0	0	106	246	76	79	124	2	46	159	20	24	0	280	318	68	56	2	6	6	120	430	55	308	430	54	2	6	526	2	116	18	14	4	24	4	0	0	0	0	0	0	40	208	0	24	0	44	611	6	64	0	31	0	211	0	16	88	28	14	70	4	0	0	0	51	0	256	32	0	10	21	451	27	0	38	1008	88	895	78	19	68	201	40	2	12	398	47	351	10	2	282	127	213	129	1455	58	8	0	80	10	0	6294	14	7	2	0	48	0	10	180	0	0	1517	77	0	674	173	52	8	45	143	534	0	232	110	90	54	113	4	0	0	14	13	67	598	0	84	1050	0	30	65	4	2	24	62	68	28	98	28	222	24	108	36	4	0	6	224	6	0	84	132	66	44	76	751	20	0	118	4	104	313	44	104	32	2	56	0	210	0	427	132	125	14	1744	64	42	87	20	168	4	0	65	147	0	0	126	210	178	2	0	0	140	72	174	2	42	4	23	800	6	74	2	36	6	0	73	0	1105	40	88	0	0	0	65	0	0	0	2	26	504	0	0	698	10	0	0	0	502	0	93	2	0	62	0	2	0	0	0	128	0	0	308	32	20	0	286	14	0	122	0	0	14	0	0	0	0	76	0	0	22	18	0	32	90	1	68	44	54	0	73	40	6	280	310	0	0	0	0	0	0	0	0	0	0	86	82	117	0	18	1605	109	14	66	180	4	64	6	0	8	58	116	19	104	2	2	276	4	106	0	0	0	6	83	69	38	149	6	27	0	0	1856	138	0	0	70	82	14	162	52	0	18	2	26	5	1151	27	195	48	10	184	227	18	74	4	44	13	84	45	6	2	2	0	157	0	893	0	142	0	18	0	72	0	6	184	392	30	80	36	114	896	27	22	0	136	0	0	90	36	0	81	2	24	76	28	140	539	205	66	0	0	0	0	193	0	78	216	197	60	10	54	2	692	16	126	9	14	0	0	0	40	0	0	0	0	35	214	0	844	20	385	24	0	0	0	54	70	904	82	294	175	66	202	103	382	630	180	501	127	326	100	6	204	118	89	330	132	176	137	92	125	311	171	146	6	899	3153	117	53	0	0	0	99	122	3539	78	159	290	470	158	228	156	0	10	120	544	366	10	156	177	0	12	0	573	139	38	0	62	0	0	0	0	0	0	0	0	4	218	10	42	0	197	32	0	1442	686	142	0	2	266	0	36	145	32	216	14	6	20	3294	4	30	598	797	108	0	53	132	833	184	365	5229	706	142	0	0	0	193	0	60	0	212	10	48	146	112	0	0	0	122	24	699	54	174	64	94	0	19	0	28	16	44	22	153	80	0	340	199	131	104	2	4	652	274	64	24	161	132	699	133	0	0	0	64	0	343	273	4	6	0	22	0	0	32	674	348	10	90	951	126	34	21	0	80	102	2073	0	206	0	61	0	186	1120	369	0	1023	117	13	48	0	0	10	387	52	8	274	170	124	0	0	0	0	0	539	129	54	6	494	12	32	44	93	100	134	0	48	193	18	679	57	9	172	0	2	177	328	1030	678	218	12	355	995	252	101	21	451	620	613	0	18	14	164	622	17	332	262	30	44	14	45	94	0	154	14	0	9	2	0	302	230	70	0	470	0	17	14	94	63	40	0	246	35	22	122	311	0	56	57	0	58	104	277	0	62	0	0	0	0	0	0	0	0	2	0	0	6	244	17	0	0	0	0	0	0	44	0	0	255	128	355	54	593	0	0	32	74	570	0	0	0	0	1375	330	316	217	70	0	924	254	16	0	66	162	0	18	482	0	180	39	15	0	6	0	514	0	6	0	0	138	156	14	13	206	32	8	2	45	76	489	6	49	14	0	33	48	0	16	141	52	68	0	2	0	150	18	126	52	0	106	0	96	90	587	0	0	0	0	0	0	0	0	0	0	0	0	121	167	128	8	493	0	28	233	81	2	52	0	142	358	0	125	4	342	302	0	0	148	0	6	122	671	144	18	37	39	31	341	0	0	323	704	0	4292	4	284	125	11	36	6	247	120	48	125	0	0	0	0	0	0	492	73	0	57	0	214	112	2	0	70	70	361	104	22	0	0	982	0	649	0	6	39	802	183	78	82	0	2	70	12	10	58	176	282	329	54	0	2	26	373	32	33	88	140	246	182	119	0	30	2	60	0	0	0	0	97	114	0	22	293	188	22	0	123	0	0	0	37	464	623	0	0	0	0	0	0	0	0	0	106	128	1176	62	515	173	93	137	16	725	549	0	58	0	133	0	225	0	288	18	0	716	22	6	84	851	809	40	0	104	134	691	507	0	0	41	249	999	272	0	75	48	6	228	0	0	60	22	0	676	140	145	78	20	0	240	279	50	0	8	62	80	2319	87	0	281	1263	0	0	41	0	778	249	0	6	631	155	182	2471	34	0	66	0	356	0	264	2	803	2529	60	35	926	108	21	176	29	782	2	30	132	14	293	207	363	352	30	57	47	0	158	720	0	140	156	347	62	44	0	0	58	1223	798	112	1450	289	490	18	4563	273	245	0	90	194	100	4	34	234	1876	146	0	0	465	657	489	56	100	0	275	202	154	0	320	6	593	185	172	1415	66	757	263	18	517	523	890	372	214	137	39	8	312	0	128	9	44	54	904	142	0	104	38	3587	16	205	0	44	0	4	563	854	0	0	46	36	206	0	1185	6	65	0	0	2	0	0	0	91	0	138	0	0	0	0	0	0	0	1346	0	0	485	0	0	0	0	356	130	42	248	0	0	0	0	0	0	0	0	0	14	0	2	6	0	0	129	180	345	180	0	54	48	0	12	0	90	96	0	0	0	0	330	0	0	711	6	108	0	0	0	0	0	1210	54	0	54	6	22	40	0	0	807	0	0	0	0	0	0	0	0	0	0	0	0	0	362	0	0	0	508	18	0	8	58	219	0	2	0	16	10	24	0	10	783	183	215	4	0	0	0	0	0	0	0	0	0	92	0	39	119	0	0	0	0	0	0	0	0	239	18	94	0	0	0	0	0	0	157	22	226	0	70	540	0	0	0	0	0	0	0	0	0	0	0	0	0	0	0	136	76	35	0	394	18	36	512	2	0	0	2	0	287	0	315	0	0	8	44	0	0	0	530	0	2	0	111	209	0	0	0	21	18	0	0	6	4	0	1317	0	0	0	1702	4088	324	947	104	360	0	14	424	22	61	0	61	1166	106	0	0	0	30	7	36	0	0	0	2578	283	12	0	0	0	82	197	139	296	0	6	12	176	6	0	0	0	164	0	142	38	36	0	52	282	0	0	0	63918	0	0	0	0	30	131	0	12	3672	20	122	16	28	430	86	6	0	0	1460	92	40	0	63	96	12	56	2	6	2	88	30	0	36	1720	0	2395	183	0	26	0	54	0	1572	63	6	34	4	0	132	86	79	0	6	532	0	158	4	0	6	8	0	120	14	177	568	24	32	812	1744	40	0	0	24	0	34	164	194	408	180	7	733	221	414	0	1082	34	26	10	101	0	443	0	4	0	0	0	1545	0	40	793	106	682	0	0	0	0	143	242	138	116	0	0	0	136	112	0	12	138	22	46	4	26	290	687	0	1666	0	0	929	16	0	0	31	0	0	411	2656	0	2	0	29	16	200	0	48	0	0	0	0	68	2	0	18	312	60	0	137	0	332	453	0	244	0	355	0	124	2	240	491	38	26	0	0	0	78	0	42	240	341	0	251	0	0	21	22	0	325	10	76	150	0	0	211	0	42	116	224	168	0	0	66	0	146	179	75	0	281	0	30	251	0	0	0	8	86	227	0	60	222	476	20	320	74	42	0	6	0	2	0	0	0	32	14	0	0	0	0	0	0	0	0	0	10	0	0	10	0	0	1	0	0	0	0	0	0	0	4	28	6	0	0	0	25	0	0	0	0	0	8	0	0	0	0	0	2	78	0	252	0	0	0	30	0	0	4671	0	1918	0	0	32	332	1554	10	0	0	0	234	0	32	0	8	872	0	199	0	36912	26	62	198	134	0	62	0	132	70	0	106	0	285	0	84	0	109	38	49	0	165	22	3162	73	85	144	64	282	181	0	0	259	18	0	0	118	0	39	0	0	8	0	187	168	0	86	550	0	40	216	280	0	0	34	98	50	50	0	10	61	22	0	0	0	8	0	8	8	0	0	0	14	35	262	136	132	128	0	0	10	77	4957	824	28	56	533	0	30	0	212	0	56	0	4	0	124	378	0	0	0	128	176	149	0	0	0	0	0	0	0	32	0	0	0	0	0	0	0	0	0	19	0	0	0	0	0	0	0	0	0	16	0	0	0	21	0	0	0	58	0	0	1	0	2	0	0	0	0	0	0	0	0	0	44	0	0	0	0	0	0	0	0	0	42	0	156	0	177	22	34	0	0	0	0	18	6	0	207	0	0	0	0	0	0	0	0	0	0	0	1	0	0	0	0	0	0	0	60	0	12	0	0	0	0	226	0	0	0	0	0	0	0	0	0	0	0	0	0	0	172	0	0	0	0	0	0	0	0	0	0	0	0	0	0	0	3	0	0	0	0	0	0	0	0	0	0	290	0	0	0	0	5	0	169	0	0	0	0	80	0	0	2	62	508	0	0	0	0	0	48	0	6	0	0	10	0	0	10	0	0	0	5	0	30	0	0	16	0	0	0	50	0	0	0	0	0	0	0	0	0	0	4	0	10	0	0	5	0	0	0	0	0	118	40	0	0	6	0	0	0	28	0	0	0	0	10	0	5	0	10	0	0	0	0	0	0	0	0	0	0	0	0	2	0	0	0	0	0	0	0	0	0	0	0	0	0	0	0	0	0	9	0	0	0	0	0	6	0	0	0	10	0	0	2	0	0	0	0	8	1	0	0	151	0	0	0	232	72	0	0	0	0	22	202	0	0	134	26	144	108	47	171	68	124	248	135	169	20	2	4	0	177	169	2	331	109	106	37	0	274	215	406	0	40	52	14	347	88	315	6	16	155	301	2	170	15	539	176	1011	663	335	0	0	328	168	8	793	115	122	170	0	36	2	0	0	0	0	0	12	0	0	0	0	0	33	0	0	0	0	0	0	0	193	2	0	0	0	14	155	0	0	0	4	0	0	0	0	0	0	0	5	0	0	8	0	0	0	62	0	0	52	0	0	0	0	4	0	7	54	0	0	0	0	0	33	0	0	0	0	0	0	0	0	0	0	0	0	0	0	0	0	0	0	0	0	0	2	0	0	0	0	0	0	0	0	0	0	0	0	1	0	0	0	0	0	0	2	0	0	0	0	0	0	0	0	0	0	0	0	0	0	0	122	42	204	0	6	8	342	0	2	378	118	85	10	1089	0	734	214	605	153	33	23	751	18	135	51	347	50	72	14	222	162	26	12	58	10	32	231	46	3719	0	0	446	0	0	0	117	62	6	0	0	36	84	209	30	0	0	0	4	0	0	5	0	0	0	0	0	0	0	0	0	89	364	683	150	134	106	0	48	141	223	6817	367	182	0	107	2	28	481	636	76	358	1594	26	42	46	89	144	330	94	2	636	8	56	66	54	18	0	1246	1277	0	36	130	16	114	2	0	0	18427	1451	154	210	20	221	799	0	396	28	56	74	86	141	17	26	158	0	109	191	889	58	38	200	234	269	1600	1374	466	1501	0	2	0	67	138	0	0	445	0	0	0	0	62	0	0	8	0	20	0	510	366	0	0	68	0	0	0	6	523	38	0	266	8	276	94	102	0	925	14	54	110	4	42	8	872	668	546	8	2	429	0	279	97	90	0	0	158	0	98	2	600	14	230	10	82	261	125	192	411	91	1373	179	8	0	0	0	0	0	0	0	0	0	0	0	0	0	0	627	359	80	307	80	767	24	88	210	429	230	0	104	85	177	238	34	0	100	2	206	54	0	74	78	62	16	286	267	33	768	494	56	140	0	62	156	137	976	0	346	0	0	0	0	0	10	3	108	0	8	2	0	70	692	64	80	0	0	103	283	328	0	16	0	38	0	46	58	0	189	124	32	0	0	0	0	50	152	301	84	66	18	1	62	0	0	0	0	0	0	0	0	0	0	0	0	0	0	0	0	0	0	0	0	0	0	0	48	56	112	8	0	126	0	154	0	446	42	2	131	181	0	0	0	0	0	0	0	0	0	0	0	0	0	0	0	0	0	0	0	0	0	0	0	0	0	0	0	42	119	116	6	70	280	0	0	44	24	1114	0	0	0	0	310	28	327	102	0	146	0	137	2	2	128	0	0	0	26	4	133	0	0	0	2	0	98	10	0	40	0	0	0	0	0	247	2	1190	96	155	750	188	0	0	0	0	0	4	30	110	555	106	177	216	0	0	0	3	0	62	2	185	97	238	660	156	747	68	61	49	243	14	93	0	12	4	2	2	26	0	0	22	0	66	134	284	468	165	369	2	34	157	6	71	76	22	26	12	30	348	0	0	0	0	0	0	47	0	275395	1164	50	179	352	78	342	204	1002	205	261	0	0	0	74	407	206	406	88	0	0	0	329	89	286	42	0	62	296	0	12	0	0	0	0	0	13	66	578	165	40	32	0	0	0	0	0	0	0	36	30	37	39	100	115	87	82	95	44	8	50	1108	72	208	100	118	337	0	377	483	284	203	0	0	135	6	69	106	470	4	191	297	736	36	82	10	0	0	0	0	0	0	0	32	0	0	8	1	12	6	36	20	0	136	22	94	0	156	406	2	2	380	2	0	96	50	939	478	101	9	0	0	0	0	28	350	156	159	25	0	0	0	4	8	0	0	0	48	1	0	0	47	0	0	15	0	222	0	35	41	325	1610	360	1123	359	423	178	157	595	24	16	20	306	663	0	0	0	160	0	74	347	714	0	0	0	2	0	0	203	4168	2105	4161	2699	4384	1939	351	32	3	26	0	2	0	349	546	0	129	0	15	0	0	0	0	0	0	6	0	400	108	6	107	416	96	95	0	0	0	0	249	0	0	0	144	8	0	0	0	590	853	242	14	48	161	1477	55	46	28	42	152	1046	718	0	82	0	271	0	120	4	0	0	89	76	0	0	0	1	870	157	0	0	0	0	0	0	1727	0	0	0	0	24	0	367	0	0	0	425	0	0	795	76	263	649	8	452	0	0	0	383	10	0	104	0	48	174	121	0	38	267	1372	12	32	48	102	178	471	106	0	183	24	110	0	0	0	0	102	0	0	0	88	0	0	0	14	2	0	2	0	0	0	0	0	102	0	0	0	0	0	0	0	0	0	0	0	0	66	0	222	251	0	0	0	0	0	0	206	0	0	0	38	14	7501	4	0	386	84	114	191	7	144	450	190	58	54	0	0	0	0	0	0	4	2	0	772	0	4	44	138	0	0	0	29	0	0	0	0	0	0	0	0	0	0	0	0	0	20	272	28	312	172	0	0	0	40	0	434	0	0	0	0	915	269	4	585	166	0	0	446	1	47	207	304	2	351	0	0	0	82	0	0	0	0	0	60	93	79	0	2	0	0	0	0	0	957	6	228	140	0	0	0	0	0	0	10	0	0	103	2	0	0	1338	16	0	330	0	0	0	0	621	0	0	0	18	27	0	2	0	0	2	0	0	0	0	2	971	0	204	2	0	0	0	0	10	2	152	32	74	0	0	0	0	0	0	0	0	0	0	0	126	84	115	36	60	0	2	655	322	3	148	74	337	1955	905	2221	543	168	10	169	1516	0	0	0	0	0	140	0	0	0	0	0	0	0	0	0	0	0	0	0	0	0	0	0	6	4	0	0	0	0	0	0	0	0	0	13	0	28	82	26	280	267	133	360	0	0	0	0	0	0	0	0	24	0	0	0	3	2	0	0	0	0	0	1	0	0	0	0	0	0	0	0	1	0	10	0	35	0	0	0	0	0	172	27	209	0	0	0	0	0	0	0	0	0	0	0	0	0	0	386	26	6	0	0	0	8	0	0	0	0	0	0	0	0	0	2	0	0	0	0	0	0	0	0	0	50	3272	0	12	0	0	0	0	0	24	0	4	47	0	0	0	0	0	0	0	0	0	1	36	10	210	4	1716	0	0	0	0	0	113	0	0	0	0	0	2	0	0	0	0	0	0	497	146	490	0	309	518	148	0	0	34	16	40	1432	5	0	141	26	68	0	205	253	384	468	300	0	0	0	0	0	0	0	0	0	0	229	682	466	0	0	0	0	68	30	8	48	51	0	0	0	30	0	74	623	116	23	0	75	674	0	0	112	0	68	0	0	0	0	0	0	0	0	4	0	0	0	0	0	18	0	0	0	0	0	0	0	692	228	610	260	21	120	0	0	0	14	0	0	0	0	0	0	0	1108	0	0	192	139	205	225	5	32	52	32	0	146	128	14	69	2	0	279	14	54	84	124	305	393	32	198	0	30	2561	108	75	52	0	206	56	0	0	0	0	0	0	0	0	3128	4	0	0	0	0	0	0	0	3147	39	20	363	54	16	86	252	90	2079	116	2	602	0	0	165	107	0	0	6	0	845	22	48	35	14	6	200	230	32	888	0	0	0	0	0	0	0	0	0	0	0	0	0	0	0	0	47	162	0	8	34	191	0	0	0	22	1053	0	21	18	0	0	0	0	0	0	0	45	0	0	254	0	42	26	0	0	0	0	0	26	1029	24	439	15	170	144	153	41	0	0	0	0	0	0	0	0	0	0	0	0	0	28	0	46	800	16	0	158	0	41	0	98	130	4	72	4	275	0	0	0	130	185	0	46	28	13	430	952	0	2	62	74	67	0	0	38	0	0	0	29	126	229	110	30	28	150	0	0	553	154	70	14	31	88	235	5	34	78	122	2	46	0	207	3647	40	121	94	54	16	3009	258	112	1239	0	40	297	16	189	138	16	199	0	124	153	55	2	6	64	145	32	2	26	50	88	0	80	776	139	0	28	80	68	76	0	0	32	33	51	0	0	0	130	4	0	267	34	185	0	48	78	20	0	30	20	108	25	0	0	0	68	12	130	124	14	99	0	0	0	0	48	0	0	22	243	0	186	94	4	36	394	1	24	0	10	60	0	58	136	30	150	82	0	6	0	131	0	12	678	0	116	391	0	204	0	0	0	0	0	0	0	76	214	255	0	0	112	8	48	0	88	0	131	0	80	72	379	274	723	844	36	13	303	98	6	51	58	47	0	162	4	6	181	115	10	0	289	1369	15	45	335	0	0	0	0	0	0	77	27	0	0	375	0	55	0	463	36	116	8	160	256	86	33	95	0	43	8	18	44	564	15	0	237	0	441	293	375	6	62	67	250	208	118	0	2	0	20	68	14	405	8	109	522	18	24	40	28	7	11	2	359	0	2	20	28	0	35	131	16	0	0	285	0	22	22	109	72	0	0	162	112	30	30	89	0	0	2	0	6	32	3	0	4	55	18	0	88	60	55	196	0	0	0	0	0	0	54	0	0	14	68	73	506	0	0	14	44	0	174	445	272	354	909	737	128	0	0	0	6	0	0	0	0	0	0	0	0	0	8	0	8	13	0	0	1	0	0	0	0	0	0	0	749	8	0	0	0	0	0	0	0	0	0	0	0	6	1	0	0	0	0	0	0	1	0	0	0	0	0	0	8	0	0	0	0	95	0	0	0	0	0	0	0	0	0	0	0	4	0	0	0	6	0	20	54	12	0	2	0	0	0	0	0	0	0	0	784	740	0	0	0	460	66	16	180	25	346	20	2	24	0	0	0	0	0	0	0	0	0	26	0	0	0	0	0	0	0	2	0	0	0	2	0	0	0	7	2	0	0	30	24	0	0	0	0	2	88	90	67	123	0	0	0	26	183	0	0	0	0	8	0	0	0	0	12	0	0	0	0	0	0	0	0	2	0	0	0	68	254	0	225	0	0	19	85	0	0	38	0	154	0	0	2	0	1	0	4	0	0	187	0	0	0	0	0	107	6	60	16	0	0	0	0	0	0	0	353	0	423	107	322	210	68	60	0	151	0	0	38	0	9	220	73	694	0	0	8	248	20	0	156	165	383	76	81	0	166	341	6	8	410	101	0	116	0	0	0	6	0	906	367	10	0	0	0	0	0	0	1	0	0	0	0	332	0	88	165	4	559	0	0	80	85	161	0	101	34	2	0	14	0	0	0	0	97	0	0	0	0	3	0	0	0	0	0	0	0	0	0	375	0	0	0	0	0	0	0	0	0	0	0	0	0	0	0	0	0	0	0	0	0	0	7	0	0	0	708	16	0	0	0	3	0	0	0	4	0	0	0	0	0	0	0	0	0	0	0	0	0	0	169	8	0	0	0	10	4	150	0	3	0	0	0	0	0	0	0	0	0	0	0	0	0	0	0	0	0	0	0	0	1478	396	94	130	121	401	252	0	0	0	196	234	0	0	0	0	0	0	0	0	0	0	0	0	0	0	0	0	0	279	0	0	0	0	0	0	0	0	0	0	0	0	0	127	151	6	0	0	0	2	0	0	0	0	0	0	0	535	567	0	0	8	0	0	615	621	0	6	4	40	1	0	0	0	0	0	95	392	62	3825	0	0	0	0	0	4	0	0	0	0	426	0	0	2	104	0	0	0	0	0	0	0	0	0	0	0	0	0	0	0	0	2	0	6	0	12	112	26	134	0	43	108	0	0	18	0	0	0	14	63	0	372	62	6	0	1	0	16	2	0	0	0	0	0	0	0	0	0	0	0	0	0	0	0	0	0	0	0	0	0	0	32	314	0	0	0	0	0	0	0	0	0	0	0	0	0	2	0	0	4	0	0	0	0	0	0	0	0	2	0	0	0	0	490	250	0	0	4	0	0	0	0	0	0	0	145	105	0	0	0	0	138	0	0	0	0	0	0	0	0	0	4	0	0	252	0	7	0	0	0	171	0	0	508	367	98	108	0	0	0	0	2	0	0	11	11	0	0	0	0	0	0	0	0	14	67	138	0	0	0	0	0	2	22	0	0	539	2	0	341	0	2	0	132	0	0	0	0	0	0	0	0	0	0	0	0	0	0	0	0	0	0	0	2	0	0	0	0	473	15	0	0	2	0	0	0	0	0	0	10	40	4	0	0	0	0	0	211	0	0	187	0	0	0	0	0	0	0	0	0	0	0	0	0	0	0	0	0	0	0	0	0	0	0	0	0	0	18	0	75	173	408	4	0	0	14	0	24	58	166	86	21	293	0	0	0	0	0	0	0	0	0	0	0	1	0	0	0	0	782	0	0	0	0	0	0	0	0	0	2	146	197	0	434	3044	136	0	0	0	0	0	0	0	0	0	0	2	0	0	10	0	0	0	0	0	0	0	0	0	0	0	0	0	0	0	0	0	8	317	0	0	0	1	0	0	0	0	0	0	0	0	0	1	0	0	8	0	0	0	0	180	0	46	0	0	0	0	0	0	0	0	0	0	0	0	0	416	0	0	0	0	4	0	0	0	0	0	0	0	0	0	78	0	0	0	0	1006	0	0	0	0	0	2	0	0	0	404	292	0	2	0	0	0	0	0	2	0	3	0	0	0	0	0	0	0	0	0	0	10	0	0	0	0	0	86	32	0	0	0	0	0	0	0	0	0	0	0	0	25	0	0	0	0	120	0	178	144	405	0	0	0	0	6	0	0	0	86	0	0	176	0	0	0	2	0	0	0	0	0	0	0	0	0	0	0	0	0	0	0	0	0	0	0	0	0	0	0	0	0	0	0	0	6	0	0	0	0	0	0	0	0	0	0	0	0	0	0	0	0	0	0	0	0	0	0	0	0	0	0	0	0	0	0	0	0	0	2	0	0	0	0	0	0	0	0	0	0	0	0	0	0	0	0	0	2	0	0	0	0	0	0	0	0	156	0	0	0	0	0	0	0	0	0	0	0	0	0	0	0	0	0	0	0	0	0	0	0	0	0	0	0	0	0	0	0	0	22	0	0	0	0	0	0	0	240	169	196	0	0	0	0	0	0	0	0	0	0	0	0	0	0	0	0	0	0	0	0	0	0	0	0	0	0	0	0	0	0	0	8	0	0	0	0	0	0	0	0	0	0	0	0	0	0	0	0	0	0	0	0	0	0	0	0	0	0	0	0	0	1	0	0	0	0	0	4	0	0	1	0	0	0	0	0	6	0	0	0	0	0	0	0	0	0	0	0	0	0	0	0	0	0	0	0	0	0	0	0	0	0	0	0	0	0	0	0	0	0	0	0	0	0	0	0	0	0	0	0	0	0	0	34	0	0	0	0	0	0	0	0	0	0	0	0	10	0	0	0	0	231	0	2	0	0	0	0	0	0	0	0	0	0	0	0	0	0	0	0	0	0	0	380	0	0	0	0	0	0	0	2	175	0	2	0	0	0	0	0	0	0	0	0	0	230	805	0	0	0	0	0	0	588	0	147	0	0	0	0	30	0	0	0	0	0	612	0	0	0	0	0	0	0	0	0	0	0	0	0	0	0	0	0	0	0	0	0	0	0	0	0	0	2	0	0	0	0	0	0	56	408	0	0	0	0	0	0	12	0	61	218	8	0	0	2	15	0	0	4	0	90	405	0	26	0	0	0	24	44	8	23	0	0	0	0	0	0	0	2	0	0	0	0	0	0	0	0	0	0	0	0	0	0	0	0	0	0	0	6	0	0	0	0	0	4	0	120	0	0	0	0	0	0	10	0	0	0	0	0	0	0	0	0	0	0	0	0	0	0	0	0	0	0	0	0	117	0	0	0	0	0	0	0	0	0	0	0	0	0	0	0	0	0	0	0	0	0	0	0	2	0	0	0	0	0	0	0	0	1	0	0	0	112	1	0	0	0	0	0	0	40	49	0	0	0	0	0	0	0	0	0	2	0	0	2	0	0	0	1	0	0	0	0	0	60	169	0	2	0	0	302	0	0	0	0	0	0	0	0	0	0	0	169	0	38	201	0	0	0	0	0	0	0	0	0	0	0	0	6	0	0	0	0	0	0	0	0	2	0	0	4	153	471	460	0	0	44	0	0	92	234	0	2	24	2	0	0	0	0	0	0	12	0	0	170	31	181	2	0	43	0	3	11	0	153	132	0	20	297	0	0	0	0	27	964	0	0	31	0	48	30	78	0	0	0	428	113	84	388	0	0	0	0	0	0	0	0	0	0	0	0	0	5509	0	0	0	2	4	0	4	0	12	0	0	0	0	0	0	0	0	0	0	0	0	0	0	0	0	0	0	0	0	0	0	0	0	0	0	0	24	14	38	26	50	29	199	96	36	0	0	0	0	0	20	0	0	0	0	0	0	0	0	0	12	2	0	0	987	0	0	0	0	0	0	0	0	0	0	4	0	236	486	46	105	18	14	22	10	0	0	0	0	0	0	0	0	0	0	5	0	0	0	0	0	0	0	0	33	0	0	0	20	0	0	405	0	327	0	0	0	0	0	0	0	0	0	0	0	0	2	0	0	0	0	0	0	0	0	10	0	0	0	0	0	0	0	0	0	0	190	0	0	0	4	0	0	0	0	0	0	0	0	0	0	0	0	0	0	0	0	0	0	0	0	0	0	0	0	2	0	0	0	0	0	0	0	0	0	0	0	0	0	0	0	102	0	0	0	0	0	0	0	0	0	0	0	0	0	0	0	0	2	0	0	0	0	0	0	0	0	0	0	0	0	0	0	0	0	0	0	10	0	0	1	0	0	0	0	0	0	0	0	0	0	18	0	0	0	0	1	0	0	0	0	0	0	0	0	2	104	422	0	0	0	0	0	0	0	0	0	0	0	0	0	0	0	0	0	0	0	0	0	0	0	0	0	0	0	0	0	0	0	0	0	6	0	0	0	0	0	0	0	0	0	0	0	0	0	0	0	2	0	0	0	0	0	0	0	0	0	0	0	0	0	0	0	0	1	0	0	446	1358	0	0	0	0	0	0	0	0	0	0	0	0	0	0	0	0	0	0	0	0	0	0	0	0	0	0	42	0	0	0	406	0	0	0	0	0	0	0	0	0	0	0	0	0	0	0	0	0	0	0	2	0	0	0	0	0	0	0	0	0	0	0	0	0	0	0	0	0	0	0	0	0	0	0	0	0	6	0	0	40	0	1	0	0	0	0	0	0	0	0	0	0	0	0	0	0	0	0	0	0	0	0	0	0	0	0	0	0	0	0	4	9	0	0	0	18	0	0	0	0	0	0	0	0	0	0	0	0	0	0	0	0	0	0	0	0	0	0	0	0	0	2	0	0	15	0	0	0	0	0	0	0	0	0	0	0	0	0	0	0	0	0	0	0	2	0	0	0	0	0	0	0	0	0	0	0	0	0	0	0	0	0	0	0	6	0	0	0	0	0	0	0	0	0	0	0	0	0	0	0	0	0	0	0	0	0	0	0	0	0	0	0	0	0	0	4	0	0	0	0	0	0	0	0	16	0	0	0	0	0	0	5401	74	0	0	0	0	0	0	0	0	0	0	0	0	0	0	0	0	0	0	0	0	0	0	0	0	0	0	0	0	0	0	0	0	0	0	0	0	0	0	0	0	0	0	0	0	0	0	0	0	0	0	0	0	0	0	0	0	0	0	0	0	0	0	0	0	0	0	0	0	6	0	0	0	217	538	62	2	0	110	792	40	0	58	0	306	282	0	117	2355	264	274	0	0	212	0	0	0	0	10	184	0	0	0	0	3013	0	0	0	0	0	0	0	0	0	0	0	0	0	0	0	0	0	0	0	0	0	0	0	0	0	5	0	11	0	0	0	0	0	0	0	0	0	0	0	0	106	241	138	0	0	0	0	0	1	0	0	504	0	0	0	0	0	18	23	0	0	0	0	0	0	0	0	0	0	0	0	0	0	0	0	0	0	0	0	0	0	0	0	0	0	0	0	0	0	0	4	4	2	0	2	0	0	0	0	0	2	2	0	0	0	0	0	1	0	0	0	0	0	0	0	0	0	0	0	0	0	0	0	0	6	0	0	0	0	4	0	0	0	0	0	0	0	0	0	0	0	0	0	0	6	0	0	0	0	0	0	0	0	0	0	0	0	0	0	0	0	0	0	0	0	0	0	0	0	66	0	2	2	0	0	0	0	0	0	0	0	0	0	0	0	0	0	0	0	0	0	1	0	0	0	0	192	0	2	0	0	0	0	0	0	0	0	0	0	0	0	0	0	0	0	0	0	0	12	8	0	0	0	2	0	0	2	0	0	0	0	6	0	0	0	0	0	0	0	0	0	0	0	0	0	0	0	0	28	0	0	0	0	0	0	0	0	0	0	0	0	0	3	0	0	4	0	0	0	0	0	0	0	0	262	317	67	0	0	189	14	0	0	0	0	6	0	0	0	0	0	0	0	0	1	0	0	1	0	0	0	0	0	4	145	0	141	0	0	582	250	149	0	0	0	0	0	0	0	5	0	0	0	0	0	0	0	0	0	0	0	0	0	0	0	0	0	0	0	0	0	0	0	0	0	0	0	0	0	2326	283	15	0	0	0	0	0	0	0	0	20	0	0	0	0	0	0	0	0	0	0	0	0	0	0	0	0	0	0	0	0	0	0	0	0	0	0	0	0	0	0	0	0	2	0	0	0	0	0	2	0	0	0	133	365	296	0	197	0	0	0	0	0	0	0	0	0	0	0	0	0	0	16	358	90	4	200	17	392	0	0	136	0	11	0	0	36	196	0	7358	0	0	0	0	0	0	135	135	0	0	0	57	67	63	132	12	190	203	444	204	56	4	238	193	0	0	3	134	260	0	124	0	559	297	881	10	14	887	528	0	0	0	0	54	53	6	200	534	12	102	0	325	18	112	280	77	0	22	0	0	0	0	99	143	0	1211	10	11317	22	31	811	88	8	36	285	92	24	102	148	851	911	0	0	0	0	0	0	0	0	0	0	0	0	48	76	110	16	0	116	18	52	349	148	20	218	398	3066	68	213	0	0	0	701	2316	3401	2345	4674	14	1442	404	190	56	123	0	0	76	519	20	48	8	0	2	0	0	0	0	5	0	0	0	1	0	28	34	84	156	22	96	0	162	0	1800	466	205	2	0	22	949	110	23	0	0	0	0	0	0	0	0	0	0	0	0	577	419	8	378	568	48	22	0	32	257	1485	16	32	103	0	0	18	0	0	0	0	1	0	0	0	0	0	0	0	0	0	8	0	0	254	528	69	244	155	100	12	0	0	0	0	0	0	0	0	0	43	0	384	70	808	131	4	0	0	0	38	34	0	0	140	114	129	0	0	0	2	184	520	294	2	25	191	553	155	15	79	8	0	34	142	0	0	28	0	240	78	60	22	22	69	0	258	130	34	0	29	0	30	133	0	38	0	4	341	45	0	28	4464	167	9	399	59	1908	73	667	2	2	24	46	424	0	584	289	403	0	0	50	0	83	0	0	168	6	173	382	171	56	204	4	4	0	0	0	32	0	0	40	16	0	0	0	0	0	131	16	10	12	463	2	74	64	304	67	0	189	0	0	156	16	48	156	132	4	2	18	2	56	0	16	53	0	92	32	0	323	0	593	302	0	1569	244	0	127	209	104	42	2	89	0	6	264	15	186	44	0	536	99	0	0	0	12	0	26	78	196	0	0	0	0	0	0	106	40	0	153	104	10	0	0	0	1712	22	313	282	0	0	0	0	130	0	0	144	255	0	387	0	528	2	74	2	316	0	0	62	146	0	2	116	2632	28	0	0	0	24	388	6	10	34	0	4	69	245	284	0	8	0	162	30	0	0	0	0	28	82	357	128	0	6	54	822	279	0	0	526	23	175	18	122	170	47	0	0	0	6	14	517	0	30	0	0	2	925	0	259	160	79	0	6	141	0	68	0	100	0	60	98	198	0	116	256	10	220	30	93	20	18	12	162	186	0	0	0	0	0	12	77	308	28	0	883	733	770	99	308	0	68	12	114	18	90	60	1109	0	784	86	0	0	0	0	0	0	10	104	0	72	0	36	160	0	0	0	0	0	0	0	0	82	0	681	10	202	4	0	0	44	0	2	41	0	0	0	150	0	0	29	6	0	64	0	0	0	0	0	0	0	0	0	229	52	8	381	116	104	274	28	0	125	388	2	90	26	98	357	0	0	0	84	255	421	6	0	200	0	4616	0	1074	177	79	25	319	121	305	0	0	0	295	0	16	124	180	62	70	68	94	245	60	0	0	259	2	268	0	0	161	163	168	59	0	2596	8	58	154	164	90	203	108	0	53	54	0	2	38	96	72	320	452	0	42	26	0	1325	28	4	212	174	0	0	148	94	0	0	15	16	156	42	76	148	6	66	33	760	62	56	0	0	0	96	62	0	114	366	16	66	39	34	180	0	0	1591	0	378	297	158	94	66	0	0	0	0	0	5	0	0	0	0	82	281	8	0	0	0	0	0	0	11	252	4	4	8	90	264	0	48	0	0	0	0	36	929	646	34	4	119	187	32	127	68	131	104	128	8	0	237	6	1465	82	0	5	0	0	0	104	0	3	130	28	30	8	10	82	73	0	0	10	4	106	0	210	0	156	0	0	0	21	827	34	82	108	748	8	36	4	1033	12	47	124	186	130	0	0	0	0	142	0	488	2115	24	0	0	56	0	32	237	4	133	0	62	26	64	282	29	12	50	573	38	144	0	0	1227	349	71	270	124	183	85	8	94	203	0	0	345	0	0	0	0	0	0	0	0	0	0	0	0	0	0	0	0	0	0	0	0	6	0	6	133	0	0	0	0	0	2	0	80	0	114	0	0	0	0	62	78	466	54	161	0	209	56	44	82	72	0	0	48	94	134	1569	303	0	379	2	0	0	0	0	0	1120	2	0	122	36	22	0	2	38	353	424	0	14	0	1005	48	30	0	59	79	28	0	0	0	0	32	2628	4	2	212	100	0	0	12	0	269	136	0	58	4	0	0	0	192	38	18	329	583	90	0	0	144	22	22	2	0	20	233	433	4	120	231	148	16	0	54	24	10	130	48	22	0	241	22	0	107	10	529	1952	170	32	948	476	52	46	30	266	120	12	327	0	152	96	322	34	824	40	78	237	6	0	0	292	122	38	42	0	0	314	129	491	117	0	48	2	18	14	192	12	117	335	1299	46	140	61	0	0	291	163	18	14	0	146	101	151	192	0	188	78	2178	122	0	0	0	0	0	0	0	126	51	111	46	4	148	76	8	0	0	204	0	26	42	46	0	6	117	8	53	249	210	0	2	22	5277	0	61	0	8	110	0	0	52	157	146	0	0	0	160	0	8	0	0	0	0	2600	0	0	217	331	0	42	6	60	6	12	57	0	0	66	30	491	0	0	74	71	141	0	196	302	4	170	6	0	101	26	91	0	4	110	2	180	0	4	0	58	460	46	2	210	233	3	100	4	0	48	0	9	0	51	387	26	25	184	0	82	55	4	116	4	134	0	0	0	68	5884	0	68	3	2	621	336	20	108	14	0	0	0	0	0	178	0	0	8	64	0	8	0	0	283	0	90	50	98	240	120	0	0	0	0	48	52	118	0	0	8	116	28	0	0	77	56	22	28	52	116	220	0	380	344	34	168	70	670	4	20	8	0	0	14	72	0	61	4	89	0	0	0	12	44	190	48	262	0	14	8	44	120	0	104	0	133	255	0	129	0	69	0	0	0	178	283	846	352	41	0	0	398	3	61	0	135	171	78	38	213	338	137	29	0	135	54	34	23	66	135	36	40	32	0	0	380	42	14	10	893	30	24	64	57	46	44	201	320	76	97	14	420	0	4	67	84	0	0	174	32	98	58	822	4	90	20	0	0	2	6	150	0	62	0	0	139	80	30	36	0	212	0	0	0	0	0	22	0	0	23	0	20	360	22	28	6	205	55	104	78	205	77	272	44	188	386	152	0	0	146	103	179	74	0	552	0	45	0	2	0	27	134	216	202	82	142	4	54	10	38	2	3	32	133	80	98	211	32	40	0	2519	0	12	276	44	207	92	0	96	16	43	204	125	58	2	0	51	6	0	0	271	0	0	155	33	104	16	75	0	42	34	0	248	0	71	0	58	74	163	122	0	82	10	48	1345	4	30	0	150	40	0	0	8	142	18	0	2	16	76	178	0	3365	40	76	0	0	0	0	88	10	504	662	2	286	62	175	4	0	0	58	171	12	175	142	0	0	0	0	0	0	70	0	0	0	42	8	0	2	38	10	4	56	40	0	0	0	0	0	26	4	0	38	78	0	13	612	24	34	2	16	0	410	16	38	46	0	0	52	84	3	131	0	0	10	62	76	2	10	363	168	0	213	0	401	80	107	131	24	2	6	95	0	0	8	0	93	60	821	72	0	36	34	93	0	0	0	73	0	422	33	122	30	552	0	0	0	2	0	36	22	80	9094	0	0	14	0	0	0	18	0	0	0	0	214	30	0	1788	54	4	89	77	170	70	6	0	2	2	106	0	0	0	80	0	0	27	0	0	0	0	383	0	44	151	64	98	60	261	138	0	94	0	48	1300	16	30	1610	278	14	12	94	8	76	8	271	248	151	262	5	1	40	0	0	1308	0	0	0	0	1612	0	0	0	0	0	12	136	0	44	78	519	21	18	0	52	198	0	71	131	0	391	75	93	279	1308	40	0	0	0	0	17	122	605	0	201	0	4	139	56	370	0	210	22	4	0	0	0	34	0	0	0	184	0	0	0	0	0	0	60	0	2	6	47	0	121	0	813	11	0	0	0	0	6	122	2	86	218	152	48	132	6	42	106	32	126	164	235	6	50	46	0	0	58	142	289	0	112	87	34	14	69	121	18	0	0	0	0	0	0	18	36	22	0	0	0	0	0	0	0	0	64	76	202	74	0	0	26	22	40	38	0	50	0	0	0	0	0	0	0	0	52	161	18	107	0	0	121	20	9	0	88	74	68	48	0	62	6	0	62	0	26	32	0	0	0	0	0	0	0	0	58	86	0	0	0	314	129	0	0	0	0	0	74	48	298	682	2	34	246	208	0	8	0	0	0	18	0	2	0	2614	4	0	1233	0	92	0	0	0	0	2	4	54	0	50	36	0	0	0	763	4	154	60	82	0	0	8	325	67	265	27	22	0	8	38	0	100	0	46	16	156	461	0	2	6	62	80	2	55	209	6	30	0	0	0	0	150	0	0	0	2	10471	0	0	0	0	0	106	195	0	0	26	0	22	0	0	22	8	0	10	54	0	0	0	8	0	0	0	4	154	10	104	3328	78	22	20	0	0	0	225	68	52	10	0	0	0	2	0	0	14	16	2	8	6	92	16	87	128	0	0	186	120	0	0	129	384	26	0	0	56	168	58	60	0	72	13	50	47	87	52	328	89	1	73	16	0	60	24	0	22	85	340	10	74	243	92	0	32	52	16	1	113	204	0	254	1015	831	4	34	52	0	144	8	4	191	32	6	32	521	326	20	0	1376	6	0	120	2702	0	2	0	0	0	17	0	0	0	2	0	0	36	0	18	129	12	70	0	0	0	0	2	0	7	0	0	14	4	758	12	0	75	0	76	0	0	0	0	0	0	22	0	20	18	477	78	30	66	34	4	62	0	0	155	19	20	170	0	49	14	96	28	2	28	0	0	0	12	0	0	0	0	0	0	18	2	161	38	233	398	0	0	102	0	0	0	0	0	2	0	92	12	128	90	0	0	0	0	0	0	172	25	42	0	58	66	0	0	530	28	36	0	0	27	224	777	0	0	0	18	16	194	48	19	6	0	12	14	474	28	23	0	0	18	44	159	112	49	0	393	8	28	32	1491	96	211	230	52	0	0	0	0	0	408	0	4	0	0	0	0	0	0	0	6	0	48	0	0	0	0	745	0	212	96	459	62	241	24	66	4	0	269	34	242	95	229	8	94	26	0	12	13	0	0	0	24	42	4026	2	0	48	4	89	145	1330	0	14	1167	2	18	51	4	363	418	0	3451	0	1539	8	902	24	0	90	14	2	27	28	166	24	16	250	116	801	92	92	158	14	266	0	0	8	50	8	1	67	2	1914	146	0	62	547	49	0	14	10	12	0	0	11	32	123	152	92	2	70	84	0	102	74	0	0	8	5	1189	115	2346	656	18	401	144	4446	0	141	2	20	0	20	2	0	35	0	0	0	0	0	0	0	0	6	8	0	0	0	0	2	806	8	62	17665	16	0	56	16	198	4	0	73	2	0	87	377	20	64	110	137	276	773	0	0	181	6	0	2	49	52	18	10	0	187	0	66	338	34	0	1375	48	0	88	238	0	1218	22	50	156	98	2	2	0	104	0	46	23	8	257	291	8	0	48	0	36	0	0	6	2	66	0	5	0	56	0	0	16	10	64	23	6	107	0	0	0	0	0	0	4	2	0	20	0	80	2	102	102	0	4	20	138	280	32	24	837	125	2	0	0	196	870	2	0	16	66	14	72	160	44	2	6	211	34	2	0	0	0	0	0	201	26	0	22	0	2	14	221	105	162	108	0	0	0	0	0	0	0	0	0	0	0	126	0	0	18	151	1575	100	80	0	36	285	0	148	25	19	98	14	2911	0	0	120	8	15	249	0	132	0	0	0	278	53	0	0	42	0	0	19	0	202	0	0	0	8	2828	2	24	1153	26	193	378	137	369	0	0	40	148	0	30	30	86	0	0	6	22	0	2	0	0	0	0	0	0	0	18	199	0	0	75	10	0	162	187	274	0	76	72	85	79	42	264	0	0	0	0	0	0	0	0	0	36	4	137	42	0	0	0	0	42	0	2	2	34	47	74	84	0	0	0	0	405	21	0	27	8	0	0	0	38	73	52	0	0	96	0	10	48	32	0	80	166	0	440	58	81	0	0	3	14	54	2	403	0	2	94	0	0	0	4351	59	0	0	0	0	912	0	20	0	0	35	373	102	0	282	0	0	132	14	35	33	44	153	0	65	89	10	0	8	460	0	0	179	306	136	30	54	724	26	30	0	0	2	6	200	0	116	411	114	0	194	1496	2	0	0	89	77	106	177	16	0	0	0	0	0	213	70	20	84	0	0	0	0	2	0	0	0	0	0	0	80	336	0	36	1396	50	22	170	77	46	0	109	140	278	20	132	38	0	4	84	0	0	0	0	18	0	476	12	834	2	133	66	33	0	0	0	24	46	178	94	4	78	200	42	37	122	0	67	0	343	167	0	0	0	729	262	0	4	2776	62	0	34	37	34	0	24	2	36	0	161	32	56	142	34	48	64	28	0	62	22	34	8	154	0	68	0	56	2274	2	238	10	291	0	22	24	0	0	26	245	32	0	0	0	0	48	4	127	10	4	0	228	50	330	6	0	164	0	0	8	17	2	50	0	12	0	134	304	47	40	1044	156	0	13	130	0	8	0	0	0	0	0	62	0	58	416	0	237	0	0	0	0	65	0	0	0	0	0	20	4	0	36	95	0	104	0	0	0	86	167	0	0	0	1367	0	133	42	102	313	22	21	120	18	2	20	4	101	15	64	0	6	0	0	318	265	12	72	63	124	2	14	31	10	14	286	26	252	77	0	0	0	0	2	60	0	0	0	0	0	0	72	782	51	1462	54	6	92	225	477	0	0	8	1389	14	295	40	10	0	0	0	0	213	236	28	28	18	0	0	0	0	0	0	0	96	13	307	32	40	44	0	0	0	0	292	415	702	30	0	0	0	0	0	0	0	0	0	670	0	4	44	550	14	0	0	188	0	249	0	0	0	72	102	6	69	88	2	43	70	0	0	14	41	50	192	43	0	0	0	0	0	66	52	0	0	0	12	66	12	172	0	0	0	0	120	0	70	0	0	0	2	0	42	6	2701	256	81	732	32	0	2	0	321	82	2	0	0	0	0	0	0	0	0	25	0	36	123	0	0	0	0	0	296	0	30	154	0	10	162	1325	12	50	47	12	16	0	318	134	32	0	0	0	26	26	88	350	2	847	736	87	58	0	0	0	79	0	0	0	0	0	2	36	14	192	164	0	0
"SAMN03492814"	34	0	0	0	0	0	0	0	0	5	0	0	1094	28	30	0	0	0	0	0	0	0	0	0	0	2	32	6	100	1	9	2	0	0	6	7	517	28	2	1	32	18	26	6	400	0	38	0	0	0	18	96	546	0	0	92	930	32	4	88	0	0	0	16	16	28	8	0	0	19	401	0	10	14	75	0	0	2	37	20	0	0	0	0	18	0	0	0	0	0	0	0	0	0	0	9	2	12	0	90	209	45	54	22	0	14	0	21	0	0	86	0	77	0	10	0	0	37	12	0	49	20	24	2	0	0	30	0	32	0	31	1158	4	24	8	0	0	0	2	60	6	4	4	34	56	18	8	4	0	6	0	44	0	10	53	40	14	195	26	14	0	18	63	42	17	14	6	35	0	163	10	0	20	81	235	98	139	52	0	0	20	0	0	0	4	0	26	19	0	0	0	0	30	12	0	32	2	22	100	26	10	17	10	58	0	101	8	0	19	0	6	63	22	16	16	8	4	24	64	20	0	0	49	10	6	8	20	0	2	1	0	0	137	48	0	6	24	4	0	0	25	4	0	10	36	32	16	44	2	6	2	15	0	2	0	20	21	137	0	0	0	0	0	0	0	0	0	0	0	0	0	0	0	0	38	0	0	0	0	0	0	0	0	0	8	15	0	10	0	30	0	0	0	16	8	0	0	0	59	30	52	0	0	0	14	50	0	0	12	0	2	0	0	109	0	12	158	6	10	0	2	22	0	92	4	0	0	0	32	0	0	16	16	0	0	0	0	0	0	0	0	57	0	30	0	15	14	26	47	6	0	2	0	86	76	4	46	110	0	213	163	0	0	0	0	0	64	35	42	0	0	0	0	0	0	0	0	14	0	0	4	38	0	0	0	0	0	74	14	16	148	34	16	90	25	0	4	0	145	20	0	61	34	0	22	710	0	6	10	0	50	19	117	0	179	0	0	194	0	0	0	112	6	36	123	11	2	56	0	0	25	95	4	31	42	90	18	46	18	17	2	62	0	0	2	2	0	187	0	38	4	88	43	20	18	47	0	0	0	0	0	20	51	0	84	0	6	37	2	0	0	2	95	20	0	22	10	96	12	26	0	4	135	0	1177	0	8	4	0	57	20	41	46	0	2	0	0	0	94	12	175	40	0	6	0	337	0	134	0	0	0	781	0	0	10	30	6	4	12	17	2	79	0	26	0	0	2	28	4	0	54	22	92	2	63	0	0	8	6	0	0	0	46	17	0	34	53	140	0	103	27	4	10	0	2	2	0	32	36	6	2	20	16	6	24	6	0	8	0	26	2	24	0	44	0	77	36	38	0	5	0	33	0	8	24	0	12	14	12	209	146	0	0	0	6	10	0	0	10	58	24	164	2	16	0	0	141	0	21	16	0	13	54	30	8	50	0	26	0	8	0	147	6	17	8	40	0	0	16	4	0	25	84	8	33	2	0	18	63	27	6	8	0	49	8	0	0	0	16	10	96	0	16	14	112	24	24	28	0	26	4	0	10	40	22	0	0	120	0	0	0	0	0	0	0	0	16	14	0	0	0	0	20	18	10	8	78	90	0	24	22	0	0	0	112	12	0	125	64	2	92	0	0	4	4	10	0	0	0	269	8	0	0	0	133	0	103	12	30	8	87	0	50	0	32	10	0	0	6	0	0	0	36	300	0	319	6	5	44	0	0	10	0	0	0	18	0	24	0	58	18	25	28	18	0	14	2	582	42	2	0	1079	0	0	13	42	0	0	0	25	131	37	65	0	0	18	0	215	4	58	144	44	4	119	0	0	0	0	0	0	0	0	0	2	8	0	48	186	0	6	33	10	0	29	0	0	0	0	0	0	0	0	22	2	0	0	6	14	0	0	27	183	0	16	0	0	0	0	0	0	0	0	0	2	0	0	0	0	14	0	0	0	0	0	0	0	0	0	0	0	0	0	0	0	0	0	4	0	2	0	0	0	28	30	84	0	24	0	8	222	0	0	4	0	456	0	0	0	55	16	0	2	6	2	6	20	16	16	112	57	51	40	42	6	60	840	0	6	32	16	10	2	130	6	14	48	8	12	0	0	4	242	82	46	38	86	0	4	0	10	4	114	8	4	6	77	36	101	8	24	425	24	18	0	6	16	6	4	0	38	0	0	0	2	0	0	44	24	7	0	4	247	0	8	192	0	9	77	32	0	69	0	0	156	122	0	0	43	6	0	34	38	4	0	0	0	10	0	0	12	45	251	2	58	0	10	0	46	96	49	6	7	6	2	0	0	16	0	18	0	0	124	148	0	186	2	6	0	0	8	70	42	41	26	6	377	0	0	0	0	26	46	6	26	0	0	48	86	303	2	4	20	20	40	58	0	0	77	8	145	249	297	0	12	113	16	2	33	169	68	14	0	0	16	68	6	94	26	30	55	0	0	61	10	2	0	4	74	14	0	0	16	0	0	0	4	26	0	0	0	0	34	8	0	28	13	23	0	0	12	14	0	0	0	2	41	0	102	0	367	57	0	0	0	0	0	0	0	0	0	2	102	113	0	0	0	2	0	1019	2	2	0	0	6	4	24	71	2	8	0	0	0	0	0	0	1	12	0	4	34	330	0	54	0	34	10	0	2	111	272	0	0	0	0	2	0	206	0	12	0	58	12	111	20	42	14	14	12	5	8	10	14	176	76	0	15	34	9	0	0	42	125	53	60	22	22	69	0	28	0	0	110	129	118	0	205	0	0	52	0	0	18	94	0	0	6	18	0	60	0	34	0	6	92	2	229	33	0	8	48	46	34	0	0	6	2	0	10	89	29	16	0	30	8	14	0	0	134	56	0	0	2	113	0	72	0	0	94	8	24	2	0	0	0	4	8	8	0	2082	0	73	18	0	12	104	0	0	6	0	0	70	89	2	2	26	0	0	0	10	19	0	0	0	10	40	45	51	20	33	4	4	6	12	11	2	0	213	0	53	253	0	0	10	20	0	55	0	34	0	0	132	478	0	13	36	8	2	40	0	0	0	18	12	0	8	881	0	4	0	6	10	3	1	2	0	315	0	36	16	12	20	10	24	0	48	0	14	117	10	91	50	86	0	77	21	0	30	22	10	26	25	16	129	8	6	22	0	13	0	0	0	0	78	102	0	0	0	5	2	0	148	9	0	21	0	0	0	10	0	20	28	0	0	20	6	22	4	0	0	0	0	0	8	8	466	0	0	0	0	84	0	0	0	0	0	114	46	10	0	0	0	0	52	0	0	0	0	0	16	0	0	0	0	2	0	0	47	6	18	6	0	38	106	0	0	0	56	22	42	6	0	286	0	0	649	20	6	0	0	0	0	0	22	34	0	0	0	0	0	0	0	122	20	256	0	8	197	2	162	0	0	0	0	141	194	105	4	20	0	0	2	8	57	22	48	0	14	0	0	0	0	0	2	0	78	218	0	46	158	0	4	0	20	0	0	1300	12	0	89	12	36	208	1	6	25	0	2	0	0	0	0	0	0	0	55	38	4	0	0	14	45	0	54	14	8	2	14	8	12	0	7	6	13	0	2	16	75	0	837	43	14	42	48	8	20	2	12	0	12	194	4	15	0	22	40	6	24	0	4	42	0	16	50	0	14	4	53	7	104	94	44	0	31	2	170	0	24	30	20	30	2	6	8	0	2	0	0	0	0	0	0	0	3	58	0	0	0	8	4	72	2	129	28	0	2	40	12	0	0	3129	0	46	103	0	0	4	0	0	0	0	132	0	0	6	2	99	21	24	0	0	0	0	2	0	700	0	0	220	6	110	0	0	0	0	0	26	0	214	26	8	0	10	6	0	54	12	0	18	12	0	0	255	4	0	0	6	0	90	0	20	0	8	9	0	66	504	30	56	0	22	0	0	6	0	0	72	189	0	0	0	0	0	0	0	2	144	0	0	0	4	0	0	0	0	0	0	84	215	2	0	64	0	0	14	2	556	4	99	14	12	36	0	0	36	44	0	42	79	12	0	90	0	16	0	8	36	2	0	0	207	11	0	48	12	0	0	0	6	86	0	0	0	0	0	0	4	0	18	0	14	14	20	86	36	0	66	0	6	0	2	26	32	0	0	0	0	0	0	81	8	17	28	6	0	0	0	49	8	70	0	69	71	0	30	48	0	0	0	218	267	0	10	0	6	218	4	2	39	4	2	12	74	12	6	55	10	8	76	12	0	0	0	0	8	31	8	0	0	0	322	6	8	36	8	140	24	42	0	0	0	0	14	0	57	0	0	0	20	0	0	0	0	905	20	18	0	5	44	0	34	34	4	60	11	20	60	0	6	84	0	0	0	63	0	0	4	0	142	0	0	12	52	0	0	35	0	6	6	20	48	2	40	98	88	334	0	0	0	0	0	8	203	0	102	0	181	0	0	0	20	0	54	57	0	0	0	0	0	0	0	0	0	0	0	0	0	0	0	0	6	0	0	0	3	12	62	0	4	17	40	0	56	30	0	12	0	114	22	36	8	0	0	0	0	0	0	0	0	0	0	0	0	38	0	0	0	0	0	0	0	6	32	0	0	2	36	0	60	63	0	0	0	0	0	0	0	0	0	0	0	0	0	0	0	8	0	12	0	28	0	5	0	0	0	0	0	0	0	20	0	24	0	0	2	0	32	0	0	0	2	22	14	0	12	92	40	20	2	6	0	48	0	29	59	101	149	0	104	0	0	0	0	8	22	8	2	23	0	70	16	52	0	0	48	42	68	58	4	0	0	22	4	2	16	0	0	0	45	136	21	0	0	98	0	0	0	2	0	0	84	0	0	0	0	0	0	42	0	8	0	238	46	0	0	104	7	2	0	8	0	103	0	0	0	4	52	0	0	37	16	46	0	6	129	0	11	8	0	0	0	0	5128	4	0	0	0	34	18	0	0	0	0	28	0	69	0	0	0	0	0	0	18	12	16	11	0	44	38	0	0	16	6	0	20	24	0	2	0	2	0	0	0	8	26	76	41	4	47	0	73	11	4	0	35	33	100	30	18	2	0	4	0	4	0	0	20	0	0	13	38	2	32	0	0	0	24	2	54	192	8	0	0	62	19	2	8	2	54	2	0	82	28	79	30	69	0	6	19	52	0	10	0	6	0	0	0	0	38	16	133	47	418	143	26	0	0	0	2	14	6	0	2	88	6	63	6	52	0	10	0	127	0	4	0	10	6	0	0	2	6	6	7	727	40	0	16	0	14	2	54	0	0	0	0	262	128	77	57	2	14	0	0	0	0	0	0	12	57	38	0	37	48	4	31	0	3	0	0	0	16	18	9	2	0	0	0	171	28	10	10	0	29	0	0	0	0	16	0	0	0	2	23	34	0	16	70	162	0	0	0	14	33	0	43	39	46	6	0	72	0	5	203	21	2	4	0	0	0	0	0	0	0	0	10	0	18	0	0	26	52	2	36	0	481	0	0	9	81	20	28	0	16	4	0	0	0	2	98	62	6	8	72	70	0	4	0	16	459	0	63	2	0	0	0	0	40	44	8	45	0	0	0	0	204	0	44	0	54	28	0	22	0	0	0	2	4	0	0	18	23	8	4	0	2	0	0	0	169	0	0	0	0	0	0	0	0	0	0	34	0	30	4	0	0	66	64	0	4	410	0	65	0	0	24	0	0	0	91	39	8	531	21	81	52	12	2	0	0	0	0	0	0	19	0	0	0	0	0	66	0	0	0	0	0	0	0	2	6	0	0	0	0	100	0	0	0	0	0	0	61	2	0	3	0	59	16	20	36	139	148	0	0	14	0	0	48	0	4	37	0	10	6	2	64	4	62	69	142	0	0	0	0	0	0	0	0	80	2	1	38	4	6	0	22	10	6	28	21	2	32	2	0	40	0	0	0	0	0	0	0	4	154	0	2	2	101	120	202	0	0	0	0	0	24	0	14	14	0	0	9	0	20	2	64	0	0	4	4	105	4	2	0	0	6	2	0	20	25	14	0	0	0	0	0	23	7	397	0	0	0	20	58	2	0	0	0	2	12	0	0	2	4	0	62	0	0	4	0	0	12	0	0	0	46	0	174	19	0	205	31	0	0	2	0	4	12	2	0	0	0	0	335	6	20	34	0	2	22	0	0	22	6	33	0	0	4	0	0	0	0	112	8	0	2	0	48	123	8	18	0	4	195	27	36	22	15	0	10	10	43	0	20	16	10	10	6	0	0	581	52	3	0	0	20	15	0	0	110	26	4	4	10	27	67	65	0	15	30	6	60	0	0	0	0	112	22	92	0	0	29	38	0	0	24	369	28	172	36	16	30	30	17	6	59	75	2	91	8	118	8	4	26	8	0	0	67	38	11	0	0	0	34	6	0	0	26	62	18	356	0	7	20	0	0	47	12	0	4	0	41	0	0	0	78	0	49	42	0	0	69	0	58	0	0	0	37	2	166	0	0	0	0	10	8	0	10	0	0	2	17	10	0	0	2	66	0	0	8	2	83	37	0	0	14	0	0	123	14	2	26	0	0	19	42	10	0	6	0	5	4	6	2	0	0	0	0	0	0	2	0	130	20	0	0	12	8	6	12	2	0	0	92	127	0	0	686	4	1018	0	0	1	0	0	22	0	136	33	0	10	24	58	8	28	36	184	0	15	96	0	0	18	68	0	16	2	38	28	0	8	20	0	8	6	69	0	128	32	22	0	25	0	79	0	0	0	12	36	26	22	0	0	0	30	0	6	26	0	0	4	72	14	16	32	20	0	14	93	47	0	46	312	6	8	0	145	0	2	58	26	4	0	0	0	104	0	4	10	42	115	166	14	81	783	11	6	0	4	0	0	0	0	12	99	0	0	0	2	50	0	0	0	0	56	0	0	0	2	0	10	0	0	0	0	0	0	0	40	6	42	0	0	2	16	0	4	5	183	18	17	114	11	2	20	2	0	56	0	14	0	0	0	0	0	0	0	101	0	77	0	2	0	0	0	0	32	32	30	0	0	0	0	0	52	0	8	81	0	10	9	0	12	0	467	4	0	0	18	40	0	20	0	355	0	0	0	4	2	0	32	0	16	13	0	0	46	48	4	60	0	49	30	12	0	0	0	0	0	51	0	6	24	36	0	8	86	0	0	0	0	4	22	56	0	0	0	40	0	0	44	0	0	196	0	8	0	0	32	0	60	10	2	423	0	0	0	10	44	257	0	0	0	0	100	0	0	0	0	0	29	0	0	64	50	53	0	218	18	14	20	126	10	114	0	0	76	44	6	6	14	80	0	0	6	0	0	143	0	62	0	0	0	0	0	0	0	0	0	52	128	0	2	0	4	8	0	10	14	0	111	72	58	0	0	0	0	0	0	34	0	0	48	0	0	0	0	10	6	10	14	6	128	64	0	40	0	9	43	0	0	0	38	0	0	0	106	34	309	0	24	38	0	2	0	28	61	0	20	74	0	0	118	14	10	2	0	0	0	20	0	0	456	0	1	4	109	0	4	12	0	2	0	37	164	6	0	0	0	11	571	84	58	0	24	2	40	16	72	140	0	2	231	0	94	4	8	14	12	7	0	6	2	28	119	0	40	0	0	12	4	6	40	51	51	24	16	5	0	4	66	0	0	30	0	8	18	4	77	20	63	8	0	207	6	0	0	93	0	0	7	0	0	0	58	0	0	0	0	56	2	24	4	32	6	6	2	0	0	55	18	0	86	0	0	0	0	0	6	15	6	728	8	4	64	0	0	0	26	222	22	54	0	0	34	0	26	18	51	0	147	0	0	12	34	0	0	31	6	0	10	0	0	0	0	44	71	134	2	0	141	6	55	0	0	6	0	0	0	10	0	0	0	0	2	0	0	4	0	18	24	74	0	2	0	28	0	43	0	20	14	0	0	0	8	66	11	0	0	0	0	72	0	0	4	0	13	69	42	0	0	16	82	0	22	4	5	0	4	0	0	0	0	0	9	94	16	0	0	0	2	0	0	0	10	6	0	0	16	0	0	0	0	20	24	40	0	0	0	0	27	0	0	0	0	0	0	0	0	0	34	6	95	0	146	0	0	20	0	0	0	0	0	0	0	0	0	0	0	0	8	0	0	8	0	22	2	0	0	0	0	0	0	0	0	0	0	0	0	0	34	8	26	12	0	0	0	0	6	4	0	16	6	48	38	0	58	8	0	0	20	0	0	0	10	12	168	32	8	0	20	0	22	72	534	0	168	34	22	0	4	0	0	46	0	20	149	0	0	24	0	2	0	4	4	6	12	8	16	44	0	8	90	0	2	0	0	0	79	6	69	13	0	28	28	0	2	0	0	10	0	0	22	0	20	32	6	40	0	0	0	0	0	26	22	0	89	335	4	17	8	85	31	17	0	56	4	10	4	75	42	0	0	0	155	54	9	68	0	10	0	9	204	0	0	10	0	271	0	0	38	6	0	0	0	10	0	0	0	0	0	0	0	0	0	0	0	0	0	0	0	0	0	0	0	72	0	0	0	0	0	0	0	27	4	47	30	0	0	0	18	32	40	22	17	0	0	0	16	0	0	0	14	6	1	0	0	16	2	16	0	0	42	0	0	82	16100	0	52	151	0	0	6	0	0	540	6	0	0	0	0	14	0	0	5	6	0	0	0	12	41	20	0	74	21	14	16	54	2	79	10	77	108	0	26	139	142	2	0	23	0	0	4	42	124	26	4	4	14	309	459	2	236	2	0	577	26	10	0	0	0	0	0	2	29	6	2	66	32	55	10	46	0	2	0	20	127	0	52	0	0	12	12	107	4	49	8	53	0	6	0	0	0	26	41	0	2	30	0	4	12	0	4	22	8	22	12	0	2	4	0	138	128	0	0	0	0	0	138	66	96	16	40	8	4	10	0	60	0	4	2	78	0	1	0	0	0	0	0	0	0	4	0	106	0	6	0	0	0	0	67	2	0	12	0	0	0	276	22	8	67	0	2	137	0	0	103	0	224	44	32	50	189	224	0	34	0	33	0	0	104	128	0	4	6	0	0	15	0	20	20	8	0	0	0	0	0	52	0	0	0	0	0	16	0	273	36	0	0	20	8	6	229	0	4	2	36	3	0	2	10	0	372	20	0	32	30	2	6	27	2	0	44	0	2	0	4	0	6	12	141	0	0	6	2	72	4	30	0	16	0	10	70	84	0	0	0	20	89	74	0	0	22	0	0	0	0	0	0	34	0	0	0	0	0	393	62	6	0	89	38	0	18	13	6	0	0	0	0	10	59	106	0	0	0	24	2	3	8	28	913	0	0	0	0	0	0	0	55	0	102	0	0	0	6	10	196	24	2	28	0	14	159	0	0	12	0	0	36	20	0	75	68	17	64	0	0	0	4	0	11	199	4	0	0	0	0	0	0	0	0	4	0	0	26	39	182	1001	28	150	0	0	122	22	88	21	6	0	26	10	71	0	30	85	0	0	0	16	103	2	54	0	0	106	44	0	4	16	2	0	12	6	4	0	0	210	20	2	82	0	2	6	0	2	8	2	117	8	52	118	52	122	26	0	82	52	52	6	0	68	79	0	0	0	0	0	0	0	33	0	0	0	0	0	0	0	12	87	10	12	0	4	0	52	0	116	38	34	0	0	0	0	94	23	14	16	14	54	42	32	0	38	3	0	42	0	8	184	42	0	52	0	0	8	4	0	4	38	37	89	16	6	0	0	2	0	0	0	0	22	43	0	0	0	0	0	22	14	55	0	0	33	44	18	0	10	46	20	46	1	70	5	10	0	85	0	14	38	0	2	2	0	0	0	50	48	2	26	32	8	56	0	0	2	98	40	24	22	46	17	2	0	2	0	33	4	20	16	0	2	25	54	8	0	0	0	28	0	2	0	0	2	36	4	0	28	14	56	10	18	14	16	10	28	28	0	0	0	133	2	0	0	40	12	52	8	12	395	0	20	2	18	2	0	0	0	66	0	12	48	48	0	10	0	2	294	0	0	0	18	6	81	0	0	0	0	0	62	0	0	51	98	4	647	0	0	21	30	10	0	0	0	0	151	0	0	0	0	0	0	0	75	30	12	6	2	0	94	0	137	0	4	0	0	0	12	0	24	8	814	8	0	0	0	6	0	0	133	6	76	2	0	0	0	0	0	0	0	0	42	0	0	28	0	106	0	0	0	0	0	0	0	28	0	8	17	0	0	34	0	0	0	0	0	0	47	0	44	166	0	0	0	0	318	6	0	0	4	0	26	12	16	74	0	99	60	42	0	0	6	0	0	32	54	0	27	0	8	8	0	4	0	26	0	0	0	0	0	0	35	0	8	76	16	108	39	0	0	10	42	71	25	0	55	10	0	0	0	0	0	0	0	0	0	24	49	4	183	4	67	0	0	93	0	0	0	48	1299	79	74	235	4	0	10	0	77	0	0	0	16	6	0	8	4	2	12	0	0	0	0	46	26	0	8	0	254	2	34	176	0	0	0	0	101	79	0	0	0	0	0	0	42	26	10	48	4	29	57	4	67	0	10	0	0	98	102	60	6	138	44	12	18	0	224	0	40	15	0	8	104	210	4	32	222	6	111	12	0	50	0	606	0	118	2	30	2	30	0	108	0	0	121	10	22	0	0	0	2	0	25	8	2	0	0	24	9	19	0	345	0	0	4	54	0	328	0	0	121	0	0	12	48	6	68	4	16	674	18	8	0	0	0	0	12	46	0	4	4	140	2	0	16	163	0	0	0	22	58	0	14	10	0	0	0	1319	0	0	8	0	6	9	132	4	0	170	36	0	278	2	8	2	2	14	16	12	36	8	20	61	0	0	2	0	54	0	158	8	2	127	0	0	0	0	0	4	519	0	0	0	14	0	502	44	8	34	12	0	27	0	0	50	370	2	0	52	8	2	484	0	0	0	0	0	14	80	0	0	0	0	0	67	0	0	0	0	0	0	0	64	16	0	172	0	0	0	0	0	0	0	16	118	0	94	0	0	0	10	224	0	4	7	703	0	20	30	0	28	122	138	0	0	0	0	0	0	68	0	0	6	0	18	78	81	43	0	0	0	0	52	0	24	8	132	16	0	0	2	0	0	0	6	0	0	789	6	26	0	0	0	101	25	0	4	0	87	6	0	0	6	551	871	10	22	0	4	0	0	0	6	30	30	76	0	456	11	0	90	37	366	36	0	1	8	10	14	0	0	0	0	220	8	50	0	82	14	0	63	88	70	96	0	0	0	50	147	54	18	0	0	1903	0	0	0	0	0	0	0	22	0	0	0	0	0	0	0	0	56	36	0	484	28	0	60	4	4	6	0	0	0	0	0	0	0	0	0	279	1837	0	0	37	0	27	2	0	0	118	0	0	41	0	0	0	0	0	74	0	0	102	52	0	4	0	12	23	30	2	0	0	0	39	40	137	165	0	201	42	80	0	0	29	12	4	0	0	0	4	2	0	70	78	21	6	100	185	55	2	37	0	0	2	0	2	2	36	42	0	156	74	2	110	0	14	0	0	2	6	30	0	0	0	205	38	26	0	16	2	0	0	0	0	0	0	0	0	0	0	58	0	597	0	0	12	40	0	14	14	18	0	0	6	20	0	0	0	2	57	0	0	20	4	0	16	0	21	10	0	2	0	0	0	12	1018	0	0	2	134	36	0	0	140	6	8	0	0	2	360	52	0	2	252	3	58	0	0	24	0	0	40	0	21	0	40	0	0	16	0	0	32	0	0	0	0	0	0	0	2	0	0	0	225	0	0	0	0	0	0	2	0	14	0	0	0	0	0	0	0	30	0	26	577	0	0	0	0	94	0	0	0	17	2	24	0	300	0	0	0	0	0	189	282	0	13	0	6	0	0	0	0	0	0	53	92	841	0	0	32	20	14	62	0	0	0	2	0	0	27	0	35	6	43	42	0	0	4	22	0	0	0	0	99	20	0	2	108	2	34	2	22	94	10	161	0	8	43	338	12	92	59	17	0	0	0	0	22	27	0	0	6	0	87	75	179	1	277	154	108	38	32	14	26	18	40	0	16	8	0	34	126	61	2	2	2	0	0	18	0	4	32	4	0	14	28	110	0	18	0	192	418	102	10	8	12	2	15	4	36	2	0	0	0	0	0	0	0	0	0	52	23	2	68	40	8	41	130	0	0	52	98	0	0	16	0	0	0	0	0	0	0	0	277	0	0	0	42	58	44	86	0	40	0	0	178	10	55	51	2	0	0	0	0	0	0	0	0	0	0	0	0	0	0	0	0	12	0	0	0	28	0	0	20	26	6	1	22	0	37	30	0	0	0	2	0	0	0	0	0	49	24	35	0	18	32	6	72	8	10	0	20	40	42	26	0	290	4	34	197	16	128	806	8	0	10	0	0	14	285	0	46	0	113	0	104	11	0	36	31	14	83	24	0	2	8	10	0	643	242	14	81	0	63	48	14	31	6	0	0	21	0	98	28	0	0	30	9	0	22	8	79	42	0	20	0	99	54	39	6	4	43	5	0	57	0	0	0	0	30	223	8	0	0	0	6	12	0	72	0	20	15	42	0	18	10	4	0	0	0	0	2	0	0	0	6	2	89	79	600	193	0	146	119	0	61	16	71	0	155	0	128	1671	0	108	0	40	2	123	0	6	0	0	0	12	0	0	0	18	0	0	2	0	0	2	16	0	16	162	6	40	0	34	24	0	18	0	0	226	22	2	0	0	36	12	0	97	0	17	55	8	0	0	0	0	20	56	101	20	48	4	59	0	4	14	2	0	12	0	0	20	320	0	0	184	34	14	0	6	4	29	0	70	4	8	49	10	2	0	0	92	12	400	2	4	34	4	14	10	0	0	28	10	46	14	28	0	83	0	23	0	8	0	0	0	0	7	15	28	4	2	9	14	26	9	0	0	0	6	0	81	0	14	0	14	26	130	8	4	34	217	0	0	0	0	549	185	40	70	71	32	0	138	0	20	8	678	0	0	44	0	5600	0	11	8400	0	8	20	0	0	125	6	195	0	174	0	29	40	74	0	0	30	0	0	0	0	0	95	0	73	8	0	0	5	8	92	0	0	0	105	142	6	271	111	40	78	0	0	0	0	6	10	0	0	0	3	0	0	2	10	173	5	166	30	17	4	0	336	11	0	0	0	0	82	12	22	10	0	0	22	0	0	6	687	0	0	8	24	140	26	0	320	2	0	0	59	0	181	16	16	386	95	0	33	6	0	2	23	0	0	5	0	0	6	8	0	0	0	48	58	30	0	0	51	0	0	31	0	19	46	4	14	54	106	0	0	66	0	32	192	101	0	0	0	84	9	212	30	0	4	0	24	0	2	8	157	28	0	0	0	0	0	0	9	28	46	126	39	2	4	0	0	0	0	0	0	6	0	0	0	0	0	0	0	0	0	0	0	0	0	0	0	16	62	16	0	4	161	132	0	0	62	0	0	2	16	14	87	0	92	14	8	0	0	0	0	0	25	0	0	42	214	0	6	6	0	0	0	0	46	2	0	70	14	12	0	8	0	28	117	0	0	60	117	0	4	7	6	12	0	46	36	162	0	0	0	0	0	0	0	0	0	0	0	0	61	50	0	33	74	12	0	0	0	22	0	4	8	348	113	34	12	0	433	57	0	14	0	201	0	34	26	0	0	79	42	0	0	0	112	0	0	0	0	0	0	30	26	8	12	1043	0	130	79	471	54	74	0	0	52	0	72	61	80	708	12	0	0	0	8	0	0	0	2	0	4	0	32	24	10	2	2	56	0	0	0	0	72	0	0	12	0	0	0	0	137	8	0	0	0	2	0	158	0	0	0	4	48	4	8	44	12	79	223	44	0	0	0	180	0	4	46	118	122	2	0	0	12	0	0	22	62	42	0	7	289	1	14	0	4	56	29	0	2	0	93	98	12	2	113	0	0	0	0	0	0	0	0	19	0	0	59	18	0	32	4	118	0	19	7	14	0	0	108	0	6	0	141	24	0	2	4	16	0	71	34	0	38	34	4	6	0	6	0	0	85	4	0	44	0	5	0	30	24	60	29	115	0	0	0	47	0	18	72	14	0	47	31	33	0	26	14	25	80	2	32	34	26	28	0	74	24	2	24	14	2	28	0	0	12	66	0	4	95	116	78	0	0	0	0	0	41	0	12	69	121	2	20	37	18	0	18	0	0	2	10	52	0	4	38	16	24	3	2	18	0	44	76	174	16	0	12	14	146	0	29	0	0	0	0	0	12	14	0	83	100	73	956	2	6	123	0	0	52	467	12	89	0	122	80	0	37	0	0	124	0	691	74	24	0	16	0	0	10	0	0	6	118	0	101	0	0	0	112	89	0	34	0	0	0	0	203	28	0	0	0	0	0	0	0	0	16	10	49	0	0	4	0	0	1	14	52	0	26	191	6	22	0	0	4	4	0	0	0	0	5	102	20	2	2	5	68	0	2	36	899	50	0	0	0	0	10	111	28	13	6	4	24	0	56	0	62	0	304	24	0	105	2	0	18	0	0	2	18	0	18	22	17	0	0	2	10	5	0	32	8	127	111	31	1	2	12	50	2	2	0	2	18	4	0	0	37	32	0	10	38	0	6	26	6	4	144	6	307	26	28	0	0	0	14	0	0	0	0	0	0	4	0	0	12	0	0	22	0	24	0	0	0	76	20	2	59	21	8	4	4	0	15	59	9	1	22	0	0	23	11	0	0	0	0	70	0	0	0	5	0	19	37	14	0	14	8	6	0	4	22	0	1719	4	0	0	0	0	1285	9	0	725	16	26	6	10	0	736	57	19	0	0	12	0	2	0	0	15	65	0	16	1	31	0	11	10	6	0	0	24	10	203	26	0	0	38	8	0	0	0	291	0	8	4	16	0	0	173	0	4	0	0	50	98	110	78	34	0	0	0	0	0	0	0	0	10	2	42	19	0	10	0	0	4	0	0	0	54	0	2	0	0	57	0	24	0	2	92	4	52	0	0	0	0	0	18	0	0	0	0	0	18	0	2	10	54	2	6	0	9	0	0	0	159	0	0	0	0	86	0	0	0	0	0	0	37	0	22	11	8	256	0	8	0	42	79	64	4	48	1	14	48	28	2	0	162	156	14	4	0	2	1	38	50	8	87	164	0	0	2	141	0	17	4	2	0	8	0	8	0	0	0	0	0	3	78	0	4	0	11	178	8	8	0	20	0	142	0	28	38	31	4	2	0	0	0	0	12	0	87	2	0	0	0	138	2	10	16	349	28	162	31	0	24	24	12	0	0	65	34	202	10	0	106	46	48	48	336	12	0	0	4	0	0	2104	0	4	1	13	18	0	4	28	2	0	290	30	0	155	58	24	0	34	38	179	0	34	19	0	2	12	8	0	0	0	20	41	223	4	2	338	0	10	12	0	0	8	4	30	32	49	0	89	18	38	0	0	0	0	39	0	0	0	32	72	8	4	216	28	0	20	0	14	61	8	56	0	0	24	0	24	0	322	32	50	17	722	12	8	16	24	49	0	0	30	53	0	0	47	56	43	0	0	0	24	42	55	0	6	58	12	237	0	0	0	0	0	0	31	0	393	12	25	0	0	0	24	0	0	0	0	4	140	0	0	288	0	0	0	0	166	2	70	0	0	6	0	0	0	0	0	20	0	0	71	7	0	0	96	0	0	48	0	0	2	0	0	0	0	20	0	0	2	6	0	6	14	0	6	0	30	0	6	20	0	41	90	0	0	0	0	0	0	0	0	0	0	37	10	6	2	0	359	43	0	2	72	0	22	0	0	2	8	63	49	28	0	0	66	0	40	0	0	0	2	14	37	39	52	4	10	0	0	543	57	0	0	4	19	2	24	2	4	10	0	21	0	292	34	54	0	0	75	90	12	2	0	4	10	0	0	0	0	12	0	38	0	235	0	67	0	8	0	8	0	4	123	168	5	20	18	17	256	0	0	0	4	0	0	26	19	12	58	0	0	6	0	20	132	62	38	0	0	0	0	68	0	12	41	14	4	0	14	0	184	2	20	0	4	0	12	0	36	0	0	0	0	38	15	0	259	14	70	0	0	0	2	33	0	237	32	44	37	20	3	41	179	110	82	202	56	65	45	2	78	66	27	74	29	30	2	10	22	87	28	68	0	152	804	48	28	2	0	0	44	41	1104	44	59	33	184	60	37	52	0	0	67	129	156	0	59	67	0	5	0	156	48	12	0	2	0	0	0	0	0	0	0	0	0	30	4	49	0	10	2	0	507	258	32	0	6	30	0	8	61	20	111	5	13	2	1023	0	6	176	281	111	0	4	62	264	72	51	1820	141	24	0	0	0	68	0	8	0	186	0	22	22	42	0	0	0	113	0	182	4	38	16	34	0	2	0	22	12	2	0	12	10	0	66	42	45	46	0	0	217	50	26	18	19	2	345	39	2	0	0	14	0	158	72	12	0	0	0	0	0	42	247	125	2	22	273	98	0	6	0	10	26	771	0	55	0	16	0	69	373	145	0	270	90	0	4	0	0	0	167	6	2	69	42	62	0	0	0	0	0	183	71	44	6	225	0	9	30	14	48	50	0	20	56	0	180	31	6	48	0	0	30	97	271	242	103	6	38	234	116	72	39	70	150	280	0	8	0	23	147	11	63	66	4	2	1	18	32	0	100	2	0	2	0	0	80	89	58	0	97	0	2	2	36	21	2	0	65	10	18	51	59	0	26	24	0	3	34	75	0	12	0	0	0	0	0	0	0	0	0	0	0	0	83	8	0	0	0	0	0	0	2	4	0	175	66	154	8	200	0	0	32	2	300	0	0	0	0	380	74	79	62	4	0	273	58	14	0	28	42	0	24	299	4	40	2	5	0	4	0	128	0	0	0	0	70	18	24	2	26	5	2	0	6	0	212	4	15	0	0	72	40	0	0	14	10	6	0	0	2	62	12	32	22	0	27	0	18	4	275	0	0	0	0	0	2	0	0	0	0	0	0	82	16	32	0	151	2	4	101	10	0	32	0	35	37	0	14	0	150	58	0	0	76	0	10	28	86	12	0	4	60	4	87	0	0	42	244	0	1167	0	43	21	0	2	0	52	59	8	90	0	0	0	0	0	0	130	34	0	20	0	24	42	0	0	80	8	75	52	4	0	0	302	0	244	0	2	22	265	78	22	30	0	0	6	0	4	14	25	109	103	11	0	0	44	75	14	4	2	20	52	44	37	0	10	2	5	0	0	0	0	20	10	0	54	80	102	0	0	14	0	0	2	29	239	283	0	0	0	0	0	0	0	0	0	40	16	474	4	219	34	36	7	22	281	195	0	28	0	26	0	20	0	99	0	0	173	8	4	15	558	279	14	2	16	18	112	198	0	0	4	104	207	81	0	10	26	0	20	0	0	22	4	0	113	61	54	22	0	2	52	75	4	0	10	22	24	808	0	0	79	508	0	0	2	0	210	48	0	0	108	26	22	842	2	0	6	0	100	0	114	4	261	638	77	32	253	45	13	75	12	373	0	6	22	2	30	32	109	38	16	10	10	0	10	352	0	17	36	59	16	33	0	0	19	340	279	15	338	54	175	2	1097	70	62	0	20	94	37	8	30	26	566	59	20	0	133	185	98	49	43	0	72	44	38	0	130	0	162	30	26	453	4	278	64	42	115	197	270	88	94	57	6	2	82	0	14	0	22	4	294	64	0	49	8	1206	0	50	0	2	0	0	131	109	0	0	19	0	23	3	372	0	8	0	0	0	0	0	0	52	0	22	0	0	0	0	0	0	0	560	0	0	300	0	0	0	0	73	6	2	109	0	0	0	0	0	0	0	0	0	10	0	0	0	0	0	18	20	88	107	0	16	12	0	12	0	35	30	0	0	0	0	52	0	10	209	4	22	0	0	0	0	0	315	36	0	20	2	12	0	10	2	172	0	0	0	0	0	0	0	0	0	0	0	0	0	130	0	0	0	284	0	0	0	44	85	0	0	0	2	2	6	0	1	258	26	48	0	0	0	0	0	0	0	0	0	0	30	0	0	69	0	2	0	0	0	0	0	0	180	0	2	0	0	0	0	0	0	95	2	26	0	42	175	0	0	0	0	0	0	0	0	0	0	0	0	0	0	0	69	44	13	0	123	0	36	116	0	0	0	0	0	34	0	37	0	0	0	6	0	0	0	136	0	0	0	24	85	0	0	2	1	16	0	0	0	6	0	367	0	0	0	495	900	129	296	0	100	0	0	111	28	26	0	14	411	22	4	0	0	10	0	15	0	0	0	823	33	8	0	0	0	24	85	123	82	0	0	12	28	0	0	0	0	95	41	6	20	14	0	18	68	0	0	0	8511	0	0	0	0	0	53	0	0	847	0	54	0	18	230	6	0	0	8	461	32	8	0	10	8	0	10	0	0	0	17	4	0	24	397	0	643	55	0	0	0	27	0	521	38	0	2	0	0	6	10	74	12	0	162	4	26	4	0	4	0	0	74	0	113	193	8	2	231	443	94	0	2	6	0	4	67	155	167	50	2	329	38	59	0	290	0	37	2	1	0	143	0	0	0	0	0	433	0	55	162	8	223	2	0	0	0	30	38	54	24	0	0	0	41	32	0	19	38	0	10	0	1	93	269	0	502	0	0	162	34	0	0	0	0	0	52	831	0	2	0	10	0	49	0	6	0	0	0	34	6	0	0	2	116	0	0	64	0	103	139	0	65	0	79	0	34	0	113	140	20	35	0	0	0	25	0	10	32	160	0	61	0	0	14	10	0	108	18	26	72	0	0	81	0	10	14	92	73	0	0	2	0	54	53	4	0	112	0	10	38	0	0	0	12	10	54	0	4	74	179	4	44	0	3	0	2	0	0	0	0	0	16	0	0	0	2	0	0	0	0	0	0	4	0	0	0	0	0	0	0	0	0	0	0	0	0	0	14	0	0	0	0	0	0	0	0	0	0	0	0	0	0	0	0	3	2	0	153	0	0	0	32	0	0	1119	0	293	0	0	0	165	478	12	0	0	0	45	0	0	0	0	277	0	69	0	6919	2	20	30	34	0	8	0	7	2	0	12	0	58	0	21	0	12	0	12	0	44	24	707	21	16	50	6	102	88	0	0	62	0	0	0	79	0	0	0	0	1	0	40	72	0	38	163	0	25	55	4	0	0	0	37	27	0	0	2	20	2	0	0	0	2	0	2	2	0	0	0	0	10	44	24	30	6	0	0	2	18	1367	102	4	6	161	0	4	0	47	0	2	0	0	0	110	102	0	0	0	0	36	14	0	0	0	0	0	0	0	8	0	0	0	0	0	0	0	0	0	1	0	0	0	0	0	0	0	0	0	8	0	0	0	8	0	0	0	8	0	0	0	0	0	0	0	0	0	0	0	0	0	0	2	0	0	0	0	0	0	0	0	0	10	0	19	0	74	37	8	0	0	0	0	0	0	0	40	0	0	0	0	0	0	0	0	0	0	0	0	0	0	0	0	0	0	0	6	0	0	2	0	0	0	10	0	0	0	0	0	0	0	0	0	0	0	0	0	0	14	0	0	0	0	0	0	0	0	0	0	0	0	0	0	0	0	0	0	0	0	0	0	0	0	0	0	47	0	0	0	0	0	0	36	0	4	0	0	27	0	0	2	2	47	0	0	0	0	0	60	0	0	0	0	2	0	0	2	0	0	0	14	0	2	0	0	2	0	0	0	22	0	0	0	0	0	0	0	2	0	0	4	0	0	0	0	0	29	0	0	0	0	57	0	0	0	0	0	0	0	0	0	0	0	0	0	0	8	0	0	0	0	0	0	0	0	0	0	0	0	0	0	1	0	0	0	0	0	0	0	0	0	0	0	0	0	0	0	2	0	0	0	0	0	0	0	0	0	0	0	10	0	0	12	0	0	0	0	0	0	0	0	26	0	0	0	43	58	0	0	0	0	8	78	0	0	26	0	23	67	22	38	8	35	41	30	89	7	0	0	0	83	28	0	38	67	30	32	0	100	63	86	0	24	39	4	126	4	132	0	50	38	54	0	77	0	95	16	423	166	76	0	0	96	44	0	379	22	54	43	0	23	0	0	0	4	0	0	0	0	0	0	0	0	0	0	0	0	10	14	0	0	110	0	0	0	8	0	20	0	0	0	2	0	0	0	0	0	0	0	0	0	0	2	0	0	0	21	0	0	1	0	0	0	0	2	0	0	7	0	0	0	0	0	1	0	0	0	0	0	0	0	0	0	0	0	0	0	0	2	0	0	0	0	0	0	0	0	0	0	0	0	0	0	0	0	0	0	0	0	0	0	0	0	0	0	0	0	0	0	0	0	0	0	0	0	0	0	0	0	0	0	42	14	56	0	0	4	61	0	0	62	4	16	0	381	0	177	46	62	74	0	12	275	2	39	16	148	23	6	6	50	62	10	26	14	0	2	42	8	725	0	0	95	0	0	0	81	4	0	0	0	0	22	44	16	0	0	0	0	0	0	0	0	0	0	0	0	0	0	0	0	24	102	148	36	72	44	0	21	72	61	1781	80	13	0	14	0	38	41	143	14	99	398	10	14	14	16	28	66	30	2	93	19	18	0	36	0	0	394	410	2	9	62	0	42	0	0	0	3561	438	14	64	6	44	231	0	207	0	0	32	40	40	8	6	64	0	12	30	189	84	6	16	79	95	499	484	160	331	0	0	0	24	30	0	0	182	0	0	0	0	12	0	0	0	0	0	0	126	53	0	0	82	0	0	0	0	81	6	0	53	2	42	25	36	0	301	4	37	20	0	0	2	385	193	166	0	0	100	0	64	34	19	0	0	50	2	10	0	185	0	54	2	24	108	22	38	104	2	237	22	0	0	0	0	0	0	0	0	0	0	0	0	0	0	0	239	98	60	212	16	211	0	10	60	158	95	0	4	34	38	51	16	0	4	8	49	8	0	8	6	6	10	104	90	28	172	156	34	8	0	14	40	24	339	0	90	0	2	0	0	0	0	0	4	0	0	0	6	26	199	3	18	0	0	46	60	68	0	0	0	4	0	0	35	0	66	32	27	0	0	0	0	4	46	30	30	22	0	0	38	0	0	0	0	0	0	0	0	0	0	0	0	0	0	0	0	0	0	0	0	0	0	0	20	0	10	0	0	27	0	56	0	114	36	38	4	28	0	0	0	0	0	0	0	0	0	0	0	0	0	0	0	0	0	0	0	0	6	0	0	0	0	0	0	12	14	16	20	25	141	0	0	0	22	368	0	0	0	0	292	22	144	28	0	18	0	36	0	0	30	0	0	0	14	6	25	0	0	0	2	0	84	0	0	2	0	0	0	0	0	39	2	289	44	47	218	31	0	0	0	0	0	6	5	17	156	56	102	112	0	0	0	0	0	4	4	50	30	57	223	56	180	10	6	2	91	4	12	0	0	0	0	0	0	0	0	26	0	6	74	132	124	65	30	0	2	62	4	26	37	1	12	4	2	68	0	0	0	0	0	0	2	0	490	184	2	48	97	20	93	105	373	64	129	0	0	0	10	157	8	179	16	0	0	0	62	20	123	6	0	30	86	0	16	0	0	2	0	0	6	8	168	79	20	10	0	0	0	0	0	0	0	2	10	0	8	32	8	28	14	31	4	2	22	284	20	62	42	33	68	0	92	78	154	92	0	0	34	0	8	18	128	0	18	56	186	16	89	12	0	0	0	0	0	0	0	10	0	0	6	1	0	20	22	0	0	98	10	32	8	88	49	0	0	114	10	0	12	48	293	215	55	0	0	0	0	0	2	100	75	30	12	0	0	0	0	2	0	0	0	16	0	0	0	35	0	0	4	0	32	0	8	2	174	432	205	282	82	98	32	42	248	46	67	10	36	139	0	0	0	104	0	60	60	234	0	0	0	0	0	0	76	857	508	1038	758	871	657	30	26	4	0	0	0	0	167	156	0	70	0	4	0	0	2	0	0	0	0	0	116	20	2	40	97	42	8	0	0	0	0	50	0	0	0	32	0	0	0	0	193	250	86	2	11	74	574	4	0	17	6	20	283	121	0	34	6	114	0	72	0	0	0	33	68	0	0	0	0	176	57	0	0	0	0	0	0	974	0	0	0	0	76	0	126	0	0	0	126	0	0	317	51	20	148	0	128	0	0	0	152	18	0	37	0	28	58	16	0	2	68	437	4	0	4	8	52	55	26	0	74	2	18	0	0	0	0	30	0	0	0	30	0	0	0	0	0	0	0	0	0	0	0	0	48	0	0	0	0	0	0	0	0	0	0	0	0	4	0	30	60	0	0	0	0	0	0	36	0	0	0	0	0	2571	0	0	178	22	25	42	0	55	104	22	30	6	0	0	0	0	0	4	0	2	0	223	0	10	2	4	0	0	0	10	0	0	0	0	0	0	0	0	0	0	0	0	0	4	36	6	102	54	0	0	0	0	0	100	0	0	0	0	312	54	0	223	18	0	0	148	1	28	34	81	0	144	0	0	0	25	0	0	0	0	0	8	71	4	0	0	0	0	0	0	0	250	2	101	3	0	0	0	0	0	0	0	0	0	32	0	2	0	389	16	0	103	0	0	0	0	218	0	0	0	10	8	0	0	0	0	0	0	0	0	0	0	324	0	38	0	0	0	0	0	0	0	64	8	25	0	0	0	0	0	0	0	0	0	0	0	20	17	36	79	2	0	0	181	84	0	45	12	124	587	234	702	146	22	0	63	275	0	0	0	0	0	8	0	8	0	0	0	0	0	0	0	0	0	0	0	0	0	0	0	2	16	0	0	0	0	0	0	0	0	0	4	0	2	26	4	62	130	65	174	0	0	0	0	0	0	0	0	6	0	0	0	0	5	0	0	0	0	0	0	0	0	0	0	0	0	0	0	0	0	0	0	2	0	0	0	0	0	40	0	16	0	0	0	0	0	0	0	0	0	0	0	0	0	0	176	0	0	0	0	0	18	0	0	0	0	0	0	0	0	0	0	0	0	0	0	0	0	0	0	0	8	874	0	0	0	0	0	0	0	7	0	0	8	0	0	0	0	0	0	0	0	0	2	4	0	119	2	535	0	1	0	0	0	6	0	0	0	0	0	0	0	0	0	0	0	0	129	35	275	2	73	75	51	0	0	22	0	20	384	0	0	54	0	18	0	54	117	203	94	73	0	0	0	0	0	0	0	0	0	0	46	246	184	0	0	0	0	111	10	0	0	12	0	0	0	0	0	22	202	22	12	0	28	245	0	0	35	0	37	0	0	0	0	0	0	0	0	0	0	0	0	0	0	4	0	0	0	0	0	0	0	229	101	176	63	13	78	0	0	0	0	0	0	0	0	0	0	0	350	0	0	52	40	137	90	6	4	32	24	0	24	38	8	32	0	0	207	0	16	97	31	76	126	12	34	0	2	816	4	46	31	2	54	6	0	0	0	0	0	0	0	0	1154	0	0	0	0	0	0	0	0	829	24	10	135	6	40	24	57	59	612	14	0	208	0	0	16	18	0	0	0	0	260	10	24	6	0	5	138	70	32	265	0	0	0	0	0	0	0	0	0	0	0	0	0	0	0	0	40	28	0	8	2	36	0	0	0	4	287	0	16	0	0	0	0	0	0	0	0	6	0	0	138	2	10	2	0	0	0	0	0	0	383	4	106	0	156	77	4	0	0	0	0	0	0	0	0	0	0	0	0	0	0	6	0	10	222	0	0	22	0	9	0	66	102	10	6	8	154	0	0	0	10	36	0	0	19	10	92	178	0	0	0	10	68	0	0	44	0	0	0	0	18	77	38	26	2	84	0	0	142	64	64	0	6	0	73	0	17	14	56	2	4	0	47	1056	0	8	24	12	2	945	170	10	247	0	8	70	6	73	34	16	93	0	25	50	2	0	4	14	11	10	0	2	6	2	0	8	83	30	0	10	19	36	16	0	0	24	0	14	0	2	28	53	6	2	38	0	62	0	17	43	14	0	18	14	64	4	2	0	0	8	2	81	38	0	88	0	0	0	0	0	0	0	0	186	0	127	52	0	22	109	0	79	0	0	28	0	8	12	8	10	0	0	2	0	2	0	14	197	0	22	144	0	70	0	0	0	0	2	0	0	0	52	70	0	0	29	0	8	0	2	0	44	0	6	28	102	18	212	484	2	0	128	16	0	8	20	34	0	42	0	6	34	30	2	0	110	467	4	44	98	0	0	0	0	2	0	12	0	0	0	111	0	4	0	152	2	63	0	44	46	22	0	6	0	15	0	19	18	122	0	0	125	0	113	104	58	6	2	10	46	56	8	0	0	0	0	24	0	188	0	22	92	2	0	0	32	24	0	2	202	0	0	2	12	0	42	10	10	0	0	70	1	0	16	34	20	0	0	44	2	5	0	15	4	0	32	4	6	4	0	0	0	4	10	0	16	20	14	64	0	0	0	0	0	0	4	0	0	6	42	11	264	0	0	0	20	0	30	148	90	141	163	201	44	0	0	0	0	0	0	0	2	0	0	0	0	0	6	0	0	8	0	0	0	0	0	0	0	0	0	0	171	0	0	0	0	0	0	0	0	0	0	0	0	0	0	0	0	0	0	0	0	0	0	0	0	0	0	0	0	0	0	0	0	44	0	0	0	0	0	0	0	0	0	0	0	0	26	0	0	0	0	2	2	6	0	0	0	0	0	0	0	0	0	0	276	204	0	0	0	102	34	2	36	10	141	32	4	12	0	0	0	0	0	0	0	0	4	1	0	0	0	0	0	0	0	0	0	0	0	0	0	0	0	2	0	0	0	4	0	0	2	0	0	0	54	8	4	27	0	0	0	28	42	0	0	0	0	2	0	0	0	0	0	0	0	0	0	0	0	0	0	0	0	0	0	8	38	0	90	0	0	7	8	0	0	22	0	34	0	0	0	0	0	0	0	0	0	72	0	0	0	0	0	20	4	18	15	0	0	0	0	0	0	0	131	0	104	18	81	58	26	4	0	146	0	0	10	0	0	28	8	159	0	0	4	46	0	0	35	41	129	17	32	0	72	50	0	0	144	53	0	36	0	0	12	0	0	403	147	4	0	0	0	0	0	0	0	0	0	0	0	94	0	50	34	2	235	0	0	24	12	12	0	70	38	0	0	0	0	0	0	0	42	0	0	0	2	2	0	0	0	0	0	0	0	0	0	80	0	0	0	0	0	0	0	0	0	0	0	0	0	0	0	0	0	0	0	0	0	0	0	0	0	0	191	0	0	0	0	0	0	0	0	0	0	0	0	0	4	0	0	0	0	0	0	0	0	0	58	4	0	0	0	0	0	52	0	2	0	0	0	0	0	0	0	0	0	0	0	0	0	0	0	0	0	0	0	0	322	234	22	56	66	138	100	0	0	0	79	38	0	0	0	0	0	2	0	0	0	0	0	0	0	0	0	0	0	108	0	0	0	0	0	0	0	0	0	0	0	0	0	80	95	2	0	0	0	0	0	0	0	0	0	0	0	214	193	0	0	0	0	0	103	169	2	0	0	0	0	0	0	0	0	0	4	265	4	1239	0	0	0	0	0	0	0	0	0	0	157	0	0	0	36	0	0	0	0	0	0	0	0	0	0	0	0	0	0	0	0	0	19	0	0	0	10	6	11	0	12	18	0	0	0	0	0	0	2	77	0	125	20	0	0	0	0	45	0	0	0	0	0	0	0	0	0	0	0	0	0	0	0	4	0	0	0	0	0	0	0	14	155	0	0	0	0	0	0	0	0	0	0	0	0	0	0	0	0	0	0	0	0	0	0	0	0	0	0	0	0	0	0	82	145	0	0	0	0	0	0	0	0	0	0	16	20	0	1	0	0	58	0	0	0	0	0	0	0	0	0	10	0	0	49	0	0	0	0	0	56	0	0	165	116	70	6	0	0	0	0	0	0	0	3	3	0	0	0	0	0	0	0	0	0	28	86	0	0	0	0	0	0	1	0	0	116	0	0	86	0	0	0	46	0	0	0	0	0	0	0	0	0	0	0	0	0	0	0	0	0	0	0	2	0	0	0	0	131	0	0	0	0	0	0	0	0	0	0	0	23	15	0	0	0	0	0	80	0	0	48	0	0	0	0	0	0	0	0	0	0	0	2	0	0	0	0	0	0	0	0	0	0	0	0	0	0	22	0	2	47	113	6	0	0	36	0	0	16	52	9	2	64	0	0	0	0	0	0	0	0	0	0	0	0	0	0	0	0	296	0	0	0	0	0	0	0	0	0	0	24	44	0	146	719	22	0	0	0	0	0	0	0	0	0	0	0	0	0	0	0	0	0	0	0	0	0	0	0	0	0	0	0	0	0	0	0	0	179	0	0	0	0	0	0	0	0	0	0	0	0	0	0	0	0	0	0	0	0	0	22	0	11	0	0	1	0	0	0	0	0	0	0	0	0	0	108	0	0	0	0	2	2	0	0	0	0	0	0	0	0	12	0	0	0	0	191	0	8	0	0	0	0	0	0	0	156	180	0	0	0	0	0	0	0	2	0	0	0	0	0	0	0	0	0	0	0	0	0	0	0	0	0	0	8	22	0	0	0	0	0	0	0	0	0	0	0	0	0	0	0	0	0	38	0	16	133	128	0	0	0	0	0	0	0	0	40	0	0	32	0	0	0	0	0	0	0	0	0	0	0	0	0	0	0	0	0	0	0	0	0	0	0	0	0	0	0	0	0	0	0	0	0	0	0	0	0	0	0	0	0	0	0	0	0	0	0	0	0	0	0	0	0	0	0	0	0	0	0	0	0	0	0	0	0	0	0	0	0	0	0	0	0	0	0	0	0	0	0	0	0	0	0	0	0	0	0	0	0	0	0	0	0	55	0	0	0	0	0	0	0	0	0	0	0	0	0	0	0	0	0	0	0	0	0	0	0	0	0	0	0	0	0	0	0	0	0	0	0	0	0	0	0	0	34	49	63	0	0	0	0	0	0	0	0	0	0	0	0	0	0	0	0	0	0	0	0	0	0	0	0	0	0	0	0	0	0	0	0	0	0	0	0	0	0	0	0	0	0	0	0	0	0	0	0	0	0	0	0	0	0	0	0	0	0	0	0	0	0	0	0	0	0	0	0	0	2	0	0	0	0	0	0	0	0	0	0	0	0	0	0	2	0	0	0	0	0	0	0	0	0	0	0	0	0	0	0	0	0	0	0	0	0	0	0	0	0	0	0	0	0	0	0	0	0	0	0	0	0	0	0	0	0	0	0	0	0	0	0	0	0	0	0	0	4	0	0	0	84	0	0	0	0	0	0	0	0	0	0	0	0	0	0	0	0	0	0	0	0	0	76	0	0	0	0	0	0	0	0	32	0	0	0	0	0	0	0	0	0	0	0	0	55	255	0	2	0	0	0	0	237	0	14	0	0	0	0	0	0	0	0	0	0	181	0	0	0	0	0	0	0	0	0	0	0	0	0	0	0	0	0	0	0	0	0	0	2	0	0	0	20	0	0	0	0	0	0	18	72	0	0	6	0	0	0	0	0	30	52	0	0	0	0	2	0	0	1	0	24	122	0	0	0	0	0	0	2	6	25	0	0	0	0	0	0	0	0	0	0	0	0	0	0	0	0	0	0	0	0	0	0	0	0	0	0	0	0	0	0	0	0	0	0	0	28	4	0	0	0	0	0	4	0	0	0	0	0	0	0	0	0	0	0	0	0	0	0	0	0	0	0	0	0	10	0	0	0	0	0	0	0	0	0	0	0	0	0	0	0	0	0	0	0	0	0	0	0	4	0	0	0	4	0	0	0	0	0	0	0	0	22	0	0	0	0	0	0	0	6	2	0	0	0	0	0	0	0	0	0	0	0	0	0	0	0	0	2	0	0	0	0	0	20	40	0	0	0	0	58	0	0	0	0	0	0	0	0	0	0	0	30	0	18	31	0	0	0	0	0	0	0	0	0	0	0	0	0	0	0	0	0	0	0	0	0	14	0	0	0	10	172	105	0	0	0	0	0	76	142	0	0	0	16	0	0	0	0	0	0	4	0	0	40	0	43	4	0	20	0	0	0	0	39	24	0	44	68	2	0	0	0	0	301	0	0	2	0	4	8	18	0	0	0	148	24	8	95	0	0	0	0	0	0	0	0	0	0	0	0	0	1408	0	0	0	0	10	0	0	0	0	0	0	0	0	0	0	0	0	0	0	0	0	0	0	0	0	0	0	0	0	0	0	0	0	0	0	0	16	0	47	32	25	4	43	60	4	0	0	0	0	0	0	0	0	0	0	0	0	0	0	0	2	0	0	0	326	0	0	0	0	0	0	0	0	0	0	0	0	49	202	32	76	2	0	5	0	0	0	0	0	0	0	0	0	0	0	0	1	0	0	0	0	0	0	0	0	0	0	0	0	0	0	128	0	74	0	0	0	0	0	0	0	0	0	0	0	0	0	0	0	0	0	0	0	0	0	0	0	0	0	0	0	0	0	0	0	0	132	0	0	0	0	0	0	0	0	0	0	0	0	0	0	0	0	0	0	0	0	0	0	0	0	0	0	0	0	0	0	0	0	0	0	0	0	0	0	0	0	0	0	0	0	12	0	0	0	0	0	0	0	0	0	0	0	0	0	0	0	0	0	0	0	0	0	0	0	0	0	0	0	0	0	1	0	0	0	0	0	0	0	0	0	0	0	0	0	0	0	0	0	0	0	0	0	0	0	0	0	0	0	0	0	0	0	0	0	0	24	178	0	0	0	0	0	0	4	0	0	0	0	0	0	0	0	0	0	0	0	0	0	0	0	0	0	0	0	0	0	0	0	0	0	0	0	0	0	0	0	0	0	0	0	0	0	0	0	0	0	0	0	0	0	0	0	0	0	0	0	0	0	0	0	0	0	0	0	0	0	149	516	0	0	0	0	0	0	0	0	0	27	18	0	0	0	0	0	0	0	0	0	0	0	0	0	0	0	4	0	0	0	106	0	0	0	0	0	0	0	0	0	0	0	0	0	0	0	0	0	0	0	0	0	0	0	0	0	0	0	0	0	0	0	0	0	20	0	0	0	0	0	0	0	0	0	0	0	6	0	0	2	0	0	0	0	0	0	0	0	0	0	0	0	0	0	0	0	0	0	0	0	0	0	0	10	0	0	0	0	0	0	0	0	0	0	0	0	0	0	0	0	0	0	0	0	0	0	0	0	0	3	0	0	0	0	0	0	0	0	0	0	0	0	0	0	2	0	0	0	0	0	0	0	0	0	0	0	0	0	0	0	0	0	0	0	0	0	0	0	0	0	0	0	0	0	0	0	0	0	0	0	0	0	0	0	0	0	0	0	0	0	0	0	0	0	0	0	0	0	0	0	0	0	0	0	0	0	0	0	0	0	0	0	0	0	0	0	0	0	0	0	0	0	0	0	0	0	0	0	0	0	0	1785	29	0	0	0	0	0	0	0	0	0	0	0	0	0	0	0	0	0	0	0	0	0	0	0	0	0	0	0	0	0	0	0	0	0	0	0	0	0	0	0	0	0	0	0	0	0	0	0	0	0	0	0	0	0	0	0	0	0	0	0	0	0	0	0	0	0	0	0	0	0	0	0	0	50	204	4	0	0	69	138	32	0	16	0	132	47	0	59	585	117	45	0	0	88	0	0	0	0	0	29	0	0	0	0	957	0	0	0	0	0	0	0	0	0	0	0	0	0	0	0	0	0	2	0	0	0	0	0	0	0	0	0	0	0	0	0	0	0	0	0	0	0	0	0	0	27	24	49	0	0	50	0	0	0	0	0	80	0	0	0	0	0	3	5	0	0	0	0	0	0	0	0	0	0	0	0	0	0	0	0	0	0	0	0	0	0	8	0	0	0	0	0	0	0	0	23	0	0	0	0	1	0	0	0	0	0	0	0	0	0	0	0	0	0	0	0	0	0	0	0	0	0	0	0	13	0	0	0	0	0	0	0	0	0	0	0	0	0	0	0	0	0	0	0	0	0	0	0	0	0	0	0	0	0	0	0	2	0	0	10	0	0	0	0	0	0	0	0	0	0	0	0	0	0	14	0	0	0	0	0	0	0	0	0	0	0	0	0	0	0	0	0	0	0	0	0	0	0	0	0	0	65	2	0	0	0	0	0	0	0	0	0	0	0	0	0	0	0	0	0	0	0	0	6	0	0	0	0	15	0	0	0	0	0	0	0	0	0	0	0	0	0	0	0	0	0	0	0	0	0	0	0	0	0	0	0	0	0	0	0	0	0	0	0	0	0	0	0	0	0	0	0	0	0	0	0	0	0	0	56	166	18	0	0	58	0	0	0	0	0	0	0	0	0	0	0	0	0	0	0	0	0	0	0	0	0	0	0	0	42	2	23	0	0	121	94	56	0	0	0	0	0	0	0	0	0	0	0	0	0	0	0	0	0	0	0	0	0	0	0	0	0	0	0	0	0	0	0	0	0	0	0	0	0	207	114	4	0	0	0	0	0	0	0	0	0	0	0	0	0	0	0	0	0	0	0	0	0	0	0	0	0	0	0	0	0	0	0	0	0	0	0	0	0	0	0	0	0	0	0	0	0	0	0	0	0	0	0	50	84	115	0	31	0	0	0	0	0	0	0	0	0	0	0	0	0	0	0	125	34	0	20	14	95	0	0	36	0	0	0	0	6	94	0	2347	0	0	0	0	0	0	28	46	0	0	0	2	22	60	28	2	46	82	216	111	29	0	55	32	0	0	0	14	56	0	10	0	135	152	313	10	2	115	144	0	0	0	0	11	23	0	43	101	15	96	0	108	13	44	19	37	0	28	0	0	0	0	32	40	0	247	2	2889	8	13	139	18	6	12	43	31	0	17	86	239	231	0	0	0	0	0	0	0	0	0	0	0	0	22	5	67	6	0	11	12	4	230	50	8	56	136	975	32	49	0	0	0	177	642	791	552	1277	6	347	128	124	4	84	0	0	8	151	0	6	2	0	0	0	0	0	0	0	0	0	0	0	0	0	39	66	82	12	53	0	8	0	523	206	55	0	0	4	241	16	0	0	0	0	0	0	0	0	0	0	0	0	0	135	127	2	100	232	4	0	0	7	38	491	0	8	42	0	0	6	0	0	0	0	0	0	0	0	0	0	0	0	0	0	0	0	0	76	66	26	86	47	4	14	0	0	0	0	0	0	0	0	0	20	0	135	42	276	38	0	0	0	0	0	1	0	20	52	2	48	0	0	0	2	51	124	52	9	0	26	315	51	2	26	0	0	2	44	7	0	4	0	74	31	6	9	8	37	0	30	34	14	0	0	0	0	14	0	12	0	6	55	12	0	0	1222	14	0	58	8	703	8	282	0	0	14	72	102	0	219	43	119	0	0	21	6	26	0	0	42	0	40	70	106	20	90	8	0	0	0	0	6	0	0	14	7	0	0	0	0	0	62	8	2	0	211	0	8	14	105	0	0	82	0	0	0	4	18	36	24	0	6	12	0	16	0	34	10	0	16	0	0	96	0	152	108	0	453	54	0	22	38	2	0	10	32	0	9	129	8	42	22	0	88	52	0	0	0	0	0	14	36	65	0	0	0	0	0	0	2	10	0	3	89	2	0	0	0	441	6	80	138	0	0	0	0	58	0	0	40	112	0	108	0	229	0	19	0	197	0	0	14	6	0	4	10	797	4	0	0	0	0	58	0	0	8	0	2	50	58	33	0	8	0	64	4	0	0	0	12	14	16	87	89	0	24	20	234	144	0	2	127	0	12	4	24	58	20	0	0	0	40	2	101	0	7	0	0	0	240	0	28	72	16	0	0	94	0	90	0	18	0	14	58	30	7	18	77	2	109	8	30	11	4	6	69	79	0	0	0	0	0	6	28	163	10	0	117	184	238	10	24	0	36	0	8	2	28	16	319	0	174	28	0	0	0	0	0	0	2	24	0	24	0	13	6	0	0	0	0	0	0	0	0	48	0	144	0	44	4	0	0	42	0	0	2	0	0	0	16	0	0	4	28	0	35	0	0	0	0	0	0	0	0	0	63	10	0	86	18	32	56	0	0	22	99	2	18	12	13	210	0	0	0	16	28	100	0	0	56	4	1416	4	344	42	14	30	117	14	96	0	0	0	88	0	4	14	68	54	12	13	70	102	4	0	0	32	0	46	0	0	28	66	54	12	0	603	14	12	105	10	32	76	14	0	10	6	0	12	18	46	66	27	194	0	6	10	0	503	4	0	37	18	0	0	14	36	0	0	3	0	42	8	40	110	2	10	15	194	16	0	0	0	0	53	6	0	8	90	20	20	4	46	30	0	0	336	0	80	51	46	32	2	0	0	0	0	0	0	0	0	0	0	10	77	0	0	0	0	0	0	10	34	92	2	0	8	57	30	0	24	0	0	0	6	0	371	320	12	18	16	27	2	34	6	83	14	67	6	0	36	6	182	14	0	0	0	0	0	18	0	0	28	2	2	9	9	28	7	0	0	2	0	10	0	46	0	47	0	0	0	0	161	0	4	28	204	0	10	2	209	0	10	26	31	63	0	0	0	0	42	0	175	651	20	0	0	20	0	13	68	0	36	0	32	14	8	78	2	2	2	218	20	52	0	0	269	70	16	83	38	20	34	6	28	35	0	0	105	0	0	0	0	0	0	0	0	0	0	0	0	0	0	0	0	0	0	0	0	0	0	0	14	0	0	0	0	0	0	0	30	0	32	0	0	0	0	20	16	93	12	6	0	50	10	10	20	26	4	0	2	0	6	488	110	0	137	2	0	0	0	0	1	288	0	0	48	6	0	0	0	16	94	178	0	10	0	241	23	8	0	42	6	2	0	0	0	0	0	607	0	0	32	38	0	0	0	0	78	67	0	24	0	0	0	0	20	32	2	140	139	46	0	0	30	8	14	1	0	4	48	144	0	10	119	58	0	0	10	6	4	20	10	30	0	394	0	0	22	0	86	606	78	48	256	65	8	30	0	62	58	0	154	0	28	26	125	4	270	6	35	57	0	0	0	109	4	4	14	0	0	99	36	82	72	0	16	0	26	4	16	22	69	102	287	24	53	25	0	0	113	50	2	2	0	22	40	54	36	0	6	6	446	14	0	0	0	0	0	0	0	10	0	32	26	0	68	6	3	6	0	31	0	4	18	28	0	10	14	0	22	35	24	0	0	0	1269	4	0	0	8	32	2	0	18	26	101	0	0	0	34	0	0	0	0	0	0	670	0	0	72	131	0	32	0	14	0	0	24	0	0	22	0	144	0	0	4	0	32	0	24	51	0	26	0	0	28	0	75	0	0	46	4	32	0	0	0	7	214	12	34	70	60	4	38	0	0	4	0	2	0	14	140	6	0	64	19	22	10	0	82	14	6	0	0	18	15	2163	0	2	0	0	165	46	0	12	0	0	0	0	0	0	59	0	0	6	12	0	0	0	0	64	0	50	18	93	84	11	0	0	0	0	33	17	29	0	0	4	10	8	0	1	26	24	0	0	2	18	30	0	138	36	6	40	18	246	4	8	16	0	0	0	29	0	4	0	20	0	0	0	13	8	32	16	32	0	0	4	88	6	0	14	0	58	90	0	42	0	60	0	0	0	65	54	190	74	57	0	0	124	2	0	0	54	22	54	14	22	96	28	20	0	69	8	0	10	2	28	12	2	7	0	0	105	6	0	0	144	4	0	24	7	22	2	48	128	22	19	0	189	0	0	6	38	0	0	87	4	48	24	235	0	24	0	0	0	0	0	72	0	8	0	0	41	10	10	63	0	36	0	0	0	0	0	22	0	2	19	0	8	95	38	55	4	54	22	52	36	125	20	108	30	55	144	68	0	0	12	26	38	13	0	149	0	4	0	0	0	12	64	74	52	6	44	0	8	12	2	0	2	0	35	43	6	51	0	0	0	695	0	0	40	2	58	31	0	107	2	10	27	50	18	0	0	2	0	2	0	39	0	0	23	2	38	8	8	0	20	82	0	106	0	10	0	8	28	59	16	0	10	12	2	245	0	36	0	67	10	0	0	0	62	0	0	2	0	6	33	0	827	10	6	0	0	0	0	4	0	255	147	40	91	17	16	2	0	0	30	37	0	11	56	0	0	0	0	0	0	11	0	0	0	38	0	0	0	4	0	0	11	0	0	0	0	0	0	12	0	0	24	46	0	22	145	14	14	0	6	0	131	6	64	8	0	0	17	45	0	12	0	0	0	16	32	4	2	104	28	6	35	0	117	0	39	4	2	0	0	26	0	0	4	0	51	9	190	35	0	14	14	22	0	0	0	10	0	196	2	20	20	87	0	0	0	4	0	2	0	16	2306	0	0	2	0	0	0	0	0	0	0	0	97	27	0	659	14	12	32	0	77	34	2	0	0	0	33	0	0	0	20	0	13	29	1	0	0	0	172	0	10	40	23	12	8	124	16	0	30	0	18	460	6	2	786	64	4	0	44	0	25	0	140	46	29	64	0	0	22	0	0	366	0	0	0	0	502	0	0	0	0	0	0	32	16	2	0	194	24	4	0	16	44	0	4	40	12	89	0	4	114	442	10	0	0	0	0	2	36	128	0	118	0	8	76	32	70	0	32	12	0	0	0	0	0	0	0	0	20	0	0	0	0	0	0	12	0	4	0	2	0	8	0	148	10	0	0	0	0	0	59	0	8	18	22	10	56	0	18	0	0	38	35	68	0	8	12	0	0	28	26	36	0	14	6	28	6	16	40	2	0	0	0	0	0	0	6	16	4	0	0	0	0	0	0	0	0	16	46	74	26	0	0	6	2	12	0	0	23	0	0	0	0	0	0	0	0	8	10	2	78	0	0	48	2	6	0	58	6	21	12	0	0	0	2	14	0	8	0	0	0	0	0	0	0	0	0	2	4	0	0	0	51	6	0	0	0	0	0	16	10	165	231	0	2	85	55	4	0	0	8	0	4	0	2	0	750	0	0	272	0	22	0	0	0	0	0	10	2	0	12	24	0	0	0	229	20	127	14	16	0	0	0	70	115	56	0	46	0	0	6	13	61	0	0	4	11	228	0	0	10	42	42	0	14	32	0	2	0	0	0	0	14	0	0	0	0	1677	0	0	4	10	0	26	16	0	0	0	0	2	0	0	0	8	0	0	20	0	0	0	0	0	0	0	0	90	6	32	758	22	12	0	0	0	0	28	6	8	4	0	0	0	2	0	2	0	0	2	0	9	8	0	6	23	0	0	145	14	0	0	37	151	16	0	0	17	20	0	4	0	24	0	6	4	21	26	55	12	4	8	18	0	0	6	0	10	4	70	0	5	38	13	0	8	19	8	0	79	66	6	92	279	208	0	10	22	0	49	10	0	96	4	2	0	117	114	2	0	405	0	14	8	595	0	0	0	0	0	0	0	0	0	0	0	0	4	0	2	65	4	38	0	0	0	0	0	0	0	0	0	6	0	152	0	0	20	0	23	0	0	0	0	0	0	34	0	14	0	77	32	4	14	2	6	18	0	0	12	30	20	24	0	14	0	34	1	16	0	0	0	0	0	0	0	0	0	0	0	2	0	18	12	118	162	0	0	2	0	0	0	0	0	0	0	32	4	14	18	0	0	0	0	0	0	53	0	31	0	0	8	0	0	162	2	25	0	0	18	59	212	0	0	0	1	3	40	2	0	18	1	6	1	71	6	0	0	0	11	4	46	82	2	0	115	0	4	0	297	34	41	42	14	0	0	0	0	0	105	0	16	0	0	0	0	0	0	0	0	0	7	0	0	0	0	151	0	52	32	99	4	58	4	16	20	0	69	2	90	8	18	30	56	6	2	4	8	0	0	0	2	8	925	6	0	33	0	92	44	418	0	82	369	0	0	14	0	128	164	0	1127	0	274	0	291	2	0	66	0	0	4	10	32	4	4	26	41	193	0	26	35	0	26	0	0	12	12	0	1	33	0	399	22	0	23	144	20	0	4	2	0	0	0	4	26	8	120	2	0	56	12	0	54	80	0	0	0	0	458	79	508	250	16	47	53	1180	0	22	0	22	0	20	0	0	0	0	0	0	4	0	0	0	0	0	14	0	0	0	0	0	266	10	8	5329	26	0	4	4	52	4	0	24	4	0	60	145	6	16	54	36	38	323	0	0	38	0	0	8	3	20	12	6	6	28	0	18	82	4	0	300	34	0	26	127	0	287	0	6	63	8	0	0	0	12	0	0	2	14	84	118	2	0	4	0	42	0	0	0	0	52	0	47	0	20	0	0	0	6	68	6	0	34	0	0	0	0	0	0	2	6	0	6	2	16	2	29	34	0	2	32	25	155	8	17	183	20	0	0	0	131	197	0	0	8	4	7	26	26	24	0	1	24	18	6	0	0	0	0	0	42	0	0	12	0	0	28	87	8	50	83	0	0	0	0	0	0	0	0	0	0	0	41	0	0	4	30	405	7	4	0	17	93	0	115	0	2	9	12	722	0	0	40	0	6	53	4	61	0	0	0	56	0	0	0	0	0	0	7	0	16	0	0	0	19	911	0	2	262	4	67	61	114	96	0	0	8	28	0	29	10	33	0	0	8	2	0	0	0	0	0	0	0	0	0	0	88	0	0	0	0	0	38	86	27	0	24	111	30	11	24	66	0	0	0	0	0	0	0	0	0	0	0	52	28	2	0	0	0	0	0	6	0	8	32	4	6	0	0	0	0	163	32	0	26	0	0	0	0	0	8	6	0	0	46	0	6	6	22	0	11	35	0	182	19	23	0	0	0	0	0	1	82	2	0	85	0	0	0	1402	8	4	0	0	0	263	0	2	0	0	40	92	20	0	60	0	0	41	0	4	0	2	22	0	16	28	8	0	2	141	0	6	9	52	20	32	42	222	0	10	0	0	0	2	65	0	46	57	18	0	122	302	0	0	0	15	18	20	28	43	0	0	0	0	0	69	26	8	21	0	0	0	0	0	0	0	0	0	0	0	10	128	0	2	429	11	10	77	16	16	0	78	48	33	0	0	0	0	0	16	0	0	2	0	49	0	62	2	334	10	136	12	5	0	0	0	10	2	58	13	4	12	26	16	41	26	2	4	0	69	118	0	0	0	236	82	0	2	896	22	0	22	1	0	0	0	0	32	0	33	4	4	16	0	2	14	6	0	36	4	2	6	60	0	18	0	14	723	0	18	2	86	0	4	0	0	0	20	89	8	0	0	0	0	20	0	44	0	0	0	78	0	81	0	0	34	0	0	2	6	0	17	0	4	2	6	52	90	0	205	10	0	0	34	0	0	0	0	0	0	0	4	0	32	106	0	28	0	0	0	0	20	0	0	0	0	0	24	0	0	14	9	0	9	0	0	0	24	36	0	0	0	270	0	86	0	42	43	2	44	90	0	0	8	2	76	0	20	0	0	0	0	78	32	0	35	26	34	2	0	32	14	0	39	34	60	26	0	0	0	0	0	8	0	0	0	0	0	0	8	156	0	246	12	0	2	80	52	0	0	8	430	0	109	18	4	0	0	0	0	69	64	0	2	12	0	0	0	0	0	0	0	44	0	74	16	10	42	0	0	0	0	57	36	275	0	0	0	0	0	0	0	0	0	0	172	0	10	19	80	0	0	0	48	0	88	0	0	0	4	57	0	6	10	0	6	32	0	0	0	30	10	99	18	0	0	0	0	0	34	30	0	0	0	2	24	0	29	0	0	0	0	18	0	22	0	0	0	0	0	4	6	672	78	18	273	6	0	2	0	74	84	0	0	0	0	0	0	0	0	0	0	0	2	20	0	0	0	0	0	72	0	0	116	0	0	28	345	0	8	1	0	0	0	132	10	0	0	0	0	15	48	13	71	19	159	277	27	18	0	0	0	30	0	0	0	0	0	0	0	14	20	110	0	0
"SAMN03492815"	119	0	0	0	0	0	0	0	0	6	0	0	2205	86	36	0	0	1	2	0	0	0	0	0	0	16	45	2	303	83	0	0	0	0	28	0	915	73	3	2	86	5	199	44	998	10	110	0	0	0	84	198	1390	0	0	268	2467	90	24	83	0	0	0	72	78	92	8	0	0	18	974	0	41	18	29	0	0	104	48	18	0	0	4	0	43	0	0	2	0	0	0	0	2	0	0	66	0	49	0	199	380	96	211	64	10	41	0	66	14	2	230	0	88	4	16	0	0	68	12	0	89	48	35	55	0	4	8	0	39	13	20	3009	30	12	24	0	0	3	4	100	28	43	15	55	235	121	128	0	0	10	34	196	0	120	66	108	10	212	86	69	4	87	165	22	76	70	37	98	0	352	56	0	62	284	571	257	191	51	153	8	20	14	34	0	53	0	24	4	0	16	0	0	44	96	24	64	22	18	335	83	56	60	28	48	8	305	4	0	33	0	1	55	36	42	16	81	38	16	131	30	0	2	172	20	6	42	60	0	28	26	0	0	527	176	0	36	20	0	0	0	18	54	0	38	97	66	52	54	10	30	10	46	2	0	0	30	36	254	0	0	0	0	0	0	0	0	0	0	0	0	0	0	0	0	16	0	0	0	0	0	0	0	0	0	44	62	0	16	0	95	0	0	0	14	16	0	0	0	50	35	0	4	12	0	19	89	0	0	8	0	0	4	4	347	0	26	210	42	0	0	18	54	0	116	67	0	0	0	48	0	0	8	20	0	0	0	0	0	0	0	0	137	55	60	16	29	76	295	125	8	0	6	0	148	150	10	53	129	0	543	731	0	0	0	0	0	88	148	117	0	0	0	0	0	0	0	0	44	0	0	2	69	0	0	0	0	0	82	18	158	310	44	72	236	119	0	36	2	250	16	0	86	74	10	56	1959	0	68	77	0	48	8	203	0	698	0	0	396	0	0	0	108	2	67	421	96	12	95	0	0	57	88	46	65	108	332	34	10	18	88	2	100	12	10	0	0	0	406	12	70	42	93	38	38	93	159	0	0	0	0	0	62	88	0	66	12	35	54	0	0	6	82	164	63	8	12	52	92	121	39	0	50	338	32	3603	8	7	0	0	296	12	78	39	0	8	0	0	16	169	14	219	5	20	6	1	728	0	250	0	14	5	2500	0	0	26	74	64	17	40	5	6	42	34	34	4	0	29	13	30	0	184	125	348	101	296	6	0	12	44	0	0	0	38	44	2	207	78	435	30	96	25	75	28	0	2	18	9	134	52	50	0	83	12	26	58	0	6	44	4	69	4	30	0	28	0	209	259	30	0	0	0	132	8	12	69	0	63	10	18	600	407	0	2	0	26	24	0	22	16	87	6	212	2	30	0	8	345	34	92	60	5	169	96	48	97	174	0	25	0	15	2	693	46	58	0	50	0	14	11	74	0	30	214	72	22	0	0	16	72	85	30	16	0	69	48	0	0	0	47	2	281	0	44	92	180	152	24	4	0	106	1	7	28	128	79	0	22	145	0	0	0	0	0	0	0	0	20	28	0	0	0	2	49	14	133	99	190	177	0	104	48	0	0	45	102	14	0	121	88	10	64	0	6	2	34	61	0	0	32	153	45	0	0	0	258	0	245	14	67	28	224	0	98	0	78	25	0	0	2	0	2	0	24	580	0	536	6	25	80	0	0	92	0	0	0	68	0	67	0	70	52	51	123	60	0	0	0	1501	56	69	4	3209	0	2	30	115	0	2	0	32	290	98	81	0	2	20	0	829	18	134	239	40	12	96	0	0	0	0	0	0	0	0	0	22	4	0	22	317	0	26	5	10	0	64	0	0	0	2	0	0	6	14	8	28	0	0	26	34	0	0	42	382	0	147	0	0	0	0	22	0	0	0	0	31	2	0	0	0	0	0	0	0	0	0	0	0	0	0	0	0	0	0	0	0	0	0	0	0	44	0	0	0	25	18	133	26	42	12	81	590	0	0	2	0	1050	4	0	0	83	36	6	40	2	84	2	64	48	49	158	97	8	138	222	2	55	2529	0	28	61	16	6	34	367	4	21	72	2	64	0	0	20	327	79	173	216	69	0	10	6	57	45	115	89	18	85	222	166	171	38	49	1197	156	30	0	42	44	56	0	2	78	0	0	4	0	0	0	191	50	29	0	43	729	0	26	529	1	8	308	36	0	360	16	2	250	174	0	0	31	0	0	18	42	14	6	0	0	23	0	14	7	78	502	4	362	0	26	54	123	352	275	55	39	38	4	0	2	54	0	34	0	0	245	306	0	342	6	52	1	2	5	305	151	145	104	26	1240	0	0	0	0	40	58	12	72	0	2	63	119	394	18	16	86	80	44	30	6	0	287	70	139	406	712	0	0	87	28	6	48	255	382	4	0	0	114	82	10	100	52	102	80	0	0	102	21	0	0	38	59	37	0	0	16	0	0	0	10	14	0	0	0	0	118	57	16	34	33	41	0	2	10	8	0	0	0	16	0	0	66	0	1362	151	24	0	0	0	0	0	4	0	32	14	97	216	0	0	0	0	0	2669	102	13	0	0	32	18	64	2	21	15	4	0	0	0	0	0	2	38	4	26	21	759	3	137	2	42	14	0	2	156	599	0	0	0	0	12	0	352	0	76	2	62	30	212	44	156	70	64	18	100	44	99	56	327	202	0	104	24	6	0	0	137	377	289	201	70	34	45	0	46	0	0	188	257	293	0	208	0	0	269	0	56	10	206	0	0	10	2	0	174	0	114	0	71	261	34	699	58	0	68	46	98	48	0	0	18	16	0	36	20	96	140	0	71	0	14	0	0	332	215	0	0	30	124	0	70	0	0	291	121	2	0	4	0	0	42	94	29	0	4440	0	123	72	0	28	186	10	0	0	2	0	140	240	4	6	56	6	0	4	16	75	0	0	0	14	42	76	161	86	75	2	0	3	91	50	4	14	440	0	34	559	0	0	114	81	79	301	0	54	0	14	370	1322	0	24	128	8	9	172	0	0	0	0	34	0	15	2146	4	73	0	18	58	76	57	3	0	472	0	38	30	11	78	14	58	0	119	0	68	407	18	199	54	127	0	208	211	4	10	109	58	38	151	31	126	28	36	4	30	62	0	0	0	0	124	488	0	0	0	24	27	0	394	36	0	56	0	0	0	20	18	10	84	0	0	0	0	30	48	22	18	0	0	0	12	18	980	0	0	0	0	123	0	0	0	0	0	177	140	30	0	0	0	0	60	0	0	0	0	0	2	2	0	0	0	0	0	0	123	44	28	54	0	135	212	44	10	0	34	80	197	25	0	483	0	0	1676	0	26	0	0	0	0	0	124	97	0	4	0	0	0	0	0	302	48	363	0	24	540	66	572	0	0	0	0	292	169	402	81	86	0	0	30	8	36	89	30	6	20	12	0	0	0	0	10	10	60	652	4	113	169	0	18	0	14	0	0	3155	10	24	183	30	39	146	22	0	80	12	16	0	0	0	0	0	0	2	118	54	10	14	24	34	69	0	94	56	11	26	41	24	55	0	36	34	94	20	0	76	242	0	2004	487	34	8	179	2	42	24	57	8	4	599	28	22	2	39	48	32	142	36	0	86	0	36	76	0	100	0	71	74	180	263	89	0	40	0	376	2	76	131	196	112	32	18	64	0	26	0	0	0	0	4	0	0	0	101	0	61	0	16	26	224	84	473	52	0	14	94	27	2	0	9447	0	90	118	0	0	8	4	0	0	0	79	0	0	31	65	177	24	122	0	0	0	0	18	0	1969	8	0	319	6	157	0	0	0	0	0	86	0	344	146	4	0	78	30	0	45	12	4	40	60	0	0	738	2	0	14	10	0	67	36	90	2	66	22	2	208	1055	84	20	0	66	0	0	0	0	0	88	233	25	0	0	0	0	0	8	16	418	0	0	0	0	0	26	34	0	12	0	130	551	13	0	123	0	0	67	73	1680	2	168	27	58	65	7	5	2	89	2	16	191	68	0	124	0	0	0	2	115	0	0	0	205	16	2	106	87	3	0	4	29	129	0	0	0	0	30	0	55	0	95	5	4	80	74	130	178	0	51	0	6	2	0	17	209	0	0	0	0	0	0	82	6	28	114	28	0	0	0	106	22	153	0	64	413	0	6	26	0	0	0	494	479	0	39	0	1	360	0	0	84	36	40	124	92	35	32	172	14	26	54	4	0	0	0	0	0	152	45	1	0	5	420	8	67	141	43	429	0	30	0	0	0	0	42	0	59	0	0	0	70	0	0	0	0	2185	12	120	0	0	106	0	18	127	6	86	45	6	124	0	30	138	0	0	0	102	0	0	4	8	264	0	0	50	170	10	2	2	0	28	14	56	180	18	206	196	252	697	0	0	0	62	0	62	305	0	101	0	211	0	0	0	80	4	8	228	0	0	14	0	0	0	0	0	0	0	0	0	0	0	0	0	28	0	0	0	12	4	108	0	12	2	122	0	100	85	0	44	0	409	62	28	6	8	0	0	0	4	0	0	0	0	0	0	0	88	0	0	0	0	0	0	0	42	74	12	4	6	6	0	254	96	0	0	0	0	0	0	0	0	0	0	0	0	0	0	0	14	0	8	0	21	0	0	0	0	0	0	0	0	0	61	2	118	0	4	4	0	105	0	0	0	2	130	53	2	109	369	47	24	15	90	0	144	18	24	159	385	250	0	219	0	0	0	0	16	53	28	4	16	0	130	24	176	4	0	105	162	124	110	0	0	0	58	97	10	30	0	0	44	99	337	139	0	4	43	0	0	0	20	0	0	205	0	0	0	0	0	0	58	0	18	0	426	10	0	0	164	34	12	0	25	0	369	0	0	0	0	101	2	10	83	46	106	0	2	216	0	18	38	0	0	0	0	12602	24	0	0	0	78	6	0	0	0	0	4	0	36	0	0	0	0	6	0	40	38	98	28	0	72	49	2	0	22	73	0	22	75	0	14	12	30	16	0	25	20	104	154	34	30	73	0	100	60	2	48	4	174	204	61	56	14	26	29	0	21	0	0	184	0	0	76	113	23	71	0	2	6	40	44	200	328	8	0	0	40	40	34	40	2	164	0	0	170	76	116	28	257	5	20	30	19	0	46	0	14	0	0	15	11	24	166	240	72	848	480	12	0	0	0	8	80	38	0	14	137	34	107	99	48	0	25	0	487	0	62	0	81	42	0	8	17	2	12	20	1396	99	2	26	14	16	18	8	0	0	0	0	986	259	249	137	0	8	0	0	0	0	0	0	163	104	329	0	42	132	4	74	0	18	2	2	6	4	44	18	8	2	0	0	319	40	70	4	0	68	0	0	0	0	54	0	0	12	2	188	50	0	48	62	92	0	0	0	24	65	0	34	192	270	18	0	164	0	12	488	115	0	14	2	0	16	0	2	0	0	18	21	0	82	0	0	51	24	2	56	21	1196	0	0	10	56	102	95	0	42	10	4	0	0	11	234	22	9	12	211	29	0	111	0	76	1071	0	237	2	0	0	0	0	198	155	12	140	0	20	0	0	578	0	186	0	182	96	0	150	0	0	2	59	20	0	0	18	41	4	46	0	0	0	0	8	287	0	0	0	0	0	0	0	0	0	0	62	0	20	18	0	0	18	6	0	22	561	0	74	0	0	262	28	0	0	132	100	21	1786	35	133	40	16	6	0	0	0	0	0	0	25	0	0	0	0	0	91	8	0	0	0	0	0	0	2	35	5	0	0	0	48	0	0	0	0	0	0	199	10	0	6	74	335	24	28	116	316	88	14	0	75	0	34	24	0	6	38	36	26	44	0	100	18	179	48	426	0	6	0	0	0	0	0	6	100	0	14	342	17	0	0	44	4	0	106	50	20	24	33	2	67	0	0	0	0	0	0	0	38	474	0	46	16	337	71	521	4	0	0	0	0	43	0	55	9	0	0	22	0	107	0	142	0	0	4	3	516	0	2	0	0	10	16	0	31	82	105	0	0	0	0	11	18	46	970	0	0	0	30	78	0	0	0	0	28	2	0	0	28	16	2	0	0	0	0	0	4	104	0	0	0	45	2	342	99	0	549	40	0	0	12	0	97	64	0	15	0	0	67	939	36	6	35	0	25	112	0	50	110	8	94	48	0	0	0	0	0	2	359	44	2	12	0	292	430	44	133	0	9	259	170	52	6	76	0	12	0	72	0	52	6	42	14	46	0	82	1609	190	32	2	0	28	50	12	20	136	46	20	35	23	58	96	141	28	31	153	12	184	0	6	6	0	201	60	172	0	26	61	7	0	0	52	581	28	438	154	50	14	50	115	14	238	134	63	81	70	177	93	0	44	64	0	8	168	38	34	0	0	0	18	24	0	0	75	96	50	946	0	8	14	16	22	1	53	0	16	0	132	0	0	0	135	0	64	64	2	20	108	0	129	0	0	0	49	20	311	0	4	0	0	28	50	8	84	0	0	14	42	36	0	6	2	124	0	2	10	6	184	14	2	0	54	12	0	275	32	2	64	0	8	10	191	65	6	38	0	36	97	38	2	0	25	0	0	0	6	0	0	221	38	29	0	72	45	5	82	0	0	0	111	34	0	0	1397	20	2662	0	16	0	0	6	20	0	231	85	0	62	14	55	72	50	36	252	2	78	257	4	2	10	95	0	34	28	12	24	36	58	82	21	94	14	60	39	190	142	69	0	10	0	124	6	0	0	4	52	34	62	0	0	0	33	16	56	62	4	0	0	306	46	76	50	18	2	7	165	84	0	52	497	0	39	0	312	0	0	131	92	50	31	0	0	108	0	13	2	52	180	269	65	94	2093	20	2	0	59	0	0	4	39	0	143	0	0	0	14	30	0	0	0	0	64	0	0	0	7	6	26	0	0	0	0	0	0	0	281	113	68	48	2	0	24	0	30	52	466	20	72	363	30	0	119	0	0	56	0	10	0	0	0	0	0	0	2	60	0	187	0	52	0	0	0	0	84	187	42	0	0	0	0	22	54	0	0	118	1	63	35	0	18	2	1343	0	0	0	20	267	0	23	4	878	0	0	23	37	0	0	22	0	125	15	0	0	84	104	22	118	0	6	92	0	0	2	2	4	0	91	0	14	121	5	0	42	54	0	0	0	0	24	50	56	0	0	0	133	0	0	71	2	4	765	0	12	0	0	88	0	280	4	4	931	0	0	0	37	0	386	0	0	0	0	204	0	0	0	0	0	23	0	0	154	40	161	6	268	34	63	7	446	8	83	0	0	71	150	26	44	97	217	0	0	38	2	0	700	0	200	4	0	0	0	0	12	0	0	0	153	277	0	20	0	16	20	5	72	30	0	246	128	105	0	0	0	0	4	18	42	20	0	8	0	6	0	0	0	8	102	59	66	436	2	0	153	2	30	14	0	0	20	106	0	0	0	92	110	620	2	64	14	0	10	0	93	82	0	50	447	0	0	105	0	32	0	0	0	0	33	0	0	956	0	8	22	320	0	2	30	2	36	0	72	544	134	0	0	4	5	1084	170	102	0	9	4	32	4	28	391	26	0	345	0	74	46	96	66	43	60	4	37	4	86	224	0	28	0	10	79	48	44	52	129	140	126	6	71	44	22	131	0	0	26	18	59	40	28	14	41	174	6	0	658	16	0	2	321	0	0	4	2	0	6	13	0	0	0	0	14	0	20	0	223	20	16	0	0	6	70	110	0	282	4	10	0	0	1	11	16	8	1413	14	0	188	0	4	0	15	262	84	70	6	0	2	6	89	6	54	0	399	0	0	33	69	8	0	70	28	0	20	0	0	0	0	113	105	359	25	4	520	30	91	0	0	74	12	0	0	54	30	0	0	0	4	0	4	39	19	30	52	64	0	0	0	62	1	90	20	2	24	0	0	0	28	65	124	0	0	0	0	199	32	14	10	0	36	113	210	0	0	61	196	0	32	15	27	4	17	0	0	0	0	0	62	106	6	0	0	0	4	0	0	0	70	39	8	0	9	0	0	0	0	18	46	2	0	0	0	0	40	0	0	0	0	0	0	0	2	0	121	50	127	0	256	0	0	28	6	0	0	0	0	0	0	0	0	0	0	0	46	0	0	20	2	40	18	38	0	0	0	0	0	0	0	0	0	0	0	0	83	4	123	66	2	0	31	0	198	10	0	12	12	54	2	0	315	33	0	0	8	0	0	0	77	22	418	14	18	23	58	6	36	147	1135	0	545	28	53	0	0	0	0	171	0	65	151	0	15	176	2	3	0	28	10	7	36	8	0	175	0	32	104	0	25	0	30	0	101	36	168	68	0	38	163	0	86	0	20	10	0	110	35	0	48	74	4	70	0	0	12	0	0	2	72	0	259	467	6	8	8	246	73	74	0	84	6	22	50	36	251	2	0	0	448	50	61	230	0	28	0	28	419	29	0	0	0	482	0	0	80	16	0	0	0	66	2	0	0	0	0	0	0	0	0	6	0	0	4	4	0	25	0	6	0	106	0	0	0	0	0	0	0	64	55	115	32	0	205	26	16	155	70	82	93	0	0	0	28	6	32	0	42	6	2	0	4	95	8	48	0	2	29	0	6	165	40868	0	55	195	0	0	109	0	0	1369	63	0	0	0	0	67	0	0	57	77	2	0	0	26	186	12	52	32	32	14	20	58	0	146	4	111	204	0	30	357	212	8	0	55	0	0	20	52	260	148	32	22	15	381	1418	14	319	35	18	2380	75	8	0	0	0	0	0	10	53	8	14	180	65	190	9	113	22	2	0	126	334	0	59	0	0	50	4	182	8	70	10	80	0	69	12	0	26	44	128	0	37	99	2	30	58	0	26	31	0	143	7	0	30	26	4	425	235	0	0	0	0	11	243	52	435	43	62	8	26	18	4	76	0	20	2	175	0	0	14	0	0	0	0	2	0	6	0	92	0	0	0	31	1	0	266	0	0	134	0	0	0	331	125	0	117	0	16	384	44	24	113	0	486	116	213	56	230	289	0	81	0	111	0	0	315	419	0	12	1	0	0	14	0	26	29	22	0	0	0	4	22	16	0	0	0	0	0	49	0	575	10	0	0	123	88	24	280	0	2	2	85	20	0	10	64	10	933	31	12	70	45	6	22	48	4	0	127	0	30	18	29	4	4	92	373	0	0	4	110	312	38	47	0	30	0	0	92	88	0	0	0	34	300	104	0	0	136	0	0	0	0	0	0	10	0	0	0	0	0	895	59	34	8	93	114	0	49	48	24	8	0	0	0	8	32	359	0	0	2	32	0	35	51	100	2168	0	0	0	0	0	0	0	115	0	120	54	0	0	18	47	401	52	18	62	0	0	236	0	0	37	0	0	58	50	7	215	46	107	111	0	0	0	8	0	120	428	16	0	0	0	0	0	0	0	0	6	7	0	6	111	177	2123	147	314	4	4	272	30	80	58	46	0	143	18	100	0	49	105	0	0	22	32	217	0	130	0	28	344	42	0	33	105	28	3	22	18	51	2	2	279	90	32	40	0	25	8	0	4	25	8	612	28	163	244	34	217	146	0	54	182	123	39	0	139	140	0	0	0	0	0	0	22	70	0	0	0	0	0	0	12	17	128	28	30	0	25	0	75	0	302	40	76	0	0	0	0	264	72	4	89	6	100	2	38	43	85	16	0	76	0	36	244	8	0	306	6	0	62	3	0	34	108	79	75	0	26	0	0	58	0	0	0	0	26	47	0	2	0	0	0	113	60	44	0	0	22	34	33	0	66	83	38	78	52	18	14	28	4	77	0	102	126	12	0	8	4	0	0	150	113	5	42	54	12	224	72	4	12	67	123	6	78	142	62	4	0	50	0	38	10	6	62	0	6	138	166	14	0	18	0	14	10	2	36	20	0	10	24	2	8	4	108	0	54	22	62	28	160	28	0	0	0	220	12	5	14	75	6	35	44	29	1596	0	26	0	0	16	0	0	4	235	0	16	81	118	0	78	0	2	395	0	0	32	59	57	44	0	0	0	0	0	10	0	0	181	88	17	1663	87	0	123	36	0	0	1	0	0	221	0	0	0	0	0	1	0	115	110	16	0	18	0	364	0	197	0	0	2	0	0	2	2	103	12	2370	10	0	0	0	6	0	0	222	96	76	0	0	0	0	0	0	0	0	0	59	0	0	192	0	354	0	0	0	0	0	0	6	114	0	62	27	0	0	172	0	0	0	0	0	0	122	0	161	131	0	0	21	0	672	6	6	2	20	0	167	42	20	0	0	235	80	56	0	0	2	0	0	24	117	2	158	0	12	8	58	2	0	68	0	0	0	0	0	0	76	0	8	124	52	192	74	0	0	28	42	113	88	0	123	14	14	0	6	0	0	0	0	0	0	40	53	21	258	28	69	0	0	66	0	0	0	52	3620	292	123	400	36	0	45	0	258	0	0	12	102	12	10	53	14	2	34	0	0	0	0	361	25	0	6	6	431	52	124	382	27	0	0	12	242	109	0	0	0	0	0	0	91	40	24	126	21	16	183	23	142	0	34	0	0	318	73	144	14	142	96	55	96	8	257	4	201	76	0	6	134	532	54	78	458	16	187	85	0	187	2	1945	42	132	0	111	0	20	0	107	6	0	182	34	23	2	2	0	0	42	85	64	61	4	0	44	62	18	0	654	0	0	55	106	0	1027	0	4	186	4	26	0	62	23	94	4	41	2216	110	24	0	0	0	0	16	87	79	48	54	145	14	0	30	365	0	16	0	39	28	22	20	34	0	0	0	2701	56	0	76	0	28	32	340	4	2	436	47	0	767	30	20	1	2	38	45	65	66	20	64	54	0	0	13	0	119	0	224	70	0	231	4	0	0	0	4	12	1774	4	0	0	28	0	1318	33	1	77	12	0	0	0	0	68	914	22	0	56	2	1	1217	0	0	0	0	0	84	83	0	0	0	0	0	263	0	10	0	0	0	0	0	136	36	0	378	0	0	0	2	2	2	0	22	366	0	46	0	0	0	112	398	20	16	18	1624	40	96	6	0	133	234	548	0	0	0	0	0	8	92	0	4	17	0	73	178	181	12	0	0	4	0	130	0	50	2	172	16	0	0	0	0	0	12	60	0	0	1883	1	6	0	0	0	129	20	0	0	0	237	12	1	0	116	1048	2821	94	51	0	20	0	0	30	8	126	87	82	10	1408	20	10	125	66	371	51	0	6	44	29	24	0	0	0	0	766	38	69	4	158	8	0	126	24	85	370	0	0	0	92	276	46	26	2	0	4117	0	0	0	0	0	0	12	95	0	0	0	0	0	0	0	2	152	62	0	1795	104	0	36	102	0	8	0	0	0	0	0	1	1	0	0	599	4526	0	0	28	0	148	0	0	0	489	0	0	48	0	0	0	0	0	120	0	0	192	132	0	34	22	30	88	62	22	0	0	0	107	52	279	176	2	350	121	140	0	0	7	68	5	12	32	46	45	16	0	161	270	149	20	243	389	80	35	124	0	0	0	13	60	51	118	96	0	459	168	8	145	0	79	28	0	0	32	74	0	0	0	284	36	58	25	87	0	0	0	3	3	6	6	0	0	0	26	68	0	854	0	0	26	10	0	84	12	52	2	0	0	49	0	0	0	12	66	0	0	12	2	18	48	4	48	34	0	12	4	0	100	62	2404	3	0	0	219	0	0	0	164	43	59	0	0	26	974	62	0	32	340	24	98	0	2	166	0	0	46	0	112	0	114	2	0	24	0	0	100	1	0	0	0	0	0	0	36	0	0	0	417	0	0	0	0	0	0	16	0	20	0	0	0	0	0	0	0	4	0	12	1647	0	0	0	0	194	0	0	0	182	0	6	4	273	8	0	0	0	0	340	230	0	24	0	32	0	0	6	0	0	0	124	108	1871	0	0	60	12	68	114	2	0	0	10	0	0	108	0	40	42	138	267	0	0	12	39	0	0	0	6	87	176	0	0	141	2	48	46	2	2	41	258	0	38	124	647	12	386	203	28	20	0	0	0	38	28	26	0	147	0	150	108	118	53	480	436	182	69	201	31	84	96	0	4	70	2	16	199	446	191	26	26	14	6	0	12	0	56	46	8	0	38	65	123	0	36	0	412	1138	26	34	78	14	34	55	2	43	6	0	0	24	0	0	0	0	0	0	69	72	6	235	12	46	38	165	0	12	68	55	0	0	104	0	0	0	0	0	12	0	0	540	0	0	0	139	75	6	179	24	126	0	0	458	0	22	173	28	0	0	0	0	0	0	0	0	0	0	0	0	0	0	0	0	2	0	0	4	36	0	0	12	72	42	12	4	2	170	95	4	26	0	0	0	0	4	0	2	76	170	135	0	118	134	38	103	0	12	0	28	78	65	30	0	744	32	2	472	36	88	2449	24	0	19	0	10	79	322	0	101	0	128	0	130	32	2	50	78	58	132	54	0	0	64	79	0	2147	200	79	168	32	275	59	50	92	46	0	0	6	0	177	34	0	0	87	89	0	52	72	84	74	0	80	22	234	51	6	0	14	139	6	0	62	4	0	0	0	52	430	70	0	0	0	32	119	0	208	6	30	64	121	0	44	30	50	0	0	0	0	8	0	0	0	52	29	275	48	1473	685	0	220	171	0	192	76	186	0	410	54	154	5542	0	178	2	141	42	183	0	48	0	0	0	112	0	0	46	40	4	1	0	0	0	8	47	0	16	622	113	147	0	52	160	12	18	0	0	736	12	28	0	0	82	53	31	285	6	38	99	36	0	0	0	0	159	83	157	66	102	71	73	0	2	13	14	0	29	0	14	16	371	0	0	731	58	24	0	0	4	12	0	147	12	4	67	36	23	0	0	63	10	558	65	0	218	35	18	0	2	4	106	3	224	58	55	0	328	0	33	11	2	6	2	0	0	108	58	18	7	0	122	68	108	40	1	0	0	2	0	56	0	40	0	12	86	149	2	62	108	245	6	0	4	4	1306	603	26	150	151	58	0	196	0	12	31	1510	0	74	51	0	15084	0	121	20358	0	12	7	0	0	293	12	650	0	219	0	6	127	96	0	0	21	0	0	54	6	0	289	0	155	0	0	0	31	12	227	0	0	4	169	203	86	686	199	52	148	0	0	0	0	12	20	0	0	0	29	0	0	6	32	105	49	193	249	75	18	0	871	112	0	0	0	0	133	104	27	37	0	0	20	0	10	6	1437	0	0	14	69	370	25	0	772	25	0	54	306	0	356	12	82	1034	152	14	80	26	0	11	28	0	0	79	4	0	4	24	0	0	0	126	82	110	0	22	174	0	0	168	32	44	42	65	98	98	339	0	0	139	0	82	198	218	14	0	2	184	25	410	12	8	32	0	105	90	32	29	519	24	0	0	0	0	0	0	0	14	139	251	93	10	42	0	0	0	0	0	0	24	0	0	0	0	0	0	0	0	0	0	24	0	0	0	0	61	114	0	0	41	194	30	0	2	106	0	0	4	110	9	78	0	91	18	87	0	0	0	2	0	92	22	4	69	323	2	39	61	10	0	0	0	38	8	0	202	4	2	16	12	0	104	130	23	0	172	329	2	30	32	70	26	0	179	122	553	0	0	0	0	0	0	0	0	0	0	0	4	182	68	10	160	138	0	0	0	0	72	0	0	22	959	374	45	8	16	1243	260	0	48	0	326	4	54	32	2	0	106	140	13	2	0	115	0	0	0	0	0	0	56	62	20	35	3880	0	333	91	1285	68	108	0	2	271	14	126	101	217	2381	30	0	0	0	24	0	0	0	30	0	0	0	78	4	43	23	6	74	0	0	0	0	106	22	25	16	0	0	0	0	209	18	0	0	0	10	0	77	0	0	0	18	23	14	40	150	12	112	267	132	0	0	0	435	0	52	134	283	60	6	2	0	9	0	32	98	88	108	0	40	731	60	19	0	2	67	59	0	14	0	270	158	34	32	308	42	0	58	1	0	0	0	0	60	0	30	231	8	0	6	83	331	8	62	180	20	1	4	276	0	59	0	394	14	0	2	18	36	0	107	82	12	38	42	2	28	0	16	12	0	153	36	0	58	23	0	0	48	16	95	66	241	0	0	2	54	0	52	40	44	0	6	0	25	0	100	54	78	162	0	32	4	82	52	24	251	77	22	56	114	2	14	0	0	18	215	0	42	114	406	103	0	0	0	0	0	56	0	6	138	271	0	10	105	36	0	34	0	0	0	36	85	0	2	48	101	0	35	56	18	0	204	233	148	22	8	58	30	177	0	64	0	0	0	0	8	66	39	0	233	422	199	2138	0	46	298	3	9	118	1108	18	81	0	248	140	2	79	0	0	211	18	730	98	42	0	67	6	0	8	0	4	6	387	0	230	0	0	0	211	263	0	142	0	0	0	0	12	42	0	0	0	0	0	0	0	0	4	94	132	0	0	55	0	0	3	40	149	0	127	306	24	70	1	0	8	8	0	4	0	0	12	224	57	17	20	71	114	34	2	61	3097	263	0	0	0	0	28	176	106	28	1	4	182	2	91	0	86	0	745	7	8	175	0	0	25	0	0	6	43	0	26	62	101	0	0	40	44	11	0	50	48	232	307	74	0	22	41	116	2	6	0	28	81	0	21	0	125	88	2	2	206	4	92	23	5	138	354	2	680	14	149	8	0	0	58	0	0	0	0	0	0	0	0	0	4	0	0	146	0	68	10	0	0	90	30	4	124	42	108	44	5	18	27	81	6	0	139	4	0	111	36	0	0	0	0	223	0	0	0	10	0	64	53	70	2	2	10	6	0	13	116	82	3558	2	0	0	0	0	4197	64	0	1617	30	86	10	10	14	2081	184	68	0	0	14	0	6	0	10	71	94	3	59	0	57	32	60	12	14	0	0	71	2	486	14	0	0	46	8	0	0	0	1011	11	22	70	61	0	0	502	0	65	0	0	192	208	130	100	169	6	0	0	0	0	0	0	0	52	32	124	42	12	8	0	0	0	0	0	0	41	0	33	0	21	96	0	32	8	0	84	16	148	0	0	0	0	0	0	0	0	0	0	0	34	2	20	2	102	80	16	0	12	0	0	0	257	0	0	0	0	103	0	0	0	0	0	0	122	0	24	46	4	591	0	17	0	86	143	86	16	34	12	40	167	13	96	0	124	421	16	35	10	22	5	78	214	52	241	222	36	0	67	256	6	118	28	2	4	52	0	0	1	0	0	0	0	10	185	0	38	0	24	487	12	44	0	19	0	207	0	14	110	10	0	46	4	0	0	0	34	0	271	12	0	28	17	192	14	0	108	759	32	604	105	8	8	96	16	10	2	151	31	232	44	0	121	132	149	154	817	54	11	0	42	15	0	4383	0	4	0	6	81	0	8	116	2	0	651	14	0	290	115	40	3	4	150	579	0	233	78	14	90	75	0	0	0	0	8	20	659	0	58	676	0	6	20	2	0	22	32	26	4	80	34	140	37	86	60	6	0	0	92	16	0	59	68	56	44	12	444	15	0	125	0	40	136	26	58	6	0	98	4	70	0	396	110	106	59	1296	32	8	44	8	175	0	0	86	89	0	4	35	132	118	0	0	0	140	71	86	8	14	0	28	815	0	30	2	56	3	0	72	0	740	64	12	4	0	0	44	0	0	0	0	20	234	0	0	459	34	0	0	0	346	0	64	12	0	52	6	0	0	0	0	126	0	0	199	4	0	0	286	4	0	42	0	0	0	0	0	0	0	84	0	0	21	2	0	1	67	8	84	44	18	0	25	16	2	101	130	0	0	0	0	0	0	0	0	0	0	80	93	44	0	10	1238	143	0	24	74	8	30	0	0	6	135	62	34	85	12	14	222	18	35	0	0	0	24	34	58	36	196	18	51	0	0	886	178	2	0	31	55	4	104	14	4	4	0	78	7	794	95	83	46	0	106	144	32	8	0	16	3	67	60	4	0	38	0	78	0	569	0	133	0	20	0	34	0	2	195	250	42	58	294	60	545	2	10	0	130	0	0	67	24	0	64	14	0	44	4	56	457	164	10	0	0	0	0	56	8	28	91	81	42	26	24	0	684	11	97	20	2	0	0	0	38	0	0	0	0	62	120	0	450	0	159	6	0	0	0	36	0	758	74	258	124	112	67	70	350	426	91	358	74	153	124	20	40	213	36	154	60	92	88	39	208	271	31	140	0	376	2202	86	28	0	0	0	53	74	2262	64	74	156	432	158	140	38	0	4	147	349	439	12	94	82	0	48	0	389	70	14	0	4	0	0	0	0	0	0	0	0	12	99	2	73	0	115	10	0	865	447	45	0	6	103	0	20	90	59	276	20	22	18	2666	2	6	466	411	114	4	65	176	658	66	222	3803	486	116	0	0	0	191	0	31	0	135	25	0	163	125	0	0	0	65	2	347	14	129	54	14	1	39	0	14	54	56	2	122	118	0	276	190	30	34	0	0	453	133	38	60	122	9	634	60	0	0	0	16	0	179	183	0	6	0	1	0	0	10	582	296	4	66	602	52	18	3	0	69	20	1416	0	112	0	10	0	93	821	214	2	426	96	1	14	0	0	0	199	67	22	163	63	107	0	0	0	0	0	208	170	16	2	407	28	16	30	28	42	58	0	20	80	22	484	73	19	171	0	24	176	267	596	364	220	32	171	569	211	82	110	191	295	321	0	8	24	78	458	6	137	30	38	0	10	65	98	0	161	18	0	21	0	0	250	145	42	0	356	2	50	10	58	35	53	0	214	0	16	28	227	2	61	34	0	63	30	64	18	45	0	0	0	0	0	0	0	0	0	0	0	8	120	40	0	5	0	0	0	4	67	0	0	113	249	247	16	314	0	0	46	26	501	0	0	5	0	773	273	166	74	14	14	306	278	8	40	60	78	0	48	232	4	99	36	0	0	4	0	331	0	4	0	0	134	51	12	2	106	16	14	10	24	2	364	2	89	33	0	20	30	0	0	85	6	60	0	2	2	112	66	137	96	0	71	0	63	26	342	0	0	0	0	0	0	0	0	0	0	0	0	120	46	79	20	380	0	24	138	6	0	44	2	136	342	0	96	0	492	165	0	0	149	2	20	89	320	46	31	8	30	43	207	0	0	157	486	0	3131	0	94	54	11	4	0	165	116	14	64	0	0	0	0	0	0	251	68	0	109	6	147	114	0	4	69	43	132	60	32	0	0	1025	0	434	0	0	66	614	163	22	62	0	0	18	0	3	66	144	74	239	48	0	0	59	334	43	22	4	65	170	68	102	0	32	16	12	0	0	0	0	44	59	0	30	264	187	7	0	10	0	0	0	72	317	460	0	0	0	0	0	0	0	0	0	56	86	1061	89	391	60	93	84	4	582	312	0	92	0	142	0	128	0	181	5	2	285	4	18	22	590	606	28	0	48	115	345	395	0	0	26	179	749	113	0	51	64	0	167	0	0	37	26	0	293	160	94	31	26	6	94	180	22	2	0	52	23	1740	71	0	107	794	0	0	43	0	427	207	0	0	376	68	109	2028	19	0	36	10	249	0	162	8	422	1800	44	126	425	129	24	173	30	541	2	14	72	39	99	90	245	283	16	42	48	0	36	449	0	136	89	171	49	80	0	0	82	604	682	74	982	204	267	2	2879	242	97	0	88	125	127	0	4	104	1440	84	12	0	258	482	315	32	57	0	113	40	100	0	197	22	564	246	113	1124	28	556	155	44	469	353	783	215	146	145	28	4	261	0	64	0	40	14	611	41	0	45	10	2279	2	59	0	24	12	2	305	550	0	0	13	12	68	1	649	0	16	0	0	2	2	0	0	50	0	52	4	0	0	0	0	0	0	888	0	0	444	0	0	0	0	144	54	78	226	0	0	0	0	0	0	0	0	0	34	0	1	0	0	1	40	107	271	168	0	61	22	0	4	4	54	48	0	0	0	0	274	0	0	317	26	60	0	0	0	0	0	769	23	0	120	38	32	8	4	0	391	0	0	0	0	0	4	0	0	0	0	0	0	0	238	0	0	0	350	14	0	6	167	216	0	0	0	4	28	40	0	0	435	80	170	0	0	0	0	0	0	0	0	0	0	8	0	22	106	0	0	0	0	0	0	0	0	309	6	99	0	0	0	0	0	0	156	12	118	0	48	464	0	0	40	0	0	0	0	0	0	0	0	0	0	0	0	201	109	36	0	258	0	54	392	0	0	0	0	14	84	0	226	0	0	18	18	0	0	0	352	0	0	0	78	178	0	0	6	17	38	0	0	2	6	0	879	0	0	0	1533	3109	379	510	5	289	0	6	443	30	44	0	34	606	42	0	0	2	46	4	16	0	0	0	2269	253	2	0	11	0	38	173	70	167	2	0	10	218	0	0	0	0	151	0	62	58	19	0	74	123	0	0	0	22752	0	0	0	2	2	115	0	10	2674	22	104	12	16	354	25	0	0	0	1475	81	30	0	18	49	6	30	0	29	0	89	6	0	51	901	0	1767	158	0	6	0	28	0	1275	54	0	10	46	0	37	96	40	0	0	389	2	70	2	0	0	64	0	47	14	98	309	12	32	505	1317	56	0	8	6	1	30	53	174	355	185	0	257	182	301	0	628	54	42	6	78	0	232	0	0	0	0	0	1283	0	42	565	84	560	0	0	0	4	46	143	94	117	0	0	0	126	147	0	18	136	2	48	2	48	100	586	0	1210	0	0	595	88	0	0	24	0	0	225	1523	0	4	0	28	14	148	0	42	0	0	0	0	37	0	0	40	144	64	2	15	0	95	280	0	169	0	280	0	145	3	292	270	11	40	0	0	0	36	0	19	208	236	0	174	0	0	5	46	0	251	12	40	77	0	0	119	0	0	30	170	58	0	0	34	0	103	157	10	0	196	0	2	71	0	8	0	4	61	207	0	51	212	311	14	179	12	50	0	0	0	0	2	0	0	12	5	0	0	8	0	0	0	0	12	2	0	0	0	6	0	0	0	0	0	0	0	2	0	0	0	17	2	0	0	0	36	0	0	0	0	0	0	0	0	0	0	0	24	0	0	107	0	0	0	46	0	0	2548	0	677	0	0	4	457	857	86	0	0	0	431	0	6	0	17	968	0	137	0	23941	22	20	88	50	0	60	0	88	30	2	32	0	229	0	46	0	114	8	23	0	56	30	2389	32	74	80	116	153	134	0	0	135	0	0	0	92	0	29	0	0	0	0	105	97	0	22	386	0	28	141	110	0	0	45	81	85	0	0	2	68	0	0	0	0	6	0	10	24	2	0	0	0	22	96	64	31	42	0	0	6	14	3556	453	36	18	244	0	52	0	148	0	16	0	0	0	98	322	0	0	0	40	151	157	0	0	0	0	0	0	0	16	0	0	0	0	0	8	0	7	1	4	0	0	0	0	0	0	0	0	0	36	0	0	0	28	0	0	0	30	0	0	0	0	0	0	0	0	0	0	0	0	0	0	51	0	0	0	0	0	0	0	0	0	80	0	41	0	134	6	95	0	0	0	0	0	0	0	99	0	0	0	0	0	0	0	0	0	0	0	0	0	0	0	0	0	0	0	26	4	0	0	0	0	0	68	0	0	0	10	0	0	0	0	0	0	0	0	0	0	141	0	0	0	0	0	0	0	0	0	0	0	0	0	0	0	2	0	0	0	0	0	0	0	0	0	0	189	0	0	0	0	0	0	105	0	0	0	0	130	0	0	10	40	272	0	0	0	0	0	54	0	0	0	0	2	0	0	6	0	0	0	0	0	46	0	0	4	0	0	0	32	0	0	0	0	0	0	0	6	0	0	2	0	0	0	0	2	0	0	0	0	0	85	20	0	0	0	0	0	0	20	0	0	0	0	8	0	4	0	1	0	0	0	0	0	0	2	0	0	0	0	0	4	0	0	0	0	0	0	0	0	0	0	0	0	0	0	0	0	0	12	0	0	0	0	0	0	0	0	0	14	0	0	12	0	0	0	0	7	0	0	0	108	4	0	0	41	136	0	0	0	0	54	208	0	0	101	29	95	75	50	86	88	40	60	79	113	16	6	6	0	60	34	6	319	75	56	24	0	172	142	190	0	14	41	41	254	26	165	4	40	174	224	0	106	12	426	115	448	348	221	3	5	210	129	18	478	74	75	76	0	43	0	0	0	0	0	10	10	0	0	0	0	0	7	0	0	0	0	2	0	0	170	0	0	18	0	42	50	0	0	0	5	2	0	0	0	0	0	0	0	0	0	24	0	0	0	14	0	0	26	0	0	0	0	5	0	0	45	0	0	0	0	0	2	0	0	0	0	0	0	0	0	0	0	0	0	0	0	0	0	0	0	0	0	0	0	0	0	0	0	2	0	0	0	0	0	0	0	0	0	0	0	0	0	0	0	0	0	0	0	0	0	0	0	0	0	0	0	0	0	0	56	2	77	0	0	0	384	0	0	229	97	40	2	716	0	288	122	230	126	16	20	679	4	128	67	176	73	86	4	128	94	33	4	26	25	16	137	2	2184	0	0	319	0	0	0	102	60	0	0	0	26	68	88	10	0	0	0	0	0	0	1	0	0	10	0	0	0	0	0	4	29	275	237	150	132	56	0	67	100	186	5874	135	162	0	22	10	8	235	402	75	109	1096	8	70	118	86	98	247	133	5	495	36	20	20	20	14	0	969	662	0	24	76	12	69	0	0	0	10191	1114	118	97	10	154	588	0	316	14	0	51	47	75	2	14	173	0	68	126	610	14	24	54	175	184	734	806	432	989	0	0	0	46	72	0	0	209	0	0	0	0	88	0	0	0	0	0	0	328	186	0	0	147	0	0	0	2	249	22	0	121	10	197	72	36	0	635	6	96	101	0	30	0	539	266	283	0	4	262	0	214	39	32	0	0	126	30	90	10	337	4	146	10	48	146	149	82	195	106	1217	80	0	2	2	0	0	0	0	0	0	0	0	0	0	0	0	414	142	58	158	74	601	0	53	96	217	199	2	80	25	138	176	2	0	4	12	113	60	0	33	28	29	42	164	212	68	326	519	78	102	0	137	51	68	735	0	117	0	0	0	0	0	38	0	92	0	8	0	0	32	496	28	28	0	0	55	194	143	0	3	0	18	0	30	76	0	96	64	10	0	0	0	0	102	60	175	49	58	8	10	106	0	0	0	0	0	0	0	0	0	0	0	0	0	0	0	0	0	0	0	0	0	0	0	10	37	47	0	0	47	0	95	0	317	29	6	64	108	0	0	0	0	0	0	0	0	0	0	0	0	0	0	0	0	0	0	0	0	0	0	0	0	0	0	0	36	59	118	0	109	175	0	0	8	50	774	0	0	0	0	239	12	205	112	0	102	0	118	0	0	80	0	0	0	64	14	41	0	0	0	0	0	34	12	0	8	0	2	0	0	0	212	10	823	58	122	406	98	0	0	0	0	0	12	40	77	294	169	86	176	0	0	0	0	0	21	2	115	92	192	418	96	497	64	69	23	156	36	14	0	2	0	0	0	8	0	0	26	2	24	91	172	279	146	144	0	6	107	38	61	41	24	40	20	12	216	0	0	0	0	0	0	136	0	48	699	117	182	145	25	385	132	782	125	234	0	0	0	26	259	132	236	24	0	0	0	194	87	300	12	0	75	138	2	6	0	0	2	0	0	2	24	190	81	25	28	0	0	0	0	0	0	0	24	6	2	7	43	20	43	72	68	18	38	44	578	19	93	43	201	258	0	264	326	179	168	0	0	183	0	10	64	357	16	82	100	392	34	92	24	0	0	0	0	2	0	0	26	2	0	6	13	22	14	24	0	0	127	30	175	0	177	144	0	2	222	0	0	81	6	531	361	97	0	0	0	0	0	27	232	113	101	20	0	0	0	4	16	0	0	0	22	0	0	0	125	0	0	8	0	191	0	36	76	216	1011	223	556	124	76	57	94	577	18	6	16	283	369	0	0	0	76	0	101	122	629	0	0	0	4	0	0	74	3028	1714	3635	2391	3076	1260	123	18	27	26	0	0	0	107	343	0	143	0	0	0	0	0	0	0	0	0	0	203	28	4	57	211	44	27	0	0	0	0	384	0	0	0	54	4	0	0	0	378	518	242	0	7	28	1166	90	17	12	75	96	886	241	0	78	2	169	0	94	0	0	0	63	60	0	0	0	0	534	73	0	0	0	0	0	0	1177	0	0	0	0	22	0	113	0	0	0	484	0	0	401	37	62	455	36	184	0	0	6	255	18	0	35	0	16	61	82	0	16	215	1005	0	12	38	14	286	162	154	0	162	6	122	0	0	0	0	56	0	0	0	46	0	0	0	0	0	0	0	0	0	0	0	0	72	0	0	0	0	0	0	1	0	0	0	0	0	74	0	176	132	0	0	0	0	0	0	128	0	0	0	0	46	4849	2	0	169	24	49	187	0	89	203	84	79	18	0	0	0	0	0	0	0	2	0	457	0	10	8	65	0	0	0	25	0	0	0	0	0	0	0	0	0	0	0	0	0	16	64	35	150	70	0	0	0	4	0	245	0	0	0	0	582	118	5	397	138	0	0	379	13	83	89	210	6	144	0	0	0	85	0	0	0	0	0	62	148	55	0	0	0	0	0	0	0	755	36	83	71	0	0	0	0	0	0	0	0	0	89	0	0	0	778	30	0	163	0	0	0	0	306	0	0	0	8	31	2	0	0	0	0	0	0	0	0	0	624	0	58	15	0	0	0	0	0	2	84	51	47	0	0	0	2	0	4	0	0	0	0	0	70	156	76	6	2	2	0	406	179	0	184	7	162	1514	571	1450	534	94	0	112	950	0	0	4	0	0	50	0	0	0	0	0	0	0	0	0	0	0	0	0	0	0	0	0	2	26	0	0	0	0	0	0	0	2	0	0	0	16	28	8	166	174	182	226	0	0	0	0	0	0	0	0	50	0	0	0	0	32	0	0	0	0	0	0	0	0	0	0	0	0	0	0	0	0	0	0	34	0	0	0	0	0	246	14	74	0	0	2	0	0	0	0	0	0	0	0	0	0	0	234	72	0	0	0	0	0	0	0	0	0	0	0	0	0	0	14	0	0	0	0	0	0	0	0	0	10	2099	0	2	0	0	0	0	0	20	0	14	106	0	0	2	0	0	0	0	0	0	0	35	1	124	2	955	0	0	0	0	0	18	0	0	0	0	0	0	0	0	0	0	0	0	289	103	258	0	122	298	42	0	0	70	0	16	1021	7	0	39	2	18	0	82	166	332	407	190	0	0	0	0	0	0	0	0	0	0	110	623	448	0	0	0	0	46	58	14	21	39	0	0	0	0	0	54	477	52	28	0	86	458	0	0	78	0	47	0	0	0	2	0	0	0	0	0	0	0	0	0	0	30	0	0	0	0	0	0	2	381	123	458	176	14	104	0	0	4	0	0	0	0	0	0	0	0	758	0	0	120	75	242	309	6	11	111	50	0	109	45	14	28	2	0	186	4	54	90	128	145	429	38	138	0	0	1948	22	104	40	0	161	12	0	0	0	0	0	0	0	0	2486	0	0	0	0	0	0	0	0	2460	18	2	201	59	26	42	140	60	1649	106	0	310	0	0	16	48	0	0	43	0	561	25	43	48	2	12	125	195	24	757	0	0	0	0	0	0	0	0	0	0	0	0	0	0	0	0	17	30	0	10	52	79	0	0	0	19	713	0	20	8	0	0	0	0	0	0	0	13	0	5	147	10	42	0	0	2	0	0	0	8	644	4	274	1	174	104	16	36	0	0	0	0	0	0	0	0	0	0	0	0	0	10	0	24	757	4	0	24	0	22	0	122	121	44	38	16	174	0	0	0	82	141	0	56	58	65	132	715	0	0	30	26	74	0	0	34	0	0	0	7	34	100	52	16	32	106	0	0	673	209	78	0	23	34	191	6	34	9	70	0	36	0	189	2446	2	20	36	84	37	2066	220	122	1037	0	10	163	18	56	16	24	120	4	162	104	0	0	5	50	128	28	6	28	9	32	0	36	453	276	0	72	104	10	80	0	0	16	12	10	0	0	6	53	14	8	143	37	127	2	10	58	32	2	104	34	37	34	0	0	0	7	39	72	193	8	130	0	0	0	0	32	0	0	2	179	0	147	83	2	50	290	0	46	0	12	26	0	10	158	66	40	92	0	60	0	35	0	12	596	0	73	350	0	192	0	0	0	0	0	0	0	20	44	86	0	0	12	11	4	0	34	0	39	0	32	60	184	216	517	520	44	58	238	29	4	72	78	57	0	129	10	14	107	35	14	0	234	966	17	53	154	0	0	0	0	4	0	6	0	0	0	264	0	29	2	237	11	86	10	221	88	74	30	70	0	56	0	8	26	419	6	0	248	7	142	208	339	80	32	49	93	209	102	0	0	0	6	20	39	282	0	32	221	47	8	6	18	0	40	54	211	2	0	40	44	0	8	74	2	0	0	132	0	6	16	68	71	0	0	88	60	14	6	64	0	0	0	0	10	22	4	0	0	64	10	0	58	59	28	152	0	0	0	0	0	0	51	0	0	16	37	12	445	2	0	10	58	0	79	319	171	309	454	504	108	0	0	0	0	0	0	0	68	0	4	0	0	0	18	0	0	2	0	0	0	0	0	0	0	0	0	0	481	6	0	0	0	0	0	0	0	0	0	0	0	0	0	0	0	0	0	0	0	0	0	0	0	0	0	0	0	0	0	0	0	52	0	0	0	0	0	0	0	0	0	0	0	4	0	0	0	0	0	18	8	4	0	0	0	0	0	0	0	0	0	0	823	456	0	0	0	265	96	2	135	71	310	8	12	33	4	0	0	0	0	0	0	0	0	7	0	0	0	0	0	0	0	0	0	0	0	0	0	0	0	0	2	0	0	30	0	0	10	0	0	0	48	31	29	63	0	0	0	26	122	0	0	0	11	0	0	0	0	0	10	0	0	0	0	0	0	0	0	78	0	0	0	20	267	0	114	0	0	70	68	0	0	38	20	64	0	0	0	0	0	0	0	0	0	204	0	0	0	0	0	35	0	32	10	0	0	0	0	0	0	0	188	0	304	89	162	154	103	74	2	62	0	0	11	0	0	227	32	327	0	0	16	108	0	0	122	92	312	110	118	0	125	169	16	6	195	82	0	212	0	0	0	0	0	614	237	30	0	0	0	0	0	0	0	0	0	0	0	178	0	56	34	4	417	0	0	56	50	66	0	176	54	0	0	0	0	0	0	0	67	0	0	0	0	2	0	0	0	0	0	1	0	0	0	256	0	0	0	0	0	0	0	0	0	0	0	0	0	0	0	0	0	0	0	0	0	0	0	0	0	0	498	23	0	0	0	0	0	0	0	0	0	0	0	0	0	0	0	0	0	0	0	0	0	0	53	54	0	0	4	0	0	90	0	8	7	0	0	0	0	0	0	0	0	0	0	0	0	0	0	0	0	0	0	0	713	397	137	98	130	176	200	0	0	0	129	143	0	0	0	0	0	2	0	0	0	0	0	0	0	0	0	0	0	94	0	0	0	0	0	0	0	0	0	0	0	2	6	142	180	58	0	0	0	0	0	0	0	0	0	0	0	362	274	0	0	0	0	0	368	384	0	0	2	27	2	2	0	0	0	0	18	385	90	2486	0	0	0	0	0	0	0	0	0	0	122	0	0	2	74	0	0	0	0	0	0	0	0	0	0	0	0	0	0	0	0	0	2	6	0	4	141	4	171	0	78	110	0	0	12	0	0	0	0	26	0	171	8	0	0	0	0	6	2	0	0	0	0	0	0	0	0	0	0	0	2	0	0	0	0	0	0	0	0	0	0	30	199	0	0	0	0	0	0	0	0	0	0	0	0	0	0	0	0	0	0	0	0	0	0	0	0	0	0	0	0	0	0	326	140	0	0	14	0	0	0	0	0	0	0	58	60	0	0	0	0	138	0	0	0	0	0	0	0	0	0	0	0	0	154	0	0	0	0	0	223	0	0	259	211	71	65	0	0	0	0	27	0	0	10	10	0	0	0	0	0	0	0	0	0	61	83	0	0	0	0	0	0	9	0	0	432	6	2	189	0	0	0	90	0	0	0	0	0	0	0	0	0	0	0	0	0	0	0	0	0	0	0	0	0	0	0	0	306	12	0	2	0	0	0	0	0	0	0	0	28	12	0	0	0	0	0	83	0	0	60	0	0	0	0	0	0	0	0	0	0	0	0	0	0	0	0	0	0	0	0	0	0	0	0	0	0	26	0	108	70	395	0	0	0	4	0	34	11	79	78	8	134	0	0	0	0	0	0	0	0	0	0	0	0	0	0	0	0	532	0	0	0	0	0	0	0	0	0	0	161	179	0	296	2016	105	0	0	0	0	0	0	0	0	1	0	4	0	0	6	0	0	0	0	0	0	0	0	0	0	0	10	0	0	0	0	0	2	169	0	0	0	0	0	0	0	0	0	0	0	0	0	18	0	0	0	10	0	0	0	83	0	46	0	0	0	0	0	0	0	0	0	0	0	0	0	336	0	0	0	0	0	0	0	0	0	0	0	0	0	0	40	0	0	0	0	842	8	5	0	1	0	6	0	0	0	323	289	0	0	0	0	0	0	0	0	0	0	0	0	0	0	0	0	0	0	0	0	0	0	0	0	0	0	46	68	0	0	0	0	0	0	0	0	0	0	0	0	20	0	0	0	0	32	0	121	80	250	0	0	0	0	2	0	0	0	110	0	3	112	0	0	0	0	0	0	0	0	0	0	0	0	0	0	0	0	0	0	0	0	0	0	0	0	0	0	0	0	2	0	2	0	0	0	0	0	0	0	0	0	0	0	0	0	0	0	0	0	0	0	0	0	0	0	0	0	0	0	28	0	0	0	0	0	0	0	0	0	0	0	0	0	0	0	0	0	0	0	0	0	0	0	0	0	0	0	4	0	0	0	0	0	0	189	0	0	0	0	0	0	0	0	0	0	0	0	0	0	0	0	0	0	0	0	0	0	0	0	0	0	0	0	0	0	2	0	2	0	0	0	0	0	0	0	160	60	113	0	0	0	0	0	0	0	0	0	0	0	0	0	0	0	0	0	0	0	0	0	0	0	0	0	0	0	0	0	2	0	0	0	0	0	0	0	0	0	1	0	0	0	0	0	0	0	0	0	0	0	0	0	0	0	0	0	0	0	0	0	0	0	0	0	0	0	0	0	0	6	0	0	0	0	0	0	0	0	0	0	0	0	2	6	0	0	0	0	0	0	0	0	0	0	0	0	0	0	0	0	0	0	0	0	0	0	0	0	0	0	0	0	0	0	0	0	0	0	0	0	0	0	2	0	8	0	0	0	0	0	0	0	0	0	0	0	0	0	0	0	92	0	0	0	0	0	0	0	0	0	0	0	0	0	0	2	0	0	0	0	0	0	227	0	0	0	0	0	0	0	2	38	0	0	0	0	0	0	0	0	0	0	0	0	249	433	0	0	0	0	0	0	248	0	51	0	0	0	0	2	0	0	0	0	0	304	0	0	0	0	0	0	0	0	0	0	0	0	0	0	0	0	0	0	0	0	0	0	2	0	0	0	6	0	0	0	0	0	0	15	221	0	0	0	0	0	0	0	0	91	220	0	0	0	8	24	0	0	11	0	60	95	0	2	0	0	0	24	2	3	1	0	0	0	0	0	0	0	0	0	0	0	0	0	0	0	0	0	0	0	0	0	0	0	0	0	0	0	8	0	0	0	0	0	0	0	68	0	0	0	0	0	0	0	0	4	0	0	0	0	0	0	0	2	0	0	0	0	0	0	0	0	0	0	0	66	0	0	0	0	0	0	0	0	0	0	0	0	0	0	0	0	0	0	0	0	0	0	0	0	0	0	0	0	0	0	0	0	0	0	6	0	77	0	0	0	0	0	2	0	14	122	0	0	0	0	0	0	0	0	0	0	0	0	2	0	0	0	1	0	0	0	0	0	16	53	0	0	0	0	109	0	0	0	0	0	0	0	0	0	0	0	132	0	16	106	0	0	0	0	0	0	0	0	0	0	0	0	0	0	0	0	0	0	0	0	0	0	0	0	0	163	247	352	0	0	4	0	0	118	117	0	0	8	10	0	0	0	0	0	0	4	0	0	124	6	87	13	0	157	0	0	2	0	96	114	0	46	140	4	0	0	0	8	715	0	0	32	0	2	10	55	0	0	0	267	24	40	382	0	0	0	0	0	0	0	0	0	0	0	0	0	3510	0	0	0	0	0	0	0	0	6	0	0	0	0	0	0	0	0	0	0	0	0	0	0	0	0	0	0	0	0	0	0	0	0	0	0	0	40	70	24	34	71	48	86	28	24	0	0	1	0	0	0	0	0	0	0	0	0	0	0	0	0	0	0	0	568	0	2	0	0	0	0	0	0	0	0	0	0	93	288	87	32	26	0	4	24	0	0	0	0	0	0	0	0	0	0	0	0	0	0	0	0	0	0	2	0	0	0	0	32	0	0	183	0	267	0	0	0	0	0	0	0	0	0	0	0	0	2	0	0	0	0	0	0	0	0	0	0	0	0	0	0	0	0	0	0	8	173	0	0	0	0	0	0	2	0	0	0	0	0	0	0	0	0	0	0	0	0	0	0	0	0	0	0	0	0	0	0	0	0	0	0	0	0	0	0	0	0	0	0	0	0	38	0	0	2	0	0	0	0	0	0	0	0	0	0	0	0	0	0	0	0	0	0	0	0	0	0	0	0	0	0	0	0	0	0	0	0	0	0	0	0	0	0	0	0	0	0	0	0	0	0	0	0	0	0	0	0	0	0	0	0	0	0	0	0	8	24	396	0	0	0	0	0	0	0	0	0	0	0	0	0	0	0	0	0	0	0	0	0	0	0	0	0	0	0	0	0	0	0	0	0	0	0	0	0	0	4	0	0	0	0	0	0	0	0	0	0	0	0	0	0	0	0	0	0	0	0	0	0	0	0	0	0	0	0	0	0	279	854	0	0	0	0	0	0	0	0	0	2	0	0	0	0	10	0	0	0	0	0	0	0	1	0	0	1	12	0	0	0	277	0	0	0	0	0	0	0	0	0	0	0	0	0	0	0	0	0	0	0	0	0	0	0	0	0	0	0	0	0	0	0	0	0	0	0	0	0	0	0	0	0	0	0	0	0	0	0	0	3	0	0	0	0	0	0	0	0	0	0	0	0	0	0	0	0	0	0	0	0	0	0	0	10	0	0	0	0	0	0	0	0	0	0	0	0	0	0	0	0	0	0	0	0	0	0	0	0	0	0	0	0	0	0	0	0	0	0	0	0	0	0	0	0	9	0	0	0	0	0	0	0	0	0	0	0	0	0	0	0	0	0	0	0	0	0	0	0	4	4	0	0	0	0	0	0	0	0	0	0	0	0	0	0	0	0	2	0	0	0	0	0	0	0	0	0	0	0	0	0	0	0	0	0	0	0	0	0	0	0	0	2	0	0	0	0	0	0	4	0	0	0	2	0	0	0	0	2	0	0	0	4383	60	0	0	0	0	0	0	0	0	0	0	0	0	0	0	0	0	4	0	0	0	0	0	0	0	0	0	0	0	0	0	0	0	0	0	0	0	0	0	0	0	0	0	0	0	0	0	0	0	0	0	0	0	0	0	0	0	0	0	0	0	0	0	0	0	0	8	0	0	0	0	0	0	94	186	40	2	0	48	272	36	0	20	0	306	97	0	108	1641	248	194	0	0	180	0	0	0	0	28	125	0	0	0	0	2340	0	0	0	0	0	0	0	0	0	0	0	0	0	0	0	0	0	0	0	0	0	0	0	0	0	0	0	0	0	0	0	3	0	0	0	0	0	0	0	0	64	103	90	0	0	4	0	0	0	2	0	337	0	0	0	0	0	7	1	0	0	0	0	0	1	0	0	0	0	0	0	0	0	0	0	0	0	0	0	0	0	2	0	0	0	0	0	0	0	0	0	0	3	0	0	0	0	0	0	0	0	0	4	0	0	0	0	0	0	0	0	0	0	0	0	0	0	0	0	0	0	0	0	0	0	0	0	0	0	0	0	0	0	0	0	0	0	0	0	0	0	0	0	0	0	0	0	0	0	0	0	0	0	0	0	0	0	0	0	0	0	0	0	0	0	0	0	0	0	14	0	0	0	0	0	0	0	0	0	0	0	0	0	0	0	0	0	0	0	0	0	0	0	0	0	0	60	4	0	0	0	0	0	0	2	0	0	0	0	0	0	0	0	8	0	0	0	0	8	0	0	0	0	6	0	20	9	0	0	0	0	0	4	0	0	0	0	0	0	4	0	0	0	0	0	0	0	0	0	0	0	0	0	0	0	0	0	0	0	0	0	0	0	0	0	0	0	0	0	0	0	0	0	0	171	182	20	0	0	44	24	0	0	0	0	0	0	0	0	0	0	0	0	0	2	0	0	0	0	0	0	0	0	2	177	2	115	0	0	329	145	72	0	0	0	0	0	0	4	0	0	0	0	0	0	0	0	0	0	0	0	0	0	0	0	0	0	0	0	0	0	0	0	0	0	0	0	0	0	1111	401	31	0	0	0	0	0	0	0	0	0	0	0	0	0	0	0	0	0	0	0	0	0	0	0	0	0	0	0	0	0	0	0	0	0	0	0	0	0	0	0	0	0	0	0	0	0	0	0	0	0	0	0	94	165	68	0	171	0	0	0	0	0	0	0	0	0	0	0	0	0	0	5	228	106	0	47	42	182	0	0	78	0	0	0	0	7	140	0	4713	0	0	0	0	0	0	76	100	0	0	0	7	36	26	42	2	105	188	410	129	24	2	162	117	0	0	0	66	121	0	50	0	266	160	696	9	14	500	505	0	0	0	0	12	22	10	125	455	16	118	0	113	6	58	88	98	0	12	0	0	2	8	36	26	1	880	22	7811	24	26	660	75	0	6	185	78	9	57	82	634	376	0	0	0	0	0	0	0	0	0	0	0	0	106	40	113	0	0	81	14	4	614	74	12	126	358	2039	83	115	0	0	0	524	2148	2448	2080	3086	28	962	322	213	48	91	0	0	2	256	0	4	0	0	0	0	0	0	4	0	0	0	0	0	0	0	28	26	22	25	57	0	32	0	1166	326	214	1	0	12	937	28	12	0	0	0	0	0	0	0	0	0	0	0	0	421	342	0	154	369	34	74	0	12	222	740	6	24	96	0	0	22	0	0	0	0	1	0	5	0	0	0	0	0	0	0	0	0	0	250	336	38	357	125	62	14	0	0	27	0	0	0	0	0	0	36	0	411	102	503	98	0	0	0	0	18	10	22	0	106	82	82	10	0	0	0	139	225	143	12	12	133	434	106	12	52	0	0	37	72	4	0	40	0	213	46	71	2	44	69	0	139	193	6	0	10	8	27	106	13	12	0	0	187	14	0	0	2797	77	8	126	8	1312	24	538	0	2	9	52	234	0	363	102	262	18	0	31	0	55	0	0	196	2	90	223	136	47	250	0	2	0	0	6	8	0	0	4	50	0	0	0	0	0	199	10	5	9	195	16	68	73	254	14	0	131	0	0	8	8	33	78	48	1	8	20	0	58	0	2	11	4	52	10	0	116	8	181	173	0	610	117	0	58	235	32	32	24	94	0	12	85	4	24	34	21	212	54	0	0	0	0	0	2	28	185	0	0	0	0	0	0	70	45	64	37	92	20	0	0	0	958	66	116	154	4	0	0	0	130	0	0	181	135	0	355	0	251	19	36	8	255	0	0	48	44	0	6	12	1871	24	0	0	4	10	172	12	2	28	0	6	72	211	137	0	12	0	138	4	0	0	0	0	19	42	107	147	0	4	47	635	191	0	2	593	26	128	2	103	149	15	0	0	0	38	6	338	0	24	0	0	0	670	0	114	54	88	0	0	89	0	55	0	64	0	36	85	58	0	40	255	20	120	44	99	4	18	22	48	59	0	0	0	0	0	22	95	213	55	0	558	586	671	42	141	0	14	0	116	22	14	48	848	0	421	6	0	0	0	0	0	0	4	15	0	50	0	26	30	0	0	0	0	0	0	0	0	29	0	385	16	155	18	0	0	135	0	0	29	0	0	0	125	0	0	28	10	0	12	0	0	0	0	0	0	0	0	0	135	46	4	371	96	14	139	4	0	48	479	16	24	24	60	264	0	2	0	50	88	317	0	0	155	0	3307	2	500	93	111	16	362	54	266	0	0	0	237	0	0	135	136	77	34	26	101	147	64	0	0	122	1	224	0	0	144	105	90	30	6	1938	8	40	114	28	92	110	48	0	6	26	0	0	84	89	28	42	426	0	6	71	0	857	15	10	103	60	0	0	178	76	0	0	29	8	28	6	54	102	10	4	27	426	18	16	0	0	0	89	28	0	68	190	24	46	80	34	57	0	0	695	0	202	148	124	90	109	4	0	2	0	0	0	0	0	0	0	65	219	27	0	0	0	0	0	28	16	155	28	0	38	121	154	0	6	0	0	0	0	20	754	539	2	8	48	141	16	44	14	79	80	80	2	0	135	16	956	34	0	0	0	0	0	42	0	26	36	4	114	10	12	107	78	0	0	20	0	118	0	89	0	162	0	0	0	8	639	2	10	8	512	0	52	0	661	2	22	70	89	158	0	0	0	0	92	0	418	1644	43	0	0	36	0	10	195	0	90	0	2	2	36	267	2	4	24	461	102	139	0	0	734	302	6	376	104	57	31	28	63	76	0	0	239	0	0	0	0	0	0	0	0	0	0	0	0	0	0	0	0	0	0	0	0	4	0	0	82	0	0	0	0	0	0	0	22	10	88	0	0	0	0	36	76	243	42	114	0	94	42	45	182	62	4	0	22	26	38	1231	250	0	238	2	0	0	0	0	0	643	2	10	38	20	0	0	4	61	158	216	0	4	0	535	51	12	0	16	26	0	0	0	0	0	42	2098	26	0	92	12	0	0	16	0	127	78	6	47	14	0	0	0	148	50	10	173	528	54	0	0	109	10	10	2	16	16	131	161	0	112	207	102	24	0	30	38	2	80	6	18	0	127	0	0	52	1	326	1296	146	37	777	244	16	15	4	96	207	8	274	6	109	152	314	69	560	34	77	230	44	0	0	107	92	8	55	0	0	273	193	406	132	0	20	6	20	16	86	97	118	230	861	10	130	52	0	0	216	42	50	48	0	28	64	112	87	0	70	32	1624	70	0	0	0	0	0	0	0	48	19	56	26	0	134	83	9	4	0	219	0	9	30	18	0	2	104	2	24	188	34	0	2	0	4010	0	14	0	4	25	12	0	79	45	89	0	0	0	118	0	4	0	0	0	0	1806	2	0	104	191	0	22	24	96	6	0	10	2	0	8	28	234	0	0	75	8	80	0	90	329	16	84	0	0	71	22	84	0	0	48	36	151	0	4	0	32	396	82	0	84	147	13	60	0	0	14	0	24	0	32	298	57	20	123	0	21	42	0	30	2	42	0	0	6	30	4164	0	56	4	0	508	180	14	86	2	0	0	0	0	0	95	0	0	6	28	0	4	0	0	211	0	98	14	99	209	82	0	0	6	18	51	20	38	0	0	10	132	0	6	0	86	8	4	10	4	62	170	0	252	98	2	99	56	480	4	2	6	0	0	0	91	0	26	0	16	0	0	0	0	64	118	26	118	0	3	26	26	34	0	25	0	11	173	0	52	0	92	0	0	0	55	157	508	126	16	0	0	202	4	56	0	101	52	34	70	102	262	154	46	0	74	50	8	40	32	111	44	2	0	0	0	244	14	6	0	495	19	16	108	32	22	15	192	282	45	107	18	422	0	0	44	12	0	0	91	12	50	10	589	13	130	32	0	0	0	2	154	0	80	0	0	84	75	28	32	0	85	0	0	0	0	0	2	0	0	56	0	18	227	16	33	22	115	22	20	32	136	82	202	32	152	276	42	0	0	177	131	178	38	0	446	0	28	0	6	0	29	46	217	76	28	81	8	60	4	10	0	10	0	117	20	52	93	6	4	2	2038	0	4	196	22	144	159	4	112	35	42	75	204	32	0	0	10	0	0	2	292	0	0	182	11	84	38	46	1	38	58	0	135	0	20	0	69	44	118	36	0	10	4	21	685	0	55	0	130	30	0	0	6	175	2	0	0	0	100	84	0	2153	44	19	0	0	0	0	176	28	313	459	28	109	60	30	14	0	0	60	66	12	56	199	0	0	0	0	0	0	56	0	0	0	30	20	54	0	10	4	0	22	18	0	0	0	0	0	46	0	2	32	38	0	12	304	34	22	0	2	0	204	70	51	127	0	0	16	72	3	60	0	0	0	24	48	0	2	168	53	0	98	0	199	32	148	36	0	14	0	38	0	0	30	0	91	12	612	126	0	119	4	40	0	0	0	16	0	294	10	134	18	228	0	0	0	2	0	22	2	58	6723	0	0	6	0	0	0	4	0	0	0	0	159	8	0	1538	36	24	0	30	212	62	0	0	0	0	82	0	0	0	126	0	5	15	1	0	0	0	192	0	28	118	77	19	40	155	37	0	34	0	12	1085	6	8	1184	291	6	7	28	0	60	8	177	76	100	159	1	1	13	0	0	840	0	0	0	2	1110	0	0	0	0	0	0	313	0	64	12	380	8	8	0	16	117	0	10	52	6	164	4	73	588	1065	28	0	0	0	0	13	145	284	0	156	0	20	224	82	186	0	151	18	0	0	0	0	12	0	0	0	97	0	0	0	0	0	0	76	0	2	10	53	0	104	0	540	8	0	0	0	0	8	52	0	32	38	165	20	62	0	36	30	19	104	116	244	6	33	27	0	0	36	89	120	0	16	87	16	26	70	66	2	0	0	0	0	0	0	4	46	24	0	0	0	0	0	0	0	0	4	42	129	56	0	0	30	9	63	1	0	34	0	0	0	0	0	0	0	0	26	38	4	62	0	0	50	0	0	0	87	20	24	31	0	21	10	2	44	0	48	10	0	0	0	0	0	0	0	0	57	8	0	0	6	141	123	0	0	0	0	0	60	18	136	527	0	51	184	95	12	0	0	0	0	0	0	0	0	1524	0	0	950	0	22	0	0	0	0	0	22	10	0	44	24	2	0	0	385	3	129	12	62	0	0	6	74	46	210	8	48	0	6	32	0	64	0	4	28	86	320	0	0	2	45	46	0	34	78	0	22	0	0	0	0	63	0	0	0	0	6219	0	0	0	0	0	68	69	0	0	6	0	14	0	0	14	10	0	8	18	0	0	0	0	0	0	0	49	53	8	85	2350	61	26	26	0	0	0	103	34	18	0	0	0	0	10	0	0	0	8	2	28	44	82	67	92	74	0	0	244	126	0	0	99	248	46	0	0	57	175	2	14	1	113	7	38	2	88	38	201	97	0	84	12	2	0	0	0	32	80	156	0	45	114	18	4	19	8	33	2	117	147	26	204	738	733	0	51	18	2	94	18	0	110	6	18	12	447	322	6	0	919	0	19	83	1835	0	0	0	0	0	6	0	0	0	0	4	0	18	0	40	152	20	62	0	0	0	0	2	0	0	4	0	6	17	527	40	0	76	0	71	0	0	0	0	0	0	38	0	19	0	313	68	14	16	2	24	111	0	0	92	42	34	58	0	27	6	100	14	2	14	0	0	0	18	0	0	0	0	0	0	14	4	99	62	80	340	2	0	67	14	0	0	0	0	0	0	26	30	133	64	0	0	0	0	0	0	197	5	44	0	103	34	0	0	359	119	8	0	0	64	98	548	0	0	0	11	0	212	10	12	8	23	23	0	114	14	20	0	0	26	12	122	94	40	0	386	6	20	80	799	49	76	74	20	0	0	0	0	0	283	0	8	0	0	0	0	0	2	0	5	2	44	0	0	0	0	347	0	89	153	379	55	66	11	17	8	0	204	22	103	12	103	6	124	4	0	8	0	0	2	4	16	32	3042	0	0	14	2	70	88	860	24	18	1022	0	26	86	0	175	202	0	2754	0	1057	0	581	4	0	30	24	0	22	12	56	2	2	171	153	586	12	46	112	3	96	0	0	18	30	10	0	36	0	1553	174	0	14	452	63	0	14	7	2	0	0	6	27	188	152	48	0	99	148	0	75	66	0	4	0	0	767	64	1605	442	34	178	100	3318	0	85	0	24	2	6	0	0	2	2	0	0	0	0	0	0	0	0	2	0	0	0	0	0	549	18	12	13440	2	0	18	0	110	8	0	83	4	0	131	239	18	44	137	114	105	338	0	0	143	0	0	0	16	25	24	10	8	119	2	30	173	4	0	896	41	0	48	170	2	807	0	41	64	3	2	0	0	14	0	22	38	10	66	297	0	0	51	0	84	0	0	0	4	45	0	7	0	86	0	0	0	3	30	4	0	24	0	0	0	0	0	0	2	18	0	20	10	10	0	58	110	0	22	16	120	191	22	26	608	68	0	0	6	176	727	0	0	14	12	0	74	134	60	0	6	59	10	6	0	6	0	0	0	148	36	0	12	0	0	24	152	98	101	71	0	0	0	0	0	0	0	0	0	0	0	38	0	0	11	145	835	48	33	6	47	231	0	100	0	6	96	14	2082	0	0	84	6	10	135	12	88	0	0	0	144	26	12	0	12	0	0	58	0	28	0	0	0	4	1666	2	45	751	12	74	132	132	157	0	0	10	69	0	20	40	32	0	0	10	26	0	0	0	0	0	0	0	0	0	0	58	0	0	2	18	0	84	129	106	0	74	82	46	56	12	176	0	0	0	0	0	0	0	0	0	42	4	102	116	0	0	0	0	6	0	0	34	66	48	79	27	0	0	0	1	357	2	0	72	34	0	0	0	32	56	4	0	0	83	0	8	115	76	0	0	116	0	204	32	61	0	0	0	6	6	16	218	2	4	68	0	0	0	3086	20	4	0	0	0	623	0	6	0	0	34	335	45	0	138	0	0	84	0	29	0	46	78	12	71	85	9	0	0	376	0	0	120	115	36	18	60	546	50	53	0	0	0	2	170	0	18	179	129	0	104	943	0	0	0	96	71	85	139	5	0	0	0	0	0	207	62	30	34	2	0	0	0	0	0	0	0	0	0	0	42	137	0	56	1123	36	6	66	79	29	0	96	102	133	16	27	8	0	0	50	0	0	0	0	12	2	234	18	426	26	180	37	15	0	0	0	15	60	128	161	6	60	96	36	88	102	2	60	24	124	208	0	0	0	610	238	0	4	2065	48	0	26	10	28	0	10	10	31	0	102	58	12	130	30	11	78	34	0	54	18	24	10	115	0	60	0	57	1790	0	85	0	129	0	16	14	0	0	30	231	22	4	0	0	0	40	0	153	14	14	0	55	12	196	2	0	138	0	0	9	18	11	106	0	8	0	135	92	231	16	545	44	0	2	62	0	2	6	0	0	0	0	25	0	88	152	0	115	0	0	0	0	52	0	0	0	0	0	4	0	0	12	76	0	33	0	0	0	255	250	0	21	0	1122	0	107	16	80	141	8	4	84	32	3	24	0	36	58	66	0	2	0	0	224	85	0	42	32	47	0	32	73	19	0	203	20	135	56	0	0	0	0	0	58	0	0	0	0	0	0	28	450	4	841	55	2	29	128	177	0	0	6	906	2	280	22	4	0	0	0	0	124	246	14	8	81	0	0	0	0	0	0	0	26	0	177	84	23	41	0	0	2	0	266	233	495	0	0	0	0	0	0	0	0	0	0	373	0	0	34	431	0	0	0	140	0	214	0	0	0	56	46	0	26	52	9	34	42	0	0	25	21	22	98	10	0	0	0	0	0	70	4	0	0	0	2	53	22	107	0	4	0	0	97	0	12	0	0	0	0	0	19	8	1853	203	75	669	43	0	0	0	79	56	0	0	0	0	0	0	0	0	0	36	0	6	68	0	2	0	0	0	248	0	10	96	0	12	219	594	2	40	27	8	22	20	156	129	0	0	0	0	20	14	30	212	0	296	710	74	120	0	0	0	54	0	0	0	0	0	6	34	2	120	106	0	0
"SAMN03492816"	124	0	0	0	0	0	0	0	0	10	0	1	2644	66	79	18	0	0	0	0	0	0	0	0	0	30	34	0	197	29	20	21	0	19	20	0	844	63	4	8	75	12	184	132	768	0	65	0	0	0	98	231	1217	0	0	274	2477	48	50	61	0	0	0	22	111	76	0	0	0	56	1137	0	77	20	52	0	0	42	49	22	0	0	2	0	70	0	0	0	0	0	0	0	0	0	0	60	0	4	12	208	590	34	225	61	4	76	0	52	14	2	124	0	48	2	6	0	0	62	43	0	179	89	32	60	0	0	52	0	23	13	111	3788	26	10	12	26	0	18	2	115	50	69	16	34	96	184	26	6	0	111	42	113	0	66	122	78	6	334	74	62	0	16	41	68	67	38	32	93	8	159	15	0	49	211	516	238	211	112	76	0	58	15	0	0	16	0	52	6	0	40	0	2	58	37	30	46	0	21	296	117	118	79	16	100	22	330	4	0	22	0	4	78	23	12	36	110	34	2	121	31	0	6	291	26	6	46	52	0	38	28	4	0	462	78	28	95	107	10	0	0	28	6	0	14	94	39	82	80	24	21	40	42	0	0	2	88	60	155	0	0	0	0	0	0	0	0	0	0	0	0	0	0	0	2	26	0	0	0	0	0	0	0	0	0	84	25	0	24	0	97	0	0	0	44	25	0	0	0	75	97	26	8	2	0	10	34	0	0	74	0	2	0	0	288	0	8	172	52	0	0	0	85	0	140	54	0	0	0	86	0	0	26	12	0	0	0	0	0	0	0	0	136	0	52	16	14	34	158	245	38	2	15	0	63	134	25	48	111	2	502	628	0	0	0	0	0	81	85	156	0	0	0	0	0	0	0	0	71	2	0	34	96	2	0	0	0	0	81	67	175	382	58	122	228	16	0	31	0	111	24	0	128	140	34	34	1837	1	30	53	0	19	24	187	0	592	0	0	441	0	0	0	114	2	25	536	72	2	114	0	0	86	140	16	51	116	301	16	12	2	54	2	86	20	18	23	10	0	383	24	34	50	119	62	42	100	114	0	0	0	8	5	62	30	10	60	10	11	22	10	4	28	10	108	80	0	40	138	68	77	77	0	28	354	22	2539	58	42	0	0	294	16	108	106	0	8	0	0	30	104	19	269	25	30	0	0	728	0	338	0	0	8	2391	0	4	44	43	45	68	6	36	11	90	54	45	0	0	26	80	5	4	138	80	302	54	405	2	0	16	3	0	0	0	35	69	2	149	31	453	14	154	50	60	100	0	0	14	15	100	30	60	8	135	38	64	32	22	0	48	4	26	14	37	0	63	0	282	148	14	0	0	4	251	0	14	63	0	6	48	95	426	388	0	0	0	20	50	0	22	38	106	34	274	10	65	0	4	168	23	96	16	18	98	138	58	106	187	0	29	0	4	16	597	38	118	0	88	0	0	30	71	0	84	396	74	28	0	0	52	65	41	45	8	0	164	32	0	0	0	26	10	328	0	66	54	131	59	34	20	0	79	8	3	72	210	78	0	11	102	0	0	0	0	0	0	0	0	49	34	0	0	0	4	57	32	104	16	108	230	0	130	169	0	0	20	209	42	0	254	85	4	86	0	0	0	6	103	0	0	4	558	15	0	0	0	240	2	287	18	54	22	267	0	146	0	24	21	0	0	0	0	0	0	20	528	0	640	28	19	98	0	0	120	0	1	1	92	4	29	0	80	44	6	62	81	0	6	22	1691	211	6	14	3351	0	0	32	55	0	2	0	27	324	76	94	0	0	48	4	721	4	242	170	45	24	118	0	0	0	0	0	0	0	0	0	28	25	0	46	413	0	37	23	6	2	84	0	0	0	2	0	0	16	0	8	16	0	0	35	36	0	0	96	518	0	70	0	0	0	0	0	0	0	0	0	4	0	4	0	0	0	0	4	2	0	0	0	0	0	0	0	0	0	0	0	0	0	0	32	6	60	0	0	22	134	76	103	15	26	8	25	539	0	0	26	0	1332	0	0	0	100	48	12	62	30	40	66	136	12	27	269	148	6	49	172	12	74	2710	0	50	30	47	0	15	183	5	61	80	8	72	0	0	4	558	76	142	135	90	0	14	4	63	23	125	7	26	59	249	94	271	18	30	1489	64	56	0	28	61	34	0	0	67	0	0	2	0	2	0	138	54	1	0	50	746	4	69	627	0	64	187	19	0	183	58	0	567	137	0	0	91	0	0	66	46	20	0	0	0	22	4	0	20	179	564	10	346	0	22	4	148	322	133	38	76	21	13	0	0	51	0	67	0	0	338	277	0	284	35	32	2	2	11	188	221	178	103	32	1253	0	0	0	0	35	17	10	46	0	0	69	136	359	22	16	167	98	58	114	2	0	297	47	110	525	905	0	0	150	47	21	62	307	390	12	12	0	118	144	46	96	46	47	121	0	0	75	59	8	4	38	18	44	0	0	8	0	0	0	26	45	0	0	0	0	134	36	0	136	40	39	0	0	26	12	0	0	0	8	4	0	187	11	1365	137	12	6	0	0	0	0	11	0	25	59	58	275	0	0	0	0	0	2398	78	6	0	4	32	14	36	30	40	11	0	0	0	0	0	0	5	86	0	28	15	934	0	124	2	56	8	0	1	99	467	0	0	0	0	6	0	497	0	29	0	90	14	224	52	84	134	6	30	44	59	34	65	164	203	0	124	70	48	0	0	89	368	296	186	41	14	84	0	38	0	0	177	317	210	0	350	0	0	176	0	74	15	126	0	10	16	6	0	110	0	104	2	2	187	28	440	40	12	10	16	58	94	0	0	4	37	16	43	49	73	14	0	47	0	17	0	0	245	210	0	6	22	70	0	112	0	3	236	56	6	1	0	0	0	56	126	38	0	4744	0	191	71	0	15	271	0	0	18	28	0	198	253	8	8	82	18	12	10	40	66	0	0	0	35	10	141	137	110	49	0	1	4	53	58	3	4	594	0	112	513	0	0	28	142	20	262	2	93	6	12	480	1476	0	14	65	14	4	99	0	0	0	6	106	0	30	1959	2	52	0	2	14	51	57	4	0	398	0	10	2	37	58	30	89	0	119	0	78	276	8	80	72	160	0	126	154	0	44	122	43	26	138	52	189	89	26	8	2	110	0	0	0	0	152	336	0	0	10	0	24	0	359	48	0	52	0	0	0	31	10	70	183	0	0	56	2	32	34	40	0	0	0	0	76	6	1054	0	0	0	0	164	0	2	0	0	0	205	290	34	0	0	0	0	40	0	0	0	0	0	16	6	0	0	0	4	0	0	90	0	34	19	0	67	174	45	0	0	19	84	136	9	0	734	0	0	1731	7	76	0	0	0	0	2	77	90	0	0	0	0	0	0	0	327	58	466	0	49	497	26	412	0	0	0	0	360	200	427	32	32	6	0	7	4	8	82	39	14	18	8	0	0	0	0	32	16	181	691	0	317	249	0	12	0	24	0	0	2965	8	23	228	8	14	163	2	0	50	4	0	0	0	0	0	0	0	4	100	58	12	7	15	44	89	0	128	32	18	36	34	4	110	0	72	36	48	0	0	50	308	0	2468	348	44	20	171	12	56	12	55	16	14	735	41	8	0	68	42	30	92	3	0	86	2	146	88	0	84	2	117	101	281	208	48	0	20	0	296	0	75	140	171	113	26	6	74	7	12	0	0	0	0	12	0	0	6	224	0	12	0	0	8	167	101	471	6	0	47	77	6	0	0	6780	0	76	174	0	0	56	6	0	0	0	137	0	0	24	6	142	8	92	0	0	0	0	50	0	2062	2	0	375	16	228	0	0	0	0	12	130	0	502	73	10	0	36	48	2	57	32	8	37	85	0	0	669	10	0	6	0	2	47	38	44	0	97	36	2	331	1015	265	46	0	78	0	0	0	0	0	52	328	0	0	0	0	0	0	6	26	350	0	0	0	22	0	3	14	2	16	2	87	486	22	0	113	0	0	20	2	1407	0	203	10	14	207	8	8	22	198	2	18	242	78	0	132	2	2	0	56	49	0	0	0	295	16	10	62	92	24	2	6	10	75	0	0	0	0	0	0	0	0	40	7	13	107	108	57	47	0	64	0	2	0	0	4	114	0	0	0	0	0	0	87	27	40	97	76	0	0	0	111	51	48	0	139	362	0	2	22	0	0	0	622	597	7	18	0	56	478	0	2	138	16	24	79	243	12	59	191	10	8	104	3	0	0	0	0	20	81	104	3	0	36	472	42	60	132	46	528	22	18	0	0	0	0	34	0	154	0	0	0	40	0	2	0	0	2670	18	161	0	0	38	0	86	116	8	107	74	4	50	4	14	423	0	0	0	74	0	0	0	0	322	0	0	115	90	12	0	16	0	16	6	18	197	6	181	115	313	1013	0	0	0	2	0	68	352	0	153	0	202	0	0	0	52	2	15	131	0	0	36	0	0	0	0	0	0	0	0	0	0	0	0	0	50	0	0	0	2	38	150	13	20	10	92	0	132	39	0	47	0	364	53	80	32	0	0	0	0	0	0	0	4	0	0	0	0	113	0	0	0	0	0	0	0	56	48	2	88	20	98	0	274	64	0	0	0	0	0	0	0	0	0	0	0	0	0	0	0	9	0	24	0	72	0	0	0	0	0	0	0	28	0	56	2	117	0	2	0	2	78	0	14	0	14	178	63	12	48	262	46	52	22	40	2	75	4	2	96	171	257	0	199	0	0	0	0	14	113	73	0	26	0	147	74	172	0	0	98	76	92	165	2	7	11	44	20	0	108	39	0	18	121	359	187	0	0	32	0	0	0	38	0	0	157	0	0	0	0	0	0	108	0	62	0	378	64	0	0	116	39	6	2	38	0	302	0	0	0	0	84	0	0	38	96	201	0	0	215	0	10	54	0	0	0	0	14266	14	0	0	0	56	4	0	0	0	0	16	0	66	0	0	0	0	14	0	14	94	102	20	0	8	96	0	0	0	94	0	8	65	18	34	4	60	0	0	56	44	52	210	38	50	47	0	30	48	28	4	66	162	110	46	16	12	38	4	2	37	0	0	94	0	0	140	54	87	46	0	8	0	108	43	112	382	34	0	0	142	52	42	16	10	176	8	0	141	68	139	122	264	16	88	30	12	0	50	0	13	0	0	2	16	34	82	335	80	915	669	14	0	0	0	16	139	4	0	2	113	28	205	54	4	0	26	0	436	0	83	0	50	10	0	8	14	3	29	62	1629	141	4	13	54	2	8	2	0	26	0	0	908	208	265	140	2	7	0	0	0	0	0	0	38	40	176	34	144	189	6	52	0	26	0	2	10	30	44	8	8	6	0	0	306	55	54	4	0	116	0	0	0	0	40	0	6	28	0	187	60	0	18	94	88	6	0	0	26	68	0	50	208	214	94	0	98	0	2	505	174	6	17	0	10	91	0	4	0	0	14	105	0	119	0	0	85	50	2	46	54	1303	4	0	29	110	22	46	0	39	20	0	0	0	0	201	34	17	16	198	39	6	62	0	126	1080	0	261	0	0	0	0	0	238	177	34	116	0	0	0	0	546	0	150	0	64	23	0	29	2	0	3	90	32	0	0	34	62	0	71	0	6	0	24	0	278	0	0	0	0	0	0	0	0	0	0	114	0	12	40	0	0	14	5	0	8	507	0	48	8	0	240	20	0	0	140	166	87	1576	34	212	69	54	30	0	0	0	0	0	0	58	0	0	0	6	0	119	0	0	0	0	0	0	0	4	64	27	0	0	0	121	0	0	0	0	10	0	123	10	0	18	46	308	26	81	60	350	79	0	0	80	0	6	114	0	47	18	0	12	34	2	34	10	148	101	248	0	0	0	0	0	0	0	0	102	0	0	314	46	6	0	43	53	0	57	130	18	8	20	4	110	14	0	0	0	0	0	0	34	363	0	111	56	224	165	471	2	0	0	0	0	46	0	48	19	0	0	1	0	139	0	153	0	0	4	12	409	2	14	0	2	2	16	0	6	48	110	0	0	0	0	6	62	57	848	0	0	0	56	64	0	0	0	0	2	14	0	0	17	7	10	57	0	0	6	0	12	24	0	8	0	97	0	315	113	0	451	14	4	0	25	0	26	16	2	37	6	0	2	911	72	112	78	8	46	134	0	4	92	24	186	0	0	0	0	0	2	6	392	34	0	4	0	162	311	80	64	0	2	410	82	44	58	36	0	23	4	140	0	34	46	106	8	28	2	24	1509	117	24	14	0	52	23	50	20	132	54	38	81	28	48	142	97	0	23	162	58	150	0	0	0	4	211	158	110	0	0	68	24	2	0	86	969	62	345	209	42	34	16	102	12	241	226	18	127	64	102	24	0	55	38	0	7	87	162	76	0	0	0	89	44	0	0	114	131	46	1203	2	30	36	0	26	21	52	0	19	21	24	0	0	2	144	0	52	84	7	30	104	0	40	4	0	0	56	26	511	0	4	0	0	43	66	8	12	0	0	16	42	48	0	22	2	190	2	0	24	37	187	41	4	0	10	0	0	211	10	0	56	0	18	55	136	62	20	10	0	14	8	32	2	0	18	0	0	0	2	0	0	186	3	8	0	81	16	20	17	0	0	0	192	111	0	0	1364	35	2609	0	15	4	26	0	14	0	181	86	0	26	17	85	83	68	44	458	0	32	245	0	0	31	133	0	50	2	6	68	4	39	68	24	37	20	204	22	483	129	102	0	14	0	134	0	0	24	18	17	34	50	0	0	0	64	55	24	70	0	0	0	242	68	4	66	8	4	2	187	66	0	70	715	4	31	0	303	1	0	243	120	16	42	0	0	134	2	32	14	92	193	272	44	113	1606	13	16	0	44	0	0	0	23	0	137	0	0	0	28	88	0	0	0	0	154	0	0	0	4	12	44	2	0	0	0	0	2	0	227	49	144	25	12	0	67	0	54	50	348	87	92	440	54	0	46	10	0	72	0	20	0	0	0	0	0	0	12	112	0	56	0	23	28	0	0	0	129	217	39	0	0	0	0	18	26	0	16	251	0	105	11	0	12	0	1428	6	0	0	32	313	0	2	0	761	0	0	36	73	0	0	18	0	46	50	0	6	144	53	9	175	0	8	59	4	0	62	13	4	10	199	0	60	138	6	0	50	78	0	0	0	0	12	30	47	0	0	0	108	6	0	101	14	0	875	0	52	0	0	207	0	312	10	7	1075	2	0	0	32	0	337	0	0	0	0	316	0	0	0	0	0	60	0	2	163	61	187	7	238	60	36	0	477	64	227	0	0	144	71	64	53	109	187	0	1	86	30	0	430	4	135	10	0	0	0	0	0	0	4	0	106	314	0	10	0	14	20	0	100	63	0	238	167	15	0	0	0	0	0	52	66	9	0	20	0	8	0	0	0	8	70	70	36	406	6	0	48	0	49	38	0	0	6	216	0	0	0	52	143	846	0	52	52	0	15	0	61	84	0	18	398	0	2	140	0	8	3	0	0	0	20	0	5	997	0	8	58	336	0	16	34	4	26	0	140	481	116	0	0	2	10	1450	192	64	0	61	10	28	30	78	731	0	11	578	0	79	14	28	76	54	42	14	88	20	31	277	0	8	0	16	46	44	84	92	99	101	96	32	47	6	31	133	0	2	22	34	38	2	30	52	22	188	12	0	509	36	0	0	374	0	0	32	12	0	0	32	0	0	0	0	72	0	8	1	104	0	32	6	0	1	90	82	2	227	0	32	0	0	1	36	14	56	1314	20	12	106	0	12	0	2	307	92	75	2	0	31	10	80	6	131	0	371	0	2	14	73	4	0	63	10	0	22	0	0	0	0	136	44	262	8	6	339	6	92	0	0	52	4	14	0	54	16	0	0	0	76	0	4	26	62	87	32	33	0	4	0	32	20	170	0	6	33	0	0	0	10	184	155	0	0	0	2	42	20	10	23	0	64	162	249	0	0	129	279	0	40	41	58	43	111	0	0	0	0	0	40	143	4	0	0	0	0	0	0	10	10	36	0	0	65	0	0	0	0	34	133	4	0	0	0	0	18	0	0	0	0	0	0	0	4	0	84	46	94	0	185	0	0	38	5	0	0	0	0	0	0	0	0	0	0	0	11	0	0	10	22	14	2	20	0	0	0	0	0	0	0	0	0	0	0	0	144	28	64	72	6	6	4	0	40	2	0	0	31	78	10	0	321	26	0	0	28	0	0	0	22	10	272	56	28	40	54	6	23	122	771	8	429	36	78	0	4	2	0	215	0	20	184	0	6	74	0	0	0	14	0	22	22	6	16	194	0	67	55	0	52	0	2	0	245	14	226	28	2	123	164	0	36	0	1	2	0	16	53	0	35	142	0	75	0	0	0	0	0	53	10	0	493	559	12	2	0	341	53	96	0	149	41	16	39	120	293	6	0	0	667	135	79	278	0	4	0	46	284	6	8	14	0	636	0	0	58	50	0	0	0	32	0	0	0	0	0	0	0	0	0	2	0	0	6	0	0	63	0	45	0	154	12	0	0	0	0	0	0	77	50	82	38	0	148	22	10	162	141	22	75	0	0	0	26	38	10	4	86	17	0	16	0	52	15	74	0	0	50	4	28	222	37054	10	30	232	0	0	162	0	0	1235	104	0	0	0	0	42	0	0	57	52	0	0	0	32	220	35	7	71	109	110	40	105	0	245	14	244	241	0	65	667	326	12	8	40	0	0	22	128	291	179	30	0	12	345	1256	0	397	40	0	2137	64	14	0	0	0	0	0	34	84	0	10	152	135	158	6	121	58	4	0	42	278	0	187	0	0	10	8	305	32	66	42	206	0	47	0	0	23	32	234	0	16	55	0	32	110	8	14	57	0	88	6	0	20	61	0	384	274	0	0	0	8	14	213	113	496	44	59	64	6	14	4	40	0	34	4	137	0	0	8	0	0	0	0	0	0	25	0	202	0	4	0	28	0	0	239	0	0	94	0	0	0	384	140	6	155	0	4	256	16	14	116	0	552	84	272	191	397	382	0	90	1	171	0	0	410	302	2	17	4	0	0	16	10	70	74	42	0	0	0	0	14	32	0	0	0	0	0	20	0	718	42	0	0	152	38	16	401	0	10	2	62	26	0	12	72	6	859	61	14	82	94	2	64	80	14	0	42	0	30	6	40	8	31	56	603	0	0	12	54	172	68	63	0	28	0	10	104	129	0	66	0	24	399	137	0	0	166	0	0	0	0	0	0	15	0	0	0	56	2	628	106	50	2	66	207	2	69	34	2	22	0	8	0	2	10	282	2	0	0	41	24	16	59	58	2261	2	0	0	0	0	0	0	90	0	149	0	0	0	22	36	481	56	22	150	0	0	262	0	0	17	0	0	79	66	2	280	76	70	140	8	0	0	6	0	60	292	12	0	0	0	0	0	0	2	0	40	6	0	2	74	206	1726	70	450	42	24	222	32	123	75	76	0	308	14	76	0	114	191	0	0	20	23	208	1	64	0	22	437	73	0	55	72	6	12	20	2	65	4	4	474	70	18	95	0	82	21	5	0	16	18	305	80	106	129	24	172	102	0	34	115	168	26	0	188	202	0	0	0	0	0	0	0	31	0	0	0	0	0	0	12	12	87	6	152	2	46	0	56	0	165	14	73	0	0	0	0	248	66	34	13	2	132	12	82	6	161	10	0	82	0	2	318	0	0	222	0	0	44	58	16	58	68	171	98	30	14	0	0	40	0	0	0	0	139	142	0	12	0	0	0	16	42	55	8	6	32	45	52	0	44	64	19	71	70	16	6	88	0	167	0	65	131	0	0	0	18	0	0	165	48	2	19	89	4	175	82	18	12	60	160	12	114	277	42	8	0	56	0	82	56	34	119	6	6	163	108	2	38	0	0	71	2	8	2	20	2	64	8	0	34	32	118	0	12	8	96	26	138	110	4	0	0	357	0	0	6	40	20	60	30	13	1447	0	21	0	12	16	0	0	0	192	14	2	78	80	1	82	2	0	348	0	0	18	25	63	30	0	0	0	0	0	8	0	0	144	200	35	2081	21	0	91	51	2	0	0	0	0	239	0	0	0	0	4	0	0	132	46	18	1	12	0	257	0	198	0	0	14	0	0	2	6	108	12	2037	63	0	0	0	24	0	0	221	16	117	0	0	0	0	0	0	0	0	0	42	0	10	51	0	354	0	0	0	0	0	0	8	65	0	26	26	4	0	91	0	0	0	0	0	2	220	0	201	126	0	0	10	0	954	4	0	2	2	10	111	22	10	52	10	339	70	20	0	2	6	4	0	53	142	0	174	0	14	24	54	0	0	92	0	0	0	0	177	0	130	0	28	148	79	177	158	0	16	55	41	62	147	6	64	26	2	1	0	0	0	4	0	0	4	73	94	20	261	104	117	0	0	66	0	0	0	67	3354	212	80	398	20	0	8	0	322	0	0	12	148	47	0	9	2	10	32	0	0	0	0	236	56	0	2	16	518	6	34	417	12	0	0	0	494	109	0	0	0	0	4	0	72	80	27	191	56	20	114	0	168	0	41	0	0	296	177	88	10	162	48	50	82	12	273	28	206	16	0	2	126	505	133	50	524	54	182	65	0	235	6	1616	24	119	0	176	6	42	0	272	4	0	197	46	95	29	1	4	0	31	76	72	33	2	0	73	116	26	4	711	0	0	35	251	2	1108	2	2	240	0	4	0	156	0	206	2	24	2459	62	52	0	0	0	0	54	58	52	26	29	119	0	0	90	389	0	6	0	68	88	43	22	36	0	0	0	3444	61	0	56	0	14	33	422	8	10	578	14	0	912	10	22	2	0	42	96	66	38	8	77	64	0	0	132	0	46	0	307	42	0	496	4	0	0	0	4	16	1990	47	0	0	6	0	1222	45	0	14	20	0	0	0	0	40	888	0	0	42	2	4	1014	0	0	2	0	0	170	54	0	0	0	2	0	468	0	3	0	0	2	0	0	154	75	0	382	0	0	0	0	0	10	0	18	286	0	96	0	0	0	88	272	24	44	6	1501	8	92	15	0	149	223	455	0	0	0	0	0	43	67	0	10	24	0	208	148	73	8	0	0	0	0	60	0	74	12	232	18	0	0	2	0	0	4	58	0	2	2277	64	0	0	0	0	169	18	0	0	0	101	2	0	0	56	1082	2307	44	39	0	4	0	0	6	16	84	142	110	18	1253	8	36	107	134	560	8	2	22	42	53	17	0	0	0	0	1000	4	116	0	124	32	0	176	106	63	181	0	0	0	63	195	115	38	8	0	3516	0	0	0	0	0	0	36	66	0	0	0	0	0	0	0	0	126	61	0	2141	122	0	181	112	2	54	2	0	0	0	0	0	0	0	0	604	4443	0	0	80	0	187	0	0	0	303	0	0	72	0	0	0	0	0	183	2	0	168	162	0	82	8	48	92	24	12	0	0	0	35	48	191	109	24	457	71	116	0	4	19	46	42	16	16	34	28	58	0	176	162	110	22	172	398	149	30	156	0	0	12	2	46	38	72	90	0	781	162	3	141	0	69	2	0	0	36	52	0	0	0	225	136	88	0	43	4	0	0	0	0	15	0	0	0	0	18	132	0	1283	2	8	46	17	0	102	6	24	4	0	6	32	0	0	0	0	97	0	0	10	14	18	76	8	88	81	0	6	12	0	90	82	2821	4	0	0	247	0	0	0	374	41	36	0	0	38	1294	70	0	10	358	26	54	0	2	92	0	0	22	0	86	0	117	0	0	141	0	0	58	3	0	0	0	0	0	0	18	0	0	0	588	0	0	0	0	0	0	24	0	20	0	0	2	0	0	0	0	12	0	35	1987	0	0	0	0	146	0	0	0	178	2	36	40	717	12	0	0	0	0	358	376	0	65	0	8	0	0	10	0	0	0	158	141	2467	0	0	52	18	48	192	16	0	0	20	0	0	82	0	26	56	160	417	0	0	4	46	0	0	0	2	153	159	2	1	261	4	64	48	9	44	72	236	0	72	142	791	22	466	157	12	0	0	0	0	66	32	16	0	48	0	264	150	202	22	602	423	184	92	65	101	45	126	0	4	84	8	6	307	439	160	50	14	17	3	2	26	0	46	100	42	0	74	115	301	0	24	0	712	1116	171	52	27	15	101	28	6	102	28	0	0	0	10	0	0	0	0	0	38	83	32	164	11	36	80	187	0	0	84	121	0	0	43	0	0	0	0	0	0	0	0	565	0	0	0	117	124	34	171	2	136	0	0	361	0	4	138	8	0	0	0	0	0	0	0	0	0	0	0	0	0	0	0	0	0	0	0	2	22	0	0	0	128	38	16	23	0	126	59	2	12	0	0	0	0	0	14	6	128	120	51	0	62	84	31	99	0	40	0	64	154	81	89	0	728	28	29	422	56	136	1974	4	0	23	0	2	70	378	0	69	0	250	0	132	88	6	36	92	42	204	35	0	1	16	83	0	2817	181	54	241	24	129	108	28	99	31	0	0	14	21	169	28	0	0	114	48	0	10	30	76	14	4	28	2	158	36	2	16	26	103	92	0	20	12	0	0	0	38	378	112	0	0	0	24	102	0	157	10	46	96	24	0	92	12	30	0	0	0	0	8	0	0	0	78	22	252	81	1606	622	0	96	205	0	184	46	226	0	478	59	208	4887	0	252	0	268	22	159	0	84	0	0	0	93	0	0	8	50	2	0	6	0	0	16	61	0	0	284	32	76	0	76	78	2	22	4	6	899	40	7	0	0	74	34	14	172	4	24	178	24	2	0	2	0	151	44	118	31	165	20	158	6	10	12	8	0	38	0	2	40	283	2	0	653	54	64	0	0	8	31	0	146	53	22	67	24	5	0	0	62	2	847	46	2	193	42	8	4	7	17	59	6	216	27	49	0	140	0	9	5	10	0	0	0	0	46	62	20	1	16	19	18	131	58	4	0	0	6	0	113	34	14	0	24	101	128	6	0	88	587	22	0	8	8	1873	495	20	137	83	48	5	181	0	10	26	1707	0	60	70	0	12610	0	54	18013	0	27	20	0	0	306	6	581	0	296	0	92	75	133	0	0	48	0	2	4	8	0	226	0	113	45	0	0	59	48	219	0	0	0	106	239	26	706	152	27	59	0	0	0	0	19	0	0	0	0	12	0	0	10	14	139	43	263	266	64	10	2	598	69	0	0	0	0	114	108	32	130	0	0	25	12	16	0	1271	0	0	10	42	341	29	0	1056	4	0	20	243	0	574	36	16	1175	246	0	70	54	2	10	24	0	0	52	2	0	12	40	0	0	8	113	118	149	0	0	165	0	0	174	2	50	56	22	54	150	297	20	0	85	0	56	520	234	16	0	6	219	19	395	91	34	28	2	52	65	10	22	592	20	0	0	0	0	0	0	14	6	130	302	100	2	10	0	0	0	0	0	6	24	0	0	0	0	0	0	0	0	0	0	16	0	0	0	0	85	220	0	0	54	228	58	0	0	82	0	0	3	124	11	235	0	52	13	106	0	0	0	0	0	56	2	7	32	429	36	55	40	0	0	0	0	50	0	0	138	32	0	4	4	0	113	299	30	0	210	257	0	8	43	66	26	0	214	47	408	0	0	0	0	0	0	0	0	0	0	0	16	147	118	4	82	221	4	0	0	0	76	0	0	14	588	308	62	43	16	1151	308	0	40	0	238	0	66	121	0	0	51	138	0	0	0	263	0	0	0	0	0	0	44	84	38	28	3950	0	316	187	1233	30	212	0	0	125	0	268	184	242	2649	14	0	0	0	10	13	0	0	0	0	0	14	39	26	139	14	20	105	0	0	0	0	64	4	10	10	0	0	0	0	236	56	0	0	0	26	0	128	0	0	0	44	46	29	8	82	11	150	232	194	0	0	0	453	6	52	65	468	112	28	32	4	38	0	16	114	167	80	2	20	768	46	14	0	20	35	45	0	44	0	370	239	32	14	426	9	2	28	2	0	0	0	0	31	0	4	259	12	0	0	46	179	1	44	118	44	0	14	187	2	60	0	308	20	16	2	14	80	0	133	96	12	46	29	12	6	0	3	4	0	256	16	0	66	18	0	0	24	57	232	122	310	6	10	10	58	0	66	164	36	0	6	10	6	26	100	56	145	177	0	51	44	97	60	0	289	103	60	83	43	0	14	8	0	4	201	2	64	193	297	101	0	0	0	0	0	14	0	24	98	629	2	11	112	14	20	78	0	0	14	42	75	0	12	46	71	10	32	36	24	0	162	260	143	56	2	81	32	154	40	118	0	0	0	0	2	103	51	0	273	348	175	1894	0	38	232	14	4	158	911	6	96	0	214	129	0	109	0	0	207	14	929	78	49	0	92	0	0	8	0	0	34	428	0	167	0	0	0	246	231	0	121	0	0	0	0	40	44	0	0	0	0	0	8	0	0	0	32	187	4	0	68	0	0	2	46	219	0	93	237	12	26	2	0	0	36	0	6	0	3	3	261	94	16	2	35	80	38	6	124	3210	169	0	0	0	0	57	149	50	35	9	12	93	3	94	0	141	0	685	19	4	269	6	0	14	0	0	12	61	0	16	81	59	0	0	6	40	0	0	86	96	320	258	60	6	6	37	94	0	2	0	16	104	1	36	0	187	96	2	28	194	0	20	6	10	2	396	10	622	10	44	6	0	0	70	4	0	0	0	0	0	0	0	0	24	0	0	88	0	36	4	0	0	107	14	5	194	60	39	28	10	12	42	156	10	0	181	2	2	70	43	0	0	0	0	140	0	0	0	72	0	35	56	31	0	19	69	19	0	6	93	52	3428	0	0	0	0	0	2907	14	0	1972	74	28	34	10	8	2265	94	75	0	10	26	0	2	0	10	64	105	2	53	0	76	54	11	22	71	0	0	196	6	443	20	0	0	32	20	0	0	1	1147	13	32	21	72	0	0	458	0	22	0	0	104	243	177	120	110	32	0	0	0	0	0	0	0	18	30	104	26	18	18	0	0	0	0	0	0	34	0	44	0	14	109	0	16	22	0	131	2	152	0	0	0	0	0	0	0	0	0	0	0	72	0	23	0	96	50	10	0	45	0	0	2	376	0	0	0	0	188	0	0	0	4	0	0	54	6	16	92	6	514	0	45	0	24	128	130	67	49	6	22	296	16	16	0	114	335	45	32	0	4	2	121	311	18	174	389	2	0	4	219	14	38	18	4	10	48	0	0	0	0	0	0	0	23	98	0	24	2	8	460	38	25	0	4	0	207	0	14	94	12	14	22	4	2	0	0	24	0	106	18	0	18	10	535	66	0	64	860	122	482	54	29	44	162	12	12	4	126	73	207	40	5	108	70	221	184	843	112	36	0	51	9	0	4646	0	52	56	0	70	2	4	126	0	0	874	16	0	225	206	66	2	12	159	415	8	223	126	34	35	94	0	0	0	3	18	199	671	0	136	754	0	6	20	0	0	18	24	4	31	136	91	212	46	135	24	0	0	2	128	12	0	39	28	113	76	17	440	0	0	134	0	44	154	52	63	5	0	108	2	92	0	451	99	67	14	1342	18	10	24	94	103	0	0	120	224	0	0	81	159	55	0	0	0	75	33	155	2	36	0	32	603	0	30	0	30	0	0	112	0	491	19	28	0	0	0	58	0	2	0	0	26	449	0	0	557	2	0	0	0	333	11	62	8	0	59	0	0	0	0	2	50	0	0	262	16	0	0	321	21	0	70	0	0	1	0	0	0	0	66	0	0	30	6	0	37	52	8	91	20	49	0	61	4	0	109	218	0	0	0	0	0	0	0	0	0	0	112	17	34	0	2	1293	120	0	2	141	8	16	0	2	24	68	136	24	94	0	6	204	2	18	0	0	0	2	47	24	48	141	4	52	0	0	1033	138	0	0	94	68	6	69	6	4	12	2	15	49	747	9	93	22	6	80	119	36	18	0	0	30	56	26	12	0	6	0	100	0	535	0	143	0	44	0	40	0	16	210	347	32	54	42	71	817	30	6	4	84	0	0	122	10	0	24	6	4	159	11	84	314	140	58	0	0	2	0	62	8	48	74	170	119	22	51	0	564	0	75	72	8	0	0	0	24	0	0	0	0	48	54	0	685	8	214	8	0	0	0	74	0	821	53	220	61	26	57	86	339	537	134	392	88	213	88	0	170	172	72	209	115	237	109	59	135	240	77	116	2	576	2371	70	22	0	0	0	42	183	2334	100	68	74	241	67	217	128	0	1	130	230	481	4	88	86	0	14	0	264	89	18	0	2	0	0	0	0	0	0	0	0	6	116	20	37	0	34	32	0	1168	395	157	0	12	88	0	18	94	20	166	15	5	2	2894	5	12	369	622	127	0	58	84	519	102	101	3727	545	76	0	0	0	198	0	24	0	121	2	8	50	84	0	0	0	106	6	653	30	85	15	92	0	16	0	4	66	91	18	112	82	0	228	102	117	17	0	2	628	256	30	16	101	102	474	38	0	0	0	80	0	142	321	0	8	0	8	0	0	49	489	221	8	11	329	84	72	2	0	102	108	1611	0	178	0	36	0	133	826	196	0	742	68	7	14	0	1	0	290	25	12	145	39	190	0	0	0	0	0	574	188	42	16	422	45	36	34	16	57	18	0	50	155	12	508	70	12	74	0	2	168	245	716	529	201	20	252	811	206	129	58	127	226	420	0	22	5	185	484	39	198	149	16	28	12	117	65	0	124	22	0	24	0	0	157	87	24	0	384	6	14	12	96	84	20	0	173	6	30	82	340	0	24	6	0	21	36	90	0	93	0	0	0	0	0	0	0	0	0	0	0	8	137	14	0	0	0	0	0	0	23	0	0	108	139	373	14	605	0	0	76	30	593	0	0	0	0	772	282	172	128	32	0	476	180	10	36	56	100	0	39	286	33	107	8	13	0	0	0	302	0	6	24	0	212	68	3	0	123	16	26	1	10	12	580	22	74	12	0	35	28	0	0	101	20	12	0	4	0	69	10	140	6	0	73	0	40	8	404	0	0	0	0	0	0	0	0	0	0	0	0	50	60	78	28	484	1	80	146	38	0	12	0	65	139	0	63	10	362	191	0	0	173	0	30	88	498	95	46	13	84	2	238	0	0	232	724	0	3038	0	182	102	10	12	2	136	102	24	55	0	0	0	0	0	0	332	26	0	76	24	176	104	0	0	59	56	120	103	18	0	0	1123	0	584	0	0	91	658	83	52	110	0	6	52	16	31	28	103	132	145	38	0	0	32	259	8	19	6	22	172	56	115	0	26	4	10	0	14	0	0	34	86	2	41	341	187	6	0	22	0	0	0	22	463	322	0	0	0	0	0	0	0	0	0	74	20	888	62	253	54	52	66	25	706	327	0	45	0	83	0	366	0	219	14	0	394	18	49	24	534	663	49	0	40	85	353	175	0	0	24	121	714	136	0	58	90	0	130	0	0	38	2	0	237	99	61	68	22	0	166	178	20	0	0	58	62	1909	69	0	171	873	0	0	33	0	464	153	0	0	128	126	98	1535	10	0	58	14	248	0	165	2	574	1607	70	40	389	118	10	156	26	495	16	28	56	33	84	223	259	310	24	90	55	0	93	523	0	116	98	184	89	120	0	0	62	783	793	57	1057	133	251	10	3383	263	161	0	80	76	131	36	16	79	1750	162	0	4	246	553	198	90	77	0	170	56	169	0	245	4	490	127	237	1031	6	485	240	16	474	346	626	260	175	173	18	6	195	16	98	0	65	24	597	96	0	118	17	2027	6	186	0	95	0	5	280	546	0	0	53	23	167	7	636	10	20	0	0	0	24	0	0	42	0	26	0	0	0	0	0	0	0	1227	0	0	368	0	0	0	0	172	84	95	182	0	0	0	0	0	0	0	0	0	47	0	1	14	0	1	30	72	250	180	0	90	24	0	0	0	44	95	0	0	0	0	197	3	0	285	12	74	0	0	0	0	0	636	34	0	53	50	7	16	2	0	599	0	0	0	0	0	3	0	0	0	0	0	0	0	342	0	0	0	294	50	0	22	90	374	0	0	0	74	2	12	2	16	633	203	242	0	0	0	0	0	0	0	0	0	0	112	0	13	88	6	0	0	0	0	0	0	0	206	0	78	0	0	0	0	3	0	163	10	25	0	57	233	5	0	0	0	0	0	0	0	0	0	0	0	0	0	0	247	112	32	0	244	54	60	270	0	0	0	120	0	122	0	166	0	0	0	24	0	0	0	394	0	0	0	38	105	0	0	2	27	38	0	0	0	23	0	979	0	0	0	1432	2929	160	424	32	390	0	24	320	20	46	0	10	673	88	2	0	8	20	2	20	0	0	0	2362	173	11	0	0	0	72	124	114	108	2	0	6	76	16	0	0	0	40	0	40	36	33	0	51	139	0	0	0	16915	0	0	2	0	26	108	0	2	3117	83	90	8	3	433	79	0	0	0	1075	79	54	0	51	54	4	17	4	1	2	92	20	0	63	1229	0	1585	160	0	0	0	49	0	1204	106	2	0	32	0	103	47	90	10	16	244	0	108	0	0	6	0	0	32	2	136	281	18	31	564	1152	48	0	1	26	2	28	172	205	387	95	10	295	96	533	0	489	26	63	3	44	0	159	0	0	0	0	0	1370	0	24	607	62	590	6	0	0	3	44	191	104	88	0	0	0	151	82	0	24	86	0	3	0	16	167	658	0	1380	0	0	474	6	0	0	26	0	0	144	1842	0	3	0	22	72	164	0	62	0	0	0	4	48	0	0	26	112	74	2	42	0	170	342	0	243	0	148	2	207	3	353	383	73	43	0	0	0	34	0	15	179	253	0	239	0	0	38	20	0	142	2	76	94	0	0	186	0	0	52	108	88	0	0	20	2	85	91	36	0	372	0	37	85	2	0	0	2	34	143	0	40	185	358	14	172	0	76	0	0	0	0	0	0	0	45	24	0	0	24	0	0	0	0	0	0	2	0	0	16	0	0	0	0	0	0	0	0	0	0	0	18	2	0	0	0	17	0	0	0	0	0	0	0	0	0	0	0	18	40	2	142	0	0	0	44	0	0	1858	0	381	0	0	5	278	648	26	0	0	0	120	0	0	0	16	657	0	71	0	15175	2	24	230	59	0	65	0	76	18	0	23	0	236	0	45	2	114	98	40	0	56	25	2622	64	44	141	90	227	120	0	4	158	0	0	0	91	0	0	0	0	0	0	68	187	0	74	323	0	87	245	80	0	10	6	31	74	18	0	2	53	2	0	0	0	4	0	2	51	12	0	0	0	78	121	106	110	36	0	0	1	90	3661	384	26	77	287	0	13	0	76	0	44	0	3	0	84	442	0	0	0	19	76	65	0	0	0	0	0	0	0	2	0	0	0	0	0	0	0	2	0	8	0	0	0	14	0	0	0	0	0	6	0	0	0	14	0	0	0	103	0	0	0	0	0	0	0	0	0	0	0	0	0	0	20	0	0	0	0	0	0	2	0	0	146	0	110	0	101	8	74	0	0	0	0	2	0	0	45	0	0	0	0	0	0	0	0	0	0	0	0	0	0	0	0	0	0	0	44	0	0	0	0	0	0	75	0	0	0	0	0	0	0	0	0	0	0	0	0	0	121	0	0	0	8	0	0	0	0	0	0	0	0	0	0	0	1	0	0	0	0	0	0	0	0	0	0	254	2	0	0	0	0	0	157	0	0	0	3	68	0	0	6	24	234	0	0	0	0	0	52	0	0	0	2	33	0	0	2	0	0	0	8	0	15	0	0	10	0	0	0	15	0	0	0	0	0	0	0	14	0	0	14	0	19	0	0	16	2	0	0	0	0	49	6	0	0	0	0	0	0	13	0	0	0	0	2	0	0	0	0	0	0	2	2	0	0	0	0	0	0	0	0	0	0	0	0	0	0	0	0	0	0	0	0	0	10	0	0	32	0	9	0	0	0	0	0	0	0	0	0	16	0	0	36	0	0	0	0	2	0	0	0	42	0	0	0	172	47	0	0	0	0	26	134	0	0	66	23	78	124	36	141	45	58	108	93	115	18	10	2	0	141	80	2	296	163	122	4	0	235	117	247	0	38	43	100	273	22	248	0	22	107	109	4	112	18	215	203	597	551	175	0	0	245	172	14	582	73	35	157	0	78	0	0	0	0	0	0	0	0	0	0	0	2	1	0	0	0	10	0	0	0	93	0	0	0	0	14	68	0	0	0	0	0	0	0	0	0	0	0	0	0	0	9	0	0	0	4	0	0	40	0	0	0	0	0	0	14	10	0	0	0	0	0	3	0	0	0	0	0	0	0	0	0	0	2	0	0	0	0	0	0	0	0	0	0	0	0	0	0	0	0	0	0	0	0	0	0	0	0	0	6	0	0	0	0	0	0	0	0	1	0	0	0	0	0	0	0	0	0	0	0	62	2	84	0	24	36	341	0	0	174	132	115	2	916	2	289	299	322	70	34	10	733	28	94	63	283	46	32	12	104	117	12	8	28	0	2	88	28	2522	4	0	318	0	0	0	155	78	1	0	0	4	30	121	110	0	0	0	0	16	0	0	0	0	0	0	0	0	0	0	8	2	181	443	65	130	61	0	36	132	137	5045	266	184	0	181	2	15	335	377	40	143	1078	25	76	37	78	58	162	78	0	513	14	22	6	6	10	0	790	875	0	40	122	6	206	0	0	0	8201	1166	48	250	8	160	533	0	516	47	0	183	41	81	0	4	78	0	28	184	1013	49	10	54	186	216	1005	913	324	1192	0	0	0	61	111	0	0	273	0	0	0	0	95	0	0	0	0	12	0	558	248	0	0	95	0	0	0	0	261	25	2	100	8	228	131	66	0	824	0	102	65	0	11	0	797	339	210	2	2	361	0	269	66	40	0	0	70	0	74	10	392	4	167	0	44	196	146	174	303	61	796	44	0	0	0	0	0	0	0	0	0	0	0	0	0	0	2	752	359	51	246	124	464	2	37	210	286	185	0	58	27	132	222	10	0	18	52	126	51	0	66	30	42	17	307	141	23	475	395	36	119	0	20	134	82	722	0	174	0	0	0	0	0	0	4	104	0	6	2	0	24	523	12	12	0	0	80	149	385	0	18	0	50	4	9	56	0	59	36	12	0	12	0	0	10	58	121	64	29	0	6	30	0	0	0	0	0	0	0	0	0	0	0	0	0	0	0	0	0	0	0	0	0	0	0	20	28	69	6	0	76	0	113	2	259	30	2	72	137	0	0	0	0	0	0	0	0	0	0	0	0	0	0	0	0	0	0	0	0	0	0	0	0	0	0	0	4	84	94	6	98	266	0	0	7	21	691	0	0	0	0	294	70	205	60	0	66	0	94	2	2	70	0	0	0	8	2	30	0	0	0	4	8	87	10	0	4	0	10	0	0	0	153	2	773	90	83	710	40	28	0	0	0	0	14	8	47	276	80	120	175	0	0	0	14	0	21	24	162	78	134	589	129	557	98	49	62	87	4	21	0	0	0	1	5	5	0	0	46	2	24	128	182	407	139	245	0	20	148	12	26	42	13	18	4	14	122	0	0	0	0	0	0	16	0	120	636	62	170	178	27	273	150	556	54	140	0	0	0	28	285	47	229	50	0	0	0	197	28	327	16	0	48	107	0	20	0	0	0	0	8	0	88	266	143	32	6	0	0	0	0	0	0	0	20	80	16	14	16	6	90	17	108	14	10	28	688	12	101	62	198	181	0	105	236	207	211	0	0	79	6	16	48	282	14	82	128	536	12	90	24	0	0	0	0	0	0	0	24	2	0	33	14	2	4	27	10	6	148	6	62	0	104	223	0	0	170	38	0	109	10	700	248	87	0	0	0	0	0	14	252	99	158	26	0	0	0	6	9	0	0	0	70	0	0	0	66	0	0	26	0	195	0	25	34	371	832	261	709	370	99	88	133	605	24	10	34	186	446	0	0	0	125	0	66	219	355	0	0	0	6	0	0	77	2257	1415	3117	2170	2784	1267	138	44	10	8	0	0	0	243	305	0	194	0	4	0	0	0	0	0	0	0	0	320	72	18	76	204	77	38	0	0	0	0	203	0	0	0	55	2	0	1	0	244	550	258	4	26	73	1153	52	41	36	36	89	863	301	0	38	4	189	0	152	5	0	0	52	56	0	0	0	0	385	72	0	0	0	0	0	0	1092	0	0	0	0	12	0	229	0	0	0	292	0	0	555	24	119	457	6	311	0	0	0	389	56	0	51	0	14	178	41	0	43	167	1037	12	11	7	71	242	291	36	0	148	8	75	0	0	0	0	140	0	0	0	62	0	0	0	0	0	0	0	0	0	0	0	0	46	0	0	0	0	0	0	0	0	0	0	0	0	49	0	222	67	0	0	0	0	0	0	98	0	0	0	0	0	5742	0	2	192	107	124	74	0	98	395	186	32	26	0	0	0	0	0	0	2	0	16	444	0	0	20	96	0	1	6	21	0	0	0	0	0	0	0	0	0	0	0	0	22	54	61	55	231	130	0	0	0	12	0	264	0	0	0	0	789	208	3	350	219	0	0	336	14	60	53	154	0	161	0	0	0	65	0	0	0	0	0	43	54	20	0	0	0	0	0	0	0	711	52	252	52	0	0	0	0	0	22	6	0	0	135	0	0	0	866	16	0	193	0	0	0	0	466	0	0	0	32	18	0	0	0	0	0	0	0	0	0	0	653	0	72	2	0	0	0	0	0	4	124	18	15	2	0	0	0	0	20	0	0	0	0	0	46	76	77	32	87	4	0	404	171	6	148	16	196	1362	669	1574	401	96	20	120	832	0	0	0	0	0	94	0	0	0	0	0	0	0	0	0	0	0	0	6	0	0	0	0	18	38	0	0	0	0	0	0	0	0	0	0	0	11	56	13	145	175	160	420	0	0	0	0	0	0	0	0	0	0	0	0	0	15	0	0	0	0	0	0	0	0	0	0	6	0	0	0	0	0	14	0	26	0	0	0	0	0	122	20	65	0	0	0	0	0	0	0	0	0	0	0	0	0	0	246	21	0	0	0	0	0	0	0	0	0	0	0	0	0	0	2	0	0	0	0	0	0	0	0	0	20	2040	0	0	0	0	0	0	0	2	0	0	66	0	0	0	0	0	0	0	0	0	4	20	0	152	0	1262	0	0	0	0	0	52	0	0	0	0	0	0	0	0	0	0	0	2	269	136	249	0	150	221	150	0	0	66	0	14	1015	47	0	86	4	4	0	123	155	339	342	307	0	0	0	0	0	0	0	0	0	0	55	466	420	2	0	0	0	76	16	14	11	32	0	0	0	0	0	25	319	92	26	0	72	536	0	0	128	0	6	0	0	0	0	0	0	0	0	0	0	0	0	0	0	20	0	0	1	0	0	0	0	500	142	284	237	49	96	0	0	0	0	0	0	0	0	2	0	0	654	0	0	132	104	254	294	4	10	40	9	0	115	64	36	22	8	0	198	4	44	92	115	239	409	44	80	0	0	2021	57	86	83	0	126	16	0	0	0	0	0	0	0	0	2201	2	0	0	0	0	0	0	0	2519	16	52	286	22	32	106	77	48	1536	32	0	475	0	2	64	88	0	0	4	0	584	6	21	28	26	2	152	182	34	601	0	4	0	0	0	0	0	0	0	0	0	0	0	0	0	0	15	48	0	16	16	197	0	2	0	6	606	0	32	0	0	0	0	0	0	0	0	43	0	16	197	0	63	0	0	0	0	0	0	24	753	52	286	2	175	188	32	15	0	2	0	0	0	0	0	0	0	0	0	0	0	0	0	40	560	18	0	61	0	18	0	149	180	44	16	30	139	0	0	0	98	113	0	64	77	41	301	631	0	2	26	84	68	0	0	40	0	0	0	11	52	168	78	20	28	97	0	0	339	214	119	0	34	38	189	42	27	12	100	0	74	0	180	2827	46	10	64	53	6	2357	204	58	1020	0	21	273	6	150	54	62	156	0	143	202	46	12	73	4	84	36	2	10	14	64	2	45	368	61	0	30	76	14	51	2	2	10	2	4	0	0	10	69	6	12	256	12	64	4	46	75	8	1	59	42	101	40	0	0	0	28	46	97	128	4	114	0	0	0	0	104	0	0	8	174	0	167	81	2	30	250	0	13	0	12	16	0	21	117	24	35	10	0	9	0	51	0	2	643	0	24	473	0	176	0	0	0	0	0	0	0	12	106	154	0	2	55	4	52	0	34	0	90	8	42	108	263	199	551	508	154	18	369	70	0	26	28	44	1	130	10	12	111	80	6	0	268	1133	8	90	174	0	0	0	0	0	0	42	1	0	0	236	4	51	8	184	20	81	8	122	270	40	26	38	0	40	0	42	60	418	16	0	164	0	330	232	158	2	18	38	220	81	88	1	2	0	4	10	84	322	0	110	259	62	11	26	187	13	34	36	280	0	2	24	92	10	18	19	6	0	0	195	0	0	2	58	52	0	0	97	62	62	6	26	0	0	2	8	4	48	6	2	0	45	38	4	40	40	102	177	0	0	0	0	0	0	58	2	0	48	72	4	442	0	0	4	58	0	93	272	151	226	424	400	52	0	0	0	2	0	0	0	0	0	2	0	0	0	4	0	0	20	0	0	0	0	0	0	0	0	0	0	629	6	0	0	0	0	0	0	0	0	0	0	0	6	0	0	0	0	0	0	0	0	0	0	0	0	0	0	0	0	0	0	0	17	0	0	1	0	0	0	0	0	0	0	0	0	1	0	0	0	0	58	8	38	2	0	0	0	0	0	0	0	0	0	644	510	0	0	0	389	64	0	110	6	141	10	5	31	0	0	0	0	0	0	8	0	0	2	0	0	0	0	0	0	0	0	0	0	0	0	0	0	0	0	0	0	0	49	0	0	6	0	0	0	94	40	41	58	0	0	0	2	59	0	0	0	0	8	0	0	0	0	0	0	0	0	0	0	0	0	0	18	0	0	0	40	190	0	132	0	0	13	33	0	0	53	0	29	0	0	0	0	0	0	0	0	0	147	0	0	0	0	0	47	16	59	4	0	0	0	0	0	0	0	146	0	438	126	98	162	44	30	0	124	0	0	20	0	0	231	32	306	2	0	32	139	4	0	106	78	327	25	72	0	54	176	4	4	286	46	2	188	0	0	1	0	2	592	171	10	0	0	0	0	0	0	0	0	0	0	0	255	0	32	46	2	525	0	0	44	107	100	0	43	22	2	0	0	0	0	0	0	120	0	0	0	0	0	0	0	0	0	0	0	0	0	0	256	0	0	0	0	0	0	0	0	0	0	4	0	0	0	0	0	0	0	0	0	0	0	0	0	0	0	382	12	0	0	0	0	0	0	0	0	0	0	0	0	2	0	0	0	0	0	3	2	0	0	48	38	0	0	0	0	0	60	0	8	0	0	0	0	0	0	0	0	0	0	0	4	0	0	0	0	0	0	0	0	1321	161	99	172	101	303	131	0	0	0	58	101	0	0	0	0	0	0	0	0	0	0	0	0	0	0	0	0	0	92	0	0	0	0	0	0	0	0	0	0	2	0	12	182	107	2	0	0	0	0	0	0	0	0	4	0	0	203	345	0	0	0	0	0	315	563	0	0	0	24	0	0	0	0	0	0	22	297	51	2700	0	0	0	0	0	2	0	0	4	0	228	0	0	6	65	0	0	0	0	0	0	0	6	0	0	0	0	0	0	0	0	0	18	0	0	6	52	16	258	0	58	94	0	0	10	2	13	10	7	14	0	236	4	0	0	0	0	9	0	0	0	0	0	0	0	0	0	0	0	0	0	0	0	0	1	0	0	0	0	0	0	14	162	0	0	0	0	0	0	0	0	0	0	0	0	0	0	0	0	2	0	0	0	0	0	0	0	0	0	0	0	0	0	395	72	0	0	12	0	0	2	4	0	0	0	49	30	0	0	0	0	196	0	0	0	0	0	0	0	0	0	0	2	0	128	0	0	0	0	0	166	0	0	445	208	41	45	0	0	0	0	6	0	0	14	14	0	0	0	0	0	0	0	0	0	42	143	0	0	0	0	0	0	9	0	0	317	20	0	180	0	0	0	62	0	6	0	0	0	0	0	0	0	2	8	0	0	0	0	0	4	0	0	0	0	0	0	0	253	0	0	0	0	0	0	0	0	0	0	0	56	8	0	0	0	0	0	155	0	0	58	0	0	0	0	0	0	0	0	2	0	1	0	0	0	0	0	0	0	2	0	0	0	0	0	0	0	6	0	62	103	330	0	0	0	44	0	12	32	188	55	2	327	0	0	0	0	0	0	0	0	0	0	0	0	0	0	0	0	531	0	0	0	0	0	0	2	0	0	0	100	85	0	234	1614	82	0	0	0	0	0	0	0	0	0	0	58	0	0	0	0	0	0	0	0	0	0	0	0	0	0	0	0	0	0	0	0	2	321	0	0	0	0	0	0	0	0	0	0	0	0	0	0	0	0	2	0	0	0	0	84	0	34	0	0	0	0	0	0	0	0	0	0	0	0	0	472	0	0	0	0	2	0	0	0	0	0	0	0	0	0	20	0	0	0	0	461	0	4	0	0	0	0	0	0	0	238	126	0	0	0	0	0	0	0	2	0	0	0	0	0	0	0	2	0	0	0	0	0	0	0	0	0	0	38	84	0	0	0	0	0	0	0	0	0	0	0	0	30	0	0	0	0	62	0	106	60	222	0	0	0	0	0	0	0	0	80	0	4	138	0	0	0	0	0	0	0	0	0	0	0	0	0	0	0	0	0	0	0	0	0	0	0	0	0	0	0	0	2	0	0	0	0	0	0	0	0	0	0	0	0	0	0	0	0	0	0	0	0	0	0	0	0	0	0	0	0	0	0	0	0	0	0	0	0	0	0	0	0	0	0	0	0	0	0	0	0	0	0	0	0	0	0	0	0	0	0	0	0	0	0	0	0	100	0	0	0	0	0	0	0	0	0	0	0	0	0	0	0	0	0	0	0	0	0	0	0	0	0	0	0	0	0	0	0	0	2	0	0	0	0	0	0	0	148	86	84	0	0	0	0	0	0	0	0	0	0	0	0	0	2	0	0	0	0	0	0	0	0	4	0	0	0	0	0	0	2	0	0	0	0	0	0	0	0	0	0	0	0	0	0	0	0	0	0	0	0	0	0	0	0	0	0	0	0	0	0	0	0	0	0	0	0	0	0	0	1	2	0	0	0	0	0	0	0	0	0	0	0	0	0	0	0	0	0	0	0	0	0	0	0	0	0	0	0	0	0	0	0	0	0	0	0	0	0	0	0	0	0	0	0	0	0	0	0	0	0	0	0	0	15	0	0	0	0	0	0	0	0	0	0	0	0	0	0	0	0	0	170	3	0	0	0	0	0	0	0	0	0	0	0	0	13	0	0	0	0	0	0	0	260	0	0	0	0	0	0	0	4	34	0	0	0	0	0	0	0	0	0	0	0	2	96	713	0	0	0	0	0	0	438	0	50	0	0	0	0	28	0	0	0	0	0	318	0	0	0	0	0	0	0	0	0	0	0	0	0	0	0	0	0	0	0	0	0	0	2	0	0	0	12	0	6	0	0	0	0	97	241	0	0	0	0	0	0	0	0	35	157	0	0	0	0	0	0	0	7	0	42	155	0	0	0	0	2	104	10	33	20	0	0	0	0	0	0	0	6	0	0	0	0	0	0	0	0	0	0	0	0	0	0	0	0	0	0	0	0	0	0	0	0	0	0	0	60	6	0	0	0	0	0	3	0	0	0	0	0	0	0	0	0	0	0	0	0	0	0	0	0	0	0	0	0	41	0	0	0	0	0	0	0	0	0	0	0	0	0	0	0	0	0	0	0	0	0	0	0	0	0	0	0	0	0	0	0	0	0	0	2	0	44	0	0	0	0	6	0	0	24	18	0	0	0	0	0	0	0	0	0	6	0	0	0	0	0	0	3	0	0	0	6	0	16	78	4	0	0	0	112	0	32	0	0	0	0	0	0	0	0	0	70	0	37	114	0	0	0	0	0	0	0	0	0	0	0	0	0	0	0	0	0	0	0	0	0	0	0	0	0	94	219	304	0	0	14	0	0	152	109	0	34	10	2	0	0	0	0	0	0	16	0	0	150	21	79	0	0	74	0	0	0	0	63	122	0	12	242	0	0	0	0	2	570	0	0	64	0	10	28	91	0	0	0	252	66	32	379	0	0	2	0	0	4	0	0	0	0	0	0	0	3573	0	0	0	0	2	0	0	0	2	0	0	0	0	0	0	0	0	0	0	0	0	0	0	0	0	0	0	0	0	0	0	0	0	0	0	0	72	10	29	30	69	38	84	40	24	0	0	0	0	0	0	0	0	0	0	0	0	0	0	0	2	0	0	0	700	8	0	0	0	0	0	0	0	0	0	6	0	117	359	12	39	2	2	10	20	0	0	0	0	0	0	0	0	0	0	0	0	0	0	0	0	0	0	0	1	0	0	0	29	0	0	279	0	215	0	0	0	6	0	0	0	0	0	0	0	0	0	0	0	0	0	0	0	0	0	2	0	0	0	0	0	0	0	0	0	0	159	0	0	0	10	0	0	0	0	0	0	0	0	0	0	0	0	0	0	0	0	0	0	0	0	0	0	0	0	0	0	0	0	0	0	0	0	0	0	0	0	0	0	0	0	85	0	0	4	0	0	0	0	0	0	0	0	0	0	0	0	0	4	0	0	6	0	0	0	0	0	0	0	0	0	0	0	0	0	4	0	0	0	0	0	0	0	0	0	0	0	0	0	0	0	0	0	0	0	0	0	0	0	0	0	0	0	0	0	6	132	511	0	0	0	0	0	0	0	0	0	0	0	0	0	0	0	0	0	0	0	0	0	0	0	0	0	0	0	0	0	0	0	0	0	0	0	0	0	0	0	0	0	0	0	0	0	0	0	0	0	0	0	0	0	0	0	0	0	0	0	0	0	0	0	0	0	0	0	0	0	248	993	0	0	0	0	0	0	0	0	0	2	0	0	0	0	0	0	0	0	0	0	0	0	0	0	0	2	4	0	0	0	168	0	2	0	0	0	0	0	0	0	0	0	0	0	0	0	0	0	0	0	0	0	0	0	0	0	0	0	0	0	0	0	0	0	0	0	0	0	0	0	0	0	0	26	0	0	0	0	0	6	0	0	0	0	0	0	0	0	0	0	0	0	0	0	0	0	0	0	0	0	0	0	0	4	0	0	0	0	0	0	0	0	0	0	0	0	0	0	0	0	0	8	0	0	0	0	0	0	0	0	0	0	0	0	0	0	0	0	0	0	0	6	0	0	11	0	0	0	0	0	0	0	0	0	0	0	0	0	0	0	0	0	0	0	2	0	0	0	0	0	0	0	0	0	0	0	0	0	0	0	0	0	0	0	0	0	0	0	0	0	0	0	0	0	0	0	0	0	0	0	0	0	0	0	0	0	0	0	0	0	0	0	4	0	0	0	0	0	0	0	0	0	0	0	20	0	0	0	0	0	0	4605	24	0	0	0	0	0	0	0	0	0	0	0	0	0	0	0	0	0	0	0	0	0	0	0	0	0	0	0	0	0	0	0	0	0	0	0	0	0	0	0	0	0	0	0	0	0	0	0	0	0	0	0	0	0	0	0	0	0	0	0	0	0	0	0	0	0	0	0	0	8	2	2	0	157	284	70	3	0	53	366	64	0	6	0	202	235	0	130	1656	205	161	0	0	116	0	0	0	0	12	103	0	0	0	0	2715	0	0	0	0	0	0	0	0	0	0	0	0	0	0	0	0	0	0	6	0	0	0	0	0	0	2	0	0	0	0	0	0	0	0	0	0	0	0	0	0	40	166	72	0	0	0	0	0	0	0	0	249	0	0	0	0	0	11	5	0	0	0	0	0	0	0	0	0	0	0	0	8	0	0	0	0	0	0	0	0	0	0	0	0	0	0	0	0	0	0	0	0	0	0	0	0	0	0	0	0	8	0	0	0	0	0	0	0	0	1	0	0	0	0	0	0	0	0	0	0	0	0	0	0	0	0	0	0	0	0	0	0	0	0	0	0	0	0	0	0	0	0	0	0	6	0	0	0	0	0	0	0	0	0	0	0	0	0	0	0	0	0	0	0	0	0	0	0	0	24	0	0	0	0	0	0	0	0	0	0	0	0	0	0	0	0	0	0	0	0	0	0	0	0	0	0	130	16	6	0	0	0	0	0	0	0	0	0	0	0	0	0	0	0	0	0	0	0	2	2	0	0	0	6	0	6	0	0	0	0	0	0	0	0	0	0	0	0	0	0	0	0	0	0	2	0	0	0	1	0	0	0	0	0	0	0	0	0	0	0	0	0	0	0	0	0	2	0	0	0	0	0	0	0	268	250	18	0	0	119	0	0	0	0	0	0	0	0	0	0	0	0	0	0	0	0	0	4	0	0	0	0	0	1	118	5	89	0	0	638	238	84	0	0	0	0	0	0	0	0	0	0	0	0	0	0	0	0	0	0	0	0	0	0	0	0	0	0	0	0	0	0	0	0	0	0	0	0	0	1094	167	8	0	0	0	0	0	0	0	0	0	0	0	0	0	0	0	0	0	0	0	0	4	0	0	0	0	0	0	0	0	0	0	0	0	0	0	0	0	0	0	0	0	18	0	0	0	0	0	0	0	0	0	68	193	168	0	140	0	0	0	0	2	0	0	0	0	0	0	0	0	0	0	167	32	0	53	16	193	0	0	44	0	0	0	0	6	158	0	5021	0	0	0	0	0	0	64	89	0	0	0	25	38	16	45	4	66	130	695	192	18	0	249	129	0	0	0	28	122	0	72	1	344	86	588	5	48	327	467	0	0	0	0	82	34	10	115	373	2	73	0	103	12	86	82	36	0	15	0	0	0	0	66	48	1	790	17	6669	35	18	740	44	0	60	226	62	9	51	98	649	513	0	0	0	0	0	0	0	0	0	0	0	0	49	24	174	24	0	17	41	0	314	59	14	206	255	2079	52	118	0	0	0	370	1963	2330	2120	3868	82	1063	253	161	10	104	0	0	38	361	0	1	0	0	0	0	0	0	0	0	0	0	0	6	0	0	41	28	95	50	15	0	48	0	1161	334	160	6	0	18	429	61	0	0	0	0	0	0	0	0	0	0	0	0	0	273	296	4	201	443	44	62	7	20	225	755	0	62	116	0	0	10	0	0	0	0	0	0	0	0	0	0	0	0	0	0	0	0	0	126	562	66	205	119	22	2	0	0	0	0	0	0	0	0	0	18	0	371	95	398	119	2	0	0	0	28	28	0	0	112	111	197	0	0	0	13	125	314	145	22	0	154	462	124	27	36	10	0	20	186	8	0	18	0	321	69	92	4	36	24	48	84	94	40	0	14	0	23	21	8	16	0	4	157	8	0	6	2611	121	8	234	56	1265	11	416	0	6	55	10	319	0	398	111	207	0	0	80	4	45	0	0	132	0	82	444	121	37	230	0	0	0	0	0	1	0	0	42	10	0	0	4	0	0	100	42	2	17	367	2	55	96	243	44	0	199	0	0	2	22	2	70	107	2	2	41	0	44	2	4	4	0	85	4	0	208	4	291	164	0	842	183	0	43	104	40	14	2	74	0	10	126	10	113	48	8	364	62	0	0	0	4	0	18	148	116	0	0	0	0	0	0	10	34	4	43	56	4	0	0	0	1095	67	269	106	2	0	0	0	172	0	0	170	263	0	362	0	345	6	75	6	547	0	0	58	72	6	2	52	1630	81	0	0	0	4	180	0	6	52	0	4	72	228	78	0	2	0	136	8	0	0	0	0	47	27	213	150	0	0	94	774	316	12	44	468	28	117	16	84	152	41	0	4	0	24	16	296	0	2	0	0	0	503	0	101	110	40	0	2	166	0	28	0	44	0	56	109	144	0	104	232	22	216	36	225	8	2	2	163	31	0	0	0	0	0	6	42	163	12	0	450	416	720	115	131	0	62	0	93	20	16	78	595	0	350	42	0	0	0	0	0	0	6	38	0	72	0	56	30	0	0	8	0	0	0	0	0	35	0	368	18	209	54	0	0	52	0	0	19	0	0	0	48	0	0	20	6	0	12	2	0	0	0	0	0	0	0	0	167	37	44	358	53	78	54	36	0	20	210	4	38	18	20	286	0	0	0	78	199	245	12	0	200	0	2833	4	551	110	21	22	401	62	120	0	0	0	207	0	12	118	85	42	6	24	147	94	62	0	0	147	12	216	0	0	91	136	131	50	0	1586	54	30	215	35	128	183	26	0	30	77	4	5	30	57	68	52	365	0	36	34	0	1079	8	4	84	98	0	0	166	51	0	4	6	24	72	32	106	157	14	0	4	551	62	38	0	0	0	50	22	0	80	195	48	81	28	26	108	0	0	498	0	348	175	79	125	16	0	0	0	0	0	0	0	0	0	0	66	180	4	0	0	0	0	0	32	88	313	0	2	16	78	67	0	21	0	0	0	4	124	604	386	6	26	31	99	58	34	24	160	88	60	0	0	146	40	518	0	0	0	0	0	0	10	4	0	64	35	68	26	6	94	32	0	0	23	0	56	0	91	0	152	0	0	6	0	703	36	10	46	567	0	33	0	625	7	49	18	120	104	0	0	0	0	116	0	373	1524	36	0	0	40	0	67	152	0	62	0	13	8	34	264	19	2	77	456	44	83	0	0	770	370	34	110	168	86	57	18	42	44	0	0	253	0	0	0	0	0	0	0	0	0	0	0	0	0	0	0	0	0	0	0	0	2	0	0	44	0	0	0	0	0	0	0	45	2	181	0	0	0	0	49	86	292	53	136	0	129	32	93	174	103	37	0	32	16	158	918	250	0	310	0	0	0	0	0	0	744	0	4	34	20	0	0	12	93	196	278	0	10	2	444	100	36	0	20	23	2	0	0	0	0	48	2341	6	0	90	40	0	4	56	0	233	110	0	30	10	2	0	0	86	72	4	173	588	95	0	0	103	16	10	10	6	16	95	231	34	57	253	111	0	3	56	17	4	45	24	12	0	106	0	0	67	0	358	1395	140	44	515	176	8	28	20	301	126	18	286	10	95	82	237	36	601	11	87	239	6	0	0	129	51	62	28	3	0	228	118	480	162	0	26	56	4	10	124	39	60	257	1009	38	138	46	0	0	220	78	0	8	0	46	75	106	78	0	16	9	1242	28	0	0	0	0	0	0	0	134	41	72	54	2	150	88	22	14	0	179	0	33	39	74	0	16	64	0	40	194	104	0	0	0	3733	0	36	0	4	53	6	0	42	86	54	0	0	0	163	0	10	0	0	0	0	2234	0	0	89	331	0	30	2	124	4	4	16	29	0	6	33	301	0	0	18	2	130	0	146	257	16	119	0	0	89	46	86	0	10	60	0	171	0	2	0	30	357	10	22	122	122	4	100	2	0	14	0	26	0	14	268	24	24	135	0	24	102	4	58	4	23	0	0	2	18	4633	0	54	0	0	379	353	0	46	64	0	0	0	0	0	148	0	0	48	72	0	2	0	0	75	0	84	34	99	123	60	0	0	1	0	96	43	63	4	0	24	111	23	12	3	56	13	4	18	28	78	110	0	225	167	6	110	32	477	10	24	16	0	0	0	58	0	95	0	31	0	0	0	2	12	133	8	98	0	5	3	12	59	0	114	0	77	110	4	49	0	41	0	0	0	102	294	506	134	34	0	0	428	6	28	4	132	93	8	34	54	223	121	4	0	82	32	2	107	52	171	48	10	67	0	0	327	48	6	0	570	20	8	214	24	30	5	168	194	168	113	6	313	0	0	68	34	0	0	53	38	105	68	793	0	50	16	0	0	0	8	158	0	32	0	7	65	29	20	26	0	81	0	0	0	0	0	11	0	0	10	0	8	184	8	32	2	74	7	80	139	166	120	110	28	85	238	167	0	0	90	166	158	55	10	378	0	50	0	10	0	92	58	272	140	102	78	0	20	4	34	0	7	21	76	68	102	114	7	17	0	1644	0	30	160	256	125	83	0	68	14	52	96	133	42	0	0	9	0	0	2	268	0	0	84	16	79	6	108	2	70	30	0	178	0	28	8	16	60	205	55	0	22	8	12	771	10	64	0	80	23	0	0	58	62	0	0	14	4	104	80	4	2187	8	42	0	0	0	0	70	2	326	434	0	179	153	132	4	0	0	82	162	2	94	178	0	0	0	0	0	0	52	0	0	0	8	8	6	0	49	6	0	14	2	0	0	0	0	0	16	0	0	54	41	14	58	560	16	27	0	25	0	235	9	66	102	0	0	28	39	2	114	0	0	4	50	54	20	4	372	104	0	151	0	217	43	88	28	2	0	0	39	0	2	6	0	208	12	627	108	0	34	4	134	0	0	0	62	0	487	47	120	26	443	0	0	0	11	0	2	8	34	5046	0	0	8	0	0	0	3	0	0	0	0	193	18	0	1407	16	4	60	28	204	38	2	0	0	0	70	0	0	0	147	1	1	19	0	0	0	0	284	0	52	139	44	60	32	135	20	0	54	0	60	1282	14	15	1147	140	6	20	30	0	60	2	232	76	85	78	1	0	24	0	0	871	0	0	0	0	1317	0	0	0	0	0	0	278	0	11	22	608	4	50	0	8	71	0	42	72	10	307	6	19	498	1130	18	0	0	0	0	6	178	408	0	89	0	2	204	72	183	0	119	20	2	0	6	0	20	0	0	0	101	0	0	0	0	0	0	22	0	0	18	18	0	16	0	512	0	0	2	0	0	6	82	0	33	40	168	76	66	6	34	42	47	129	109	212	0	50	6	0	0	24	85	113	0	42	43	8	20	38	66	0	0	0	0	0	0	0	2	18	120	0	0	0	0	0	0	0	4	70	50	109	180	0	0	24	8	82	6	0	24	0	0	0	0	0	4	0	0	25	83	14	34	0	0	40	28	28	1	79	48	46	38	0	23	0	15	18	0	14	20	0	0	0	0	0	0	4	0	16	36	0	0	4	168	56	0	0	0	0	0	36	19	234	501	0	24	196	154	0	4	0	0	0	14	0	38	0	1407	10	0	762	0	4	0	0	0	0	0	4	2	0	24	20	10	0	0	287	3	99	82	113	0	0	0	180	60	173	19	4	0	6	14	6	90	0	4	6	55	407	0	0	7	38	48	0	64	89	0	2	0	0	0	0	132	0	0	0	0	6340	0	0	0	0	0	54	208	0	0	13	0	16	0	0	8	4	0	0	41	0	0	0	0	0	0	0	2	68	0	96	2440	66	22	36	0	0	0	193	29	48	2	0	0	0	0	0	0	4	12	0	18	18	52	13	43	103	0	0	265	65	0	0	62	238	49	0	0	32	144	11	15	0	38	24	42	10	114	40	204	44	0	80	26	0	8	14	0	18	136	220	2	4	113	35	0	64	30	14	50	154	128	0	265	736	462	0	12	28	16	60	8	0	187	14	17	4	329	275	20	0	779	0	25	96	1329	0	0	0	0	4	22	0	0	0	0	0	0	24	2	26	90	14	44	0	0	0	0	0	0	2	0	0	2	26	387	2	0	82	0	60	0	0	2	0	0	1	130	0	48	2	299	42	27	32	16	4	76	0	0	98	36	49	115	0	60	6	30	2	4	30	0	0	0	14	0	0	0	0	0	0	32	0	110	64	103	152	0	0	52	0	0	0	0	0	3	0	34	24	58	130	0	0	0	0	0	0	215	2	78	0	47	46	0	0	425	8	22	0	0	38	90	768	0	0	6	5	0	140	73	0	12	52	8	6	155	46	30	0	0	34	92	138	60	47	0	220	2	60	20	886	69	93	78	32	0	0	0	0	0	211	0	13	0	0	0	0	0	0	0	0	0	29	0	0	0	0	326	1	56	67	472	122	161	14	97	8	2	165	69	150	24	79	2	212	18	0	30	0	0	0	0	21	26	3145	0	2	10	2	148	118	714	6	28	1113	6	32	34	8	174	302	0	2259	0	989	4	530	10	0	62	23	2	20	2	99	8	4	84	99	540	32	32	202	6	92	0	0	50	40	21	1	26	0	1478	216	0	30	302	67	0	7	58	18	0	0	30	27	85	260	40	4	41	80	0	84	108	0	0	14	6	1103	104	1594	349	12	164	133	3194	0	65	0	69	0	6	0	6	16	0	2	0	0	0	0	3	0	0	44	0	0	0	0	14	720	10	75	15939	28	0	4	0	172	8	0	94	12	0	44	260	22	42	166	99	188	521	0	0	177	6	0	0	44	62	8	10	60	127	10	16	238	14	0	757	46	0	110	249	4	929	0	63	104	41	4	2	0	44	0	14	90	6	106	276	4	22	6	0	62	0	0	2	0	22	0	3	0	37	2	0	2	4	57	26	16	60	0	0	0	0	0	0	8	20	0	20	40	40	8	42	36	0	14	14	153	213	23	8	505	73	0	0	0	126	726	0	0	6	14	10	68	206	36	0	13	94	88	2	0	0	0	0	0	50	72	0	0	0	6	42	224	75	76	92	0	0	0	0	0	0	0	0	0	0	0	141	0	0	68	96	1002	24	43	2	33	214	0	36	2	2	52	31	2286	0	0	163	4	30	154	2	71	0	2	0	292	4	0	0	14	0	0	71	0	62	0	6	0	36	1836	2	42	786	26	116	185	92	296	0	0	14	64	0	29	32	58	0	0	66	6	0	0	0	0	0	0	0	0	26	1	82	0	2	40	6	0	48	140	103	0	62	18	89	65	24	184	0	0	0	0	0	0	0	0	0	16	2	197	40	0	0	0	0	6	0	2	0	54	40	34	23	0	0	0	0	276	48	0	21	1	0	0	0	20	40	40	0	0	61	1	6	44	24	0	20	92	0	324	30	25	0	0	0	8	0	2	266	2	10	46	0	0	0	3274	45	2	2	0	0	746	0	6	0	0	24	358	82	0	108	0	0	75	4	6	0	22	66	0	69	73	51	0	12	265	0	2	73	102	43	94	22	452	8	61	0	0	0	0	248	0	56	238	22	0	156	1042	0	0	0	128	67	42	136	87	0	0	0	0	0	112	50	0	50	0	0	0	0	0	0	0	0	0	0	0	50	207	0	14	1286	118	4	67	50	94	0	136	112	92	18	38	14	0	0	57	0	0	2	0	20	0	197	12	667	11	141	9	39	0	0	0	14	14	92	50	36	28	131	92	32	100	6	48	3	238	122	2	0	0	559	148	0	4	2505	95	0	8	4	36	0	2	4	34	0	128	18	42	138	34	28	54	44	0	82	44	26	2	106	0	72	0	98	1977	0	149	0	118	0	16	31	0	0	70	219	20	2	0	0	0	54	6	209	6	10	0	127	66	221	14	0	96	0	0	2	4	10	104	0	0	4	26	62	55	14	697	54	0	9	113	0	2	0	12	0	0	2	58	2	56	295	0	124	0	0	0	0	28	0	0	0	0	0	14	0	0	28	28	0	72	6	0	0	28	191	0	0	0	1124	0	159	2	102	106	88	32	178	0	0	35	8	42	4	20	0	10	0	0	279	104	4	127	44	122	4	6	31	2	0	201	6	256	68	0	0	0	0	16	46	0	0	0	0	0	0	62	531	20	959	50	36	35	155	186	0	0	7	760	0	153	38	24	0	0	0	0	115	148	7	8	22	0	0	0	1	0	0	1	74	6	268	21	30	64	0	0	0	0	243	192	569	10	0	0	0	0	0	0	0	0	0	389	0	24	71	362	2	0	0	103	0	168	0	0	0	42	60	2	22	82	6	68	71	0	0	61	80	48	153	6	0	0	0	0	0	58	38	0	0	0	0	47	27	85	0	0	0	0	76	0	6	0	0	0	0	0	19	10	1959	120	102	551	56	0	0	0	108	135	0	0	0	0	0	0	0	0	0	12	0	56	156	0	0	0	6	0	196	0	37	95	0	8	92	899	12	36	46	3	2	0	306	96	0	0	0	0	32	24	43	172	0	342	746	75	44	0	0	0	144	0	0	0	0	0	2	4	2	118	140	0	2
"SAMN03492817"	268	0	0	0	2	0	0	0	0	10	6	2	3931	264	60	31	1	0	0	0	0	0	0	0	8	39	26	5	579	16	9	8	0	8	59	0	2815	48	26	32	207	65	239	66	1951	45	181	0	0	0	162	209	2843	0	0	386	3071	111	16	221	0	0	0	70	95	330	8	0	0	22	2130	0	167	8	117	0	0	256	140	76	0	0	0	0	44	0	0	4	0	0	0	0	0	2	0	110	0	12	0	417	681	189	634	102	10	231	0	100	36	20	466	0	309	10	20	0	0	102	23	0	258	131	54	108	10	10	50	0	66	19	347	5850	102	34	9	4	0	4	11	207	48	38	36	78	438	249	71	33	0	20	46	246	0	89	259	294	12	684	189	125	15	87	186	192	115	91	22	202	30	416	98	0	92	793	1477	679	570	226	120	0	93	46	0	0	110	0	220	78	0	48	2	0	137	299	18	146	4	159	701	273	96	211	140	131	42	545	8	0	83	0	6	214	60	87	61	131	6	53	550	8	0	36	662	22	16	114	97	12	22	0	0	0	1645	136	14	172	44	66	0	0	42	4	0	27	294	65	133	253	46	28	31	162	7	0	0	201	22	850	0	0	0	4	0	0	0	0	0	0	0	0	0	0	0	0	36	0	0	0	0	4	0	0	0	0	0	121	0	56	0	155	0	0	0	32	89	0	1	6	488	217	52	18	10	0	21	245	0	0	53	0	22	0	0	609	0	32	904	63	17	0	12	165	0	569	41	6	0	0	139	0	8	16	63	0	0	0	0	0	0	0	2	355	56	32	4	142	87	320	231	0	20	8	0	331	131	47	94	292	0	1069	912	0	0	0	0	0	91	209	345	0	0	0	0	0	0	0	0	67	0	0	14	136	0	0	0	0	0	412	33	185	1081	270	157	431	235	0	121	12	240	32	0	211	537	21	139	2638	0	113	87	20	4	31	322	0	797	0	0	1042	0	0	0	236	0	180	973	145	49	168	6	0	127	274	14	147	385	438	71	25	38	199	12	80	30	18	4	0	0	309	59	138	73	476	96	76	124	289	10	0	0	2	6	255	107	63	129	8	34	132	0	4	18	14	594	27	16	59	272	304	88	76	0	34	683	21	6436	36	81	0	0	462	6	175	150	225	6	0	0	42	244	16	553	52	62	35	0	1388	0	703	0	0	16	3920	0	9	63	121	94	108	80	12	109	168	35	164	2	0	20	51	30	12	375	108	658	159	533	16	0	78	29	0	0	0	122	171	4	321	61	1023	85	148	70	67	60	0	18	78	4	130	63	58	0	333	81	22	148	10	6	82	6	68	6	193	0	254	0	444	428	46	0	6	0	377	4	128	51	0	113	14	55	799	672	0	0	0	40	59	19	77	57	285	48	482	16	90	26	10	331	8	69	58	0	112	138	77	76	360	0	60	0	12	3	1184	113	248	0	255	0	0	47	46	3	79	546	67	86	0	0	62	230	32	123	8	1	113	91	0	0	0	19	42	480	0	87	235	234	134	121	0	0	108	4	3	206	235	107	0	2	458	0	0	0	0	0	0	0	0	38	100	0	0	0	26	210	28	133	32	179	455	0	208	125	0	0	28	221	97	0	495	84	7	101	0	0	16	52	102	0	0	2	617	9	1	0	0	417	4	444	36	149	98	560	0	117	0	61	11	0	0	0	0	0	0	58	1070	0	1049	86	4	287	0	0	137	0	0	0	135	21	204	0	144	143	34	28	147	0	45	0	3203	372	124	4	5344	0	2	88	286	0	24	0	48	562	236	329	0	0	30	2	2710	107	284	800	112	4	267	0	0	0	0	0	0	0	0	0	15	6	4	100	914	0	135	98	37	0	409	0	0	0	22	9	0	4	0	33	35	0	0	32	91	0	0	156	784	0	127	0	0	0	0	31	0	0	0	0	97	4	13	0	0	2	0	0	0	0	0	0	0	0	0	0	0	2	0	0	0	0	2	0	38	110	0	0	47	103	83	231	8	90	56	29	1177	0	0	22	0	1960	0	16	0	268	93	9	60	56	11	67	127	38	102	508	803	13	108	178	0	88	4436	0	94	71	93	8	17	615	6	108	295	36	4	0	0	8	771	240	253	311	268	0	28	6	307	37	382	22	7	134	642	142	474	132	22	2366	289	52	0	94	115	95	0	5	65	0	0	1	0	0	0	310	94	56	0	64	1680	6	114	780	2	18	478	113	0	684	48	0	778	333	0	0	66	0	0	78	80	62	0	0	0	30	3	0	4	334	470	16	437	0	45	6	511	419	408	160	11	36	6	0	1	161	0	59	0	0	677	512	0	1298	37	57	22	8	8	721	262	295	223	78	2936	1	0	2	0	162	34	27	136	0	5	178	96	1218	65	43	215	120	251	118	2	0	592	72	118	1145	1438	0	8	194	115	32	38	208	438	220	7	6	100	178	0	489	82	395	315	0	0	104	27	12	11	15	159	82	0	0	52	0	0	0	84	42	0	0	0	0	191	65	0	135	43	69	0	6	56	86	2	0	2	95	54	0	585	2	2930	260	22	0	8	0	0	0	51	0	10	78	148	548	0	0	0	0	0	5387	154	10	0	20	96	57	200	26	13	24	22	0	0	0	0	0	2	89	10	51	34	1063	4	436	12	137	27	0	53	700	926	0	0	0	0	28	0	496	0	354	4	127	35	497	199	133	222	68	17	83	127	24	43	472	779	0	201	50	70	0	0	227	664	418	668	123	21	216	0	120	0	0	538	467	405	0	558	8	2	614	0	83	36	701	0	8	9	19	0	378	0	110	4	20	437	76	2096	126	0	0	18	190	183	0	3	8	28	4	21	86	96	85	2	162	8	98	0	10	666	329	0	36	26	590	0	230	0	0	582	174	65	26	4	2	0	59	68	132	43	9696	0	333	155	0	45	340	9	4	0	0	0	287	609	44	18	93	2	16	23	49	85	0	0	0	40	30	206	206	129	212	0	16	4	77	112	14	8	1789	0	176	974	0	0	81	231	16	703	4	198	0	0	1371	2037	0	48	292	90	6	226	0	0	4	46	84	7	44	4571	4	86	4	14	54	74	24	25	0	451	0	52	76	6	124	18	110	0	208	0	243	253	4	179	95	696	0	248	218	0	37	132	77	66	518	67	346	66	54	25	6	244	0	0	0	0	370	858	9	0	4	70	8	0	853	33	0	303	0	0	0	39	69	76	41	27	0	114	26	53	74	160	2	0	0	0	11	14	3936	0	0	0	0	256	0	0	0	0	0	408	527	56	0	0	0	0	109	0	0	0	0	0	47	2	0	0	0	0	0	0	229	6	55	34	0	114	416	46	9	0	27	71	616	14	0	1283	0	0	3672	27	60	0	0	16	0	0	282	529	0	0	0	0	0	0	0	515	178	3068	0	44	666	38	1038	0	0	0	0	877	535	828	39	33	0	0	11	16	2	165	57	22	30	12	0	0	0	0	0	2	207	1808	36	334	591	0	0	0	14	0	0	5325	22	26	447	32	13	475	6	13	159	12	15	0	0	4	0	10	0	0	312	42	18	17	8	25	228	0	239	119	167	68	136	30	66	0	92	54	145	14	0	33	579	0	2796	394	60	8	196	28	20	16	77	22	6	858	34	8	0	74	101	114	214	41	14	187	0	141	129	0	106	6	109	90	259	358	85	0	87	0	1130	0	185	56	197	196	15	0	101	0	6	0	0	0	0	6	0	0	12	240	0	39	0	20	176	458	94	674	66	0	112	79	1	0	0	18301	0	251	190	0	0	34	10	0	0	0	331	0	0	54	227	349	10	232	0	0	0	0	62	0	3054	2	2	586	16	490	0	0	0	0	0	248	0	794	150	9	0	29	56	4	125	113	10	84	239	0	0	1011	0	0	12	19	4	240	58	108	0	93	142	6	155	2194	271	57	0	304	0	0	0	0	0	157	1003	18	0	0	0	0	0	44	67	816	0	0	0	0	0	108	2	1	6	10	156	598	24	0	176	0	0	38	16	2983	0	295	50	97	234	8	8	22	388	6	43	187	97	4	301	0	14	0	8	225	15	0	0	412	29	10	164	22	10	0	8	33	277	0	0	0	0	0	10	32	0	31	2	22	111	119	166	293	0	110	0	26	0	0	2	224	0	0	0	0	0	4	184	37	55	253	112	0	0	0	224	85	148	0	209	595	0	30	65	0	0	0	555	853	0	57	0	30	959	2	0	168	65	25	56	399	58	32	398	68	225	110	6	0	0	0	0	7	185	139	0	0	104	1172	23	138	200	22	746	78	67	0	0	0	4	56	0	470	0	0	0	47	0	0	0	0	3255	62	276	4	0	229	0	97	281	14	380	64	30	301	0	0	298	0	0	0	118	0	0	14	2	533	0	0	66	237	22	6	16	0	62	25	83	405	22	407	447	254	1202	0	0	0	44	0	57	952	0	244	0	278	0	0	0	233	0	30	209	0	0	78	0	0	0	0	0	0	0	0	0	0	0	0	0	92	0	0	0	114	17	179	0	17	41	194	0	321	214	0	238	0	961	62	108	30	0	0	0	0	0	0	0	0	0	0	0	0	146	0	0	0	4	0	4	0	56	59	6	24	29	76	0	311	382	0	0	0	0	0	0	0	20	0	0	0	0	0	0	0	87	0	34	0	58	0	0	1	0	0	0	0	0	0	123	8	102	0	10	6	0	108	0	15	0	28	296	306	8	84	399	32	43	14	50	14	389	2	29	411	873	519	0	315	0	0	0	0	140	12	30	0	101	0	410	107	218	0	0	162	212	223	106	0	0	0	7	129	0	71	0	0	26	152	782	210	0	2	155	2	0	0	28	0	0	286	0	0	0	0	0	4	144	0	87	0	962	47	0	0	248	32	26	0	40	0	474	0	0	0	0	118	0	0	176	105	284	0	0	416	0	12	123	0	0	0	0	16798	21	0	0	0	353	4	0	0	8	0	17	0	221	0	0	0	0	4	0	35	102	369	94	0	86	268	0	22	30	146	0	49	86	0	42	26	21	8	0	15	42	165	325	137	12	190	0	389	118	30	26	48	242	151	61	110	16	20	28	52	5	0	0	253	0	0	196	204	39	166	32	9	14	149	191	253	630	95	0	0	52	116	45	26	13	246	6	0	292	165	497	53	1003	39	103	144	223	0	28	0	14	4	0	0	20	106	60	447	150	1800	1603	52	0	0	0	23	120	70	0	28	273	26	324	184	44	0	49	0	1214	0	109	0	10	24	0	6	14	7	10	55	3256	344	12	59	65	32	16	2	34	0	0	0	1521	647	431	256	22	4	0	0	0	0	0	0	56	297	898	13	348	267	4	112	36	38	0	8	24	12	46	40	4	12	0	0	769	250	144	51	0	81	0	2	0	0	22	0	6	28	0	352	135	0	140	130	217	0	0	0	112	126	0	60	340	510	79	8	156	0	34	690	90	10	46	12	16	24	0	6	0	4	40	54	0	153	0	0	128	159	3	74	25	3210	0	10	54	345	53	185	0	114	41	7	0	0	6	382	115	49	9	507	52	12	74	4	208	2019	0	416	0	0	0	0	0	378	237	65	361	0	0	0	0	1043	0	296	0	397	102	0	28	0	0	0	114	109	0	0	45	55	18	104	0	0	0	18	18	814	0	0	0	0	0	0	0	0	0	0	142	0	0	30	0	0	54	6	0	48	872	0	131	0	0	662	0	0	2	135	198	50	2479	43	216	139	113	48	0	0	0	0	0	0	250	0	0	0	0	0	432	29	0	0	0	0	0	0	0	69	0	0	0	0	248	2	0	0	0	0	0	142	20	0	67	100	311	69	131	176	787	178	0	0	187	0	40	77	4	78	38	0	0	75	0	179	15	218	183	589	0	4	0	0	0	0	0	0	260	0	8	413	62	12	0	113	91	0	146	163	33	89	45	6	170	25	0	0	0	0	0	0	37	670	0	101	10	422	249	999	10	0	6	0	0	91	0	162	12	0	0	34	0	205	10	254	0	0	34	6	466	0	18	0	0	18	20	0	16	128	51	0	0	0	0	0	35	84	2430	0	0	0	25	224	0	0	0	0	10	20	0	0	16	19	10	78	0	0	7	0	8	27	0	0	0	180	0	452	119	0	589	27	0	0	71	0	18	58	0	20	6	0	28	1905	56	136	105	4	61	93	6	43	58	20	281	0	0	33	0	0	2	10	765	61	22	0	0	272	993	99	210	59	12	518	235	84	53	68	0	10	18	306	0	60	159	151	16	64	0	49	2548	247	71	0	0	66	102	97	37	324	45	66	71	20	129	248	314	14	53	228	33	265	0	14	14	6	718	179	151	0	3	120	19	4	0	173	1336	96	652	195	123	23	25	121	10	659	338	32	130	41	557	98	0	46	173	0	11	244	130	201	4	0	0	59	42	0	0	213	204	64	870	0	89	8	0	39	21	188	0	43	9	66	0	0	14	120	0	121	160	91	46	354	2	309	2	0	0	39	37	843	0	0	0	0	220	79	6	28	12	0	14	177	37	0	0	8	238	0	25	70	50	513	44	0	0	67	0	6	185	62	8	46	0	62	47	386	24	17	27	0	41	12	53	0	0	10	0	0	0	2	2	0	431	93	13	0	103	12	11	86	0	0	2	234	149	0	0	1943	40	6093	1	14	10	24	2	20	0	664	152	0	64	15	86	27	76	54	258	0	44	590	6	0	4	156	0	12	18	116	163	12	14	134	86	44	128	131	52	389	249	122	0	13	0	199	8	0	10	85	112	52	84	0	0	0	104	25	76	96	86	2	0	126	235	44	34	64	2	4	471	225	0	46	1129	2	76	0	665	0	0	194	161	31	42	0	0	345	0	48	2	156	363	595	180	413	9038	159	10	0	114	0	0	3	68	0	408	34	0	0	24	111	0	0	0	0	255	0	0	0	45	8	39	0	0	0	0	0	4	6	374	93	319	33	0	0	33	2	54	98	833	105	244	639	39	0	115	26	0	219	0	54	0	0	0	0	0	0	14	160	0	197	0	93	12	0	0	0	124	281	38	1	0	0	0	6	19	0	66	234	8	289	4	0	16	0	2941	21	0	4	66	257	0	62	14	1766	0	2	30	51	0	0	84	0	66	47	0	16	194	226	79	538	7	38	241	24	0	76	5	25	18	233	0	82	156	51	2	6	219	2	0	0	0	36	138	21	0	0	0	174	4	46	377	14	0	1119	4	42	0	0	188	0	155	15	14	2195	20	0	0	199	12	1011	0	3	0	0	361	0	0	0	0	0	100	8	0	632	51	459	0	551	77	95	0	941	4	434	0	0	232	184	57	26	194	376	0	4	330	6	0	628	0	403	63	0	0	0	0	2	0	4	0	444	461	0	87	0	31	2	0	116	107	0	370	326	301	0	0	0	0	0	28	181	2	0	56	0	9	0	0	0	36	112	38	130	531	2	0	201	2	163	24	0	0	25	80	0	0	0	235	258	821	14	181	40	25	10	0	300	182	0	94	470	0	6	435	16	22	12	4	0	0	84	2	32	1932	0	8	94	544	8	0	41	14	37	0	247	903	272	0	0	2	21	1771	128	244	0	20	37	107	39	40	713	15	2	830	0	76	178	40	181	20	71	18	174	10	65	966	0	56	0	4	85	23	82	81	440	139	86	202	44	27	85	300	0	0	67	16	44	50	141	77	190	516	32	0	1075	84	0	4	642	0	0	17	4	0	0	26	0	0	0	0	69	0	31	2	429	22	51	0	10	0	122	276	0	457	0	27	0	0	0	22	27	32	2800	28	0	494	0	4	0	3	767	146	256	6	0	86	8	190	31	144	0	884	0	16	10	66	0	0	169	13	0	50	0	0	0	0	197	93	361	18	28	478	24	91	0	0	148	6	20	0	43	75	0	0	0	12	0	10	104	4	117	74	24	0	16	0	205	16	114	4	4	71	0	0	0	63	119	268	0	0	0	4	370	32	2	12	0	74	107	343	0	2	65	456	0	247	50	13	79	60	0	0	0	0	0	28	185	121	0	0	0	2	0	0	6	16	70	0	0	125	0	0	0	0	191	64	6	2	0	0	0	49	0	0	0	0	0	0	0	0	0	413	111	205	0	327	0	0	104	36	0	0	0	0	0	0	0	0	0	0	0	69	0	0	4	2	25	4	135	0	0	0	0	0	0	0	0	0	0	0	4	179	24	138	109	8	2	19	0	85	35	0	0	4	156	72	0	345	6	0	0	81	0	0	0	82	48	804	70	100	85	28	14	24	172	1912	2	848	19	56	0	10	0	0	90	0	234	397	0	12	210	0	8	0	45	34	43	40	52	53	469	1	33	118	0	14	0	2	0	252	2	600	206	4	91	444	0	40	0	8	16	0	64	8	0	291	154	42	272	0	0	0	4	0	84	92	0	523	1038	27	2	14	383	41	31	2	248	19	28	116	58	383	8	24	0	833	271	41	459	0	26	0	28	654	35	0	33	0	1708	0	0	131	14	0	0	0	182	8	0	6	0	0	0	0	0	0	10	0	0	86	0	0	44	0	6	0	198	2	0	0	0	0	0	0	285	113	258	165	0	270	14	21	222	277	133	162	0	4	0	42	14	28	0	58	53	2	32	2	84	71	90	0	3	22	2	17	504	83120	8	95	242	0	0	106	0	0	1939	69	0	0	0	0	94	0	0	234	96	0	0	10	24	350	34	18	86	387	174	93	216	0	336	18	254	248	0	135	330	509	10	28	262	0	0	20	207	792	334	132	8	12	1309	2202	10	440	130	4	2833	369	210	0	0	0	0	0	39	85	45	21	310	154	399	24	284	19	0	0	222	1027	16	173	0	0	38	28	643	27	170	24	177	0	195	18	0	38	129	476	0	0	161	0	48	32	8	50	171	0	119	6	0	42	47	0	434	365	6	0	0	0	8	1204	248	670	32	100	10	22	26	2	315	6	18	16	398	0	33	56	2	0	0	0	0	0	15	0	217	0	11	0	22	8	2	581	6	2	294	0	0	0	1082	265	0	553	0	67	446	6	18	87	0	781	110	151	151	557	564	0	109	0	131	0	0	533	776	0	84	13	0	0	20	16	32	89	69	0	0	0	2	55	170	0	0	4	0	0	62	0	1565	32	0	0	146	100	6	725	2	49	8	53	47	0	28	47	8	1601	84	0	211	147	2	50	149	62	0	287	0	22	69	5	2	41	77	1390	0	2	6	65	324	81	149	0	60	0	0	231	388	4	0	6	52	276	210	0	0	203	0	0	16	0	0	8	12	0	0	0	0	0	2068	286	18	25	146	163	2	157	41	13	20	2	6	0	52	41	899	0	0	12	98	4	48	124	163	3974	0	0	0	0	0	0	0	194	0	225	0	0	0	121	240	370	118	22	202	2	0	458	0	0	100	0	0	197	191	5	329	216	94	118	11	0	0	42	0	163	852	122	0	0	0	0	0	0	0	0	19	18	0	107	77	1180	4705	121	481	8	0	312	116	140	252	114	0	306	21	293	0	97	325	0	0	64	77	477	0	165	0	29	946	102	6	66	160	4	14	12	44	29	0	0	1253	176	56	237	0	50	32	0	54	2	26	1027	52	279	664	18	622	147	0	169	346	263	14	0	243	467	0	0	0	0	0	0	0	246	0	0	0	0	0	0	8	57	196	94	141	0	82	0	68	0	492	8	196	0	0	0	0	536	35	31	23	2	439	23	45	38	588	24	0	143	0	19	780	8	0	245	18	0	80	32	4	118	64	399	1250	16	53	0	0	54	2	0	0	10	127	198	6	13	0	2	0	15	89	72	5	18	24	86	109	0	184	92	87	110	123	254	52	128	33	220	0	100	156	10	8	10	11	0	0	325	172	2	109	234	7	383	66	8	26	187	255	42	287	254	32	24	0	183	0	121	44	2	156	0	18	306	354	32	22	0	1	142	0	19	60	15	0	36	157	0	69	94	287	16	61	22	134	70	143	177	4	0	0	330	6	0	66	64	30	32	139	60	2307	0	53	6	9	83	0	0	0	452	14	27	52	249	0	97	24	4	635	0	0	28	164	117	135	0	0	0	0	0	61	0	0	438	583	107	2387	13	0	218	55	26	0	0	0	0	370	0	0	0	0	2	0	0	325	93	4	4	12	0	355	0	318	0	0	39	0	0	0	28	217	77	4338	55	0	0	0	28	0	0	336	101	134	0	0	0	0	0	0	0	0	0	77	0	0	186	0	665	0	0	0	0	0	0	5	58	0	28	113	2	0	373	6	0	0	0	0	14	335	0	350	311	0	0	42	0	1359	16	0	51	6	4	168	136	20	31	0	654	176	66	0	0	12	0	0	75	212	2	647	0	32	82	62	0	0	142	0	0	0	0	0	0	192	0	6	190	129	347	156	0	23	18	49	269	155	0	275	30	4	10	0	0	0	0	0	0	0	124	261	66	1141	108	442	0	0	136	0	0	0	90	7257	912	242	1054	61	2	18	0	356	0	0	6	254	99	4	9	6	8	77	0	0	0	0	384	61	0	27	30	2585	33	100	714	20	0	0	35	735	688	0	0	0	0	2	0	495	98	68	292	30	37	229	36	314	0	121	0	0	533	45	359	54	516	116	66	134	28	928	4	398	155	0	71	549	1006	71	201	1116	101	346	110	0	396	6	4482	79	143	2	293	0	143	0	255	0	0	593	18	93	28	15	4	0	39	239	77	39	13	12	103	190	2	2	1634	0	0	46	357	26	1423	4	8	527	10	2	0	138	1	544	0	12	3077	93	42	0	0	0	0	60	83	40	64	41	369	0	0	70	635	2	22	0	43	84	60	30	86	0	0	0	6536	85	0	29	0	34	25	634	46	16	863	46	2	1068	31	84	0	6	46	129	103	193	15	24	101	0	0	7	0	100	0	594	102	8	536	4	6	3	0	6	53	2793	25	0	0	30	0	2694	40	19	74	40	0	2	0	0	315	1626	59	0	223	0	16	2044	0	0	36	0	0	140	155	4	0	0	0	0	554	0	17	0	0	0	0	0	344	95	0	665	0	0	0	0	16	0	0	93	967	0	202	0	0	2	80	1143	14	0	44	3570	15	222	40	0	317	198	761	0	0	0	0	0	36	239	2	0	10	0	76	395	327	32	0	0	0	0	280	0	81	44	397	24	0	0	20	0	0	8	109	0	0	4430	3	11	0	2	0	356	152	0	0	0	241	66	0	0	183	3897	5532	92	183	0	13	0	0	16	14	239	178	259	22	2830	21	6	304	328	1283	171	0	0	94	48	45	0	0	0	0	1564	8	162	4	828	19	0	168	460	126	801	0	0	0	292	550	180	20	30	0	13818	0	0	0	0	0	0	61	114	0	2	0	0	0	0	8	10	178	80	0	2637	165	0	115	141	20	46	0	0	0	0	0	0	0	0	0	523	6295	0	0	132	0	177	0	0	0	678	0	0	160	0	0	0	0	0	326	23	0	339	419	0	84	43	93	123	88	41	0	0	0	79	101	346	329	51	428	269	166	0	31	121	86	72	24	8	58	22	6	16	126	487	193	98	266	415	279	28	262	0	0	36	2	112	37	238	168	0	707	365	0	105	2	152	7	2	0	89	40	0	0	0	378	62	69	4	75	2	0	0	0	0	6	0	0	0	0	28	46	2	2429	0	0	119	71	73	127	12	48	39	0	8	86	0	0	0	2	210	0	0	30	22	60	79	0	123	29	0	27	48	0	83	281	3149	8	0	0	329	0	0	0	253	56	116	0	0	38	2212	83	0	46	485	30	234	0	0	367	2	0	107	0	168	2	136	22	0	107	0	0	45	0	0	0	0	0	0	26	96	0	0	0	481	0	0	0	0	0	2	82	17	18	0	0	4	0	0	0	0	19	0	31	1958	0	0	0	0	277	0	0	0	269	2	43	4	966	12	0	8	0	0	518	675	10	68	0	41	10	0	3	0	0	0	319	135	3267	0	0	235	34	112	211	46	0	0	37	0	0	254	0	212	119	266	408	0	0	8	95	0	0	0	20	273	126	0	12	364	54	48	11	18	28	121	320	0	122	369	1307	150	938	358	81	22	0	0	0	102	43	32	0	139	0	375	167	262	97	706	512	108	213	165	80	40	80	0	12	109	0	38	572	1385	300	40	38	48	29	0	52	0	65	104	41	0	17	179	602	6	74	0	379	715	198	162	68	44	47	94	28	222	42	0	0	6	2	0	0	6	0	0	208	119	20	338	26	80	248	698	0	4	125	153	0	0	118	0	0	0	0	0	2	0	1	1063	0	0	0	300	108	60	149	20	192	0	0	941	0	12	295	19	0	0	0	0	0	0	0	0	0	0	0	0	0	0	0	0	0	0	0	0	142	0	0	10	95	27	38	4	8	323	64	40	0	0	6	0	0	13	0	9	371	82	265	0	140	251	110	299	36	12	0	54	353	117	178	0	1457	160	25	1078	49	213	3256	49	0	51	0	3	166	1460	0	272	0	603	2	214	202	29	371	141	112	369	51	0	0	91	146	0	3736	485	121	370	30	330	92	43	199	28	0	0	49	0	472	18	0	0	419	131	0	57	37	131	78	6	42	4	712	88	40	9	18	295	89	0	97	48	0	14	0	99	638	140	0	0	0	51	171	0	713	91	69	73	196	0	136	40	30	0	0	0	0	7	0	0	4	143	94	518	232	2044	841	0	369	492	0	380	183	407	8	689	60	1168	14647	0	823	0	257	32	447	0	149	0	0	0	225	0	2	14	155	47	0	26	0	0	24	63	0	9	797	149	108	0	65	210	0	183	2	0	1678	74	93	0	0	168	81	9	395	0	34	331	36	0	0	0	0	481	275	193	66	477	70	135	6	10	30	18	0	48	0	0	53	663	0	8	2138	53	14	0	0	20	56	2	329	60	4	192	16	54	0	0	139	96	1771	72	35	246	57	4	12	0	2	154	40	439	89	144	8	1305	0	23	22	9	0	0	0	4	136	187	58	15	156	164	99	308	82	0	0	0	16	0	215	49	46	0	38	166	343	28	145	218	1349	34	0	13	8	2581	1601	103	346	200	76	20	1054	0	38	170	4022	0	35	167	10	86232	10	136	187398	0	71	41	0	0	814	22	1112	3	708	0	50	160	474	0	0	38	0	0	44	4	0	1044	0	237	2	14	0	152	37	472	2	12	0	605	410	104	1206	493	114	393	0	0	0	0	123	56	0	0	0	39	0	0	14	4	396	45	432	375	120	45	0	1122	164	0	0	0	2	211	191	115	165	0	0	50	0	31	9	1160	0	18	20	273	510	14	0	1782	8	0	53	410	0	1392	71	138	1548	852	6	122	34	4	18	78	8	0	98	0	2	30	62	4	0	0	318	237	232	0	0	222	0	0	374	0	87	145	85	65	243	715	0	0	65	1	243	923	201	18	0	16	360	30	283	37	33	53	2	234	45	30	45	1581	100	0	0	6	21	10	0	5	62	220	758	151	22	37	0	0	0	0	0	2	110	0	0	0	0	0	0	0	0	0	0	12	0	0	0	0	25	191	17	0	162	498	101	2	40	136	0	0	5	208	8	255	0	131	38	119	0	0	0	0	0	54	10	0	115	776	0	85	88	0	0	0	0	193	38	3	427	26	29	4	57	0	163	513	18	0	603	755	30	8	42	70	110	6	337	73	1034	0	0	0	0	0	0	0	0	0	0	0	45	411	156	32	415	486	4	8	0	0	248	0	0	52	1556	384	69	71	36	3387	497	0	67	0	464	0	43	119	2	0	167	233	18	0	0	264	0	0	0	4	0	0	193	141	59	45	4305	0	986	200	2572	68	287	0	0	635	4	198	242	541	3331	20	0	0	0	143	2	0	0	4	0	0	16	217	29	144	33	30	123	0	0	0	0	200	2	58	13	0	0	0	0	517	27	0	0	0	19	0	141	0	0	0	25	201	57	11	159	37	390	982	335	8	2	0	908	4	61	215	471	305	22	10	12	43	0	30	171	264	200	22	110	1870	55	58	0	40	197	192	4	38	0	459	282	54	13	569	99	4	31	0	0	0	0	0	78	0	10	400	106	0	6	57	466	9	52	223	137	0	42	894	0	74	0	489	104	0	24	3	82	2	215	96	2	186	130	2	9	0	8	22	0	662	18	0	62	26	75	0	132	77	183	213	693	0	0	11	54	0	48	201	17	0	0	2	28	10	84	40	167	172	44	107	32	93	169	0	344	69	67	146	55	34	58	2	0	26	554	0	32	311	698	204	0	0	0	0	0	72	0	44	375	412	0	32	307	61	18	246	0	0	26	74	229	0	0	104	43	20	18	56	36	0	324	564	407	69	32	120	63	258	0	70	0	0	0	0	11	299	32	4	436	670	268	3307	25	31	604	54	16	203	2099	76	479	0	641	168	10	345	0	0	257	0	4549	221	90	0	175	0	0	2	0	0	10	625	0	477	0	0	0	487	565	0	207	0	0	0	0	33	93	0	0	0	0	4	0	0	0	2	54	235	0	4	55	0	0	0	48	330	0	176	518	85	148	2	0	0	10	4	66	0	1	26	521	242	38	0	65	236	38	2	143	5328	194	0	0	8	2	96	482	179	65	3	8	159	12	307	0	60	0	1371	64	22	385	0	0	151	0	0	34	235	0	72	144	195	0	0	115	93	8	0	162	54	398	401	49	0	23	148	217	4	9	0	43	217	0	51	0	127	140	0	20	272	8	102	94	90	30	711	4	1591	56	174	18	0	0	43	4	0	0	0	0	0	0	0	0	10	6	0	106	2	29	4	0	0	114	124	8	367	106	15	65	8	12	31	280	12	0	216	1	0	241	53	0	0	0	0	366	0	0	0	57	0	95	22	11	0	103	45	0	0	32	138	79	5983	12	0	0	0	0	7166	8	0	2679	242	46	12	4	16	3220	411	190	0	0	68	0	4	0	38	82	127	18	68	1	159	99	44	2	59	0	0	185	15	919	133	0	0	74	135	0	0	2	1956	27	52	132	74	0	0	733	0	12	0	0	398	730	512	400	178	28	0	0	0	0	0	0	0	26	10	53	50	18	63	0	0	0	0	0	0	98	0	105	0	74	571	0	41	74	0	515	14	306	0	0	0	0	0	0	0	0	0	0	0	30	0	30	0	92	43	14	0	143	0	0	0	881	0	0	0	0	337	0	0	0	0	0	0	98	28	54	71	0	911	0	10	0	88	158	115	9	188	6	44	250	2	64	0	571	555	10	42	0	50	0	165	380	53	322	648	68	0	27	557	3	46	10	4	4	22	38	2	0	0	0	0	0	17	329	0	26	0	85	1165	8	260	0	39	0	240	4	34	200	8	15	35	17	8	0	0	28	0	168	8	0	31	20	440	18	2	94	1543	101	758	122	12	38	160	21	22	7	581	42	547	34	14	394	171	373	378	2523	44	22	0	82	15	0	7129	1	38	29	12	85	0	44	206	0	0	1040	51	17	753	262	42	0	20	136	946	0	305	145	106	66	75	24	6	20	0	25	32	995	2	117	1558	0	63	26	0	0	36	52	38	66	128	20	182	39	119	36	0	0	10	359	42	0	61	181	181	27	53	1146	26	0	318	4	100	315	50	112	19	0	74	0	255	0	1348	147	243	54	1903	34	68	153	46	234	0	0	118	496	0	0	332	399	290	9	0	0	145	138	130	0	123	2	44	1586	0	4	6	14	1	0	197	0	1797	58	24	0	0	0	76	0	0	0	0	58	594	0	0	896	16	0	0	0	649	0	127	20	0	126	0	14	0	0	0	165	0	0	444	32	0	0	504	18	0	91	0	0	18	0	0	0	2	52	0	0	27	17	0	30	281	2	79	54	50	0	68	62	1	1044	339	0	0	0	0	0	0	0	0	0	0	113	78	142	0	6	1665	89	28	24	185	20	156	0	0	46	174	196	42	115	0	6	545	18	54	0	0	0	6	73	63	159	348	42	74	1	0	4691	437	6	59	69	204	0	79	6	7	16	31	70	12	1721	85	236	76	2	413	477	0	8	0	36	51	76	97	20	10	6	0	144	0	1009	0	225	6	14	0	95	0	91	333	378	56	34	147	191	1131	10	42	0	211	0	0	80	27	6	40	20	4	86	4	102	637	206	117	0	0	0	0	204	0	134	409	112	55	0	78	4	848	11	132	44	30	0	0	0	67	4	0	0	0	93	174	0	1017	51	552	16	0	0	0	107	12	1224	158	418	239	138	175	185	775	701	415	952	335	257	111	19	214	177	51	333	130	285	171	82	213	247	120	101	0	1072	4427	132	110	0	0	0	126	325	4448	99	48	345	764	190	327	79	0	60	216	1034	650	18	361	163	0	67	0	1149	221	48	0	20	0	0	0	0	0	0	0	0	28	184	56	257	0	282	22	0	2024	762	238	0	22	357	0	66	102	56	574	1	5	59	4704	0	52	1060	751	321	6	31	166	1723	152	322	9970	717	219	0	0	0	221	0	130	0	369	23	36	225	170	1	14	0	290	59	754	38	135	129	115	0	23	2	26	126	111	32	174	61	0	602	199	105	153	0	0	895	577	52	10	213	226	2183	453	0	22	0	34	0	627	543	6	26	0	4	0	0	10	1040	526	16	31	2294	133	32	4	0	18	37	1592	0	229	0	60	0	162	1700	945	4	2193	274	29	8	0	8	10	660	15	4	269	267	145	0	0	0	0	0	1461	288	68	27	592	55	20	120	76	185	145	0	233	143	22	1202	207	20	196	0	16	222	628	861	744	150	71	496	1581	228	281	125	532	1232	1081	0	89	28	492	668	20	482	224	32	89	11	126	52	0	881	6	0	71	0	0	374	633	61	0	506	1	12	18	220	100	166	20	544	59	49	118	609	0	68	188	0	61	146	165	2	40	0	0	0	0	0	0	0	0	0	0	0	46	249	59	0	0	0	0	0	0	64	4	0	232	297	352	29	889	0	0	146	117	764	0	0	0	0	1506	524	272	167	65	0	1550	303	4	0	182	217	0	61	441	12	140	74	47	0	0	0	1067	0	4	0	0	135	106	6	2	328	38	2	2	15	22	425	4	178	50	0	75	33	0	0	231	34	36	0	7	0	121	48	102	52	2	239	0	113	119	2084	0	0	0	0	0	0	0	0	0	0	0	7	162	76	142	104	606	0	88	267	51	0	73	13	286	251	0	240	0	390	379	0	0	189	4	14	188	1033	187	62	5	108	79	460	0	0	351	862	4	5116	2	317	199	71	37	0	324	215	54	68	0	0	0	0	0	0	513	70	0	304	6	309	277	0	20	113	148	397	169	48	0	0	698	0	513	0	10	318	1408	474	162	132	0	0	41	60	16	111	182	356	531	81	0	0	50	536	34	91	36	81	261	180	264	0	40	36	6	0	0	0	0	221	294	0	92	851	245	2	0	78	0	0	0	102	733	1240	0	0	0	0	0	0	0	0	0	145	121	2234	113	706	143	83	89	37	878	664	0	141	0	276	0	451	0	337	33	6	789	24	123	33	1736	1048	114	0	79	182	576	1147	0	0	27	149	811	357	10	164	79	6	370	0	2	175	32	0	709	231	371	157	34	4	397	298	4	0	0	137	80	2758	47	0	623	1660	0	0	33	0	1296	326	0	0	1144	289	218	3350	18	10	11	27	705	0	691	62	1141	3929	63	88	1568	63	68	308	74	1547	12	73	58	22	244	184	502	295	29	58	135	0	88	966	0	182	154	493	171	251	0	0	197	1597	1073	166	2839	536	692	14	4976	347	429	0	121	538	134	3	35	480	3553	245	11	0	1047	946	1176	324	230	0	430	180	235	0	636	18	736	158	421	2900	51	1378	488	82	1037	995	1210	402	422	280	10	14	313	4	99	0	78	91	1672	199	0	211	74	9935	77	301	0	92	0	10	748	745	0	0	63	44	166	1	1772	6	16	0	0	0	0	0	0	81	0	45	4	0	0	0	0	0	0	2189	0	0	808	0	0	0	0	388	77	105	711	0	0	0	0	0	0	0	0	0	23	0	8	25	0	1	144	460	961	345	0	115	51	0	6	4	212	219	0	2	0	0	291	0	2	1201	0	114	0	0	0	0	0	2316	24	0	83	8	111	112	4	5	1107	0	0	0	0	0	0	8	0	0	0	0	0	0	585	0	0	0	854	22	0	2	77	288	0	0	0	76	2	71	0	3	684	359	163	0	0	0	0	0	0	0	0	0	0	82	0	1	273	0	0	0	0	2	0	0	0	601	2	178	0	10	0	0	0	0	253	18	270	0	125	1133	0	0	0	0	0	0	0	0	0	0	0	0	0	0	6	545	140	33	2	651	45	89	915	0	0	0	0	0	395	0	328	0	0	14	86	0	0	0	1166	0	0	0	46	284	0	0	53	4	17	0	0	0	26	0	2123	0	0	0	3081	3367	470	1772	97	589	0	30	839	16	47	0	52	1025	110	0	0	0	108	24	38	0	0	0	3446	476	14	0	36	0	133	260	295	209	0	0	4	318	0	0	0	0	192	0	42	116	104	0	141	383	0	0	0	216063	0	0	29	0	36	442	26	8	4165	42	123	35	64	454	58	0	0	0	2485	80	104	0	72	87	0	52	0	22	11	238	32	0	49	2180	0	2623	176	0	22	0	120	0	1641	102	0	12	5	0	121	132	223	24	28	610	0	110	0	0	16	4	0	215	44	221	942	14	25	1658	1815	119	0	18	46	0	26	412	205	230	186	10	1883	334	366	0	1700	20	130	14	48	4	888	0	0	0	0	0	2151	0	77	918	119	1186	14	0	0	4	272	182	159	216	2	0	0	341	275	0	48	148	12	98	6	83	327	1561	0	2347	0	0	1073	65	0	0	32	0	0	560	2663	0	4	0	81	6	398	0	124	0	0	0	7	79	0	0	15	602	75	0	45	0	263	248	0	287	0	631	0	1012	13	418	710	33	24	0	0	0	30	0	14	362	368	0	599	0	0	14	62	0	468	6	170	109	0	0	228	0	14	85	347	136	0	0	87	0	188	126	72	0	374	0	46	251	16	0	0	26	45	392	0	101	193	642	46	464	12	99	0	0	0	0	0	4	0	24	40	0	0	0	0	0	0	0	0	0	0	0	0	2	0	0	0	0	0	0	0	0	0	0	0	62	18	0	0	0	10	0	4	0	0	0	0	0	0	0	0	0	42	35	10	814	0	0	0	18	0	0	5375	0	458	0	0	3	245	713	13	0	0	0	176	0	1	0	14	421	0	293	0	18420	0	48	188	108	0	102	0	138	57	0	40	0	402	22	69	0	49	64	54	0	118	16	3461	67	115	208	110	219	197	0	2	406	0	0	0	310	0	30	0	0	6	0	231	259	0	25	1374	0	63	623	148	0	0	47	192	164	27	0	77	140	63	0	0	2	22	0	0	22	0	0	0	0	53	333	157	136	83	0	0	11	43	5598	744	65	22	385	0	35	0	133	0	32	2	0	0	178	387	0	0	0	57	198	141	0	0	0	0	0	0	0	32	0	0	0	0	0	2	0	3	0	10	0	0	0	0	0	0	0	0	0	42	0	0	2	58	0	0	0	65	0	0	0	0	36	2	0	0	0	0	0	0	0	0	14	0	0	0	4	0	0	0	0	4	157	0	65	20	125	22	99	0	0	0	0	0	0	0	161	0	0	0	0	0	0	0	0	0	0	0	0	0	0	0	0	0	0	0	51	0	0	0	0	0	0	143	2	0	0	0	0	0	0	0	0	0	0	0	0	0	293	0	0	0	0	0	0	0	0	0	6	0	0	0	0	0	6	0	0	0	0	0	0	0	0	0	0	191	0	0	2	0	0	0	167	0	4	0	0	64	0	0	0	68	1404	0	0	0	0	0	96	0	2	0	0	10	0	0	0	0	0	2	13	0	6	0	0	2	0	0	0	82	0	0	0	0	0	0	0	0	0	0	12	0	42	0	0	5	6	0	0	0	0	183	29	0	0	0	0	0	0	6	0	2	0	0	47	2	10	0	0	0	0	0	0	0	0	6	0	0	0	0	0	12	0	0	0	0	0	0	0	0	0	0	0	0	0	0	0	4	0	17	0	0	0	0	0	4	0	0	0	40	0	0	10	0	0	0	0	4	0	0	0	186	0	0	0	333	173	0	0	0	0	122	451	0	0	167	32	148	168	187	255	82	244	210	177	455	50	8	54	0	325	161	2	490	149	256	66	0	787	396	552	0	38	169	67	793	65	454	6	32	108	289	16	600	34	680	170	2334	1763	486	4	81	451	300	23	1869	410	254	263	5	156	0	0	0	0	0	1	4	0	0	0	0	0	10	0	0	0	0	0	0	4	380	22	0	0	0	45	125	0	0	0	2	7	0	0	0	0	0	0	4	0	0	0	0	0	0	52	0	0	44	2	0	0	0	2	0	0	16	0	0	0	2	0	12	0	0	0	0	0	0	0	0	0	0	0	0	0	0	0	0	0	0	0	0	0	0	0	0	0	0	1	0	0	0	0	0	0	0	0	0	0	0	0	0	0	0	0	0	0	0	0	0	0	0	0	0	0	0	0	0	0	167	20	95	0	32	25	773	0	0	545	258	93	0	1124	0	927	462	718	221	45	17	1690	2	227	37	604	94	69	16	209	211	15	6	68	25	0	463	103	3424	0	0	616	0	0	0	177	122	0	0	0	54	124	234	30	0	0	0	0	3	0	0	0	21	0	0	0	0	0	0	0	47	941	859	393	192	263	0	53	226	483	8041	647	342	20	154	6	98	688	960	129	519	1884	36	153	34	423	127	433	162	3	624	22	88	2	78	27	0	1293	3334	0	104	214	31	178	0	0	0	33518	1482	167	359	14	149	1507	0	726	56	0	149	69	182	14	60	272	0	68	179	1152	155	28	139	274	509	2515	2563	663	1649	0	0	0	149	108	2	0	583	0	0	0	0	204	0	0	6	0	16	0	574	296	0	0	142	0	0	0	0	533	103	2	164	10	295	204	158	0	1050	6	224	184	2	81	8	3243	1123	982	4	4	606	2	452	269	150	0	0	254	0	107	2	887	30	292	5	269	391	445	257	675	166	2258	109	2	0	4	0	0	0	0	2	0	0	0	0	0	0	0	426	486	136	592	233	1163	4	41	200	792	426	11	203	44	270	470	158	0	54	42	212	55	0	117	102	22	36	606	323	94	1570	1437	43	130	0	145	143	243	1250	0	609	0	0	0	0	0	4	0	104	0	20	0	0	119	606	128	23	0	13	258	704	552	0	7	0	12	30	57	129	0	185	255	166	0	2	0	0	62	163	457	111	285	4	7	68	0	0	0	0	0	0	0	0	0	0	0	0	0	0	0	0	0	0	0	0	0	0	0	29	76	178	4	0	328	0	258	0	595	155	9	113	232	0	0	0	0	0	0	0	0	0	0	0	0	0	0	0	0	0	0	0	0	0	0	0	0	0	0	0	46	187	164	0	209	555	0	0	13	138	1400	0	0	0	0	514	58	396	57	0	111	0	147	1	2	71	0	0	0	18	8	57	0	0	0	28	0	313	45	0	6	0	7	0	0	0	416	8	1424	321	418	815	102	2	0	0	0	0	16	51	84	629	482	183	181	0	0	0	0	0	92	51	190	125	323	1117	116	906	119	100	16	452	8	32	0	0	18	0	5	58	0	0	57	0	26	233	784	762	161	372	0	36	176	32	26	133	3	26	34	70	380	0	0	0	0	0	0	23	0	6	1350	160	288	707	72	758	140	1747	147	616	0	0	0	62	494	246	662	97	0	0	0	496	55	457	18	0	143	311	0	48	0	0	0	0	16	11	53	811	259	101	66	0	0	0	0	0	0	0	4	6	6	13	141	64	115	150	179	11	12	78	1814	43	224	103	339	402	0	459	1099	526	252	0	0	234	4	35	112	751	32	120	316	1124	50	163	26	36	0	0	0	0	0	0	64	0	0	1	20	12	2	24	39	0	242	77	190	0	211	553	0	0	425	0	4	118	34	1155	695	88	0	0	0	0	0	70	395	237	400	10	0	0	0	0	6	0	0	20	42	4	0	0	39	0	0	0	0	245	0	54	105	625	2906	492	3143	512	513	217	439	1131	36	52	153	344	686	0	0	0	486	0	333	516	389	0	0	0	31	0	0	322	4968	2977	4560	3111	4826	2102	220	66	35	54	0	0	0	819	1085	0	256	0	18	0	0	2	0	0	0	0	0	596	89	4	193	829	67	134	0	0	0	0	552	0	0	0	226	0	0	0	0	1157	2210	319	0	142	167	3165	108	51	77	48	551	1463	1189	0	170	18	599	0	286	50	0	0	150	193	0	0	0	0	1184	183	0	0	0	6	0	0	6557	0	0	0	0	38	0	446	0	0	0	578	0	0	1074	37	227	1044	26	1061	0	0	0	1281	48	0	198	0	14	396	106	0	22	863	2127	6	76	14	53	279	433	153	0	244	26	80	0	0	0	0	109	0	0	0	75	0	0	0	19	0	0	0	0	0	0	0	0	136	0	0	0	0	0	0	0	0	5	0	0	0	39	0	242	406	0	0	0	0	0	0	358	0	0	0	0	35	12731	4	2	488	133	117	159	52	155	733	420	210	62	0	0	0	0	0	0	0	0	0	1550	0	4	20	255	0	12	0	14	0	0	0	0	0	0	0	0	0	0	8	0	49	91	297	99	507	304	0	0	0	12	0	877	4	0	0	0	1979	411	3	706	212	0	0	662	6	251	176	530	0	446	0	0	0	16	0	0	0	0	0	56	144	55	0	0	0	0	0	0	0	1579	26	445	110	0	0	0	0	0	4	0	0	0	198	0	0	0	2154	0	0	898	0	0	0	0	1168	0	0	0	42	76	0	17	0	4	0	0	0	0	0	0	1634	0	273	6	0	0	0	0	2	0	275	19	135	0	0	0	0	0	14	0	0	0	0	0	136	187	67	63	55	4	0	689	953	2	159	52	524	3576	1616	3734	1580	324	28	291	2225	0	4	2	0	0	100	0	0	0	0	0	0	0	0	0	0	0	0	0	0	0	0	0	20	32	0	0	0	0	0	0	0	4	0	0	0	4	126	30	306	241	294	643	0	0	0	0	0	0	0	0	6	0	0	0	0	34	0	0	0	0	0	2	0	0	0	0	0	0	0	0	1	0	16	0	60	0	0	0	0	0	323	8	255	0	0	4	0	0	0	0	0	0	0	0	0	16	0	736	36	0	0	0	0	6	0	0	0	0	0	0	0	0	0	10	0	0	0	0	0	0	0	0	0	37	4976	0	4	0	0	0	0	0	32	0	3	130	0	0	0	0	0	0	0	0	6	20	42	0	458	2	3528	0	0	0	0	0	66	0	0	0	2	0	0	0	0	0	0	0	0	718	165	548	0	598	985	127	0	0	114	0	24	2670	11	0	201	47	57	0	228	550	556	649	533	0	0	0	0	0	0	0	0	0	0	425	1549	1014	2	0	0	0	217	8	16	9	145	0	0	0	0	0	78	1612	325	62	0	16	1155	0	0	87	0	35	0	0	0	0	0	0	0	6	8	0	0	0	0	0	11	0	0	0	0	0	0	0	978	322	1622	585	230	178	0	0	0	0	0	0	0	0	0	0	0	2166	0	0	181	182	233	409	35	34	172	51	0	185	97	29	62	0	0	475	22	18	52	216	267	775	52	299	0	12	2928	129	239	34	0	436	36	0	2	0	0	0	0	0	0	5231	4	0	0	0	0	0	0	0	3228	34	109	464	74	36	105	153	65	1887	146	0	1517	0	0	264	155	0	0	0	0	1170	46	59	34	26	0	293	400	39	910	0	14	0	0	0	0	0	0	0	0	0	0	0	0	0	0	53	131	0	21	79	238	0	0	0	39	1480	0	48	6	0	0	0	0	0	0	0	186	0	20	150	10	104	4	0	0	0	0	0	6	1131	52	418	10	288	312	180	32	0	0	0	0	0	0	0	0	0	0	0	0	0	0	55	39	982	52	0	159	0	58	0	380	241	12	44	22	464	0	0	0	115	484	0	58	75	140	150	988	0	4	24	98	126	8	22	77	0	0	0	55	171	287	111	20	68	245	0	0	989	249	200	24	27	68	482	75	84	20	241	0	155	0	187	4241	10	85	110	64	14	3032	214	111	1249	6	67	357	20	175	55	23	242	2	248	151	0	0	32	6	163	18	8	50	25	67	0	41	594	121	4	44	150	38	130	0	0	46	12	114	0	0	47	250	16	38	210	26	340	0	30	206	66	0	129	39	41	92	14	0	0	61	36	286	179	10	378	0	0	0	0	77	0	0	59	417	0	217	121	40	73	543	0	53	0	28	97	0	16	164	26	130	52	60	0	0	173	0	24	711	0	108	517	0	598	0	0	0	0	0	0	0	35	283	212	0	0	70	0	18	0	53	0	96	4	67	124	721	345	877	1753	93	8	372	34	0	50	93	67	0	334	20	14	299	227	58	0	504	1548	80	68	296	0	0	0	0	2	0	121	25	0	0	265	0	63	2	739	40	232	0	265	291	129	0	177	0	144	34	36	46	365	1	0	578	0	689	313	672	10	26	73	372	257	103	0	0	0	7	146	28	851	0	123	486	26	19	22	68	10	22	17	797	0	0	4	157	4	66	38	30	0	0	295	0	13	81	163	305	0	0	393	46	29	14	150	0	0	0	0	10	38	13	0	0	112	22	1	74	134	107	381	0	0	0	0	0	0	178	0	0	34	204	20	1041	0	2	6	46	0	225	787	880	545	1335	1650	101	0	0	0	0	0	0	0	0	0	0	0	0	0	18	0	0	31	0	0	0	0	0	0	0	0	0	0	1350	103	0	0	0	0	0	0	0	0	0	0	0	0	0	0	0	0	0	0	0	0	0	0	0	0	0	9	0	0	0	0	0	303	0	0	4	0	0	0	0	0	0	0	0	0	6	0	0	6	0	34	66	16	0	2	0	0	0	5	8	0	0	0	1583	841	0	0	0	966	218	23	287	28	365	19	0	115	4	0	0	0	0	0	0	0	0	0	0	0	0	0	0	0	0	0	0	0	0	0	0	0	0	0	0	0	0	88	0	0	4	4	0	0	32	37	122	502	0	0	0	13	157	2	0	0	0	2	0	0	10	8	10	0	0	0	0	0	0	0	0	16	0	0	0	208	274	0	145	0	0	43	123	0	0	42	0	162	0	0	2	0	0	0	0	0	0	401	0	0	0	0	0	38	2	96	48	0	0	0	0	0	0	0	345	0	462	73	436	332	130	33	0	403	4	0	86	4	0	312	86	935	14	0	93	304	0	0	356	388	1288	221	120	0	120	550	16	10	973	172	13	236	0	0	1	0	0	998	678	73	0	0	0	0	0	0	0	0	0	0	0	1027	0	83	197	6	468	0	0	50	244	280	0	314	79	20	0	0	0	0	0	0	112	0	0	0	0	1	0	0	0	0	0	0	0	0	0	428	0	0	0	0	0	0	0	0	0	0	0	0	0	0	0	0	0	0	0	0	0	0	0	0	0	34	2104	4	0	0	0	0	0	0	4	6	0	0	0	0	2	0	0	0	0	0	2	0	0	0	247	43	0	0	2	0	0	447	0	10	0	0	0	0	0	0	0	0	0	0	0	0	0	1	0	0	0	0	0	0	1478	1324	388	185	255	783	579	0	1	4	300	298	0	2	0	0	0	0	0	0	0	0	0	0	0	0	0	0	0	395	0	0	0	0	0	0	0	0	0	0	0	2	4	331	276	2	0	0	0	10	0	0	0	0	0	0	0	974	967	0	0	0	0	0	945	733	0	5	0	46	8	0	0	0	0	0	54	976	40	6302	0	0	0	0	0	1	0	0	0	2	500	0	0	2	108	0	0	0	0	0	0	0	0	0	0	0	0	0	0	0	0	6	0	0	0	46	80	14	301	0	185	250	0	0	16	0	0	0	16	75	0	487	0	1	0	0	2	37	0	0	0	0	0	0	0	0	0	0	0	0	0	0	0	0	1	0	0	0	0	0	0	44	451	0	0	8	0	8	0	0	0	0	0	0	0	0	4	0	0	5	0	0	0	0	0	0	0	0	0	0	0	0	0	665	436	0	0	0	0	0	0	0	0	0	1	202	204	0	0	0	0	141	0	0	0	0	0	0	0	0	0	3	0	0	765	0	0	0	0	4	348	0	0	736	588	75	144	0	0	0	0	0	18	0	17	16	0	0	0	0	0	0	0	0	0	61	142	0	0	0	0	0	0	46	0	22	864	0	0	570	0	0	0	107	0	8	0	0	0	0	0	0	0	0	0	0	0	0	0	0	8	0	0	6	0	0	0	0	1057	18	0	0	0	0	0	0	0	0	0	0	74	6	0	0	0	0	0	344	0	0	263	0	0	0	0	0	0	0	0	16	0	0	0	0	0	0	0	0	0	2	0	0	0	0	0	0	0	28	6	72	126	785	0	0	0	20	0	16	31	375	54	14	521	0	0	0	0	0	0	0	0	0	0	0	2	0	0	0	0	848	0	0	0	0	0	0	0	0	0	11	313	351	0	883	6451	204	0	0	0	0	0	0	0	0	2	0	20	0	0	33	0	0	0	0	0	0	0	0	0	0	0	0	2	0	0	0	0	9	348	0	0	0	0	0	0	0	0	0	0	0	0	0	0	0	0	12	5	4	0	0	187	0	39	0	0	0	0	0	0	0	0	0	0	0	0	0	962	0	0	0	0	14	0	0	0	0	0	0	0	0	0	85	2	0	0	0	1151	4	0	0	0	0	2	0	0	0	743	849	0	0	0	0	0	6	0	0	0	6	0	0	0	0	0	0	0	0	0	0	0	0	0	0	0	0	127	125	0	0	0	0	0	0	0	0	0	0	0	0	10	0	0	0	0	193	6	348	117	604	2	0	0	0	0	0	1	0	319	0	0	444	0	0	0	0	0	0	0	0	0	0	0	0	0	0	0	0	0	0	0	5	0	0	0	0	0	0	0	2	0	0	0	0	16	0	0	0	0	0	0	0	0	0	0	0	0	0	0	0	0	0	0	0	0	0	0	4	0	0	2	0	0	0	0	0	0	0	0	0	0	0	0	0	0	0	0	0	0	0	0	0	0	0	0	0	0	6	2	0	0	0	0	0	0	352	0	0	0	0	0	0	0	0	0	0	0	0	0	0	0	0	0	0	0	0	0	0	0	0	0	0	0	0	0	0	0	26	18	0	0	0	0	0	0	0	179	288	317	0	0	0	0	0	0	0	0	0	0	0	0	0	0	0	0	0	0	0	0	0	0	0	0	0	0	0	0	0	0	0	0	0	0	0	0	0	0	2	0	0	0	0	0	0	0	0	0	0	0	0	0	0	0	0	0	0	0	0	0	0	8	0	0	0	0	0	0	0	2	2	0	0	0	0	0	0	0	0	0	0	0	0	0	2	0	0	0	0	0	0	0	0	0	0	0	0	0	0	0	0	0	0	0	0	0	0	0	0	0	0	0	0	0	0	0	0	0	0	0	0	0	0	6	0	0	0	0	0	0	0	0	0	0	0	0	0	4	0	0	0	155	0	0	0	0	0	0	0	0	0	0	0	0	0	0	0	0	0	0	0	0	0	549	0	0	0	0	0	0	0	0	158	0	30	0	0	0	0	0	0	0	0	0	0	691	1008	0	0	0	0	0	6	1062	0	78	0	0	0	0	36	0	0	0	0	0	1541	0	0	0	0	0	0	0	0	0	0	0	0	0	0	0	0	0	0	0	0	0	0	21	0	0	0	6	0	0	0	0	0	0	52	455	0	0	0	0	0	0	0	0	232	268	0	0	0	0	19	0	6	66	2	338	560	0	0	0	0	0	33	54	2	129	0	0	0	0	0	0	0	10	0	0	0	0	0	0	0	0	0	0	0	0	0	0	0	6	0	0	0	4	4	0	0	0	0	8	0	120	0	0	0	0	0	0	0	0	2	0	0	0	0	0	0	0	0	0	2	0	0	0	0	0	0	0	0	0	93	4	0	0	0	0	0	0	0	0	0	0	0	0	0	0	6	0	0	0	0	0	0	0	0	0	0	0	0	0	0	0	0	0	0	0	0	113	0	1	0	0	0	0	0	54	28	0	0	0	0	0	0	0	0	38	0	6	16	21	0	12	0	8	0	3	0	6	0	112	197	4	4	0	0	288	0	0	0	0	0	0	0	0	0	0	2	370	0	29	391	0	0	0	0	0	0	0	1	0	0	0	0	10	0	2	0	0	0	0	0	0	0	0	0	8	197	910	1013	0	0	0	0	1	120	264	0	0	4	23	0	0	9	0	0	0	14	0	0	290	2	266	61	0	153	0	0	0	0	133	220	0	50	393	0	0	0	0	29	2553	0	0	18	0	43	71	206	0	0	0	660	50	78	414	0	0	0	0	0	2	0	0	0	0	5	8	0	5598	0	0	0	0	0	0	0	0	2	0	11	0	0	1	0	0	0	0	0	0	0	0	0	0	0	0	0	0	0	0	0	0	0	0	0	0	97	33	86	61	114	150	54	62	36	0	0	0	0	0	0	6	0	0	0	0	0	0	0	0	12	0	2	6	1738	0	0	0	0	0	0	0	0	0	0	0	0	250	1276	259	111	18	2	15	36	0	0	0	0	0	2	0	0	0	0	4	0	0	0	0	0	0	0	0	10	0	0	0	10	2	0	757	0	437	0	0	0	0	0	0	0	0	0	0	0	0	0	0	0	0	0	0	0	0	0	15	0	0	0	0	0	0	0	0	0	0	508	0	0	0	12	0	1	0	0	0	0	0	0	0	0	0	0	0	6	0	0	0	0	0	0	0	0	0	0	0	0	0	0	0	0	0	0	0	0	0	0	0	0	0	0	182	0	0	0	0	0	0	0	0	22	0	0	0	0	0	0	0	4	0	0	5	0	0	0	0	0	0	0	0	0	0	0	0	0	0	0	34	0	0	0	0	0	0	0	0	0	0	0	0	0	0	0	0	0	0	0	0	0	0	0	0	0	0	0	4	57	697	0	0	0	0	0	0	4	0	0	0	0	0	0	0	0	0	0	0	0	0	0	0	1	0	0	0	0	0	0	0	0	0	0	2	0	0	0	0	0	0	0	0	0	0	0	0	0	0	0	0	0	0	0	0	2	0	0	0	0	2	0	0	0	0	0	0	3	0	0	1525	2543	0	0	0	0	0	0	0	0	0	4	0	4	0	0	6	0	0	0	0	0	0	0	0	0	0	0	55	0	0	0	964	0	2	0	0	0	0	0	0	0	0	0	0	0	0	0	0	0	0	0	0	0	0	0	2	0	0	0	0	0	0	0	0	0	6	0	0	0	0	0	0	0	0	0	0	0	15	0	0	22	0	0	0	0	0	0	0	0	0	0	0	0	0	0	0	0	9	0	0	0	0	0	0	0	0	0	0	0	0	0	4	0	0	0	0	0	0	0	0	0	0	0	0	0	0	0	0	0	0	0	0	0	6	0	0	0	0	0	0	1	0	5	0	0	32	0	0	0	0	0	0	0	0	0	0	0	0	0	0	0	0	0	0	0	0	0	0	0	0	12	0	0	0	0	0	0	0	0	0	0	0	0	0	0	0	0	0	0	0	0	4	0	0	0	0	0	0	0	0	0	0	0	0	0	0	0	0	0	0	0	12	4	0	0	0	0	0	0	4	0	0	2	0	0	14	0	0	0	0	0	0	7751	161	0	0	0	0	0	0	0	0	0	0	0	5	0	0	0	0	0	0	0	0	0	0	0	0	0	0	0	0	0	0	0	0	0	0	0	0	0	0	0	0	0	0	0	0	0	0	0	0	0	0	0	0	0	0	0	0	0	0	0	0	0	0	0	0	0	0	0	0	0	0	2	0	221	1196	156	2	0	243	977	83	0	15	0	326	182	0	178	3581	655	266	0	0	749	0	0	0	0	9	213	0	4	0	0	4653	0	0	0	0	0	0	0	0	0	0	0	0	0	0	0	0	0	0	0	0	0	0	0	0	0	2	0	0	1	0	0	0	0	0	0	0	0	4	0	0	271	306	316	0	0	18	0	0	0	0	0	111	0	0	0	0	0	28	1	0	0	0	0	0	0	0	0	0	0	0	0	0	0	0	0	0	0	0	0	0	0	0	0	0	0	0	0	0	0	0	0	0	0	0	2	14	0	0	0	0	12	0	0	0	0	0	0	0	2	0	0	0	0	0	0	0	0	0	0	0	0	0	0	0	0	0	0	0	0	0	0	0	0	0	0	0	0	0	0	0	0	0	0	0	0	0	0	0	0	0	0	0	0	0	0	0	0	0	0	0	0	0	0	0	0	0	8	0	0	30	0	0	0	0	0	0	0	0	0	0	0	0	0	0	0	0	0	4	0	0	0	0	0	0	0	0	344	24	13	0	0	0	0	0	0	0	0	0	0	0	3	0	0	0	0	0	0	0	16	0	0	0	0	15	0	0	0	0	0	0	0	0	0	0	0	0	0	0	0	0	8	0	0	0	0	0	0	0	0	0	0	0	0	0	0	0	0	0	0	0	0	0	4	0	0	0	14	0	0	0	0	0	0	0	248	331	96	0	0	211	10	0	0	0	0	0	0	0	0	0	0	0	0	0	2	0	0	0	0	0	2	0	1	0	273	13	251	0	0	869	302	239	0	0	0	0	0	0	3	4	0	0	0	0	0	0	0	0	0	0	0	0	0	0	0	0	0	0	0	0	0	0	0	0	0	0	0	0	0	2038	782	53	0	0	0	0	0	0	0	0	1	0	0	0	0	0	0	0	0	0	0	0	0	0	0	0	0	0	0	0	0	0	0	0	0	0	0	0	0	0	0	0	0	0	0	0	0	0	0	1	0	0	0	133	399	219	2	324	0	0	0	0	0	2	0	0	0	0	0	0	0	0	2	693	137	0	411	53	572	0	0	60	0	39	0	0	26	406	0	16876	0	0	0	0	0	0	177	215	0	0	0	81	145	64	96	12	299	191	608	438	186	0	295	356	10	0	0	343	282	0	124	0	658	404	1832	8	42	1268	560	0	0	0	0	41	67	34	553	799	10	106	0	411	21	251	310	106	0	118	0	0	0	8	219	160	0	1359	2	21471	22	107	1022	95	0	42	492	269	40	57	240	1171	1423	0	0	0	0	0	0	0	0	0	0	0	0	121	44	184	26	12	315	57	14	597	132	8	189	809	4554	406	161	0	0	0	1770	3014	4279	2487	5375	30	1381	195	490	38	337	0	0	0	531	8	32	8	2	0	0	0	0	5	0	18	0	0	0	0	0	109	175	41	97	140	10	72	0	1899	681	223	0	0	38	2059	246	69	0	0	0	0	0	0	0	0	0	0	0	0	1042	602	0	454	1119	151	28	4	56	388	2078	30	77	379	0	0	34	0	0	0	0	0	0	2	0	0	0	0	0	0	0	2	0	0	275	670	80	289	148	10	6	0	0	0	0	0	0	0	0	0	89	0	594	131	883	301	14	0	0	0	52	19	0	0	272	143	107	2	0	0	2	344	765	247	65	16	218	1476	144	97	75	4	0	67	153	4	0	114	0	459	46	45	16	16	180	0	168	274	29	2	18	52	4	125	31	51	0	2	530	36	0	6	5877	85	22	581	41	3375	76	949	0	16	49	53	416	0	587	200	407	0	0	15	40	165	2	0	326	4	169	601	325	61	315	0	12	0	1	9	63	0	0	85	23	0	0	0	0	0	71	60	34	57	455	2	146	126	317	94	0	266	0	0	14	12	20	160	110	0	48	20	4	81	2	25	19	0	170	4	0	397	11	748	745	0	1688	291	0	137	620	60	40	4	183	0	12	168	45	190	85	24	750	130	0	0	0	17	0	44	92	227	0	0	0	0	0	0	53	21	9	120	159	16	0	0	0	1810	85	444	563	0	0	0	0	145	0	0	301	182	0	397	0	1637	0	54	2	679	0	0	98	205	7	6	62	3282	174	0	0	0	24	486	0	0	34	0	32	72	580	372	0	6	0	307	14	0	0	0	0	23	119	504	370	0	49	38	1020	895	30	18	615	22	214	26	166	231	10	0	0	0	34	18	1255	0	50	0	0	12	1096	0	336	317	63	0	0	144	0	125	0	93	0	55	216	124	0	88	242	68	310	96	77	8	147	42	280	142	0	0	0	0	0	28	183	467	192	0	905	1192	1253	49	247	0	119	0	50	56	58	62	1562	4	934	151	0	0	0	0	0	0	28	293	4	142	0	48	144	0	0	4	0	0	0	0	0	64	0	1039	4	511	18	2	0	195	0	0	55	0	0	0	225	0	0	7	4	0	10	0	0	0	0	0	0	0	0	0	376	64	12	211	78	128	286	2	0	222	806	34	76	4	49	300	14	0	0	136	309	666	0	8	330	29	6673	4	776	346	146	88	481	100	632	0	0	0	532	0	4	131	250	86	10	99	169	333	27	0	0	72	2	405	0	0	213	387	463	44	0	3206	75	64	233	60	140	607	133	6	28	103	0	0	61	195	177	237	1123	3	22	41	0	1459	10	0	232	246	0	0	236	173	0	0	43	59	202	70	60	240	34	26	67	766	44	63	0	0	0	189	24	0	193	466	48	97	68	62	124	0	0	2630	0	295	481	230	184	26	6	0	8	8	0	14	0	0	0	0	40	657	6	0	0	0	7	0	12	28	726	4	14	83	150	645	0	92	0	0	0	2	38	1353	1031	28	31	79	229	79	230	62	212	55	87	0	0	464	53	2053	4	0	0	0	0	0	59	2	0	12	54	55	8	10	150	113	0	0	80	0	151	0	143	0	391	0	0	0	38	861	24	12	75	953	0	56	4	1244	20	99	169	191	185	0	0	0	0	115	0	657	2357	42	0	0	58	0	22	431	4	244	0	29	14	126	441	27	28	53	766	53	125	0	0	956	738	16	446	231	248	89	72	137	241	0	0	409	0	0	0	0	0	0	0	0	0	0	0	0	0	0	0	0	0	0	0	0	16	0	0	197	0	0	0	0	0	0	0	50	2	193	0	0	6	0	114	254	503	53	128	2	511	63	78	219	111	0	0	92	72	64	2228	789	0	690	0	0	0	0	0	0	2644	2	4	211	14	0	0	20	93	754	757	0	35	0	1317	113	54	12	60	25	4	0	0	0	0	18	3561	14	4	372	103	0	0	10	0	452	223	38	85	0	2	0	0	151	73	2	379	475	83	0	0	285	28	20	14	10	32	266	1205	0	127	434	199	6	22	75	44	0	147	47	43	0	401	2	0	71	0	821	2087	419	29	1648	793	21	19	41	299	181	39	412	18	229	300	339	81	1636	44	101	138	54	0	0	216	43	59	137	1	0	418	149	527	376	0	43	0	48	57	120	123	151	228	1602	80	253	59	0	0	613	113	8	32	0	83	325	246	181	0	86	52	2980	24	0	0	0	0	0	0	0	85	125	190	64	8	192	43	33	6	0	779	0	39	104	170	0	14	222	10	46	347	190	0	8	0	5433	0	15	0	58	98	0	0	81	161	311	0	0	0	239	0	15	0	0	0	0	3377	4	2	272	822	0	28	6	169	10	2	32	11	0	98	31	520	0	0	48	43	170	23	388	251	32	325	2	0	131	24	117	0	12	124	14	335	0	0	8	54	950	79	0	238	247	8	100	0	0	8	0	25	0	106	576	4	2	130	18	39	182	0	54	10	242	0	0	6	18	7282	0	48	6	0	885	551	10	243	11	0	0	0	0	0	158	0	0	0	43	0	6	0	0	368	0	99	104	83	612	166	9	2	0	4	126	79	61	2	0	35	195	58	0	2	140	118	6	22	44	106	481	0	391	390	0	350	72	900	9	18	30	0	0	42	125	0	34	0	107	0	0	0	12	46	221	50	352	0	16	13	27	221	0	140	0	312	210	4	227	0	187	0	0	10	130	318	1134	558	70	0	0	630	6	18	7	291	96	114	98	129	478	282	10	0	236	91	42	78	117	195	38	22	35	0	0	823	121	27	0	590	39	18	240	57	67	98	428	322	141	162	143	833	0	0	52	95	0	0	136	21	154	19	878	0	266	96	0	0	0	12	394	0	30	0	0	110	50	28	70	0	215	0	0	0	0	0	24	0	2	72	0	14	485	129	38	21	247	31	140	204	378	71	317	124	228	424	302	0	0	182	198	227	70	38	547	0	57	0	18	0	52	207	744	203	198	81	3	48	45	50	4	0	19	227	85	85	285	8	31	0	2988	0	47	514	52	268	184	0	114	22	44	274	227	58	0	0	39	0	0	1	367	0	0	303	83	152	8	31	0	155	25	0	509	0	88	74	81	42	212	126	0	62	2	10	2642	3	46	0	204	98	0	0	14	283	8	0	6	4	192	466	0	3228	24	167	0	0	0	0	207	0	832	1141	62	588	264	359	0	0	0	78	166	19	206	218	0	0	0	0	0	0	139	0	0	0	112	12	6	0	44	2	4	24	39	0	0	0	0	0	10	0	8	44	153	4	14	844	66	25	4	18	0	1235	10	93	55	0	0	68	61	10	158	0	0	0	73	153	2	9	547	398	2	303	0	704	95	67	101	7	22	10	212	19	0	16	0	414	26	1165	121	0	205	76	119	0	0	0	48	0	722	75	207	44	344	0	0	0	10	0	22	16	89	11472	0	0	6	0	0	0	30	0	0	0	2	426	121	0	3442	38	2	38	37	183	88	0	0	6	8	233	4	0	10	92	0	20	96	9	0	0	0	693	0	76	142	97	135	41	213	268	0	117	4	35	2077	54	28	3474	590	14	0	104	12	97	0	713	230	37	207	4	4	61	0	0	1826	0	0	0	0	2277	0	0	0	0	2	0	134	0	119	27	835	66	48	0	6	296	0	24	228	34	188	28	191	575	1573	66	0	0	0	0	31	79	653	0	491	0	12	452	127	404	0	152	28	0	0	0	0	21	0	0	0	26	0	0	0	0	0	0	74	0	0	3	34	0	109	0	1270	10	1	4	0	0	6	148	34	36	274	39	12	133	0	58	73	87	362	381	335	14	34	98	0	0	35	276	348	0	171	73	100	37	55	227	32	0	0	0	0	0	0	24	133	77	0	0	0	0	0	0	0	12	8	207	257	118	0	0	50	30	54	112	0	125	0	0	0	0	0	0	0	0	22	96	9	126	0	0	166	10	8	0	125	74	63	58	0	18	16	13	145	0	90	70	0	0	0	0	0	0	0	0	43	43	0	0	2	326	112	0	0	0	0	0	224	106	716	1335	0	52	303	475	8	28	0	0	0	18	0	0	0	3951	0	0	1369	0	32	0	0	0	0	0	51	21	0	40	29	6	0	0	1330	63	260	95	48	0	0	10	718	149	442	12	18	0	10	51	0	140	0	14	48	187	404	0	0	6	106	130	16	66	142	2	14	0	0	0	0	279	0	0	0	8	13532	0	0	8	20	0	56	188	0	0	69	0	26	0	0	22	6	0	0	99	0	0	0	0	0	0	0	12	92	4	171	4638	140	18	26	0	0	0	238	22	196	0	0	0	0	10	0	0	15	70	36	70	64	84	64	191	250	0	0	299	171	0	2	84	502	15	0	0	107	240	40	12	17	101	2	43	23	84	63	400	82	0	64	13	5	46	5	0	55	109	457	2	27	389	120	0	43	4	16	33	398	286	15	396	2107	1492	12	33	135	20	269	32	0	358	27	64	2	667	489	26	0	1965	8	7	142	3623	0	6	0	0	0	24	0	0	0	0	0	0	26	0	61	210	58	141	0	10	0	0	6	0	0	0	0	0	18	891	15	0	122	0	161	0	0	0	0	0	0	65	0	30	12	592	132	2	95	35	4	89	0	0	143	108	6	272	0	188	14	202	4	0	6	2	0	0	30	0	0	0	0	0	0	47	2	158	23	178	1004	0	0	50	0	0	0	0	0	40	0	171	47	93	122	0	0	0	0	0	0	220	31	46	0	22	54	6	0	553	19	95	0	0	47	441	972	0	0	0	8	4	280	71	9	0	2	11	6	368	40	70	0	0	12	70	164	159	26	0	1009	8	38	34	1903	102	169	84	55	0	0	0	0	0	722	0	4	0	0	0	0	0	0	0	6	0	121	0	0	0	0	747	5	211	108	571	88	194	33	27	35	6	323	77	255	50	130	6	197	43	0	21	14	0	0	10	46	36	4085	5	0	19	14	180	485	1649	6	39	1312	0	25	107	10	1001	949	0	3415	0	1367	4	1400	4	0	136	35	60	19	20	197	69	23	283	210	1490	77	118	236	24	525	0	0	64	42	69	0	119	0	2466	240	28	47	755	301	2	50	16	24	2	0	34	8	201	260	21	2	121	233	0	78	114	0	0	38	4	2583	145	2628	1182	14	766	299	5897	0	274	0	83	8	48	0	0	8	2	0	0	0	0	0	0	0	0	10	0	0	0	0	2	798	6	25	22303	42	0	49	0	118	56	0	192	26	0	202	719	2	74	144	461	299	1330	0	0	239	4	0	20	65	72	99	18	4	219	6	14	204	41	0	2391	68	0	56	424	8	1449	2	98	208	65	14	8	0	64	0	65	36	64	171	335	2	6	27	0	153	0	0	0	0	102	0	13	0	46	19	0	24	14	105	35	14	40	0	0	4	0	0	0	20	26	0	28	2	88	0	128	333	0	2	4	142	465	62	18	1187	450	0	0	1	344	1226	97	0	4	96	13	128	78	95	0	31	186	26	0	0	7	0	0	0	114	82	0	32	0	22	72	171	170	186	177	0	0	0	0	0	6	0	0	0	0	0	94	0	0	97	143	2452	62	42	0	161	549	0	297	24	2	194	26	3716	0	2	192	1	26	301	0	61	0	0	0	516	16	3	0	18	0	0	26	0	138	2	0	0	22	4117	23	18	766	2	195	288	406	408	0	4	28	272	0	17	58	54	0	0	54	26	0	6	0	0	0	0	0	0	4	0	276	2	0	22	59	0	278	272	344	0	373	136	117	88	15	315	0	0	0	0	0	0	0	0	0	29	4	82	106	0	0	2	0	6	0	0	12	107	156	101	50	0	0	0	0	283	22	9	37	8	0	0	0	47	76	52	0	0	243	0	15	108	92	0	26	397	0	846	146	50	0	0	1	11	12	0	351	0	14	210	0	0	0	6449	56	4	0	0	0	1009	0	36	0	0	83	480	103	0	347	0	0	97	26	22	31	99	203	2	44	111	22	0	0	562	0	4	122	214	132	54	59	1035	10	40	1	0	0	45	351	0	71	590	143	0	369	2033	0	0	0	196	100	73	253	85	0	0	0	0	0	321	127	25	109	0	0	0	0	0	0	0	0	0	0	0	112	853	36	20	1974	20	19	211	84	53	0	213	135	732	2	80	6	0	2	53	0	0	6	0	86	2	548	12	1491	6	284	37	82	0	0	0	16	47	479	103	50	69	337	172	27	104	8	88	10	385	213	13	0	0	770	406	0	25	3800	149	0	32	20	62	0	12	6	104	0	204	31	71	230	21	111	84	148	0	187	36	93	10	471	0	161	0	78	2880	0	188	18	364	0	44	80	0	0	108	312	6	75	0	0	0	156	2	224	6	24	0	125	18	444	0	3	105	0	0	34	73	2	110	2	0	5	92	173	45	24	1325	124	0	6	135	0	26	11	17	0	0	3	43	0	59	544	0	232	0	0	0	0	57	0	0	0	0	0	45	0	0	85	56	0	120	0	0	0	157	196	0	0	0	1444	6	262	0	87	371	24	68	418	14	26	44	0	78	16	56	0	54	0	0	496	290	0	99	44	143	12	21	34	38	54	340	55	381	141	0	0	0	2	3	23	0	0	0	0	0	0	100	683	60	1349	129	16	34	249	421	0	0	4	2651	0	529	26	27	0	0	0	0	191	244	14	14	16	0	0	0	0	0	0	0	99	2	559	105	42	74	0	0	0	0	358	327	700	12	0	0	0	0	0	0	0	0	0	1176	0	10	96	420	23	0	0	231	0	382	12	0	0	52	19	0	38	154	22	48	101	0	0	69	208	23	304	20	0	0	0	0	0	58	43	0	0	0	12	172	88	251	0	0	0	0	142	0	103	0	0	0	0	0	53	12	3451	370	123	989	160	0	0	0	215	226	2	0	0	0	0	0	0	0	0	10	0	52	177	0	0	0	0	0	403	10	34	204	0	6	261	1238	0	100	50	8	20	0	530	238	2	0	0	0	43	16	159	409	12	1271	679	128	172	0	0	0	174	0	0	0	0	0	0	12	32	220	154	0	0
"SAMN03492818"	333	0	0	0	0	0	0	0	0	72	13	21	5171	118	115	20	0	8	0	0	0	0	0	1	1	24	110	35	697	72	6	0	0	8	102	20	2114	88	24	38	252	24	261	106	1284	72	105	0	0	0	158	287	2303	0	0	402	3268	184	52	240	0	0	0	38	165	208	4	0	0	48	1735	0	193	20	150	0	0	359	75	173	0	0	22	0	148	0	0	10	0	0	0	0	2	0	0	129	2	32	0	432	788	57	663	72	28	129	0	136	80	0	255	0	162	16	14	0	0	197	24	0	181	150	28	45	1	2	38	0	54	27	169	6031	24	14	43	0	0	11	14	198	166	39	107	86	401	280	106	18	0	23	7	308	0	83	220	202	31	594	208	100	4	44	138	192	161	100	14	203	22	287	89	0	71	573	1274	661	532	176	327	0	84	76	4	0	123	0	98	76	0	10	6	1	76	190	55	104	4	74	517	219	159	97	80	114	34	489	24	0	116	0	2	189	61	124	79	150	1	28	290	12	0	70	476	6	0	62	123	26	30	4	0	0	1377	98	4	125	41	18	0	0	47	6	0	2	188	126	91	94	69	44	66	153	14	0	0	138	95	475	0	0	0	0	0	0	0	0	0	0	0	0	0	0	0	8	60	0	0	0	6	0	0	0	0	0	32	124	0	24	0	170	0	0	6	66	62	0	12	0	308	140	10	16	28	8	48	168	0	0	56	0	70	0	0	748	0	90	393	24	13	0	3	190	0	349	95	0	0	0	187	0	0	35	12	0	0	0	0	0	0	0	0	348	49	54	93	56	61	391	215	2	20	32	0	136	261	32	108	141	4	977	1132	0	0	0	0	0	161	199	379	0	0	2	0	0	0	0	0	68	0	0	56	166	0	6	0	0	0	172	14	316	684	94	293	320	113	0	78	20	414	34	0	244	544	12	209	3397	12	43	56	0	30	55	209	0	1221	0	0	855	0	0	0	172	40	62	876	286	16	222	0	0	34	165	23	94	240	354	102	98	34	108	7	230	60	62	6	0	0	706	20	180	43	133	19	118	132	461	0	0	0	10	12	95	94	28	195	38	87	42	0	2	22	28	523	91	12	23	83	249	92	131	0	36	883	69	7101	14	108	8	0	517	40	131	81	129	4	0	4	80	312	8	587	34	32	6	8	1373	0	606	0	0	14	5439	0	10	26	142	176	74	54	33	16	232	37	210	0	0	50	80	12	0	192	369	498	88	332	13	0	10	21	0	0	0	153	287	8	358	83	1106	47	233	92	114	100	0	1	45	17	175	79	107	0	190	19	58	161	32	9	80	5	142	37	268	0	190	0	442	402	70	0	52	0	341	0	20	148	0	45	37	29	1057	879	0	0	10	53	55	0	32	96	239	12	775	69	81	2	6	513	57	116	56	26	103	66	66	72	307	0	20	14	33	30	1393	56	346	8	165	0	25	32	187	0	86	416	88	151	0	0	44	137	48	65	8	0	92	124	0	0	0	25	22	376	0	48	286	238	161	56	16	0	106	4	2	106	272	78	0	42	340	0	0	0	0	0	0	0	4	92	46	0	0	0	4	132	70	47	63	237	784	4	196	312	0	0	26	377	40	2	468	97	8	165	0	0	4	17	254	8	0	16	566	81	3	0	0	530	2	345	36	246	46	922	0	256	0	70	20	0	0	4	0	0	4	68	817	0	1120	16	52	133	0	0	74	0	0	1	120	0	138	0	105	182	62	58	115	0	4	0	2876	498	29	0	5765	0	0	34	165	0	49	0	21	588	162	214	0	0	13	0	2836	124	301	711	88	40	182	0	0	0	0	0	0	0	0	0	8	17	1	57	649	0	64	126	28	0	118	0	0	0	7	0	0	34	0	15	60	0	0	45	64	0	0	183	1003	0	159	0	0	0	0	20	0	0	0	0	6	38	4	0	0	0	2	0	0	0	0	0	0	0	0	0	0	0	0	0	0	2	0	4	28	140	0	0	25	91	96	333	26	132	16	65	1321	0	0	14	0	2296	24	35	0	203	147	8	26	89	78	30	213	66	98	464	572	4	290	280	54	86	4630	0	16	102	57	0	43	442	6	24	237	54	78	0	0	22	807	203	301	335	158	0	20	46	68	28	290	86	42	219	475	194	370	85	42	2421	202	54	0	139	74	36	16	6	46	0	0	20	0	4	0	281	193	68	0	40	1491	2	173	874	14	61	526	63	0	429	54	0	809	451	0	0	64	0	0	102	107	124	4	0	0	48	2	0	43	252	767	4	380	0	48	42	527	562	311	136	4	91	11	0	0	184	32	112	0	0	637	671	0	869	103	89	6	0	32	771	379	272	202	50	2976	0	0	0	0	204	47	18	74	0	14	110	211	861	59	52	294	177	120	205	0	0	591	130	194	585	1396	0	0	193	101	26	47	162	697	108	3	4	238	288	22	324	112	166	198	0	0	190	48	63	28	75	77	154	0	2	46	0	0	0	78	28	0	0	0	0	428	113	0	166	90	114	0	34	24	52	0	0	14	80	10	0	386	0	2827	256	40	0	0	0	0	0	30	0	44	109	124	528	0	0	0	0	0	5678	144	34	0	60	97	45	127	43	42	23	4	0	0	0	0	0	3	62	22	56	46	1166	0	401	0	62	18	0	10	374	1196	0	0	0	0	20	0	670	0	293	4	144	25	327	242	81	76	81	30	70	113	30	32	497	482	0	130	121	131	0	0	177	716	592	361	74	56	226	0	128	0	0	488	669	435	0	665	0	0	420	0	70	12	418	6	0	38	25	0	302	0	145	20	38	239	52	1440	116	6	20	70	88	207	0	12	10	4	4	98	163	84	99	0	126	15	59	0	0	910	289	0	0	48	348	0	332	2	0	701	98	44	8	0	0	0	38	94	34	16	9374	0	396	179	0	86	443	0	0	28	0	0	385	665	16	0	60	0	42	4	74	127	0	0	0	78	52	292	254	357	177	0	0	57	84	91	2	11	1352	0	134	1029	0	0	90	288	98	448	10	112	0	10	830	2678	0	36	162	99	0	212	0	0	0	24	101	4	49	4444	0	44	0	14	17	113	78	3	0	544	0	158	7	24	150	52	98	0	302	0	100	340	13	280	92	695	0	300	338	2	50	222	100	128	302	75	340	112	31	50	5	129	0	0	0	1	335	625	0	0	0	92	18	0	850	60	0	311	0	0	0	44	30	38	96	0	0	167	24	87	28	140	15	0	0	0	28	10	3263	0	0	0	0	236	0	0	0	0	0	315	523	48	0	0	0	3	125	0	0	0	0	4	54	6	0	0	0	6	0	0	228	60	128	18	0	134	457	32	28	0	70	117	315	8	0	1291	0	0	3873	12	74	2	0	0	0	0	92	529	0	8	0	0	0	0	0	603	185	2035	0	36	779	12	637	0	0	0	0	656	426	842	20	80	0	0	27	26	42	162	150	16	104	10	0	0	0	0	6	24	207	1344	38	352	546	0	27	0	2	0	0	5734	20	14	525	30	68	449	32	2	130	10	10	0	0	12	0	6	0	2	162	36	46	43	22	72	279	0	208	74	65	68	72	34	128	0	81	88	204	24	0	122	720	0	4464	675	44	20	188	6	88	42	130	6	52	1075	18	20	0	63	226	107	225	40	12	231	0	206	192	0	140	4	175	134	371	421	168	0	110	0	1011	0	143	169	484	202	20	18	169	0	4	0	0	0	0	6	0	0	20	330	0	29	0	42	122	385	85	841	66	0	40	109	26	0	0	16515	0	209	407	0	0	42	22	0	0	0	192	0	0	45	175	323	29	146	0	0	0	0	44	0	3552	0	0	857	29	579	0	0	0	0	0	86	2	693	72	16	0	69	74	8	95	149	0	72	100	0	0	1275	12	0	6	66	0	176	26	99	4	64	105	0	230	1626	263	20	0	149	2	0	0	0	0	128	716	3	0	0	0	0	7	10	10	885	0	0	0	36	0	61	28	2	26	0	108	585	32	0	193	0	0	64	8	3753	22	298	68	93	249	13	7	32	150	4	54	390	88	0	272	0	10	0	42	258	4	0	0	478	33	10	153	35	60	0	2	59	315	0	0	0	0	0	1	13	0	142	20	20	60	112	273	225	0	164	0	22	6	6	3	169	0	4	0	0	0	0	184	2	58	154	118	4	0	4	260	57	50	0	138	896	0	6	58	0	0	0	1085	1360	0	50	0	54	748	30	0	155	20	26	111	300	65	40	482	64	100	249	10	0	0	0	0	6	120	164	4	0	44	760	62	138	236	64	771	62	45	0	0	0	0	84	0	365	0	0	0	78	0	0	0	0	3574	46	293	0	0	172	6	50	281	20	238	115	38	204	4	34	247	0	0	0	161	0	0	6	38	502	0	0	106	356	10	0	24	0	66	40	105	387	24	612	410	518	1768	0	0	0	2	0	58	1158	0	231	0	327	0	0	0	116	10	30	223	0	0	119	0	0	0	0	0	0	0	0	0	0	0	0	0	98	0	0	0	14	8	248	0	65	21	188	0	166	95	0	118	0	817	58	129	36	2	0	0	0	4	0	0	0	0	0	0	0	152	0	0	0	0	0	0	0	102	94	0	4	20	90	0	398	269	0	0	0	0	0	0	0	0	0	0	0	4	0	0	0	88	0	20	0	67	0	0	0	0	0	0	0	0	0	114	12	103	0	39	7	0	318	0	20	0	0	318	272	10	78	509	103	171	20	17	1	334	0	64	450	762	492	0	416	0	0	0	0	103	68	50	1	55	0	465	50	430	0	0	101	223	192	188	0	2	2	28	82	4	104	0	0	30	108	787	311	0	6	68	0	0	0	40	0	0	494	0	0	0	0	0	0	138	0	54	0	955	48	0	8	272	62	20	2	62	0	440	0	0	0	0	120	0	0	142	140	391	0	10	403	0	58	133	0	0	0	0	20197	14	0	0	0	98	8	0	8	75	1	33	0	152	0	0	0	0	66	0	34	153	197	52	0	143	204	0	14	16	275	0	38	169	0	50	20	54	6	0	22	105	127	327	193	91	366	0	204	56	13	6	10	162	274	92	84	20	18	19	4	14	4	0	152	0	12	97	232	50	210	0	6	34	158	67	247	859	18	0	0	98	96	50	37	18	250	3	0	187	62	408	67	1748	68	117	38	107	0	58	0	16	2	0	0	50	99	163	590	74	2029	1291	10	0	0	0	28	104	56	0	2	340	120	311	166	68	0	32	0	1011	0	176	0	166	17	0	10	33	0	65	36	2996	240	28	86	74	46	14	46	91	0	0	0	1611	707	506	527	23	16	0	0	0	0	0	0	199	150	572	47	287	221	10	112	2	52	0	20	31	39	50	30	0	42	0	0	583	116	140	35	0	143	0	0	0	0	20	0	3	76	0	444	140	0	111	170	253	4	0	0	103	111	0	127	320	432	58	0	170	0	44	1008	84	48	65	0	0	30	0	6	0	0	22	74	0	162	0	0	161	224	37	75	14	2023	4	0	18	189	42	196	0	140	48	12	0	0	14	315	83	10	44	379	54	2	142	0	360	2519	0	430	12	0	0	0	0	424	372	102	230	0	40	0	0	1092	0	290	10	371	112	0	20	4	0	0	144	183	0	0	16	26	10	115	0	8	0	8	4	882	0	0	0	0	0	0	0	0	0	0	46	0	16	48	0	0	55	16	0	89	884	0	84	0	0	883	12	0	0	197	289	29	2437	78	285	182	58	22	0	0	0	0	0	0	116	0	0	0	0	0	253	4	0	0	0	0	0	0	2	103	11	0	0	0	151	4	0	0	0	0	0	188	16	0	34	165	467	46	52	142	602	205	0	0	192	0	34	81	10	63	26	44	0	97	2	140	30	304	206	581	0	0	0	0	0	0	0	0	256	4	1	476	33	16	0	56	105	0	68	116	18	58	15	0	130	45	0	0	0	0	0	0	30	611	0	146	6	375	213	1144	4	0	4	0	0	37	0	104	28	0	0	14	0	224	0	353	0	0	30	15	969	0	20	0	0	6	20	0	10	248	103	0	0	4	0	5	107	135	2521	0	0	0	82	205	4	0	0	0	68	6	0	0	42	30	16	40	7	0	6	0	6	52	0	0	0	164	2	551	78	1	852	8	1	2	72	0	40	44	22	20	6	0	13	1426	60	86	148	0	70	177	0	0	182	10	250	8	0	6	0	0	0	28	536	58	14	20	0	282	502	58	128	24	10	464	159	124	46	99	0	50	8	365	0	60	76	214	25	66	0	40	2849	277	80	0	0	112	126	26	86	267	38	34	103	14	66	255	259	18	11	206	26	285	0	8	8	0	633	224	263	0	12	119	11	22	0	162	1329	142	525	456	148	20	40	150	21	596	362	99	143	50	293	49	0	124	158	6	0	273	206	63	6	0	0	90	134	0	0	144	192	56	1212	2	188	28	0	30	20	215	0	19	16	133	0	0	20	158	0	110	110	84	24	257	0	190	0	0	0	132	56	830	0	2	0	0	93	49	0	104	2	0	24	98	70	0	0	9	187	0	0	32	8	416	16	8	0	97	0	0	474	16	3	106	0	18	21	519	36	28	88	0	70	114	32	0	0	20	0	0	4	11	22	0	611	31	28	0	68	74	74	70	8	0	4	226	355	0	0	2821	14	5824	11	34	6	4	32	25	5	552	177	0	111	26	142	55	62	89	600	0	78	512	20	2	0	225	0	72	14	12	70	6	34	141	6	27	28	142	20	567	282	101	0	8	0	160	26	0	16	75	208	68	125	0	0	0	54	17	54	92	14	0	0	106	182	38	64	66	1	28	360	86	0	126	1337	0	177	0	730	0	0	238	212	26	101	0	0	260	0	32	22	123	299	661	156	281	4644	41	32	0	100	0	0	0	83	0	176	0	0	0	5	99	0	0	0	0	231	6	0	0	0	24	56	0	0	0	0	0	8	20	359	108	309	43	14	0	52	0	12	93	801	182	239	647	39	0	104	0	0	217	0	10	0	8	0	4	0	0	2	77	0	283	10	145	20	0	0	0	180	451	70	0	0	0	0	8	90	2	86	213	4	241	19	0	6	10	3480	12	0	4	68	266	0	22	0	1458	0	0	54	43	2	0	96	0	78	104	0	0	150	98	41	435	4	20	254	11	0	73	26	52	42	366	0	80	178	56	6	72	206	0	0	0	0	46	35	66	4	0	0	133	27	2	538	13	0	939	0	42	0	0	235	0	576	80	60	2189	0	0	4	66	14	762	0	12	0	0	344	0	0	0	0	0	94	0	0	383	105	278	14	385	52	240	17	913	12	520	0	0	172	100	130	134	294	494	0	26	271	8	0	813	0	449	115	0	0	0	0	6	0	6	0	471	351	0	28	0	54	13	0	150	46	0	421	263	152	0	0	0	0	2	26	134	4	0	62	0	27	0	0	2	54	66	86	94	762	8	0	146	10	170	74	0	0	32	130	0	0	0	108	256	1228	10	141	20	14	6	0	126	185	0	28	670	0	2	262	22	12	6	2	4	0	18	4	8	2076	0	6	68	550	0	2	36	12	37	0	408	840	193	0	0	34	18	1925	145	302	0	33	26	74	24	64	891	14	17	778	0	132	98	79	237	56	141	6	168	38	166	635	0	64	0	44	64	57	56	95	392	151	49	134	51	21	73	220	0	0	79	52	94	30	125	168	90	298	6	2	1219	66	0	0	444	2	0	16	28	0	0	60	0	0	0	0	42	0	37	8	281	10	64	0	0	0	94	169	0	509	0	6	0	0	0	24	72	84	2456	37	0	324	0	4	0	0	564	199	131	26	40	57	6	141	8	187	0	913	2	0	99	90	6	3	157	12	0	61	0	0	0	0	185	54	347	34	0	761	17	96	0	0	84	14	28	0	46	50	0	0	0	12	14	16	110	20	179	88	25	0	4	0	99	13	169	0	26	66	0	0	0	50	218	72	0	0	0	4	271	0	4	21	0	52	279	421	0	0	252	585	0	98	86	98	81	38	0	0	0	0	0	81	212	90	0	0	0	0	0	0	90	11	46	0	0	216	4	0	0	0	76	119	38	0	0	0	0	47	0	0	0	0	0	0	8	4	0	163	58	210	0	266	0	0	102	6	2	0	0	0	0	0	0	0	0	0	0	55	0	0	48	20	2	14	102	0	0	0	0	0	0	0	0	0	0	0	4	152	36	133	51	24	14	80	0	282	30	0	12	40	114	62	0	467	34	0	0	51	0	0	0	27	18	690	104	24	102	111	14	24	167	2054	4	886	63	82	0	34	8	0	181	0	115	271	0	30	245	0	0	0	17	6	70	47	28	64	337	0	68	37	0	31	0	17	0	219	13	563	129	4	91	393	0	30	0	6	20	0	28	102	0	141	124	38	142	4	0	0	7	0	106	114	0	558	797	19	2	40	368	133	90	2	319	10	44	11	158	399	4	0	0	931	171	64	485	0	24	0	56	837	13	0	11	0	1339	0	0	85	40	0	0	0	70	0	0	0	0	0	0	0	0	0	12	0	0	31	0	0	54	0	67	14	154	0	0	0	0	0	0	0	219	123	238	149	0	117	37	12	200	202	94	88	0	0	0	54	0	10	26	130	38	14	12	2	64	44	100	0	0	30	0	0	543	83169	10	119	368	2	0	149	0	0	2083	124	0	0	0	0	113	0	0	144	148	0	0	0	28	335	87	61	110	221	73	91	127	0	493	52	302	234	0	161	732	388	6	10	232	4	0	20	114	646	301	23	12	10	1073	2767	14	605	126	0	3356	400	157	0	0	0	0	0	80	82	12	50	334	214	344	37	384	26	16	0	122	879	58	316	0	0	46	40	511	54	252	8	127	0	168	18	1	24	126	413	0	7	152	4	52	230	16	66	86	0	179	12	0	8	56	0	492	427	0	0	0	0	23	761	192	1149	176	86	18	4	61	0	185	1	22	32	200	0	6	62	0	0	0	0	4	0	8	2	341	0	10	0	12	11	0	1115	1	0	150	0	0	1	724	367	44	412	0	88	778	18	5	188	0	1170	104	285	269	631	406	0	144	0	163	0	0	584	727	2	94	17	0	0	52	8	82	78	76	0	0	0	10	24	128	0	0	0	0	0	52	0	1227	132	0	0	281	132	45	484	0	50	4	175	40	0	24	82	0	1956	156	4	122	203	2	84	180	99	0	252	0	78	66	22	0	67	89	901	0	0	0	80	256	152	85	0	112	0	8	154	414	0	0	0	52	315	217	0	0	440	0	0	0	0	0	0	46	0	0	0	0	0	1409	292	30	20	62	219	0	146	58	10	26	6	0	0	18	12	873	0	0	0	206	10	21	107	311	4454	0	0	0	0	0	0	2	292	0	302	4	0	0	110	314	712	57	28	120	0	0	522	0	0	80	0	0	268	238	59	257	251	72	216	4	4	0	8	0	240	878	172	0	0	0	0	0	2	0	0	12	16	0	35	214	783	2537	152	741	4	93	469	30	74	149	21	0	141	16	156	0	126	274	0	2	81	61	609	0	131	0	52	769	118	2	47	98	24	20	20	69	26	3	0	770	146	12	215	0	143	70	17	8	4	47	862	84	321	433	14	444	142	0	176	291	325	43	0	405	308	0	0	0	0	0	0	0	173	0	0	0	0	0	0	43	36	167	86	154	0	67	0	125	0	535	54	84	0	0	0	0	598	108	14	52	10	206	20	33	32	418	40	0	313	0	26	708	19	10	216	2	0	110	12	2	124	138	337	1081	8	16	0	0	89	4	0	0	20	102	205	0	8	0	2	0	30	227	71	0	30	26	58	45	8	209	183	53	82	66	136	30	37	10	198	0	152	221	4	0	8	16	0	0	351	131	8	60	89	55	392	94	9	38	165	295	55	262	278	71	14	0	188	0	97	60	8	281	2	6	316	327	51	16	2	0	79	4	10	60	16	6	115	42	0	17	20	214	40	80	78	101	221	318	223	2	0	0	646	32	0	112	134	44	72	232	28	3075	0	22	0	19	60	1	6	0	516	0	30	307	191	0	100	4	3	760	0	0	16	42	124	131	0	0	0	0	0	4	0	0	462	389	116	3484	10	4	359	18	0	0	0	16	0	383	0	0	0	0	0	0	0	300	116	38	4	14	0	523	0	375	0	2	10	0	0	0	32	205	54	4547	8	0	0	0	26	0	0	444	42	187	0	0	0	0	0	0	0	0	0	126	0	0	177	0	698	0	0	0	0	0	0	4	208	0	32	51	8	0	166	6	0	0	0	0	0	298	0	380	411	0	0	16	0	1626	8	0	20	34	0	121	64	28	24	0	641	223	79	0	0	6	6	0	166	242	4	466	0	20	73	81	12	0	148	0	0	0	0	0	0	325	0	84	178	40	335	206	0	28	33	155	213	91	0	248	36	20	0	0	0	0	12	0	0	0	62	309	3	837	140	211	0	0	96	0	0	0	88	7130	677	216	766	48	0	53	0	442	0	0	34	171	106	4	24	36	2	98	0	0	0	0	381	116	0	31	14	1565	38	53	984	5	0	0	4	962	284	0	0	0	0	22	0	170	113	56	411	50	56	325	20	383	24	72	0	2	613	103	457	58	341	107	28	94	36	655	12	367	133	0	14	430	771	92	211	1100	72	322	131	0	755	0	3899	43	105	0	175	0	142	0	312	0	2	411	43	50	55	8	29	0	38	181	71	54	22	0	140	276	9	8	1393	0	0	38	469	2	1652	4	4	400	4	14	2	148	16	431	0	48	3812	93	36	0	0	3	0	32	68	21	12	111	293	8	0	48	624	0	48	0	45	78	74	43	68	0	0	0	6334	257	0	76	10	78	53	761	70	2	961	110	0	1204	6	144	0	2	53	151	184	171	24	74	120	0	0	8	0	123	0	471	87	12	449	2	6	20	0	43	32	3170	95	0	0	74	0	2719	121	10	78	38	0	4	0	0	102	1559	24	0	82	13	42	1500	0	0	4	0	0	188	158	12	0	4	0	0	642	0	6	0	0	0	0	0	295	203	0	731	0	0	0	0	4	0	0	59	702	0	170	0	0	0	90	742	14	10	46	3217	42	223	48	0	176	348	1028	0	0	0	0	0	28	200	0	10	22	0	219	504	303	75	0	0	0	0	229	0	313	48	446	13	0	0	56	0	0	12	56	0	0	5656	55	4	0	6	0	325	88	0	0	0	230	8	20	24	281	2578	5407	130	44	0	34	0	0	18	20	284	268	402	34	2466	8	20	290	136	1030	144	0	6	50	79	16	0	0	0	4	1793	16	291	10	736	22	0	235	207	181	513	0	0	0	258	445	86	46	4	0	10826	0	0	0	0	0	0	66	134	0	0	0	0	0	0	0	0	184	154	0	3531	175	0	199	210	18	24	0	0	0	0	0	0	0	0	0	536	7413	0	0	56	0	219	0	0	0	935	0	0	212	0	0	0	0	0	331	0	0	459	429	2	126	18	65	204	50	20	0	0	0	73	48	329	278	18	530	304	226	0	9	69	141	34	36	2	24	22	22	0	188	514	295	48	539	369	265	81	286	0	0	22	0	124	28	493	246	0	884	370	6	264	47	149	13	0	0	47	72	1	1	2	607	48	83	5	28	8	0	0	0	0	28	2	4	0	0	28	75	0	3493	8	0	27	66	8	260	48	84	20	0	14	137	0	0	0	0	207	0	0	98	24	23	124	2	162	91	0	8	150	0	76	210	4773	16	0	0	453	0	6	0	448	79	261	0	0	14	3055	78	0	47	588	68	138	0	30	177	4	0	43	0	165	2	167	31	0	122	0	0	58	0	2	0	0	0	0	46	64	0	0	0	645	0	0	0	0	0	0	20	1	21	0	0	0	0	0	0	0	80	0	69	2268	0	0	0	0	383	0	0	0	471	0	30	2	929	2	0	12	0	0	615	799	0	124	0	14	10	0	0	0	0	0	348	240	4462	0	4	153	60	91	176	24	0	0	38	0	0	146	0	102	71	218	528	0	0	27	76	0	0	0	2	294	196	2	4	436	8	120	8	10	0	48	354	0	194	332	1744	44	762	291	77	63	0	4	0	130	40	6	0	174	0	618	337	561	116	1056	793	345	296	247	40	52	145	6	2	92	8	6	513	796	397	20	36	18	59	4	18	0	169	62	138	0	27	109	424	0	44	0	611	1308	395	133	56	20	56	84	24	218	22	0	0	26	2	0	10	19	0	0	134	144	16	277	36	82	182	557	0	0	209	223	0	0	121	0	0	0	0	0	4	0	2	1148	0	0	0	234	78	67	322	6	279	0	0	643	0	12	377	56	0	0	0	0	0	0	0	0	0	0	0	0	0	0	0	0	16	8	0	0	42	0	0	4	79	50	6	29	0	302	53	9	6	0	0	0	18	0	0	18	148	185	91	0	226	214	63	191	0	24	0	113	239	184	139	0	1574	162	65	1087	48	170	4148	4	0	16	0	2	49	751	0	212	0	471	0	199	126	28	190	217	126	411	46	0	0	28	129	0	4174	466	131	281	114	352	119	96	146	50	0	0	201	8	357	15	0	0	327	44	1	45	16	279	68	16	104	0	504	74	22	22	40	268	34	0	60	9	2	4	0	228	751	222	0	0	0	36	170	0	277	63	32	185	163	0	153	10	21	0	0	0	0	14	0	0	0	112	44	530	188	3211	879	0	312	275	0	281	212	574	0	741	98	534	17089	0	745	2	340	12	371	0	123	0	0	0	160	0	0	4	26	34	0	14	0	0	22	36	0	20	633	144	96	0	120	86	2	109	5	3	1110	126	198	0	0	88	144	40	386	2	68	291	18	0	0	0	0	236	130	231	102	263	110	230	44	22	6	6	0	56	0	6	76	733	0	0	2474	127	49	12	0	20	122	0	340	38	56	280	27	101	0	0	122	26	1300	4	6	235	24	36	8	32	2	136	24	358	50	70	2	552	4	62	4	26	4	0	0	0	94	93	36	6	50	144	74	180	95	0	0	0	4	6	249	92	14	0	34	199	230	14	38	224	886	6	0	8	12	2892	1009	84	397	226	50	12	871	0	19	281	4193	0	113	198	0	74258	6	162	147057	0	80	61	0	0	677	49	870	0	531	0	30	162	525	0	0	68	0	0	24	15	0	894	0	258	59	0	0	137	41	162	0	0	0	400	408	98	1518	341	116	406	0	0	0	0	234	10	0	0	0	27	0	0	20	17	305	63	479	435	137	12	0	1717	188	0	0	0	12	179	90	87	166	14	0	53	1	27	49	2058	0	2	4	214	471	54	0	1259	20	0	4	464	0	1376	60	186	2253	765	28	109	70	0	48	44	0	0	71	2	0	38	80	0	0	0	192	281	281	0	0	373	0	0	220	2	72	124	64	127	275	845	0	0	120	0	213	767	430	14	0	8	328	58	540	88	16	54	10	329	121	24	76	1520	12	0	2	16	0	0	0	10	28	589	652	207	22	40	0	0	0	0	0	6	128	0	0	0	0	0	0	0	0	0	0	0	0	0	0	0	146	172	10	0	84	356	33	2	0	133	0	0	26	160	10	210	0	188	98	82	0	0	0	0	0	128	4	14	117	914	0	58	202	4	0	0	0	95	12	14	407	58	46	6	36	0	209	450	27	0	224	571	8	38	58	140	44	0	419	191	927	0	0	0	0	0	0	0	0	0	0	0	34	255	208	18	215	558	11	0	0	30	198	0	0	94	1662	637	134	60	32	3270	616	0	32	0	483	12	42	186	2	0	128	393	6	0	0	382	0	0	0	0	0	0	131	135	84	117	5587	0	771	195	2791	159	444	0	0	257	4	174	303	546	4533	67	0	0	0	75	0	0	0	12	0	0	15	185	5	166	74	0	240	0	2	0	0	171	16	48	20	0	0	0	0	289	68	0	0	0	46	0	118	0	0	0	59	61	107	12	192	50	379	878	231	2	2	0	901	42	119	161	638	162	39	13	6	40	0	92	180	263	169	24	99	1489	46	58	0	26	128	75	4	114	0	499	301	86	10	715	124	4	71	0	0	0	0	0	52	0	14	560	53	0	5	54	334	8	66	224	96	0	47	712	0	102	0	686	116	8	0	34	76	0	183	284	19	171	105	2	20	8	40	46	0	601	72	0	133	58	33	0	80	51	199	230	539	0	0	8	24	0	128	137	24	0	8	66	90	4	239	43	248	144	14	113	158	137	156	15	475	91	117	176	158	8	20	0	0	26	540	0	34	242	618	240	0	0	0	0	0	13	0	32	174	540	0	48	583	134	32	102	0	0	4	34	259	0	30	44	164	21	60	77	0	0	389	501	433	58	38	104	64	405	0	70	0	0	0	0	10	290	73	0	364	858	262	4262	2	56	758	20	25	213	2423	105	268	0	579	374	0	266	1	0	296	6	2980	322	128	0	130	0	0	4	0	24	14	952	20	443	0	0	0	607	570	0	277	0	0	0	0	60	159	0	0	0	0	0	0	0	0	2	78	394	2	0	33	0	0	28	44	336	0	260	531	34	62	0	0	1	28	0	47	0	6	11	499	109	12	8	91	233	15	13	59	6422	341	0	0	0	0	127	375	150	131	20	14	82	1	283	0	234	4	1404	139	24	263	4	0	78	0	0	36	70	0	64	75	248	0	2	70	153	8	0	135	113	586	316	137	19	1	68	218	32	14	0	32	177	0	28	0	249	195	0	72	367	0	89	46	22	62	705	4	1337	24	152	12	0	0	104	2	0	0	0	0	0	0	0	0	8	0	0	112	0	50	0	0	0	70	29	15	184	70	45	8	10	46	22	188	10	2	216	10	0	193	21	0	4	0	0	252	0	0	0	36	0	81	80	9	0	20	38	15	0	34	159	35	6874	12	0	0	8	0	7006	33	0	3811	122	78	16	34	12	3739	342	120	2	0	24	0	1	0	34	94	132	0	68	52	148	138	46	46	68	0	0	62	6	1147	67	2	0	70	42	0	0	2	1738	21	26	76	69	0	0	997	21	12	0	0	346	460	425	206	194	44	0	0	0	0	2	0	0	32	4	163	55	43	27	0	0	0	0	0	0	63	0	62	0	62	368	0	69	148	0	328	0	283	0	0	0	0	0	0	0	0	0	0	0	9	1	31	4	143	114	6	4	48	0	0	0	959	0	0	0	0	302	0	0	0	44	0	0	92	22	53	116	29	914	2	10	2	100	198	70	26	93	68	9	207	14	28	0	542	799	22	42	10	23	1	82	509	43	484	869	76	8	42	442	17	154	102	8	0	42	22	0	0	0	0	0	0	17	332	0	19	0	42	894	50	263	0	24	0	267	0	55	137	92	8	6	36	0	0	0	82	0	294	20	0	13	10	510	92	0	48	1550	131	1150	101	52	104	267	11	12	22	404	36	442	26	1	329	220	508	362	1769	98	2	0	80	20	0	7262	1	28	52	14	56	6	2	152	4	0	1149	49	4	583	206	41	14	10	271	1053	0	274	112	22	94	68	33	13	2	2	22	60	940	0	97	1522	0	32	32	2	0	22	61	46	56	186	17	242	100	82	82	0	0	14	491	17	0	119	152	145	30	39	1018	2	0	200	4	84	250	68	190	30	0	178	0	160	0	1047	166	243	49	2598	115	97	128	58	186	0	0	218	464	0	0	285	282	318	16	0	0	212	186	168	10	148	4	46	1327	0	52	0	27	6	0	207	0	1257	38	76	0	0	0	76	0	0	0	0	61	595	0	0	944	0	0	0	0	538	8	109	31	0	57	0	25	0	2	0	70	0	0	464	40	0	0	338	14	0	139	0	0	1	0	0	0	0	54	0	0	79	16	0	10	117	12	137	53	77	0	54	38	6	687	162	0	0	0	0	0	0	0	0	0	0	71	70	147	0	99	2476	179	11	24	100	22	104	34	0	46	110	194	58	107	12	5	354	2	50	0	0	0	32	68	44	88	360	52	75	0	0	4143	257	6	15	112	62	4	103	10	0	4	26	65	16	1400	12	274	36	0	378	267	36	29	0	94	42	92	28	26	32	4	0	173	0	883	0	230	16	28	0	105	0	16	381	352	81	146	216	159	1174	0	24	2	137	0	0	43	36	8	71	52	14	77	8	155	541	242	49	2	0	2	0	120	24	112	435	392	54	53	165	4	1229	4	146	40	18	0	0	12	98	0	0	0	0	57	188	0	870	26	601	10	0	0	0	92	6	1528	237	339	230	130	205	181	741	983	594	626	280	385	220	36	251	340	88	284	192	265	256	106	267	466	232	217	0	1088	5381	94	152	0	0	0	202	229	5055	311	124	253	1036	225	369	181	1	29	273	858	1005	6	316	357	0	56	0	967	226	28	0	6	0	0	0	0	0	0	0	0	4	184	7	112	0	371	18	0	1717	563	224	0	79	196	0	140	123	60	392	2	30	67	5404	9	17	882	1184	270	10	74	182	1578	167	321	8193	725	393	0	0	0	297	0	77	0	367	16	89	175	164	0	0	0	231	40	865	42	152	63	120	0	20	0	20	92	69	10	350	189	0	582	253	194	156	0	0	1012	495	74	58	174	224	1707	199	0	0	0	42	0	302	494	18	18	0	8	0	0	36	917	503	12	87	1022	226	23	6	0	68	152	2376	0	345	0	97	0	279	1598	513	4	1674	139	3	11	0	0	0	669	145	4	434	145	144	0	0	0	0	0	877	274	100	4	678	56	20	60	212	283	136	0	83	187	20	1087	152	22	205	0	4	266	579	1252	690	414	80	322	1237	445	282	57	539	848	894	0	57	6	460	703	24	523	120	57	54	24	79	149	0	317	46	0	72	0	0	545	409	54	0	592	10	12	42	127	85	74	2	364	32	8	166	375	0	116	36	36	91	195	214	0	101	0	0	0	0	0	0	0	0	0	0	0	45	293	40	0	0	0	0	0	0	49	18	0	309	536	552	70	1060	0	0	78	104	807	0	0	0	0	1211	675	404	269	63	0	1147	270	32	8	118	179	0	52	480	27	136	38	64	0	4	0	1017	0	2	0	0	253	120	1	2	403	55	21	0	44	4	503	65	116	40	0	42	80	0	0	145	20	57	0	2	0	217	36	123	10	0	224	0	106	116	1258	0	0	0	0	0	0	0	0	0	0	0	0	267	231	258	103	926	1	36	314	40	0	182	6	251	374	0	307	0	671	383	0	0	336	9	12	188	962	157	5	16	79	58	535	0	0	528	883	0	5353	2	359	277	56	36	0	390	126	42	99	0	0	0	0	0	0	505	50	0	204	26	340	125	0	12	59	160	317	124	36	0	0	1001	0	443	0	0	226	1512	351	113	125	0	0	43	12	46	165	192	403	594	94	0	0	32	448	50	26	4	48	273	214	285	0	88	18	59	0	0	4	0	120	135	0	144	679	267	25	0	32	0	0	0	59	922	876	0	0	0	0	0	0	0	0	0	144	126	2000	94	712	163	62	97	28	1077	544	0	72	0	268	0	461	0	372	62	27	760	44	46	84	1548	1239	61	0	48	295	858	587	0	0	40	196	870	438	0	116	36	0	316	0	0	87	18	0	828	226	220	150	6	0	285	307	47	0	26	227	163	3991	88	0	397	1695	0	0	79	0	1116	254	0	2	1361	69	249	4062	69	2	52	2	662	0	429	8	1133	3162	118	55	2022	110	36	320	76	1829	12	20	53	18	225	418	556	373	26	76	77	2	96	1244	0	260	122	327	105	260	0	0	81	1483	1259	235	2707	486	547	32	6321	360	264	0	72	460	216	12	60	287	3728	189	2	0	842	726	855	145	101	0	455	180	250	2	322	34	801	315	287	2703	26	1282	267	84	700	977	1146	454	341	464	4	44	323	10	179	0	103	43	1823	150	0	220	63	5178	15	409	6	98	0	0	520	926	0	0	86	22	160	1	1863	0	26	0	0	0	0	0	0	46	0	90	26	0	0	0	0	0	0	2233	0	0	785	0	0	0	0	287	58	42	609	0	0	0	0	0	0	0	0	0	51	0	0	2	0	1	46	246	626	409	0	102	68	0	6	2	135	122	0	0	0	0	692	0	34	1061	0	214	0	0	0	0	0	1795	128	0	158	26	50	87	32	35	1070	0	0	0	0	0	0	0	0	0	0	1	0	0	523	0	0	0	737	26	0	8	248	461	0	0	0	115	14	99	0	6	742	397	254	8	0	0	0	0	0	0	0	0	0	71	0	26	287	0	0	0	0	0	0	0	0	359	0	141	24	0	0	0	2	0	274	14	362	0	239	646	0	0	0	0	0	0	0	0	0	0	0	0	0	0	8	235	62	17	8	522	59	112	785	1	0	0	0	0	309	0	271	0	0	4	86	0	0	0	1252	0	0	0	66	409	0	0	10	9	64	0	0	0	4	0	1722	0	0	0	4564	4618	660	1053	32	518	0	47	845	56	108	0	58	1398	144	0	0	2	82	29	57	0	0	0	4017	636	62	0	4	0	125	306	213	319	24	2	14	158	0	0	0	0	163	0	52	98	38	0	66	474	0	0	0	162481	0	0	9	0	21	243	32	17	4744	34	225	32	28	631	98	0	0	0	2310	152	32	0	26	76	0	42	0	22	7	142	36	0	122	2412	0	3514	244	0	0	0	110	6	2041	112	14	26	48	0	166	168	155	0	37	552	0	105	0	0	4	2	0	136	19	266	869	6	32	1186	2151	90	0	35	32	0	4	205	308	225	143	0	869	235	445	0	1436	5	179	13	76	0	668	0	0	0	0	0	3367	0	116	1055	106	1174	2	0	0	8	179	313	214	158	0	0	0	211	309	0	82	116	18	123	4	32	258	1775	0	2506	0	0	1065	38	0	0	42	0	0	587	2517	1	28	0	126	8	328	0	60	0	0	0	6	100	10	0	16	448	109	1	58	0	360	596	0	379	0	387	0	860	38	456	841	74	58	0	0	0	119	0	34	287	628	14	667	0	66	47	37	0	515	24	129	111	0	0	367	0	36	38	253	194	0	0	88	0	356	251	36	0	361	0	49	238	2	0	0	42	32	493	2	50	208	546	10	564	26	162	0	0	0	0	1	10	0	15	16	0	0	0	0	0	0	0	0	4	8	0	0	18	0	0	2	0	0	0	0	22	0	0	0	44	8	0	0	0	9	0	0	2	0	0	0	0	0	0	0	0	38	12	0	465	0	0	0	24	0	0	10173	0	4994	0	0	83	671	5388	114	0	0	0	419	0	2	0	16	1354	0	207	0	94417	18	121	363	170	0	182	0	245	36	0	92	0	468	4	108	0	117	9	10	0	118	82	4223	141	136	249	200	464	200	2	4	418	12	0	0	118	0	3	0	0	4	0	223	272	0	76	1052	0	102	466	214	0	0	96	98	113	74	12	15	116	12	0	0	6	8	1	0	61	0	1	0	0	28	409	283	175	62	0	0	20	93	7407	1446	62	146	690	0	125	1	221	0	95	6	0	0	194	392	0	0	0	98	243	471	0	0	0	0	0	0	0	8	1	0	0	0	0	5	0	0	0	40	0	0	0	2	0	0	0	6	0	84	0	0	4	72	0	0	0	143	0	0	0	0	0	2	0	0	0	0	0	0	0	0	48	0	0	0	0	0	0	0	0	0	190	0	227	0	291	26	138	0	0	0	0	0	0	0	212	0	0	3	2	0	0	0	0	0	1	0	7	0	0	0	0	0	0	0	33	0	0	0	0	0	0	203	4	0	0	0	0	0	0	0	0	0	0	1	0	0	419	0	0	0	0	0	0	0	0	0	4	0	0	1	0	0	13	0	0	0	0	0	0	0	0	0	0	417	6	0	0	4	0	0	122	0	0	0	0	169	0	0	4	120	2021	0	0	0	0	0	82	0	0	0	0	49	0	0	6	0	0	0	43	0	124	0	0	4	0	0	0	85	0	0	2	0	0	0	0	8	0	0	0	0	36	0	0	0	6	0	0	0	0	174	6	0	6	0	0	0	0	44	0	0	0	0	14	0	6	0	10	3	0	0	0	0	0	2	0	0	0	0	0	0	0	0	0	3	0	0	0	0	0	0	0	0	0	0	0	6	0	9	0	0	0	0	0	0	2	0	0	120	1	0	6	0	0	0	0	0	0	0	0	143	10	0	0	240	152	0	0	0	0	40	370	0	0	98	46	90	77	101	243	109	164	276	171	298	78	8	13	0	143	213	2	639	260	194	61	0	755	299	475	0	60	209	22	607	76	363	0	76	194	269	4	206	75	763	166	1723	1149	569	6	0	466	240	46	1242	227	196	288	0	135	10	0	0	0	0	1	12	0	0	0	0	0	13	0	0	0	4	10	0	0	143	0	0	2	0	12	149	6	0	0	0	0	0	0	0	0	0	0	0	0	0	4	6	0	0	59	0	0	115	0	0	0	0	3	0	0	11	0	0	0	0	0	6	0	0	0	0	0	0	0	0	0	0	0	0	0	0	0	0	0	0	0	0	0	0	0	0	0	0	2	0	0	0	0	0	0	0	0	0	0	0	0	0	0	0	0	0	0	0	0	0	0	0	0	0	0	0	4	0	0	202	17	181	0	2	42	1093	0	0	255	109	118	16	1169	4	919	298	446	365	131	24	1476	10	175	69	731	112	200	16	241	345	44	32	29	3	6	360	80	4613	0	0	632	0	0	0	277	74	0	0	0	72	177	310	20	0	0	0	0	8	0	0	0	2	0	0	0	0	0	0	12	126	434	913	240	257	182	10	59	205	299	9380	575	430	0	50	2	46	505	703	82	514	2160	20	170	75	163	107	468	125	0	494	64	46	12	28	8	0	1456	2260	6	54	314	20	107	0	0	0	29611	1699	181	262	60	231	1029	6	649	56	0	149	47	175	14	98	320	0	106	366	1701	112	34	112	250	367	1754	2014	685	1727	0	0	0	213	119	0	0	756	0	0	0	0	96	0	0	0	0	34	0	578	291	0	0	134	0	0	0	2	560	54	0	125	19	326	142	66	0	1178	0	182	108	6	92	2	1568	795	702	25	0	747	0	572	141	157	0	0	138	0	78	12	867	26	116	34	168	254	213	269	781	215	2489	127	0	0	2	0	0	0	0	0	0	0	0	0	0	0	0	543	529	173	612	274	1243	2	145	156	744	352	0	218	26	190	367	108	0	12	22	234	39	0	260	38	60	22	464	324	86	1178	1249	42	170	0	96	126	101	1430	2	345	0	2	0	0	0	65	18	95	0	0	0	2	152	790	92	76	0	0	123	349	329	0	45	0	33	2	56	50	0	166	256	105	0	0	0	0	74	211	642	75	94	0	6	48	0	0	0	0	0	0	0	0	0	0	0	0	0	0	0	0	0	0	0	0	0	0	0	31	58	198	34	0	141	0	221	0	383	64	8	132	137	0	0	0	0	0	0	0	0	0	0	0	0	0	0	0	0	0	0	0	0	0	0	0	0	0	0	0	36	373	158	25	158	473	0	0	27	108	1261	0	0	0	0	633	84	431	170	0	194	0	138	8	8	153	0	0	0	16	16	107	0	0	0	91	0	283	43	0	2	0	14	0	0	0	355	4	2093	257	280	669	54	2	0	0	0	0	4	14	136	714	396	244	332	0	0	0	0	0	15	36	187	100	396	1098	93	929	141	144	12	225	44	45	0	8	11	16	0	40	0	0	54	4	52	220	648	826	246	297	2	9	261	110	33	174	14	36	12	30	211	0	0	0	0	0	0	22	0	10	1338	228	251	491	124	540	223	1586	258	274	0	0	0	122	826	158	436	62	0	0	0	380	11	399	2	0	162	188	0	136	0	0	12	0	8	0	62	691	226	58	40	0	0	0	0	0	0	0	18	32	45	12	108	54	132	90	179	15	22	48	1483	39	223	104	204	463	0	360	710	371	326	0	0	208	4	34	74	454	74	142	225	1062	24	143	49	12	0	6	0	0	0	0	27	2	0	5	12	0	0	39	8	14	192	88	203	0	254	433	0	0	688	0	8	186	30	1117	661	76	11	0	0	0	0	101	417	298	225	16	0	0	4	2	0	0	0	2	100	0	0	0	93	0	0	30	0	249	0	32	88	482	2118	509	2227	523	438	167	221	1085	8	28	110	453	765	0	0	0	227	0	293	379	1130	0	0	0	12	0	0	173	5386	3160	5657	3896	4596	2266	273	47	19	16	0	0	0	478	854	0	326	0	18	0	0	2	0	0	0	2	0	505	67	1	243	761	99	90	0	0	0	0	493	0	0	0	147	0	0	0	0	832	1605	420	6	22	167	2854	73	30	32	46	218	1354	526	4	131	20	302	0	136	13	0	0	282	164	0	0	0	0	1298	182	0	0	4	10	0	0	3180	0	0	0	0	20	0	367	0	0	0	441	0	0	1094	50	304	820	30	718	0	0	0	1192	54	0	98	0	8	326	114	0	61	466	2087	6	91	80	126	310	385	121	0	308	49	109	0	0	0	0	301	0	0	2	159	0	0	0	16	14	0	0	0	0	0	2	0	82	0	0	0	0	0	0	0	0	2	0	0	0	56	0	365	463	0	0	0	0	0	0	433	0	0	0	16	11	13050	38	0	537	146	214	251	28	193	647	298	86	70	0	0	0	0	0	14	8	30	0	1125	0	10	44	218	0	0	0	91	0	0	0	0	0	0	0	0	0	0	8	0	12	46	355	65	525	369	0	0	0	8	0	671	0	0	0	0	1499	420	0	689	518	0	0	640	13	178	281	270	0	505	0	0	0	34	0	0	0	0	0	34	116	152	0	0	0	0	0	0	0	1576	14	379	227	0	0	0	0	0	0	57	0	0	204	0	0	8	1977	0	0	549	9	0	0	0	936	0	0	6	2	53	0	0	0	0	0	0	0	0	0	0	1710	0	312	6	0	0	0	0	16	10	141	87	92	0	0	0	4	0	0	0	0	0	0	0	140	96	94	78	38	4	0	726	474	21	327	108	634	2737	1326	2819	1033	201	26	272	2351	0	0	0	0	0	119	0	0	0	0	0	0	0	0	0	0	0	0	11	0	0	0	0	18	58	0	0	3	0	0	0	0	8	0	2	0	6	71	44	292	372	408	591	0	0	0	0	0	0	0	0	0	0	0	0	103	12	0	0	0	0	0	0	0	0	0	0	0	0	0	2	0	0	10	0	60	0	0	0	5	0	300	64	187	0	0	0	0	0	0	0	0	0	0	0	0	6	0	766	87	0	0	0	0	24	0	0	0	0	0	0	0	0	0	12	0	0	0	0	0	0	0	0	0	46	4025	0	4	0	0	0	0	0	4	2	10	156	0	0	0	0	0	0	0	0	0	0	42	13	325	10	2835	0	0	0	0	0	72	0	0	0	0	0	0	0	0	0	0	1	1	671	265	504	0	327	731	176	0	0	34	6	36	2399	16	0	142	78	104	0	258	714	559	1173	773	0	0	0	0	0	0	0	0	2	0	289	1300	761	2	0	0	0	225	16	2	28	117	0	0	0	0	0	52	1153	171	54	0	66	886	0	0	283	0	67	0	0	0	0	0	0	0	0	6	0	0	0	0	0	46	0	0	0	0	0	0	0	883	302	718	426	95	208	0	0	2	6	0	0	0	0	0	0	0	1574	0	0	137	161	208	452	12	30	236	48	0	203	236	47	32	0	0	610	2	62	104	136	234	790	6	215	6	18	3419	121	186	39	0	567	26	0	0	0	0	0	0	0	0	4737	2	0	0	0	0	0	0	0	3997	58	38	434	100	42	164	180	107	2100	197	2	1599	0	0	193	184	0	18	0	0	1417	34	79	48	37	16	278	521	54	1094	0	0	0	0	0	0	0	0	0	0	0	0	0	0	0	0	44	60	0	22	68	104	0	0	0	8	1239	0	100	2	0	0	0	0	0	0	0	184	0	4	187	2	153	12	0	4	0	0	0	2	1262	53	348	0	340	256	68	35	0	0	0	0	0	0	0	0	0	0	0	0	0	0	20	27	1214	8	14	76	0	18	0	214	262	23	48	20	493	0	0	0	213	261	0	27	40	71	207	1345	0	2	58	78	110	28	12	44	8	0	0	32	124	219	160	62	54	166	0	4	1162	248	86	25	73	26	333	110	76	65	202	0	104	0	203	5696	30	157	94	153	48	3763	272	100	1822	0	119	307	2	171	89	36	295	0	255	310	24	0	24	42	151	31	10	11	26	64	0	98	618	75	0	14	166	66	114	0	0	33	18	56	0	0	12	160	30	46	200	78	128	0	52	191	29	2	86	42	82	88	16	0	0	67	48	229	274	20	223	0	0	0	0	82	0	0	42	342	0	364	138	14	62	566	0	81	0	2	81	0	20	236	50	173	61	0	0	0	157	0	12	868	2	80	586	0	314	0	0	0	0	0	0	0	52	240	267	0	0	42	16	40	0	84	0	96	3	264	95	488	340	1095	1501	81	18	354	64	10	21	76	158	0	236	34	20	143	115	40	0	545	1750	66	78	306	0	0	0	0	4	0	59	22	0	0	362	0	135	0	456	24	167	2	303	194	111	32	87	0	25	0	28	62	660	16	2	417	0	638	399	568	51	160	123	400	237	230	0	1	0	32	157	18	465	0	98	507	50	32	12	115	12	56	10	528	0	2	40	71	4	77	48	19	0	0	447	0	0	71	110	239	0	0	252	108	58	23	72	0	0	18	2	52	38	38	0	0	116	14	2	36	159	179	385	0	0	0	0	0	0	222	2	0	53	57	80	854	8	0	6	76	0	164	710	399	596	1030	1205	178	0	0	0	14	0	0	0	0	0	4	0	0	1	10	28	8	12	0	0	0	0	0	0	0	0	0	0	1272	42	0	0	0	0	0	0	0	0	0	0	0	0	0	0	0	2	0	0	1	0	0	0	0	0	0	16	0	0	0	0	0	150	42	0	0	0	0	0	0	0	0	0	0	0	2	0	0	6	0	48	10	20	0	0	0	0	0	1	0	0	0	0	1389	756	0	0	0	846	127	46	194	42	435	48	53	78	13	0	0	0	0	0	0	0	0	10	0	0	0	0	0	0	0	6	0	0	0	0	0	0	0	4	0	0	0	90	2	0	9	0	0	0	84	53	149	376	0	0	0	18	203	0	0	0	0	5	0	8	0	0	4	0	0	0	0	0	0	0	0	16	0	2	0	80	470	0	206	0	0	38	57	0	0	58	2	116	0	0	0	0	12	0	0	0	0	289	0	0	0	0	0	80	4	96	33	0	0	0	0	0	0	0	294	0	774	66	232	416	74	44	0	264	0	0	115	0	0	325	84	661	8	0	77	479	10	0	195	271	778	82	219	0	109	346	18	16	535	100	20	309	0	0	0	0	0	929	582	28	0	0	0	0	0	0	0	0	0	0	0	533	0	56	83	6	841	0	0	56	117	280	0	235	97	12	0	6	0	0	0	0	126	0	0	0	4	12	0	0	0	0	0	1	0	0	0	581	0	0	0	0	0	0	0	0	0	0	0	0	0	0	0	0	0	0	0	0	0	0	0	0	4	2	1690	48	0	0	0	0	0	0	0	0	0	0	0	0	0	0	0	0	0	0	6	0	0	0	104	79	0	0	2	1	0	417	0	42	0	0	0	0	0	0	0	0	0	0	0	0	0	0	0	0	0	0	0	0	1406	598	253	160	264	729	485	0	0	4	222	141	0	0	0	0	0	0	2	0	0	0	0	0	0	0	0	0	0	321	2	0	0	0	0	0	0	0	0	0	2	0	16	304	218	10	0	0	0	0	0	0	0	0	0	0	0	807	766	0	0	1	0	0	777	837	0	0	0	34	12	0	0	0	0	0	22	761	66	4972	0	0	0	0	0	0	0	0	0	0	341	0	0	14	66	0	0	0	0	0	2	0	0	0	0	0	0	0	2	0	0	4	0	10	0	28	108	72	221	0	60	238	0	0	0	0	0	2	15	73	0	429	12	4	0	5	2	83	3	0	0	0	0	0	0	0	0	0	0	0	0	0	0	2	2	0	0	0	0	0	0	43	481	0	0	0	0	0	0	0	0	0	0	0	0	0	9	0	0	0	0	0	0	0	0	0	0	0	0	0	0	0	0	568	288	0	2	0	0	0	0	0	0	30	0	161	226	0	0	0	0	295	0	0	0	0	0	2	0	0	0	24	0	8	515	0	0	0	0	0	313	0	0	584	530	96	175	0	2	3	0	6	0	0	3	3	0	0	0	0	0	0	0	0	0	42	192	0	0	0	0	0	0	9	0	0	731	0	0	681	0	0	0	225	0	0	0	0	0	0	0	0	0	0	0	0	0	0	0	0	0	0	0	0	0	0	0	0	685	19	0	0	0	0	0	1	0	0	0	0	68	8	0	0	0	0	0	352	0	0	248	0	0	0	0	0	0	0	0	0	0	4	0	0	0	0	0	0	0	0	0	0	0	0	0	10	0	4	0	183	222	673	1	0	0	36	0	12	74	437	122	38	549	0	0	0	0	0	0	0	0	0	0	0	0	0	0	0	0	948	0	0	0	4	0	0	0	0	0	0	244	522	0	733	3656	231	0	0	0	0	0	0	0	0	0	0	2	0	0	8	0	0	0	0	0	0	0	8	0	0	0	28	4	0	0	0	0	24	441	0	0	0	0	0	0	0	0	0	0	0	0	0	31	0	0	4	0	0	0	0	133	0	39	0	0	0	0	0	0	0	0	0	0	0	0	0	847	0	0	0	0	0	0	0	0	0	0	0	0	0	0	54	6	0	0	0	1072	8	4	0	0	0	16	0	0	0	599	356	0	0	0	0	0	0	0	0	0	0	0	0	0	0	0	4	0	0	0	0	0	0	0	0	0	0	29	118	0	3	0	0	0	0	0	0	0	0	0	0	63	0	0	0	0	187	0	270	193	476	0	0	0	0	6	0	0	0	184	0	12	288	0	0	0	2	0	0	2	0	0	0	0	0	0	0	0	0	0	0	0	0	0	0	0	0	0	0	0	0	2	0	0	0	2	0	0	0	0	0	0	0	0	0	0	0	0	0	0	0	0	0	0	0	0	0	0	0	0	0	4	0	0	0	0	0	0	0	4	0	0	0	0	0	0	0	0	0	0	2	0	0	0	0	0	0	0	0	0	0	0	0	0	0	0	276	0	0	0	0	0	0	0	0	0	0	0	0	0	0	0	0	0	0	0	0	0	0	0	0	0	0	0	0	0	0	0	0	0	0	0	0	0	0	0	0	338	290	329	0	0	0	0	0	0	0	0	0	0	0	0	0	6	0	4	0	0	0	0	0	0	0	0	0	4	0	0	0	8	0	0	0	0	0	0	4	0	0	0	0	0	0	0	0	0	0	0	0	0	0	0	0	0	2	0	0	0	0	0	0	0	0	0	0	0	0	0	0	12	13	2	0	0	0	0	4	3	0	0	0	0	0	0	12	0	0	0	0	0	0	0	0	0	0	0	0	0	0	0	0	0	0	0	0	0	0	10	0	0	0	0	0	0	0	0	0	0	0	0	2	0	0	0	0	0	0	0	0	0	0	0	0	0	0	0	0	0	0	0	0	227	0	0	0	0	0	0	0	0	0	0	0	0	0	0	0	0	0	0	0	0	0	725	0	0	0	0	0	0	0	6	135	0	0	0	0	0	0	0	0	0	0	0	0	411	876	0	0	0	0	0	0	1026	0	70	0	0	0	0	8	0	0	0	0	0	812	2	0	0	0	0	0	0	0	0	0	0	0	0	0	0	0	0	0	0	0	0	0	0	0	0	0	4	0	0	0	0	0	0	69	382	0	0	0	0	0	0	0	0	104	263	0	0	0	3	58	0	0	16	0	149	575	0	8	0	0	0	64	18	5	170	0	0	0	0	0	0	0	1	0	0	0	0	0	0	0	0	0	0	0	0	0	0	0	0	0	0	0	1	0	0	0	0	0	0	0	101	0	0	0	0	0	0	0	0	0	0	0	0	0	0	0	0	0	0	0	0	0	0	0	0	0	0	0	0	98	0	0	0	0	0	0	0	0	0	0	0	0	0	0	0	0	0	0	0	0	0	0	0	12	0	0	0	0	4	0	0	0	0	0	0	0	164	0	0	0	0	1	0	0	35	46	0	0	0	0	0	0	0	0	0	27	0	0	1	0	0	0	45	0	0	0	6	0	108	265	4	7	0	0	419	0	0	0	0	0	0	2	0	0	0	0	388	0	50	249	0	0	0	0	0	0	0	0	0	0	0	0	0	0	0	0	0	0	0	0	0	0	0	0	0	314	700	575	0	0	0	0	0	106	364	0	0	18	16	0	0	0	0	0	0	7	0	0	198	10	210	52	0	135	0	0	2	0	186	294	0	38	360	0	0	0	0	41	1706	0	0	28	0	4	36	170	0	0	0	709	79	80	440	0	0	0	0	0	31	0	0	0	0	2	2	0	5297	0	0	0	2	19	0	0	0	5	4	0	0	0	0	0	0	0	0	0	0	0	0	0	0	0	0	0	10	0	0	0	0	0	0	0	0	46	17	129	60	64	66	184	70	44	0	0	9	0	2	4	0	0	0	0	0	0	0	0	4	2	0	2	0	1533	2	0	0	0	0	0	0	0	1	0	0	0	331	875	120	72	22	10	91	10	0	0	0	0	0	0	0	0	0	0	1	0	0	0	0	0	3	0	0	0	0	0	0	16	0	0	393	0	449	6	0	0	0	0	0	0	0	0	0	0	0	0	6	0	0	0	0	0	0	0	0	0	0	0	0	0	0	0	0	0	0	234	0	0	0	10	0	4	0	0	0	32	0	0	0	0	0	0	0	1	0	0	0	0	0	0	0	0	2	0	0	0	0	0	0	0	0	0	0	0	0	0	0	0	0	0	124	0	0	0	0	0	0	0	0	0	0	0	0	0	0	0	0	2	0	0	0	0	8	0	0	0	0	0	0	0	0	0	0	0	0	0	2	0	0	0	0	0	0	0	0	0	0	0	0	0	0	0	0	0	0	4	0	0	0	0	0	0	0	0	26	52	679	6	0	0	0	1	0	4	0	0	0	0	0	0	0	0	0	0	0	0	0	1	0	0	0	0	0	0	0	0	0	0	0	0	10	0	0	0	0	0	0	0	2	0	0	0	0	0	0	0	0	0	0	0	0	0	0	0	0	0	5	0	2	0	0	0	0	0	0	0	783	2153	0	0	0	0	0	0	0	0	0	0	0	0	0	0	0	0	0	0	0	0	0	0	0	1	0	0	19	0	0	0	498	0	0	0	0	0	0	0	0	0	0	0	0	0	0	0	0	0	0	0	0	0	0	0	0	0	0	0	0	0	0	0	0	0	0	0	2	0	0	0	0	0	0	0	0	0	0	0	0	26	0	0	0	0	0	0	0	0	0	0	0	0	0	0	2	0	0	0	0	0	0	0	0	0	0	0	0	0	0	0	0	0	0	0	0	0	0	0	0	0	0	0	0	0	0	0	0	0	0	0	0	0	0	0	2	0	0	0	0	0	0	6	0	0	42	0	0	0	0	0	0	0	0	0	0	0	0	0	0	0	0	0	0	9	11	0	0	0	7	11	16	0	17	0	0	0	0	0	0	0	0	0	0	0	2	0	0	0	0	0	2	0	0	0	0	0	0	0	0	0	0	0	0	0	0	0	0	0	0	0	0	0	8	0	0	2	0	2	0	0	0	30	0	3	0	0	0	0	0	0	0	8998	158	0	0	0	0	0	0	0	0	0	0	0	0	0	0	0	0	10	0	0	0	0	0	0	0	0	0	0	0	0	0	0	0	0	0	0	0	0	0	0	0	8	0	0	0	0	0	0	0	0	0	0	0	0	0	0	0	0	0	0	0	0	0	0	0	0	0	0	0	2	0	0	0	190	741	127	18	0	182	579	72	0	83	8	359	361	0	179	3407	524	320	0	0	431	0	0	0	0	20	328	4	2	0	0	4079	0	0	0	0	0	0	0	0	0	0	0	0	4	2	1	0	0	0	1	0	0	0	0	0	0	0	0	4	1	0	0	0	0	0	0	0	0	0	0	0	119	172	267	0	0	0	0	0	0	0	0	50	0	1	0	0	1	3	0	0	0	0	0	0	0	0	0	0	0	0	0	9	0	0	0	0	0	0	0	0	0	0	0	0	0	0	0	0	0	0	0	0	0	0	18	2	0	0	0	0	0	0	0	0	0	0	0	0	0	6	0	0	0	0	0	0	0	0	0	0	0	0	0	6	0	0	0	0	0	0	0	0	0	0	0	0	0	0	0	0	0	0	0	0	6	0	0	0	0	0	0	4	0	0	10	0	0	0	0	0	0	0	0	0	0	0	0	0	0	8	0	0	0	2	0	0	0	0	2	0	0	0	0	0	0	0	0	0	0	0	0	0	0	0	0	0	240	0	26	0	0	0	0	0	0	0	0	0	0	0	0	0	0	0	0	0	0	0	6	20	0	0	0	40	0	8	0	0	0	0	0	0	0	0	0	0	0	0	0	0	0	0	0	0	0	0	0	0	0	2	0	0	2	0	0	0	0	0	0	0	0	0	0	0	0	0	0	0	0	0	0	0	0	0	279	481	92	0	0	224	12	0	0	0	0	0	0	0	0	0	0	0	0	0	0	1	0	1	0	0	0	0	2	0	240	8	140	0	0	713	304	287	0	0	0	0	0	0	0	0	0	0	0	0	0	0	0	0	0	0	0	0	0	0	0	0	0	0	0	0	0	0	0	0	0	0	0	0	0	4155	283	63	0	0	0	0	0	0	0	0	0	0	0	16	0	0	0	0	0	0	0	0	0	0	0	0	0	0	0	0	0	0	0	0	0	0	0	0	0	0	0	0	0	4	0	0	0	0	0	4	0	0	0	208	493	223	0	340	0	0	0	0	0	0	0	0	0	0	0	0	0	0	4	551	186	0	215	48	353	0	0	116	0	0	0	0	24	326	0	12227	4	0	0	0	0	0	168	252	0	0	0	68	124	162	162	12	250	244	668	289	115	0	454	251	0	0	0	88	315	0	192	2	466	384	1272	18	38	1459	896	0	0	0	0	46	20	10	331	650	4	62	0	387	16	168	188	66	0	24	0	0	0	10	252	115	0	1433	46	17263	38	18	1260	116	21	46	438	244	20	95	212	1451	1069	0	0	0	0	0	0	0	0	0	0	0	0	166	24	136	0	0	87	74	32	565	90	4	311	408	3958	113	246	0	0	0	1108	3820	4861	3161	6900	34	2593	351	479	56	260	0	0	12	457	0	34	53	0	0	0	0	0	23	0	0	0	0	0	0	0	72	164	98	50	28	0	127	0	2771	674	256	0	0	80	751	142	38	0	0	0	0	0	5	0	0	0	0	0	0	690	537	0	352	816	102	58	0	42	242	2279	4	31	226	0	0	51	0	0	0	0	0	0	4	0	0	0	0	0	0	0	0	0	0	260	615	69	442	239	38	0	0	0	0	0	0	0	0	0	0	95	0	658	96	1001	280	0	0	0	0	13	29	0	0	265	102	127	0	0	0	14	310	542	243	19	28	515	869	205	16	96	2	0	92	138	8	0	56	0	466	76	110	62	85	115	0	221	219	101	0	49	15	22	58	14	64	0	8	436	58	0	4	5916	131	16	323	56	2863	44	736	0	0	38	21	638	0	694	314	520	14	0	51	10	161	0	0	409	0	160	677	128	38	340	4	0	0	0	0	100	0	0	50	58	0	0	1	4	0	195	36	20	64	466	12	104	76	349	50	0	240	0	0	14	6	28	167	107	0	9	58	0	73	0	20	46	0	74	8	0	384	10	511	596	0	1490	311	0	199	372	28	60	58	292	0	2	249	92	146	52	16	669	80	0	0	0	60	0	42	80	176	0	0	0	0	0	0	44	16	0	83	248	3	0	0	0	1174	44	452	265	4	0	0	0	198	0	0	357	320	0	442	0	1200	0	112	44	624	0	0	114	118	10	8	136	3810	76	0	0	0	8	873	15	2	60	0	0	80	705	296	0	4	0	256	32	0	0	0	0	39	40	261	142	0	22	118	1618	528	0	34	839	69	148	6	156	316	45	0	0	0	28	10	1022	0	66	0	0	0	1268	0	259	400	108	0	2	176	0	106	0	77	0	92	143	288	0	67	254	58	419	126	190	8	42	10	143	120	0	0	0	0	6	36	204	370	158	0	961	1155	1325	99	206	0	154	0	116	14	88	111	1529	4	1246	146	0	0	0	0	0	0	4	216	0	100	0	78	88	0	0	0	0	0	0	0	0	91	0	1028	42	284	38	0	0	140	0	0	36	0	0	0	177	0	0	80	26	0	28	0	0	0	0	0	0	0	0	0	252	78	71	448	170	80	233	72	0	305	686	28	122	0	54	459	6	0	0	163	243	662	0	0	320	0	5386	3	701	352	57	98	500	81	471	0	0	0	445	0	4	156	158	75	80	86	170	287	36	0	0	36	4	380	0	0	196	328	248	84	0	3235	42	52	224	84	183	367	106	0	76	28	0	0	70	162	137	372	902	6	36	40	0	1411	24	4	157	207	0	0	209	128	0	0	16	3	143	122	184	289	8	41	26	897	26	72	4	0	0	128	66	0	140	367	45	43	86	16	144	0	0	1618	0	255	361	123	183	50	12	0	62	0	0	8	1	0	0	0	86	547	37	0	0	0	0	0	16	6	449	40	11	14	101	353	0	52	0	0	0	4	32	1530	914	22	20	80	257	40	123	30	169	107	30	0	0	457	18	2120	32	1	0	0	0	0	76	1	8	31	20	28	4	7	191	82	0	0	22	0	75	0	173	0	213	0	0	0	2	779	32	46	66	981	4	50	15	1649	13	58	181	194	219	0	0	0	0	135	0	826	3232	54	0	0	68	0	19	346	0	229	0	26	12	147	375	70	20	36	915	56	159	0	0	1168	819	28	408	194	149	108	38	84	104	0	0	448	0	0	0	0	0	0	0	0	0	0	0	0	0	0	0	0	0	0	0	0	18	0	0	152	0	0	0	0	0	16	0	40	2	179	0	0	0	0	40	166	534	16	164	6	367	37	45	187	166	0	0	84	8	164	2114	549	0	834	0	0	0	0	0	0	2008	2	6	189	34	0	2	8	54	612	632	0	55	2	1021	85	28	0	65	19	18	0	0	0	0	32	3690	63	0	351	105	0	0	49	0	412	188	28	82	7	4	0	0	153	59	8	387	988	127	0	0	166	46	48	28	0	35	255	694	1	125	343	190	3	0	101	32	18	158	66	32	0	177	2	0	118	6	728	2376	253	58	1544	722	38	16	21	483	189	16	532	0	164	269	578	54	1109	55	77	292	44	0	0	246	28	8	62	0	0	438	149	733	247	0	39	24	18	52	203	131	120	313	2469	87	137	82	0	0	524	102	31	18	0	148	205	223	181	14	42	60	3505	26	0	0	0	0	0	0	0	93	68	90	37	2	237	69	10	0	0	409	0	19	54	38	0	20	184	0	104	354	205	0	0	0	5609	0	34	0	55	81	4	0	101	80	142	0	0	0	280	0	0	0	0	0	0	3936	0	0	209	511	0	44	0	254	34	10	20	0	0	18	14	348	0	0	32	8	214	0	386	407	24	310	12	0	161	151	85	0	2	108	2	285	0	0	0	34	904	108	26	273	96	9	73	0	0	11	0	80	0	64	663	38	2	188	10	28	102	50	102	28	142	0	0	2	8	7355	0	59	9	0	942	528	0	106	17	0	0	0	0	0	143	0	0	46	21	0	0	0	0	269	0	87	38	151	377	110	4	20	0	0	137	82	86	2	0	57	191	116	0	0	165	74	0	14	8	136	373	4	384	242	26	190	48	808	22	13	16	0	0	48	108	0	94	0	85	0	0	0	16	14	151	45	191	0	6	22	48	194	0	152	0	130	165	0	149	0	136	0	0	0	186	303	1084	304	75	0	0	546	0	25	0	295	220	72	100	143	445	234	12	0	130	26	30	68	120	250	44	48	16	0	0	601	23	10	0	704	36	11	208	86	90	18	274	381	114	140	32	610	0	0	46	28	0	0	147	56	74	26	1153	0	198	113	0	0	0	8	321	0	56	0	0	149	64	56	69	4	118	0	0	0	0	0	36	0	0	65	0	6	470	54	35	14	270	44	125	118	476	67	174	48	94	479	405	0	0	181	225	237	103	0	648	4	60	0	24	0	38	94	405	230	113	84	3	70	26	64	2	0	61	146	71	135	251	12	24	0	3165	0	46	369	56	294	208	0	142	66	144	292	209	62	4	8	29	0	0	0	438	0	0	265	39	261	20	56	0	138	24	0	375	0	104	8	70	36	220	64	0	44	11	8	2194	32	69	0	138	94	0	0	4	214	4	0	0	18	208	208	2	3970	50	46	0	0	0	0	104	34	1231	1403	12	482	192	172	2	0	0	66	199	25	160	248	0	0	0	0	0	0	30	0	0	0	109	12	10	0	35	2	0	50	48	0	0	0	0	0	28	0	0	56	54	4	46	888	30	94	0	2	0	557	2	74	83	0	0	56	111	31	155	0	0	0	74	108	12	28	448	351	0	220	0	427	116	94	116	2	0	8	183	1	0	22	0	181	35	754	184	0	168	49	110	0	0	0	46	2	554	48	254	54	680	0	2	0	0	0	8	24	106	7704	0	0	30	0	0	0	2	0	0	0	0	376	30	0	2865	32	20	22	63	231	44	2	0	16	0	214	16	0	0	143	0	0	50	8	0	0	0	423	0	52	67	112	142	60	224	116	0	171	0	58	1811	107	6	3025	411	32	20	144	16	162	62	425	269	167	213	1	2	83	0	0	2827	0	0	0	0	3323	0	18	0	0	4	0	222	1	68	13	827	22	46	0	16	252	0	96	181	0	525	60	124	517	2364	48	0	0	0	0	26	175	849	0	470	0	37	574	38	420	0	332	76	6	0	0	0	38	0	0	0	26	0	0	0	0	0	2	152	0	0	14	65	0	128	0	1376	18	0	10	0	0	4	175	5	81	258	107	33	74	6	22	92	25	158	190	321	0	78	89	0	0	46	253	279	0	102	58	46	32	80	95	12	0	0	0	0	0	0	28	68	84	0	0	0	0	0	0	0	0	51	116	216	251	0	0	60	10	53	4	0	85	0	0	0	0	0	0	0	0	62	145	16	131	0	0	112	14	2	0	187	46	48	39	0	32	10	14	45	0	8	76	0	0	0	0	0	0	0	0	28	37	0	0	6	354	137	0	0	0	0	0	184	76	308	1062	0	62	325	181	0	6	0	0	0	24	0	6	0	4080	0	0	1452	0	16	8	0	0	0	0	6	74	0	27	70	0	0	0	1010	18	273	146	134	0	0	12	388	70	459	31	15	0	9	51	3	195	0	8	44	155	583	0	0	64	84	98	12	161	184	0	34	0	0	0	0	209	0	0	0	2	19668	8	0	0	0	0	72	184	0	0	70	0	14	0	0	42	10	2	0	118	0	0	0	16	0	0	0	2	127	4	154	5002	149	16	114	0	0	0	325	70	76	26	0	0	0	0	0	0	22	14	14	30	110	70	12	186	106	0	0	573	86	0	0	218	718	52	0	0	50	254	12	4	0	116	30	56	28	70	24	450	68	0	131	2	1	20	6	0	68	107	337	20	12	407	68	0	34	20	20	15	293	229	12	444	4172	1911	8	32	70	86	252	8	0	298	36	60	4	559	635	86	0	1568	14	27	160	3784	0	0	0	0	3	6	0	0	0	0	2	0	36	0	44	269	30	79	0	47	0	0	30	0	0	0	0	2	18	1117	18	0	133	0	157	0	0	0	0	0	2	82	0	84	59	478	152	70	26	26	10	178	0	0	111	51	56	196	0	90	13	156	18	0	30	0	0	0	22	0	0	0	0	0	0	11	12	152	48	161	607	0	0	84	0	0	0	0	0	42	0	128	20	239	194	0	0	0	0	0	0	194	36	30	0	80	129	0	0	654	34	47	0	0	70	209	966	0	0	2	36	42	226	46	46	44	12	38	16	428	18	44	0	0	68	44	278	121	84	0	495	10	28	24	2142	101	364	172	108	0	0	0	0	0	409	0	22	0	0	0	0	12	0	0	2	0	84	0	0	0	0	995	7	206	99	624	85	233	38	100	30	30	341	117	311	48	107	16	131	48	0	70	25	0	0	24	40	53	5058	0	0	20	0	130	265	2038	2	43	1565	0	37	86	0	728	796	0	3977	0	1722	0	1487	18	0	156	28	4	50	19	251	26	11	211	161	1365	66	33	180	30	236	2	4	99	40	14	4	116	18	2982	299	12	80	638	144	6	29	2	32	0	0	16	38	224	308	55	6	184	141	0	120	175	0	0	0	0	1886	256	3076	912	30	338	333	5855	0	199	2	139	0	18	0	6	26	0	0	0	0	0	0	0	0	0	24	0	0	0	0	0	476	16	68	24548	18	0	20	50	162	87	0	250	68	0	266	626	24	66	161	226	286	1202	0	0	256	10	0	2	44	44	8	80	36	166	22	40	292	38	0	2222	38	0	117	276	4	1694	0	28	303	26	8	0	0	110	0	23	46	38	225	517	2	2	104	0	204	0	0	0	12	65	0	37	0	82	4	0	17	10	137	38	12	65	0	0	0	0	0	0	13	28	0	33	6	92	0	154	315	0	18	10	227	399	60	24	866	269	0	0	0	235	1248	0	0	24	87	5	184	237	113	6	20	265	38	10	0	6	0	0	0	180	61	0	30	1	6	62	325	234	236	192	0	0	0	0	0	0	0	0	0	0	0	177	0	0	58	208	2253	98	86	0	44	476	10	194	34	30	118	20	3467	0	0	124	10	14	299	0	204	0	0	0	629	4	0	0	14	0	0	38	0	109	0	0	0	17	3650	10	34	946	22	155	266	370	228	0	0	68	289	0	122	34	86	0	0	30	18	0	22	0	0	0	0	0	0	40	0	190	0	0	22	55	0	204	240	220	0	274	204	120	85	40	358	0	0	0	0	0	0	0	0	0	21	0	193	37	0	0	0	0	38	0	6	8	79	119	50	92	0	0	0	0	526	57	2	28	0	0	0	0	74	121	27	0	0	117	0	6	212	105	0	38	271	0	513	135	101	0	0	4	32	37	13	437	2	17	126	0	0	0	5145	83	6	0	0	0	1172	0	44	0	0	54	559	231	0	335	0	2	148	15	38	14	108	302	0	97	153	21	0	26	828	0	6	210	178	137	176	64	976	34	117	0	3	0	67	362	0	82	366	163	0	343	1920	0	0	0	169	101	108	184	71	0	0	0	0	0	188	101	36	92	4	0	0	4	0	0	0	0	0	0	0	58	450	0	64	2542	32	42	345	70	96	0	215	243	271	14	174	28	0	24	88	0	0	22	0	50	2	403	10	1367	8	357	59	25	0	0	0	2	51	363	144	29	52	286	64	25	85	26	86	15	474	332	0	0	0	813	350	0	16	4070	191	0	18	7	31	0	6	0	32	0	200	40	26	300	36	18	96	63	0	162	54	40	4	221	0	246	0	32	3308	0	192	16	341	0	49	74	0	0	149	332	16	11	0	0	0	105	0	256	10	26	0	184	52	471	8	12	234	0	0	30	71	2	196	0	0	0	170	302	108	48	1890	199	0	24	180	8	6	0	0	0	0	2	26	4	50	639	0	198	0	0	0	0	30	0	0	0	0	0	88	0	0	29	80	0	149	0	0	0	139	395	0	2	0	1919	0	318	4	108	383	48	28	334	20	0	120	2	126	23	75	0	8	0	0	361	138	0	331	51	109	14	10	52	0	4	302	28	217	54	0	0	0	8	0	84	0	0	0	0	0	0	48	923	50	1974	22	14	96	368	254	0	0	22	2291	20	476	32	28	0	0	0	0	180	263	26	56	22	2	0	0	0	0	0	1	68	10	444	144	75	158	0	0	0	0	539	724	783	43	0	0	0	0	0	0	0	0	0	834	0	8	105	555	8	0	0	213	0	369	0	0	0	93	98	0	57	138	22	58	158	0	0	37	260	18	226	28	0	0	0	0	0	126	100	0	0	0	2	168	32	316	0	0	0	0	176	0	30	0	0	0	0	2	66	8	3955	378	88	1288	88	0	0	0	298	207	2	0	0	0	0	0	0	0	0	54	0	76	174	8	0	0	0	0	219	0	6	345	0	16	206	1172	0	90	35	26	24	2	300	359	4	0	0	0	45	87	40	546	0	1432	914	62	142	0	0	0	148	0	0	0	0	0	0	10	16	272	121	0	0
```
