## Supplementary material for "Viruses in laboratory *Drosophila* and their impact on host gene expression": Zip File S1: Count_Matrix_PRJNA281652_Kurmangaliyev.txt (part 2 of 23)

```
"SAMN03492819"	834	0	0	0	0	0	0	0	0	42	39	28	8957	303	195	44	6	0	10	0	0	0	0	0	10	39	111	57	1596	61	12	29	0	22	268	0	5019	93	161	60	318	32	616	290	3242	14	375	0	4	0	252	555	4825	0	0	798	5244	271	100	558	0	0	0	18	308	317	6	0	0	79	3401	0	327	144	228	0	0	1064	187	24	0	0	41	0	167	0	0	4	16	33	4	0	13	0	0	357	3	114	0	758	1262	247	978	210	6	225	4	277	26	23	740	0	554	2	22	0	0	350	21	0	508	264	176	197	4	10	150	0	159	83	479	9737	56	23	185	0	0	79	28	247	176	94	60	186	974	308	140	41	22	18	32	446	0	175	550	440	106	1329	418	211	20	118	404	438	171	103	51	299	0	545	96	0	161	1310	2540	1447	1054	229	427	0	177	56	22	0	355	0	414	160	0	98	2	8	226	559	77	331	10	280	1156	628	226	268	123	238	40	1230	69	0	204	0	56	339	45	297	224	259	22	84	943	58	1	89	811	34	0	124	108	43	127	39	0	0	3359	453	0	99	82	28	0	0	76	42	0	24	414	213	110	302	59	54	110	303	0	0	2	427	146	1782	0	0	0	0	0	0	0	0	0	0	0	0	0	0	0	0	189	0	0	4	0	0	0	0	0	4	43	321	0	166	0	189	0	0	2	84	251	0	0	0	757	434	76	50	73	0	46	565	0	0	169	0	65	3	0	2260	0	82	1695	196	43	0	8	430	0	1104	69	0	0	0	176	0	0	121	82	0	0	0	0	0	0	0	0	919	109	148	64	215	226	798	508	5	16	45	0	527	317	10	350	519	0	2474	2237	0	0	0	0	8	425	319	657	0	0	0	0	0	0	0	0	158	8	0	38	348	0	0	0	0	8	868	103	422	1770	298	388	523	236	0	190	12	542	94	0	515	807	109	366	4825	0	184	363	0	94	64	720	0	1948	0	0	1896	0	0	0	346	5	258	2154	350	24	203	6	0	223	520	78	321	616	881	128	117	31	202	46	423	87	46	23	2	0	1021	88	307	151	615	65	271	230	534	0	0	0	0	3	270	190	44	388	179	172	132	2	54	36	100	1039	140	10	66	365	633	266	350	0	36	1448	38	11970	30	195	0	0	1144	130	306	197	440	4	0	4	32	402	60	1201	75	45	103	6	2713	0	1718	0	0	13	7833	4	0	208	269	165	104	125	119	27	348	59	290	0	0	21	84	73	8	584	240	913	294	870	12	18	116	54	16	0	0	255	285	6	502	133	1765	34	363	154	245	175	0	10	189	70	173	269	114	0	494	138	156	352	32	2	291	13	142	41	466	0	501	0	652	644	65	0	36	12	554	0	62	236	0	121	98	106	2479	1668	0	0	0	69	141	8	84	78	378	30	1143	86	64	87	8	1507	44	182	42	59	207	189	140	178	654	0	127	22	73	26	2204	152	314	0	358	0	32	122	273	0	194	1077	131	168	0	8	85	260	47	53	89	0	343	118	0	0	0	72	74	1240	0	80	434	514	432	148	57	0	297	30	10	174	536	183	0	61	1181	0	10	0	0	0	0	0	0	104	108	2	0	0	16	356	19	328	81	279	1140	0	527	365	0	2	48	486	216	0	866	172	16	299	6	0	8	74	173	0	0	36	1088	121	18	4	0	612	4	681	26	381	46	1372	0	253	0	177	38	0	0	1	0	0	14	109	2219	0	2110	128	12	351	0	2	172	0	0	10	252	0	338	0	422	241	129	113	256	0	6	0	5557	1571	182	0	10665	0	26	74	307	0	18	0	138	1102	299	459	0	0	100	0	5190	257	451	2203	266	47	731	0	0	0	0	0	0	0	0	0	50	14	4	95	2471	0	206	83	40	0	510	0	0	0	32	0	0	94	0	13	72	0	0	115	59	0	0	308	1671	0	172	0	0	0	0	60	0	0	0	0	8	54	6	0	0	2	0	0	4	0	26	0	0	0	0	0	0	0	0	0	0	0	0	0	75	178	0	0	59	292	191	442	62	254	17	131	2561	0	0	52	0	4502	197	298	0	456	244	20	110	98	76	56	301	62	247	598	1199	6	229	290	18	230	7753	0	132	245	116	7	60	1204	34	77	575	73	4	0	0	56	955	500	608	695	211	0	31	12	349	77	806	106	68	483	1000	412	662	376	40	4819	293	69	2	176	89	151	44	8	90	0	0	162	0	0	0	682	148	69	2	131	2957	64	164	1692	0	101	745	151	0	998	121	0	1840	817	0	0	72	8	0	157	214	160	4	0	0	343	75	8	8	379	1052	32	825	0	104	15	1142	869	594	185	91	172	56	0	0	267	0	88	7	0	1220	1563	0	2089	25	137	28	28	14	1442	644	580	430	91	5455	30	0	2	0	276	179	94	262	0	6	245	268	2971	67	38	470	339	624	214	8	0	1084	144	291	1478	2758	0	0	370	231	53	124	272	1127	145	92	24	446	520	61	830	114	373	501	0	10	219	97	55	80	38	187	286	0	0	120	0	0	0	182	49	0	0	0	0	278	128	0	359	199	177	0	6	42	124	0	0	0	75	18	0	961	10	6428	416	36	4	0	0	0	0	72	0	34	169	211	1120	0	2	4	0	0	10366	247	57	0	106	67	46	335	29	49	80	8	18	0	0	0	0	24	139	18	205	112	2515	3	1002	0	243	18	0	27	1261	2094	0	0	0	14	29	0	1351	0	807	28	393	2	619	350	309	344	259	32	152	262	72	165	1092	1514	0	279	437	75	0	0	453	1454	757	1043	160	44	333	0	116	0	44	1051	1029	850	0	1134	2	0	702	0	118	111	1696	0	0	50	21	22	485	0	313	50	32	439	161	4229	244	11	57	79	413	343	0	37	7	12	80	87	175	219	202	0	301	22	133	0	0	1538	767	0	0	160	889	0	381	0	0	1426	242	28	50	6	0	6	149	426	178	9	16954	0	436	365	0	219	971	0	48	286	2	0	583	1499	36	26	219	0	78	59	150	192	0	0	0	133	41	528	500	543	337	81	0	46	392	362	63	72	3369	2	342	1793	0	0	102	291	100	1372	90	291	26	8	2837	4051	4	62	446	104	89	390	0	0	4	24	150	0	96	7880	0	224	0	150	62	210	62	56	0	1021	0	130	60	26	265	34	116	2	488	0	284	836	12	387	265	1836	0	465	537	18	66	183	221	147	866	111	837	337	121	77	30	322	0	0	12	2	737	1150	18	0	6	54	131	0	2181	60	0	762	0	0	0	30	100	30	140	0	0	361	32	94	50	214	27	0	0	0	34	16	8215	0	0	0	0	615	0	0	0	0	0	728	889	134	0	0	0	5	289	0	2	0	8	22	48	13	0	0	0	20	0	0	349	16	103	68	0	356	963	101	19	0	108	408	921	10	0	2429	0	0	8423	40	112	6	0	0	0	0	350	982	0	2	0	0	0	0	0	1131	406	4931	0	155	1583	40	2245	0	0	0	0	1830	1298	2004	122	142	0	0	36	12	30	301	199	77	40	28	0	0	0	0	56	29	574	3620	128	519	903	0	28	10	46	0	0	9220	96	72	822	269	181	1155	26	3	237	58	16	0	0	10	0	17	0	5	405	126	53	14	16	124	287	0	297	169	163	37	275	91	295	6	70	130	203	33	0	107	1046	0	6105	716	93	6	258	76	137	50	128	67	54	2350	62	58	10	136	232	118	321	43	0	319	0	517	337	0	268	2	449	283	574	1087	187	0	231	0	2190	9	436	297	404	330	12	51	93	0	31	0	0	0	0	57	0	0	28	504	0	83	0	84	146	789	170	1443	78	0	129	308	32	8	0	47799	0	428	382	0	0	145	54	0	0	0	599	0	0	86	397	493	44	483	0	4	0	0	106	0	5000	0	1	1539	58	962	0	0	0	0	0	276	2	1195	364	75	0	50	76	0	291	212	24	132	155	0	0	2572	18	0	7	33	0	449	73	179	0	179	176	0	364	3963	542	146	0	410	0	0	0	0	0	360	1787	2	0	0	0	0	1	19	44	1660	0	0	0	8	0	124	19	10	21	4	352	1477	84	0	385	0	0	122	22	5279	4	406	129	291	558	30	17	47	342	14	212	694	215	0	572	2	50	0	33	247	1	0	0	721	174	26	296	30	11	0	22	82	617	0	0	0	0	0	0	64	0	139	11	38	114	213	455	452	0	355	0	18	0	14	8	364	0	0	0	0	0	4	333	88	54	513	237	0	0	14	325	75	216	0	475	2093	0	48	152	0	0	0	1710	2578	0	206	0	86	1567	0	0	306	74	60	126	707	69	118	643	236	150	392	22	0	0	4	0	4	192	461	0	0	82	1778	14	207	444	166	1403	94	166	0	0	0	0	106	0	995	0	0	0	179	0	0	0	0	6082	23	637	0	0	414	12	267	391	34	615	94	10	486	22	50	594	0	0	0	351	0	0	14	22	1402	0	0	202	584	58	10	24	0	97	39	132	870	71	1039	999	801	3183	0	0	0	24	0	144	1797	0	354	0	523	0	0	0	322	28	44	461	0	0	30	0	0	0	0	0	0	0	0	22	4	0	0	0	149	0	0	1	53	65	511	0	128	119	339	0	350	149	4	270	0	1535	185	283	102	2	0	0	0	18	0	0	0	0	0	0	0	348	0	0	0	0	0	0	0	82	201	20	37	26	264	0	699	751	0	0	0	0	0	0	0	0	0	0	0	4	0	0	0	89	0	99	0	58	0	0	6	0	0	0	0	0	0	273	30	191	0	17	59	4	408	0	46	0	41	460	407	2	152	591	186	216	48	52	0	754	4	41	572	1588	778	0	879	0	0	0	0	270	139	136	18	128	0	901	117	377	2	8	287	533	267	352	46	18	6	145	56	2	149	24	0	39	303	1752	1154	0	2	236	0	0	0	114	0	0	538	0	0	0	22	0	0	209	0	134	0	1835	107	0	0	522	122	120	38	32	0	943	0	10	0	5	197	0	36	244	220	721	49	0	706	0	8	149	0	0	0	0	31704	56	0	0	0	354	33	0	0	38	0	26	0	315	0	0	0	0	34	0	129	289	496	162	0	248	261	6	0	93	683	0	87	188	14	123	114	24	0	0	85	167	257	758	225	106	609	0	511	124	46	35	73	321	320	133	114	31	90	142	16	79	0	0	332	0	0	241	331	135	278	24	18	47	301	442	434	1205	114	0	0	157	152	125	49	51	421	33	0	592	278	982	172	3141	87	180	91	132	0	176	0	82	22	4	0	97	147	364	1151	279	3194	2609	86	0	0	0	86	207	254	0	48	701	103	396	280	66	0	40	0	1870	0	151	0	108	74	0	10	22	2	86	198	5168	409	20	66	43	109	22	16	0	0	0	0	2984	926	1066	438	218	70	0	0	0	0	0	0	223	415	1999	41	511	642	16	194	0	61	4	16	114	80	129	6	25	64	0	0	1562	297	360	96	0	208	0	0	0	0	81	0	51	94	12	655	318	0	264	264	459	18	0	0	176	423	0	221	932	1081	159	34	470	0	25	1450	271	45	56	22	33	120	0	2	0	0	162	189	12	392	0	0	439	272	4	169	60	6425	0	4	56	846	146	421	0	187	95	50	0	0	8	649	206	105	66	1002	154	0	299	0	967	5532	0	910	0	0	0	0	0	793	395	100	590	0	36	0	12	2155	0	997	2	908	152	0	32	0	0	0	201	167	0	0	26	124	30	415	0	34	18	13	9	1415	0	0	0	0	0	6	0	0	0	0	190	3	32	55	4	0	185	10	0	119	2438	0	206	0	0	1794	117	0	0	521	396	42	4941	241	592	236	180	104	0	0	0	0	0	0	172	0	0	0	0	0	656	26	0	6	0	0	0	0	14	159	42	0	0	0	229	6	5	2	0	2	2	494	14	0	49	261	966	193	234	526	1632	312	0	0	357	0	28	337	0	139	37	8	44	156	12	162	45	591	314	969	0	0	0	0	0	0	0	0	325	72	5	990	83	50	6	111	112	10	136	311	42	157	123	0	388	42	0	0	0	0	0	0	43	1648	4	94	26	682	802	1852	28	0	0	0	0	114	0	290	41	0	0	24	0	405	2	617	0	0	69	48	1335	10	30	0	2	14	58	0	46	153	166	10	0	0	0	9	64	225	4683	0	0	0	95	644	67	0	0	0	8	24	0	0	92	51	25	106	1	0	1	0	32	56	2	0	16	327	15	1017	186	0	1371	113	9	0	90	0	189	77	2	15	32	0	85	3088	167	136	160	0	88	211	14	16	184	27	367	24	6	4	0	0	0	29	1046	158	0	36	0	493	1705	203	237	35	20	824	276	212	82	101	2	85	17	760	47	115	251	398	56	135	24	135	4235	564	194	0	0	243	68	12	51	651	180	115	92	59	241	379	466	82	104	503	300	433	4	7	7	0	1388	490	325	0	10	136	24	102	0	404	2737	187	1337	607	462	30	41	332	26	1329	663	149	344	105	1351	127	1	170	279	10	0	426	220	229	0	0	0	113	199	0	0	494	863	130	1354	0	169	81	4	20	37	330	0	95	6	200	0	0	16	438	0	229	289	98	2	759	1	415	0	0	0	156	80	1686	0	11	0	0	375	65	26	62	0	0	26	260	130	0	8	61	369	0	26	73	104	997	71	7	0	259	0	6	337	52	21	207	20	120	60	806	68	48	103	0	64	96	97	6	0	44	0	18	0	33	4	0	983	65	97	0	175	94	28	95	0	0	0	441	392	0	0	4876	26	10873	38	105	0	20	12	89	0	1595	379	0	172	79	265	114	84	256	777	0	151	1578	164	40	0	457	0	88	53	118	259	4	64	253	50	107	101	408	53	748	516	216	0	162	0	432	42	3	6	54	218	106	296	0	0	0	188	38	91	214	12	0	0	357	326	85	150	80	2	23	791	366	0	124	2214	2	258	0	889	0	12	359	428	27	234	0	0	574	0	108	44	402	519	1098	449	619	13570	156	42	0	247	0	0	0	92	0	605	0	0	0	49	218	0	0	0	0	506	4	0	0	42	0	64	8	0	0	0	12	10	14	578	192	524	86	24	6	168	25	117	232	1437	166	232	1219	179	0	153	30	0	257	0	20	0	0	0	0	0	0	63	141	0	514	0	165	36	0	0	0	233	563	64	0	0	0	0	20	180	0	408	420	4	571	38	0	129	4	6456	30	0	0	93	446	2	49	0	3483	0	0	156	113	0	0	133	0	152	137	0	8	464	297	87	999	6	38	504	40	0	127	4	32	21	613	0	87	252	20	0	14	381	3	0	0	0	103	139	42	0	0	0	294	2	0	846	35	0	1873	4	54	0	0	461	0	1156	152	68	4046	0	0	6	185	74	2129	0	0	0	0	1065	0	0	0	0	0	282	0	0	1173	82	1130	104	802	46	271	24	2442	86	707	0	0	314	410	158	73	425	881	0	38	423	28	0	1241	0	738	77	0	0	0	0	6	0	14	0	720	573	0	88	0	74	22	2	344	106	4	882	663	665	0	0	0	0	0	142	283	20	0	107	6	4	0	0	2	32	200	111	108	1171	2	0	315	42	335	114	0	0	73	253	0	0	0	238	494	1931	10	160	164	63	10	0	408	520	0	32	1188	0	32	583	24	18	8	2	0	0	26	14	10	3826	0	40	154	1318	4	32	62	71	151	0	1066	1930	212	0	0	45	66	4183	318	614	0	48	67	174	101	120	1975	51	20	1639	0	140	96	104	412	66	123	18	106	28	457	1527	0	128	0	10	130	10	122	178	649	422	166	120	182	63	50	631	22	9	122	18	195	36	206	242	256	796	22	0	1799	121	0	12	999	2	0	48	40	0	0	94	0	0	6	0	185	0	40	2	524	64	33	10	12	0	126	496	7	638	6	52	0	0	0	146	164	185	5045	44	14	784	0	28	0	13	1408	431	494	12	108	51	11	454	2	336	0	1543	0	18	79	101	8	0	441	6	0	119	0	0	2	0	722	134	817	56	16	837	51	288	0	0	187	6	32	0	120	104	0	7	0	65	20	58	134	18	242	125	80	0	20	0	209	19	268	10	28	116	0	0	0	98	280	324	0	0	0	0	718	28	40	44	0	161	340	788	0	0	398	963	32	416	49	133	48	60	0	0	0	4	0	54	407	173	0	0	0	0	0	0	23	49	207	0	0	148	0	0	0	0	148	172	34	0	0	0	0	78	0	0	0	0	0	0	0	2	0	544	179	466	1	834	0	0	170	4	9	0	0	0	0	0	0	0	0	0	0	113	9	8	34	17	36	30	60	0	0	0	0	0	0	0	0	0	0	0	2	404	91	190	163	3	22	31	0	340	28	0	26	21	129	165	0	634	150	0	0	140	0	0	0	156	106	1539	97	94	92	48	6	123	341	3563	2	1586	110	283	0	26	0	0	458	20	260	837	0	44	372	1	8	1	92	32	94	87	62	105	854	0	47	100	0	31	0	6	0	597	2	926	386	66	291	998	0	66	0	59	3	0	120	145	0	579	234	69	412	0	0	0	29	0	194	259	0	1073	1635	144	24	104	531	139	84	0	809	76	42	42	237	865	28	0	0	1396	569	151	979	0	136	0	88	1708	50	0	72	0	2625	0	0	177	62	0	0	0	207	8	0	0	0	0	0	0	0	0	68	21	0	72	0	0	133	6	97	141	655	36	0	0	0	0	0	0	268	220	433	272	0	403	40	108	270	445	286	304	4	0	0	64	18	175	18	170	117	6	86	0	206	24	160	0	0	80	0	27	1157	146668	8	227	612	0	0	526	0	0	3679	259	0	0	0	0	143	0	0	225	158	1	0	16	115	633	157	72	259	376	178	165	426	0	945	12	565	422	0	207	1152	810	18	20	460	5	0	18	147	1202	592	158	25	22	3216	4194	14	748	122	0	5245	923	387	0	0	0	0	0	84	229	126	102	891	306	914	70	610	26	2	14	327	1631	36	372	6	0	42	76	944	58	381	32	236	0	512	47	0	65	172	701	0	93	225	88	187	130	68	207	269	0	262	31	0	72	90	0	976	801	0	8	0	0	38	2009	578	1342	170	181	62	31	123	34	354	5	84	75	751	0	24	130	0	0	0	0	0	0	75	16	543	0	40	0	16	27	8	1964	9	27	276	0	0	0	1991	522	14	775	0	12	907	34	10	148	0	2085	110	506	352	1348	1411	0	204	0	301	0	0	1067	1533	28	127	38	0	0	22	0	157	168	155	0	0	2	3	30	149	6	0	0	6	0	124	0	2935	204	0	0	362	129	91	1607	0	134	8	226	110	0	107	145	8	3471	174	5	186	285	16	48	208	82	0	250	0	86	116	105	0	51	192	2575	0	0	2	56	721	278	249	0	164	0	53	313	960	0	0	2	77	412	668	0	0	751	0	0	0	0	0	4	61	0	0	18	0	0	2850	604	38	12	149	480	0	322	179	12	10	34	0	0	125	48	1587	0	0	0	412	18	81	96	623	7894	0	0	0	0	0	0	0	319	0	418	30	0	0	289	409	1264	191	52	303	10	0	981	0	0	251	0	0	267	360	14	520	244	199	326	0	6	0	38	0	299	1829	251	0	0	0	0	0	0	0	0	54	9	0	81	368	1693	8464	385	714	61	22	905	190	218	406	125	0	689	61	538	0	58	651	0	0	140	125	1103	1	287	0	109	1119	358	0	165	378	6	45	36	28	56	2	0	2488	251	67	479	14	123	158	2	91	8	75	1579	136	847	891	125	947	279	0	395	774	428	114	0	553	713	0	0	0	0	0	0	0	529	0	0	0	0	0	0	8	50	467	128	263	0	109	0	241	2	1228	86	180	0	2	0	0	970	151	38	29	10	664	26	43	72	734	74	10	306	0	58	1583	34	0	463	2	0	163	74	22	271	238	678	2661	8	10	0	0	87	26	0	0	6	83	511	6	2	4	0	0	51	157	169	11	13	63	222	143	0	187	218	133	181	136	271	58	211	49	508	0	201	485	18	8	4	24	4	0	526	391	34	181	353	31	768	74	58	90	226	406	32	487	685	154	33	0	193	0	410	102	40	602	10	4	598	608	64	85	0	0	266	21	58	94	32	6	23	120	0	85	20	655	12	36	102	257	171	441	389	6	0	0	807	54	3	103	103	71	129	275	134	4580	0	94	34	50	157	0	0	0	1201	4	55	163	536	12	248	9	27	1573	0	0	128	184	219	380	0	0	0	0	0	52	0	0	689	614	106	5058	20	0	458	131	16	0	17	6	0	1051	0	0	0	0	0	0	0	601	163	24	0	39	0	1043	0	818	0	0	22	0	0	0	89	711	205	10241	54	0	0	0	85	30	0	828	113	224	0	0	0	0	26	0	0	0	0	180	0	0	478	0	1442	0	0	0	0	2	0	20	267	0	54	276	8	0	492	40	0	0	0	0	0	676	0	959	654	0	0	88	14	2750	32	0	36	2	5	365	66	100	14	2	1407	286	60	0	0	24	0	0	205	596	10	974	0	66	53	128	10	0	359	1	0	0	0	0	0	279	0	20	263	186	1004	529	0	62	25	126	449	258	0	555	78	5	16	0	0	2	28	0	0	0	233	487	42	2378	200	435	0	0	219	0	0	0	215	12204	1981	200	2066	77	0	100	0	636	0	0	39	579	123	4	132	72	34	196	0	0	0	0	616	415	0	82	21	3742	106	300	1570	27	0	0	4	1638	601	0	0	0	0	8	0	743	127	145	609	88	107	482	1	934	0	105	0	4	1063	174	454	111	939	211	118	241	80	1512	18	573	280	0	22	1048	1722	162	336	1871	161	610	401	0	967	16	8217	48	335	8	429	2	233	2	507	0	26	1410	14	192	32	8	10	10	40	209	199	100	23	82	95	400	30	16	2815	0	0	198	744	19	3002	7	12	736	36	7	10	283	41	1293	36	94	6145	174	108	8	0	0	0	94	292	152	65	168	493	14	0	223	1402	0	69	0	88	126	42	111	102	0	0	0	12277	219	0	96	16	140	82	1091	34	24	1337	124	0	2800	88	81	16	0	52	295	324	351	31	185	222	0	0	41	0	276	0	1046	85	3	1105	24	4	16	8	32	24	4954	125	0	0	16	0	5397	215	0	165	62	0	0	0	0	387	3358	34	0	275	24	8	3287	0	0	40	0	0	559	351	0	0	0	2	0	1302	0	68	0	0	0	0	4	698	225	0	1596	0	0	8	4	2	3	4	136	1718	1	217	0	0	0	236	1872	13	58	116	7131	28	427	102	10	765	439	1509	0	0	0	0	0	9	379	8	9	108	4	265	783	617	98	0	0	3	0	532	0	458	59	757	74	0	0	23	0	0	64	238	0	0	9538	18	44	18	0	0	902	144	0	0	0	682	81	2	0	468	7562	9236	162	185	0	30	0	0	66	33	523	425	633	25	5768	52	64	609	375	2342	117	12	18	175	163	25	2	0	0	0	3005	55	383	3	1151	160	0	449	576	286	1477	0	0	0	682	924	324	58	8	0	26773	0	0	0	0	0	0	46	375	0	0	0	0	0	0	2	4	560	190	0	4720	493	0	224	243	2	44	12	0	0	0	0	0	0	0	0	1318	13325	0	0	131	0	595	6	0	0	1253	0	0	404	0	0	0	0	0	606	10	0	710	858	18	182	20	98	377	84	134	0	7	0	181	213	554	529	96	880	447	309	0	62	146	220	72	78	50	81	74	21	0	128	573	382	73	886	652	597	83	685	0	0	61	10	260	11	607	330	2	2074	620	35	348	0	348	84	34	0	82	69	0	0	4	1070	104	64	8	213	29	0	0	0	28	85	2	0	43	0	26	62	3	3849	0	6	124	118	18	216	30	80	46	0	15	113	0	0	0	22	238	0	0	89	48	84	322	0	369	206	0	101	309	0	105	364	7144	20	0	0	685	8	0	0	762	186	237	0	14	60	4697	218	0	124	1218	64	328	0	6	859	12	0	194	0	280	0	387	6	0	200	0	0	97	28	0	0	0	0	0	74	269	0	0	0	949	0	0	0	0	0	40	78	1	128	0	0	0	0	0	0	0	50	0	179	3700	0	0	0	0	715	0	0	0	544	35	80	40	2038	44	0	6	0	0	1022	1493	6	131	0	118	61	0	21	0	0	0	422	343	6840	2	20	375	114	252	346	30	0	0	72	0	0	571	0	252	149	306	698	0	0	50	164	0	0	0	20	888	278	0	10	687	47	152	18	0	0	194	996	4	136	806	2451	138	1776	667	92	38	12	0	0	155	65	46	0	273	0	856	571	484	127	967	892	356	274	533	173	56	236	36	16	244	8	30	1164	2600	630	86	52	73	27	4	36	0	120	292	27	0	66	244	841	0	122	0	803	1776	276	336	76	54	195	300	75	508	40	0	0	34	22	10	54	14	0	0	229	259	36	425	138	76	261	1102	0	4	476	379	0	0	244	0	0	0	0	0	12	0	10	1946	0	0	0	706	108	60	355	28	646	0	0	1986	4	52	524	36	0	0	0	0	0	0	0	0	0	0	0	0	0	0	0	0	0	20	0	0	166	0	0	12	236	49	4	60	10	733	88	10	69	0	0	0	0	8	0	44	419	273	318	0	277	274	156	292	14	92	12	85	650	474	202	0	2715	171	10	1937	98	411	6880	28	0	94	0	0	161	1875	0	426	3	1412	4	310	288	64	568	479	181	805	46	6	0	97	131	0	6708	1075	436	780	50	696	140	50	390	58	0	0	225	37	1059	69	0	0	507	78	0	28	107	249	182	8	92	4	1105	153	12	20	40	518	180	0	134	48	0	42	0	264	1054	327	2	0	0	129	301	0	1026	66	173	243	361	0	274	22	76	0	0	0	0	143	0	2	0	176	47	957	373	4170	1417	0	645	758	0	573	550	907	3	1684	349	1898	33086	0	1288	16	727	42	988	4	317	0	0	0	369	0	0	97	88	37	5	98	0	10	44	72	0	35	1366	282	262	0	352	298	0	361	4	22	3025	191	196	0	0	297	280	14	1141	0	64	432	77	7	0	0	0	502	473	375	171	865	128	292	20	34	64	102	2	78	0	38	90	1629	10	0	3717	267	61	0	0	7	108	0	831	79	46	450	28	178	0	0	219	74	2922	161	26	342	38	32	60	24	26	307	120	747	175	170	0	2804	1	128	38	98	0	0	0	0	197	214	77	16	147	507	166	534	93	1	0	0	55	0	376	132	93	0	149	281	604	4	224	279	1870	24	0	8	34	4821	2257	195	565	734	126	11	1834	30	64	360	8704	0	131	374	0	152065	0	226	317966	0	196	36	0	0	1471	96	2034	6	1433	4	91	254	1057	0	0	292	0	21	104	56	0	1524	0	591	96	3	0	253	86	725	0	16	0	1130	697	162	2475	637	222	538	0	0	0	0	218	32	0	0	0	45	0	0	12	9	716	143	981	678	266	10	0	3238	344	0	0	0	6	517	322	121	324	10	0	90	2	42	18	2651	0	0	40	421	956	26	0	2812	53	0	60	1183	0	3048	134	205	2743	1219	28	251	126	8	32	154	0	0	67	32	0	27	104	0	0	2	543	618	548	0	0	603	0	0	707	0	204	318	199	213	613	1684	0	0	326	0	384	1659	412	119	0	22	526	74	859	127	114	91	18	495	115	44	132	2536	128	2	6	30	0	33	0	4	22	636	1943	435	29	53	0	0	0	0	0	2	135	0	20	0	0	0	0	0	0	0	0	59	0	0	0	0	75	256	36	0	158	909	235	8	8	334	0	2	8	325	92	647	0	301	183	225	4	0	0	0	0	165	17	16	298	1342	22	206	293	0	0	0	0	325	30	45	650	128	32	14	30	0	460	937	118	0	817	1862	56	50	26	148	206	0	773	274	2151	0	0	0	0	0	0	0	0	0	0	0	83	468	370	140	419	713	53	0	0	2	429	0	0	195	2567	945	244	71	36	7111	1194	0	100	0	1103	12	76	234	27	0	351	602	9	0	0	461	0	0	0	2	0	0	273	350	137	66	8020	0	1412	818	5829	384	613	0	0	898	60	455	533	989	6871	144	0	0	0	95	53	0	0	22	0	0	1	328	24	309	72	72	352	0	18	0	0	360	22	97	64	0	0	0	0	747	125	0	0	0	116	0	235	0	11	0	113	182	69	21	265	66	783	1895	405	253	28	0	1683	10	158	406	1198	546	112	72	61	52	0	89	324	307	258	9	107	3892	235	134	0	35	401	352	0	96	0	942	625	202	32	1311	402	20	95	0	0	0	0	0	181	0	25	962	110	0	24	34	965	6	55	341	284	18	68	1815	0	274	0	1416	182	2	25	8	228	4	570	318	32	203	40	8	79	0	110	31	0	1278	81	0	350	80	54	0	289	43	486	401	1322	12	8	42	149	0	299	313	26	0	61	2	20	26	416	97	330	330	38	146	270	393	431	0	985	231	234	424	83	23	115	0	0	81	1021	0	60	616	1699	404	0	0	0	0	0	86	0	166	476	804	0	60	703	78	4	243	2	0	33	56	563	0	123	126	185	22	112	169	48	2	671	1118	829	252	20	177	163	876	20	126	0	0	0	0	12	402	72	4	1018	1549	648	6218	42	60	1541	30	48	572	3778	78	771	0	1011	491	48	672	0	6	544	18	8726	467	174	0	429	0	0	2	0	6	33	2240	4	1151	0	0	0	1088	1098	0	592	0	0	0	0	42	41	0	0	0	0	0	0	0	0	32	84	509	2	0	46	0	0	10	81	612	0	434	853	56	367	2	0	6	52	3	28	8	0	101	1089	399	80	28	100	617	10	4	95	9317	581	0	0	0	18	203	749	282	132	58	35	254	0	614	0	191	0	2422	83	12	480	0	0	174	0	0	94	380	0	96	213	252	0	0	92	247	0	0	250	95	843	860	242	19	27	289	310	4	22	0	60	404	0	115	0	348	344	4	104	595	0	132	33	126	144	1868	0	3154	154	320	30	0	0	102	0	0	0	0	0	0	0	8	0	2	0	0	277	8	62	0	2	0	219	170	22	630	238	42	54	31	46	73	465	64	0	357	0	0	392	101	0	6	0	0	679	0	0	0	132	0	247	113	86	0	123	149	32	0	77	209	123	13917	26	0	0	4	0	14048	12	0	5352	278	216	57	4	44	7496	788	303	0	4	61	0	44	0	137	340	394	3	104	16	165	80	27	14	213	0	0	261	14	1920	276	0	0	103	61	0	0	11	3355	78	118	78	134	0	0	1850	8	78	0	0	540	1064	1068	665	456	28	0	0	0	0	0	0	0	77	61	253	112	24	84	0	0	0	0	0	0	86	0	109	0	78	934	0	336	93	2	632	20	551	0	14	0	0	0	0	0	0	0	0	0	59	4	131	0	393	94	10	23	140	0	0	18	1671	0	0	0	0	455	0	0	0	8	0	0	226	64	81	275	14	1680	0	43	0	94	350	55	52	306	43	9	455	30	95	0	1002	1087	64	123	20	119	0	387	1196	125	819	1443	139	10	108	1568	0	332	46	2	28	66	65	4	0	0	2	0	0	38	717	0	68	0	24	2136	124	421	0	100	10	466	0	70	222	51	20	72	35	0	2	2	46	0	556	66	0	95	33	964	82	0	96	3238	111	2384	343	38	32	368	52	36	42	1184	89	794	49	11	870	271	752	623	5450	138	54	0	153	108	0	12239	8	37	52	6	250	0	39	426	2	0	1886	165	23	1352	443	78	74	42	464	2125	6	520	303	149	64	219	28	16	0	29	54	218	1859	0	236	3544	0	117	78	26	0	137	211	117	68	297	96	560	90	209	99	2	11	52	991	47	0	163	371	440	50	47	1932	60	0	643	69	185	513	170	202	22	2	301	16	333	0	2497	387	614	55	5408	128	156	317	71	587	0	0	275	596	0	0	402	670	850	8	0	0	380	304	480	8	213	6	86	3469	0	138	0	53	15	0	585	0	3207	103	199	0	0	6	225	0	0	0	0	168	1110	0	0	1568	10	0	0	0	988	33	251	18	18	189	0	38	0	0	2	359	0	0	1009	211	0	0	860	8	0	183	0	0	32	12	0	0	0	83	0	0	52	2	0	10	239	18	44	51	158	0	162	83	22	2110	559	0	0	0	0	0	0	0	0	0	0	307	94	109	0	22	2895	207	4	64	181	25	289	8	6	88	373	335	85	272	12	21	974	0	102	0	0	0	6	153	173	322	688	105	157	12	0	9888	574	50	2	114	384	10	318	42	50	32	12	154	36	2767	196	440	101	10	596	765	52	25	2	28	35	241	104	28	113	23	0	478	0	1732	0	500	35	63	2	125	0	106	574	611	189	193	107	185	1669	14	38	4	506	0	0	338	96	75	125	62	111	200	26	254	1321	467	201	0	0	6	0	453	0	215	957	209	64	66	230	4	1380	32	168	126	28	0	0	21	54	0	0	0	8	97	195	4	1695	36	1085	5	0	0	0	108	0	2893	565	872	464	459	529	323	1325	1733	1237	2259	803	721	359	86	404	464	199	706	403	598	353	252	571	931	146	230	12	2422	8309	379	281	1	0	0	412	364	8591	148	220	774	2016	474	581	200	0	37	423	2066	1432	36	772	705	0	80	0	2126	613	72	0	90	0	0	0	0	0	0	0	0	16	540	26	204	0	1458	114	0	2871	1078	476	0	66	605	0	242	293	133	964	20	38	78	8681	53	42	2170	2619	701	28	74	350	3710	250	813	20024	1124	501	8	0	0	645	1	91	0	758	138	66	405	316	0	2	0	562	187	1927	40	237	131	241	0	82	0	82	127	167	20	487	133	0	1017	326	349	275	0	22	1788	1098	157	64	410	487	3939	537	0	0	7	67	0	946	818	48	56	0	18	2	0	14	1845	1014	18	123	4031	259	66	80	0	149	147	4567	0	530	2	187	0	290	3474	1476	46	5007	542	15	69	0	39	50	1229	127	20	615	385	355	0	0	0	0	0	1935	482	144	24	1018	216	72	220	214	568	462	0	263	268	6	2324	253	48	415	0	18	453	1017	2367	874	678	219	1080	2093	776	458	190	975	2109	2034	0	108	46	981	1169	9	1033	418	106	70	22	227	303	0	832	73	0	56	0	0	1067	903	117	0	1261	12	77	16	236	146	142	0	1090	18	72	369	1137	0	232	171	0	119	223	243	4	148	0	0	0	0	0	0	0	0	0	0	0	83	501	169	0	0	0	0	0	0	216	0	0	684	794	767	64	1854	0	0	242	182	1568	0	0	0	0	2482	892	595	523	119	0	2241	609	56	2	341	426	0	66	1123	28	222	127	84	0	0	0	2034	0	2	20	0	342	159	95	19	830	147	51	0	28	21	864	20	446	95	0	92	127	0	2	336	131	62	0	16	14	308	45	237	54	8	286	0	138	198	3994	0	0	0	0	0	0	0	0	0	0	0	4	703	405	311	213	1535	0	127	604	113	0	129	0	806	755	0	256	5	1088	706	0	0	403	0	76	323	2398	305	23	72	124	62	776	0	12	833	1543	6	8772	16	752	521	44	40	14	556	372	68	266	0	0	0	0	0	0	883	67	0	328	35	735	238	0	68	182	356	683	312	127	0	0	1369	0	1071	0	48	315	3104	573	240	149	8	6	88	16	53	278	249	870	1164	188	0	0	42	767	125	82	54	139	530	402	384	42	207	34	43	0	7	0	0	196	377	6	119	1670	558	61	0	161	0	0	0	164	1842	2045	0	0	0	0	0	0	0	0	0	299	190	4441	206	2278	243	137	241	78	1948	1431	0	173	0	652	10	862	0	1014	73	4	1599	78	135	50	3117	2279	242	0	200	323	1719	2267	0	0	19	520	1404	493	2	310	134	0	352	0	0	225	2	0	1070	401	622	248	163	0	674	531	72	2	2	380	482	6607	82	0	838	3461	0	0	116	0	2176	784	0	0	2863	365	392	8465	66	0	90	10	1069	0	1235	14	2658	6607	203	154	3584	135	165	811	184	3559	24	114	106	42	390	860	951	648	66	154	166	0	202	2191	0	433	307	769	199	314	0	0	163	2827	2868	391	5082	1093	1449	16	10360	586	820	0	157	1071	606	10	162	934	7455	685	27	0	1863	1738	2467	446	355	0	962	228	427	2	955	64	1526	606	678	5073	130	2924	906	149	1795	2131	2012	804	1032	764	27	6	793	0	260	16	245	211	3908	536	0	526	150	14561	54	650	13	218	0	0	1356	1882	0	0	164	113	324	5	3769	0	34	0	0	2	0	0	0	77	0	184	51	0	0	0	0	0	0	4462	0	0	1488	0	0	0	0	581	121	215	1860	0	1	0	0	0	0	0	0	0	79	0	4	28	0	0	46	793	1544	641	0	252	124	0	0	0	371	246	0	0	0	0	776	0	16	2474	10	308	0	0	0	0	0	4197	158	0	194	24	68	179	18	107	2058	0	0	0	0	0	0	0	0	0	0	0	0	0	1287	0	0	0	1896	40	0	66	384	658	0	8	0	153	36	104	14	0	1686	603	436	0	0	2	0	0	0	0	0	0	0	118	0	29	575	2	0	0	0	6	0	0	0	727	30	201	0	0	0	0	0	0	546	22	951	0	473	2078	0	8	0	0	0	0	0	0	0	0	0	0	0	0	14	705	237	98	2	1099	56	153	1725	42	0	0	0	0	735	0	428	0	0	48	49	0	0	0	2110	0	0	0	202	605	0	0	53	18	96	0	0	34	54	0	4213	0	0	0	8013	7613	961	3775	103	1226	0	138	1503	38	164	0	66	1790	249	8	0	2	108	49	65	0	0	0	6109	1221	4	0	14	0	223	638	288	612	12	0	38	473	0	0	0	0	253	0	208	114	69	0	334	680	4	0	0	406998	0	9	44	0	35	658	0	31	8013	52	270	126	120	914	156	4	20	0	5467	229	45	0	206	287	20	103	0	11	14	311	75	0	178	4528	0	5165	462	0	22	0	227	0	3349	211	20	17	75	0	293	410	379	28	102	1242	0	516	24	0	33	18	0	375	10	324	1984	74	120	2684	3546	224	0	78	63	0	71	577	833	314	492	0	3217	808	632	0	2938	43	259	106	121	0	1417	0	0	0	0	0	5695	0	97	1661	208	2066	0	13	0	0	628	445	299	283	0	0	0	429	527	0	48	387	40	309	12	206	422	3338	0	5075	0	0	2842	119	16	0	20	0	0	1220	5180	0	78	0	179	55	992	0	106	0	0	0	10	299	0	0	72	976	61	4	161	0	743	572	0	416	0	1012	6	1998	74	661	1132	58	91	0	0	0	200	0	57	772	992	2	1155	0	0	91	76	0	954	94	265	169	0	0	578	0	30	154	575	380	0	0	118	0	675	460	24	0	858	0	81	596	80	0	0	18	248	802	12	195	376	752	53	1057	31	204	0	3	0	0	0	4	15	39	34	0	0	2	0	0	0	0	0	2	8	0	0	65	0	0	0	0	30	0	0	0	0	0	0	102	116	0	0	0	81	0	6	0	0	0	0	0	0	0	0	0	25	57	2	1144	0	0	0	155	0	0	33420	0	7907	0	0	21	812	10358	73	0	0	0	1318	0	12	0	64	2530	0	1010	0	201580	8	210	476	359	0	394	0	485	145	20	152	0	1060	0	249	1	183	75	120	0	166	131	6749	229	260	701	288	956	351	0	23	1291	34	0	0	315	0	14	0	0	30	0	495	670	0	289	3032	0	140	1354	440	0	0	32	276	431	67	4	13	237	93	0	0	22	55	0	33	36	10	0	0	15	86	816	390	401	276	0	6	87	100	12611	2134	110	475	1257	0	168	0	388	0	218	2	1	0	544	712	0	0	0	268	309	362	0	0	2	0	0	0	0	80	0	0	0	0	0	8	0	0	4	34	0	3	0	0	0	0	0	0	0	154	0	0	8	66	0	0	0	185	0	0	0	0	0	2	0	3	0	0	2	0	0	6	108	0	0	0	7	0	0	0	0	8	275	0	259	0	430	46	148	0	0	0	0	0	0	0	528	0	0	0	0	0	0	0	0	0	0	0	0	0	0	0	0	0	0	0	180	0	55	0	0	0	0	544	4	0	0	0	0	0	0	0	0	2	0	0	0	0	725	0	0	0	0	0	0	0	0	0	0	0	0	0	0	0	3	0	0	1	0	0	0	7	28	0	0	659	0	0	2	0	0	0	246	0	36	2	1	238	0	0	16	58	5655	0	0	0	0	0	98	0	0	0	0	66	0	0	0	0	0	5	30	0	64	0	0	4	0	0	0	111	0	0	3	0	0	0	6	27	0	0	2	0	185	0	0	2	18	6	0	0	0	130	77	0	2	0	0	0	0	0	0	0	0	0	66	1	78	0	7	2	0	0	0	0	0	14	0	0	0	0	0	6	0	0	0	0	0	0	0	0	0	0	0	0	2	0	0	24	0	52	0	0	0	0	0	0	2	0	0	16	0	0	3	0	0	0	0	33	0	0	6	248	4	2	0	369	426	0	0	0	0	111	661	20	0	188	49	280	210	312	738	268	271	741	391	932	110	54	124	0	471	305	0	1187	386	431	146	0	1241	754	952	0	121	404	55	1233	270	978	2	130	237	603	0	661	33	1684	169	3816	2906	935	1	35	1152	430	63	3714	549	440	476	13	245	0	0	0	0	0	0	2	0	0	0	0	0	34	0	0	0	22	8	0	0	602	20	4	0	0	54	195	13	0	0	22	8	0	0	0	0	0	0	1	0	0	39	0	0	0	75	0	0	248	0	22	0	0	0	0	0	44	0	0	0	2	0	4	0	0	0	0	0	0	0	0	0	0	0	0	0	0	5	2	0	0	0	0	0	0	0	0	0	0	0	0	0	0	0	0	0	0	2	0	0	0	0	0	0	0	0	0	0	0	0	0	0	0	0	0	0	0	0	0	0	337	15	639	0	35	24	2233	0	16	800	253	315	6	2717	0	2061	399	1219	492	102	44	3119	73	306	116	1596	206	225	34	391	694	151	93	92	8	28	877	122	6512	2	0	1200	0	0	0	401	119	0	0	0	94	255	594	150	0	0	0	12	47	0	0	4	3	0	0	0	4	0	0	0	196	1656	1698	703	366	768	2	232	601	951	16574	1302	1043	8	205	14	94	901	1724	248	708	3333	47	128	235	499	157	1151	294	9	1576	89	132	8	131	14	0	2377	6781	0	69	284	51	348	0	0	0	88214	2765	330	672	191	420	2538	0	1213	52	0	226	147	248	4	95	620	0	137	491	2321	264	78	321	727	805	4584	4344	1390	3022	0	3	0	535	265	0	18	1037	0	0	0	4	333	0	1	4	0	16	0	1050	659	0	0	276	0	0	0	0	687	179	20	244	6	784	297	193	0	2164	34	432	180	55	149	10	5255	1687	1885	26	34	1023	10	887	396	297	0	0	652	0	241	14	1595	44	500	50	415	818	822	403	1061	314	4603	257	3	2	0	0	0	0	6	0	0	4	0	0	0	0	0	961	1034	370	978	352	2599	0	193	550	1562	757	0	428	275	453	996	124	0	30	45	824	76	0	519	175	132	232	968	785	212	2814	2710	40	227	4	307	213	472	2531	0	983	0	0	0	0	0	2	54	144	0	4	6	4	192	1094	180	128	0	0	469	770	801	2	51	0	101	4	26	486	6	357	370	81	0	4	0	0	128	194	1105	251	409	4	10	225	0	0	0	0	0	0	0	0	0	0	0	0	0	0	0	0	0	0	0	0	0	0	0	189	106	408	24	0	336	0	478	0	1448	105	28	162	425	0	0	0	0	4	0	0	0	0	0	0	0	0	0	0	0	0	0	0	0	0	0	0	0	0	2	0	101	444	352	6	359	1373	6	0	54	63	3002	0	4	0	0	1317	136	712	304	0	445	8	297	14	14	216	0	0	0	57	29	168	0	0	0	58	4	662	32	0	41	0	13	0	0	0	720	21	3616	416	675	1344	100	8	0	0	0	0	10	108	243	1368	919	563	581	0	0	0	0	0	80	92	449	174	578	1691	415	1570	290	206	51	687	53	161	0	12	50	5	4	43	0	0	52	2	110	522	1654	1595	533	788	1	56	660	56	114	229	42	38	66	38	813	0	0	0	0	0	0	83	0	22	2961	278	699	1119	43	1061	301	3454	320	646	0	1	0	154	1849	293	1202	119	0	0	0	1049	203	731	109	0	251	643	0	65	0	0	12	0	26	44	153	1434	627	79	72	0	0	0	0	0	0	0	56	82	43	57	242	217	256	189	322	18	34	85	2787	131	501	323	569	777	0	962	2138	1179	853	0	10	628	48	159	337	989	20	255	413	2165	59	475	122	0	0	10	0	0	0	0	173	16	0	13	16	0	63	152	39	0	394	328	500	0	495	1360	2	0	1088	0	0	268	67	2724	2033	236	7	0	0	0	4	114	720	633	629	59	0	0	0	0	17	0	0	6	128	4	0	0	236	12	0	79	0	564	0	44	292	1123	5325	1356	6808	946	799	330	657	1424	30	46	196	834	1847	0	0	0	873	0	329	980	2424	0	0	0	16	0	0	517	9571	5702	8791	5759	9775	3539	593	136	80	42	0	0	0	1731	2696	0	339	0	39	0	4	1	0	0	0	0	0	915	171	73	580	1631	350	101	0	2	0	0	941	0	0	0	506	16	0	0	0	2039	3890	975	4	192	405	6861	150	111	36	103	1222	2848	1758	0	427	24	1212	0	377	8	0	0	359	214	0	0	0	0	2694	360	0	0	2	0	0	0	11708	0	0	0	0	79	0	949	0	2	0	1130	0	0	1997	35	406	2254	51	1831	0	0	0	2179	139	0	256	0	57	974	247	0	92	1345	4495	66	111	46	270	478	843	235	0	651	76	209	0	0	0	0	387	0	0	0	465	0	0	0	32	8	0	0	0	0	8	4	0	219	0	0	0	0	0	0	0	0	22	0	0	0	259	0	655	853	0	0	0	0	0	0	633	0	0	0	0	54	23841	2	0	1113	367	351	516	21	441	1066	653	291	94	0	0	0	0	0	8	0	0	0	3188	0	48	95	318	0	14	0	122	0	0	0	0	0	0	0	0	0	0	6	0	6	70	751	181	1289	306	20	0	0	31	0	1744	0	0	0	0	3752	879	36	1799	506	0	0	1565	16	442	426	745	0	1034	0	0	0	36	6	0	0	0	0	143	160	104	0	0	0	0	0	0	0	2866	18	671	291	0	0	0	0	0	6	2	0	0	356	0	4	0	4896	4	0	1433	0	0	0	0	2269	0	0	4	14	65	0	0	0	0	0	0	0	0	0	0	3721	0	616	4	0	0	0	0	8	0	465	58	118	4	0	0	0	0	2	0	0	0	0	0	223	214	267	179	140	23	0	1363	1582	30	271	189	1487	7850	3705	7794	1870	803	16	621	4179	0	0	0	0	0	159	0	0	0	0	0	4	0	0	0	0	0	0	0	0	0	0	0	4	40	0	0	2	0	0	0	0	0	0	38	0	10	143	105	653	849	647	1312	0	0	0	0	0	36	0	0	0	0	0	0	8	63	0	0	0	0	0	0	0	0	0	0	0	0	0	0	0	0	4	0	188	0	24	0	7	0	811	62	424	0	0	22	0	0	0	0	0	0	0	0	0	6	0	2362	127	0	0	0	0	2	0	4	0	0	0	0	0	0	6	14	0	0	0	0	0	0	0	0	0	80	12423	3	30	0	0	0	0	0	16	0	2	180	0	0	0	0	0	0	0	0	0	11	77	10	1031	8	7025	0	0	0	0	0	155	0	0	0	0	0	0	0	0	0	0	0	9	1856	424	1092	0	944	1909	461	46	0	135	10	34	5171	36	0	477	124	71	6	634	800	1409	2042	975	0	0	0	0	0	0	0	0	0	0	622	2771	1764	11	0	0	0	291	82	6	106	240	0	0	0	0	0	192	2143	495	190	0	133	2214	0	0	265	0	112	0	0	0	0	0	0	0	0	20	0	0	0	0	0	45	0	0	0	0	0	0	0	1757	438	3000	1057	291	455	0	0	0	6	0	0	0	0	0	0	0	3411	0	0	257	272	536	588	85	37	383	130	0	378	346	86	123	0	6	1110	0	106	282	355	442	1645	46	725	5	0	5688	87	342	80	3	825	210	10	0	0	0	0	4	0	0	11536	40	12	0	0	0	0	0	0	5955	76	94	805	103	15	240	333	145	4022	332	10	2480	0	0	269	231	0	24	4	10	2128	61	165	71	52	2	647	512	129	1725	0	2	0	0	0	0	0	0	0	0	0	0	0	0	0	6	87	200	0	32	81	194	0	0	0	40	2857	0	260	0	0	0	0	0	0	0	0	385	0	28	309	4	157	16	0	0	8	4	0	35	2820	98	819	19	599	594	216	29	0	0	0	0	0	0	0	0	0	0	0	0	0	24	21	90	1811	8	2	226	0	140	0	490	526	26	89	34	710	0	0	0	188	714	2	42	183	69	179	2730	0	4	133	168	211	72	4	84	0	0	0	93	367	412	254	30	128	305	0	4	2441	400	197	18	109	182	732	47	101	94	316	10	205	0	362	10161	52	102	298	309	24	5491	458	200	2863	0	74	740	14	264	42	1	580	0	636	633	51	2	48	38	249	48	46	106	79	113	0	140	1196	266	0	60	397	103	199	0	4	70	67	74	0	0	62	461	64	50	484	32	504	0	131	354	102	14	233	87	169	68	0	0	0	90	29	451	615	30	344	0	0	0	0	83	0	0	135	461	0	522	213	42	130	1167	0	151	0	24	22	0	127	396	81	249	162	0	60	0	325	1	8	1544	0	224	1197	0	970	0	0	0	0	0	0	0	172	472	479	0	0	158	61	83	0	210	0	228	12	190	202	1232	750	2709	3515	94	36	629	103	12	100	184	266	0	429	57	39	491	253	54	0	866	2733	114	94	681	0	0	0	0	2	0	193	39	0	0	505	4	87	0	1348	40	436	22	532	418	228	43	180	0	163	0	30	114	1362	19	0	992	0	1037	660	1227	20	73	269	750	621	191	0	21	0	18	264	97	2090	0	324	1098	46	35	47	183	71	135	14	1085	0	0	108	283	2	58	155	104	0	0	545	4	14	34	463	366	0	0	629	290	26	12	99	0	0	16	10	95	73	16	4	0	263	38	16	69	249	188	575	0	0	6	0	0	0	332	0	0	35	280	34	1686	5	0	30	128	0	521	1284	1211	1093	2473	3030	243	0	0	0	14	0	0	0	72	0	8	0	0	0	32	0	0	49	0	0	0	0	0	2	0	0	0	0	2310	50	2	0	0	0	0	0	0	0	1	0	0	0	2	7	0	0	0	0	0	0	0	0	0	0	0	6	0	0	3	0	0	384	26	3	13	0	0	0	6	0	0	0	0	0	11	0	0	11	0	52	193	34	0	2	0	0	0	4	0	0	0	0	2707	1971	0	2	0	1992	394	62	617	47	822	56	8	184	9	0	0	0	0	0	0	0	0	21	0	0	0	0	0	0	0	0	0	0	0	0	0	0	0	2	0	0	0	132	0	0	20	20	0	2	105	80	352	663	0	0	0	48	508	0	0	0	0	14	0	0	0	0	0	0	0	0	0	2	0	0	0	56	0	0	2	150	980	0	593	0	0	142	173	0	0	105	6	304	9	2	0	4	0	0	0	0	0	558	0	0	0	0	0	177	12	230	65	0	0	0	0	0	0	0	915	0	1095	249	762	921	299	201	2	623	18	0	168	16	0	703	166	2019	0	0	62	765	0	0	879	934	2616	249	408	0	406	1037	16	60	1538	270	6	632	0	0	0	0	0	2260	1169	77	0	0	0	0	0	0	0	0	0	0	0	1747	0	236	313	2	1549	0	0	236	605	462	0	543	133	18	0	21	9	0	0	0	425	0	0	0	28	70	4	0	0	0	0	32	0	0	0	1287	0	0	0	0	0	0	0	0	0	0	14	0	0	0	0	0	10	0	0	0	4	0	0	0	3	2	3995	68	10	0	0	8	0	0	6	4	0	0	0	0	21	0	0	0	0	0	0	0	0	0	431	111	0	0	0	2	0	886	0	68	0	0	0	0	0	0	0	0	0	0	0	0	0	0	0	0	4	0	0	0	3594	2199	615	462	583	1397	978	0	2	6	806	666	0	0	0	0	0	0	12	0	0	2	0	0	0	0	0	0	0	1099	0	0	0	0	0	0	0	0	0	0	0	6	46	762	717	73	0	0	0	0	8	0	0	0	10	0	0	1723	1670	0	0	12	0	0	1432	1583	0	37	4	119	0	0	0	0	0	0	96	1610	125	13853	0	0	0	0	0	2	0	0	10	0	1037	0	2	4	218	0	0	0	0	0	0	0	0	0	0	0	0	0	0	0	0	6	0	4	0	10	76	24	360	0	226	424	0	0	11	0	0	0	22	200	0	975	22	14	0	0	0	310	13	0	0	0	0	0	0	4	0	0	0	0	32	0	0	1	0	0	0	0	0	4	0	76	866	0	0	0	0	0	0	0	0	0	0	0	0	0	17	0	0	4	0	0	0	0	0	0	0	0	0	0	1	2	0	1341	743	0	0	0	0	0	0	0	16	8	6	173	401	0	0	0	0	650	0	0	0	0	0	2	0	0	0	2	0	0	1158	1	0	0	0	0	825	2	0	1229	1409	300	306	0	14	0	0	44	12	0	13	13	0	0	0	0	0	0	0	0	0	258	468	0	0	0	0	0	0	44	0	0	1901	4	0	1298	0	0	0	193	0	2	0	0	0	0	0	0	8	0	3	0	0	0	0	0	12	0	0	0	0	0	0	0	1767	84	0	0	0	0	0	0	0	0	10	0	50	26	2	2	0	0	0	558	0	6	698	0	0	0	0	0	1	0	0	4	0	4	18	0	0	0	0	0	0	0	0	0	0	0	0	0	0	24	0	141	359	1135	8	0	0	74	0	24	71	884	283	56	1067	0	0	0	0	0	0	0	0	0	0	0	2	3	18	0	0	2052	0	0	0	0	0	0	0	0	0	9	598	819	0	1881	13600	360	0	0	0	0	0	0	0	0	0	0	0	0	0	5	0	0	0	0	0	0	0	0	0	0	2	1	6	0	2	0	0	52	889	0	0	0	0	0	0	0	0	0	0	0	0	0	24	0	0	1	3	0	0	0	293	0	72	0	2	0	0	0	0	0	0	0	0	0	0	0	1749	2	0	0	0	0	0	0	0	0	20	0	0	0	0	129	2	0	0	0	2694	24	22	0	0	0	37	0	0	0	1190	1528	0	4	0	0	0	2	0	4	0	0	0	0	0	0	6	12	0	0	0	0	0	0	0	0	0	0	130	153	0	1	0	0	0	0	0	0	0	0	0	0	6	0	0	0	0	440	6	860	433	941	6	0	0	0	7	0	0	0	421	0	36	575	0	0	2	10	6	0	0	0	0	0	0	0	0	0	0	0	0	0	0	24	0	0	0	0	0	0	0	49	0	2	0	0	1	0	0	0	0	0	0	0	0	0	0	0	0	0	0	0	0	0	0	0	0	0	0	0	0	0	2	0	0	0	0	0	0	0	12	0	0	0	0	0	0	0	2	0	0	0	0	0	0	0	0	0	0	0	0	0	0	0	0	0	0	709	0	0	0	16	0	0	0	0	0	0	24	0	0	0	0	0	0	0	0	0	0	0	0	0	0	0	0	0	0	0	0	0	14	0	0	0	0	0	0	0	587	510	627	0	0	0	0	0	0	0	0	0	0	0	0	0	0	0	0	0	0	0	0	0	2	0	0	0	0	0	0	0	2	0	0	0	0	0	0	0	0	50	0	0	0	0	0	0	0	0	0	0	0	0	0	0	0	0	0	0	0	0	0	0	0	0	0	0	0	0	0	0	3	3	0	0	0	0	0	0	0	0	0	0	0	0	0	127	0	0	0	0	0	0	0	0	0	2	0	0	0	0	0	0	0	0	0	0	0	0	0	0	0	0	23	0	0	0	0	0	0	0	0	0	0	0	0	0	0	0	0	0	18	0	0	2	0	0	2	0	0	0	0	0	612	0	4	0	0	0	0	0	0	0	0	0	0	0	0	0	0	0	0	0	0	0	1217	0	0	0	0	0	0	0	18	447	0	2	0	0	0	0	0	0	0	0	0	0	1295	2340	0	12	0	0	0	9	1888	0	127	0	0	0	0	24	0	0	0	0	0	2152	10	0	0	0	0	0	0	0	0	0	0	0	0	0	0	0	0	0	0	0	0	3	20	0	0	0	4	0	2	0	0	0	0	223	1165	0	0	2	0	0	0	10	0	213	945	6	0	0	13	71	0	0	89	16	552	921	0	20	0	0	0	118	91	13	291	0	0	0	0	0	0	0	2	0	0	0	0	0	0	0	0	0	0	0	0	0	0	0	2	0	0	0	20	0	0	0	0	0	3	0	226	18	0	0	0	0	0	4	0	0	0	0	0	0	0	0	0	0	10	2	0	0	0	0	0	0	0	0	0	373	0	0	0	0	0	0	0	0	0	0	0	0	0	0	0	0	0	0	0	0	0	0	0	4	0	0	0	0	0	0	2	0	0	0	4	0	222	0	0	8	0	12	0	0	90	106	0	0	0	0	0	0	0	0	0	16	0	0	117	0	0	0	25	0	0	0	2	0	206	422	3	2	0	0	702	0	42	0	0	0	0	0	0	0	0	0	1060	0	81	585	0	0	0	0	8	0	0	10	0	0	0	0	0	0	4	0	0	0	0	0	0	0	0	0	31	463	1770	1738	0	0	2	0	0	198	560	0	0	12	102	0	0	0	0	0	0	54	0	0	622	58	401	91	0	187	0	0	2	0	287	430	0	96	646	0	0	0	0	177	4557	0	0	65	0	40	100	303	0	0	0	1371	200	143	751	0	0	0	0	0	26	0	0	0	0	0	0	6	10192	0	0	0	2	14	0	0	2	75	0	1	27	0	1	0	0	0	2	0	0	1	0	0	0	0	0	0	0	0	0	0	0	0	0	0	0	52	135	199	150	144	185	421	192	140	0	0	0	0	0	2	0	0	0	0	0	0	0	0	0	0	0	0	0	3266	4	0	0	0	0	0	0	0	0	0	6	0	389	1945	237	362	2	30	26	19	0	0	0	0	0	0	0	0	0	0	2	2	0	0	0	0	18	0	0	40	0	0	3	48	0	0	1606	0	666	0	0	0	0	10	0	0	0	0	0	0	0	6	0	0	0	0	0	0	0	0	14	0	0	0	0	0	0	0	0	0	2	535	0	0	0	0	0	0	13	0	0	0	0	0	0	0	0	0	0	0	0	0	0	0	0	0	0	0	6	4	0	0	0	0	0	0	0	0	0	0	0	0	0	0	2	0	277	0	0	36	0	0	0	0	0	0	0	0	0	0	0	0	0	3	0	0	13	0	4	2	0	0	0	0	0	0	0	0	0	0	6	0	0	0	0	0	0	0	0	0	0	0	0	0	0	0	0	0	0	0	0	3	0	0	0	0	4	0	0	0	24	143	1372	0	0	0	0	2	0	54	0	0	0	0	0	0	0	0	12	0	0	0	0	2	0	0	0	0	0	0	0	0	0	0	0	0	53	0	0	0	0	0	0	0	13	0	0	0	0	0	0	0	4	0	0	0	0	0	0	0	0	0	5	0	0	0	0	0	0	0	0	0	2356	4955	4	0	0	0	0	0	0	0	0	0	4	0	0	0	0	0	0	0	0	0	0	0	1	1	0	12	20	0	0	0	1646	0	28	0	0	0	0	0	5	0	0	0	0	0	0	0	0	0	0	0	0	0	0	0	0	0	0	0	0	0	0	0	0	0	2	0	4	0	0	0	0	0	0	0	0	0	11	22	0	78	0	0	0	0	0	0	0	0	0	0	0	0	0	0	0	0	0	0	0	0	0	2	0	0	0	0	0	0	0	0	0	0	0	0	0	0	0	0	0	0	0	0	0	0	0	0	0	0	0	0	0	0	0	0	0	0	0	0	0	0	0	8	0	0	85	0	0	0	0	0	0	0	0	0	0	0	0	0	0	3	0	0	0	4	1	0	0	0	3	21	0	0	4	0	0	0	0	0	0	0	0	0	2	0	0	0	0	0	0	2	12	0	0	2	0	0	0	0	0	0	0	0	1	0	0	0	0	0	0	0	0	6	1	0	0	1	0	0	0	0	24	28	8	0	53	0	0	0	0	0	6	15266	254	0	0	0	0	0	0	0	0	0	0	0	0	0	0	0	0	32	0	0	0	0	0	0	0	0	0	0	0	0	0	0	0	0	4	0	0	0	0	0	0	0	0	0	0	4	0	0	0	0	0	0	0	0	0	0	0	0	0	0	0	0	0	0	0	0	0	0	0	10	20	10	0	629	2053	151	6	0	517	1848	205	0	75	0	813	480	0	285	6321	1303	458	0	0	1113	0	0	0	0	110	600	0	8	0	0	8074	0	0	0	0	2	2	0	0	0	0	0	0	0	2	31	2	0	0	0	0	0	0	0	0	0	38	0	0	4	0	0	0	0	0	0	0	0	0	0	0	252	292	593	0	0	0	10	0	0	3	0	173	0	0	0	0	0	3	0	0	0	0	0	0	7	0	0	0	0	0	0	28	0	4	0	0	0	0	0	0	0	0	0	0	0	0	0	0	0	0	0	0	6	0	0	0	0	0	0	0	4	2	0	0	0	0	0	0	0	6	4	0	0	0	0	0	0	0	4	0	14	0	0	0	0	0	0	2	0	0	0	0	0	0	0	0	0	0	0	0	0	0	0	15	2	0	0	0	1	0	0	2	0	0	0	0	0	0	0	0	0	0	4	0	0	0	44	0	0	79	0	6	0	0	0	0	2	0	0	0	0	0	0	2	0	0	0	0	0	0	0	1	0	0	0	2	607	22	27	6	0	0	0	0	3	0	0	0	0	0	4	0	0	0	0	0	0	14	4	8	0	0	0	97	4	0	3	0	0	0	0	0	0	0	0	0	0	0	0	0	0	0	0	0	0	0	0	0	1	0	0	0	0	0	0	0	0	0	0	0	0	0	72	0	0	0	3	0	0	0	0	0	0	0	922	830	84	0	0	416	48	0	0	0	0	0	0	0	0	0	0	0	0	0	31	0	1	0	0	0	0	0	0	0	565	35	335	0	0	1672	676	559	0	0	0	1	0	0	2	1	0	0	0	0	0	0	0	0	0	0	0	0	0	0	0	0	0	0	0	0	0	0	0	0	0	0	0	0	0	7824	1399	37	0	0	0	0	0	0	0	0	1	0	0	0	0	0	0	0	0	0	0	0	0	0	0	0	0	0	0	0	0	0	0	0	0	0	0	0	0	0	0	0	0	0	0	0	0	0	0	2	0	0	0	346	929	390	0	652	0	12	0	0	0	0	0	0	0	0	0	0	0	0	10	869	194	0	640	136	997	0	0	236	0	10	0	0	44	842	0	30960	0	0	0	0	0	0	302	449	0	0	0	97	301	50	41	29	586	507	1560	914	217	12	844	431	0	0	0	336	751	0	283	39	1184	866	3315	18	107	2755	1608	0	0	0	0	103	191	28	920	1720	18	167	0	726	19	346	550	219	0	129	0	0	0	10	290	272	1	2684	12	39058	32	83	1703	189	16	150	929	514	56	39	478	2549	2667	0	0	0	0	0	0	0	0	0	0	0	0	319	124	205	26	0	376	66	80	1169	318	18	321	1463	8491	463	386	0	0	0	3496	6723	7978	4136	9985	84	4177	723	1147	81	641	0	0	22	1274	0	30	11	0	0	0	0	0	6	8	0	0	0	0	0	0	162	303	89	54	113	0	189	0	3811	1371	377	0	0	166	3392	327	152	0	0	0	0	0	0	1	0	0	0	0	0	2173	1066	2	820	1498	136	45	6	109	929	4410	16	118	639	0	0	26	0	0	0	0	0	0	6	0	0	0	0	0	0	0	0	0	0	498	1338	201	599	507	108	35	0	0	0	0	0	0	0	0	0	165	0	1212	249	1933	288	50	0	0	0	106	109	22	0	385	224	279	0	0	0	2	723	1433	504	103	4	429	2326	237	109	128	30	0	122	254	48	2	74	0	992	214	179	6	134	226	0	502	312	90	10	18	14	30	161	2	70	0	3	998	90	0	12	10658	176	14	998	24	6161	180	1624	0	18	76	120	884	0	1074	304	898	2	0	75	13	280	0	0	740	58	472	1270	364	175	797	2	0	0	0	33	26	2	0	56	118	0	0	0	8	0	336	79	35	49	1081	2	134	246	672	129	0	586	0	0	72	24	44	443	202	0	34	30	8	138	6	60	56	0	302	15	0	917	32	1323	1084	0	2824	548	0	293	975	164	80	0	450	0	34	359	63	266	247	4	1312	367	0	14	0	40	0	61	196	545	0	0	0	0	0	0	134	43	22	266	264	23	0	0	0	2820	95	697	1036	9	0	0	0	535	0	0	381	539	0	1259	0	2426	30	144	34	931	0	0	164	350	0	4	82	6405	324	0	0	0	28	1501	44	2	143	0	20	242	1176	518	0	31	0	777	76	23	0	0	0	212	127	968	798	0	22	208	2932	1025	58	14	1304	65	455	28	493	348	59	42	0	0	18	41	2047	0	33	4	0	2	2692	2	579	591	213	0	4	491	0	328	0	160	4	96	352	176	0	395	727	214	513	178	236	86	42	10	564	311	0	0	0	0	0	60	226	932	505	0	1668	2175	2762	319	459	0	124	34	163	15	118	134	3499	34	2113	223	10	0	0	0	0	0	16	264	0	248	0	90	248	0	0	0	0	0	0	0	0	65	0	1951	46	510	91	0	0	314	0	8	88	8	0	0	364	0	0	112	14	0	20	0	0	0	0	0	0	0	0	0	707	152	48	725	317	182	592	44	0	357	1444	62	82	40	102	669	0	0	0	249	598	1037	4	0	647	20	12032	6	1838	689	175	86	1144	92	1116	0	0	6	1202	0	12	228	436	341	32	273	228	400	64	0	0	216	0	742	0	0	536	420	909	146	0	7230	82	135	469	192	421	840	64	0	43	140	0	33	168	325	281	661	1824	32	78	139	1	3321	78	4	518	285	0	8	547	197	6	0	75	86	304	164	238	328	53	50	78	1931	60	112	6	0	0	328	66	0	361	828	32	179	133	110	308	0	0	4410	4	515	929	303	282	40	13	0	20	0	0	10	0	0	0	0	229	1522	0	0	0	0	0	0	21	47	1306	39	18	133	240	1120	0	129	0	0	0	0	125	2570	1809	20	40	166	660	96	237	104	453	159	320	0	0	1195	160	5305	14	0	0	0	0	0	119	9	10	44	54	124	12	4	303	400	0	0	129	0	398	0	291	0	776	4	0	0	40	1922	51	100	91	1728	0	91	1	2729	14	243	311	374	453	0	0	0	0	467	0	1589	5127	74	0	0	111	0	81	984	0	386	0	87	37	116	581	64	109	94	2095	223	329	0	0	2373	1678	70	622	409	321	121	69	211	472	0	0	850	0	0	0	0	0	0	0	0	0	0	0	0	0	0	0	0	0	0	0	24	6	0	18	360	0	6	0	0	0	18	0	84	0	248	0	0	0	0	237	503	1243	77	229	0	806	144	230	192	377	14	0	112	14	189	4371	1388	0	1290	10	0	10	0	0	0	4624	6	2	489	102	0	0	9	156	1491	1196	0	50	0	2602	203	100	0	131	72	0	0	0	0	0	59	5899	15	4	760	176	0	0	10	0	453	323	0	252	8	3	0	0	220	76	0	1004	1686	72	0	0	589	91	99	11	6	32	600	1420	10	237	737	324	58	19	89	73	8	176	131	115	0	585	6	0	162	37	1811	4483	518	87	3514	1174	23	116	20	518	355	36	1370	10	303	607	842	73	2893	98	221	534	84	2	0	684	130	95	164	6	0	1167	289	2035	531	0	97	57	87	87	287	237	394	702	3704	196	371	185	0	0	1154	234	18	112	8	138	503	385	257	13	157	50	5806	108	0	1	0	0	2	0	20	133	106	261	184	36	380	94	18	6	10	1518	0	45	177	196	0	58	476	26	57	670	422	8	0	0	9438	1	110	0	41	102	24	0	255	186	416	0	4	0	485	0	0	0	0	0	0	6509	28	0	813	1751	0	34	4	346	14	20	120	2	0	6	44	815	0	0	34	67	398	0	753	766	59	444	16	0	335	30	209	0	20	209	16	767	0	2	0	73	1638	202	18	507	328	15	186	2	25	68	25	94	0	148	1139	78	58	301	21	103	289	46	175	65	455	0	0	18	82	17409	0	101	34	10	1926	896	47	252	24	0	0	0	0	4	325	0	0	22	65	0	10	0	0	312	0	453	124	144	927	213	6	0	6	6	219	186	169	0	0	46	281	190	18	0	216	117	6	93	66	139	768	10	1046	585	104	544	120	2279	57	99	90	0	0	25	245	0	70	0	256	0	0	0	8	97	437	169	744	0	6	97	185	649	0	244	0	405	492	0	443	0	332	0	0	8	195	383	2270	879	189	0	0	757	46	121	5	499	345	252	171	395	905	436	72	8	349	209	38	192	215	272	81	66	66	0	0	1095	134	49	0	1774	14	74	188	38	172	18	858	1057	190	429	129	1648	0	0	103	75	0	0	238	94	197	30	1749	1	408	199	0	0	6	18	927	0	126	0	0	367	107	82	180	6	276	0	0	0	0	0	40	0	0	61	0	16	976	157	103	68	452	90	270	396	772	225	779	120	339	1011	819	0	0	262	411	491	124	3	1185	1	75	0	67	0	71	203	1581	349	201	297	8	129	16	146	4	34	56	288	177	248	448	22	172	0	5177	0	18	832	105	546	325	64	281	34	196	569	439	98	0	0	50	0	0	48	778	0	0	575	63	288	53	113	10	153	112	0	749	0	84	14	128	109	652	130	0	168	33	53	6032	4	145	0	201	143	0	0	108	203	14	4	25	30	336	814	0	6853	102	242	0	0	0	0	268	10	2132	2927	8	1005	358	499	0	0	0	229	201	38	306	730	0	0	0	0	0	0	185	0	0	0	244	50	18	2	102	6	12	6	82	0	0	0	0	0	58	0	2	66	128	14	120	1916	272	139	25	23	0	1827	32	241	357	0	0	202	154	5	336	0	0	0	80	214	12	54	1170	648	0	558	0	954	162	175	198	48	10	14	486	6	0	6	0	497	48	1916	264	6	377	176	332	0	0	0	251	0	950	136	493	153	930	0	2	0	20	0	110	12	223	24477	0	0	98	0	0	0	36	0	0	0	0	700	105	0	6823	105	38	42	225	453	210	0	0	241	6	718	12	0	0	384	0	33	161	4	0	0	0	1334	0	88	243	268	136	134	357	509	0	313	4	50	3073	57	68	6374	937	61	55	355	4	258	28	843	633	209	351	27	0	84	0	0	3322	0	0	0	0	4508	0	0	0	0	0	0	498	0	87	106	1529	74	98	0	30	458	0	112	364	28	669	132	497	700	3619	67	0	0	0	0	22	226	1429	0	570	0	32	955	58	710	0	248	81	0	0	0	0	39	0	26	0	248	0	0	0	0	0	4	194	0	6	20	78	2	231	0	2569	24	0	6	0	0	26	371	7	137	596	117	79	263	0	46	94	99	599	469	569	49	230	150	0	0	98	547	944	0	208	157	120	22	180	573	40	0	0	0	0	0	0	4	153	192	0	0	0	0	0	0	0	9	56	301	434	312	0	0	60	16	235	88	0	206	0	0	0	0	0	0	0	0	27	263	54	236	2	0	254	14	70	0	250	143	59	119	0	75	24	24	93	0	54	85	2	0	0	0	0	0	0	0	48	78	0	0	12	605	220	0	0	0	0	0	313	128	1012	2372	0	80	712	618	6	3	0	0	0	39	0	2	0	7387	18	0	3460	0	178	0	0	0	0	0	34	87	0	100	150	0	0	0	2141	6	672	227	195	0	1	0	1142	191	921	78	118	0	28	28	18	267	0	38	46	325	1069	0	2	34	224	297	9	186	367	10	8	0	0	0	0	582	0	0	0	6	30051	0	0	18	2	0	177	429	0	0	62	0	45	0	0	148	12	2	0	96	0	0	0	0	0	0	0	31	288	25	278	9468	153	59	107	0	0	0	652	50	225	2	0	0	0	60	0	4	53	30	6	50	135	165	34	245	257	0	2	955	461	0	0	349	1309	102	0	0	75	592	2	49	12	213	33	191	39	218	142	556	142	3	154	108	14	74	28	0	75	289	834	10	96	853	157	0	30	101	49	68	375	528	75	1200	6266	4350	18	62	138	28	322	57	4	427	87	140	8	1567	955	79	0	3316	22	13	366	6662	0	4	0	0	2	26	0	0	0	0	0	0	43	2	54	321	103	247	0	16	0	0	19	0	0	0	0	0	58	2077	31	0	347	0	358	0	0	0	0	2	0	166	0	82	14	1018	389	139	120	85	67	223	0	0	355	88	58	179	8	265	8	236	42	0	10	4	6	0	35	0	0	0	0	0	0	84	46	188	73	239	1999	0	0	248	0	0	0	0	0	103	0	139	36	234	181	0	0	0	0	0	0	494	38	74	0	246	275	0	0	932	70	139	0	0	142	420	2013	0	0	0	35	0	610	181	36	38	88	37	16	1027	68	57	2	6	114	43	385	546	67	0	1589	2	51	177	3915	112	254	246	111	0	0	0	0	0	1411	0	19	0	0	0	0	0	0	0	6	10	138	0	0	0	0	1839	12	249	318	1071	187	427	60	114	81	9	490	63	571	76	352	16	227	61	0	14	79	0	0	26	92	176	8124	14	0	52	25	320	672	3567	2	118	2892	20	98	139	5	2083	1847	0	6682	0	2712	99	3057	46	0	232	46	46	51	55	535	92	7	809	317	3028	91	205	428	48	532	6	2	72	103	20	1	161	28	4822	494	1	229	1236	451	11	63	26	17	0	0	87	84	473	770	76	4	207	407	0	262	311	2	0	0	8	4088	311	4821	2372	41	1395	858	11947	0	461	0	188	63	54	0	0	53	0	0	0	0	0	0	0	0	0	16	0	0	0	0	6	1492	36	132	36897	24	0	94	14	397	84	0	192	27	2	330	1302	10	176	224	589	635	2128	0	0	445	10	0	14	68	155	44	112	64	446	12	117	835	127	0	4884	95	0	233	709	0	3024	4	106	541	168	10	0	6	184	0	59	132	82	472	682	0	14	123	0	356	0	0	10	0	170	6	78	0	119	61	0	10	31	129	27	30	172	0	0	0	0	0	0	5	50	0	33	20	70	4	165	562	0	12	126	324	745	130	118	2868	593	0	0	2	747	2519	14	0	5	216	29	345	681	255	2	78	481	26	16	0	3	0	0	0	527	108	0	29	0	18	145	335	359	520	409	4	0	0	0	0	8	1	0	0	0	0	250	6	0	115	412	4332	53	229	0	212	973	0	421	31	6	499	70	6128	0	0	440	20	29	793	10	279	0	0	28	647	76	14	0	91	0	0	94	0	304	0	12	0	74	7506	8	81	2323	116	387	600	1004	918	0	0	60	451	0	192	149	225	0	0	117	96	0	42	0	0	0	0	0	0	79	14	609	0	0	69	126	0	383	439	636	0	380	154	132	108	127	678	0	0	0	0	0	0	0	2	0	38	4	312	126	0	0	0	0	38	0	30	18	157	248	221	124	0	0	0	10	820	63	24	72	2	0	0	0	23	227	177	0	0	257	0	40	100	196	0	46	733	0	1202	280	238	0	0	0	43	36	18	962	2	10	229	0	0	0	12917	41	2	0	0	0	2276	0	19	0	0	194	1056	307	0	580	0	0	161	35	20	8	68	467	0	258	319	2	0	2	1568	0	0	377	500	275	178	98	1985	48	205	0	0	0	101	671	0	103	1119	176	0	836	4172	0	0	0	468	104	159	608	124	0	0	0	0	0	310	195	99	212	2	0	0	0	0	0	0	0	0	0	0	81	1483	110	136	5041	202	102	447	221	179	0	350	476	900	84	293	26	0	14	152	0	0	49	0	219	0	1038	48	2565	16	666	129	42	0	0	0	24	39	809	370	67	86	590	159	76	199	26	88	56	931	642	0	0	0	1651	729	0	130	6802	348	0	26	22	14	0	14	0	63	0	559	80	42	424	51	85	173	106	0	253	90	38	12	735	0	340	8	266	4673	0	569	60	830	0	42	44	0	0	86	956	52	54	2	0	4	261	0	319	8	36	0	383	73	651	33	18	359	0	4	113	134	22	201	0	0	11	242	369	188	30	2643	397	18	12	449	10	19	0	4	0	0	0	6	18	163	1332	14	471	0	0	0	0	97	4	0	0	0	0	171	0	0	46	121	0	305	0	0	0	437	501	0	0	0	2909	0	489	22	217	857	8	55	468	44	23	109	0	139	38	166	16	13	0	0	947	432	0	231	288	193	27	28	130	42	4	760	36	532	198	0	0	0	0	4	71	10	0	0	0	0	0	151	1509	66	3678	61	56	57	549	533	0	0	32	5547	0	1216	199	102	0	0	0	0	412	491	8	157	64	8	0	0	0	0	0	0	173	0	1200	214	130	262	0	0	0	0	1092	1382	2029	17	0	0	0	0	0	0	0	0	0	2139	0	55	133	717	56	0	0	312	0	1046	2	1	0	58	118	0	157	215	9	136	203	0	0	46	400	71	679	42	0	0	0	0	0	144	97	24	0	1	0	282	81	431	0	0	0	0	374	0	120	0	0	0	0	0	83	30	7678	648	172	1801	141	14	0	0	548	374	60	0	0	0	0	0	0	0	0	16	0	79	298	0	0	0	0	0	683	4	76	448	0	18	262	2313	33	93	37	23	21	1	668	419	26	0	0	0	231	117	167	1035	32	2301	1228	152	222	0	2	0	464	0	0	0	0	1	0	80	6	557	260	0	4
"SAMN03492820"	316	0	0	0	0	0	0	0	0	42	0	8	5680	289	129	40	0	0	0	0	0	0	0	0	0	60	139	16	889	31	17	6	0	14	160	8	4652	176	26	36	272	50	270	148	2588	38	184	0	0	0	162	215	3609	0	0	615	4879	232	93	448	0	0	0	27	219	270	10	0	0	18	1812	0	352	72	203	0	0	338	209	38	0	0	14	0	56	0	2	0	0	0	0	0	1	10	0	269	0	101	0	610	836	76	873	120	2	109	12	107	64	20	599	0	299	0	22	0	0	161	22	0	412	228	110	190	0	34	108	0	96	66	310	8859	172	8	113	0	0	21	18	242	105	44	73	76	606	234	40	58	0	32	30	505	0	213	373	289	12	1007	304	112	49	112	365	224	187	105	50	228	14	517	83	5	86	977	1881	945	483	197	332	2	113	46	6	0	106	22	250	107	0	55	21	20	214	389	52	261	8	171	935	415	262	455	87	114	16	497	10	2	100	0	10	376	58	328	109	183	28	128	704	47	0	61	726	18	6	137	60	12	40	39	0	0	2268	162	0	146	60	74	0	0	56	46	0	12	281	177	166	133	38	52	106	211	4	2	0	334	70	1364	0	0	0	2	0	0	0	0	0	4	0	0	0	0	0	0	39	0	0	0	0	0	0	0	0	0	10	206	0	40	0	246	0	0	0	46	134	0	0	0	721	174	38	12	84	0	80	246	0	0	186	0	36	0	0	1225	0	232	1363	114	104	0	22	167	0	685	88	5	0	0	203	0	0	7	29	10	0	0	0	0	0	0	0	719	93	81	68	114	142	598	402	8	16	16	0	324	300	8	223	611	0	1660	1512	4	0	0	12	0	402	198	555	0	0	0	0	0	2	0	0	91	0	0	18	226	0	0	0	0	0	814	56	336	1298	367	319	541	228	0	102	2	239	50	0	290	599	58	269	3490	0	121	101	14	125	7	506	0	1382	0	0	1729	0	0	0	316	0	167	872	263	38	156	0	0	206	302	4	396	360	524	79	151	29	218	3	200	41	31	11	5	0	725	82	60	180	577	104	106	271	385	0	0	0	0	0	332	142	90	229	83	142	53	2	13	13	71	871	108	15	71	282	401	235	115	0	105	810	24	9606	82	150	0	0	775	76	203	112	69	10	0	3	20	400	44	1006	36	46	84	0	2331	0	1112	0	0	36	6438	2	2	109	220	112	119	107	45	78	342	57	127	0	0	2	51	73	0	384	195	679	326	727	8	0	38	3	0	0	0	156	243	2	436	118	802	43	234	131	20	112	0	26	66	8	231	143	151	2	405	121	98	111	2	6	136	7	184	18	448	0	256	0	567	350	45	0	10	0	482	8	44	217	0	63	52	27	1358	929	0	3	10	96	131	19	85	160	371	93	676	19	92	4	16	427	43	154	45	34	259	163	153	58	489	0	27	0	40	24	1785	106	170	6	283	0	15	36	196	0	181	703	99	74	0	0	169	201	65	47	28	4	179	175	0	0	0	31	32	773	2	171	183	492	237	139	6	0	108	56	0	75	454	193	0	60	762	0	0	0	0	0	0	0	0	78	101	0	0	0	30	283	24	208	120	245	790	0	162	255	0	0	60	313	44	0	492	244	2	145	0	0	22	18	273	0	0	12	815	161	0	0	0	517	4	439	10	428	47	533	0	308	0	145	27	0	0	2	0	0	4	43	1576	0	1422	46	8	215	0	6	171	0	0	0	210	0	227	0	235	217	86	132	243	0	2	0	3521	473	123	9	7447	0	14	138	280	0	0	0	115	918	269	376	0	2	69	2	5231	72	259	1623	229	59	569	0	0	0	0	0	0	0	0	0	57	27	31	113	1284	0	160	96	51	2	411	0	0	0	22	0	0	10	1	15	53	0	0	22	103	0	0	379	1051	0	141	0	0	0	0	25	0	2	0	0	15	8	22	0	0	0	0	4	0	0	0	0	0	0	0	0	0	2	0	0	0	2	15	8	16	164	0	0	106	121	130	286	60	118	34	70	1471	0	0	46	0	3417	0	8	0	442	155	70	168	46	63	56	208	134	190	684	908	24	203	220	28	110	6096	0	67	64	84	0	45	683	8	68	296	56	55	0	0	12	858	323	305	329	295	0	57	21	172	55	573	42	16	414	922	281	525	147	126	3490	285	65	0	51	147	127	0	2	69	0	0	2	0	3	0	456	96	98	0	32	1697	8	158	1075	8	82	609	105	0	863	69	0	655	611	0	0	157	2	0	87	32	92	15	0	0	169	0	2	18	412	941	6	575	2	42	2	954	410	504	87	44	59	22	0	1	453	6	169	0	0	875	836	0	1502	120	107	10	24	13	727	482	366	300	117	3151	2	0	0	0	208	71	50	263	0	0	196	178	1342	53	40	394	234	390	190	2	0	660	103	283	1160	1983	0	12	211	127	109	72	216	729	32	12	18	235	313	6	788	208	233	322	0	0	216	49	43	12	41	162	128	0	0	24	0	0	0	59	57	0	0	0	0	244	99	4	201	67	146	0	5	16	100	0	0	0	86	4	0	777	0	3351	295	44	0	0	0	0	0	6	0	70	29	120	547	0	0	0	0	0	7770	124	58	0	42	84	55	358	58	39	50	8	0	0	0	0	0	18	118	8	159	64	1641	0	408	8	196	34	4	48	757	1414	0	0	0	0	2	2	785	0	689	39	292	20	551	303	106	219	88	15	156	167	145	83	688	707	0	264	170	30	0	0	263	819	826	689	140	26	412	0	128	0	0	680	575	619	0	986	0	0	452	12	57	4	1064	0	2	42	53	0	377	0	219	33	54	555	151	2300	143	24	13	32	218	251	0	7	4	42	8	100	143	99	187	0	241	21	71	0	0	1022	499	0	2	62	918	0	236	0	0	1015	349	46	13	6	0	0	107	164	40	39	13734	0	259	350	0	72	536	2	4	36	0	0	481	779	29	15	151	0	0	0	44	122	0	0	0	82	52	427	230	375	369	10	4	58	133	148	8	53	2048	0	331	855	0	0	77	155	130	789	9	390	24	22	1915	2658	0	10	251	132	6	375	0	0	8	46	140	0	103	5884	0	217	0	94	54	80	94	28	0	597	0	76	23	12	149	38	187	0	458	0	303	578	36	172	246	699	0	495	352	2	125	171	83	88	814	63	511	155	40	18	12	365	0	0	0	10	454	779	10	2	0	98	26	0	1188	42	0	529	0	0	0	29	95	91	172	0	0	97	18	112	73	144	18	0	0	0	39	38	3324	0	0	0	0	633	0	0	0	0	0	641	817	89	2	0	0	7	82	0	14	0	0	0	28	0	0	0	0	2	0	0	315	90	76	67	0	178	431	46	6	0	40	121	699	2	0	1794	0	0	4036	6	114	0	2	0	4	0	317	611	0	2	0	0	0	0	0	786	209	2569	2	87	1165	27	1339	0	0	0	0	1044	1051	1154	104	74	0	0	31	18	32	239	133	20	55	2	0	0	0	0	20	16	72	2791	24	307	556	0	38	0	38	0	0	6578	38	26	417	99	150	979	34	2	127	34	8	0	6	6	0	0	0	0	410	43	12	83	14	52	224	0	238	167	134	52	100	30	161	18	62	72	170	14	0	73	775	4	4724	762	107	6	311	4	79	10	157	2	4	1449	85	68	0	57	144	120	225	8	0	249	17	419	230	0	143	10	185	140	622	750	155	0	58	0	1491	0	338	198	399	179	17	17	178	0	79	0	0	0	0	52	0	0	17	315	0	60	2	30	107	748	52	847	104	0	130	167	20	0	0	21217	6	443	473	0	0	66	8	0	0	14	623	0	0	99	59	368	38	264	0	0	0	0	97	0	3693	0	3	713	8	703	0	0	0	0	0	208	0	1053	414	65	0	72	84	0	158	29	12	86	119	0	0	1335	6	0	24	30	0	196	95	125	0	231	122	0	363	2822	366	74	0	296	0	0	0	0	0	163	1388	0	0	0	0	0	3	35	2	818	0	0	0	8	0	55	8	9	16	15	199	1307	130	2	265	0	0	82	42	2968	18	494	129	203	332	5	3	106	339	0	73	408	166	18	499	0	83	0	12	460	6	0	4	620	26	0	328	136	26	0	2	69	361	0	0	0	0	0	0	24	0	118	2	8	163	157	326	387	0	209	0	8	14	2	9	265	0	0	0	0	0	0	267	20	52	410	160	0	0	0	384	46	194	6	359	840	0	10	99	0	0	0	1185	1217	0	106	0	68	1121	12	0	170	141	7	113	590	99	106	591	96	71	259	9	0	0	6	0	4	92	329	2	0	109	1516	30	152	392	51	727	55	136	0	0	32	0	54	2	737	0	0	8	72	0	0	0	0	4799	26	428	0	0	300	0	80	513	4	576	122	32	351	0	44	473	0	0	0	135	0	0	6	0	862	0	0	89	405	19	14	29	0	154	24	119	537	4	744	617	369	1378	0	0	0	30	0	36	954	0	409	0	389	0	0	0	117	20	72	380	0	0	108	0	0	0	0	0	0	0	0	0	0	0	0	0	111	0	0	0	40	8	396	0	55	153	408	0	324	198	0	361	0	1121	141	211	22	8	0	0	0	2	0	0	0	0	0	0	0	320	0	0	0	0	0	0	0	65	183	17	4	62	78	0	560	777	0	0	0	0	0	0	0	0	0	0	0	8	1	0	0	68	0	70	0	143	0	6	16	0	0	0	0	0	0	62	10	182	0	10	4	0	338	0	46	0	22	412	368	18	114	618	63	117	26	91	0	781	23	108	403	1170	478	0	490	0	0	0	0	125	64	112	29	75	1	597	164	296	2	0	189	214	187	201	0	0	0	188	48	8	110	2	0	20	210	1182	501	2	10	196	0	0	0	94	8	0	598	0	0	0	0	0	0	201	0	116	0	1469	69	0	0	269	116	116	0	17	0	814	2	2	0	12	173	0	0	168	106	398	8	0	604	0	14	90	0	0	0	0	27047	30	0	0	0	158	25	0	0	88	0	16	0	401	0	0	0	0	6	0	36	285	437	125	0	267	231	0	0	16	360	0	89	194	34	18	10	40	10	0	102	72	176	466	339	91	168	0	405	79	20	40	39	290	244	165	105	50	28	68	5	34	0	0	272	0	0	233	222	110	293	32	7	46	170	281	375	968	74	6	0	67	149	73	119	24	485	18	4	386	216	620	101	1085	36	118	136	103	0	30	0	18	0	12	0	99	76	232	431	282	2446	979	19	0	0	0	20	152	54	0	32	437	82	415	139	130	0	30	4	1341	0	181	0	90	59	0	53	22	2	86	78	4744	542	22	29	8	51	57	8	8	6	0	0	1866	525	760	385	45	0	0	0	0	0	10	0	160	297	550	39	483	386	2	91	0	25	0	13	58	101	86	4	19	86	0	0	1108	234	174	58	0	256	0	0	0	0	109	0	12	59	0	402	201	0	307	282	260	6	0	0	122	260	0	187	535	497	94	4	339	0	32	1376	170	26	72	15	2	63	0	2	0	4	110	105	2	337	0	0	112	186	7	99	47	3991	6	2	69	718	90	411	0	140	64	0	0	0	0	500	134	14	46	927	119	0	173	39	664	3392	0	455	2	0	0	0	0	505	265	66	329	0	3	0	0	1413	4	439	0	518	212	0	80	2	0	0	280	178	0	0	10	35	10	327	0	10	0	6	0	1388	0	4	0	0	0	0	0	0	0	0	302	0	28	28	0	0	66	16	0	38	1304	0	246	2	0	488	28	0	0	204	243	25	3639	135	434	194	109	97	0	0	0	0	0	0	243	0	0	0	0	0	551	50	0	0	0	0	0	0	8	98	1	0	0	0	323	0	0	0	0	0	0	287	6	0	54	109	605	42	133	346	867	160	0	0	270	0	6	237	0	48	18	6	17	106	13	220	9	329	296	744	0	14	0	0	0	0	0	0	144	2	5	682	45	14	0	59	260	2	209	96	60	60	50	0	263	11	0	0	0	0	0	0	97	1079	0	72	22	494	463	1412	0	0	0	0	0	101	0	125	49	0	0	18	0	542	6	335	0	0	28	42	736	0	35	0	0	10	36	0	32	155	118	0	0	0	0	22	90	126	3081	0	0	0	149	411	7	0	0	0	27	40	0	0	58	45	50	87	0	0	4	0	16	77	0	0	2	195	4	526	139	0	810	87	54	22	44	0	115	58	3	38	4	0	72	2005	80	153	82	0	65	74	0	16	180	31	337	15	2	0	2	0	0	16	1003	62	2	1	0	394	1738	82	263	4	38	686	200	111	28	156	0	54	14	262	4	46	176	216	40	26	12	91	3518	384	20	0	0	116	28	129	129	460	112	62	44	39	209	402	339	55	45	316	63	335	0	3	3	0	907	432	368	0	0	127	24	6	0	163	1615	135	956	324	150	32	98	157	42	1107	557	172	211	22	732	64	0	172	284	0	11	415	322	117	0	0	0	51	180	0	0	347	319	133	1379	0	105	38	0	35	8	339	0	91	7	176	0	0	2	197	0	212	167	72	14	514	0	284	0	0	0	131	32	1474	0	11	0	0	157	140	28	33	5	6	45	145	119	0	10	24	318	0	0	84	26	633	119	0	0	85	0	4	493	56	0	94	0	63	86	319	67	12	34	0	102	49	36	0	0	67	0	8	0	12	0	2	322	36	21	0	215	48	80	46	18	0	20	311	160	0	0	3381	13	9617	30	88	8	6	8	61	0	1129	330	0	153	31	222	102	112	188	486	0	91	951	51	2	0	338	0	28	28	80	220	4	84	147	62	115	48	338	40	793	518	104	0	24	0	378	60	5	6	93	132	106	137	0	0	0	122	73	65	255	62	16	0	226	158	117	145	86	0	2	503	315	0	92	1248	0	339	0	790	0	0	284	185	10	68	1	0	288	0	102	51	334	296	888	170	470	13194	109	24	0	196	0	0	0	86	8	499	0	0	0	29	85	0	0	0	0	478	0	0	0	34	12	48	0	0	0	0	0	6	0	475	123	352	109	2	0	127	8	37	144	1160	207	329	927	78	0	134	2	0	175	0	47	0	0	0	0	0	0	3	160	0	386	4	82	12	0	0	28	212	563	54	0	0	0	0	2	146	0	18	217	0	331	20	0	58	16	3657	18	8	6	71	368	2	27	2	2985	0	0	69	89	4	0	49	0	72	95	0	1	321	271	71	894	2	26	317	21	0	28	2	28	29	371	0	75	157	8	4	26	131	0	0	0	0	89	220	58	0	0	0	156	6	0	436	8	0	1611	0	18	0	0	305	34	561	56	11	2976	0	0	14	151	28	1551	0	0	0	0	650	0	0	0	0	0	178	0	0	844	115	584	44	784	141	134	74	1250	82	595	0	0	316	270	72	107	352	633	0	2	327	0	0	1003	0	512	30	0	0	0	0	37	0	2	0	532	399	0	75	0	68	6	0	200	113	0	622	356	321	0	0	0	0	2	43	300	38	0	74	0	18	0	0	27	63	311	113	84	673	16	0	330	2	207	116	0	0	20	123	0	0	0	200	209	1377	8	167	122	73	32	0	312	313	0	58	808	0	36	754	16	66	14	0	2	0	24	4	68	2345	0	5	153	745	0	38	47	26	43	0	260	1089	138	0	0	2	27	2573	425	483	0	36	32	115	37	75	1211	4	12	1118	0	96	173	76	302	37	71	45	146	50	140	1021	0	150	0	32	114	98	39	67	341	294	80	170	184	66	119	688	1	0	212	80	148	4	188	127	176	477	6	4	1566	52	0	0	1071	0	0	97	55	0	18	14	0	0	0	0	107	0	90	0	690	25	60	8	12	0	144	405	0	593	4	35	0	0	0	70	40	77	4378	54	2	347	0	20	0	16	929	287	232	8	2	43	8	417	20	303	0	1152	0	4	42	68	2	0	461	20	0	115	0	6	0	0	254	168	437	22	12	692	56	256	0	0	81	6	46	0	65	71	2	0	0	6	0	42	184	36	220	82	68	0	72	0	130	39	200	75	40	104	0	0	0	34	147	216	0	0	0	0	344	6	10	40	0	142	222	520	0	0	165	604	18	187	135	43	56	65	0	0	0	0	0	39	256	177	0	0	0	0	0	0	16	52	120	2	0	140	0	0	0	0	112	95	71	0	0	0	0	48	0	0	0	0	0	0	0	2	0	384	240	446	0	659	0	0	117	6	8	0	0	0	0	0	0	0	0	0	0	120	0	0	56	12	51	5	81	0	0	0	0	0	0	0	0	0	0	0	0	235	54	240	193	38	6	33	0	207	54	0	35	21	155	48	0	393	84	0	0	220	0	0	0	51	98	1078	56	37	139	158	14	31	284	2486	24	1054	34	105	0	7	0	0	208	0	166	564	0	111	339	0	28	0	53	52	75	55	49	74	826	10	44	79	0	26	0	9	0	436	0	1022	198	0	191	665	0	102	0	48	40	0	107	56	0	476	208	36	354	0	17	28	20	0	34	130	0	725	1467	36	32	6	396	176	95	8	465	14	93	30	213	340	0	1	0	1141	381	115	725	0	60	0	162	1041	20	0	128	0	2276	0	0	78	32	0	0	0	161	0	0	0	0	0	0	0	0	0	33	0	0	32	0	0	52	0	10	0	304	0	0	0	0	0	0	0	400	198	241	218	0	186	42	52	202	384	85	180	2	0	0	32	26	66	2	208	126	0	41	14	74	49	188	0	0	83	0	18	701	127962	37	153	276	0	0	111	0	0	3262	120	0	0	0	0	131	0	0	207	105	2	0	2	30	543	118	40	233	348	174	102	397	0	624	14	352	293	0	248	1134	480	14	26	305	2	0	40	158	827	337	74	14	20	2325	3345	27	750	113	0	4373	142	83	0	0	0	0	0	87	219	66	65	592	264	648	60	352	62	10	0	223	1273	2	252	0	2	48	61	834	36	127	22	241	0	155	40	0	106	122	708	0	23	177	2	150	122	34	26	142	0	257	44	0	23	58	6	815	742	0	2	0	2	20	1604	424	807	144	188	65	89	69	6	283	7	38	69	548	0	4	48	0	0	0	0	8	0	60	0	320	8	45	0	54	8	0	436	2	2	180	0	0	2	1750	269	47	891	0	85	1035	38	54	26	0	802	161	344	255	1164	757	0	161	0	226	0	0	615	1042	25	22	29	0	0	42	0	123	141	84	0	0	0	12	66	145	0	0	0	0	0	92	0	2165	83	0	0	187	82	50	1160	1	11	7	75	56	6	73	112	18	1830	151	10	165	240	0	95	160	62	4	296	0	81	38	82	4	39	63	1802	0	0	4	90	325	117	103	0	84	0	12	217	483	0	0	0	126	322	484	0	0	304	0	0	6	0	0	12	20	0	0	4	1	2	2634	207	116	18	97	370	0	312	105	31	12	2	0	0	87	30	1492	0	0	0	261	4	17	156	273	6269	0	0	0	0	0	0	0	329	4	241	0	0	0	339	138	986	183	40	81	4	0	557	0	2	103	0	0	263	363	52	493	153	112	192	2	2	2	42	0	223	1335	39	0	0	0	2	0	0	0	0	40	0	0	28	230	1624	7973	188	942	16	25	910	225	125	418	32	0	281	57	448	0	137	437	0	16	113	29	683	0	108	0	47	794	235	0	78	127	6	54	39	50	70	6	0	1815	108	115	283	18	102	60	23	30	1	61	1089	97	477	922	68	754	235	0	311	587	394	71	0	371	416	0	0	0	0	0	0	2	344	0	0	0	0	0	4	22	17	475	43	193	0	152	0	212	2	912	40	117	0	0	0	0	572	159	10	50	24	692	79	114	52	639	175	0	246	0	51	843	38	0	381	78	0	98	6	18	223	148	197	800	28	38	0	0	122	31	4	0	0	66	303	2	24	0	2	0	46	108	157	6	18	99	225	79	0	184	246	112	189	95	157	12	147	10	285	0	174	273	24	12	10	28	0	0	590	222	15	148	221	3	694	78	0	32	185	371	54	370	381	161	16	0	104	0	139	50	2	335	12	4	651	294	13	26	0	8	59	10	12	82	36	37	98	110	2	93	34	364	19	92	103	219	190	340	367	12	0	0	705	42	0	130	126	36	163	183	35	3365	0	72	0	38	189	0	0	0	679	12	89	251	477	0	147	10	5	1165	0	0	47	137	131	176	0	0	0	0	0	9	0	0	494	670	117	4226	18	4	322	128	34	0	0	0	0	730	0	0	0	0	0	0	0	554	56	32	0	0	0	674	6	739	0	0	12	0	0	0	41	499	95	4508	14	0	0	0	91	2	2	649	92	170	0	0	0	0	0	0	0	0	0	292	0	0	359	4	1014	0	0	0	0	0	0	2	196	0	67	85	29	4	335	2	2	0	0	0	0	219	0	548	312	0	0	42	0	1916	20	0	22	8	0	167	42	89	2	0	1019	245	119	0	2	50	7	0	158	356	0	677	2	31	58	65	62	8	153	0	0	0	0	0	0	310	0	8	299	86	497	395	0	2	24	69	269	224	0	392	52	2	6	0	0	0	0	0	0	0	159	447	34	1667	231	577	0	0	182	0	0	1	146	9429	918	270	1201	77	0	121	0	477	0	0	46	365	90	0	18	31	12	192	0	0	0	0	518	277	0	26	26	2494	42	205	875	50	0	0	0	853	718	0	0	0	0	2	0	538	56	253	438	77	103	340	25	430	0	133	0	10	819	115	387	135	628	249	46	251	73	1317	30	376	82	0	54	834	931	166	209	1232	87	381	269	0	597	14	6254	62	383	4	371	0	180	24	308	54	6	800	38	60	9	38	2	15	74	235	68	107	18	0	163	436	24	0	2280	0	0	43	476	14	1368	4	4	853	15	20	12	98	69	705	2	40	3327	142	42	6	0	0	0	30	90	104	76	174	366	5	0	93	1015	0	24	0	108	83	79	21	65	0	0	0	10015	127	0	92	6	36	50	1311	82	45	1106	109	0	1441	65	91	4	6	97	238	208	170	92	118	101	0	0	99	4	131	0	774	65	42	837	35	18	0	0	9	48	3884	59	0	0	70	0	3087	204	24	124	62	0	2	0	0	549	2138	32	0	221	4	6	2392	0	0	20	0	0	296	183	0	0	0	0	0	1033	0	57	0	0	0	0	0	500	131	0	1087	0	0	0	12	0	4	0	28	1001	0	149	0	0	0	104	1592	22	8	97	4357	28	467	103	6	383	460	1209	0	0	0	0	0	74	248	6	6	44	0	124	520	265	109	0	0	12	0	427	0	215	37	690	10	0	0	24	0	0	43	121	16	0	5617	10	46	0	6	0	307	74	0	0	8	605	20	0	7	337	5009	7010	156	77	0	51	0	0	20	43	440	240	607	65	5205	75	22	315	252	1639	132	0	13	108	74	28	0	0	0	0	2012	8	184	47	1281	65	0	320	379	237	1018	0	0	0	511	908	166	51	36	0	18192	0	0	0	0	0	0	22	204	0	0	0	0	0	0	14	16	252	244	3	4313	233	0	234	123	20	8	6	0	0	0	0	0	0	0	0	724	13761	0	0	146	0	194	0	0	0	1257	0	0	267	1	0	0	0	0	508	12	0	599	475	0	89	62	149	249	66	42	0	0	0	114	168	408	586	126	579	393	202	0	75	146	239	48	36	31	94	111	22	1	184	538	348	94	349	595	363	46	390	0	0	24	4	140	14	321	240	0	1217	571	36	187	0	203	18	0	2	107	34	0	0	45	600	82	113	23	126	0	0	0	0	0	4	0	0	0	0	30	56	2	2154	4	2	64	71	0	220	4	115	43	0	8	110	0	7	0	4	289	0	0	115	8	78	150	0	288	60	0	22	76	0	39	340	4630	22	0	0	738	0	0	0	476	22	181	0	0	39	2909	110	0	96	821	45	223	0	20	475	0	0	78	0	264	0	245	48	0	216	0	0	64	11	2	0	0	0	0	20	99	0	0	0	773	0	0	0	0	0	17	52	4	33	0	0	0	11	0	0	0	37	0	143	2197	0	0	0	0	561	0	0	0	368	8	20	0	1350	2	0	0	0	0	625	760	2	166	0	50	8	0	8	0	0	0	357	313	5097	0	10	404	33	171	396	12	0	0	28	0	0	272	0	234	70	271	520	0	0	36	178	0	0	0	44	688	164	0	4	532	18	73	22	32	0	155	532	0	129	679	1647	69	992	586	78	6	0	18	2	156	58	52	0	154	0	656	293	249	123	864	485	203	153	136	32	97	128	30	0	141	19	38	476	1277	446	125	20	32	27	0	34	0	74	165	26	0	29	257	823	0	76	16	604	1080	163	241	31	52	119	143	57	285	54	0	0	2	0	4	0	0	0	0	163	293	48	458	144	171	191	950	0	7	245	258	10	0	229	0	0	0	0	0	45	0	0	1351	0	0	0	329	89	41	305	23	501	0	0	1432	0	12	601	78	0	0	0	0	0	0	0	0	0	0	0	0	0	0	0	0	0	14	0	2	154	0	0	32	233	52	20	44	6	620	58	4	83	0	0	0	2	8	1	14	292	317	225	0	252	146	180	171	10	88	0	85	549	243	212	0	1604	168	40	1480	42	357	5082	47	0	38	1	8	143	1843	0	363	0	1028	0	388	154	35	515	258	131	648	48	0	2	81	122	0	4764	714	224	589	106	450	131	28	277	90	0	0	255	3	575	86	0	0	245	154	0	85	119	280	143	2	125	5	613	49	39	31	8	416	99	0	58	41	0	1	0	288	868	210	0	0	0	101	168	0	1249	34	164	194	318	0	193	22	47	0	0	0	0	104	0	0	0	164	40	542	317	3294	1333	0	329	443	0	478	198	695	6	662	129	1823	11280	0	800	10	360	126	735	0	281	0	0	0	401	0	0	30	121	32	0	16	0	12	46	44	0	83	1075	295	135	0	202	203	10	363	4	6	2476	81	124	0	0	165	190	70	719	26	48	267	33	22	1	0	0	527	459	399	135	589	114	90	10	22	12	73	34	61	0	14	138	1234	0	0	2384	84	141	0	0	41	65	0	506	74	8	298	46	59	10	0	181	97	2398	147	60	303	111	100	9	20	34	285	46	821	165	183	0	1819	0	118	19	67	2	0	0	0	131	197	97	18	123	335	96	421	81	0	0	0	72	3	217	56	39	0	69	244	297	61	92	332	1287	30	0	33	32	3326	2044	99	465	356	146	8	1192	0	49	267	4928	0	127	171	6	45501	0	195	71484	4	110	43	0	0	674	88	1553	24	1118	0	104	346	630	0	0	263	0	1	7	56	0	1102	0	304	4	0	0	88	78	485	0	38	0	922	663	181	1227	579	171	671	0	0	0	0	101	60	0	0	0	12	0	0	18	18	759	117	714	456	165	60	0	1937	144	0	0	0	4	512	224	55	141	1	0	177	0	46	36	1452	0	0	78	241	542	35	0	1850	28	0	64	535	0	2600	80	112	2036	1043	9	128	26	6	55	189	2	2	31	10	0	35	119	0	0	0	226	281	356	0	0	598	0	0	503	0	120	167	105	121	311	874	0	0	237	0	188	1166	346	75	0	20	540	93	596	184	50	68	12	530	78	51	61	1647	145	0	2	4	2	14	0	32	32	499	1209	141	4	18	3	0	0	0	0	2	190	0	0	0	0	0	0	0	0	0	0	16	0	0	0	0	93	366	3	26	146	723	74	0	0	234	0	0	28	243	21	376	0	146	154	206	0	0	0	2	0	171	0	12	114	1033	12	182	122	0	0	2	2	153	22	16	370	50	40	8	35	0	328	737	41	0	490	1073	11	20	86	137	130	2	320	208	951	0	6	0	0	0	0	0	0	0	0	0	12	386	299	16	317	679	12	2	0	18	299	0	0	65	1925	684	156	68	49	6132	612	0	63	0	825	8	55	216	40	0	290	614	2	0	0	446	0	0	0	0	0	0	175	279	12	100	6403	0	1430	405	3214	310	540	0	0	879	18	300	341	636	5233	42	0	0	0	75	12	0	0	16	0	0	28	276	35	282	24	18	130	0	0	0	0	307	0	126	67	0	0	0	0	576	76	0	0	0	64	0	112	0	21	0	10	141	97	2	291	91	347	965	317	6	18	0	1230	33	157	212	848	334	90	14	6	65	0	61	277	246	219	6	44	2392	70	130	0	26	256	281	0	40	0	738	477	52	36	846	30	2	132	2	0	0	0	0	63	0	6	744	93	0	8	70	756	43	35	339	82	0	17	1381	0	183	0	865	107	4	16	5	151	4	423	334	25	227	36	9	34	0	2	22	0	740	64	0	252	24	34	1	79	24	414	206	1169	18	10	19	97	0	164	339	37	0	6	14	38	15	139	66	424	314	0	253	84	206	198	0	618	90	68	282	84	48	111	2	0	72	753	0	73	398	1282	216	0	0	0	0	0	129	10	49	511	551	0	33	400	42	2	241	8	0	31	128	367	0	30	225	108	26	30	205	14	0	352	858	239	103	8	226	40	633	30	130	0	0	0	0	9	334	85	4	535	1222	559	4388	39	74	936	52	14	315	1589	38	597	0	760	239	0	401	0	6	422	10	5924	340	140	0	343	2	4	4	0	12	44	1183	0	631	0	0	0	689	1082	0	387	0	0	0	0	72	75	0	0	0	0	0	0	0	0	2	102	298	2	1	39	2	0	11	108	394	0	185	594	66	221	0	0	0	22	0	1	0	34	74	552	252	30	12	132	192	25	9	95	5193	316	0	0	6	0	197	577	287	81	23	6	171	5	446	0	197	2	1874	129	14	298	2	0	142	0	0	89	343	0	74	248	136	0	0	56	106	12	0	201	34	668	479	155	32	11	317	276	0	10	0	56	424	0	150	0	149	186	0	85	286	0	62	72	61	111	1325	12	2452	92	162	10	0	0	121	0	0	0	0	0	0	0	0	4	2	0	0	190	32	44	0	0	0	113	118	4	539	56	6	132	8	6	80	257	28	0	272	0	0	262	86	0	0	0	0	497	0	0	0	110	1	175	90	20	0	77	148	6	0	35	285	64	9028	19	0	0	4	0	9987	32	0	3881	239	220	0	17	43	4654	448	234	0	6	28	0	20	0	26	119	250	5	99	15	295	111	40	82	32	0	0	149	6	1401	202	0	0	112	44	14	0	27	1949	5	54	70	104	0	0	1065	16	42	0	0	253	900	894	652	237	37	0	0	0	0	0	0	0	34	10	143	35	53	75	0	0	0	0	0	0	92	0	84	0	69	620	0	140	35	2	486	34	409	0	0	0	0	0	0	0	0	0	0	0	61	15	55	0	210	93	111	0	70	0	0	0	981	0	0	0	0	440	0	0	0	4	0	0	127	62	54	142	16	1585	0	2	0	71	319	136	43	166	29	38	370	10	51	0	717	1083	98	41	1	67	8	303	859	23	353	932	95	0	35	962	7	187	26	20	8	54	46	0	0	0	0	0	0	24	699	0	36	0	28	1681	0	269	0	29	0	297	0	27	185	76	13	26	20	0	0	0	50	0	364	14	0	39	56	721	84	0	87	2306	231	1802	296	39	56	322	63	28	94	675	38	735	116	6	806	107	461	419	2432	59	20	0	153	52	0	9248	8	36	25	34	105	2	0	272	0	0	1204	117	12	861	296	75	0	42	327	1259	60	469	247	94	72	151	7	0	14	42	89	55	1200	0	112	2630	0	74	24	0	0	32	75	90	36	258	34	510	7	153	42	8	0	0	592	40	0	98	273	312	66	36	1485	90	0	190	18	138	541	97	171	52	0	69	0	340	0	1702	154	338	50	3114	129	84	226	51	342	0	0	144	594	0	0	320	492	303	24	0	0	282	254	270	17	65	0	134	1775	0	130	10	105	5	0	425	2	2557	48	104	1	0	3	92	0	0	0	0	91	805	0	0	1443	8	0	0	0	616	0	165	28	0	179	14	0	0	0	0	189	0	0	465	44	4	0	681	4	0	179	0	0	53	4	0	0	0	128	0	0	28	0	0	11	137	22	36	72	104	0	66	67	49	1073	288	0	0	0	18	0	0	0	0	0	0	89	139	114	0	10	3272	162	10	38	103	24	174	0	0	58	184	364	80	226	22	28	868	0	125	0	0	0	10	141	75	159	168	102	116	8	0	6491	468	0	16	97	189	0	212	18	18	37	4	80	20	1649	78	393	116	4	395	606	32	38	0	20	16	130	43	11	26	2	0	236	0	1593	0	441	26	50	0	77	0	105	374	642	176	69	57	261	1729	53	26	0	280	0	0	134	14	4	58	22	79	196	4	250	819	366	52	0	0	0	0	355	2	164	443	180	39	68	106	4	1282	10	237	46	4	0	10	6	203	0	0	0	0	105	295	0	1015	54	689	18	0	0	0	67	5	1696	245	913	359	305	347	326	1032	1195	939	1377	610	556	260	23	315	224	105	573	310	262	237	211	447	435	118	202	0	1556	5538	116	177	9	0	0	359	348	5750	276	86	568	891	448	383	161	0	174	355	1041	901	23	360	319	12	81	0	1769	517	108	0	34	0	0	0	0	0	0	0	0	117	200	73	137	0	160	12	0	2382	818	543	2	48	386	0	74	219	135	615	3	11	46	5566	14	50	1131	1423	461	12	85	262	2092	352	767	14870	856	355	8	0	0	511	0	88	0	471	85	89	428	98	8	0	0	450	74	1259	50	323	125	202	0	42	2	26	134	176	30	135	166	0	606	212	180	193	0	0	1099	731	116	38	346	531	2577	535	2	0	0	118	0	749	637	30	38	0	17	0	0	27	1380	771	58	145	3575	208	73	32	0	137	79	2840	0	504	0	123	2	229	2576	1020	0	2536	372	28	35	0	8	33	1195	108	20	396	173	292	0	0	0	0	0	1701	480	81	32	708	213	46	44	79	388	117	0	140	187	6	1672	217	122	290	0	20	164	605	1220	736	295	153	512	2049	552	227	262	648	1518	1233	0	103	32	599	613	13	595	318	103	87	29	102	305	0	1140	10	0	30	2	0	389	928	166	0	714	4	36	95	162	86	129	0	769	29	21	337	967	2	134	357	0	71	119	292	8	94	0	0	0	0	0	0	0	0	0	2	0	2	392	74	0	0	0	0	0	0	140	0	0	337	275	695	94	1203	0	0	52	52	1486	0	0	0	0	2454	594	531	457	74	0	1987	353	2	0	267	230	0	80	761	56	129	25	39	0	0	0	936	6	18	0	0	173	98	42	40	474	48	6	0	53	31	796	6	234	86	0	52	22	0	0	251	44	82	0	2	4	173	32	162	102	8	249	0	126	106	2350	0	0	0	0	0	0	0	0	0	0	0	2	232	141	341	97	1054	12	60	469	111	0	130	10	788	338	0	237	0	656	661	0	0	326	4	30	247	983	233	16	29	25	33	556	0	0	484	922	0	6636	17	341	165	37	53	6	378	341	64	199	0	0	0	0	0	0	725	167	0	280	2	601	334	0	37	135	171	522	217	100	0	0	1446	0	1004	0	4	295	1973	579	333	121	2	0	110	14	39	181	332	579	428	128	0	0	42	676	64	25	55	100	604	206	306	0	166	8	12	0	0	2	0	164	493	4	200	1023	431	15	0	138	0	0	6	242	844	1600	0	0	0	0	2	0	0	0	0	208	172	3347	190	1244	234	151	141	87	1311	1446	0	184	0	355	0	671	2	709	106	4	937	59	100	59	2789	1880	165	0	126	227	1030	2136	14	0	12	370	1420	459	2	254	44	0	419	0	0	71	0	0	982	310	442	174	34	14	544	397	36	0	6	137	289	4731	102	0	668	2733	0	0	31	0	2185	659	0	0	1297	186	192	5395	22	2	44	2	886	0	911	22	2412	5019	199	48	2036	135	62	569	162	1829	25	35	160	16	311	493	544	465	62	102	162	0	196	1792	0	299	185	509	150	172	0	4	98	2454	1152	157	2069	794	1010	32	6853	626	735	0	110	949	293	13	85	886	4332	417	2	0	1018	1109	1921	347	308	0	643	150	269	0	752	47	1346	359	539	4285	85	1778	693	69	1303	1649	1757	636	636	445	1	2	719	0	221	5	259	109	1924	331	2	248	78	13796	67	537	0	121	6	0	1022	1202	0	0	129	16	289	8	2899	36	82	0	0	12	0	0	0	140	4	184	2	0	0	0	0	0	0	3571	0	0	1329	0	0	0	0	239	91	86	1223	0	0	0	0	0	0	0	0	0	84	0	0	36	0	0	125	573	1246	314	0	197	99	0	4	57	333	225	0	0	0	0	412	0	0	1503	4	202	0	0	0	0	0	2943	113	0	135	70	34	134	0	8	1894	0	0	0	0	0	0	0	6	0	0	0	0	0	986	0	0	0	1424	83	0	2	228	476	0	8	0	62	68	92	2	77	1103	420	305	0	0	0	0	0	0	0	0	0	0	199	0	34	185	0	0	0	0	0	0	0	0	547	6	161	0	0	0	0	0	0	453	38	356	0	244	1251	6	0	0	0	0	0	0	0	0	0	0	0	0	0	0	676	304	47	44	838	2	240	1213	0	0	0	0	0	615	0	342	0	0	2	60	0	0	0	1251	0	0	0	111	520	0	0	6	4	32	0	0	4	5	0	2547	0	0	0	2778	5597	582	2411	109	747	0	44	980	34	107	0	21	1227	180	19	0	0	110	22	52	0	0	0	4378	658	13	0	37	0	132	434	327	416	6	20	33	395	0	0	2	0	322	3	109	115	82	0	150	571	0	0	0	70914	0	0	32	0	42	423	28	10	6086	18	172	41	94	845	82	44	0	0	3477	207	90	0	112	168	0	81	0	31	2	265	55	0	86	2858	0	3858	258	0	4	0	270	4	2715	115	4	24	27	0	152	289	309	34	28	1090	0	310	50	0	4	42	0	297	20	287	1312	64	39	1405	2653	112	0	38	50	0	75	344	488	244	395	1	2606	666	384	0	2454	15	113	59	91	0	952	0	0	0	0	0	3090	0	34	854	123	1520	0	0	0	0	317	206	326	125	0	0	0	406	382	0	18	366	36	163	0	126	319	2791	0	2613	0	2	1366	131	0	0	33	0	0	1071	3865	0	24	0	96	12	500	0	131	0	0	0	16	131	10	0	14	829	110	10	139	0	555	362	0	317	0	1013	0	1858	133	539	1087	99	51	0	40	0	241	0	112	868	534	0	715	0	0	9	37	0	1152	24	270	60	0	0	635	0	12	118	267	368	0	0	102	0	239	182	59	0	549	0	84	270	0	0	0	14	197	434	8	111	208	822	63	599	15	97	0	0	0	8	2	7	0	5	7	0	0	8	0	0	0	0	0	0	0	0	0	24	0	0	0	0	0	0	0	0	0	0	0	156	10	0	0	2	33	0	0	0	0	8	0	0	0	0	0	0	14	34	4	780	0	0	0	36	0	0	8768	0	790	0	0	11	349	1130	11	0	0	0	308	0	3	0	43	459	0	242	0	35513	14	90	269	258	0	142	0	204	71	10	128	0	794	0	141	0	152	10	20	0	129	44	4950	107	185	269	140	519	265	0	4	747	4	0	0	367	0	15	0	4	1	0	531	404	0	41	1716	0	94	612	223	0	0	62	277	452	30	8	43	215	80	0	3	8	16	0	12	41	0	0	0	0	197	390	244	102	109	0	2	42	69	7956	954	97	179	697	0	30	0	235	0	117	0	0	0	151	567	0	0	0	92	352	220	0	0	4	0	0	0	0	16	0	0	20	0	0	0	0	3	0	49	0	0	0	0	0	0	0	0	0	42	0	0	8	32	0	0	9	151	0	0	0	0	0	24	0	0	0	0	0	0	0	0	28	0	0	0	1	0	0	0	0	0	124	0	182	2	351	10	28	0	0	0	0	0	0	0	231	1	0	0	18	0	0	0	0	0	2	0	0	0	0	0	0	0	0	0	106	0	0	0	0	0	0	285	12	0	0	0	0	0	0	0	0	0	0	0	0	2	449	4	0	0	0	0	0	0	0	0	58	0	0	0	0	9	21	0	0	0	0	0	0	0	0	0	0	459	0	2	0	7	0	0	243	0	32	1	2	123	0	0	9	64	651	0	0	0	0	0	18	0	0	0	0	44	0	0	10	0	0	8	39	0	44	20	0	4	0	0	0	68	0	0	0	0	0	0	0	0	0	0	0	0	27	0	0	10	0	0	0	0	0	174	55	0	0	4	0	0	0	20	0	0	0	0	58	0	20	0	2	8	0	0	0	8	0	10	0	0	0	0	0	9	0	0	0	0	0	0	0	0	0	0	0	0	0	0	0	14	0	27	0	0	0	0	0	0	0	0	0	81	0	0	3	0	0	0	0	15	1	0	0	158	16	0	0	235	137	0	0	0	0	136	711	2	0	191	18	190	182	212	460	226	322	676	372	801	187	4	51	0	359	275	0	481	311	287	157	0	970	743	815	0	114	296	72	1188	72	664	6	71	199	398	4	927	50	996	221	3341	2317	797	22	2	659	555	37	2095	676	483	434	22	86	1	0	0	0	0	0	28	0	0	0	0	0	21	0	0	0	0	0	0	0	416	4	0	0	1	69	265	2	0	0	4	0	0	0	0	0	0	0	16	0	0	9	0	0	0	44	0	0	112	0	0	0	0	12	0	0	26	0	0	0	0	0	5	0	0	0	2	0	0	0	0	0	0	0	0	0	0	0	0	0	0	0	0	0	20	0	0	0	0	6	0	0	0	0	0	0	0	0	2	0	0	0	0	0	0	0	0	0	0	0	0	0	0	0	0	0	0	0	0	0	288	15	133	0	23	12	682	0	0	621	93	183	2	1590	0	1187	388	683	343	46	38	2928	26	325	125	1141	72	108	80	325	437	81	40	41	12	6	525	160	5180	0	0	916	0	0	0	521	57	0	0	0	100	232	350	120	0	0	0	0	3	0	0	0	2	20	2	0	0	0	0	2	105	1070	1076	653	255	477	2	121	352	855	10700	937	406	8	296	8	63	893	1096	171	844	2229	76	104	127	676	114	494	289	2	1120	83	74	9	118	39	0	1887	3481	0	71	280	8	321	8	0	0	28415	2393	207	635	82	247	2255	0	870	69	0	118	78	160	44	41	415	0	181	238	1881	252	72	295	311	591	3349	3752	689	1985	0	2	0	211	295	0	0	876	0	0	0	0	347	0	0	0	0	7	0	675	395	0	2	157	0	0	0	6	548	28	6	169	46	824	234	145	0	1432	8	392	277	76	44	42	4248	1817	1148	8	13	640	22	732	221	203	0	0	529	0	186	10	1017	20	344	20	426	742	734	431	808	325	3117	242	0	2	10	0	0	0	0	0	0	0	0	0	0	0	0	617	615	237	766	338	2063	1	111	259	1002	828	11	531	88	345	546	107	0	65	72	536	49	0	198	168	134	114	768	494	216	2365	2198	128	214	0	287	180	275	1392	0	600	0	5	0	0	0	22	53	135	0	12	0	2	77	1016	114	36	0	4	321	754	596	0	44	0	48	0	57	230	0	313	246	192	0	0	0	0	178	115	755	298	207	4	12	108	0	0	0	0	0	0	0	0	0	0	0	0	0	0	0	0	0	0	0	0	0	0	0	40	53	135	12	0	373	0	305	0	1375	150	2	191	368	0	0	0	0	0	0	0	0	0	0	0	0	0	0	0	0	0	0	0	0	0	0	0	0	0	0	0	139	299	284	5	238	1273	0	0	22	98	2577	0	0	0	0	1011	84	516	279	0	136	0	103	50	2	157	0	0	0	57	34	104	0	0	0	40	0	509	44	0	56	0	1	0	0	0	407	44	2752	260	622	992	118	21	0	0	0	0	2	34	191	930	606	296	482	0	0	0	2	0	88	52	271	190	447	1338	182	988	185	102	40	540	20	59	0	0	4	0	0	52	0	0	144	10	189	631	1129	1221	214	596	0	12	271	32	76	126	10	46	50	89	459	0	0	0	0	0	0	30	0	22	1968	232	459	1202	30	716	205	2895	229	750	0	0	0	155	1094	291	918	52	0	0	0	745	82	466	24	0	178	493	6	18	0	0	10	0	6	2	195	1186	392	130	82	0	0	0	0	42	0	0	31	23	16	34	148	188	126	147	169	71	46	130	1650	70	510	118	449	814	0	829	1470	810	540	0	0	401	4	69	232	862	22	237	333	1702	21	415	72	3	0	0	0	8	0	0	126	1	0	8	7	0	12	113	47	16	251	27	242	0	270	847	0	0	797	0	1	140	68	2490	1272	119	8	0	0	0	0	64	653	417	369	66	0	0	0	4	7	0	0	0	230	2	0	0	135	0	0	104	0	425	0	41	139	790	3581	923	4110	578	610	203	538	1126	14	96	52	453	991	0	0	0	459	0	250	687	452	0	0	0	16	0	0	495	6901	3473	7472	3885	7090	3023	403	107	55	50	0	0	0	1349	1634	0	379	0	26	0	0	0	0	0	0	0	0	699	89	109	382	1179	160	124	6	0	0	12	824	0	0	0	515	21	0	0	1	1711	3545	433	4	66	258	4737	101	40	80	24	640	2149	1481	0	352	4	853	0	276	9	0	0	192	302	0	0	0	0	2004	331	0	0	0	0	0	0	8239	0	0	0	0	60	0	754	0	4	0	946	0	0	1175	73	298	1630	12	1274	0	0	0	1841	205	0	218	0	16	659	126	0	47	953	3212	37	136	13	159	458	510	179	0	380	48	218	0	0	0	0	150	0	0	0	299	0	0	0	12	0	0	0	0	0	0	0	0	230	0	0	0	0	0	0	0	0	6	0	0	0	101	0	408	586	0	0	0	0	0	0	601	0	0	0	0	36	18217	4	18	914	155	219	207	0	192	889	617	89	72	0	0	0	0	0	9	1	4	0	2105	0	40	100	337	0	0	0	81	0	0	0	0	0	0	0	0	0	0	4	0	0	88	519	113	867	185	36	0	0	16	0	1354	0	0	0	0	2681	586	7	1229	280	0	0	1543	7	263	374	707	0	712	0	0	0	0	0	0	0	0	0	88	170	124	0	0	0	0	0	0	0	2234	24	420	147	0	0	0	0	0	0	16	0	0	212	5	0	0	2774	0	0	906	13	0	0	0	1719	0	0	0	46	103	0	0	0	0	0	0	0	0	0	0	2770	0	437	8	0	0	0	0	0	4	306	124	121	2	0	0	2	0	6	0	0	0	0	0	206	174	112	46	42	0	0	1413	1413	7	270	78	741	5347	3118	5099	2104	550	29	419	2039	0	0	0	0	0	166	0	0	0	0	0	0	0	0	0	0	0	0	14	0	0	0	0	20	22	0	0	16	0	0	0	0	0	0	7	0	32	288	79	442	744	348	1068	0	0	0	0	0	0	0	0	17	0	0	0	10	72	0	0	0	0	0	0	0	0	0	0	6	0	2	0	0	0	2	0	66	0	0	2	0	0	231	58	362	0	0	0	0	0	0	0	0	0	0	0	0	0	0	1306	138	0	0	0	0	14	0	0	0	0	0	0	0	0	0	0	0	0	0	0	0	0	0	0	0	74	7474	0	32	0	0	0	0	0	16	0	2	113	0	0	0	0	0	0	0	0	0	0	41	9	863	2	4809	0	2	0	0	0	29	0	0	0	4	0	0	0	0	0	0	0	0	1251	354	996	0	789	1351	367	0	0	187	4	107	2583	20	0	292	96	41	2	362	724	717	750	752	0	0	0	0	0	0	0	0	0	0	455	2203	1485	14	0	0	0	249	12	16	26	175	0	0	0	0	0	112	1891	404	112	0	100	1681	0	0	175	0	36	0	0	0	0	0	0	0	0	8	0	0	0	0	0	22	0	0	0	0	0	0	0	1414	391	2470	705	127	278	0	0	0	0	0	0	0	0	0	0	0	2601	0	0	161	200	298	717	7	46	187	127	0	196	154	83	95	12	2	622	0	141	135	373	356	1010	19	425	0	4	4593	105	492	85	0	458	73	0	0	0	0	0	0	0	0	7408	0	0	0	0	0	0	0	0	4741	54	55	900	121	130	159	310	132	2884	229	0	1699	0	0	404	233	0	2	23	0	1033	20	95	40	106	28	302	736	37	1400	0	0	0	0	0	0	0	0	0	0	0	0	0	0	0	0	16	58	0	8	106	217	0	0	0	22	2356	2	251	0	0	0	0	0	0	0	0	193	0	24	255	6	129	35	1	0	0	0	0	0	1694	16	726	6	428	445	174	31	2	30	0	0	0	0	0	0	0	0	0	0	0	4	52	86	1405	16	6	176	0	105	0	391	428	8	42	20	492	0	0	0	163	379	0	69	90	59	58	1246	0	24	102	177	202	14	2	95	0	0	0	28	355	320	135	26	151	222	0	12	911	341	148	16	78	23	497	84	124	44	163	12	144	0	324	5069	26	88	160	314	54	4588	206	171	1928	12	97	308	32	115	127	22	379	0	279	265	82	0	51	138	142	22	4	38	20	24	0	145	804	253	0	44	282	188	136	0	0	75	31	138	0	0	35	390	37	38	222	40	358	16	29	425	120	0	131	68	154	139	8	0	0	126	46	289	298	4	238	0	0	0	0	76	0	0	46	367	0	407	233	20	140	716	0	193	0	20	65	0	86	222	40	97	174	0	36	0	181	0	47	1073	0	138	712	0	712	0	0	0	0	0	0	0	79	462	282	0	8	95	34	42	0	21	0	333	20	199	160	626	449	1381	1784	95	22	686	160	2	42	162	308	0	274	85	24	336	135	64	0	850	1882	76	125	467	0	0	0	0	2	0	100	44	0	0	538	0	76	0	743	52	225	3	382	208	98	24	156	0	184	4	65	12	998	16	2	827	4	663	522	792	55	69	92	396	529	220	0	10	0	24	268	27	1406	0	263	551	59	42	38	102	33	233	12	878	0	0	68	89	10	43	126	34	0	0	425	2	14	48	222	232	0	0	363	144	16	14	97	0	0	6	10	28	89	43	0	0	275	54	2	77	180	191	523	0	0	0	0	0	0	123	0	2	71	118	69	1236	6	0	36	46	0	218	923	1118	777	2136	2072	206	0	0	0	42	0	0	0	1	0	7	0	0	0	83	0	8	156	0	0	0	0	0	0	0	0	0	0	1829	108	2	0	0	0	0	0	0	0	0	0	0	0	0	0	0	0	0	0	0	0	0	0	0	0	0	0	4	0	0	0	0	412	0	0	4	0	0	0	0	0	0	0	0	3	20	0	0	10	0	36	50	28	0	0	0	0	0	2	0	0	0	0	1947	1493	0	0	0	1222	317	30	473	34	461	81	18	121	4	0	0	0	0	0	0	0	1	9	0	0	0	0	0	0	0	20	0	0	0	0	0	0	0	0	0	0	0	141	0	0	0	0	0	0	162	128	243	540	0	0	2	23	409	0	0	0	0	12	0	28	6	0	18	0	0	0	8	0	0	0	0	38	0	0	0	245	748	0	361	0	0	23	157	0	0	58	0	272	0	0	0	0	0	0	0	0	0	442	0	0	0	0	0	83	20	157	87	0	0	0	3	0	0	0	757	0	649	132	610	605	143	123	0	532	6	0	152	0	1	262	107	1302	0	0	90	446	0	0	746	743	1693	150	411	0	224	838	26	35	1218	118	36	407	0	0	0	0	2	1442	891	82	0	0	0	0	0	0	0	0	0	0	0	1390	0	130	223	6	900	0	0	200	367	474	0	519	123	14	0	17	0	0	0	0	291	0	0	0	0	11	0	0	0	0	0	4	0	0	0	989	0	0	0	0	0	0	0	0	0	0	0	0	0	0	0	0	0	0	0	2	0	0	0	0	2	5	3135	65	0	0	0	0	0	0	0	4	0	0	0	0	49	0	0	0	0	2	2	4	0	0	270	244	0	0	0	0	0	685	0	0	0	8	0	4	0	0	2	0	0	0	0	0	0	0	0	0	0	0	0	0	2613	1855	501	188	527	620	683	0	0	19	652	444	0	0	0	0	0	2	11	0	0	0	0	0	0	0	4	0	0	753	2	0	0	0	0	0	7	0	0	0	0	0	22	558	337	10	0	0	0	0	0	0	0	0	6	0	0	1097	1231	0	0	0	0	0	1104	1321	0	0	0	77	5	0	0	0	0	0	68	1215	94	9549	0	0	0	0	0	0	25	2	0	0	724	0	0	8	132	0	0	0	0	0	0	0	0	0	0	0	0	0	0	0	0	14	0	0	0	50	66	84	339	0	76	344	0	0	44	0	0	0	2	165	0	689	8	0	0	0	0	46	7	0	0	0	0	0	0	0	0	0	0	0	10	0	0	0	2	0	0	0	0	0	0	87	706	0	0	0	0	0	0	0	0	0	0	0	0	0	1	0	0	0	0	0	0	4	0	0	0	4	0	0	0	0	0	897	478	0	0	1	0	0	0	0	0	0	0	208	217	0	0	0	0	400	0	0	0	0	0	0	0	0	0	6	4	0	445	0	0	0	0	0	582	2	0	1035	1122	152	105	0	2	24	0	0	6	0	20	20	0	0	0	0	0	0	0	0	0	189	248	0	6	0	0	0	0	20	0	1	1101	4	2	942	0	0	0	209	0	0	0	0	0	0	0	0	0	0	0	0	0	0	0	0	0	0	0	0	0	0	0	0	1353	41	0	0	0	0	0	0	0	0	0	0	74	38	0	38	2	0	0	314	0	0	344	0	0	0	0	0	0	0	0	0	0	0	0	0	0	0	0	0	0	0	0	0	0	0	0	0	0	38	0	173	336	1111	0	4	0	8	0	47	78	696	187	39	662	0	0	0	0	0	34	0	0	0	4	0	0	2	0	0	0	1507	0	0	0	0	0	0	0	0	0	0	348	571	0	1548	9055	269	0	0	0	0	0	0	0	0	0	0	10	0	0	13	0	0	0	0	0	0	0	0	2	0	0	0	2	0	0	0	0	2	697	2	0	0	8	0	0	0	6	0	0	0	0	0	5	0	0	15	10	0	0	0	145	0	127	0	0	0	0	0	0	0	0	0	0	0	0	0	1314	0	0	0	0	8	0	0	0	0	0	0	0	0	0	97	0	0	0	8	2008	2	2	0	0	0	20	0	0	0	828	1518	0	0	0	2	0	0	0	2	0	0	0	0	0	0	0	1	0	0	0	0	0	0	0	0	0	0	122	208	0	0	0	0	0	0	0	0	0	0	0	0	15	0	0	0	0	315	0	619	354	828	2	0	0	0	0	0	0	0	442	0	30	470	0	0	0	4	0	0	0	0	0	0	0	0	0	0	0	0	0	0	0	0	0	0	0	0	0	0	0	0	0	2	0	0	24	0	0	0	0	0	0	0	0	0	0	0	0	0	0	0	0	0	0	0	0	0	0	0	0	0	0	0	0	0	0	0	0	0	6	0	0	0	0	0	0	0	0	0	0	0	0	0	0	0	0	0	0	0	14	0	0	0	0	0	0	531	0	0	0	0	0	0	0	0	0	0	2	0	0	0	0	0	0	0	0	0	0	0	0	0	0	0	0	0	0	0	8	0	8	0	0	0	0	0	0	0	268	426	461	0	0	0	0	0	0	0	0	0	0	0	0	0	2	0	0	0	0	0	0	0	0	0	0	0	2	0	0	0	0	0	0	0	0	0	0	0	0	0	0	0	0	0	0	0	0	0	0	0	0	0	0	0	0	0	0	0	0	0	0	0	0	0	0	0	0	0	0	0	22	31	0	0	0	0	0	0	0	0	0	0	0	0	0	4	0	0	0	0	0	0	0	0	0	0	2	0	0	0	0	0	0	0	0	0	0	0	0	0	0	0	0	0	0	0	0	0	0	0	0	0	0	0	3	0	0	0	0	0	10	0	0	0	0	0	0	0	1	0	0	0	399	2	0	0	0	0	0	0	0	0	0	0	0	0	0	2	0	0	4	0	0	0	955	0	0	6	0	0	0	0	8	245	0	0	0	0	0	0	0	0	0	0	0	0	997	1713	0	0	0	0	0	4	1522	0	161	0	14	0	0	24	0	0	0	0	0	1805	0	0	0	0	0	0	0	0	0	0	0	0	0	0	0	0	0	0	0	0	0	0	18	0	0	0	16	0	4	0	0	0	0	142	641	0	0	0	0	0	2	0	0	193	382	0	0	0	7	44	0	2	127	2	355	747	0	30	0	2	0	62	42	8	207	0	0	0	0	0	0	0	0	0	0	0	0	0	0	0	0	0	0	0	0	0	0	0	0	0	0	0	8	0	0	0	0	0	0	0	156	10	0	0	0	0	0	3	6	0	0	0	0	0	0	0	0	0	6	2	0	7	2	0	0	0	0	0	0	124	0	0	0	0	0	0	0	0	0	0	0	0	0	0	0	0	0	0	0	0	0	0	0	22	0	0	0	0	0	0	0	0	0	0	0	0	169	0	0	0	0	10	0	0	38	105	0	0	0	0	0	0	0	0	0	24	0	0	37	0	0	0	29	0	0	0	0	0	164	233	10	0	0	0	776	0	2	0	0	16	0	2	0	0	0	0	523	0	7	530	0	0	0	0	0	0	0	0	0	0	0	0	0	0	0	0	0	0	0	0	0	0	0	0	0	312	1385	994	0	0	2	0	0	201	276	0	6	42	78	0	0	1	0	0	0	39	0	0	305	42	297	83	0	235	0	0	0	0	165	318	1	56	497	0	0	0	0	87	3148	0	0	24	0	68	62	208	0	0	0	711	176	99	756	0	0	0	0	0	9	0	0	0	0	0	0	0	8649	0	0	0	4	3	0	0	0	15	0	0	1	0	0	0	0	0	0	0	0	0	0	0	0	0	0	0	0	0	0	7	0	0	0	3	0	92	62	152	68	186	91	197	77	56	0	0	0	0	2	3	0	0	0	0	0	0	0	0	0	14	0	2	0	2302	0	0	20	0	0	0	0	0	0	0	0	0	190	1454	160	191	4	16	21	22	0	0	0	0	0	0	0	0	0	0	0	5	4	0	0	0	0	0	0	51	0	0	32	10	2	0	894	0	653	0	0	0	0	0	0	0	2	0	0	0	2	2	0	0	0	0	0	0	0	0	0	0	0	0	0	0	0	0	0	0	0	672	0	0	0	8	0	0	18	0	0	0	0	0	0	0	0	0	0	2	0	0	0	0	0	0	0	0	0	1	0	0	0	0	0	0	0	0	0	0	0	0	0	0	1	0	187	0	0	4	0	0	4	0	0	0	0	0	0	0	0	0	0	2	0	0	13	0	0	0	0	0	0	0	0	0	0	0	0	0	0	0	0	0	0	0	0	0	0	0	0	0	0	0	0	0	0	0	0	6	0	0	0	0	0	0	3	0	0	0	32	171	958	0	0	0	0	0	4	43	0	0	0	4	0	0	0	0	0	0	0	0	0	0	0	0	0	0	0	0	8	0	0	0	0	0	0	0	0	0	0	29	0	2	0	0	0	0	0	0	0	0	0	0	0	0	0	0	0	0	0	0	6	0	0	0	0	0	0	4	0	0	2038	4256	44	0	0	0	0	0	0	0	1	0	0	0	0	0	0	0	0	0	0	0	0	0	0	0	0	0	13	0	0	0	1365	0	2	6	0	0	0	0	0	0	0	0	0	0	0	0	0	0	0	0	0	0	0	0	0	0	0	0	0	0	0	0	0	0	0	0	0	0	0	0	0	0	0	0	0	0	4	0	0	180	0	0	0	0	0	0	0	0	0	0	0	0	0	0	0	0	0	25	0	0	16	0	0	0	0	0	0	0	0	0	0	6	0	0	0	0	0	0	0	0	0	0	0	0	0	0	0	0	0	0	0	0	0	0	0	0	0	0	0	0	0	53	0	0	36	2	0	0	0	0	0	0	0	0	0	0	0	0	0	0	0	0	0	2	4	0	0	0	1	10	0	0	3	0	0	0	0	0	0	0	0	0	0	0	0	0	0	0	0	0	0	0	0	0	0	0	0	0	0	0	0	0	0	0	4	0	0	0	0	0	0	6	0	0	0	0	0	0	0	0	2	45	2	0	46	0	5	0	0	0	0	12739	241	0	0	0	0	0	0	0	0	0	0	0	0	0	0	0	0	2	0	0	0	0	0	0	0	0	0	0	0	0	0	0	0	0	0	0	0	0	0	0	0	0	0	0	0	0	0	0	0	0	0	0	0	0	0	0	0	6	0	0	0	0	0	0	0	0	0	0	0	7	0	0	0	370	1690	284	6	0	163	1478	96	0	92	0	551	283	0	233	4805	1084	255	0	0	521	0	0	0	0	42	259	0	2	0	0	6505	0	0	0	0	0	0	0	0	0	0	0	0	0	0	0	0	0	0	0	0	0	0	5	0	0	3	4	0	2	0	0	0	0	0	0	0	0	0	0	0	130	295	406	0	0	7	0	0	0	0	0	119	0	0	0	0	0	0	24	0	0	0	0	0	0	0	0	0	0	0	0	14	3	0	0	0	0	2	0	0	0	6	0	0	0	2	0	0	0	0	0	0	0	0	0	0	0	0	0	0	0	1	16	0	0	0	0	4	0	0	0	0	0	20	0	0	0	0	0	0	0	0	0	0	0	0	0	26	0	0	0	0	0	2	2	0	0	0	0	0	0	0	0	0	0	6	0	0	0	0	0	4	0	0	4	0	2	0	0	0	0	0	0	0	0	0	26	6	0	111	2	0	14	0	0	0	0	0	0	0	0	0	0	0	0	0	0	15	0	0	0	0	0	0	0	0	519	62	22	0	0	0	0	0	0	0	0	0	0	0	0	0	0	0	0	0	0	0	32	8	0	0	0	34	0	0	0	0	0	0	0	4	2	0	0	0	0	0	0	0	0	0	0	4	12	0	0	0	1	0	0	0	0	0	0	0	0	0	0	0	0	0	0	0	0	2	0	0	0	0	0	0	0	0	493	463	178	0	0	281	32	0	0	0	0	0	0	0	0	0	0	6	0	0	13	0	0	0	0	0	0	0	0	0	448	24	177	0	0	1135	348	343	0	0	0	0	0	0	0	0	0	0	0	0	0	0	0	0	0	0	0	0	0	0	0	0	0	0	0	0	0	0	0	0	0	0	0	0	0	3951	1328	24	0	0	0	0	0	0	0	24	8	0	0	0	0	0	0	0	0	0	0	0	0	0	0	0	0	0	0	0	0	0	0	0	0	0	0	0	0	0	0	0	0	0	0	0	0	0	0	0	0	0	0	196	493	248	0	539	0	0	0	0	0	10	22	0	0	0	2	0	0	0	2	800	100	0	382	104	677	0	0	124	0	0	0	0	14	579	0	24137	0	0	0	0	0	0	144	152	0	0	0	78	268	22	78	48	258	375	994	672	141	0	561	487	0	0	1	379	470	0	241	4	746	637	2730	10	46	1839	950	0	0	0	0	105	150	3	654	1068	4	122	0	396	59	245	260	169	0	181	0	1	4	10	354	246	10	1673	44	27328	74	87	1070	257	13	73	566	242	46	116	467	1808	1911	0	0	0	0	0	0	0	0	0	0	0	0	175	43	212	12	0	301	209	56	882	176	12	318	1560	6644	415	204	0	0	4	2479	4062	6019	3543	7524	47	2362	375	618	42	362	0	0	28	753	0	24	46	4	0	0	0	0	10	8	2	0	0	0	0	3	132	215	110	98	166	2	81	0	3037	992	365	0	0	209	2931	335	120	0	0	0	0	0	0	0	0	0	0	0	0	1522	666	8	544	1009	262	19	17	112	687	2535	72	108	543	6	0	14	0	0	0	2	1	0	22	0	0	0	0	0	0	0	1	0	0	428	1059	95	492	498	32	29	0	0	0	0	0	0	0	0	0	101	4	963	206	1677	309	0	0	0	0	48	18	0	0	131	317	264	4	0	0	2	516	1185	457	56	5	434	1633	321	20	178	6	0	65	157	14	0	171	2	516	120	136	36	136	274	0	333	346	44	0	99	52	33	58	28	57	0	4	638	37	0	48	9061	139	18	625	35	4705	105	1762	0	42	78	92	863	0	994	370	558	0	0	194	4	257	2	0	405	28	219	433	229	151	668	2	12	0	0	6	51	19	0	41	32	0	0	0	8	0	130	44	14	52	928	5	166	116	660	137	0	403	0	0	14	8	36	113	202	2	20	96	0	57	10	51	34	0	351	14	0	911	20	1027	995	0	1946	271	0	225	812	102	60	18	294	0	44	345	24	224	35	62	998	227	0	0	0	2	0	35	116	457	0	0	0	0	0	0	84	30	41	114	191	8	0	0	0	2110	133	725	942	0	0	2	0	235	0	0	506	244	0	471	2	1780	4	164	42	838	0	0	82	285	2	22	190	4632	93	0	0	0	20	496	0	3	60	0	45	234	858	652	0	22	0	528	58	0	0	0	6	64	50	547	494	0	74	159	1299	928	32	16	1117	102	183	10	267	208	67	0	0	0	81	2	1790	0	70	0	0	0	1871	0	517	403	74	0	2	362	0	256	0	125	0	48	270	218	0	133	239	64	420	72	143	50	33	33	296	235	0	1	0	0	0	26	189	649	265	0	1305	1479	1794	167	353	2	216	0	135	26	87	97	2022	16	1392	240	0	0	0	0	0	0	2	186	0	134	0	57	62	0	0	16	0	0	0	0	0	108	0	1463	4	503	24	0	0	168	0	0	103	2	0	0	396	0	0	53	30	0	43	0	0	1	0	0	0	0	0	0	597	113	16	562	80	98	520	54	0	264	942	28	71	25	108	450	0	0	0	227	378	548	0	0	643	6	9023	0	1263	370	115	203	795	126	735	0	9	0	1005	0	8	227	416	151	76	185	270	346	90	0	0	54	4	435	0	0	389	234	642	128	0	3783	105	79	275	46	130	502	31	0	38	95	0	12	48	294	276	381	1856	10	48	100	4	2325	27	6	287	236	0	0	411	151	8	4	21	24	273	160	142	355	44	55	44	955	57	78	0	0	0	307	98	0	281	658	36	96	102	38	136	0	0	3543	0	386	901	324	216	216	16	0	19	0	2	0	0	0	0	0	208	932	25	0	0	0	0	2	18	62	1110	11	21	85	152	931	0	85	0	0	0	0	26	1985	1476	43	54	173	241	94	160	128	205	95	158	0	0	777	96	2449	20	18	0	0	0	0	124	1	12	54	67	45	32	33	177	169	0	0	10	0	206	0	160	0	486	10	0	2	16	1364	77	106	56	776	0	180	28	1530	50	138	303	320	324	0	0	0	0	149	0	1095	3594	47	0	0	96	8	39	627	12	247	0	40	55	76	437	32	74	21	1258	123	211	0	0	1331	1022	48	504	206	251	100	25	105	222	0	0	551	0	0	0	0	0	0	0	0	0	0	0	0	0	0	0	0	0	0	0	0	82	0	0	267	0	0	0	0	0	0	0	62	0	283	0	0	0	0	208	485	765	86	218	0	666	163	88	254	272	8	0	52	31	173	2931	1070	0	714	2	0	0	0	0	30	2912	30	20	172	86	0	2	4	219	1365	1423	0	53	0	1955	148	146	0	158	24	8	0	0	0	0	90	4756	9	10	263	192	0	0	9	0	339	399	0	157	14	0	0	0	234	80	14	847	975	67	0	0	489	48	58	18	18	97	511	1526	12	169	398	294	12	16	104	36	10	170	60	60	0	725	4	0	130	0	1541	3009	382	81	2670	1057	48	20	27	538	234	84	586	4	255	274	699	76	2035	101	130	332	118	0	4	452	58	28	94	0	0	704	183	888	537	0	8	19	52	96	315	152	291	553	2414	136	299	65	0	0	1051	200	78	22	0	191	299	282	153	6	76	106	4494	83	0	4	0	8	0	0	0	76	118	186	103	10	323	90	22	0	0	916	0	76	56	164	0	63	290	4	124	623	273	2	0	0	9356	0	64	0	49	136	8	0	169	65	277	0	0	0	284	0	2	0	0	0	0	4690	0	0	463	926	0	49	2	247	47	28	53	0	0	40	73	672	0	1	82	92	248	4	445	448	97	495	0	0	250	9	205	0	50	102	4	525	0	2	0	211	1674	129	24	331	203	10	119	16	0	31	0	20	0	49	818	42	20	211	4	87	181	30	108	36	296	6	0	16	69	9367	0	132	8	0	1320	800	28	371	12	0	0	0	0	0	390	0	0	12	57	0	2	0	0	446	0	159	76	127	767	179	0	2	0	0	146	99	165	6	0	64	128	116	39	2	190	126	14	71	20	183	447	0	683	626	15	250	52	1232	41	24	66	0	0	4	141	0	159	0	166	0	0	0	14	58	325	105	536	0	7	50	102	368	0	133	0	286	371	42	248	0	124	0	0	0	209	341	1420	715	56	0	0	542	21	66	0	379	102	287	75	136	787	382	32	0	292	117	21	140	199	388	83	31	39	0	0	1131	31	24	0	1071	48	10	205	44	171	40	835	616	213	166	105	981	0	0	54	21	0	0	249	44	84	34	1267	0	284	162	0	0	0	4	487	0	116	0	2	249	130	45	145	2	459	0	0	0	0	0	25	0	0	54	0	9	955	163	198	52	360	49	321	266	614	107	529	150	350	447	332	0	0	181	212	309	71	14	788	2	86	0	52	0	81	171	1147	280	118	176	26	63	20	55	2	0	119	401	109	78	347	28	20	0	4124	0	32	210	119	410	359	4	173	34	138	487	437	30	0	8	43	0	0	4	773	10	0	250	73	336	54	123	0	96	48	14	616	0	148	10	73	51	550	122	0	188	10	29	2782	52	128	0	326	59	0	0	44	150	10	0	28	8	86	714	0	5747	36	164	0	0	0	0	136	4	1203	1452	5	630	381	477	0	0	0	62	249	32	217	493	0	0	0	0	0	4	75	0	0	0	72	0	25	0	44	22	0	55	55	0	0	0	0	0	23	0	2	80	62	0	33	1236	65	113	0	10	0	1624	46	132	141	0	0	177	119	26	161	0	0	0	30	124	78	0	665	447	0	502	6	700	174	68	116	2	12	14	392	9	0	6	2	594	51	1495	160	0	232	80	180	0	2	0	71	0	493	85	325	86	678	0	2	0	5	0	46	28	122	18578	0	0	70	0	0	0	36	0	0	0	0	431	137	0	3786	112	23	33	69	218	83	0	0	0	8	507	14	7	0	168	0	32	61	12	0	0	4	1103	4	115	216	175	116	108	241	417	0	233	0	42	2961	102	50	5147	755	24	61	155	60	107	4	1009	317	214	215	6	4	62	0	2	3062	0	0	0	0	3079	0	0	0	0	0	0	552	0	50	88	1212	152	98	0	26	277	0	128	277	2	478	50	343	1086	2921	77	0	0	0	0	36	150	1172	0	674	0	25	769	77	367	0	390	13	0	0	0	0	84	0	0	0	84	0	0	0	0	0	14	142	0	8	20	11	0	241	0	1168	24	0	0	0	0	1	279	2	88	350	110	60	59	13	48	144	71	470	521	360	4	153	73	0	0	72	390	309	0	199	76	84	46	96	420	36	0	0	0	0	0	0	14	116	144	0	0	0	0	0	0	0	0	66	159	367	223	0	0	55	34	57	138	0	201	0	0	0	0	0	0	0	0	36	199	24	264	0	0	106	24	21	1	268	192	65	74	0	35	128	0	170	0	42	31	2	0	0	0	0	0	0	0	88	58	0	0	0	588	143	0	8	0	0	0	226	94	922	2142	0	18	294	645	28	0	0	0	0	2	0	2	0	5499	2	2	1591	0	24	0	0	0	0	0	48	110	15	56	126	11	0	0	1982	20	228	176	113	8	0	20	942	128	764	57	41	0	0	41	20	229	0	76	48	333	656	0	0	54	116	124	30	140	260	0	19	0	0	0	0	462	0	0	0	14	10296	0	0	2	0	0	115	316	0	0	125	0	50	0	0	24	33	0	6	122	0	0	0	0	0	0	0	8	181	27	380	6337	141	5	171	0	0	0	436	26	181	8	0	1	0	6	0	0	22	46	16	98	125	140	16	219	234	0	0	558	299	0	0	380	829	72	0	0	68	361	8	8	5	63	8	103	108	211	64	497	159	3	44	107	5	48	0	0	40	246	564	2	70	674	119	0	54	45	30	36	348	434	16	655	3347	2345	0	40	192	30	200	46	4	227	10	102	16	984	754	36	0	2561	16	54	210	4736	0	4	0	0	0	18	0	0	0	0	0	0	28	0	90	437	31	139	0	68	0	0	22	0	0	0	0	22	6	1267	4	0	80	0	233	0	0	0	0	0	0	57	0	14	40	611	225	56	85	65	6	184	0	0	461	54	181	279	16	215	14	234	28	0	31	0	0	0	51	0	0	0	0	0	0	48	18	295	77	226	1343	0	12	78	0	0	0	0	0	74	0	296	18	208	169	0	0	0	0	0	0	359	29	110	0	115	85	10	4	913	38	131	0	0	90	442	1064	0	0	0	102	3	315	97	6	28	13	41	52	563	51	67	8	0	54	70	200	380	86	0	1408	12	42	18	1550	190	236	161	118	0	0	0	0	0	1142	0	51	0	0	0	0	0	0	0	2	2	183	0	0	0	0	1553	10	340	144	1013	194	266	38	229	22	8	488	90	362	50	239	13	252	129	0	88	24	0	0	10	54	94	8372	0	0	77	4	172	680	2512	56	25	1937	12	56	197	2	953	1558	0	6868	0	1916	33	1793	78	0	295	48	14	46	48	297	54	24	520	203	1843	80	216	345	62	599	10	0	98	44	6	4	117	0	3312	267	13	69	829	473	0	77	71	41	10	0	38	45	223	433	107	4	204	280	0	198	213	0	2	8	28	3095	232	3414	1370	8	1106	513	8322	0	259	0	131	12	46	11	4	21	14	0	0	0	0	0	0	0	0	38	0	0	0	0	10	1063	12	108	31612	24	0	55	8	295	54	0	251	36	0	376	862	8	133	111	240	322	1916	0	0	424	14	0	0	27	80	38	104	24	283	8	128	517	87	0	2247	108	0	175	544	0	2604	0	86	330	119	19	0	0	148	0	107	84	115	395	463	8	8	68	0	127	6	0	0	4	100	0	26	0	32	24	0	3	31	238	10	48	155	0	0	20	6	0	0	34	12	0	59	20	91	2	139	524	0	32	12	307	880	64	52	2142	610	0	0	2	446	1847	44	0	28	181	40	199	180	156	2	22	339	30	0	0	2	0	0	0	200	98	0	62	0	20	120	361	223	345	262	0	0	0	0	6	0	0	0	0	0	0	189	4	0	104	275	2393	100	122	0	76	674	4	491	34	16	219	38	4925	0	0	249	1	57	519	18	141	0	0	0	444	37	2	0	74	0	0	100	0	207	0	2	0	37	5622	10	84	1712	56	237	412	469	504	0	4	82	216	0	83	205	94	0	0	101	59	0	4	0	0	0	0	0	0	33	6	315	0	0	43	28	0	175	546	460	0	335	194	149	102	104	528	0	0	0	0	0	0	0	2	0	33	0	127	92	0	0	0	0	52	0	16	4	110	243	116	85	0	0	0	2	824	51	18	14	0	0	0	0	77	99	145	0	0	92	0	4	108	185	0	7	449	0	840	104	106	4	0	5	13	18	28	613	0	46	180	2	16	0	9008	90	4	0	0	0	1221	0	43	0	0	27	623	223	0	593	0	0	202	67	49	25	77	282	2	153	243	10	0	8	1416	0	7	364	484	185	110	111	1803	46	134	0	0	0	152	480	0	134	1011	220	0	506	2861	6	0	0	193	96	115	277	49	0	0	0	0	0	372	171	67	55	2	0	0	0	0	0	2	0	0	0	0	77	963	0	108	2358	101	39	494	230	37	0	187	272	843	8	163	0	0	4	78	0	0	8	0	160	0	945	36	2459	28	326	76	54	0	0	0	36	34	529	210	110	100	495	142	77	205	32	75	28	545	390	0	0	0	1302	585	0	40	4759	253	0	24	4	40	0	32	2	54	0	267	31	36	404	72	48	162	72	0	297	104	80	64	417	0	205	2	38	4320	4	391	44	432	0	86	88	0	0	142	661	76	12	0	0	4	158	2	396	2	70	0	221	115	557	0	17	178	0	0	25	18	30	182	0	2	0	81	188	78	58	1078	168	0	14	165	5	56	13	33	0	0	0	26	2	168	678	0	213	2	0	0	0	90	0	0	0	0	0	70	0	0	24	96	0	169	6	0	0	209	190	0	0	0	2380	0	239	26	160	589	38	37	384	30	18	121	14	154	51	59	0	74	0	0	978	321	0	264	128	134	8	21	98	65	8	433	48	403	114	0	0	0	0	4	115	0	0	0	0	0	0	156	822	40	2247	40	43	126	286	525	0	0	30	3275	0	405	30	60	0	0	0	0	369	358	0	41	62	0	0	0	0	0	0	0	128	0	545	143	124	119	0	0	0	0	359	570	929	32	0	0	0	0	0	0	0	0	0	1320	0	0	220	784	8	0	0	300	0	525	0	0	0	128	138	2	102	181	24	154	247	0	0	52	180	64	252	20	0	0	0	0	0	136	126	0	0	0	0	223	38	316	0	0	4	0	257	0	48	0	4	0	0	0	48	20	4746	446	135	1370	134	8	0	0	283	393	0	0	0	0	0	0	0	0	0	30	0	83	146	0	0	0	0	0	625	0	19	263	0	30	356	1705	34	93	67	24	14	0	511	379	18	0	0	0	46	28	158	621	10	1049	807	199	234	0	0	0	239	0	0	0	0	0	2	44	2	315	239	0	13
"SAMN03492821"	659	0	0	0	0	4	0	0	0	22	20	20	7032	191	159	10	0	8	0	0	0	0	0	1	3	22	149	4	1014	124	2	6	0	66	183	44	4222	141	83	51	372	48	375	256	3092	110	156	0	0	0	195	305	4339	1	0	649	4827	218	93	302	0	0	0	14	404	279	21	0	0	36	2135	0	398	10	220	0	0	368	240	156	0	0	4	0	67	10	0	0	0	4	0	0	0	0	0	265	0	132	0	699	913	274	750	217	4	166	0	222	34	38	584	0	365	0	18	0	0	280	48	18	348	387	79	131	2	36	147	0	142	48	160	10682	43	26	42	0	0	192	22	396	85	123	91	147	688	294	130	30	15	38	28	379	0	138	419	500	6	1409	307	152	2	116	396	239	203	148	79	303	0	609	47	0	136	990	2194	1106	728	592	320	0	126	116	20	0	67	0	297	94	4	68	18	0	103	431	56	210	10	218	1144	404	203	478	175	130	55	878	67	0	138	0	20	398	121	166	112	175	12	93	891	40	0	72	710	65	10	110	125	12	102	4	0	0	2228	244	2	128	118	12	0	0	106	13	0	28	434	143	72	277	130	48	23	232	4	0	2	227	106	1235	0	0	0	38	0	0	0	0	2	6	0	0	0	0	0	0	76	0	0	0	0	0	0	0	0	0	18	198	0	62	0	318	0	0	0	100	90	0	0	20	558	135	20	70	77	0	38	328	0	0	154	0	12	0	0	1156	0	76	1249	107	14	0	4	383	0	644	131	2	0	0	242	0	0	64	57	0	0	0	0	0	0	0	0	772	29	76	6	119	126	548	475	8	10	22	0	460	309	59	325	311	0	1603	1573	0	0	0	0	0	259	166	680	0	0	0	2	0	0	0	0	223	0	0	128	162	0	0	0	0	0	521	12	366	1272	308	243	555	277	0	202	6	360	40	2	259	710	74	223	5683	0	124	199	0	173	74	501	0	1895	0	0	1347	0	0	0	401	8	291	1143	201	82	125	4	0	50	437	33	284	503	596	129	79	117	157	17	221	30	26	75	2	0	874	81	89	120	685	172	153	226	547	0	0	0	28	9	215	412	10	346	52	104	54	2	45	8	30	781	66	86	142	407	408	308	184	0	120	1013	94	10722	34	212	0	0	858	118	338	90	36	18	0	1	28	323	28	971	14	92	42	0	2628	0	1280	0	0	63	8072	0	0	156	287	218	198	100	97	22	184	86	276	0	20	38	76	130	22	334	347	795	173	598	76	0	76	13	0	6	0	256	365	1	676	96	1043	64	420	102	118	148	0	2	61	1	184	104	87	0	336	139	71	137	4	4	155	15	92	44	412	0	418	0	485	358	140	0	2	0	603	10	40	249	0	72	71	83	1684	1298	4	0	0	40	122	5	118	49	408	26	880	16	109	0	52	450	108	152	73	46	169	166	198	203	600	0	8	0	138	75	2071	151	152	0	321	0	30	74	125	0	102	1163	194	96	0	0	137	259	68	78	56	0	110	82	0	0	0	75	86	999	0	152	197	505	275	133	83	0	225	30	4	100	330	124	0	91	685	0	0	0	0	0	0	0	0	140	234	8	0	0	4	364	58	152	95	247	866	0	258	252	0	0	82	566	149	6	1080	264	8	333	0	0	48	44	371	0	0	24	1085	134	0	0	4	669	4	551	24	421	70	574	0	380	0	117	34	0	0	0	0	0	2	191	1556	0	1976	54	1	280	0	0	104	0	0	0	228	16	413	0	305	244	110	152	174	0	4	0	4499	1593	170	12	8755	0	4	158	489	0	0	0	119	1023	436	272	0	0	24	0	4486	55	494	1525	154	22	542	0	0	0	0	0	0	0	0	4	24	11	10	196	1512	0	150	183	100	0	343	0	0	0	30	0	0	44	3	28	54	0	0	130	58	0	0	365	1200	2	368	0	0	0	0	8	0	0	0	0	24	64	38	0	0	0	0	2	4	0	0	0	0	0	0	0	0	0	0	0	0	0	0	2	28	125	0	0	30	289	211	357	20	202	68	32	1769	0	0	56	0	4478	242	309	0	419	218	20	114	77	77	108	342	124	165	604	1019	40	139	337	6	237	6987	0	85	92	123	24	99	802	17	73	378	53	55	14	0	16	1068	455	587	573	247	4	16	36	281	106	651	151	14	276	994	259	569	202	69	4369	367	88	0	109	159	71	48	0	155	0	0	22	4	2	0	491	149	102	4	136	2184	0	219	1003	0	217	566	141	0	628	59	0	1161	761	2	0	111	0	0	176	199	59	0	0	0	126	4	0	45	434	1133	18	827	0	100	22	977	641	552	299	49	96	8	0	5	216	0	170	0	0	926	1111	0	1468	28	180	40	16	16	854	642	601	310	145	3285	0	0	0	4	188	125	83	156	0	2	158	427	1329	93	76	555	301	549	118	0	0	813	172	249	1109	2150	0	16	212	140	10	116	360	727	47	83	12	155	443	105	516	138	329	433	0	2	278	73	102	44	60	109	124	0	0	64	0	0	0	187	97	10	0	0	0	361	64	0	277	113	143	0	6	24	98	8	0	0	76	10	0	845	36	3899	549	56	41	0	0	0	0	56	0	56	195	344	800	0	0	0	2	0	9511	132	111	0	116	128	68	406	63	131	70	4	0	0	0	0	0	58	172	22	170	28	2736	0	493	0	269	60	2	47	622	1587	0	0	0	0	20	2	779	0	717	0	295	36	725	428	184	329	90	44	87	165	117	58	911	803	0	183	365	64	0	0	437	1185	789	719	158	86	424	0	104	0	2	878	686	895	0	916	4	2	411	6	70	18	942	0	16	45	36	0	493	0	142	24	76	658	134	2463	208	8	2	87	296	329	0	4	20	22	22	42	124	165	183	0	145	2	234	0	0	930	570	0	10	52	1067	4	380	0	0	1010	329	42	30	0	18	26	52	141	44	8	16871	4	287	471	0	42	948	4	0	81	0	3	469	999	110	60	129	0	32	60	55	198	0	0	0	223	26	658	407	334	397	28	0	38	152	176	34	21	1648	0	448	1466	0	0	96	303	39	904	71	340	56	0	1720	3724	0	144	306	95	22	346	0	0	0	146	124	6	116	7069	4	120	0	46	23	78	88	41	0	842	0	111	95	60	170	84	139	0	574	0	297	889	24	241	256	1138	0	501	478	2	96	179	309	56	812	140	833	168	143	67	54	307	0	0	0	0	568	733	28	0	12	14	52	0	1232	100	0	420	0	0	0	54	76	96	134	0	0	120	64	184	103	139	4	0	0	0	34	14	3509	0	0	0	0	572	0	0	0	0	0	653	628	104	0	0	0	2	154	2	4	0	4	0	33	4	0	0	0	0	0	0	348	54	120	35	0	224	406	47	10	0	36	167	600	22	0	2120	0	0	4814	6	119	12	0	0	0	0	298	565	0	0	0	0	0	0	0	1020	397	2631	0	94	1631	22	1584	0	0	0	0	1185	905	1531	48	115	0	0	124	36	22	294	153	22	8	12	0	0	0	0	12	22	61	2545	26	489	635	0	32	0	30	0	0	8887	46	8	712	84	70	942	22	11	301	77	48	0	0	52	0	14	0	102	276	132	32	63	28	68	237	0	279	226	185	95	171	42	239	0	144	62	218	29	4	61	904	0	5572	824	77	6	247	26	117	50	212	16	48	1303	82	24	8	170	278	139	256	26	0	278	0	332	380	0	252	23	458	345	784	852	182	0	229	0	1952	30	429	339	620	249	38	4	134	0	74	0	0	0	0	109	0	0	16	260	0	64	0	52	206	639	104	683	143	0	176	142	56	2	0	24694	0	392	575	0	0	92	12	0	0	0	611	0	0	32	196	512	52	397	0	0	0	0	142	0	5222	0	6	983	54	659	0	2	0	0	0	239	0	1334	184	38	0	60	126	3	208	128	74	87	175	0	0	1789	22	0	18	17	0	237	38	190	0	346	181	8	411	2982	458	130	0	372	0	0	0	0	0	212	1361	5	0	0	0	0	0	15	13	936	0	0	0	30	0	99	42	8	29	6	442	1430	29	0	244	0	0	100	16	3607	2	440	169	158	308	7	0	28	291	2	160	565	118	0	513	0	72	0	20	341	24	0	0	697	61	28	242	130	16	0	0	67	417	0	0	0	0	0	0	85	2	358	28	26	241	170	379	340	0	230	0	10	6	8	8	288	0	0	0	0	0	0	226	66	197	400	166	0	0	0	368	96	248	0	456	1122	0	28	72	0	0	0	1503	2057	0	77	0	145	1295	14	0	213	54	94	180	541	45	98	578	60	95	296	4	0	0	0	0	22	145	269	22	6	133	1398	54	275	596	164	848	44	78	0	0	0	0	132	0	787	0	0	0	34	0	0	0	0	6207	15	486	0	0	339	10	169	442	6	464	93	97	581	0	85	526	0	0	0	217	0	0	16	1	921	0	0	148	508	24	7	26	0	204	38	162	718	18	746	869	596	1538	0	0	0	46	0	73	1184	0	254	0	509	0	0	0	247	4	84	396	0	0	72	0	0	0	0	0	0	0	0	0	0	0	0	0	72	0	0	0	68	24	356	4	163	72	522	0	312	141	0	324	0	943	251	148	47	16	0	0	0	0	0	0	0	0	0	0	0	176	0	0	0	0	0	0	0	164	66	16	28	14	192	0	500	729	0	0	0	0	0	0	0	0	0	0	6	0	0	0	0	123	0	144	0	128	0	0	0	0	0	0	0	0	0	98	22	326	0	38	22	0	422	28	32	0	16	280	431	56	81	634	153	186	4	32	6	542	14	43	734	1060	733	0	531	0	0	0	0	126	85	110	11	57	2	631	83	417	0	0	306	187	376	386	8	1	1	159	68	6	129	3	0	40	283	1416	637	0	0	242	0	0	0	115	14	2	912	0	0	0	0	0	0	292	0	148	0	1440	56	12	0	224	90	50	30	80	0	621	0	0	7	68	216	0	0	209	237	440	8	0	701	0	49	158	0	0	0	0	35877	75	0	0	0	203	10	0	10	61	0	66	0	311	0	0	0	0	24	0	27	490	519	103	0	196	328	0	6	27	314	3	151	337	15	66	18	36	28	0	40	147	274	508	352	203	177	0	296	91	98	50	16	285	396	154	199	49	36	132	26	92	6	2	307	0	0	222	255	58	320	4	24	46	197	232	421	1071	36	0	0	139	134	133	89	55	381	42	0	289	331	609	114	1191	86	154	88	156	0	63	0	32	93	0	10	40	90	289	756	278	2863	959	20	0	0	0	113	196	78	0	28	525	65	618	202	86	0	24	0	1410	0	118	0	101	47	0	46	8	16	61	80	5386	553	19	66	99	124	23	58	18	0	0	0	2740	534	685	420	206	12	0	0	0	0	0	0	90	395	684	36	562	576	50	204	10	102	10	26	4	28	150	34	29	22	0	0	1313	216	440	76	0	317	0	0	0	0	38	0	13	90	12	477	352	0	268	166	432	0	0	0	106	384	0	232	499	443	57	16	355	0	64	1890	210	34	100	6	2	18	0	0	0	0	107	265	20	273	0	0	520	329	9	136	132	5311	22	0	41	659	110	384	0	164	69	0	0	0	12	496	86	33	62	889	168	0	198	2	471	4260	5	524	50	0	0	0	0	689	216	187	286	0	42	0	0	1005	0	428	4	665	155	0	60	0	0	0	236	128	0	0	89	54	16	259	6	6	42	6	2	1671	0	0	0	0	0	0	0	0	0	0	155	0	118	38	0	0	64	40	0	168	2032	0	144	0	0	765	59	0	0	278	336	76	4708	155	440	191	111	191	0	0	0	0	0	0	204	0	0	2	0	16	518	4	0	0	0	0	0	0	15	130	10	0	0	0	336	4	0	0	2	0	0	274	38	0	110	136	705	128	299	383	1004	246	0	0	315	0	60	229	0	60	74	12	28	88	0	276	54	436	305	1100	0	0	0	0	0	0	0	0	335	210	14	703	35	52	6	82	232	4	195	224	73	54	38	6	402	132	0	0	0	0	0	0	117	1371	30	184	16	566	405	1850	32	0	0	0	0	174	0	211	67	0	0	98	0	338	0	341	0	0	26	70	946	28	26	0	0	2	88	0	26	198	243	0	2	0	0	15	104	148	3320	0	0	0	175	390	18	0	0	0	59	2	0	0	56	60	0	51	0	2	36	0	16	84	0	0	2	157	2	734	175	0	1395	28	58	12	159	1	276	107	34	31	44	0	47	2523	153	145	232	4	227	286	4	6	72	113	466	22	0	8	12	0	4	18	1343	58	12	0	0	536	1179	103	255	10	107	1165	172	175	114	136	0	52	34	445	0	114	222	332	161	210	0	120	3697	691	72	0	0	132	100	22	89	619	83	89	22	34	104	375	381	33	32	387	40	559	30	0	0	2	918	459	182	0	1	81	66	71	0	556	2021	359	1009	366	220	20	63	284	21	1217	487	119	410	32	595	116	0	223	207	8	3	652	200	158	4	0	0	59	127	0	0	184	471	88	1425	2	124	69	2	31	41	409	4	60	12	194	0	0	36	307	28	118	239	42	4	433	6	449	0	0	0	102	70	1367	0	2	0	0	181	80	44	20	0	0	35	348	108	0	0	38	372	2	18	50	24	631	59	0	0	144	0	67	397	55	12	110	0	92	68	644	96	22	93	0	104	33	116	0	0	25	0	0	0	24	46	0	349	59	190	0	246	84	30	182	24	0	2	317	196	0	0	4295	12	10616	2	28	7	34	16	40	6	1330	251	0	166	92	236	162	112	258	611	0	96	1005	76	10	16	357	0	84	98	154	253	2	22	281	88	94	103	335	48	902	599	181	0	38	0	417	33	0	16	126	104	52	122	0	0	2	141	38	134	233	46	4	0	255	188	129	173	76	4	10	693	318	0	116	1898	4	269	0	1059	0	8	323	184	22	142	0	0	258	18	80	48	317	308	1075	348	538	9771	195	52	0	165	0	4	0	128	1	631	0	0	0	95	141	0	0	0	0	563	0	0	0	30	22	66	0	0	0	0	0	22	8	765	238	309	51	22	2	142	4	32	164	1064	267	292	991	110	0	136	8	0	266	0	34	0	0	0	0	0	0	62	215	0	487	0	292	62	0	0	0	293	581	51	0	0	0	0	0	246	0	16	353	14	528	23	0	112	26	4549	22	0	20	50	317	16	82	6	3186	0	0	73	136	0	0	110	0	92	160	0	4	261	304	192	592	4	26	193	14	0	50	12	36	12	347	0	174	254	89	10	36	122	0	0	0	0	26	243	154	0	0	0	426	28	0	611	65	4	2155	0	59	0	0	451	0	792	66	16	4077	7	0	0	274	16	1437	0	42	0	0	1381	0	0	0	0	0	364	0	4	851	166	751	62	826	57	176	13	2203	104	685	0	0	391	321	144	177	477	692	0	16	329	38	0	1343	0	622	114	0	0	0	0	4	0	4	0	416	571	0	59	0	46	6	8	202	76	0	390	536	385	0	0	0	0	0	102	257	24	0	120	12	42	0	0	6	67	242	72	76	925	12	0	261	60	299	95	0	0	32	250	1	0	0	222	611	2002	2	175	88	80	26	0	277	343	0	88	889	0	9	555	5	88	20	0	30	0	100	36	1	3489	0	4	92	1012	0	65	116	85	42	0	388	1274	264	0	0	12	8	4215	404	414	0	55	14	72	41	117	1702	30	28	1742	2	112	211	60	289	51	215	14	221	21	228	1072	0	85	0	29	226	88	59	154	532	360	150	178	157	53	72	505	2	10	119	39	143	6	217	222	153	564	378	0	1717	101	0	2	1161	0	0	80	75	0	0	82	0	0	0	0	154	0	11	8	691	92	38	44	5	0	226	329	0	799	0	6	0	0	14	84	50	81	4210	82	6	662	0	28	0	16	1368	411	260	19	58	77	71	303	20	329	0	1142	0	0	81	211	32	0	237	45	0	75	0	0	0	0	402	166	590	27	34	800	20	174	0	0	125	2	61	0	102	87	0	0	0	58	0	16	260	13	288	96	33	0	75	0	178	14	363	2	65	121	0	0	0	57	284	306	0	0	0	18	568	24	12	25	0	208	316	916	0	0	194	638	8	139	48	80	95	101	0	0	0	0	0	14	217	222	0	0	0	4	0	0	42	54	181	0	0	240	2	0	0	0	58	284	50	22	0	0	0	89	0	0	0	0	0	0	0	0	0	383	144	447	0	732	0	0	150	12	6	0	0	0	0	0	0	0	0	0	0	214	0	12	23	69	6	2	114	0	0	0	0	0	0	0	0	0	0	0	6	367	82	214	167	40	68	20	0	175	26	0	6	86	117	54	0	436	104	0	0	188	0	0	0	141	106	1067	147	130	162	128	2	110	313	2699	8	1354	140	180	0	30	0	0	347	4	121	703	0	17	401	0	12	0	48	58	89	34	99	82	612	0	58	220	0	20	0	24	0	451	0	1200	280	6	387	701	0	117	0	47	36	0	22	44	0	272	191	10	479	0	0	0	4	0	115	149	6	738	1779	90	10	6	671	93	138	8	583	16	110	58	206	424	50	0	0	1464	359	109	933	0	134	0	74	1182	32	0	76	0	2742	0	0	140	74	0	0	0	218	14	0	0	0	0	0	0	0	0	30	0	8	93	0	0	83	0	125	38	534	10	0	0	0	0	0	0	295	156	223	244	0	387	34	83	445	366	64	306	0	4	0	102	0	87	4	208	41	3	22	4	78	120	185	4	6	178	0	20	868	150552	36	111	344	0	0	450	0	0	3443	141	0	0	0	0	202	10	0	158	153	0	0	0	54	531	98	92	142	358	164	182	352	0	854	16	474	532	4	206	1507	652	24	12	195	0	0	46	244	721	516	138	82	27	1899	4046	89	984	140	0	4589	338	133	0	0	0	0	0	81	208	94	39	494	372	706	63	563	62	14	0	230	1358	16	284	0	0	120	59	929	37	328	50	273	0	292	18	0	68	90	709	0	39	209	56	112	192	24	175	366	0	175	26	10	68	143	0	910	815	0	8	0	0	54	1878	337	1113	146	224	10	18	62	0	346	8	16	64	501	0	30	84	0	0	0	0	0	0	140	0	536	0	6	0	58	10	0	702	7	2	335	0	0	0	2004	440	4	706	0	139	1102	16	28	54	0	810	178	399	267	1603	1215	0	259	8	286	0	0	676	1059	22	46	62	0	0	32	2	34	204	150	0	0	38	0	29	253	0	0	0	0	0	90	0	2453	96	0	0	299	113	44	1036	8	82	0	206	86	0	66	98	16	1977	269	4	220	224	4	69	147	102	0	213	0	58	68	40	12	52	114	1665	0	0	12	132	572	103	121	0	182	0	94	405	607	0	16	6	118	530	563	0	0	366	0	0	4	0	0	0	53	0	0	0	0	0	2994	346	53	46	172	559	0	329	137	0	44	18	0	0	70	55	1341	0	0	0	262	18	66	107	260	7928	0	0	0	0	0	0	0	381	0	380	0	0	0	169	140	1184	210	33	154	0	0	899	0	6	148	0	0	219	228	56	578	225	120	278	0	0	0	96	0	296	1210	70	0	0	0	0	0	0	0	0	23	2	0	78	276	1564	7971	185	837	23	13	848	136	287	267	98	0	356	64	622	0	88	433	0	0	142	72	812	0	123	0	87	967	239	7	116	269	30	72	150	56	66	6	2	1645	231	93	341	0	87	55	6	60	48	44	1365	184	589	822	92	778	276	2	248	507	359	104	0	476	479	0	0	0	0	0	0	0	442	0	0	0	0	0	0	10	54	356	103	149	0	109	0	101	4	638	48	207	0	0	0	0	648	186	86	84	24	544	60	58	92	506	54	0	251	0	33	1213	56	8	416	0	0	260	34	4	160	122	332	849	37	70	2	0	86	2	8	0	0	58	304	7	46	0	0	0	116	106	130	6	29	58	184	106	2	316	279	256	318	155	182	14	128	14	357	0	123	388	30	19	12	34	0	0	643	395	24	264	231	0	507	127	0	18	247	546	80	502	404	86	28	0	148	8	244	54	14	373	2	100	444	533	50	29	0	0	170	10	20	41	10	12	93	123	0	52	60	560	24	100	102	276	166	352	331	4	0	0	856	30	24	108	146	30	286	264	98	4000	0	32	6	10	174	0	0	0	525	51	70	139	390	0	202	51	0	1499	0	2	34	132	325	284	0	0	0	0	0	24	0	0	739	679	169	5330	73	2	300	42	36	4	0	0	0	954	0	0	0	0	10	0	0	623	272	44	4	18	0	787	0	829	0	4	18	0	0	2	19	244	137	6097	58	4	0	0	16	0	4	559	230	365	0	0	0	0	4	0	0	0	0	128	0	0	372	0	1207	0	0	0	0	0	0	18	215	0	64	87	38	0	450	14	0	0	0	0	8	238	0	617	422	0	0	12	0	1935	20	6	46	25	0	237	134	134	31	0	1449	176	127	0	0	24	18	0	200	443	0	844	0	24	110	164	46	0	220	20	0	0	0	0	0	535	0	48	191	157	476	443	0	54	61	176	450	157	0	470	138	34	42	0	0	0	0	0	0	1	209	726	50	1954	173	745	0	0	128	0	0	0	269	11367	1104	364	1436	97	0	90	0	695	0	0	46	445	98	0	42	66	28	129	0	0	0	0	585	152	0	58	92	2244	96	191	1646	25	0	0	0	1476	662	0	0	0	0	0	0	722	126	141	645	58	94	262	8	333	0	116	0	16	840	178	534	149	783	291	120	179	73	1203	16	336	154	0	49	724	1585	142	171	1586	166	501	245	6	667	28	6874	131	316	8	444	1	214	0	699	0	6	826	40	99	42	10	16	10	44	299	239	131	14	0	224	332	30	22	2504	0	0	100	417	4	1159	16	20	804	22	20	4	235	24	847	10	70	3643	213	64	0	0	0	0	116	138	98	46	74	544	10	0	238	1248	6	42	0	60	126	102	71	131	0	0	0	10126	173	0	166	30	40	70	1323	99	34	1247	120	0	2120	12	125	0	8	225	182	379	207	31	192	220	0	0	62	4	304	0	804	137	54	800	6	14	4	0	38	43	4864	49	0	0	76	0	4128	128	24	191	53	0	8	0	0	335	3297	34	0	281	30	20	2695	0	0	18	0	0	401	280	0	0	0	4	0	1073	0	48	0	0	0	0	0	609	188	0	1321	0	0	0	0	12	6	0	81	1112	0	196	0	0	0	180	1295	82	16	64	4889	10	585	100	0	399	389	1066	0	0	0	0	0	58	326	2	25	70	0	169	524	435	92	0	0	14	0	383	0	177	34	581	30	0	0	22	0	0	0	89	0	0	7833	62	24	0	0	0	420	132	0	0	0	514	32	19	44	292	5322	8484	158	117	12	32	0	0	48	40	474	341	550	42	5589	102	24	426	295	2161	112	0	2	88	66	94	0	0	0	0	2529	8	262	38	1178	24	0	533	524	216	1142	0	0	0	342	1009	144	96	6	0	19726	0	0	0	0	0	0	44	200	0	0	0	0	10	0	22	0	335	113	2	5320	166	0	115	178	18	26	0	0	0	0	0	0	0	0	0	917	14182	0	0	158	0	496	0	0	0	1279	0	0	224	0	0	0	0	0	512	22	0	721	794	2	85	6	146	328	135	108	0	0	0	149	215	522	410	90	834	330	209	0	62	129	174	78	76	35	68	50	52	0	308	402	347	128	509	757	365	88	713	0	0	114	10	168	40	403	380	0	1862	753	6	398	38	358	22	12	0	113	54	0	0	28	765	128	68	16	110	13	0	0	0	0	95	4	0	10	0	4	86	0	2602	0	0	130	92	10	431	29	98	38	0	0	309	0	0	0	14	276	0	0	80	47	127	196	8	248	100	0	20	568	0	112	253	5927	36	0	0	733	6	2	0	746	177	206	0	0	44	3572	194	0	127	1480	214	325	0	20	323	0	0	115	0	339	10	369	48	0	142	0	0	70	0	28	0	0	0	0	14	85	0	0	0	776	0	0	0	0	0	0	73	0	47	0	0	0	0	0	0	0	35	0	62	3118	0	0	0	0	516	0	0	0	562	26	83	64	1853	36	0	28	0	0	905	979	0	168	0	38	6	0	3	0	0	0	212	396	5920	2	28	440	27	201	605	35	0	0	20	0	0	400	0	269	80	300	676	0	0	10	200	0	0	0	26	751	421	0	0	598	35	32	28	0	0	198	743	4	265	813	2000	159	846	676	167	39	0	0	2	90	182	46	0	272	0	1031	498	289	128	817	817	198	155	125	80	143	250	46	44	160	8	24	577	1551	592	106	30	100	14	0	40	0	66	261	52	0	54	269	977	2	181	0	806	1303	105	366	78	137	126	200	90	367	99	0	0	26	18	12	21	36	0	0	255	368	48	261	141	121	330	990	17	20	397	340	8	0	273	0	0	0	0	0	10	0	4	1398	0	0	0	740	157	97	274	0	390	0	0	1351	0	56	609	57	0	0	0	0	0	0	0	0	0	0	0	0	0	0	0	0	0	8	0	15	143	0	0	16	228	30	20	60	16	401	148	10	2	0	16	0	0	36	0	10	356	278	222	0	317	144	114	151	2	44	0	159	363	253	159	0	1521	210	34	1582	56	390	5750	43	0	38	1	2	186	1594	0	265	0	809	0	356	218	32	454	266	218	572	42	0	0	66	101	0	6697	871	223	789	18	580	178	70	304	176	0	0	293	14	607	56	2	0	331	59	0	59	146	244	82	2	162	44	756	98	88	0	32	436	172	0	98	64	0	60	0	163	1187	316	2	0	0	122	297	0	860	33	164	348	332	0	235	48	38	0	0	0	0	93	0	0	0	148	70	631	482	4242	1643	0	384	616	0	525	289	605	2	1355	154	1352	14386	0	942	4	589	66	743	2	359	0	0	0	479	0	0	6	62	26	6	10	0	16	16	154	0	43	1403	406	248	0	190	304	0	256	20	0	2690	180	129	0	0	334	146	31	764	6	84	334	102	4	0	0	0	563	462	304	188	646	138	283	32	106	12	34	4	63	0	14	118	1290	0	14	2648	99	80	0	0	40	54	0	487	205	101	486	81	51	0	0	201	42	2216	163	7	417	36	50	34	2	0	357	16	768	113	151	16	1380	10	54	47	44	0	0	0	0	162	186	140	64	154	341	236	491	76	0	0	0	30	0	534	189	186	0	89	239	354	42	68	323	1567	82	0	81	12	5176	1867	189	453	477	198	10	1518	0	145	281	5083	0	113	263	6	48313	10	209	75557	0	46	131	0	0	794	46	1965	0	1216	0	50	295	707	0	0	197	0	2	37	30	0	1271	0	395	8	2	0	255	62	569	15	2	0	1120	887	240	1851	817	201	592	0	0	0	0	69	56	0	0	0	26	0	0	64	41	422	160	848	540	141	48	0	2226	263	0	0	10	20	614	350	56	189	0	0	120	0	44	14	2020	0	0	22	316	749	26	0	1899	46	0	44	658	0	2257	158	235	2550	962	16	192	84	30	29	182	4	4	131	40	4	28	78	28	0	0	459	461	416	0	0	511	0	0	596	6	150	209	143	147	572	895	0	0	113	1	337	1380	447	68	0	35	670	63	810	195	40	39	6	464	103	58	80	2105	190	8	0	0	0	0	0	8	67	490	1117	181	24	74	0	0	0	2	0	16	90	0	0	0	0	0	0	0	0	0	0	78	0	0	0	0	169	407	40	0	219	837	203	2	8	259	0	0	21	286	10	368	0	237	113	176	0	0	0	0	0	133	9	0	253	1556	28	64	220	4	0	0	10	119	11	13	410	52	104	18	103	0	459	949	94	0	879	859	12	39	64	177	38	0	392	222	1166	0	0	0	0	0	0	0	0	0	0	0	29	442	359	58	509	719	10	6	0	4	435	0	0	100	2565	581	214	170	44	6442	1302	0	80	0	1007	26	72	161	0	0	308	500	4	0	0	632	0	0	0	6	0	0	347	375	124	128	8130	0	1253	549	3850	331	671	0	0	745	60	319	389	705	5913	48	0	0	0	149	2	0	0	4	0	0	18	186	46	265	32	20	292	0	33	0	0	229	2	40	28	0	0	0	0	761	99	0	12	0	49	0	239	0	0	0	131	187	114	44	345	38	694	1320	587	76	28	0	1443	12	144	405	1217	395	85	44	24	80	0	52	322	273	182	38	114	3419	92	175	0	34	302	294	9	70	0	1217	526	127	53	1071	100	33	183	6	0	0	0	0	150	0	74	707	77	2	6	98	854	1	107	336	210	4	39	1506	12	149	0	1136	151	10	22	26	76	4	430	514	8	310	0	58	58	0	32	2	0	809	14	0	327	104	112	0	214	172	549	340	1050	0	24	26	136	0	225	288	72	0	18	0	6	4	313	185	173	260	0	146	52	283	368	42	781	151	73	269	77	90	78	20	0	65	801	2	122	438	1876	460	0	0	0	0	0	78	0	74	602	556	0	37	464	38	38	292	0	0	40	178	369	0	12	121	259	41	44	181	40	0	420	932	444	118	44	299	138	612	4	115	0	0	3	0	18	669	108	20	814	1280	555	6069	2	126	1241	8	18	532	2183	40	538	6	801	305	1	562	12	0	457	25	6001	366	162	0	378	2	0	16	0	2	40	1208	0	680	0	0	0	964	1218	0	380	0	0	0	0	78	80	0	0	0	0	0	0	0	0	30	181	559	14	2	102	0	0	16	76	502	0	310	756	140	205	14	0	4	16	0	0	0	7	20	799	380	50	34	110	294	44	32	103	7325	272	0	2	0	0	96	605	253	114	68	72	201	0	481	0	193	0	1884	64	37	486	10	0	228	0	0	70	322	0	83	216	190	0	0	54	116	4	0	164	137	797	562	101	15	46	211	277	4	15	0	42	438	0	129	0	250	204	0	108	303	0	167	41	52	82	1276	6	2337	114	144	12	0	0	138	1	0	0	0	0	0	0	0	0	14	0	0	246	4	30	2	0	0	167	141	3	340	129	36	58	88	4	55	376	20	2	301	26	0	355	88	0	0	0	0	441	0	0	0	97	2	139	249	37	0	56	79	11	6	42	337	76	10240	66	0	0	0	0	12241	58	0	4860	239	320	35	19	34	6489	504	309	11	2	40	0	4	0	82	170	269	0	106	0	204	95	65	10	50	0	0	272	32	1375	178	2	0	143	145	2	0	12	2030	36	67	172	154	0	0	979	0	36	0	0	604	686	1068	592	425	62	0	0	0	0	0	0	0	48	74	244	72	82	80	0	0	0	0	0	2	110	0	174	0	72	581	0	152	95	18	609	52	420	0	0	0	0	0	0	0	0	0	0	0	52	8	78	0	367	182	51	0	166	0	0	11	903	0	0	0	0	596	1	0	0	40	0	0	211	7	122	100	12	1964	2	12	0	235	268	201	56	243	16	90	579	58	58	0	1032	1118	115	149	2	20	6	261	1100	46	497	1216	72	0	70	1030	4	188	86	30	18	44	12	6	0	0	0	0	0	52	617	0	49	4	28	2326	12	225	0	48	0	355	0	23	221	32	45	12	22	38	0	28	74	0	346	35	0	107	67	1117	27	0	158	2822	201	1895	309	46	60	395	18	31	22	752	74	720	44	7	678	343	616	467	2841	143	60	6	81	13	0	13525	0	33	21	34	168	0	38	216	0	0	1884	143	8	1267	471	137	6	32	296	1372	0	379	202	142	70	113	18	0	42	36	44	175	1353	0	215	3077	0	75	82	25	0	158	147	130	67	383	90	335	76	148	58	0	0	0	830	28	0	59	296	357	89	54	1876	20	0	497	0	216	456	106	182	135	29	191	0	474	0	2061	276	282	43	3893	154	157	223	68	266	0	0	164	642	0	0	295	328	390	14	0	0	162	336	474	2	150	4	153	1848	0	82	0	59	0	0	302	0	2748	59	88	0	0	0	145	0	0	0	0	237	1094	0	0	1845	31	0	0	0	749	25	161	52	2	94	0	78	0	0	0	358	0	0	535	23	0	0	716	24	0	280	0	0	33	8	0	0	0	199	8	0	29	8	0	6	244	20	127	32	87	0	99	43	6	947	325	0	0	0	0	0	0	0	0	0	0	251	137	186	0	34	3680	223	2	118	302	37	274	12	10	60	208	498	128	189	82	18	857	27	146	0	0	0	24	195	100	134	416	42	79	0	0	7206	529	4	4	135	297	40	208	28	10	45	58	130	24	1773	141	456	81	4	527	621	44	24	0	85	29	172	111	7	75	4	0	495	0	1616	0	431	24	88	0	171	0	79	446	799	136	162	206	249	2107	18	82	4	246	0	0	190	40	42	128	190	8	141	24	208	1080	320	115	2	0	0	0	264	0	281	621	209	153	64	225	21	1772	24	219	106	52	0	20	2	211	0	0	3	14	155	274	0	1401	30	674	38	0	0	0	104	4	2221	328	774	459	208	346	375	957	1414	909	1745	430	648	202	18	479	485	177	596	326	492	381	161	311	579	237	216	0	2073	7691	135	168	0	0	0	409	643	8159	242	266	622	1397	419	410	277	0	36	252	1425	1242	22	491	562	0	93	0	1525	390	102	0	139	8	0	0	0	0	0	0	0	0	314	66	115	0	97	41	0	2306	1056	323	0	57	326	0	141	253	152	609	14	36	40	8000	2	86	1443	1700	550	6	53	362	3115	294	686	15884	1201	488	0	0	0	532	0	80	0	633	74	48	408	272	20	0	0	397	36	1766	44	283	220	254	0	183	0	171	115	213	28	180	105	0	737	363	301	278	0	2	1693	949	175	43	436	440	2867	432	0	0	16	176	0	870	603	18	12	0	51	0	0	92	2027	852	18	120	2845	219	16	6	0	210	188	4816	0	621	2	166	2	224	2741	1072	2	4111	322	59	28	0	0	15	1186	107	50	474	252	383	0	0	0	0	0	2107	510	118	8	1131	84	83	99	244	314	427	0	83	319	24	1512	241	36	281	0	2	320	919	2122	751	486	92	535	2031	678	299	207	765	1757	1712	0	96	70	626	891	32	808	439	40	68	32	195	267	0	918	59	0	32	0	0	436	667	169	0	1047	22	64	58	269	162	116	0	983	78	78	218	850	0	155	165	0	119	165	341	10	125	0	0	0	0	0	0	0	0	0	0	0	14	732	221	0	0	0	0	0	0	179	0	0	443	317	1064	138	967	0	0	157	84	1557	0	0	2	0	2698	849	432	515	98	0	2502	416	32	20	193	176	0	88	1461	57	297	81	39	0	0	0	961	16	0	0	0	262	160	15	24	608	34	18	0	11	47	822	37	315	88	0	165	116	0	42	388	84	54	0	34	2	220	92	242	38	2	225	0	125	189	2903	0	0	0	0	0	0	0	0	0	0	0	0	268	317	296	98	1149	0	149	714	93	0	148	0	467	443	0	383	1	913	797	0	0	329	11	38	231	1217	180	34	34	100	15	749	0	4	552	1228	0	8022	24	642	177	32	42	10	459	518	74	270	0	0	0	0	0	0	799	140	0	342	20	757	379	0	14	152	216	565	321	140	0	0	1762	0	1137	0	6	316	2505	706	205	175	10	4	107	10	76	144	339	693	593	143	0	0	19	571	14	38	28	122	590	316	247	0	60	20	44	16	0	0	0	181	336	0	329	1983	387	105	8	162	4	0	0	226	1690	2096	3	0	0	0	0	4	0	0	0	182	181	3831	182	1479	364	114	230	125	1471	1465	0	146	0	402	0	704	0	620	106	4	1252	30	64	76	2857	2041	204	0	177	302	1286	1651	9	0	83	424	2093	604	0	296	154	0	593	0	0	121	62	0	968	335	387	194	16	0	643	761	63	0	2	382	244	4775	126	0	792	3686	10	0	86	0	2363	423	0	6	1448	231	390	6825	90	14	141	10	962	10	1297	0	2371	6081	168	133	1947	188	125	669	119	2036	85	72	77	16	250	861	585	594	64	182	160	0	349	2058	0	341	409	599	298	351	0	0	320	2224	2529	210	2541	839	1146	33	8661	694	748	0	250	975	450	8	64	538	5194	459	12	0	1061	1601	1689	296	234	0	732	504	449	0	743	14	1833	532	595	4362	75	1902	728	88	1560	1739	2200	527	466	541	66	20	638	0	158	0	110	146	2077	380	2	377	196	12456	72	678	12	95	0	4	1245	1385	0	0	120	58	324	1	3029	76	143	0	0	2	0	0	0	93	0	371	72	2	0	0	0	0	0	4280	0	0	1435	0	0	0	0	465	203	250	1203	0	0	0	0	0	0	0	0	0	145	0	0	22	0	0	123	495	956	509	0	104	52	0	20	0	330	236	6	6	0	0	630	8	42	1629	0	274	0	0	0	0	0	3455	115	0	291	58	55	210	4	133	1748	0	0	0	0	0	0	0	0	0	0	0	0	0	991	0	0	0	1523	24	0	10	293	560	0	6	0	134	14	94	4	5	1592	425	538	0	0	0	0	0	0	0	0	0	0	127	0	12	386	0	0	0	0	0	0	0	0	515	30	195	0	0	0	0	0	0	703	32	214	0	303	1415	1	0	0	0	0	0	0	0	0	0	0	0	0	0	0	537	245	150	12	921	54	297	1213	0	0	2	0	0	595	0	406	0	0	16	72	0	0	0	1579	0	0	0	122	514	0	0	2	3	16	0	0	0	60	0	3409	0	0	0	3704	7321	847	2630	191	841	0	54	1237	30	212	0	100	1608	232	4	0	2	105	14	58	0	0	0	5873	705	47	0	26	0	231	484	457	459	2	7	48	381	0	0	0	0	418	6	69	156	157	0	301	792	0	2	0	71714	0	0	20	0	30	297	0	26	7495	57	380	38	117	1060	101	0	0	0	4013	204	74	0	110	192	2	240	0	29	30	245	18	0	165	3307	0	4991	415	1	50	0	329	12	3204	326	30	54	40	0	220	195	312	42	21	969	0	324	0	0	40	14	0	299	37	314	1370	91	56	1368	3405	203	0	61	16	0	121	724	558	358	405	8	2316	372	743	0	2223	52	106	26	108	18	999	0	0	0	0	0	3927	0	189	1582	90	1960	0	2	0	0	459	353	127	294	0	0	0	442	416	0	44	194	31	137	0	176	594	3346	2	3149	6	0	1539	66	0	0	11	0	0	1020	4957	0	24	0	139	76	785	0	155	6	0	0	20	95	6	0	72	718	60	0	137	0	535	317	0	498	0	1065	16	2223	76	747	1355	92	96	0	0	0	142	0	94	635	991	14	738	0	6	44	96	0	1187	28	344	146	0	0	727	0	8	193	344	463	5	0	217	0	470	404	44	0	702	0	18	401	12	0	0	22	329	444	0	80	486	1048	30	717	30	82	34	2	6	0	1	0	0	60	18	0	0	0	0	2	0	0	0	4	0	0	0	12	0	0	0	0	0	0	0	0	0	0	0	156	20	2	0	0	25	0	0	0	8	4	0	0	0	0	0	0	18	46	0	825	0	0	0	34	0	0	12098	0	2032	0	0	2	558	1875	1	0	0	0	436	0	0	0	4	656	0	132	0	56323	56	214	521	368	0	302	0	241	35	36	54	0	829	2	172	0	314	99	71	0	102	126	6500	167	208	414	178	842	376	0	8	998	17	0	0	251	0	42	0	0	24	0	384	446	0	89	1844	10	89	829	261	0	0	8	267	536	47	0	60	160	22	0	0	18	16	0	18	50	18	0	0	2	168	444	360	279	258	0	38	8	70	9790	1212	142	475	632	0	65	0	349	0	170	6	0	0	244	908	0	0	0	68	244	384	0	0	0	0	0	0	0	34	0	34	0	0	0	0	0	1	1	15	0	0	0	0	0	0	0	0	0	88	0	0	14	47	0	0	0	168	0	0	0	0	2	0	0	0	0	0	2	0	0	0	28	0	0	1	0	0	0	0	0	0	125	0	279	0	414	8	52	0	0	0	0	0	0	0	595	4	0	0	0	0	0	0	0	0	0	0	0	0	0	0	0	0	0	0	66	0	0	0	0	0	0	322	11	0	0	0	0	0	0	0	0	0	0	0	0	0	585	3	0	0	0	0	0	0	0	0	32	0	0	0	0	0	11	0	0	0	0	0	0	0	0	0	0	658	1	0	0	7	0	0	255	0	0	4	2	103	0	0	6	84	568	0	0	0	0	0	31	0	0	0	0	38	0	0	0	0	0	0	12	0	40	0	0	38	0	0	0	104	0	0	0	0	0	0	2	23	0	0	2	0	36	3	0	20	28	0	0	0	0	190	64	0	0	18	0	0	0	20	0	0	0	0	50	0	4	0	6	8	0	0	0	0	0	18	0	0	0	0	0	0	0	6	0	0	0	0	0	0	0	0	0	0	0	0	0	48	0	41	0	0	0	0	0	0	2	0	0	25	0	0	3	0	0	0	0	72	2	0	0	233	0	0	0	254	169	0	0	0	0	106	718	2	0	152	138	133	153	226	467	224	287	599	320	663	88	20	98	0	416	369	4	725	308	404	62	1	1032	657	796	0	68	338	109	1207	180	684	0	88	376	563	0	494	44	1434	532	3681	2198	820	13	34	621	746	148	2642	526	188	324	4	84	0	40	0	0	0	13	0	0	0	0	0	0	17	0	0	0	0	0	8	4	351	0	0	4	0	116	189	0	0	0	18	0	0	0	0	0	0	0	0	0	0	8	0	0	0	70	20	0	159	0	0	0	0	19	0	2	30	0	0	0	0	0	30	0	0	0	0	0	0	0	0	0	0	0	0	0	0	0	0	0	0	0	0	0	6	0	0	0	0	0	0	0	0	0	0	0	0	0	0	0	0	0	2	0	0	0	0	0	0	0	0	0	0	0	0	0	0	0	0	0	172	32	333	0	24	3	836	0	0	935	198	123	14	2126	0	1127	435	1049	360	52	60	2923	32	265	176	1045	184	132	42	471	501	84	34	28	4	80	390	112	6123	0	0	1225	0	0	21	536	140	0	0	0	76	317	554	88	0	12	0	8	2	0	0	0	4	0	0	0	0	4	0	12	130	904	1383	335	237	328	0	117	308	479	13293	834	400	16	238	4	109	807	1257	123	842	2736	47	110	134	521	298	851	294	14	1094	40	156	28	123	48	0	2291	5414	0	82	240	10	262	0	0	9	28413	2784	140	656	47	471	2072	0	1176	70	8	328	130	273	20	34	262	0	226	327	2016	242	87	357	577	766	3552	3840	1073	3171	0	0	0	331	116	0	0	970	0	0	0	2	354	0	0	24	0	57	0	846	740	0	0	185	0	0	0	0	581	151	3	218	28	380	432	164	0	1749	4	403	219	12	62	30	3806	1315	1466	8	11	1061	30	784	210	379	0	0	440	32	220	6	1329	46	416	51	327	679	430	481	786	214	3797	354	5	3	0	0	0	0	0	0	0	0	0	0	0	0	0	1097	893	180	966	344	2187	34	67	520	1069	774	0	395	154	358	656	60	0	58	66	581	43	2	140	107	182	230	963	529	146	2240	2323	24	246	2	250	345	258	1350	4	909	8	2	0	0	0	17	0	235	0	4	2	0	239	1340	72	105	0	2	316	632	883	0	151	0	34	4	48	236	0	285	508	112	0	4	0	0	113	230	1018	170	287	4	18	163	0	0	0	0	0	0	0	0	0	0	0	0	0	0	0	0	0	0	0	0	0	0	0	114	144	190	44	0	336	0	450	8	1187	117	6	100	389	0	0	0	0	0	0	0	0	0	0	0	0	0	0	0	0	0	0	0	0	0	0	0	0	0	0	0	69	472	215	0	125	948	0	0	16	145	2347	0	0	0	0	1232	108	850	216	0	217	10	310	10	18	243	1	0	0	52	71	129	0	0	0	52	56	499	59	0	10	4	4	0	0	0	663	44	3385	346	633	1419	104	54	0	0	0	0	40	85	329	1267	580	380	573	0	0	0	0	0	74	6	331	159	410	1623	354	1271	248	216	90	544	52	104	0	0	11	10	0	72	0	0	101	0	91	489	1003	1328	203	672	1	66	400	46	58	189	57	81	42	93	644	0	0	0	0	0	0	68	0	64	2369	134	424	1030	48	896	375	2169	364	630	0	0	0	188	1092	240	1232	123	0	0	0	832	166	648	12	0	286	392	0	60	0	0	12	0	38	17	148	1337	426	125	82	0	0	0	0	0	0	0	56	50	24	17	170	219	177	157	225	62	26	173	2383	104	417	164	408	884	4	588	1411	1085	500	7	0	564	18	128	314	1105	42	180	456	1689	78	261	44	2	8	28	0	0	0	0	124	0	0	6	0	0	39	62	8	12	463	85	220	0	351	771	0	0	833	0	1	221	20	2735	1408	92	4	0	0	2	0	142	592	659	609	46	0	0	0	32	0	0	0	0	145	0	0	0	284	4	0	54	0	513	0	105	187	908	4025	859	3568	782	569	506	464	1283	33	21	164	743	1177	0	0	0	574	0	323	792	534	0	0	0	24	0	0	278	8405	4558	9432	4954	8550	3977	501	114	134	86	0	0	0	1119	1843	0	359	0	18	0	0	0	0	0	0	0	0	803	175	84	336	1394	172	211	12	0	0	6	953	0	0	0	404	16	0	0	0	1507	3318	965	0	60	219	6248	65	49	69	24	519	2663	1174	0	216	16	892	0	413	24	0	0	320	263	0	0	0	0	1557	221	0	0	0	0	0	0	7562	0	0	0	0	13	0	1071	0	0	0	947	0	0	1183	46	297	1913	52	1439	0	0	0	1611	127	0	163	0	8	705	226	0	61	1010	4116	14	49	81	90	315	907	241	0	468	97	224	0	0	0	0	219	0	0	2	487	0	0	0	10	0	0	0	0	0	0	0	0	191	0	0	0	0	0	0	0	0	16	0	0	0	220	0	523	754	0	0	0	0	0	0	742	0	0	0	0	16	23270	35	0	746	142	180	226	11	404	948	582	227	96	0	3	0	0	0	3	0	36	0	2223	0	98	75	366	0	0	0	59	0	0	0	11	0	0	0	0	0	0	0	0	62	40	499	168	1038	313	0	0	0	0	0	1401	0	0	0	0	3345	796	33	1583	636	0	0	1289	0	391	425	860	6	890	0	0	0	4	3	2	0	0	0	145	374	48	0	2	0	0	2	0	0	2786	40	675	192	0	0	0	0	0	0	0	2	0	134	0	0	0	4061	0	0	1181	0	0	0	0	2069	0	0	0	34	60	0	2	0	0	0	0	0	0	0	0	2641	0	557	18	0	0	0	0	66	0	437	16	166	16	0	0	0	0	6	0	0	0	0	0	344	347	130	49	93	14	0	1098	1236	12	265	191	697	5896	2549	5393	1655	625	24	461	2921	0	0	4	2	0	154	0	2	0	0	0	0	0	0	0	0	0	0	2	0	0	1	0	19	25	0	0	0	0	0	0	0	0	2	9	0	5	201	99	571	669	602	1257	0	0	0	0	0	0	0	0	4	0	0	0	10	121	0	0	0	0	0	0	0	0	0	0	0	0	0	2	14	0	41	0	151	0	0	0	0	0	303	94	312	0	0	0	0	0	0	0	0	0	0	0	0	22	0	1327	185	16	0	0	0	6	0	0	0	0	0	0	0	0	0	4	0	0	0	0	0	0	0	0	0	122	11130	0	8	0	0	0	0	0	11	0	12	132	0	0	0	0	0	0	0	0	8	12	107	0	670	16	5534	0	0	0	0	0	30	0	0	0	0	0	0	0	0	0	0	0	2	1446	425	929	0	739	1070	228	0	0	190	12	50	3395	1	0	315	76	44	6	416	1148	1056	1153	862	0	0	0	0	0	0	0	0	4	0	557	2168	1290	4	0	0	6	293	82	6	54	191	0	0	0	0	0	201	1990	280	42	0	158	1931	0	0	351	0	33	0	0	0	0	0	0	0	0	0	0	0	0	0	0	126	0	0	0	0	0	0	0	1607	342	1941	916	179	248	0	0	0	4	0	0	0	0	0	0	0	3144	0	0	193	271	825	834	30	31	386	116	0	532	288	52	96	8	0	901	46	208	199	375	478	1410	13	512	0	0	5397	172	353	87	0	710	68	0	2	0	0	0	0	0	0	9487	1	4	0	0	0	0	0	0	6100	26	88	724	192	76	128	218	211	3572	127	0	2006	0	0	422	180	0	10	22	0	1555	57	76	85	104	0	831	544	57	1869	0	0	0	0	0	0	0	0	0	0	0	0	0	0	0	0	81	126	0	32	74	235	0	0	0	46	2416	0	154	0	0	0	0	0	0	0	0	114	0	124	337	64	150	34	0	0	0	0	0	28	1948	62	982	0	533	395	104	22	0	0	0	0	0	0	0	0	0	0	0	0	0	8	43	172	1757	21	42	241	12	90	0	459	569	24	136	72	732	0	0	0	157	519	0	108	54	51	356	1433	0	0	26	75	292	6	38	109	2	0	0	46	176	442	259	80	213	399	0	4	994	482	216	0	144	135	651	26	115	98	306	1	186	0	328	7221	13	113	286	328	55	6066	439	154	1853	0	179	434	16	297	109	54	568	0	351	354	78	6	58	105	187	96	42	100	98	125	0	149	980	240	0	50	217	60	82	0	0	48	18	114	0	0	24	384	24	29	410	44	623	0	48	303	52	0	139	104	128	126	4	0	0	150	48	391	347	22	251	0	0	0	0	98	0	0	78	472	0	430	360	18	42	719	0	136	0	16	43	0	93	363	72	144	129	0	56	0	124	0	42	1422	0	116	775	0	691	0	0	0	0	0	0	0	142	398	444	0	0	182	38	85	0	153	0	263	40	240	181	695	586	2018	1607	121	6	651	177	0	46	114	155	20	296	53	14	427	176	29	0	1020	2683	56	207	572	0	0	0	0	18	0	52	40	0	0	440	6	104	0	933	34	187	32	325	418	182	11	168	0	112	8	89	88	1031	23	0	970	4	705	431	793	12	59	302	450	558	321	0	10	0	32	197	67	1473	0	337	517	29	70	108	80	26	89	40	829	0	4	60	142	20	38	167	65	0	0	566	0	4	20	419	281	0	8	529	205	6	6	162	0	0	15	8	78	110	50	6	0	136	100	8	182	203	156	616	0	0	6	0	0	0	96	2	26	173	177	22	1583	12	0	54	96	0	269	1157	957	821	1823	2181	313	0	0	0	4	0	0	0	10	0	4	0	0	0	6	0	4	26	0	0	0	0	0	0	0	0	0	0	2409	92	16	0	0	0	0	0	0	0	0	0	0	2	0	16	0	0	0	0	0	0	0	0	0	0	0	0	0	0	0	0	0	441	0	0	0	0	0	0	0	0	0	0	0	0	5	0	0	7	0	104	48	18	0	0	0	0	0	0	0	0	0	0	2445	1610	0	0	0	1037	233	26	325	26	395	4	10	100	0	0	0	0	0	0	4	0	0	52	0	0	0	0	0	4	0	2	0	0	0	0	0	0	0	4	2	0	0	89	0	0	0	0	0	0	166	78	235	425	0	0	0	56	315	0	0	0	0	60	0	0	0	0	34	0	0	0	0	0	0	1	0	34	0	0	0	140	679	22	394	0	0	52	100	12	0	35	12	281	0	0	6	0	0	0	0	0	0	593	0	0	0	6	0	128	44	131	16	0	0	0	0	0	0	0	658	0	773	206	590	625	210	190	0	590	20	0	65	36	8	474	169	1941	0	0	56	424	52	0	647	694	1491	418	465	0	277	659	12	14	822	374	14	294	0	0	0	0	0	1798	1134	98	0	0	0	0	0	0	0	0	0	0	0	1218	0	175	168	22	1147	0	0	123	363	361	2	452	147	16	0	0	0	12	0	0	306	0	0	0	2	20	0	0	0	0	0	3	4	0	0	1199	0	0	0	0	0	0	0	0	0	0	0	0	0	0	0	0	0	0	0	0	0	0	0	0	0	0	2880	44	0	0	0	40	0	0	1	2	0	0	0	0	34	0	0	0	0	6	6	0	0	0	279	113	0	0	0	0	0	792	0	6	0	1	0	0	0	0	0	0	8	0	0	0	0	0	0	0	0	0	0	0	4136	1324	408	326	437	795	650	0	0	8	549	343	0	0	0	0	0	10	34	0	0	0	0	0	0	0	0	0	0	778	0	0	0	0	0	0	0	0	0	0	0	0	26	803	733	0	0	0	8	4	0	0	0	0	10	0	0	1541	1663	0	0	4	0	0	1767	1526	6	0	0	106	9	0	0	0	0	0	18	1422	204	12737	0	0	0	0	0	3	6	4	0	0	786	0	0	0	96	0	0	0	0	0	0	0	4	0	0	0	0	0	0	0	0	2	0	10	0	79	58	4	247	0	78	301	0	0	13	0	0	0	26	261	0	952	4	10	0	13	2	69	0	0	0	0	0	0	0	0	0	0	0	0	1	0	0	2	2	0	0	0	0	0	2	44	863	0	0	2	0	0	0	0	0	0	0	0	0	0	1	0	0	2	0	0	0	0	0	0	0	0	0	0	0	0	0	1218	420	0	28	0	0	0	0	0	0	14	0	144	230	0	0	0	0	328	0	0	0	0	0	0	2	0	0	2	0	0	591	0	1	0	0	0	513	2	0	976	977	158	104	0	7	0	0	0	24	0	20	20	0	0	0	0	0	0	0	0	0	271	364	0	0	0	0	0	42	5	0	0	1650	0	0	800	0	0	0	326	0	0	0	0	0	0	0	14	2	0	2	0	4	0	0	0	0	0	0	0	0	0	0	0	1705	38	0	14	0	0	0	1	0	0	0	0	132	26	4	2	0	0	0	485	0	2	490	0	0	0	0	0	0	0	0	0	0	1	0	0	0	0	0	0	0	0	0	0	0	0	0	2	0	72	0	143	593	1243	3	0	0	6	0	55	139	1007	189	38	987	0	0	0	0	0	0	0	0	0	0	0	0	0	0	0	0	2132	0	0	0	8	0	0	0	0	0	14	430	662	0	1252	7196	368	0	0	0	0	0	0	0	0	14	0	8	0	0	51	0	0	0	0	0	0	0	32	0	0	0	0	9	4	0	0	0	35	786	0	0	0	3	0	0	0	0	0	0	0	0	0	3	0	0	4	8	0	0	0	277	0	82	0	0	0	0	0	0	0	0	0	0	0	0	0	1029	0	0	0	0	0	0	0	0	0	1	0	0	0	0	142	0	0	0	0	1955	0	20	18	0	0	8	0	0	0	1296	1149	0	2	0	0	0	10	0	6	0	0	0	0	0	0	0	5	0	0	0	0	0	0	0	0	0	0	82	112	0	0	0	0	0	0	0	0	0	0	0	0	38	0	0	0	0	259	4	534	454	889	0	0	0	0	0	0	0	0	305	0	48	537	0	0	0	0	0	0	0	0	0	0	0	0	0	0	0	0	0	0	0	0	0	0	0	0	0	0	0	0	0	0	1	0	0	0	0	0	0	0	0	0	0	0	0	0	0	0	0	0	0	0	0	0	0	0	0	0	0	0	0	0	0	0	0	0	0	0	0	0	0	0	0	0	0	0	0	0	0	0	0	0	0	0	0	0	0	0	0	0	0	0	0	0	0	668	0	0	0	0	0	0	0	0	0	0	0	0	0	0	0	0	0	0	0	0	0	0	0	0	0	0	0	0	0	0	4	0	27	1	0	0	0	0	0	0	452	591	402	0	0	0	0	0	0	0	0	0	0	0	0	0	0	0	0	0	0	0	0	0	0	0	0	4	0	0	0	0	2	0	0	0	0	0	0	0	0	5	0	0	0	0	0	0	0	0	0	0	0	0	0	0	0	2	0	0	0	0	0	0	0	0	0	0	0	0	0	0	6	60	1	0	0	0	0	0	0	0	0	0	0	0	0	0	0	0	0	0	0	0	0	8	2	0	0	0	0	0	0	0	0	0	0	0	0	0	0	0	0	0	0	0	0	0	0	0	0	2	0	0	0	0	6	0	2	0	0	0	0	0	0	4	0	0	0	0	6	0	0	0	377	0	0	0	0	6	0	0	0	0	0	0	0	0	0	0	0	0	0	0	0	0	1239	0	0	0	0	0	0	0	4	340	0	4	0	0	0	0	0	0	0	0	0	0	921	2539	0	0	0	0	0	0	1861	18	190	0	12	6	0	32	0	0	0	0	0	1578	0	0	0	0	0	0	0	0	0	0	0	0	0	0	0	0	0	0	0	0	0	0	0	0	0	0	60	0	4	0	0	0	0	88	883	0	0	2	0	0	0	0	0	112	964	0	0	0	7	48	0	0	106	18	252	1099	0	2	2	0	0	40	185	6	230	0	0	0	0	0	0	0	31	0	0	8	0	0	0	0	0	0	0	0	0	0	0	0	0	0	0	0	4	0	0	0	0	0	0	8	153	18	0	6	0	0	0	0	0	0	0	0	0	0	0	0	14	0	0	0	0	0	0	0	0	0	0	0	0	291	0	0	0	0	0	0	0	0	0	0	0	0	0	0	0	0	0	0	0	0	0	0	0	12	0	0	0	0	0	0	6	0	0	0	1	1	247	0	0	0	0	0	4	0	91	62	0	0	0	0	0	0	0	0	0	4	4	0	42	0	0	0	34	0	0	0	0	0	297	319	42	4	0	0	985	0	2	0	0	0	0	0	0	0	0	0	399	0	70	454	0	0	0	0	0	0	0	0	0	0	0	0	0	0	0	0	0	0	0	0	0	0	0	0	2	341	1302	1149	0	0	2	0	1	186	557	0	0	36	46	0	0	4	0	0	0	73	0	0	571	115	411	60	0	337	0	0	3	0	384	392	0	116	571	0	0	0	0	60	2955	0	0	34	0	26	22	172	0	0	0	1118	128	130	768	0	0	0	0	0	4	0	0	0	0	0	0	0	11475	0	0	0	0	10	0	8	0	6	0	0	1	50	0	0	0	2	0	0	0	0	0	0	0	0	0	0	0	0	0	0	0	0	0	0	0	118	73	133	123	135	55	265	97	95	0	0	2	0	0	10	0	0	0	0	0	0	0	0	10	44	0	0	0	2348	0	10	0	0	0	0	0	0	0	0	0	0	440	1559	78	271	50	40	20	100	0	0	2	0	0	0	0	0	0	0	8	0	0	0	0	0	0	0	0	12	0	0	0	74	0	0	1056	0	690	0	0	0	0	0	0	0	0	0	0	0	0	0	0	0	0	1	0	0	0	0	0	0	0	0	0	0	0	0	0	0	6	736	0	0	0	6	0	0	0	0	0	0	0	0	0	0	0	0	0	10	0	0	0	0	0	0	0	0	0	0	0	0	0	0	0	0	0	0	0	0	0	0	0	0	0	0	171	0	0	6	0	0	0	0	0	0	0	24	0	0	0	0	0	8	0	0	8	0	0	12	0	0	0	0	0	0	0	0	0	0	0	0	0	0	0	0	0	0	0	0	0	0	0	0	0	0	0	0	0	0	0	0	0	0	0	0	0	0	0	0	0	114	1261	2	0	0	0	0	0	12	0	0	2	0	0	0	0	0	0	0	0	0	0	0	0	0	0	0	0	0	2	0	0	0	0	0	14	0	0	0	0	0	0	0	7	0	0	0	0	0	0	0	0	0	0	0	0	0	0	0	0	0	0	0	0	0	6	0	0	0	0	0	1411	4388	2	0	0	0	0	0	0	0	0	0	10	0	0	0	0	0	0	0	0	0	0	0	0	0	0	0	59	0	0	0	865	0	6	0	0	0	0	6	0	0	0	0	0	0	0	0	0	0	0	0	0	0	0	0	0	0	0	0	0	0	0	0	0	0	0	0	2	0	0	0	0	0	0	6	0	0	0	0	0	68	0	0	0	0	0	0	0	0	0	0	0	0	0	0	0	0	0	0	0	0	0	8	0	8	0	0	0	0	0	0	2	2	0	0	0	0	0	0	0	0	0	0	0	0	0	0	0	0	0	0	0	0	0	0	0	0	0	0	0	0	0	12	0	0	66	0	0	0	0	0	0	0	0	0	0	0	0	0	0	0	0	0	0	8	17	0	0	0	0	6	0	0	0	0	0	0	0	0	0	0	0	0	0	0	0	0	0	0	0	0	0	0	0	0	0	0	0	0	0	0	0	11	0	0	0	0	0	0	0	0	8	10	10	0	0	2	0	0	0	0	0	26	2	2	12	0	0	0	1	0	0	14535	271	0	0	0	0	0	0	0	0	0	0	0	0	0	0	0	0	2	0	0	0	0	0	0	0	0	0	0	0	0	0	0	0	0	0	0	0	0	0	0	0	0	0	0	0	2	0	0	0	0	0	0	0	0	0	0	0	0	0	0	0	0	0	0	0	0	0	0	0	2	22	0	0	372	1547	242	18	6	144	1834	134	0	58	0	749	284	0	300	5577	1148	434	0	0	733	0	0	0	0	42	425	0	0	0	0	7136	0	0	0	0	0	0	0	0	0	0	0	0	0	0	2	0	0	0	0	0	0	0	0	0	2	19	0	0	0	0	0	0	0	0	0	10	0	0	3	0	310	351	464	0	0	16	0	0	0	0	0	132	0	0	0	0	0	28	18	0	0	0	0	0	0	0	0	0	0	0	0	56	0	0	0	0	0	14	0	0	0	0	0	0	0	0	0	0	0	0	0	0	0	0	6	0	0	0	0	0	0	2	0	0	0	0	0	0	0	0	0	0	0	0	0	0	0	0	0	0	0	0	0	0	0	0	0	0	0	0	0	0	0	2	42	0	0	0	0	0	0	0	0	0	6	0	0	0	0	0	0	0	0	0	0	0	0	0	0	0	0	0	0	0	0	0	16	0	6	22	0	0	0	0	0	0	0	0	0	0	0	0	0	0	0	0	0	0	0	0	0	22	0	0	0	0	542	12	70	0	0	0	0	0	0	0	0	0	0	0	0	0	0	0	0	0	0	2	2	2	0	0	0	106	2	2	0	0	0	0	0	0	0	0	0	0	0	0	0	0	1	0	0	0	3	0	0	0	1	0	0	0	0	0	0	0	0	0	0	0	0	1	0	0	0	0	0	0	0	0	0	0	0	0	544	656	136	0	0	571	14	0	0	0	0	0	0	0	0	0	0	0	0	0	2	0	0	2	0	0	0	0	5	0	220	24	367	0	0	1609	458	504	0	0	0	0	0	0	2	0	0	0	0	0	0	0	0	0	0	0	0	0	0	0	0	0	0	0	0	0	0	0	0	0	0	0	0	0	0	4635	758	59	1	0	0	0	0	0	0	0	0	0	0	0	0	0	0	0	0	0	0	0	0	0	0	0	0	0	0	0	0	0	0	0	0	0	0	0	0	0	0	0	0	0	0	0	0	0	0	24	0	0	0	332	790	368	8	606	0	0	1	0	0	0	0	3	0	0	0	0	0	0	10	1067	146	0	539	25	813	0	0	254	0	2	0	0	63	665	6	26113	42	0	0	0	0	0	96	414	0	0	0	108	267	50	112	87	314	455	1702	530	300	0	671	542	2	0	0	386	581	0	141	4	1111	692	2467	29	26	1955	1587	0	0	0	0	114	152	0	524	1457	29	379	0	606	0	368	436	319	0	54	2	0	0	28	311	269	0	1890	0	29021	24	67	1717	119	14	118	741	308	43	204	408	2284	2270	0	0	0	0	0	0	0	0	0	0	0	0	168	64	393	12	0	300	56	95	1073	204	10	669	1295	8075	314	317	2	0	0	2347	4801	7570	3876	8789	124	2763	499	597	118	530	0	0	35	1021	8	30	24	0	0	0	0	0	5	0	0	0	0	4	3	0	162	199	99	134	51	2	155	0	3582	1181	294	0	0	122	2491	275	53	0	0	0	0	0	6	0	0	0	0	0	0	1295	1126	0	487	1109	179	118	4	66	811	2619	30	130	442	0	0	14	0	0	0	2	2	0	1	0	0	0	0	0	0	0	2	0	0	552	1179	178	807	399	120	20	0	0	0	0	0	0	0	0	0	48	0	1332	191	1532	407	12	0	0	0	82	82	0	0	207	270	309	0	0	0	0	451	1068	512	36	8	391	1945	382	12	140	18	0	117	178	10	0	68	0	593	159	289	17	217	74	0	387	367	108	0	53	6	16	138	23	49	0	34	914	36	0	74	10781	258	75	724	82	5292	81	1143	0	30	73	128	984	0	1060	462	805	18	0	167	6	336	0	0	576	32	516	689	556	133	763	16	4	0	0	12	23	0	12	6	84	0	0	0	0	0	329	56	32	46	704	4	107	128	586	130	0	277	0	0	10	39	32	354	95	0	59	81	0	196	0	102	66	0	274	4	0	813	34	844	1172	0	1892	387	0	210	671	106	161	32	320	0	12	418	10	184	110	14	950	242	0	0	0	14	0	68	234	529	0	0	0	0	0	0	60	40	2	282	337	8	0	0	0	1939	76	709	725	0	0	0	0	351	0	0	376	378	0	647	39	1591	20	131	32	954	0	0	150	302	2	32	183	5101	137	0	0	0	76	671	0	34	127	2	16	219	1001	698	0	101	0	558	14	14	0	0	0	143	111	402	486	0	38	172	1820	1184	6	22	1630	151	225	8	396	341	27	0	0	0	34	26	1673	0	52	0	0	8	1989	0	521	732	126	0	4	462	0	282	0	178	0	109	335	171	0	195	554	116	500	111	213	143	74	58	350	153	0	4	0	0	0	112	156	838	380	0	1435	1497	2440	118	377	0	208	6	222	44	78	160	2450	3	1676	202	0	0	0	0	0	2	0	283	0	352	0	73	219	0	0	6	0	0	0	0	0	76	0	1841	2	585	8	0	0	204	0	0	98	0	0	0	396	0	0	76	12	0	48	0	0	0	0	0	0	8	0	0	599	96	88	672	205	121	389	38	0	206	718	122	136	66	97	615	18	0	0	234	390	678	0	0	525	2	11574	32	1800	326	195	194	1062	209	821	0	0	4	789	0	16	306	378	182	17	216	173	487	114	0	0	223	0	725	0	0	399	491	635	256	0	4517	184	74	331	148	188	561	58	0	88	92	0	24	186	357	282	302	1819	2	45	142	0	2325	57	0	382	198	0	0	336	166	2	12	20	69	258	80	228	312	26	90	40	840	209	102	24	0	0	342	28	0	218	570	136	233	128	22	316	0	0	3258	10	798	677	336	263	126	32	0	2	0	0	4	0	0	0	0	210	951	10	0	0	0	0	0	66	6	1007	21	4	46	230	801	10	155	0	0	0	0	100	2337	1461	27	93	294	262	24	197	209	500	132	212	0	0	708	40	2624	28	0	0	0	0	0	70	3	1	46	32	66	8	15	357	154	0	0	53	0	232	0	239	0	608	0	0	2	28	1808	83	112	106	1009	2	94	10	2116	8	156	216	400	393	0	0	0	0	183	0	1389	4501	105	0	0	135	0	14	942	4	369	0	30	50	111	578	28	52	48	1120	100	318	0	0	1821	824	41	525	472	219	132	77	229	276	4	0	623	0	0	0	0	0	0	0	0	0	0	0	0	0	0	0	0	0	6	0	0	8	18	0	351	0	0	0	0	0	0	0	76	0	300	0	0	0	0	172	382	988	98	341	6	736	210	206	355	302	6	0	124	162	229	3734	1364	0	1262	0	0	0	0	0	0	3291	4	14	208	69	0	0	18	167	1260	1376	0	44	4	1931	167	157	0	80	34	10	0	0	0	0	41	6221	6	0	458	76	0	0	51	0	502	310	0	174	4	0	0	0	250	159	14	671	1492	128	0	0	409	76	24	34	16	35	390	1087	6	246	594	428	4	4	180	60	2	168	74	88	0	567	4	0	174	2	1301	3459	661	52	3156	1056	59	52	48	631	440	20	711	0	160	509	945	58	2257	28	196	502	46	0	0	419	109	60	104	0	0	703	211	1165	380	0	94	2	53	105	242	213	216	527	2475	128	356	92	0	0	1297	244	63	102	33	111	303	321	164	38	104	54	5743	99	10	10	0	0	0	0	0	88	85	148	217	18	453	111	52	6	2	1460	0	39	39	114	0	78	366	30	187	625	219	0	0	0	9631	4	47	0	40	145	18	0	171	160	507	0	0	0	239	0	22	0	0	0	0	5652	0	0	604	1164	0	27	0	353	32	46	50	2	0	90	104	630	0	0	62	68	374	2	546	747	51	400	0	0	166	60	148	0	0	252	0	446	0	37	0	92	1560	109	50	506	261	10	179	0	0	28	0	16	0	88	935	26	18	222	42	49	234	16	124	28	386	0	0	4	36	9964	0	270	56	0	1834	1011	38	369	28	0	0	0	0	0	205	0	0	18	32	0	2	0	0	499	0	155	136	219	652	144	4	13	0	2	158	96	240	0	0	91	196	171	21	4	185	122	22	98	84	156	472	0	788	426	8	293	84	1795	40	37	60	0	0	4	232	0	77	0	139	0	0	0	50	50	315	109	547	0	10	38	92	446	0	198	0	262	491	2	372	0	218	0	0	0	257	558	2219	850	116	0	0	945	73	75	8	457	223	232	134	158	842	431	18	0	362	74	51	123	160	371	132	38	34	0	0	1272	92	22	0	1765	68	24	316	110	167	90	880	748	182	300	38	1015	0	0	126	88	0	4	348	122	116	26	1793	2	299	88	0	0	0	5	637	0	170	0	0	279	119	44	125	0	512	0	0	0	0	0	30	0	0	140	0	88	751	312	126	32	527	121	252	173	760	191	616	148	254	741	642	2	0	263	471	420	168	2	1265	0	87	0	8	0	66	171	698	289	322	268	12	66	44	77	0	2	18	393	96	118	354	50	34	4	5336	0	30	375	128	725	396	12	307	74	169	594	250	115	0	2	114	0	2	6	672	0	0	258	129	278	88	107	0	137	64	0	524	0	53	12	122	130	491	116	0	135	117	49	3823	69	62	0	314	96	0	0	30	194	4	0	18	0	244	462	0	6854	8	38	0	0	0	0	388	6	1048	1403	9	669	333	316	0	0	0	44	253	26	237	515	0	0	0	0	0	0	77	0	0	0	90	18	22	2	80	6	23	42	34	0	0	0	0	0	40	0	0	69	122	33	76	1628	68	122	28	94	0	1502	19	229	279	0	0	175	227	16	192	4	0	2	32	208	38	22	688	609	0	577	0	768	207	202	188	0	16	0	511	26	0	10	2	294	42	1698	197	0	183	76	237	0	0	0	125	0	927	146	341	108	822	8	0	0	14	0	44	6	114	21779	0	0	42	0	0	0	72	6	0	0	16	625	140	0	5263	111	50	32	149	402	119	63	0	174	38	412	29	0	0	114	0	7	164	0	2	6	0	952	0	102	316	214	88	38	403	328	2	325	1	64	3706	20	20	5499	864	6	14	163	54	94	21	699	419	100	238	22	0	148	0	2	4955	0	0	0	0	4795	0	16	0	0	2	0	546	0	98	131	1452	102	89	0	46	239	0	51	279	10	669	38	255	1017	3166	124	0	0	0	0	24	272	1229	0	610	0	58	686	213	288	0	401	61	12	0	16	0	45	0	20	6	22	0	0	0	0	0	10	98	0	4	42	101	0	189	0	1226	24	0	6	0	0	22	253	8	122	266	231	108	128	0	104	62	170	288	433	700	32	124	167	0	0	140	368	426	0	120	95	120	60	128	204	8	0	0	0	0	0	0	4	114	109	0	0	0	0	0	0	0	2	25	90	457	380	2	0	68	30	89	28	0	100	0	0	0	0	0	0	0	0	116	188	46	305	0	0	240	6	25	0	302	196	144	86	0	48	44	23	90	0	127	30	0	0	0	0	0	0	0	0	112	110	0	0	0	613	351	0	0	0	0	0	245	173	981	1796	0	53	493	671	0	11	2	0	0	10	0	16	0	6413	2	0	2171	0	53	0	0	0	6	0	10	56	0	55	98	6	0	0	1482	50	331	106	296	0	0	16	850	164	674	32	94	2	8	134	4	261	23	48	88	485	1008	0	0	18	115	200	22	206	186	0	44	0	0	0	0	430	0	0	0	0	12725	0	0	12	0	0	295	345	0	0	94	0	30	0	0	66	4	0	12	64	0	0	0	0	0	0	0	58	212	0	367	8229	179	56	114	0	0	0	463	39	206	10	0	0	0	18	0	0	30	117	28	62	243	177	24	172	242	0	0	531	296	0	0	277	633	148	0	0	119	531	50	42	4	232	22	151	111	298	94	408	278	0	96	13	37	238	16	0	42	331	733	10	90	734	66	0	32	54	54	3	537	257	161	667	4156	2104	0	94	164	106	307	54	2	467	19	143	34	1366	959	36	0	3252	16	14	226	6142	0	0	0	0	8	12	0	0	0	0	0	0	124	0	51	346	179	132	0	6	0	0	116	0	0	0	0	20	2	1595	31	0	139	0	234	0	0	0	0	0	0	117	0	60	16	1048	245	79	83	16	6	267	0	0	498	54	64	411	2	168	40	274	55	10	28	0	0	0	81	0	0	0	0	0	0	16	8	310	109	256	1260	0	0	97	0	0	0	0	0	38	0	153	10	225	181	0	0	0	0	0	0	573	12	137	0	140	52	0	0	1194	75	62	0	0	213	449	1508	0	0	0	25	6	477	157	14	33	14	30	20	571	42	46	8	13	53	40	236	387	144	0	1192	24	70	74	3140	198	308	282	177	0	0	0	0	0	755	0	12	0	0	0	0	6	0	0	6	0	147	0	0	0	0	1728	0	628	322	1671	317	460	64	169	113	66	527	90	529	50	204	20	208	46	2	50	44	0	0	44	75	88	9282	0	0	32	54	329	613	3155	2	19	2812	5	50	196	18	1224	1390	0	6870	0	2568	0	2082	33	0	231	41	42	58	26	361	18	36	651	437	1920	96	279	356	40	444	0	0	34	52	20	0	160	0	4540	469	3	84	1089	352	0	24	32	10	0	0	112	97	333	582	68	6	231	281	0	186	291	0	14	6	0	2506	397	4456	1492	59	929	854	10827	0	330	4	190	4	88	24	14	71	4	0	0	0	0	0	0	2	0	8	0	0	0	0	0	1634	50	118	42613	112	0	6	10	163	44	0	296	50	0	326	954	36	120	239	276	520	1954	0	0	351	10	0	4	84	111	44	170	8	284	19	142	503	59	0	2675	138	8	191	663	18	2961	14	164	367	105	38	0	0	130	0	56	121	100	364	646	0	0	82	0	218	0	6	14	10	140	0	15	0	118	0	0	0	14	222	29	8	284	0	0	0	0	0	0	35	62	0	56	0	86	6	174	309	0	42	46	400	717	80	57	2092	616	4	0	0	502	2185	54	0	6	96	0	291	506	137	0	83	515	86	0	0	8	0	0	0	145	90	0	54	12	46	99	413	158	292	471	0	0	0	0	0	0	0	0	0	0	0	274	0	0	134	301	2763	102	139	11	161	805	0	307	27	30	292	53	5559	0	4	320	19	61	710	28	275	0	2	0	521	68	2	0	82	0	0	121	0	335	0	0	0	35	6947	6	96	2327	66	346	843	564	647	0	0	30	351	0	78	124	203	0	0	40	26	0	38	0	0	0	0	0	0	20	26	389	0	0	94	42	0	256	365	494	0	336	116	200	64	101	555	0	4	0	0	0	0	0	24	0	26	12	246	136	0	0	0	0	24	0	0	50	175	162	191	254	0	0	4	4	746	100	32	145	6	0	0	0	171	195	67	0	0	95	0	16	202	198	0	21	521	0	1019	275	117	0	10	1	120	10	15	654	0	10	262	0	0	0	10355	147	2	12	0	0	2324	0	18	0	0	134	929	282	0	555	0	0	177	8	112	87	124	394	22	129	220	32	0	18	1966	0	0	295	433	248	68	167	2033	26	62	0	4	0	32	634	14	100	962	326	0	634	2952	6	0	0	301	219	218	378	59	0	0	0	0	0	328	115	32	201	0	0	0	0	0	0	0	0	0	0	0	122	1084	57	156	3822	70	48	520	253	58	0	264	512	780	70	202	34	0	4	122	0	0	52	0	133	17	956	92	3069	10	533	72	51	0	0	0	14	36	606	289	56	36	401	134	37	251	16	98	36	691	434	0	0	0	1378	619	0	52	4779	300	0	36	2	51	0	0	0	142	0	565	16	86	399	56	26	76	74	0	342	136	156	46	489	0	251	0	156	4951	0	557	34	567	0	19	141	0	0	99	672	26	48	0	0	2	220	6	589	36	44	0	210	191	852	4	6	289	0	2	34	42	16	251	0	0	66	107	93	66	42	1397	147	4	4	169	0	2	24	26	0	0	0	82	14	112	620	0	354	0	0	0	0	160	0	0	0	0	4	30	0	0	134	76	0	264	0	0	0	142	383	0	0	0	2733	0	397	6	290	693	26	77	435	28	13	75	6	148	12	167	0	2	0	0	872	344	4	265	127	164	44	72	217	26	8	645	8	534	228	0	0	0	0	12	147	0	0	0	0	0	0	116	970	60	2552	66	46	197	318	525	0	0	10	4286	0	801	86	206	0	0	0	0	353	382	26	58	40	20	0	0	0	0	0	0	124	2	907	201	99	84	0	0	0	0	257	912	1495	10	0	0	0	0	0	0	0	0	0	1492	0	6	285	841	12	0	0	383	0	501	0	2	0	84	123	0	78	195	33	72	306	0	0	100	422	70	506	45	0	0	0	0	0	298	50	0	8	0	8	182	68	551	0	0	0	0	265	0	51	0	0	0	0	0	123	22	5889	657	249	2059	175	2	0	0	248	337	30	0	0	0	0	0	12	0	0	139	0	48	189	0	0	0	0	0	901	0	12	392	0	50	455	2128	20	82	81	6	40	0	773	488	30	0	0	0	87	80	184	768	11	1130	1110	188	286	0	0	0	354	0	0	0	0	0	0	14	6	402	177	0	0
"SAMN03492822"	377	0	0	0	6	2	0	0	0	56	56	51	6877	286	286	12	0	2	0	0	0	0	0	15	4	65	131	14	936	109	22	2	0	24	186	4	3575	156	30	36	266	68	215	125	2318	96	135	0	0	0	140	360	3328	0	0	828	4633	355	38	359	0	0	0	39	208	266	16	0	0	28	2128	0	355	124	131	0	0	290	239	82	0	0	24	0	78	0	0	0	0	2	0	0	5	2	0	303	0	117	0	695	886	145	695	149	23	204	0	129	53	12	373	0	250	4	48	0	0	173	27	0	322	189	128	190	4	2	90	0	114	40	233	8707	76	4	70	0	0	78	20	386	131	93	118	86	574	324	52	16	4	87	28	445	0	304	437	348	10	917	280	88	24	78	266	204	152	183	54	163	6	437	124	0	98	1120	2408	896	451	226	303	1	161	50	8	0	88	0	271	89	0	139	8	1	156	366	67	262	6	166	822	256	148	343	95	85	44	770	42	0	135	0	4	267	81	110	53	185	0	165	425	108	0	82	561	41	8	122	93	14	163	6	0	0	1810	209	22	197	99	20	0	0	52	10	0	68	356	194	160	234	62	67	89	193	2	6	0	173	78	945	0	0	0	0	0	16	0	0	16	0	0	0	0	0	0	0	163	4	2	0	0	0	0	0	0	0	14	200	0	78	0	151	0	0	0	85	126	0	2	0	580	266	46	3	15	0	32	296	0	0	72	0	50	0	0	886	0	82	946	145	48	0	10	180	0	478	88	0	0	0	174	2	0	38	19	28	0	0	0	0	0	0	0	489	117	88	36	140	213	491	417	22	8	38	0	446	225	83	176	285	0	1822	1490	0	0	0	0	0	291	279	617	0	0	0	0	0	0	0	0	167	0	0	33	231	0	0	28	0	0	469	58	354	1262	194	257	511	245	0	120	8	352	98	0	306	865	139	148	4135	0	80	189	18	80	16	282	2	1328	0	0	1553	0	0	0	385	6	142	1046	285	14	188	0	0	74	372	37	170	590	545	90	108	38	209	1	181	63	69	0	30	0	709	110	28	84	578	34	223	171	451	0	0	0	2	0	259	135	62	138	34	88	172	0	18	54	44	707	86	0	12	267	353	195	159	0	68	773	40	9172	39	130	0	0	717	15	225	157	18	24	0	10	49	300	8	911	36	18	52	3	2285	0	1112	0	0	36	6723	0	0	198	222	239	65	46	84	46	298	90	207	5	0	90	16	52	8	410	322	700	192	608	13	8	46	35	0	0	0	173	324	2	551	70	807	32	235	51	78	100	0	1	89	30	169	168	82	0	257	59	44	105	26	22	124	26	135	42	302	0	186	0	442	312	101	0	12	0	439	6	16	191	0	52	49	60	1692	883	0	8	0	24	72	18	126	64	295	94	768	12	115	0	45	364	58	124	71	6	135	213	222	158	453	0	18	0	140	3	1981	120	262	0	355	0	4	31	225	0	121	771	78	166	0	0	92	241	44	54	76	14	83	70	0	0	0	29	62	738	0	83	227	498	178	194	36	0	141	33	7	86	391	195	0	64	528	0	0	0	0	0	0	0	0	36	143	0	0	0	15	320	36	189	61	350	664	0	240	253	0	0	78	324	72	0	492	250	22	169	0	0	8	18	167	0	0	13	601	123	1	0	0	511	0	390	61	311	77	286	0	147	0	183	13	0	0	0	0	0	49	154	1597	0	1886	68	35	244	0	0	155	0	0	24	298	0	192	0	258	185	62	83	257	0	28	6	3638	500	17	2	7698	0	0	48	239	0	4	0	83	1233	397	214	0	2	30	0	2926	6	407	1349	81	37	407	0	0	0	0	0	0	0	0	0	24	38	2	131	1266	0	113	125	37	0	511	0	0	0	22	0	0	8	0	8	97	0	0	85	96	0	0	234	1146	0	261	0	0	0	0	2	0	1	0	0	10	4	2	0	0	0	0	0	0	0	0	0	0	0	0	0	0	0	0	0	0	0	29	13	22	142	0	0	32	156	195	355	38	140	48	59	1902	0	0	84	0	3196	4	24	0	403	210	18	82	117	76	60	205	86	154	799	845	43	344	362	22	245	6532	0	55	152	144	8	55	534	10	72	385	87	40	0	0	1	1352	293	278	497	296	0	14	14	234	83	747	102	32	223	939	328	642	114	88	3234	306	55	0	150	120	52	0	6	78	0	0	38	2	8	0	424	158	53	0	28	1753	4	189	1183	8	48	581	131	2	684	51	0	853	540	0	0	108	12	0	94	85	141	0	0	0	94	16	0	14	257	970	16	752	0	146	36	799	530	378	207	33	178	14	0	3	312	0	182	0	0	985	960	0	1391	87	289	13	19	27	697	592	498	362	75	2921	12	0	0	0	180	103	58	179	0	9	268	205	1337	18	12	450	227	388	161	6	0	634	61	136	761	2318	0	4	280	229	74	117	267	1037	44	4	20	152	402	15	262	113	288	390	0	0	145	54	14	22	70	100	127	0	0	40	0	0	0	208	167	0	0	0	0	406	99	0	159	104	120	0	12	40	144	6	0	0	71	38	0	624	18	4098	392	82	6	0	0	0	0	28	0	40	110	116	602	0	0	0	0	0	7812	164	78	2	111	171	48	255	23	24	37	0	0	0	0	0	0	32	134	47	56	56	2066	0	572	20	89	15	0	63	448	1713	0	0	0	0	34	2	945	0	261	8	207	8	685	220	224	193	162	6	69	243	151	101	758	772	0	181	279	114	0	0	290	1001	673	600	239	32	314	4	67	0	4	667	571	610	0	900	0	2	364	0	104	36	1032	0	0	33	28	0	505	0	172	34	30	499	103	2313	155	28	38	120	264	334	0	4	0	24	26	122	172	227	200	0	184	12	182	0	0	838	534	0	32	43	617	0	260	0	0	976	313	66	16	72	14	8	74	159	104	4	14625	0	368	261	0	110	663	0	0	105	0	4	507	778	16	18	150	0	26	24	48	152	0	0	0	124	94	391	370	251	520	44	4	6	163	197	68	54	1717	0	344	1288	0	0	118	192	174	712	26	284	0	18	1834	3646	2	55	88	73	11	243	0	0	14	26	159	2	38	6066	2	235	0	12	102	90	48	36	0	718	0	54	22	40	238	15	141	0	390	0	357	628	64	192	135	835	0	428	360	0	168	219	125	150	574	71	547	205	36	93	10	268	0	0	0	0	557	852	8	0	0	148	64	0	927	72	0	374	0	0	0	47	78	17	165	2	0	109	102	71	99	125	22	0	0	0	10	25	2641	0	0	0	0	365	0	0	0	0	0	531	488	96	0	0	0	14	148	0	22	0	26	0	25	2	0	0	0	2	0	0	249	44	93	73	0	243	481	62	78	0	79	166	538	6	0	1978	0	0	4032	38	104	0	0	0	4	0	314	691	0	0	0	0	0	0	0	569	200	2276	0	125	1029	50	1201	0	0	0	0	898	563	1390	52	75	0	0	12	30	69	246	80	18	57	24	0	0	0	0	2	6	82	2152	51	381	719	0	40	0	66	0	0	8064	8	38	554	106	89	742	18	0	157	24	28	2	0	0	0	2	0	6	175	38	61	46	52	154	173	0	326	184	181	50	243	32	206	0	77	46	187	14	0	140	713	0	4952	941	110	22	301	6	86	66	111	44	18	1199	50	46	2	159	130	84	228	14	0	317	0	264	322	6	354	0	342	206	530	830	181	0	184	0	1587	6	363	263	468	266	50	24	232	0	68	0	0	0	0	46	0	0	48	339	0	46	0	58	109	681	254	850	116	0	162	193	67	2	0	23001	6	422	605	0	0	47	22	0	0	0	368	0	0	56	182	355	24	398	0	0	6	0	52	0	5042	0	0	911	40	478	0	0	6	0	0	296	0	1213	138	38	0	86	82	5	208	92	20	155	122	0	0	1742	8	0	23	8	0	258	109	240	0	202	151	2	476	2408	429	146	0	237	0	0	0	0	0	247	1117	0	0	0	0	0	3	33	24	856	0	0	0	16	0	25	30	0	6	0	251	1156	40	0	273	0	0	57	26	2744	20	378	94	125	263	29	9	65	263	22	178	559	122	0	583	0	3	6	44	282	53	0	0	581	55	4	152	133	62	0	6	54	399	0	0	0	0	0	0	48	0	76	14	12	101	118	316	259	0	128	0	4	12	4	0	281	0	0	0	0	0	0	211	34	64	376	122	0	0	0	290	70	124	10	413	961	0	30	106	0	0	4	1283	1661	0	96	0	84	1068	6	0	140	36	63	132	471	64	83	406	36	70	232	84	0	0	0	0	16	123	154	0	0	46	1650	24	177	218	112	803	82	30	0	0	0	0	80	0	751	0	0	12	71	0	0	0	0	5584	74	439	0	0	228	0	125	272	32	441	162	18	357	20	35	357	0	0	0	158	0	0	14	4	781	0	0	51	393	22	0	56	0	94	59	87	511	56	709	811	491	1741	0	0	0	2	0	39	847	0	410	0	520	0	0	0	284	30	60	271	0	0	92	0	0	0	0	0	2	0	0	0	0	0	0	0	190	0	0	0	97	52	363	7	79	97	392	0	237	151	0	249	0	1215	161	180	72	12	0	0	0	0	0	0	0	0	0	0	0	230	0	0	0	0	0	0	0	63	58	6	54	8	163	0	449	600	4	0	0	0	0	0	0	0	0	0	0	0	0	0	0	58	0	62	0	232	0	0	0	0	0	0	0	0	0	221	6	163	0	32	20	2	271	0	40	0	16	231	394	2	67	672	219	151	10	95	3	403	16	47	535	800	532	0	674	0	0	0	0	136	76	138	0	74	2	605	76	416	0	0	182	197	249	342	0	38	0	92	82	18	127	6	0	42	164	1362	709	0	0	198	0	0	0	42	6	0	675	0	0	0	0	0	0	55	0	103	0	1555	36	0	4	283	90	36	10	59	0	801	0	0	0	0	134	0	0	306	146	338	0	0	718	0	22	186	0	0	0	0	30232	69	0	0	0	196	39	0	3	69	0	20	0	346	0	0	0	0	25	0	62	265	321	114	0	261	161	0	2	83	298	0	66	109	10	91	34	80	24	0	73	83	187	407	225	105	148	0	293	81	68	12	96	260	443	137	152	44	76	41	4	55	0	0	319	0	0	219	164	82	210	8	16	17	201	178	318	1146	154	0	0	141	191	119	91	18	488	4	0	349	153	830	137	1093	56	97	147	69	0	44	0	43	7	2	0	24	72	197	751	143	2147	906	58	0	0	0	50	101	89	0	18	307	40	563	223	114	2	50	0	1239	0	165	0	49	64	0	10	46	2	14	50	4592	365	30	42	46	50	22	12	24	0	0	0	1884	358	617	444	72	12	0	0	0	0	0	0	153	252	658	41	593	595	10	196	0	123	0	12	60	84	72	24	33	25	0	0	980	167	356	74	0	231	0	0	0	0	154	0	10	74	0	421	286	0	151	286	287	0	0	0	116	227	0	151	557	354	127	6	145	0	41	1705	108	8	102	4	12	43	0	4	10	0	67	126	4	194	0	0	324	99	20	109	48	4198	2	0	25	345	114	355	0	159	26	3	0	0	25	448	137	14	43	796	289	18	144	15	519	3921	0	492	0	0	0	0	0	625	234	131	294	0	6	0	0	1186	0	488	0	515	98	0	70	31	0	4	116	273	0	0	34	38	6	177	0	50	0	4	18	1503	0	0	0	0	0	0	0	0	0	0	281	0	46	89	0	0	76	3	0	58	1263	0	113	0	0	389	39	0	0	518	361	75	4278	107	412	142	141	100	0	0	0	0	0	0	261	0	0	0	0	0	427	2	0	0	2	0	0	0	8	75	40	0	0	0	326	1	1	0	0	4	10	357	22	0	108	142	588	104	110	349	879	150	0	0	135	0	12	161	0	29	39	4	30	121	0	106	44	399	197	752	0	0	0	0	0	4	0	0	342	18	2	655	82	10	1	136	111	0	76	196	36	56	64	5	271	32	0	0	0	0	0	0	30	1396	0	118	32	723	419	1440	22	16	0	0	0	68	0	202	8	0	0	11	0	226	4	464	0	0	79	52	846	0	46	0	0	33	82	0	44	134	99	0	0	0	0	5	56	162	2770	0	0	0	143	413	2	0	0	0	29	14	0	0	45	54	10	30	7	0	34	2	4	64	10	0	8	323	0	791	138	0	1286	76	8	0	76	0	103	145	12	20	74	0	58	2060	80	214	76	0	102	115	8	34	58	46	629	22	0	18	0	0	6	18	944	95	16	40	0	380	1095	178	341	12	66	773	253	104	97	88	0	81	6	241	0	70	130	297	22	124	0	112	3484	497	38	30	0	210	68	8	46	454	108	113	45	14	162	312	330	30	17	326	64	316	0	12	20	0	785	276	340	0	2	93	41	28	0	257	1590	173	962	361	106	71	56	341	62	967	558	76	319	90	931	35	0	79	298	0	0	448	177	87	0	0	0	56	260	0	0	258	416	113	1359	23	177	20	8	30	46	369	1	60	61	220	0	0	52	364	0	189	177	24	12	522	5	312	0	0	0	61	23	1195	0	14	0	0	101	32	43	29	1	6	27	183	76	0	12	74	171	0	6	127	28	669	26	2	0	122	0	6	438	92	7	126	0	108	40	349	138	48	28	0	78	37	96	0	0	38	0	0	0	12	10	0	370	120	42	0	149	64	60	141	0	0	0	442	214	0	0	3688	10	8302	0	38	22	12	26	78	0	1116	230	0	126	10	176	78	67	112	572	0	110	1083	32	2	4	224	0	98	54	70	126	17	23	220	30	108	40	234	54	711	417	111	0	42	0	308	8	0	0	129	129	136	123	0	0	0	173	63	120	186	24	0	4	290	150	142	158	38	2	0	463	274	0	122	1749	2	178	0	1161	0	0	411	234	67	197	0	0	358	0	40	44	280	246	635	358	426	7015	92	48	0	154	0	6	0	73	0	350	0	0	0	28	130	0	0	0	0	359	0	0	0	22	12	44	0	0	0	2	0	6	14	647	118	321	52	6	12	104	6	60	143	1212	134	190	1038	107	0	54	12	0	161	0	135	0	0	2	0	0	0	22	138	0	421	2	276	62	0	0	0	153	509	78	0	0	0	0	4	161	0	6	301	4	526	16	0	93	46	3699	44	0	2	87	429	16	44	0	2456	0	0	88	114	2	0	74	0	114	114	0	0	300	292	52	627	0	33	239	25	0	84	10	24	32	317	0	103	215	90	2	97	110	0	0	0	0	52	98	66	0	0	0	272	4	0	447	32	30	1616	0	22	0	0	396	0	832	122	50	2979	0	0	6	36	24	1689	0	4	0	0	593	0	0	0	0	0	192	2	0	756	110	686	10	773	31	172	31	1533	46	568	0	0	403	209	123	213	257	524	0	26	421	8	0	1259	0	422	106	0	0	0	0	4	0	34	0	443	560	0	54	0	42	16	0	196	170	0	638	332	313	0	0	0	0	0	26	207	2	0	77	2	40	0	0	0	126	165	103	86	847	0	0	240	12	191	132	0	0	10	214	0	0	0	257	553	1713	18	115	130	30	8	2	392	330	0	29	767	0	14	410	18	36	6	36	2	0	68	12	46	2219	2	54	99	1075	0	43	35	47	84	0	214	1158	218	0	0	8	89	3245	316	341	0	28	13	255	118	81	1279	2	0	1082	0	128	128	87	347	53	72	43	139	33	226	945	0	47	0	40	49	88	76	94	437	287	190	154	194	16	58	400	6	2	89	27	153	2	136	233	95	471	108	0	1498	76	0	0	801	2	0	76	14	0	0	62	0	0	0	0	153	0	24	0	418	8	83	0	3	0	191	211	6	691	0	36	0	0	0	74	54	80	4151	29	0	529	0	0	0	0	840	239	263	14	33	20	6	301	9	223	0	846	0	12	60	132	6	0	308	26	0	130	0	0	0	0	417	172	679	30	34	1020	24	162	0	0	170	6	8	0	75	80	0	0	0	6	50	48	148	22	338	114	51	0	70	0	110	7	197	16	46	137	0	0	0	114	208	227	0	0	0	0	343	58	4	20	0	213	238	729	0	0	269	572	0	171	91	74	62	58	0	0	0	0	0	54	409	174	0	0	0	0	0	0	36	38	95	4	0	184	3	0	0	0	86	118	76	4	0	0	0	115	0	0	0	0	0	0	0	0	0	341	70	294	0	589	0	0	124	23	0	0	0	0	0	0	0	0	0	0	0	41	0	66	10	51	14	0	62	0	0	0	0	0	0	0	0	0	0	0	16	215	24	194	137	14	18	5	0	126	57	0	51	16	165	28	0	495	31	0	0	127	0	0	0	69	133	1076	30	36	85	163	1	103	370	2910	2	969	52	258	0	12	0	0	352	38	161	552	0	20	307	0	27	0	8	54	131	25	25	6	754	0	49	77	0	34	0	20	0	397	0	819	255	2	208	653	0	79	0	13	28	0	38	103	0	293	250	42	379	0	4	0	16	0	104	105	0	723	1914	28	58	36	471	47	102	0	540	32	42	36	412	581	12	0	0	977	233	150	655	0	52	0	96	986	16	0	40	0	2528	0	2	115	57	0	0	0	208	6	0	0	0	0	0	0	0	0	6	0	0	70	0	0	88	0	46	0	322	4	0	0	0	0	0	0	309	146	278	198	0	338	76	30	219	218	119	208	0	4	0	85	0	85	8	192	59	0	34	0	124	48	174	4	2	100	0	48	693	128483	2	143	293	0	0	172	0	0	3123	87	0	0	0	0	243	0	0	180	154	0	0	0	38	494	64	50	85	359	144	108	229	0	870	12	469	388	0	331	1216	671	0	2	160	18	0	35	156	1160	357	161	32	37	1729	3297	0	884	160	0	4324	229	78	0	0	0	0	0	166	168	106	132	710	373	569	84	427	96	6	0	234	1304	0	295	0	0	20	49	840	54	154	6	134	0	99	56	0	34	110	483	0	24	290	9	105	191	78	102	81	2	239	30	0	40	59	0	1006	650	0	12	0	0	26	1409	254	1203	199	109	121	42	69	4	320	12	50	93	391	0	16	46	6	0	0	0	0	0	70	12	462	0	4	0	31	3	0	343	32	3	314	0	0	0	1397	312	12	795	0	24	765	16	14	64	0	812	169	429	231	1035	946	0	180	0	250	0	0	747	1218	2	124	70	0	0	114	0	87	152	98	0	0	0	0	38	87	0	0	0	0	0	72	2	2130	120	0	0	329	90	38	1011	0	27	14	146	51	0	49	90	18	1661	254	0	137	139	36	72	243	134	0	340	0	16	60	54	6	33	117	1321	0	0	8	71	432	92	44	0	121	0	18	237	477	4	0	8	115	493	510	1	0	450	0	0	0	0	0	20	52	0	0	0	0	0	2335	310	34	22	194	487	2	190	200	24	22	6	0	0	42	40	1335	0	0	0	321	26	25	108	272	6235	0	0	0	0	0	0	0	458	0	224	24	0	0	112	113	852	122	30	284	0	1	649	0	0	47	0	0	164	166	35	505	262	94	291	8	0	0	24	0	213	898	102	0	0	0	0	0	0	0	0	42	10	0	72	259	1251	6506	192	645	14	34	610	138	217	275	32	0	339	44	354	0	140	419	0	4	215	100	673	3	294	0	85	871	156	10	242	276	12	6	28	94	86	10	2	1353	180	18	387	24	46	72	16	15	2	28	1189	163	631	631	28	635	197	0	161	402	245	156	0	571	468	0	2	4	0	0	0	0	416	0	0	0	0	0	0	0	86	390	57	101	2	50	0	198	6	795	100	158	0	0	0	0	737	111	78	62	36	417	20	42	122	493	62	12	421	0	51	1020	46	0	449	2	0	136	28	76	288	120	213	940	4	34	0	0	106	20	0	0	0	52	378	9	2	4	0	0	75	149	164	34	4	77	164	88	0	180	212	123	186	250	124	19	158	8	414	0	186	282	40	2	20	46	12	0	574	188	44	106	310	18	538	154	14	22	290	344	47	223	430	97	22	0	185	2	158	72	34	376	2	0	408	468	33	38	0	0	86	0	11	68	22	28	112	91	0	32	74	337	6	99	110	211	125	240	248	22	0	0	631	16	0	65	68	36	194	213	33	4078	0	28	0	40	135	0	0	0	686	6	113	137	352	0	212	24	0	978	0	0	64	135	129	245	0	0	0	0	0	0	0	0	545	574	61	4516	28	2	263	68	8	0	26	6	0	726	0	0	0	0	4	0	0	533	90	98	18	4	0	701	6	809	0	0	60	0	0	6	32	286	137	5417	35	0	0	0	67	0	0	669	60	220	0	0	0	0	0	0	0	0	0	144	0	0	276	0	1446	0	0	0	0	0	0	27	197	0	81	41	40	0	352	2	0	0	0	0	0	343	0	662	451	0	0	28	2	1958	15	0	56	6	0	253	99	126	33	0	804	238	129	0	0	4	7	0	223	327	10	652	0	47	72	68	18	0	190	14	0	0	0	0	0	353	0	28	181	161	619	355	0	48	41	230	272	180	0	252	34	51	14	0	0	0	2	0	0	0	150	285	34	1158	104	480	0	0	271	0	0	0	152	9715	781	328	1078	42	0	133	0	499	0	0	12	278	98	14	14	74	4	169	0	0	0	0	445	127	0	29	24	2321	17	176	1346	42	0	0	0	1231	334	0	0	0	0	24	0	624	64	130	584	144	134	365	2	289	0	133	0	24	856	232	433	157	641	261	61	147	63	1173	36	235	124	0	40	492	990	110	257	1563	85	514	173	2	603	52	5645	68	316	20	210	17	162	0	239	0	6	1130	42	154	50	20	1	10	43	251	63	52	14	2	128	403	14	0	2360	0	0	53	524	2	1383	0	20	750	0	30	4	139	38	665	1	181	3136	89	76	0	0	2	0	91	163	56	94	114	423	30	0	185	1146	14	44	0	146	96	68	84	92	0	0	0	8791	214	0	181	18	134	128	1081	65	0	1260	62	0	1565	57	60	0	8	65	94	271	210	44	169	69	0	0	20	0	104	0	637	96	2	945	2	6	2	0	8	22	4645	50	0	0	24	0	3123	115	0	284	46	0	2	0	0	410	2367	54	0	299	42	53	2508	0	0	25	0	0	404	212	0	0	0	0	0	621	4	17	0	0	0	0	0	452	137	0	1489	0	0	16	0	0	0	0	24	1063	0	309	0	0	0	110	1265	28	26	118	3834	38	339	126	0	475	398	1086	0	0	0	0	0	44	299	0	6	59	18	187	574	434	100	0	0	12	0	617	0	126	50	408	38	0	0	8	0	0	24	106	0	4	6669	48	10	2	0	0	482	81	0	0	0	637	28	11	6	322	3743	7267	138	162	2	32	0	0	38	46	436	428	400	22	4362	114	12	458	243	1466	146	2	7	133	76	25	0	0	0	0	2492	42	226	14	871	90	0	386	396	164	864	0	0	0	379	829	217	49	10	0	15616	0	0	0	0	0	0	46	253	0	4	0	0	0	0	0	2	396	237	18	4029	228	0	238	98	5	67	6	0	0	0	0	0	0	0	0	810	12915	0	0	211	0	368	0	0	0	1466	0	0	327	0	0	0	0	0	440	62	0	626	626	2	143	0	142	144	48	57	0	0	0	115	77	484	418	48	651	308	327	0	41	103	286	107	47	20	67	37	27	0	182	605	317	42	593	852	296	54	298	0	0	22	17	66	43	408	261	0	1211	500	0	227	0	372	38	8	0	44	99	0	0	0	784	160	83	8	103	7	0	0	0	0	31	0	0	2	0	12	60	63	2349	0	0	30	67	18	252	3	71	33	0	10	176	0	0	0	2	276	0	6	82	32	36	169	8	278	111	0	36	143	0	65	353	5102	5	4	0	528	18	2	0	729	99	289	0	0	58	2569	127	0	76	714	43	209	0	36	380	12	0	53	0	332	0	289	11	0	156	0	0	108	49	4	0	0	0	0	8	166	0	0	0	1029	0	0	0	0	0	4	120	0	51	0	0	0	0	0	0	0	76	0	26	2178	0	0	0	0	341	0	2	0	591	34	112	18	1671	18	0	0	0	0	664	713	0	188	0	51	18	0	14	0	0	0	307	261	5200	2	18	162	35	62	372	10	0	0	129	0	0	380	0	276	73	336	721	0	0	26	182	0	0	0	46	577	215	0	6	532	60	213	32	44	4	168	672	0	139	414	2125	107	711	275	50	21	2	0	0	180	158	24	0	245	0	715	361	183	123	955	565	210	143	175	59	60	121	4	14	111	30	21	641	1581	629	89	39	46	22	28	86	0	51	176	67	0	75	253	577	0	38	0	703	1138	167	275	71	59	90	192	39	372	87	0	0	46	24	8	2	4	0	0	172	197	48	393	98	93	313	889	4	4	149	240	0	0	288	0	0	0	0	0	0	0	0	1518	0	0	0	514	75	38	473	24	411	0	0	895	6	8	499	76	0	0	0	0	0	0	0	0	0	0	0	0	0	0	0	0	0	10	1	1	100	0	0	38	112	14	24	87	2	366	124	47	16	2	0	0	4	32	9	8	211	209	172	0	229	268	104	248	2	12	0	60	373	259	114	0	1749	144	98	1310	50	312	5020	15	0	46	6	23	136	1710	0	140	16	828	0	415	162	55	218	219	236	550	75	6	0	92	53	0	5527	814	174	513	20	515	262	58	317	48	0	0	203	58	576	52	0	0	267	140	0	58	56	269	116	0	163	12	797	74	65	8	29	377	167	0	133	30	0	19	0	180	1039	384	5	0	0	26	207	0	584	56	201	146	324	0	211	40	15	0	0	0	0	78	0	0	0	170	95	685	310	4050	1252	0	441	529	0	577	245	486	9	956	221	844	12247	0	970	0	401	59	734	4	267	0	0	0	250	0	0	14	152	18	0	14	0	2	12	66	0	8	979	359	236	0	160	220	28	176	2	2	1818	150	140	0	0	242	253	34	612	4	10	405	95	27	0	0	0	455	335	404	148	464	144	174	18	30	42	16	0	46	0	0	128	1109	0	0	2795	134	134	6	0	28	104	0	487	38	58	427	39	12	0	0	141	26	1887	69	51	469	161	30	16	12	4	340	39	675	155	78	14	1288	0	92	14	57	4	0	0	0	221	140	56	4	231	161	93	289	136	1	0	0	16	0	311	94	62	0	68	267	307	40	62	122	1316	22	0	22	35	4015	1824	105	433	379	106	16	1335	4	32	214	4560	0	135	272	0	39804	4	206	62083	0	49	22	0	0	911	96	1859	2	1005	0	41	223	499	0	4	74	6	22	61	10	0	1557	0	364	82	6	0	212	28	526	0	28	18	797	546	206	1678	496	126	437	0	0	10	0	176	40	0	0	0	32	19	0	38	13	479	44	623	635	204	32	0	1724	170	1	0	0	10	566	225	142	164	0	0	138	0	127	47	1869	0	0	56	297	938	111	0	2095	89	0	25	660	0	1941	58	123	2803	895	2	134	137	18	16	50	8	0	76	2	12	2	95	2	2	0	457	249	215	0	0	491	0	0	505	0	98	204	128	266	432	857	0	0	152	0	299	1306	405	74	0	14	498	15	867	130	23	71	0	408	72	90	22	1728	44	2	0	0	0	20	0	14	30	409	1232	299	0	68	0	0	0	0	0	0	53	0	0	0	0	0	0	0	0	0	0	12	0	0	0	0	170	370	42	0	183	545	105	2	14	281	0	0	64	163	66	555	0	265	74	159	0	0	0	6	0	189	8	33	233	1075	2	102	157	2	0	0	0	187	75	20	310	73	22	0	74	0	317	603	118	6	669	626	12	28	63	156	98	0	278	122	940	0	0	0	0	0	0	0	0	0	0	0	6	384	263	29	432	1011	20	0	0	2	240	0	24	86	2026	653	142	122	86	5358	1034	0	74	0	929	6	26	298	2	0	189	750	41	0	0	595	0	0	0	0	0	0	205	254	78	35	6784	0	1069	572	3505	274	589	0	0	555	24	460	368	715	5101	43	0	0	0	95	0	0	0	26	0	0	38	195	30	235	97	16	253	0	8	0	0	239	28	26	32	0	0	0	0	563	90	0	0	0	106	0	311	0	2	0	32	142	86	16	265	18	556	1197	296	30	2	0	1289	34	142	216	989	201	32	92	6	18	0	53	265	258	219	20	155	2243	107	54	0	48	163	355	1	68	0	881	541	190	41	1160	99	10	62	0	0	0	0	10	159	0	59	671	110	0	10	137	675	35	55	347	110	6	32	1341	0	166	0	1142	84	0	12	30	49	5	344	373	54	190	76	58	76	4	6	3	0	739	105	0	202	125	34	0	121	75	384	206	994	38	2	6	109	0	157	196	36	0	27	0	0	44	278	54	224	283	12	156	50	237	165	0	590	178	94	221	124	38	70	0	0	36	760	4	79	405	1196	315	0	0	0	0	0	130	0	40	451	683	22	29	569	60	22	159	0	0	46	161	261	0	17	164	204	26	84	100	40	0	430	728	365	98	54	130	85	455	2	90	0	0	0	17	54	344	69	0	538	993	350	5207	8	42	1085	47	35	272	2119	45	455	0	683	347	5	370	0	0	338	5	5107	360	47	0	283	1	2	0	2	0	26	1585	0	513	0	0	0	610	829	0	418	0	0	0	0	57	38	0	0	0	0	0	0	0	0	13	106	510	0	2	100	0	0	2	58	427	0	352	698	45	160	2	0	0	10	0	2	0	31	24	724	162	37	32	111	398	2	12	102	5668	315	0	0	0	4	80	605	208	108	27	60	149	6	329	0	114	0	2070	99	61	373	0	0	76	0	0	47	139	0	44	189	149	0	0	139	136	4	0	338	100	754	458	230	0	8	129	239	10	4	0	24	302	0	68	0	289	215	0	78	403	0	43	101	78	42	1207	6	2501	81	227	14	0	0	122	0	0	0	0	0	0	0	0	0	39	0	0	149	6	108	0	0	0	131	34	15	327	106	118	90	24	68	22	336	19	1	434	6	0	266	87	0	0	0	0	429	0	0	0	158	0	108	195	57	0	16	52	30	0	43	187	52	8830	27	0	0	2	0	10265	28	0	4214	222	125	8	23	41	5978	484	341	0	0	43	0	14	0	32	207	263	9	47	25	215	88	43	20	86	0	0	389	0	1393	180	0	2	60	48	0	0	2	2148	11	28	48	98	0	0	1387	3	53	0	0	433	943	793	466	301	26	0	0	0	0	0	0	0	46	27	203	41	110	50	0	0	0	0	0	0	125	0	98	0	36	604	0	124	91	18	456	18	365	0	0	0	0	3	0	0	0	0	0	0	69	10	42	0	221	63	10	22	118	0	0	0	931	0	0	0	0	377	0	0	0	2	0	0	116	19	136	197	49	1574	0	4	0	137	303	142	42	233	88	56	414	18	64	0	752	1182	102	130	0	65	31	371	667	76	450	1121	129	4	41	1144	4	293	8	19	2	26	10	10	0	0	0	0	0	10	491	0	114	0	52	1420	4	323	0	60	10	430	0	75	261	42	7	40	23	2	0	4	2	0	406	54	0	31	62	567	46	0	185	2440	172	1402	157	48	93	340	24	14	8	678	76	784	34	0	768	240	653	414	2530	102	15	0	124	47	0	11191	8	14	42	16	181	4	5	219	0	2	1701	113	12	1201	523	106	12	54	320	1291	24	361	183	120	54	119	5	4	8	38	40	178	1535	0	126	2578	0	96	95	22	0	66	99	33	53	369	42	314	79	121	90	0	0	8	735	24	0	142	212	220	68	109	1783	26	0	194	18	233	441	179	83	54	0	96	0	464	0	1552	204	376	81	3967	98	96	83	171	419	0	0	211	711	0	0	302	296	256	15	0	0	432	273	316	2	104	0	41	1478	0	106	0	126	8	0	283	0	2424	152	142	1	0	0	84	0	0	0	2	163	794	0	8	1205	14	0	0	0	689	0	223	26	2	54	0	26	0	0	0	271	0	0	407	68	2	0	620	6	0	136	0	0	30	0	0	0	2	177	0	0	30	0	0	56	246	2	77	79	162	0	28	70	8	713	455	0	0	0	3	0	0	0	0	0	0	229	124	181	0	2	4189	164	4	114	120	54	177	20	12	52	274	273	39	185	6	2	404	36	124	0	0	0	22	285	87	131	267	25	186	0	0	5797	372	10	6	102	239	0	200	28	26	8	6	106	15	1666	94	489	64	0	486	665	80	22	0	26	42	146	36	44	2	0	0	366	0	1519	0	303	16	6	16	98	0	81	373	516	134	110	182	158	1692	6	36	4	137	0	4	152	10	14	64	45	10	129	32	238	808	355	60	0	0	0	0	279	0	215	492	326	88	45	195	20	1354	28	171	40	106	0	0	4	146	0	0	0	0	36	268	0	939	36	500	14	0	0	3	141	6	1744	317	803	522	221	528	517	962	1054	775	1616	440	574	311	37	274	423	152	653	284	440	226	199	490	655	234	297	1	1785	6364	165	178	0	0	0	339	415	6383	202	225	739	1153	314	507	320	0	32	388	1293	1019	12	425	534	0	60	0	1349	570	52	0	70	0	0	0	0	0	0	0	0	12	190	29	133	0	87	53	0	2119	908	366	0	18	381	0	127	239	71	696	29	30	34	6093	11	22	1379	1730	433	9	103	284	2202	131	372	12971	1068	443	14	0	0	490	0	122	0	532	46	75	305	171	6	0	0	327	20	1206	40	267	115	170	0	71	0	42	86	209	26	291	168	0	802	346	149	95	0	0	1243	894	96	56	303	307	2857	570	0	0	14	129	0	732	601	28	16	0	26	0	0	22	1386	661	10	103	2313	126	90	16	0	161	207	3579	0	450	0	134	0	305	2114	1059	14	2373	288	8	33	0	0	4	933	107	17	400	204	331	0	0	0	0	0	1374	351	109	60	867	46	46	179	171	266	403	0	166	290	34	1573	152	12	253	0	13	258	745	1460	697	483	44	643	1924	647	225	140	739	1447	1346	0	142	46	504	836	6	606	280	97	58	126	184	90	0	788	32	0	78	0	8	497	820	126	0	640	0	42	66	184	137	144	0	952	134	40	245	842	0	217	172	0	31	174	285	20	95	0	0	0	0	0	0	0	0	0	0	0	4	376	57	0	0	0	0	0	0	94	11	0	338	336	637	100	1032	0	0	92	111	1167	0	0	0	0	2127	771	494	302	84	0	2348	261	22	6	138	118	0	90	888	34	239	32	66	0	0	4	984	2	58	6	0	236	163	32	19	343	98	64	1	36	46	1040	10	285	46	0	137	159	0	0	269	51	74	0	0	0	244	30	133	62	0	281	0	243	122	2116	0	0	0	0	0	0	0	0	0	0	0	4	334	359	339	98	1320	0	50	613	128	9	196	16	482	348	0	215	7	709	625	0	0	313	0	12	284	1167	91	38	24	142	15	749	0	0	523	1107	0	7504	1	372	262	60	52	8	494	296	59	183	0	0	0	0	0	0	696	136	0	255	36	635	262	0	24	146	168	566	214	47	2	0	1836	0	1104	0	0	412	1763	423	160	186	0	12	56	17	44	112	198	510	343	157	0	0	38	686	42	40	56	112	434	238	272	0	45	26	16	0	4	0	0	131	531	0	175	1248	519	28	0	63	8	0	0	148	1322	1447	0	0	0	0	1	0	0	0	0	96	223	3548	86	1287	373	110	90	68	1304	1061	0	177	0	522	0	584	0	551	85	0	1178	48	60	92	2508	2072	122	0	77	159	1741	1451	6	0	10	250	1570	614	2	292	98	0	561	0	0	100	42	0	870	281	417	176	100	0	687	506	97	0	26	175	183	4897	188	0	741	2802	0	0	64	0	1739	587	0	0	940	241	283	7330	88	12	88	2	824	0	752	12	1916	4165	118	62	1805	147	98	767	102	1762	28	40	73	20	316	445	639	608	32	147	194	0	151	1725	0	363	341	454	277	311	0	0	176	1874	1840	202	2307	921	851	25	7979	532	559	8	285	478	331	4	148	351	4639	482	10	0	1074	1009	1752	214	241	0	739	177	365	8	847	24	1207	626	366	4143	74	2046	516	114	1401	1559	2056	605	677	635	23	20	452	4	203	0	82	189	1369	313	8	344	116	10611	48	518	4	102	0	12	877	1364	0	0	142	17	286	2	3035	30	70	0	0	18	0	0	0	124	12	148	56	0	0	0	0	0	0	3382	0	0	1370	0	0	0	0	483	139	135	828	0	0	0	0	0	0	0	0	0	85	0	2	6	0	0	77	401	848	381	0	132	61	2	52	0	235	205	0	0	0	0	570	0	32	1819	0	246	0	0	0	0	0	3018	82	0	199	46	76	128	12	34	1728	0	0	0	0	0	0	0	0	0	0	0	0	0	838	0	0	0	1205	16	0	26	229	588	0	0	0	47	44	75	2	6	1102	403	402	0	0	10	0	0	0	0	0	0	0	106	0	10	310	0	0	0	0	2	0	0	0	604	4	131	0	0	0	0	0	0	411	53	316	0	309	1297	6	0	2	0	0	0	0	0	0	0	0	0	0	0	0	441	196	98	2	930	12	206	1311	4	0	0	0	0	526	0	387	0	0	22	40	0	0	0	1101	0	0	0	118	471	0	0	22	6	29	0	0	4	32	0	2477	0	0	0	4134	6868	672	1780	61	826	10	67	1262	46	160	0	48	1459	210	1	0	0	80	2	140	0	0	0	5065	791	39	1	8	4	252	593	384	446	8	0	52	400	0	0	0	0	359	0	118	141	136	0	222	781	2	0	0	57096	0	5	31	0	20	258	2	32	6833	24	199	54	112	738	62	6	0	0	3556	194	131	0	182	200	2	126	0	74	52	154	16	0	165	2825	0	4389	310	0	22	0	156	24	2908	112	22	25	82	0	247	307	301	13	28	1009	10	280	0	0	18	42	0	203	14	288	1361	40	59	1459	2495	175	0	17	47	0	54	287	537	329	234	2	1625	392	797	0	1524	37	130	74	80	0	1338	0	4	0	0	0	2821	0	121	1112	98	1843	0	0	0	14	422	290	262	146	0	0	0	324	232	0	73	230	46	148	0	70	368	2673	0	2974	0	0	1439	56	0	0	21	0	0	848	3771	0	0	0	249	64	785	0	110	0	0	0	15	114	0	0	30	810	59	8	198	0	489	466	0	533	0	751	0	1272	67	707	1056	40	127	0	0	0	161	0	45	548	541	4	1059	0	2	47	38	0	947	97	195	98	0	0	553	0	32	165	302	319	0	0	219	0	454	349	62	0	714	0	120	405	10	0	0	22	116	805	0	68	347	680	8	922	12	116	0	1	18	0	1	3	0	62	28	0	0	12	0	0	0	0	0	0	0	0	0	12	0	0	6	0	0	0	0	0	0	0	2	142	12	0	0	0	61	0	0	8	0	4	0	0	0	0	0	0	8	16	24	618	0	0	0	68	0	0	17507	0	6353	0	0	32	692	5394	35	0	0	0	714	0	18	0	5	1833	0	302	0	115224	10	150	287	296	0	210	0	222	95	0	78	0	784	4	201	0	173	50	50	0	255	230	6471	179	271	300	93	565	382	0	56	902	14	0	0	380	0	18	0	0	0	0	370	503	0	148	1444	0	81	754	232	0	0	119	201	319	40	30	34	216	16	0	0	12	0	0	0	65	0	0	0	0	122	688	245	185	153	0	2	29	137	9139	1743	116	155	915	0	141	0	374	0	243	2	0	0	245	550	4	0	0	140	458	257	0	0	0	0	0	0	0	46	0	0	0	0	0	4	0	1	2	26	0	0	0	3	0	0	0	0	0	78	0	0	7	106	0	0	3	183	0	0	0	0	10	5	0	0	0	0	0	0	0	0	80	9	0	0	3	0	0	0	0	3	101	0	262	0	481	12	108	0	0	0	0	0	0	0	451	0	0	5	2	0	0	0	0	0	2	0	1	0	0	0	0	0	0	0	84	2	0	0	0	0	0	323	0	0	0	0	0	0	0	0	0	0	0	0	0	0	485	0	0	0	0	0	0	0	0	0	8	0	0	0	0	0	30	0	0	0	0	0	0	5	0	0	0	640	0	0	0	2	0	0	390	0	14	2	0	82	0	0	6	85	617	0	0	0	0	0	50	0	0	0	0	71	0	0	32	0	0	0	2	0	106	0	0	22	0	6	0	54	0	0	0	0	0	2	2	0	0	0	8	0	74	0	0	18	6	0	0	0	0	195	34	0	2	23	0	0	0	8	6	0	0	0	58	0	23	0	0	0	0	0	0	0	0	24	2	0	0	0	0	0	0	0	0	0	0	0	0	0	0	0	0	0	10	0	0	6	0	5	0	0	0	0	0	0	6	0	0	64	0	0	10	0	0	0	0	4	4	0	0	149	4	0	0	299	131	0	0	0	0	128	673	0	0	197	37	179	208	198	445	164	259	531	437	621	158	4	76	0	371	311	15	650	311	495	57	0	950	466	723	14	60	312	167	1118	116	589	0	98	208	411	0	367	41	1137	264	2712	1758	619	23	28	804	433	44	2202	338	287	449	2	77	0	0	0	0	0	6	4	0	0	0	0	0	24	0	0	0	0	0	0	0	406	2	0	4	0	59	283	0	0	0	6	0	0	0	0	0	0	0	0	0	0	15	0	0	0	60	0	0	169	6	2	0	0	4	0	0	28	0	0	0	0	0	1	0	0	0	18	0	0	0	0	0	0	0	0	0	0	3	0	0	0	0	0	0	0	0	0	0	0	0	0	0	0	0	0	0	0	0	0	0	0	0	0	0	0	0	0	3	0	0	0	0	0	0	0	0	0	0	1	0	196	46	284	0	22	2	916	4	0	506	144	186	28	1855	0	1200	454	735	276	79	45	2610	29	162	156	952	243	91	14	421	485	69	15	166	23	32	438	59	5418	0	0	1057	0	0	0	321	66	0	0	1	40	189	357	50	0	0	0	4	2	0	0	0	7	0	14	0	0	0	0	2	88	1014	890	344	267	319	2	182	322	518	12048	936	439	8	187	4	44	710	1112	130	631	2831	44	229	161	559	136	843	298	18	1214	20	75	15	170	28	0	2135	2879	1	93	353	4	207	0	0	0	27207	2855	173	577	41	358	1843	0	1336	6	18	265	113	333	24	64	405	0	87	308	1618	194	16	315	476	683	2962	3069	851	2207	0	0	0	448	165	0	4	779	0	0	0	0	197	0	0	0	0	14	0	825	520	0	0	228	0	0	0	8	577	66	0	138	40	493	258	204	0	1428	6	299	208	78	44	22	2833	1437	1044	6	4	924	8	844	155	225	0	0	330	0	226	7	1387	28	307	28	223	625	411	470	846	196	2885	261	6	0	0	0	0	0	0	0	0	0	0	0	0	0	0	725	700	166	633	164	2068	20	187	358	870	754	2	270	149	264	386	88	0	6	13	468	88	0	127	193	99	75	892	422	135	1828	2104	100	214	2	176	318	281	1402	10	531	0	0	0	0	0	53	52	140	0	44	26	14	66	1124	83	57	0	0	391	505	673	0	21	0	64	10	69	147	0	247	290	79	0	4	2	0	127	240	857	181	264	14	23	107	0	0	0	0	0	0	0	0	0	0	0	0	0	0	0	0	0	0	0	0	0	0	0	70	75	283	34	0	336	0	498	8	993	60	4	203	272	0	0	0	0	0	0	0	0	0	0	0	0	0	0	0	0	0	0	0	0	0	0	0	0	0	0	0	121	319	231	0	221	749	0	0	10	152	2942	0	0	0	0	925	89	592	95	0	258	0	258	9	6	261	0	0	0	93	42	195	0	0	0	44	0	349	47	0	28	0	3	0	0	0	494	14	2715	325	593	1015	59	12	0	0	0	0	46	18	118	1261	564	373	511	0	0	1	6	0	68	30	238	177	294	1496	228	1140	188	264	36	427	32	110	0	0	28	14	4	126	0	0	42	10	122	450	785	1358	394	457	0	58	250	44	55	199	24	26	46	44	442	0	0	0	0	0	0	67	0	26	1862	221	457	1001	67	911	206	2122	258	698	0	0	0	131	1051	279	680	70	0	0	0	693	63	484	30	0	224	397	2	52	0	0	4	0	30	4	125	1137	453	88	32	0	0	0	0	0	0	0	72	40	51	20	232	172	218	150	183	0	30	86	2021	97	352	78	253	811	0	563	1123	914	576	0	0	409	4	84	175	712	25	130	289	1607	23	330	42	0	0	4	0	0	0	0	102	0	0	7	6	0	20	73	23	0	358	30	185	0	351	813	0	2	619	0	0	234	12	1633	912	141	0	0	0	0	0	115	664	565	449	28	0	0	0	0	12	0	0	24	121	0	0	0	143	0	0	69	0	368	0	36	253	788	3690	732	3795	653	481	217	431	947	6	75	84	415	1096	0	0	0	457	0	334	502	354	0	0	0	14	0	0	329	6972	4024	7469	4444	7142	3361	297	136	119	38	0	0	0	751	1443	0	398	0	12	0	0	14	0	0	0	0	0	675	110	61	274	1041	183	155	0	0	0	0	1032	0	0	0	295	10	0	0	0	1191	2284	694	4	80	217	4256	149	68	40	58	517	2445	1194	0	267	26	852	0	185	0	0	0	252	166	0	0	0	0	1448	310	0	0	0	0	0	0	5411	0	0	0	0	65	0	802	0	0	0	849	0	0	843	74	307	1787	4	1182	0	0	0	1705	90	0	146	0	38	513	134	0	28	800	3055	13	62	52	165	542	661	112	0	391	28	64	0	0	0	0	247	0	0	0	245	2	0	0	42	0	0	0	0	0	0	0	0	280	0	0	0	0	0	0	0	0	10	0	0	0	134	0	383	531	0	0	0	0	0	0	485	0	0	0	6	46	19038	14	2	654	310	356	306	24	355	838	567	152	66	0	2	0	0	0	0	0	4	0	1903	0	50	60	230	0	0	0	72	0	0	0	0	0	0	0	0	0	0	10	0	60	63	330	165	836	412	0	0	0	6	0	1062	1	0	0	0	2480	725	2	1296	426	0	0	1354	6	210	278	494	18	801	0	0	0	0	4	4	0	0	0	75	419	118	44	0	0	0	0	0	0	2000	24	487	119	0	0	0	0	0	16	2	0	0	182	0	0	0	3329	2	0	708	0	0	0	0	1957	0	0	6	38	48	0	0	0	0	0	0	0	0	0	0	2691	0	343	2	0	0	0	0	14	15	392	123	59	10	0	0	12	0	1	2	0	0	0	0	144	285	142	171	146	4	0	1093	913	9	169	158	880	4755	2501	5188	1256	296	29	413	2125	0	0	0	0	0	140	0	0	0	0	0	4	0	0	0	0	0	0	3	0	0	0	0	86	36	0	0	0	0	0	0	0	0	0	6	0	11	79	63	498	363	587	1138	0	0	0	0	0	0	0	0	28	0	0	0	20	84	0	0	0	0	0	0	0	0	0	0	0	0	0	0	0	0	33	0	74	0	0	10	0	0	402	74	306	0	0	2	0	8	0	0	0	0	0	0	0	6	0	1215	133	0	0	0	0	10	0	0	0	0	0	0	0	0	0	0	0	0	0	0	0	0	0	0	0	30	6596	0	20	0	0	0	0	0	4	0	2	138	0	0	0	0	0	0	6	0	0	6	35	8	646	2	4277	0	2	0	0	0	50	0	0	0	0	0	0	0	0	0	0	0	18	1482	603	944	2	611	1098	243	8	0	179	38	58	2589	15	0	213	34	106	0	332	799	1064	920	759	0	0	0	0	0	0	0	0	4	0	469	2136	1370	40	0	0	0	243	20	40	82	134	0	0	0	0	0	153	1535	263	38	0	86	1599	0	0	201	0	22	0	0	0	0	0	0	0	0	0	0	0	0	0	0	26	0	0	0	0	0	0	1	1123	390	1672	797	150	268	6	0	17	0	0	0	0	0	0	0	0	2607	0	0	179	277	431	725	28	18	317	67	0	331	197	134	32	0	14	642	0	127	142	439	374	1206	45	411	0	1	4738	94	356	95	0	520	95	0	0	0	0	0	0	0	0	6869	4	2	0	0	0	0	0	0	5285	54	56	572	57	40	100	222	153	2842	166	0	1769	0	0	362	186	4	0	54	2	1404	40	171	80	80	12	605	578	48	1401	0	0	0	0	0	0	0	0	0	0	0	0	0	0	0	0	60	169	0	34	71	303	0	0	0	46	2141	0	251	1	0	0	0	0	0	5	0	252	0	42	191	16	132	16	0	2	2	0	0	20	2025	35	559	0	356	413	170	32	0	0	0	0	0	0	0	0	0	0	0	0	0	0	23	58	1274	30	12	162	0	39	0	370	449	64	74	2	663	0	0	0	191	603	0	84	76	36	187	1272	0	5	46	154	180	19	3	91	0	0	0	80	272	358	194	78	73	215	4	4	1034	404	163	0	100	44	510	60	90	87	215	26	150	0	465	6439	50	121	132	317	18	5131	340	126	2172	4	142	605	82	205	44	10	355	2	431	316	18	4	36	120	243	102	4	68	66	58	0	102	698	289	0	27	343	95	167	0	0	41	86	70	0	2	52	398	44	98	543	56	444	0	52	334	120	0	158	45	53	68	8	0	0	134	85	354	336	19	226	0	0	0	0	62	0	0	30	421	0	504	253	53	132	781	0	129	0	42	26	0	16	389	64	166	131	0	4	0	248	0	12	1402	0	205	673	0	731	0	0	0	0	0	0	0	110	384	377	0	0	175	22	28	0	96	0	204	16	239	274	641	596	1583	1405	100	30	615	70	14	36	168	246	0	267	61	0	396	200	84	0	722	2030	8	80	549	0	0	0	0	1	0	59	38	0	0	309	0	75	0	708	22	184	24	364	268	91	84	236	0	144	0	25	133	994	18	0	893	2	684	595	738	31	57	149	254	418	195	5	20	0	22	107	95	1237	0	193	556	20	55	54	101	16	80	106	730	0	4	8	139	10	74	61	38	0	0	513	16	2	86	307	288	0	0	395	160	56	28	267	0	0	10	4	58	58	15	0	0	134	42	0	110	188	109	559	0	0	0	2	0	0	200	0	0	55	120	23	1577	21	0	35	98	0	229	1088	718	804	1571	1640	240	0	0	0	12	0	0	0	2	0	18	0	0	0	6	0	2	66	0	0	0	0	0	0	0	0	0	0	2256	59	0	0	0	0	0	0	0	0	0	0	0	4	0	5	0	0	0	0	0	0	0	0	0	0	0	0	0	0	0	0	0	362	0	0	0	0	0	0	0	0	0	0	0	0	11	0	0	16	0	84	60	84	0	0	0	0	0	4	0	0	0	0	1847	1539	0	0	0	1031	207	48	399	50	743	16	18	98	2	0	0	0	6	0	0	0	2	24	0	0	0	0	0	8	0	4	0	13	0	0	0	0	0	0	4	0	0	66	0	0	6	18	0	0	118	130	302	335	0	0	0	30	285	0	0	0	0	14	0	0	0	0	38	0	0	0	0	0	0	2	0	38	1	0	0	133	758	0	419	0	0	106	124	0	0	44	24	229	0	0	0	0	2	0	0	0	0	504	0	0	0	0	0	134	2	145	68	0	0	0	0	0	0	0	494	0	760	167	627	741	162	112	8	473	2	0	132	28	0	327	122	1434	2	0	62	477	10	0	521	632	1277	204	309	0	232	854	34	53	774	106	16	454	0	0	0	0	0	1533	757	50	0	0	0	0	0	0	0	0	0	0	0	991	0	220	128	35	871	0	0	99	308	382	0	370	101	45	0	2	4	0	0	0	275	0	0	0	0	5	0	0	0	0	0	0	0	0	0	815	0	0	0	0	0	0	0	0	0	0	0	0	0	0	0	0	2	0	0	0	0	0	0	0	0	1	2906	24	0	0	0	2	0	0	0	0	0	0	0	0	8	0	0	0	0	0	0	4	0	0	205	84	0	0	4	0	0	430	0	34	0	0	0	0	0	0	0	0	0	0	0	0	0	0	0	0	0	0	0	0	2584	975	470	278	505	710	722	0	0	2	308	345	0	0	0	0	0	0	0	0	0	0	0	0	0	0	4	0	0	783	0	0	0	0	0	0	0	0	0	0	0	0	33	533	345	53	0	0	0	0	0	0	0	0	0	0	0	1233	1476	0	0	4	0	0	1193	1336	0	10	0	76	16	0	0	0	0	0	78	1612	74	8771	0	0	0	0	0	2	0	0	0	0	630	0	4	22	104	0	0	0	0	0	0	0	0	0	0	0	0	0	0	0	0	0	2	22	0	20	67	46	362	0	154	410	0	0	6	1	0	0	12	174	0	726	2	0	0	7	0	165	2	0	0	0	0	0	0	0	0	0	0	0	2	4	0	1	0	0	0	2	0	0	0	32	596	0	0	0	0	0	0	0	0	0	0	0	17	0	0	0	0	0	0	0	0	2	0	0	0	0	0	0	0	0	0	861	594	0	4	0	0	0	0	0	22	0	0	396	283	0	0	0	0	362	1	0	0	0	0	5	0	0	0	1	0	0	618	0	0	0	0	0	540	6	6	869	827	81	147	0	6	0	0	14	8	0	43	43	0	0	0	0	0	0	10	0	0	194	220	0	2	0	0	0	0	8	0	0	1196	8	0	630	0	0	0	191	0	4	0	0	0	0	0	0	2	4	6	0	0	10	0	0	0	0	0	0	0	0	0	0	1125	30	0	0	0	0	0	0	0	0	0	18	94	18	0	9	0	4	0	425	0	0	403	0	0	0	0	0	0	0	0	1	0	0	0	0	0	0	0	0	0	12	0	0	0	0	0	0	0	62	0	118	263	901	0	0	0	2	0	24	40	589	225	11	736	0	0	0	0	0	0	0	0	0	0	0	0	0	0	0	0	1677	0	0	0	0	0	0	0	0	0	0	199	825	0	1348	7107	292	0	0	0	0	0	0	0	0	0	0	0	0	0	10	0	0	0	0	0	0	0	0	0	0	0	0	14	0	0	0	0	54	440	0	0	0	1	0	0	0	0	0	0	0	0	0	2	0	0	30	9	0	0	0	236	0	63	0	0	0	0	0	0	0	0	0	0	0	0	0	952	0	0	0	2	9	0	0	0	0	2	0	0	0	0	92	0	0	0	0	1864	0	28	0	0	0	10	0	0	0	1025	910	0	0	0	0	0	0	0	4	2	0	0	0	0	0	0	18	0	0	0	0	0	0	0	0	0	0	135	185	0	0	0	0	0	0	0	0	0	0	0	0	46	0	0	0	0	330	0	533	223	896	0	0	0	0	0	0	0	0	223	0	30	573	0	0	0	6	4	0	0	0	0	0	0	0	0	0	0	0	0	0	0	0	0	0	0	0	0	0	0	10	0	0	0	2	18	0	0	0	0	0	0	0	0	0	0	0	0	0	0	0	0	0	0	0	0	0	0	0	0	0	0	0	0	0	0	0	0	0	4	0	0	0	0	0	0	0	0	0	0	0	0	0	0	14	0	0	0	0	8	0	0	0	0	0	0	480	0	0	0	0	0	0	0	0	4	0	0	0	0	0	0	0	0	0	0	0	0	0	0	0	0	0	0	0	0	0	2	4	12	0	0	0	0	0	0	0	300	486	405	0	0	0	0	0	0	0	0	0	0	0	0	0	0	0	0	0	0	0	0	0	0	0	0	0	1	0	0	0	0	0	0	0	0	0	0	0	0	0	1	0	0	0	0	0	0	0	0	0	0	0	0	0	0	0	0	0	0	0	0	0	0	4	0	0	0	0	0	0	2	2	2	0	10	0	0	0	0	0	0	0	0	0	0	6	0	0	0	0	0	0	0	0	0	0	0	0	0	0	0	0	0	0	0	0	0	0	0	0	0	0	0	0	0	0	0	0	0	0	0	0	0	0	7	0	0	0	0	0	4	0	0	0	0	0	0	0	0	0	0	0	364	6	0	0	0	0	0	0	0	0	0	0	0	0	0	0	0	0	0	0	0	0	1121	0	0	16	0	0	0	0	0	253	0	0	0	0	0	0	0	0	0	0	0	0	669	1342	0	0	0	0	0	12	1151	0	93	0	0	0	0	30	0	0	0	0	0	1125	0	0	0	0	0	0	0	0	0	0	0	0	0	0	0	0	0	0	0	0	0	0	6	0	0	0	34	0	2	0	0	0	0	116	637	0	0	0	0	0	0	0	0	170	622	0	0	0	12	138	0	2	83	0	161	588	0	6	0	0	14	152	97	8	184	0	0	0	0	0	0	0	0	0	0	0	0	0	0	0	0	0	0	0	0	0	0	0	0	0	0	0	2	6	0	0	0	0	0	0	223	4	0	4	0	0	0	0	0	0	0	0	0	0	0	0	0	0	4	0	0	19	0	0	0	0	0	0	0	323	0	0	0	0	0	0	3	0	0	0	0	0	0	0	0	0	0	0	0	0	0	0	0	26	0	0	0	0	14	0	20	0	0	0	0	0	110	0	0	0	0	0	12	0	102	66	0	0	0	0	0	0	0	0	2	18	0	0	19	0	2	0	13	0	0	0	0	0	249	290	0	0	0	0	641	0	2	0	0	0	0	0	0	0	0	0	535	0	65	440	0	1	0	0	0	0	0	0	0	0	0	0	8	0	2	0	0	0	0	0	0	0	0	0	2	320	1131	968	0	0	2	0	0	203	440	0	14	42	52	0	0	0	0	0	0	56	0	0	507	29	363	49	0	183	0	0	10	0	176	257	0	18	763	0	0	0	0	105	2803	0	0	72	0	43	76	204	0	0	0	908	201	69	757	0	0	0	0	0	6	0	0	0	0	0	0	0	9565	0	5	0	2	7	0	21	0	15	0	0	0	4	6	0	0	0	0	0	0	0	0	0	0	0	0	0	0	0	0	0	0	0	6	0	0	109	38	198	80	96	84	237	203	82	0	0	0	0	0	1	0	0	0	0	0	0	4	0	0	0	0	4	0	2340	0	0	0	0	0	0	0	0	0	0	0	0	332	1434	185	245	7	14	65	74	0	0	2	0	0	0	0	0	0	0	2	3	0	0	0	0	8	0	0	20	0	0	0	68	0	0	935	0	537	0	0	0	0	0	0	0	2	0	0	0	8	0	0	0	0	0	0	0	0	0	0	0	0	0	0	0	0	0	0	0	0	528	1	0	0	16	0	0	5	0	0	0	0	0	0	0	0	0	2	10	0	0	2	0	0	0	0	0	16	0	0	0	0	0	0	0	0	0	0	0	0	0	0	0	34	0	99	0	0	4	0	0	0	0	0	4	0	0	0	0	0	0	0	2	0	0	10	0	0	0	0	0	0	0	0	0	0	0	0	0	14	0	0	0	0	0	0	0	0	0	0	0	0	0	0	0	0	0	0	0	0	0	0	0	0	0	0	0	0	0	20	36	866	0	0	0	0	0	2	2	0	0	0	0	0	0	0	0	8	0	0	0	0	0	0	0	0	0	0	0	0	0	4	0	0	0	22	0	0	0	0	4	0	22	0	0	0	0	0	0	0	0	7	0	0	0	0	0	0	0	0	0	0	0	0	0	30	0	0	0	0	0	1327	3889	0	0	0	0	0	0	0	0	0	2	0	0	0	0	0	0	2	0	0	0	0	0	0	16	0	0	46	0	0	0	883	0	2	30	0	0	0	0	0	0	0	0	0	0	0	0	0	0	0	0	0	0	0	0	0	0	0	0	0	0	0	0	0	0	12	2	8	0	4	0	0	0	0	0	0	0	22	5	0	79	0	0	0	0	0	0	0	0	0	0	0	0	0	0	20	4	0	0	0	0	0	6	0	0	0	0	0	0	0	0	26	4	0	0	0	0	0	0	0	0	0	0	0	0	0	0	0	0	0	0	0	0	0	0	0	0	0	0	0	0	0	7	0	0	43	0	0	0	0	0	0	0	0	0	0	0	0	0	0	0	0	0	0	2	4	0	0	0	0	4	0	0	0	0	0	0	0	0	0	0	0	0	0	0	2	4	0	0	0	0	20	0	0	0	0	0	0	0	0	0	0	0	0	0	0	0	0	0	0	0	0	2	0	0	0	0	0	0	0	0	0	2	0	2	14	0	0	0	0	0	0	13808	235	0	0	0	6	0	0	0	0	0	0	0	0	0	0	0	0	6	0	0	0	0	0	0	0	0	0	0	0	0	0	0	0	0	12	0	0	0	0	0	6	0	0	0	0	0	0	0	0	0	0	0	0	0	0	0	0	0	0	0	0	0	0	0	0	0	0	0	0	8	0	4	0	424	1439	138	0	0	108	1634	135	0	112	0	783	384	0	187	4950	852	434	4	0	582	0	0	0	0	32	311	2	20	0	0	6335	0	0	0	0	0	0	0	0	0	0	0	0	3	0	12	0	0	0	0	0	0	0	2	0	0	11	0	0	18	0	26	0	0	0	0	0	0	0	0	0	224	301	364	0	0	18	0	0	0	0	0	67	0	0	0	0	0	0	2	0	0	1	0	0	0	0	0	0	0	0	0	26	0	0	0	0	0	0	0	0	0	0	0	0	0	0	0	0	0	0	0	4	0	0	6	0	0	0	0	0	12	6	0	0	0	0	6	0	0	6	0	0	0	0	0	0	0	4	0	0	0	8	0	6	0	0	0	0	0	0	0	0	0	0	0	0	0	0	0	0	0	0	0	0	20	0	0	0	0	0	0	0	0	0	2	0	8	0	0	0	0	0	0	0	0	0	20	0	0	92	0	1	0	0	0	0	0	0	0	0	0	0	0	0	0	0	0	0	0	0	0	52	0	0	0	0	451	34	38	0	0	0	0	0	0	0	0	0	0	0	2	0	0	0	0	0	0	0	16	0	0	0	0	28	0	0	0	0	0	0	0	0	0	0	0	0	0	0	0	0	0	0	0	0	0	0	0	0	0	10	0	0	0	0	0	0	0	0	0	0	0	0	0	0	0	0	0	0	0	0	0	0	0	0	515	594	64	0	0	215	12	0	0	0	0	0	0	0	0	0	0	0	0	0	3	0	0	0	0	0	0	0	0	0	260	12	328	0	0	956	561	484	0	0	0	0	0	0	0	0	0	0	0	0	0	0	0	0	0	0	0	0	0	0	0	0	0	0	0	0	0	0	0	0	0	0	0	0	0	7400	621	45	0	0	0	0	0	0	0	0	0	0	0	0	0	0	0	0	0	0	0	0	0	0	0	0	0	0	0	0	0	0	0	0	0	0	0	0	0	0	0	0	0	0	0	0	0	0	0	2	0	0	0	428	589	251	0	405	0	0	0	0	0	0	0	0	0	0	0	0	0	0	6	712	146	2	326	90	520	0	0	194	0	12	0	0	41	607	0	19953	0	0	0	0	0	0	168	237	0	0	0	84	251	40	40	4	228	468	1062	485	124	0	473	401	0	0	0	302	373	0	264	2	922	532	2055	28	42	1817	1090	0	0	0	0	62	227	26	653	1167	0	232	0	581	2	266	285	283	0	58	0	1	0	21	219	257	0	1795	2	25131	106	50	1297	174	0	102	539	346	88	52	296	1739	1790	0	0	0	0	0	0	0	0	0	0	0	0	136	78	246	0	0	250	80	18	941	104	6	582	914	6861	348	495	0	0	0	2117	4451	6834	3710	9097	44	2877	565	573	54	326	0	0	0	731	0	62	4	4	0	0	0	0	16	0	10	0	0	0	0	0	221	229	244	56	126	0	206	0	3634	1056	334	0	0	60	1854	261	34	0	0	0	0	0	0	0	0	0	0	0	0	1285	818	0	459	1098	199	38	0	63	562	2159	13	124	253	0	0	78	0	0	0	0	0	0	14	0	0	0	1	0	0	0	0	7	0	411	881	110	599	438	46	4	0	0	0	0	0	0	0	0	0	98	0	1286	277	1699	271	6	0	0	0	78	100	12	10	156	349	210	0	0	2	0	490	851	432	32	1	555	1466	299	35	55	6	0	81	209	14	0	105	0	444	236	159	18	33	128	0	260	322	164	18	56	14	16	73	14	44	0	0	760	78	0	24	8243	214	22	773	135	4919	42	1315	0	22	96	110	635	0	867	330	789	34	0	62	28	176	4	0	409	20	381	564	297	180	586	0	4	0	0	22	116	0	0	53	14	0	0	0	0	0	211	28	33	66	691	6	146	168	636	132	0	431	0	0	14	2	41	227	87	0	66	76	6	88	0	54	55	0	258	2	0	545	68	864	838	0	2032	273	0	207	374	74	152	30	186	0	8	379	20	149	80	12	689	107	0	0	0	26	0	50	133	386	0	0	0	0	0	0	69	63	36	261	169	36	0	0	0	2819	134	817	658	10	0	0	0	369	2	0	463	342	0	546	10	1549	8	121	57	779	0	0	112	184	2	4	103	5035	114	0	0	0	100	688	8	0	99	4	10	81	681	425	0	55	0	481	32	0	0	0	0	80	136	524	345	0	46	183	1313	925	4	4	970	38	288	52	301	360	66	2	16	0	137	10	1355	0	67	0	0	22	2280	0	421	450	186	8	26	283	0	213	0	124	0	154	282	200	0	202	406	52	353	90	311	39	76	79	234	279	0	0	0	0	0	102	121	618	372	0	1333	1323	1947	201	416	0	259	0	177	30	52	123	1917	10	1833	150	0	0	0	0	0	0	24	216	0	225	0	105	231	0	0	8	0	0	0	0	0	161	0	1563	6	612	56	0	0	201	0	0	144	4	0	0	270	0	0	42	14	0	32	4	0	0	0	0	0	0	0	0	511	63	56	599	243	121	399	2	0	178	831	24	115	8	108	528	46	0	0	141	323	603	6	0	634	0	7976	24	1513	297	78	154	724	128	729	0	0	0	955	0	2	191	367	223	78	164	161	231	92	0	0	187	4	339	0	0	377	371	446	102	18	4373	106	73	397	81	311	563	112	0	43	54	0	39	103	322	197	383	1519	0	82	110	0	2197	22	2	218	280	0	0	483	268	0	4	18	40	188	138	184	398	26	62	63	661	67	68	0	0	0	182	52	0	387	546	104	106	95	56	170	0	0	2627	4	427	604	238	139	59	14	0	24	0	0	8	0	5	0	0	196	807	36	0	0	0	0	0	30	48	822	16	21	81	148	628	0	96	0	0	0	0	103	2178	1452	19	50	206	273	41	201	154	249	98	134	0	0	674	28	2277	6	2	0	0	0	0	58	0	7	13	46	81	1	1	327	140	0	0	70	0	165	0	185	0	599	0	0	18	2	1471	56	109	72	897	0	82	2	2108	14	139	309	265	258	0	0	0	0	308	0	1451	4277	111	0	0	116	0	16	494	4	334	0	31	26	131	552	20	57	25	1339	62	335	6	0	1678	910	145	514	243	134	163	58	131	354	0	0	755	0	0	0	0	0	0	0	0	0	0	0	0	0	0	0	0	0	0	0	0	18	0	0	266	0	0	0	0	0	0	0	54	6	182	0	0	0	0	190	380	708	63	236	0	516	54	82	176	157	0	3	76	45	214	3205	1192	0	779	38	0	0	0	0	0	2589	0	34	283	94	14	0	4	186	1026	1050	0	42	0	1556	118	54	0	49	38	16	0	0	0	0	139	4725	16	8	234	126	0	0	18	0	421	187	4	180	22	0	0	0	186	126	16	627	1372	129	0	0	325	20	23	16	6	24	325	939	34	155	369	353	22	0	50	24	4	137	50	121	0	622	24	0	159	54	1272	3150	568	70	2724	825	50	127	33	501	321	32	759	24	299	362	452	122	1885	46	246	256	54	0	0	310	98	40	52	0	0	597	124	729	360	0	80	4	44	102	212	279	252	506	2687	212	434	82	0	0	1075	299	18	36	3	126	217	384	129	12	170	70	4707	149	4	10	4	0	0	0	0	95	54	234	79	26	356	45	23	10	0	882	0	59	126	233	0	14	303	4	118	562	178	0	10	22	9026	0	52	0	31	183	24	0	105	107	155	0	0	0	350	0	18	12	0	0	0	4643	4	0	395	903	0	64	0	231	32	8	58	0	0	18	26	626	0	0	93	58	458	0	434	651	45	269	12	0	260	40	216	0	0	242	2	508	0	8	6	156	1406	110	64	276	242	35	109	1	0	26	0	122	0	64	1016	20	22	193	17	90	204	16	68	11	319	0	0	6	56	8327	0	140	10	4	1227	698	28	387	20	0	0	0	0	0	247	0	0	22	84	0	14	0	0	271	0	274	78	176	743	440	4	2	9	0	104	92	133	0	0	33	236	92	6	0	150	100	68	24	66	179	569	0	739	576	20	232	42	1636	42	42	81	0	0	14	138	0	80	0	141	0	0	0	16	98	348	100	355	0	7	103	85	249	0	184	0	219	514	0	369	0	120	0	0	0	166	405	1895	454	53	0	0	612	20	72	3	465	278	100	98	190	760	315	46	0	218	84	14	164	102	254	202	39	56	0	0	1019	142	93	0	1187	63	12	158	61	54	32	566	590	119	165	63	703	0	0	116	46	0	0	250	57	124	18	1641	0	173	169	0	0	0	4	414	6	134	0	0	302	82	22	199	2	323	0	0	0	0	0	30	6	0	32	0	32	856	68	81	5	339	113	280	208	733	103	427	215	203	749	370	0	0	474	359	304	99	20	1004	0	63	0	6	0	153	177	680	227	122	193	23	93	26	2	8	12	78	407	107	111	429	38	62	8	4413	0	48	380	54	466	255	0	292	42	162	550	245	72	8	0	31	0	0	2	734	0	0	168	67	232	81	96	22	257	72	0	523	0	144	14	78	88	395	107	0	95	40	54	2890	8	200	0	212	111	0	0	12	157	0	0	0	34	143	365	0	5592	45	122	0	0	0	0	121	10	1012	1275	28	672	283	223	2	0	0	66	251	13	150	465	0	0	0	0	0	0	87	0	0	0	128	16	2	16	64	4	12	50	28	0	0	0	0	0	118	0	6	142	88	16	80	1193	149	85	22	12	0	1320	17	93	251	0	0	133	196	15	171	0	0	0	50	150	30	50	603	314	0	430	0	768	116	108	248	26	45	18	373	0	0	0	0	168	149	1540	254	0	160	90	287	0	0	0	109	0	780	103	326	152	706	2	20	0	14	0	48	4	197	19724	0	0	66	0	0	0	23	0	0	0	0	538	63	0	4470	84	76	105	66	285	252	0	0	12	0	400	12	0	0	186	0	25	131	1	0	0	2	855	0	64	266	79	124	57	233	177	0	220	0	62	3025	48	34	5016	624	40	8	173	56	148	20	765	250	118	117	10	6	89	0	0	5224	0	0	0	0	4892	0	2	0	0	4	6	522	0	34	50	1258	48	84	0	20	329	0	84	234	14	413	64	239	901	3137	45	0	0	0	0	24	319	753	0	569	0	32	698	137	402	0	351	116	0	0	2	0	80	0	0	0	90	0	0	0	0	0	6	137	0	6	22	27	1	128	0	1300	24	0	0	0	0	8	387	6	52	233	129	62	212	0	42	149	50	301	473	522	10	102	149	0	0	21	293	286	0	149	180	48	22	118	266	7	0	0	0	0	0	0	0	88	110	0	0	0	0	0	0	0	0	40	121	291	384	0	0	75	30	122	90	0	147	0	0	0	0	2	0	0	0	64	100	79	167	0	0	307	26	14	4	183	130	93	74	0	32	33	3	116	0	58	18	16	0	0	0	0	0	0	0	33	122	0	0	0	351	194	0	0	0	0	0	235	139	722	1924	0	40	245	432	0	6	0	0	0	17	0	4	0	5223	2	0	2128	0	70	0	0	0	1	0	22	52	16	72	80	0	0	0	1461	28	274	123	165	2	0	18	726	173	567	23	50	0	4	64	14	233	0	18	68	313	811	0	0	34	64	109	2	136	289	0	2	0	0	0	0	366	0	0	0	2	12043	0	0	2	4	0	149	283	0	0	48	0	35	0	0	10	2	2	4	51	0	0	0	0	0	0	0	24	223	5	363	7249	123	74	90	0	0	0	372	77	194	10	0	0	0	12	0	2	18	20	56	134	147	142	38	175	192	0	0	693	185	0	0	223	663	72	0	14	77	323	81	56	27	159	36	98	50	152	72	584	229	2	44	28	8	86	16	0	108	297	600	2	90	388	81	0	20	47	73	3	390	435	30	653	3444	2262	0	31	68	38	325	41	8	500	34	76	32	1219	719	35	0	2641	24	28	348	5594	0	0	0	0	0	6	0	0	0	0	12	0	78	0	145	266	146	96	0	18	0	0	46	0	0	0	0	46	16	1479	9	0	179	4	342	0	0	0	0	0	2	63	0	58	12	833	193	78	56	43	8	161	0	0	367	44	72	292	10	95	28	76	12	4	38	0	0	0	47	0	0	0	0	0	0	44	18	167	98	232	1241	0	0	112	0	0	0	0	0	14	0	178	48	183	134	0	0	0	0	0	0	403	8	103	0	63	125	0	0	1051	49	125	0	0	98	318	1560	0	6	4	76	0	301	110	12	53	10	24	18	642	32	42	0	14	56	29	271	253	63	0	963	26	60	149	2094	133	249	234	88	0	0	0	0	0	991	0	28	0	0	0	0	4	2	0	0	6	113	0	0	0	0	1219	2	349	134	1040	177	419	24	92	24	26	507	34	426	60	235	4	310	41	0	59	12	0	0	67	58	67	7410	10	0	40	12	291	450	2666	0	12	1975	6	17	114	16	1198	1141	0	6631	0	2072	6	1890	28	0	155	10	8	91	27	310	40	18	452	334	1729	150	128	249	98	475	0	0	79	103	28	3	175	4	3810	304	2	107	713	381	10	36	36	23	0	0	43	82	246	528	101	0	205	276	0	168	190	0	0	0	2	2660	326	3264	1040	62	973	515	8315	0	321	0	162	32	16	2	4	106	4	0	0	0	0	0	0	0	4	15	0	0	0	0	0	1122	6	64	37062	58	0	21	0	186	92	0	252	47	0	393	713	8	90	153	253	251	1476	0	0	333	0	0	19	48	174	61	48	20	241	2	212	531	92	0	2857	107	0	156	603	8	2817	12	121	396	26	54	0	0	108	0	44	52	20	429	664	46	6	77	0	248	0	4	6	0	135	0	30	0	92	12	0	21	48	167	34	108	175	0	0	0	0	0	0	14	22	8	70	6	131	8	97	314	0	24	10	254	719	116	48	1920	386	0	0	12	432	2515	8	0	8	86	6	239	309	181	10	20	342	88	4	0	36	0	0	0	201	83	0	73	0	4	44	380	195	224	310	14	0	0	0	18	0	0	0	0	0	0	188	0	0	78	278	2123	96	106	0	88	628	4	528	21	12	127	12	4969	0	0	253	8	36	391	4	265	0	0	0	404	42	4	0	44	0	0	95	0	148	0	0	0	32	6488	14	56	2292	26	158	482	460	338	0	0	82	291	0	134	64	119	0	0	76	82	0	34	0	0	0	0	0	0	15	6	546	0	0	110	18	0	304	397	430	6	323	92	167	79	39	587	0	0	0	0	0	0	0	8	0	33	12	168	220	0	0	0	0	26	0	2	14	169	204	159	147	0	0	0	4	751	98	4	49	6	0	0	0	46	93	47	0	0	166	0	22	127	136	0	6	591	0	767	116	90	0	0	34	29	40	10	574	0	8	125	0	0	0	9253	86	18	0	0	0	1670	0	14	0	0	108	866	192	0	424	0	0	196	26	79	36	113	268	0	143	300	21	0	0	1376	0	36	185	332	177	124	168	1571	10	117	2	0	0	74	566	0	65	919	134	0	593	2748	0	0	0	323	56	146	409	90	0	0	0	0	2	357	238	26	163	0	0	0	0	0	0	0	0	0	0	2	76	866	6	82	3006	48	112	344	173	46	0	319	369	687	40	162	54	0	0	128	0	0	24	0	72	0	822	71	2348	18	449	46	33	0	0	0	42	37	729	220	58	145	541	174	39	173	66	112	16	583	560	0	0	0	1332	613	0	56	4005	216	0	45	28	156	0	36	2	122	0	438	47	68	334	46	28	88	70	0	320	77	129	30	430	0	150	0	103	3835	2	406	27	567	0	46	136	0	0	133	762	74	22	4	0	0	125	2	533	24	20	0	124	33	556	14	30	201	0	0	16	53	2	188	0	0	22	126	169	59	38	1244	130	0	10	177	0	4	0	0	0	0	0	48	12	182	699	0	419	0	0	0	0	44	0	0	0	0	0	66	0	0	111	90	0	148	0	0	0	199	195	0	0	0	2419	0	293	28	158	447	34	42	598	18	36	48	0	148	32	62	2	23	0	0	718	293	4	126	96	182	40	13	182	8	9	461	43	513	168	0	14	0	0	0	77	0	0	0	0	0	0	108	902	36	3300	54	44	65	299	418	0	0	4	3990	8	550	44	136	0	0	0	0	394	510	57	62	57	22	0	0	0	0	0	4	193	18	1087	188	88	124	0	0	0	44	332	420	1304	36	0	0	0	0	0	0	0	0	0	1350	0	4	221	778	2	0	0	309	0	363	0	0	0	79	139	3	95	180	9	102	182	0	0	94	203	75	332	50	0	0	0	0	0	109	82	0	0	1	12	168	65	361	0	0	0	0	361	0	42	0	0	0	0	8	16	24	4351	561	153	1458	219	0	0	0	393	269	10	0	0	0	0	0	0	0	0	20	6	29	52	0	0	0	0	0	697	1	6	202	0	81	337	1707	20	61	25	38	12	1	566	332	26	0	0	0	152	36	166	467	6	714	1389	158	286	0	0	0	275	0	0	0	0	0	0	28	1	474	295	0	0
"SAMN03492823"	79	0	0	2	0	0	0	0	0	15	6	4	5676	84	35	6	0	2	0	0	0	0	0	2	5	26	30	11	369	21	4	4	0	2	32	5	872	92	14	17	75	39	158	41	647	14	91	0	0	0	60	232	1306	0	0	142	4868	151	54	84	0	0	0	33	57	228	0	0	0	26	1472	0	74	29	39	0	0	301	52	37	0	0	10	0	86	0	4	2	1	2	2	0	0	0	0	93	4	46	2	134	316	49	191	63	4	135	0	51	20	0	167	0	171	0	13	0	0	86	14	0	83	106	41	40	2	2	18	0	30	34	70	5530	27	6	25	2	0	27	14	77	73	58	37	48	130	110	37	8	0	27	22	168	0	29	114	97	19	252	96	64	0	73	100	46	140	67	32	103	6	233	56	0	51	169	517	433	426	98	256	2	47	50	3	0	45	0	75	20	2	49	2	4	70	88	44	114	4	175	495	145	72	80	30	75	22	180	9	2	51	0	6	77	60	56	23	84	8	42	263	32	0	18	315	26	4	31	41	6	77	24	0	0	794	122	12	70	46	5	0	0	20	12	0	11	121	52	29	104	24	31	30	70	0	0	0	69	57	694	0	0	2	2	0	0	2	0	0	2	0	0	0	0	0	0	74	0	0	0	0	0	0	0	0	0	50	115	0	16	0	105	0	0	0	51	42	0	0	0	281	56	14	4	13	0	14	71	0	0	26	0	3	1	1	603	0	27	284	33	12	0	16	107	2	205	31	4	0	0	67	2	0	35	8	0	0	0	0	0	2	0	0	256	35	32	11	26	87	192	293	2	6	27	2	138	159	13	99	160	0	936	726	0	0	0	0	0	119	130	121	0	0	0	0	0	0	0	3	113	8	0	32	63	0	0	0	0	2	253	12	174	459	63	220	224	40	0	61	4	166	19	2	217	194	15	71	2651	0	68	55	2	40	17	178	0	423	0	0	347	0	0	0	67	0	38	675	48	13	102	8	0	54	123	38	66	185	210	64	34	9	104	2	67	9	15	13	3	0	356	22	64	88	96	10	70	92	167	0	0	0	2	1	59	44	12	61	23	44	25	5	7	26	22	209	73	16	24	70	49	88	73	0	56	536	18	5362	12	39	2	2	355	49	114	84	521	10	0	5	25	148	30	197	38	19	12	0	570	0	193	0	0	9	5022	0	2	21	135	49	29	27	43	20	71	13	60	2	4	9	40	34	4	233	151	341	42	229	6	2	17	4	0	2	2	43	127	4	79	48	402	46	327	31	58	28	2	6	6	17	115	38	54	2	130	43	36	20	4	12	52	2	19	4	42	0	53	0	282	209	30	0	4	2	112	10	17	117	2	61	27	26	643	412	2	0	0	41	44	0	33	23	142	22	264	22	50	0	8	471	62	58	18	17	53	38	72	42	122	0	11	6	36	4	549	39	113	2	92	0	10	19	121	0	51	125	47	53	0	2	39	37	33	35	16	0	40	60	0	0	0	7	31	200	2	30	113	125	105	43	27	0	88	6	2	28	153	34	0	16	179	0	0	0	0	0	0	0	4	26	41	0	0	0	0	91	41	99	28	79	206	0	156	159	0	0	20	194	80	0	142	21	8	98	0	0	2	12	80	0	0	4	173	31	0	2	0	325	0	258	4	126	52	557	2	161	0	35	32	0	0	0	0	0	10	24	595	0	330	39	13	63	0	0	41	0	0	0	55	2	67	0	78	31	9	36	54	0	9	0	1383	341	9	2	4816	0	4	34	52	0	7	0	21	237	77	147	2	2	28	0	1247	102	84	194	59	11	103	0	0	0	0	0	0	0	0	1	10	7	2	39	359	0	28	31	13	0	107	0	0	0	9	4	0	34	0	8	22	0	2	12	26	0	0	62	528	0	171	0	0	0	0	36	0	0	0	0	12	7	4	0	0	9	2	0	0	0	2	0	2	0	2	0	0	0	0	0	0	0	0	2	41	69	0	0	27	46	49	141	21	34	26	34	649	0	0	25	0	986	47	89	0	133	44	11	38	29	15	13	88	42	18	170	126	7	86	140	5	76	4984	0	74	73	71	12	22	161	11	47	85	21	13	0	0	2	249	163	179	117	145	2	18	20	65	41	205	46	21	69	99	32	162	47	65	2447	68	26	0	48	63	28	10	6	85	0	0	17	2	2	0	118	97	5	0	39	540	0	57	500	0	38	288	45	0	339	34	0	581	177	0	0	52	8	0	75	43	50	4	0	0	19	4	2	7	80	510	28	180	0	18	22	64	297	110	39	33	45	1	0	0	62	0	53	2	0	319	231	0	451	31	38	1	12	1	356	164	140	88	30	1641	2	0	2	0	83	13	8	55	0	11	109	134	448	20	24	117	200	93	106	5	0	425	31	165	304	793	0	8	168	111	14	37	250	527	192	4	4	115	126	31	198	30	74	71	0	1	210	39	8	31	36	36	74	0	0	10	0	0	0	27	25	0	0	0	0	181	27	2	91	35	82	0	2	16	33	4	0	0	33	11	0	95	0	1140	106	12	2	2	0	0	0	21	2	15	24	139	309	2	0	0	4	0	3483	61	5	4	12	59	17	97	23	34	36	4	0	0	0	0	0	15	46	20	42	29	631	1	232	8	68	24	2	15	172	877	0	0	0	0	14	0	421	0	255	8	108	13	206	54	155	65	46	21	46	88	26	30	130	319	0	122	93	17	0	0	80	713	260	231	59	11	42	0	50	0	4	159	240	226	0	214	4	0	187	0	24	14	201	4	0	6	21	0	87	0	129	14	18	123	43	1168	41	6	13	29	71	102	0	12	0	22	9	43	35	68	106	0	67	17	61	0	0	276	90	4	4	38	193	0	78	0	0	324	78	6	3	8	0	2	13	78	37	4	3557	0	186	134	0	5	382	0	0	66	10	0	126	581	12	6	45	0	10	16	23	43	0	0	0	48	38	79	136	95	121	10	2	16	91	112	6	6	705	0	82	600	0	0	48	96	48	388	14	34	7	17	330	3585	3	37	132	13	14	126	0	0	7	10	39	0	20	4256	2	91	2	25	31	29	44	6	0	513	0	28	17	10	42	36	146	0	161	0	74	166	16	159	49	167	2	76	115	6	52	135	49	65	205	78	114	67	50	19	16	76	0	0	0	0	161	381	4	0	6	37	31	0	628	23	0	160	0	0	0	36	17	43	79	0	0	40	16	29	20	44	4	0	0	0	17	13	1981	0	0	2	0	196	0	0	0	0	0	152	167	33	2	0	0	2	80	0	0	0	0	0	20	0	0	0	0	2	0	0	97	25	52	12	0	66	310	22	12	0	24	72	172	7	2	299	0	0	2360	10	40	0	0	0	0	0	78	102	0	2	0	0	6	0	0	622	46	674	0	57	537	26	494	0	0	0	0	605	152	555	39	94	0	2	11	18	19	84	55	12	14	32	0	0	0	0	2	11	72	647	11	209	348	0	12	1	12	4	2	4742	26	9	341	20	40	147	12	4	65	23	3	0	0	14	0	0	0	3	97	43	12	28	11	38	87	0	112	41	61	44	46	18	152	0	71	51	58	12	0	81	208	0	4441	556	36	7	125	9	49	19	47	4	2	702	12	7	0	48	77	36	85	38	2	98	2	155	109	0	69	10	65	106	157	516	48	0	64	0	281	3	101	98	147	50	24	16	95	0	17	0	0	0	0	12	0	0	15	267	0	34	0	31	31	197	67	369	48	0	33	93	30	2	0	8493	2	100	246	0	0	35	4	0	0	0	150	0	0	27	72	129	12	70	0	0	2	0	49	0	4813	10	2	676	15	290	0	0	0	0	2	79	3	165	83	27	0	16	33	2	40	66	13	55	37	0	2	948	6	0	6	5	0	80	14	39	0	83	48	8	179	923	59	42	0	72	0	0	0	0	0	78	333	2	0	0	0	0	0	12	19	391	0	0	0	1	0	21	22	6	5	3	93	528	23	0	90	0	0	34	0	2501	8	189	36	34	157	4	6	8	148	0	24	207	54	0	74	0	0	0	33	193	6	0	0	440	23	11	79	27	34	0	2	28	157	0	0	0	0	2	0	4	0	78	4	24	52	83	317	187	0	48	2	10	8	0	1	165	2	0	0	0	0	0	84	19	53	88	58	0	0	0	103	36	76	0	121	364	2	10	44	0	0	0	617	1206	0	48	0	17	265	0	0	123	26	15	83	239	35	74	210	50	74	56	6	0	0	0	0	16	49	62	12	0	24	314	6	40	138	147	647	11	10	0	0	0	2	56	0	146	0	0	0	69	0	0	0	0	4515	26	151	0	2	97	2	44	84	4	105	52	13	88	12	38	79	0	0	0	72	2	0	10	0	172	1	0	99	166	10	4	19	0	14	23	46	241	14	287	296	404	963	0	0	0	13	2	55	493	0	73	0	223	0	0	0	98	5	24	154	0	0	17	0	0	0	0	0	0	0	0	2	0	0	0	0	58	0	0	3	23	27	101	6	30	41	72	0	88	66	0	33	0	413	78	42	32	2	0	0	0	0	0	0	0	0	0	0	0	66	0	0	2	1	0	1	0	44	61	2	7	15	39	0	268	143	0	0	0	0	0	0	0	0	0	0	0	0	0	0	0	27	0	31	2	33	0	0	0	0	0	0	0	0	0	61	15	44	0	2	6	4	139	0	19	0	6	233	106	11	71	250	89	80	12	11	0	212	2	4	217	584	324	2	234	0	8	8	2	35	58	30	0	40	0	148	34	125	0	0	121	79	59	112	4	5	0	42	41	2	53	0	2	32	110	400	156	0	0	89	0	0	0	24	2	0	263	0	0	0	0	0	0	50	0	60	0	459	42	0	4	160	51	20	0	17	0	250	0	0	0	0	99	0	0	76	32	76	2	5	110	0	20	32	0	0	0	0	11086	35	0	0	0	79	0	0	0	0	0	18	0	119	0	0	0	0	19	0	25	107	84	29	0	64	82	4	0	8	118	0	10	47	8	30	21	24	6	0	17	46	92	237	66	27	120	0	176	57	16	13	42	133	172	34	36	6	30	7	0	29	2	0	84	0	0	46	163	69	53	0	7	26	64	138	183	305	39	0	0	40	60	61	37	20	107	2	0	121	92	118	29	515	27	57	31	51	0	85	0	14	0	0	6	49	59	114	322	46	1527	1023	11	0	0	0	34	50	38	2	17	165	20	110	47	37	2	46	0	498	0	67	0	21	32	2	12	10	6	40	33	968	68	10	33	18	31	15	20	6	0	0	0	1099	331	303	350	41	31	0	0	0	0	0	0	44	48	387	46	122	78	6	53	2	33	0	6	28	20	36	0	10	16	0	0	321	43	46	12	4	102	0	0	0	0	49	0	20	22	4	196	59	0	23	79	84	2	0	0	44	48	0	105	168	352	80	1	106	0	14	591	94	3	31	2	5	22	0	2	0	0	13	84	4	68	0	0	44	134	15	51	41	1223	0	0	16	226	42	52	0	65	2	4	0	0	3	126	71	19	25	145	33	2	28	0	222	1504	0	145	2	0	0	0	0	244	113	11	174	0	4	0	0	845	4	216	0	136	65	0	28	0	0	0	66	49	0	0	22	38	7	56	0	10	0	15	6	232	2	2	0	0	0	0	0	0	0	0	58	0	18	37	0	0	65	8	0	23	502	0	59	131	0	850	20	0	0	96	78	21	2151	72	158	111	58	26	0	0	0	0	0	0	28	0	2	0	0	0	113	2	0	0	0	0	0	0	10	64	17	0	0	0	63	2	2	0	0	0	0	194	18	2	17	74	141	37	51	65	333	120	0	0	160	0	10	98	0	7	14	7	10	77	0	106	11	129	80	110	0	2	0	0	0	0	0	0	154	51	8	221	38	2	3	41	32	4	71	49	24	75	13	4	79	19	0	0	0	0	0	0	23	175	0	34	6	220	227	478	8	0	3	0	0	32	0	106	25	0	0	10	0	178	2	170	0	0	16	20	637	3	9	0	6	5	13	0	21	66	98	0	0	0	0	16	34	44	1705	0	0	0	49	80	6	0	0	0	26	14	0	0	30	14	5	15	2	2	14	1	12	33	2	0	0	127	0	742	28	0	538	19	0	0	30	0	12	47	4	17	10	0	32	859	41	34	44	0	41	83	2	14	44	21	58	6	4	0	0	0	3	10	345	48	8	18	2	289	541	44	125	6	28	282	100	32	29	53	0	28	8	96	0	60	46	123	25	31	4	36	2397	132	39	8	0	52	38	16	21	102	44	65	49	30	37	176	120	7	32	114	38	321	2	12	12	0	140	116	117	0	6	111	16	1	0	84	1395	81	347	202	145	14	40	110	6	208	166	81	87	26	256	36	0	67	58	0	0	53	107	37	0	0	0	30	51	0	0	60	103	32	1734	4	84	18	0	15	34	40	0	39	12	75	0	0	3	134	0	58	112	38	10	113	0	114	0	0	0	69	23	200	0	4	0	0	123	40	10	28	3	0	16	29	46	0	1	17	102	0	9	21	5	176	20	4	0	16	0	4	249	16	0	51	2	27	9	334	21	30	32	2	65	33	38	0	0	4	0	0	0	14	6	0	357	28	14	0	38	39	22	47	0	0	0	133	112	0	0	2443	18	5354	0	26	10	12	10	31	0	462	154	2	58	21	76	41	29	67	367	0	47	239	1	0	14	60	2	55	20	54	45	12	27	54	29	27	12	97	8	392	139	60	0	19	0	91	8	0	10	30	42	38	39	2	0	0	45	38	46	32	18	0	0	114	77	29	68	24	5	10	210	63	0	28	1157	21	38	0	240	0	2	89	142	24	91	0	0	54	0	15	11	68	166	194	52	94	4107	36	22	0	72	0	0	0	14	2	94	0	0	0	20	60	0	0	0	0	129	2	0	0	16	2	22	0	0	0	2	2	2	7	387	50	84	57	2	0	52	0	30	66	332	71	115	403	47	0	80	14	0	71	0	37	0	0	0	0	0	0	8	28	0	136	0	53	7	0	0	0	80	227	41	0	0	0	0	2	27	0	185	136	18	169	29	0	14	7	1439	3	0	0	28	131	0	40	4	859	0	0	38	37	0	0	31	0	64	39	3	4	165	65	31	181	8	29	100	44	0	16	6	2	10	196	0	35	105	29	0	18	151	0	0	0	0	15	26	30	1	0	0	91	2	0	189	9	0	670	0	39	0	0	238	2	397	36	14	754	2	0	1	44	10	293	0	0	0	0	279	0	0	0	0	0	76	0	2	408	48	99	7	293	26	140	18	372	31	212	0	0	163	88	51	52	84	285	2	0	46	4	0	586	0	184	43	0	0	0	0	6	0	3	0	134	387	0	21	0	13	59	0	125	41	0	259	196	60	0	0	0	0	6	14	54	3	0	16	2	2	0	0	6	26	34	32	25	440	0	0	71	5	36	40	0	0	30	307	0	0	0	55	67	1329	1	125	48	0	8	2	71	91	0	59	528	0	9	188	18	8	14	0	0	0	10	7	11	1322	0	10	31	373	2	10	31	30	44	0	300	678	121	0	0	4	16	1264	126	163	0	16	19	32	21	74	879	14	10	509	0	42	45	78	40	17	46	7	37	40	32	343	2	15	0	7	50	25	24	32	202	80	82	58	58	36	32	108	7	8	9	24	90	20	41	59	87	177	20	0	1043	23	0	2	276	0	0	61	4	0	0	9	0	0	0	0	67	0	9	3	70	10	24	1	4	0	66	108	4	436	0	8	0	0	0	21	14	43	1950	32	0	117	4	2	0	20	145	166	86	10	7	30	8	61	11	87	0	755	0	0	11	42	2	0	157	8	2	32	0	2	2	1	89	68	259	22	8	375	9	155	0	0	70	17	4	0	22	29	0	0	0	27	0	0	68	18	55	44	35	0	11	0	63	9	144	2	14	51	0	0	0	22	73	138	0	0	0	4	129	14	2	16	0	110	206	232	0	0	117	265	4	160	41	64	46	19	0	0	0	0	0	22	107	21	0	0	0	2	0	0	14	12	47	0	0	46	0	0	0	0	35	51	13	1	0	0	0	48	0	0	0	0	0	0	2	6	0	76	25	109	0	131	0	0	46	8	10	0	0	0	0	0	0	0	0	0	0	28	0	4	21	6	9	7	31	0	0	0	0	0	0	0	0	0	0	0	4	197	38	49	34	15	0	18	0	49	31	0	12	14	79	22	0	380	20	0	0	53	0	0	0	27	51	225	28	37	45	25	10	18	95	1222	0	546	44	78	0	14	0	2	143	4	57	152	0	34	75	6	18	2	24	11	10	20	16	35	288	2	47	63	0	10	0	30	0	107	1	201	66	2	67	177	0	41	0	15	2	0	25	46	0	110	83	20	125	0	0	2	14	0	99	68	0	443	323	27	24	10	275	101	67	2	151	8	36	41	208	224	27	0	0	721	131	27	228	2	13	0	24	381	10	0	37	0	474	0	0	39	32	0	0	0	72	2	0	2	0	0	0	0	0	0	6	0	0	29	0	0	24	0	11	19	123	0	0	0	0	0	0	0	70	65	59	67	0	89	21	51	149	74	33	73	0	2	0	28	2	25	10	147	24	12	8	2	38	21	55	2	0	56	2	30	207	43293	7	42	253	0	0	125	0	0	1017	38	0	0	2	0	74	0	0	101	61	0	0	2	42	161	56	46	102	53	38	42	67	0	647	6	259	207	0	58	313	136	3	0	57	4	0	23	98	229	266	65	2	44	888	3009	11	356	29	0	3123	540	169	0	0	0	0	0	28	76	20	56	108	46	239	30	221	24	6	2	41	191	17	64	2	0	29	29	328	23	144	14	103	0	66	14	0	40	37	121	0	29	64	4	22	74	23	2	81	2	133	2	0	9	39	0	758	211	2	2	0	1	10	273	340	286	69	55	12	21	9	0	33	0	10	20	175	0	5	24	2	0	0	0	2	0	21	4	123	0	2	0	15	3	0	2937	2	4	109	0	0	2	450	156	6	178	12	40	413	11	17	258	0	1101	50	203	202	346	342	0	39	2	103	0	0	351	465	3	17	19	0	0	43	0	46	119	38	0	0	0	0	12	70	0	0	4	0	0	37	0	444	73	0	0	106	68	22	200	2	14	2	36	26	0	12	51	10	1265	89	2	70	132	9	25	114	33	0	74	0	14	15	31	2	43	40	266	0	0	5	35	281	47	63	0	41	0	8	120	153	0	0	4	30	388	162	2	0	235	0	0	0	0	0	5	22	0	0	2	0	4	427	156	17	12	45	146	0	56	41	9	8	0	0	0	15	7	224	10	0	0	68	14	14	38	174	4134	0	0	0	0	0	0	0	80	4	142	5	0	0	20	145	547	57	23	179	2	0	579	2	0	54	0	2	89	127	21	235	58	66	158	1	2	0	18	2	87	329	53	0	0	0	0	0	10	9	0	18	3	0	42	83	313	2442	80	261	6	26	203	34	121	152	41	0	184	48	134	0	111	117	0	4	33	35	451	5	85	0	42	315	57	3	48	103	11	7	43	32	30	10	0	430	149	28	86	6	62	33	10	16	14	28	466	69	327	487	45	282	100	0	72	165	59	26	0	161	123	0	0	0	0	0	0	2	202	0	0	0	0	0	0	2	28	93	40	52	0	60	0	48	0	292	32	45	0	0	0	0	213	47	17	23	13	135	22	39	22	137	34	2	79	0	37	214	6	2	208	0	0	28	22	13	57	44	288	404	10	6	0	0	31	0	0	0	0	33	69	2	41	2	0	0	21	45	47	6	6	30	57	36	1	76	71	42	107	68	56	14	47	5	186	0	83	109	16	14	2	9	2	0	227	29	9	34	75	14	235	82	7	15	52	116	31	87	111	44	6	0	37	2	82	34	18	66	2	6	139	180	37	14	0	0	46	0	6	38	14	4	88	21	0	22	19	122	22	16	32	97	38	103	58	4	0	0	327	36	2	35	43	6	54	115	22	2788	0	43	6	7	42	2	0	0	231	3	19	76	68	0	46	1	2	411	0	0	18	40	42	50	0	2	0	0	0	9	0	0	144	117	47	3595	6	0	107	26	10	2	0	4	0	317	0	2	0	0	5	2	0	231	73	8	7	4	0	298	8	278	0	2	8	0	0	0	22	169	15	2526	13	0	0	0	26	0	0	126	37	88	2	0	0	0	0	0	0	0	0	79	0	0	97	0	208	0	0	0	0	0	0	2	154	0	30	34	8	0	58	0	0	0	0	0	2	300	2	123	216	0	0	21	0	982	10	2	16	4	0	145	70	34	9	0	149	145	41	1	0	2	12	2	67	78	6	68	0	24	30	93	12	2	78	0	0	0	0	0	0	132	0	26	72	33	288	117	0	6	81	72	92	57	0	100	28	6	6	0	0	0	4	0	0	0	42	87	2	470	96	74	0	0	100	1	0	0	83	5125	265	74	604	24	0	46	2	251	0	0	12	134	32	2	13	33	1	47	0	0	0	0	171	51	0	4	3	551	10	63	411	16	0	0	6	285	115	0	0	0	0	3	0	103	39	41	184	26	13	133	31	239	2	28	0	0	180	43	90	54	113	54	32	43	35	346	20	220	101	0	7	162	668	63	54	334	18	186	55	2	320	7	3239	25	72	8	80	2	56	2	213	4	6	288	20	57	14	15	2	7	20	85	36	34	13	28	40	113	13	2	755	0	0	34	246	8	3170	8	4	186	4	18	3	211	27	105	6	134	3566	74	41	0	0	0	0	44	135	49	25	40	54	0	0	32	213	6	20	0	28	26	11	52	41	0	0	6	2913	108	0	69	4	42	23	304	15	7	712	13	0	986	16	54	2	6	30	79	151	47	40	39	54	0	0	26	0	75	0	214	74	8	380	2	6	2	0	9	22	3873	80	0	0	16	0	2003	108	18	82	23	0	2	0	0	236	979	35	0	83	21	18	1616	0	0	10	2	0	103	74	2	2	0	0	0	251	0	5	0	0	0	0	0	185	46	0	345	0	0	2	0	0	0	0	18	330	0	67	0	0	0	152	482	4	14	14	1606	16	135	18	0	132	241	1193	0	0	0	0	0	5	93	0	0	19	0	53	178	223	28	0	0	14	0	77	0	79	28	210	22	0	0	22	0	0	6	41	0	0	3207	41	4	0	3	0	134	30	0	0	0	199	12	3	2	111	2092	4238	35	89	4	25	0	0	14	23	90	56	110	25	1140	23	18	132	121	264	27	0	4	60	49	10	0	0	2	0	1462	16	140	6	113	44	0	160	94	49	345	0	0	0	93	132	105	14	6	0	7760	0	0	0	0	0	0	34	70	0	0	0	0	0	0	0	4	110	72	0	3911	110	0	79	60	3	14	2	0	0	0	0	0	0	0	0	522	6833	0	0	76	0	94	0	0	0	401	0	0	107	0	0	0	0	4	139	13	0	268	189	1	59	11	28	74	41	46	2	0	0	42	50	138	127	9	285	111	165	0	20	43	84	49	20	28	47	25	10	0	92	194	95	38	151	317	202	75	93	0	0	10	4	69	28	113	110	0	561	77	4	140	0	57	8	4	0	24	65	0	0	4	305	79	42	4	46	2	0	0	0	0	11	4	0	2	0	31	54	5	2064	0	0	28	38	0	176	24	32	8	0	6	64	0	0	0	7	87	0	0	47	4	34	65	6	63	28	0	16	91	0	56	61	5846	13	0	0	169	2	0	0	483	54	76	0	0	30	915	85	0	16	348	28	75	0	19	149	0	0	30	0	85	0	89	0	0	88	0	0	52	4	0	0	0	0	0	25	39	0	0	0	736	0	0	0	0	0	4	24	2	43	0	0	6	0	0	0	2	14	0	53	2762	0	0	0	0	127	0	2	0	356	6	44	24	343	16	0	4	0	0	533	494	2	53	0	19	10	0	16	0	0	2	105	116	4196	0	7	78	28	74	65	35	0	0	15	0	0	65	0	88	37	102	202	4	0	7	48	0	0	2	16	146	93	0	2	296	21	90	10	4	12	68	311	0	60	92	1132	19	741	278	29	29	2	0	6	49	47	24	0	73	0	183	131	452	170	1117	696	289	358	125	79	27	138	20	15	136	14	26	531	532	186	56	13	45	10	4	37	0	30	121	19	0	41	79	179	0	68	0	895	1478	144	44	29	42	39	71	26	65	30	0	0	6	9	2	2	11	0	4	40	115	12	179	34	53	80	403	0	11	79	191	0	0	37	0	0	2	0	2	14	0	0	720	0	0	0	207	44	21	178	8	69	0	0	612	12	34	90	20	0	0	0	0	0	0	0	0	0	0	0	0	0	0	0	0	0	4	0	0	42	0	0	7	43	29	2	7	3	108	72	8	12	0	0	0	0	4	7	9	75	262	87	0	99	169	53	174	6	18	0	102	176	35	65	0	1057	68	8	548	25	61	3560	24	0	10	1	4	60	226	0	89	2	235	2	108	62	12	103	167	92	112	27	0	0	40	62	0	3450	234	119	276	26	205	122	73	67	49	0	0	25	0	207	26	0	0	131	73	0	31	21	87	37	2	65	2	334	48	15	4	26	184	38	0	45	10	0	4	0	38	652	268	4	0	0	22	91	0	392	16	40	73	93	0	76	30	10	0	0	0	0	35	0	0	0	49	23	377	89	2532	1278	0	208	113	0	119	84	281	2	532	47	671	8123	0	260	0	213	47	235	0	103	2	0	0	180	0	0	12	46	12	4	6	0	10	17	64	0	26	413	83	67	0	45	79	0	144	16	8	863	77	49	0	0	91	80	26	226	2	18	155	22	6	0	20	13	249	167	95	48	107	25	98	13	13	9	3	4	29	0	9	16	296	0	0	1084	89	68	0	2	19	46	2	147	56	29	88	48	20	16	1	128	33	847	75	10	200	50	22	12	3	9	180	16	191	29	62	12	880	0	39	2	25	2	7	0	2	51	71	25	16	19	94	39	84	46	0	4	0	29	4	107	47	43	0	37	215	275	22	67	95	315	19	0	12	7	3096	779	42	268	63	11	10	747	6	33	63	2404	0	42	69	0	46359	0	72	68000	0	45	26	0	0	539	28	751	16	361	0	32	96	221	0	0	29	2	2	6	15	0	309	0	318	10	0	0	87	32	164	0	6	0	208	189	47	670	191	39	99	0	0	41	4	73	7	2	0	0	10	0	0	8	27	205	39	222	316	70	22	0	482	161	0	0	0	12	95	88	54	92	4	0	49	2	21	6	2856	2	0	11	58	382	45	0	830	14	0	19	224	0	320	57	30	2168	214	12	65	94	0	16	39	0	0	27	14	6	27	27	2	2	0	93	85	135	0	0	111	0	0	202	2	33	46	70	43	104	290	0	0	62	0	71	381	402	27	0	6	331	13	347	122	22	48	7	76	51	20	45	517	30	0	0	2	2	8	0	20	26	257	601	72	0	9	0	0	0	0	0	0	32	0	0	4	0	0	0	0	0	0	0	8	0	0	0	0	35	101	2	2	29	145	71	4	4	124	0	2	12	73	20	129	0	41	32	57	0	0	0	0	0	92	14	3	70	361	4	65	100	4	0	0	1	80	12	8	108	29	27	4	21	0	76	183	18	1	154	482	4	16	24	48	52	0	253	151	559	0	2	0	2	0	0	0	0	0	0	0	48	129	104	13	101	140	2	0	0	0	75	0	0	26	1448	687	170	45	4	1230	314	0	34	0	194	6	15	65	4	0	62	157	2	0	0	260	0	0	0	0	6	0	47	58	39	29	6710	0	366	69	1689	69	195	0	0	276	7	183	69	214	5277	23	0	0	0	64	4	0	0	15	0	0	6	72	18	130	46	15	109	0	0	0	0	154	2	12	36	2	2	0	0	215	41	0	0	0	41	0	89	0	0	0	26	43	38	12	117	32	111	449	142	36	9	0	713	18	84	64	236	105	13	23	10	29	0	8	58	168	141	14	111	706	43	40	0	25	65	132	0	25	2	262	191	39	6	408	76	2	46	2	0	0	0	0	32	0	8	399	23	0	17	32	188	16	41	153	30	2	12	199	0	69	0	260	41	0	4	22	28	2	97	74	0	34	94	22	8	0	52	18	0	504	19	0	52	18	15	0	16	19	110	123	271	9	0	15	38	2	61	60	33	0	23	13	12	6	234	51	150	139	4	48	39	22	184	0	96	53	23	25	58	8	40	0	0	17	201	0	24	223	159	118	0	0	0	0	0	25	0	26	192	588	2	29	381	35	10	80	0	0	30	44	135	0	17	45	121	5	34	56	12	0	370	220	92	59	13	74	36	108	14	44	0	0	0	0	11	209	42	6	222	514	117	4670	16	43	465	17	7	99	1206	18	159	0	354	70	11	111	0	2	160	5	1176	122	36	0	67	10	8	2	0	2	21	307	0	319	0	0	0	560	243	6	114	0	0	0	0	111	101	0	0	0	0	4	4	0	0	0	30	167	2	4	73	0	0	2	38	145	0	82	252	21	41	4	0	2	8	0	61	0	2	14	398	137	6	6	81	101	16	2	64	3156	241	0	0	0	2	34	150	97	37	4	12	53	5	108	0	70	0	1197	19	7	160	2	0	67	0	0	43	84	0	46	54	77	0	0	33	36	4	0	92	47	170	283	112	0	13	39	64	4	16	0	26	98	0	25	0	248	72	0	25	278	2	20	42	22	19	228	4	868	32	79	16	0	0	47	2	0	0	0	0	0	1	0	0	14	2	0	159	6	40	10	0	0	77	43	17	158	41	43	17	15	12	22	182	6	0	58	0	0	60	25	0	0	0	0	174	0	0	0	28	0	48	41	24	0	45	31	8	4	30	172	47	3596	9	0	0	0	0	5230	27	0	4764	48	22	24	9	19	2732	120	85	2	4	22	0	8	0	32	56	71	0	37	4	52	24	18	12	26	0	0	96	2	785	69	0	0	38	20	2	0	0	798	23	34	24	28	0	0	558	0	46	0	0	136	252	181	107	109	9	0	0	0	0	0	0	0	62	20	127	26	18	14	0	0	4	0	0	0	75	0	34	0	24	98	0	23	43	8	420	10	286	2	0	0	0	1	4	0	0	0	0	0	31	4	32	0	56	29	29	0	40	0	0	0	303	0	0	0	0	118	0	0	0	6	0	0	74	20	54	62	4	498	2	12	0	43	220	124	15	24	12	29	302	19	33	0	106	421	16	41	12	13	23	82	199	20	324	194	48	0	28	353	6	98	38	12	4	30	18	10	0	0	0	0	0	8	105	0	20	0	19	379	16	73	0	61	0	191	0	53	58	27	14	24	16	0	0	4	15	0	170	27	0	15	19	676	34	2	49	446	81	452	57	24	48	104	14	4	15	156	19	169	20	7	104	70	145	85	876	72	22	0	95	16	0	2718	4	9	0	0	52	0	5	102	0	0	578	28	19	335	125	45	14	18	141	461	0	97	88	39	34	47	4	0	0	13	4	62	384	0	65	1083	2	32	10	4	0	22	32	35	60	110	36	144	35	51	24	0	0	4	242	10	1	40	58	83	45	38	257	14	0	61	2	53	98	36	82	42	0	78	0	63	0	212	125	105	38	1015	54	28	52	49	98	0	2	147	80	0	0	59	121	226	6	0	0	71	75	99	0	41	0	37	1023	0	65	4	20	4	2	68	0	338	68	26	10	0	0	70	0	0	2	0	40	258	0	4	444	4	2	0	0	495	2	116	11	2	72	2	2	0	0	0	78	2	0	232	22	1	0	294	9	0	53	0	2	11	2	0	0	0	62	0	0	30	4	0	6	77	6	53	39	71	0	48	32	4	217	126	0	0	0	2	0	0	0	0	0	0	80	70	73	0	13	1669	44	8	24	110	6	41	16	0	18	61	114	76	79	8	5	201	10	29	0	0	0	5	49	103	43	187	4	46	0	0	1336	80	2	0	77	78	10	118	20	6	4	13	57	30	890	72	107	39	2	99	80	21	13	4	30	19	62	26	13	16	14	0	150	0	294	0	62	20	36	0	48	0	18	176	149	33	81	78	105	679	12	17	2	69	0	0	30	22	0	43	10	8	70	11	63	396	176	31	0	0	0	0	72	0	25	87	81	35	27	38	11	574	30	115	31	10	0	2	0	29	0	0	0	4	26	86	2	610	26	284	24	0	0	2	23	4	417	63	149	80	12	105	68	108	502	143	191	162	124	92	11	152	113	41	113	80	32	111	56	49	147	102	205	2	266	4952	34	17	1	0	0	29	105	2720	156	57	50	235	98	156	98	0	2	80	453	262	10	102	116	0	20	0	305	97	13	0	23	0	0	0	0	0	0	0	0	16	98	34	111	0	1416	18	2	1048	210	107	0	7	189	0	46	178	30	287	5	5	48	5274	6	12	432	299	89	0	25	83	767	90	171	3630	424	94	3	0	0	140	0	45	2	268	18	40	215	123	2	0	2	142	35	625	31	109	20	75	0	12	2	14	53	40	4	230	62	0	293	103	28	60	0	2	561	127	46	4	116	161	1390	112	0	1	4	23	0	147	133	12	117	0	2	0	0	10	525	289	10	37	1635	92	19	10	2	55	90	1578	2	191	0	57	0	176	942	194	2	817	63	4	38	0	0	4	160	45	21	71	50	60	2	0	0	0	0	337	154	43	22	361	26	36	78	30	108	90	0	48	75	10	469	123	2	191	1	10	126	426	735	384	98	17	188	598	84	150	47	265	309	267	0	19	16	191	571	6	114	64	56	52	23	62	44	0	559	14	0	16	0	0	288	373	45	0	536	14	18	36	107	52	33	0	178	30	11	113	243	2	50	54	0	42	57	135	6	101	0	0	0	0	0	0	0	0	0	2	0	10	121	49	0	0	0	0	0	0	82	0	0	208	430	473	37	1034	0	0	39	80	332	0	0	0	0	747	540	146	79	27	2	324	257	20	3	85	151	0	29	471	15	73	49	27	0	2	0	428	0	0	2	0	120	55	25	18	270	43	35	0	22	3	434	6	36	18	2	51	26	0	2	97	13	17	0	9	2	113	42	76	10	2	63	0	64	46	557	0	0	0	0	2	0	0	0	0	0	0	6	98	80	69	77	363	0	51	100	43	0	30	4	239	208	0	79	6	409	160	0	0	174	3	13	112	694	123	6	32	27	21	213	0	0	572	315	2	4587	4	238	109	26	26	0	186	115	22	33	0	0	0	0	1	0	288	28	6	148	29	136	96	3	12	49	46	221	83	4	0	0	1325	4	295	0	18	96	432	101	32	58	0	11	45	10	19	87	71	157	199	77	0	2	19	326	18	29	19	42	189	136	162	0	42	26	24	0	1	0	0	40	70	6	63	200	158	16	0	23	0	0	0	34	331	500	0	0	0	0	0	0	0	0	0	75	102	703	70	374	106	42	33	19	619	369	0	99	0	62	0	132	2	214	10	6	372	10	48	28	547	463	25	0	26	160	194	650	0	0	20	218	676	109	4	74	53	0	164	0	2	62	4	0	260	72	65	54	31	0	85	216	33	0	2	95	77	1762	40	0	255	451	2	0	74	0	330	101	0	2	328	56	47	1641	41	0	20	8	130	0	194	5	268	2405	35	35	635	65	12	196	30	551	5	31	25	36	197	238	253	316	18	36	36	0	100	352	0	77	75	239	71	87	0	1	41	911	939	50	1125	458	466	14	5777	110	107	4	60	166	161	8	56	124	1550	154	6	0	286	408	346	39	89	0	133	69	84	2	204	11	322	121	166	726	48	521	337	26	391	231	519	238	182	108	8	0	124	2	58	4	57	28	812	85	2	52	43	3660	13	91	0	49	0	14	273	397	0	0	12	20	68	2	694	10	9	0	0	4	6	0	0	100	1	56	25	4	0	0	0	2	0	808	0	0	263	0	0	0	0	157	57	67	308	0	2	0	0	0	0	0	0	0	31	0	0	8	0	0	58	181	337	133	0	59	49	0	8	35	44	59	2	0	0	0	569	0	4	736	4	57	0	0	0	0	0	1555	52	2	29	19	7	28	6	17	525	0	0	0	0	0	0	1	0	0	0	0	0	0	293	0	0	0	558	29	0	18	74	230	0	0	1	27	10	11	6	9	419	219	143	2	0	0	0	0	0	0	0	0	0	78	0	21	94	0	2	0	0	2	0	0	0	199	8	79	0	0	0	0	0	0	110	16	357	0	60	904	2	0	2	0	0	0	0	0	0	0	0	0	0	0	0	160	54	19	3	116	9	40	465	0	0	0	0	0	85	0	185	0	0	118	80	0	0	0	722	0	0	0	58	262	0	0	4	16	51	0	0	18	4	0	1143	0	0	0	4169	8121	439	471	21	245	1	21	218	18	47	0	36	829	56	4	0	4	56	14	5	0	0	2	4147	106	9	1	0	2	73	112	99	136	18	0	24	177	4	0	0	0	90	0	27	37	68	0	35	209	0	0	0	117691	0	0	10	0	12	166	16	14	3575	10	74	12	20	274	82	0	2	0	1652	174	22	0	65	46	11	38	7	10	3	119	16	0	37	1869	0	2983	161	0	2	0	44	4	893	66	6	9	9	0	47	168	81	6	30	376	0	61	8	0	4	8	0	72	31	131	346	33	25	451	1630	64	0	9	22	2	8	166	141	271	75	4	831	71	216	0	625	22	45	4	60	0	262	0	0	0	0	0	1527	0	34	677	53	334	0	0	0	3	75	120	70	163	0	2	0	107	85	0	7	211	38	27	2	35	126	752	0	1651	0	0	988	54	0	0	18	0	0	88	1378	0	7	0	20	42	83	0	45	2	0	0	2	66	0	0	6	239	24	1	59	0	146	690	0	372	0	397	0	100	16	152	306	46	41	0	0	0	51	0	17	173	214	3	239	0	4	23	26	0	287	8	81	80	0	0	107	0	12	38	142	87	0	0	41	0	59	130	10	0	104	0	22	100	0	0	0	15	51	112	2	46	134	248	13	336	4	38	0	4	0	2	0	6	1	14	2	0	0	2	0	0	0	0	0	2	0	0	0	20	0	0	0	0	0	0	0	0	0	0	0	23	6	0	0	0	26	0	2	0	0	0	2	0	0	0	0	0	17	11	2	186	0	0	0	16	0	1	2804	0	2004	0	0	3	163	898	8	0	0	0	147	0	0	0	0	541	0	172	0	29563	11	35	141	99	0	38	0	79	22	4	40	0	109	4	74	2	55	19	3	0	52	48	4535	68	97	69	75	178	76	0	10	154	8	0	0	57	0	8	0	0	2	0	84	72	2	70	478	0	39	90	102	0	0	50	52	118	30	0	39	72	8	0	0	5	17	0	6	42	10	0	0	4	24	125	93	60	50	0	0	18	22	6757	1211	47	194	174	0	33	0	104	0	51	0	0	0	90	318	0	0	0	28	86	171	0	0	0	0	1	0	0	10	0	0	0	0	0	2	0	0	3	17	0	0	0	4	0	0	0	0	2	19	0	0	0	48	0	5	2	86	0	0	0	0	0	12	0	0	0	2	2	2	0	2	427	2	0	0	0	0	0	0	0	0	40	0	78	0	118	20	71	1	0	0	0	3	0	0	120	2	0	0	0	0	0	0	0	0	0	0	0	0	0	0	0	2	0	0	39	1	10	3	0	0	2	90	7	0	0	4	0	0	0	0	0	0	0	0	0	1	136	3	0	0	0	0	0	0	0	0	0	0	0	0	0	3	13	0	0	0	0	0	2	1	0	0	0	137	9	3	2	0	3	0	110	0	0	0	0	96	0	0	12	10	1752	0	0	0	0	0	90	0	4	0	0	20	0	0	4	2	0	6	0	0	73	0	0	10	0	0	0	66	0	2	0	0	0	0	2	15	0	0	6	0	26	0	0	4	10	0	0	0	0	185	34	0	0	6	0	0	0	15	0	0	0	0	27	1	6	0	5	2	0	0	2	2	2	5	0	0	0	0	0	0	0	0	0	0	0	0	0	0	0	0	0	2	0	0	0	36	0	19	0	0	0	0	0	0	4	0	0	20	0	0	9	0	0	0	0	0	2	0	0	61	6	0	0	151	131	0	2	0	0	23	152	2	0	25	29	41	62	51	102	56	38	289	60	311	33	13	7	0	60	70	5	209	70	89	25	0	151	101	148	0	6	76	28	102	32	143	0	26	74	113	4	218	14	216	86	497	680	164	10	4	149	123	22	1076	122	99	113	1	128	0	0	0	0	0	0	0	0	0	0	0	0	5	0	0	0	2	6	0	0	282	2	0	0	6	32	109	14	4	0	9	4	0	0	0	0	0	0	1	0	0	10	1	1	0	26	4	0	64	0	0	0	0	227	0	27	456	0	0	0	16	0	141	0	0	0	0	0	0	0	0	0	0	4	0	0	0	0	0	0	0	0	0	0	0	0	0	0	0	0	0	0	0	0	0	0	0	0	0	0	0	0	0	0	0	0	0	0	0	0	0	0	0	0	0	0	0	0	0	0	54	19	193	0	8	16	967	0	2	242	61	72	2	1164	0	733	119	183	95	39	12	538	16	123	57	210	79	54	13	96	243	17	11	68	14	9	201	40	4546	0	0	429	0	0	2	98	60	2	0	0	16	58	160	19	2	9	0	0	0	0	0	9	3	4	4	0	8	0	2	2	100	628	420	344	89	171	2	57	129	223	3620	205	466	0	83	6	32	303	591	123	228	1744	16	75	63	292	102	286	49	0	348	35	31	16	38	18	0	1533	1724	0	39	79	25	71	0	0	0	18957	1048	101	135	24	137	616	0	281	32	4	47	50	72	6	18	86	4	50	178	658	50	15	57	126	170	673	737	297	1018	4	0	0	119	76	0	0	274	0	0	0	0	64	0	0	0	0	14	2	600	207	0	0	160	0	0	0	4	403	17	8	65	32	233	83	56	0	851	4	78	60	20	15	4	1122	426	305	0	5	268	0	245	108	36	0	0	76	0	54	4	267	6	125	12	109	150	377	92	223	60	1483	50	0	5	11	0	0	0	0	0	0	0	0	0	0	0	0	694	155	141	119	64	279	1	27	165	181	182	2	84	24	84	181	28	0	14	10	68	17	0	191	42	42	38	303	133	13	349	773	26	91	4	41	64	101	712	0	170	0	0	0	0	0	22	9	71	0	19	0	2	16	1078	112	51	0	0	110	207	219	0	12	0	35	0	21	69	0	120	97	72	0	0	1	0	8	47	97	61	45	2	14	41	0	0	0	0	0	0	0	0	0	0	0	0	0	0	0	0	0	0	0	0	0	0	0	19	18	74	20	0	76	0	104	0	185	24	20	105	120	0	0	0	0	0	0	0	0	2	0	0	0	0	0	0	0	0	0	0	0	0	0	0	0	0	0	0	25	48	88	16	101	312	0	0	8	41	534	0	0	2	0	180	34	159	33	0	253	8	48	1	8	87	0	0	0	23	8	70	0	0	0	16	0	157	22	2	48	0	4	0	0	0	56	4	421	73	158	347	35	4	0	0	0	0	7	22	24	193	259	119	104	0	0	0	0	0	33	20	104	33	168	452	94	539	32	59	32	175	22	24	0	6	6	2	1	21	0	0	43	0	37	127	186	247	98	189	2	12	194	31	48	54	17	21	10	16	228	1	0	0	0	0	0	26	0	192	484	51	124	203	25	149	117	989	102	199	0	3	1	43	304	85	221	35	0	0	0	237	33	206	12	0	76	83	0	30	0	0	6	0	4	6	37	175	97	49	24	0	0	0	0	0	0	0	29	17	16	28	30	17	31	24	87	14	15	40	682	46	66	30	134	220	0	196	593	122	169	0	0	120	8	74	95	278	14	57	146	414	32	82	12	3	0	4	0	0	0	0	42	2	0	2	5	7	13	21	8	7	65	32	178	0	137	174	2	0	167	1	2	108	22	577	238	56	0	0	0	0	0	30	179	152	123	28	0	0	0	96	2	0	0	4	29	0	0	0	69	0	0	31	0	98	0	36	69	163	1913	221	1880	182	123	74	166	823	22	17	28	251	406	0	0	0	181	0	74	90	2304	0	0	0	5	0	0	99	3964	2461	4978	4305	5258	2791	237	26	10	6	0	0	0	457	446	6	115	0	8	0	0	2	0	0	0	0	0	185	64	13	44	170	57	55	1	0	0	0	186	0	0	0	79	8	0	0	2	493	833	165	8	20	39	1071	72	45	50	19	183	627	285	0	109	9	171	0	151	9	0	0	144	83	0	0	0	0	898	55	0	0	0	0	2	0	2861	0	0	0	0	8	0	82	0	0	2	180	0	0	311	20	150	420	17	222	0	0	2	325	12	2	42	0	18	197	44	2	11	226	1033	16	38	18	56	121	175	65	1	81	28	154	2	0	0	0	135	0	0	0	44	2	0	0	34	6	0	0	0	0	0	0	0	50	0	0	0	0	0	0	0	0	2	0	0	0	65	0	163	119	0	0	0	0	0	0	93	0	0	0	6	16	2531	2	2	179	93	210	71	7	108	370	144	79	28	0	0	0	0	0	14	6	3	4	670	0	10	0	62	0	0	0	36	0	0	0	0	2	4	0	0	0	0	2	0	8	42	108	56	202	49	0	0	0	24	2	270	2	0	0	0	482	144	2	345	245	0	0	403	5	72	103	203	0	175	0	0	0	6	0	2	0	2	0	44	114	75	4	0	0	0	0	0	0	1003	16	60	170	0	0	0	0	2	0	4	0	0	242	0	0	0	817	0	0	207	0	0	0	0	260	0	0	2	10	53	1	0	0	0	0	0	0	0	0	0	798	0	93	8	0	0	0	0	6	10	101	23	92	4	0	0	0	0	0	0	0	0	0	0	112	71	75	24	18	2	0	376	356	0	107	32	445	1955	611	2740	563	151	2	159	1705	0	0	0	1	0	92	0	4	0	0	0	1	0	0	0	2	0	0	3	0	0	1	0	10	42	0	2	0	0	0	0	0	6	0	6	0	24	36	14	133	121	121	279	0	0	0	0	0	0	0	0	9	0	2	0	0	4	0	0	2	0	0	0	0	0	0	0	2	0	2	2	2	0	10	0	36	0	0	2	0	0	278	48	120	0	0	6	0	0	0	0	0	0	0	0	0	7	2	419	59	0	0	0	0	4	0	0	0	2	0	0	0	0	0	0	0	0	0	0	0	0	0	0	0	17	2128	4	29	0	0	0	0	0	11	0	2	109	0	0	0	0	0	0	0	0	0	0	14	8	131	8	736	0	0	0	0	0	157	0	0	0	0	0	0	0	0	0	0	2	0	293	147	228	0	84	444	96	0	0	27	2	22	863	30	0	24	23	20	0	131	118	238	447	420	0	0	0	0	0	0	0	0	0	0	96	754	474	0	0	0	0	79	10	10	4	41	0	0	0	0	0	57	412	85	64	0	49	316	0	0	49	0	78	0	0	0	1	0	0	0	0	14	0	0	0	0	0	23	0	2	0	0	0	0	0	248	111	724	216	21	90	0	0	4	10	0	0	0	0	0	0	0	657	0	0	34	70	103	185	10	11	89	42	0	73	119	15	21	6	0	185	2	80	60	92	240	307	17	214	0	4	4288	68	59	41	0	387	28	6	0	0	0	0	2	0	2	2824	4	0	0	0	0	0	0	0	5054	17	24	138	72	16	94	108	62	1209	49	4	288	0	0	41	42	0	5	5	2	940	45	59	21	22	4	90	156	38	627	0	0	0	0	0	0	0	0	0	0	0	0	0	0	2	0	21	128	0	32	54	52	0	0	0	27	1037	2	42	8	1	0	0	0	0	0	0	217	0	12	83	4	54	3	0	2	2	0	0	10	759	17	229	2	297	126	28	27	0	0	0	0	0	0	0	0	0	0	12	0	0	12	0	53	838	20	4	58	0	22	0	68	175	21	63	11	178	0	0	0	154	78	0	36	47	9	214	840	0	6	24	65	110	0	2	68	0	0	0	24	31	183	94	45	39	154	0	9	1027	142	97	2	18	83	222	39	27	20	87	0	30	0	140	5136	21	38	59	44	2	3920	137	69	2586	2	27	281	13	76	58	22	119	2	125	118	28	0	9	17	88	25	4	20	47	50	0	46	546	83	0	13	76	58	50	0	0	12	14	72	0	0	2	81	12	17	205	14	112	6	51	79	22	0	30	20	25	43	6	0	0	33	53	56	62	1	169	0	0	0	0	30	0	0	8	337	0	157	78	10	25	315	1	45	0	16	33	0	50	194	25	51	46	0	24	0	42	0	6	878	0	54	505	0	219	2	0	0	0	0	0	0	19	85	78	0	0	44	9	39	0	22	0	128	2	46	68	211	136	472	678	41	11	185	33	9	46	34	30	0	92	17	2	157	81	24	0	181	1357	57	56	113	0	0	0	0	3	0	19	11	0	0	202	0	59	0	217	12	68	5	154	109	64	6	70	0	27	0	30	61	252	11	0	94	0	411	70	126	10	53	39	201	93	78	0	2	2	12	40	26	306	0	45	547	10	16	20	116	9	8	17	258	0	0	17	43	0	15	36	27	0	0	227	2	0	67	58	96	2	0	144	47	10	12	26	0	0	22	2	27	23	4	0	0	61	22	2	55	110	103	164	0	0	0	0	0	0	70	4	2	24	45	18	178	6	0	18	50	0	107	229	233	167	875	911	78	0	0	0	19	0	0	0	4	0	2	0	0	0	32	0	2	4	0	0	0	0	0	0	0	0	0	0	327	7	4	0	0	0	2	0	0	0	0	0	3	4	8	0	0	0	0	0	0	0	0	0	0	0	0	0	0	0	0	0	2	76	0	1	0	0	0	0	0	0	0	0	0	0	6	0	0	4	0	56	22	21	2	0	3	0	0	2	0	0	0	0	530	603	0	0	0	406	103	8	99	23	175	7	12	30	4	0	0	0	0	0	0	0	0	8	0	0	0	0	0	0	0	5	0	0	0	2	0	0	0	2	4	0	0	130	8	0	0	2	0	0	37	35	61	224	0	0	0	12	170	0	0	0	0	13	2	0	0	0	16	0	0	0	0	0	0	0	0	4	0	0	0	37	325	0	101	0	0	26	45	4	0	39	3	76	0	0	0	8	0	0	0	0	0	80	0	0	0	0	0	85	8	69	6	0	0	0	0	0	0	0	129	0	504	72	154	197	45	7	0	93	4	0	34	16	0	171	45	245	2	0	28	194	5	0	216	261	858	49	54	0	63	423	16	13	567	31	14	105	2	2	2	0	3	574	110	24	0	0	0	0	0	0	0	0	0	0	0	412	0	52	74	3	678	0	0	33	131	78	2	81	38	6	0	0	0	0	2	0	51	0	0	0	0	0	0	0	0	0	0	0	0	0	0	266	0	0	0	0	0	0	0	0	0	0	0	0	0	0	0	0	0	0	0	0	0	0	0	0	0	4	474	28	4	0	0	5	0	0	0	0	0	0	0	0	0	0	0	0	0	2	2	2	0	2	134	12	0	0	0	0	0	112	0	23	0	1	0	0	0	0	0	0	0	0	0	0	0	0	0	0	0	0	0	0	1136	920	148	132	147	253	155	0	0	14	73	159	0	0	0	0	0	0	1	0	0	0	0	0	2	0	0	0	0	127	0	0	0	0	0	2	0	0	0	0	0	0	4	146	113	16	0	0	0	0	0	0	0	0	7	0	0	251	220	0	0	0	0	0	259	158	0	2	0	24	4	0	0	0	0	1	21	262	59	2064	1	0	0	0	0	1	0	0	0	0	91	0	0	2	49	0	0	0	0	0	0	0	6	0	0	0	0	0	0	0	0	10	3	6	0	6	94	40	71	0	112	65	0	0	0	0	0	0	2	42	0	180	15	4	0	0	0	12	3	0	0	0	0	0	0	0	0	0	0	0	2	0	0	3	4	0	0	2	0	0	0	28	126	0	0	0	0	0	0	0	0	0	0	0	0	0	3	0	0	3	2	0	0	0	0	0	0	0	0	0	0	0	0	181	126	0	0	2	0	0	0	2	0	6	0	40	82	0	0	0	0	289	0	0	0	4	0	0	0	0	0	1	0	0	88	1	2	0	0	0	75	0	0	281	351	96	68	0	1	4	0	3	0	0	16	16	0	0	0	0	0	0	0	2	2	53	88	0	0	0	0	0	0	6	0	0	390	2	0	234	0	0	0	93	0	0	0	0	0	0	0	0	2	0	2	0	0	0	0	0	0	0	2	0	0	0	0	0	198	6	0	0	0	0	0	0	0	0	0	0	80	12	0	2	0	0	0	194	0	0	77	0	0	0	0	0	0	0	0	3	0	2	0	0	0	0	0	0	0	0	0	0	0	0	0	0	0	15	0	107	96	170	2	0	0	19	0	18	34	160	103	13	98	0	0	0	0	0	0	0	0	0	0	0	0	0	0	0	0	401	0	0	0	0	0	0	0	0	0	0	170	175	0	280	4693	120	0	0	0	0	0	0	0	0	0	0	6	0	0	3	0	0	0	0	0	0	0	0	2	0	0	0	6	4	0	0	0	24	209	0	0	0	0	0	0	0	0	0	0	0	0	0	6	6	0	5	1	0	0	0	153	0	27	0	2	2	0	0	0	0	0	0	0	0	0	0	418	0	0	0	0	2	0	0	0	0	0	4	0	0	0	45	2	0	0	0	826	0	4	0	0	0	2	0	0	0	362	505	0	1	0	0	0	0	0	2	2	0	0	0	0	0	0	3	0	0	0	2	0	0	0	0	0	0	38	53	0	7	0	0	0	0	0	0	0	0	0	0	28	0	0	0	0	135	2	196	109	202	0	0	0	0	8	0	0	0	62	0	0	89	0	0	0	2	0	0	0	0	0	0	0	0	0	0	0	0	0	0	0	0	0	0	0	0	0	0	0	0	0	0	0	2	0	0	7	0	0	0	0	0	0	0	0	0	0	0	0	0	0	0	0	0	0	0	0	0	0	0	6	0	0	0	0	0	0	0	2	0	0	0	0	0	4	0	4	0	0	0	0	0	0	4	0	0	0	0	0	0	0	0	0	0	0	155	0	0	0	0	0	0	0	0	0	0	8	0	0	0	0	0	0	0	0	2	0	0	0	0	0	0	0	0	0	0	0	2	4	2	0	0	0	0	0	0	128	83	107	0	0	0	0	0	0	0	0	0	0	0	0	0	0	0	0	0	0	0	0	0	0	0	0	0	0	0	0	0	6	0	0	0	0	2	0	0	0	2	0	0	0	0	0	0	0	0	0	0	0	0	0	0	0	2	0	0	0	0	0	0	0	0	0	0	0	0	2	0	4	18	0	0	0	0	0	0	0	0	7	0	0	0	2	0	0	0	0	0	0	0	0	2	2	0	0	0	0	0	0	0	0	0	0	0	0	0	0	0	0	0	0	0	0	0	0	0	0	0	0	0	0	0	4	0	0	0	0	0	4	0	0	0	0	0	0	0	2	2	0	0	125	0	15	0	0	0	0	0	0	2	0	0	0	0	0	0	0	0	4	0	0	0	127	0	0	2	0	0	0	2	4	47	0	0	0	0	0	0	0	0	0	0	0	0	158	471	0	0	0	0	0	2	286	2	123	0	0	0	0	10	0	0	0	0	0	581	0	0	0	0	0	0	0	0	0	0	0	0	0	0	0	0	0	0	0	0	0	2	0	0	2	0	6	0	4	0	0	0	2	32	391	0	0	0	0	0	0	0	0	36	90	3	0	0	3	40	0	0	20	0	72	193	0	4	0	0	4	58	16	2	28	0	0	0	0	0	0	0	6	0	0	2	0	0	0	0	0	0	0	2	0	0	0	0	0	0	0	0	5	0	0	0	0	0	0	0	88	6	0	2	0	0	0	0	0	0	0	0	0	0	0	0	0	0	0	0	0	0	0	0	0	0	0	0	0	70	0	0	0	0	0	0	2	0	0	0	0	0	0	0	0	0	0	0	0	0	0	0	0	6	0	0	0	0	0	0	0	0	0	0	0	0	80	0	0	0	0	0	0	0	17	32	0	0	0	0	0	0	0	0	0	8	0	0	0	0	0	0	0	0	0	0	0	0	32	32	2	2	0	0	123	0	0	0	0	0	0	1	0	0	0	0	217	0	19	98	0	0	0	0	0	0	0	1	0	0	0	4	0	0	0	0	0	0	0	0	0	0	0	0	1	135	768	405	0	0	44	0	0	72	66	0	2	7	19	0	0	2	4	0	0	16	0	0	144	11	110	26	0	54	0	0	0	2	64	88	0	42	220	0	0	0	0	24	623	0	0	3	0	33	28	32	0	0	0	237	36	67	298	0	0	0	0	0	17	0	0	0	0	0	1	0	4122	0	0	0	2	8	0	0	2	3	0	0	0	0	0	2	0	0	0	0	1	0	0	0	0	0	0	0	0	0	0	8	0	0	0	0	0	60	32	51	40	72	34	99	50	28	0	0	0	0	0	1	0	0	0	0	0	0	0	0	4	10	1	1	0	429	2	0	0	0	0	0	0	0	2	3	2	0	185	279	44	77	17	10	40	14	0	0	0	0	0	0	0	0	0	0	0	0	0	0	0	0	0	0	0	0	0	0	0	6	2	0	219	0	204	0	0	0	2	0	0	0	2	0	0	0	0	0	0	0	0	2	0	0	0	0	2	0	0	0	0	0	0	0	0	0	0	180	0	0	0	0	0	0	0	0	0	0	0	0	0	0	0	0	0	0	0	0	0	0	0	0	0	0	2	0	1	0	0	0	0	0	0	0	0	0	2	0	0	2	0	0	71	0	0	8	0	0	0	0	0	0	0	2	0	0	0	2	0	2	0	0	0	0	5	0	0	0	0	0	0	0	2	0	0	0	0	0	0	0	0	0	0	0	0	0	0	0	0	0	0	0	8	0	0	0	0	0	0	0	0	0	0	0	0	2	10	51	275	2	0	0	0	0	0	2	0	0	0	0	0	2	0	0	0	0	0	0	0	0	0	0	0	0	0	0	0	0	0	0	0	0	13	0	0	0	0	0	0	0	0	0	0	0	0	0	0	0	1	0	0	0	2	0	4	1	0	0	0	0	0	1	1	0	0	0	0	0	642	710	2	0	0	0	0	0	0	0	0	2	0	0	0	0	2	0	0	0	0	0	0	0	0	0	0	4	10	0	0	0	683	0	1	0	0	0	0	0	0	0	0	0	0	0	0	0	0	0	0	0	0	0	0	0	0	0	0	0	0	0	0	0	0	0	4	0	2	0	0	0	0	0	0	0	0	0	2	0	0	4	0	0	0	0	0	0	0	0	0	0	0	0	0	0	0	0	0	2	0	0	2	2	0	2	0	0	0	0	0	0	4	0	0	0	0	0	0	0	0	0	0	4	0	0	0	0	0	0	0	0	0	0	2	0	0	0	0	0	0	0	0	2	0	0	7	0	0	0	0	0	0	0	0	0	0	0	0	0	0	0	0	0	0	2	2	0	0	0	0	0	0	0	0	2	0	0	0	0	0	0	0	0	0	0	0	0	1	0	0	0	6	0	0	2	0	0	0	0	0	0	0	1	0	0	0	0	0	0	0	0	0	2	0	0	2	0	0	0	0	0	0	0	2	0	7	0	0	0	0	0	0	6125	83	0	0	0	0	0	0	0	0	0	0	0	0	0	0	0	0	0	0	0	0	0	0	0	0	0	0	0	0	0	0	0	0	2	0	0	0	0	0	0	0	0	0	2	0	0	0	0	0	0	0	0	0	0	0	0	0	0	0	0	0	0	0	0	0	4	0	0	0	2	0	2	0	208	779	25	4	6	58	399	26	0	39	0	210	102	2	153	1787	137	252	1	0	249	0	0	0	0	10	110	2	12	0	0	1852	0	0	0	0	0	0	0	0	0	0	0	0	0	0	2	0	0	0	2	2	0	0	0	0	0	0	2	0	0	0	0	0	0	0	0	0	0	0	0	0	63	86	103	0	0	0	4	1	0	2	0	6651	1	4	3	0	0	75	113	0	0	0	0	0	0	0	0	0	0	0	0	4	1	0	0	0	2	0	0	0	0	0	0	0	0	0	0	0	0	0	0	2	0	0	6	2	0	0	0	0	0	0	0	0	0	0	0	0	0	0	0	0	0	0	0	0	0	0	0	0	2	0	0	0	0	0	0	0	0	0	0	0	0	0	2	0	2	0	6	0	0	0	2	0	10	0	0	0	4	0	0	4	0	0	0	0	1	5	0	1	4	0	0	0	0	0	10	15	0	47	0	11	2	0	0	0	0	0	0	2	0	0	0	0	0	0	0	0	0	0	0	0	0	0	0	0	82	7	0	0	0	0	2	0	0	1	0	0	0	0	0	0	0	0	0	0	0	5	5	0	0	2	0	6	0	0	0	0	0	0	0	0	3	0	0	0	0	0	0	2	0	0	0	0	0	0	0	0	1	2	4	0	0	0	2	0	2	0	0	0	0	0	0	0	0	0	0	0	0	0	0	0	0	0	169	215	33	0	0	93	2	0	0	0	0	0	0	0	0	0	0	0	0	0	0	0	0	0	0	0	0	0	0	0	123	24	109	2	0	413	127	113	0	0	0	0	0	0	1	0	0	0	0	0	0	0	0	0	0	0	0	0	0	0	0	0	0	0	0	0	0	0	0	0	0	0	0	0	0	3415	440	16	0	0	0	0	0	0	0	0	0	0	0	0	0	0	0	0	0	0	0	0	0	0	0	0	0	0	0	0	0	0	0	0	0	0	0	0	0	3	0	0	0	0	0	0	0	0	0	0	0	0	0	120	222	120	2	106	0	10	0	0	0	0	0	0	0	0	0	0	0	0	0	215	75	0	216	30	268	0	0	132	0	2	0	0	14	156	0	4342	0	0	0	0	0	0	92	100	0	0	0	69	83	63	104	8	111	177	527	284	26	0	160	213	0	0	0	69	190	0	53	0	340	214	873	10	22	777	584	2	4	0	0	26	18	10	282	361	14	116	0	146	20	73	60	35	0	33	0	0	0	2	83	60	0	1112	4	16487	29	16	756	72	0	26	182	148	38	98	100	702	497	0	0	0	0	0	0	0	0	0	0	0	0	71	37	121	6	0	118	23	8	367	48	4	98	448	1351	225	125	0	0	0	1233	3234	4630	4382	6027	46	2214	171	229	31	93	0	0	20	351	10	9	0	4	0	0	0	0	0	1	2	0	0	0	0	2	42	50	48	24	74	2	32	0	2408	482	162	2	0	30	2108	42	55	0	0	0	0	0	0	0	0	0	0	0	0	654	284	0	254	425	41	54	4	31	217	1808	50	30	113	0	0	14	0	0	0	0	0	0	2	0	0	0	0	0	0	0	0	0	0	183	276	65	368	121	19	8	0	0	0	0	0	0	0	0	0	43	0	430	90	394	107	2	0	0	0	45	23	6	0	82	62	98	2	0	0	2	115	334	129	16	1	128	541	113	22	72	3	0	39	116	14	0	16	0	215	31	44	13	46	51	0	90	127	38	2	40	25	27	35	0	42	0	4	133	32	0	21	4435	80	29	203	40	1373	19	342	3	7	15	33	217	0	326	103	263	0	0	37	4	106	0	0	276	16	97	181	146	47	310	2	8	0	0	0	3	0	0	26	49	0	0	0	4	0	162	23	10	26	189	6	69	48	199	31	0	203	0	0	12	8	11	79	37	0	16	37	2	59	4	0	2	0	58	16	0	209	3	163	214	0	646	143	0	94	126	73	40	10	123	0	18	123	42	141	41	12	418	64	0	0	0	0	0	11	83	114	0	0	0	0	0	0	47	23	16	81	131	12	0	0	0	1154	33	340	286	2	0	0	0	94	0	0	418	332	0	448	7	301	8	70	16	195	0	0	41	54	10	2	59	2885	60	0	0	2	16	581	11	0	32	0	11	79	189	108	0	10	0	122	21	0	0	0	0	23	37	311	191	0	5	68	837	255	16	5	431	72	178	4	92	172	17	0	0	0	28	10	616	0	15	0	0	0	914	0	179	129	44	0	4	154	0	51	0	41	0	57	95	69	2	65	126	33	125	55	130	24	48	23	93	120	0	0	0	2	0	43	47	246	24	2	434	553	314	67	70	0	45	4	106	33	32	43	845	0	411	108	0	0	0	0	0	0	2	67	0	64	2	34	42	0	0	1	0	0	0	0	2	45	0	316	4	142	22	3	0	59	0	0	25	0	2	16	165	0	0	19	6	0	13	0	0	0	0	0	0	0	4	2	153	43	24	269	86	36	114	8	0	140	495	13	106	10	33	260	0	0	0	87	62	223	0	0	161	3	4059	9	834	199	31	35	419	53	208	0	0	0	151	0	9	147	99	95	24	33	129	84	47	0	3	109	8	376	0	0	91	237	164	64	0	2048	29	53	138	62	190	172	36	0	31	49	2	12	43	218	126	81	244	6	38	32	0	976	41	4	90	155	0	0	169	69	8	2	11	8	60	24	99	205	48	36	25	896	27	86	6	0	2	44	26	0	70	140	38	59	45	41	146	0	0	1726	0	220	279	116	102	34	4	0	2	0	4	0	0	0	0	0	68	258	9	0	0	0	0	0	6	60	146	8	6	35	95	283	0	27	0	0	0	0	37	471	562	33	35	45	248	64	59	51	94	77	54	0	1	261	17	1357	19	0	0	0	0	0	81	1	2	13	43	46	7	13	153	81	0	2	25	0	77	0	78	0	186	0	1	1	4	305	41	17	37	815	0	31	4	591	20	73	129	127	82	0	0	0	0	84	0	532	3322	32	0	2	31	6	6	304	4	41	0	53	10	70	319	28	24	31	434	23	113	0	0	825	351	32	191	97	71	100	18	93	150	0	0	374	0	0	0	0	0	0	0	0	0	0	0	0	0	0	0	0	0	0	0	0	13	2	4	61	0	2	0	0	0	0	0	32	4	187	0	0	0	2	50	68	146	59	65	2	148	41	72	214	101	2	0	36	39	134	1086	183	0	171	2	0	2	0	1	8	1268	10	2	68	18	6	2	24	143	154	182	0	21	0	609	42	53	0	35	25	4	0	0	0	0	14	3689	6	2	259	57	0	0	14	0	154	114	4	70	4	0	0	0	122	48	8	242	472	45	0	0	224	31	12	22	8	24	153	202	4	95	193	140	4	0	32	12	2	83	25	33	0	176	0	0	49	2	817	1809	78	47	589	157	23	19	8	131	66	17	311	6	62	124	524	60	595	26	75	208	34	2	0	119	42	14	38	4	2	360	148	437	111	4	27	14	17	19	113	83	58	197	1557	46	159	38	0	0	217	90	17	7	0	60	73	104	76	0	38	23	3409	29	0	3	0	0	0	2	2	74	39	62	72	4	122	23	4	8	0	340	0	20	32	38	0	23	61	11	31	114	103	3	0	1	3043	2	18	0	22	36	4	0	42	34	131	0	0	0	177	0	5	0	0	0	0	3634	2	0	172	190	0	17	2	88	6	20	32	2	0	29	19	278	2	0	44	11	126	0	82	254	32	97	2	0	77	18	61	0	14	65	8	206	0	4	4	37	313	27	5	87	92	12	89	4	0	35	0	7	4	27	615	37	6	172	11	32	45	21	90	8	62	0	0	4	22	7581	0	58	24	0	484	304	17	85	17	1	0	0	0	0	156	0	0	14	17	2	8	0	0	156	0	76	42	85	172	70	0	0	4	0	70	35	42	0	0	17	129	26	25	3	64	16	10	11	14	67	179	1	269	125	14	311	48	530	27	23	8	0	2	1	84	0	34	0	56	0	0	0	16	16	68	29	179	0	4	17	58	55	0	78	0	61	105	1	90	0	150	0	0	0	104	228	601	152	41	0	2	328	17	22	0	134	192	61	40	159	246	132	18	0	80	38	10	42	72	102	71	27	35	0	2	229	41	9	0	383	18	19	47	44	17	23	166	246	45	109	27	251	0	0	36	16	0	0	71	27	47	14	866	0	86	19	0	0	0	12	229	0	34	0	1	74	52	18	13	2	97	0	0	0	0	0	21	2	0	38	0	16	193	42	61	22	131	28	59	117	76	68	165	68	129	319	76	0	0	114	186	133	89	6	359	0	43	0	8	0	48	45	423	91	74	109	3	37	2	21	0	8	33	100	27	38	156	8	21	2	2024	0	6	279	22	87	63	16	58	8	44	98	104	36	2	2	13	0	0	4	144	0	0	140	49	69	18	39	6	57	38	2	216	2	33	0	47	64	135	41	0	95	18	10	1023	6	54	0	87	46	0	0	24	126	9	4	11	21	138	158	0	4631	17	30	0	0	0	0	77	6	631	566	6	150	129	90	4	0	0	79	141	15	158	151	0	0	0	0	0	0	23	0	0	0	72	6	0	4	43	0	6	17	16	0	0	0	0	2	38	0	2	28	25	2	4	563	36	14	8	20	2	402	8	35	80	0	0	67	63	9	111	0	0	0	28	48	10	24	424	107	0	78	0	112	61	90	55	12	0	0	57	0	0	4	0	128	25	512	144	0	42	23	46	0	0	0	27	0	552	27	244	34	668	2	2	0	0	0	26	18	45	9213	2	0	14	2	2	0	16	0	0	0	0	176	35	0	1018	34	4	36	52	130	71	10	0	43	2	81	9	2	0	104	0	28	21	0	2	0	0	152	0	59	77	85	49	54	115	99	2	87	0	19	1394	39	18	712	375	12	22	225	2	134	0	198	123	94	132	6	0	27	0	0	1099	0	0	0	0	1987	2	0	0	0	0	0	148	0	27	32	438	25	31	0	19	126	0	45	160	6	223	35	42	447	969	28	0	0	0	0	11	81	244	0	127	0	12	146	20	307	0	106	85	0	0	2	0	37	0	0	0	31	0	0	0	0	0	0	74	0	4	2	41	0	98	2	867	12	2	0	0	0	9	58	2	41	133	112	47	53	2	55	60	37	156	93	210	12	54	83	0	0	28	159	418	0	135	49	33	15	91	102	2	0	0	0	0	0	0	4	47	25	0	0	0	0	0	0	0	2	23	81	148	118	0	0	34	29	37	26	0	55	0	0	0	0	0	0	0	0	42	61	12	132	0	0	100	16	8	0	57	41	36	52	0	51	10	14	33	0	21	35	2	0	0	0	0	0	0	0	14	21	0	0	4	143	65	0	2	0	0	0	52	46	401	641	2	49	200	109	0	1	0	0	0	4	0	2	0	2072	2	0	688	0	16	0	0	0	0	0	7	19	0	28	25	0	0	0	347	16	99	73	112	0	0	9	177	35	324	33	15	0	13	18	9	41	0	14	22	68	213	0	0	4	40	65	4	42	49	2	12	0	0	0	0	132	0	0	0	4	16373	0	0	2	0	0	107	102	0	0	29	0	23	0	0	15	15	0	2	32	0	2	0	0	0	0	0	7	127	10	109	4161	60	31	41	0	0	0	220	31	53	2	0	0	0	2	0	0	14	10	8	19	40	43	40	52	26	0	0	202	76	0	0	63	275	34	0	0	32	136	7	10	9	56	24	81	16	52	49	407	37	0	31	12	0	48	4	0	20	126	263	6	19	118	39	0	28	25	16	16	89	81	10	257	1173	995	15	31	21	12	96	18	1	217	26	20	14	507	473	27	0	733	4	16	60	4198	0	0	2	0	4	5	2	0	0	0	2	2	14	0	29	154	12	54	0	5	0	0	15	0	0	0	0	6	16	668	6	0	104	3	54	2	0	0	0	0	4	59	0	22	20	288	69	41	38	12	5	48	0	2	72	30	39	55	0	39	12	61	21	0	14	0	0	0	8	0	0	0	0	0	0	17	8	167	81	69	633	2	0	94	0	0	0	0	0	20	0	66	8	41	72	0	0	0	2	0	0	122	15	44	0	59	48	0	0	309	14	23	2	0	56	124	1223	0	0	2	21	6	106	99	60	15	24	19	17	256	16	32	0	1	29	45	165	85	50	2	474	17	25	33	1469	34	177	94	51	0	0	0	0	0	517	2	6	0	0	4	0	0	0	0	6	4	25	2	0	0	0	214	0	175	76	393	56	129	20	35	14	5	169	29	112	27	48	13	101	45	0	62	8	2	0	16	26	30	4179	4	0	22	12	156	201	655	2	33	1190	2	42	59	6	377	217	0	4263	0	1458	8	671	6	0	57	12	4	34	18	209	45	23	166	76	665	42	37	77	19	185	4	3	35	25	21	1	29	4	3802	106	0	23	470	71	0	49	7	16	0	0	15	44	85	187	46	4	96	113	0	55	58	2	2	0	10	781	112	2225	846	10	352	125	4599	0	66	0	30	3	9	4	0	16	2	0	0	0	0	0	0	6	2	2	0	0	0	2	4	338	15	64	12610	8	0	25	8	64	7	0	32	7	0	129	201	13	55	133	116	208	280	2	0	94	6	0	6	20	60	33	81	18	169	5	37	140	34	0	1259	75	0	92	228	6	519	0	26	102	34	14	0	0	65	0	32	31	16	88	390	4	4	34	0	52	1	0	0	0	69	0	16	0	51	6	0	3	12	108	57	18	51	0	0	0	0	0	0	4	18	2	18	7	77	2	91	207	0	13	15	121	134	36	18	1214	134	0	0	2	162	568	0	0	6	106	4	80	232	67	3	17	117	42	8	0	4	0	0	0	125	44	0	9	0	16	28	108	118	182	87	4	0	0	0	0	10	0	0	0	0	0	100	0	0	32	143	923	29	70	2	42	262	2	110	11	12	84	27	3501	0	0	117	1	43	131	4	157	0	0	0	546	22	6	0	12	0	0	22	0	63	0	6	0	13	1074	10	38	472	10	90	155	182	190	0	0	21	88	0	21	35	39	2	0	27	6	0	10	0	0	0	0	0	0	2	10	104	0	0	29	43	0	66	147	130	0	70	88	53	39	14	177	0	0	0	0	0	0	0	2	0	34	6	78	37	2	0	5	0	20	0	2	16	16	36	98	46	0	0	0	4	553	27	4	16	1	0	0	0	14	56	18	0	0	79	8	19	57	35	2	9	201	0	297	124	74	2	0	0	30	13	15	392	6	14	73	0	0	0	2740	29	2	10	0	0	788	0	4	0	0	61	311	110	0	149	0	0	92	16	21	2	42	141	0	58	144	30	0	15	472	0	0	220	116	91	51	32	393	18	37	0	4	0	5	161	2	60	137	65	0	70	943	19	0	0	136	82	102	87	51	0	0	0	0	0	116	112	22	74	0	0	0	0	0	0	0	0	0	0	0	51	180	18	84	2091	31	14	108	66	67	0	52	87	296	25	70	8	0	2	66	0	0	8	0	42	2	279	21	454	2	106	45	20	0	0	0	18	24	154	101	22	39	90	87	49	59	17	43	4	220	88	0	0	0	439	150	0	11	2147	41	0	35	23	27	0	9	2	19	0	137	28	38	196	50	20	28	32	0	28	48	18	10	176	0	119	0	33	3495	0	150	10	109	0	10	11	0	0	12	264	10	10	4	0	0	55	0	132	25	26	0	64	31	478	4	5	147	0	2	18	12	16	62	0	10	0	120	131	132	14	2382	243	0	21	213	0	6	2	2	0	0	2	10	2	18	608	1	104	0	0	0	0	54	6	0	0	0	0	42	0	0	20	31	0	46	0	0	0	57	268	0	0	0	2882	7	125	12	93	146	19	25	91	20	4	31	2	58	18	33	2	6	0	0	145	159	4	93	31	136	10	22	37	35	6	165	23	138	28	0	0	0	4	6	31	0	0	0	0	0	0	41	374	16	1367	12	27	68	473	203	0	0	9	703	34	286	35	20	2	0	0	0	142	246	6	49	74	0	0	0	0	0	0	0	40	2	170	77	33	35	0	2	8	0	444	559	503	10	0	0	0	0	0	0	0	0	0	430	0	10	66	379	16	0	0	67	0	147	2	0	4	22	39	0	44	70	3	54	35	0	0	22	122	45	84	17	0	0	0	0	0	43	34	0	2	0	4	65	21	200	0	0	0	0	65	0	22	0	0	0	0	0	19	14	2434	144	48	716	34	2	0	0	159	43	8	0	0	0	0	0	0	0	0	15	0	10	181	2	0	0	0	0	144	2	16	139	0	10	119	368	7	47	39	16	36	0	151	71	15	0	0	0	35	34	60	317	12	592	549	15	74	0	0	0	45	0	0	0	0	0	0	21	14	80	168	0	2
"SAMN03492824"	14	0	0	0	0	0	0	0	0	0	2	0	1449	2	4	0	0	0	0	0	0	0	0	0	0	4	0	0	86	6	0	0	0	0	2	0	302	23	0	8	30	6	52	8	112	0	24	0	0	0	4	83	506	0	0	33	896	40	14	32	0	0	0	0	12	44	4	0	0	8	439	0	2	4	12	0	0	94	8	2	0	0	2	0	24	0	0	2	0	0	0	0	0	0	0	34	2	2	0	10	118	7	45	12	0	40	0	28	0	0	10	0	16	0	0	0	0	43	0	0	10	4	6	3	0	0	0	0	2	5	8	1464	10	37	6	0	0	0	0	77	9	4	10	68	28	6	0	14	2	4	3	39	0	12	12	30	4	39	31	6	2	10	20	8	143	12	10	12	2	70	0	0	19	46	142	163	67	12	16	0	8	0	0	0	8	0	15	4	19	2	0	0	8	67	6	20	0	83	175	2	14	14	1	46	0	23	0	0	20	0	0	4	8	9	3	77	0	12	38	2	0	2	99	0	0	8	14	0	2	13	0	0	153	29	0	8	2	2	0	0	6	0	0	2	19	6	0	51	10	1	0	4	0	0	0	6	30	221	0	0	0	0	0	0	0	0	0	0	0	0	0	0	0	0	4	0	22	0	0	0	0	0	0	0	8	24	0	4	0	18	0	0	0	54	16	0	0	0	30	6	6	0	8	0	4	32	0	0	22	0	2	0	0	158	0	0	47	2	6	0	4	58	0	41	8	0	0	0	16	0	0	38	2	0	0	0	0	0	0	0	0	113	0	0	2	24	12	191	74	0	0	28	0	56	40	0	18	18	0	108	145	0	0	0	0	0	10	14	6	0	0	0	0	0	0	0	0	10	2	0	8	12	0	0	0	0	0	20	0	75	140	10	54	163	18	0	18	4	69	0	0	64	68	11	23	635	0	25	8	0	0	42	96	0	108	0	0	118	0	0	0	6	2	0	290	44	0	16	0	0	2	9	6	4	71	57	16	10	2	15	0	4	0	10	2	0	0	134	0	2	0	36	2	30	14	54	0	0	0	0	0	4	9	2	18	2	0	0	0	20	0	9	44	38	8	4	28	12	42	18	0	2	121	0	1775	0	8	0	0	94	8	12	17	135	0	0	19	1	46	4	34	4	0	2	0	160	0	53	0	0	0	1613	4	0	0	50	2	19	8	4	4	22	0	4	0	0	87	24	60	0	21	15	30	6	27	0	0	2	0	0	0	4	8	8	0	34	3	80	5	59	2	19	10	0	6	2	0	16	20	12	0	30	10	5	4	4	0	12	0	2	2	22	0	4	0	56	79	0	0	2	0	10	3	0	24	0	11	0	4	102	262	0	0	0	40	28	0	0	2	73	4	72	2	8	0	0	84	0	2	0	0	9	4	10	22	106	0	2	0	7	0	115	6	26	0	49	0	1	0	2	0	6	15	2	19	0	0	32	0	0	8	2	0	8	13	0	0	0	2	10	21	6	2	38	26	34	46	1	0	19	0	0	0	34	4	0	2	85	0	0	0	0	0	0	0	0	30	28	0	0	0	0	5	3	19	0	37	40	0	156	22	0	0	0	41	8	0	22	2	0	39	0	0	0	0	8	0	0	8	28	0	0	0	0	62	0	72	2	82	12	128	0	18	0	2	3	0	0	0	0	0	0	0	220	0	114	33	2	6	0	0	8	0	0	0	10	0	5	0	14	0	34	2	0	0	0	0	441	31	2	5	1073	0	2	8	17	0	0	0	2	65	2	41	0	0	47	0	442	4	10	19	62	0	11	0	0	0	0	0	0	0	0	0	0	0	0	4	50	0	2	6	0	0	10	0	0	0	0	0	0	0	0	40	0	0	0	2	0	0	0	11	44	0	14	0	0	0	0	2	0	0	0	0	0	0	10	0	0	0	0	2	0	0	0	0	0	0	0	0	0	0	0	0	0	0	0	0	8	8	0	0	4	12	8	34	0	12	0	15	167	0	0	0	0	260	10	66	0	18	0	2	8	2	0	0	17	40	6	37	12	4	15	85	0	6	998	0	12	19	52	2	8	26	0	2	27	10	4	0	0	0	40	8	59	16	68	0	0	2	1	6	65	4	0	4	124	16	31	6	3	590	12	0	0	10	20	6	6	0	14	0	0	2	0	0	0	12	8	2	0	18	158	0	0	139	0	12	109	10	0	68	0	0	120	42	0	0	10	0	0	8	10	8	0	0	0	99	0	0	0	15	147	2	34	0	0	2	2	80	32	8	0	2	0	0	0	13	0	14	0	0	71	48	0	65	2	6	0	0	0	98	40	27	443	0	390	0	0	0	2	31	6	0	10	0	0	8	22	110	6	0	62	14	14	18	2	0	88	2	32	60	173	0	0	104	22	7	2	84	214	74	0	0	28	27	74	31	12	23	10	0	0	60	27	12	2	2	6	8	0	0	0	0	0	0	1	0	0	0	0	0	31	26	0	19	11	24	0	6	6	4	0	0	0	8	0	0	10	0	200	27	4	0	0	0	0	0	0	0	5	0	49	71	0	0	0	0	0	899	38	0	0	4	6	2	20	0	23	8	82	0	0	0	0	0	12	18	4	8	2	197	0	43	0	10	2	0	0	32	168	0	0	0	0	2	0	116	0	49	0	14	4	88	0	12	13	6	0	0	76	8	6	20	42	0	17	24	2	0	0	6	99	40	30	34	6	43	0	6	0	2	55	54	42	0	114	0	0	73	0	1	0	16	0	0	0	0	0	29	0	28	0	6	10	12	298	6	0	14	2	14	56	0	0	0	4	44	12	14	6	101	0	8	0	8	0	0	178	70	2	12	8	10	0	4	0	0	80	14	0	2	0	0	0	0	30	4	0	965	0	44	40	0	2	57	0	0	4	0	0	28	117	20	0	1	0	0	0	0	4	0	0	0	2	8	34	37	62	22	0	21	0	18	23	0	0	160	0	37	137	0	0	4	45	0	96	0	2	0	2	91	469	0	4	14	23	0	41	0	0	0	0	8	0	0	820	0	2	0	2	3	6	0	0	0	133	0	2	6	0	6	0	55	0	20	0	18	50	0	49	20	38	0	2	32	0	3	10	12	7	111	18	12	14	4	4	0	30	0	0	0	0	36	151	0	0	0	2	2	0	279	8	0	46	0	0	0	7	2	12	26	0	0	32	0	0	0	10	8	0	0	0	2	10	637	0	0	0	0	48	0	0	0	0	0	44	22	3	0	0	0	0	21	0	0	0	0	0	8	2	0	0	0	0	0	0	17	0	8	0	0	24	42	8	1	0	0	10	53	0	0	123	0	0	847	22	2	0	0	0	0	0	36	18	0	0	0	0	0	0	0	238	16	135	0	16	150	3	50	0	0	0	0	191	28	111	6	0	0	0	13	0	4	10	1	4	2	0	0	0	0	0	2	0	4	129	0	25	41	0	0	0	0	0	0	1155	10	64	68	6	10	45	8	0	42	6	0	0	0	0	0	0	0	0	15	2	0	4	4	26	24	0	38	6	6	0	0	4	62	0	4	0	0	12	0	34	71	0	908	67	4	2	50	6	4	0	12	1	2	189	0	0	0	8	12	16	19	2	0	8	0	25	10	0	12	0	16	12	100	156	12	0	0	0	170	0	50	40	35	11	9	0	6	0	0	0	0	0	0	0	2	0	20	58	0	4	0	0	85	87	0	74	22	0	12	90	0	0	0	3982	0	134	57	0	0	4	0	0	0	0	8	0	0	4	4	22	14	26	0	0	0	0	2	0	959	0	0	125	0	52	0	0	0	0	0	4	0	29	24	0	0	0	2	0	21	88	14	8	23	2	0	408	0	0	7	0	0	4	2	0	0	16	2	0	39	358	8	10	0	64	0	0	0	0	0	2	93	0	0	0	0	0	0	0	0	90	0	0	0	0	0	2	2	0	0	0	38	90	2	0	36	0	0	18	0	507	0	55	28	8	55	0	0	2	21	0	0	63	14	0	24	0	0	0	2	111	8	0	0	76	2	4	19	5	2	0	0	2	41	0	0	0	0	0	0	6	0	14	0	0	2	16	34	56	0	28	0	4	8	0	0	42	0	0	0	0	0	0	14	0	23	14	2	0	0	0	31	0	12	0	19	47	0	2	12	0	0	0	197	222	0	30	0	0	93	0	0	18	4	2	38	36	0	16	107	4	18	10	0	0	0	0	0	8	12	6	20	0	2	25	2	85	60	14	232	8	2	0	0	0	0	0	0	105	0	0	0	2	0	30	0	0	1106	9	17	0	0	23	0	2	29	0	29	8	0	12	2	2	45	0	0	0	10	0	0	0	0	85	0	0	34	33	2	0	0	0	0	4	0	106	2	78	46	66	422	0	0	0	0	0	22	130	0	12	0	46	0	0	0	26	0	10	53	0	0	2	0	0	0	0	0	0	0	0	0	0	0	0	0	37	0	2	0	4	0	16	0	10	4	4	0	10	33	0	0	0	121	7	12	7	0	0	0	0	2	0	0	0	0	0	0	0	4	0	0	0	0	0	0	0	9	4	0	20	0	4	0	82	21	0	0	0	0	0	0	0	0	0	0	0	0	0	0	0	4	0	0	0	6	0	0	0	0	0	0	0	0	0	8	6	10	0	0	0	0	93	0	0	0	0	102	22	0	5	36	12	8	0	4	0	106	0	0	60	190	80	0	58	0	0	0	0	13	4	6	0	4	0	37	4	36	0	0	16	64	11	21	10	8	0	8	4	0	0	0	0	2	65	65	14	0	0	2	0	0	0	0	0	0	62	0	0	0	0	0	0	10	0	212	0	98	14	0	0	20	16	10	0	0	0	63	0	0	0	0	11	0	0	11	8	21	0	0	20	0	0	8	0	0	0	0	2506	10	0	18	0	0	0	0	0	0	0	4	0	16	0	0	0	0	4	0	0	47	1	0	0	14	28	0	0	4	4	0	0	26	2	4	8	0	4	0	2	10	22	41	14	8	45	0	24	13	0	4	4	20	22	6	0	0	16	0	0	4	0	0	30	0	0	8	12	20	8	0	0	4	13	38	72	113	0	0	0	30	0	14	0	3	41	0	0	34	10	18	15	77	27	4	6	10	0	2	0	0	0	0	0	8	32	26	82	14	382	270	0	0	0	0	0	86	16	0	4	34	0	26	34	16	0	4	0	111	0	16	0	2	2	0	0	2	0	10	8	234	4	0	0	10	10	2	0	0	0	0	0	417	45	37	98	7	0	0	0	0	0	0	0	4	2	281	10	12	42	0	12	0	12	0	0	2	6	30	0	0	0	0	0	53	10	12	2	0	58	0	0	0	0	8	0	0	12	0	117	14	0	0	21	32	0	0	0	12	30	0	8	70	199	44	0	35	0	0	130	14	0	38	0	12	0	0	0	0	0	16	8	0	8	0	0	5	38	10	8	2	266	0	4	0	54	8	14	0	20	0	32	0	0	0	75	8	3	4	19	20	0	9	0	44	448	0	36	0	0	0	0	0	28	51	0	33	0	0	0	0	174	0	43	0	27	16	0	26	8	0	2	0	14	0	0	0	11	0	16	0	0	0	0	0	58	0	0	2	0	0	0	0	0	0	0	6	0	0	37	0	0	42	0	0	6	141	0	26	6	0	254	2	0	0	4	31	2	431	8	21	22	6	4	0	0	0	0	0	0	28	0	0	0	0	0	34	0	0	0	0	0	0	0	0	2	0	0	0	0	2	0	0	0	0	0	0	42	0	0	4	8	79	6	19	2	137	21	0	0	13	0	0	8	0	9	2	0	0	10	0	53	0	9	35	54	0	0	0	0	0	0	4	0	103	8	1	40	2	0	0	6	2	0	24	108	4	11	6	0	4	0	0	0	0	0	0	0	2	87	0	4	0	56	73	139	0	0	0	0	0	1	0	30	1	0	0	0	0	35	0	39	0	0	0	0	82	0	2	0	2	7	0	0	4	22	20	0	0	0	0	0	6	47	472	0	0	0	6	27	0	0	0	0	6	2	0	0	12	4	0	8	0	0	0	0	0	4	0	0	0	34	0	69	0	0	192	8	10	0	5	0	117	6	0	0	0	0	0	316	20	20	2	0	15	44	0	1	3	6	5	0	0	0	0	0	2	4	83	10	0	0	0	106	208	4	28	0	4	74	14	2	11	15	0	2	2	101	0	0	6	20	0	6	0	10	832	76	42	0	0	8	13	2	6	16	13	8	6	0	4	22	26	2	3	72	24	20	0	0	0	0	35	20	29	0	7	20	4	0	0	12	410	5	137	40	8	2	4	39	2	22	34	14	10	2	30	0	0	105	21	0	0	6	26	0	0	0	0	22	60	0	0	56	27	17	322	0	2	0	0	8	0	10	0	16	2	2	0	0	2	56	0	7	24	12	0	46	0	8	0	0	0	16	3	12	0	0	0	0	45	0	2	0	0	0	0	16	6	0	0	32	20	0	0	42	4	47	0	0	0	2	0	0	112	0	0	6	0	5	0	78	16	0	8	0	0	0	2	0	0	0	0	0	0	4	0	0	112	1	1	0	14	2	2	8	2	0	0	19	14	0	0	511	27	1361	0	2	0	0	0	1	0	94	64	0	10	4	19	26	7	8	123	0	2	42	4	0	0	4	0	26	4	17	28	0	10	14	0	0	10	20	2	98	18	2	0	2	0	74	0	0	2	10	20	32	8	0	0	0	39	4	30	0	0	0	0	42	14	0	8	0	0	0	32	7	0	10	89	0	2	0	166	0	0	12	51	1	16	0	0	4	1	2	8	0	22	38	52	3	1175	2	10	0	18	0	0	0	2	0	0	0	0	0	2	7	0	0	0	0	26	0	0	0	1	0	3	0	0	0	0	2	3	0	136	6	49	34	0	0	14	0	0	38	55	4	12	84	8	0	50	4	0	6	0	0	0	0	0	0	0	0	0	42	0	24	2	16	0	0	0	0	17	62	8	0	0	0	0	0	0	0	42	52	34	11	32	0	6	0	277	16	0	0	4	22	0	15	0	226	0	0	0	6	1	0	4	0	6	0	0	0	35	6	4	12	2	21	26	14	0	2	0	0	0	14	0	2	45	4	4	0	33	0	0	0	0	4	0	2	0	0	0	46	0	0	19	1	0	194	0	0	0	0	68	6	104	4	4	162	1	0	0	10	2	102	0	0	0	0	72	0	0	0	0	0	28	0	0	88	19	10	2	32	14	24	0	106	4	82	0	0	71	16	19	2	13	52	0	0	2	0	0	128	0	22	5	0	0	0	0	0	0	12	0	33	111	0	17	0	0	16	0	69	6	0	103	79	9	0	0	0	0	0	0	12	0	0	2	0	10	0	0	2	2	0	2	4	181	0	0	13	0	3	18	0	0	14	32	0	0	0	16	30	240	0	4	8	0	0	0	0	8	1	11	97	0	0	32	4	0	0	0	0	0	4	0	0	344	0	0	8	65	6	0	2	22	2	0	82	222	96	0	0	0	0	280	7	32	0	4	1	16	10	11	258	10	0	111	0	12	16	8	8	4	20	6	20	8	0	46	0	18	0	1	16	0	6	0	85	14	33	13	2	2	2	14	0	0	11	4	12	4	58	35	40	57	0	0	188	8	0	4	58	0	0	10	0	0	0	0	0	0	0	0	20	0	2	0	4	0	0	0	2	0	6	8	0	64	0	0	0	0	0	0	0	5	568	2	0	14	0	2	0	0	23	17	15	0	3	10	0	42	6	14	0	129	0	0	6	9	0	0	43	6	0	0	0	0	0	0	24	10	56	2	0	60	0	20	0	0	36	0	4	0	0	2	0	0	0	0	0	0	16	21	18	0	14	0	6	0	20	1	25	0	2	2	0	0	0	8	10	92	0	0	0	0	67	0	4	6	0	34	31	8	0	0	20	105	0	37	2	6	10	4	0	0	0	0	0	7	28	0	0	0	0	0	0	0	0	14	6	0	0	10	0	0	0	0	21	28	0	0	0	0	0	4	0	0	0	0	0	0	0	10	0	22	12	6	0	18	0	0	0	0	0	0	0	0	0	0	0	0	0	0	0	6	0	0	2	0	15	0	14	0	0	0	0	0	0	0	0	0	0	0	17	51	2	17	40	40	0	0	0	10	4	0	0	0	7	0	0	99	2	0	0	0	0	0	0	8	2	73	2	0	7	5	6	3	50	347	0	107	0	18	0	9	0	1	24	2	12	16	0	4	12	0	0	0	4	16	2	1	2	0	63	0	90	35	0	2	0	15	0	12	0	40	6	0	12	78	0	1	0	2	0	0	0	6	0	14	27	14	4	0	0	0	0	0	16	70	0	146	30	4	0	2	42	13	10	0	34	4	2	0	16	33	0	8	0	82	24	2	42	0	0	0	0	151	0	0	2	0	77	0	0	2	6	12	0	0	7	0	0	0	0	0	0	0	0	0	14	0	0	26	0	0	6	0	2	0	58	0	0	0	0	0	0	0	20	16	23	4	0	11	5	4	49	0	0	24	0	0	0	14	0	0	0	21	4	0	2	0	20	0	0	0	0	12	0	0	47	12464	0	2	40	0	0	41	0	0	257	14	0	0	0	0	34	0	0	14	3	0	0	0	10	38	2	3	18	20	20	16	0	0	139	0	66	21	0	46	83	52	5	0	21	0	0	2	6	24	19	8	0	0	251	453	0	74	0	0	962	72	80	10	0	0	0	0	0	20	18	3	55	30	9	0	73	0	6	0	8	10	0	14	0	0	6	0	34	20	18	0	25	0	14	6	0	0	10	42	0	26	14	0	8	12	10	0	4	0	14	2	0	9	8	0	127	38	0	0	0	0	2	92	85	132	10	4	2	2	0	0	3	0	4	6	76	0	6	2	0	0	0	0	0	0	0	0	53	0	0	0	4	0	0	485	0	0	10	0	0	0	88	51	0	65	4	22	101	8	0	32	0	152	20	42	73	84	94	0	20	0	8	0	0	79	117	8	0	0	0	0	6	0	2	24	0	0	0	4	0	33	12	2	0	0	0	0	6	0	90	24	0	0	8	0	0	18	0	10	0	2	17	0	0	15	0	280	12	0	2	12	2	13	2	17	0	8	0	21	2	0	2	4	10	18	0	0	18	24	50	6	6	0	2	0	0	26	39	0	0	0	14	61	13	0	0	112	0	0	0	0	0	0	0	0	0	0	0	0	105	42	0	0	9	50	0	40	4	0	0	2	0	0	2	0	136	29	0	0	8	2	0	20	61	1027	0	0	0	0	0	0	0	26	0	42	14	0	0	18	35	71	4	16	32	0	0	124	0	0	8	25	0	47	14	3	43	14	4	64	0	0	0	4	0	20	162	14	0	0	0	0	0	0	3	0	4	8	0	2	10	93	485	15	87	0	6	115	4	20	73	4	0	25	27	16	0	38	13	0	0	6	1	125	0	6	0	11	71	18	2	2	6	2	0	2	0	3	0	0	46	32	0	48	0	32	4	2	2	1	0	100	46	67	68	4	145	10	0	18	27	0	4	0	14	96	0	0	0	0	0	0	0	62	0	0	0	0	0	0	0	3	19	6	6	0	0	0	14	0	43	4	0	0	0	0	0	37	2	4	15	0	14	10	2	10	32	1	0	28	0	0	41	0	0	52	0	0	6	2	64	23	14	104	163	0	0	0	0	2	0	0	0	0	13	16	2	2	0	3	0	0	14	2	0	2	2	31	22	0	2	34	10	38	2	10	30	2	2	24	0	37	60	0	0	0	2	0	0	32	2	0	1	50	8	50	4	0	0	11	18	10	4	12	10	2	0	2	0	11	8	0	36	0	0	40	31	40	0	0	2	0	0	0	4	4	4	10	0	0	4	34	7	8	4	22	81	11	24	4	2	0	0	40	8	0	4	15	0	4	71	13	617	0	2	0	6	0	0	0	0	28	0	0	14	10	0	14	0	0	90	0	0	2	6	0	6	0	0	2	0	0	0	0	0	72	19	10	641	2	0	28	0	0	0	0	0	0	84	0	0	0	0	0	0	0	160	18	2	6	0	0	44	0	108	0	0	19	0	0	4	0	62	0	458	16	0	0	0	2	0	0	40	36	24	0	0	0	0	0	0	0	0	0	12	0	0	17	0	37	0	0	0	0	0	0	0	10	0	16	16	2	0	0	0	0	0	0	0	0	54	0	4	39	0	0	2	0	189	0	2	2	0	0	36	8	6	0	0	53	22	17	0	0	0	42	0	24	18	4	46	0	2	5	18	2	0	39	0	0	0	0	0	0	24	0	0	10	6	42	34	0	0	8	22	14	6	0	26	6	0	0	0	0	0	6	0	0	0	0	14	0	60	22	12	0	0	30	0	0	0	14	1471	48	48	244	4	0	2	0	52	0	0	0	12	2	0	0	24	2	2	0	0	0	0	22	20	0	0	2	200	0	4	152	0	0	0	4	45	28	0	0	0	0	0	0	16	12	30	20	2	4	92	1	75	0	6	0	0	33	8	10	18	16	4	12	8	4	200	8	20	8	0	0	23	145	18	16	89	1	35	3	2	66	4	794	6	8	0	168	0	9	0	38	0	0	101	0	11	0	10	0	0	0	42	14	4	2	0	6	34	0	0	225	0	0	19	30	0	758	0	0	33	2	2	0	30	5	153	1	0	541	0	18	0	0	0	0	4	17	8	16	10	26	0	0	4	58	0	2	0	0	0	0	4	4	0	0	0	1042	63	0	16	0	0	10	60	0	0	130	16	0	182	38	4	0	0	4	14	8	5	4	23	4	0	0	0	0	18	0	70	48	0	143	0	0	2	0	0	5	568	6	0	0	10	0	403	34	0	61	6	0	0	0	0	44	282	4	0	54	0	0	268	0	0	8	0	0	60	6	0	0	0	0	2	54	0	0	0	0	0	0	0	31	12	0	134	0	0	0	0	0	0	0	9	124	0	6	0	0	0	79	98	4	0	0	295	0	26	0	0	34	139	229	0	0	0	0	0	0	6	0	0	2	0	12	79	44	0	0	0	0	0	18	0	19	14	30	13	0	0	32	0	0	0	8	0	0	811	0	0	0	0	0	24	16	0	0	0	27	8	0	0	20	677	1027	6	22	0	0	0	0	7	8	14	2	11	6	406	8	0	39	26	36	8	0	0	7	2	1	0	0	0	0	397	2	45	0	29	20	0	128	84	4	45	0	0	0	8	26	27	4	0	0	2288	0	0	0	0	0	0	2	20	0	0	0	0	0	0	0	0	16	36	0	963	0	0	54	2	0	2	0	0	0	0	0	0	0	0	0	231	1578	0	0	14	0	50	0	0	0	78	0	0	10	0	0	0	0	0	39	1	0	40	54	0	26	4	0	16	16	2	0	0	0	8	2	42	9	0	83	18	22	0	0	11	8	8	18	0	6	2	4	0	19	68	10	28	140	62	69	0	10	0	0	10	0	7	1	4	35	0	241	22	0	22	0	2	0	0	0	4	2	0	0	0	38	19	0	0	6	0	1	0	0	0	0	0	0	0	0	2	2	0	509	0	0	25	10	0	42	0	4	0	0	0	6	0	0	0	0	26	0	0	12	4	4	22	0	6	3	0	6	20	0	14	20	1068	0	0	0	38	0	0	0	85	6	19	0	0	2	336	26	0	2	93	19	12	0	0	28	0	0	42	0	35	0	12	0	0	16	0	0	6	0	0	0	0	0	0	0	4	0	0	0	114	0	0	0	0	0	0	0	0	14	0	0	0	0	0	0	0	6	0	1	805	0	0	0	0	32	0	0	0	63	0	2	0	77	2	0	0	0	0	152	181	2	2	0	0	0	0	2	0	0	0	22	34	964	0	0	10	10	10	40	0	0	0	0	0	0	10	0	7	2	30	27	0	0	0	4	0	0	0	2	12	8	0	0	211	16	16	2	0	0	44	90	0	20	8	215	2	233	30	2	3	0	0	0	24	15	8	0	18	0	61	40	89	9	166	105	16	27	8	26	6	12	0	0	26	2	2	70	155	40	0	4	4	6	0	8	0	38	83	0	0	13	8	4	0	2	0	103	277	4	6	0	8	8	17	0	29	0	0	0	0	2	0	0	0	0	0	5	22	14	40	4	4	54	160	0	2	10	28	0	2	0	0	0	0	0	0	0	0	0	206	0	0	0	38	22	6	99	0	14	0	0	201	0	18	40	0	0	0	0	0	0	0	0	0	0	0	0	0	0	0	0	0	4	0	0	0	16	0	0	0	7	0	0	0	0	130	2	0	8	0	0	0	0	0	0	0	42	14	21	0	5	30	32	52	0	2	0	18	12	15	18	0	277	16	48	137	2	6	782	0	0	8	0	0	10	19	0	19	0	66	0	22	4	4	23	19	19	26	8	0	0	16	28	0	865	80	72	56	4	19	16	12	32	8	0	0	2	0	15	4	0	0	74	4	0	6	0	26	4	8	6	0	234	22	23	4	4	45	10	0	14	0	0	0	0	16	71	50	0	0	0	2	36	0	55	0	8	0	52	0	12	5	20	0	0	0	0	3	0	0	0	28	46	166	4	519	166	0	39	30	0	22	4	62	0	102	8	161	2115	0	41	0	28	6	46	0	9	0	0	0	30	0	0	32	6	2	0	0	0	4	27	16	0	0	138	8	6	0	0	6	0	21	0	0	216	18	10	0	0	24	2	6	44	0	28	6	4	2	0	10	6	27	13	53	6	39	0	82	57	2	2	0	0	2	0	6	2	56	0	0	174	25	8	0	0	6	11	0	65	22	8	20	9	0	8	0	8	14	215	16	2	99	20	1	0	0	0	8	18	63	2	0	2	135	0	2	0	6	0	4	0	0	6	18	16	0	2	79	25	16	17	0	0	0	4	0	55	0	5	0	16	10	79	0	40	8	62	0	0	0	2	649	129	21	70	2	2	0	253	0	10	24	898	0	14	29	0	11026	0	10	19661	0	2	4	0	0	142	0	184	4	109	0	4	32	40	0	0	6	0	0	0	0	0	69	0	84	2	4	0	3	5	57	0	0	7	21	60	24	256	109	6	10	0	0	7	0	3	2	0	0	0	0	0	0	0	6	37	12	85	60	32	0	0	195	37	0	0	0	0	18	6	6	15	0	0	0	0	2	0	320	0	0	3	6	99	12	0	214	4	0	0	42	0	152	11	19	362	44	0	8	18	12	4	8	0	0	6	0	0	0	4	0	0	0	22	20	26	0	0	12	0	0	18	0	4	6	21	7	10	87	0	0	4	0	16	165	152	0	0	0	89	5	95	40	0	0	20	10	8	0	2	128	20	0	1	0	0	0	0	12	0	48	90	8	0	0	0	0	0	0	0	4	0	0	0	0	0	0	0	0	0	0	0	0	0	0	0	0	2	33	0	0	12	27	6	0	0	24	0	6	2	2	4	123	0	22	4	36	0	0	0	0	0	12	0	0	12	60	0	15	12	0	0	0	0	16	2	0	44	6	20	6	4	0	14	29	0	0	29	233	0	0	20	55	30	4	32	14	199	0	0	0	0	0	0	0	0	0	0	0	10	30	48	8	18	23	0	0	0	0	20	0	0	0	367	165	18	26	2	304	63	0	6	0	126	0	2	32	0	0	36	76	0	0	0	44	0	0	0	0	0	0	8	15	6	0	1346	0	94	6	617	4	43	0	0	47	0	20	38	72	966	2	0	0	0	16	0	0	0	0	0	0	0	2	0	48	0	8	14	0	0	0	0	30	0	0	10	0	0	0	0	132	6	0	0	0	6	0	26	0	0	0	5	16	4	0	12	4	189	118	28	19	4	0	160	0	29	20	56	33	6	0	0	0	0	2	37	94	112	0	28	153	8	4	0	0	6	6	0	4	0	28	65	0	0	95	6	0	4	0	0	0	0	0	10	0	0	110	8	0	4	2	86	0	6	27	20	0	2	43	4	10	0	36	16	0	0	0	14	0	13	14	0	33	2	0	0	0	4	0	0	114	6	0	7	10	8	0	0	4	42	34	85	3	0	6	45	0	12	106	46	0	10	0	4	0	29	6	52	13	0	10	7	5	111	0	30	4	18	14	6	2	8	0	0	0	42	0	2	107	12	6	0	0	0	0	0	2	0	14	72	138	0	0	81	19	4	0	0	0	0	8	88	0	0	8	16	4	8	2	2	0	63	52	32	8	2	22	0	57	2	6	0	0	0	0	5	36	16	0	92	80	28	924	0	12	166	6	0	16	333	8	16	0	69	20	4	24	0	0	23	0	289	26	20	0	20	0	2	4	0	0	6	72	0	80	0	0	0	125	80	0	13	0	0	0	0	16	10	0	0	0	0	0	1	0	0	0	10	26	0	0	24	0	0	0	19	23	0	60	48	2	6	0	0	0	0	0	1	0	0	4	136	27	4	2	16	12	0	2	2	762	38	0	1	0	0	0	14	32	2	2	0	7	0	59	0	16	0	337	2	0	31	0	0	0	0	0	0	72	0	2	10	5	0	0	6	6	0	0	38	1	22	127	0	0	2	18	30	0	0	0	0	6	14	2	0	18	4	0	0	82	0	16	8	8	8	38	0	181	2	44	0	0	0	8	0	0	0	0	0	0	0	0	0	2	0	0	21	2	8	0	0	0	20	8	2	80	4	13	7	0	10	2	61	0	0	12	0	6	80	2	0	0	0	0	31	0	0	0	13	0	40	8	2	0	2	4	4	0	3	19	6	1044	0	0	0	0	0	1546	0	0	757	4	4	0	3	0	798	18	22	0	0	2	0	0	0	8	16	12	0	18	0	6	0	4	2	0	0	0	14	0	142	46	0	0	20	10	0	0	0	135	2	0	0	2	0	0	175	0	2	0	0	17	107	50	26	14	4	0	0	0	0	0	0	0	6	8	23	10	2	6	0	0	0	0	0	0	38	0	2	0	0	19	0	6	18	0	159	2	28	0	0	0	0	0	0	0	0	0	0	0	10	0	4	0	2	21	2	0	22	0	0	0	89	0	0	0	0	16	0	0	0	0	0	0	100	0	42	20	0	234	0	0	0	39	14	10	5	6	0	4	85	0	12	2	108	175	2	7	0	0	3	40	88	6	151	55	17	2	6	36	0	10	0	2	7	0	0	7	0	2	0	0	0	0	2	0	4	0	0	46	0	14	0	4	0	35	0	2	29	117	0	4	4	0	0	0	2	0	45	0	0	2	17	107	18	0	60	236	74	56	2	20	10	12	2	2	0	58	4	49	4	6	20	12	27	26	395	18	1	0	22	2	0	709	0	0	0	0	17	0	0	10	0	0	76	13	0	73	48	0	0	38	42	93	0	33	43	105	2	14	0	0	0	6	0	2	82	0	6	313	0	0	2	0	0	8	16	2	5	4	24	30	24	2	4	0	0	0	138	0	0	9	12	6	0	29	91	4	0	58	0	28	84	8	12	4	0	8	0	50	0	30	4	15	13	214	16	10	8	2	8	0	0	55	22	0	0	22	14	64	0	0	0	2	24	18	0	8	0	0	371	0	0	0	6	0	0	3	0	64	0	2	0	0	0	24	0	0	0	0	2	36	0	0	84	0	0	0	0	86	0	16	0	0	12	0	0	0	0	0	2	0	0	290	10	0	0	45	0	0	0	0	0	0	0	0	0	0	22	0	0	0	0	0	4	7	0	0	28	16	0	4	6	0	98	10	0	0	0	0	0	0	0	0	0	0	22	35	14	0	4	448	14	0	0	4	2	6	0	0	6	6	8	6	8	0	0	43	0	2	0	0	0	6	4	66	22	54	8	2	0	0	234	50	0	0	6	10	0	6	2	0	0	0	20	1	253	10	10	6	0	7	14	22	2	0	34	10	10	0	8	0	0	0	20	0	137	0	4	6	49	0	6	0	0	85	14	6	2	22	28	161	0	0	12	15	0	0	38	0	0	32	0	2	2	2	6	91	44	12	0	0	0	0	47	0	0	12	12	4	0	8	0	120	2	7	2	4	0	0	0	2	0	0	0	0	0	76	0	202	2	60	0	0	0	0	0	0	133	14	24	22	36	68	50	18	163	34	28	60	20	10	2	33	66	47	32	25	10	22	22	0	18	6	44	0	74	1216	6	0	0	0	0	14	16	722	46	40	26	42	20	28	88	0	0	12	121	38	0	13	15	0	10	0	62	34	0	0	4	0	0	0	0	0	0	0	0	0	10	3	9	0	230	2	0	230	104	68	0	5	38	0	2	40	0	68	0	0	2	1138	0	4	67	74	29	0	7	2	174	4	13	787	100	9	0	0	0	14	0	40	0	107	0	2	61	8	2	0	0	86	10	164	4	4	6	28	0	0	0	4	29	2	6	72	14	0	101	11	17	30	0	2	149	50	15	2	10	60	326	9	0	0	0	0	0	42	41	0	59	0	0	0	0	0	157	97	0	4	319	90	6	0	0	4	4	404	2	23	0	29	0	8	156	114	0	132	280	3	4	0	0	0	38	4	23	10	11	0	0	0	2	0	0	166	13	2	10	84	2	8	18	44	52	25	0	14	8	0	136	53	0	24	0	2	13	32	166	112	60	2	341	261	20	64	6	47	154	36	0	0	0	12	152	0	4	18	14	14	2	8	0	0	126	0	0	4	0	0	91	50	12	0	162	5	6	4	4	22	8	0	26	2	0	12	52	0	30	6	0	4	6	21	6	10	0	0	0	0	0	0	0	0	0	0	0	0	20	12	0	0	0	0	0	0	15	0	0	54	36	45	6	137	0	0	8	2	48	0	0	0	0	205	100	58	4	2	0	78	85	0	0	11	44	0	2	39	0	27	6	2	0	0	0	86	0	0	0	0	30	10	4	1	89	7	9	0	0	0	73	0	7	2	0	1	8	0	0	4	7	0	0	0	0	2	10	12	0	0	10	0	4	0	33	0	0	0	0	2	0	0	0	0	0	0	0	18	20	14	36	129	0	28	6	0	0	18	0	15	51	0	8	0	80	29	0	0	41	0	2	33	172	23	2	4	10	0	86	0	0	153	77	0	1395	0	29	29	2	0	0	42	15	10	2	0	0	0	0	0	0	82	10	0	16	6	14	15	0	0	2	8	21	17	0	0	0	262	0	67	0	2	6	124	16	0	4	0	0	0	22	0	12	2	22	31	52	0	0	0	68	4	16	0	2	17	21	33	0	16	0	0	0	0	0	0	8	5	0	6	69	32	1	0	2	0	0	0	3	161	61	0	0	0	0	0	0	0	0	0	14	18	172	21	31	16	2	20	4	163	87	0	17	0	8	0	10	0	109	0	0	28	2	8	6	143	83	2	0	2	12	55	82	0	0	0	60	159	22	0	26	12	0	71	0	0	6	2	0	57	6	4	19	14	0	15	20	4	0	0	56	32	337	18	0	11	72	12	0	13	0	62	24	0	0	66	8	28	512	4	0	1	0	24	0	19	30	46	557	6	2	188	21	0	23	0	133	2	0	0	0	20	80	57	28	43	10	2	0	15	111	0	14	6	21	11	76	0	0	8	223	340	6	248	101	67	4	1351	30	2	0	44	28	64	0	2	8	299	42	2	0	76	94	45	14	20	0	110	10	60	0	110	2	105	47	26	180	0	129	70	0	59	27	157	136	31	2	10	0	26	0	8	0	20	6	292	8	0	0	13	1267	0	41	0	2	0	0	124	56	0	0	10	5	8	1	163	0	0	0	0	0	0	0	0	16	0	25	26	0	0	0	0	0	0	161	0	0	104	0	0	0	0	26	5	12	68	0	0	2	0	0	0	0	0	0	0	0	0	0	0	0	18	5	101	65	0	6	17	0	0	18	2	2	0	0	0	0	236	1	12	133	0	1	0	0	0	0	0	448	0	0	30	2	2	28	0	2	119	0	0	0	0	0	0	0	0	0	0	0	0	0	24	0	0	0	120	0	0	10	8	43	0	0	0	60	0	0	16	3	94	16	141	0	0	0	0	0	0	0	0	0	0	15	0	0	8	0	0	0	0	0	0	0	0	38	0	31	0	0	0	0	0	0	66	0	116	0	0	306	0	0	0	0	0	0	0	0	0	0	0	0	0	0	0	16	42	36	0	24	11	12	46	0	0	0	0	0	10	0	89	0	0	36	16	0	0	0	367	0	0	0	6	60	0	0	0	14	0	12	0	0	0	0	300	0	0	0	730	749	69	109	0	37	0	2	77	1	12	0	2	149	19	0	0	0	6	0	12	0	0	0	822	11	0	0	0	0	32	24	36	74	0	0	0	21	0	0	0	0	24	0	4	16	6	0	0	30	0	0	0	35381	0	0	0	0	0	68	0	0	1007	0	4	0	8	61	21	0	0	0	327	21	2	0	155	9	0	17	0	0	0	32	0	0	2	551	0	672	51	0	0	0	8	0	128	2	34	11	2	0	10	28	6	0	2	68	0	2	0	0	0	0	0	12	0	60	58	2	0	232	439	32	0	14	2	11	44	68	6	55	28	10	51	31	75	0	97	38	17	2	2	0	67	0	0	0	0	0	348	0	4	99	2	159	0	0	0	0	4	8	20	20	0	0	0	104	18	0	4	66	2	0	0	6	15	280	0	337	0	0	179	3	0	0	4	0	0	23	329	0	2	0	8	0	4	0	10	0	0	0	6	4	0	0	2	55	2	0	0	0	24	59	0	69	0	87	0	9	0	24	64	43	28	0	0	0	10	0	0	30	48	0	31	0	0	2	0	0	48	0	6	16	0	0	6	0	2	0	54	2	0	0	2	0	24	18	0	0	0	0	12	94	4	0	0	2	4	28	4	2	38	44	2	98	0	8	0	0	0	0	0	0	0	9	6	0	0	0	0	0	0	0	0	0	0	0	0	0	0	0	0	0	0	0	0	0	0	0	0	13	0	0	0	0	0	0	0	0	0	0	0	0	0	0	0	0	0	0	0	27	0	0	0	0	0	0	1832	0	976	0	0	0	159	680	29	0	0	0	60	0	2	0	10	237	0	26	0	8727	40	2	22	50	0	14	0	50	2	0	4	0	17	0	4	0	28	6	0	0	14	26	1063	5	4	18	6	41	11	0	0	16	0	0	0	16	0	0	0	0	0	0	14	18	0	10	137	0	12	18	53	0	0	4	12	96	2	0	0	2	0	0	0	0	0	0	0	0	0	0	0	0	24	22	6	16	2	0	2	7	12	1688	280	16	24	118	0	6	0	34	0	16	0	0	0	16	32	0	0	0	18	6	22	0	0	0	0	0	0	0	2	0	0	0	0	0	0	0	0	0	6	0	0	0	0	0	0	0	0	0	6	0	0	0	11	0	0	0	10	0	0	0	0	0	0	0	0	0	0	0	0	0	0	136	0	0	0	0	0	0	0	0	0	3	0	29	0	30	6	8	0	0	0	0	0	0	0	57	0	0	0	0	0	0	0	0	0	0	0	0	0	0	0	0	0	0	0	8	0	0	0	0	0	0	78	0	0	0	0	0	0	0	0	0	0	0	0	0	0	37	0	0	0	0	0	0	0	0	0	0	0	0	0	0	0	0	0	0	0	0	0	0	0	0	0	0	9	0	0	0	0	0	0	54	0	0	0	8	13	0	0	0	0	259	0	0	0	0	0	0	0	0	0	0	1	0	0	0	0	0	0	0	0	14	0	0	0	0	0	0	4	0	0	0	0	0	0	0	2	0	0	0	0	6	0	2	1	0	0	0	0	0	68	8	0	0	8	0	0	0	0	0	0	0	0	0	0	3	4	0	0	0	0	0	0	0	0	0	0	0	0	0	0	0	0	0	0	0	0	0	0	0	0	0	0	0	0	0	0	0	0	0	0	0	0	0	0	0	0	0	6	0	0	0	0	0	0	0	0	0	0	0	12	2	0	0	35	10	0	0	0	0	4	20	0	0	0	8	4	4	0	15	14	2	36	4	101	4	0	2	0	6	2	2	18	10	30	8	0	24	2	33	0	2	24	25	15	4	95	0	9	10	3	0	39	0	45	6	91	116	76	0	0	43	12	2	218	17	60	9	9	45	0	0	0	0	0	0	0	0	0	0	0	0	2	0	0	0	0	0	0	0	22	2	0	0	0	12	24	0	0	0	6	0	0	0	0	0	0	2	0	0	0	4	0	0	0	2	0	0	11	0	0	0	0	16	0	7	343	0	0	0	4	0	25	0	0	0	0	0	0	0	0	0	0	0	0	0	0	0	0	0	0	0	0	0	0	0	0	0	0	0	0	0	0	0	0	0	0	0	0	0	0	0	0	0	0	0	0	0	2	0	0	0	0	0	0	0	0	0	0	0	56	2	12	0	0	2	138	0	0	34	12	0	4	156	0	154	29	21	45	0	0	120	0	47	22	23	22	14	2	4	59	2	0	14	0	0	41	20	893	0	0	64	0	2	3	8	51	0	0	0	0	6	23	8	0	0	0	0	0	0	0	0	0	0	0	0	0	0	7	0	55	135	157	105	10	22	0	8	48	58	1006	46	80	0	8	0	0	74	217	36	174	335	12	6	4	83	18	146	6	0	107	23	0	4	0	4	0	383	280	0	1	36	8	20	0	0	0	4303	243	12	26	4	58	119	0	200	8	3	17	3	26	4	4	11	0	5	20	424	6	0	2	23	97	176	132	68	159	2	0	0	34	0	0	0	38	0	0	0	0	12	0	0	0	0	2	0	72	34	0	0	14	0	0	0	0	126	4	0	4	0	22	40	22	0	231	0	17	0	0	6	2	64	124	117	2	12	39	0	26	2	224	0	0	15	0	0	0	36	0	17	0	19	38	102	12	38	64	324	32	0	0	4	0	0	0	0	0	0	0	0	0	0	0	0	87	57	26	44	6	18	0	8	32	19	30	0	29	8	24	31	76	0	0	0	8	4	0	31	2	4	12	30	13	4	48	160	4	6	0	17	10	6	197	0	64	0	0	0	0	0	1	8	14	0	2	0	0	0	296	16	1	0	0	53	41	56	0	1	0	16	0	9	40	0	38	6	11	0	4	0	0	2	12	28	85	26	2	10	4	0	0	0	0	0	0	0	0	0	0	0	0	0	0	0	0	0	0	0	0	0	0	0	6	0	8	2	0	40	0	14	0	115	0	4	10	14	0	0	0	0	0	0	0	0	0	0	0	0	0	0	0	0	0	0	0	0	0	0	0	0	0	0	0	50	20	24	0	38	174	0	0	5	2	109	0	0	0	0	42	6	14	0	0	59	0	8	0	10	34	0	0	0	2	16	0	0	0	0	4	0	30	6	0	16	0	0	0	0	0	0	2	92	14	40	122	2	0	0	0	0	0	0	20	8	37	73	65	6	0	0	0	2	0	2	0	12	18	36	86	37	214	6	46	0	38	290	2	0	0	0	0	0	18	0	2	26	0	4	30	12	25	30	50	0	4	8	4	2	2	0	0	0	40	40	0	0	0	0	0	0	16	0	1559	105	17	14	22	28	46	18	365	22	43	0	0	0	10	104	22	43	0	0	0	0	34	4	73	0	0	8	20	0	6	0	0	0	0	0	0	4	41	20	0	0	0	0	0	0	0	0	0	0	4	5	2	24	0	6	2	8	2	0	6	142	2	10	0	66	16	0	30	107	27	9	0	0	28	0	8	5	16	6	2	54	64	2	6	10	0	0	0	0	0	0	0	16	0	0	3	0	0	4	28	0	0	8	28	74	0	37	7	0	0	20	0	0	17	0	237	49	6	0	0	0	0	0	6	42	18	14	0	0	0	0	0	0	0	0	0	8	0	0	0	7	0	0	0	0	21	0	0	4	42	404	66	648	7	40	70	84	192	22	2	7	43	127	0	0	0	38	0	12	20	455	0	0	0	0	0	0	18	1245	653	1337	692	1378	627	145	12	0	6	0	0	0	81	198	0	12	0	0	0	0	0	0	0	0	0	0	6	28	0	2	25	25	4	0	0	0	0	79	0	0	0	8	2	0	0	0	75	257	68	0	2	20	316	8	7	0	2	114	161	88	0	4	0	16	0	3	0	0	0	10	18	0	0	0	0	136	6	0	0	0	0	2	0	805	0	0	0	0	2	0	28	0	0	2	34	0	0	41	2	20	136	2	57	0	0	0	66	10	0	8	0	8	53	20	0	10	20	239	0	0	0	4	22	41	10	0	20	6	14	0	0	0	0	44	0	0	0	0	0	0	0	2	0	0	0	0	0	0	0	0	2	0	0	0	0	0	1	0	0	0	0	0	0	16	0	24	34	0	0	0	0	0	0	40	0	0	0	0	0	698	0	0	50	28	17	4	6	72	99	37	51	10	0	0	0	0	0	2	0	0	0	94	0	2	10	12	0	0	0	3	0	0	0	0	1	0	0	0	0	0	4	0	6	4	8	8	29	24	0	0	0	3	0	30	0	0	0	0	47	15	0	61	123	0	0	156	0	20	62	54	0	41	0	0	0	0	0	6	0	0	0	12	28	12	0	0	0	0	0	0	0	210	4	18	14	0	0	0	0	0	0	6	0	0	77	0	0	0	251	0	0	38	0	0	0	0	59	0	0	0	0	14	0	0	0	0	0	0	0	0	0	0	172	0	16	0	0	0	16	0	0	2	2	2	46	0	0	0	4	0	0	0	0	0	0	0	4	8	13	2	0	0	0	102	40	0	28	2	88	369	119	646	141	26	0	35	629	0	0	0	0	0	20	0	0	0	0	0	0	0	0	0	0	0	0	2	0	0	0	0	0	6	0	4	0	0	0	0	2	2	0	2	0	0	2	2	14	50	76	63	0	0	0	0	0	0	0	0	0	0	0	0	0	0	0	0	0	0	0	0	0	0	0	0	0	0	0	0	0	0	18	0	8	0	0	0	0	0	107	22	87	0	0	0	0	0	0	0	0	0	0	0	0	0	0	139	48	0	0	0	0	2	0	0	0	0	0	0	0	0	0	0	0	0	0	0	0	0	0	0	0	0	539	0	0	0	0	0	0	0	2	0	0	11	0	0	0	0	0	0	0	0	0	0	0	4	18	4	194	0	0	0	0	0	6	0	0	0	0	0	0	0	0	0	0	0	0	46	19	34	0	30	51	36	0	0	2	0	0	196	0	0	16	4	2	0	21	100	54	87	100	0	0	0	0	0	0	0	0	0	0	13	322	121	0	0	0	0	4	0	0	6	2	0	0	0	0	0	10	112	34	26	0	11	73	0	0	10	0	10	0	0	0	0	0	0	0	0	6	0	0	0	0	0	1	0	0	0	0	0	0	0	69	2	278	26	5	236	0	0	0	0	0	0	0	0	0	0	0	266	2	0	49	72	20	22	0	0	11	0	0	6	48	16	2	24	0	81	0	10	12	30	16	66	28	69	2	0	1136	29	10	4	0	124	2	0	0	0	0	0	0	0	0	829	9	0	0	0	0	0	0	0	853	0	4	20	21	0	8	12	10	259	18	2	62	0	0	4	12	0	0	2	0	118	8	28	0	3	0	38	38	6	108	0	0	0	0	0	0	0	0	0	0	0	0	0	0	0	0	0	50	0	0	14	4	0	0	0	8	184	0	2	0	0	0	0	0	0	0	0	26	0	2	16	0	10	0	0	0	12	0	0	1	186	0	115	0	117	17	2	2	0	0	0	0	0	0	0	0	0	0	0	0	0	0	0	2	245	0	0	4	0	4	0	16	60	2	18	0	55	0	0	0	42	12	0	40	0	0	64	208	0	4	18	8	24	0	0	10	0	0	0	68	3	36	12	20	24	70	0	0	256	60	27	2	38	18	52	2	4	5	10	4	4	0	24	1086	6	5	19	10	0	945	35	9	500	0	30	34	16	30	14	8	26	0	8	16	2	0	3	34	6	12	0	13	2	11	0	8	103	28	0	17	21	8	85	0	0	22	6	15	0	0	0	20	2	2	144	0	26	0	0	21	0	0	6	26	2	12	0	0	0	2	0	10	6	0	80	0	0	0	0	8	0	0	0	103	0	37	16	0	5	53	0	29	0	17	0	0	2	16	4	2	18	0	8	0	2	0	2	142	0	12	113	0	60	0	0	0	0	0	0	0	2	36	16	0	0	54	0	2	0	5	0	25	0	0	4	73	26	62	192	8	4	36	3	0	8	14	22	2	21	18	2	28	48	2	0	52	280	2	16	40	0	0	0	0	0	0	4	11	0	0	43	0	10	0	105	0	11	0	46	4	0	0	8	0	4	0	6	2	44	0	0	60	0	62	14	54	2	10	12	45	12	25	0	0	0	0	7	0	29	0	4	187	2	4	2	10	7	6	6	17	0	0	0	44	38	6	6	1	0	0	46	0	0	0	2	28	0	0	23	16	2	2	30	0	0	0	0	2	4	0	0	0	12	0	0	13	26	10	18	0	0	0	0	0	0	32	0	0	0	0	6	29	0	0	0	0	0	32	49	22	16	375	285	44	0	0	0	0	0	0	0	0	0	0	0	0	0	8	0	0	4	0	0	0	0	0	0	0	0	0	0	141	4	0	0	0	2	0	0	0	0	0	0	0	0	0	0	0	0	0	0	0	0	0	0	0	0	0	0	0	0	0	0	0	3	0	0	0	0	0	0	0	0	0	0	0	0	0	0	0	0	0	15	59	0	0	0	0	0	0	0	0	0	0	0	104	246	0	0	0	103	10	0	37	22	62	2	0	8	0	0	0	0	0	0	0	0	0	3	0	0	0	0	0	0	0	0	0	0	0	0	0	0	0	0	0	0	0	95	0	0	0	0	0	0	4	14	9	61	0	0	0	2	36	0	0	0	0	2	0	0	0	0	0	0	0	0	0	0	0	0	0	2	0	0	0	8	109	0	20	0	0	114	4	0	0	2	0	12	0	0	0	0	0	0	0	0	0	185	0	0	0	0	0	12	8	44	4	0	0	0	0	0	0	0	51	0	91	8	5	35	2	4	0	2	0	0	4	0	0	28	6	26	0	0	2	12	0	0	26	32	241	22	10	0	8	100	0	0	99	0	0	13	0	2	0	0	0	188	14	24	0	0	0	0	0	0	0	0	0	0	0	67	0	15	14	0	101	0	0	2	97	8	0	26	1	4	0	0	0	0	0	0	8	0	0	0	0	1	0	0	0	0	0	0	0	0	0	143	0	0	0	0	0	0	0	0	0	0	0	0	0	0	0	0	0	0	0	0	0	0	0	0	0	0	71	0	0	0	0	0	0	0	0	0	0	0	0	0	0	0	0	0	0	0	0	0	0	0	22	4	0	0	0	0	0	175	0	0	0	0	0	0	0	0	0	0	0	0	0	0	0	0	0	0	0	0	0	0	380	321	19	39	49	49	20	0	0	0	26	50	0	0	0	0	0	0	0	0	0	0	0	0	0	0	0	0	0	74	0	0	0	0	0	0	1	0	0	0	0	0	0	77	75	2	0	0	0	2	0	0	0	0	34	0	0	24	45	0	0	6	0	0	49	75	0	10	0	9	2	0	0	0	0	0	4	49	34	453	0	0	0	0	0	0	0	0	0	0	4	0	0	2	2	0	0	0	0	0	0	0	0	0	0	0	0	0	0	0	0	0	0	2	0	2	20	10	10	0	24	4	0	0	4	0	0	0	0	10	0	36	6	0	0	1	0	0	0	0	0	0	0	0	0	0	0	0	0	0	2	0	0	0	0	0	0	0	0	0	0	18	18	0	0	0	0	0	0	0	0	0	0	0	0	0	0	0	0	0	0	0	0	0	0	0	0	2	0	0	0	0	0	31	13	0	0	0	0	0	0	0	0	0	0	0	16	0	0	0	0	36	0	0	0	0	0	0	0	0	0	0	0	0	5	0	0	0	0	0	126	0	0	40	119	37	10	0	0	0	0	0	0	0	0	0	0	0	0	0	0	0	0	0	0	0	30	0	0	0	0	0	0	0	0	0	168	0	0	57	0	0	0	16	0	0	0	0	0	0	0	0	0	0	0	0	0	0	0	0	0	0	0	0	0	0	0	0	98	0	0	0	0	0	0	0	0	0	0	0	29	4	0	0	0	0	0	35	0	0	7	0	0	0	0	0	0	0	0	0	0	0	0	0	0	0	0	0	0	0	0	0	0	0	0	0	0	2	0	24	18	27	0	0	0	0	0	5	0	51	28	0	14	0	0	0	0	0	0	0	0	0	0	0	0	0	0	0	0	65	0	0	0	0	0	0	0	0	0	0	54	56	0	52	1238	11	0	0	0	0	0	0	0	0	0	0	0	0	0	0	0	0	0	0	0	0	0	0	0	0	0	0	6	0	0	0	0	1	30	0	0	0	0	0	0	0	0	0	0	0	0	0	0	0	0	0	0	0	0	0	64	0	0	0	0	0	0	0	0	0	0	0	0	0	0	0	26	0	0	0	0	0	0	0	0	0	0	0	0	0	0	0	0	0	0	0	204	0	0	0	0	0	0	0	0	0	142	168	0	2	0	0	0	0	0	0	0	0	0	0	0	0	0	0	0	5	0	0	0	0	0	0	0	0	2	0	0	0	0	0	0	0	0	0	0	0	0	0	0	0	0	0	0	8	0	90	31	12	0	0	0	0	0	0	0	0	2	0	0	18	0	0	0	0	0	0	0	0	0	0	0	0	0	0	0	0	0	0	0	0	0	0	0	0	0	0	0	0	0	0	0	0	0	0	0	0	0	0	0	0	0	0	0	0	0	0	0	0	0	0	0	0	0	0	0	0	0	0	3	0	0	0	0	0	0	0	0	0	0	0	0	0	0	0	0	2	0	0	0	0	0	0	0	0	0	0	0	0	0	0	0	0	0	137	0	0	0	0	0	1	0	0	0	0	0	0	0	0	0	0	0	0	0	0	0	0	0	0	0	0	0	0	0	0	0	0	6	0	0	0	0	0	0	0	21	19	41	0	0	0	0	0	0	0	0	0	0	0	0	0	0	0	0	0	0	0	0	0	0	0	0	0	0	0	0	0	0	0	0	0	0	0	0	0	0	0	0	0	0	0	0	0	0	0	0	0	0	0	0	0	0	0	0	0	0	0	0	0	0	0	0	0	0	0	0	0	0	0	0	0	0	0	0	0	0	0	8	0	0	0	0	0	0	0	0	0	0	0	0	0	0	0	0	0	0	0	0	0	0	0	0	0	0	0	0	0	0	0	0	0	0	0	0	0	0	0	0	0	0	0	0	0	0	0	0	0	0	0	0	0	0	0	0	0	0	0	0	0	40	0	0	0	0	0	0	0	0	0	0	0	0	0	0	0	0	0	0	0	0	0	25	0	0	0	0	0	0	0	2	8	0	0	0	0	0	0	0	0	0	0	0	0	49	154	0	0	0	0	0	2	94	0	26	0	0	0	0	0	0	0	0	0	0	152	0	0	0	0	0	0	0	0	0	0	0	0	0	0	0	0	0	0	0	0	0	0	6	0	0	0	0	0	0	0	0	0	0	0	126	0	0	0	0	0	0	0	0	0	18	0	0	0	0	12	0	2	6	0	34	35	0	0	0	0	0	22	0	3	10	0	0	0	0	0	0	0	0	0	0	0	0	0	0	0	0	0	0	0	0	0	0	0	0	0	0	0	0	0	0	0	0	0	0	0	27	0	0	0	0	0	0	0	0	0	0	8	0	0	0	0	0	0	0	0	0	0	0	0	0	0	0	0	0	21	0	0	0	0	0	0	0	0	0	0	0	0	0	0	0	0	0	0	0	0	0	0	0	36	0	0	0	0	0	0	0	0	0	0	0	0	29	0	0	0	0	0	0	0	0	0	0	0	0	0	0	0	0	0	0	2	0	0	0	0	0	0	1	0	0	0	0	0	8	44	0	0	0	0	43	0	0	0	0	0	0	0	0	0	0	0	129	0	2	77	0	0	0	0	0	0	0	0	0	0	0	0	0	0	0	0	0	0	0	0	0	0	1	0	0	8	229	78	0	0	4	0	0	32	14	0	0	4	0	0	0	0	0	0	0	2	0	0	49	0	6	0	0	2	0	0	22	0	19	25	0	24	75	0	0	0	0	32	89	0	0	2	0	2	10	2	0	0	0	29	4	50	73	0	0	0	0	0	2	0	0	0	0	0	0	0	1092	0	0	0	0	1	116	0	0	0	0	0	0	0	0	0	0	0	0	0	0	3	0	0	0	0	0	0	0	0	0	0	0	0	0	0	0	6	46	8	16	12	14	4	9	0	0	0	0	0	0	0	0	0	0	0	0	0	0	0	0	0	0	2	0	104	0	0	0	0	0	0	0	0	0	0	0	0	72	36	4	10	6	0	0	0	0	0	0	0	0	0	0	0	0	0	0	0	0	0	0	0	0	0	0	0	0	0	0	0	0	0	20	0	64	0	0	0	0	0	0	0	0	0	0	0	0	0	0	0	0	0	0	0	0	0	0	0	0	0	0	0	0	0	0	0	0	28	0	0	0	0	0	0	0	0	0	0	0	0	0	0	0	0	0	0	0	0	0	0	0	0	0	0	0	0	0	0	0	0	0	0	0	0	0	0	0	0	0	0	0	0	10	0	0	0	0	0	0	0	0	0	0	0	0	0	0	0	0	2	0	0	0	0	0	0	0	0	0	0	0	0	0	0	0	0	0	0	0	0	0	0	0	0	0	0	0	0	0	0	0	0	0	0	0	0	0	0	0	0	0	0	0	0	0	0	0	5	38	0	0	0	0	0	0	0	0	0	0	0	0	0	0	0	0	0	0	0	0	0	0	0	0	0	0	0	0	0	0	0	0	0	0	0	0	0	0	0	0	0	0	0	0	0	0	0	0	0	0	0	0	0	0	0	0	0	0	0	0	0	0	0	0	0	0	0	0	0	120	97	0	0	0	0	0	0	0	0	0	0	0	0	0	0	0	0	0	0	0	0	0	0	2	0	0	0	0	0	0	0	114	0	0	0	0	0	0	0	0	0	0	0	0	0	0	0	0	0	0	0	0	0	0	0	0	0	0	0	4	0	0	0	0	0	0	0	0	0	0	0	0	0	0	0	0	0	0	0	0	0	0	0	0	0	0	0	0	0	0	0	0	0	0	0	0	0	0	0	0	0	0	0	2	0	0	0	0	0	0	0	0	0	0	0	0	0	0	0	0	0	0	0	0	0	0	0	0	0	0	0	0	0	0	0	0	0	0	0	0	0	0	0	0	0	1	0	0	0	0	0	0	0	0	0	0	0	0	0	0	0	0	0	0	0	4	0	0	0	0	0	0	0	0	0	0	0	0	0	0	0	0	0	0	0	0	0	0	0	0	0	0	0	0	0	0	0	0	0	0	0	0	0	0	0	0	0	0	0	0	0	0	0	0	0	0	0	0	0	0	0	0	0	0	0	6	0	0	0	0	0	0	1040	50	0	0	0	0	0	0	0	0	0	0	0	0	0	0	0	0	0	0	0	0	0	0	0	0	0	0	0	0	0	0	0	0	0	0	0	0	0	0	0	0	0	0	0	0	0	0	0	0	0	0	0	0	0	0	0	0	0	0	0	0	0	0	0	0	0	0	0	0	0	0	0	0	44	131	4	20	0	6	104	0	0	6	0	43	37	0	28	698	36	12	0	0	48	0	0	0	0	0	70	2	0	0	0	422	0	0	0	0	0	0	0	0	0	0	0	0	0	0	0	0	0	0	0	0	0	0	0	0	0	0	0	0	0	0	0	0	0	0	0	0	0	0	0	0	15	8	30	0	0	0	2	0	0	6	0	418	0	0	7	0	0	61	10	0	0	0	0	0	0	0	0	0	0	0	0	0	0	0	0	0	0	0	0	0	0	0	0	0	0	0	0	0	0	0	0	0	0	0	0	0	0	0	0	0	0	0	0	0	0	0	0	0	0	0	0	0	0	0	0	0	0	0	0	0	0	0	0	0	0	0	0	0	0	0	0	0	0	0	0	0	0	0	0	0	0	0	0	0	0	0	0	0	2	0	0	0	0	0	0	0	0	0	0	0	6	0	0	0	0	0	6	0	0	10	0	0	0	0	0	0	0	0	0	0	0	0	0	2	0	0	0	0	0	0	0	0	0	0	0	0	10	0	0	0	0	0	0	0	0	0	0	0	0	0	0	0	0	0	0	0	0	0	0	0	0	0	0	26	0	0	0	0	0	0	0	0	0	0	0	0	0	0	0	0	0	0	0	0	0	0	0	0	0	0	0	0	0	0	0	0	0	0	0	0	0	0	0	0	0	0	0	0	0	0	0	0	0	0	12	67	2	0	0	7	2	0	0	0	0	0	0	0	0	0	0	0	0	0	0	0	0	0	0	0	0	0	0	0	16	2	27	0	0	75	74	18	0	0	0	0	0	0	0	0	0	0	0	0	0	0	0	0	0	0	0	0	0	0	0	0	0	0	0	0	0	0	0	0	0	0	0	0	0	594	84	2	0	0	0	0	0	0	0	0	0	0	0	0	0	0	0	0	0	0	0	0	0	0	0	0	0	0	0	0	0	0	0	0	0	0	0	0	0	0	0	0	0	0	0	0	0	0	0	4	0	0	0	8	55	60	0	46	0	0	0	0	0	0	0	0	0	0	0	0	0	0	0	36	24	0	70	6	102	0	0	42	0	0	0	0	6	41	0	874	0	0	0	0	0	0	43	6	0	0	0	14	8	25	10	2	17	51	138	59	25	0	22	33	0	0	0	7	48	0	39	0	84	30	179	0	4	127	81	0	0	0	0	0	24	2	75	108	0	18	0	215	0	4	2	6	0	4	0	0	0	0	12	8	0	174	0	4530	0	0	123	4	0	4	65	29	8	0	75	166	124	0	0	0	0	0	0	0	0	0	0	0	0	6	0	28	0	0	6	8	0	51	4	0	6	45	416	75	19	0	0	0	206	639	894	486	1026	8	438	93	12	9	14	0	0	0	71	0	0	0	0	0	0	0	0	0	0	0	0	0	0	0	0	2	0	0	16	8	0	2	0	549	117	28	0	0	6	642	8	4	0	0	0	0	0	0	0	0	0	0	0	0	139	58	0	53	77	4	12	0	0	82	513	20	6	10	0	0	0	0	0	0	0	0	0	0	0	0	0	0	0	0	0	0	0	0	82	39	2	133	41	18	0	0	0	0	0	0	0	0	0	0	14	0	45	24	193	4	11	0	0	0	12	26	0	0	22	13	55	0	0	0	0	8	81	2	2	0	20	86	40	0	2	56	0	0	16	2	0	4	0	56	8	6	0	6	6	0	14	19	2	0	8	14	0	0	0	12	0	0	19	0	0	0	1286	99	24	82	2	321	0	90	0	0	6	4	38	0	65	86	48	2	0	6	0	28	0	0	69	2	10	10	16	52	97	0	0	0	0	2	4	0	0	0	4	0	0	0	0	0	44	0	0	12	138	0	10	6	48	16	0	64	0	0	0	0	2	24	0	0	16	4	0	10	0	0	3	0	20	0	0	30	0	43	59	0	126	24	0	69	38	4	22	0	17	0	0	16	4	27	2	0	192	13	0	0	0	0	0	0	10	21	8	0	0	0	0	0	8	0	2	9	5	0	0	0	0	305	10	82	38	0	0	0	0	16	0	0	20	35	0	93	0	38	0	8	20	32	0	0	18	28	0	4	4	951	4	0	0	0	0	299	0	0	0	0	2	13	130	22	0	6	0	18	8	0	0	0	0	0	1	69	26	0	196	8	196	30	0	0	207	10	26	0	0	47	0	0	4	0	0	0	185	0	0	0	0	0	191	0	34	48	0	0	2	83	0	0	0	30	0	11	13	12	0	17	46	17	10	57	17	36	0	0	6	12	0	0	0	0	4	0	7	28	14	0	88	145	71	22	3	0	16	0	14	2	0	32	361	0	111	11	0	0	0	1	0	0	0	0	0	24	0	1	10	0	0	0	0	0	0	0	0	20	0	70	0	0	2	0	0	20	0	0	0	0	0	2	26	0	0	0	0	0	0	0	0	0	0	0	0	0	0	0	45	12	2	134	29	0	20	0	0	24	184	4	16	0	24	32	0	0	0	24	58	43	0	0	100	0	952	9	129	51	9	43	103	2	38	0	0	0	16	0	2	44	18	8	0	61	30	66	8	0	0	16	0	73	0	0	14	39	93	10	0	510	0	0	0	12	36	36	0	0	4	0	0	8	6	45	35	156	80	0	4	6	0	238	0	0	16	8	0	0	60	0	0	0	12	0	5	2	13	26	12	24	0	300	4	16	0	0	0	32	8	0	0	194	4	8	0	8	4	0	0	391	0	16	71	16	42	6	0	0	0	0	4	0	0	0	0	0	2	32	0	0	0	0	0	0	0	2	18	0	0	0	28	29	0	12	0	0	0	0	0	167	129	5	48	12	36	12	20	10	8	16	0	0	0	24	0	330	0	0	0	0	0	0	13	0	0	4	8	2	0	0	12	2	0	0	0	0	6	0	1	0	16	0	0	0	0	90	0	2	2	208	0	0	0	146	2	22	18	19	14	0	0	0	0	16	0	107	755	8	0	0	0	0	12	68	0	7	0	4	0	18	73	2	0	2	90	2	50	0	0	269	117	0	24	34	10	10	0	44	38	0	0	146	0	0	0	0	0	0	0	0	0	0	0	0	0	0	0	0	0	0	0	0	0	0	0	10	0	0	0	0	0	0	0	4	0	45	0	0	0	0	6	15	76	2	14	0	25	10	12	22	34	2	0	12	0	39	280	51	0	59	0	0	0	0	0	8	328	0	0	0	0	0	0	0	6	32	36	0	4	0	238	14	32	0	14	24	0	0	0	0	0	2	971	10	0	81	28	0	0	8	0	19	16	0	0	0	2	0	0	32	14	4	50	104	2	0	0	42	2	2	0	0	2	56	140	0	12	48	23	2	0	0	0	0	6	0	4	0	56	0	0	14	0	243	550	18	10	219	32	0	0	8	35	6	0	86	0	10	150	101	20	96	8	9	75	2	0	0	4	8	0	10	0	0	83	12	73	29	0	4	0	3	0	14	54	12	18	374	4	82	6	0	0	52	3	2	2	0	3	102	7	6	0	4	0	706	6	4	0	0	0	0	0	0	20	8	2	10	21	10	14	28	4	0	65	0	8	0	0	0	0	18	0	4	20	24	0	0	0	1015	0	0	0	0	14	0	0	22	6	28	0	0	0	94	0	6	0	0	0	0	686	0	2	30	24	0	2	0	26	0	0	10	0	0	6	0	34	0	0	16	0	24	0	2	40	2	56	6	0	22	2	14	0	0	4	22	46	0	0	0	4	69	11	34	28	4	2	10	0	0	4	0	2	0	0	82	2	8	4	0	8	14	4	12	0	32	0	0	4	10	2011	0	12	0	0	76	45	0	1	0	0	0	0	0	0	26	0	0	2	4	0	4	0	0	46	0	6	6	9	32	32	0	0	0	0	16	173	2	0	0	0	14	6	0	0	10	4	6	0	4	11	85	0	157	18	2	111	5	60	0	2	8	0	0	0	8	0	1	0	5	0	0	0	4	2	31	10	14	0	1	0	2	22	0	10	0	15	18	0	49	0	6	0	0	0	19	48	132	29	14	0	0	61	0	2	0	18	14	8	8	19	130	32	10	0	12	1	0	28	8	84	0	8	2	0	0	66	6	0	0	135	2	1	0	0	55	6	20	54	4	10	0	47	0	0	10	2	0	0	2	0	24	2	340	0	14	0	0	0	0	2	77	0	0	0	0	6	4	6	75	0	12	0	0	0	0	0	8	0	0	0	0	34	36	6	6	4	38	2	0	11	64	0	49	8	28	102	18	0	0	14	22	105	6	14	144	0	4	0	0	0	58	0	149	20	0	30	0	18	0	0	0	0	35	54	4	16	41	0	8	0	340	0	2	43	2	19	8	0	12	2	8	16	32	3	0	0	2	0	13	0	38	0	0	43	60	14	2	2	0	23	0	0	86	0	4	2	10	44	87	6	0	0	0	4	253	2	2	0	10	0	0	0	0	18	0	0	0	0	39	48	0	834	0	5	0	0	0	0	19	0	145	99	4	70	24	27	14	0	0	30	32	0	12	22	0	0	0	0	0	0	0	0	0	0	40	2	0	0	6	0	0	2	0	0	0	0	0	0	6	0	0	2	12	0	0	113	0	26	4	1	0	45	8	3	26	0	0	4	4	2	25	0	0	0	2	33	4	4	135	12	0	9	0	37	12	32	2	0	0	0	4	0	0	0	0	42	9	92	48	0	16	2	16	0	0	0	0	0	130	0	50	6	69	0	0	0	0	0	22	2	5	2689	0	0	0	0	0	0	4	0	0	0	0	65	0	0	188	0	8	3	10	21	26	0	0	4	0	8	0	0	0	136	0	2	16	1	8	0	0	24	0	23	21	16	24	0	30	12	0	10	0	10	289	4	4	300	107	2	0	8	0	42	0	13	31	12	26	0	0	6	0	0	329	0	0	0	0	585	0	0	0	0	0	0	12	0	4	8	111	0	0	0	4	4	0	14	19	0	47	37	22	113	209	10	0	0	0	0	0	12	68	0	17	0	0	26	7	77	0	19	10	0	0	0	0	20	0	0	0	0	0	0	0	0	0	0	10	0	0	0	6	0	8	0	203	0	0	0	0	0	0	16	0	66	41	14	8	28	0	4	36	30	26	8	102	0	23	10	0	0	2	20	43	0	56	10	8	4	4	21	26	0	0	0	0	0	0	2	4	0	0	0	0	0	0	0	0	0	1	18	33	88	0	0	6	6	8	2	0	0	0	0	0	0	0	0	0	0	3	42	4	18	0	0	4	2	1	0	26	2	0	8	0	10	0	0	0	0	0	33	0	0	0	0	0	0	0	0	2	26	0	0	0	47	22	0	0	0	0	0	8	12	61	122	0	2	87	10	0	0	0	0	0	2	0	0	0	606	0	0	139	0	0	0	0	0	0	0	0	10	0	7	6	0	0	4	109	5	18	6	32	0	0	2	24	28	127	0	2	0	0	0	0	0	0	0	20	22	30	0	0	2	2	16	0	66	0	0	6	0	0	0	0	28	0	0	0	0	3346	0	0	0	0	0	28	6	0	0	0	0	4	2	0	0	0	0	0	8	0	0	0	0	0	0	0	0	36	2	24	947	19	10	12	0	0	0	54	4	14	0	0	0	0	2	0	0	46	2	0	8	0	6	4	1	11	0	0	30	10	0	0	4	26	0	0	0	0	31	0	2	0	10	32	34	0	0	6	54	6	0	28	8	5	4	0	0	36	32	64	0	0	20	4	0	4	2	0	0	26	10	0	67	325	332	2	12	0	2	36	8	0	27	6	15	0	160	46	2	0	185	0	2	10	897	0	0	0	0	0	0	0	0	0	0	0	0	16	0	4	16	4	40	0	0	0	0	0	0	0	0	0	0	2	257	0	0	12	0	16	0	0	0	0	0	0	45	0	0	1	48	12	1	8	6	0	2	0	0	8	4	0	34	0	4	0	4	6	0	4	0	0	0	30	0	0	0	0	33	0	0	0	32	14	14	144	0	0	32	0	0	0	0	0	0	2	0	0	13	12	0	0	0	2	0	0	86	2	0	0	50	22	0	0	93	6	0	0	0	92	26	256	0	0	0	0	0	14	4	20	0	2	0	0	28	0	30	0	0	4	18	37	10	0	0	98	0	10	3	222	2	30	16	12	0	0	0	0	2	261	0	22	0	0	0	0	0	0	0	0	0	10	0	0	0	0	98	0	48	16	123	8	16	0	0	2	2	24	0	12	5	24	0	50	14	0	4	0	0	0	8	0	2	1194	0	0	0	0	22	32	91	0	0	272	0	2	18	0	65	28	0	995	0	256	0	222	2	0	6	0	2	6	0	20	6	0	14	4	216	4	4	2	2	27	0	0	34	14	0	0	6	0	780	18	0	4	62	42	0	6	0	0	0	0	0	0	18	44	4	0	34	15	0	16	21	0	0	0	0	310	10	274	240	0	50	40	1174	0	32	2	14	0	14	0	0	2	0	0	0	0	0	0	0	0	0	0	0	0	0	0	0	26	4	10	3076	0	0	4	6	8	2	0	4	1	0	20	66	0	14	60	16	38	27	0	0	18	0	0	4	0	55	0	34	2	40	1	10	28	20	0	410	26	0	8	115	0	225	0	45	78	1	2	0	0	12	0	8	51	10	13	50	0	0	2	0	8	0	0	0	0	24	0	33	0	8	0	0	0	0	80	1	8	70	0	0	0	0	0	0	0	8	0	3	0	11	0	16	37	0	0	0	33	8	6	0	379	49	0	0	0	54	135	0	0	0	4	6	36	48	17	2	0	6	0	0	0	0	0	0	0	79	4	0	4	0	2	4	16	104	18	8	0	0	0	0	0	2	0	0	0	0	0	18	0	0	2	17	157	20	23	0	4	110	0	85	0	0	4	1	699	0	0	18	6	0	28	16	21	0	0	0	176	2	16	0	8	0	0	0	0	12	0	0	0	2	287	0	6	151	9	6	14	22	38	0	0	0	20	0	12	6	14	0	0	0	0	0	0	0	0	0	0	0	0	0	0	11	0	0	2	4	0	4	28	12	0	16	16	10	0	0	47	0	0	0	0	0	0	0	0	0	0	0	61	4	2	0	0	0	0	0	0	2	25	4	20	8	0	0	0	3	114	2	0	2	0	0	0	0	2	2	2	0	0	19	0	2	10	8	0	2	31	0	72	14	44	0	0	0	6	6	1	74	0	0	4	0	0	0	703	36	0	2	0	0	218	0	4	0	0	6	159	2	0	46	0	0	3	2	2	0	4	53	0	19	52	2	0	2	119	0	0	18	14	18	10	8	212	10	8	0	0	0	1	27	0	0	22	46	0	6	257	2	0	0	22	17	22	10	10	0	0	0	0	0	12	13	4	10	0	0	0	0	0	0	0	0	0	0	0	8	37	0	18	422	10	2	8	2	32	0	29	7	67	4	11	2	0	0	4	0	0	0	0	28	0	163	0	59	0	28	4	2	0	0	0	6	12	15	22	2	8	62	14	0	12	0	10	10	48	16	0	0	0	94	123	0	0	678	4	0	0	0	26	0	2	0	13	0	22	4	8	39	2	4	2	6	0	23	14	4	2	29	0	10	0	30	802	0	73	0	22	0	4	0	0	0	4	96	0	110	0	0	2	0	0	22	2	4	0	2	0	60	0	0	24	0	0	0	12	0	30	0	8	0	29	42	36	0	437	31	0	1	47	0	0	0	0	0	0	0	0	6	8	208	0	6	0	0	0	0	12	0	0	0	0	0	4	0	0	0	6	0	2	0	0	0	8	43	0	5	0	357	0	22	0	12	16	2	0	44	0	0	7	0	20	1	10	0	20	0	0	62	36	0	43	4	28	0	4	0	2	0	34	10	12	6	0	0	0	0	0	4	0	0	0	0	0	0	22	98	12	315	2	18	2	206	31	0	0	0	108	0	256	2	0	0	0	0	0	22	263	0	8	79	0	0	0	0	0	0	0	8	0	12	19	1	8	0	0	0	0	84	268	148	0	0	0	0	0	0	0	0	0	0	95	0	2	2	71	0	0	0	8	0	13	0	0	0	14	6	0	2	6	4	12	0	0	0	0	21	0	22	0	0	0	0	0	0	0	0	0	0	0	1	17	7	47	0	0	0	0	10	0	0	0	0	0	0	0	4	4	588	38	14	95	0	0	0	0	68	4	0	0	0	0	0	0	0	0	0	2	0	0	22	0	0	0	0	0	12	0	0	12	0	0	52	122	0	22	6	0	0	0	12	6	0	0	0	0	5	14	19	100	4	87	137	2	8	0	0	0	2	0	0	0	0	0	0	0	0	42	33	0	4
"SAMN03492825"	4	0	0	0	0	0	0	0	0	2	0	0	909	2	0	0	0	0	0	0	0	0	0	0	0	0	4	0	25	0	0	4	0	2	4	0	246	6	0	0	22	2	36	18	96	0	0	0	0	0	8	22	274	0	0	10	489	15	4	6	0	0	0	0	29	68	0	0	0	0	212	0	12	8	48	0	0	90	10	8	0	0	0	0	34	0	0	4	0	0	0	0	0	0	0	10	0	2	0	90	80	8	14	0	0	15	0	50	4	0	31	0	12	0	0	0	0	57	10	0	98	6	5	2	0	0	0	0	20	6	0	1463	0	4	4	0	0	18	0	43	6	25	18	0	12	22	10	0	0	2	0	32	0	0	3	6	12	35	20	12	2	2	20	0	5	12	0	22	4	94	2	0	16	38	150	55	28	35	30	0	0	4	0	0	4	0	132	0	0	6	0	0	8	10	12	20	0	50	189	61	10	2	20	4	0	37	0	0	6	0	2	2	0	4	26	4	0	2	38	0	0	12	42	0	0	11	2	0	10	0	0	0	89	21	0	22	28	20	0	0	18	2	0	2	27	14	1	64	0	2	20	0	8	0	0	4	4	126	0	0	0	0	0	0	0	0	0	0	0	0	0	0	0	0	2	0	0	0	0	0	0	0	0	0	0	13	0	0	0	8	0	0	0	21	3	0	0	0	40	2	0	0	0	0	0	10	0	0	18	0	0	0	0	161	0	6	67	0	0	0	0	17	0	59	0	0	0	0	2	0	0	0	0	0	0	0	0	0	0	0	0	57	11	18	12	10	4	41	62	0	10	4	0	26	25	0	0	83	0	154	196	0	0	0	0	0	5	26	20	0	0	0	0	0	0	0	0	28	8	0	8	10	0	0	0	0	0	74	24	50	82	6	54	64	2	0	13	2	16	20	0	34	28	2	11	505	0	7	1	0	4	2	22	0	24	0	0	32	0	0	0	14	1	6	123	14	0	41	0	0	2	22	0	2	20	82	4	8	30	9	3	6	0	0	0	0	0	84	6	47	59	14	0	10	3	33	0	0	0	0	0	2	0	0	26	6	2	4	0	0	0	0	17	0	0	0	8	2	20	15	0	8	122	0	1248	0	2	0	2	50	15	95	2	40	0	0	6	2	6	18	25	2	8	6	0	37	0	47	0	0	0	896	0	4	2	32	4	0	0	3	18	4	0	30	0	0	2	4	0	0	2	88	55	12	62	0	0	8	0	0	0	0	6	19	0	18	4	62	0	18	47	0	2	0	0	6	0	24	14	2	0	55	0	8	0	0	0	6	0	0	0	6	0	4	2	33	75	0	0	0	0	18	0	0	10	0	6	0	0	177	118	0	0	0	4	5	0	2	2	22	16	22	2	12	0	0	75	8	4	0	0	6	0	0	9	8	0	0	0	0	0	118	4	5	0	36	0	1	12	6	0	4	11	15	8	0	0	38	9	0	0	8	0	2	4	0	0	0	1	0	26	0	12	18	37	6	2	2	0	14	0	0	0	121	2	0	4	11	0	0	0	0	0	0	0	0	6	5	0	0	0	0	18	14	26	2	6	21	0	24	37	0	0	0	42	2	0	10	10	0	8	0	0	2	0	52	0	0	0	16	55	0	0	0	64	0	40	8	26	0	219	0	5	0	0	0	0	0	0	0	0	6	4	178	0	56	0	1	8	0	0	10	0	0	0	11	16	10	0	4	6	2	0	10	0	4	0	313	30	2	0	981	0	4	2	22	0	0	0	6	60	1	74	0	0	4	0	267	54	8	117	0	0	12	0	0	0	0	0	0	0	0	0	0	6	0	2	105	0	0	14	0	0	25	0	0	0	0	0	0	0	0	0	4	0	0	0	0	0	0	6	148	0	14	0	0	0	0	26	0	0	0	0	0	0	0	0	0	0	0	0	0	0	0	0	0	0	0	0	0	0	0	0	0	0	0	0	18	2	0	0	10	6	2	26	6	34	0	6	145	0	0	18	0	143	0	16	0	18	3	0	16	0	0	0	4	62	23	30	16	0	8	18	2	30	737	0	4	49	11	0	4	28	0	18	62	0	8	0	0	0	82	13	56	0	16	0	0	7	31	2	17	2	0	6	62	4	34	8	0	541	15	0	0	6	4	9	0	4	12	0	0	0	0	0	0	8	24	0	0	6	96	0	5	92	0	6	34	23	0	14	0	0	64	18	0	0	10	0	0	16	2	20	0	0	0	0	0	0	18	50	52	0	92	0	0	0	12	46	4	30	0	6	0	0	0	2	0	0	0	0	36	172	0	224	2	27	0	12	0	78	31	31	6	0	437	0	0	0	0	28	0	6	6	0	0	30	14	57	5	0	5	10	14	150	0	0	106	2	20	30	104	0	0	31	18	2	10	22	79	14	0	0	14	30	0	13	28	8	6	0	6	24	2	0	6	4	0	34	0	0	0	0	0	0	2	4	0	0	0	0	48	0	0	18	2	12	0	6	4	2	0	0	0	4	2	0	20	0	262	4	0	0	0	0	0	0	0	0	0	4	48	30	0	0	0	0	0	733	22	0	0	0	12	0	14	0	3	0	0	0	0	0	0	0	2	48	0	18	0	182	0	58	0	6	6	0	5	36	264	0	0	0	0	2	0	52	0	44	0	75	0	24	16	52	0	4	10	12	20	4	0	32	42	0	12	34	0	0	0	14	95	104	46	16	0	8	0	12	0	0	16	20	5	0	64	0	0	24	0	8	80	16	2	0	0	0	2	16	0	7	0	2	18	14	188	1	0	0	2	4	16	0	0	0	2	0	92	2	36	2	0	34	6	4	0	0	80	3	0	0	0	28	0	45	0	0	90	2	14	14	0	0	0	2	28	16	0	822	0	50	36	0	0	124	0	0	16	12	0	44	133	2	40	6	0	0	0	0	15	0	0	0	2	0	8	27	6	46	0	0	2	5	6	0	0	100	0	26	102	0	0	10	21	2	119	2	4	0	0	84	515	0	0	22	6	0	38	0	0	0	0	12	0	2	762	0	0	0	0	0	0	4	0	0	50	0	2	0	0	14	0	4	0	27	0	8	18	0	10	12	20	0	0	14	0	12	14	8	0	28	13	12	26	2	12	0	4	0	0	0	0	71	55	0	0	0	4	10	0	154	14	0	30	0	0	0	4	6	4	0	6	0	2	16	6	4	14	0	0	0	0	2	0	520	0	0	0	0	48	0	0	0	0	0	32	44	6	0	0	0	0	30	0	0	0	0	0	0	0	0	0	0	0	0	0	8	2	7	2	0	17	169	0	0	0	2	0	9	0	2	98	0	0	477	0	8	0	0	0	0	0	0	19	0	0	0	0	0	0	0	118	50	122	0	2	95	43	51	0	0	0	0	162	26	110	4	6	0	0	0	0	6	7	0	4	6	0	0	0	0	0	0	0	6	68	0	8	62	0	24	0	2	4	0	954	0	6	60	6	2	36	0	0	4	0	2	1	0	0	0	0	0	0	9	6	0	6	2	6	10	0	104	2	10	20	10	0	44	0	11	0	2	6	0	20	42	0	842	114	3	0	13	0	4	0	8	0	0	120	2	0	0	14	6	8	16	4	0	20	2	49	59	0	6	10	60	6	25	73	0	0	14	0	18	0	28	34	63	0	0	0	10	0	0	0	0	0	0	0	0	0	2	22	0	4	0	2	10	45	52	65	4	0	32	33	0	0	0	2161	0	24	28	0	0	0	6	0	0	0	36	0	0	2	14	10	0	12	0	0	0	0	2	0	582	4	0	104	6	67	0	0	0	0	0	22	0	36	38	0	0	2	4	0	9	57	12	12	0	0	0	185	0	0	0	0	0	4	4	2	0	2	4	0	72	182	28	12	0	8	0	0	0	0	0	12	32	0	0	0	0	0	1	0	0	125	0	0	0	0	0	2	2	0	0	0	6	152	6	0	48	0	0	14	0	374	0	30	4	0	0	8	0	0	30	6	0	22	6	0	8	0	0	0	0	20	0	0	0	43	0	0	22	33	6	0	0	4	15	0	0	0	0	0	0	0	0	4	0	0	20	10	34	16	0	58	0	6	0	0	0	8	0	0	0	0	0	0	6	2	16	12	75	0	0	0	10	10	4	0	62	73	0	0	2	0	0	0	93	240	0	4	0	4	60	0	16	8	0	2	12	22	2	11	142	4	39	22	0	0	0	0	0	2	10	40	0	0	4	52	0	61	12	6	88	0	0	0	0	0	0	10	0	8	0	0	0	6	0	0	0	0	924	16	14	0	0	95	0	8	52	0	9	32	0	0	1	4	4	0	0	0	2	0	0	0	0	32	0	0	0	39	24	0	2	0	5	0	2	102	0	34	128	86	308	0	0	0	0	0	26	80	0	10	0	67	0	0	3	6	0	0	40	0	0	0	0	0	0	0	0	0	0	0	0	0	0	0	0	16	0	0	0	0	6	20	0	10	0	2	0	60	11	0	203	0	119	6	10	2	0	0	0	0	0	0	0	0	0	0	0	0	4	0	0	0	0	0	0	0	14	4	2	0	0	2	0	82	12	0	0	0	0	0	0	0	0	0	0	0	0	0	0	0	0	0	2	0	2	0	0	0	0	0	0	0	0	0	14	7	29	0	0	0	0	25	2	0	0	8	26	62	12	14	29	18	20	2	0	0	27	61	0	24	118	60	0	34	0	18	0	0	12	4	10	0	6	0	13	0	46	0	0	6	24	24	2	10	0	0	2	0	0	0	0	0	12	24	113	56	0	0	9	0	0	0	0	0	0	153	0	0	0	0	0	0	0	0	12	0	140	0	0	0	97	4	6	0	16	0	94	0	0	0	0	52	0	0	10	8	12	2	0	21	0	0	4	0	0	0	0	1963	2	0	0	0	8	0	2	0	10	0	0	0	12	0	0	0	0	4	0	0	28	12	0	0	2	101	0	0	0	6	0	0	10	0	2	10	4	0	0	10	0	34	44	18	6	8	0	62	18	6	0	0	103	12	10	2	0	0	0	0	6	0	0	8	0	0	6	24	8	2	0	0	0	4	53	64	50	2	0	0	4	4	8	6	0	15	0	0	15	4	79	16	176	18	0	2	12	0	0	0	4	0	0	0	6	8	16	22	0	225	330	0	0	0	0	4	11	0	0	0	39	0	20	8	2	0	22	0	75	0	4	0	0	1	0	8	0	2	8	3	150	5	0	0	2	0	0	0	0	0	0	0	326	76	74	52	8	2	0	0	0	0	0	0	0	4	139	2	2	6	0	8	0	2	0	0	4	2	0	0	0	0	0	0	26	0	4	2	0	10	0	0	0	0	4	0	0	18	0	24	18	0	6	4	18	0	0	0	6	6	0	6	20	153	34	2	10	0	4	170	22	0	8	0	44	0	0	0	0	0	0	22	0	18	0	0	16	20	0	2	0	160	0	0	0	16	0	6	0	6	2	0	0	0	0	30	6	0	0	50	0	0	20	0	38	384	0	30	2	0	0	0	0	49	42	0	9	0	0	0	0	190	0	58	0	13	16	0	4	0	0	0	0	3	0	0	10	2	0	0	0	0	3	0	0	73	0	0	0	0	0	0	0	0	0	0	4	0	8	0	0	0	2	0	0	26	196	0	14	10	0	457	0	0	0	0	18	4	390	0	20	6	2	6	0	0	0	0	0	0	0	0	0	0	0	0	6	0	0	0	0	0	0	0	1	50	0	0	0	0	4	0	0	0	0	0	0	40	2	0	4	52	56	2	36	0	89	56	0	0	28	0	2	8	0	0	7	0	4	13	0	2	0	16	11	62	0	8	0	0	0	0	0	0	44	4	4	23	6	0	0	0	0	0	6	20	0	12	0	0	2	0	0	0	0	0	0	0	2	15	0	54	0	38	36	68	0	0	0	0	0	2	0	7	3	0	0	0	0	103	0	45	0	0	2	10	167	0	4	0	2	0	0	0	0	10	28	0	0	0	0	0	66	10	336	0	0	0	18	6	0	0	0	0	10	0	0	0	8	0	0	0	0	0	0	0	6	4	0	0	0	19	4	44	16	0	190	0	0	0	52	0	6	2	4	2	0	0	0	315	6	8	14	0	0	0	0	2	6	2	29	0	0	0	0	0	0	0	40	0	2	101	0	74	103	8	69	2	2	33	34	4	2	19	0	0	0	14	0	2	4	28	4	14	0	4	374	108	0	1	0	4	7	6	8	20	9	0	0	0	0	44	21	0	0	15	0	24	2	0	0	0	10	25	0	0	0	56	0	0	0	0	225	6	42	32	43	1	0	10	0	23	18	8	9	2	47	4	2	22	9	0	0	13	26	0	0	0	0	0	10	0	0	29	4	0	310	0	4	2	0	4	0	38	0	6	0	6	0	0	0	16	0	6	10	0	0	14	0	24	0	0	0	16	0	8	0	0	0	0	1	0	0	10	2	0	2	32	2	0	4	8	5	0	10	2	0	98	0	0	0	0	0	0	40	2	0	0	0	0	0	117	0	4	0	0	14	0	0	0	0	0	0	0	0	2	0	0	74	0	0	0	4	49	0	0	0	0	4	8	4	0	0	477	1	992	0	8	0	0	0	9	0	84	74	0	0	0	12	72	11	6	53	0	6	41	2	0	0	0	0	18	0	4	2	0	2	8	0	2	4	18	0	63	38	14	0	14	0	15	0	1	0	6	6	16	2	0	0	0	14	2	2	6	0	0	0	34	18	2	0	6	2	0	32	14	0	0	200	4	10	0	38	0	0	84	14	0	24	0	0	8	0	2	0	2	63	38	0	4	904	0	6	0	25	0	0	0	2	0	14	0	0	0	12	2	0	0	0	0	8	0	0	0	3	0	2	0	0	0	0	0	0	6	108	42	36	2	0	0	0	0	15	8	79	39	14	111	3	0	22	0	0	4	0	2	0	0	0	0	0	0	0	8	0	26	0	10	0	0	0	0	4	58	2	0	0	0	0	4	2	4	171	34	4	17	2	0	0	0	376	0	0	3	2	6	0	3	0	117	0	0	0	6	0	0	0	0	6	6	18	0	22	2	8	51	0	16	12	0	0	2	0	0	0	20	0	32	34	4	0	0	88	0	0	0	0	12	0	10	0	0	0	10	0	0	31	0	0	107	0	31	0	0	29	0	73	2	3	123	0	0	0	3	0	21	0	0	0	0	18	0	0	0	0	0	1	0	0	72	2	16	2	58	4	17	0	54	0	51	0	0	28	0	8	8	7	28	0	0	0	0	0	96	0	6	20	0	0	0	0	10	0	0	0	35	31	0	0	0	6	6	0	35	0	0	64	12	10	0	0	0	0	44	3	16	0	0	0	0	0	0	0	0	4	2	26	6	80	0	0	21	0	20	0	0	0	3	56	0	0	0	2	8	153	0	32	0	0	0	0	86	26	0	0	105	0	0	30	2	0	0	0	0	0	0	0	2	300	0	4	6	84	64	6	6	1	6	0	84	67	42	0	0	0	0	387	28	23	0	0	0	12	12	4	241	0	0	66	0	10	2	22	4	18	6	2	20	5	37	56	0	4	0	0	14	2	2	1	74	13	10	22	16	8	2	12	0	0	0	6	28	0	0	28	45	112	4	0	352	4	0	0	57	0	0	6	0	0	0	2	0	0	0	0	8	0	25	0	4	0	2	0	0	0	6	33	0	63	0	0	0	0	0	14	0	6	482	26	0	51	0	0	0	0	22	24	14	0	0	2	0	17	0	40	0	168	0	0	0	0	10	0	18	0	0	5	0	0	0	0	6	29	34	0	0	94	2	28	0	0	4	0	0	0	6	6	0	0	0	0	0	0	2	0	6	6	6	0	0	0	14	1	17	0	0	4	0	0	0	7	4	34	0	0	0	8	54	19	0	4	0	6	18	87	0	0	13	154	0	33	1	5	6	2	0	0	0	0	0	2	14	2	0	0	0	0	0	0	0	0	27	0	0	2	0	0	0	0	0	0	0	2	2	0	0	0	0	0	0	0	0	0	0	0	0	46	0	20	0	15	0	0	8	0	0	0	0	0	0	0	0	0	0	0	0	2	0	2	0	4	0	0	2	0	0	0	0	0	0	0	0	0	0	0	0	32	0	28	28	0	8	0	0	12	0	0	0	4	4	10	0	134	0	0	0	2	0	0	0	0	10	8	2	2	4	12	12	0	6	199	0	98	0	2	0	0	0	0	9	0	0	26	0	0	4	0	4	0	2	8	0	2	4	0	82	0	0	10	0	0	0	0	0	20	0	77	36	0	22	34	0	6	0	0	8	0	2	4	0	18	6	0	22	0	0	0	0	0	18	2	0	54	46	16	0	0	56	7	12	0	47	0	4	0	87	26	44	0	0	158	15	6	50	0	0	0	6	64	2	0	8	0	51	0	0	6	0	0	0	0	10	0	0	0	0	0	0	0	0	0	4	0	0	6	0	0	0	0	8	0	34	0	0	0	0	0	0	0	38	20	2	3	0	8	2	0	64	26	4	13	0	0	0	24	0	0	0	10	0	0	0	0	2	0	2	0	0	5	0	0	94	11005	0	96	58	0	0	22	0	0	168	6	0	0	0	0	6	0	0	32	6	0	0	0	0	20	6	0	8	0	6	0	14	0	82	0	86	36	0	8	105	20	0	0	0	0	0	2	4	70	24	10	0	17	212	538	0	114	0	0	749	82	18	0	0	0	0	0	2	18	0	0	32	2	14	12	52	0	0	0	12	24	4	3	0	0	10	0	73	1	14	0	14	0	14	4	0	4	6	10	0	0	12	0	6	8	4	0	6	0	2	0	0	10	2	0	64	28	0	0	0	0	2	66	78	26	24	55	18	78	0	0	29	0	4	2	41	0	0	5	0	0	0	0	0	0	0	0	12	0	0	0	0	0	0	403	0	0	4	0	137	0	46	64	1	44	0	6	68	2	0	21	0	175	4	38	38	46	58	0	0	0	10	0	0	112	123	0	0	11	0	0	0	0	10	6	4	0	0	0	0	20	10	0	0	0	0	0	8	0	53	5	0	0	18	14	2	7	0	4	0	4	4	0	0	6	0	257	13	0	11	16	0	6	47	2	0	4	0	4	2	2	0	0	24	51	0	0	0	0	117	19	26	0	0	0	0	0	19	0	0	0	0	101	18	0	0	38	0	0	0	0	0	0	50	0	0	0	0	0	57	20	12	8	4	10	0	14	12	26	0	0	0	0	0	2	88	0	0	0	8	8	0	4	46	825	0	0	0	0	0	0	0	6	0	10	0	0	0	0	78	79	10	0	20	0	0	110	0	0	2	0	0	8	21	8	86	4	4	7	0	0	0	9	0	12	54	12	0	352	0	0	0	0	0	0	28	0	0	6	9	34	537	8	62	0	10	50	6	14	26	4	0	36	0	14	0	12	42	0	0	3	20	121	0	34	0	4	51	26	0	11	8	2	0	38	8	0	4	0	18	22	0	54	0	6	0	0	0	0	24	50	12	90	32	28	68	6	0	16	37	4	12	0	67	81	0	0	0	0	0	0	0	10	0	0	0	0	0	0	0	0	4	6	16	0	2	0	8	0	54	8	0	0	0	0	0	86	0	4	8	0	0	2	0	4	11	2	0	7	0	2	91	0	0	14	0	0	1	0	0	6	25	128	220	0	0	0	0	0	0	0	0	0	0	0	0	18	0	0	0	6	10	0	0	2	2	16	11	0	12	22	6	6	0	2	0	10	0	14	0	44	32	2	2	0	0	0	0	17	0	3	20	8	0	36	30	0	2	42	12	2	48	53	2	0	0	4	0	2	0	0	14	0	0	12	22	0	6	0	6	6	0	0	18	0	0	44	0	0	2	0	20	0	0	4	24	0	18	18	2	0	0	70	12	0	8	1	2	4	32	5	435	0	8	0	9	0	0	0	0	54	0	0	23	14	0	5	0	0	82	0	0	2	0	2	4	0	0	0	0	0	0	0	0	20	18	4	674	8	0	18	17	0	0	0	0	0	57	1	0	0	0	0	0	0	127	35	0	0	0	0	186	0	110	0	0	0	0	0	0	0	16	2	531	2	0	0	0	16	0	0	19	8	12	0	0	0	0	0	0	0	0	0	12	0	0	36	0	40	0	0	0	0	0	0	0	8	0	4	12	6	0	0	0	0	0	0	0	0	58	0	28	64	0	0	2	0	142	6	0	0	0	0	59	30	2	0	0	19	10	0	0	0	0	0	0	2	6	0	16	0	0	10	18	0	0	8	0	0	0	0	0	0	10	0	8	16	2	20	38	0	0	22	18	16	6	0	7	0	0	2	0	0	0	0	0	0	0	34	16	0	92	58	116	0	0	12	0	0	0	7	1271	68	14	140	12	0	20	0	67	0	0	2	12	0	0	44	12	0	2	0	0	0	0	21	20	0	0	4	322	4	0	103	0	0	0	2	48	2	0	0	0	0	0	0	6	10	4	12	0	0	18	4	14	0	0	0	0	63	28	4	6	6	24	28	0	63	57	2	28	2	0	6	32	93	8	9	49	10	26	4	0	80	0	684	1	0	4	24	0	50	0	67	0	2	12	6	18	0	0	9	0	2	16	4	0	6	13	6	36	6	0	92	0	0	2	101	0	528	0	0	54	6	2	0	64	0	10	0	24	644	16	4	0	0	0	0	4	12	72	4	24	8	0	0	2	59	0	0	5	0	2	4	6	0	0	0	10	543	6	0	15	0	0	10	138	0	0	109	0	0	153	0	2	0	0	4	4	9	8	10	2	4	0	0	4	0	24	0	37	32	0	126	0	6	0	0	0	2	674	6	0	0	2	0	337	6	0	26	6	0	52	0	0	17	229	10	0	10	2	18	308	0	0	8	0	0	32	28	0	5	0	0	0	38	0	0	0	0	0	0	0	19	17	0	60	0	0	0	0	0	0	0	2	220	0	15	0	0	0	24	157	0	0	14	293	0	60	0	0	6	29	285	0	0	0	0	0	2	0	0	0	8	0	6	21	20	4	0	0	0	0	62	0	8	8	18	0	0	0	4	0	0	0	6	0	0	445	56	0	0	0	0	56	0	0	0	0	22	0	0	0	38	494	1139	6	7	0	0	0	0	2	4	8	2	41	2	264	8	6	29	51	74	14	0	0	37	2	6	0	0	0	0	469	0	25	0	6	12	0	44	4	2	25	0	0	0	4	14	44	0	0	0	1736	0	0	0	0	0	0	0	12	0	0	0	0	0	0	0	0	4	0	0	715	2	0	12	0	0	0	0	0	0	0	0	0	0	0	0	155	1498	0	0	10	0	11	0	0	0	34	0	0	4	0	0	0	0	0	57	0	0	41	105	2	6	2	8	14	0	0	0	0	0	2	2	10	4	0	44	8	18	0	0	10	6	5	0	0	20	0	4	0	4	14	8	8	26	69	46	17	28	0	0	2	2	2	6	12	41	0	151	8	0	22	0	8	2	0	0	6	0	0	0	0	59	27	2	0	2	0	0	0	0	0	0	2	0	0	0	2	0	0	344	0	0	0	0	0	46	0	16	1	0	0	33	0	0	0	0	8	0	0	14	2	0	16	0	4	8	0	0	0	0	14	8	634	0	0	0	8	0	0	0	52	6	2	0	0	0	134	38	0	7	78	18	18	0	8	6	0	0	0	0	16	0	2	0	0	14	0	0	10	0	0	0	0	0	0	4	10	0	0	0	129	0	0	0	0	0	1	0	0	0	0	0	0	0	0	0	0	0	0	6	456	0	0	0	0	37	0	0	0	26	0	4	20	99	10	0	0	0	0	115	149	0	24	0	0	0	0	6	0	0	0	4	6	543	0	0	32	2	4	44	12	0	0	4	0	0	8	0	4	8	8	46	0	0	0	4	0	0	0	0	30	31	7	0	30	1	2	8	0	0	8	102	0	2	2	226	1	174	65	8	0	0	0	0	8	10	0	0	12	0	63	91	74	30	306	161	28	6	26	6	6	8	0	5	45	24	12	140	250	22	1	19	75	0	0	4	0	14	10	8	0	41	4	24	0	4	0	105	286	68	10	0	2	10	0	0	0	2	0	0	2	16	0	0	0	0	0	2	32	0	44	0	14	8	67	0	0	10	13	0	0	4	0	0	0	0	0	0	0	4	144	0	0	0	27	3	14	18	0	38	0	0	116	3	4	7	0	0	0	0	0	0	0	0	0	0	0	0	0	0	0	0	0	0	0	0	0	10	0	0	0	31	4	0	0	0	8	24	0	2	0	0	0	0	0	0	0	20	22	29	0	4	43	10	101	0	12	0	20	20	6	8	0	200	41	0	227	14	64	666	0	0	0	0	0	8	6	0	18	0	12	0	8	25	10	10	13	6	18	6	0	0	0	14	0	778	165	10	40	0	51	26	22	21	3	0	0	0	0	35	8	0	0	24	22	0	2	20	62	22	0	4	0	107	38	0	0	0	8	2	0	14	0	0	2	0	49	179	38	0	0	0	12	20	0	58	7	14	8	29	0	14	28	2	0	0	0	0	0	0	0	0	2	2	54	16	520	272	0	38	10	0	32	4	61	0	127	12	222	1899	0	80	0	68	6	9	0	8	0	0	0	36	0	0	0	6	0	0	0	0	10	0	32	0	8	51	6	18	0	0	22	0	27	0	0	105	0	4	0	0	2	2	16	45	0	4	6	10	0	0	0	0	30	3	6	0	10	4	4	4	0	15	0	0	0	0	16	6	34	0	0	204	42	4	0	0	8	12	0	50	6	8	12	2	1	2	0	7	0	293	54	0	44	14	0	42	0	0	6	0	149	11	8	0	245	0	6	0	2	0	0	0	0	20	10	0	6	0	0	0	12	22	0	0	0	4	0	16	6	0	0	4	30	49	32	4	2	56	0	0	0	0	324	175	4	38	18	2	2	86	0	12	29	578	0	36	40	0	10492	0	4	18940	0	0	2	0	0	157	0	109	0	60	0	4	46	22	0	0	8	0	0	0	2	2	26	0	45	0	0	0	25	2	64	0	0	0	8	32	10	105	29	18	18	0	0	2	0	21	0	0	0	0	0	0	0	0	0	15	0	60	90	10	4	0	97	7	0	0	0	0	16	0	0	4	0	2	2	0	6	2	330	0	0	0	26	42	20	0	395	1	0	12	14	0	74	0	89	390	6	2	129	0	0	4	4	0	0	12	0	0	0	2	0	0	0	34	17	51	0	0	16	0	0	52	0	0	2	0	0	28	24	0	0	10	0	14	126	67	6	0	0	72	3	54	4	0	9	0	2	2	4	2	138	2	0	0	0	0	0	0	7	0	69	92	2	0	0	0	0	0	0	0	0	0	0	0	0	0	0	0	0	0	0	0	0	0	0	0	0	6	6	0	0	4	18	14	0	0	72	0	0	0	18	2	24	0	6	0	2	0	0	0	0	0	4	0	0	28	75	0	2	4	0	0	0	0	24	2	0	18	8	4	4	0	0	16	21	0	0	6	127	0	4	2	8	30	0	60	10	62	0	0	0	0	0	0	0	0	0	0	0	10	24	2	0	48	6	0	0	0	0	6	0	0	0	276	39	10	0	0	266	38	0	6	0	18	0	6	16	0	0	12	16	6	0	0	141	0	0	0	0	0	0	14	12	3	2	1023	0	123	0	427	2	30	0	0	27	0	32	34	21	1055	6	0	0	0	0	0	0	0	0	0	0	0	4	0	32	4	0	34	0	0	0	0	15	0	0	10	0	0	0	0	99	4	0	0	0	0	0	16	0	0	0	0	0	0	0	6	0	24	68	9	6	0	0	76	0	10	32	170	4	9	2	0	10	0	0	4	13	28	4	6	121	0	14	0	3	4	16	0	0	0	70	10	6	6	53	4	0	0	0	0	0	0	0	4	0	6	52	9	0	0	0	42	2	2	67	2	0	4	68	0	16	0	22	2	0	0	0	4	0	4	10	2	0	10	0	34	0	6	0	0	77	4	0	2	16	4	0	6	4	8	63	35	0	0	0	0	0	22	30	8	0	2	14	2	2	38	2	12	22	0	16	0	0	96	0	4	2	2	26	22	0	6	0	0	12	19	0	0	19	32	51	0	0	0	0	0	5	0	0	14	103	0	14	80	0	2	4	0	0	2	2	14	0	12	0	8	32	6	6	0	0	153	18	15	0	0	24	2	20	0	10	0	0	0	0	0	43	2	0	14	54	4	711	0	6	58	3	8	20	225	2	14	0	80	2	2	14	0	0	70	0	238	9	0	0	2	0	0	0	0	0	2	64	0	123	0	0	0	141	100	2	68	0	0	0	0	75	47	0	0	0	0	0	0	0	0	2	0	58	0	0	10	0	0	2	4	8	0	8	95	2	6	0	0	0	0	0	0	0	0	0	39	21	0	0	0	14	0	0	12	449	43	0	0	0	0	6	27	8	16	0	0	10	0	23	0	30	0	269	2	0	37	2	0	4	0	0	0	20	0	2	2	28	0	0	10	0	0	0	28	2	2	67	18	0	68	19	89	8	0	0	0	33	14	14	0	106	9	0	0	21	2	0	2	4	0	47	0	118	0	8	0	0	0	6	0	0	0	0	0	0	0	0	0	2	0	0	23	0	4	28	0	0	36	0	4	63	2	6	4	0	6	8	25	4	0	22	0	0	34	0	0	0	0	0	10	0	0	0	4	0	8	0	0	0	0	14	0	0	0	16	2	774	0	0	0	0	0	1210	4	0	726	0	0	0	0	0	490	10	4	4	0	0	0	0	0	0	2	4	0	8	0	4	8	2	8	0	0	0	10	0	172	0	0	0	6	14	0	0	0	142	4	0	0	2	0	0	154	0	10	0	0	14	14	58	18	68	6	0	0	0	0	0	0	0	0	0	2	9	0	0	0	0	0	0	0	0	10	0	2	0	0	21	0	16	2	0	30	4	48	0	0	0	0	0	4	0	0	0	0	0	4	0	0	0	1	6	10	0	1	0	0	0	141	0	0	0	0	24	2	0	0	0	0	0	29	2	0	18	2	116	0	0	0	10	26	32	0	38	0	8	62	0	11	0	42	120	0	4	0	12	0	4	44	2	38	26	12	0	4	22	70	26	4	2	0	0	4	0	0	0	0	0	0	0	18	0	0	0	0	26	0	16	0	0	0	23	0	2	2	10	2	2	0	0	0	0	0	0	135	7	0	4	4	63	0	0	4	110	10	184	44	6	0	14	0	2	0	21	0	56	13	2	23	21	14	6	216	56	12	0	10	0	0	587	0	0	0	0	0	0	0	26	0	0	88	2	0	64	1	11	0	10	108	47	18	43	34	4	10	9	0	0	0	0	56	27	77	6	42	255	0	2	2	0	0	4	0	2	3	9	0	16	2	8	4	0	0	0	76	0	0	26	24	24	16	4	60	10	0	8	0	10	3	18	30	2	0	4	0	0	0	11	20	12	3	292	5	2	36	8	2	0	0	39	2	0	0	2	8	32	0	0	0	24	12	3	0	10	0	0	231	0	6	0	4	0	0	11	0	68	2	2	0	0	0	2	0	0	0	0	0	16	0	0	84	0	0	0	0	75	0	4	0	0	2	0	0	0	0	0	7	0	0	88	2	0	0	40	0	0	6	12	0	6	0	0	0	0	0	0	0	4	0	0	17	26	0	0	2	18	0	2	0	0	22	2	0	0	0	0	0	0	0	0	0	0	10	6	46	0	0	215	10	0	0	4	0	14	0	0	0	14	12	2	12	2	0	8	0	4	0	0	0	0	9	11	22	38	0	2	0	0	180	14	0	0	14	2	0	300	0	0	0	8	6	4	314	16	4	9	0	4	32	0	82	0	14	6	21	0	0	2	0	0	48	0	39	0	8	2	2	0	2	0	0	80	26	2	47	8	24	157	0	0	0	16	0	0	0	4	8	20	2	2	4	0	28	59	17	6	0	0	0	0	6	0	2	16	18	2	0	20	0	126	90	4	0	0	0	0	0	8	0	0	0	0	14	16	0	90	4	71	0	0	0	0	4	0	93	2	14	4	2	48	6	0	86	35	38	24	18	0	0	10	66	14	8	18	0	28	10	67	15	14	24	0	84	876	0	0	0	0	0	0	2	731	27	4	8	28	6	45	22	0	0	8	55	82	0	14	2	0	8	0	16	48	2	0	36	0	0	0	0	0	0	0	0	4	38	0	9	0	365	4	0	275	88	58	0	0	18	0	6	13	4	77	2	2	10	986	0	0	55	15	8	0	8	19	41	48	20	481	137	27	0	0	0	40	0	0	0	50	2	0	14	8	0	0	0	17	0	98	6	12	4	14	0	0	0	2	18	2	0	14	2	0	66	10	4	22	0	0	93	40	31	0	8	38	183	8	0	5	0	0	0	14	13	0	14	0	0	0	0	5	48	84	4	2	142	35	26	0	0	13	8	256	0	68	0	2	0	22	196	17	0	85	0	0	10	0	0	2	27	1	2	6	0	11	0	0	0	0	0	49	20	10	2	57	0	0	0	2	4	26	0	16	4	0	203	14	0	72	0	0	21	45	153	137	8	8	16	159	38	16	4	20	97	40	0	14	4	22	71	2	4	0	18	4	2	8	20	0	66	0	0	12	0	0	59	91	2	0	147	0	0	4	8	20	8	0	72	0	0	12	32	0	4	6	0	5	38	15	4	26	0	0	0	0	0	0	0	0	0	0	0	10	0	27	0	0	0	0	0	0	16	0	0	37	87	198	0	113	0	0	8	28	40	0	0	0	0	96	64	34	6	92	0	30	58	0	0	8	68	0	49	93	16	2	2	0	0	0	0	91	0	0	0	0	20	12	0	0	64	0	0	0	0	2	92	0	8	10	0	0	6	0	0	10	0	0	0	0	0	5	3	12	38	0	20	0	6	0	56	0	0	0	0	0	0	0	0	0	0	0	0	9	2	0	10	175	57	2	10	16	0	2	0	12	16	0	2	1	95	12	0	0	31	2	0	22	216	28	0	6	4	0	42	0	0	70	46	0	988	0	46	10	0	6	0	18	12	16	2	0	0	0	0	0	0	57	22	0	31	19	3	8	0	4	6	25	41	10	10	0	0	254	0	40	0	2	18	289	16	182	20	0	4	6	0	0	18	192	22	56	6	0	2	8	66	0	2	0	32	32	30	38	0	16	0	0	0	0	12	0	3	2	0	74	22	60	0	0	8	0	0	0	0	116	112	0	0	0	0	0	0	0	0	0	4	4	157	2	111	14	0	2	16	156	86	0	10	0	26	0	18	0	49	2	0	167	6	4	28	137	86	10	0	0	14	41	271	0	0	12	92	209	41	0	16	0	0	30	0	0	0	0	0	54	12	8	14	10	0	4	32	0	0	1	8	8	495	6	0	50	89	0	0	4	1	36	18	0	0	65	8	2	228	8	0	4	6	16	0	10	0	94	527	18	4	239	32	0	17	10	138	0	0	4	32	134	57	75	67	32	3	10	0	4	18	0	4	4	52	20	20	0	0	2	240	127	8	266	69	56	2	945	18	2	0	4	16	14	0	0	12	377	38	0	0	28	86	36	0	10	0	12	12	18	0	40	4	62	36	37	66	2	151	75	10	63	53	120	96	2	24	0	0	3	0	16	0	4	12	319	2	0	2	0	689	0	10	0	0	0	28	82	116	0	0	4	0	42	0	103	0	0	0	0	0	0	0	0	6	0	4	0	0	0	0	0	0	0	194	0	0	68	0	0	0	0	28	7	29	24	0	0	0	0	0	0	0	0	0	27	0	0	0	0	0	1	56	50	9	0	18	19	0	0	0	0	2	0	0	0	0	49	0	0	164	0	0	0	0	0	0	0	288	6	0	56	2	2	0	0	2	78	0	0	0	0	0	0	0	0	0	0	0	0	0	41	0	0	0	192	2	0	0	4	19	0	0	0	6	0	2	0	0	50	68	28	0	0	0	0	0	0	0	0	0	0	8	0	0	16	0	0	0	0	0	0	0	0	41	0	24	0	0	0	0	0	0	6	0	86	0	16	354	0	0	0	0	0	0	0	0	0	0	0	0	0	0	0	20	2	2	0	15	6	38	51	0	0	0	0	0	17	0	45	0	0	0	24	0	0	0	455	0	0	0	6	48	0	0	0	0	0	0	0	0	0	0	204	0	0	0	550	673	20	99	0	18	0	0	22	0	4	0	0	184	10	0	0	0	16	2	0	0	0	0	762	16	0	0	0	0	6	16	26	9	0	0	0	19	0	0	0	0	1	0	2	4	2	0	5	42	0	0	0	36729	0	0	0	0	4	108	0	0	814	0	2	2	0	52	46	0	0	0	366	36	0	0	6	4	2	6	0	2	2	22	21	0	0	292	0	467	56	0	0	0	10	0	136	3	0	6	0	0	2	26	18	0	0	46	0	4	16	0	0	0	0	4	6	38	97	6	0	113	320	3	0	1	0	0	0	125	80	30	8	0	191	4	96	0	127	0	1	0	6	0	33	0	0	0	0	0	318	0	0	249	0	32	0	0	0	0	35	0	8	22	0	0	0	49	14	0	0	34	0	2	0	10	18	71	0	254	0	0	264	40	0	0	0	0	0	27	432	0	0	0	12	0	18	0	9	0	0	0	0	6	0	0	0	36	6	0	0	0	28	117	0	105	0	48	0	26	35	24	15	10	0	0	0	0	5	0	2	7	28	0	42	0	0	0	0	0	60	0	0	28	0	0	26	0	0	6	16	12	0	0	0	0	8	9	4	0	12	0	2	10	2	0	0	0	6	6	0	12	18	36	0	46	0	24	0	0	0	0	0	0	0	4	4	0	0	0	0	0	0	0	0	0	0	0	0	0	0	0	0	0	0	0	0	0	0	0	0	0	0	0	0	0	0	0	0	0	0	0	0	0	0	0	0	0	0	20	0	3	0	0	0	14	0	0	1296	0	419	0	0	38	166	380	7	0	0	0	78	0	0	0	12	242	0	25	0	5319	9	0	53	6	0	0	0	4	2	0	8	0	30	0	12	0	8	3	0	0	6	2	761	7	13	6	12	4	16	0	0	18	0	0	0	8	0	0	0	0	0	0	4	55	0	30	32	0	5	28	58	0	0	4	16	12	34	0	2	0	0	0	1	66	0	0	0	0	0	0	0	0	8	4	27	3	0	0	4	0	4	1060	218	0	23	62	0	0	0	23	0	1	0	0	0	18	159	0	0	0	26	29	10	0	0	0	0	0	0	0	0	0	0	0	0	0	0	0	4	0	4	0	0	0	0	0	0	0	0	0	12	0	0	0	4	0	0	0	8	0	0	0	0	0	0	0	0	0	0	0	0	0	0	74	0	0	0	0	0	0	0	0	0	4	0	22	0	35	4	10	0	0	0	0	0	0	0	14	0	0	0	0	0	0	0	0	0	0	0	0	0	0	0	0	0	0	0	10	0	0	0	0	0	9	6	0	0	0	0	0	0	0	0	0	0	0	0	0	0	22	0	0	0	0	0	0	0	0	0	0	0	0	0	0	0	0	0	0	0	0	0	0	0	0	0	0	22	0	0	0	0	0	0	14	0	0	0	0	20	0	0	0	0	521	0	0	0	0	0	4	0	0	0	0	0	0	0	0	0	0	0	14	0	6	1	0	0	0	0	0	12	0	0	0	0	0	0	0	4	0	0	0	0	22	0	0	0	0	0	0	0	0	20	20	0	0	0	0	0	0	0	0	0	0	0	14	0	0	0	0	0	0	0	0	0	0	0	0	0	0	0	0	0	0	0	0	0	0	0	0	0	0	0	0	0	0	0	0	2	0	0	0	0	0	0	0	0	0	0	0	2	0	0	2	0	0	0	0	0	0	0	0	6	0	0	0	7	175	0	0	0	0	2	4	2	0	2	0	0	19	15	4	2	2	10	6	65	2	86	8	0	22	9	0	10	13	18	6	0	23	6	3	0	6	4	6	2	0	53	1	6	13	52	0	39	8	15	6	66	60	5	0	0	45	10	2	112	7	4	6	0	46	0	0	0	0	0	0	0	0	0	0	0	0	0	0	0	0	0	0	0	0	2	0	0	0	0	0	30	0	0	0	0	0	0	0	0	0	0	0	0	0	0	0	0	12	0	1	0	0	6	0	0	0	0	8	0	0	99	0	0	0	1	0	5	0	0	0	0	0	0	0	0	0	0	0	0	0	0	0	0	0	0	0	0	0	0	0	0	0	0	0	0	0	0	0	0	0	0	0	0	0	0	0	0	0	0	0	0	0	0	0	0	0	0	0	0	0	0	0	0	0	8	2	12	0	0	0	180	0	0	52	36	21	0	186	0	255	42	70	4	0	0	42	0	5	2	20	16	14	12	68	12	16	0	9	0	0	70	0	755	0	0	164	0	0	0	15	38	0	0	0	0	16	20	2	0	0	0	0	0	0	0	0	0	0	0	0	0	18	0	0	4	176	57	58	35	82	0	0	14	44	583	36	62	0	2	0	2	89	78	46	14	338	2	18	6	71	10	105	18	0	30	0	2	4	0	0	0	372	225	0	0	41	6	0	0	0	0	3110	170	6	10	0	4	106	0	58	0	0	12	12	36	0	2	20	0	10	36	114	16	0	14	28	22	210	201	63	236	6	0	0	8	14	0	0	33	0	0	0	0	10	0	0	0	0	0	0	27	22	0	0	26	0	4	0	0	42	8	34	20	0	36	36	12	0	117	0	20	8	0	2	0	136	72	81	0	6	22	0	59	2	0	0	0	10	0	4	0	20	4	30	0	5	10	107	8	40	4	403	2	0	0	0	0	0	0	0	0	0	0	2	0	0	0	0	105	13	8	28	4	20	0	8	12	11	16	0	8	2	12	17	0	0	6	0	10	12	0	29	4	4	2	52	28	0	44	84	12	2	0	2	24	27	108	0	8	0	0	0	0	0	0	2	12	0	2	0	0	0	128	6	6	0	0	32	38	64	0	0	4	0	0	2	11	0	38	10	0	0	0	0	0	0	10	8	8	4	0	0	12	0	0	0	0	0	0	0	0	0	0	0	0	0	0	0	0	0	0	0	0	0	0	0	8	0	4	0	0	6	0	10	0	31	3	0	10	11	0	0	0	0	0	0	0	0	0	0	0	0	0	0	0	0	0	0	0	0	0	0	0	0	0	0	0	4	12	4	0	32	26	0	0	0	6	47	0	0	0	0	39	0	24	12	0	12	0	0	0	0	14	0	0	0	0	0	7	0	0	0	2	0	46	0	0	0	0	0	0	0	0	6	0	66	6	13	69	10	0	0	0	0	0	0	64	0	42	93	6	27	0	0	0	0	0	4	0	6	12	36	74	6	185	6	0	14	10	0	0	0	2	140	0	0	6	0	0	4	4	28	1	33	38	22	54	0	17	24	4	30	2	1	0	2	20	75	0	0	0	35	0	0	14	0	1876887	72	0	14	86	2	16	21	177	4	54	0	0	0	3	44	8	52	2	0	0	0	20	0	13	14	0	12	8	0	0	0	0	0	0	0	0	8	12	62	0	0	0	0	0	0	0	0	0	2	2	0	2	3	2	4	18	4	2	0	6	98	2	2	8	10	70	0	6	39	22	43	0	0	8	0	4	6	54	8	2	50	118	2	16	0	0	0	8	0	0	0	0	6	0	0	0	0	0	0	18	0	0	49	4	139	0	12	25	0	0	47	0	0	70	14	135	14	45	0	0	0	0	0	0	23	15	46	10	0	0	0	2	0	0	0	2	20	0	0	0	24	0	0	12	0	3	0	6	4	36	395	165	407	56	16	1	10	87	0	0	0	27	82	0	0	0	16	0	14	24	287	0	0	0	2	0	0	4	897	520	983	621	872	569	126	2	0	0	0	0	0	60	82	12	6	0	2	0	0	0	0	0	0	0	0	16	6	6	2	6	37	10	0	0	0	0	20	0	0	0	14	0	0	0	0	30	268	39	0	0	0	192	32	9	10	2	24	86	17	0	6	0	14	0	14	0	0	0	28	10	0	0	0	2	165	0	0	0	0	0	0	0	459	0	0	0	0	2	0	8	0	0	0	26	0	0	36	0	6	76	0	63	0	0	0	39	0	0	16	0	22	28	0	0	4	18	167	0	1	2	8	31	20	8	0	24	52	6	0	0	0	0	38	0	0	0	0	2	0	0	0	0	0	0	0	0	0	0	0	6	0	0	0	0	0	0	0	0	0	0	0	0	10	0	2	4	0	0	0	0	0	0	16	0	0	0	0	0	914	0	0	36	2	30	14	0	17	70	16	10	0	0	0	0	0	0	0	0	0	0	109	0	0	0	41	0	0	0	0	0	0	0	0	0	0	0	0	0	0	0	0	2	2	23	2	8	8	0	0	0	2	0	30	0	0	0	0	102	8	0	38	24	0	0	86	0	16	26	18	6	36	0	0	0	2	0	0	0	0	0	0	23	10	0	0	0	0	0	0	0	242	2	4	80	0	0	0	0	0	0	3	0	0	12	0	0	0	135	0	0	17	0	0	0	0	50	0	0	0	0	4	0	0	0	0	0	0	0	0	0	0	180	0	6	0	0	0	0	0	0	8	14	5	6	0	0	0	0	0	0	0	0	0	0	0	6	8	5	0	0	0	0	45	16	0	34	16	71	396	63	372	115	46	0	20	381	0	0	0	0	12	28	0	4	0	0	0	0	0	0	0	0	0	0	0	0	0	0	0	0	0	0	0	0	0	0	0	0	0	0	0	0	0	16	0	10	4	16	46	0	0	0	0	0	0	0	0	4	0	0	0	0	0	0	0	0	0	0	0	0	0	0	0	0	0	0	0	0	0	0	0	0	0	0	0	0	0	72	0	10	0	0	0	0	0	0	0	0	0	0	0	0	4	0	99	10	0	0	0	0	0	0	0	0	0	0	0	0	0	0	0	0	0	0	0	0	0	0	0	0	4	273	0	0	0	0	0	0	0	2	0	0	14	0	0	0	0	0	0	0	0	0	0	0	0	42	0	196	0	0	0	0	0	10	0	0	0	0	0	2	0	0	0	0	0	0	71	54	24	0	19	75	14	0	0	0	0	0	84	4	0	0	0	0	0	14	4	136	82	37	0	0	0	0	0	0	0	0	0	0	18	195	150	0	0	0	0	30	2	0	0	4	0	0	0	0	0	10	16	0	12	0	6	31	0	0	4	0	20	0	0	0	0	0	0	0	0	0	0	0	0	0	0	0	0	0	0	0	0	0	0	28	46	192	14	0	0	0	0	0	2	0	0	0	0	0	0	0	182	0	0	14	24	23	33	14	4	4	20	0	22	14	10	3	2	0	16	0	8	2	8	37	38	26	47	0	0	630	62	6	12	0	107	4	0	0	0	0	0	0	0	0	664	0	0	0	0	0	0	0	0	787	8	2	14	0	0	13	31	2	181	12	4	32	0	0	16	28	0	2	10	0	255	6	4	26	0	0	8	22	6	86	0	0	0	0	0	0	0	0	0	0	0	0	0	0	0	0	2	6	0	10	8	12	0	0	0	2	213	0	0	0	0	0	0	0	0	0	0	21	0	0	4	0	10	0	0	0	0	0	0	0	138	0	31	0	132	27	7	4	0	0	0	0	0	0	0	0	0	0	2	0	0	0	0	0	124	0	0	23	0	0	0	22	20	20	0	0	220	0	0	0	8	11	0	4	18	0	38	203	0	0	0	0	10	0	0	6	0	0	0	0	18	12	47	0	0	66	0	0	155	26	8	0	2	4	24	4	0	0	12	0	0	0	4	831	3	10	14	4	0	547	24	22	302	0	6	23	6	12	90	4	0	0	30	55	8	0	0	6	8	0	0	0	6	2	0	0	71	0	0	8	3	6	22	0	0	4	0	0	0	0	0	10	11	0	22	0	24	0	2	12	0	0	0	6	1	6	0	0	0	4	0	8	12	0	13	0	0	0	0	0	0	0	6	73	0	13	26	6	14	68	0	6	0	2	0	0	32	24	0	10	10	0	8	0	0	0	0	125	0	6	48	0	40	0	0	0	0	0	0	0	2	4	6	0	0	2	0	4	0	10	0	27	1	2	1	43	18	42	66	9	0	20	1	0	4	0	10	0	24	3	0	17	32	4	0	54	428	0	40	10	0	0	0	0	0	0	2	0	0	0	2	0	22	0	10	0	14	0	24	8	2	0	2	0	16	0	13	4	38	0	0	6	0	48	4	19	2	6	43	66	10	22	0	0	0	2	4	6	47	0	4	105	0	0	0	16	0	0	0	80	1	0	0	0	0	0	2	10	0	0	22	0	0	4	16	12	0	0	70	0	4	0	2	0	0	4	0	2	2	0	0	0	6	8	13	2	18	4	2	0	0	0	0	0	0	44	2	0	16	2	0	24	2	0	12	22	0	5	8	36	26	148	151	6	0	0	0	0	0	0	0	0	0	0	0	0	0	4	0	0	0	0	0	0	0	0	0	0	0	0	0	66	8	0	0	0	0	0	0	0	0	0	0	0	0	0	0	0	0	0	0	0	0	0	0	0	0	0	0	0	0	0	0	0	48	0	0	0	0	0	0	0	0	0	0	0	0	0	0	4	0	0	2	32	0	0	1	0	0	0	0	0	0	0	0	81	145	0	0	0	71	8	2	8	0	24	15	0	6	3	0	0	0	0	0	0	0	0	0	0	0	0	0	0	0	0	0	0	0	0	0	0	0	0	0	0	0	0	30	0	0	0	0	0	0	0	0	2	91	0	0	0	4	22	0	0	0	0	0	0	0	0	0	0	0	0	0	0	0	0	0	0	28	0	0	0	0	32	0	28	0	0	0	2	0	0	0	0	8	0	0	0	0	0	0	0	0	0	0	0	0	0	0	0	6	8	2	0	0	0	0	0	0	0	0	30	0	55	41	292	56	14	0	0	4	0	0	13	0	0	25	0	31	0	0	197	5	0	0	0	32	148	6	18	0	65	110	0	0	99	4	6	2	0	0	0	0	0	95	6	4	0	0	0	0	0	0	0	0	0	0	0	34	0	16	0	0	189	0	0	2	13	2	0	6	0	0	0	4	0	0	0	0	19	0	0	0	0	0	0	0	0	0	0	0	0	0	0	24	0	0	0	0	0	0	0	0	0	0	0	0	0	2	0	0	0	0	0	0	0	0	0	0	0	2	46	0	0	0	0	14	0	0	0	0	0	0	0	0	2	0	0	0	0	0	0	0	0	0	54	0	0	0	0	0	0	12	0	0	0	0	0	0	0	0	0	0	0	0	0	0	0	0	0	0	0	0	0	0	239	222	17	23	24	50	6	0	0	0	28	34	0	0	0	0	0	0	0	0	0	0	0	0	0	0	0	0	0	17	0	0	0	0	0	0	0	0	0	0	0	1	0	30	40	0	0	0	0	0	0	0	0	0	0	1	0	29	61	0	0	0	0	0	81	14	0	0	0	0	0	0	0	0	0	0	24	41	14	524	0	0	0	0	0	0	0	0	0	0	5	0	0	2	0	0	0	0	0	0	0	0	0	0	0	0	0	0	6	0	0	0	0	0	0	0	6	1	68	0	3	24	0	0	0	0	0	0	0	2	0	50	0	0	0	0	0	0	8	0	0	0	0	0	0	0	0	0	0	0	8	0	0	0	0	0	0	0	0	0	0	0	16	0	0	0	0	0	0	0	0	0	0	0	0	0	1	0	0	28	0	0	0	0	0	0	0	0	0	0	0	0	0	60	36	0	0	0	0	0	0	0	0	0	0	0	8	0	0	0	0	79	0	0	0	0	0	0	0	0	0	0	0	0	2	0	0	0	0	0	12	2	0	38	98	8	50	0	0	0	0	0	0	0	0	0	0	0	0	0	0	0	0	0	0	2	7	0	0	0	0	0	0	0	0	0	44	0	0	44	0	0	0	8	0	0	0	0	0	0	0	0	0	0	0	0	0	0	0	0	0	0	0	0	0	0	0	0	57	0	0	0	0	0	0	0	0	0	0	0	4	4	0	4	0	0	0	68	0	0	0	0	0	0	0	0	0	0	0	0	0	0	0	0	0	0	0	0	0	0	0	0	0	0	0	0	0	2	0	15	9	29	0	0	0	0	0	2	6	103	30	0	20	0	0	0	0	0	0	0	0	0	0	0	0	0	0	0	0	26	0	0	0	0	0	6	0	0	0	0	46	28	0	56	894	26	0	0	0	0	0	0	0	0	0	0	0	0	0	0	0	0	0	0	0	0	0	0	0	0	0	0	0	0	0	0	0	0	14	0	0	0	0	0	0	0	0	0	0	0	0	0	2	0	0	0	0	0	0	0	42	0	4	0	0	0	0	0	0	0	0	0	0	0	0	0	79	0	0	0	0	0	0	0	0	0	0	0	0	0	0	0	0	0	0	0	24	0	0	0	0	0	2	0	0	0	82	118	0	0	0	0	0	0	0	0	0	0	0	0	0	0	0	0	0	0	0	0	0	0	0	0	0	0	0	0	0	7	0	0	0	0	0	0	0	0	0	0	0	0	0	0	0	15	0	22	16	22	0	0	0	0	0	0	0	0	8	0	0	24	0	0	0	0	0	0	0	0	0	0	0	0	0	0	0	0	0	0	0	0	0	0	0	0	0	0	2	0	4	0	0	0	0	0	0	0	0	0	0	0	0	0	0	0	0	0	0	0	0	0	0	0	0	0	0	0	2	0	2	0	0	0	0	0	0	0	0	0	0	0	0	0	0	0	0	0	0	0	0	0	0	0	0	0	0	0	0	0	0	0	0	0	0	34	0	0	0	0	0	0	0	0	0	0	0	0	0	0	0	0	0	0	0	0	0	0	0	0	0	0	0	0	0	0	0	0	0	0	0	0	0	0	0	0	8	0	53	0	0	0	0	0	0	0	0	0	0	0	0	0	0	0	0	0	0	0	0	0	0	0	0	0	0	0	0	0	0	0	0	0	0	10	0	0	0	0	0	0	0	0	0	0	0	0	0	0	0	0	0	0	0	0	0	0	0	0	0	0	0	0	0	0	0	0	0	0	0	0	0	0	0	0	0	0	0	0	0	0	0	0	0	2	0	0	0	0	0	0	0	0	0	0	0	0	0	0	0	0	0	0	0	0	0	0	0	0	0	0	0	0	0	0	0	0	0	0	0	0	0	0	0	0	0	0	0	0	2	0	0	0	0	0	0	0	0	0	0	0	110	0	0	0	0	0	0	0	0	0	0	0	0	0	0	0	0	0	0	0	0	0	67	0	0	0	0	0	0	0	0	4	0	0	0	0	0	0	0	0	0	0	0	0	21	48	0	0	0	0	0	0	74	0	18	0	0	0	0	0	0	0	0	0	0	118	0	0	0	0	0	0	0	0	0	0	0	0	0	0	0	0	0	0	0	0	0	0	0	0	0	0	0	0	0	0	0	0	0	6	42	0	0	0	0	0	0	0	0	6	24	0	0	0	0	0	0	0	4	0	0	32	0	0	0	0	0	10	2	0	2	0	0	0	0	0	0	0	0	0	0	0	0	0	0	0	0	0	0	0	0	0	0	0	0	0	0	0	7	0	0	0	0	0	0	0	10	0	0	0	0	0	0	0	0	0	0	0	0	0	0	0	0	0	0	0	0	0	1	0	0	0	0	0	0	12	0	0	0	0	0	0	0	0	0	0	0	0	0	0	0	0	0	0	0	0	0	0	0	0	0	0	0	0	0	0	0	0	0	0	0	0	14	0	0	0	0	0	0	0	0	16	0	0	0	0	0	0	0	0	0	0	0	0	0	0	0	0	0	0	0	0	0	0	10	22	0	0	0	0	4	0	0	0	0	0	0	0	0	0	0	0	38	0	6	16	0	0	0	0	0	0	0	0	0	0	0	0	0	0	0	0	0	0	0	0	0	0	0	0	2	14	208	66	0	0	0	0	0	12	18	0	0	0	0	0	0	0	0	0	0	2	0	0	64	0	6	10	0	13	0	19	0	0	8	61	0	42	72	0	0	0	0	6	62	0	0	10	0	2	12	2	0	0	0	47	0	0	132	0	0	0	0	0	2	0	0	0	0	0	0	0	794	0	0	0	0	0	0	0	0	0	0	0	0	0	0	0	0	0	0	0	0	0	0	0	0	0	0	0	0	0	0	0	0	0	0	0	0	2	2	2	0	18	4	8	2	2	0	0	0	0	0	0	0	0	0	0	0	0	0	0	0	0	0	0	0	210	0	0	0	0	0	0	0	0	0	0	0	0	35	54	0	10	2	6	0	6	0	0	0	0	0	0	0	0	0	0	1	0	0	0	0	0	0	0	0	0	0	0	0	14	0	0	28	0	105	0	0	0	0	0	0	0	0	0	0	0	0	0	0	0	0	0	0	0	0	0	0	0	0	0	0	0	0	0	0	0	0	50	0	0	0	0	0	0	0	0	0	0	0	0	0	0	0	0	0	0	0	0	0	0	0	0	0	0	0	0	0	0	0	0	0	0	0	0	0	0	0	0	0	0	0	0	10	0	0	6	0	0	0	0	0	0	0	0	0	0	0	0	0	0	0	0	0	0	0	0	0	0	0	0	0	0	0	0	0	0	0	0	0	0	0	0	0	0	0	0	0	0	0	0	0	0	1	0	0	0	0	0	0	0	0	0	0	0	0	0	0	6	35	0	0	0	0	0	0	0	0	0	0	0	0	0	0	0	0	0	0	0	0	0	0	0	0	0	0	0	0	0	0	0	0	0	0	0	0	0	0	0	0	0	0	0	0	0	0	0	0	0	0	0	0	0	0	0	0	0	0	0	0	2	0	0	0	0	0	0	0	0	94	77	0	0	0	0	0	0	0	0	0	0	0	0	0	0	0	0	0	0	0	0	0	0	0	0	0	0	4	0	0	0	105	0	0	0	0	0	0	0	0	0	0	0	0	0	0	0	0	0	0	0	0	0	0	0	0	0	0	0	0	0	0	0	0	0	4	0	0	0	0	0	0	0	0	0	0	0	0	0	0	0	0	0	0	0	0	0	0	0	0	0	0	0	0	0	0	0	0	0	0	0	0	0	0	0	0	0	0	0	0	0	0	0	0	0	0	0	0	0	0	0	0	0	0	0	0	0	0	0	0	0	0	0	0	0	0	0	0	0	0	0	0	0	0	0	0	0	0	0	0	0	0	0	0	0	0	0	0	0	0	0	0	0	0	0	0	0	0	0	0	0	0	0	0	0	0	0	0	0	0	0	0	0	0	0	0	0	0	0	0	0	0	0	0	0	0	0	0	0	0	0	0	0	0	0	0	0	0	0	0	0	0	0	0	0	0	0	0	0	0	0	0	0	0	0	4	0	0	0	0	0	0	1356	18	0	0	0	0	0	0	0	0	0	0	0	0	0	0	0	0	0	0	0	0	0	0	0	0	0	0	0	0	0	0	0	0	0	0	0	0	0	0	0	0	0	0	0	0	0	0	0	0	0	0	0	0	0	0	0	0	0	0	0	0	0	0	0	0	0	0	0	0	0	0	0	0	80	68	4	0	0	14	82	0	0	4	0	27	16	0	11	469	12	5	0	0	102	0	0	0	0	0	16	0	0	0	0	306	0	0	0	0	0	0	0	0	0	0	0	0	0	0	0	0	0	0	0	0	0	0	0	0	0	0	0	0	0	0	0	0	0	0	0	0	0	0	0	0	2	30	22	0	0	0	2	0	0	0	0	163	0	0	0	0	0	2	10	0	0	0	0	0	0	0	0	0	0	0	0	0	0	0	0	0	0	0	0	0	0	0	0	0	0	0	0	0	0	0	0	0	0	0	0	0	0	0	0	0	0	0	0	0	0	0	0	0	0	0	0	0	0	0	0	0	0	0	0	0	0	0	0	0	0	0	0	0	0	0	0	0	0	0	0	0	0	0	0	0	0	0	0	0	0	0	0	0	0	0	0	0	0	0	0	0	0	0	0	0	0	0	0	0	0	0	0	0	7	3	0	4	0	0	0	0	0	0	0	0	0	0	0	0	0	0	0	0	0	0	0	0	0	0	0	0	23	0	0	0	0	0	0	0	0	0	0	0	0	0	0	0	0	0	0	0	0	4	0	0	0	0	0	0	0	0	0	0	0	0	0	0	0	0	0	0	0	0	0	0	0	0	0	0	0	0	0	0	0	0	0	0	0	0	0	0	0	0	0	0	0	0	0	0	0	0	0	0	0	0	0	0	0	0	82	15	28	0	0	29	2	0	0	0	0	0	0	0	0	0	0	0	0	0	0	0	0	0	0	0	0	0	0	0	10	4	12	0	0	163	36	6	0	0	0	0	0	0	0	0	0	0	0	0	0	0	0	0	0	0	0	0	0	0	0	0	0	0	0	0	0	0	0	0	0	0	0	0	0	527	53	2	0	0	0	0	0	0	0	0	0	0	0	0	0	0	0	0	0	0	0	0	0	0	0	0	0	0	0	0	0	0	0	0	0	0	0	0	0	0	0	0	0	0	0	0	0	0	0	0	0	0	0	16	29	48	0	2	0	0	0	0	0	0	0	0	0	0	0	0	0	0	0	42	10	0	46	6	29	0	0	14	0	2	0	0	4	36	0	509	72	0	0	0	0	0	42	20	0	0	0	5	38	10	48	0	6	32	78	84	0	0	32	85	0	0	0	18	23	0	8	0	96	24	222	0	6	115	100	0	0	0	0	4	0	0	36	101	0	18	0	2	0	36	6	3	0	0	0	0	0	2	1	46	0	263	6	3038	0	0	159	2	0	6	50	21	12	7	5	130	50	0	0	0	0	0	0	0	0	0	0	0	0	36	6	10	0	0	14	0	0	44	10	0	88	67	226	20	18	0	0	0	174	524	774	489	1213	6	295	16	22	0	2	0	0	10	41	0	0	0	0	0	0	0	0	0	0	0	0	0	0	0	0	37	6	2	0	2	0	0	0	367	45	54	0	0	2	425	2	9	0	0	0	0	0	0	0	0	0	0	0	0	50	117	0	24	157	8	0	0	4	66	480	2	8	32	0	0	0	0	0	0	0	0	0	0	0	0	0	0	0	0	0	0	0	0	43	63	6	61	29	0	0	0	0	0	0	0	0	0	0	0	0	0	81	17	116	37	0	0	0	0	12	4	0	0	12	27	24	0	0	0	0	39	10	41	0	0	48	46	16	0	6	0	0	18	25	0	0	2	0	28	0	230	6	2	0	0	24	46	3	0	1	0	6	4	0	8	0	0	28	2	0	0	1172	7	12	49	44	233	8	72	0	4	5	0	109	0	71	2	58	0	0	15	0	19	0	0	11	0	16	113	27	26	62	0	0	0	0	0	0	0	0	6	2	0	0	0	0	0	8	2	0	6	37	8	22	8	75	14	0	24	0	0	2	0	0	6	10	0	2	2	0	0	0	0	4	0	8	0	0	22	0	44	44	0	192	11	0	30	14	6	1	0	2	0	0	10	2	7	6	16	117	1	0	0	0	0	0	12	54	49	0	0	0	0	0	0	2	2	2	2	16	0	0	0	0	254	6	78	48	0	0	0	0	6	0	0	72	25	0	92	0	39	0	14	21	42	0	0	0	8	0	0	10	569	20	0	0	0	0	59	22	0	12	0	16	7	28	0	0	0	0	4	0	0	0	0	0	0	8	38	60	0	6	8	184	60	0	4	153	2	12	2	1	10	2	0	0	0	4	0	158	0	0	0	0	0	284	0	6	17	4	0	0	36	0	1	0	18	0	8	10	8	0	10	18	0	94	16	10	0	18	2	20	24	0	0	0	0	0	224	2	22	4	0	54	131	54	4	4	0	2	0	14	4	2	28	325	0	34	20	0	0	0	0	0	0	0	20	0	20	0	10	0	0	0	0	0	0	0	0	0	4	0	36	0	2	78	0	0	2	0	0	8	0	0	2	13	0	0	0	0	0	0	0	0	0	0	0	0	0	0	0	20	2	8	68	22	10	47	0	0	57	55	0	3	0	1	74	0	0	0	0	0	37	0	8	17	0	730	0	152	78	2	17	24	10	84	0	0	0	26	0	0	109	22	22	0	0	53	16	31	0	0	8	0	132	0	0	6	40	20	8	0	513	4	10	14	4	97	10	4	0	0	2	0	0	2	104	15	34	42	0	0	63	0	260	10	0	94	28	0	0	69	24	0	0	0	0	0	6	4	30	0	0	8	286	16	20	0	0	0	2	2	0	16	12	0	2	2	2	12	0	0	315	0	52	132	21	0	2	0	0	0	0	0	1	0	0	0	0	12	149	0	0	0	0	0	0	0	0	9	0	14	16	8	121	0	6	0	0	0	0	0	95	105	2	4	34	25	22	19	0	6	14	14	0	0	48	14	378	14	0	0	0	0	0	2	1	0	0	0	14	0	0	20	2	0	0	3	0	21	0	8	0	85	0	0	0	0	31	2	4	6	60	0	0	0	49	2	18	20	25	54	0	0	0	0	4	0	105	548	8	0	0	2	2	0	28	0	18	0	6	0	19	28	0	0	41	102	8	18	0	0	175	47	18	27	8	4	20	8	6	10	0	0	57	0	0	0	0	0	0	0	0	0	0	0	0	0	0	0	0	0	0	0	0	0	0	10	8	0	2	0	0	0	2	0	2	0	46	0	0	0	2	14	7	7	4	45	0	7	6	8	24	9	0	0	2	3	18	187	8	0	74	0	0	0	4	0	0	235	0	0	10	0	0	0	0	8	36	12	0	2	0	159	14	0	0	14	0	0	0	0	0	0	0	825	2	0	82	0	0	0	0	0	26	50	8	30	8	0	0	0	36	0	0	31	79	8	0	0	135	8	10	2	1	0	37	8	0	26	61	38	0	0	4	0	0	0	4	6	0	143	0	0	10	0	220	493	6	0	123	44	0	4	4	6	12	0	83	0	10	26	138	32	123	16	36	26	10	0	0	48	2	4	12	0	0	61	58	68	24	0	0	0	2	0	20	6	4	42	401	17	56	10	0	0	23	15	0	22	0	2	15	6	28	0	14	6	616	0	0	0	0	0	0	0	0	5	16	21	5	0	3	12	0	0	0	54	0	11	6	2	0	7	34	0	6	20	8	0	0	0	609	0	4	0	0	2	0	0	8	8	22	0	0	0	21	0	0	0	0	0	0	740	2	0	8	4	0	0	0	0	0	2	6	0	0	0	5	26	0	0	0	6	23	0	16	47	10	6	0	0	12	0	30	0	0	5	0	32	0	0	0	6	48	0	4	24	6	0	14	0	0	10	0	0	0	2	130	3	8	41	0	0	24	0	0	8	2	0	0	0	0	1718	0	12	0	0	64	86	2	16	0	0	0	0	0	0	7	0	0	12	6	0	0	0	0	55	0	12	4	11	6	2	0	0	6	0	38	4	6	0	0	0	2	0	0	0	17	0	0	2	4	12	35	0	35	0	2	53	11	63	1	78	2	0	0	0	8	0	25	0	11	0	0	0	0	6	16	2	10	0	2	0	0	0	0	2	0	3	11	0	30	0	14	0	0	0	16	17	52	14	4	0	0	66	0	6	0	12	10	0	8	20	60	11	0	0	0	4	2	40	4	8	2	0	41	0	0	16	0	0	0	139	4	0	0	2	6	0	38	65	0	30	0	123	0	0	4	0	0	0	12	0	4	0	247	0	6	0	0	0	0	0	30	0	12	0	0	25	4	4	0	0	22	0	0	0	0	0	0	0	0	0	0	0	22	0	0	0	43	12	2	18	44	24	24	10	0	20	6	0	0	36	22	39	14	0	64	0	9	0	2	0	14	4	102	4	11	16	0	14	0	6	0	0	6	46	2	10	43	0	4	0	435	0	2	74	0	10	46	0	10	0	22	14	3	0	0	0	22	0	0	0	14	0	0	28	0	24	4	16	0	8	86	0	58	0	0	2	0	8	69	6	0	0	0	2	260	6	14	0	26	4	0	0	1	2	0	0	0	0	16	61	0	558	18	4	0	0	0	0	10	0	96	87	0	6	14	4	0	0	0	32	16	20	18	26	0	0	0	0	0	0	6	0	0	0	14	0	26	0	2	0	0	0	0	0	0	0	0	0	18	0	0	2	6	0	0	320	2	0	0	0	0	42	2	6	16	0	0	2	2	0	18	0	0	0	4	10	0	0	173	14	0	19	0	9	19	16	2	0	0	0	15	0	0	0	0	6	0	82	8	0	2	4	12	0	0	0	2	0	74	0	120	2	102	0	0	0	0	0	0	0	0	1700	0	0	0	0	0	0	10	0	0	0	0	40	0	0	240	3	2	0	6	50	0	2	0	0	0	10	0	0	0	30	0	1	3	0	0	0	0	4	0	0	7	97	8	20	65	16	0	12	0	31	199	8	6	419	59	0	0	17	0	8	0	24	28	0	24	2	0	2	0	0	146	0	0	0	0	403	2	0	0	0	0	0	8	0	8	10	63	1	12	0	0	8	0	10	46	2	75	18	24	85	177	0	0	0	0	0	0	58	86	0	32	0	0	12	2	124	0	16	11	0	0	0	0	0	0	0	0	8	0	0	0	0	0	0	38	0	0	0	3	0	4	0	143	10	0	0	0	0	4	18	0	0	26	10	0	8	0	8	4	2	52	62	14	0	0	20	0	0	4	28	71	0	14	8	2	2	6	62	0	0	0	0	0	0	0	0	6	18	0	0	0	0	0	0	0	0	0	6	24	28	0	0	2	2	0	2	2	13	0	0	0	0	0	0	0	0	2	0	0	14	0	0	40	0	2	0	8	6	0	6	0	4	2	0	0	0	0	0	0	0	0	0	0	0	0	0	0	1	0	0	0	24	2	0	0	0	0	0	14	2	86	98	2	0	36	9	0	0	0	0	0	0	0	0	0	627	0	0	123	0	4	0	0	0	0	0	0	6	0	16	6	0	0	0	52	0	18	4	22	0	0	0	26	15	52	0	0	0	4	0	2	0	0	0	2	34	41	0	0	0	0	0	0	10	8	0	4	0	0	0	0	24	0	0	0	0	3041	0	0	0	0	0	12	23	0	0	2	0	0	0	0	3	0	0	0	0	0	0	0	0	0	0	0	0	57	0	23	927	4	2	0	0	0	0	56	12	18	5	0	0	0	0	0	0	2	2	0	0	71	22	2	32	18	0	0	30	6	0	0	2	32	0	0	0	0	12	2	4	0	26	0	12	2	4	6	63	2	0	2	0	0	2	0	0	2	18	22	0	2	18	0	0	6	0	6	0	53	15	0	40	190	203	6	0	4	4	15	0	0	58	0	2	8	90	95	4	0	95	0	6	12	1006	0	0	0	0	0	0	0	0	0	0	0	0	8	0	2	10	6	4	0	0	0	0	0	0	0	0	0	0	0	159	0	0	16	0	0	0	0	0	0	0	0	14	0	0	0	68	14	12	2	0	4	10	0	0	1	2	0	0	0	4	0	34	0	0	4	0	0	0	0	0	0	0	0	0	0	0	0	22	8	0	152	0	0	60	0	0	0	0	0	0	0	21	0	0	4	0	0	0	3	0	0	12	1	0	0	34	4	0	0	70	0	0	0	0	10	6	116	0	0	0	0	4	10	50	2	6	12	8	0	28	0	7	0	0	4	2	12	8	11	0	117	4	6	0	246	2	30	8	2	0	0	0	0	4	70	0	0	0	0	0	0	0	0	0	0	0	0	0	0	0	0	91	2	53	2	22	0	22	0	2	0	2	14	0	28	0	0	0	24	4	0	0	3	0	0	0	4	0	716	0	0	0	4	17	53	72	0	0	282	0	0	10	0	113	31	0	632	0	275	2	81	8	0	6	0	0	0	0	30	0	0	26	12	107	5	14	20	0	2	0	0	0	4	10	0	6	0	474	16	0	0	93	18	2	2	10	0	0	0	0	14	11	50	4	0	93	34	0	24	6	0	0	0	8	191	17	260	128	0	49	15	1003	0	6	0	4	0	0	0	2	2	0	0	0	0	0	0	0	0	0	0	0	0	0	0	0	61	0	0	2594	0	0	2	0	8	4	0	2	0	0	6	0	4	18	24	20	112	25	0	0	42	0	0	0	2	4	0	10	20	66	0	6	32	0	0	339	3	0	6	38	0	95	0	4	8	0	2	0	0	4	0	0	10	0	16	40	0	0	16	0	8	0	0	0	0	6	0	0	0	8	0	0	0	0	6	32	0	14	0	0	0	0	0	0	0	4	0	2	0	16	0	8	26	0	0	0	26	14	8	12	230	6	0	0	0	10	63	0	0	11	12	0	28	29	4	0	6	32	2	0	0	0	0	0	0	4	0	0	32	0	0	12	0	8	24	20	0	0	0	0	0	0	0	0	0	0	2	18	0	0	6	12	195	2	8	0	6	152	0	9	0	2	20	0	724	0	6	18	0	2	13	0	4	0	0	0	106	0	0	0	6	0	0	5	0	10	0	0	0	4	137	2	12	163	4	23	8	18	28	0	0	6	16	0	18	2	0	0	0	2	0	0	0	0	0	0	0	0	0	0	0	4	0	0	0	0	0	0	14	20	0	8	10	0	78	4	40	0	0	0	0	0	0	0	0	0	0	4	28	2	0	0	0	0	4	0	0	0	6	2	12	7	0	0	0	0	185	2	0	4	0	0	0	0	0	55	5	0	0	20	0	6	0	4	0	2	22	0	12	11	4	0	0	0	2	2	0	72	0	0	16	0	0	0	711	14	0	0	0	0	106	0	0	0	0	2	73	35	0	20	0	0	16	0	8	0	0	29	0	4	21	2	0	0	182	0	2	19	93	43	12	2	72	0	10	0	0	0	0	20	0	12	16	6	0	14	142	0	0	0	64	17	10	4	4	0	0	0	0	0	10	4	0	8	0	0	0	0	0	0	0	0	0	0	0	18	12	0	8	339	0	0	0	6	2	0	10	16	9	0	18	0	0	0	50	0	0	0	0	6	0	50	2	38	1	20	2	0	0	0	0	0	8	78	16	0	26	20	0	44	2	0	0	12	64	7	0	0	0	120	25	0	2	409	2	0	0	0	0	0	0	0	5	0	8	10	0	34	26	0	2	4	0	4	3	6	0	6	0	12	0	2	625	0	8	0	11	0	0	2	0	0	4	26	0	2	0	0	0	8	0	8	0	8	0	6	0	168	4	0	39	0	0	4	0	0	44	0	6	0	34	22	24	0	453	35	0	4	77	0	0	0	0	0	0	0	0	0	22	71	0	22	0	0	0	0	16	0	0	0	0	0	4	0	0	10	4	0	12	0	0	0	8	24	0	0	0	275	0	78	0	30	12	0	0	14	4	0	0	2	0	0	10	0	0	0	0	3	18	0	21	6	36	0	6	4	0	0	16	0	48	2	0	0	0	2	0	4	0	0	0	0	0	0	0	66	6	242	0	2	24	140	12	0	0	0	129	10	95	0	2	1	0	0	0	18	43	0	2	2	0	0	0	0	0	0	0	8	0	26	6	10	4	0	0	0	0	121	94	86	3	0	0	0	0	0	0	0	1	0	44	0	0	2	48	0	0	0	7	0	10	0	0	0	0	0	0	4	6	16	14	0	0	0	3	28	0	22	0	1	0	0	0	0	4	2	0	0	0	0	4	0	34	0	0	0	0	4	0	0	0	0	0	0	0	6	0	586	44	1	106	0	0	0	0	16	0	0	0	0	0	0	0	0	0	0	0	0	0	12	0	0	0	0	0	8	0	6	26	0	2	24	78	6	4	2	1	0	3	89	0	2	0	0	0	9	6	9	54	12	159	71	2	4	0	0	0	24	0	0	0	0	0	0	12	0	8	27	0	0
"SAMN03492826"	5	0	0	0	0	0	0	0	0	35	0	0	891	36	2	0	0	0	0	0	0	0	0	0	4	2	0	3	90	13	0	0	0	0	0	0	273	22	0	26	11	12	18	14	201	4	10	0	0	0	0	22	278	0	0	60	547	19	4	0	0	0	0	0	8	33	0	0	0	8	256	0	16	8	0	0	0	12	0	41	0	0	2	0	6	0	0	0	0	0	0	0	0	0	0	14	0	6	0	6	25	12	284	22	0	2	0	14	0	6	34	0	12	1	0	0	0	0	0	0	4	12	2	6	0	2	2	0	4	1	2	1159	72	0	4	0	0	0	8	2	13	6	0	10	1	32	4	0	0	12	4	19	0	0	6	4	4	13	6	0	0	4	16	12	6	0	7	36	0	46	0	0	30	28	76	42	23	34	12	0	0	0	0	0	0	0	4	1	0	4	0	0	4	2	0	6	0	38	90	17	4	16	2	10	2	23	0	0	0	0	0	0	4	6	0	12	0	2	50	0	0	0	60	0	0	4	4	0	6	0	0	0	111	14	2	25	4	5	0	0	2	0	0	0	4	24	4	6	4	2	6	20	0	0	6	0	1	167	0	0	0	0	0	0	0	0	0	0	0	0	0	0	0	0	0	0	0	0	0	0	0	0	0	0	0	2	0	4	0	2	0	0	0	20	10	0	0	0	34	30	6	0	4	0	16	28	0	0	0	0	6	0	0	63	0	6	13	4	6	0	0	10	0	33	6	0	0	0	2	0	0	10	4	0	0	0	0	0	0	0	0	50	5	4	0	4	7	35	32	0	0	16	0	12	17	0	2	41	0	88	75	0	0	0	2	0	48	21	2	0	0	0	0	0	0	0	4	13	0	0	65	4	0	0	0	0	0	38	0	33	76	34	24	26	18	0	12	0	62	0	0	17	93	2	2	442	0	4	2	0	6	4	18	0	59	0	0	48	0	0	0	10	0	17	59	14	0	16	0	0	44	38	18	4	18	84	0	14	0	22	0	2	0	0	2	0	0	10	0	0	2	2	2	24	10	22	0	0	0	0	1	2	8	0	2	14	0	10	0	0	0	19	90	4	0	0	0	6	8	11	0	0	54	2	1132	2	0	0	0	203	0	33	8	24	0	0	0	0	19	14	31	0	2	2	0	140	0	50	0	0	4	748	0	0	12	5	10	20	0	0	2	6	2	6	0	0	0	14	0	0	44	14	36	12	62	4	0	2	0	0	0	0	2	28	0	4	78	132	22	74	4	2	18	0	0	0	1	8	4	2	0	21	0	0	31	0	156	4	0	16	0	6	0	36	0	57	4	4	0	0	0	30	0	0	36	0	5	0	2	158	59	0	0	0	0	12	0	8	12	16	0	19	0	15	0	0	40	2	10	2	90	2	1	20	6	8	0	6	0	0	0	95	8	14	0	88	0	2	1	6	0	9	8	24	6	0	0	0	2	2	12	6	0	0	10	0	0	0	2	6	21	0	2	4	9	21	12	2	0	6	0	27	0	24	0	0	10	26	0	0	0	0	0	0	0	0	0	22	0	0	0	0	6	0	8	4	10	2	0	10	18	0	0	0	65	4	0	57	66	0	6	0	0	2	0	17	10	0	0	38	8	0	0	0	12	0	36	0	28	9	121	0	34	0	99	0	0	0	0	0	0	0	0	169	0	85	2	0	13	0	0	0	0	0	0	4	0	8	0	0	0	4	26	4	0	4	0	258	69	2	0	739	0	0	2	6	0	0	0	0	45	14	22	0	0	9	0	447	0	0	293	48	0	12	0	0	0	0	0	0	0	0	0	2	0	0	4	30	0	0	11	2	0	2	0	0	0	0	0	0	0	0	6	2	0	0	0	0	0	0	6	43	0	22	0	0	0	0	2	0	0	0	0	0	0	4	0	0	0	0	0	0	0	0	0	0	0	0	0	0	0	0	0	0	0	4	0	0	9	0	0	0	2	8	35	2	2	2	2	61	0	0	4	0	362	2	0	0	4	6	0	4	13	6	0	4	0	0	8	0	0	0	32	0	6	720	0	6	8	4	2	0	9	0	12	0	0	10	0	0	0	78	0	34	6	23	0	2	3	4	0	0	0	0	2	16	2	22	10	14	362	12	12	0	60	4	0	0	0	4	0	0	4	0	0	0	92	0	0	0	12	248	0	8	73	0	2	26	6	0	74	8	0	72	10	0	0	14	0	0	6	14	2	0	0	0	0	0	0	0	88	138	0	14	0	0	8	5	46	18	12	0	7	0	0	0	8	0	8	0	0	49	29	0	87	14	2	0	2	0	48	18	8	2	0	274	0	0	0	0	6	0	8	15	0	0	8	2	111	2	2	53	38	0	7	0	0	94	2	28	71	85	0	0	10	6	10	8	62	70	52	0	0	22	26	30	26	10	4	0	0	2	90	18	2	0	4	8	8	0	0	4	0	0	0	0	2	0	0	0	0	130	2	0	44	0	4	0	0	16	24	0	0	0	0	0	0	6	0	154	33	2	0	0	0	0	0	12	0	2	2	2	18	0	0	0	0	0	744	6	0	0	0	8	0	38	0	0	2	0	0	0	0	0	0	0	0	0	0	4	82	2	29	0	8	2	0	0	15	299	0	0	0	0	4	0	79	0	22	0	25	0	10	20	18	2	2	0	18	18	0	2	38	20	0	6	8	8	0	0	8	84	60	4	0	30	4	0	122	0	0	16	54	6	0	84	0	0	30	0	0	6	14	0	0	4	0	0	16	0	14	0	1	16	0	192	0	0	2	28	0	4	0	0	0	0	4	0	44	14	4	0	68	2	18	0	0	27	18	0	0	0	14	0	11	0	0	12	14	4	0	0	0	0	16	38	0	0	577	0	12	18	0	2	44	0	0	12	0	0	18	55	4	0	4	0	0	0	2	0	0	0	0	0	2	0	12	16	17	2	0	2	2	0	0	0	134	0	4	113	0	0	2	2	16	30	0	2	0	2	68	372	0	2	0	0	0	16	0	0	2	0	1	0	0	729	0	6	0	4	26	0	6	0	0	42	0	2	0	0	8	0	0	0	20	0	11	24	0	12	1	25	0	6	96	0	46	4	16	4	4	56	2	39	10	0	4	0	0	0	0	0	54	38	2	0	0	0	9	0	107	0	0	4	0	0	0	5	0	0	2	0	0	4	0	42	0	8	0	0	0	0	0	0	162	0	0	0	0	34	0	0	0	0	0	23	33	0	0	0	0	0	6	0	0	0	0	0	0	0	0	0	0	0	0	0	2	12	2	0	0	8	28	0	0	0	2	8	4	0	0	48	0	0	385	0	8	0	0	0	0	0	4	16	0	0	0	0	0	0	0	5	12	81	0	0	80	4	56	0	0	0	0	130	6	108	12	10	0	0	0	2	0	9	0	0	15	0	0	0	0	0	0	0	0	170	4	33	94	0	0	0	0	0	0	794	0	2	41	0	6	58	0	0	14	0	0	0	0	0	0	0	0	0	3	0	2	10	0	0	12	0	24	2	43	2	20	0	12	0	92	0	0	0	0	0	26	0	545	190	0	0	12	0	10	0	26	0	0	59	2	0	0	2	4	2	9	4	0	18	0	6	0	0	66	0	12	28	62	75	16	0	4	0	21	0	16	8	40	12	0	0	44	0	8	0	0	0	0	0	0	0	38	16	0	0	0	1	0	16	6	28	18	0	0	26	0	0	0	2317	0	34	30	0	0	1	0	0	0	0	14	0	0	0	0	16	0	34	0	0	0	0	38	0	526	0	0	48	55	46	0	0	0	0	0	4	0	8	16	0	0	2	9	0	6	2	0	4	21	0	0	144	2	0	0	0	0	2	0	0	0	9	4	0	12	135	2	6	0	6	0	0	0	0	0	13	56	2	0	0	0	0	0	0	0	184	0	0	0	2	0	0	0	2	0	0	6	164	0	0	24	0	0	8	0	325	0	10	0	72	24	0	4	0	50	0	8	49	6	0	6	0	0	0	0	12	2	0	0	52	6	0	100	14	0	0	0	3	32	0	0	0	0	0	0	0	0	8	0	2	12	12	50	66	0	8	0	0	0	0	0	48	0	0	0	0	0	0	2	38	2	14	53	0	0	0	16	16	6	0	10	38	0	0	2	0	0	0	100	144	0	14	0	2	30	0	0	2	0	24	30	44	4	105	42	24	0	6	0	0	0	0	0	2	0	3	0	0	2	50	0	16	81	12	182	3	0	0	0	0	0	0	0	5	0	0	0	2	0	0	0	0	661	0	99	0	0	30	0	2	14	0	4	14	0	20	0	2	28	0	0	0	2	0	0	4	0	27	0	0	2	20	1	0	0	0	14	2	16	92	0	70	56	38	86	0	0	0	8	0	10	53	0	2	0	34	0	0	0	6	0	0	39	0	0	0	0	0	0	0	0	0	0	0	0	0	0	0	0	0	0	0	0	8	0	4	0	11	0	8	0	10	42	0	2	0	43	12	0	8	0	0	0	0	0	0	0	0	0	0	0	0	0	0	0	0	0	0	0	0	0	0	0	0	0	2	0	42	39	0	0	0	0	0	0	0	0	0	0	0	0	0	0	0	2	0	6	0	2	0	0	0	0	0	0	0	0	0	12	0	2	0	0	4	0	20	0	62	0	8	74	12	0	6	26	6	22	0	0	0	32	0	0	62	111	25	0	17	0	0	0	0	6	6	0	0	4	0	25	0	75	0	0	7	6	2	34	0	0	0	6	15	0	10	0	0	0	8	39	16	0	0	8	0	0	0	0	0	0	33	0	0	0	0	0	0	10	0	2	0	74	0	0	0	14	4	0	0	8	0	84	0	0	0	0	13	0	0	12	2	12	0	0	5	0	2	0	0	0	0	0	1800	0	0	0	0	0	0	0	0	0	0	4	0	8	0	0	0	0	0	0	4	12	12	6	0	10	6	0	0	0	12	0	0	12	0	4	0	2	0	0	2	10	23	24	7	6	14	0	30	14	8	0	0	42	28	9	8	2	1	6	0	0	0	0	17	0	0	14	6	6	0	0	0	0	24	24	12	107	2	0	0	8	5	26	23	0	58	0	0	6	4	30	8	46	2	11	0	22	0	2	0	4	0	0	0	0	16	32	30	0	185	82	0	0	0	0	2	0	0	0	0	22	10	17	8	6	0	16	0	87	0	4	0	0	1	0	2	14	0	4	18	219	18	0	6	0	2	0	0	10	0	0	0	161	42	72	45	54	12	0	0	0	0	0	0	6	0	33	0	32	40	0	19	0	2	0	0	0	2	10	0	0	4	0	0	12	1	26	0	0	14	0	0	0	0	22	0	0	6	0	22	8	0	8	10	13	2	0	0	15	0	0	40	34	23	9	0	10	0	0	177	2	18	4	0	0	0	0	0	0	0	0	4	0	58	0	0	4	74	0	2	52	242	0	0	2	42	0	4	0	20	0	0	0	0	0	30	12	0	0	6	0	0	4	0	18	387	0	22	0	0	0	3	0	82	34	0	7	0	0	0	0	144	0	13	0	46	28	0	20	0	0	28	0	8	0	0	16	1	0	40	0	2	0	0	0	98	0	0	0	0	0	0	0	0	0	0	12	0	0	4	0	0	12	0	0	0	200	0	12	0	0	40	0	0	0	8	8	0	612	12	8	10	6	4	0	0	0	0	0	0	4	0	0	0	0	0	5	0	0	0	0	0	0	0	0	3	4	0	0	0	22	0	0	0	0	0	0	26	0	0	6	16	9	0	10	4	42	0	0	0	38	0	0	0	0	6	28	0	0	0	0	16	6	4	10	29	0	1	0	0	0	0	0	0	32	11	2	30	2	0	0	2	0	0	2	12	2	2	2	0	13	0	0	0	0	0	0	0	0	35	0	0	0	24	115	56	0	0	0	0	0	1	0	0	0	0	0	4	0	13	0	51	0	0	0	0	64	0	0	0	0	0	0	0	6	28	10	0	0	0	0	0	2	36	129	0	0	0	24	3	0	0	0	0	2	0	0	0	3	8	0	12	0	0	0	7	0	10	0	0	0	10	0	119	4	0	152	0	0	0	6	0	8	0	2	3	0	0	3	170	1	0	16	0	4	2	12	2	70	6	8	0	0	0	0	0	0	20	45	0	0	0	0	28	141	4	0	0	4	66	12	0	0	8	0	4	2	72	0	4	14	2	21	0	0	22	304	6	0	0	0	0	6	0	0	17	0	0	0	2	0	12	35	0	11	6	0	34	0	0	0	0	2	4	3	0	0	0	2	0	0	4	147	42	54	8	22	0	2	27	0	8	58	8	16	2	24	6	0	98	24	0	0	40	0	11	0	0	0	40	37	0	0	10	22	2	272	0	24	2	0	4	0	5	0	20	0	10	0	0	0	87	0	6	49	8	0	20	0	22	0	0	0	8	6	22	0	0	0	0	46	12	0	10	8	0	0	0	2	0	0	0	2	0	6	24	0	12	0	0	0	6	0	0	32	0	0	12	0	4	0	28	2	0	0	0	16	0	8	0	0	2	0	0	0	0	0	0	29	10	2	0	2	2	0	2	0	0	4	17	0	0	0	320	6	916	0	12	0	0	0	0	0	70	10	0	2	2	68	2	6	10	56	0	26	40	0	0	0	4	0	4	0	16	20	0	1	4	4	6	2	6	2	91	8	0	0	4	0	7	0	0	0	0	8	18	23	0	0	0	18	10	4	0	4	0	0	18	2	0	8	8	0	4	15	4	0	15	130	0	3	0	42	0	0	20	10	2	14	0	0	20	0	2	0	2	28	30	16	6	569	8	0	0	0	0	0	0	0	0	6	0	0	0	0	0	0	0	0	0	10	0	0	0	6	0	0	0	0	0	0	0	0	0	26	0	4	4	0	0	2	0	3	8	94	6	3	18	0	0	22	6	0	26	0	4	0	0	0	0	0	0	4	0	0	18	0	6	0	0	0	0	10	40	0	0	0	0	0	0	0	0	0	15	0	8	0	0	2	0	223	0	0	0	2	14	0	4	0	163	0	0	8	0	0	0	0	0	10	0	0	0	26	2	4	14	0	0	8	0	0	0	0	0	0	24	0	0	6	0	0	0	10	0	0	0	0	73	6	20	0	0	0	0	0	0	33	0	0	138	0	8	0	0	17	0	52	10	0	285	0	0	0	2	0	56	0	0	0	0	94	0	0	0	0	0	3	0	2	26	61	70	0	61	4	0	0	84	0	34	0	0	22	18	0	26	45	8	0	0	2	0	0	72	0	16	2	0	0	0	0	0	0	0	0	53	132	0	36	0	0	4	0	13	10	0	32	14	0	0	0	0	0	0	2	28	0	0	0	0	0	0	0	0	0	0	6	2	166	4	0	1	0	0	2	0	0	0	47	0	0	0	0	5	171	0	2	4	0	0	0	20	0	1	16	40	0	0	34	6	0	4	0	0	0	0	8	0	173	0	2	0	22	0	0	0	0	0	0	6	155	13	0	0	0	0	214	12	8	0	0	0	16	11	8	105	0	0	94	0	10	4	6	7	7	12	0	4	0	17	82	0	0	0	2	0	10	4	12	26	6	17	24	2	2	7	4	0	0	44	2	10	0	10	0	0	46	0	0	231	28	0	0	45	0	0	4	0	0	0	0	0	0	0	0	16	0	4	0	6	2	152	0	0	0	0	33	0	46	0	0	0	0	0	14	0	16	611	4	0	20	0	4	0	0	4	18	10	0	0	2	0	28	5	28	0	100	0	0	0	6	0	0	22	0	0	0	0	0	0	0	13	14	16	0	0	130	0	8	0	0	14	0	0	0	0	0	0	1	0	2	0	0	0	0	2	0	0	0	2	0	10	0	16	0	2	16	0	0	0	0	20	22	0	0	0	0	4	0	2	4	0	2	15	38	0	0	18	30	0	18	0	2	4	10	0	0	0	0	0	14	34	2	0	0	0	0	0	0	0	1	4	0	0	0	4	0	0	0	0	10	6	0	0	0	0	4	0	0	0	0	0	0	0	0	0	0	0	3	0	6	0	0	4	0	0	0	0	0	0	0	0	0	0	0	0	0	0	0	0	0	0	0	14	0	0	0	0	0	0	0	0	0	0	0	6	10	0	24	16	0	0	0	0	6	44	0	6	17	4	0	0	102	0	0	0	0	0	0	0	0	16	34	0	0	109	0	0	0	36	195	0	84	0	15	0	0	0	0	39	0	2	96	0	2	14	2	2	0	8	2	6	0	0	0	88	0	6	12	0	2	0	0	0	20	0	14	4	0	36	17	0	8	0	0	0	0	0	6	0	2	70	14	4	0	0	0	0	0	34	10	0	82	72	4	0	0	42	8	0	0	21	10	16	0	14	12	0	0	0	89	0	2	87	0	0	0	0	39	0	0	2	0	44	0	0	4	0	0	0	0	55	0	0	0	0	0	0	0	0	0	0	0	0	0	0	0	0	0	4	0	48	0	0	0	0	0	0	0	8	16	0	0	0	14	4	0	16	8	2	8	0	0	0	0	0	2	0	48	0	0	0	0	0	14	5	0	0	12	0	0	30	9999	0	0	16	0	0	97	0	0	246	20	0	0	0	0	36	0	0	38	0	0	0	0	2	34	0	4	0	10	6	0	14	0	80	2	43	44	0	0	116	21	0	0	0	0	0	4	22	22	54	0	0	0	95	472	2	26	6	0	484	75	102	0	0	0	0	0	0	16	6	10	15	6	52	0	16	1	0	0	0	7	0	25	0	0	0	0	104	4	22	0	12	0	4	0	0	2	16	14	0	6	0	0	1	6	2	0	0	0	4	0	0	2	10	0	94	22	0	0	0	0	0	32	56	31	5	0	0	14	2	18	45	0	0	4	32	0	0	0	0	0	0	0	0	0	0	0	20	0	0	0	0	0	0	90	0	0	12	0	0	0	28	14	0	18	0	8	15	0	0	0	0	135	4	8	12	62	109	0	8	0	6	0	0	36	112	0	0	10	0	0	2	0	10	2	8	0	0	0	0	0	14	0	0	0	0	0	7	0	414	49	0	0	12	2	2	34	0	65	0	3	8	0	8	2	0	243	31	8	0	2	0	0	11	0	0	8	0	0	55	0	0	2	2	48	0	0	0	4	38	0	4	0	0	0	0	58	14	0	0	0	2	53	32	0	0	10	0	0	0	0	0	0	2	0	0	0	0	0	118	4	5	0	4	18	0	16	24	0	0	0	0	2	0	8	16	0	0	0	8	4	0	2	14	687	0	0	0	0	0	0	0	16	0	10	2	0	0	0	4	109	12	0	24	0	0	65	0	0	2	0	0	8	46	0	52	4	0	47	0	0	0	0	0	0	73	0	0	0	0	0	0	0	0	0	0	0	0	2	6	34	523	16	131	0	2	76	8	32	39	2	0	9	4	0	0	12	104	0	0	2	30	56	0	12	0	2	25	2	0	14	8	0	0	4	0	5	0	0	36	7	0	47	0	24	6	0	0	0	0	86	50	30	31	12	20	12	0	10	36	0	2	0	10	2	0	0	0	0	0	0	0	36	0	0	0	0	0	0	0	0	11	0	18	0	0	0	6	0	30	6	12	0	0	0	0	32	2	0	8	4	38	6	0	62	75	16	2	6	0	31	30	2	0	32	0	2	8	0	0	28	0	24	18	0	0	0	0	0	0	0	0	0	0	13	0	0	0	0	0	2	0	4	0	0	0	4	4	0	4	15	47	14	8	16	0	16	0	10	0	58	16	8	0	0	8	0	0	36	2	2	6	23	3	72	16	0	0	4	16	3	6	12	14	0	0	0	0	8	0	0	36	0	0	24	19	0	0	0	0	2	0	0	20	0	0	4	5	0	8	8	4	6	0	0	26	10	0	8	0	0	0	58	12	0	0	2	0	0	12	16	400	0	0	0	0	0	0	0	0	55	0	0	4	6	0	35	0	0	344	0	0	34	10	8	3	0	0	0	0	0	0	0	0	17	8	14	569	10	0	13	0	0	0	0	2	0	48	0	0	0	0	0	0	0	46	0	18	0	0	0	56	0	179	0	0	2	0	0	0	14	37	2	522	0	0	0	0	2	0	0	0	4	4	0	0	0	0	0	0	0	0	0	4	0	0	4	0	8	0	0	0	0	0	0	0	48	0	0	108	2	0	2	0	0	0	0	0	0	40	0	16	32	0	0	0	0	98	0	0	2	8	0	14	0	2	0	0	14	10	0	0	0	0	0	0	2	46	0	6	0	0	0	0	10	0	24	0	0	0	0	0	0	12	0	8	28	2	2	14	0	0	6	22	28	0	0	11	0	0	0	0	0	0	0	0	0	0	8	18	286	41	18	0	0	0	0	0	0	0	11	801	54	16	121	2	0	4	0	34	0	0	0	23	0	0	0	0	0	4	0	0	0	0	20	12	0	0	0	48	4	8	58	0	0	0	2	27	57	0	0	0	0	0	0	3	14	0	8	10	0	12	0	56	0	0	0	0	12	32	2	2	8	0	6	20	10	140	0	54	4	0	0	22	77	6	14	134	2	69	187	0	62	0	465	0	47	0	21	0	18	0	100	0	0	125	18	0	4	0	0	0	0	2	4	61	0	0	8	34	0	0	177	0	0	0	5	0	291	0	0	21	0	0	0	22	0	11	0	0	257	4	9	0	0	0	0	13	20	4	6	20	58	0	0	2	98	0	52	0	12	2	0	2	3	0	0	0	455	24	0	12	0	20	0	66	0	0	92	4	0	211	6	0	0	0	24	61	38	10	0	3	4	0	0	0	0	4	0	32	0	2	50	0	0	0	0	0	1	739	1	0	0	0	0	401	10	0	2	0	0	0	0	0	4	193	8	0	4	4	4	252	0	0	0	0	0	22	25	2	0	0	0	0	40	0	0	0	0	0	0	0	12	6	0	78	0	0	0	0	4	0	0	0	101	0	23	0	0	0	18	105	0	2	0	380	0	8	12	0	26	74	179	0	0	0	0	0	0	6	0	2	0	0	12	14	35	0	0	0	0	0	4	0	6	6	40	6	0	0	9	0	0	6	8	0	0	479	0	0	0	0	0	24	2	0	0	0	10	0	2	0	44	388	769	9	0	0	0	0	0	0	0	17	8	18	0	178	8	0	24	20	23	0	0	14	56	0	0	0	0	0	0	166	4	10	0	18	1	0	58	74	4	22	0	0	0	10	36	35	3	0	0	1552	0	0	0	0	0	0	2	16	0	0	0	0	0	0	0	0	56	4	0	697	14	0	4	8	39	2	0	0	0	0	0	0	0	0	0	73	1302	0	0	2	0	84	0	0	0	63	0	0	14	0	0	0	0	0	26	2	0	74	43	0	0	0	22	10	2	6	0	0	0	2	2	10	22	0	56	4	4	0	0	4	2	0	0	6	8	2	2	0	2	72	4	8	40	89	8	8	7	0	0	0	0	0	14	18	4	0	120	19	0	30	0	2	0	0	0	48	4	0	0	0	22	24	6	0	2	0	0	0	0	0	5	0	0	0	0	0	36	0	192	0	0	15	6	0	15	4	18	0	0	0	22	0	0	0	4	14	0	0	0	0	2	2	0	10	2	0	2	15	0	0	8	830	0	0	0	4	0	0	0	157	8	14	0	0	0	219	0	0	0	87	2	7	0	24	20	0	0	8	0	8	0	19	0	0	28	0	0	4	0	0	0	0	0	0	0	4	0	0	0	181	0	0	0	0	0	12	0	0	2	0	0	0	0	0	0	0	4	0	10	323	0	0	0	0	17	0	0	0	28	0	8	0	43	0	0	0	0	0	47	64	0	22	0	0	0	0	0	0	0	0	48	59	713	0	0	11	3	4	8	0	0	0	0	0	0	20	0	4	7	10	41	0	0	0	22	0	0	0	4	18	8	0	0	46	0	18	0	0	97	10	104	0	0	7	266	0	239	82	0	0	0	0	0	0	2	2	0	6	0	99	6	22	17	70	117	36	18	8	0	6	35	4	0	46	2	0	91	62	26	2	0	2	0	0	4	0	8	23	0	0	0	0	32	0	12	0	147	117	20	2	2	0	4	0	0	11	0	0	0	4	14	0	0	0	0	0	4	33	0	12	18	99	10	82	0	0	12	16	0	0	4	0	0	0	0	0	0	0	0	198	0	0	0	10	0	0	6	0	10	0	0	63	0	0	18	0	0	0	0	0	0	0	0	0	0	0	0	0	0	0	0	0	0	0	0	0	24	0	0	0	4	4	0	0	0	9	4	0	0	0	0	0	0	0	0	0	6	18	6	0	38	2	10	21	0	2	0	4	22	4	2	0	111	14	0	166	6	12	438	0	0	2	0	1	0	38	0	20	0	25	0	2	0	0	52	6	1	20	2	0	0	237	2	0	613	45	38	109	0	28	6	140	2	16	0	0	0	0	49	4	0	0	10	6	0	0	0	17	0	0	0	0	53	14	1	0	12	14	0	0	6	0	0	8	0	0	62	49	0	0	0	0	52	0	51	0	16	2	0	0	16	0	7	0	0	0	0	6	0	0	0	2	0	34	4	264	213	0	51	6	0	18	6	45	0	28	2	108	937	0	10	0	16	0	38	0	0	0	0	0	42	0	0	0	0	0	4	0	0	4	0	6	0	14	121	0	159	0	16	56	0	65	0	0	95	6	13	0	0	4	21	10	58	0	0	10	18	0	0	0	0	23	10	0	4	14	2	6	0	0	2	0	0	4	0	0	10	45	0	0	146	0	4	0	0	0	1	0	74	2	0	14	8	0	0	0	12	0	193	2	0	25	0	0	0	0	0	58	0	36	0	4	4	175	0	6	0	2	0	2	0	6	2	12	4	30	32	0	6	0	2	0	0	0	6	0	14	12	0	0	0	16	25	4	14	13	28	6	0	0	2	579	121	2	29	16	2	0	58	0	0	18	395	0	20	31	0	5099	0	6	6492	0	10	4	0	0	85	0	101	0	73	0	12	13	75	0	0	12	0	0	2	0	0	50	0	31	0	0	0	22	0	52	0	0	0	50	37	8	130	32	4	6	0	0	4	0	35	8	0	0	0	2	0	0	0	0	44	10	19	14	34	0	0	25	37	0	0	0	0	10	12	2	8	0	0	12	0	4	0	289	0	0	0	10	116	10	0	124	2	0	4	14	0	94	6	0	311	34	8	10	6	0	0	12	0	0	2	0	0	4	0	0	0	0	8	4	7	0	0	6	0	0	122	0	6	20	2	2	22	34	0	0	0	0	20	45	78	0	0	0	37	12	67	0	0	4	0	29	7	4	0	56	6	0	0	0	0	10	0	4	10	14	129	4	0	0	0	0	0	0	0	0	0	0	0	0	0	0	0	0	0	0	0	2	0	0	0	0	8	54	0	0	10	16	2	0	0	23	0	0	4	0	0	64	0	18	0	16	0	0	0	0	0	36	0	0	3	62	0	18	4	0	0	0	0	0	4	0	7	0	0	0	0	0	8	10	0	0	32	30	0	0	0	2	30	4	16	0	94	0	0	0	0	0	0	0	0	0	0	0	3	0	8	0	21	39	0	0	0	0	6	0	0	0	214	98	12	4	0	215	73	0	1	0	107	0	0	22	0	0	2	14	0	0	0	84	0	0	0	0	0	0	2	7	0	8	1065	0	174	0	222	4	30	0	0	52	2	16	2	32	664	0	0	0	0	2	0	0	0	2	0	0	0	45	0	19	0	0	0	0	0	0	0	10	0	0	0	0	0	0	0	33	79	0	0	0	0	0	17	0	0	0	0	0	0	6	22	8	6	138	25	0	0	0	146	0	0	30	22	4	2	0	0	6	0	22	8	19	74	8	0	147	0	2	0	0	36	25	0	0	0	76	48	4	0	29	0	0	2	0	0	0	0	0	4	0	2	21	4	0	0	0	112	0	4	141	18	0	0	26	0	45	0	66	0	0	0	0	0	0	4	7	0	14	0	0	4	0	8	0	0	64	2	0	4	0	2	0	8	10	43	6	14	4	0	0	2	0	20	10	0	0	0	0	0	0	11	4	8	77	0	6	6	14	48	0	8	10	2	33	34	0	0	4	0	0	36	0	4	26	20	9	0	0	0	0	0	34	0	0	12	52	0	18	18	0	0	0	0	0	2	0	2	0	0	24	11	6	2	4	0	0	29	48	17	20	0	12	0	17	0	0	0	0	0	0	0	36	6	0	28	52	5	490	2	18	101	0	0	17	305	0	16	0	36	14	0	28	0	0	4	2	228	7	10	0	1	0	0	0	0	0	0	30	0	103	0	0	0	91	36	0	32	0	0	0	0	0	8	0	0	0	0	0	0	0	0	0	0	72	0	0	8	0	0	0	0	12	0	2	40	2	0	0	0	0	8	0	0	0	4	0	52	78	6	5	18	46	0	0	26	555	7	0	0	0	0	10	76	6	10	0	0	0	0	10	0	70	0	221	6	2	6	0	0	10	0	0	25	34	0	12	2	2	0	0	12	0	0	0	102	0	10	99	0	0	2	11	18	0	0	0	0	9	0	6	0	39	4	0	32	45	0	0	17	0	0	66	0	211	0	20	0	0	0	20	0	0	0	0	0	0	0	0	0	0	0	0	14	0	8	0	0	0	4	1	0	6	0	0	4	0	0	0	22	0	0	8	0	0	14	2	0	0	0	0	68	0	0	0	0	0	0	4	0	0	2	6	0	0	10	20	2	572	0	0	0	0	0	953	0	0	555	14	0	2	1	0	497	0	21	0	0	0	0	0	0	0	26	8	0	0	0	19	0	0	0	0	0	0	2	0	84	0	0	4	0	0	0	0	0	81	1	5	1	0	0	0	138	0	0	0	0	38	42	78	10	20	4	0	0	0	0	0	0	0	65	0	4	0	0	0	0	0	2	0	0	0	0	0	16	0	4	8	0	0	8	0	64	0	29	0	0	0	0	0	0	16	0	0	0	0	12	0	0	0	6	1	0	0	0	0	0	0	80	0	0	0	0	30	0	0	0	0	0	0	10	0	10	4	0	164	0	0	0	4	8	0	2	6	28	2	46	0	0	0	10	190	2	8	0	2	0	62	4	2	43	44	23	0	6	74	0	28	2	0	0	24	0	2	0	0	0	0	0	0	28	0	0	0	6	59	0	0	0	0	0	2	0	6	0	0	0	0	0	0	0	0	23	0	16	4	0	2	0	32	8	0	32	62	30	55	8	2	6	26	8	0	2	21	0	20	10	0	12	0	14	16	184	18	0	0	100	0	0	662	0	0	0	6	0	0	0	1	0	4	97	1	0	38	4	0	0	52	30	58	0	10	7	0	4	5	0	0	0	0	8	6	97	0	20	140	0	0	0	0	0	4	10	6	24	8	0	14	16	2	6	0	0	0	19	0	0	0	0	34	9	2	38	0	0	0	0	2	43	2	2	0	0	0	0	0	0	14	6	2	10	128	0	0	0	12	20	0	0	34	21	0	0	77	6	12	0	0	0	14	3	8	0	0	0	8	144	0	12	0	4	0	0	16	0	24	24	4	0	0	0	26	0	0	0	0	22	128	0	0	51	0	0	0	0	28	0	24	0	0	56	0	0	0	0	0	38	0	0	36	0	0	0	75	2	0	89	0	0	0	0	0	0	0	2	0	0	2	0	0	0	7	0	0	0	7	0	8	0	0	4	10	0	0	0	0	0	0	0	0	0	0	6	0	8	0	0	351	8	0	0	12	0	6	2	0	0	29	18	4	6	0	0	14	0	4	0	0	0	1	2	16	2	35	0	26	0	0	201	11	0	0	14	9	0	21	0	0	0	0	32	2	234	6	17	8	0	30	8	8	2	0	4	0	6	2	2	0	16	0	12	0	187	0	2	0	0	0	5	0	0	20	46	10	0	8	10	131	0	0	0	0	0	0	4	14	0	0	6	0	14	10	12	47	10	2	0	0	0	0	8	0	6	4	32	32	0	0	4	153	0	2	0	0	0	0	0	35	0	0	0	0	0	8	0	90	2	22	31	0	0	0	7	0	152	28	12	8	0	31	4	30	102	14	12	52	16	6	4	35	4	12	17	14	20	12	0	28	8	8	34	0	44	629	4	16	0	0	0	8	8	537	0	6	4	34	22	36	109	0	0	53	46	14	0	10	4	0	0	0	34	4	2	0	14	0	0	0	0	0	0	0	0	0	0	0	12	0	71	0	0	235	32	8	0	0	6	0	0	6	0	24	1	3	2	757	0	0	26	32	4	0	6	4	292	81	6	528	66	22	0	0	0	4	0	0	0	66	8	14	4	6	0	0	0	4	8	93	2	0	0	46	0	0	0	0	6	6	1	50	10	0	62	22	2	6	0	0	96	55	4	0	25	18	196	78	0	0	0	0	0	10	64	0	46	0	0	0	0	2	83	34	0	18	277	0	0	0	0	2	10	288	0	35	0	6	0	26	188	18	0	74	8	0	1	0	0	0	34	6	0	4	4	2	0	0	0	0	0	14	22	6	0	83	0	2	0	0	38	75	0	12	16	0	55	10	0	18	0	0	0	53	119	116	22	10	70	129	0	10	2	18	99	48	0	0	0	62	24	2	2	4	5	0	2	5	6	0	56	4	0	2	0	0	75	52	50	0	42	4	11	2	33	8	10	0	25	0	0	12	20	0	0	4	0	6	10	4	0	10	0	0	0	0	0	0	0	0	0	0	0	6	48	2	0	0	0	0	0	0	1	0	0	12	63	74	0	88	0	0	0	0	22	0	0	0	0	76	82	16	4	22	0	45	16	0	0	6	0	0	3	66	0	2	8	0	0	0	0	79	0	0	0	0	10	20	0	2	26	6	6	0	0	0	92	0	36	0	0	2	0	0	0	0	2	0	0	0	2	10	0	7	0	0	18	0	2	0	308	0	0	0	0	0	0	0	0	0	0	0	0	28	6	0	24	80	0	0	41	0	0	0	0	48	10	0	10	0	57	84	0	0	14	0	0	17	194	36	0	2	4	0	8	0	0	28	81	0	772	0	48	0	0	12	0	10	26	4	16	0	0	0	0	0	0	26	2	0	20	4	18	22	0	2	4	8	22	6	2	0	0	303	0	44	0	2	10	72	14	2	13	0	0	2	2	20	4	4	17	12	2	0	0	3	21	4	0	0	4	38	18	18	0	0	0	8	0	0	0	0	8	2	0	2	50	10	2	0	2	0	0	0	2	50	37	0	0	0	0	0	0	0	0	0	12	34	258	2	60	4	28	0	6	32	145	0	16	0	20	0	6	0	78	0	0	109	0	0	4	113	115	0	0	4	20	12	78	0	0	2	6	104	42	0	6	6	0	11	0	0	2	0	0	99	6	0	70	6	0	141	78	10	0	0	20	3	232	0	0	35	201	0	0	44	0	28	34	0	0	8	16	2	180	2	0	10	0	16	0	9	0	14	274	8	0	45	2	13	24	0	63	0	0	2	0	18	77	44	62	4	0	12	0	11	47	0	33	2	36	2	12	0	0	10	144	121	2	163	78	71	10	896	6	4	0	10	24	22	18	0	22	282	2	0	0	54	99	71	0	2	0	5	6	16	0	49	0	122	34	44	75	2	162	73	6	96	22	98	52	56	42	0	0	4	0	2	0	12	4	65	50	0	10	5	1169	0	0	0	24	0	0	46	35	0	0	4	0	6	0	90	1	8	0	0	0	0	0	0	0	0	0	4	0	0	0	0	0	0	122	0	0	76	0	0	0	0	10	0	4	49	0	0	0	0	0	0	0	0	0	4	0	0	0	0	0	12	22	73	14	0	16	6	0	0	0	14	10	2	0	0	0	54	0	0	212	0	2	0	0	0	0	0	251	4	0	0	4	0	6	0	2	50	0	0	0	0	0	0	0	0	0	0	0	0	0	109	0	0	0	146	0	0	0	4	46	0	0	0	0	2	0	0	0	44	30	10	0	0	0	0	0	0	0	0	0	0	2	0	0	6	0	0	0	0	0	0	0	0	25	0	15	0	0	0	0	0	0	10	0	6	0	4	162	0	0	0	0	0	0	0	0	0	0	0	0	0	0	0	28	8	0	0	2	0	4	129	0	0	0	0	0	28	0	38	0	0	0	0	0	0	0	85	0	0	0	38	31	0	0	0	2	4	0	0	6	0	0	186	0	0	0	373	724	38	85	0	34	0	0	48	0	4	0	97	98	12	0	0	0	3	0	0	0	0	0	406	26	0	0	0	2	13	12	12	40	0	0	0	48	0	0	0	0	6	0	8	4	0	0	26	74	0	0	0	11848	0	0	0	0	4	43	0	0	606	0	17	0	0	37	18	0	0	0	297	5	4	0	8	6	0	2	0	0	0	4	0	0	2	338	0	461	19	0	0	0	2	0	173	0	0	4	1	0	4	23	8	0	2	56	0	9	0	0	0	0	0	2	1	10	51	4	0	57	224	4	0	32	0	0	0	129	10	36	11	0	78	10	50	0	158	0	0	0	0	0	18	0	0	0	0	0	246	0	16	24	0	80	4	0	0	0	2	10	0	12	0	0	0	0	10	0	0	9	22	0	0	4	2	73	0	116	0	0	85	0	0	0	2	0	0	6	233	0	0	0	22	0	1	2	15	0	0	0	0	0	0	0	2	27	16	0	2	0	4	35	0	28	0	176	0	6	2	15	137	30	0	0	0	0	0	0	14	8	27	0	16	0	0	0	6	0	47	2	12	0	0	0	53	0	8	0	4	0	0	0	0	0	68	52	2	0	10	0	0	14	0	0	0	0	2	18	0	0	8	34	0	76	0	18	0	1	0	0	0	10	0	0	0	0	0	0	0	0	0	0	32	0	0	0	0	0	0	0	0	0	0	0	0	0	0	0	8	1	0	0	0	0	0	0	0	0	0	0	0	0	0	0	0	0	0	4	0	8	0	0	0	18	0	0	900	0	248	0	0	1	66	125	55	0	0	0	46	0	0	0	0	171	0	40	0	6388	6	2	8	4	0	0	0	14	20	0	18	0	16	0	16	0	26	0	0	0	0	32	1050	30	8	6	12	55	12	0	0	12	0	0	0	3	0	0	0	0	0	0	4	19	0	0	124	0	6	32	62	0	0	2	0	4	0	0	2	12	0	0	0	0	0	0	0	8	0	0	0	0	6	16	0	16	4	0	0	0	0	1335	207	0	17	34	0	2	0	16	0	12	0	0	0	11	26	0	0	0	2	4	24	0	0	0	0	0	0	0	2	0	0	0	0	0	0	0	0	0	2	0	0	0	0	0	0	0	0	0	0	0	0	0	0	0	0	0	29	0	0	0	0	0	0	0	0	0	0	0	0	0	0	114	0	0	0	0	0	0	0	0	0	0	0	26	0	32	2	2	0	0	0	0	0	0	0	2	0	0	0	0	0	0	0	0	0	0	0	0	0	0	0	0	0	0	0	2	0	0	0	0	0	0	4	0	0	0	0	0	0	0	0	0	0	0	0	0	0	14	0	0	0	0	0	0	0	0	0	0	0	0	0	0	0	0	0	0	0	0	0	0	0	0	0	0	70	0	0	0	0	0	0	102	0	0	0	0	4	0	0	0	8	87	0	0	0	0	0	0	0	0	0	0	0	0	0	2	0	0	9	0	0	16	0	0	2	0	0	0	0	0	0	0	0	0	0	0	5	0	0	22	0	0	0	0	0	39	0	0	0	0	16	0	0	0	0	0	0	0	0	0	0	0	0	10	0	0	0	4	0	0	0	0	0	0	10	0	0	0	0	0	0	0	0	0	0	0	0	0	0	0	0	0	0	0	0	0	0	0	2	0	0	38	0	0	0	0	0	0	0	0	0	0	0	0	0	0	0	0	0	0	12	0	0	0	9	22	0	0	0	0	2	47	0	0	2	4	26	22	14	0	4	2	72	0	40	1	0	0	0	12	0	0	24	31	4	4	0	12	8	26	0	0	8	4	35	4	12	0	0	13	0	0	93	10	3	33	50	182	10	0	2	16	16	0	148	14	2	12	2	5	0	0	0	0	0	0	0	0	0	0	0	0	0	0	0	0	0	2	0	0	52	0	0	0	0	1	38	4	0	0	0	0	0	0	0	0	0	0	0	0	0	7	0	0	0	2	0	0	22	0	0	0	0	1	0	0	35	0	0	0	0	0	1	0	0	0	0	0	0	0	0	0	0	0	0	0	0	0	0	0	0	0	0	0	0	0	0	0	0	0	0	0	0	0	0	0	0	0	0	0	0	0	0	0	0	0	0	0	0	0	0	0	0	0	0	0	0	0	0	0	0	0	33	0	0	0	112	0	0	54	4	37	0	118	0	65	44	32	7	3	0	40	2	0	20	16	2	6	0	33	46	0	0	0	0	0	26	0	399	0	0	22	0	0	0	12	0	0	0	0	0	6	17	0	0	0	0	0	0	0	0	0	0	2	0	0	0	0	0	0	29	248	17	73	40	20	0	32	18	77	636	8	62	0	12	2	4	102	113	2	10	332	0	4	0	24	4	78	16	0	69	8	2	17	0	0	0	194	249	0	1	16	8	11	0	0	0	2173	133	14	7	12	16	176	0	54	12	0	12	10	16	0	0	2	0	8	40	148	0	0	4	14	10	142	241	108	191	0	0	0	48	2	0	0	34	0	0	0	0	0	0	0	0	0	0	0	73	7	0	0	6	0	0	0	0	29	2	0	97	0	36	12	7	0	352	0	4	2	2	0	0	121	56	12	0	4	60	0	62	4	6	0	0	16	0	6	0	54	2	24	0	28	56	38	42	14	16	237	10	0	0	0	0	0	0	0	0	0	0	0	0	0	0	0	98	1	42	10	0	28	0	0	67	89	25	0	10	2	14	20	4	0	0	2	7	3	0	1	4	22	0	46	22	2	15	57	2	8	0	0	0	8	101	0	8	0	0	0	0	0	4	0	64	0	16	0	0	4	218	6	7	0	0	22	4	20	0	0	1	0	0	2	14	0	22	30	13	0	0	0	0	0	22	4	6	2	0	2	2	0	0	0	0	0	0	0	0	0	0	0	0	0	0	0	0	0	0	0	0	0	0	0	0	64	0	6	0	6	0	14	0	61	1	0	30	36	0	0	0	0	0	0	0	0	0	0	0	0	0	0	0	0	0	0	0	0	0	0	0	0	0	0	0	0	18	16	6	21	67	0	0	4	9	59	0	0	0	0	20	6	32	30	0	12	0	8	0	0	22	0	0	0	3	4	9	0	0	0	0	0	62	2	0	18	0	0	0	0	0	24	0	156	8	10	98	24	0	0	0	0	0	0	10	16	7	43	14	46	0	0	0	0	0	8	0	0	3	8	157	8	110	6	0	0	12	10	22	0	0	0	0	0	24	0	0	6	0	46	10	4	44	21	46	0	0	18	4	2	0	0	22	7	0	11	0	0	0	0	0	0	8	0	3191	82	12	49	19	27	15	14	230	6	62	0	0	0	0	48	80	41	0	0	0	0	32	0	42	9	0	18	24	0	12	0	0	0	0	0	0	4	34	0	18	0	0	0	0	0	0	0	0	4	2	0	0	16	0	13	2	156	24	0	8	122	4	4	10	4	8	0	144	96	48	14	0	0	44	6	0	19	23	2	18	131	100	0	14	4	0	0	4	0	0	0	0	4	0	0	0	0	0	0	0	0	0	2	0	50	0	38	16	0	0	19	0	0	38	0	164	70	4	0	0	0	0	0	0	42	24	10	2	0	0	0	0	3	0	0	0	10	0	0	0	112	0	0	0	0	8	0	6	8	34	270	5	296	2	10	17	6	71	0	2	2	10	60	0	0	0	28	0	48	22	116	0	0	0	0	0	0	6	838	373	858	765	871	364	62	10	0	0	0	0	0	111	70	0	22	0	0	0	0	0	0	0	0	0	0	16	0	0	0	10	20	6	0	0	0	0	18	0	0	0	14	0	0	0	0	67	198	32	0	0	2	105	13	46	0	0	22	89	21	0	14	4	29	0	10	0	0	0	10	4	0	0	0	0	105	0	0	0	0	0	0	0	395	0	0	0	0	0	0	13	0	0	0	14	0	0	48	2	18	83	2	126	0	0	0	43	16	0	0	0	6	0	0	0	4	6	153	0	0	0	2	32	8	2	0	13	90	12	0	0	0	0	19	0	0	0	2	0	0	0	3	0	0	0	0	0	0	0	0	4	0	0	0	0	0	0	0	0	0	0	0	0	3	0	10	2	0	0	0	0	6	0	58	0	0	0	0	0	763	0	0	22	40	22	2	0	19	64	34	13	2	0	0	0	0	0	0	0	0	0	106	0	0	0	8	0	0	0	0	0	0	0	0	0	0	0	0	0	0	0	0	0	2	14	12	54	2	0	0	0	0	0	64	0	0	0	0	50	10	0	82	24	0	0	81	0	4	16	48	0	18	0	0	0	4	0	0	0	0	0	20	2	10	0	0	0	0	0	0	0	228	0	4	52	0	0	0	0	0	0	10	0	0	48	0	0	0	169	0	0	30	0	0	0	0	87	0	0	0	0	4	0	0	0	0	0	0	0	0	0	0	70	0	2	0	0	0	0	0	0	10	20	0	67	0	0	0	0	0	0	0	0	0	0	0	6	2	8	14	4	0	0	25	38	0	10	0	47	300	97	468	59	24	6	6	205	0	0	0	0	0	4	0	0	0	0	0	0	0	0	0	0	0	0	4	0	0	0	0	0	2	0	0	0	0	0	0	0	0	0	0	0	0	0	4	10	15	14	14	0	0	0	0	0	0	0	0	0	0	0	0	0	0	0	0	0	0	0	0	0	0	0	0	0	0	0	0	0	0	0	0	2	0	0	0	2	0	71	4	18	0	0	0	0	0	0	0	0	0	0	0	0	0	0	40	12	0	0	0	0	0	0	0	0	0	0	0	0	0	0	0	0	0	0	0	0	0	0	0	0	2	330	0	2	0	0	0	0	0	4	0	0	12	0	0	0	0	0	0	0	0	0	0	0	0	1	0	62	0	0	0	0	0	6	0	0	0	0	0	0	0	0	0	0	0	0	36	14	7	0	14	181	18	0	0	8	0	0	102	2	0	2	0	4	0	37	4	13	8	45	0	0	0	0	0	0	0	0	0	0	21	153	89	0	0	0	0	8	0	2	0	0	0	0	0	0	0	8	94	14	4	0	0	50	0	0	0	0	16	0	0	0	0	0	0	0	0	0	0	0	0	0	0	0	0	0	0	0	0	0	0	16	16	165	39	10	8	0	0	0	0	0	0	0	0	0	0	0	182	0	0	4	12	4	40	4	28	14	2	0	18	2	4	0	0	0	9	0	0	14	22	71	31	0	44	0	0	669	2	14	0	0	20	8	0	0	0	0	0	0	0	0	541	0	0	0	0	0	0	0	0	598	0	24	12	12	0	22	28	0	165	8	0	9	0	0	46	0	0	0	0	0	151	18	2	0	0	0	71	40	0	71	0	0	0	0	0	0	0	0	0	0	0	0	0	0	0	0	0	0	0	10	8	2	0	0	0	23	240	0	12	0	0	0	0	0	0	0	0	4	0	0	25	0	22	0	0	0	0	0	0	4	72	3	16	0	21	4	0	4	0	0	0	0	0	0	0	0	0	0	0	0	0	0	0	6	111	4	0	30	0	0	0	2	28	0	2	0	16	0	0	0	17	8	0	0	2	0	21	90	0	0	16	6	24	0	0	0	0	0	0	0	4	8	20	4	0	67	0	0	65	15	11	0	12	0	64	0	2	0	0	0	54	0	14	762	8	6	2	2	0	626	38	14	211	4	13	59	6	16	10	0	6	0	20	2	0	0	0	2	0	24	1	38	4	8	0	12	54	18	0	0	2	0	12	0	0	81	6	6	0	0	0	2	2	0	6	0	18	0	10	25	0	0	12	0	2	0	2	0	0	0	6	0	16	0	20	0	0	0	0	4	0	0	0	58	0	10	36	0	0	70	0	22	0	4	4	0	0	60	0	0	4	0	0	0	17	0	0	208	0	11	93	0	27	0	0	0	0	0	0	0	0	14	6	0	0	6	0	0	0	0	0	10	0	0	4	28	72	78	130	0	0	47	0	0	14	2	4	0	28	2	8	16	4	16	0	26	247	40	4	28	0	0	0	0	0	0	2	0	0	0	10	0	66	0	24	0	16	28	24	4	0	4	4	0	0	0	5	6	59	0	0	23	0	13	4	4	2	4	4	32	6	2	0	4	0	0	12	0	36	0	4	46	14	10	0	26	0	2	4	61	0	0	50	5	0	0	0	0	0	0	10	0	0	0	2	12	0	0	20	4	0	14	1	0	0	0	0	0	21	0	0	0	10	0	0	10	12	23	9	0	0	0	0	0	0	2	0	0	0	6	2	32	0	0	2	14	0	4	50	2	17	147	196	6	0	0	0	0	0	0	0	0	0	0	0	0	0	0	0	0	0	0	0	0	0	0	0	0	0	0	0	35	0	0	0	0	0	0	0	0	0	0	0	0	0	0	0	0	0	0	0	0	0	0	0	0	0	0	0	0	0	0	0	0	18	0	0	0	0	0	0	0	0	0	0	0	0	0	0	0	0	0	8	8	6	0	0	0	0	0	0	0	0	0	0	50	152	0	0	0	14	0	0	42	0	0	0	0	8	0	0	0	0	0	0	0	0	0	2	0	0	0	0	0	0	0	0	0	0	0	0	0	0	0	0	0	0	0	20	0	0	0	0	0	0	0	41	1	1	0	0	0	2	11	0	0	0	0	2	2	0	0	0	0	0	0	0	0	0	0	0	0	0	0	0	0	16	84	0	16	0	0	0	6	0	0	4	2	28	0	0	0	0	0	0	0	0	0	50	0	0	0	0	0	8	0	16	0	0	0	0	0	0	0	0	10	0	92	12	10	50	10	0	0	0	0	0	8	2	0	42	8	29	0	0	12	24	0	0	67	24	151	25	34	0	30	79	0	4	98	25	1	29	0	0	0	0	0	70	8	0	0	0	0	0	0	0	0	0	0	0	0	57	0	4	18	0	84	0	0	0	8	14	0	6	4	0	0	0	0	0	0	0	0	0	0	0	6	0	0	0	0	0	0	0	0	0	0	217	0	0	0	0	0	0	0	0	0	0	0	0	0	0	0	0	0	0	0	0	0	0	0	0	0	0	63	0	0	0	0	2	0	0	0	6	0	0	0	0	0	0	0	0	0	0	0	0	0	0	10	0	0	0	0	0	0	15	0	0	0	0	0	0	0	0	0	0	0	0	0	0	0	0	0	0	0	0	0	0	241	180	24	12	38	44	30	0	0	3	35	20	0	0	0	0	0	0	0	0	0	0	0	0	0	0	0	0	0	8	0	0	0	0	0	0	0	0	0	0	0	0	22	12	20	2	0	0	0	0	0	0	0	0	0	0	0	32	47	0	0	0	0	0	35	45	0	0	0	0	4	0	0	0	0	0	24	24	19	404	0	0	0	0	0	0	0	0	0	0	6	0	0	0	2	0	0	0	0	0	0	0	0	0	0	0	0	0	0	0	0	0	0	0	0	0	20	0	12	0	12	14	0	0	4	0	0	0	0	0	0	23	2	2	0	0	0	0	54	0	0	0	0	0	0	0	0	0	0	0	0	0	0	2	0	0	0	0	0	0	0	18	30	0	0	0	0	0	0	0	0	0	0	0	0	0	0	0	0	0	0	0	0	0	0	0	0	0	0	0	0	0	0	39	2	0	0	0	0	0	0	0	0	0	0	14	30	0	0	0	0	4	0	0	0	0	0	0	0	0	0	0	0	0	16	0	0	0	0	0	10	0	0	114	44	8	0	0	0	0	0	0	0	0	0	0	0	0	0	0	0	0	0	0	0	0	0	0	0	0	0	0	0	0	0	0	44	0	0	46	0	0	0	2	0	0	0	0	0	0	0	0	0	0	0	0	0	0	0	0	0	0	0	0	0	0	0	0	32	0	0	0	0	0	0	0	0	0	0	0	4	0	0	0	0	0	0	11	104	0	2	0	0	0	0	0	0	0	0	0	0	0	0	0	0	0	0	0	0	0	0	0	0	0	0	0	0	0	0	14	17	45	0	0	0	0	0	0	3	39	24	0	4	0	0	0	0	0	0	0	0	0	0	0	0	0	0	0	0	40	0	0	0	0	0	0	0	0	0	0	36	335	0	40	924	24	0	0	0	0	0	0	0	0	0	0	0	0	0	0	0	0	0	0	0	0	0	0	0	0	0	0	0	0	0	0	0	0	46	2	0	0	0	0	0	0	0	0	0	0	0	0	0	0	0	0	0	0	0	0	14	0	2	0	0	2	0	0	0	0	0	0	0	0	0	0	35	0	0	0	0	0	0	0	0	0	0	0	0	0	0	4	0	0	0	0	68	0	2	0	0	0	0	0	0	0	97	56	0	0	0	0	0	0	0	0	0	0	0	0	0	0	0	0	0	0	0	0	0	0	0	0	0	0	2	15	0	0	0	0	0	0	0	0	0	0	0	0	10	0	0	0	0	13	0	16	10	44	0	0	0	0	0	0	0	0	6	0	0	11	0	0	0	2	0	0	0	0	0	0	0	0	0	0	0	0	0	0	0	0	0	0	0	0	0	0	0	0	0	0	0	0	0	2	0	0	0	0	0	0	0	0	0	0	0	0	0	0	0	0	0	0	0	0	0	0	0	0	0	0	0	0	0	0	0	0	0	0	0	0	0	0	0	0	0	0	0	0	0	0	0	0	0	0	0	0	0	0	0	0	0	0	0	16	0	0	0	0	0	0	0	0	0	0	0	0	0	0	0	0	0	0	0	0	0	0	0	0	0	0	0	0	0	0	0	0	0	0	0	0	0	0	0	0	1	6	2	0	0	0	0	0	0	0	0	0	0	0	0	0	0	0	0	0	0	0	0	0	0	0	0	0	0	0	0	0	0	0	0	0	0	0	0	0	0	0	0	0	0	0	0	0	0	0	0	0	0	0	0	0	0	0	0	0	0	0	0	0	0	0	0	0	0	0	0	0	8	0	0	0	0	0	0	0	0	0	0	0	0	0	0	0	0	0	0	0	0	0	0	0	0	0	0	0	0	0	0	0	0	0	0	0	0	0	0	0	0	0	0	0	0	0	0	0	0	0	0	0	0	0	0	0	0	0	0	0	0	0	0	0	0	0	0	0	0	0	0	0	10	0	0	0	0	0	2	0	0	0	0	0	0	0	0	0	0	0	0	0	0	0	24	0	0	0	0	0	0	0	0	2	0	0	0	0	0	0	6	0	0	0	0	0	25	74	0	2	0	0	0	6	36	0	27	0	0	0	0	0	0	0	0	0	0	83	0	0	0	0	0	0	0	0	0	0	0	0	0	0	0	0	0	0	0	0	0	0	0	0	0	0	2	0	0	0	0	0	0	4	38	0	0	0	0	0	0	0	0	8	36	0	0	0	0	2	0	0	0	0	4	15	0	0	0	0	0	0	0	0	2	0	0	0	0	0	0	0	0	0	0	0	0	0	0	0	0	0	0	0	0	0	0	0	0	0	0	0	0	0	0	0	0	0	0	0	5	0	0	0	0	0	0	0	0	0	0	0	0	0	0	0	0	0	0	0	0	0	0	0	0	0	0	0	0	40	0	0	0	0	0	0	1	0	0	0	0	0	0	0	0	0	0	0	0	0	0	0	0	0	0	0	0	0	0	0	0	0	0	0	0	0	7	0	0	0	0	0	0	0	0	2	0	0	0	0	0	0	0	0	0	18	0	0	0	0	0	0	0	0	0	0	0	0	2	0	0	0	0	0	12	0	0	0	0	0	0	0	0	0	0	0	38	0	20	30	0	0	0	0	0	0	0	0	0	0	0	0	0	0	0	0	0	0	0	0	0	0	0	0	0	30	163	150	0	0	0	0	0	16	2	0	0	8	8	0	0	0	0	0	0	1	0	0	17	0	26	0	0	4	0	0	0	0	6	8	0	2	22	0	0	0	0	1	75	0	0	0	0	0	0	32	0	0	0	48	2	0	54	0	0	0	0	0	0	0	0	0	0	0	1	0	775	0	0	0	0	0	0	0	0	0	0	0	0	0	0	0	0	0	0	0	0	0	0	0	0	0	0	0	0	0	0	0	0	0	0	2	0	0	6	3	8	32	10	2	4	2	0	4	0	0	0	0	0	0	0	0	0	0	0	0	0	0	0	0	0	43	0	0	0	0	0	0	0	0	0	0	0	0	30	14	4	8	0	3	0	0	0	0	0	0	0	0	0	0	0	0	0	0	0	0	0	0	0	0	0	0	0	0	0	0	0	0	24	0	21	0	0	0	0	0	0	0	0	0	0	0	0	0	0	0	0	0	0	0	0	0	0	0	0	0	0	0	0	0	0	0	0	13	0	0	0	0	0	0	0	0	0	0	0	0	0	0	0	0	0	0	0	0	0	0	0	0	0	0	0	2	0	0	0	0	0	0	0	0	0	0	0	0	0	0	0	0	8	0	0	0	0	0	0	0	0	0	0	0	0	0	0	0	0	0	0	0	0	0	0	0	0	0	0	0	0	0	0	0	0	0	0	0	0	0	0	0	0	0	0	0	0	0	0	0	0	0	0	0	0	0	0	0	0	0	0	0	0	0	0	0	0	55	88	0	0	0	0	0	0	0	0	0	0	0	0	0	0	0	0	0	0	0	0	0	0	0	0	0	0	0	0	0	0	0	0	0	8	0	0	0	0	0	0	0	0	0	0	0	0	0	0	0	0	0	0	0	0	0	0	0	0	0	0	0	0	0	0	0	0	0	0	0	298	81	0	0	0	0	0	0	0	0	0	0	0	0	0	0	0	0	0	0	0	0	0	0	0	0	0	0	0	0	0	0	92	0	0	0	0	0	0	0	0	0	0	0	0	0	0	0	0	0	0	0	0	0	0	0	0	0	0	0	0	0	0	0	0	0	0	0	0	0	0	0	0	0	0	0	0	0	0	0	0	0	0	0	0	0	0	0	0	0	0	0	0	0	0	0	0	0	0	0	0	0	0	0	0	0	0	0	0	0	0	0	0	0	0	0	0	0	0	0	0	0	0	0	0	0	0	0	0	0	0	0	0	0	0	0	0	0	0	0	0	0	0	0	0	0	2	0	0	0	0	0	0	0	0	0	0	0	0	0	0	0	0	0	0	0	0	0	0	0	0	0	0	0	0	0	0	0	0	0	0	0	0	0	0	0	0	0	0	0	0	0	0	0	0	0	0	0	0	0	0	0	0	0	0	0	0	0	0	0	0	0	0	0	0	0	0	0	0	0	0	0	0	0	0	0	8	0	0	0	0	0	0	987	6	0	0	0	0	0	0	0	0	0	0	0	0	0	0	0	0	0	0	0	0	0	0	0	0	0	0	0	0	0	0	0	0	0	0	0	0	0	0	0	0	0	0	0	0	0	0	0	0	0	0	0	0	0	2	0	0	0	0	0	0	0	0	0	0	0	0	0	0	0	0	0	0	30	58	0	0	2	2	128	0	0	14	0	2	14	0	8	405	18	16	0	0	28	0	0	0	0	0	24	0	0	0	0	431	0	0	0	0	0	0	0	0	0	0	0	0	0	0	0	0	0	0	0	0	0	0	0	0	0	0	0	0	0	0	0	0	0	0	0	0	0	0	0	0	8	10	6	0	0	0	0	0	0	0	0	186	1	0	0	0	0	11	6	0	0	0	0	0	0	0	0	0	0	0	0	0	0	0	0	0	0	0	0	0	0	0	0	0	0	0	0	0	0	0	0	0	0	0	0	0	0	0	0	0	0	0	0	0	0	0	0	0	0	0	0	0	0	0	0	2	0	0	0	0	0	0	0	0	0	0	0	0	0	0	0	0	0	0	2	0	0	0	0	0	0	0	0	0	0	0	0	0	0	0	0	0	0	0	0	2	0	0	0	0	0	0	0	0	0	0	0	0	0	4	0	0	0	0	0	0	0	0	0	0	0	0	0	0	0	0	0	0	0	0	0	0	0	0	0	0	8	0	0	0	0	0	0	0	0	0	0	0	0	0	0	0	0	0	0	0	0	0	0	0	0	0	0	0	0	0	0	0	0	0	0	0	0	0	0	0	0	0	0	0	0	0	0	0	0	0	0	0	0	0	0	0	0	0	0	0	0	0	0	0	0	0	0	0	1	0	0	0	0	0	0	0	0	0	32	41	2	0	0	20	0	0	0	0	0	0	0	0	0	0	0	0	0	0	0	0	0	0	0	0	0	0	0	0	6	6	6	0	0	67	8	12	0	0	0	0	0	0	0	0	0	0	0	0	0	0	0	0	0	0	0	0	0	0	0	0	0	0	0	0	0	0	0	0	0	0	0	0	0	300	133	0	0	0	0	0	0	0	0	0	0	0	0	0	0	0	0	0	0	0	0	0	0	0	0	0	0	0	0	0	0	0	0	0	0	0	0	0	0	0	0	0	0	0	0	0	0	0	0	0	0	0	0	8	21	14	0	21	0	0	0	0	0	0	0	0	0	0	0	0	0	0	0	48	10	0	89	0	17	0	0	16	0	0	0	0	8	39	0	659	0	0	0	0	0	0	4	24	0	0	0	6	2	2	8	0	12	44	78	55	11	0	26	50	0	0	0	7	2	0	18	0	68	36	102	8	4	104	71	0	0	0	0	2	0	0	26	80	0	6	0	12	0	32	164	2	0	2	0	0	0	0	9	8	0	118	0	2907	0	0	99	4	2	38	70	16	0	22	36	102	152	0	0	0	0	0	0	0	0	0	0	0	0	4	2	28	2	0	10	12	0	125	14	0	2	42	184	22	10	0	0	0	144	483	697	374	1113	34	363	17	12	0	4	0	0	0	41	0	0	0	0	0	0	0	0	0	0	4	0	0	0	0	0	0	0	0	8	4	0	0	0	525	107	14	0	0	0	371	10	0	0	0	0	0	0	0	0	0	0	0	0	0	116	57	0	27	33	0	0	4	0	39	230	6	6	6	0	0	0	0	0	0	0	0	0	0	0	0	0	0	0	0	0	0	0	0	26	32	0	53	30	0	2	0	0	0	0	0	0	0	0	0	10	0	47	6	85	3	0	0	0	0	6	0	0	0	0	4	2	0	0	0	0	3	72	36	6	0	48	60	54	1	14	12	0	19	4	0	0	0	0	28	6	7	2	2	8	0	6	14	2	0	8	0	0	2	0	10	0	4	8	0	0	0	1006	10	0	18	0	379	0	54	0	0	0	8	20	0	45	40	173	0	0	2	0	8	0	0	28	0	16	12	0	4	40	0	0	0	0	0	0	0	0	8	2	0	0	0	0	0	26	2	0	14	38	0	0	0	44	0	0	30	0	0	0	0	0	23	10	0	0	5	0	2	0	0	0	0	2	1	0	15	0	144	25	0	73	6	0	20	6	0	4	6	20	0	0	56	0	22	31	0	108	27	0	0	0	0	2	0	6	12	0	0	0	0	0	0	30	2	0	6	19	0	0	0	0	185	4	64	41	0	0	0	0	4	0	0	50	8	0	74	0	14	0	30	0	102	0	0	4	0	0	0	22	742	0	0	0	0	0	54	0	0	4	0	0	10	36	18	0	0	0	0	0	0	0	0	0	6	12	32	66	0	2	6	158	57	0	0	212	2	6	0	1	19	0	0	0	0	0	0	106	0	0	0	0	0	195	0	4	1	6	0	0	8	0	4	0	10	0	28	12	2	0	0	4	2	14	8	78	6	12	8	6	12	0	0	0	0	0	2	0	23	2	0	112	75	40	8	7	0	14	0	14	0	14	16	137	0	139	4	0	0	0	0	0	0	0	4	0	23	0	10	14	0	0	0	0	0	0	0	0	10	0	24	0	10	6	0	0	0	0	0	0	0	0	0	44	0	0	0	0	0	0	0	0	0	0	0	0	0	0	0	8	0	6	51	6	28	14	0	0	24	71	12	2	0	2	48	0	0	0	18	4	16	0	0	42	0	639	0	123	46	7	18	72	2	33	0	0	0	58	0	36	2	16	10	0	4	2	11	0	0	0	4	6	58	0	0	8	35	10	6	0	467	0	0	22	6	0	16	0	0	2	8	0	4	10	2	31	4	56	0	0	12	0	137	0	0	16	12	0	0	16	14	0	0	0	0	2	108	8	14	0	4	2	39	4	14	0	0	8	2	18	0	34	32	0	2	4	0	4	0	0	208	0	24	60	10	22	4	0	0	0	0	0	0	0	0	0	0	24	14	0	0	0	0	0	0	2	2	0	0	0	4	7	29	0	16	0	0	0	0	6	58	128	14	0	4	70	18	0	4	29	5	8	0	0	16	0	186	0	0	0	0	0	0	30	0	0	8	0	2	0	0	40	8	0	0	0	0	2	0	4	0	52	0	0	6	0	136	2	0	0	109	0	2	0	80	0	14	22	9	9	0	0	0	0	47	0	65	540	0	0	0	6	0	1	23	0	0	0	0	2	10	26	0	2	0	79	22	22	0	0	204	73	4	16	6	85	20	0	22	67	0	0	96	0	0	0	0	0	0	0	0	0	0	0	0	0	0	0	0	0	0	0	0	2	0	0	4	0	0	0	0	0	0	0	0	0	10	0	0	0	0	0	4	30	12	4	0	18	0	4	6	12	0	0	4	32	28	182	228	0	28	0	0	0	0	0	16	257	0	0	6	10	0	0	2	8	33	13	0	12	0	138	6	0	0	1	0	0	0	0	0	0	0	434	0	0	8	2	0	0	0	0	28	4	0	0	14	0	0	0	13	0	0	67	53	12	0	0	40	36	4	0	0	2	32	21	4	25	27	10	0	0	16	0	0	30	10	0	0	7	0	0	22	0	163	334	4	2	140	14	4	18	4	20	0	0	16	0	98	21	68	0	68	4	20	51	4	0	0	3	2	8	0	0	0	73	12	77	103	0	0	2	20	0	12	6	87	30	206	14	32	8	0	0	57	8	0	0	0	4	12	20	23	0	2	0	490	0	0	0	0	0	0	0	0	2	0	0	14	0	14	2	2	0	0	36	0	0	0	0	0	0	2	0	0	40	4	4	0	0	1024	0	2	0	4	50	0	0	2	4	12	0	0	0	4	0	8	0	0	0	0	514	0	0	16	58	0	0	0	16	0	0	0	0	0	0	0	12	0	0	14	4	0	0	48	14	0	22	0	0	29	2	97	0	0	12	0	62	0	0	0	26	99	6	2	38	6	0	0	0	0	1	0	0	2	2	93	0	0	35	0	0	10	0	14	4	16	0	0	0	2	729	0	4	2	0	88	20	0	0	6	0	0	0	0	0	36	0	0	16	0	0	0	0	0	43	0	16	0	6	28	0	0	0	0	0	4	6	32	0	0	0	48	5	0	0	29	2	0	6	2	16	38	0	37	4	0	50	8	74	1	1	0	0	0	0	16	0	2	0	4	0	0	0	0	0	4	4	24	0	0	0	8	4	0	8	0	10	16	0	10	0	4	0	0	0	6	4	97	14	4	0	0	62	2	14	0	17	8	4	10	28	93	8	6	0	4	8	0	0	12	0	4	0	0	0	0	61	0	10	0	137	3	0	8	36	0	0	22	10	33	8	0	10	0	0	24	0	0	0	3	0	2	0	97	0	135	18	0	0	0	0	20	0	0	0	0	2	1	0	4	0	7	0	0	0	0	0	0	0	0	0	0	0	26	20	4	0	84	0	4	0	44	2	15	10	77	55	42	0	0	47	33	8	12	0	80	0	0	0	0	0	6	10	22	6	3	40	0	0	0	0	0	0	2	8	8	20	28	0	8	0	255	0	2	30	0	20	12	2	0	0	24	2	12	30	0	0	10	0	0	0	2	0	0	18	12	10	0	8	0	2	2	0	36	0	2	0	2	46	29	12	0	2	6	4	103	0	2	0	43	26	0	0	0	30	0	0	0	0	6	54	0	681	2	0	0	0	0	0	28	0	59	50	2	39	8	50	0	0	0	2	2	0	18	20	0	0	0	0	0	0	0	0	0	0	60	0	0	0	49	0	1	0	0	0	0	0	0	0	0	0	0	2	0	0	0	71	4	0	0	0	0	34	0	0	24	0	0	32	16	10	24	0	0	0	0	10	4	2	48	8	0	22	0	14	8	54	16	0	0	2	6	0	0	0	0	14	2	64	26	0	8	16	6	0	0	0	0	0	102	0	65	8	62	0	0	0	2	0	0	0	2	1233	0	0	0	0	0	0	0	0	0	0	0	46	2	0	135	26	0	12	10	22	0	0	0	8	0	10	0	0	0	4	0	4	0	0	0	0	0	39	0	4	1	5	4	4	12	2	0	16	0	0	224	2	0	134	87	0	0	12	0	10	0	58	30	24	88	0	0	2	0	0	236	0	0	0	0	244	0	0	0	0	0	0	26	0	0	20	107	0	0	0	0	8	0	0	76	4	78	0	0	84	125	16	0	0	0	0	0	8	39	0	10	0	0	44	6	74	0	6	20	0	0	0	0	0	0	0	0	2	0	0	0	0	0	0	10	0	0	0	0	0	30	0	105	2	0	0	0	0	0	32	0	23	58	0	0	41	0	24	0	6	21	14	43	8	6	4	0	0	8	39	10	0	38	34	4	0	10	50	0	0	0	0	0	0	0	0	26	6	0	0	0	0	0	0	0	0	0	2	10	38	0	0	0	0	0	0	0	0	0	0	0	0	0	0	0	0	12	8	0	22	0	0	26	0	0	0	16	2	17	4	0	0	0	16	0	0	2	2	0	0	0	0	0	0	0	0	0	2	0	0	0	26	2	0	0	0	0	0	10	0	48	52	0	17	28	50	0	0	0	0	0	0	0	0	0	470	0	0	49	0	20	0	0	0	0	0	0	1	0	0	0	0	0	0	30	0	4	12	32	0	0	0	19	10	78	4	0	0	2	0	0	158	0	21	12	8	33	0	0	2	0	14	0	8	0	0	6	0	0	0	0	42	0	0	0	0	1796	0	0	0	0	0	90	44	0	0	4	0	0	0	0	0	0	0	0	0	0	0	0	0	0	0	0	0	111	0	36	717	4	2	0	0	0	0	45	6	18	0	0	0	0	4	0	0	0	0	0	2	24	2	8	14	8	0	0	80	10	0	0	9	46	0	0	0	0	26	4	0	0	12	2	9	0	28	0	75	6	0	9	0	0	0	0	0	0	4	29	0	0	22	20	0	10	2	0	0	8	12	0	56	306	230	0	0	8	0	15	0	0	29	5	4	0	141	93	8	0	235	0	0	6	618	0	0	0	0	0	0	0	0	0	0	0	0	4	0	10	80	2	32	0	0	0	0	0	0	0	0	0	0	0	81	0	0	12	0	6	0	0	0	0	0	0	0	0	2	0	64	12	6	4	10	6	30	0	0	10	4	6	6	0	8	2	25	0	0	2	0	0	0	0	0	0	0	0	0	0	0	0	16	0	8	168	0	0	36	0	0	0	0	0	2	0	0	0	10	10	0	0	0	0	0	0	23	0	6	0	5	2	0	0	50	2	0	0	0	4	0	106	0	0	0	10	0	18	2	6	22	0	2	6	62	0	12	0	0	0	5	18	26	16	0	157	0	0	0	300	21	34	49	5	0	0	0	0	2	137	0	0	0	0	0	0	0	0	0	0	0	0	0	0	0	0	94	0	10	16	106	4	4	0	4	2	0	44	0	24	6	0	0	4	66	0	4	2	0	0	0	0	0	762	0	0	2	0	14	33	80	0	0	255	0	8	6	0	47	57	0	883	0	231	150	223	0	0	9	2	0	6	0	27	10	0	14	4	34	4	8	13	2	13	0	0	0	6	0	0	6	0	346	8	0	0	88	4	0	0	0	0	0	0	2	0	2	46	2	0	2	6	0	3	16	0	0	0	2	114	57	301	237	0	45	41	951	0	0	0	4	0	0	0	0	0	0	0	0	0	0	0	0	0	0	0	0	0	0	0	0	67	0	2	2426	0	0	0	0	8	0	0	4	0	0	32	23	10	4	58	2	6	74	0	0	24	0	0	2	0	22	0	4	7	16	10	24	50	2	0	188	10	0	12	31	0	105	0	0	16	2	0	0	0	6	0	2	0	16	10	19	0	0	22	0	10	0	0	0	0	2	0	2	0	6	0	0	0	1	12	0	0	2	0	0	0	0	0	0	0	0	0	2	0	3	0	19	37	0	0	0	14	2	8	10	430	10	0	0	0	2	73	0	0	0	0	0	24	22	6	0	0	10	0	0	0	4	0	0	0	12	0	0	0	0	0	10	12	2	6	0	0	0	0	0	0	0	0	0	0	0	0	6	0	0	0	16	74	0	0	0	12	40	6	16	3	0	3	0	531	0	0	32	4	4	23	0	19	0	0	0	44	2	2	0	0	0	0	0	0	0	0	2	0	0	211	0	0	152	0	6	6	10	14	0	0	4	16	0	0	4	26	0	0	0	0	0	0	0	0	0	0	0	0	0	0	6	0	0	0	8	0	12	24	40	0	2	6	5	0	2	36	0	0	0	0	0	0	0	0	0	2	0	8	24	0	0	0	0	0	0	0	0	6	15	2	0	0	0	0	0	30	13	0	2	0	0	0	0	8	0	2	0	0	4	0	0	8	4	0	0	33	0	34	4	1	0	0	0	2	2	4	74	0	0	8	0	0	0	307	0	0	0	0	0	165	0	4	0	0	10	18	0	0	36	0	0	18	0	0	0	2	66	0	10	8	2	0	0	88	0	0	14	18	18	0	16	102	2	0	0	0	2	0	20	0	0	20	36	0	4	151	0	0	0	34	5	16	12	4	0	0	0	0	0	2	10	0	17	0	0	0	0	0	0	0	0	0	0	0	70	8	0	9	240	8	0	10	2	12	0	14	0	40	0	4	8	0	0	2	0	0	0	0	2	0	106	0	197	0	9	0	0	0	0	0	0	4	148	22	22	2	2	12	12	4	0	3	0	45	6	0	0	0	71	24	0	0	532	0	0	0	0	0	0	0	0	12	0	2	0	16	6	2	2	0	0	0	0	7	8	0	22	0	0	0	4	425	0	12	0	8	0	2	6	0	0	4	16	0	0	0	0	0	2	0	65	0	30	0	14	8	99	0	0	4	0	0	0	0	0	2	0	2	0	0	44	36	0	199	50	0	0	13	0	0	0	4	0	0	0	0	0	0	47	0	22	0	0	2	0	1	6	0	0	0	0	0	0	0	0	28	0	2	0	0	0	10	128	0	0	0	386	0	20	0	25	10	10	0	8	3	0	0	0	0	8	2	0	0	0	0	29	8	0	24	0	12	0	0	0	0	0	20	42	21	0	0	0	0	0	0	14	0	0	0	0	0	0	2	64	8	305	0	1	10	19	26	0	0	0	98	0	42	40	32	0	0	0	0	6	49	1	0	0	0	0	0	0	0	0	0	0	0	8	6	4	0	0	0	0	0	29	60	128	0	0	0	0	0	0	0	0	0	0	99	0	0	27	80	0	0	0	26	0	13	0	0	0	0	0	0	0	4	0	6	2	0	0	0	2	14	14	8	0	0	0	0	0	0	4	0	0	0	0	4	0	10	0	0	0	0	24	0	0	0	0	0	0	0	3	0	436	25	12	76	2	0	0	0	35	10	8	0	0	0	0	0	0	0	0	4	0	0	30	0	0	0	0	0	44	0	2	31	0	0	10	106	0	18	5	0	6	0	14	4	2	0	0	0	0	0	44	22	0	59	33	6	4	0	0	0	2	0	0	0	0	0	0	0	0	16	10	0	0
"SAMN03492827"	110	0	0	0	0	0	0	0	0	2	0	0	2390	8	18	2	0	0	0	0	0	0	0	0	0	40	21	10	199	2	1	68	0	0	0	4	372	50	0	4	27	8	58	34	462	2	48	0	0	0	35	137	829	0	0	57	1838	73	22	19	0	0	0	6	273	45	0	0	0	4	601	0	8	14	91	0	0	204	20	6	0	0	0	0	20	0	0	0	0	0	0	0	0	0	0	68	0	21	0	92	272	12	93	56	0	12	2	22	15	0	53	0	12	0	4	0	0	39	0	0	36	46	0	44	4	28	8	0	13	10	14	3136	12	0	10	0	0	20	10	28	16	56	16	10	70	20	38	0	0	14	14	144	0	11	30	56	0	89	58	27	2	18	30	18	66	8	12	76	0	75	8	0	35	112	244	171	90	40	52	0	3	6	0	0	13	0	14	8	0	6	0	0	36	36	28	51	0	100	401	51	28	60	14	46	26	123	0	0	73	0	2	22	12	15	4	28	0	42	135	10	0	0	176	6	0	24	2	0	20	6	0	0	395	42	0	14	142	2	0	0	67	2	0	0	35	28	6	42	42	62	2	46	1	0	2	71	43	371	0	0	0	0	0	0	0	0	1	0	0	0	0	0	0	0	90	0	0	0	0	0	0	0	0	0	6	52	0	4	0	16	0	0	0	72	36	0	0	0	178	12	4	4	4	0	12	49	0	0	87	0	7	0	0	367	0	32	97	52	10	0	4	20	0	74	30	0	0	0	21	0	0	43	0	0	0	0	0	0	0	0	0	57	10	40	14	4	30	82	54	0	2	0	0	30	71	55	23	50	0	262	623	0	0	0	0	0	118	94	59	0	0	0	0	0	0	0	0	24	2	0	4	21	0	0	0	0	0	42	46	136	204	57	66	95	16	0	8	0	76	20	0	66	72	30	30	1729	0	35	34	0	18	8	91	0	368	0	0	260	0	0	0	15	2	37	129	42	10	54	0	0	18	22	97	22	89	90	6	26	4	28	9	38	4	0	28	0	0	95	2	10	32	52	0	98	24	66	0	0	0	6	0	13	26	20	62	16	14	16	4	6	0	14	58	36	12	8	12	22	50	14	0	22	221	8	2824	10	4	0	0	153	24	32	57	11	0	0	0	28	45	2	81	42	4	8	0	182	0	123	0	0	0	2854	0	0	2	30	8	6	4	12	27	40	20	31	1	0	4	10	4	4	103	57	337	16	78	0	3	2	1	0	0	0	63	47	6	51	21	142	28	125	12	14	16	0	6	0	0	26	50	56	0	42	2	42	14	0	2	7	0	6	32	54	0	17	0	104	46	10	0	4	0	38	0	0	28	0	10	0	62	343	198	0	0	0	8	46	0	1	0	78	20	198	0	4	0	0	95	14	14	6	6	18	14	50	18	154	0	14	2	22	78	250	27	36	0	63	0	0	6	36	0	18	41	32	18	0	2	19	11	14	2	0	0	6	7	0	0	0	0	18	99	0	24	38	124	74	1	26	0	82	0	0	4	58	28	0	15	44	0	0	0	0	0	0	0	2	4	30	0	0	0	0	50	18	54	6	93	56	0	51	60	0	0	0	72	24	0	48	30	0	9	0	0	0	8	41	0	0	10	82	6	0	0	0	120	0	46	4	59	7	183	0	104	0	14	2	0	0	0	0	0	20	35	293	0	179	4	13	6	0	0	10	0	0	0	57	2	2	0	86	24	0	23	28	0	13	0	722	219	0	4	2606	0	0	12	10	0	2	0	4	118	22	262	0	0	8	0	850	0	147	30	26	2	32	0	0	0	0	0	0	0	0	2	0	4	0	0	119	0	12	6	0	0	22	0	0	0	0	0	0	20	0	0	4	0	0	0	18	0	0	16	230	0	105	0	0	0	0	0	0	0	0	0	4	4	2	0	0	0	0	0	0	0	0	0	2	0	0	0	0	0	0	0	0	0	0	0	0	16	0	0	12	2	8	68	31	16	8	13	369	0	0	8	0	788	18	30	0	42	42	1	27	4	15	4	72	8	14	112	20	4	26	54	2	78	2110	0	16	15	42	8	12	76	0	3	50	6	12	0	0	14	137	36	59	17	46	0	10	2	60	19	42	28	11	2	55	33	35	6	23	1385	30	2	0	26	30	23	0	0	3	0	0	4	0	0	0	91	11	0	0	67	204	1	22	140	0	39	146	4	0	193	14	0	199	161	0	0	16	0	0	26	17	6	0	0	0	6	6	8	16	26	353	0	85	0	23	32	42	247	18	6	4	49	6	0	1	18	0	36	0	0	73	60	0	219	6	58	2	2	0	239	62	49	38	44	817	0	0	0	0	16	12	4	16	0	4	87	40	204	4	24	48	72	52	50	2	0	291	0	84	80	304	0	0	66	16	2	7	133	129	58	4	0	28	156	2	24	18	24	36	0	0	136	6	0	8	17	22	10	0	0	20	0	0	0	16	26	0	0	0	0	118	2	0	72	3	38	0	0	2	6	0	0	0	8	6	0	62	0	447	115	2	0	0	0	0	0	0	0	17	0	43	42	10	0	0	0	0	2374	0	16	0	28	4	0	59	25	10	2	0	0	0	0	0	0	0	12	18	66	7	414	2	46	0	18	0	0	10	48	400	0	0	0	0	10	0	218	0	97	0	54	2	73	18	70	56	41	8	8	42	16	22	46	41	0	58	25	12	0	0	56	243	76	62	47	6	32	2	20	0	0	416	41	85	0	104	0	2	112	0	2	12	98	0	0	0	4	0	36	0	20	0	2	66	42	252	18	0	4	10	8	50	0	0	0	6	0	14	28	5	58	0	28	14	129	0	0	263	65	0	0	46	151	0	20	0	0	40	60	13	0	2	0	0	42	27	58	2	2005	0	66	27	0	0	202	0	0	108	0	0	78	83	26	8	78	0	0	2	5	21	0	0	0	24	10	38	42	26	70	32	0	0	24	33	0	6	268	0	14	325	0	0	31	36	8	227	4	14	2	2	68	1359	0	6	46	4	14	82	0	0	0	0	20	0	8	2109	0	33	0	2	16	20	10	2	0	319	0	20	0	8	8	8	38	0	59	0	4	160	0	63	26	96	2	18	46	0	24	93	15	7	43	34	40	48	22	10	0	56	0	0	0	4	133	151	0	0	8	34	4	0	208	6	0	34	0	0	0	20	4	22	18	0	0	17	10	20	8	30	2	0	0	0	0	0	561	0	0	0	0	92	0	0	0	0	0	68	122	10	0	0	0	0	18	0	0	0	0	0	6	0	0	0	0	0	0	0	18	12	21	4	0	33	182	30	0	0	6	50	41	2	0	200	0	0	816	26	14	0	0	0	0	0	38	46	0	6	0	0	0	0	0	150	36	237	0	14	341	8	205	0	0	0	0	308	60	162	1	44	0	0	12	22	14	34	6	0	0	0	0	0	0	0	7	2	54	233	10	121	156	0	0	0	8	4	0	2489	4	6	187	24	24	47	6	0	22	0	6	0	0	10	0	2	0	0	56	12	34	8	0	28	99	0	38	30	26	22	63	2	54	0	56	54	45	0	0	38	82	0	1840	326	4	4	60	4	20	10	82	2	1	318	4	7	0	10	46	13	41	4	0	47	0	50	45	0	11	23	20	29	145	313	12	0	12	0	206	0	38	24	140	9	6	0	25	0	11	0	0	0	0	12	0	0	0	40	0	1	6	3	4	183	26	94	32	0	16	30	84	0	0	4451	0	58	54	0	0	2	0	0	0	0	44	0	0	0	10	78	6	19	0	0	0	0	8	0	1534	0	2	225	24	58	0	0	0	0	0	16	0	122	2	16	0	0	10	4	8	28	10	18	22	6	0	392	2	0	0	0	2	46	6	12	0	56	4	0	97	516	50	10	0	42	0	0	0	0	0	22	81	0	0	0	0	0	0	0	2	201	0	0	0	0	0	34	8	0	0	0	32	322	0	0	101	0	2	56	2	1291	0	37	18	12	50	2	4	6	45	4	22	71	8	0	24	0	0	0	4	33	0	0	0	102	14	0	20	2	20	0	0	31	106	0	0	0	0	0	0	4	0	16	64	12	15	25	226	122	0	8	0	0	2	0	0	42	0	0	0	0	0	0	60	10	14	52	38	0	0	1	45	56	20	0	70	109	0	6	32	0	0	0	287	282	0	33	0	9	189	0	2	45	4	18	16	78	3	10	89	10	30	22	0	0	0	0	0	0	45	30	6	0	6	159	4	72	30	40	206	10	10	0	0	0	0	16	0	35	0	0	0	29	0	0	0	0	1939	44	51	0	0	32	0	37	24	2	42	27	12	51	4	4	152	0	0	0	30	0	0	0	0	39	0	0	29	130	4	2	0	0	12	6	12	150	2	164	44	138	498	0	0	0	2	0	28	102	0	17	2	101	0	0	0	56	0	15	133	0	0	4	0	0	0	0	0	0	0	0	0	0	0	0	0	78	0	0	0	10	100	10	0	0	20	23	0	84	18	0	2	0	256	16	20	31	0	0	0	0	0	0	0	0	0	0	0	0	35	0	0	0	0	0	0	0	14	12	2	0	34	11	0	101	106	0	0	0	0	0	0	0	0	0	0	0	0	0	0	0	8	0	223	0	2	0	0	51	0	0	0	0	0	0	56	0	16	0	0	6	0	33	0	0	0	2	69	8	0	18	131	54	70	2	0	0	124	0	2	66	385	181	0	35	0	4	0	0	8	4	26	0	32	0	36	4	60	0	0	26	18	32	109	6	0	0	14	59	3	30	0	0	7	33	260	36	0	0	64	0	0	0	0	2	0	194	0	0	0	0	0	0	4	0	22	0	290	15	0	0	129	23	14	0	6	0	171	0	0	0	0	55	0	0	29	33	62	0	0	40	0	6	10	0	0	0	0	6055	4	0	0	0	46	4	0	0	0	0	16	0	30	0	0	0	0	0	0	0	66	16	0	0	8	8	0	0	0	46	0	6	10	0	0	15	2	0	0	14	22	68	71	116	2	30	0	53	83	0	0	2	191	71	4	0	0	2	4	2	7	0	224	24	0	0	20	43	22	6	140	0	4	6	20	80	150	58	0	0	72	42	36	54	0	65	2	0	69	29	54	18	160	10	4	28	14	0	20	0	4	0	0	0	12	24	78	237	18	602	291	26	0	0	0	20	38	2	0	0	94	2	94	30	48	0	12	0	286	0	8	0	0	2	0	2	10	0	12	48	531	40	0	2	0	2	8	8	10	0	0	0	571	73	283	92	16	4	0	0	0	0	0	0	58	54	107	4	52	102	0	8	0	15	0	0	0	2	26	0	0	8	0	0	183	4	40	0	0	42	0	0	0	0	10	0	0	8	0	73	55	0	10	7	46	0	0	0	4	14	0	2	74	183	14	6	28	0	35	226	42	20	2	0	4	22	0	0	0	0	12	37	0	56	0	0	38	28	2	37	6	824	0	0	2	103	26	13	0	42	0	0	0	0	0	40	20	0	2	55	2	0	64	16	42	1152	0	40	0	0	0	0	0	122	66	0	68	0	0	0	0	375	0	63	0	79	10	0	13	0	0	0	65	28	0	0	2	16	0	6	0	2	4	0	0	91	0	0	0	0	0	0	0	0	0	0	28	0	6	0	0	0	22	6	0	2	430	0	12	0	0	237	22	0	0	22	26	37	784	45	45	49	20	0	0	0	0	0	0	0	14	0	0	0	0	0	58	0	0	0	0	0	0	0	3	36	1	0	0	0	28	2	0	0	0	0	0	170	28	0	8	51	116	17	58	20	159	44	0	0	64	0	4	16	0	1	4	2	0	2	0	48	4	83	98	64	0	0	0	0	0	0	0	0	45	18	12	110	28	0	0	20	8	0	34	68	4	10	2	0	67	4	0	0	0	0	0	0	24	65	0	34	0	105	104	317	2	0	2	0	0	38	0	22	3	0	0	16	0	96	2	57	0	0	2	7	170	0	19	0	0	0	10	0	8	66	24	0	0	0	0	4	0	38	506	0	0	0	10	171	0	0	0	0	10	2	0	0	2	150	0	2	0	0	6	0	2	18	0	0	0	76	0	292	15	0	326	4	0	0	16	0	39	4	0	2	0	0	4	447	12	8	20	0	103	40	22	2	14	10	27	0	0	0	0	0	0	4	189	4	14	0	0	202	223	10	51	1	20	157	54	2	23	36	0	10	0	41	2	10	16	52	0	6	0	0	1610	75	32	4	0	28	10	1	2	97	7	30	6	8	21	104	28	0	15	73	5	71	0	0	0	2	38	14	39	0	0	39	34	2	0	86	492	72	211	172	26	0	0	42	26	122	64	34	28	2	30	24	2	26	8	0	0	140	62	17	0	0	0	4	4	0	0	84	113	12	740	0	14	3	0	0	9	28	0	12	0	28	0	0	0	55	0	4	59	10	6	100	0	44	0	0	0	2	8	104	0	0	0	0	18	10	2	2	0	0	2	6	14	0	8	6	28	1	0	39	2	64	1	0	0	10	10	0	102	13	0	22	0	6	2	102	5	4	14	0	20	10	12	0	0	0	0	0	0	8	0	4	53	4	22	0	46	4	2	0	0	0	0	150	12	0	0	1200	0	2986	0	16	0	0	40	1	0	192	63	0	16	4	16	16	12	16	129	0	16	166	0	0	2	44	0	16	7	10	20	0	32	30	8	18	2	70	22	436	47	94	0	2	0	42	14	0	2	20	27	28	4	0	0	0	32	18	9	15	4	0	0	114	52	8	16	6	0	0	82	66	0	16	578	9	21	0	136	0	4	40	16	2	48	0	0	31	0	0	2	20	88	101	16	26	1741	8	2	0	6	0	0	0	0	0	109	0	0	0	0	46	0	0	0	0	62	0	0	0	11	0	6	0	0	0	0	0	0	0	96	2	18	10	0	0	111	0	65	15	190	24	64	395	10	0	8	12	0	134	0	18	0	0	0	0	0	2	4	31	0	51	0	37	0	0	0	0	34	123	17	0	0	0	0	2	34	0	1	53	0	42	2	0	0	2	706	8	0	0	39	46	0	20	0	500	0	0	8	4	0	0	80	0	12	12	2	4	75	21	30	71	0	0	26	12	0	4	4	0	2	25	0	8	26	271	0	14	51	0	0	0	0	3	94	12	4	0	0	32	0	0	111	32	0	363	0	4	0	0	89	0	90	3	11	360	0	0	0	14	8	98	0	2	0	0	210	0	0	0	0	0	77	0	0	248	2	44	0	244	10	16	163	367	22	110	0	0	165	40	24	2	56	107	0	0	25	0	0	208	0	107	16	0	0	0	0	0	0	0	0	106	292	0	34	0	8	4	0	50	48	0	79	131	135	0	0	0	0	14	12	31	0	0	0	0	2	0	0	0	2	8	50	8	300	0	0	18	2	8	10	0	0	2	110	0	0	0	24	22	686	0	44	8	6	0	0	85	28	0	32	104	0	0	114	0	0	0	0	0	0	0	10	0	822	0	14	46	186	24	2	21	12	10	0	14	381	44	0	0	0	0	874	33	51	0	6	4	13	2	40	267	0	1	319	0	22	17	12	36	3	22	14	12	20	18	180	0	2	0	0	52	2	2	115	59	40	24	25	39	16	1	36	0	0	16	10	26	0	20	8	6	92	6	0	596	4	0	0	164	0	0	16	0	0	0	8	0	0	0	0	56	0	8	4	15	2	18	6	2	0	38	76	0	141	0	2	0	0	0	16	12	26	1008	21	0	22	0	6	0	2	80	168	45	3	0	0	0	12	0	45	0	269	0	0	20	28	0	0	29	20	0	34	0	0	0	0	50	15	186	2	0	295	2	40	0	0	24	0	6	0	8	16	0	1	0	14	0	0	27	6	41	52	2	0	10	0	16	0	76	0	0	0	0	0	0	43	40	45	0	0	0	0	56	24	4	10	0	22	64	55	0	0	16	91	0	69	21	28	18	0	0	0	0	0	0	9	97	12	0	0	0	0	0	0	0	0	26	0	0	4	1	0	0	0	15	15	0	0	0	0	0	26	0	0	0	0	0	0	0	0	0	47	30	38	0	125	0	0	22	0	0	0	0	0	0	0	0	0	0	0	0	10	0	0	16	0	38	10	22	0	0	0	0	0	0	0	0	0	0	0	0	79	0	18	16	0	18	6	0	58	16	0	2	4	21	4	0	110	2	0	0	2	0	0	0	12	7	146	16	18	90	5	2	19	46	692	2	317	10	46	0	10	0	0	92	0	13	52	0	2	16	0	4	0	70	13	2	22	0	20	102	0	4	24	0	2	0	0	0	22	0	181	76	0	20	88	0	78	0	28	0	0	16	15	0	39	68	26	15	0	0	0	0	0	141	58	0	371	134	12	14	0	161	27	38	0	30	4	2	84	10	209	10	18	0	236	32	18	166	0	0	0	16	197	12	0	12	0	123	0	0	26	0	0	0	0	24	0	0	0	0	0	0	0	0	0	6	0	0	17	0	0	12	0	11	76	148	4	0	0	0	0	0	0	81	120	20	8	0	18	12	19	140	116	2	15	0	0	0	2	4	3	2	55	4	6	12	2	16	5	7	0	0	20	0	46	201	34815	0	4	258	0	0	124	0	0	670	4	0	0	0	0	42	0	0	20	29	0	0	0	4	52	14	42	14	16	16	10	26	0	182	2	138	121	0	14	234	94	2	4	46	0	0	10	18	81	105	20	0	2	227	1319	0	97	0	0	1429	37	18	0	0	0	0	0	26	17	4	12	41	14	182	8	48	8	0	0	26	59	0	28	0	0	23	33	107	12	58	2	83	0	38	42	0	6	36	58	0	4	52	0	12	48	12	0	19	0	64	0	0	8	9	0	252	188	0	0	0	0	2	49	122	75	36	7	4	0	12	0	18	0	30	0	115	0	14	4	0	0	0	0	0	0	1	0	128	5	4	0	8	1	0	291	0	28	18	0	0	0	199	63	0	64	16	19	190	2	0	28	0	245	22	54	38	225	117	0	8	0	46	0	0	162	253	0	10	4	0	0	16	0	8	50	14	0	0	0	0	8	8	0	0	0	0	0	34	0	165	10	0	0	24	26	8	83	0	4	4	5	4	0	24	22	0	451	12	0	26	8	2	2	59	4	0	38	0	8	6	13	0	2	34	76	0	0	8	6	74	25	4	0	22	0	6	33	54	0	0	0	8	147	68	0	0	123	0	0	6	0	0	0	9	0	0	0	0	0	166	38	13	0	8	113	0	18	10	0	4	0	0	0	4	0	97	0	0	0	14	2	14	17	40	2409	0	0	0	0	0	0	0	12	0	177	6	0	0	22	44	248	8	4	48	0	0	229	0	0	9	0	0	50	48	18	122	32	116	36	0	0	0	4	0	48	97	7	0	0	0	0	0	17	17	0	8	4	0	0	73	161	1360	24	116	2	10	114	8	91	56	0	0	104	22	106	0	65	32	0	4	2	12	122	0	34	0	10	104	9	0	181	26	0	2	18	16	20	0	0	117	50	21	38	14	9	6	0	4	0	14	207	14	204	126	34	86	14	0	49	50	4	22	0	46	207	0	0	0	0	0	0	0	48	0	0	0	0	0	0	0	1	24	2	65	0	4	0	20	0	46	26	15	0	0	0	0	100	26	10	36	0	92	12	6	35	97	22	0	20	0	0	39	0	48	83	0	0	44	3	0	16	12	87	49	2	10	0	0	20	0	0	0	0	18	42	0	6	0	0	0	6	8	20	0	0	17	12	22	0	20	46	21	110	0	3	0	20	0	26	223	57	68	0	4	2	0	0	0	189	46	0	24	14	2	76	34	3	6	10	46	8	22	73	2	0	0	0	0	20	0	2	34	0	0	48	47	0	4	0	2	6	0	0	6	6	2	84	0	0	0	38	30	0	8	39	48	26	78	13	0	0	0	61	8	0	26	19	0	24	46	0	1132	0	0	0	22	16	0	0	0	28	0	8	28	65	0	24	0	0	190	0	0	9	25	30	16	0	0	0	0	0	18	0	0	104	20	84	1523	2	0	50	4	6	0	0	0	0	116	0	0	0	0	1	0	0	49	6	6	0	0	0	266	0	225	0	2	4	0	0	0	5	132	2	1126	6	0	0	0	16	0	0	54	4	52	0	0	0	0	0	0	0	0	0	32	0	0	82	0	80	0	0	0	0	0	0	0	150	0	12	22	4	0	12	0	0	0	0	0	0	24	0	28	100	0	0	2	0	458	8	0	8	18	0	67	48	0	2	0	92	15	54	0	0	0	0	0	68	37	0	16	0	6	8	69	4	0	22	0	0	0	0	0	0	36	0	0	41	0	174	14	0	0	20	50	324	17	0	33	7	8	2	0	0	0	0	0	0	0	14	59	6	138	22	32	0	0	18	0	0	0	21	2815	95	40	447	10	0	2	0	68	0	0	2	46	0	0	108	4	0	24	0	0	0	0	64	48	0	95	0	120	4	39	501	0	0	0	0	289	30	0	0	0	0	0	0	16	19	8	24	8	0	112	8	81	0	17	0	0	76	94	14	8	20	73	16	22	86	172	0	131	17	0	6	78	389	26	64	131	4	61	30	0	118	0	1985	9	31	187	31	0	26	0	122	0	4	115	1	67	0	0	0	0	6	43	10	7	6	0	24	185	0	0	321	0	0	28	158	18	709	0	6	104	2	0	0	54	14	100	0	32	925	36	63	0	0	0	0	16	3	14	22	28	33	0	0	8	115	0	10	0	22	8	15	54	12	0	0	14	1572	54	0	10	0	18	3	220	36	0	220	16	0	587	22	24	0	0	42	32	60	33	12	28	33	0	0	24	0	22	0	113	43	0	95	0	4	0	0	10	10	1299	18	0	0	10	0	653	11	0	43	0	0	0	0	0	62	581	4	0	26	52	7	935	0	0	0	0	0	45	26	2	0	0	0	0	42	0	9	0	0	0	0	0	18	14	0	225	0	0	0	0	0	0	0	12	147	0	123	0	0	0	28	228	0	4	2	916	2	85	0	0	83	108	443	0	0	0	0	0	2	32	10	4	22	0	28	100	68	4	0	0	0	0	58	0	34	2	88	18	0	0	8	0	0	0	0	0	0	1193	6	12	0	0	0	58	11	0	0	0	42	0	0	0	43	938	3179	4	31	0	24	0	0	0	2	61	29	12	24	788	10	8	70	15	88	11	0	2	37	5	2	0	0	0	0	574	16	69	0	14	12	0	54	33	14	82	0	0	0	11	110	36	4	0	0	5925	0	0	0	0	0	0	53	44	0	0	0	0	0	0	0	0	38	50	2	1642	47	0	14	30	2	4	6	0	0	0	0	0	0	0	0	166	4798	0	0	84	0	28	18	0	0	195	0	0	28	0	0	0	0	0	114	8	0	136	104	0	26	0	10	52	24	3	0	2	0	4	54	48	171	2	218	26	100	0	0	8	26	16	6	14	14	24	0	0	34	230	61	4	48	246	161	12	87	0	0	6	4	21	0	25	55	0	302	16	1	52	0	24	0	0	0	4	34	0	0	0	105	14	22	2	19	8	0	0	0	0	80	4	0	0	0	4	30	0	625	0	0	29	12	0	46	0	52	2	0	0	13	0	0	0	24	40	0	0	24	0	81	24	0	22	17	0	0	36	0	26	40	1929	0	0	0	104	0	0	0	128	22	6	0	0	50	358	59	0	0	166	20	59	0	3	19	0	0	14	0	121	0	66	2	0	46	0	0	18	0	0	0	0	0	0	2	13	0	0	0	281	0	0	0	0	0	4	0	0	26	0	0	2	0	0	0	0	2	0	2	887	0	0	0	0	22	0	0	0	88	8	24	2	130	0	0	2	0	0	191	135	0	109	0	0	0	0	2	0	0	0	54	32	1741	0	2	10	8	20	28	2	0	0	11	0	0	56	0	9	20	46	197	0	0	0	69	0	0	0	0	25	19	0	0	131	2	36	2	0	0	66	118	0	18	16	495	4	220	79	6	2	0	0	0	76	16	10	0	11	0	54	60	93	18	389	226	112	21	113	20	16	28	54	46	62	0	20	172	213	60	35	0	12	0	3	11	0	12	54	2	0	42	34	57	0	16	0	301	695	26	12	8	18	2	12	5	71	38	0	0	0	22	0	0	2	0	2	6	65	0	90	2	31	56	212	0	4	58	124	0	0	38	0	0	0	0	0	4	0	0	619	0	0	0	121	14	0	45	4	24	0	0	315	0	6	50	0	0	0	0	0	0	0	0	0	0	0	0	0	0	0	0	0	0	0	1	0	18	0	0	12	10	25	2	13	0	18	55	2	4	0	0	0	0	0	16	2	22	40	21	0	40	104	0	157	11	2	0	20	66	18	28	0	362	14	6	436	52	22	1634	10	0	3	12	3	29	96	0	32	0	68	0	57	12	4	12	20	26	19	14	0	0	10	27	0	1633	122	30	82	12	136	18	8	26	24	0	0	24	0	119	74	0	0	109	27	0	44	16	48	3	3	6	0	137	24	0	0	16	164	6	0	16	6	0	2	0	47	282	92	0	0	0	2	91	0	108	0	28	56	33	0	42	0	14	0	0	0	0	28	0	0	0	80	10	118	78	1484	511	0	70	74	0	176	30	80	0	296	17	255	2695	0	175	2	112	14	88	2	36	0	0	0	74	0	0	12	38	11	2	4	0	0	6	20	0	6	201	8	14	0	42	14	4	62	1	0	687	23	95	12	0	27	23	26	52	2	22	35	18	2	0	16	8	107	45	72	20	36	24	30	32	13	0	40	0	30	0	2	22	96	0	0	282	19	32	0	0	0	41	0	59	11	8	57	20	6	12	0	56	16	470	30	0	32	14	22	0	0	6	78	4	62	15	24	0	227	0	8	6	2	0	0	0	0	47	55	22	0	2	26	22	22	18	2	0	0	0	0	82	102	30	0	14	52	87	0	87	18	164	2	2	0	20	1314	290	18	86	41	10	0	222	10	20	28	1173	0	56	10	0	17816	0	50	19638	0	107	26	0	0	228	0	354	0	194	0	14	131	121	0	0	20	0	0	0	64	0	127	0	165	26	0	0	39	6	91	0	2	0	70	78	8	388	106	14	8	0	0	16	15	48	20	0	0	0	4	0	0	4	0	93	0	86	105	32	0	0	179	53	0	0	0	0	35	35	88	22	0	0	4	0	2	0	762	0	0	4	20	157	6	0	546	18	0	6	59	0	199	55	12	791	51	0	50	38	8	2	15	0	0	4	23	0	10	8	0	0	0	16	10	35	0	2	53	0	0	133	0	4	12	22	14	80	164	0	0	2	0	12	189	99	10	0	2	244	8	174	19	0	12	0	40	4	10	9	246	6	0	0	0	0	0	0	20	9	32	110	31	0	14	0	0	0	0	0	0	14	0	0	0	0	0	0	0	0	0	0	2	0	0	0	0	16	82	0	0	14	72	12	0	0	48	0	0	7	26	2	68	0	32	3	30	0	0	0	0	0	62	0	0	16	156	22	8	30	0	0	0	0	22	1	0	127	12	0	4	22	0	33	101	6	0	202	166	0	0	4	10	8	0	50	73	355	0	0	0	0	0	0	0	0	0	0	0	4	58	11	10	34	69	2	0	0	0	28	0	0	24	761	185	44	8	0	776	326	0	4	0	104	0	0	58	8	0	20	37	0	0	0	85	0	0	0	0	0	0	4	11	0	17	2881	0	142	22	759	24	66	0	0	60	20	53	28	164	1996	14	0	0	0	8	0	0	0	6	0	0	0	32	14	20	10	0	81	0	0	0	0	50	0	14	8	0	0	0	0	123	4	0	0	0	12	0	16	0	0	0	0	4	0	10	36	20	108	210	46	28	0	0	207	10	17	18	144	22	7	4	0	4	0	0	73	94	24	10	42	257	4	26	0	2	18	21	0	18	0	76	117	19	4	188	26	0	20	0	0	0	0	0	30	0	4	77	11	0	2	2	61	0	0	128	2	0	6	49	0	17	0	160	8	6	0	6	12	0	84	42	4	195	6	2	0	2	10	4	0	207	48	0	33	36	6	0	18	21	54	74	143	0	0	0	18	0	18	26	4	0	7	0	2	0	56	38	34	62	0	20	11	24	101	0	44	37	18	32	16	0	18	0	0	36	83	0	30	62	46	16	0	0	0	0	0	0	0	30	60	146	0	26	54	4	30	8	0	0	0	5	121	0	4	10	83	2	12	17	0	0	155	77	20	18	10	49	12	42	2	26	0	0	0	0	44	112	19	0	111	163	61	2324	8	32	371	11	30	55	569	5	46	0	108	32	4	76	0	0	84	0	315	24	96	0	16	0	4	0	0	2	11	71	0	83	0	0	0	213	138	0	46	0	0	0	0	0	8	0	0	0	0	1	0	0	0	0	27	78	4	2	54	0	0	4	16	74	0	20	96	2	8	4	0	0	0	0	6	0	0	12	164	82	2	2	33	24	4	4	8	1665	100	0	0	0	0	6	55	14	8	2	0	10	0	41	0	13	0	628	6	0	26	0	18	20	0	0	0	26	0	0	24	71	0	0	2	6	6	0	69	10	68	140	4	2	0	16	135	0	12	0	6	33	0	113	0	17	34	0	13	126	0	22	16	2	4	91	4	480	14	26	4	0	0	10	0	0	0	0	0	0	0	0	10	2	0	0	46	52	13	0	0	0	28	24	14	162	44	10	5	2	4	8	185	0	0	21	0	0	30	46	0	0	0	0	152	0	0	0	2	0	73	34	12	0	9	48	2	0	13	65	36	1823	0	0	0	0	0	2318	2	0	1443	0	2	8	1	12	1387	83	26	0	4	8	0	0	0	2	12	26	4	12	111	80	38	2	18	0	0	0	42	0	303	4	0	0	6	3	0	0	0	436	2	22	6	22	0	0	183	0	20	0	0	30	80	33	48	56	0	0	0	0	0	0	0	0	4	16	48	5	2	24	0	0	0	0	0	0	4	0	49	0	7	100	0	8	2	6	175	14	50	0	0	0	0	0	0	0	0	0	0	0	10	0	13	0	35	4	0	0	12	0	0	0	126	0	0	0	0	64	0	0	0	0	0	0	10	0	12	29	0	255	0	0	0	29	110	72	5	50	0	4	102	20	8	0	19	287	3	4	4	34	0	34	67	34	125	108	30	0	0	112	21	18	38	0	6	6	0	0	0	0	0	0	0	8	32	0	8	0	6	159	2	48	0	88	0	87	0	4	38	4	4	18	0	0	0	4	8	0	113	0	0	30	3	166	14	0	12	258	54	293	66	8	12	68	22	0	4	52	4	127	6	0	12	32	123	30	309	30	6	0	4	2	2	1733	0	14	4	4	10	1	0	64	0	20	272	13	0	90	21	14	3	2	61	343	0	78	24	41	8	22	2	0	0	0	8	40	341	0	31	993	0	3	0	0	0	20	11	16	12	44	13	57	38	24	2	0	8	18	58	0	0	0	44	36	8	18	138	4	0	86	2	26	35	12	34	12	0	15	0	24	0	60	46	45	11	515	16	6	76	46	36	0	0	58	56	0	0	18	33	145	0	0	0	5	132	40	2	56	0	10	328	0	12	0	34	0	0	137	0	207	43	24	0	0	0	105	0	0	0	0	9	128	0	0	162	0	0	0	0	215	0	34	2	0	12	0	0	0	0	0	26	0	0	134	4	0	0	135	0	0	17	0	0	18	0	0	0	0	70	0	0	6	0	0	2	22	0	0	6	54	0	50	0	2	56	88	0	0	0	0	0	0	0	0	0	0	50	22	38	0	2	439	22	1	4	32	14	49	2	0	0	10	172	22	23	0	4	165	0	8	0	0	0	0	28	20	18	108	0	18	0	0	452	57	0	0	20	34	0	54	2	4	0	8	30	2	509	6	56	28	0	29	14	12	20	0	82	24	14	22	0	0	6	0	61	0	110	0	48	4	2	0	4	0	9	70	68	6	16	35	37	278	137	0	0	123	0	0	10	8	0	63	0	6	12	0	8	146	58	20	0	0	0	0	31	4	22	14	52	2	12	48	0	412	18	62	6	4	4	0	2	12	0	0	0	0	28	34	0	311	0	104	12	183	0	33	4	0	108	2	66	38	4	13	53	105	255	46	92	102	82	34	12	26	111	2	79	48	6	52	56	10	28	24	40	0	90	2146	4	8	0	0	0	6	55	1537	37	14	14	70	89	30	39	0	2	35	253	214	0	68	46	0	28	0	171	16	3	0	10	0	0	0	0	0	0	0	0	5	28	20	15	0	76	3	0	412	70	50	0	0	131	0	6	70	10	125	0	0	33	2586	0	10	183	85	27	0	20	44	545	46	77	1908	425	24	0	0	0	73	0	21	0	106	5	10	81	66	0	0	0	36	14	493	14	70	6	18	0	16	0	2	6	14	0	55	16	0	124	44	10	116	0	0	344	18	6	0	54	112	210	14	0	0	0	2	0	122	124	4	46	0	0	0	0	10	389	157	8	2	461	100	4	34	0	20	62	1039	0	131	0	12	0	70	584	71	0	148	54	2	3	2	0	0	102	33	0	46	25	29	8	0	0	0	0	112	92	3	22	155	8	19	0	4	38	24	0	32	9	0	290	24	0	45	0	0	58	131	375	166	22	2	43	218	56	123	8	84	54	111	0	0	15	52	271	2	79	14	2	16	14	30	7	0	250	0	0	2	0	0	144	153	24	0	164	0	12	32	94	22	4	0	43	6	12	35	192	0	12	22	0	26	12	55	0	106	0	0	0	0	0	0	0	0	0	0	0	2	85	35	0	2	0	0	0	0	16	0	4	118	258	195	4	179	0	0	62	10	146	0	0	0	0	364	183	58	21	24	0	113	55	0	0	8	21	0	2	362	8	32	3	4	0	0	0	195	0	0	0	0	52	16	0	2	101	15	11	0	6	0	247	0	18	6	0	34	0	0	0	48	16	2	0	0	0	56	6	40	10	1	34	0	48	18	294	0	0	0	0	0	0	0	0	0	0	0	0	12	76	18	18	172	0	8	21	30	0	145	0	158	67	0	39	1	162	61	0	0	62	1	19	84	258	48	16	6	8	1	90	0	0	129	291	0	2695	10	115	60	8	2	2	101	45	14	16	0	0	0	0	0	0	141	13	0	96	2	63	28	0	0	33	70	68	24	4	0	0	530	0	154	0	2	14	183	27	8	20	0	0	28	0	28	48	63	194	60	39	0	0	15	138	0	13	13	15	94	47	64	0	2	2	4	0	2	0	0	0	30	0	50	38	27	0	0	1	0	0	0	41	254	194	0	2	0	0	0	0	0	0	0	94	30	394	10	193	22	28	10	4	310	161	0	41	0	54	0	59	0	95	8	10	177	12	26	14	211	248	6	16	30	88	84	283	0	0	4	218	304	34	0	20	101	0	99	0	0	56	4	0	265	12	15	46	0	0	30	37	2	0	0	17	45	1167	115	0	96	223	0	0	121	0	144	133	0	3	265	80	4	616	2	0	1	0	188	0	116	0	89	979	71	9	197	38	2	110	15	176	2	53	28	0	26	134	141	193	4	8	14	0	12	129	0	54	14	109	27	63	0	0	11	462	621	12	314	105	242	4	2550	49	25	0	26	43	31	2	6	24	587	34	2	0	58	253	122	12	26	2	11	30	55	0	72	8	180	36	65	237	7	374	108	6	358	83	462	43	51	68	2	0	50	0	26	0	32	16	270	30	0	20	8	2196	4	30	0	29	0	8	170	366	0	0	2	2	40	14	286	0	12	0	0	0	0	1	0	44	0	38	2	0	0	0	0	0	0	328	0	0	156	0	0	0	0	96	22	73	64	0	0	0	0	0	0	0	0	0	10	0	1	0	0	0	13	24	236	114	0	12	2	0	0	4	54	22	0	0	0	0	59	0	0	382	0	27	0	0	0	0	0	751	8	0	74	12	0	8	0	32	372	0	0	0	0	0	0	0	0	0	0	0	0	0	104	0	0	0	348	0	0	26	40	153	0	0	0	8	0	16	0	1	295	79	135	0	0	0	0	0	0	0	0	0	0	20	0	7	17	0	0	0	0	0	0	0	0	79	0	42	0	0	0	0	0	0	34	2	81	0	16	388	0	0	0	0	0	0	0	0	0	0	0	0	0	0	0	125	38	32	0	121	14	28	55	0	0	0	0	0	98	0	50	0	0	16	22	0	0	0	403	0	0	0	48	132	0	0	4	68	16	0	0	0	0	0	601	0	0	0	1313	2498	198	77	4	105	0	6	48	8	22	0	0	468	38	0	0	2	25	0	0	0	0	0	1959	76	2	10	0	0	55	33	22	91	0	0	0	21	0	0	0	0	83	0	12	38	26	0	40	106	0	0	0	37999	0	0	8	0	2	66	0	0	1924	0	53	0	8	96	16	0	0	0	876	18	8	0	66	14	8	4	0	0	0	16	10	0	8	754	0	1414	94	0	34	0	9	12	353	40	36	6	2	0	28	71	104	0	12	282	0	61	2	0	6	0	0	22	4	96	198	0	4	145	835	41	0	4	18	0	0	128	61	175	37	0	93	39	147	0	335	0	6	0	44	0	49	0	0	0	0	0	719	0	59	265	28	204	0	0	0	0	20	50	58	22	0	0	0	34	34	0	0	145	20	16	0	12	111	414	196	671	0	0	408	26	0	0	0	0	0	26	1299	0	0	0	3	16	16	0	4	0	0	0	0	45	0	0	0	42	12	0	14	0	28	82	0	78	0	254	0	40	0	106	156	34	36	4	1	0	25	0	4	68	126	0	89	0	0	5	11	0	154	14	16	26	0	0	53	0	0	20	57	8	0	0	10	0	8	18	2	0	51	0	12	23	0	0	0	8	16	125	0	160	42	219	0	171	0	14	0	0	0	0	0	0	0	14	16	0	0	0	0	0	0	0	0	0	0	0	0	2	0	0	0	0	0	0	0	0	0	0	0	0	0	0	0	0	0	0	0	0	0	0	0	0	0	0	0	0	0	28	0	10	0	0	0	34	0	0	1375	0	202	0	0	2	169	425	20	0	0	0	80	0	0	0	8	398	0	139	0	13361	2	4	132	70	0	59	0	30	2	0	36	0	18	0	14	0	44	0	0	0	22	4	2012	32	16	62	28	36	30	0	0	75	0	0	0	10	0	2	0	0	0	0	4	80	0	28	184	0	15	50	12	0	0	6	0	108	0	2	0	10	8	0	0	2	0	0	0	12	4	0	0	0	8	64	52	28	12	0	12	2	0	3078	228	2	73	119	0	33	0	12	0	11	0	0	0	16	184	0	0	0	8	68	78	0	0	0	0	0	0	0	6	0	0	0	0	0	0	0	0	0	24	0	0	0	0	0	0	0	0	0	1	0	0	0	4	0	0	0	19	0	0	0	0	0	0	0	0	0	0	0	0	0	0	166	0	0	0	0	0	0	0	0	0	14	0	22	0	16	6	12	0	0	0	0	0	0	0	10	0	0	0	0	0	0	0	0	0	0	0	0	0	0	0	0	0	0	0	12	0	0	0	0	0	0	64	0	0	0	0	0	0	0	0	0	0	0	0	0	0	57	0	0	0	0	0	0	0	0	0	0	0	0	0	0	0	2	0	0	0	0	0	0	0	0	0	0	67	0	0	0	0	0	0	44	0	0	0	0	56	0	0	0	8	279	0	0	0	0	0	5	0	0	0	0	4	0	0	2	0	0	0	0	0	25	0	0	6	0	0	0	10	0	0	0	0	0	0	0	0	0	0	0	0	2	0	0	0	0	0	0	0	0	48	23	0	0	4	0	0	0	8	0	0	0	0	0	0	0	0	22	0	0	0	0	0	1	0	0	0	0	0	0	0	0	0	0	0	0	0	0	0	0	0	0	0	0	0	0	2	0	2	0	0	0	0	0	0	0	0	0	8	0	0	0	0	0	0	0	0	0	0	0	27	0	0	0	43	64	0	0	0	0	22	82	0	0	3	18	44	60	59	12	4	14	105	12	190	6	10	6	0	34	10	0	156	16	34	10	0	48	24	55	0	4	46	24	25	6	28	0	15	53	22	0	132	0	98	38	188	235	107	0	0	94	12	4	402	23	34	50	0	19	0	0	0	0	0	0	0	0	0	0	0	0	1	0	0	0	0	0	0	0	63	0	0	0	0	0	36	0	26	0	4	0	0	0	0	0	0	0	2	0	0	14	0	0	0	4	0	0	20	0	0	0	0	3	0	130	74	0	0	0	0	0	1	0	0	0	0	0	0	0	0	0	0	0	0	0	0	0	0	0	0	0	0	0	0	0	0	0	0	0	0	0	0	0	0	0	0	0	0	0	0	0	0	0	0	0	0	0	0	0	0	0	0	0	0	0	0	0	0	0	30	10	87	0	14	2	200	0	0	292	30	30	0	687	0	263	89	138	117	36	0	219	0	40	10	40	5	36	4	42	102	10	0	24	20	0	100	42	1850	0	0	188	0	0	0	50	16	2	0	0	0	10	74	7	0	0	0	0	0	0	0	0	0	0	0	0	0	0	0	0	28	248	102	34	155	100	0	44	121	47	1906	95	158	0	176	48	28	90	539	12	238	1059	6	16	16	78	50	173	2	0	191	6	2	16	4	8	0	726	359	0	32	18	0	74	0	0	0	4338	377	46	18	4	6	309	0	169	32	16	16	44	88	10	6	24	2	17	49	327	184	0	40	84	85	544	251	141	503	0	10	0	51	16	0	0	47	0	0	0	0	20	0	0	0	0	0	0	210	115	0	0	46	0	0	0	0	358	24	0	25	0	82	22	10	0	334	0	14	13	2	4	2	247	188	242	0	0	85	0	131	15	11	0	0	18	0	24	0	95	2	69	0	52	67	128	48	71	20	483	67	0	0	0	0	0	0	0	0	0	0	0	0	0	0	0	306	66	148	62	12	109	0	64	120	112	77	0	32	8	48	56	116	0	47	2	243	6	0	15	47	8	4	80	140	4	149	361	40	86	4	48	23	27	252	4	98	0	0	0	0	0	2	0	12	0	4	0	0	19	404	30	8	0	0	69	116	210	0	6	0	10	0	14	21	0	30	24	11	2	0	0	0	26	10	24	23	38	0	0	2	0	0	0	0	0	0	0	0	0	0	0	0	0	0	0	0	0	0	0	0	0	0	0	36	2	13	4	0	28	0	38	0	58	4	0	36	40	0	0	0	0	0	0	0	0	0	0	0	0	0	0	0	0	0	0	0	0	0	0	0	0	0	0	0	4	26	70	10	71	157	0	0	0	14	149	0	0	0	0	40	4	225	7	0	36	16	26	0	5	37	0	0	0	4	14	2	0	0	0	8	0	19	2	0	30	0	0	0	0	0	18	0	169	21	60	239	24	0	0	0	0	0	0	93	27	81	80	72	88	0	0	0	2	0	28	2	65	15	91	356	35	385	50	58	27	67	8	10	0	0	0	6	0	4	0	0	26	0	0	20	43	75	28	44	0	4	114	5	10	8	5	12	22	16	122	0	0	0	0	0	0	6	0	887	286	6	43	81	9	56	44	456	56	220	0	0	0	4	228	16	70	7	0	0	0	70	2	104	4	0	10	26	0	0	0	0	1	0	0	6	16	71	18	16	2	0	0	0	0	0	0	0	6	10	0	2	11	2	60	40	28	6	0	6	393	26	2	6	78	46	0	62	83	36	41	0	0	44	0	28	73	125	0	5	28	242	0	31	2	0	0	0	0	0	0	0	17	0	0	2	1	0	0	10	0	0	40	21	82	0	48	81	0	0	50	0	0	33	22	454	77	4	0	0	0	0	0	4	84	132	55	6	0	0	0	0	0	0	0	0	206	0	0	0	24	0	0	22	0	42	0	2	25	99	708	115	431	50	67	58	36	533	0	8	0	159	132	0	0	0	102	0	40	36	499	0	0	0	0	0	0	18	2410	1130	2758	2056	2310	1415	109	2	7	0	0	0	0	76	131	0	24	0	2	0	0	0	0	0	0	0	0	36	20	2	7	32	4	38	0	0	0	0	68	28	0	0	23	0	0	0	0	165	329	82	2	13	14	513	20	6	6	5	66	576	51	0	86	0	56	0	30	0	0	0	38	4	0	0	0	0	310	28	0	0	0	0	0	0	757	0	0	0	0	6	0	60	0	0	0	193	0	0	81	14	12	222	0	121	0	0	0	79	9	0	26	0	0	18	14	0	22	66	527	0	8	7	12	80	77	10	0	42	12	36	0	0	0	0	38	0	0	24	34	0	0	0	16	0	0	0	0	0	0	0	0	50	0	0	0	0	0	0	0	0	0	0	0	0	32	0	93	35	0	0	0	0	0	0	76	0	0	0	3	0	1224	0	0	108	41	68	16	0	77	138	165	12	4	0	0	0	0	0	8	0	0	0	261	0	124	0	76	0	0	0	4	0	0	0	0	0	0	0	0	0	0	0	0	0	14	25	16	81	19	0	0	0	6	0	155	0	0	0	0	143	180	1	137	115	0	0	262	1	14	37	162	0	52	0	0	0	0	0	0	0	0	0	0	67	42	0	0	0	0	0	0	0	492	0	54	43	0	0	0	0	0	0	0	0	0	32	0	0	0	689	0	0	46	0	0	0	0	119	0	0	0	4	18	0	0	0	0	0	0	0	0	0	0	296	0	26	0	0	0	0	0	0	0	9	24	18	0	0	0	0	0	0	0	0	0	0	0	15	87	16	33	6	0	0	157	162	4	34	132	158	734	180	1179	180	154	1	21	715	0	0	0	0	0	20	0	0	0	0	0	0	0	0	0	0	0	0	0	0	0	0	0	0	12	0	0	0	0	0	0	0	0	0	0	0	4	24	8	18	27	38	196	0	0	0	0	0	0	0	0	4	0	0	0	0	0	0	0	0	0	0	0	0	0	0	0	0	0	0	0	0	0	0	0	6	0	0	0	0	0	92	6	49	0	0	0	0	0	0	0	0	0	0	0	0	6	0	88	14	0	0	0	0	6	0	0	0	0	0	0	0	0	0	0	0	0	0	0	0	0	0	0	0	2	1271	0	4	0	0	0	0	0	0	0	12	42	0	0	0	0	0	0	0	0	0	0	8	4	63	4	391	0	0	0	0	0	22	0	0	0	0	0	0	0	0	0	0	0	0	57	68	66	0	26	168	103	0	0	6	0	8	366	2	0	2	0	0	0	63	42	66	219	128	0	0	0	0	0	0	0	0	0	0	55	715	322	0	0	0	0	33	58	0	14	19	0	0	0	0	0	2	85	10	14	0	31	188	0	0	8	0	8	0	0	0	0	0	0	0	0	0	0	0	0	0	0	4	0	0	0	0	0	0	0	123	107	412	95	77	14	0	0	1	0	0	0	0	0	0	0	0	353	0	0	16	46	30	75	2	8	16	30	0	80	24	0	30	0	0	90	0	10	1	53	91	58	6	68	0	0	1705	15	7	24	0	161	0	2	0	0	0	0	0	0	0	1480	0	0	0	0	0	0	0	0	1834	5	30	61	16	0	52	67	38	729	28	6	204	0	0	4	14	0	0	2	0	369	2	52	8	2	2	83	80	46	317	0	0	0	0	0	0	0	0	0	0	0	0	0	0	0	0	16	5	0	6	14	69	0	0	0	4	818	0	10	0	0	0	0	0	0	0	0	41	0	0	40	0	37	0	0	0	0	0	81	10	544	3	169	0	103	53	36	8	0	0	0	0	0	0	0	0	0	0	0	0	0	0	0	8	427	6	0	24	0	2	0	26	26	4	4	0	89	0	0	0	36	30	0	38	24	8	103	177	0	0	18	10	34	0	0	85	0	0	0	0	13	65	50	2	30	78	0	0	448	32	63	12	4	20	154	8	41	18	111	0	24	0	76	1965	8	20	18	42	0	2071	53	28	716	2	30	127	2	30	68	0	116	0	44	116	6	0	0	0	38	26	0	6	14	16	2	14	200	28	0	4	15	26	22	0	0	18	0	52	0	0	2	16	6	4	81	8	39	0	22	70	16	0	22	12	14	22	0	0	0	3	26	59	41	30	58	0	0	0	0	8	0	2	18	109	0	55	57	0	28	117	0	6	0	66	0	0	0	93	10	90	17	0	0	0	9	0	4	236	20	26	232	0	85	0	0	0	0	0	0	0	21	36	14	0	2	38	0	30	0	70	0	29	0	10	15	86	58	207	305	11	70	101	8	0	110	32	32	0	112	4	0	91	33	20	0	78	665	5	18	136	0	0	0	0	0	0	17	0	0	0	149	0	10	0	171	8	64	0	48	50	42	0	19	0	8	0	14	16	153	6	0	66	0	108	44	50	6	26	24	98	27	14	0	0	0	20	20	6	49	0	26	146	8	0	6	24	8	14	8	140	0	0	22	18	0	10	36	0	0	0	78	0	0	34	35	0	0	0	26	33	26	4	17	0	0	6	4	36	4	6	0	0	20	8	2	40	66	35	110	0	0	0	0	0	0	87	0	0	8	60	0	181	0	0	2	24	0	24	150	50	47	357	364	19	0	0	0	0	0	0	0	4	0	2	0	0	0	0	0	0	0	0	0	0	0	0	0	0	0	0	0	269	2	0	0	0	0	0	0	0	0	0	0	0	0	0	0	0	0	0	0	0	0	0	0	0	0	0	0	0	0	0	0	0	26	0	0	0	0	0	0	0	0	0	0	0	0	0	0	0	10	0	10	84	2	0	0	0	0	0	0	0	0	0	0	330	327	0	0	0	237	27	10	48	6	66	8	12	4	0	0	0	0	0	0	0	0	0	0	0	0	0	0	0	0	0	0	0	0	0	0	0	0	0	0	0	0	0	24	0	0	2	4	0	0	9	19	26	82	0	0	0	70	26	0	0	0	0	2	0	0	0	0	6	0	0	0	0	0	0	0	0	0	0	0	0	14	226	16	51	0	0	4	6	0	0	22	0	26	0	0	0	0	0	0	2	0	0	30	0	0	2	0	0	32	0	38	3	0	0	0	0	0	0	0	42	0	203	73	21	55	46	0	0	22	0	0	16	0	0	59	35	114	0	0	4	64	0	0	20	150	221	12	46	0	30	106	6	0	283	0	2	19	0	0	0	0	0	284	14	0	0	0	0	0	0	0	0	0	0	0	0	142	0	6	18	0	323	0	0	4	31	18	0	19	10	0	0	0	0	0	0	0	8	0	0	0	0	0	0	0	0	0	0	0	0	0	0	136	0	0	0	0	0	0	0	0	0	0	0	0	0	0	0	0	0	0	0	0	0	0	0	0	0	0	130	16	0	0	0	34	0	0	0	0	0	0	0	0	0	0	0	0	0	0	0	0	0	0	20	6	0	0	0	0	0	56	0	14	0	0	0	0	0	0	0	0	0	0	0	0	0	0	0	0	0	0	0	0	729	337	36	44	122	82	14	0	4	0	56	73	0	0	0	0	0	0	0	0	0	0	0	0	0	0	0	0	0	18	0	0	0	0	0	0	0	0	0	0	0	0	0	50	50	4	0	0	0	0	0	0	0	0	0	0	0	63	60	0	0	0	0	0	139	62	0	0	0	12	0	0	0	0	0	0	20	94	25	1561	0	0	0	0	0	1	0	0	0	0	41	0	0	0	2	0	0	0	0	0	1	0	0	0	0	0	0	0	0	0	0	0	0	0	0	0	30	10	11	0	32	24	0	0	2	0	0	4	0	12	0	13	42	0	0	0	0	4	0	0	0	0	0	0	0	0	0	0	0	0	4	0	0	6	0	0	0	0	0	0	0	2	22	0	0	0	0	0	0	0	0	0	0	0	0	0	0	0	0	0	8	0	0	0	0	0	0	0	0	0	0	0	0	196	136	0	0	0	0	0	0	0	0	0	0	0	76	0	0	0	0	80	0	0	0	6	0	0	0	0	0	5	0	0	38	0	0	0	0	0	76	0	0	136	154	32	18	0	0	2	0	0	0	0	0	0	0	0	0	0	0	0	0	0	0	6	37	0	0	0	0	0	0	0	0	52	382	0	0	99	0	0	0	42	0	0	0	0	0	0	0	0	4	0	0	0	0	0	0	0	0	0	0	0	0	0	0	0	20	0	0	0	0	0	0	0	0	0	0	0	101	21	0	0	0	0	0	86	0	0	71	0	0	0	0	0	0	0	0	0	0	0	4	0	0	0	0	0	0	0	0	0	0	0	0	0	0	16	0	26	154	66	0	0	0	0	0	4	6	66	94	8	36	0	0	0	0	0	0	0	0	0	0	0	0	0	0	0	0	210	0	0	0	0	0	0	0	0	0	0	399	40	0	42	2221	13	0	0	0	0	0	0	0	0	0	0	0	0	0	0	0	0	0	0	0	0	0	0	0	0	0	0	8	0	0	0	0	0	124	0	0	0	0	0	2	0	0	0	0	0	0	0	0	0	0	0	0	0	0	0	63	0	8	23	0	0	0	0	0	0	0	0	0	0	0	0	143	0	0	0	0	0	0	0	4	0	0	0	0	0	0	12	0	0	0	0	170	10	0	0	0	0	0	0	0	0	233	205	0	0	0	0	0	0	0	0	0	0	0	0	0	0	0	0	0	0	0	0	0	0	0	0	0	0	18	170	0	0	0	0	0	0	0	0	0	0	0	0	19	0	0	0	0	48	0	63	14	76	0	0	0	0	0	0	0	0	56	0	0	27	0	0	0	0	0	0	0	0	0	0	0	0	0	0	0	0	0	0	0	0	0	0	0	0	0	0	0	0	0	0	0	0	0	0	0	0	0	0	0	0	0	0	0	0	0	0	0	0	0	0	0	0	0	0	0	0	0	0	0	0	6	0	0	0	0	0	0	0	0	0	0	0	0	0	0	0	0	0	0	0	0	0	0	0	0	0	0	0	0	0	0	0	0	127	0	0	0	0	0	0	0	0	0	0	0	0	0	0	0	0	0	0	0	0	0	0	0	0	0	0	0	0	0	0	0	0	4	0	0	0	0	0	0	0	39	8	46	0	0	0	0	0	0	0	0	0	0	0	0	0	0	0	0	0	0	0	0	0	0	0	0	0	0	0	0	0	2	0	0	0	0	0	0	0	0	0	0	0	0	0	0	0	0	0	0	0	0	0	0	0	0	0	0	0	0	0	0	0	0	0	0	0	0	0	0	0	0	6	3	0	0	0	0	0	0	0	0	0	0	0	0	0	0	0	0	0	0	0	0	0	0	0	0	0	0	0	0	0	0	0	0	0	0	0	0	0	0	0	0	0	0	0	0	0	0	0	0	0	0	0	24	0	0	0	0	0	0	0	0	0	0	0	0	0	0	1	0	0	71	0	0	0	0	0	0	0	0	0	0	0	0	0	0	0	0	0	0	0	0	0	107	0	0	0	0	0	0	0	8	16	0	0	0	0	0	0	0	0	0	0	0	0	48	412	0	0	0	0	0	0	240	0	37	0	0	0	0	0	0	0	0	0	0	246	0	0	0	0	0	0	0	0	0	0	0	0	0	0	0	0	0	0	0	0	0	0	2	0	0	0	0	0	0	0	0	0	0	32	166	0	0	0	0	0	0	0	0	11	56	0	0	0	0	6	0	0	0	0	12	133	0	0	0	0	0	34	11	2	9	0	0	0	0	0	0	0	0	0	0	0	0	0	0	0	0	0	0	0	0	0	0	0	0	0	0	0	0	74	0	0	0	0	0	0	9	0	0	0	0	0	0	0	0	0	0	0	0	0	0	0	0	0	0	0	0	6	0	0	0	0	0	0	0	20	0	0	0	0	0	0	0	0	0	0	0	0	0	0	0	0	0	0	0	0	0	0	0	0	0	0	0	0	0	0	0	0	0	0	0	0	24	0	0	0	0	0	0	0	10	10	0	0	0	0	0	0	0	0	0	2	0	0	0	0	0	0	0	0	3	0	0	0	36	4	0	0	0	0	18	0	0	0	0	0	0	0	0	0	0	0	59	0	0	50	0	0	0	0	0	0	0	0	0	0	0	0	0	0	0	0	0	0	0	0	0	0	0	0	0	13	264	203	0	0	18	0	0	58	16	0	0	4	3	0	0	0	0	0	0	2	0	0	94	30	26	0	0	54	0	0	0	0	12	52	0	12	47	0	0	0	0	0	160	0	0	2	0	18	14	10	0	0	0	90	4	8	139	0	0	0	0	0	0	0	0	0	0	0	0	0	1997	0	0	0	0	0	0	0	0	4	0	0	0	0	0	0	0	0	0	0	0	0	0	0	0	0	0	0	0	0	0	0	0	0	0	0	0	5	1	4	6	14	46	128	39	40	0	0	0	0	0	0	0	0	0	0	0	0	0	0	0	2	0	0	0	254	0	0	0	0	0	0	0	0	0	0	0	0	24	73	8	8	0	1	16	2	0	0	0	0	0	0	0	0	0	0	1	0	0	0	0	0	0	0	1	0	0	0	0	0	0	0	50	0	114	0	0	0	0	0	0	0	2	0	0	0	0	0	0	0	0	0	0	0	0	0	0	0	0	0	0	0	0	0	0	0	0	354	0	0	0	0	0	0	6	0	0	0	0	0	0	0	0	0	0	0	0	0	0	0	0	0	0	0	0	0	0	0	0	0	0	0	0	0	0	0	0	0	0	0	0	0	22	0	0	0	0	0	0	0	0	0	0	0	0	0	0	0	0	0	0	0	0	0	0	0	0	0	0	0	0	0	0	0	0	0	0	0	0	0	0	0	0	0	0	0	0	0	0	0	0	0	0	0	0	0	0	0	0	0	0	0	0	0	0	0	0	14	211	0	0	0	0	0	0	0	0	0	0	0	0	0	0	0	0	0	0	0	0	0	0	0	0	0	0	0	0	0	0	0	0	0	0	0	0	0	0	0	0	0	0	0	0	0	0	0	0	0	0	0	0	0	0	0	0	0	0	0	0	0	0	2	2	0	0	0	0	0	228	293	0	0	0	0	0	0	0	0	0	0	0	0	0	0	0	0	0	0	0	0	0	0	1	0	0	0	12	0	0	0	319	0	1	4	0	0	0	0	0	0	0	0	0	0	0	0	0	0	6	0	0	0	0	0	0	0	0	0	0	0	0	0	0	0	0	0	0	0	0	0	0	0	0	0	0	0	0	0	0	2	0	0	0	0	0	0	0	0	0	0	0	0	0	0	1	0	0	33	0	0	0	0	0	0	0	0	0	0	0	0	0	0	0	0	0	0	0	0	0	0	0	3	0	0	0	0	0	0	0	0	0	0	0	0	0	0	0	0	0	0	0	0	0	0	0	4	0	0	0	0	0	0	0	0	0	0	0	0	0	0	0	0	0	0	0	0	0	0	0	0	0	0	0	0	0	0	0	0	0	0	0	0	0	0	0	0	0	0	0	0	0	0	0	0	0	0	0	0	0	0	0	3	0	0	0	0	0	0	0	0	0	0	0	0	0	0	0	2	0	0	0	0	0	0	0	0	0	0	0	0	0	2538	51	0	0	0	0	0	0	0	0	0	0	0	0	0	0	0	0	0	0	0	0	0	0	0	0	0	0	0	0	0	0	0	0	0	0	0	0	0	0	0	0	0	0	0	0	0	0	0	0	0	0	0	0	0	0	0	0	0	0	0	0	0	0	0	0	0	0	0	0	0	0	4	0	65	210	2	0	0	10	116	10	0	8	0	58	22	0	28	822	21	60	0	0	84	0	0	0	0	0	119	1	0	0	0	908	0	0	0	0	0	0	0	0	0	0	0	0	0	0	0	0	0	0	0	0	0	0	0	0	4	0	0	6	0	0	0	0	0	0	0	0	0	0	0	0	88	16	22	0	0	20	0	0	0	0	0	366	0	0	0	0	0	3	6	0	0	0	0	0	0	0	0	0	0	0	0	0	0	0	0	0	0	0	0	0	0	2	0	0	0	0	0	0	0	0	0	0	0	0	0	0	0	0	0	0	0	0	0	0	0	0	0	4	0	0	0	0	0	0	0	0	0	0	0	0	0	0	0	0	0	0	0	0	0	0	0	0	0	0	4	0	0	0	2	0	0	0	0	0	0	0	0	0	0	0	0	4	0	0	0	0	2	0	0	0	0	0	0	0	0	0	0	14	0	2	0	4	0	0	0	0	0	0	0	0	0	0	0	0	0	0	0	0	0	0	0	0	0	0	0	0	106	4	0	0	0	0	0	0	0	0	0	0	0	0	0	0	0	0	0	0	0	0	36	0	0	2	0	88	0	6	0	0	0	0	0	0	0	0	0	0	0	0	0	0	0	0	0	0	0	0	0	0	0	2	0	0	0	0	0	0	0	0	0	0	0	0	0	0	0	0	0	0	0	0	84	0	0	0	37	172	6	0	0	48	0	0	0	0	0	0	2	0	0	0	0	0	0	0	2	0	0	6	0	0	0	0	0	0	156	4	36	0	0	111	79	16	0	0	0	0	0	0	0	0	0	0	0	0	0	0	0	0	0	0	0	0	0	0	0	0	0	1	0	0	0	0	0	0	0	0	0	0	0	959	201	8	0	0	0	0	0	0	0	0	0	0	0	0	0	0	0	0	0	0	0	0	0	0	0	0	0	0	0	0	0	0	0	0	0	0	0	0	0	8	0	0	0	0	0	0	0	0	0	0	0	0	0	32	53	56	4	16	0	0	0	0	0	0	0	0	0	0	0	0	0	0	0	41	32	2	54	36	86	0	0	50	0	2	0	0	8	84	2	1629	0	0	0	0	0	0	38	47	0	0	0	42	28	22	8	0	20	56	290	56	10	0	42	119	0	0	0	20	125	0	92	0	109	88	425	0	0	256	277	0	0	0	0	18	6	2	194	316	6	25	0	123	6	32	13	12	0	16	0	0	0	0	72	42	0	734	4	8972	149	2	270	28	84	20	61	162	2	20	64	450	127	0	0	0	0	0	0	0	0	0	0	0	0	6	0	68	2	0	34	18	8	203	63	0	33	148	601	109	60	0	0	0	310	1815	2086	1423	2751	4	781	54	28	10	36	0	0	14	275	0	2	0	0	0	0	0	0	0	0	0	0	0	0	0	3	28	7	16	61	10	0	6	0	1080	218	72	0	0	8	874	14	38	0	0	0	0	0	0	0	0	0	0	0	0	244	129	0	148	112	12	8	0	10	106	557	17	15	27	0	0	2	0	0	0	0	0	0	0	0	0	0	0	0	0	0	0	0	0	67	108	23	243	60	6	0	0	0	0	0	0	0	0	0	0	24	0	271	42	246	18	0	0	0	0	16	6	0	0	26	22	35	0	0	0	2	63	116	126	6	0	70	178	22	2	12	2	0	17	69	26	0	0	0	44	10	50	0	36	36	0	78	39	10	0	2	10	4	30	0	24	0	0	100	2	0	2	2803	29	0	40	18	674	2	145	0	2	4	10	50	0	257	50	107	0	0	8	0	34	0	0	67	2	80	81	33	60	146	0	0	0	0	0	0	0	0	0	0	0	0	0	8	0	41	24	12	7	221	2	17	20	37	25	0	105	0	0	2	0	8	24	22	1	9	2	0	48	0	2	2	0	10	0	0	120	0	62	64	0	269	49	0	26	46	45	13	10	68	0	0	30	27	46	8	10	238	4	0	0	0	0	0	34	6	16	0	0	0	0	0	0	126	9	4	14	25	5	0	0	0	608	10	78	74	0	0	0	12	34	0	0	195	58	0	155	0	144	0	39	14	110	0	0	16	40	0	0	18	1845	8	0	0	0	2	98	0	2	2	0	4	46	99	83	0	4	0	51	0	0	0	0	0	2	8	82	88	0	0	36	397	117	4	2	210	34	68	0	22	99	4	6	0	0	6	0	282	0	6	0	0	2	627	0	60	56	4	0	0	56	0	36	0	19	0	24	31	40	0	6	17	15	54	37	10	29	2	2	18	92	0	0	0	0	0	2	5	90	13	0	238	217	208	17	29	0	14	0	20	46	2	84	514	0	214	23	0	0	0	0	0	0	2	2	0	26	0	12	4	0	0	0	0	0	0	0	0	30	0	244	0	53	2	0	0	18	0	0	10	0	10	0	60	0	0	18	4	0	6	0	0	0	0	0	0	0	0	0	91	8	0	148	29	101	24	0	0	16	122	8	20	2	37	214	0	0	15	31	44	193	0	2	152	0	2386	0	318	51	30	36	206	38	78	0	0	0	95	0	0	55	85	14	0	5	35	92	2	0	0	66	6	109	0	0	59	120	20	8	0	1271	0	56	56	4	47	32	40	0	0	8	0	2	4	44	109	54	122	0	6	30	0	491	8	6	54	30	0	0	22	30	2	0	0	0	26	12	8	178	8	7	12	230	12	18	0	0	0	103	19	0	6	177	34	24	18	12	42	0	0	644	0	52	113	52	68	15	0	0	0	0	0	0	0	0	0	0	12	213	4	0	0	0	0	0	2	18	78	0	2	10	46	72	0	16	0	0	0	2	6	291	298	4	26	44	119	4	29	14	141	16	22	0	0	33	0	480	24	0	0	0	0	0	30	0	2	0	2	8	0	0	33	30	0	0	25	0	53	0	23	0	24	0	0	0	0	165	20	8	16	236	0	29	4	260	6	42	56	124	69	0	0	0	0	32	0	202	1704	18	0	0	6	0	8	85	12	73	0	11	4	50	87	0	6	2	202	4	21	0	0	398	213	0	73	70	18	19	10	46	45	0	0	146	0	0	0	0	0	0	0	0	0	0	0	0	0	0	0	0	0	0	0	0	0	0	0	70	0	0	0	0	0	0	0	16	0	115	0	0	0	0	12	12	46	2	17	0	20	4	12	165	68	0	0	18	9	65	436	27	0	156	0	0	0	0	0	0	469	30	0	72	20	0	0	0	19	185	71	0	0	0	276	6	8	0	36	2	2	0	0	0	0	4	1633	9	4	104	22	0	0	5	0	22	38	2	8	0	0	0	0	74	10	0	114	148	12	0	0	187	2	16	30	0	2	30	32	0	23	148	80	0	4	26	4	2	63	2	0	0	118	0	0	8	2	292	642	34	24	348	119	2	4	0	56	6	4	129	0	36	60	229	2	242	8	47	52	40	0	0	55	42	2	10	0	0	190	36	28	72	0	14	0	0	8	28	5	79	42	659	18	55	4	0	0	188	44	14	6	0	10	33	30	49	0	86	6	1337	24	0	0	0	0	0	0	0	10	16	14	24	20	61	4	4	62	0	133	0	1	51	10	0	10	32	2	20	123	68	0	0	0	2439	0	10	0	2	8	0	0	18	16	22	4	0	0	29	0	1	0	0	0	0	1776	0	0	50	79	0	26	2	29	0	0	6	0	0	20	10	64	0	0	22	0	57	0	106	70	18	92	8	0	15	2	166	0	0	56	2	77	0	2	4	26	193	8	0	18	30	12	26	0	0	3	0	6	0	28	93	0	4	80	0	2	6	0	41	6	64	0	0	3	18	2735	0	68	4	0	152	95	2	16	18	0	0	0	0	0	68	0	0	2	40	0	4	0	0	90	0	23	2	36	30	20	0	0	0	0	14	16	32	2	0	2	58	23	14	0	16	4	0	0	14	37	78	0	246	104	10	52	22	135	5	14	10	0	0	0	74	0	24	0	43	0	0	0	4	0	68	0	46	0	2	0	0	18	0	18	18	16	52	0	49	0	18	0	0	0	87	173	290	10	40	0	0	245	4	4	3	32	30	24	16	34	119	80	14	0	13	6	4	27	29	40	30	44	0	0	0	80	8	2	0	330	30	0	7	8	8	8	84	84	16	182	4	121	0	0	2	0	0	0	30	9	68	8	321	0	39	0	0	0	0	6	68	0	50	0	0	68	22	4	8	0	26	0	0	0	0	0	4	0	0	8	0	0	62	6	10	0	76	27	26	8	40	60	73	24	46	126	12	0	0	8	76	90	12	0	258	0	30	0	4	0	16	4	249	61	35	58	6	4	4	0	6	0	2	78	40	22	57	84	8	6	866	0	2	62	2	26	72	2	28	6	4	13	42	22	22	0	12	0	0	0	153	0	0	86	34	4	4	25	2	34	0	0	70	0	0	0	13	24	66	12	0	10	2	8	454	0	18	0	64	8	0	0	0	27	14	0	6	0	44	89	0	2378	28	2	0	0	0	0	28	2	233	184	0	67	61	19	0	0	0	26	37	14	214	94	0	0	0	0	0	0	67	0	0	0	24	0	0	0	0	0	2	18	0	0	0	0	0	0	18	2	10	2	12	1	2	348	4	6	0	2	0	235	0	19	96	0	2	14	215	5	23	0	0	0	10	50	18	10	189	34	0	40	0	56	22	24	22	2	0	40	126	0	0	0	0	28	29	451	46	0	28	24	16	0	0	0	6	0	188	4	136	2	291	0	0	0	0	0	26	6	18	4816	0	0	4	0	0	0	4	0	0	0	0	187	1	0	562	12	0	30	4	108	30	6	0	24	0	24	0	0	0	10	0	9	7	0	0	0	0	87	0	30	8	40	26	4	81	142	0	6	0	26	735	2	2	483	130	0	6	124	0	20	16	97	73	52	33	2	0	9	0	0	547	0	0	0	0	880	0	0	0	0	0	0	151	0	10	4	205	5	6	0	10	24	0	26	63	0	177	4	24	242	317	26	0	0	0	0	2	38	117	0	50	0	10	119	2	115	0	82	8	2	0	0	0	10	0	0	0	80	0	0	0	0	0	0	40	0	0	16	11	0	12	0	306	0	0	0	0	0	2	20	2	16	28	38	86	6	2	8	21	22	119	46	100	2	8	46	0	0	7	66	125	0	50	14	2	0	22	10	0	0	0	0	0	0	0	2	0	2	0	0	0	0	0	0	0	0	6	16	58	48	0	0	4	4	2	8	0	46	0	0	0	0	0	0	0	0	28	8	14	76	0	0	13	0	0	0	14	12	50	2	0	0	6	3	63	0	2	8	0	0	0	0	0	0	0	0	8	8	0	0	0	40	74	0	0	0	0	0	44	44	254	264	2	26	66	60	0	0	0	0	0	0	0	44	0	1196	0	0	178	6	18	0	0	0	28	0	6	2	0	12	22	0	0	0	168	0	105	20	51	2	0	2	2	6	107	12	0	0	12	2	0	49	0	15	0	8	125	0	0	2	20	50	0	12	30	0	0	0	0	0	0	72	0	0	0	0	3404	0	0	0	0	0	68	9	0	0	0	0	6	0	0	2	4	2	12	28	0	0	0	0	0	0	0	0	95	0	20	2009	82	0	32	0	0	0	54	14	20	0	0	0	0	0	0	0	0	0	0	2	30	20	18	60	4	0	0	120	21	0	0	50	74	16	0	0	2	31	10	18	2	40	2	10	4	32	16	81	39	0	25	4	0	8	0	0	16	140	102	0	2	76	4	0	6	2	4	2	42	16	0	47	605	281	108	2	12	0	8	2	2	111	18	8	2	244	285	2	0	580	0	34	30	1715	0	0	0	0	1	0	2	0	0	0	0	0	10	0	4	105	4	34	0	0	0	0	8	0	0	0	0	0	4	314	0	0	2	0	48	0	0	0	0	0	0	24	0	6	2	115	33	4	6	10	0	44	0	0	14	64	10	18	0	23	8	23	10	0	2	0	0	0	6	0	0	0	0	0	0	0	6	42	8	84	243	0	0	26	0	0	0	0	0	10	0	24	0	12	22	0	0	0	0	0	0	73	14	14	0	24	13	0	0	129	16	15	0	0	62	33	358	0	14	0	3	0	39	26	51	14	0	0	0	32	12	16	0	0	18	18	115	19	0	0	250	0	12	15	587	10	60	56	2	0	0	0	0	0	258	0	0	0	0	0	0	0	0	0	0	0	5	0	0	0	0	150	0	97	2	98	8	82	2	2	0	0	70	18	106	0	9	2	97	4	0	20	0	0	0	2	22	4	2622	0	0	2	0	46	104	317	0	6	527	0	12	39	146	180	134	0	2578	0	608	8	136	0	0	13	8	8	8	4	51	26	2	67	95	133	22	0	31	12	31	0	4	0	14	54	0	34	0	1292	25	0	8	216	34	0	9	0	20	0	0	40	4	12	110	32	0	59	35	0	61	14	0	0	0	4	276	54	878	459	2	78	41	2652	0	36	0	8	0	0	0	0	2	4	0	0	0	0	0	0	0	0	0	0	0	0	0	0	176	6	30	7504	0	0	26	0	12	0	0	14	4	0	14	48	6	22	34	47	104	130	0	0	22	0	0	0	0	30	6	18	16	135	0	22	52	23	0	580	27	0	92	115	0	317	0	12	38	6	10	0	0	50	0	26	8	0	63	182	0	0	4	0	126	0	0	0	0	56	0	4	0	4	0	0	0	14	22	4	4	156	0	0	0	0	0	0	24	10	0	0	0	22	0	29	58	0	0	4	72	100	6	28	758	72	0	0	0	83	348	0	0	8	14	1	26	122	41	0	17	48	60	0	0	0	0	0	0	72	58	0	52	0	0	224	41	62	53	4	2	0	0	0	0	0	0	0	0	0	0	19	0	0	24	28	420	8	21	30	4	112	2	85	15	0	80	4	1335	0	0	34	4	23	51	0	46	0	0	0	76	121	0	0	1	0	0	0	0	78	0	0	0	21	596	0	16	315	8	16	36	28	91	0	0	2	4	0	2	24	20	0	0	4	0	0	4	0	0	0	0	0	0	0	0	38	0	0	30	10	0	17	81	117	0	24	47	35	19	28	76	0	0	0	0	0	0	0	256	0	0	0	14	20	0	0	0	0	6	0	0	8	12	22	11	12	0	0	0	0	163	0	0	4	0	0	0	0	11	50	2	0	0	98	0	0	2	16	0	0	97	0	280	29	10	0	0	0	8	10	0	126	0	4	24	0	0	0	1791	14	0	0	0	0	380	0	0	0	0	10	202	24	0	86	0	0	78	42	12	0	14	20	0	13	37	8	0	0	361	0	0	52	153	40	1	6	202	0	26	0	0	0	0	58	0	69	63	8	0	16	557	0	0	0	70	5	136	28	8	0	0	0	0	0	44	38	10	6	6	0	0	0	0	0	0	0	0	0	0	16	50	0	102	603	7	8	34	24	8	0	8	15	46	8	55	4	0	2	18	0	0	0	0	10	0	209	0	176	2	77	2	14	0	0	0	2	13	93	75	20	48	48	180	12	32	0	10	0	96	26	0	0	0	272	49	0	26	708	16	0	18	0	12	0	2	0	6	0	52	0	7	124	40	2	6	14	0	87	32	8	2	126	0	32	0	24	1804	0	50	6	27	0	0	2	0	0	68	166	2	6	0	0	0	4	0	423	6	0	0	16	8	262	0	0	29	0	0	8	8	22	18	0	1	7	50	28	30	0	633	44	0	0	56	0	0	0	4	0	0	0	0	2	2	185	0	22	0	0	0	0	27	6	0	0	0	0	6	0	0	45	14	0	4	0	0	0	6	136	0	0	0	920	0	66	0	39	8	2	3	65	22	8	16	4	11	0	10	0	0	0	0	82	51	0	12	7	126	2	2	8	0	0	52	6	97	16	0	0	0	0	2	23	0	0	0	0	0	0	44	176	4	625	14	20	32	148	44	0	0	4	177	6	244	8	12	0	0	0	0	51	133	2	4	5	0	0	0	0	0	2	0	16	0	47	44	2	10	0	0	4	0	62	73	203	4	0	0	0	0	0	0	0	0	0	197	0	0	25	228	0	0	0	66	0	38	0	0	0	4	10	0	24	34	0	28	32	0	0	3	52	30	78	39	0	0	0	0	0	26	2	0	0	0	0	14	13	115	0	0	0	0	50	0	4	0	0	0	0	0	2	2	1043	54	36	254	26	0	0	0	61	18	2	0	0	0	0	0	0	0	0	4	0	2	89	0	0	0	0	0	125	0	6	43	0	4	52	214	0	16	15	0	1	16	64	26	4	0	0	0	16	12	30	194	8	285	162	5	34	0	0	0	60	0	0	0	0	0	0	20	20	21	72	0	22
"SAMN03492828"	76	0	0	0	2	0	0	0	0	0	4	17	5788	216	165	10	0	0	0	0	0	0	0	0	0	60	65	5	890	42	0	1221	2	0	6	26	571	168	30	20	107	94	183	96	666	8	146	0	0	0	64	342	2207	0	0	58	5255	206	19	93	0	0	0	75	18	259	57	0	0	38	1704	0	65	59	22	0	122	243	15	126	0	0	0	2	57	0	0	0	0	0	4	0	0	0	24	86	18	40	2	100	312	14	116	138	0	184	98	88	16	0	144	0	142	63	46	0	0	195	20	0	86	64	2	54	0	0	0	0	8	75	33	8144	64	2	54	2	0	84	8	38	118	56	30	169	100	98	16	20	0	10	44	130	0	74	27	64	4	182	80	38	2	24	64	67	143	84	35	110	226	391	88	0	70	88	990	317	287	92	375	0	78	42	20	12	18	2	14	14	0	87	0	4	20	41	29	18	2	128	324	392	86	20	40	90	21	250	6	0	87	0	4	222	57	19	78	73	9	56	246	12	2	40	297	23	50	85	18	14	166	0	0	0	174	27	32	86	22	71	0	123	18	4	0	2	71	69	23	206	26	14	25	97	0	0	0	227	126	477	0	0	0	6	0	0	0	0	8	1	0	0	0	0	0	0	184	0	0	0	0	0	0	0	0	0	66	40	0	8	0	121	0	0	0	72	56	0	0	0	35	122	25	25	8	0	16	64	0	0	128	0	20	0	0	414	0	34	120	58	17	0	48	131	14	470	20	78	0	0	44	2	2	26	29	0	0	0	0	0	0	36	4	164	173	42	60	20	26	221	513	0	8	163	0	42	513	53	61	122	2	1054	702	0	0	0	0	92	98	56	177	0	0	0	0	0	0	0	0	116	2606	0	26	336	0	0	0	0	4	329	103	96	176	74	172	60	37	0	217	2	139	34	0	120	342	7	48	3368	0	66	27	0	40	17	198	0	438	0	0	246	0	0	0	86	8	47	1311	42	2	48	6	0	70	258	23	45	42	258	26	18	30	184	1	20	10	16	2	216	2	327	4	128	68	8	4	13	44	268	0	0	0	4	0	14	70	12	54	66	2	64	18	16	34	59	133	56	14	84	48	66	88	42	0	33	485	10	8256	27	16	56	4	767	18	132	62	176	8	0	0	99	226	14	133	8	30	6	0	314	0	475	42	0	20	7946	0	0	4	80	16	22	4	42	3	82	18	72	0	6	66	189	6	40	162	126	136	12	240	10	52	4	1	0	36	2	5	253	0	116	56	424	74	401	103	73	18	0	8	8	106	154	40	230	0	98	50	44	22	28	20	38	4	113	4	28	0	153	0	176	493	36	0	0	0	224	0	4	138	14	68	52	146	1184	332	0	0	0	119	26	0	12	12	105	8	128	53	18	0	78	473	40	62	30	6	52	13	42	112	144	0	32	0	106	2	393	44	290	2	98	0	3	20	36	0	8	40	18	28	0	90	26	111	4	41	58	0	11	20	0	0	0	21	12	103	0	68	105	62	286	6	64	0	70	9	3	288	132	4	0	16	232	0	0	0	0	0	0	0	0	42	92	0	0	0	2	98	156	117	4	70	140	0	128	302	0	0	32	278	34	0	56	100	108	421	0	0	0	62	72	0	0	6	44	49	1	0	29	375	0	310	13	109	59	574	0	135	0	14	57	0	0	0	0	0	30	85	295	0	342	38	21	95	0	0	32	2	0	1	44	0	47	0	74	10	19	6	14	0	10	0	1342	728	8	8	5866	0	30	41	60	0	22	0	28	322	39	235	0	6	22	0	1809	316	99	168	116	27	88	0	0	0	2	0	0	0	0	0	90	0	0	18	184	0	36	41	20	0	90	0	0	0	2	0	0	40	0	17	150	0	0	58	12	0	0	56	430	0	174	0	0	0	0	16	0	0	0	0	4	2	8	0	0	0	0	2	2	0	0	0	0	0	0	0	0	0	0	0	0	0	0	0	36	14	0	0	26	40	11	272	19	30	6	6	616	0	0	28	0	938	184	171	0	94	30	15	30	85	24	104	61	118	126	52	50	26	67	56	2	48	4304	0	397	227	61	16	13	159	49	47	36	19	77	0	0	38	148	274	365	64	174	0	195	42	105	19	158	46	28	20	78	8	74	14	112	2736	42	8	0	20	30	48	2	0	77	0	0	44	0	0	0	185	134	4	0	58	625	0	7	611	0	126	303	49	0	250	72	0	627	208	14	0	33	3	3	40	57	54	0	0	0	135	0	0	66	34	714	8	168	0	10	24	12	262	30	128	14	19	0	0	1	18	0	61	0	0	408	106	4	883	74	46	1	93	3	326	126	250	35	4	1149	0	0	2	2	32	1	6	69	0	7	122	228	322	36	98	33	193	54	344	0	40	207	11	84	154	831	0	16	266	70	10	24	6	560	12	0	0	148	54	38	163	36	50	149	0	0	425	32	2	34	7	37	66	0	0	6	0	0	0	10	20	0	0	0	0	404	12	0	81	43	156	0	0	2	94	0	0	0	56	64	0	76	0	3225	150	4	0	0	0	0	0	10	0	13	25	211	104	0	0	0	882	0	1815	192	42	0	3	116	43	36	27	32	60	0	0	0	0	0	0	8	219	19	14	10	1042	3	375	2	28	16	0	37	150	925	0	1135	0	0	14	0	468	0	118	38	112	0	129	54	252	34	156	31	25	49	13	4	164	295	0	137	108	54	0	0	48	789	348	176	42	90	60	0	32	0	0	136	180	60	0	183	20	174	145	0	56	58	344	0	0	10	76	0	70	0	354	6	62	24	40	993	9	32	14	86	38	192	13	12	2	20	6	12	3	119	455	0	41	66	36	0	0	279	72	0	0	28	94	0	128	0	0	186	36	18	0	0	8	0	68	24	16	2	2240	0	286	152	4	45	428	0	0	120	0	0	217	501	33	2	72	0	0	0	17	9	0	2	0	142	34	39	103	203	138	36	6	6	53	86	2	0	943	2	132	794	0	0	125	94	99	171	20	14	6	20	182	2738	0	26	136	50	2	378	0	0	0	2	58	0	2	4286	1	108	0	22	14	105	90	42	0	257	0	8	120	39	10	11	160	0	325	148	498	256	38	211	68	140	0	32	216	0	63	122	50	22	81	27	128	267	7	30	19	28	0	0	0	5	189	279	0	0	6	47	16	12	626	74	0	127	0	0	0	146	144	50	8	151	0	92	12	28	56	89	6	10	0	0	4	8	1134	0	0	0	0	45	0	104	8	0	6	67	122	22	0	0	0	20	135	0	0	2	4	142	8	4	40	2	0	0	0	0	110	14	162	0	0	50	203	18	0	0	10	54	52	12	14	126	0	0	2720	10	46	0	0	78	0	0	30	98	0	0	0	1	18	0	0	1058	40	910	0	157	445	10	434	0	0	0	0	688	172	630	26	30	0	112	13	46	12	106	146	6	10	198	0	0	0	8	0	7	80	530	0	260	228	0	18	0	16	0	0	4470	18	36	564	50	25	114	14	0	84	28	0	0	0	10	2	50	0	0	1489	26	0	24	46	110	133	0	112	26	80	106	140	0	72	98	52	97	16	6	33	92	46	0	4952	666	8	42	54	18	40	41	74	8	2	449	8	9	0	24	120	170	19	24	68	236	64	100	52	2	104	60	48	137	68	335	42	0	66	0	448	96	161	191	110	11	24	20	48	0	4	0	0	0	0	0	4	0	30	180	0	66	2	67	14	123	174	468	30	0	30	120	8	6	0	22318	0	176	220	2	0	214	22	0	28	0	77	0	0	34	81	140	8	132	0	0	0	2	12	0	4365	14	34	1169	5	628	0	0	0	0	46	127	0	76	42	120	0	12	66	4	18	64	72	91	109	20	89	759	0	0	19	26	0	84	49	4	0	74	32	0	335	673	62	28	0	42	0	0	3	42	0	50	231	2	0	0	0	0	1	1	6	198	0	0	0	6	0	14	59	10	28	0	83	452	124	0	56	0	0	26	0	3173	0	267	41	2	344	3	3	74	306	2	30	356	12	0	6	0	0	0	96	399	2	0	0	445	54	0	84	20	91	0	2	20	305	2	0	0	0	2	0	2	1	36	0	13	22	129	362	70	0	26	0	33	6	0	0	227	0	0	0	0	0	0	38	2	43	64	124	0	0	0	62	180	51	1	80	541	0	10	8	0	0	0	981	1875	0	16	0	47	240	0	944	382	48	14	54	390	20	16	430	214	404	44	8	0	0	0	0	79	68	60	0	40	12	212	2	10	189	66	806	4	36	0	0	0	20	50	0	197	0	0	0	25	0	390	0	0	5385	28	100	0	0	94	0	190	30	2	24	7	15	10	110	91	74	14	136	38	90	0	0	2	0	77	360	8	26	299	138	0	0	0	18	42	35	392	16	312	239	268	588	2	0	0	0	0	50	616	0	44	0	246	0	0	0	80	42	114	82	0	0	80	0	0	0	0	0	0	0	0	0	0	0	0	0	56	0	0	3	65	41	30	6	34	52	26	0	172	18	34	30	0	321	44	26	75	0	0	0	0	0	0	0	0	0	0	0	0	28	0	0	0	0	0	0	0	111	68	22	18	7	36	0	580	88	0	0	0	0	30	0	0	0	0	0	0	0	0	0	0	138	0	6	0	9	6	0	18	0	0	0	0	0	0	164	16	88	0	0	6	16	110	58	48	0	0	307	24	0	72	264	108	68	13	2	0	98	58	2	217	561	132	0	210	0	10	0	0	16	13	24	18	64	0	117	34	113	0	0	14	52	15	218	0	2	9	51	76	0	156	2	0	19	159	274	160	0	0	21	0	0	0	64	13	0	426	0	0	0	0	0	0	16	0	42	0	320	27	0	2	112	114	36	12	18	0	396	0	0	0	0	165	0	60	146	88	611	0	0	67	0	41	80	0	0	0	0	13275	6	0	0	32	42	0	0	0	0	16	40	0	66	0	0	0	0	18	0	22	114	40	40	0	68	20	0	2	8	144	0	8	68	24	14	6	56	47	0	4	64	44	462	38	6	192	0	109	132	2	0	39	88	200	32	93	31	86	31	4	26	8	0	21	0	0	32	86	129	86	0	18	2	233	176	482	236	8	0	0	114	66	69	59	21	107	22	0	91	63	85	35	789	28	28	42	18	0	12	0	15	0	8	0	58	66	130	252	66	1096	575	2	2	0	44	154	62	24	16	5	182	7	92	12	30	0	96	0	262	0	143	28	18	45	0	2	37	0	324	116	1161	58	6	88	22	54	46	8	4	0	0	0	2520	288	278	528	204	11	0	0	0	0	0	0	50	22	691	29	54	36	204	20	16	12	6	10	42	43	69	0	31	6	16	0	250	81	34	0	0	164	0	0	0	0	106	0	2	32	0	120	20	0	16	22	106	5	0	0	57	32	20	232	152	313	196	0	132	0	4	988	152	20	18	0	156	19	0	1	0	0	27	56	6	84	15	0	84	176	20	27	41	1137	0	28	2	238	188	53	0	30	44	2	0	0	2	98	64	36	208	84	48	0	67	0	312	1394	0	89	0	0	0	0	0	250	51	2	82	0	2	0	2	470	0	128	0	69	86	0	80	2	0	1	95	37	0	0	8	33	34	14	0	0	6	10	59	142	0	0	0	0	0	0	0	0	0	0	53	0	32	30	0	0	159	18	0	42	844	0	18	2	0	868	2	0	0	18	269	46	4355	214	250	102	20	6	0	0	0	18	0	0	0	0	0	0	0	0	47	2	0	0	0	0	0	0	11	104	2	0	0	0	28	4	1	0	0	0	0	214	6	0	98	162	116	36	92	28	276	100	0	0	138	8	5	321	0	0	24	10	45	22	6	160	30	144	114	30	0	0	0	0	28	0	0	0	140	41	5	190	43	0	0	120	24	40	62	69	2	32	14	0	60	0	0	0	0	0	0	0	26	63	0	99	4	268	239	549	32	0	10	0	16	69	0	157	118	0	26	10	0	438	0	118	0	0	114	30	1178	2	34	0	4	9	2	27	18	80	29	0	0	0	0	2	63	70	1249	0	0	0	116	198	0	0	0	10	56	60	0	0	48	30	38	38	1	0	2	0	2	15	0	0	6	337	2	374	23	0	478	42	0	0	22	0	12	52	4	23	18	0	14	824	92	61	38	0	85	125	4	10	24	43	75	0	0	0	0	0	35	17	481	43	10	44	0	314	607	40	127	10	14	104	266	12	49	18	0	38	10	54	0	114	10	62	18	6	4	31	3595	95	88	22	0	12	30	9	2	205	57	69	14	31	18	203	36	18	13	65	28	261	6	8	8	2	183	68	46	0	2	66	4	2	14	36	1378	126	410	180	49	8	58	136	46	166	56	108	124	62	211	216	2	58	74	0	0	21	166	54	0	0	14	52	16	8	72	160	70	55	1201	8	112	11	0	3	34	24	0	16	4	54	0	0	0	65	0	24	49	23	8	39	2	70	0	10	12	184	38	76	0	0	0	0	44	30	98	18	0	0	170	10	34	0	52	28	117	0	14	10	2	352	48	0	0	25	8	148	315	5	9	93	27	22	10	695	230	54	90	0	36	45	116	5	0	0	0	0	10	28	0	0	268	52	6	0	20	214	38	56	0	0	2	262	86	0	12	3317	42	3558	2	18	26	2	0	11	0	278	172	0	26	12	45	41	24	74	581	84	46	400	0	0	2	50	0	36	168	24	28	4	33	102	22	7	48	49	48	805	118	9	0	36	0	36	4	1	0	28	107	87	136	0	0	0	114	26	72	38	10	0	0	182	80	5	70	30	0	2	223	59	0	33	924	0	20	0	198	0	20	98	122	46	150	0	2	56	0	4	18	14	375	296	18	71	2707	36	20	0	88	0	0	0	0	0	12	0	0	0	21	133	0	0	0	0	41	0	0	0	58	12	166	0	2	0	0	2	2	16	398	223	72	159	0	20	86	0	189	38	342	21	156	498	2	2	127	16	0	36	0	38	0	0	0	0	0	0	132	89	0	140	1	118	2	0	0	0	88	191	68	0	0	0	0	2	83	0	50	317	2	564	19	6	0	6	1152	2	0	0	145	146	2	76	0	842	0	0	4	39	0	0	14	0	26	14	0	62	136	43	47	56	0	69	128	0	0	6	4	6	32	196	6	270	98	8	0	28	67	0	0	0	0	32	17	22	0	6	12	54	2	0	290	14	0	1180	0	94	0	0	452	0	447	21	2	419	0	0	0	17	2	118	0	2	0	0	253	0	0	0	0	0	52	0	0	356	29	94	3	259	4	52	8	425	135	266	0	0	59	74	62	131	32	388	0	2	119	0	10	1031	20	146	127	32	38	0	0	40	0	4	0	202	478	0	34	0	10	4	0	271	26	2	236	108	66	0	0	0	0	0	16	146	0	0	12	0	0	0	0	4	78	77	21	28	649	3	0	30	36	113	34	2	0	45	105	0	0	0	74	20	1451	0	125	42	236	14	0	100	44	0	59	644	0	2	78	21	14	6	0	0	2	20	36	24	1436	0	34	20	628	1190	5	28	46	14	2	248	441	176	0	0	10	71	1672	109	264	0	18	26	46	64	116	867	10	13	399	2	18	122	182	22	116	128	2	82	155	105	264	0	14	0	70	46	82	16	38	262	192	328	60	38	6	50	67	0	0	10	21	15	139	99	10	28	329	54	0	599	2	0	0	156	2	0	6	0	4	68	19	0	0	4	0	64	0	49	0	0	18	22	26	20	0	16	80	16	447	0	21	0	0	0	36	0	58	1404	182	26	48	0	4	0	0	169	222	350	0	0	3	2	138	23	116	0	500	0	0	8	14	4	0	82	36	0	24	0	0	0	0	40	60	290	51	0	802	18	207	0	0	60	26	14	0	87	114	0	0	0	82	48	4	120	8	126	78	19	0	0	0	126	18	152	2	8	68	10	126	0	4	137	260	0	0	0	8	163	12	0	10	0	192	170	189	0	0	106	339	6	154	30	162	71	16	0	0	0	0	0	104	329	28	0	4	0	0	0	0	10	28	13	2	0	43	0	0	0	0	116	76	14	34	62	0	0	47	0	0	0	0	0	0	0	0	0	250	110	63	0	223	0	0	73	10	8	0	0	0	0	0	0	0	0	0	0	8	0	4	12	40	91	10	12	0	0	0	0	0	0	0	0	0	0	0	8	220	40	59	8	14	2	24	0	118	108	0	30	2	176	16	0	411	20	6	0	92	0	0	0	12	60	246	54	105	14	6	1	96	11	920	0	510	44	100	0	38	0	10	272	28	10	188	0	48	105	0	12	0	22	40	23	73	66	10	310	0	82	221	0	40	0	12	0	56	0	112	65	4	134	206	10	16	0	11	12	0	20	192	0	70	46	36	94	0	0	0	8	0	253	98	0	381	425	128	2	6	385	57	18	0	191	286	42	38	101	321	8	102	0	856	23	66	222	66	165	0	8	563	17	0	34	0	118	0	0	60	30	2	76	36	24	0	8	0	0	0	0	0	0	0	2	14	24	44	0	0	16	0	16	12	90	1	0	0	0	0	0	0	38	178	16	52	0	63	38	17	144	35	12	54	0	14	2	42	2	20	42	164	12	62	84	12	25	198	6	2	12	76	0	72	152	17466	12	36	66	0	0	143	0	0	963	186	0	4	4	0	76	0	0	95	81	0	0	0	13	262	82	87	136	24	24	23	50	0	267	38	320	188	0	24	1026	84	26	14	24	2	0	20	46	346	218	64	6	13	749	2854	7	220	6	0	4145	267	76	0	0	0	0	0	8	50	0	147	22	18	402	213	113	28	12	2	180	117	2	36	0	0	5	130	109	19	136	22	165	1	86	13	0	184	56	50	0	71	62	2	42	132	9	0	98	12	166	2	0	8	36	0	746	145	0	0	0	0	4	208	144	341	98	32	18	24	10	0	44	0	4	72	150	0	2	74	20	66	188	0	0	0	6	0	191	0	6	0	2	2	0	1713	3	12	38	0	0	0	133	303	4	96	2	20	610	6	4	30	0	515	30	306	346	447	249	0	28	0	60	0	0	277	619	6	62	6	0	0	21	12	50	295	74	0	0	0	1	18	52	0	0	2	0	0	46	108	167	118	0	0	48	51	54	179	2	8	2	24	28	0	34	275	0	505	60	2	70	578	7	86	81	64	0	220	0	130	9	40	8	37	110	88	0	0	0	84	204	20	39	0	42	2	16	211	282	0	0	0	19	332	93	6	0	183	0	0	0	0	0	0	55	0	0	0	15	0	442	141	14	6	70	405	0	81	68	24	6	0	0	0	48	36	226	4	0	0	74	18	81	16	154	4063	0	0	0	0	0	0	2	14	0	62	2	0	0	18	78	956	22	78	145	0	0	238	24	0	17	0	0	146	221	35	632	63	129	215	0	18	0	12	0	159	253	137	0	0	4	6	0	7	7	0	28	3	28	22	103	203	2411	25	177	3	18	87	33	42	44	96	0	372	48	61	0	94	58	0	12	36	50	374	0	114	0	35	327	38	20	18	280	7	20	12	38	12	2	2	323	146	28	92	2	69	8	8	86	16	10	132	116	344	204	76	265	132	0	58	46	54	68	23	134	47	0	0	0	0	0	0	0	48	0	0	0	0	0	0	14	30	125	133	66	0	44	0	86	0	376	44	46	0	0	0	0	178	32	44	23	0	230	34	180	22	69	41	0	79	0	33	50	2	23	181	0	0	10	16	70	12	154	625	389	0	0	0	0	20	4	84	0	0	16	70	86	16	0	2	0	10	42	50	2	38	28	60	21	0	82	98	73	63	174	25	4	36	6	379	0	148	166	6	10	93	14	0	0	592	12	0	34	14	30	166	141	4	10	26	76	117	112	41	24	4	0	34	0	64	12	24	277	0	30	148	132	20	8	0	26	26	10	30	10	4	23	6	16	18	46	60	72	19	22	6	85	30	97	468	6	8	0	169	6	4	440	30	110	72	160	18	3376	16	46	2	34	14	0	24	0	175	0	0	382	188	0	16	0	24	219	0	0	20	44	114	103	64	0	0	0	0	12	0	0	78	97	78	3973	9	2	108	44	12	0	0	0	0	96	0	0	0	12	2	0	0	198	239	68	130	0	0	839	20	365	0	0	6	0	0	4	7	117	4	2770	29	0	0	0	26	0	0	166	0	148	0	0	0	0	0	0	0	0	0	158	0	0	18	0	98	0	0	0	0	0	0	4	303	0	115	44	14	0	46	2	0	68	20	0	0	250	0	128	326	0	0	43	2	1618	22	0	40	7	0	120	8	164	8	0	488	78	30	0	10	0	24	0	36	84	0	99	0	44	19	26	56	0	304	0	0	34	0	0	0	74	0	22	62	28	106	132	0	0	125	27	59	103	0	134	6	2	4	0	8	0	2	0	2	0	108	96	30	266	78	133	0	0	122	0	0	0	125	6644	364	78	430	18	0	70	0	222	0	0	38	60	106	0	14	12	16	22	0	0	0	0	143	74	0	4	14	580	10	60	315	6	0	2	4	248	69	0	0	0	0	0	0	23	211	16	141	20	0	94	2	136	2	68	0	0	280	14	32	43	10	32	86	70	291	320	13	198	22	0	2	82	917	40	44	198	132	262	142	4	326	6	2118	37	14	169	32	2	64	2	468	0	32	134	74	84	14	2	4	6	22	134	104	17	40	0	26	64	50	2	327	0	0	6	174	0	1698	2	4	84	0	12	0	137	18	94	14	18	4961	74	24	0	6	0	4	44	80	84	37	44	13	0	6	2	325	0	8	84	16	12	8	74	4	4	7	10	1183	96	0	30	0	86	24	667	3	24	1628	52	0	1353	22	31	0	18	26	18	475	34	42	68	58	0	0	6	0	132	62	145	99	2	232	0	3	2	0	14	26	3753	83	0	0	26	0	1291	260	8	76	30	0	86	2	22	297	937	37	6	156	106	14	1131	0	0	100	0	12	58	74	0	120	0	0	0	68	4	0	0	0	2	0	0	125	40	0	369	0	0	0	0	0	0	158	4	481	0	115	0	0	0	285	479	0	0	2	1476	18	80	4	0	130	162	821	0	0	0	0	0	8	182	0	0	36	24	10	259	295	0	0	0	0	0	17	0	33	106	101	24	0	0	0	0	0	0	8	0	0	5660	36	10	8	4	0	144	8	0	0	0	122	62	1	0	160	2058	6121	188	80	2	139	0	0	130	2	164	26	60	36	689	198	24	178	75	251	62	0	2	28	64	88	0	30	20	11	4990	6	116	1	175	35	0	428	190	72	201	0	0	0	92	78	238	2	0	0	7413	0	0	0	0	0	0	14	117	0	0	0	0	0	0	0	0	82	74	86	4915	30	4	86	78	0	18	0	0	0	0	0	0	0	0	0	473	4469	0	0	26	2	48	16	0	0	389	0	0	66	0	0	0	0	0	261	12	0	181	263	0	195	0	40	22	26	110	0	0	0	36	14	49	97	6	456	50	224	0	18	76	178	124	14	63	16	83	20	0	62	106	81	113	164	44	209	120	262	0	0	6	17	86	86	114	86	0	488	330	0	144	0	50	24	0	0	38	38	0	0	46	488	48	76	0	57	2	0	0	0	1	14	8	0	0	0	162	60	0	1333	0	0	13	133	0	170	91	16	0	0	0	54	0	0	0	313	62	0	0	112	4	102	18	0	121	15	0	79	99	0	70	98	6479	0	0	0	236	0	0	0	675	45	76	0	14	8	646	62	0	28	254	30	26	10	194	36	2	0	18	0	7	14	126	8	0	150	0	0	36	5	1	0	0	0	0	12	121	0	0	0	487	0	0	0	0	0	0	10	0	52	0	0	4	4	0	0	0	7	0	102	3262	3	0	0	0	42	0	0	0	410	6	35	32	200	10	0	0	0	0	620	385	2	70	0	4	2	0	2	0	0	0	33	94	5278	0	82	100	37	13	58	69	0	0	30	0	0	34	0	24	96	90	337	0	0	6	42	0	0	0	4	44	177	0	0	309	4	99	14	44	140	80	172	57	54	48	627	0	390	158	74	13	0	8	0	86	97	70	0	42	0	232	186	318	166	644	249	82	32	189	58	36	106	34	26	210	22	18	373	233	589	26	20	122	12	1	45	0	24	178	6	0	38	76	122	0	74	90	199	1076	163	28	14	38	30	42	4	35	36	5	0	10	18	20	0	6	0	0	44	72	50	162	8	114	82	153	0	78	103	100	0	0	22	0	0	80	186	0	4	72	5	725	0	0	0	345	51	11	168	29	103	0	0	420	50	24	14	40	0	0	0	0	0	0	0	0	0	0	0	0	0	0	0	0	0	0	2	0	10	0	47	1	28	52	1	40	10	117	242	28	4	0	18	0	34	16	0	88	12	201	147	0	94	242	52	190	14	69	0	141	211	8	90	0	857	46	48	308	14	154	3348	19	0	14	0	0	40	244	0	92	22	114	11	76	88	96	40	136	144	88	20	0	0	52	46	0	6205	408	30	174	18	298	198	214	44	56	0	0	20	34	177	38	0	0	84	54	0	12	20	82	28	12	44	238	166	74	82	44	4	127	46	0	164	49	0	115	0	56	588	321	0	0	0	48	60	0	96	28	96	60	94	0	112	218	17	0	0	0	0	0	0	2	0	60	70	359	72	5115	1525	0	126	156	2	220	16	226	0	522	34	370	8618	0	94	0	169	50	253	0	44	0	0	22	214	0	0	32	18	8	0	8	0	20	10	54	0	10	505	45	33	0	33	85	12	56	1	270	807	90	38	2	0	41	52	14	192	0	40	151	34	82	10	1117	413	299	63	45	38	60	98	66	8	0	63	40	94	10	0	118	56	44	185	0	3184	36	210	0	0	68	40	0	213	40	58	36	78	1	8	0	60	15	687	17	58	188	116	56	6	7	18	400	154	104	9	60	48	676	88	26	24	13	0	0	0	2	82	53	14	19	8	8	62	24	6	0	0	0	36	0	32	46	36	0	37	176	163	2	64	99	158	42	0	4	59	4510	579	20	187	164	10	0	633	0	8	31	3925	0	31	23	12	40671	0	52	65603	0	30	42	0	0	988	18	494	0	141	0	32	175	188	0	0	19	0	11	2	10	0	239	0	190	11	4	0	34	29	109	0	0	0	59	599	124	701	193	10	108	0	0	0	0	40	234	0	0	0	43	0	0	0	28	136	5	106	503	113	42	0	721	213	2	2	0	10	82	61	26	58	8	0	34	4	10	0	510	0	0	0	66	176	184	0	1139	47	0	8	160	0	345	46	27	2070	252	0	66	158	8	30	60	0	2	42	14	4	20	62	0	0	0	68	73	194	0	0	149	0	0	23	1	16	21	105	11	198	131	0	0	70	0	70	70	413	44	0	0	476	9	398	19	78	223	0	58	48	12	34	540	2	4	0	0	0	6	0	34	18	270	600	301	0	70	0	0	0	0	0	6	22	0	0	0	0	0	0	0	0	0	0	76	14	18	0	0	24	58	2	0	226	156	24	4	14	153	0	4	2	62	2	30	0	12	12	116	50	0	0	0	0	55	59	23	34	264	8	41	194	1	0	0	0	88	10	18	138	179	34	4	12	0	308	247	8	0	114	490	22	29	32	142	52	0	180	64	495	0	0	0	0	0	0	0	0	0	0	0	125	135	19	6	226	147	0	0	0	0	204	0	3	8	2081	666	118	29	18	1078	172	0	38	0	201	46	28	110	2	0	6	61	39	0	0	265	0	0	0	0	0	0	18	51	16	51	10149	0	166	77	2124	36	317	0	0	172	30	258	127	100	5420	16	0	0	0	79	0	0	0	4	0	0	1	42	12	208	81	16	127	0	2	0	0	88	4	4	14	0	0	0	0	84	31	0	22	0	34	0	76	0	0	0	37	24	92	24	63	15	73	311	115	56	73	0	286	84	96	32	144	76	12	34	0	26	0	221	72	157	314	20	89	572	142	78	0	4	12	252	0	64	40	153	142	34	60	287	50	0	4	0	0	0	0	0	20	0	17	391	22	36	10	90	191	27	25	153	24	1	9	157	2	409	0	118	46	2	0	16	60	0	156	81	0	8	32	103	9	0	18	2	0	526	26	28	100	32	18	0	158	12	15	97	108	4	12	6	60	0	88	29	30	0	53	56	39	10	204	164	92	328	5	16	38	151	166	76	137	170	14	26	49	18	48	0	0	0	324	0	2	154	292	182	0	0	0	0	0	4	0	102	79	778	4	18	464	166	10	38	0	0	234	122	126	0	1	80	174	9	145	34	4	0	682	164	45	40	43	132	28	152	4	138	0	0	0	0	0	344	114	13	98	269	58	4736	2	23	427	21	16	38	1217	22	155	0	241	58	55	270	0	2	160	10	764	139	42	0	24	2	2	0	0	0	34	182	0	446	0	0	0	656	82	86	137	0	0	0	0	347	1	0	0	0	2	0	8	0	36	28	100	229	2	0	142	0	0	8	140	443	0	109	160	26	26	0	0	0	0	0	20	0	16	2	361	99	31	53	69	104	104	8	28	2899	299	0	24	0	2	34	273	196	30	22	7	150	6	350	0	65	0	1264	11	76	61	0	82	16	15	85	10	47	0	11	54	106	0	0	40	40	4	28	132	75	186	372	21	0	199	68	88	4	0	0	20	145	145	6	0	158	50	21	10	220	2	14	198	16	184	82	28	536	4	19	12	0	0	26	0	0	0	0	2	0	0	0	22	8	0	0	35	0	12	0	0	0	80	71	13	46	222	26	12	5	8	28	115	0	0	31	18	1	352	32	0	56	0	0	144	0	0	0	20	0	68	26	52	0	92	7	62	2	63	550	32	1595	2	0	0	0	0	4883	10	0	4876	48	16	24	16	78	2908	287	38	0	0	24	0	0	0	48	8	40	0	66	4	176	16	14	150	10	0	0	107	0	773	108	4	4	60	22	0	0	0	748	11	13	24	24	0	0	785	0	114	0	0	126	217	112	14	156	12	0	0	0	0	0	0	0	14	6	307	57	34	16	0	80	762	0	0	2	395	0	156	0	208	290	0	8	18	10	413	2	377	0	0	0	0	12	657	22	0	3	88	0	5	0	51	0	167	30	2	4	40	0	0	0	1392	0	0	0	0	201	16	0	0	0	0	0	130	6	6	94	2	984	0	34	14	28	413	187	44	47	12	71	273	64	314	28	110	537	0	22	8	8	11	176	296	18	363	170	52	1	94	367	8	56	282	32	4	24	4	17	0	0	0	0	0	4	132	0	7	0	13	399	32	54	0	38	0	356	0	58	31	8	4	16	26	2	0	16	26	0	287	56	0	77	38	714	42	0	26	338	95	214	56	118	91	288	96	0	27	365	11	142	14	2	52	268	142	70	929	126	37	0	162	10	0	1481	2	16	0	28	75	2	2	146	2	18	1148	1	8	736	64	12	11	68	154	280	0	34	102	32	44	37	0	0	0	6	9	88	242	0	53	637	0	8	28	0	0	134	24	30	209	70	62	107	76	62	11	0	0	0	128	4	0	119	167	84	26	20	267	14	0	64	0	82	50	215	144	36	16	46	0	12	0	70	157	55	34	1061	75	16	98	14	96	0	0	119	70	0	0	32	49	287	4	0	0	72	106	56	6	284	2	10	995	0	37	3	34	3	0	155	0	132	66	359	0	0	2	40	0	0	1	8	132	158	0	6	428	0	0	0	0	432	0	266	34	34	218	2	0	0	0	0	46	0	0	114	22	10	2	226	42	4	8	34	8	353	0	0	0	0	88	0	0	87	0	0	2	148	2	89	66	50	0	64	26	22	111	52	0	0	0	10	0	0	0	0	0	0	85	87	87	0	0	2258	176	4	124	62	2	52	0	0	22	78	86	56	80	13	35	162	8	60	0	0	0	4	28	259	152	170	4	76	0	0	1315	267	0	4	121	104	16	137	204	11	34	8	132	3	1166	42	170	45	0	111	127	22	0	0	6	20	50	10	2	22	18	4	382	0	420	26	40	16	80	0	39	0	8	257	150	17	84	138	167	571	2	0	4	100	0	0	10	9	2	76	10	22	81	115	28	278	123	71	2	0	0	0	46	0	18	24	75	58	38	42	9	913	12	81	40	34	0	6	0	14	0	0	0	0	14	161	0	270	8	356	6	0	0	48	46	2	376	8	148	55	53	56	30	60	551	32	146	90	92	280	6	95	186	101	77	89	53	135	115	188	359	104	224	0	214	5594	10	7	0	0	0	12	31	5179	416	42	52	243	78	204	308	0	0	146	834	540	0	96	118	0	26	0	142	74	16	0	4	4	0	0	0	0	0	0	0	16	148	34	238	0	402	6	0	1041	248	64	0	8	197	0	32	144	144	317	0	0	36	5123	0	4	329	274	256	52	6	189	624	194	34	2157	351	268	0	0	0	82	0	24	0	100	36	95	145	143	52	0	0	222	26	442	30	140	28	88	0	14	24	48	33	18	4	111	78	0	196	38	68	100	12	12	522	60	76	69	90	84	541	36	0	0	0	10	0	135	84	0	0	0	1	0	0	32	278	234	24	18	909	209	106	7	0	44	145	1817	0	111	0	112	1	156	1020	96	22	448	75	5	1	2	97	0	28	77	12	74	23	14	0	0	0	0	0	144	83	27	12	322	132	8	82	18	38	97	0	34	258	20	273	116	8	68	0	12	63	198	1405	413	41	48	156	487	60	475	32	196	84	173	0	58	4	126	273	10	66	154	10	204	23	56	20	0	395	14	0	29	0	0	117	114	61	0	553	1	20	60	66	97	18	0	125	80	4	60	183	93	30	262	2	135	94	49	32	123	6	0	0	0	10	0	0	0	0	0	0	14	182	8	0	24	0	0	0	0	51	6	0	148	254	322	22	1037	0	0	140	227	124	0	0	0	0	514	1018	70	69	78	4	117	410	22	0	54	193	1	12	370	28	105	85	6	0	0	0	424	0	2	0	0	108	86	14	11	355	0	0	0	12	0	287	2	21	8	0	24	24	0	0	8	18	0	0	0	0	54	6	137	37	0	148	0	103	24	216	0	0	0	0	0	0	0	0	0	0	0	0	152	105	189	116	515	0	24	76	72	4	65	0	126	163	0	64	3	752	66	0	0	136	1	20	50	768	114	26	51	8	5	183	0	0	377	493	0	5907	13	370	231	35	65	4	242	258	16	4	0	0	0	0	0	0	562	32	8	72	14	88	105	6	0	31	21	168	178	23	4	0	505	0	268	0	66	25	261	117	70	32	0	0	29	6	158	49	26	137	110	99	2	56	32	551	83	115	22	36	49	327	277	0	12	8	108	0	2	2	2	17	80	4	18	210	148	10	0	0	16	6	0	16	507	268	0	46	0	0	0	0	0	0	0	50	69	375	108	243	23	46	80	6	396	522	0	74	0	76	0	65	0	100	2	30	174	2	26	29	349	504	64	5	4	106	208	351	0	0	36	109	842	87	16	8	102	90	66	0	0	35	0	0	193	68	14	22	12	0	18	138	2	0	18	22	89	1546	12	0	152	291	148	0	133	0	82	80	2	0	256	80	16	1008	26	3	10	0	32	0	122	94	138	2096	36	20	599	77	11	82	42	432	6	38	21	44	407	118	344	743	8	14	12	0	262	227	24	64	82	528	44	144	0	0	17	837	834	46	1030	369	487	10	8039	118	20	30	161	50	99	2	10	48	1476	253	14	0	259	249	202	3	65	0	130	20	50	0	190	0	240	166	145	533	12	383	179	18	88	239	415	369	197	45	5	2	111	0	40	15	58	14	976	42	0	45	26	3053	0	72	0	113	0	0	96	205	0	0	3	26	32	1	429	29	44	0	0	0	2	0	0	18	0	19	32	0	0	0	0	0	0	449	0	0	61	0	0	0	0	9	37	202	215	0	2	0	0	0	0	0	0	0	136	0	0	0	28	0	60	257	577	76	0	54	84	0	0	26	99	14	0	2	0	0	453	0	0	570	82	77	0	0	0	0	0	1315	66	0	122	116	0	70	0	26	430	0	0	0	0	0	0	0	0	0	0	0	0	0	642	0	0	0	826	36	0	54	49	522	0	0	0	46	0	0	0	2	347	466	146	1	0	0	0	0	0	0	0	0	0	38	0	14	34	0	2	0	0	0	0	0	0	204	0	84	0	0	0	0	0	0	31	12	274	0	31	828	2	0	0	0	0	0	0	0	0	0	0	0	0	0	0	96	138	76	4	92	42	36	472	2	0	0	0	0	44	1	77	0	0	92	234	0	0	0	616	0	0	0	26	266	0	0	10	25	16	0	0	4	4	0	1062	0	0	0	3317	6735	852	212	27	191	0	18	291	8	54	0	15	1528	303	122	28	0	39	13	26	0	2	0	5744	155	6	0	0	0	88	65	97	272	50	2	12	328	14	0	0	0	40	6	44	13	43	0	4	300	0	0	0	119923	0	0	34	0	0	177	0	14	5164	68	94	8	24	295	50	12	2	4	1043	286	40	0	72	137	0	82	1087	20	4	107	22	0	30	2699	0	2703	795	0	12	0	28	2	673	84	2	8	16	0	270	40	21	0	15	272	16	136	30	0	0	0	0	52	61	385	103	51	12	125	1209	105	0	11	127	0	0	168	86	50	102	6	417	54	368	0	627	52	24	0	24	70	437	0	6	0	0	0	1526	0	48	704	66	191	0	0	0	4	119	270	34	183	0	0	0	100	80	0	21	204	52	16	2	53	62	670	4	2446	0	0	1297	110	0	2	11	0	0	110	1206	1	12	0	20	18	88	146	48	0	0	0	0	71	0	0	13	313	70	0	46	0	72	27	0	441	0	455	32	135	3	162	144	35	32	34	0	10	8	0	16	56	179	8	223	2	2	11	26	8	213	2	30	44	0	0	95	0	4	159	73	22	0	0	40	0	12	206	16	2	140	0	22	186	2	0	0	2	10	200	4	243	102	168	34	132	4	70	0	0	6	0	0	4	0	112	0	0	0	2	0	0	0	0	0	1	0	0	0	28	0	0	12	2	0	0	0	0	0	0	0	9	16	0	0	0	13	6	0	2	2	0	0	0	0	0	0	0	6	20	0	72	0	0	0	12	0	0	6082	0	4937	0	0	5	689	2176	44	0	0	0	648	0	15	0	66	1379	0	376	0	101693	42	52	129	42	0	186	0	44	34	0	34	0	50	14	22	0	138	94	2	0	104	429	5477	140	134	235	102	303	138	0	1	252	2	0	0	11	0	0	0	0	0	0	19	35	0	168	322	0	120	232	37	0	0	82	56	877	8	0	16	4	10	0	0	0	18	0	6	32	4	0	0	0	22	414	134	160	148	0	26	26	66	6762	3036	46	345	213	0	88	0	78	0	130	4	0	0	60	439	0	0	0	20	168	293	0	0	0	0	0	0	0	0	0	0	0	0	0	2	0	0	0	15	0	0	0	0	0	0	0	0	0	80	0	0	0	174	0	0	0	163	0	0	0	0	0	0	0	0	0	6	0	0	0	0	1478	0	0	0	0	0	0	0	0	0	32	0	98	0	60	28	80	0	0	0	0	0	0	0	191	15	0	0	0	0	0	0	0	0	0	0	0	3	0	0	0	0	0	0	42	0	0	0	0	0	0	165	8	0	0	0	0	0	0	0	0	0	0	0	0	0	442	1	0	0	0	0	0	0	0	0	0	0	0	0	0	0	1	0	0	0	0	0	1	0	0	0	0	149	0	0	0	0	0	0	88	0	42	0	0	90	0	0	10	16	872	0	0	0	0	0	42	0	0	0	106	13	0	0	4	0	0	0	0	0	118	0	2	25	0	2	0	204	0	0	0	0	2	0	2	15	0	14	2	0	28	0	0	1	469	0	0	0	0	334	88	0	1	2	0	0	0	4	2	0	0	0	16	2	22	0	3	0	0	0	0	2	4	0	0	0	0	0	0	0	0	0	0	0	0	0	0	0	4	0	0	0	4	0	0	2	0	22	0	0	0	0	0	0	0	0	0	6	0	0	1	0	0	0	0	8	0	0	410	48	26	0	24	266	158	0	34	0	0	32	153	0	0	28	46	36	20	44	40	44	4	133	40	147	8	2	2	0	43	30	0	75	68	60	2	0	30	10	76	0	17	69	0	112	12	100	0	190	26	50	8	101	3	159	16	409	423	222	4	0	77	278	34	217	16	20	48	6	154	0	20	0	0	0	0	0	0	0	0	0	0	206	0	0	0	0	0	0	0	244	0	0	0	0	32	137	1	2	0	0	0	0	0	0	0	0	0	0	0	0	0	0	2	0	20	0	0	101	0	0	0	0	19	0	53	316	0	0	0	1	0	47	0	0	0	0	0	0	0	0	0	0	0	0	0	0	0	0	0	0	0	0	0	2	0	0	0	0	0	0	0	0	0	0	0	0	0	0	0	0	0	0	0	0	0	0	0	0	0	0	0	0	0	0	0	0	0	4	0	30	40	260	0	110	64	974	12	2	122	170	102	314	1736	38	874	52	135	171	72	8	687	16	58	156	133	290	40	14	62	204	10	2	60	4	2	123	10	5343	0	0	384	0	0	0	28	242	0	0	0	7	100	96	104	0	0	0	0	0	0	0	0	0	8	0	0	0	0	0	0	88	596	167	326	104	112	2	30	36	150	3059	27	308	6	106	10	10	138	486	184	107	2792	353	58	64	140	86	206	43	0	397	82	267	60	4	4	0	2251	1387	0	6	158	48	518	0	0	0	16848	1068	46	114	10	30	804	14	244	18	288	2	45	124	84	12	89	0	38	327	914	49	2	62	84	118	680	344	325	1944	564	69	0	103	78	0	0	257	0	0	4	0	63	0	0	2	0	18	106	388	228	0	0	252	0	0	0	0	696	30	22	47	72	85	26	19	0	1641	2	40	88	10	2	88	293	115	204	0	55	170	0	182	71	6	0	0	80	0	86	0	93	12	55	2	189	88	198	14	129	29	814	34	0	0	0	0	0	0	0	0	0	0	2	0	0	0	0	795	82	154	163	54	274	0	5	99	92	55	0	108	8	177	72	247	0	2	0	47	4	4	281	34	4	20	281	74	0	217	498	38	90	46	6	91	27	1046	0	74	0	0	0	0	0	26	6	92	2	20	0	0	8	446	50	42	0	0	136	88	462	0	1	0	33	2	17	258	22	242	165	102	14	0	0	0	18	0	112	14	26	0	0	46	0	0	0	0	0	0	0	0	0	0	0	0	0	0	0	0	0	0	0	0	0	0	0	22	8	10	6	0	0	0	192	2	120	117	41	555	35	0	0	0	0	0	0	0	0	0	0	0	0	0	0	0	0	0	0	0	0	0	0	0	0	0	1	0	57	67	160	2	67	336	0	0	23	97	238	0	146	0	0	374	73	134	12	0	526	4	30	0	6	92	0	0	0	28	4	25	0	9	4	10	46	188	35	0	223	0	1	0	0	0	56	0	315	124	55	414	24	0	0	0	0	0	12	96	14	134	222	404	54	0	0	0	0	0	30	192	37	41	257	347	66	1073	46	101	46	48	32	23	0	2	8	0	1	28	0	0	9	292	60	14	249	201	257	155	0	6	130	23	54	119	11	26	92	24	50	0	0	0	0	0	0	0	4	78	253	28	50	56	99	106	138	726	228	143	0	2	0	43	422	106	159	18	0	0	0	255	6	285	22	42	39	30	72	22	0	0	10	0	0	36	22	198	6	6	12	0	0	0	0	0	0	0	8	74	14	51	26	2	30	32	96	6	113	38	823	54	142	12	119	140	0	106	346	106	160	0	0	84	2	339	110	135	8	310	94	283	12	43	21	0	0	8	0	3	0	0	28	0	14	0	0	2	30	10	18	0	136	42	337	0	445	113	0	0	118	0	0	79	176	448	55	83	0	0	0	0	0	37	220	92	282	96	0	0	0	2	0	0	0	0	10	0	0	0	182	0	0	36	0	67	0	38	22	139	1601	123	1530	124	76	112	431	530	110	26	13	88	240	0	0	0	107	0	172	186	566	0	0	0	0	0	0	90	6447	3233	6784	2885	8427	3743	284	25	4	0	0	13	20	192	187	3	184	0	28	0	0	4	0	0	0	0	0	83	40	0	8	76	28	34	16	0	0	0	184	0	0	0	142	2	0	0	6	296	152	145	4	15	12	1555	94	69	190	22	196	379	106	0	69	18	73	0	71	12	0	0	126	143	0	0	0	0	314	10	0	0	0	0	0	0	1678	0	0	10	0	57	0	51	0	0	0	30	0	0	490	20	70	119	34	219	0	0	2	124	38	0	25	0	262	320	112	2	0	90	1195	2	20	15	12	67	94	25	215	96	88	167	0	0	0	0	130	0	0	0	24	0	0	0	4	1	0	0	92	0	0	0	0	4	0	0	0	0	0	0	0	0	0	0	0	0	50	0	106	50	0	0	0	0	0	0	38	0	0	0	0	8	2364	0	9	238	106	273	102	14	194	226	38	118	10	0	0	0	0	0	5	2	0	14	359	0	24	92	223	0	0	0	6	0	0	0	0	0	0	0	0	0	0	2	0	14	54	54	215	189	18	0	0	0	28	0	96	28	0	0	0	321	238	0	475	390	0	0	798	0	15	61	154	6	288	0	0	0	4	0	0	0	0	4	74	154	90	4	0	0	0	0	0	0	1500	22	16	65	0	2	0	0	0	2	2	0	10	30	0	0	0	379	16	0	220	2	0	0	0	84	0	0	2	11	214	0	0	0	0	124	0	0	0	0	0	245	0	36	31	2	0	0	0	6	0	42	60	112	6	0	0	0	0	4	2	0	0	0	0	87	26	50	14	0	34	0	200	240	14	166	187	233	1725	674	1673	497	27	20	201	3060	0	0	0	0	0	285	0	0	0	0	0	0	0	0	0	0	0	0	3	0	0	1	0	12	4	0	0	0	0	0	0	0	0	12	0	0	4	106	0	80	64	175	373	0	0	0	0	0	0	0	0	4	0	0	0	16	4	0	0	0	0	0	0	0	1	0	0	0	0	0	0	0	0	6	0	24	0	0	0	0	0	541	136	86	0	0	0	0	2	0	0	0	0	0	0	0	0	0	597	149	0	0	0	0	0	0	0	0	0	0	0	0	0	0	6	0	0	0	0	0	0	2	0	0	95	2388	0	12	0	0	0	0	0	2	0	2	127	0	0	0	0	0	0	0	0	0	0	24	2	51	0	262	0	0	0	22	0	12	0	0	0	0	0	0	0	0	0	0	0	0	333	82	212	0	51	341	164	0	0	20	0	0	950	3	0	6	10	26	48	118	154	224	286	248	0	0	0	0	0	0	0	0	0	0	86	606	326	0	0	12	2	51	58	0	12	120	0	0	0	0	0	70	183	118	117	0	34	106	0	0	30	0	107	0	0	0	0	0	0	0	0	14	0	0	0	0	0	4	0	10	0	0	0	0	1	54	243	696	147	0	38	0	0	0	2	0	0	0	0	0	0	0	548	217	0	54	106	101	141	12	8	221	24	0	80	106	30	44	2	0	75	16	26	14	72	204	306	7	138	0	2	5848	43	26	186	0	386	30	4	0	0	0	0	0	0	0	3543	6	0	96	0	0	0	0	0	6265	8	0	54	129	0	40	160	106	478	9	826	153	0	0	32	116	0	2	6	0	1254	8	102	72	18	0	42	196	42	740	0	2	0	0	0	0	0	0	0	0	0	0	0	0	0	0	13	284	0	47	40	46	0	8	0	38	1359	4	66	0	14	0	6	0	0	0	0	434	0	15	120	0	46	6	0	0	0	0	0	76	891	36	69	2	433	70	22	22	0	0	0	0	0	0	0	0	0	0	0	0	0	4	0	93	2197	106	0	19	0	14	0	44	196	4	114	116	186	0	0	0	298	73	0	22	18	4	373	1570	0	6	116	77	87	0	0	30	66	0	0	39	10	298	32	47	10	150	16	0	1774	107	86	0	16	35	276	16	35	177	40	0	18	0	128	7817	14	236	82	31	3	5229	145	82	1348	0	18	655	116	134	68	2	74	20	88	256	11	0	18	38	172	114	0	36	53	41	0	69	848	57	0	96	32	54	32	15	0	0	66	72	0	0	0	24	0	12	174	19	32	0	86	42	2	0	12	58	10	24	0	0	0	10	208	36	29	6	294	0	0	0	0	2	0	0	24	270	0	50	24	16	36	92	0	32	0	12	76	0	36	185	37	32	18	0	10	1	196	0	4	990	0	132	848	0	168	0	0	0	0	18	0	0	22	3	22	0	0	27	8	48	0	36	0	179	0	8	70	217	195	678	1055	48	10	524	22	12	50	44	24	0	178	41	26	128	221	26	0	257	2051	62	48	82	0	0	0	0	2	0	12	14	0	0	51	0	32	0	158	46	26	0	198	408	42	3	88	0	23	2	61	48	169	27	0	90	0	472	24	143	6	36	18	146	67	105	1	2	0	6	8	6	695	0	38	837	10	32	8	214	5	2	24	198	0	0	16	14	0	59	76	6	0	0	226	2	0	22	31	82	0	0	78	26	21	13	6	0	0	6	0	18	18	0	2	23	61	10	0	22	274	41	90	6	5	3	0	8	2	112	0	0	4	6	26	150	0	0	10	130	0	60	250	85	134	740	505	91	0	2	0	0	0	0	0	6	0	4	0	0	0	16	19	0	0	0	0	0	0	0	0	0	0	0	0	112	15	5	0	0	0	0	0	0	0	0	0	0	0	0	5	0	0	0	0	0	0	0	0	0	0	0	0	0	0	0	0	0	15	0	1	0	0	0	0	0	0	0	0	0	0	0	0	0	18	0	62	2	0	0	0	0	0	0	0	0	0	0	0	390	768	0	0	0	335	42	40	30	12	75	181	38	90	2	0	0	0	0	0	0	0	0	11	0	0	0	0	0	0	0	2	0	0	0	2	0	0	0	2	0	0	0	96	9	0	0	4	0	0	37	48	8	80	0	0	0	6	323	0	0	0	0	6	0	4	48	0	72	0	0	4	6	0	0	0	0	20	0	0	0	10	393	0	353	0	0	92	53	0	0	20	6	86	0	0	0	0	0	0	0	0	0	38	0	0	0	0	0	36	18	173	4	0	0	0	0	0	0	0	56	0	726	35	63	164	43	86	0	42	0	0	12	20	0	252	80	165	0	0	0	235	2	0	85	90	823	26	28	0	50	223	6	2	262	46	0	32	0	0	0	0	0	247	24	18	0	0	0	0	0	0	0	0	0	0	0	182	0	26	29	38	908	0	14	6	52	10	2	30	28	18	0	0	0	0	0	0	140	0	0	0	0	2	0	0	0	0	0	0	0	0	0	226	0	0	0	0	0	0	0	0	0	0	0	0	0	0	0	0	0	0	0	0	0	0	0	0	0	0	233	62	0	0	0	0	0	0	0	0	0	0	0	0	0	0	0	0	0	0	0	5	0	0	45	25	0	0	0	0	0	48	0	14	0	0	0	0	0	0	0	0	0	0	0	0	0	0	0	0	0	0	0	0	1928	614	33	272	399	234	103	0	0	0	62	84	0	0	0	0	0	0	0	0	0	2	0	0	0	0	0	0	0	58	0	0	0	0	0	0	0	0	0	0	0	0	0	38	66	20	0	0	0	0	0	0	0	0	0	0	0	176	254	0	0	0	0	0	86	242	0	0	0	14	6	0	0	0	0	0	26	244	152	1350	0	0	0	0	0	2	0	3	0	0	29	0	0	2	46	0	0	0	0	0	0	0	1	0	0	0	0	0	0	0	0	6	0	2	10	4	164	20	36	0	100	30	0	0	6	0	0	0	0	34	0	85	10	0	0	0	0	64	2	0	0	0	0	0	0	0	0	0	0	0	4	0	0	2	0	0	0	0	0	0	0	218	97	0	0	8	0	0	0	0	0	0	0	0	0	0	0	0	0	0	0	0	0	0	0	0	0	0	0	0	0	0	0	51	37	0	0	0	0	0	0	1	0	0	0	4	70	0	0	0	0	411	16	0	0	5	0	0	0	0	0	0	0	0	10	0	0	0	0	0	64	0	0	212	292	48	49	0	3	0	0	0	12	0	0	0	10	0	0	0	0	0	0	0	0	50	92	0	0	4	0	0	0	2	0	0	195	0	0	123	0	0	0	87	0	22	0	0	0	0	0	8	0	0	2	0	0	0	0	0	0	0	2	0	0	0	0	0	68	0	0	0	0	0	0	0	0	0	0	0	26	2	0	3	0	0	0	88	0	0	140	0	0	0	0	0	0	0	0	0	0	0	0	0	0	0	0	0	0	2	0	0	0	0	0	0	0	22	0	50	84	59	0	71	6	6	0	36	20	153	183	12	133	0	0	0	0	0	0	0	4	0	0	0	0	0	0	0	0	259	0	0	0	0	0	0	0	0	0	0	76	63	0	116	4783	131	0	0	0	0	0	0	0	0	0	0	0	0	0	0	0	0	0	0	0	0	0	2	0	7	0	27	12	0	2	2	0	0	105	0	0	0	0	0	0	0	0	0	0	0	0	0	0	0	0	0	1	0	0	0	183	0	2	0	0	0	0	0	0	0	0	0	0	0	0	0	236	0	0	0	0	0	0	0	0	0	0	0	0	0	0	2	0	0	0	0	919	0	0	0	0	0	20	0	0	0	345	289	0	0	0	0	0	0	0	6	0	0	0	0	0	0	1	0	0	0	0	0	0	0	0	0	0	0	16	151	0	0	0	0	0	0	0	0	0	0	0	0	10	0	1	0	0	54	0	164	158	172	0	0	0	0	7	0	0	0	32	0	0	98	0	0	0	0	0	0	0	0	0	0	0	0	0	0	0	0	0	0	0	0	0	0	0	0	0	0	0	0	4	0	0	0	0	0	0	0	12	0	0	0	0	0	0	0	0	0	0	0	0	0	0	0	0	0	0	0	0	0	0	0	0	0	0	0	0	0	2	0	0	0	0	0	0	0	0	0	0	0	0	0	0	0	0	0	0	0	2	0	0	0	0	0	0	52	0	0	0	0	0	0	0	0	0	0	0	0	0	0	0	0	0	0	0	0	0	0	0	0	0	0	0	0	0	0	0	0	0	0	0	0	0	0	0	0	190	16	33	0	0	0	0	0	0	0	0	0	0	0	0	0	2	0	0	0	0	0	0	0	0	0	0	0	0	0	0	0	0	0	0	0	0	0	0	0	0	0	0	0	0	0	0	0	4	0	0	0	0	0	0	0	0	0	0	0	0	0	0	18	0	0	0	0	0	0	0	0	0	7	0	0	0	0	0	0	0	0	0	0	0	0	9	2	0	0	0	0	0	0	0	0	0	0	0	0	0	0	0	0	0	0	0	0	0	0	0	0	0	0	1	0	0	0	0	0	0	0	0	0	0	0	4	0	0	0	0	0	0	0	0	0	0	0	0	0	0	0	0	2	147	0	0	0	0	0	0	0	0	0	0	0	0	0	0	0	0	0	0	0	0	0	128	0	0	0	0	0	0	0	10	64	0	0	0	0	0	0	0	0	0	0	0	13	34	385	0	0	0	0	0	1	122	0	47	0	0	0	0	31	0	0	0	0	0	911	4	0	0	0	0	0	0	0	0	0	0	0	0	0	0	0	0	0	0	0	0	0	0	0	0	0	8	0	0	0	0	0	0	60	270	0	0	0	0	0	0	0	0	4	85	0	0	4	8	50	0	0	0	4	3	84	0	20	0	0	0	37	2	0	12	2	0	0	0	0	0	0	0	0	0	0	0	0	0	0	0	0	0	0	0	0	0	0	0	0	0	0	2	0	0	0	0	0	0	0	70	0	0	126	0	0	0	0	0	0	0	0	0	0	0	0	0	0	0	0	0	0	0	0	0	0	0	0	0	48	0	0	0	0	0	0	0	0	0	0	0	0	0	0	0	0	0	0	0	0	0	0	0	0	0	0	0	0	0	0	0	0	0	0	0	0	54	0	0	0	0	0	0	2	16	10	0	1	0	0	0	0	0	0	0	0	0	0	2	0	0	0	22	0	0	0	0	0	34	72	0	0	0	0	95	0	0	0	0	0	0	0	0	0	0	0	182	0	10	12	0	0	0	0	2	0	0	0	0	0	0	0	0	0	0	0	0	0	0	0	0	0	0	0	0	143	1014	266	0	0	4	0	0	56	46	0	75	62	30	0	0	0	0	0	0	8	0	0	378	6	154	1	6	44	0	52	0	0	145	72	0	52	224	0	0	0	0	23	298	0	0	8	0	50	156	22	0	0	0	200	166	44	296	0	0	0	0	0	2	0	0	0	0	0	0	1	2515	0	0	0	0	4	0	56	0	0	0	0	1	0	0	0	0	0	0	0	0	0	0	0	0	0	0	0	0	0	0	0	1	0	0	0	0	324	34	32	28	43	10	72	38	55	0	0	1	0	0	4	0	0	0	0	0	0	0	0	0	8	0	0	0	313	0	0	0	0	0	1	0	0	0	0	0	0	256	168	76	42	0	4	54	36	0	0	2	0	0	0	0	0	0	0	2	0	0	0	0	0	0	0	0	0	0	0	0	1	0	4	216	0	61	0	0	0	0	13	0	0	0	0	0	0	0	0	0	0	0	0	0	0	0	2	0	0	0	0	0	0	0	0	0	0	0	80	0	0	0	2	0	0	0	0	0	0	0	0	0	0	0	0	0	0	0	0	0	0	0	0	0	0	0	2	0	0	0	0	0	0	0	0	0	0	0	0	0	0	0	0	59	0	0	35	0	0	0	0	0	0	2	0	0	0	0	0	0	8	0	0	0	0	0	0	0	0	0	0	0	0	0	0	0	0	0	0	0	0	0	1	0	0	0	0	0	0	0	2	0	0	2	0	0	0	0	0	0	0	0	0	0	0	0	0	32	48	101	0	0	0	0	0	0	21	0	0	0	0	0	0	0	0	0	0	0	0	0	0	0	0	0	0	0	0	0	0	0	0	0	0	62	0	0	0	0	0	0	0	0	0	0	0	0	0	0	0	0	0	0	0	0	0	0	0	0	0	4	6	0	0	0	0	0	0	0	0	334	389	0	0	0	0	0	0	0	0	0	42	0	0	0	0	0	0	0	0	0	0	0	0	10	0	0	0	18	0	0	0	649	0	0	0	0	0	0	0	0	0	0	0	0	0	0	0	0	0	0	0	0	0	0	0	0	0	0	0	0	0	0	0	0	0	2	0	0	0	0	0	0	0	0	0	0	0	0	0	0	7	0	0	0	0	0	0	0	0	0	0	0	0	0	0	0	0	0	0	0	0	0	0	0	0	0	0	0	0	0	0	2	0	0	0	0	0	0	0	0	0	0	0	0	0	0	0	0	0	0	0	0	0	0	0	0	0	0	0	0	0	0	3	0	0	22	0	0	0	0	0	0	0	0	0	0	0	0	0	0	0	2	0	0	0	0	0	0	0	0	12	0	0	0	0	2	0	0	0	0	0	0	0	0	0	0	0	0	0	0	0	0	0	0	0	0	0	0	0	0	0	0	0	0	0	0	0	0	0	0	0	0	0	0	0	0	0	0	1	0	0	0	58	0	0	0	0	0	0	0	0	0	3661	68	0	0	0	0	0	1	0	0	0	0	0	0	0	0	0	0	20	0	0	0	0	0	0	0	0	0	0	0	0	0	0	0	0	50	0	0	0	0	0	0	0	0	0	0	0	0	0	0	0	0	2	0	0	0	0	0	0	0	0	0	0	0	0	0	0	0	0	0	0	0	0	0	454	572	16	12	24	49	144	36	0	200	0	404	215	0	234	3239	56	321	0	0	280	0	0	0	0	10	186	0	0	0	0	716	0	1	0	0	0	0	0	0	0	0	0	0	0	0	2	0	0	0	0	0	0	0	0	0	0	0	0	0	0	1	0	0	0	0	0	0	0	0	0	0	29	55	39	0	0	0	2	0	0	4	0	203	0	0	0	0	0	98	18	0	0	0	0	0	0	4	0	0	0	0	0	0	0	0	0	0	0	16	0	0	0	0	0	0	0	0	0	0	0	0	0	0	0	0	0	6	0	0	0	0	0	0	30	0	0	0	20	0	0	0	0	0	0	0	0	0	0	0	0	0	0	0	0	0	0	0	0	0	0	0	0	0	0	2	0	0	0	0	0	2	0	0	0	0	0	0	0	0	2	0	0	0	0	0	0	0	4	0	0	0	0	0	0	0	0	0	8	3	0	78	0	3	0	0	0	0	0	0	0	0	0	0	0	0	0	0	0	0	0	0	0	0	0	0	0	0	52	4	0	0	0	0	0	0	0	0	0	0	0	0	0	0	0	0	0	0	0	344	0	2	0	0	0	14	0	0	0	0	0	0	0	0	0	0	0	0	0	0	0	0	0	0	0	0	0	0	0	0	1	0	0	0	0	0	0	0	0	0	0	0	0	0	0	0	0	0	0	0	0	0	0	0	0	0	104	54	68	0	0	59	2	0	1	0	1	0	2	0	0	0	0	0	0	0	0	0	0	0	0	0	0	0	0	92	46	60	41	54	0	731	103	121	0	0	0	0	0	0	0	0	0	0	0	0	0	0	0	0	0	0	0	0	0	0	0	0	0	0	0	0	0	0	0	0	0	0	0	0	0	4783	181	2	0	0	0	0	0	0	0	0	0	0	0	0	0	0	0	0	0	0	0	0	0	0	0	0	0	0	0	0	0	0	0	0	0	0	0	0	0	0	0	0	0	0	0	0	0	0	0	0	0	0	0	226	155	316	5	52	0	0	0	0	0	0	0	0	0	0	0	0	0	0	0	138	32	0	687	47	94	0	0	118	0	4	0	0	368	151	0	3430	0	0	0	0	0	0	366	77	0	0	91	144	32	206	2	10	133	256	513	314	8	0	265	265	0	3	0	318	500	0	8	0	374	183	483	6	10	493	510	1	0	0	0	72	10	6	268	416	5	98	0	34	8	100	38	64	0	3	0	0	2	0	266	30	0	2015	0	10272	82	6	1198	34	0	14	99	148	72	131	71	569	207	0	0	0	0	0	0	0	0	0	0	0	0	106	12	320	36	30	86	16	6	387	20	6	68	229	432	151	103	0	0	0	419	5428	4981	4114	8438	41	3670	276	90	40	43	0	0	20	167	2	10	4	0	0	0	0	0	3	0	0	0	0	0	0	3	30	116	2	36	22	0	26	0	4967	446	571	2	0	40	2201	36	0	0	0	0	0	0	0	0	0	0	0	0	0	548	172	0	244	488	54	442	39	6	152	1491	46	80	134	0	0	18	0	0	0	0	0	0	0	0	0	0	0	0	0	0	0	0	0	259	150	178	656	163	54	4	0	0	0	0	0	0	0	0	0	58	0	320	60	294	84	22	0	0	0	77	64	8	0	129	166	162	4	0	19	0	52	187	90	194	3	96	311	80	6	132	6	0	114	312	10	8	4	0	278	26	84	18	85	56	0	102	82	14	0	15	36	4	6	0	33	12	4	123	10	0	66	3976	70	14	44	42	667	35	220	1	6	8	26	210	2	362	77	193	0	0	46	10	18	0	0	137	6	224	193	272	40	370	0	8	0	0	0	4	0	0	18	22	0	0	0	20	0	240	42	14	44	176	6	14	29	142	162	0	106	170	0	11	0	20	45	29	0	242	244	1	72	11	0	0	0	68	29	0	117	4	121	266	0	853	147	0	280	134	78	221	16	26	0	16	157	233	94	52	52	299	49	0	0	0	0	0	2	66	82	0	0	0	0	0	0	40	42	40	62	132	10	0	0	0	1108	87	372	155	0	0	0	0	74	0	0	306	836	0	406	0	202	16	92	46	230	0	0	57	36	2	10	113	4110	7	0	2	0	18	603	48	6	46	1	4	51	126	40	0	1	0	112	18	2	0	0	0	63	16	424	244	0	20	128	1355	172	2	2	407	21	282	4	77	344	13	0	0	0	8	10	703	0	28	0	0	0	874	12	50	53	54	2	4	282	0	16	0	71	29	40	96	148	0	35	45	8	128	176	143	71	29	177	84	255	0	0	4	0	0	26	0	173	12	0	292	469	158	66	21	0	40	71	62	56	4	32	574	2	165	94	0	0	0	0	0	0	0	74	0	67	1	106	44	0	0	0	0	0	0	0	0	122	0	169	12	82	10	4	0	14	0	0	16	0	0	15	116	0	0	8	2	0	12	0	0	0	0	0	0	0	0	0	246	52	10	201	130	12	152	2	0	76	308	18	99	6	76	200	0	0	0	30	54	442	11	58	107	2	3132	0	691	150	88	174	335	57	151	0	0	0	298	0	18	146	74	78	84	10	86	18	50	0	0	50	2	974	0	0	28	266	70	320	0	1768	14	140	104	112	226	90	60	0	22	26	0	115	26	220	83	40	316	0	180	108	0	495	52	4	60	184	0	0	305	150	2	0	83	6	80	10	82	161	2	40	33	750	22	8	0	0	34	6	4	0	46	1002	10	126	56	34	190	0	0	1655	0	224	303	110	48	62	28	0	0	0	0	0	0	0	4	0	108	525	36	0	0	0	0	0	12	10	110	11	0	94	42	334	0	17	0	0	0	0	10	114	350	0	80	32	74	118	80	50	287	102	42	0	0	146	25	1296	16	16	2	0	0	0	89	52	2	4	38	56	0	0	213	14	0	0	22	0	93	0	58	0	137	12	0	8	14	138	6	4	38	1256	0	30	0	538	30	54	152	230	92	0	0	0	0	42	0	571	4512	26	0	4	46	20	121	72	138	136	0	74	8	54	450	34	10	55	341	78	91	0	0	847	442	8	50	78	96	123	20	178	92	14	0	193	0	0	0	0	0	0	0	0	0	0	0	0	0	0	0	0	0	0	0	0	2	0	676	44	0	0	0	0	0	0	0	44	18	404	0	0	46	12	40	62	118	201	30	2	45	34	30	170	150	0	0	47	18	217	1075	92	0	283	0	6	0	0	13	8	578	2	4	26	164	8	0	2	117	42	32	0	30	58	351	54	0	2	83	113	82	0	0	0	0	4	4115	0	0	574	146	0	0	13	0	335	58	18	219	14	0	0	0	136	82	26	196	474	128	0	0	87	28	44	4	1	22	194	186	2	70	99	198	14	0	18	32	10	28	8	29	0	64	0	0	22	23	1106	1995	42	50	340	58	34	22	28	223	81	26	254	14	62	49	583	109	472	30	23	133	60	0	10	146	88	28	88	0	0	159	251	648	162	254	8	58	24	36	142	75	123	222	2502	82	162	52	0	0	258	83	16	10	0	67	42	94	117	0	129	18	4741	4	22	0	0	2	0	0	2	219	73	132	92	24	59	8	3	30	0	253	0	73	16	72	0	28	76	25	58	46	46	82	34	14	3844	0	48	2	2	16	27	0	17	309	134	0	2	0	188	16	0	0	0	0	0	4285	12	0	96	104	0	52	24	168	12	0	18	0	0	12	10	276	6	0	60	36	82	6	66	444	76	26	44	0	295	61	78	0	0	268	34	205	0	58	0	52	443	86	56	100	102	10	250	0	2	1	0	12	71	38	1384	8	16	94	8	58	58	4	77	44	33	0	0	4	118	5024	0	140	10	0	359	235	16	12	24	0	0	8	0	8	216	140	0	28	9	0	10	0	0	152	0	62	38	93	263	12	0	2	0	0	252	16	198	87	0	4	155	7	12	6	62	4	14	64	82	16	190	0	225	112	6	374	24	138	50	12	2	0	0	18	63	0	186	0	56	584	0	0	34	6	32	28	155	0	1	4	42	6	2	32	2	156	24	30	280	0	88	0	0	22	239	389	600	88	56	0	2	321	72	39	2	48	210	36	101	186	334	42	12	3	95	20	32	12	68	256	183	4	3	0	0	203	108	2	0	377	40	9	30	54	7	52	52	80	14	74	128	347	0	0	68	8	0	0	28	32	50	18	1058	0	49	98	0	0	6	142	261	0	30	0	0	148	69	38	6	0	28	0	0	0	2	0	42	0	0	20	0	8	104	15	174	16	60	26	12	206	55	51	248	202	106	217	128	0	0	60	373	294	94	4	663	0	42	0	28	0	40	20	173	108	204	146	1	82	5	2	0	3	72	140	38	40	141	0	62	2	1841	0	22	593	6	21	95	16	60	28	100	146	26	50	0	0	10	0	6	0	151	0	0	61	54	83	70	40	4	58	10	0	52	0	12	20	30	299	128	18	0	14	12	24	841	6	32	4	74	15	0	0	20	228	79	8	2	2	248	78	0	5672	90	17	16	0	0	0	96	34	567	317	10	494	184	101	6	0	0	72	121	38	54	66	0	0	0	0	0	0	40	0	0	0	76	22	2	0	66	2	4	26	4	0	0	0	0	0	9	0	0	40	18	0	6	745	40	4	0	5	0	183	24	50	270	44	154	25	45	6	52	0	0	0	46	146	78	26	54	70	1	47	6	68	14	228	42	22	0	0	86	0	0	0	0	119	94	575	158	0	28	12	31	0	0	0	16	0	851	6	401	16	797	0	0	0	0	0	48	17	38	11687	2	0	5	0	0	0	30	0	0	0	0	196	12	0	947	76	18	26	57	81	84	6	24	148	0	254	0	0	0	170	0	22	4	16	10	2	0	120	0	50	6	114	37	72	193	44	0	197	0	36	1454	24	18	518	612	6	10	216	14	166	0	77	291	102	168	6	105	84	0	0	1102	0	0	0	0	1362	0	0	0	0	4	0	406	2	24	30	323	14	26	0	76	106	0	6	352	2	295	38	66	207	803	16	0	0	1	0	6	154	241	0	106	0	22	85	21	434	0	74	72	0	0	0	0	22	0	0	0	16	0	0	0	0	0	0	104	0	0	0	76	0	101	0	1092	6	6	2	0	0	2	30	8	84	76	124	19	108	2	94	50	119	78	250	163	10	42	62	0	0	26	196	420	0	179	87	74	14	208	215	32	0	0	0	0	0	0	0	2	10	0	0	0	0	0	0	0	0	68	54	83	214	6	0	226	6	30	12	0	28	0	0	0	0	0	0	0	0	160	85	124	482	0	0	154	8	18	0	76	8	35	24	0	2	8	5	107	0	10	6	0	0	0	0	0	0	0	0	0	39	0	0	0	175	96	0	0	0	0	0	57	24	130	158	366	69	96	42	0	0	0	0	0	12	0	6	0	1882	0	0	791	0	38	82	0	0	0	0	0	18	36	7	2	2	0	0	180	0	42	64	34	0	0	23	131	39	247	17	17	0	33	110	6	22	0	4	6	118	194	0	0	2	282	126	0	33	6	8	2	0	0	0	0	22	0	0	0	0	15630	0	0	0	0	0	48	42	0	0	2	0	62	0	0	2	87	0	34	84	0	0	2	0	0	0	0	109	456	29	32	3662	172	29	16	0	0	0	257	135	68	24	0	0	0	4	0	0	2	28	0	4	14	34	24	26	16	0	0	150	262	12	0	44	394	8	0	0	128	171	4	12	27	92	17	50	51	109	63	772	80	45	4	76	0	6	0	0	18	280	133	2	0	56	9	2	126	68	39	19	100	88	8	218	2280	726	22	2	4	2	184	6	48	128	35	16	0	380	418	28	0	428	68	9	36	5083	0	0	0	0	0	16	2	0	0	42	0	0	8	0	26	135	6	43	0	4	0	0	22	0	0	0	0	211	16	703	38	0	160	0	30	0	0	0	0	0	2	56	0	66	21	300	171	83	44	8	24	36	0	0	40	30	66	56	0	100	2	16	29	0	0	2	0	0	74	0	0	0	0	0	0	14	12	78	51	48	366	0	0	97	0	0	0	0	0	6	0	16	4	60	234	0	0	0	158	0	0	47	8	36	0	66	61	0	0	193	62	4	0	0	332	47	1680	0	0	0	38	0	84	166	18	32	9	40	9	213	28	76	8	0	14	100	333	64	114	0	129	57	18	68	1359	19	250	131	20	0	0	0	0	0	290	0	20	0	0	0	0	0	0	0	4	0	10	0	0	6	2	144	0	494	55	273	126	115	48	60	38	10	130	120	372	4	83	2	76	76	0	6	1	0	0	53	47	28	2220	2	26	6	0	342	48	908	3	22	2095	2	74	44	2	403	150	0	2483	0	1719	43	679	142	0	68	12	0	17	34	461	10	681	481	73	1414	22	20	39	23	90	10	0	29	84	2	2	32	4	3528	44	4	8	570	16	2	702	4	13	28	0	20	14	203	174	90	0	200	203	0	204	46	2	0	2	8	436	176	2678	277	39	434	68	3849	8	332	0	58	32	46	2	4	6	1488	514	513	0	0	0	4	0	10	0	0	0	0	108	0	350	16	94	13754	4	0	26	16	28	2	0	43	22	159	90	154	56	0	196	72	116	125	0	1	20	0	0	22	16	80	68	89	62	272	54	22	53	14	0	1582	142	0	100	383	14	479	12	41	59	25	8	0	0	158	0	92	26	48	187	404	2	8	48	0	32	0	0	12	0	40	0	39	0	148	22	0	11	6	229	72	12	20	0	0	0	0	0	0	16	18	0	21	129	47	0	106	309	0	57	18	64	340	27	78	1075	289	0	0	0	88	373	0	0	8	87	0	40	784	68	0	16	179	14	18	0	21	0	0	0	220	32	0	12	0	22	56	57	111	304	282	0	0	148	0	0	4	0	0	0	0	0	146	30	0	18	94	1549	35	94	4	54	243	5	40	13	24	48	213	5692	0	0	28	21	16	612	0	160	0	0	34	484	2	4	0	79	0	0	4	0	420	0	70	0	35	585	56	30	443	12	110	138	102	96	0	0	32	60	0	68	70	12	80	10	16	6	0	2	0	0	0	0	0	0	10	8	152	0	0	10	10	8	82	42	48	14	40	87	26	28	80	135	0	0	0	0	0	19	46	0	0	32	0	48	90	342	0	388	10	32	0	12	28	80	37	78	6	0	0	0	0	703	22	4	1	173	113	38	0	14	222	7	0	0	445	10	2	48	254	2	44	163	0	95	131	43	235	0	1	20	18	19	262	6	8	109	0	98	0	1444	68	2	0	0	0	780	0	0	0	2	272	466	44	0	105	0	0	276	4	14	14	84	331	0	60	102	14	0	4	544	0	0	161	196	32	85	66	311	22	86	0	0	424	244	297	0	139	32	40	0	64	661	0	0	0	126	96	125	78	8	0	0	0	0	0	325	68	88	326	0	4	8	0	0	0	0	0	0	0	0	54	492	32	56	2414	22	10	151	14	66	0	54	456	138	14	116	18	0	0	34	0	0	48	0	14	0	271	40	258	0	144	37	2	0	0	0	6	10	144	94	6	20	90	20	72	14	2	84	1	296	60	0	0	0	245	42	0	34	1800	84	0	24	10	22	0	16	6	24	0	36	53	154	448	62	40	46	39	0	15	45	31	4	206	0	61	0	101	3207	0	157	0	90	0	2	2	0	0	86	130	4	2	0	8	4	43	0	86	22	10	0	46	53	730	0	4	194	0	0	6	1	28	16	0	0	4	27	384	90	14	1045	53	0	8	36	0	0	2	8	0	0	0	2	14	28	178	0	45	0	0	0	42	44	2	0	2	0	0	58	0	0	56	12	14	34	0	0	0	64	302	0	0	0	2463	0	175	20	92	101	35	16	35	8	28	24	8	304	0	157	0	42	0	0	119	151	0	230	48	106	16	44	32	18	29	257	31	112	34	0	0	0	0	72	44	0	0	0	0	0	0	48	201	36	1472	2	72	30	448	387	78	0	112	424	52	601	52	8	0	0	0	0	151	301	28	4	8	0	0	0	0	0	2	0	8	2	101	67	76	46	0	0	20	0	429	628	396	2	0	0	5	10	0	2	0	0	0	294	0	8	30	641	22	0	0	181	0	62	2	0	0	24	134	1	14	47	10	158	30	0	0	29	86	74	230	18	0	0	0	0	0	8	10	0	6	0	9	188	15	331	0	0	0	26	68	0	56	0	0	0	0	0	26	6	2369	90	49	1194	6	0	0	0	148	14	46	0	0	0	0	6	0	4	0	0	0	0	162	0	0	0	0	0	55	0	6	134	0	0	88	464	10	32	140	26	6	19	122	59	4	14	2	0	22	33	83	455	58	904	1179	2	10	0	0	0	16	0	0	8	0	0	8	58	6	72	272	0	4
"SAMN03492829"	6	0	0	0	0	0	0	0	0	6	0	12	3772	56	26	36	0	0	0	0	0	0	0	0	2	10	2	4	388	6	0	377	48	2	2	15	176	63	8	2	4	10	94	232	128	4	16	0	0	0	28	112	1372	0	0	136	3370	64	139	24	0	0	0	22	93	40	20	0	0	23	693	0	37	24	4	0	0	59	14	21	2	0	4	0	14	0	0	0	0	0	0	0	2	0	60	26	2	77	0	40	174	6	30	42	0	273	20	102	24	0	35	0	58	70	70	0	0	62	6	0	46	90	25	18	0	0	0	0	5	15	13	4450	78	10	14	0	0	8	91	9	45	43	151	24	71	8	66	6	0	11	5	126	0	103	13	6	0	84	59	24	38	34	27	8	89	56	47	89	96	40	12	0	16	62	155	132	184	47	134	0	57	66	8	42	22	0	4	4	0	29	0	0	8	101	55	55	0	89	132	174	32	12	21	20	8	48	2	0	21	0	8	56	12	2	6	73	0	47	108	49	0	4	224	10	22	34	0	8	60	2	0	0	203	4	2	24	8	18	0	74	16	0	0	0	60	16	3	66	117	21	6	36	0	0	0	76	81	535	0	0	0	0	0	0	0	0	0	0	0	0	0	0	0	0	24	0	0	0	0	0	0	0	0	0	24	29	0	4	0	69	0	0	0	11	18	0	0	0	52	17	14	36	0	0	103	26	0	0	218	0	18	0	0	261	0	8	40	12	8	0	2	153	21	271	10	59	0	0	26	0	0	36	0	0	0	0	0	0	0	44	0	80	45	28	10	32	12	102	145	4	8	17	0	50	125	12	18	91	0	241	335	0	0	0	0	53	12	53	16	0	0	0	0	0	0	0	0	41	2167	0	31	50	0	0	0	0	2	135	8	40	158	33	112	53	11	0	11	4	83	22	0	42	26	10	36	1842	0	14	28	0	10	0	149	0	161	0	0	73	0	0	0	13	20	5	753	10	4	74	12	0	46	96	36	8	40	113	11	13	32	64	0	28	6	0	6	0	4	69	4	158	307	6	2	12	70	92	0	0	0	0	0	21	10	4	14	56	6	6	63	2	45	4	63	24	10	10	18	4	51	44	0	63	175	6	5175	16	8	38	4	206	22	106	67	4	0	0	0	51	28	10	64	0	12	20	0	87	4	72	27	0	4	4998	0	0	3	112	18	18	7	100	3	46	6	6	0	2	42	118	14	0	64	120	42	46	229	42	21	4	0	0	107	0	13	60	0	41	71	197	10	224	74	16	39	0	0	131	4	83	27	92	0	37	29	16	4	0	12	29	0	43	12	25	0	119	0	67	89	38	0	0	0	34	1	0	21	97	4	157	2	790	191	2	0	0	71	25	0	2	6	110	8	62	2	32	0	18	90	14	32	0	48	40	60	9	56	74	0	4	2	12	0	143	52	244	14	18	0	3	7	14	0	7	23	14	24	0	8	18	34	4	58	4	0	14	4	0	0	0	7	13	24	0	0	34	200	44	18	4	0	39	7	0	2	79	20	0	12	30	0	0	0	0	0	0	0	0	97	38	0	0	0	1	42	134	36	4	16	50	0	163	67	0	0	4	117	51	0	35	28	4	34	0	0	0	4	13	0	0	0	35	9	0	0	9	93	0	245	7	56	16	243	0	44	0	16	12	0	0	0	0	0	6	18	196	0	101	33	18	4	0	0	10	0	0	0	14	0	42	0	19	2	6	2	0	0	0	2	999	128	16	26	3351	0	6	48	18	0	12	0	0	61	9	156	0	0	0	4	1013	44	58	25	8	6	74	0	0	0	0	0	0	0	0	0	8	2	0	4	87	0	4	9	8	0	193	0	0	0	0	2	0	16	0	8	70	0	0	2	8	0	0	20	109	0	133	0	0	0	0	9	0	0	0	0	0	4	6	0	0	0	0	0	0	0	0	0	0	0	0	0	0	0	0	0	0	0	0	20	0	12	0	0	12	38	17	134	64	18	108	4	249	0	2	12	0	480	84	93	0	2	8	0	31	8	20	21	27	87	11	10	56	2	18	62	33	18	2942	0	18	80	40	0	16	19	16	99	17	22	22	0	0	4	47	99	109	8	224	0	10	8	23	29	78	27	2	57	12	6	17	6	117	1450	23	6	0	10	28	8	0	0	41	0	0	4	0	0	0	65	110	0	0	54	277	0	13	195	0	18	278	10	0	82	36	0	102	90	0	0	0	8	5	6	36	24	0	0	0	20	6	0	0	90	380	187	122	0	6	21	8	110	28	35	8	21	0	0	0	16	0	34	0	0	101	38	0	460	34	8	15	14	0	103	92	52	23	0	245	0	0	0	0	56	4	0	27	0	4	22	67	74	42	20	37	82	59	129	0	99	92	28	44	135	754	0	2	49	27	10	20	5	312	6	0	2	19	29	12	16	4	47	42	0	0	114	15	8	4	2	66	46	0	0	4	0	0	0	0	0	0	0	0	0	198	10	0	27	12	106	0	0	12	22	0	0	2	231	9	0	30	0	627	92	44	0	0	0	0	0	14	0	94	34	122	48	0	0	0	527	0	914	174	2	0	2	18	24	76	4	34	34	0	0	0	0	0	0	7	68	3	6	16	215	2	116	2	20	14	0	45	82	372	2	809	0	0	4	0	193	0	96	138	40	0	33	53	89	14	26	25	4	88	47	0	60	18	0	99	74	2	0	0	26	532	97	55	36	8	11	0	21	0	0	119	97	44	0	44	30	25	125	0	16	0	125	0	0	6	2	2	148	0	104	4	102	35	26	827	17	16	0	34	4	6	2	6	4	4	16	12	0	126	216	0	11	27	14	0	0	153	6	0	0	8	27	0	39	0	0	77	24	9	0	0	1	0	4	18	2	0	1245	0	134	63	0	2	285	0	0	24	0	0	65	335	4	0	62	0	4	0	12	6	0	1	0	43	193	36	40	8	96	34	8	3	48	17	0	0	241	2	47	518	0	0	39	58	48	66	5	1	14	6	96	1992	0	6	9	2	0	40	0	0	0	0	2	0	0	3499	2	37	0	14	8	8	62	0	0	201	0	4	61	23	20	30	119	0	58	0	84	134	1	38	258	32	0	12	36	0	28	76	42	26	30	88	114	112	12	121	0	139	0	0	0	1	41	122	2	0	6	28	5	17	304	6	0	49	0	0	0	6	12	44	4	216	0	26	18	12	6	21	5	11	0	0	4	6	369	0	0	0	0	66	0	10	8	0	4	18	54	14	0	0	1	2	98	0	0	0	0	8	14	95	2	0	0	0	0	0	23	0	8	0	0	101	338	10	0	0	22	24	30	4	56	48	0	0	1252	2	16	0	0	24	0	0	12	79	0	4	0	0	6	0	0	327	28	134	0	4	192	2	114	0	0	0	0	164	63	175	2	14	0	277	0	20	41	9	29	34	2	26	0	0	0	0	2	6	21	138	1	240	113	0	6	0	0	0	0	2420	32	24	440	8	18	36	4	0	16	186	6	0	0	131	0	4	7	0	691	30	0	20	4	121	30	0	55	6	236	64	99	4	70	19	7	20	2	16	4	168	203	0	2808	461	6	24	40	4	21	30	87	0	0	94	4	19	0	4	0	0	122	36	6	54	25	153	56	0	24	31	11	115	34	108	51	0	4	0	254	2	134	61	82	10	35	28	77	0	6	0	0	0	0	0	0	0	5	85	0	52	0	16	4	46	52	188	14	0	60	70	4	0	0	14943	0	31	200	0	0	18	6	0	0	0	35	0	0	4	33	26	6	16	0	0	0	0	6	0	2411	28	16	522	4	173	0	0	0	0	26	28	0	18	20	0	0	8	8	0	32	51	6	21	20	12	65	457	0	0	28	32	0	58	0	50	0	25	18	0	79	294	74	24	0	4	0	0	14	18	0	164	57	0	0	0	0	0	0	3	6	69	0	0	0	0	0	9	52	0	2	2	65	201	90	0	92	0	0	107	2	1792	0	157	20	2	51	0	2	36	73	0	4	175	2	0	18	0	0	4	109	325	10	0	0	217	13	0	33	8	43	0	0	4	55	5	0	0	0	0	0	4	0	6	6	10	10	10	314	115	0	20	0	20	4	0	5	141	0	0	0	0	0	0	16	0	62	58	8	0	0	0	22	6	35	0	69	125	1	2	12	0	0	0	360	515	0	6	0	9	79	0	484	100	12	6	26	55	16	10	271	40	164	9	4	0	0	0	0	8	58	6	0	0	8	103	4	20	154	18	282	30	8	0	0	3	0	108	0	30	0	0	0	14	0	499	0	0	3457	8	47	0	2	82	0	88	50	16	17	5	9	19	12	19	61	12	100	0	67	0	0	18	0	29	101	0	82	202	0	0	2	0	10	6	27	94	0	262	57	135	370	0	0	0	2	0	123	224	0	14	0	99	0	0	0	18	0	30	72	0	0	16	0	0	0	0	0	0	0	0	0	0	0	0	0	10	0	0	0	14	49	18	4	8	2	10	0	31	10	207	4	0	127	30	14	71	0	0	0	0	0	0	0	0	0	0	0	0	4	0	0	8	0	0	0	0	6	20	0	32	6	4	0	299	22	0	0	2	0	0	0	0	0	0	0	0	0	0	0	0	2	0	2	0	2	0	0	0	0	0	0	0	0	0	43	2	12	0	0	5	4	22	83	21	0	10	53	35	0	38	222	34	27	15	0	1	20	12	1	128	250	124	0	42	0	0	0	0	24	11	10	0	24	0	113	9	19	0	0	14	28	30	85	0	0	0	100	18	0	36	0	0	12	70	161	62	0	0	3	0	0	0	17	85	0	148	0	0	0	0	0	0	8	0	16	0	140	36	0	0	40	61	14	2	60	0	120	0	0	0	0	55	0	17	72	28	110	0	8	33	0	12	2	0	0	0	0	5410	156	0	0	2	2	0	0	0	0	44	2	0	19	0	0	0	0	2	0	8	12	14	0	0	151	4	12	2	4	9	0	2	8	16	10	4	2	4	0	0	108	16	135	16	2	12	0	87	99	12	2	4	26	34	4	32	19	17	6	3	41	0	0	11	0	0	24	21	138	18	0	0	2	63	36	380	101	4	0	0	12	84	18	4	4	42	6	4	64	70	28	14	397	12	56	61	32	0	20	0	16	0	6	2	8	20	57	153	12	407	214	4	0	0	16	65	45	81	2	6	34	237	30	0	17	0	20	0	65	4	42	67	20	2	0	8	83	9	23	14	403	34	5	6	12	26	11	193	5	0	0	0	1057	43	162	112	10	0	0	0	0	0	0	0	17	8	341	2	19	0	219	14	14	26	0	2	10	36	2	0	9	4	0	0	139	12	16	0	0	63	0	0	0	0	4	0	11	19	4	117	14	0	2	26	72	4	0	0	48	76	18	115	54	201	20	12	57	0	2	410	57	0	18	0	16	17	0	0	0	0	15	50	0	74	10	0	2	28	8	11	39	575	0	7	2	130	44	32	0	25	2	8	0	0	0	31	15	5	25	45	36	0	24	0	45	824	0	56	0	0	0	0	0	215	31	2	34	0	0	0	0	347	0	134	0	18	4	0	25	0	0	2	116	28	0	0	6	12	6	4	0	2	40	10	2	21	0	0	0	0	0	0	0	0	0	0	22	1	61	4	0	0	26	67	0	30	428	0	6	28	0	306	0	0	0	27	288	2	1613	16	207	6	62	2	0	0	0	28	0	0	2	0	0	0	0	0	20	2	0	0	0	0	0	0	7	107	2	0	0	0	27	0	0	0	0	0	0	117	12	0	58	56	92	22	10	6	90	10	0	0	142	2	4	109	0	2	16	40	30	130	20	34	50	104	37	10	0	0	0	0	0	0	4	0	39	24	3	44	27	0	0	6	0	86	16	70	2	6	4	6	24	0	0	0	0	0	0	0	17	41	0	14	0	120	116	276	90	0	0	0	0	55	0	98	13	0	12	20	0	548	10	211	0	0	32	2	438	0	6	0	0	8	0	6	2	100	21	0	0	0	0	0	26	117	646	0	0	0	48	18	0	0	0	0	23	10	0	0	20	17	0	11	0	0	10	0	0	10	0	0	0	107	4	235	19	0	536	0	0	0	61	0	2	8	0	20	6	0	48	389	10	10	14	0	197	95	0	12	50	58	17	2	0	26	0	0	4	27	120	65	0	21	0	166	206	6	101	0	8	32	97	8	56	2	0	34	12	40	0	17	16	29	32	14	0	10	2478	50	4	44	0	7	14	2	0	158	8	32	14	0	40	97	100	10	8	4	26	119	10	1	1	0	62	20	42	0	0	35	0	0	0	12	789	14	122	96	113	9	34	26	6	68	39	47	32	3	98	57	2	8	7	0	10	6	133	67	0	0	9	19	10	6	16	16	20	11	765	0	81	46	0	2	3	35	0	17	0	16	0	0	0	203	0	24	42	6	26	20	0	52	0	6	2	32	17	42	0	2	0	0	4	75	0	238	6	0	12	6	131	0	109	0	65	0	0	8	0	82	56	1	0	8	2	76	144	14	3	10	123	16	4	309	8	7	8	0	18	8	55	2	0	0	0	0	16	6	0	0	105	6	18	0	17	156	8	20	0	0	4	20	126	0	0	1446	6	1631	0	8	20	50	5	2	0	327	88	0	5	26	20	23	14	69	250	0	10	228	0	0	0	24	0	11	9	61	10	2	30	4	20	13	2	52	10	431	40	2	0	10	0	75	1	0	0	31	27	131	31	0	0	0	4	66	18	20	52	2	0	105	12	6	41	14	0	0	99	31	0	37	495	0	10	0	53	0	28	16	82	2	31	0	0	42	0	2	4	0	265	31	16	11	1295	42	51	0	6	0	0	0	0	0	9	0	0	0	18	30	0	0	0	0	23	0	0	0	9	12	2	0	0	0	0	4	2	8	292	46	35	143	0	0	62	2	42	33	147	44	66	314	2	2	20	0	0	42	0	20	0	0	0	0	0	0	12	4	0	64	2	78	75	0	0	0	75	106	93	0	0	0	0	0	6	0	25	165	0	32	3	0	20	2	565	2	0	0	18	49	0	16	0	327	0	0	4	16	0	0	2	0	8	6	0	29	111	98	98	117	0	40	2	2	0	0	14	0	6	119	0	14	100	3	0	12	97	0	0	0	0	4	22	4	0	12	2	115	0	0	44	7	0	411	0	10	0	0	66	0	119	66	15	104	0	0	0	8	0	143	0	0	0	0	71	0	0	0	0	0	20	0	0	262	16	18	2	34	0	14	4	149	34	271	0	0	30	24	16	4	30	123	0	0	28	0	706	275	2	75	70	6	8	0	0	2	0	11	0	9	62	0	10	0	6	17	0	52	10	0	265	142	4	0	0	0	0	0	8	3	0	0	2	0	0	0	0	0	34	8	18	21	377	0	0	62	8	18	36	0	0	10	60	0	0	0	10	20	596	0	20	6	161	2	0	40	44	0	16	321	0	3	106	8	14	40	0	0	0	80	0	4	467	0	38	14	394	1298	4	21	35	8	0	46	216	60	0	0	0	39	636	15	95	0	2	2	8	39	96	1008	10	0	119	0	60	24	70	32	12	45	11	7	33	27	76	0	6	0	2	18	10	13	12	55	17	248	16	57	12	35	45	2	0	8	18	12	57	22	2	8	86	0	0	362	18	0	0	78	0	0	4	0	0	39	13	0	0	0	0	10	0	14	0	12	0	36	0	0	0	65	30	0	220	0	4	0	0	0	24	0	32	628	75	21	75	28	7	0	30	41	34	38	0	0	0	0	26	2	64	0	200	0	0	3	2	0	0	4	22	0	14	0	0	0	8	32	27	125	18	0	256	0	128	0	0	2	10	12	0	16	16	0	0	0	46	2	0	40	25	53	54	80	0	32	0	27	4	46	0	2	4	4	14	0	8	28	197	0	0	0	0	146	10	16	2	0	84	31	54	0	0	17	114	2	78	47	16	26	10	0	0	0	0	0	69	115	11	0	0	56	4	0	0	0	38	2	10	0	14	0	0	25	0	4	64	2	8	6	0	0	5	0	0	0	0	0	0	0	0	0	33	4	24	0	155	0	0	20	0	0	0	0	0	0	0	0	0	0	0	0	6	0	0	2	4	4	5	10	0	0	0	0	0	0	0	0	0	0	0	2	74	8	107	6	0	0	20	0	54	23	0	4	2	20	6	0	81	1	0	0	2	0	0	0	2	15	30	21	4	4	0	0	19	26	369	0	208	30	46	0	8	0	0	54	24	14	38	0	123	39	2	1	0	12	2	18	34	81	19	311	0	12	85	0	6	0	2	0	21	0	45	14	0	41	216	10	20	0	26	4	0	8	10	0	14	34	20	34	0	0	0	2	0	69	66	0	423	132	31	22	0	128	14	16	0	75	6	4	16	50	85	0	219	0	335	353	22	281	10	2	0	0	158	4	0	32	0	241	0	0	253	36	0	38	21	28	0	0	0	0	0	0	0	0	0	4	5	2	22	0	0	2	0	26	0	64	0	0	0	0	0	0	0	27	60	12	0	0	8	22	18	106	20	64	126	0	6	0	2	4	3	9	117	13	0	42	3	23	8	6	0	0	8	0	50	41	9240	0	24	37	0	0	38	0	0	877	46	0	27	0	2	16	0	0	24	21	0	0	4	4	49	171	30	15	24	24	26	6	0	206	30	99	72	0	19	963	98	0	0	12	0	0	8	20	102	107	35	2	8	210	1835	16	131	1	0	2532	282	41	0	0	0	0	0	4	42	2	34	84	16	155	14	20	2	27	0	26	28	0	16	0	0	10	38	151	6	19	0	48	0	31	10	0	13	6	28	0	20	6	10	32	64	4	0	42	8	29	0	0	0	33	0	249	196	0	0	0	0	2	55	65	89	36	6	10	35	8	0	110	0	0	10	35	0	0	0	37	103	109	0	0	0	12	0	54	0	3	0	2	2	0	410	0	0	28	0	0	0	91	68	6	8	0	46	189	2	0	49	0	328	9	280	65	187	117	0	12	0	46	0	0	99	236	2	2	19	0	0	14	0	56	422	21	0	0	0	0	6	26	0	0	0	0	0	35	253	78	113	0	0	25	23	50	57	0	6	0	32	4	0	34	77	0	277	10	2	17	198	0	24	89	213	0	106	0	111	2	4	3	9	50	39	0	0	4	127	71	16	18	0	2	2	18	38	33	0	0	0	16	331	34	2	0	84	0	0	0	0	0	0	50	0	0	0	2	0	86	31	16	22	80	428	0	31	64	2	22	0	0	0	12	26	40	0	0	0	39	9	0	28	68	2315	0	0	0	0	0	0	0	16	0	42	0	0	0	1	155	434	20	11	47	0	0	221	2	0	1	0	0	16	90	9	162	30	52	349	0	0	0	4	0	106	281	61	0	0	0	0	2	1	15	0	2	2	18	10	112	64	1214	110	112	8	21	30	4	14	44	2	2	124	16	14	0	67	21	1	162	182	23	123	0	10	0	30	77	14	12	3	47	8	20	2	33	36	10	0	185	168	2	74	2	36	69	1	0	0	12	84	114	127	87	2	206	24	0	24	10	14	62	9	59	91	0	0	0	0	0	0	0	33	0	2	0	0	0	0	47	0	24	30	56	0	32	0	10	0	66	40	56	0	0	0	0	84	24	76	18	0	36	13	12	150	43	73	0	12	0	5	12	4	27	48	0	0	7	47	10	36	30	161	158	10	0	0	0	6	0	2	0	0	11	10	70	81	0	20	0	5	20	48	0	4	26	13	6	0	12	6	28	18	26	0	19	41	2	91	0	24	44	10	12	4	2	0	0	355	6	51	33	56	10	86	83	5	12	10	30	19	32	35	20	0	0	8	0	44	12	0	29	0	28	80	72	4	4	0	5	4	10	0	0	0	14	4	4	0	6	14	36	106	2	10	9	3	40	52	0	0	0	133	8	76	2	30	21	20	63	18	2283	4	8	0	10	2	0	59	0	210	0	2	86	22	0	27	2	1	133	0	0	18	8	10	27	26	0	0	0	0	0	0	0	50	14	56	2015	5	0	58	14	2	0	0	0	0	78	0	0	0	2	2	0	0	190	143	57	10	0	0	265	2	258	0	0	4	0	0	0	0	42	12	977	12	0	0	0	3	0	0	21	8	101	0	0	0	0	0	0	0	0	0	22	0	0	6	8	51	0	0	0	0	0	0	16	120	0	8	8	2	0	6	0	0	0	160	0	4	90	0	81	81	0	0	6	0	721	100	0	6	0	0	37	14	36	12	0	36	44	4	2	0	0	4	0	10	24	0	48	0	24	18	27	0	0	34	0	0	2	10	0	102	66	0	18	8	39	246	63	0	0	66	26	8	29	0	34	73	0	4	0	0	0	0	0	0	0	10	52	0	238	32	19	0	0	18	0	0	0	35	3187	87	6	139	42	0	14	0	77	0	0	40	193	119	4	40	10	5	18	0	0	0	0	80	4	0	0	6	146	4	36	142	2	0	4	0	97	181	0	0	0	0	0	0	34	128	26	26	26	0	42	0	53	0	12	0	0	49	11	17	12	112	18	14	46	65	97	20	59	28	0	2	13	441	10	26	46	100	147	35	0	297	22	1084	5	71	61	17	0	10	0	197	0	0	169	40	128	42	4	0	18	60	49	30	4	4	4	10	18	28	0	196	0	0	9	145	0	937	0	10	90	0	21	0	43	139	46	26	181	2566	8	23	0	0	0	0	156	26	74	5	35	10	0	0	0	101	0	0	197	5	14	0	31	99	0	70	98	433	30	0	23	0	30	6	148	0	16	508	13	0	719	55	6	0	15	14	16	347	17	21	20	28	0	0	72	0	93	2	25	12	2	72	0	0	2	0	48	149	2623	118	0	0	0	0	519	514	8	63	44	0	44	18	50	42	384	6	0	32	5	20	617	0	0	40	2	16	35	29	0	27	0	0	0	57	0	0	0	0	0	0	0	68	6	0	98	0	0	0	0	0	2	278	4	131	0	22	0	0	0	103	240	0	0	6	685	6	49	4	0	29	114	374	0	0	0	0	0	2	45	0	0	2	0	10	220	126	0	0	0	0	0	6	0	29	30	44	4	0	0	0	0	0	2	2	0	0	2794	2	16	2	2	0	18	6	0	0	0	150	14	0	0	41	1135	3355	42	116	0	2	0	0	22	2	79	40	79	43	356	186	5	81	44	123	32	5	18	54	25	4	0	106	20	19	3018	4	32	4	9	20	0	199	114	80	86	0	0	0	32	90	73	0	1	0	3914	0	0	0	0	0	0	22	100	0	0	0	0	14	0	0	2	26	116	71	2355	40	2	26	35	0	0	0	0	0	0	0	0	0	0	0	151	2702	0	0	4	0	34	0	0	0	246	0	0	17	0	0	0	0	0	62	4	0	85	144	0	96	2	96	29	7	57	0	0	0	2	6	12	40	6	375	94	417	98	2	31	67	2	34	14	25	8	14	0	42	107	20	8	135	16	163	41	26	0	0	0	0	8	42	75	16	0	170	4	0	41	0	12	5	0	0	10	0	0	0	2	80	18	10	0	30	8	0	0	0	0	16	25	0	0	0	14	4	0	750	0	0	3	4	0	47	15	38	4	0	0	68	0	0	0	186	20	0	0	20	0	190	10	2	36	4	0	22	64	0	8	44	3199	0	0	0	56	0	0	0	208	16	25	0	0	5	370	81	0	0	244	9	18	35	157	8	0	0	8	0	13	0	14	0	0	77	0	0	6	1	12	0	0	0	0	2	7	0	0	0	115	0	0	0	0	0	0	4	0	24	0	0	2	0	0	0	0	0	0	73	1202	0	0	0	0	93	0	0	0	294	2	16	147	66	4	0	0	0	2	243	217	0	6	0	12	0	0	4	0	0	0	16	56	2784	0	26	17	19	10	34	36	0	0	23	0	0	8	0	8	9	54	108	0	0	4	3	0	0	0	0	23	177	0	0	192	30	44	14	319	92	22	126	19	18	8	494	2	196	98	16	11	0	2	0	23	2	2	0	40	0	64	31	139	43	742	239	30	94	30	16	4	139	0	28	88	9	10	131	281	179	2	30	54	0	5	24	0	28	214	4	0	42	12	25	0	18	56	126	667	94	10	16	12	19	34	12	4	37	26	0	0	14	1	0	49	0	0	6	19	10	132	3	24	47	62	0	30	44	102	0	0	2	0	0	4	77	0	0	4	0	303	0	0	0	144	32	44	110	51	16	0	0	181	6	16	12	19	0	0	0	0	0	0	0	0	0	0	0	0	0	0	0	1	0	2	0	0	18	0	18	10	0	16	0	12	0	52	167	0	0	2	26	0	21	2	2	100	34	82	20	0	18	97	17	74	0	4	0	68	126	10	229	0	396	21	6	356	2	16	2527	5	0	1	9	8	22	142	0	28	36	15	0	24	49	38	12	22	47	38	33	0	0	24	6	0	2937	103	22	36	10	71	108	92	8	55	0	0	0	102	52	26	0	0	42	11	0	37	10	46	6	2	12	8	75	6	4	25	2	44	61	0	28	81	2	118	0	6	316	38	0	0	0	30	196	0	23	14	24	49	53	0	110	11	10	0	0	0	0	4	0	0	0	69	85	130	4	2590	1081	0	23	6	0	20	32	134	0	419	6	281	3252	0	41	4	62	8	69	0	12	0	0	13	144	0	0	30	19	0	0	24	0	2	4	28	0	6	182	4	28	0	16	32	8	14	0	78	273	4	10	0	0	40	32	99	296	0	4	234	5	1	0	568	592	46	82	121	2	44	9	36	18	4	0	70	0	14	0	56	316	48	40	0	1195	15	64	0	0	62	41	0	59	15	36	12	32	4	4	0	46	6	394	23	16	139	64	6	22	0	0	286	10	72	4	48	1	287	155	12	42	46	0	0	0	0	167	34	55	23	6	41	56	25	0	0	0	0	6	0	176	26	1	0	16	142	47	9	28	130	81	26	0	0	9	2277	592	41	83	26	0	3	316	0	2	3	1436	37	20	5	8	12561	0	6	16989	0	16	30	0	0	205	7	422	0	172	0	30	40	152	0	0	14	0	2	0	0	0	152	0	117	2	0	0	19	15	44	0	0	0	84	245	27	120	54	6	27	0	38	0	0	13	16	0	0	0	5	0	0	0	7	32	44	95	140	31	48	25	221	119	6	0	0	0	26	38	22	26	4	0	6	0	31	12	914	0	0	2	0	142	25	0	586	3	0	2	30	0	75	4	19	882	65	2	15	19	2	6	33	0	0	48	16	8	2	14	8	2	0	21	23	78	0	0	61	0	0	24	0	11	12	154	1	172	45	0	0	2	9	58	177	251	22	0	0	122	14	223	34	2	46	0	28	6	16	78	244	15	2	0	0	0	4	0	5	4	114	472	401	2	18	0	0	0	0	0	0	42	0	0	0	0	0	0	0	0	0	0	9	48	13	0	0	10	26	4	0	147	32	34	0	7	39	0	0	10	68	4	63	0	14	14	28	23	6	0	0	0	29	4	6	4	83	0	56	59	0	0	0	0	25	0	0	21	204	4	0	8	0	24	22	0	0	34	160	7	12	2	4	118	0	49	20	163	0	0	0	0	0	0	0	0	0	0	0	218	40	6	2	74	35	0	0	0	0	69	0	0	9	1409	218	68	8	16	367	102	0	32	0	97	12	4	14	4	0	6	119	10	0	0	463	0	0	0	0	0	0	12	0	6	51	6426	0	24	16	1108	52	39	0	5	100	19	149	74	54	3120	4	0	0	0	6	0	0	0	19	0	0	1	55	4	45	24	11	81	0	0	0	0	28	0	19	28	0	0	0	0	153	2	0	18	0	37	0	103	0	0	0	81	2	0	12	30	14	16	93	18	8	6	0	159	0	24	15	70	10	19	26	2	0	0	10	44	69	250	6	173	129	27	73	0	0	16	80	0	26	2	110	200	32	34	167	61	2	4	0	0	0	0	0	22	0	6	237	103	0	2	7	54	4	31	94	26	0	14	40	0	227	0	39	26	0	2	3	19	0	218	11	31	15	100	17	11	0	24	2	0	156	63	32	53	28	4	0	8	2	18	150	43	2	2	2	6	0	21	32	104	0	268	44	14	10	108	113	32	62	0	33	78	46	18	139	125	10	4	24	11	50	1	89	0	0	34	0	2	83	109	20	0	0	0	0	0	2	0	4	49	288	0	6	110	95	0	34	50	0	18	37	39	0	0	6	34	0	120	21	14	0	186	128	18	22	16	35	3	32	0	39	0	0	0	0	0	110	17	2	57	154	80	2035	0	36	183	8	38	20	670	24	113	0	84	47	20	119	0	18	298	0	191	46	40	0	19	2	0	0	0	2	12	282	0	225	0	0	0	368	31	2	85	0	0	0	0	171	0	0	0	0	0	0	4	6	38	75	12	214	0	0	44	0	0	0	140	167	0	21	106	8	26	0	0	0	2	0	0	0	0	0	147	26	6	32	38	221	28	6	20	1148	101	12	9	0	0	248	46	49	31	0	2	52	6	77	0	38	0	825	8	2	42	2	17	36	0	22	8	24	0	8	10	80	0	0	92	5	4	4	16	2	126	99	8	0	58	32	63	0	5	0	35	43	646	2	0	71	28	109	6	19	0	17	62	0	46	71	8	221	4	15	6	0	0	30	2	0	0	0	0	0	0	0	8	157	0	0	8	0	0	0	0	0	8	32	6	15	76	0	44	3	1	2	53	0	0	24	6	0	10	10	0	78	0	0	51	0	0	0	20	0	40	6	1	0	19	12	0	0	22	174	12	1505	7	0	0	0	0	2433	42	0	1814	57	9	23	0	31	1170	52	22	1	2	2	0	0	0	14	12	68	0	109	4	23	22	3	169	27	0	0	64	0	382	221	2	2	21	2	0	0	0	256	0	0	36	10	0	0	599	0	13	0	0	85	118	119	8	18	20	0	0	0	0	0	0	0	16	5	147	2	4	4	0	57	1232	0	0	2	44	0	27	0	115	88	0	0	22	0	334	6	71	0	0	2	0	139	671	82	0	4	10	0	63	0	126	0	8	13	4	0	81	0	0	0	387	0	0	0	0	37	0	0	0	6	0	2	22	4	2	48	0	477	0	6	16	14	230	22	14	8	10	16	144	4	8	0	13	186	0	36	8	2	3	10	51	27	245	22	14	1	9	87	2	71	16	47	0	18	2	4	0	0	0	0	0	2	40	0	12	0	8	78	19	9	0	4	0	125	0	6	27	10	2	76	22	2	0	4	14	0	120	5	0	12	26	264	167	0	10	178	100	78	25	10	35	27	4	2	6	40	4	52	15	17	50	191	18	12	364	39	6	0	15	4	0	573	0	2	6	27	79	14	2	84	2	2	1014	9	0	245	80	4	1	28	51	206	2	16	123	5	38	16	6	0	0	6	2	38	161	0	14	658	0	4	8	14	0	0	4	12	25	132	22	14	30	31	6	0	0	0	66	16	0	0	85	36	5	16	55	93	0	6	49	10	33	36	70	0	8	103	9	4	0	28	54	32	17	484	15	4	65	46	30	0	0	63	47	0	0	6	120	46	0	0	0	32	18	32	49	89	2	20	293	0	38	4	13	9	0	38	0	157	27	6	0	0	4	28	0	4	0	38	70	36	0	0	178	0	0	0	0	237	0	72	8	0	26	2	0	2	2	0	124	0	0	67	1	6	0	68	28	0	6	132	22	115	0	0	0	0	10	0	0	102	0	0	10	18	6	90	4	20	0	40	10	12	37	20	0	0	0	2	0	0	0	0	0	0	64	23	44	0	4	882	10	2	18	36	20	4	0	2	2	8	27	10	63	8	28	129	0	16	0	0	0	2	86	113	38	43	0	22	0	0	415	36	0	0	17	20	0	61	20	1	18	3	42	0	627	40	22	18	0	8	44	8	8	0	42	2	96	4	2	2	2	0	56	0	151	6	11	12	48	0	6	0	2	88	130	26	32	33	438	328	0	0	0	30	0	0	8	4	0	22	6	4	83	24	16	60	60	2	0	0	0	0	15	0	8	8	37	11	4	14	2	239	14	35	2	10	0	0	0	6	0	0	10	0	6	32	0	247	5	109	11	0	0	0	2	0	190	0	15	44	6	25	12	17	186	30	163	96	10	37	3	54	226	36	36	46	6	156	14	36	59	59	73	0	98	3000	4	4	0	0	0	0	18	1898	127	14	10	28	54	20	130	0	0	57	134	80	0	20	65	0	30	0	63	35	2	0	44	0	0	0	14	0	0	0	0	0	234	30	35	0	135	2	0	341	48	46	0	5	93	0	26	40	20	117	0	2	34	2222	0	0	244	156	24	8	2	29	211	91	14	702	423	20	0	0	0	38	88	4	0	50	9	14	42	47	0	0	0	23	6	241	2	19	2	14	0	4	6	4	86	200	4	21	62	0	150	86	12	16	8	20	321	18	13	215	60	51	354	16	0	0	0	16	0	76	32	0	0	0	10	0	0	10	122	87	21	19	601	64	43	4	0	20	56	547	0	77	0	87	0	77	460	14	2	228	18	6	0	0	68	0	13	13	2	2	12	12	0	0	0	0	0	45	30	10	50	143	40	2	26	15	48	75	0	45	46	7	208	49	0	40	0	30	98	145	809	138	18	26	43	313	54	215	2	129	74	68	0	4	6	26	66	8	21	16	20	9	14	50	2	0	215	10	0	4	0	0	48	100	16	0	129	0	8	80	40	32	12	0	32	12	0	22	22	58	28	14	0	173	54	86	0	37	0	0	0	0	2	0	0	0	0	0	0	16	136	10	0	225	0	0	0	0	136	0	0	50	66	144	12	314	0	0	39	33	73	0	0	0	0	211	370	88	8	10	0	103	223	25	0	24	225	0	8	151	2	16	64	0	0	0	0	96	0	0	0	0	124	71	6	4	49	0	0	0	22	12	201	0	9	44	0	4	59	0	0	53	25	2	0	0	1	54	12	30	45	0	46	0	142	17	129	0	0	0	0	0	0	0	0	0	0	0	0	100	10	102	185	238	0	12	21	68	0	26	0	99	263	0	34	1	759	58	0	0	121	9	2	45	293	36	10	10	73	0	48	0	0	277	72	0	3689	5	46	369	102	2	0	74	44	95	6	0	0	0	0	0	0	177	60	2	18	12	16	20	0	0	14	67	96	59	0	0	0	142	0	313	0	6	33	133	18	6	20	0	0	39	34	13	24	9	31	46	8	74	320	36	138	89	23	62	15	24	79	110	0	20	21	28	0	0	0	0	2	2	3	0	36	26	2	0	0	0	2	0	14	120	69	0	0	0	0	0	0	0	0	0	36	81	115	62	34	18	62	2	4	247	192	0	12	0	32	0	6	0	56	2	81	122	4	6	64	241	204	16	1	2	40	65	158	0	0	26	74	474	25	22	3	12	169	25	0	0	30	0	0	117	7	11	4	0	0	18	73	37	0	0	4	45	829	34	0	90	177	116	0	18	0	69	77	79	0	215	24	4	578	6	0	11	2	42	0	21	131	54	899	0	11	227	89	2	16	57	122	2	46	5	58	213	69	148	137	11	44	0	0	52	165	10	16	18	172	58	14	0	0	4	251	442	12	708	120	277	89	4576	53	2	20	93	17	38	0	30	32	647	95	0	0	77	70	159	6	12	0	173	25	8	0	88	0	84	22	111	270	14	389	42	3	157	149	78	169	31	84	12	0	101	0	46	0	45	2	461	5	0	3	0	1347	2	46	0	34	0	0	100	42	0	0	0	6	8	0	250	46	4	0	0	0	0	0	0	11	0	55	19	0	0	2	0	0	0	232	0	0	77	0	0	0	0	12	54	18	30	0	6	0	0	0	0	0	0	0	12	0	2	2	34	0	29	129	427	20	0	85	45	0	0	60	14	4	0	2	0	0	276	0	0	218	2	4	0	0	0	0	0	1110	26	0	99	10	6	67	0	16	154	0	0	0	0	0	0	0	0	0	0	0	0	0	62	0	0	0	301	4	0	10	33	158	0	0	0	6	40	0	8	0	320	94	68	0	0	0	0	0	0	0	0	0	0	9	0	7	26	0	0	0	0	0	0	0	0	62	0	58	0	0	0	0	0	0	35	323	32	0	12	166	0	0	0	0	0	0	0	0	0	0	2	0	0	0	0	198	54	40	0	38	2	6	84	0	0	0	0	0	47	0	117	0	0	34	38	0	0	0	235	0	0	0	18	110	0	0	0	47	4	0	0	0	0	0	201	0	0	0	2185	4414	384	78	2	42	0	4	112	5	32	0	39	1171	202	7	0	0	28	0	0	0	4	0	2337	60	0	0	0	0	22	55	22	75	1	0	36	115	0	0	0	0	22	0	9	10	74	0	12	251	0	0	0	33861	0	0	105	0	23	63	2	4	3857	10	26	4	70	65	4	2	24	0	715	84	4	0	105	75	26	16	2	4	0	36	4	0	2	1284	0	1245	456	0	2	0	4	0	193	18	0	2	6	0	25	14	44	0	11	88	0	59	0	0	0	0	0	12	6	271	42	23	12	134	919	0	0	6	6	0	46	52	92	95	17	4	317	38	105	0	393	53	12	2	36	16	37	0	0	0	0	0	881	0	41	421	56	148	0	0	0	0	233	57	14	39	0	0	0	32	28	0	0	61	35	2	0	27	30	445	0	1032	0	0	398	6	0	0	0	0	0	36	360	0	9	0	26	14	30	39	80	0	0	0	4	28	0	0	0	50	2	0	6	0	34	54	0	143	0	37	113	47	14	10	40	2	8	10	0	6	15	0	10	36	147	0	148	5	0	29	0	90	179	4	12	259	0	0	30	0	2	20	69	25	0	0	34	0	12	101	6	0	81	0	4	8	19	0	0	2	8	98	0	79	45	161	22	113	2	26	0	0	10	0	0	1	0	5	17	2	0	0	0	0	0	0	0	0	0	0	0	6	0	0	2	4	0	0	0	0	0	0	0	4	4	0	0	0	7	2	0	0	12	0	0	0	0	0	0	0	3	2	0	16	0	0	0	14	0	0	3927	0	2608	0	0	53	551	1342	58	0	0	0	554	0	0	0	0	1261	0	378	0	39516	6	107	135	30	0	30	0	15	134	0	16	0	16	0	34	0	37	12	2	0	173	69	2396	72	104	46	76	122	72	2	6	36	0	0	0	12	0	0	0	0	2	0	18	8	0	26	97	0	42	26	37	0	0	31	20	110	9	0	3	4	2	0	0	0	8	0	6	45	21	0	0	0	8	73	89	20	31	0	2	4	121	4806	2509	14	185	38	0	26	0	39	0	10	0	0	0	204	440	0	0	0	10	27	181	0	0	0	0	0	0	0	6	0	0	0	0	0	0	0	0	0	212	0	1	0	0	0	0	0	0	0	6	0	1	0	70	0	0	0	64	0	0	0	0	0	0	0	0	0	0	2	0	0	0	1051	0	0	0	0	0	0	0	0	0	14	0	56	0	46	4	167	0	0	0	0	0	0	0	76	0	0	0	0	1	0	0	0	0	0	0	0	0	0	0	0	0	0	0	37	3	0	0	0	0	0	30	0	0	0	0	0	0	0	0	0	0	5	0	0	0	104	0	0	0	0	0	0	0	0	0	0	0	0	1	0	0	0	0	0	0	0	0	0	1	0	0	0	86	2	0	0	0	0	0	47	0	18	2	0	79	0	0	10	2	574	0	0	0	0	0	16	0	0	0	2	49	0	0	10	0	0	0	0	0	65	0	0	0	0	0	0	68	0	0	0	0	0	0	0	14	0	42	0	0	12	0	0	0	282	0	0	0	0	123	8	0	0	1	0	0	0	4	0	0	0	0	6	0	2	0	2	0	0	0	0	7	0	0	0	0	0	0	0	0	0	0	0	0	0	0	0	0	2	0	0	0	0	0	98	6	0	11	0	0	0	0	0	0	2	0	0	0	0	0	2	0	0	0	0	0	0	0	312	11	0	0	69	254	82	0	90	0	0	0	62	0	0	29	75	4	25	16	2	4	2	42	2	21	0	1	2	0	28	6	0	68	16	16	0	0	40	9	18	0	11	8	4	28	15	57	0	2	6	24	1	90	2	70	0	85	257	55	2	0	36	38	6	128	26	2	25	27	31	0	0	0	0	0	0	0	0	0	0	0	0	24	0	0	0	0	0	0	0	97	0	0	0	0	11	42	2	0	0	0	0	0	0	0	0	0	0	0	0	0	0	0	0	0	2	0	0	58	0	0	0	0	16	0	36	355	0	0	0	2	0	25	0	0	0	0	0	0	0	0	0	0	1	0	0	0	0	0	0	0	0	0	0	0	0	0	0	0	0	0	0	0	0	0	0	0	0	0	0	0	0	0	0	0	0	0	0	0	0	0	0	0	0	0	0	0	0	0	0	25	0	172	0	12	32	556	6	4	33	104	21	29	842	18	270	24	160	6	158	6	300	2	54	179	133	61	18	4	26	85	39	0	24	0	28	12	38	2988	0	0	244	0	0	0	15	56	0	0	0	8	2	122	15	0	0	0	7	0	0	0	0	0	2	3	0	0	1	0	2	72	162	28	43	32	77	2	31	14	51	1486	28	203	0	52	9	0	112	358	247	10	1905	34	28	28	161	44	70	17	0	286	34	43	20	78	8	0	1607	498	0	23	11	20	4	0	0	0	5404	516	18	183	10	16	208	30	107	12	246	63	20	6	12	4	17	0	18	174	307	51	2	25	15	55	165	159	130	937	451	48	0	21	42	0	0	79	0	0	0	0	9	0	0	0	0	8	15	225	60	0	0	94	0	0	0	0	829	41	0	20	18	111	12	8	0	406	0	32	16	8	0	30	110	32	75	0	12	29	0	136	26	4	0	0	6	24	14	2	32	0	16	6	31	31	102	16	22	4	728	15	0	0	0	0	0	0	0	0	0	0	0	0	0	0	0	277	64	47	19	6	91	0	10	146	53	54	0	88	4	33	28	15	0	0	8	34	82	2	74	2	7	72	67	48	2	68	87	15	51	31	2	2	22	297	0	56	2	0	0	0	0	19	2	10	0	4	2	0	10	380	31	33	0	0	20	249	59	0	2	0	6	0	10	93	2	248	137	52	4	0	0	0	0	0	12	4	104	0	12	6	0	0	0	0	0	0	0	0	0	0	0	0	0	0	0	0	0	0	0	0	0	0	0	10	2	8	39	0	10	0	62	0	32	2	18	283	19	0	0	0	0	0	0	0	0	0	0	0	0	0	0	0	0	0	0	0	0	0	0	0	0	0	0	0	14	80	126	75	89	81	0	0	2	22	123	0	148	0	0	47	4	55	6	0	74	0	22	0	0	57	0	0	0	12	2	9	0	6	2	32	94	18	2	0	14	0	0	0	0	0	4	0	135	40	16	115	15	0	0	0	0	1	32	6	13	56	98	124	31	0	0	0	0	0	2	10	38	133	179	160	161	672	156	16	37	47	32	11	0	0	3	0	8	79	0	0	22	174	24	32	123	255	32	67	0	2	66	10	35	196	10	133	16	12	230	0	0	0	0	0	0	3	2	0	96	10	70	23	2	212	56	346	110	32	0	0	0	64	137	92	109	2	0	0	0	147	2	119	7	22	18	23	82	6	0	0	20	0	0	46	34	40	13	40	8	0	0	0	0	0	0	0	5	20	8	30	12	2	24	4	52	6	0	14	294	183	28	4	56	270	0	74	114	129	95	4	0	15	2	20	24	228	4	141	40	128	5	93	16	0	0	10	0	0	0	0	4	0	2	0	0	4	4	13	42	0	67	24	111	0	163	48	0	0	80	0	0	38	34	469	18	34	0	0	0	0	0	12	104	15	62	24	0	0	0	0	0	0	0	0	16	0	0	0	48	0	0	2	0	15	0	8	42	42	351	128	353	26	20	8	26	268	20	31	8	129	78	0	0	0	67	0	34	55	232	0	0	0	0	0	0	48	3721	1983	3497	1925	3961	2468	215	33	2	2	0	17	0	132	119	0	16	0	2	0	0	2	0	0	0	0	0	54	38	8	18	20	76	43	2	0	0	0	73	0	0	0	20	0	0	0	0	139	164	85	0	14	72	179	182	64	115	10	77	184	107	0	21	0	37	0	86	0	0	0	78	50	0	0	0	0	304	12	0	0	0	2	0	0	430	0	0	0	0	20	0	16	0	2	0	34	0	0	56	0	106	172	24	82	0	0	0	34	6	0	8	0	56	40	26	0	52	113	302	6	0	4	4	68	92	106	97	8	18	58	0	0	0	0	156	0	0	0	28	0	0	0	2	0	0	0	2	0	0	0	0	4	0	0	2	0	0	0	0	0	2	0	0	0	9	0	50	28	0	0	0	0	0	0	27	0	0	0	0	0	1012	0	0	161	12	219	22	2	86	165	87	7	8	0	0	2	0	0	12	6	0	0	96	0	3	8	19	0	0	0	56	0	0	0	1	0	0	0	0	0	0	0	0	0	14	67	181	14	2	0	0	0	24	0	26	4	0	0	0	169	9	0	316	294	0	0	192	0	3	46	60	0	78	0	0	0	0	0	0	0	0	0	47	73	32	0	0	0	0	0	0	0	814	4	4	38	0	0	0	0	0	0	2	0	0	67	0	0	0	93	0	0	103	0	0	0	0	57	0	0	0	2	205	0	0	0	0	68	0	0	0	0	0	394	0	9	16	0	0	0	0	4	0	4	14	45	0	0	0	0	0	0	0	0	0	0	0	52	23	46	6	19	0	0	52	75	10	319	40	275	779	236	669	270	50	0	142	866	0	0	0	0	0	36	0	0	0	0	0	0	0	0	0	0	0	0	0	0	0	4	0	0	0	0	0	0	0	0	0	0	0	0	4	0	0	10	2	28	41	26	112	0	0	0	0	0	0	0	0	120	0	0	0	12	8	0	4	0	0	0	0	0	0	0	0	0	0	0	2	0	0	18	0	20	0	0	0	0	0	587	39	91	0	0	0	0	0	3	0	0	0	0	0	0	2	0	107	14	0	0	0	0	0	0	0	0	4	0	0	0	0	0	0	0	0	0	0	0	0	4	0	0	12	959	2	2	0	0	0	0	0	2	0	2	36	0	0	0	0	0	0	0	0	0	0	12	2	12	0	119	0	0	0	2	0	8	0	0	0	0	0	0	0	0	0	0	0	0	60	14	90	0	13	226	8	0	0	0	2	4	320	0	0	2	2	0	17	67	9	182	228	73	0	0	0	0	0	0	0	0	0	0	12	277	309	0	0	10	79	58	41	0	2	11	0	0	0	0	0	6	70	4	44	0	15	109	0	0	44	0	10	0	0	0	0	0	0	0	0	6	0	0	0	0	0	0	0	0	0	0	0	0	0	30	106	372	43	10	14	0	0	0	2	0	0	0	0	0	0	0	96	95	0	26	114	34	109	6	4	70	40	0	4	87	11	49	0	0	156	4	36	30	14	53	90	1	7	0	6	4265	32	6	14	0	116	9	0	0	0	0	0	0	0	0	1194	0	0	0	2	0	0	0	0	3896	58	4	14	82	0	54	41	18	314	22	419	40	0	0	6	18	0	2	0	0	428	6	18	4	12	0	16	26	12	334	0	5	0	0	0	0	0	0	0	0	0	0	0	0	0	0	9	314	0	75	9	52	0	6	0	61	969	3	46	0	0	0	0	0	0	0	0	60	0	52	99	0	11	4	0	0	2	0	0	2	417	8	42	0	383	33	10	11	0	0	0	0	0	0	0	0	0	0	0	0	0	0	0	3	861	6	0	25	0	10	0	108	52	8	22	41	44	0	0	0	88	28	0	39	4	12	139	669	0	73	95	34	22	0	0	6	45	0	0	6	2	116	11	8	8	94	14	0	814	21	30	0	6	0	132	24	6	50	176	0	6	0	34	2412	2	60	34	4	0	2549	99	22	1046	4	17	412	40	54	8	22	131	0	36	235	0	0	19	6	41	24	0	63	3	39	0	21	266	133	0	12	22	43	16	12	0	0	42	93	0	0	0	48	0	8	46	54	26	0	0	12	4	0	1	47	4	32	0	0	0	8	108	185	18	0	46	0	0	0	0	6	0	0	14	63	0	31	47	40	8	70	0	5	0	14	4	0	14	307	16	20	67	0	10	0	8	0	8	547	0	36	262	0	56	0	0	0	0	0	0	0	0	10	42	0	0	12	5	6	0	1	0	174	180	82	34	207	27	257	272	24	0	260	10	0	14	14	6	0	14	4	18	45	194	9	0	24	760	19	6	23	0	0	0	0	0	0	16	1	0	0	27	0	4	0	74	2	17	0	67	171	17	2	20	0	29	0	10	89	187	24	0	55	0	457	8	63	0	81	16	86	36	8	0	2	0	0	7	0	49	0	299	382	28	4	36	79	1	12	4	106	0	0	6	4	0	172	10	18	0	0	86	0	0	14	16	53	0	0	18	4	2	52	5	0	0	8	0	4	10	2	14	12	14	2	0	8	34	26	26	0	0	0	0	30	52	7	0	0	0	2	3	66	0	0	0	38	0	12	39	22	53	601	158	16	0	0	0	0	0	0	0	0	0	2	0	0	0	5	0	0	0	0	0	0	0	0	0	0	0	0	0	231	18	0	0	0	0	0	0	0	0	0	0	0	0	0	0	0	0	0	0	0	0	0	0	0	0	0	0	0	0	0	0	0	135	0	0	0	0	0	0	0	0	0	0	0	0	0	0	0	0	0	105	0	4	0	0	0	0	0	0	0	0	0	0	94	353	0	0	0	220	19	38	6	8	116	6	29	10	0	0	0	0	0	0	2	0	0	0	0	0	0	0	0	0	0	0	0	0	0	0	0	0	0	0	2	0	0	90	2	0	0	0	0	0	12	4	26	65	0	0	0	6	83	0	0	0	0	8	2	0	2	0	2	0	0	4	2	0	4	0	0	4	0	0	0	3	192	0	68	0	0	30	76	0	0	20	4	63	0	0	2	0	0	0	0	0	0	12	0	0	0	0	0	39	35	168	0	0	0	0	0	0	0	0	46	0	442	18	141	72	26	2	0	16	0	0	0	10	0	444	134	99	0	0	4	236	2	0	34	60	196	71	17	0	69	127	0	4	217	8	0	16	0	0	0	0	0	123	4	14	0	0	0	0	0	0	0	0	0	0	0	69	0	0	4	40	302	0	7	8	42	18	0	28	66	21	0	0	0	0	0	0	72	0	0	0	0	0	0	0	0	0	0	0	0	0	0	112	0	0	0	0	0	0	0	0	0	0	0	0	0	0	0	0	0	0	0	0	0	0	0	0	0	0	60	127	0	0	0	0	0	0	0	0	0	0	0	0	0	0	0	0	0	0	0	0	0	0	12	0	0	0	0	0	0	18	2	3	0	0	0	0	0	0	0	0	0	0	0	0	0	0	0	0	0	0	0	0	839	211	26	161	77	125	52	0	0	5	18	37	0	0	0	0	0	0	2	0	1	0	0	0	0	0	0	0	4	10	0	0	0	1	0	0	0	0	0	0	0	0	0	35	45	11	0	0	0	0	2	0	0	0	0	0	0	53	39	0	0	0	0	0	48	106	0	0	0	12	0	0	0	0	0	0	22	137	44	398	0	0	0	0	0	0	0	0	0	0	19	0	0	0	59	0	0	0	0	0	0	0	0	0	0	0	0	0	0	0	0	2	0	0	0	0	38	18	12	0	37	128	0	0	6	0	0	0	0	20	0	29	14	0	0	0	0	2	0	0	0	0	0	0	0	0	0	0	0	0	1	0	0	0	0	0	0	0	0	0	0	91	32	0	0	0	0	0	0	0	0	0	0	0	0	0	0	0	0	0	0	0	0	0	0	0	0	0	0	0	0	0	0	37	30	0	0	0	0	0	0	0	0	0	0	6	25	0	0	0	0	248	0	0	0	12	0	0	0	0	0	0	0	0	10	0	0	0	0	0	34	0	0	81	56	50	50	0	3	10	0	2	0	0	39	39	0	0	0	0	0	0	0	0	0	2	48	0	0	1	0	0	0	0	0	0	193	0	0	24	0	2	0	30	0	3	0	0	0	0	0	1	0	0	0	0	0	0	0	0	0	0	0	0	0	0	0	0	142	0	0	0	0	0	0	0	1	0	0	0	44	13	0	0	0	0	0	41	0	0	8	0	0	0	0	0	0	0	0	2	0	0	0	0	0	0	0	0	0	0	0	0	0	0	0	0	0	57	0	42	11	21	0	13	0	6	0	82	0	19	205	4	76	0	0	0	0	0	0	0	0	0	0	0	0	0	0	0	0	93	0	0	0	0	0	0	0	0	0	0	45	56	0	54	3021	119	0	0	0	4	0	0	0	0	0	0	4	0	0	4	0	0	0	0	0	0	0	0	0	0	0	0	0	2	0	0	0	24	34	20	0	0	0	0	0	0	0	0	0	0	0	0	0	0	0	1	0	0	0	0	86	0	6	0	0	2	0	0	0	0	0	0	0	0	0	0	151	0	0	0	0	0	0	0	0	0	0	0	0	0	0	39	0	0	0	0	350	0	0	0	0	0	2	0	0	0	154	207	0	0	0	0	0	0	0	4	0	0	0	0	0	0	0	0	0	0	0	0	0	0	0	0	0	0	8	48	0	5	0	0	0	0	0	0	0	0	0	0	15	0	2	0	0	20	0	35	11	65	0	0	0	0	0	0	0	0	5	0	0	18	0	0	0	0	0	0	0	0	0	0	0	0	0	0	0	0	0	0	0	0	0	0	0	0	0	0	0	0	0	0	0	0	0	0	0	0	2	0	0	0	0	0	0	0	0	0	0	0	0	0	0	0	0	0	0	0	0	0	0	0	0	0	0	0	0	0	0	0	0	0	0	0	2	0	0	0	0	0	0	0	0	0	0	0	6	0	2	0	0	0	0	0	0	22	0	0	0	0	0	0	0	0	0	0	0	0	0	0	0	0	0	0	0	0	0	0	0	0	0	0	0	0	0	0	1	0	0	0	0	0	0	0	0	0	24	38	18	0	0	0	0	0	0	0	0	0	0	0	0	0	0	0	0	0	0	0	0	0	0	0	0	0	0	0	0	0	0	0	0	0	0	0	0	0	0	0	0	0	0	0	0	0	0	0	0	0	0	0	0	0	0	0	0	0	0	0	0	0	0	0	0	0	0	0	0	0	0	2	0	0	0	0	0	0	0	0	0	0	0	0	0	2	0	0	0	0	0	0	0	0	0	0	0	0	0	0	0	0	0	0	0	0	0	0	0	0	0	0	0	0	0	0	0	0	0	0	0	0	0	0	0	0	0	0	0	0	0	0	0	0	0	0	0	0	0	0	0	0	81	0	0	0	0	0	0	0	0	0	0	0	0	0	0	0	0	0	0	0	0	0	44	0	0	0	0	0	0	0	0	12	0	0	0	0	0	0	0	0	0	0	0	0	24	129	0	0	0	0	0	0	108	0	88	0	0	0	0	0	0	0	0	0	0	228	0	0	0	0	0	0	0	0	0	0	0	0	0	0	0	0	0	0	0	0	0	0	0	0	0	0	0	0	0	0	0	0	0	8	108	0	0	0	0	0	0	0	0	2	47	0	0	0	0	18	2	0	0	0	9	128	0	2	0	0	0	59	4	0	0	0	0	0	0	0	0	0	0	0	0	0	0	0	0	0	0	0	0	0	0	0	0	0	0	0	0	0	0	0	0	0	0	0	0	0	30	0	0	0	0	0	0	0	0	0	0	0	0	0	0	0	0	0	0	0	0	0	0	0	0	0	0	0	0	35	0	0	0	0	0	0	0	0	0	0	0	0	0	0	0	0	0	0	0	0	0	0	0	0	0	0	0	0	0	0	0	0	0	0	0	0	34	0	0	0	2	0	0	0	10	41	0	0	0	0	0	0	0	0	0	0	0	0	2	0	0	0	0	0	0	0	0	0	9	10	0	0	0	0	8	0	0	0	0	0	0	0	0	0	0	0	42	0	3	31	0	0	0	0	0	0	0	0	0	0	0	0	0	0	0	0	0	0	0	0	0	0	1	0	0	38	494	64	0	0	0	0	0	36	88	0	64	36	10	0	0	0	0	0	0	2	0	0	48	7	46	0	4	30	0	38	2	0	57	70	0	40	108	0	0	0	0	10	183	0	0	95	0	4	69	17	0	0	0	20	63	88	274	0	0	0	0	0	2	0	0	0	0	0	0	2	1374	0	0	0	0	0	0	0	0	0	0	0	0	0	0	0	0	0	0	0	0	0	0	0	0	0	0	0	0	0	0	2	0	0	0	0	0	102	25	12	2	12	9	27	10	34	0	0	0	0	0	0	0	0	0	0	0	0	1	0	0	6	0	1	0	246	0	0	4	0	0	0	0	0	0	0	0	2	107	66	2	14	2	24	10	4	0	0	0	0	0	0	0	0	0	0	0	0	0	0	0	0	0	0	0	0	0	0	0	4	1	0	34	0	26	0	0	0	0	0	0	0	0	0	0	0	0	0	0	0	0	0	0	0	0	0	0	0	0	0	0	0	0	0	0	0	0	14	0	0	0	2	0	0	0	0	0	0	0	0	0	0	0	0	0	0	0	0	0	0	0	0	0	0	0	0	0	0	0	0	0	0	0	0	0	0	0	0	0	0	0	0	38	0	0	1	0	0	0	0	0	0	0	0	0	0	0	0	0	0	0	0	0	0	0	0	0	0	0	0	0	0	0	0	0	0	0	0	0	0	0	0	0	0	0	0	0	0	0	0	0	0	4	0	0	0	0	0	0	0	0	0	0	0	0	0	0	11	339	0	0	0	0	0	0	0	0	0	0	0	26	0	0	0	0	0	0	0	0	0	0	0	0	0	0	0	0	0	0	0	0	0	0	0	0	0	0	0	0	0	0	0	0	0	0	0	0	0	0	0	0	0	0	0	0	0	0	0	0	0	0	0	2	0	0	0	0	0	92	174	0	0	0	0	0	0	0	0	0	0	0	0	0	0	0	0	0	0	0	0	0	0	0	0	0	0	4	0	0	0	272	0	0	0	0	0	0	0	0	0	0	0	0	0	0	0	0	0	0	0	0	0	0	0	0	0	0	0	0	0	0	2	0	0	0	0	0	0	0	0	0	0	0	0	0	0	0	0	0	1	0	0	0	0	0	0	0	0	0	25	0	0	0	0	0	0	0	0	0	0	0	0	0	0	0	0	0	0	0	0	1	0	0	0	0	0	0	0	0	0	0	0	0	0	0	0	0	0	0	0	0	0	0	0	0	0	0	0	0	0	0	0	0	0	3	0	0	0	0	0	0	0	0	0	0	0	0	0	0	0	0	0	0	0	0	0	0	0	0	0	0	0	0	0	0	0	0	0	0	0	0	0	0	0	0	0	0	0	0	0	2	0	0	0	0	0	0	0	0	0	0	0	0	0	0	0	0	0	0	0	0	0	0	0	0	0	0	4	0	0	0	0	0	0	0	0	0	0	0	0	0	1854	61	0	0	0	0	0	0	0	0	0	0	0	0	0	0	0	0	0	0	0	0	0	0	0	0	0	0	0	0	0	0	0	0	0	0	0	0	0	0	0	0	0	0	0	0	0	0	0	0	0	0	0	0	0	0	0	0	0	0	0	0	0	0	0	0	0	0	0	0	0	0	0	0	106	244	44	0	2	10	57	4	0	14	0	68	38	0	33	1254	36	246	0	0	164	0	0	0	0	0	96	0	0	0	0	580	0	0	0	0	0	0	0	0	0	0	0	0	0	0	0	0	0	0	0	0	0	0	0	0	0	0	2	0	0	0	0	0	0	0	0	0	0	0	0	0	6	236	13	0	0	0	2	0	0	35	0	457	1	0	2	0	0	18	25	0	0	0	0	0	0	0	0	0	0	0	0	0	0	0	0	0	0	1	0	0	0	0	0	0	0	0	0	0	0	0	0	0	0	0	0	0	0	0	0	0	0	0	0	0	0	0	0	0	0	0	0	0	0	0	0	0	0	0	0	0	0	0	0	0	0	0	0	0	0	0	0	0	0	0	0	0	0	0	0	0	0	0	0	0	0	0	0	0	32	0	0	0	0	0	0	0	0	0	0	0	0	0	0	0	0	0	2	13	0	14	0	0	0	0	0	0	0	0	0	0	0	0	0	0	0	0	0	0	0	0	0	0	0	0	0	0	10	4	0	0	0	0	0	0	0	0	0	0	0	0	0	0	0	0	0	0	0	144	0	0	0	0	0	13	0	0	0	0	0	0	0	0	0	0	0	0	0	0	0	0	0	0	0	0	0	0	0	0	0	2	0	0	0	0	0	0	0	0	0	0	2	0	0	0	0	0	0	0	0	0	0	0	0	0	95	196	98	0	0	38	0	0	0	0	0	0	0	0	0	0	0	0	0	0	0	0	0	0	0	0	0	0	0	0	156	12	18	0	0	223	55	59	0	0	0	0	0	0	0	0	0	0	0	0	0	0	0	0	0	0	0	0	0	0	0	0	0	0	0	0	0	0	0	0	0	0	0	0	0	3766	90	1	0	0	0	0	0	0	0	0	6	0	0	0	0	0	0	0	0	0	0	0	0	0	0	0	0	0	0	0	0	0	0	0	0	0	0	0	0	0	0	0	0	0	0	0	0	0	0	0	0	0	0	24	77	105	12	7	0	1	0	0	0	0	0	0	0	0	0	0	0	0	0	18	10	0	119	64	55	0	0	19	0	2	0	0	127	50	0	1455	0	0	0	0	0	0	49	180	0	0	44	123	159	102	0	2	83	45	179	121	5	0	187	358	0	0	2	50	308	0	10	0	165	58	402	38	11	361	415	0	0	0	0	18	16	11	150	77	0	184	0	26	37	20	14	25	0	2	0	7	0	0	120	28	0	827	0	7136	58	0	324	18	0	32	123	92	42	20	50	186	153	0	0	0	0	0	0	0	0	0	0	0	0	85	4	72	126	0	31	2	2	70	36	6	177	95	203	151	40	0	0	0	158	3399	2529	1465	4981	14	1887	367	10	4	10	0	0	14	134	0	33	0	0	0	0	0	0	0	0	0	0	0	0	0	0	87	18	10	24	10	0	8	0	2908	206	48	16	0	16	1049	12	2	0	0	0	0	0	0	0	0	0	0	0	0	343	83	0	114	320	15	169	25	10	124	449	16	10	63	0	0	4	0	0	0	0	0	0	0	0	0	0	0	0	0	0	0	0	0	54	91	38	350	119	12	0	0	0	0	0	0	0	0	0	0	18	0	304	43	172	18	6	0	0	0	87	4	10	0	53	24	90	6	0	3	2	22	120	41	6	0	30	133	65	13	102	1	0	10	85	6	0	2	0	137	4	2	30	12	105	0	26	35	0	4	14	19	22	6	0	198	4	2	35	4	0	2	2762	24	6	36	52	219	2	67	2	2	19	20	21	0	223	116	159	0	0	3	72	65	0	0	86	22	113	32	107	21	296	4	4	0	0	0	0	0	0	33	9	4	0	0	8	0	55	26	10	6	56	7	27	14	65	32	0	57	0	0	14	8	0	101	42	0	84	15	0	16	4	0	0	0	11	0	0	45	2	50	138	0	490	36	0	73	49	26	6	0	12	0	4	38	8	34	16	10	124	9	0	0	0	0	0	12	48	21	0	0	0	0	0	0	16	78	15	24	36	6	2	0	0	967	27	242	122	0	0	0	2	59	0	0	168	410	0	254	0	44	0	12	0	100	0	0	13	61	90	2	44	2889	13	0	0	0	0	289	2	2	8	26	10	32	74	19	0	0	0	213	0	4	0	0	0	86	5	257	165	0	0	93	602	44	0	0	139	13	377	103	28	148	6	0	0	0	2	4	190	0	2	0	0	0	662	0	16	22	14	2	0	58	0	5	0	28	110	16	33	44	0	63	17	12	130	46	22	34	10	4	45	122	0	0	0	0	2	16	0	50	2	0	104	204	63	7	7	0	4	48	38	122	51	19	382	0	114	18	0	0	0	0	0	0	0	24	0	37	0	208	4	0	0	0	0	0	0	0	0	106	0	22	3	32	25	0	0	0	0	0	153	0	0	0	35	0	0	0	0	0	15	0	0	0	0	0	0	0	0	0	39	11	12	76	75	10	138	10	0	37	137	0	16	4	28	145	0	0	0	12	30	43	10	78	25	4	1531	0	468	195	44	22	352	8	46	0	0	0	20	0	4	66	50	18	12	20	274	22	6	0	0	77	0	412	0	0	39	80	145	88	0	541	0	40	14	40	122	46	4	0	9	27	0	36	39	56	22	72	119	11	2	52	0	188	2	2	40	56	0	0	202	28	0	0	4	2	70	26	20	69	4	26	9	367	6	0	0	0	6	4	10	0	16	10	4	18	8	74	112	0	0	594	0	64	227	96	30	20	0	0	0	0	0	0	0	0	0	0	167	133	23	0	0	0	0	0	4	6	60	11	0	26	12	147	0	24	0	0	0	0	10	86	147	2	38	16	50	38	64	48	74	48	12	0	0	87	2	440	8	0	0	2	0	0	65	8	0	2	6	4	3	3	136	36	0	0	6	0	58	0	44	0	78	0	0	14	17	202	6	4	24	516	0	46	0	332	26	26	41	180	32	0	0	0	0	6	0	108	2166	2	0	57	58	15	5	57	38	15	0	4	56	56	166	23	2	24	349	8	6	0	0	414	193	65	91	8	89	43	26	58	73	2	0	157	0	0	0	0	0	0	0	0	0	0	0	0	0	0	0	0	0	0	0	0	1	0	399	11	0	0	0	2	0	0	0	11	1	42	0	0	98	24	6	52	186	14	22	0	30	106	39	64	72	0	0	18	13	59	701	68	0	112	0	10	0	16	2	30	212	2	0	13	4	0	0	6	220	8	11	0	0	17	316	10	2	4	16	16	9	0	0	0	0	2	2476	8	0	268	11	0	0	58	0	83	18	0	14	32	0	0	0	17	17	24	218	357	10	0	0	66	10	14	2	0	20	68	4	16	69	54	38	2	0	20	42	8	91	4	14	0	42	4	0	10	10	252	1352	93	44	135	8	0	2	8	76	26	64	171	2	152	62	345	39	357	20	20	270	45	2	55	30	97	8	39	0	0	96	244	210	38	40	2	16	8	18	46	34	7	137	1578	6	50	4	0	0	80	12	2	1	0	38	120	102	68	0	38	74	2803	12	53	0	0	0	0	2	0	42	9	38	31	12	2	36	1	12	0	101	0	9	10	4	0	16	36	9	24	13	20	29	31	6	2204	0	9	0	67	14	10	0	10	286	94	0	0	0	35	0	0	0	0	0	0	1615	2	0	60	46	0	6	41	32	0	0	0	0	0	2	30	28	14	0	68	76	7	0	12	195	2	40	0	0	42	81	105	0	2	40	12	42	0	24	0	11	130	12	22	110	105	8	38	0	0	0	0	2	0	6	409	10	14	18	0	31	110	0	47	6	20	0	0	0	37	2259	0	6	10	0	267	112	81	3	2	0	0	0	0	10	174	18	0	2	5	0	12	0	0	33	0	16	86	154	247	10	0	0	0	0	197	6	8	0	4	0	28	2	30	0	8	8	18	56	9	9	56	0	60	277	2	122	17	86	14	9	6	0	0	7	5	0	69	0	15	179	0	0	30	0	54	27	60	0	5	7	16	16	0	14	2	82	18	2	150	0	98	0	0	14	93	368	184	26	20	0	0	185	34	8	0	34	114	40	16	30	107	52	6	0	10	4	321	10	92	109	13	2	38	0	0	150	81	0	0	269	42	2	10	53	10	165	19	40	7	66	29	156	0	0	16	4	0	0	8	13	10	16	649	2	4	7	0	0	0	4	179	0	83	0	0	38	39	2	1	6	48	0	0	0	0	0	30	0	0	6	0	0	31	16	24	20	102	14	32	50	48	48	86	23	12	116	50	0	0	93	89	347	79	0	277	0	24	0	4	0	58	2	103	58	28	45	0	16	4	6	0	0	36	106	63	2	6	0	14	0	587	0	0	91	20	20	12	2	50	24	85	8	4	99	0	0	10	0	2	0	8	2	0	54	20	31	33	6	0	28	14	0	136	0	0	84	16	24	123	36	0	4	17	4	297	2	14	5	13	8	0	0	2	38	117	0	2	0	240	50	0	3301	20	14	0	0	0	0	28	0	231	116	2	124	31	44	18	0	0	48	84	26	18	70	0	0	0	0	0	0	4	0	0	0	135	6	2	0	38	12	2	12	13	0	0	0	0	0	8	0	0	35	22	0	0	487	4	2	10	6	0	438	2	428	61	6	47	37	36	3	130	0	0	0	130	27	2	8	24	17	4	8	43	86	10	58	4	8	0	0	50	0	0	0	0	268	17	201	40	0	11	30	44	0	0	0	10	0	314	10	167	7	246	0	0	0	0	0	0	30	31	5343	0	0	18	0	0	0	14	0	0	0	0	107	2	0	667	28	17	10	20	24	34	0	28	38	0	41	0	0	0	73	0	12	0	1	1	0	0	14	0	20	8	82	6	156	49	7	0	24	0	24	740	28	2	431	277	10	4	47	2	28	0	72	24	22	133	3	60	59	0	0	545	0	0	0	0	776	0	0	0	0	0	0	109	0	4	0	154	11	20	0	55	34	0	2	524	11	175	261	28	85	294	3	0	0	0	0	2	34	177	0	39	0	4	28	4	172	0	109	12	2	0	0	0	0	0	0	0	0	0	0	0	0	0	0	70	0	0	0	52	0	67	0	286	2	0	2	0	0	0	47	10	43	72	37	6	32	0	28	28	23	52	58	31	0	33	56	0	0	14	30	100	0	42	28	12	6	113	77	24	0	0	0	0	0	0	0	24	14	0	0	0	0	0	0	0	0	30	19	26	38	65	0	18	24	8	4	0	6	0	0	0	0	0	0	0	0	26	117	10	213	1	0	65	0	38	0	50	1	7	95	0	12	3	11	20	0	0	6	0	0	0	0	0	0	0	0	4	37	0	0	0	44	20	0	0	0	0	0	30	120	148	135	145	126	77	10	0	0	0	0	0	6	0	0	0	854	0	0	150	0	4	94	0	0	0	0	0	54	8	6	0	0	0	0	102	4	144	18	48	0	0	35	145	16	219	4	6	0	19	6	31	12	0	8	14	28	180	0	0	0	34	252	0	44	20	0	14	0	0	0	0	191	0	0	0	0	5689	0	0	0	0	0	40	15	0	0	0	0	2	0	0	6	6	0	6	4	0	0	0	0	0	0	0	5	285	3	51	1551	14	54	12	0	0	0	284	32	55	10	0	0	0	2	0	0	0	4	0	8	32	6	19	22	0	0	0	60	17	0	0	12	112	9	0	0	18	153	0	10	10	9	0	12	12	14	21	331	48	20	6	36	0	147	2	0	0	86	66	0	2	57	18	0	8	10	32	0	44	16	5	523	935	833	0	6	14	0	113	16	137	56	80	8	2	141	302	8	0	137	0	4	29	2503	10	0	0	0	0	2	2	0	0	9	0	0	4	0	16	112	54	57	2	0	0	0	2	0	0	0	0	169	0	314	0	0	10	0	14	0	0	0	0	0	0	24	0	2	6	442	74	39	39	7	4	14	0	0	13	33	91	16	0	16	2	27	16	0	0	0	0	0	2	0	0	0	0	0	0	2	0	62	16	24	151	0	0	18	0	0	0	0	0	0	0	4	18	116	16	0	0	0	75	0	0	17	8	26	0	26	33	0	0	33	9	2	0	0	61	41	1340	0	0	0	18	0	37	80	6	2	4	12	3	95	6	18	0	0	2	64	75	23	59	0	146	24	23	65	702	7	65	82	30	0	0	0	0	0	156	0	9	0	0	0	0	0	0	0	2	2	2	0	0	0	0	92	0	126	18	529	7	28	26	6	17	7	50	12	24	20	24	2	25	18	0	4	0	0	0	16	190	2	1386	2	46	16	0	73	33	256	0	18	1113	0	25	58	0	125	178	0	1276	0	1237	4	251	32	0	12	0	0	112	32	42	2	430	141	24	377	28	0	65	27	108	0	0	8	102	4	1	16	0	1669	30	0	26	181	10	6	704	4	4	30	0	19	7	30	131	50	0	56	236	0	18	22	0	0	0	2	339	48	1388	302	28	30	29	1347	18	81	0	19	13	0	0	4	4	0	437	8	0	0	0	2	0	40	0	0	0	0	47	0	41	17	10	5144	16	0	34	25	14	0	0	41	4	182	19	124	56	36	52	16	46	45	0	0	17	0	0	16	6	12	16	50	2	85	0	6	128	2	0	576	66	0	20	441	0	483	0	8	103	4	6	0	0	36	0	14	29	18	44	230	0	0	13	0	24	0	0	0	0	16	0	3	0	34	12	0	0	12	74	14	16	2	0	0	0	0	0	0	0	12	0	7	0	37	8	27	56	0	4	65	36	39	81	28	312	30	0	0	0	17	148	0	0	2	28	1	57	190	8	0	0	38	18	62	0	0	0	0	0	179	6	0	4	0	0	38	10	81	177	86	0	0	259	0	0	0	0	0	0	0	0	16	109	0	38	81	433	25	40	4	10	120	6	46	2	8	314	14	3214	0	10	17	6	16	154	0	70	0	0	0	126	2	0	0	8	0	0	0	0	402	0	4	0	8	160	0	51	348	0	52	122	60	10	0	0	38	16	0	16	4	8	256	24	4	0	0	0	0	0	0	0	0	0	3	0	83	0	0	24	10	0	12	70	64	42	12	22	60	8	22	126	3	0	0	0	0	15	2	0	0	40	0	63	4	707	0	184	162	8	0	0	3	0	6	36	13	0	0	0	0	554	8	4	24	236	68	99	0	2	130	1	0	0	55	39	26	20	41	83	0	20	0	50	28	36	45	0	0	15	13	3	219	12	12	26	0	16	0	551	57	0	8	0	0	285	0	0	0	0	25	191	14	0	43	0	0	52	10	20	4	11	40	0	15	65	4	0	0	617	0	0	122	21	75	21	8	212	6	18	0	0	622	291	219	0	93	16	20	5	27	371	0	0	0	124	13	107	93	38	0	0	0	0	0	62	84	4	85	0	93	16	0	0	0	0	0	0	0	0	201	114	2	55	907	8	18	24	4	72	0	30	12	74	0	178	2	0	0	32	0	0	6	0	6	0	49	7	75	0	32	49	6	0	0	0	20	1	28	16	7	19	50	104	38	54	0	20	0	122	35	0	0	0	207	28	0	20	979	45	0	22	6	15	0	2	0	0	0	45	13	17	107	10	32	38	16	0	16	60	12	2	18	0	20	0	6	1818	0	68	10	19	0	78	2	0	0	14	124	2	0	0	0	11	12	0	26	99	2	0	28	2	332	2	0	78	0	4	6	3	0	33	0	0	2	26	28	20	2	402	24	0	6	12	0	2	0	22	0	0	2	2	4	12	123	0	44	0	0	0	4	8	6	0	2	2	0	22	0	0	13	4	8	35	6	0	0	16	148	0	1	0	2215	0	91	10	26	31	10	4	38	0	3	104	6	64	6	24	0	10	0	0	139	76	0	113	12	36	9	10	20	18	17	20	49	39	6	0	0	0	0	6	10	0	0	0	0	0	0	6	129	22	689	4	11	17	241	34	0	0	5	255	0	151	20	10	0	0	0	0	13	193	26	8	26	0	0	0	0	0	0	0	0	0	28	12	8	30	0	0	0	0	104	374	186	2	0	0	0	0	0	0	0	0	0	161	0	22	34	396	0	0	0	20	0	144	6	0	0	19	153	4	9	50	34	126	6	0	0	0	20	16	58	8	0	0	0	0	0	2	27	0	0	0	4	34	19	267	0	0	0	2	6	0	10	0	0	0	0	0	6	4	1413	52	14	550	6	0	0	0	68	8	44	0	0	0	0	65	0	0	0	6	0	0	127	0	0	0	0	0	82	0	12	18	0	0	37	200	0	14	8	4	6	0	10	98	38	6	0	0	24	3	88	100	4	318	380	56	45	0	0	0	20	0	0	12	0	0	0	6	8	26	109	0	0
"SAMN03492830"	27	0	0	0	0	0	0	0	0	12	0	7	3115	34	29	0	0	0	0	0	0	0	0	0	0	8	28	4	195	4	0	0	0	0	158	0	649	53	0	2	13	18	162	36	494	6	126	0	0	0	12	72	2001	0	0	31	2121	66	32	32	0	0	0	2	19	163	2	0	0	4	899	0	20	6	37	0	0	78	20	15	0	0	18	0	26	0	0	2	0	0	0	0	0	6	0	60	0	66	0	77	365	8	60	32	0	42	0	34	8	0	39	0	82	0	2	0	0	114	1	0	27	18	14	12	0	14	6	0	4	0	8	5304	38	2	8	0	0	24	0	61	23	120	48	13	30	34	11	8	0	9	63	109	0	58	48	17	4	175	72	67	9	64	84	31	62	18	22	35	2	177	14	0	126	94	262	235	271	54	192	0	109	36	2	0	6	0	16	4	0	2	0	0	83	20	28	94	0	162	154	126	40	34	20	210	8	96	2	0	20	0	2	14	44	62	22	30	6	80	277	10	4	4	284	2	0	22	10	0	46	2	0	0	165	14	6	40	8	30	0	0	10	38	0	0	74	14	6	39	18	12	4	32	0	0	0	52	67	313	0	0	0	0	0	0	0	0	0	0	0	0	0	0	0	6	24	0	0	0	0	0	0	0	0	0	8	205	0	4	4	53	0	0	0	78	14	0	0	0	66	50	0	2	0	0	22	32	0	0	4	0	0	0	0	471	0	12	224	20	4	0	0	50	2	372	16	0	0	0	36	0	0	4	0	0	0	0	0	0	0	0	0	117	5	42	17	6	32	110	71	2	0	16	0	72	80	0	42	104	0	435	435	0	0	0	0	0	40	52	42	0	0	0	0	2	0	0	18	80	0	0	8	150	0	0	0	0	0	135	2	233	196	56	204	131	25	0	55	2	58	10	0	210	36	0	56	1821	0	13	41	0	17	7	128	0	558	0	0	280	0	0	0	343	0	21	720	21	8	50	0	0	22	86	6	4	60	289	14	28	30	116	0	30	2	0	0	0	0	145	4	10	12	64	4	26	105	149	0	0	0	0	10	10	61	52	151	36	14	36	0	4	6	2	115	32	0	81	103	20	153	54	0	20	288	66	7017	2	45	0	0	248	8	74	36	40	0	0	0	78	40	33	183	10	50	36	0	238	0	80	2	0	4	4191	0	0	4	65	168	10	4	12	2	62	16	26	0	1	4	4	12	2	88	28	167	2	101	0	0	0	2	6	0	0	6	66	2	28	24	245	18	68	48	28	12	0	2	4	2	18	24	12	0	29	39	10	56	0	0	8	0	10	8	21	0	20	0	111	279	44	0	0	0	134	0	1	18	0	12	8	63	776	465	0	0	0	26	54	0	8	20	61	4	323	4	12	0	0	236	23	100	4	7	25	6	10	16	30	0	34	0	48	0	395	52	90	0	35	0	4	9	152	0	153	49	12	36	0	0	12	34	36	13	3	0	14	10	0	0	0	17	6	111	0	30	107	48	39	24	9	0	24	6	0	53	147	18	0	6	78	0	0	0	0	0	0	0	0	88	68	0	0	0	8	34	0	107	6	60	56	0	70	40	0	0	10	212	30	0	56	44	0	20	0	0	4	3	24	0	0	20	46	0	2	0	0	224	0	199	10	91	2	224	0	40	0	4	12	0	0	0	0	0	36	30	334	0	242	46	19	16	0	0	10	0	0	2	20	0	25	0	29	4	0	2	82	0	4	0	1651	104	4	6	4039	0	6	8	34	0	2	0	83	96	40	59	0	2	92	0	1766	22	124	208	16	6	89	0	0	0	0	0	0	0	0	0	0	0	0	4	93	0	3	100	2	0	64	0	0	0	0	0	0	8	0	6	10	0	0	0	10	0	0	110	78	0	28	0	0	0	0	10	0	0	0	0	6	4	0	0	0	0	0	0	0	0	0	0	0	0	0	0	0	0	0	0	0	2	0	0	10	22	0	0	12	76	14	44	16	24	6	12	668	0	0	0	0	617	8	24	0	49	6	143	54	54	10	12	25	41	12	232	24	2	48	92	2	83	3288	0	14	42	80	2	8	38	0	70	109	0	22	0	0	8	106	105	207	54	102	0	4	26	48	32	136	70	16	24	81	141	53	20	9	1812	85	6	0	60	34	10	0	6	6	0	0	2	0	0	0	44	41	10	0	12	379	4	14	373	0	16	125	19	0	108	2	0	440	72	0	0	42	6	0	60	36	32	0	0	0	4	8	0	2	74	329	2	96	0	10	2	57	128	24	18	16	44	0	0	3	36	0	169	0	0	269	50	0	470	4	43	0	20	0	174	92	31	37	32	827	0	0	0	0	49	2	2	44	0	16	83	151	237	8	4	27	110	24	28	0	0	130	2	23	180	359	0	0	46	58	22	4	14	375	26	0	0	44	94	4	79	14	18	81	0	0	102	85	0	2	64	6	29	0	0	2	0	0	0	21	4	0	0	0	0	112	16	0	81	10	209	0	4	8	20	0	0	4	4	246	0	76	0	1125	126	4	0	0	0	0	0	18	0	16	6	110	142	0	0	0	0	0	1528	34	0	0	2	40	34	38	40	3	11	0	0	0	0	0	0	12	62	1	26	26	831	2	87	0	20	36	0	15	110	676	0	0	0	0	2	0	188	0	106	0	262	6	82	78	74	32	38	6	40	4	4	18	174	72	0	18	72	4	0	0	84	363	261	112	102	12	14	0	17	2	0	109	95	70	0	74	0	0	21	0	28	2	134	0	0	0	6	0	100	0	87	0	2	54	2	596	26	0	8	39	30	44	0	38	2	8	0	30	6	65	67	0	78	6	50	0	0	146	22	0	0	10	66	0	26	0	0	196	29	4	0	2	0	0	12	16	10	0	1827	0	146	43	0	6	268	0	0	18	0	0	20	168	16	14	60	0	4	2	12	3	0	0	0	173	46	24	108	64	133	2	0	2	23	18	2	6	541	0	32	252	0	0	13	58	96	198	10	2	6	10	154	1837	2	24	85	16	6	31	0	0	0	2	26	0	1	3046	0	86	0	4	2	20	22	6	0	241	0	26	6	5	38	2	78	0	266	0	48	112	3	28	16	60	0	24	61	1	6	207	23	48	43	22	42	26	552	22	7	26	0	0	0	0	73	202	0	0	0	58	28	0	268	3	0	40	0	0	0	16	12	10	223	0	0	30	2	61	1	57	4	0	0	0	8	16	982	0	0	0	0	26	0	0	0	0	0	70	153	30	0	0	0	1	41	0	0	0	2	2	4	0	0	0	0	0	0	0	55	4	40	6	0	10	191	2	0	0	6	32	117	2	0	238	0	0	2399	6	30	6	0	0	0	0	19	172	0	28	0	0	0	0	0	265	27	226	0	4	575	4	224	0	0	0	0	694	104	254	30	58	0	0	3	46	4	39	19	2	8	26	0	0	0	0	4	4	28	214	0	195	172	0	4	0	2	0	0	3306	0	14	260	2	42	245	114	0	72	4	2	0	0	0	0	0	0	0	60	148	7	8	12	14	72	0	21	54	62	10	22	22	125	0	14	4	44	8	0	14	94	0	2545	388	26	0	34	16	42	131	14	0	0	218	14	5	0	14	30	11	125	11	2	88	0	98	36	0	23	12	5	52	84	220	74	0	58	0	154	0	63	68	316	15	18	8	22	0	6	0	0	0	0	0	0	0	25	66	0	21	4	68	11	152	40	522	20	0	56	50	0	0	0	18755	0	69	143	0	0	272	17	0	0	0	68	0	0	20	54	305	8	54	0	0	0	0	14	0	2448	0	0	403	6	196	0	0	0	0	0	62	0	32	32	8	0	14	57	0	28	24	6	42	36	0	0	471	0	0	1	4	0	46	0	14	0	30	28	0	164	895	8	26	0	16	0	0	0	0	0	16	58	0	0	0	0	0	0	9	24	171	0	0	0	0	0	0	30	0	22	0	156	726	6	0	23	0	0	2	0	1605	14	533	27	6	224	4	0	50	207	0	18	135	38	0	24	0	2	0	5	89	2	0	0	244	6	0	48	26	42	0	2	14	28	0	1	0	0	4	0	0	0	12	0	2	36	6	176	68	0	22	0	4	4	0	2	103	0	0	0	0	0	0	42	2	34	18	20	0	0	4	63	6	10	0	116	188	0	14	12	0	0	0	713	1335	0	22	0	18	204	0	0	114	4	6	22	136	10	2	286	42	185	12	3	0	0	0	0	2	30	16	2	0	9	146	2	21	166	106	423	0	0	0	2	0	0	32	0	126	0	0	0	10	0	0	0	0	3131	4	174	0	0	56	2	36	38	52	60	9	12	18	2	11	142	0	0	0	16	0	0	0	0	72	0	0	92	120	0	0	5	0	40	82	54	170	2	318	250	272	411	0	0	0	2	0	44	622	0	126	0	112	0	2	0	88	2	42	233	0	0	2	0	0	0	0	0	0	0	0	0	0	0	0	0	36	0	0	0	16	32	39	2	55	4	30	0	80	63	0	43	0	130	170	13	22	0	0	0	0	0	0	0	0	0	0	0	0	14	0	0	0	0	0	0	0	24	23	0	8	0	22	0	282	80	0	0	0	0	0	0	0	0	0	0	0	0	0	0	0	4	0	2	0	22	0	0	0	0	0	0	0	0	0	54	4	161	0	0	0	0	34	0	12	0	0	171	15	0	32	240	72	213	11	2	0	91	0	6	347	420	250	0	115	0	4	6	0	42	32	26	0	203	0	32	4	37	0	0	72	20	70	64	0	0	0	26	24	4	8	28	2	4	205	137	30	0	0	19	0	0	0	34	0	0	215	0	0	0	0	0	0	18	0	18	0	312	48	0	0	73	20	30	0	16	0	443	0	0	0	0	118	0	2	40	29	37	0	0	25	0	2	2	0	0	0	0	11534	20	0	0	0	14	0	0	0	0	0	2	0	60	0	0	0	0	5	0	7	42	72	8	0	66	52	0	2	16	18	0	25	46	0	44	4	76	2	0	26	18	107	216	24	32	44	0	50	17	0	2	72	252	73	84	20	0	13	92	0	10	0	0	33	0	0	79	50	21	12	0	8	34	47	48	68	205	9	0	0	43	36	83	128	6	27	0	0	151	58	115	20	609	30	2	98	32	0	22	0	10	0	0	0	7	56	238	253	123	1121	687	4	0	0	0	9	30	10	0	1	27	18	41	14	12	0	30	0	269	0	31	0	14	13	0	4	0	0	20	30	827	22	5	36	10	0	10	8	0	0	0	0	1080	190	341	204	24	10	0	0	0	0	0	0	28	14	263	16	76	45	0	18	0	31	0	0	4	0	6	2	10	6	0	0	227	8	22	0	0	84	0	0	0	0	45	0	0	6	0	106	73	0	10	23	24	0	0	0	20	40	0	32	566	169	22	4	110	0	6	708	76	8	20	0	0	51	0	13	0	0	4	32	0	45	0	0	17	46	0	14	9	557	0	0	2	84	20	218	0	26	2	10	0	0	0	110	17	5	4	90	29	0	20	0	207	1159	0	42	4	0	0	0	0	176	17	1	119	0	44	2	0	595	0	178	0	89	123	0	8	24	0	0	97	24	0	0	2	22	2	4	0	0	4	2	2	70	0	0	0	0	0	0	0	0	0	0	36	0	0	4	0	0	6	6	0	30	522	0	8	52	0	329	0	0	0	30	64	167	1986	98	72	40	197	2	0	0	0	0	0	0	20	0	0	0	0	0	28	6	0	0	0	0	0	0	14	80	28	0	0	0	16	0	3	0	0	0	0	69	2	0	408	14	40	18	44	12	161	42	0	0	199	0	8	43	0	3	2	4	16	14	0	96	20	82	67	29	0	0	0	0	0	0	26	0	127	2	22	146	22	0	0	14	26	6	72	33	0	10	10	0	16	0	0	0	0	0	0	0	16	69	0	12	2	303	128	424	6	0	0	0	0	13	0	36	23	0	0	31	0	32	0	60	0	0	1	93	508	0	0	0	0	4	4	0	28	50	12	0	0	0	0	0	70	14	1084	0	0	0	17	42	0	0	0	0	24	0	0	0	12	32	1	4	0	0	2	0	0	4	0	0	0	68	0	446	24	0	601	10	2	5	4	0	20	26	6	4	0	2	36	971	22	92	48	0	181	58	139	0	12	12	44	0	0	0	0	0	2	4	382	65	0	40	0	113	418	10	70	0	10	196	32	4	48	120	0	2	0	12	0	78	12	82	20	24	6	13	2633	73	14	0	0	10	30	2	2	19	9	4	19	42	18	28	76	0	5	56	6	144	0	0	0	0	72	28	11	0	0	26	0	0	0	8	607	76	138	84	27	6	10	47	2	58	76	24	52	12	176	112	0	6	67	0	0	43	50	12	0	0	0	10	12	0	0	24	112	10	704	2	24	4	0	2	16	132	0	105	0	44	0	0	0	22	0	42	12	2	6	42	0	78	0	0	0	27	5	62	0	0	0	0	15	16	10	4	2	0	4	6	16	0	0	0	118	0	22	14	96	237	6	0	0	4	0	0	121	6	0	32	0	16	6	381	20	0	15	0	10	8	18	0	0	2	0	0	0	6	0	0	249	159	4	0	33	13	0	20	0	0	0	51	82	0	0	1839	8	2644	0	122	2	14	0	18	0	326	167	0	26	6	45	24	39	12	284	0	72	302	0	0	0	37	0	10	12	4	18	0	30	14	7	12	24	21	16	504	70	62	0	6	0	40	2	0	32	6	32	36	10	0	0	0	29	28	33	2	0	0	0	38	18	8	30	6	0	0	53	91	0	124	640	0	5	0	111	0	0	129	68	8	54	0	0	4	0	2	1	28	152	86	12	50	2501	38	0	0	68	0	0	0	2	0	26	0	0	0	6	12	0	0	0	0	68	0	0	0	8	2	2	0	0	0	0	4	0	8	328	24	28	24	0	0	84	4	6	46	201	14	112	242	12	0	62	0	0	28	0	6	0	0	0	0	0	0	0	38	0	273	0	50	4	0	0	0	251	178	10	0	0	0	0	0	18	0	14	170	0	47	3	0	5	0	708	0	0	1	2	36	2	0	0	338	0	0	10	44	2	0	22	0	80	8	0	0	118	10	36	51	2	54	38	6	0	0	0	0	0	108	0	30	72	6	0	8	24	0	0	0	0	26	12	4	0	0	0	36	8	0	277	0	0	432	0	62	0	0	56	2	138	26	3	330	0	0	0	9	0	112	0	0	0	0	287	0	0	0	0	0	66	0	0	264	9	64	4	148	4	64	74	521	114	122	0	0	62	90	148	15	39	54	0	0	25	6	0	692	0	209	22	0	0	0	0	0	0	0	0	140	240	0	36	0	2	0	0	62	118	0	231	50	46	0	0	0	0	12	11	12	0	0	12	0	4	0	0	6	20	26	42	6	288	0	0	20	10	25	26	0	0	8	38	0	0	0	14	18	705	0	99	38	0	0	0	16	36	0	40	244	0	2	96	2	4	6	0	0	0	0	1	0	1127	0	92	18	236	2	4	10	11	4	0	62	242	60	0	0	0	181	736	79	136	0	7	2	10	24	8	435	46	0	370	0	38	94	36	28	8	24	0	16	2	33	177	0	38	0	0	18	13	15	20	162	86	84	18	26	14	10	114	0	0	4	6	70	14	36	41	18	60	2	0	951	4	0	0	98	0	0	22	0	0	0	18	0	0	0	0	114	0	12	0	49	2	26	6	0	0	15	62	6	223	0	0	0	0	0	2	26	66	1116	6	0	122	0	0	0	2	121	48	70	0	6	2	0	28	1	110	0	248	0	0	14	19	6	0	40	2	0	6	0	0	0	0	68	16	132	12	6	421	50	114	0	0	32	0	0	0	2	14	0	0	0	4	0	4	18	8	6	14	6	0	70	0	11	2	76	0	64	8	0	0	0	24	60	198	0	0	0	2	121	0	0	2	0	74	156	190	0	0	23	162	0	102	6	8	42	38	0	0	0	0	0	15	93	50	0	0	0	0	0	0	6	2	18	0	0	6	0	0	0	0	2	33	14	0	0	0	0	23	0	0	0	0	0	0	0	0	0	134	16	36	0	72	0	0	61	2	8	0	0	0	0	0	0	0	0	0	0	20	0	0	2	4	0	2	2	0	0	0	0	0	0	0	0	0	0	0	6	113	42	36	8	8	2	4	0	32	20	0	32	2	26	4	0	95	2	0	0	12	0	0	0	2	20	160	12	4	279	10	2	11	117	539	0	309	24	24	0	6	4	0	46	0	156	88	0	126	78	0	2	0	10	4	6	29	8	6	322	0	100	10	0	4	0	55	0	56	0	71	13	9	80	144	2	26	0	91	0	0	6	20	0	112	20	8	32	0	0	0	4	1	17	103	0	239	292	8	0	88	202	15	53	0	88	0	8	13	77	56	8	0	0	426	48	8	127	0	4	0	14	312	0	0	14	0	292	0	0	4	50	0	0	0	44	0	0	2	0	0	0	0	0	0	2	0	0	20	0	0	10	0	32	4	45	58	0	0	0	0	0	0	50	38	14	14	0	168	26	23	257	46	22	48	0	0	0	12	0	4	2	84	12	2	2	0	33	30	4	0	2	50	0	2	90	22815	6	15	280	0	0	40	0	0	1397	16	0	0	0	0	84	0	0	16	8	0	0	0	20	86	19	4	60	42	14	4	86	0	324	4	200	163	0	34	776	180	0	4	10	0	0	26	54	238	211	86	2	0	493	1781	4	161	82	0	2122	150	234	0	0	0	0	0	329	63	4	14	148	22	250	53	61	4	2	0	10	66	0	20	0	0	1	0	92	4	48	2	6	0	48	10	0	58	20	24	0	17	28	6	13	66	10	12	20	2	156	0	0	2	28	0	290	115	0	0	0	0	12	45	89	152	70	18	2	4	16	0	20	6	14	4	159	0	0	14	0	0	0	0	0	0	6	0	110	1	6	0	2	0	0	420	2	0	68	0	0	0	87	150	0	112	0	33	374	8	24	8	0	347	22	150	83	296	127	0	1	0	129	0	0	357	196	18	22	210	0	0	0	0	2	46	18	0	0	0	2	2	26	0	0	0	0	0	6	0	190	28	0	0	50	28	8	266	0	1	2	10	6	0	2	18	0	400	38	2	18	122	2	24	157	8	0	26	0	16	2	12	0	7	36	108	0	0	0	12	190	27	148	0	6	0	4	62	26	0	0	0	8	291	66	0	0	80	0	0	0	0	0	0	12	0	0	0	6	4	162	48	40	5	18	88	0	14	8	14	24	0	0	0	28	8	125	2	0	0	58	0	2	16	69	3817	0	0	0	0	0	0	0	40	0	180	2	0	0	10	20	292	34	14	38	0	0	177	0	0	9	0	0	35	42	3	228	24	168	22	0	0	0	2	0	46	223	44	0	0	0	0	0	17	17	0	21	2	0	0	31	249	3307	22	115	1	30	84	4	18	40	12	0	52	13	63	0	16	73	0	2	6	24	157	0	21	0	2	226	48	2	6	103	5	6	0	0	8	0	6	221	99	11	34	0	37	4	27	40	0	5	225	33	259	144	22	178	13	0	34	94	17	58	0	142	108	0	0	0	0	0	0	0	66	0	0	0	0	0	0	2	17	56	24	10	0	12	0	68	0	218	28	36	0	0	0	0	43	84	72	6	2	66	66	2	12	139	50	0	88	0	7	53	0	0	235	0	0	20	2	4	2	70	222	310	0	0	0	0	52	0	0	0	0	10	53	0	12	0	0	0	14	78	10	0	5	8	31	7	0	74	64	77	43	12	24	0	16	0	117	0	145	40	2	4	24	0	0	0	304	10	26	2	92	6	187	23	8	12	12	186	2	34	44	2	2	0	18	0	100	12	2	18	0	16	160	87	27	4	0	0	22	0	10	7	2	4	34	2	0	10	12	22	20	2	14	79	14	38	120	0	0	0	396	0	8	12	20	20	36	10	9	2552	0	10	12	4	18	0	0	0	181	0	4	38	80	0	12	2	4	231	0	0	2	32	24	32	0	0	0	0	0	0	0	0	45	48	14	2366	2	0	51	34	2	0	0	0	0	118	0	0	0	0	4	0	0	70	56	6	0	0	0	327	14	284	0	2	2	0	0	0	0	68	2	1887	67	0	0	0	20	0	0	60	0	46	0	0	0	0	0	0	0	0	0	138	0	0	106	0	92	0	0	0	0	0	0	2	39	0	34	26	2	0	10	0	0	0	0	0	6	58	0	38	51	0	0	2	0	787	18	0	8	155	0	75	12	24	0	0	204	35	7	0	0	0	0	0	0	60	2	54	0	12	23	42	6	0	88	0	0	0	0	0	0	72	0	4	27	25	89	42	0	0	61	26	190	57	0	55	24	2	0	0	0	0	0	0	0	0	10	10	2	208	127	26	0	0	26	0	0	0	74	5202	182	12	199	5	0	6	0	136	0	0	4	74	20	0	12	2	3	32	0	0	0	0	53	14	0	40	8	223	8	50	208	4	0	0	2	149	32	0	0	0	0	2	0	65	134	4	121	58	2	138	2	122	0	6	0	0	212	46	26	38	72	45	16	12	6	152	2	312	12	0	0	64	740	68	28	147	10	110	40	0	272	4	1549	0	10	2	54	1	38	0	117	0	18	284	14	16	8	0	0	2	2	80	12	10	5	2	12	124	14	0	280	0	0	10	137	0	961	8	0	86	0	0	0	62	10	63	4	60	3516	10	17	0	0	0	0	18	6	19	4	30	27	2	0	12	262	2	64	0	36	14	0	107	20	0	0	0	1449	42	0	50	4	12	26	252	8	0	948	14	0	635	10	8	0	0	14	72	82	44	16	49	74	0	0	5	0	50	0	134	18	12	189	2	0	6	0	2	14	2213	42	0	0	4	0	1283	66	5	44	6	0	0	0	0	124	638	18	0	74	11	8	656	0	0	4	0	0	82	32	6	0	0	0	0	33	0	0	0	0	0	0	0	133	40	0	325	0	0	2	0	0	0	0	12	254	0	50	0	0	0	84	439	2	16	28	976	0	18	16	0	33	132	730	0	0	0	0	0	6	80	0	0	22	0	9	44	142	8	0	0	0	0	21	0	84	8	119	12	0	0	2	0	0	0	4	0	0	2072	56	2	0	0	0	22	6	0	0	0	56	0	0	0	63	1354	4106	20	56	0	2	0	0	10	4	54	4	92	24	609	14	10	104	72	64	4	0	4	24	6	1	0	0	0	0	1681	6	36	0	32	6	0	68	68	32	81	0	0	0	54	77	14	2	0	0	5283	0	0	0	0	0	0	7	28	0	0	0	0	0	0	0	0	63	56	0	1959	21	0	32	20	0	22	0	0	0	0	0	0	0	0	0	232	5256	0	0	22	0	80	0	0	0	322	0	0	84	0	0	0	0	0	162	14	0	103	36	0	34	0	8	50	8	24	0	0	0	4	43	18	79	2	157	48	72	0	2	10	18	50	42	22	4	12	16	0	58	113	26	34	76	76	440	12	48	0	0	16	0	14	42	97	80	0	395	16	0	34	0	24	2	0	0	2	0	0	0	0	323	28	8	2	21	8	0	0	0	0	1	4	0	0	0	6	12	2	1119	0	0	1	6	0	101	6	20	35	0	0	35	0	0	0	0	68	0	0	4	2	86	4	4	46	4	0	2	14	0	0	34	2595	0	0	0	93	0	0	0	215	108	79	0	0	4	448	18	0	28	117	5	16	0	0	34	0	0	47	0	30	0	24	0	0	87	0	0	16	4	0	0	0	0	0	4	4	0	0	0	259	0	0	0	0	0	0	0	0	6	0	0	2	0	0	0	0	1	0	54	1016	0	0	0	0	24	0	0	0	177	0	8	78	73	4	0	0	0	0	263	270	2	16	0	18	0	0	2	0	0	0	39	209	2864	0	2	44	39	10	52	10	0	0	0	0	0	42	0	20	0	90	48	0	2	4	10	0	0	0	2	78	28	0	0	98	8	13	14	6	2	64	144	0	52	12	1006	8	446	82	18	7	0	0	0	38	16	20	0	104	0	194	48	250	34	186	161	62	45	68	27	94	36	6	0	137	16	0	390	78	240	28	18	30	12	0	12	0	18	60	0	0	28	22	54	0	8	0	84	1238	48	18	24	18	2	28	1	72	18	0	0	0	4	0	0	0	0	0	3	35	30	134	2	54	28	86	0	2	30	73	0	0	8	0	0	0	0	0	12	0	2	451	0	0	0	137	27	2	324	10	68	0	0	165	0	12	22	8	0	0	0	0	0	0	0	0	0	0	0	0	0	0	0	0	0	10	0	0	22	0	0	0	67	17	1	2	1	30	42	2	0	0	0	0	0	0	0	0	10	218	34	0	70	80	34	54	0	0	0	20	32	14	173	0	992	106	8	200	20	20	2716	6	0	4	0	0	28	80	0	10	0	36	0	20	63	0	36	244	26	56	24	0	0	5	22	0	2787	126	76	162	12	82	39	7	128	30	0	0	7	0	111	26	0	0	70	76	0	3	20	194	36	2	8	0	165	8	17	10	0	74	12	0	26	6	0	0	0	100	312	210	0	0	0	18	34	0	102	0	4	54	60	0	117	8	4	0	0	0	0	2	0	0	0	99	46	261	78	2158	643	0	156	9	0	38	48	92	0	255	14	345	5105	0	58	0	84	235	120	0	20	0	0	0	139	0	0	2	14	8	0	12	0	6	2	47	0	2	201	184	21	0	78	64	0	45	12	4	609	105	16	0	0	46	48	18	87	0	6	115	2	0	0	0	0	116	24	62	191	50	8	25	6	6	2	12	0	59	0	0	60	134	0	0	1824	10	12	0	0	60	11	0	194	71	0	30	47	6	4	0	34	6	606	4	0	99	40	2	12	0	0	206	0	26	10	32	0	438	0	14	1	4	0	11	0	0	40	19	8	7	10	22	32	20	42	0	0	0	8	0	55	12	15	0	12	62	155	2	28	8	71	12	0	0	4	1990	529	122	162	26	32	11	365	0	11	4	2480	0	31	28	0	14743	0	93	28530	0	182	15	0	0	233	10	481	0	186	0	71	58	134	0	0	14	0	6	10	2	0	154	0	87	4	0	0	27	14	62	0	2	3	138	220	10	651	110	12	22	0	0	0	0	47	2	0	0	0	2	0	0	0	6	96	12	77	136	102	4	0	266	96	0	0	0	0	4	126	34	21	2	0	6	0	4	4	395	0	0	0	18	157	8	0	652	0	0	6	216	0	126	188	31	717	81	0	46	12	4	28	16	0	0	18	12	0	0	296	0	0	0	22	102	206	0	0	88	0	0	34	0	22	12	34	6	24	202	0	0	26	0	10	147	126	4	0	2	273	72	217	40	4	8	65	46	26	3	47	461	18	0	0	0	0	2	0	0	22	86	317	26	2	2	0	0	0	0	0	0	12	0	0	0	0	0	0	0	0	0	0	4	0	0	0	0	37	40	0	0	18	116	18	0	0	43	2	0	6	140	0	51	0	50	40	82	0	0	0	0	0	63	0	14	10	256	0	10	142	0	0	0	0	40	2	2	33	26	2	4	8	0	48	49	14	0	48	189	0	4	31	36	48	0	182	122	353	0	0	0	0	0	0	0	0	0	0	0	2	114	14	2	117	112	0	0	0	0	22	0	0	8	1464	508	50	137	4	1001	242	0	6	0	83	0	42	30	0	0	18	67	0	0	0	248	0	0	0	0	0	0	22	8	16	8	6087	0	148	24	1153	10	26	0	0	176	2	116	62	114	2915	14	0	0	0	33	0	0	0	10	0	0	2	52	9	68	10	2	65	0	0	0	0	68	0	0	12	2	0	0	0	204	8	0	0	0	50	0	64	0	0	0	25	18	40	4	82	10	14	280	40	4	2	0	215	0	22	21	106	18	4	18	0	0	0	6	94	77	66	0	13	260	92	37	0	4	158	28	1	12	0	79	144	16	2	214	16	0	14	0	0	0	0	0	14	0	4	131	53	0	2	14	100	2	16	62	28	2	8	116	0	72	0	368	10	0	0	2	52	0	26	54	0	34	0	2	16	0	6	40	0	549	12	0	8	12	42	0	56	10	167	48	135	2	2	8	38	0	30	28	34	0	3	0	2	18	54	18	66	163	0	52	26	106	116	0	191	14	30	66	199	4	4	0	72	0	252	0	18	143	185	29	0	0	0	0	0	8	0	36	31	328	2	16	126	60	6	6	0	0	10	24	88	0	4	5	135	8	6	18	8	0	139	74	108	14	2	28	12	113	4	8	0	0	0	0	4	68	14	0	122	179	31	2710	2	30	625	17	4	10	730	6	67	0	179	42	0	67	0	0	92	2	667	198	30	0	10	12	0	0	0	10	8	128	0	382	0	0	0	286	84	0	92	0	0	4	0	2	5	0	0	0	0	0	2	0	0	0	6	377	0	0	10	0	0	4	65	180	0	176	85	52	6	0	1	0	2	0	2	0	0	4	100	33	3	41	82	19	2	0	42	2197	171	0	0	0	0	10	161	48	8	4	10	68	4	32	0	22	0	548	4	8	46	0	0	38	0	0	0	318	0	2	36	56	0	2	4	4	2	0	30	67	142	174	1	0	2	52	54	54	0	0	12	68	0	42	0	34	54	2	10	84	1	0	20	2	2	79	2	1121	0	16	12	0	0	28	0	0	0	0	0	0	0	0	0	2	0	0	68	0	0	6	0	0	24	47	1	53	54	6	2	8	4	16	36	0	0	51	0	0	38	33	0	0	0	0	58	0	0	0	12	0	23	20	8	0	36	2	2	0	33	108	8	2598	7	0	0	0	0	3120	4	0	2143	11	2	4	12	5	2143	35	45	0	0	48	0	0	0	10	16	14	0	12	6	5	20	48	2	73	0	0	28	0	412	47	0	0	2	6	0	0	0	631	2	20	45	2	0	0	831	0	16	0	0	104	83	22	48	34	6	0	0	0	0	0	0	0	4	8	60	20	10	0	0	0	0	0	0	0	60	0	23	0	6	56	0	2	16	0	228	16	318	0	0	0	0	0	0	0	0	0	0	0	0	0	220	0	42	9	10	0	37	0	0	0	381	0	0	0	0	53	0	0	0	0	1	0	42	0	12	30	0	577	0	1	0	14	90	73	2	6	1	2	247	6	10	0	54	484	2	8	0	10	3	15	231	6	330	70	47	0	0	107	0	37	12	4	4	40	2	0	0	0	0	0	0	0	51	0	10	0	13	231	2	14	0	4	0	233	2	6	21	4	2	20	0	0	0	0	50	0	87	0	0	14	34	417	16	0	16	269	8	264	20	20	10	80	10	0	56	25	0	52	18	2	28	112	51	268	641	24	10	0	30	4	2	1304	0	5	3	0	55	2	0	42	0	0	738	15	2	199	92	33	0	10	24	309	4	78	128	18	4	13	6	0	0	6	27	22	275	0	68	726	0	4	1	0	0	8	22	0	7	22	43	105	0	22	6	0	0	0	90	10	0	14	41	24	28	31	84	4	0	16	2	25	94	20	16	25	0	188	0	46	0	64	130	6	8	579	22	2	22	10	16	0	0	98	20	0	0	23	231	150	2	0	0	185	46	61	2	73	0	28	471	0	70	0	2	2	0	92	0	374	148	122	2	0	0	28	0	0	0	0	16	100	0	0	240	1	0	0	0	492	0	40	2	0	24	0	0	0	8	1	35	0	0	108	46	0	0	266	0	0	14	0	0	0	0	0	0	0	32	0	0	6	0	0	0	70	8	12	46	36	0	9	16	2	63	42	0	0	0	0	0	0	0	0	0	0	163	12	40	0	0	2239	21	2	30	71	2	36	4	0	94	24	243	38	46	4	8	127	0	4	0	0	0	4	6	24	168	210	4	88	0	0	883	25	0	4	43	42	0	67	64	0	0	2	34	2	588	216	58	14	0	12	44	8	2	0	65	44	22	4	8	0	0	0	76	0	144	0	95	18	8	0	61	0	4	104	163	64	183	24	85	452	12	24	6	20	0	0	22	10	9	92	10	2	43	10	28	289	157	67	0	0	0	0	12	2	2	10	144	38	6	30	0	636	4	36	10	6	0	7	0	2	0	0	0	14	2	173	0	418	50	301	10	0	0	0	22	0	272	14	88	49	4	48	26	147	285	92	261	67	32	28	22	24	81	16	63	72	5	107	14	40	125	48	72	2	366	2537	14	1	0	0	0	36	48	2343	88	18	118	89	25	119	50	0	4	10	201	93	0	29	38	0	8	0	130	20	30	0	236	0	0	0	0	0	0	0	0	0	28	18	47	0	236	10	0	1111	106	34	0	26	124	0	32	56	6	73	0	0	20	2935	0	7	144	201	24	0	8	24	436	72	21	1470	370	28	0	0	0	28	0	149	0	94	18	62	122	40	1	0	0	54	2	149	8	18	6	50	0	6	0	2	14	12	0	93	56	0	95	44	20	48	0	0	572	59	16	56	29	29	475	44	0	0	0	18	0	398	60	2	0	0	4	0	0	6	245	155	4	4	849	160	20	0	6	24	132	841	0	100	4	12	0	97	492	107	0	281	8	1	7	28	0	0	19	99	0	34	6	66	0	0	0	0	0	212	70	46	4	215	18	36	22	6	32	100	0	40	61	6	379	63	8	182	0	0	38	265	738	272	111	23	69	420	16	64	2	82	290	54	0	34	60	50	147	23	16	44	14	113	0	50	24	0	221	0	0	24	0	0	176	197	32	0	169	0	6	4	16	112	10	0	124	0	2	48	207	0	28	10	0	14	8	86	4	58	0	0	0	0	0	0	0	0	0	0	0	0	97	65	0	1	0	0	0	0	63	0	0	102	107	274	14	698	0	0	36	14	58	0	0	0	0	456	252	72	32	36	0	201	296	2	0	59	112	0	4	242	6	26	2	4	0	0	0	215	0	0	0	0	214	96	8	14	169	2	0	0	4	4	348	0	7	14	0	4	18	0	2	32	0	10	0	4	0	81	12	15	8	0	107	0	35	22	416	0	0	0	0	0	0	0	0	0	0	0	0	13	65	112	62	268	0	12	46	10	0	25	2	99	142	0	24	2	304	54	0	0	146	1	2	61	688	40	16	4	20	11	110	0	0	112	202	0	3774	0	120	90	10	57	0	81	136	147	38	0	0	0	0	0	0	274	160	0	58	8	39	36	0	2	24	208	94	18	2	2	0	241	0	245	0	8	85	293	43	18	8	0	0	12	26	28	28	54	60	33	84	0	0	5	123	40	26	26	39	57	235	47	0	4	16	4	0	0	0	0	16	30	0	8	82	69	43	0	4	0	0	0	31	195	203	0	0	0	0	1	0	0	0	0	6	18	317	42	193	14	4	4	14	788	872	0	134	0	88	0	52	0	106	26	0	138	5	8	22	320	259	26	0	2	136	255	286	2	0	2	213	927	64	0	24	6	0	78	0	0	28	16	0	378	24	101	10	4	0	14	91	14	0	0	89	18	1079	22	0	47	273	0	0	14	0	170	90	0	0	138	22	62	1026	6	0	41	3	100	0	65	2	77	1218	2	8	528	48	3	94	26	359	3	30	64	10	116	58	129	189	4	198	8	0	71	233	0	32	10	113	7	46	0	0	6	340	643	41	783	159	258	0	4488	54	14	0	86	56	196	0	2	85	1027	24	0	0	211	68	195	12	55	0	158	42	80	6	218	2	241	58	44	418	4	174	98	2	191	79	260	40	138	48	0	0	76	0	65	0	219	70	354	34	0	34	10	2711	0	105	0	9	0	16	168	116	0	0	19	6	29	0	288	4	6	0	0	2	0	0	0	73	0	20	22	0	0	0	0	0	0	408	0	0	218	0	0	0	0	65	11	666	107	0	0	0	0	0	0	0	0	0	0	0	0	0	0	0	64	49	382	134	0	19	10	0	2	332	21	11	0	2	0	0	230	0	0	482	2	132	0	0	0	0	0	1014	36	0	16	4	35	16	0	5	222	0	0	0	0	0	5	0	0	0	0	0	0	0	201	0	0	0	393	6	0	4	108	129	0	0	0	13	4	8	0	0	349	268	124	0	0	0	0	0	0	0	0	0	0	4	0	23	162	0	0	0	0	0	0	0	0	97	0	28	0	0	0	0	0	0	22	2	239	0	69	497	0	0	0	0	0	0	0	0	0	0	0	0	0	0	0	104	66	12	0	47	4	50	100	0	0	0	0	0	16	0	92	0	0	144	42	0	0	0	448	0	0	0	14	247	0	0	0	7	0	0	0	2	5	0	766	0	0	0	1696	2240	267	174	0	48	0	16	227	2	10	0	36	548	14	0	0	2	33	0	12	2	0	0	3016	136	0	0	1	0	23	129	46	149	2	0	4	62	2	0	0	0	36	0	2	18	42	0	0	100	0	0	0	47845	0	0	78	0	16	68	4	2	3404	20	62	2	2	351	31	2	0	0	1024	96	19	0	60	12	0	24	0	0	2	14	6	0	12	1799	0	1957	60	0	12	0	56	0	686	14	0	0	6	0	10	56	6	0	24	88	2	81	0	0	2	0	0	22	6	32	183	1	10	341	611	8	0	2	108	0	0	122	343	58	36	66	501	105	202	0	190	14	17	0	91	0	85	0	0	0	0	0	1971	0	8	807	48	171	0	0	0	0	14	118	23	147	0	0	0	104	64	0	0	236	8	6	0	4	24	506	0	1155	0	0	590	24	0	0	0	0	0	30	724	0	2	0	13	4	24	0	18	0	0	0	0	42	0	0	6	126	22	2	46	0	12	32	0	124	0	297	2	130	9	87	96	55	6	0	0	0	9	0	4	48	108	2	86	0	0	26	6	0	181	2	24	20	0	0	33	0	10	51	60	21	0	0	22	0	48	40	36	0	22	0	6	48	0	0	0	4	20	101	0	34	228	187	4	140	0	62	0	0	0	4	0	0	32	30	2	0	0	16	0	0	0	0	0	0	0	0	0	2	0	0	0	0	0	0	0	0	0	0	0	10	2	0	0	0	57	0	0	0	0	0	0	0	0	0	0	0	2	18	0	103	0	0	0	30	0	0	4535	0	1370	0	0	0	560	1462	4	0	0	0	567	0	0	0	23	1163	0	277	0	23311	58	40	80	24	0	86	0	54	12	0	16	0	92	0	36	0	14	23	0	0	12	68	2485	16	164	89	14	96	46	0	6	46	6	0	0	11	0	4	0	0	0	0	12	16	0	144	345	0	12	41	60	0	0	12	24	331	12	0	2	8	8	0	0	0	0	0	0	4	4	0	0	0	15	56	28	25	28	0	0	16	58	4094	1053	48	106	92	0	20	0	32	0	7	6	0	0	22	888	0	0	0	9	110	96	0	0	0	0	0	0	0	0	0	0	0	0	0	0	0	0	0	25	0	0	0	0	0	0	0	1	0	4	0	0	0	44	0	0	0	23	0	10	0	0	0	0	0	0	0	0	2	0	0	0	724	0	0	0	0	0	0	0	0	0	20	0	88	0	32	6	46	0	0	0	0	2	0	0	175	0	0	0	0	0	0	0	0	0	0	0	0	0	0	0	0	0	0	0	14	0	0	0	0	0	0	21	0	0	0	0	0	0	0	0	0	0	0	0	0	0	113	0	0	0	0	0	0	0	0	0	0	0	0	0	0	0	0	0	0	0	0	0	0	0	0	0	0	50	0	0	0	0	0	0	78	0	0	0	0	131	0	0	0	6	291	0	0	0	0	0	2	0	8	0	0	19	0	0	0	0	0	0	0	0	10	0	0	2	0	0	0	12	0	0	0	0	0	0	0	8	0	0	0	0	4	0	0	0	0	0	0	0	0	185	12	0	0	0	0	0	0	2	0	0	0	0	2	0	2	0	0	0	0	0	0	0	0	4	0	0	0	0	0	2	0	0	0	0	0	0	0	0	0	0	0	0	0	0	0	0	0	6	0	0	0	0	0	0	0	0	0	0	0	0	2	0	0	0	0	0	0	0	6	20	0	2	0	106	96	0	2	0	0	30	41	0	0	2	7	88	4	7	112	7	8	145	52	81	4	0	0	0	30	14	2	151	201	95	8	0	43	36	31	0	2	66	2	48	8	18	0	26	10	79	0	80	4	177	32	562	243	76	0	0	84	46	26	128	71	24	53	0	148	0	0	0	0	0	3	1	0	0	0	0	0	7	0	0	0	0	0	0	0	237	0	0	2	0	8	49	0	0	0	0	0	0	0	0	0	0	0	0	0	0	0	0	0	0	0	0	0	74	0	0	0	0	19	0	145	582	0	0	0	0	0	27	0	0	0	0	0	0	0	0	0	0	0	0	0	0	0	0	0	0	0	0	0	1	0	0	0	0	0	0	0	0	0	0	0	0	0	0	0	0	0	0	0	0	0	0	0	0	0	0	0	0	0	0	0	0	0	0	0	12	2	36	0	0	2	326	0	0	139	20	31	2	823	0	267	100	183	42	24	2	585	4	23	52	155	44	16	14	42	210	0	26	36	2	4	130	80	2812	0	0	166	0	0	2	133	82	1	0	0	4	12	234	4	0	0	0	5	0	0	0	0	0	0	0	0	0	0	0	2	14	700	91	44	112	56	0	26	59	87	3314	92	296	2	48	0	2	210	325	93	77	1546	8	62	14	244	66	93	16	2	357	36	6	0	8	4	0	1030	496	0	5	35	2	24	0	0	0	8245	1076	38	353	44	46	727	0	131	4	1	2	4	24	0	14	15	2	22	58	300	10	0	50	323	214	565	353	162	1608	0	0	0	23	52	0	0	108	0	0	0	0	8	0	0	0	0	10	0	409	192	0	0	56	0	0	0	0	327	2	0	120	10	43	38	54	0	436	1	34	28	2	2	0	350	86	119	4	0	74	0	60	49	18	0	0	46	0	20	0	144	0	74	0	77	104	218	35	152	20	860	34	0	0	0	0	0	0	0	0	0	0	0	0	0	0	0	221	121	92	57	22	225	0	12	80	72	133	0	30	4	38	98	38	0	34	0	74	8	0	40	9	14	30	84	355	10	239	218	16	24	0	12	80	22	289	0	142	0	0	0	0	0	3	2	28	0	18	0	0	10	516	16	36	0	0	56	46	72	0	0	0	145	0	12	81	0	94	275	6	0	0	0	0	8	26	144	10	14	2	0	18	0	0	0	0	0	0	0	0	0	0	0	0	0	0	0	0	0	0	0	0	0	0	0	8	10	74	2	0	3	0	129	0	269	21	14	108	96	0	0	0	0	0	0	0	0	0	0	0	0	0	0	0	0	0	0	0	0	0	0	0	0	0	0	0	8	11	65	0	84	244	0	0	0	82	216	0	0	0	0	86	14	106	16	0	58	2	22	0	0	24	0	0	0	12	0	12	0	0	0	8	0	162	2	2	23	0	5	0	0	0	14	2	215	26	62	243	54	4	0	0	0	0	5	4	80	173	197	200	52	0	0	0	2	0	8	2	51	14	155	317	140	738	20	20	21	149	6	32	0	14	2	10	0	48	0	0	4	2	12	42	77	113	46	50	0	6	72	16	8	50	9	10	18	3	29	0	0	0	0	0	0	14	0	2	292	16	50	65	10	149	44	333	31	60	0	0	0	28	156	40	159	2	0	0	0	397	48	205	22	0	29	96	0	204	0	0	0	0	0	0	26	66	26	38	10	0	0	0	0	0	0	0	0	40	36	36	74	12	163	18	86	2	4	191	380	14	24	0	20	70	0	153	155	80	107	0	0	16	14	37	16	83	6	105	64	344	12	18	14	0	0	10	0	4	0	0	24	0	0	0	0	8	0	8	2	0	35	8	301	0	192	57	0	0	85	0	0	74	10	241	108	183	0	0	0	0	0	36	143	82	96	76	0	0	0	0	0	0	0	0	80	0	0	0	18	0	0	28	0	67	0	4	10	94	644	124	976	52	79	20	101	491	2	2	8	140	133	0	0	0	84	0	24	49	274	0	0	0	0	0	0	70	3631	1683	4142	1901	4496	2174	283	32	2	0	0	0	0	194	152	0	22	0	32	0	0	0	0	0	0	0	0	86	28	16	20	186	18	40	0	0	0	0	155	0	0	0	30	4	0	0	1	162	222	130	0	2	12	629	26	12	14	38	114	260	355	0	22	14	67	0	72	2	0	0	54	90	0	0	0	0	355	8	0	0	0	0	0	0	1262	0	0	0	0	8	0	40	0	0	0	104	0	0	325	24	172	320	16	117	0	0	0	195	15	0	16	0	18	97	66	0	4	32	749	2	14	2	8	25	128	4	0	40	2	34	0	0	0	0	160	0	0	0	7	0	0	0	2	0	0	0	0	0	0	0	0	38	0	0	0	0	0	0	0	0	0	0	0	0	13	0	90	27	0	0	0	0	0	0	132	0	0	0	1	24	1509	0	0	68	40	111	16	6	68	119	34	30	26	0	0	0	0	0	0	4	0	0	311	0	14	4	28	0	0	0	27	0	0	0	0	12	0	0	0	0	0	0	0	2	117	6	10	80	4	0	0	0	6	0	131	0	0	0	0	283	52	1	239	46	0	0	429	0	53	18	28	4	78	0	0	0	0	0	0	0	0	0	22	73	41	2	0	0	0	0	0	0	894	4	123	73	0	2	0	0	0	0	0	0	0	72	0	4	4	357	0	0	43	0	0	0	0	65	0	0	0	8	32	0	0	0	0	0	0	0	0	0	0	240	0	22	0	0	0	0	0	0	0	62	12	88	2	0	0	0	0	0	2	0	0	0	0	113	10	18	12	4	10	0	220	223	1	35	18	218	723	383	1317	163	53	0	100	1223	0	0	0	0	0	69	0	0	0	0	0	0	0	0	0	0	0	0	0	2	0	0	0	2	10	0	0	0	0	0	0	0	0	0	0	0	0	53	12	62	166	30	173	0	0	0	0	0	0	0	0	0	0	0	0	6	16	0	0	0	0	0	0	0	0	0	0	0	0	0	0	0	0	4	0	6	0	0	0	0	0	364	18	36	0	0	10	0	0	0	0	0	0	0	0	0	0	0	167	28	0	0	0	0	0	0	0	0	0	0	0	0	0	0	0	0	0	0	0	0	0	0	0	0	14	1271	0	10	0	0	0	0	0	4	0	0	52	0	0	0	0	0	0	0	0	0	0	14	0	34	4	399	0	0	0	0	0	92	0	0	0	0	0	0	0	0	0	0	0	0	97	46	323	0	21	180	44	0	0	6	0	6	597	2	0	10	11	8	0	106	71	158	165	276	0	0	0	0	0	0	0	0	0	0	20	446	263	0	0	0	0	43	50	6	0	16	2	0	0	0	0	16	113	19	78	0	38	156	0	0	26	0	10	0	0	0	0	0	0	0	0	0	0	0	0	0	0	9	0	22	0	0	0	0	0	103	219	312	148	2	26	0	0	0	0	0	0	0	0	0	0	0	262	0	0	28	218	100	246	8	6	50	10	0	84	76	12	18	6	0	107	0	12	30	17	45	279	3	24	2	0	3239	47	11	17	0	85	16	0	0	0	0	0	2	0	0	2015	0	0	0	0	0	0	0	0	3242	0	4	144	26	0	126	150	48	669	9	46	154	0	0	10	28	0	0	0	0	399	18	44	10	0	0	26	111	8	479	0	0	0	0	0	0	0	0	0	0	0	0	0	0	0	0	16	60	0	8	10	38	0	0	0	6	827	0	6	0	0	0	0	0	0	0	0	29	0	4	142	0	20	2	0	0	2	0	0	12	271	14	257	6	213	70	26	4	0	0	0	0	0	0	0	0	0	0	0	0	0	2	0	10	978	4	0	16	0	0	0	74	102	14	29	2	56	0	0	0	133	77	0	6	11	46	192	543	0	0	12	29	22	0	0	12	0	0	0	4	4	72	134	2	4	85	0	0	462	102	48	0	0	22	162	52	10	24	36	0	14	0	46	3970	16	74	74	54	3	2531	156	24	635	17	24	111	4	45	42	2	92	0	44	100	4	0	2	2	104	2	0	16	82	50	0	32	369	26	0	2	22	16	42	0	0	3	9	76	0	0	0	120	74	9	74	2	56	0	12	22	2	0	44	38	8	34	0	0	0	9	12	20	6	6	146	0	0	0	0	8	0	0	2	135	1	177	128	4	30	94	0	12	0	98	28	0	28	144	2	256	55	0	16	0	4	0	24	800	4	16	381	0	97	0	0	0	0	0	0	0	0	46	16	0	0	136	9	20	0	10	0	178	1	2	67	74	268	254	519	14	2	66	4	12	13	20	11	0	82	14	0	139	29	9	0	99	1184	36	2	48	0	0	0	0	0	0	14	0	0	0	44	0	18	0	241	10	35	4	84	50	42	5	18	0	9	0	20	44	184	10	0	40	0	127	10	70	2	20	64	128	38	29	0	0	0	0	88	36	82	0	39	191	60	0	6	36	3	0	6	105	0	0	2	2	0	4	81	10	0	0	133	0	0	38	81	16	0	0	60	104	12	10	4	0	0	82	2	36	6	2	38	0	12	4	2	26	122	21	164	0	0	0	0	0	0	8	0	0	8	34	4	120	0	0	12	36	0	45	194	160	41	369	336	28	0	0	0	0	0	0	0	2	0	0	0	0	0	36	0	0	2	0	0	0	0	0	0	0	0	0	0	350	6	0	0	0	0	0	0	0	0	0	0	0	2	0	0	0	0	0	0	0	0	0	0	0	0	0	0	0	0	1	0	0	22	0	0	0	0	0	0	0	0	0	0	0	0	0	0	1	0	0	90	10	124	0	0	0	0	0	0	0	0	0	0	225	379	0	0	0	147	12	2	55	16	74	0	20	14	0	0	0	0	0	0	0	0	0	0	0	0	0	0	0	0	0	0	0	0	0	2	0	0	0	0	0	0	0	35	0	0	0	0	0	0	8	12	36	100	0	0	0	10	75	0	0	0	0	0	0	6	0	0	8	0	0	0	0	0	0	0	0	52	0	0	0	5	176	0	145	0	0	12	45	0	0	18	0	56	0	0	6	0	0	0	0	0	0	24	0	0	0	0	0	79	0	144	3	0	0	0	0	0	0	0	36	0	405	65	56	93	14	13	0	10	0	0	20	2	0	271	20	119	0	0	6	68	0	0	48	158	337	30	31	0	60	255	8	10	158	98	3	75	0	0	0	0	0	271	25	4	0	0	0	0	0	0	0	0	0	0	6	131	0	78	28	2	465	0	0	22	73	32	0	108	35	2	0	0	0	0	0	2	23	0	0	0	0	0	0	0	0	0	0	0	0	0	0	239	0	0	0	0	0	0	0	0	0	0	0	0	0	0	0	0	0	0	0	0	0	0	0	0	2	0	267	2	0	0	0	2	0	0	0	4	0	0	0	0	0	0	0	0	0	0	0	0	0	0	68	10	0	0	0	0	0	59	0	120	0	0	0	0	0	0	0	0	0	0	0	21	0	0	0	0	0	0	0	0	477	362	26	104	106	253	183	0	0	2	34	40	0	0	0	0	0	0	8	0	0	0	0	0	0	0	0	0	0	26	0	0	0	0	0	0	4	0	0	0	0	0	0	86	47	0	0	0	0	0	0	0	0	0	0	0	0	107	92	0	0	0	0	0	134	171	0	0	0	6	3	2	0	0	0	0	0	114	7	988	0	0	0	0	0	0	0	0	0	0	26	0	0	0	55	0	0	0	0	0	0	0	0	0	0	0	0	0	0	0	0	0	0	0	0	2	37	0	54	0	18	10	0	0	0	0	0	0	0	6	0	119	30	0	0	0	0	23	2	0	0	0	0	0	0	0	0	0	0	0	0	0	0	5	3	0	0	0	0	0	0	4	24	0	0	3	0	0	0	0	0	0	0	0	0	0	0	0	0	3	2	0	0	0	0	0	0	0	0	0	0	0	0	122	28	0	0	0	0	0	0	0	0	0	0	10	46	0	0	0	0	198	0	0	0	0	0	0	0	0	0	0	0	0	42	0	0	0	0	0	14	10	0	134	177	28	71	0	0	0	0	0	0	0	0	0	0	0	0	0	0	0	1	0	0	4	16	0	0	0	0	0	0	0	0	0	128	4	0	219	0	0	0	66	0	0	0	0	0	0	0	0	0	4	0	0	0	0	0	0	0	0	0	0	0	0	0	0	89	2	0	0	0	0	0	0	0	0	0	0	10	0	0	0	0	0	0	141	0	0	34	0	0	0	0	0	0	0	0	12	0	0	0	0	0	0	0	0	0	2	0	0	0	0	0	0	0	8	0	14	25	186	6	0	0	10	0	20	27	135	40	12	55	0	0	0	0	0	0	0	0	0	0	0	0	0	0	0	0	279	0	0	0	0	0	0	0	0	0	0	72	120	0	108	3710	82	0	0	0	0	0	0	0	0	0	0	10	0	0	2	0	0	0	0	0	0	0	0	0	8	0	0	0	4	4	0	0	2	189	0	0	0	0	0	0	0	0	0	0	0	0	0	0	0	0	0	0	0	0	0	103	0	2	0	0	0	0	0	8	0	0	0	0	0	0	0	130	0	0	0	0	0	0	0	0	0	0	0	0	0	0	16	0	0	0	0	789	0	4	0	0	0	7	0	0	0	293	205	0	0	0	0	0	2	0	0	0	0	0	0	0	0	0	6	0	0	0	0	2	0	0	0	0	0	6	34	0	0	0	0	0	0	0	0	0	0	0	0	2	0	0	0	0	66	2	38	774	155	0	0	0	0	1	0	2	0	18	0	0	52	0	0	28	4	0	0	0	0	0	0	0	0	0	0	0	0	0	0	0	0	0	0	0	0	0	0	0	0	0	0	0	0	0	0	0	0	0	0	0	0	0	0	0	0	0	0	0	0	0	0	0	0	0	0	0	0	1	0	0	0	0	0	0	0	0	0	0	0	0	0	0	0	0	0	0	0	0	0	0	0	0	0	0	0	0	0	0	0	0	0	0	0	0	29	0	0	0	0	0	0	0	0	0	0	0	0	0	0	0	0	0	0	0	0	0	0	0	0	0	0	0	0	0	0	0	0	4	0	0	0	0	0	0	0	92	18	61	0	0	0	0	0	0	0	0	0	0	0	0	0	0	0	30	0	0	0	0	0	0	0	0	0	0	0	0	0	0	0	0	0	0	0	0	0	0	0	0	0	0	0	0	0	0	0	0	0	0	0	0	0	0	0	0	0	0	0	0	0	0	0	0	0	0	0	0	0	1	6	0	0	0	0	0	0	0	0	0	0	0	0	0	1	0	0	0	0	0	0	0	0	0	0	0	0	0	0	0	0	0	0	0	0	0	0	0	0	0	0	0	0	0	0	0	0	0	0	0	0	0	0	4	0	1	0	0	0	0	0	0	0	0	0	0	0	0	0	0	0	72	0	0	0	0	0	0	0	0	0	0	0	0	0	0	0	0	0	0	0	0	0	38	0	0	4	0	0	0	0	0	60	0	0	0	0	0	0	0	0	0	0	0	0	85	219	0	0	0	0	0	0	307	0	64	0	0	0	0	6	0	0	0	0	0	501	0	0	0	0	0	0	0	0	0	0	0	0	0	0	0	0	0	0	0	0	0	0	0	0	0	0	3	0	2	0	0	0	0	46	163	0	0	0	0	0	0	0	0	40	107	0	0	0	1	2	0	0	1	2	19	80	0	2	0	0	0	42	2	0	4	0	0	0	0	0	0	0	2	0	0	0	0	0	0	0	0	0	0	0	0	0	0	0	0	0	0	0	0	0	0	0	0	0	0	0	77	0	0	0	0	0	0	4	0	0	0	0	0	0	0	0	0	0	0	0	0	0	0	0	0	0	0	0	0	5	0	0	0	0	0	0	0	0	0	0	0	0	0	0	0	0	0	0	0	0	0	0	0	0	0	0	0	0	0	0	0	0	0	0	0	0	57	0	0	0	0	0	0	0	6	16	0	0	0	0	0	0	0	0	0	0	0	0	0	0	0	0	0	0	1	0	0	0	4	9	0	0	0	0	44	0	0	0	0	0	0	3	0	0	0	0	125	0	3	12	0	0	0	0	0	0	0	1	0	0	0	0	0	0	0	0	0	0	0	0	0	0	0	0	0	28	603	121	0	0	2	0	0	42	32	0	0	4	0	0	0	0	0	0	0	8	0	0	34	37	57	2	0	44	0	0	0	0	40	35	0	33	78	0	0	0	0	19	372	0	0	0	0	11	43	6	0	0	0	113	38	22	319	0	0	0	0	0	4	0	0	0	0	0	2	0	2062	0	0	0	6	1	0	0	0	0	0	0	0	0	0	0	0	0	0	0	0	0	0	0	0	0	0	0	0	0	0	24	0	0	0	0	0	32	45	36	16	12	6	79	26	4	0	0	0	0	0	0	0	0	0	0	0	0	13	0	0	4	0	0	0	270	0	0	0	0	0	0	0	0	0	0	0	0	82	112	6	53	8	0	14	2	0	0	0	0	0	0	0	0	0	0	0	0	0	0	0	0	0	0	0	0	0	0	0	0	0	0	73	0	167	0	0	0	0	0	0	0	0	0	0	0	0	0	0	0	0	0	0	0	0	0	2	0	0	0	0	0	0	0	0	0	0	64	0	0	0	0	0	0	0	0	0	0	0	0	0	0	0	0	0	0	0	0	0	0	0	0	0	0	0	0	0	0	0	0	0	0	0	0	0	0	0	0	0	0	0	0	28	0	0	4	0	0	0	0	0	0	0	0	0	0	0	0	0	0	0	0	0	0	4	2	0	0	0	0	0	0	0	0	0	0	0	0	2	0	0	0	0	0	0	0	0	0	0	0	0	0	0	0	0	0	0	0	0	0	0	0	0	0	0	0	0	37	118	0	0	0	0	0	0	0	0	0	0	0	0	0	0	0	0	0	0	0	0	0	0	0	0	0	0	0	0	0	0	0	0	0	20	0	0	0	0	0	0	0	0	0	0	0	0	0	0	0	0	0	0	0	0	0	0	0	0	0	0	0	0	0	0	0	0	0	0	0	367	412	0	0	0	0	0	0	0	0	0	0	0	0	0	0	0	0	0	0	0	0	0	0	0	0	0	0	0	0	0	0	259	0	0	0	0	0	0	0	0	0	0	0	0	0	0	0	0	0	0	0	0	0	0	0	0	0	0	0	0	0	0	0	0	0	0	0	0	0	0	0	0	0	0	0	0	0	0	0	0	2	0	0	0	0	0	0	0	0	0	0	0	0	0	0	0	0	0	0	0	0	0	2	0	0	0	0	0	0	0	0	0	0	0	0	0	0	0	0	0	0	0	0	0	0	0	0	0	0	0	0	0	0	0	0	0	0	0	0	0	0	0	0	0	0	3	0	0	0	0	0	0	0	0	0	0	0	0	0	0	0	0	0	0	0	0	0	0	0	0	0	0	0	0	0	0	0	0	0	0	0	0	0	0	0	0	0	0	0	0	0	3	0	0	0	0	0	0	0	0	0	0	1	0	0	0	0	0	0	0	0	0	0	0	0	0	0	0	2	0	0	0	38	0	0	0	0	0	0	0	0	0	3194	76	0	0	0	0	0	0	0	0	0	0	0	0	0	0	0	0	0	0	0	0	0	0	0	0	0	0	0	0	0	0	0	0	0	0	0	0	0	0	0	0	0	0	0	0	0	0	0	0	0	0	0	0	0	0	0	0	0	0	0	0	0	0	0	0	0	0	0	0	0	0	0	0	55	254	6	0	0	9	196	12	0	16	0	148	37	0	50	1573	108	137	0	0	205	0	0	0	0	0	120	0	4	0	0	770	0	0	0	0	0	0	0	0	0	0	0	0	0	0	0	0	0	0	0	0	0	0	0	0	0	0	0	0	1	0	0	0	0	0	0	0	0	0	0	0	12	137	40	0	0	0	0	0	0	8	0	376	21	0	0	0	0	44	36	0	0	0	0	0	0	0	0	0	0	0	0	0	1	0	0	0	0	0	0	0	0	2	0	0	0	0	0	0	0	0	0	0	6	0	0	0	0	0	0	0	0	0	0	0	0	0	0	0	0	0	0	0	0	0	0	0	0	0	0	0	0	0	0	0	0	0	0	0	0	0	0	0	0	0	2	0	0	0	0	0	0	0	0	0	2	0	0	0	0	0	0	0	0	0	0	0	4	2	0	0	0	0	0	0	0	0	0	2	0	32	0	13	0	0	0	0	0	0	0	0	0	0	0	0	0	0	0	0	0	0	0	0	0	0	0	0	20	0	0	0	0	0	0	0	0	0	0	0	0	0	0	0	0	0	0	0	0	0	0	0	0	0	0	4	0	0	0	0	0	0	0	0	0	0	0	0	0	0	0	0	0	0	0	0	0	0	0	0	5	0	0	0	0	0	0	0	0	0	0	0	0	0	2	0	0	0	0	0	0	0	0	0	0	0	171	140	54	0	0	24	0	0	0	0	2	0	0	0	0	0	0	0	0	0	0	0	0	0	0	0	0	0	0	0	32	22	24	0	0	275	30	36	0	0	0	0	0	0	0	0	0	0	0	0	0	0	0	0	0	0	0	0	0	0	0	0	0	0	0	0	0	0	0	0	0	0	0	0	0	2580	286	4	0	0	0	0	0	0	0	0	0	0	0	0	1	0	0	0	0	0	0	0	0	0	0	0	0	0	0	0	0	0	0	0	0	0	0	0	0	0	0	0	0	0	0	0	0	0	0	4	0	0	0	84	134	262	0	26	0	0	0	0	0	0	0	4	0	0	0	0	0	0	0	50	28	0	162	9	67	0	0	28	0	8	0	0	26	114	0	2903	0	0	0	0	0	0	48	124	0	0	0	57	45	32	5	0	49	178	369	218	40	0	106	167	0	0	0	24	254	0	6	0	296	111	293	4	0	164	145	0	0	0	0	15	172	6	85	168	16	301	0	93	6	80	46	11	0	6	0	0	0	2	16	14	1	569	0	8654	30	0	316	8	0	24	40	58	10	48	34	450	133	0	0	0	0	0	0	0	0	0	0	0	0	18	4	395	4	0	30	2	14	202	16	10	42	252	548	127	96	0	0	0	509	2580	2669	1643	4997	88	1566	107	50	16	40	0	0	2	337	0	12	0	0	0	0	0	0	3	0	0	0	0	0	0	0	24	12	14	12	24	0	36	0	2175	331	86	0	0	4	1283	20	0	0	0	0	0	0	0	0	0	0	2	0	0	223	76	0	161	148	30	34	2	2	142	1229	13	28	38	0	0	6	0	0	0	0	0	0	0	0	0	0	0	0	0	0	6	0	0	81	64	12	175	84	8	0	0	0	0	0	0	0	0	0	0	44	0	201	35	266	20	0	0	0	0	2	10	0	12	20	44	68	2	0	0	4	108	216	161	20	2	328	367	35	6	56	0	0	45	100	4	0	0	0	117	10	41	6	20	41	0	16	50	4	0	3	4	1	18	2	10	0	0	28	6	0	4	3775	49	4	132	36	453	4	441	0	0	18	18	212	0	186	54	73	0	0	16	4	146	0	0	274	28	72	111	80	34	154	2	0	0	0	0	0	0	0	18	46	0	0	0	0	0	200	12	8	30	179	0	10	8	60	6	0	62	0	0	2	0	2	44	6	0	2	27	0	92	0	0	0	0	12	8	0	353	8	88	201	0	687	30	0	88	98	40	20	0	94	0	4	117	2	50	18	2	400	24	0	0	0	0	0	8	54	60	0	0	0	0	0	0	34	32	4	85	69	0	0	0	0	262	157	245	117	0	0	0	0	30	0	0	222	414	0	435	0	69	2	20	4	163	0	0	36	35	2	4	14	2722	69	0	0	0	0	238	2	0	60	0	8	32	257	112	0	0	0	66	4	0	0	0	0	14	4	164	76	0	6	6	905	157	0	0	371	9	70	0	40	168	8	0	0	0	66	0	252	0	10	0	0	0	1221	0	39	50	40	0	0	36	0	8	24	19	0	14	37	154	0	64	31	6	65	10	140	51	4	4	74	42	0	0	0	0	0	56	4	108	6	0	238	341	175	46	26	0	36	0	50	2	140	96	816	0	125	31	0	0	0	0	0	0	0	32	0	52	0	10	6	0	0	2	0	0	0	0	0	23	0	174	0	83	10	0	0	32	0	0	38	0	0	0	126	0	0	10	4	0	20	0	0	0	0	0	0	0	0	0	97	27	10	145	72	48	30	14	0	70	273	0	12	48	299	179	0	0	0	12	38	69	0	0	74	12	1969	8	465	164	11	50	639	23	56	0	0	0	262	0	0	132	26	34	10	24	52	16	22	0	0	150	0	142	0	0	20	63	91	109	0	1358	14	14	83	74	119	73	3	0	6	18	0	0	2	213	52	23	99	2	41	6	0	672	6	0	28	54	0	0	83	10	0	0	0	4	42	16	30	77	66	2	34	654	6	134	0	0	0	26	20	0	14	78	38	50	14	14	122	0	0	754	6	190	100	96	67	42	2	0	0	0	2	0	0	0	0	0	80	65	2	0	0	0	0	2	0	2	101	1	0	12	116	174	0	20	0	0	0	0	94	436	350	2	6	45	66	10	10	18	78	24	72	0	0	145	4	1107	8	0	0	0	0	0	46	5	0	4	199	14	0	0	150	10	0	0	8	0	44	0	14	0	35	0	4	0	4	197	18	10	14	305	0	8	0	671	16	54	100	82	22	0	0	0	0	4	0	271	1906	12	0	0	4	0	18	85	0	48	0	6	6	18	241	28	26	42	181	6	164	0	0	526	376	3	34	10	10	112	2	78	48	0	0	393	0	0	0	0	0	0	0	0	0	0	0	0	0	0	0	0	0	0	0	0	0	0	1	23	0	0	0	0	0	0	0	18	2	140	0	0	0	0	26	6	63	22	16	0	85	10	27	138	51	3	0	34	8	136	547	34	0	174	0	0	0	0	0	2	678	0	0	65	18	0	0	4	61	43	333	0	30	0	425	48	2	0	38	6	0	0	0	0	0	38	2141	0	0	156	16	0	0	6	0	70	146	0	58	0	0	0	0	166	12	14	218	408	34	0	0	66	12	2	96	2	4	82	74	0	47	176	54	0	0	42	12	0	14	6	16	0	23	2	0	38	82	528	1549	222	18	236	81	16	8	2	88	55	5	157	2	54	45	330	68	292	10	72	30	12	0	0	18	2	6	22	15	0	112	66	245	18	0	0	34	0	15	191	26	22	164	789	22	143	22	0	0	32	10	0	0	0	4	56	30	31	0	10	16	2401	14	0	0	0	2	0	0	0	142	10	30	43	8	24	6	10	2	0	151	0	26	16	4	0	18	8	9	10	48	96	26	0	2	4595	0	42	0	13	4	2	0	3	63	70	0	0	0	123	0	0	0	0	0	0	2127	0	0	185	84	0	25	0	105	4	10	8	0	0	8	2	96	0	0	28	42	50	0	9	214	16	62	39	0	56	28	134	0	0	54	4	146	0	4	0	6	329	35	0	126	37	5	40	0	0	7	0	4	0	8	670	4	0	135	84	0	19	6	36	13	36	0	0	4	8	4598	0	20	2	0	340	137	6	28	0	0	0	0	0	0	95	0	0	6	4	0	0	0	0	154	0	54	22	56	60	18	0	0	0	0	44	2	4	6	0	24	52	8	0	0	24	6	7	6	2	286	189	0	179	44	0	172	12	244	6	2	2	0	0	10	8	0	14	0	32	0	0	0	2	2	10	24	79	0	12	18	24	10	0	98	0	24	28	2	113	0	73	0	0	0	62	178	579	223	20	0	0	193	38	56	0	108	28	12	60	43	104	26	1	0	20	6	8	10	76	196	10	4	6	0	0	48	33	2	0	227	2	46	50	184	14	8	43	80	62	245	10	331	0	0	4	12	0	0	30	90	27	50	638	0	26	5	0	0	0	4	118	0	3	0	0	45	51	72	4	0	54	0	0	0	0	0	27	0	0	14	0	2	44	2	66	7	105	10	24	43	72	12	56	42	84	99	18	0	0	91	241	137	8	4	467	0	42	0	15	0	4	183	121	35	6	90	0	14	4	10	0	0	8	90	26	41	229	0	12	0	1758	0	6	112	17	22	77	4	28	16	42	42	41	8	0	0	0	0	1	0	48	0	0	171	30	30	8	126	0	28	6	0	120	0	61	6	10	22	46	4	0	2	2	2	891	0	10	0	62	38	0	0	32	75	2	0	18	4	25	34	0	3579	15	5	0	0	0	0	147	0	653	230	0	210	38	108	8	0	0	14	75	2	42	74	0	0	0	0	0	0	4	0	0	0	7	0	0	0	14	4	0	16	11	0	0	0	0	0	0	0	6	18	6	2	48	718	26	44	18	1	2	112	2	24	53	0	0	38	37	4	54	0	0	8	28	46	14	0	86	121	0	30	0	499	124	70	45	4	0	0	94	0	0	0	0	35	10	248	118	0	4	48	46	0	0	0	14	0	506	12	128	17	441	0	0	2	0	0	14	4	22	9910	0	0	4	0	0	0	6	0	0	0	0	60	4	0	475	30	2	38	21	56	42	0	0	8	0	42	0	0	0	154	0	220	10	4	0	0	0	84	0	14	18	66	90	12	58	17	0	24	0	18	1400	9	2	599	201	20	4	68	0	88	0	39	38	65	82	0	0	21	0	0	856	0	0	0	0	1606	0	0	0	0	0	0	336	0	14	0	344	10	10	0	20	38	0	10	158	2	244	10	4	161	1419	2	0	0	0	0	0	188	162	0	66	0	10	84	18	180	0	40	32	0	0	0	0	8	0	0	0	2	0	0	0	0	0	0	12	0	0	2	19	0	47	0	390	6	0	0	0	0	36	16	0	128	50	30	46	167	0	28	54	21	52	28	70	0	18	36	92	0	22	106	131	0	42	92	6	6	46	34	0	0	0	0	0	0	0	4	42	26	0	0	0	0	0	0	0	0	6	118	115	52	0	0	8	2	26	8	0	99	0	0	0	0	0	0	0	0	16	16	4	143	0	0	47	8	4	0	24	9	30	50	0	11	2	10	13	0	6	4	0	0	0	0	0	0	0	0	10	7	0	0	0	16	10	0	0	0	0	0	18	18	242	255	0	12	82	71	0	0	0	0	0	52	0	0	0	1445	0	0	288	0	10	0	0	0	0	0	0	4	0	60	6	0	2	0	166	2	39	20	20	0	0	0	80	85	160	2	4	0	21	2	4	12	0	14	0	32	135	0	0	0	26	44	0	60	192	0	7	0	0	0	0	16	0	0	0	0	6107	0	0	0	0	0	111	26	0	0	2	0	0	0	0	0	2	0	4	10	0	0	0	0	0	0	0	0	90	4	39	2968	36	88	6	0	0	0	138	52	18	0	0	0	0	6	0	2	0	4	0	8	0	35	14	69	6	0	0	93	38	0	0	7	161	104	0	0	14	114	14	4	1	22	16	71	8	75	6	192	92	0	76	22	4	22	6	0	4	190	82	0	4	52	10	0	16	8	4	6	96	20	2	282	1326	516	10	0	2	16	66	34	0	147	2	1	2	230	254	0	0	460	2	26	0	2708	0	0	0	0	12	4	0	0	0	0	0	0	6	0	24	40	8	34	0	2	0	0	2	0	0	0	10	0	2	356	0	0	40	0	38	0	0	0	0	0	0	38	0	2	2	273	34	12	30	2	4	64	0	0	18	8	24	68	0	15	0	56	4	0	6	0	0	0	8	0	0	0	0	0	0	4	0	71	72	66	367	0	0	20	0	0	0	0	0	8	0	2	4	68	20	0	0	0	0	0	0	42	3	14	0	34	45	0	0	84	16	12	0	0	86	61	674	0	2	0	10	6	42	42	4	0	6	6	0	84	22	6	0	0	19	8	106	20	17	0	190	12	27	38	866	16	80	43	36	0	0	0	0	0	364	0	2	0	0	0	0	4	0	0	0	4	10	2	0	0	0	36	0	184	66	272	24	62	28	4	18	0	40	56	96	52	14	0	44	0	2	18	3	0	0	0	38	2	2599	4	0	8	0	74	90	454	2	20	982	0	57	22	0	231	52	0	2626	0	1873	11	366	2	0	92	3	2	20	16	82	2	4	292	107	507	154	39	34	2	122	0	0	8	24	7	0	8	0	1425	39	0	0	256	24	0	8	42	25	0	0	40	2	44	108	26	0	42	97	0	62	34	0	0	0	0	430	121	2048	373	10	115	9	3572	0	10	0	27	42	24	0	0	4	0	0	0	0	0	0	0	20	0	0	0	0	0	0	2	435	16	34	13222	6	0	14	0	32	2	0	34	4	0	40	62	4	4	94	38	120	106	0	0	53	2	0	0	40	12	18	44	12	40	0	4	64	2	0	978	14	0	78	110	6	468	2	4	48	2	6	0	0	32	0	15	20	12	28	333	0	8	48	0	156	0	0	0	2	28	0	4	0	20	0	0	0	5	38	2	0	14	0	0	3	0	0	0	0	8	0	1	2	18	0	34	155	0	0	16	55	70	138	0	801	134	0	0	0	64	179	8	0	2	10	0	58	267	20	2	8	58	12	8	0	0	0	0	0	196	4	0	0	0	2	22	12	48	46	16	0	0	0	0	0	0	0	0	0	0	0	82	0	0	60	54	806	60	12	2	32	180	0	35	0	6	8	16	3811	0	0	70	66	20	180	0	71	0	0	4	188	6	0	0	4	0	0	37	0	14	0	4	0	4	375	45	52	600	2	47	138	104	27	0	0	12	17	0	2	26	8	0	0	28	2	0	2	0	0	0	0	0	0	2	0	42	0	0	0	4	0	36	26	67	0	30	26	4	10	6	178	0	0	0	0	0	0	0	0	0	20	6	54	38	0	0	0	0	0	0	2	0	14	16	6	12	0	0	0	0	324	14	8	34	0	0	0	0	6	75	5	0	0	47	0	0	8	40	0	16	46	0	178	16	75	0	0	1	6	10	3	204	2	16	70	0	0	0	1575	148	0	2	0	0	677	0	0	0	0	24	113	15	0	130	0	0	66	12	2	4	20	79	0	37	79	6	0	4	1028	0	0	141	84	28	30	6	208	6	34	0	0	0	4	190	0	74	32	28	0	114	686	0	0	0	39	74	98	29	38	0	0	0	0	0	44	48	2	98	0	0	0	0	0	0	0	0	0	0	0	186	166	0	10	1846	8	8	51	13	69	0	103	32	161	8	26	4	0	2	32	0	0	18	0	8	0	113	4	171	12	169	10	5	0	0	0	78	11	60	78	10	12	22	161	8	36	6	54	2	74	76	0	0	0	582	18	0	44	1482	24	0	24	0	10	0	2	0	20	0	180	126	2	180	26	2	6	16	0	18	24	16	0	63	0	50	0	10	1847	0	62	16	29	0	2	4	0	0	4	40	4	0	0	0	0	8	0	124	0	0	0	16	0	248	0	2	54	0	0	4	7	34	2	0	10	0	38	86	22	58	532	20	0	4	38	0	0	0	0	0	0	0	4	4	20	215	0	177	0	0	0	0	15	6	0	0	0	0	8	0	0	18	12	0	26	0	0	0	25	189	0	0	0	1155	2	90	88	92	31	14	3	26	8	8	56	4	71	51	14	6	0	0	0	223	194	0	20	6	114	2	10	8	86	0	56	19	133	40	0	0	0	0	0	42	0	0	0	0	0	0	34	308	4	962	4	4	63	226	71	0	0	15	186	8	364	16	8	0	0	0	0	34	164	0	6	10	0	0	0	0	0	0	0	4	6	46	52	2	10	0	0	0	0	312	601	347	0	0	0	0	0	0	0	0	0	0	263	0	6	66	335	0	0	0	21	0	22	0	0	0	26	8	0	10	52	6	18	16	0	0	4	13	14	50	8	0	0	0	0	0	2	8	0	0	0	3	32	19	199	0	0	0	0	130	0	34	0	0	0	0	0	10	0	1447	76	16	958	4	0	0	0	78	18	4	0	0	0	0	0	0	0	0	12	0	0	65	0	0	0	0	0	86	0	8	70	0	6	67	214	4	18	12	6	34	0	32	56	0	0	0	0	5	20	24	262	0	477	582	34	17	0	0	0	15	0	0	0	0	0	0	2	2	90	111	0	0
"SAMN03492831"	226	0	0	2	4	0	0	0	0	38	1	2	4330	136	29	2	0	2	0	0	0	0	0	0	2	10	338	17	570	8	0	0	0	0	26	8	759	71	14	31	64	56	183	206	801	6	602	0	0	0	42	272	2503	0	0	49	4649	108	70	102	0	0	0	68	10	108	0	0	0	6	1511	0	38	10	157	0	0	150	27	20	0	0	4	0	44	0	0	0	0	0	0	0	0	2	0	66	0	2	0	28	311	40	159	22	0	70	0	10	6	4	36	2	118	0	8	0	0	155	18	0	102	106	133	54	1	0	2	0	1	32	134	7455	100	13	50	64	0	10	10	27	55	92	116	54	34	88	46	0	2	24	25	422	0	29	41	110	10	96	146	205	8	28	42	56	105	80	32	308	16	274	28	0	96	63	467	350	308	62	359	0	88	60	8	0	4	0	22	22	0	25	14	0	9	100	14	264	0	104	177	171	90	269	24	44	80	352	2	0	37	0	2	32	25	8	10	55	0	68	301	23	0	35	364	11	4	32	41	0	105	38	0	0	314	6	4	40	56	0	0	2	4	0	0	8	197	48	17	122	34	28	4	45	0	0	4	86	186	822	0	0	0	0	0	0	0	0	0	84	0	0	0	0	0	0	30	0	0	0	0	0	0	0	4	0	136	202	0	4	0	267	0	0	2	24	112	0	0	0	72	40	24	6	2	2	8	24	0	0	28	0	4	0	0	560	0	10	222	4	4	0	18	139	2	417	24	0	0	0	112	0	0	100	13	0	0	0	0	0	0	0	0	176	0	32	10	25	205	155	405	6	0	94	0	30	120	0	122	106	0	1184	397	0	0	0	0	2	64	143	37	0	0	0	0	0	0	0	7	86	4	0	10	20	0	0	0	0	0	443	12	327	478	32	497	100	109	0	116	2	140	12	0	177	114	30	36	3373	0	58	40	0	28	122	248	0	520	0	0	190	0	0	0	55	6	87	645	44	4	58	4	0	76	130	14	34	126	245	16	20	4	106	28	150	6	1	0	0	0	300	4	6	132	19	33	74	72	206	0	0	0	14	0	9	202	8	59	19	16	4	0	103	8	48	121	15	5	6	101	14	188	32	0	10	616	2	7581	8	42	0	0	788	10	64	29	34	4	0	6	4	140	30	394	0	42	6	0	385	0	81	0	0	32	7547	0	0	6	54	64	4	12	37	4	156	16	182	0	0	10	119	16	0	253	134	170	54	251	20	0	24	3	0	0	0	26	93	0	26	64	420	24	275	32	75	56	0	4	6	21	114	41	121	0	279	32	22	51	13	0	36	26	124	4	28	0	58	0	247	331	10	0	0	14	77	0	8	181	0	8	12	36	1210	304	2	0	0	23	123	0	13	4	244	20	128	0	41	0	11	302	101	182	24	38	66	34	16	88	132	0	36	30	86	48	338	18	163	0	73	0	9	29	72	0	139	35	8	44	0	0	48	22	157	42	32	0	38	26	0	0	0	107	10	84	0	13	72	76	109	34	94	0	72	19	0	3	156	12	0	13	112	0	0	0	0	0	0	0	0	10	6	0	0	0	0	320	54	67	81	138	257	0	165	150	0	0	34	547	45	0	98	44	2	89	0	0	36	10	42	0	0	4	190	62	0	0	0	330	0	472	8	275	24	488	0	58	0	16	36	0	0	0	0	0	4	52	501	0	309	130	7	46	0	0	40	0	0	0	54	0	59	0	15	52	8	48	68	0	2	0	1320	1336	6	4	5724	0	32	22	16	0	2	0	10	285	64	158	0	0	8	0	2484	63	149	83	22	23	146	0	0	0	0	0	0	0	0	2	2	0	6	10	130	0	6	70	8	0	111	0	0	0	2	0	0	60	0	18	24	0	0	8	6	0	0	92	218	0	128	0	0	0	0	16	0	0	0	0	2	4	6	0	0	0	0	0	0	0	0	0	0	0	0	0	0	0	0	0	0	0	0	0	6	64	0	0	6	49	37	88	8	0	2	10	1005	0	0	12	0	1319	354	295	0	75	46	17	18	35	10	26	72	118	11	63	26	2	98	100	8	103	4611	0	74	31	219	2	0	86	16	86	62	8	43	0	0	4	260	167	254	40	158	0	14	6	9	15	148	76	36	43	15	64	305	13	27	2600	32	6	0	64	14	66	0	1	76	0	0	34	0	0	0	56	264	0	2	28	922	0	39	614	8	44	338	96	0	233	44	0	713	425	0	0	48	6	0	62	151	43	0	0	2	54	1	0	5	80	347	29	131	0	26	2	85	245	60	69	20	41	0	0	0	66	0	141	0	6	243	168	0	452	2	10	0	59	5	152	135	96	71	6	876	0	0	0	0	61	19	5	100	0	6	122	156	152	12	20	54	459	80	98	2	0	151	24	147	138	687	0	0	92	195	60	39	18	499	34	12	0	87	68	12	81	4	28	104	0	0	210	57	10	44	4	12	44	0	0	2	0	0	0	29	4	0	0	0	0	172	116	1	91	15	173	0	4	14	14	0	0	0	8	0	0	24	2	2617	135	0	0	0	0	0	0	4	0	8	5	246	124	0	0	0	5	0	1867	66	6	0	12	165	22	47	4	30	50	0	0	0	0	0	0	6	26	7	64	6	1224	1	416	0	42	124	0	13	78	593	0	2	0	0	9	0	427	0	140	2	134	6	318	20	66	50	142	10	48	70	26	24	319	92	0	52	152	106	0	2	94	758	507	112	24	2	6	0	63	0	0	153	583	132	0	269	0	4	164	0	65	54	115	0	4	4	0	0	80	0	177	0	2	210	34	968	7	16	6	48	20	48	0	38	0	6	6	16	11	108	81	0	44	10	36	0	0	469	48	0	0	52	105	0	214	0	0	169	4	22	0	0	6	0	28	34	62	2	2636	0	166	465	0	28	519	2	0	112	2	0	140	347	38	2	22	0	4	4	22	5	0	0	0	48	16	35	78	62	448	18	0	2	120	47	2	2	506	4	67	538	0	0	53	106	138	265	70	20	30	6	128	2688	2	30	66	26	0	38	0	0	0	2	30	0	0	4492	0	28	0	4	6	22	167	4	0	632	0	74	40	153	51	44	226	0	146	0	82	263	6	98	50	325	0	47	305	4	50	83	110	12	176	126	129	79	15	84	13	76	0	0	0	0	117	414	0	0	2	186	2	0	404	42	0	189	0	0	0	13	68	14	129	0	0	22	8	88	42	42	6	2	0	0	20	14	543	0	0	0	0	98	0	2	0	0	0	147	193	156	0	0	0	0	152	0	0	0	0	6	28	2	0	0	0	0	0	0	60	11	83	2	0	22	250	37	5	0	0	48	80	0	0	361	0	0	2337	8	42	0	0	0	0	0	94	52	0	0	0	0	0	0	0	683	218	785	0	40	384	14	745	0	0	0	0	542	266	1054	39	94	0	0	11	10	20	126	543	8	44	14	0	0	0	0	0	48	80	374	1	151	207	0	30	0	16	0	0	4475	4	4	466	14	28	463	16	2	235	4	4	0	0	20	0	0	4	0	92	14	8	14	12	38	268	0	192	22	88	66	168	30	80	0	226	34	136	5	0	42	70	0	4995	428	38	6	104	5	117	22	56	12	0	352	84	7	0	66	56	16	51	82	0	82	0	59	74	0	38	32	124	65	419	351	60	0	52	0	142	0	230	160	209	27	46	4	56	0	8	0	0	0	0	12	2	0	108	214	0	28	0	21	10	132	54	1140	44	0	63	32	8	2	0	30195	6	332	457	0	0	3	69	0	0	0	133	0	0	12	34	42	0	36	0	0	2	1	37	0	3824	0	1	895	58	259	0	0	0	0	0	80	0	186	34	28	0	14	60	0	23	114	0	35	33	0	0	532	2	0	3	14	0	33	1	48	2	48	42	0	158	1111	6	34	0	146	0	0	0	0	0	36	118	6	0	0	0	0	0	2	2	339	0	0	0	2	0	4	2	4	0	0	295	677	22	0	95	0	0	13	2	2953	1	242	22	8	142	8	0	26	184	0	16	142	14	0	30	0	0	0	8	154	2	0	0	832	35	2	107	18	38	2	0	7	81	0	0	0	0	0	3	3	0	186	2	11	20	40	346	86	0	55	0	4	6	0	0	80	0	0	0	0	0	0	34	0	16	170	66	0	0	0	66	16	219	4	108	415	0	4	182	0	0	0	751	2241	0	18	0	54	105	0	0	146	60	26	32	194	35	12	324	8	362	28	6	0	0	0	0	8	122	285	0	0	43	200	38	9	246	212	862	3	161	0	0	0	11	26	2	76	0	0	0	170	0	8	0	0	5376	6	212	0	0	60	0	45	56	24	127	19	208	12	0	24	66	0	0	0	151	0	0	4	8	79	0	0	16	146	2	4	6	0	61	62	295	390	20	285	170	641	817	0	0	0	4	2	144	709	0	78	0	147	0	0	0	98	4	72	186	0	0	24	0	0	0	0	0	0	0	0	0	0	0	0	0	182	0	0	0	36	15	74	10	67	8	20	0	20	8	0	10	0	241	172	98	7	0	0	0	0	0	0	0	0	0	0	0	0	72	0	0	0	0	0	0	0	12	93	8	0	0	32	0	893	36	0	0	0	0	0	0	0	0	0	0	2	0	0	2	0	22	0	26	0	0	0	0	0	0	0	0	0	0	0	59	12	20	0	2	0	2	186	4	7	0	6	217	50	0	174	213	120	183	0	4	0	249	0	3	292	678	475	0	266	0	0	0	0	47	16	36	0	40	4	71	76	192	0	0	384	79	28	206	2	4	0	122	110	0	20	6	0	10	114	278	224	0	0	83	40	0	0	22	2	0	337	0	0	0	0	0	0	8	0	22	0	445	4	0	6	82	34	32	0	16	2	699	0	0	0	0	116	0	2	48	242	42	0	0	40	0	6	54	0	0	0	0	17379	10	0	0	0	20	0	0	0	6	0	22	0	36	0	0	0	0	14	0	69	93	125	28	0	29	46	0	0	0	38	0	6	6	4	10	33	82	8	0	4	40	94	496	52	14	123	0	94	86	0	0	18	67	150	24	48	0	38	14	0	79	4	0	28	0	0	40	78	15	48	0	2	8	108	96	307	245	28	0	0	126	61	66	132	16	168	5	0	106	294	45	42	974	142	4	14	50	0	42	0	14	0	4	8	37	12	118	301	316	2091	398	4	0	0	0	15	154	12	0	18	152	8	131	54	30	0	71	0	420	0	101	0	9	12	0	8	12	0	130	50	1382	58	1	10	100	92	8	22	5	0	0	0	2617	444	383	240	45	2	0	0	0	0	0	0	34	12	591	18	28	44	55	134	0	88	0	4	16	314	90	0	38	16	0	0	203	18	76	16	0	96	0	0	0	0	48	0	15	46	2	239	74	0	2	32	36	0	0	0	54	28	0	42	875	284	28	8	363	0	20	1158	147	16	263	2	14	59	0	18	0	0	61	52	12	82	0	0	108	129	7	41	16	1511	0	2	38	316	36	20	0	67	8	5	0	0	2	100	45	138	68	170	51	0	34	2	129	1909	0	44	0	0	0	0	0	224	32	6	172	0	0	0	0	596	0	161	0	157	14	0	6	2	0	0	71	118	0	0	86	32	6	103	0	0	32	2	5	107	0	0	0	0	0	0	0	0	0	0	52	1	6	44	0	0	21	28	0	51	1733	0	32	2	0	298	2	0	0	14	122	37	2815	51	214	200	276	20	0	0	0	0	0	0	2	0	0	0	0	0	28	0	0	0	0	0	0	0	5	94	16	0	0	0	9	5	0	0	0	0	0	243	6	0	88	57	104	14	133	8	187	22	0	0	128	0	16	95	0	2	29	2	4	63	2	282	4	248	223	83	0	0	0	0	0	0	0	0	292	242	15	145	49	12	0	66	26	6	89	19	32	56	2	0	16	2	0	0	0	0	0	0	18	71	0	46	4	327	337	543	0	0	0	0	0	38	0	72	32	0	0	16	0	136	0	129	0	0	10	21	861	0	4	0	0	2	2	0	4	56	25	0	0	0	0	2	31	50	915	0	0	0	21	18	0	0	0	0	10	9	0	0	20	45	6	0	0	0	12	0	12	2	0	2	0	129	2	641	17	0	937	12	0	0	138	0	8	32	2	27	2	0	26	1156	13	14	81	0	206	129	2	2	6	32	26	2	0	0	0	0	1	28	640	156	2	6	0	181	526	42	252	0	10	183	304	3	192	18	0	38	6	77	0	45	74	158	20	26	1	22	3522	124	83	0	0	64	6	14	4	65	31	11	8	33	62	77	56	4	15	53	20	238	0	0	0	4	71	131	75	0	3	128	5	2	0	19	1078	77	200	134	117	18	16	40	19	103	332	38	138	66	196	12	0	46	52	0	2	96	197	8	0	0	0	6	38	0	0	38	80	49	1253	2	140	4	0	18	56	61	0	53	0	46	0	0	4	70	0	42	108	0	8	60	2	98	0	0	0	116	12	116	0	70	0	0	14	16	2	2	0	0	4	20	34	0	0	3	138	0	5	24	8	217	32	0	0	12	0	16	476	6	6	6	0	18	56	260	39	78	79	0	14	20	40	0	0	12	0	0	0	0	0	0	213	55	4	0	62	76	14	33	0	0	0	219	18	0	0	2923	12	4109	4	8	18	28	0	10	0	545	150	0	66	42	260	24	24	28	556	0	56	400	6	0	0	74	0	70	32	26	32	6	36	74	50	16	18	194	12	604	220	22	0	31	0	108	3	0	2	10	22	84	74	0	0	0	24	90	34	8	0	1	0	155	86	28	144	32	0	26	117	20	0	20	1098	0	27	0	136	0	0	98	148	32	98	0	0	28	0	10	2	80	81	145	18	38	3799	11	4	0	8	0	0	0	18	0	53	0	0	0	8	48	0	0	0	0	135	2	0	0	101	107	78	0	0	0	0	6	0	24	275	40	112	53	0	0	44	2	25	41	507	219	115	733	42	0	70	2	0	32	0	10	0	0	0	0	0	0	8	23	0	275	0	171	2	0	0	32	145	247	34	0	0	0	0	0	45	0	39	262	20	427	38	0	8	4	945	2	0	0	42	34	2	12	0	547	0	0	26	45	0	0	20	0	100	34	0	2	80	30	20	130	0	62	28	74	0	35	6	18	6	244	0	168	133	70	0	10	31	0	0	0	0	64	16	0	0	0	0	28	6	0	354	12	0	723	2	24	0	0	290	0	353	42	2	583	0	0	6	21	2	484	0	0	0	0	481	0	0	0	0	0	42	0	0	440	24	165	4	357	12	105	2	524	22	322	0	0	71	84	34	108	82	89	0	2	73	10	0	1226	0	255	50	0	0	0	0	0	0	10	0	63	439	0	29	0	50	510	0	74	84	0	245	372	36	0	0	0	0	0	38	68	4	0	98	0	4	0	0	2	36	261	444	14	758	4	0	75	2	20	124	0	0	6	261	0	0	0	48	74	1210	0	68	122	2	0	2	68	76	0	65	1242	0	4	132	0	8	4	0	0	0	17	4	0	1550	0	4	84	414	8	2	24	14	13	0	28	283	126	0	0	0	146	1840	126	166	0	3	8	8	6	32	1060	20	8	787	0	20	76	26	22	28	148	0	54	44	38	183	0	170	0	6	18	26	36	14	258	216	44	10	56	4	126	92	131	0	18	8	24	6	6	8	24	237	10	0	862	2	0	2	437	0	0	122	0	0	1	136	0	0	1	0	25	0	16	2	19	4	138	2	6	0	13	74	0	848	0	2	0	0	0	108	30	63	1859	12	0	545	0	2	0	0	41	74	112	0	0	24	7	30	10	155	0	566	0	6	18	48	0	0	36	10	0	12	0	0	0	0	142	54	427	8	2	766	6	126	0	0	26	73	14	0	10	66	0	0	0	4	0	2	132	3	28	8	23	0	16	0	34	7	125	0	13	44	0	0	0	14	86	79	0	0	0	11	258	12	2	2	0	18	351	220	0	0	22	434	0	136	23	6	117	32	0	0	0	0	0	176	106	204	0	0	0	0	0	0	16	16	50	0	4	139	0	0	0	0	12	80	22	0	0	0	0	20	0	0	0	0	0	0	0	6	0	42	34	119	0	159	0	0	48	28	4	0	0	0	0	0	0	0	0	0	0	6	0	2	12	12	4	2	57	0	0	0	0	0	0	0	0	0	0	0	8	214	6	50	10	2	4	2	0	77	8	0	38	10	60	2	0	536	74	0	0	36	0	0	0	26	29	194	43	4	16	20	14	12	92	1112	2	618	20	138	0	4	0	0	148	6	20	230	0	4	48	40	2	0	6	4	12	23	23	2	317	0	165	6	0	4	0	76	0	34	0	85	31	0	227	102	0	18	0	5	2	0	46	27	0	116	80	14	60	0	0	0	26	0	186	137	0	571	347	8	0	4	741	79	73	0	78	17	32	16	247	136	24	0	0	896	32	50	252	0	2	0	34	596	30	0	24	0	250	0	0	8	70	0	0	0	46	0	0	8	0	0	0	0	0	0	26	0	0	90	0	0	42	0	2	30	189	41	0	0	0	0	0	0	105	54	214	25	0	159	52	47	108	27	58	25	0	0	0	24	0	0	13	232	4	2	4	8	18	113	8	0	0	24	0	6	132	32642	6	30	109	0	0	486	0	0	1618	104	0	0	0	0	297	0	0	221	30	0	0	2	16	321	113	54	115	6	167	10	46	0	597	4	277	576	0	28	1933	92	0	4	10	0	0	14	26	352	87	179	0	2	1148	3884	14	321	16	0	3268	447	188	0	0	0	0	0	28	168	4	90	100	42	653	33	54	18	2	2	42	136	0	18	1	0	5	12	172	14	44	2	12	0	109	48	0	30	46	164	0	28	38	28	78	166	22	6	96	0	84	0	0	0	148	6	763	223	0	2	0	0	37	202	162	261	68	106	12	62	32	2	31	9	12	92	94	0	0	18	0	0	4	0	0	0	2	0	278	0	0	0	24	8	0	481	5	0	22	0	0	0	150	137	4	116	4	183	589	4	10	36	0	469	94	771	115	363	324	0	4	0	129	0	0	635	679	2	55	17	0	0	18	0	41	66	30	0	0	0	0	10	44	0	0	0	0	0	41	2	188	111	0	0	110	30	40	62	0	2	10	86	54	0	18	43	6	733	210	0	66	98	7	106	131	16	0	70	0	16	2	121	0	50	20	193	0	0	8	24	292	52	40	0	12	0	26	212	102	0	2	2	26	301	90	0	0	116	0	0	0	0	0	0	27	0	0	4	0	0	235	67	591	116	76	816	0	22	14	6	1	0	0	0	14	14	104	0	0	0	28	4	12	14	128	4794	0	0	0	0	0	0	0	48	0	209	0	0	0	30	52	958	52	16	120	0	1	581	0	0	21	0	0	113	126	8	514	28	152	65	0	0	0	6	0	107	318	60	0	0	0	0	0	0	0	0	8	1	0	40	98	388	4166	64	311	16	8	71	14	62	138	9	0	76	32	41	0	154	86	0	14	19	73	218	0	96	0	3	270	24	0	4	107	5	12	14	4	110	0	1	370	115	14	90	0	39	47	57	45	0	29	355	30	309	392	28	215	79	0	79	86	3	18	0	116	83	0	0	0	0	0	0	0	155	0	0	0	0	0	0	4	28	20	22	22	0	53	0	64	0	207	200	32	0	0	0	0	75	36	19	18	2	40	28	33	22	95	29	1	114	0	13	206	4	0	270	2	0	8	8	20	7	57	347	188	0	12	0	0	20	0	6	0	0	44	74	1	14	0	0	0	78	66	74	0	4	11	14	15	0	74	170	165	84	160	12	56	28	0	156	0	176	298	12	10	4	12	0	0	211	30	4	10	24	12	212	71	0	22	64	72	4	154	53	10	2	0	9	0	145	6	4	168	2	0	80	63	24	5	0	0	62	0	6	78	4	29	22	8	2	23	34	57	5	23	19	202	56	165	284	4	0	0	355	2	14	22	18	121	22	35	4	3441	0	16	0	11	87	0	0	0	214	4	0	69	16	0	6	0	1	536	0	0	0	18	28	28	0	0	0	0	0	2	0	0	133	40	95	3868	17	0	216	14	0	0	0	0	0	153	0	0	0	0	0	0	0	219	154	8	0	4	0	777	0	722	0	0	12	0	0	0	0	237	12	2780	108	0	0	0	52	0	0	172	34	218	0	0	0	0	0	0	0	0	0	64	0	0	60	0	196	0	0	0	0	0	0	22	46	0	26	60	8	0	6	0	0	0	0	0	0	94	0	178	135	0	0	2	0	1570	4	0	29	7	0	161	73	40	10	8	193	221	42	0	0	0	0	0	32	78	54	189	0	76	27	24	22	0	36	0	0	0	0	0	0	136	0	28	33	22	97	103	0	2	84	76	41	50	0	66	20	0	2	0	0	0	2	2	2	0	18	42	10	265	58	71	0	0	100	0	0	0	130	7526	285	56	259	54	0	6	0	151	0	0	23	96	4	0	144	2	19	41	0	0	0	0	406	77	0	6	10	627	21	146	287	8	0	0	0	354	38	0	0	0	0	8	0	6	196	64	176	12	2	125	0	152	0	0	0	0	314	41	68	98	52	113	10	4	4	381	10	141	213	0	2	59	850	397	43	201	12	148	32	0	269	12	2456	4	28	0	48	0	49	2	237	0	4	153	76	72	19	0	1	0	8	124	12	30	75	16	60	36	18	0	508	0	0	23	240	0	1489	0	1	105	2	18	14	88	22	84	0	454	4831	93	16	0	0	0	0	76	142	10	12	19	28	2	0	20	363	0	48	0	31	28	3	55	64	0	2	12	1243	125	0	57	10	40	72	609	18	0	1215	8	2	1601	0	18	0	0	46	51	273	16	112	26	47	0	0	4	0	32	0	117	58	22	355	1	0	0	0	6	38	3934	7	0	0	0	0	1622	58	40	84	38	0	4	0	0	293	1203	29	0	32	8	2	1360	0	0	18	0	0	126	38	0	2	0	0	0	193	0	6	0	0	0	0	0	207	97	0	420	0	0	0	0	2	0	0	12	320	0	98	0	0	0	328	819	2	12	0	1742	3	73	8	2	125	625	1112	0	0	0	0	0	14	86	0	2	16	0	26	116	216	26	0	0	0	0	107	0	64	20	89	78	0	0	6	0	0	10	20	0	0	5113	10	12	0	0	0	108	30	0	0	0	338	14	0	0	111	2661	6223	36	83	2	2	0	0	4	6	21	68	73	62	861	92	68	121	223	211	16	0	2	39	23	30	0	0	0	0	2368	10	268	4	60	14	0	226	114	57	547	0	0	0	67	94	170	2	22	0	6188	0	0	0	0	0	0	56	65	0	0	0	0	0	0	0	0	147	85	0	3153	83	0	58	198	56	12	0	1	0	0	0	0	0	0	0	518	8863	0	0	72	6	50	0	0	0	695	0	0	32	0	0	0	0	1	186	4	0	138	162	0	60	166	81	85	100	16	0	0	0	50	42	89	10	38	290	77	202	0	12	4	100	18	6	18	4	57	0	0	89	155	168	31	203	106	430	12	105	0	0	7	4	38	42	154	41	0	816	82	3	155	0	50	18	0	0	88	4	0	0	0	217	78	10	2	55	1	0	0	0	0	25	56	0	14	0	12	102	18	1207	0	0	13	4	0	64	10	42	86	0	10	62	0	1	0	0	149	0	0	18	0	92	10	0	152	14	0	40	504	0	46	98	6343	2	0	0	66	2	0	0	637	83	96	0	0	35	1212	36	0	84	598	13	58	0	22	26	2	0	69	0	32	0	359	0	0	39	0	0	20	44	0	0	0	0	0	8	10	0	0	0	502	0	0	0	0	0	0	18	2	26	0	0	0	0	0	0	0	2	0	268	2519	0	0	0	0	92	0	0	0	553	4	44	30	418	14	0	0	0	0	369	543	0	26	0	4	0	0	0	0	0	0	94	54	3819	0	4	34	54	94	23	20	0	0	86	0	0	33	0	30	20	70	319	0	0	79	32	0	0	0	14	97	242	0	0	297	46	120	7	2	4	99	450	0	32	57	1022	10	417	287	175	22	0	2	0	67	94	9	0	82	0	141	147	282	45	386	366	112	38	155	74	282	113	70	4	103	12	42	557	203	209	34	26	80	2	1	65	0	22	93	4	0	28	105	110	0	82	0	265	1208	231	8	74	142	11	38	12	56	16	0	0	0	26	20	4	1	0	0	16	70	8	100	26	74	72	413	0	6	36	164	0	0	24	0	0	0	0	0	0	0	0	753	0	0	0	263	31	3	190	63	30	0	0	299	0	32	14	11	0	0	0	0	0	0	0	0	0	0	0	0	0	0	0	0	0	4	0	0	8	0	0	4	262	13	0	12	0	61	48	9	36	0	0	0	0	0	2	2	30	390	62	0	126	250	23	54	0	20	0	28	61	10	87	0	1123	26	4	495	26	28	3360	10	0	8	0	3	116	197	0	112	1	76	0	48	46	4	44	344	53	44	32	0	0	24	18	0	5524	167	266	308	24	212	76	34	295	16	0	0	28	0	175	74	0	0	91	69	0	0	24	48	45	4	32	6	196	112	22	12	54	392	10	0	319	4	0	56	0	52	738	230	0	0	0	12	62	0	130	4	91	64	95	0	86	6	2	0	0	0	0	48	0	0	0	28	8	305	26	3973	1486	0	80	100	0	46	44	164	2	830	82	580	8315	0	165	0	100	26	287	0	98	0	0	0	252	0	0	46	12	2	2	0	0	0	6	50	0	58	368	120	43	0	125	85	18	205	0	2	982	83	10	0	0	53	150	18	167	24	28	44	20	2	0	0	0	70	117	62	26	74	77	179	12	4	2	10	0	4	0	8	16	209	0	0	2829	30	46	0	0	58	129	0	207	9	30	58	32	7	2	0	59	14	1435	24	0	247	2	4	20	2	4	238	56	91	33	38	0	769	0	22	0	42	0	0	0	0	48	44	68	26	4	133	126	106	61	0	0	0	12	2	38	133	13	0	18	229	117	18	40	160	317	14	0	2	0	3461	951	11	151	357	4	0	581	0	28	20	4119	0	120	152	0	23242	0	61	28558	0	64	26	0	0	538	24	883	0	253	4	16	177	124	0	0	14	0	2	0	0	0	196	0	212	10	0	0	94	17	93	0	0	0	144	248	61	667	123	40	148	0	0	0	0	77	12	0	0	0	32	2	0	2	68	172	6	189	350	46	40	0	1010	225	0	0	0	6	38	131	36	68	0	0	34	0	6	28	853	0	0	10	20	452	8	0	1149	13	0	2	292	0	313	22	29	1361	162	6	162	89	0	10	44	2	0	24	14	2	6	67	0	0	0	36	115	292	0	0	72	0	0	37	53	131	346	56	29	58	177	0	0	12	11	33	204	380	36	0	2	381	34	595	89	60	42	6	62	91	0	76	742	0	0	0	0	0	2	0	15	4	213	330	64	6	6	0	0	0	0	0	0	16	0	0	0	0	0	0	0	0	0	0	16	0	0	0	0	12	74	2	0	44	26	28	0	0	282	0	0	11	157	8	75	0	26	5	50	0	0	0	0	0	35	0	0	37	580	0	22	29	0	0	0	0	51	0	2	143	35	20	1	12	0	79	112	4	0	126	515	0	12	24	20	51	6	214	88	331	0	0	0	0	0	0	0	0	0	0	0	0	83	74	4	58	115	1	0	0	0	24	0	0	10	1828	846	339	63	12	1912	199	0	20	0	302	48	32	34	2	0	30	42	14	0	0	346	0	0	0	0	0	0	14	8	140	17	8341	0	726	181	2022	16	238	0	0	327	54	101	175	267	4538	14	0	0	0	21	0	0	0	8	0	0	1	141	2	61	8	8	182	0	0	0	0	284	10	16	32	0	0	0	0	160	50	0	0	0	5	0	76	0	0	0	194	42	26	8	77	7	42	391	245	94	26	0	408	24	12	20	141	123	8	26	8	2	0	24	12	169	630	6	48	531	88	130	0	2	48	165	0	4	0	149	137	24	4	309	70	0	4	0	0	0	0	0	6	0	80	496	43	0	0	12	236	27	32	160	6	0	16	124	0	44	0	269	34	2	1	0	35	0	44	72	14	41	0	4	34	0	16	4	0	389	195	0	30	42	12	0	10	10	62	277	207	8	0	6	8	13	30	57	8	0	0	2	32	2	192	63	246	236	2	97	74	197	167	0	527	36	47	157	54	6	32	0	0	16	201	0	21	159	89	44	0	0	0	0	0	8	0	6	278	767	0	10	232	56	0	34	0	0	44	206	92	0	22	32	52	0	20	12	11	0	342	200	32	34	58	34	55	224	6	40	0	0	0	0	0	345	52	2	172	378	199	3737	2	54	373	14	48	24	908	29	62	0	344	36	0	131	2	0	135	2	858	61	26	0	34	5	2	0	0	0	40	180	0	709	0	0	0	340	147	1	153	0	0	0	0	42	0	0	0	0	0	0	0	0	0	0	22	311	0	0	58	0	0	8	134	110	0	73	177	38	28	0	0	0	0	0	2	0	4	25	370	39	24	3	50	234	30	4	38	3532	331	0	0	0	0	16	119	256	23	696	18	143	3	50	0	153	0	750	2	0	110	0	0	29	0	0	16	78	0	12	86	114	0	0	26	0	2	0	74	24	150	606	33	0	12	68	262	4	1	0	54	109	4	13	0	136	84	0	42	342	2	92	106	2	32	142	2	872	2	18	8	0	0	131	2	0	0	0	0	0	0	0	0	34	0	0	218	2	6	0	0	0	66	33	6	102	24	14	21	4	0	2	162	2	0	102	10	24	54	34	0	4	0	0	96	0	0	0	4	0	21	36	9	0	10	4	2	0	14	51	20	3582	6	0	0	0	0	6166	17	0	3640	64	18	16	12	0	3659	28	92	2	9	16	0	2	0	42	10	80	0	189	1	56	11	16	2	6	0	0	173	6	465	12	22	0	16	16	0	0	0	1071	11	43	38	8	0	0	928	0	38	0	0	148	236	114	106	149	18	0	0	0	0	0	0	0	59	30	221	20	0	4	0	0	10	0	0	0	28	0	56	0	27	30	0	18	14	34	529	41	291	0	0	0	0	0	9	0	0	0	0	0	4	0	6	0	36	6	68	0	75	0	0	0	1267	0	0	0	0	73	0	0	0	0	0	0	66	38	26	427	0	776	0	6	0	2	114	107	0	20	12	12	365	9	258	4	150	615	26	215	10	14	9	40	66	22	423	116	40	0	9	147	10	82	6	4	44	33	8	2	0	0	0	0	0	0	59	0	68	2	2	188	4	54	0	6	0	154	0	17	92	4	4	32	0	0	0	0	102	0	147	4	0	4	94	791	24	0	15	364	129	407	54	22	76	122	33	14	88	192	2	176	12	1	174	202	73	58	820	68	6	0	179	1	2	2205	4	0	2	2	77	0	34	192	4	0	1217	2	14	175	228	34	1	154	372	515	6	103	149	24	18	36	0	0	0	12	2	71	399	0	77	1401	0	12	6	6	0	22	12	42	37	91	22	136	130	54	11	0	0	2	197	8	3	68	21	78	55	12	289	26	0	94	0	68	118	75	46	18	2	85	0	15	0	199	247	45	17	1639	14	10	28	36	53	0	0	136	67	0	0	26	92	196	18	0	0	179	67	216	0	68	0	18	931	0	92	0	54	1	2	193	0	240	309	18	0	0	0	158	0	0	0	0	32	333	0	0	503	0	0	0	0	407	0	78	14	0	44	2	0	6	2	0	236	2	0	142	8	0	0	165	14	0	18	0	0	9	0	0	0	0	52	2	0	40	16	0	0	148	20	22	16	110	0	32	4	6	77	186	0	0	0	0	0	0	0	0	0	2	126	26	158	0	0	3310	26	16	10	361	4	8	0	0	4	32	103	52	185	18	86	101	0	11	0	0	0	0	5	179	80	212	7	25	2	0	958	48	0	0	57	29	8	96	58	7	0	0	40	0	1553	37	40	19	44	40	62	14	18	0	92	45	172	12	4	10	79	0	201	0	465	0	136	10	17	0	76	0	82	148	215	22	86	56	175	1047	18	4	6	59	0	0	8	2	8	192	0	0	77	6	70	361	195	6	0	0	0	0	26	1	1	32	132	54	124	88	8	1242	14	124	18	6	0	2	0	30	0	0	1	0	28	309	0	802	2	470	31	0	0	0	57	0	405	38	137	62	6	139	141	110	754	72	296	110	92	234	23	238	82	32	92	153	18	161	43	8	196	48	343	0	538	4535	54	16	0	0	0	17	47	3761	130	24	162	215	68	399	64	0	1	223	376	245	0	48	138	0	10	0	146	40	4	0	4	0	0	0	0	0	0	0	0	4	239	25	45	0	425	8	0	894	229	187	0	6	170	0	82	120	42	126	0	0	62	4172	0	10	391	380	136	2	46	141	713	166	264	2801	576	72	0	0	0	162	0	41	0	296	6	18	159	63	0	0	0	57	8	960	31	54	32	170	2	44	2	24	50	42	6	80	46	0	127	70	30	59	0	0	598	126	38	4	122	176	1396	16	0	0	0	26	0	114	102	14	2	0	4	0	0	20	438	151	148	53	1537	74	24	0	0	47	92	2938	0	200	0	36	0	266	1064	143	0	959	26	2	11	0	0	2	31	116	8	81	22	125	0	0	0	0	0	307	78	21	6	341	10	76	36	103	216	99	0	26	94	4	248	109	0	51	0	20	264	308	2003	268	166	4	75	427	347	224	44	195	87	167	0	18	18	166	333	5	38	51	94	5	31	68	6	0	520	52	0	6	0	0	171	296	33	0	223	0	28	41	22	58	57	0	94	10	2	86	164	0	54	103	2	169	50	180	21	130	0	0	0	0	0	0	0	0	0	0	0	6	187	28	0	1	0	0	0	0	44	2	0	268	229	506	134	1123	0	0	112	61	165	0	0	0	0	1045	587	337	107	16	0	171	303	14	0	35	76	0	22	553	5	146	70	18	0	0	0	291	0	0	0	0	222	106	6	2	247	18	6	8	22	8	646	0	18	53	0	14	46	0	0	69	10	0	0	6	0	48	16	44	18	2	82	0	29	44	295	0	0	0	0	0	0	0	0	0	0	0	0	150	30	82	301	770	0	94	37	24	0	24	0	253	138	0	102	0	687	26	0	0	328	1	8	66	688	100	6	67	238	4	118	0	0	216	894	0	5445	0	418	171	65	8	4	336	179	16	2	0	0	0	0	0	0	484	91	4	110	32	61	55	44	8	23	80	68	57	14	0	0	675	0	471	0	36	107	357	74	8	100	2	9	37	2	31	50	85	123	64	56	0	0	13	330	18	63	10	32	89	328	243	0	78	14	18	0	0	0	0	183	111	0	28	292	156	2	0	12	0	0	0	20	378	248	0	0	0	0	0	0	0	0	1	40	23	664	104	217	34	48	120	41	580	990	0	66	0	101	0	26	0	116	0	0	481	14	18	12	1011	331	6	0	44	195	324	604	0	0	2	162	1173	34	0	40	132	0	260	0	0	28	16	0	180	70	42	16	18	0	24	97	20	2	24	8	44	1830	133	0	112	409	0	0	47	0	306	140	0	0	114	36	34	1098	136	0	41	2	56	0	136	0	175	2004	14	21	648	52	71	70	26	500	2	54	13	30	220	430	276	911	18	37	98	0	166	307	0	44	24	242	126	68	0	0	24	662	1271	13	1217	546	418	9	7062	114	33	0	120	97	120	0	77	72	1907	76	28	0	180	335	392	6	20	0	142	70	86	0	82	0	318	92	222	665	100	488	321	10	247	101	541	99	117	75	6	6	187	0	19	1	144	14	681	26	0	43	20	3846	6	69	3	55	0	0	105	304	0	0	6	47	38	17	723	28	10	0	0	4	0	0	0	25	0	54	124	0	0	0	0	0	0	705	0	0	292	0	0	0	0	9	28	120	170	0	0	0	0	0	0	0	0	0	10	0	0	8	0	0	72	87	304	22	0	40	34	0	0	13	39	9	0	6	0	0	338	0	45	580	4	73	0	0	0	0	0	2315	20	3	57	22	6	33	2	384	373	0	0	0	0	0	0	0	0	0	0	0	0	0	228	0	0	0	950	14	0	30	86	358	0	0	0	78	120	13	0	0	672	297	277	0	0	0	0	0	0	0	0	0	0	25	0	1	96	0	0	0	0	0	0	0	0	130	64	209	0	0	0	0	0	0	157	2	63	0	58	970	1	0	0	0	0	0	0	0	0	0	0	0	0	0	0	194	42	41	8	149	12	56	324	0	0	0	0	0	56	0	249	0	0	40	60	0	0	0	567	0	0	0	64	254	0	0	0	53	0	0	0	6	1	0	823	0	0	0	3109	4669	667	617	5	139	0	16	223	12	18	0	40	1186	36	0	0	0	26	8	46	0	0	0	5466	182	6	0	0	0	44	140	128	122	32	0	12	95	2	0	0	0	52	0	6	10	187	0	8	215	0	0	0	52665	0	0	2	0	13	150	0	4	4423	20	45	44	8	346	23	2	2	0	1352	275	103	0	54	90	4	54	0	91	27	120	13	0	8	2987	0	3591	113	0	4	0	25	0	1036	24	6	2	16	0	56	48	110	8	2	200	0	136	10	0	0	0	0	60	113	185	49	6	98	191	1921	164	0	59	19	0	0	139	363	46	162	6	858	57	571	0	336	7	94	0	49	0	142	0	0	0	0	0	2131	0	42	1053	34	306	2	0	0	8	16	169	123	120	0	0	0	84	118	0	1	202	18	77	0	30	49	803	0	2413	0	0	696	24	0	0	2	0	0	69	1717	0	0	0	8	116	30	0	26	0	0	0	4	240	0	0	2	108	34	0	50	0	24	113	0	405	0	681	0	270	8	203	171	8	20	2	0	0	22	0	16	104	577	53	172	0	0	35	18	0	212	11	24	107	0	0	66	0	8	18	65	34	0	0	13	0	100	301	8	0	96	0	40	74	2	0	0	12	24	177	4	73	172	391	4	268	0	4	0	0	0	0	0	0	0	10	2	0	0	0	0	0	0	0	0	0	0	0	0	18	0	0	0	0	0	0	0	0	0	0	2	17	6	0	0	4	15	0	0	0	0	0	0	0	0	0	0	0	16	20	0	104	0	0	0	20	0	0	7508	0	3605	0	0	4	656	2727	10	0	0	0	562	0	0	0	1	1782	0	253	0	57884	26	8	215	44	0	94	0	88	21	0	120	0	46	10	34	0	30	6	18	0	117	121	4522	199	55	90	103	230	36	0	84	231	8	0	0	23	0	2	0	0	2	0	53	16	0	36	231	0	7	74	46	0	0	30	26	673	17	0	20	10	2	0	0	4	16	0	2	36	11	0	0	0	45	494	44	84	96	0	2	6	38	6065	2425	88	405	156	0	51	0	85	0	46	0	0	0	84	708	0	0	0	20	120	300	0	0	0	0	0	0	0	22	0	0	0	0	0	0	0	0	0	5	0	0	0	0	0	0	0	2	0	20	0	0	2	82	0	0	0	46	0	0	0	0	0	0	0	0	0	0	0	0	0	1	1773	0	0	0	0	0	0	0	0	0	32	0	111	0	151	14	46	0	0	0	0	0	0	0	116	0	0	0	0	0	0	0	0	0	1	0	0	0	0	0	0	0	0	0	9	0	0	0	0	0	0	90	0	0	0	0	0	0	0	0	0	0	0	0	0	0	132	0	0	0	0	0	0	2	0	0	0	0	0	0	0	1	3	0	0	0	0	0	0	0	0	0	0	198	0	0	0	0	0	0	54	0	4	0	0	185	0	0	6	8	263	0	0	0	0	0	46	0	0	0	0	49	0	0	20	0	0	0	0	0	34	0	0	18	0	0	0	10	0	0	0	0	0	0	0	30	0	0	0	0	88	0	0	2	0	0	0	0	0	261	24	0	0	2	0	0	0	4	0	0	0	0	12	0	8	0	1	0	0	0	0	0	0	4	0	0	0	0	0	0	0	0	0	0	0	0	0	0	0	0	0	0	0	0	0	2	0	5	0	0	0	0	0	0	0	0	0	55	0	0	4	0	0	0	0	4	0	0	1	58	0	0	0	390	120	0	0	0	0	14	251	0	0	22	62	92	14	60	46	11	106	120	40	287	2	62	4	0	37	43	2	89	85	34	6	0	145	45	72	0	4	138	4	110	52	55	10	12	38	48	0	144	10	212	28	403	379	80	4	0	85	50	4	514	49	55	24	0	77	0	0	0	0	0	0	0	0	0	0	0	0	32	0	0	0	24	0	0	0	299	0	0	0	0	57	127	2	0	0	0	0	0	0	0	0	0	0	0	0	0	6	0	0	0	22	2	0	35	0	0	0	0	20	0	21	304	0	0	0	0	0	38	0	0	0	0	0	0	0	0	0	0	0	0	0	0	0	0	0	0	0	0	0	0	0	0	0	0	0	0	0	0	0	0	0	0	0	0	0	0	0	0	0	0	0	0	0	7	0	0	8	0	0	0	0	0	0	0	0	167	2	65	0	0	10	264	0	0	150	156	232	0	1445	0	717	52	222	57	20	0	1190	2	61	112	166	50	22	2	109	170	8	24	17	4	2	58	20	4849	0	0	417	0	1	1	95	74	1	0	0	10	12	259	18	0	0	1	2	0	0	2	0	0	0	0	0	0	0	0	0	75	953	350	841	22	139	8	48	52	287	4345	50	593	24	28	2	56	161	423	54	221	2805	15	170	44	271	90	347	60	6	414	24	12	29	4	6	0	1745	2009	0	17	28	2	18	0	0	0	13747	1470	17	189	46	66	492	0	256	28	6	20	6	50	2	4	112	0	14	288	568	10	0	76	49	127	282	514	379	2592	0	0	0	201	54	0	0	98	8	0	0	0	85	0	0	0	0	16	0	926	310	0	0	36	0	0	0	2	293	8	0	44	48	194	71	62	0	1358	0	152	46	8	2	0	559	268	155	12	6	170	0	191	62	20	0	0	147	0	75	0	179	24	130	0	157	409	403	132	107	6	1104	56	0	0	0	0	0	0	0	0	0	0	0	0	0	0	0	1163	256	235	26	135	239	54	18	292	186	224	0	56	38	75	42	24	0	3	4	49	2	0	38	18	2	18	368	110	6	115	446	42	366	0	70	225	94	328	0	221	0	0	0	0	0	36	33	56	0	6	0	0	4	568	10	99	0	0	288	129	190	0	17	0	42	0	15	112	0	90	51	49	0	0	0	0	16	31	62	40	28	2	8	28	0	0	0	0	0	0	0	0	0	0	0	0	0	0	0	0	0	0	0	0	0	0	0	14	6	22	79	0	13	0	306	0	118	4	61	137	61	0	0	0	0	0	6	0	0	0	0	0	0	0	0	0	0	0	0	0	0	0	0	0	0	0	3	0	10	116	108	0	132	484	0	0	14	60	266	0	0	0	0	129	26	175	78	0	350	4	14	0	2	52	0	0	0	12	8	25	0	4	0	0	0	162	30	0	26	0	0	0	0	0	46	4	374	96	82	529	10	4	0	0	0	0	8	22	36	116	292	214	62	0	0	0	0	0	6	92	57	69	433	379	216	1228	18	23	56	150	14	12	0	4	4	2	2	4	0	0	14	6	2	39	171	198	216	134	0	2	254	210	14	27	3	6	34	12	148	0	0	0	0	0	0	60	0	0	322	40	69	197	23	90	201	845	125	50	0	1	0	108	429	152	216	36	0	0	0	231	4	540	8	0	74	102	0	36	0	0	4	0	0	0	16	91	16	12	2	0	0	0	0	1	0	0	16	34	41	7	66	4	16	32	184	2	35	16	465	16	56	7	57	261	0	120	525	248	291	0	0	22	4	14	76	354	20	67	68	403	140	44	5	0	0	4	0	0	0	0	8	2	16	0	0	2	4	89	0	0	66	108	264	0	128	85	0	0	257	0	0	225	137	670	63	124	0	0	0	0	0	53	211	72	187	22	0	0	0	0	0	0	0	0	34	0	0	0	42	0	0	2	0	77	0	38	28	310	977	137	1763	107	33	72	90	1048	18	62	4	232	512	0	0	0	375	0	116	77	494	0	0	0	0	0	0	98	6836	2861	7098	2806	7229	3496	230	181	0	0	0	0	0	240	186	0	130	0	8	0	0	0	0	0	0	0	0	90	54	2	34	108	76	32	0	0	0	0	84	0	0	0	321	30	0	0	0	183	562	131	0	5	19	890	34	14	48	4	161	848	151	0	116	2	78	2	119	18	0	0	186	27	0	0	0	0	718	18	0	0	0	0	2	2	2235	0	0	0	0	2	0	178	0	0	0	38	0	0	173	178	46	290	18	58	0	0	0	164	2	0	22	0	19	83	51	6	16	126	847	16	25	2	32	102	120	100	0	167	164	100	0	0	0	0	122	0	0	0	20	0	0	0	4	0	0	0	0	0	0	2	0	4	0	0	0	0	0	0	0	0	0	0	0	0	62	0	272	44	0	0	0	0	0	0	62	0	0	0	0	6	2685	0	0	77	96	297	102	12	42	245	140	80	14	0	0	0	0	0	2	2	0	0	278	0	4	6	60	0	0	0	47	0	0	0	0	6	0	0	0	0	0	0	0	0	103	23	11	80	16	0	0	0	10	0	274	1	0	0	0	883	140	0	548	626	0	0	434	0	70	36	186	4	177	0	0	0	0	0	0	0	0	0	52	134	148	4	2	0	0	0	0	0	1750	13	188	276	0	0	0	0	0	1	0	0	0	121	0	0	0	374	0	0	121	0	0	0	0	137	0	0	0	2	153	0	0	0	0	0	0	0	0	0	0	380	0	132	0	0	0	0	0	0	16	8	39	36	2	0	0	0	0	0	2	0	0	0	0	83	42	90	46	2	2	0	224	356	7	122	34	292	1670	584	1826	569	188	2	191	1718	0	0	0	0	0	66	0	0	0	0	0	0	0	0	0	0	2	0	3	0	0	0	0	2	8	0	0	0	0	0	0	0	0	0	0	0	11	66	10	131	49	101	318	0	0	0	0	0	0	0	0	8	0	0	0	0	10	0	0	0	0	0	0	0	0	0	0	154	0	0	0	0	0	56	0	66	0	0	4	0	0	450	64	212	0	0	0	0	0	0	0	0	0	0	0	0	4	0	272	37	0	0	0	0	1	0	0	0	4	0	0	0	0	0	0	0	0	0	0	0	0	0	0	0	12	3572	0	29	0	0	0	0	0	8	0	10	76	0	0	0	0	0	0	0	0	0	0	20	10	54	0	639	0	0	0	0	0	26	0	0	0	0	0	0	0	0	0	0	0	2	234	70	192	0	37	305	37	0	0	6	0	86	933	0	0	14	0	23	0	156	103	403	171	739	0	0	0	0	0	0	0	0	0	0	77	1027	270	0	0	0	0	54	18	0	2	42	0	0	0	0	0	88	246	18	30	0	18	170	0	0	24	0	52	0	0	0	0	0	0	0	0	2	0	0	0	0	0	0	0	0	0	0	0	0	0	144	150	589	132	7	25	0	0	0	0	0	0	0	0	0	0	0	596	0	0	24	112	38	460	6	8	98	51	0	72	30	6	6	0	0	128	4	14	12	40	531	204	5	83	0	2	5530	41	145	93	0	227	94	45	0	0	0	0	0	0	0	3226	0	0	0	0	0	0	0	0	4680	4	16	132	123	2	73	22	96	865	52	2	482	0	4	30	206	0	0	2	0	970	50	46	10	6	0	7	45	47	986	0	2	0	0	0	0	0	0	0	0	0	10	0	0	2	0	2	232	0	37	70	96	0	0	0	16	964	0	32	18	0	0	0	0	0	0	0	149	0	6	52	0	6	6	0	0	0	0	0	2	1123	6	115	0	262	69	11	24	0	0	0	0	0	0	0	0	0	0	0	0	0	4	0	43	2033	4	0	26	0	8	0	12	185	8	22	2	137	0	0	0	164	106	0	100	64	6	626	1279	0	45	58	22	23	0	0	40	0	0	0	2	16	167	82	69	14	321	0	0	880	114	91	0	11	6	433	20	20	30	54	2	42	36	188	6857	6	46	44	32	4	5409	102	116	1849	22	44	429	6	122	40	2	174	66	65	155	8	2	97	35	286	8	0	10	6	55	0	63	542	100	0	6	85	46	34	0	0	11	9	89	0	0	2	20	6	16	242	14	56	0	52	59	4	0	20	66	38	64	0	0	0	12	87	86	24	46	84	0	0	0	0	58	0	0	4	278	0	187	118	6	11	178	0	42	0	28	4	0	68	458	28	22	28	0	32	0	20	4	2	1129	0	242	352	0	163	0	0	0	0	0	0	0	8	73	59	0	0	84	14	50	0	30	0	58	2	10	92	154	78	796	842	74	8	264	62	0	107	22	24	0	123	4	30	160	88	18	0	118	2029	63	105	154	0	0	0	0	0	0	4	3	2	0	112	0	119	0	129	90	46	0	214	161	15	6	42	0	16	0	22	98	292	19	0	74	0	228	61	50	0	34	18	256	50	70	0	4	0	16	8	11	263	0	4	465	6	4	8	56	8	6	7	160	0	0	4	65	10	8	10	0	0	0	302	0	0	16	94	128	0	0	40	20	14	18	8	0	0	2	2	20	14	10	0	0	235	16	0	18	102	49	122	0	0	0	0	0	0	46	2	0	14	75	22	225	4	0	6	29	0	90	178	152	154	575	555	70	0	0	0	0	0	0	0	14	0	0	0	0	0	12	0	0	2	0	0	0	0	0	0	0	0	0	0	284	0	0	0	0	0	0	0	0	0	0	0	0	6	0	0	0	0	0	0	0	0	0	0	0	0	0	0	0	0	0	0	0	53	0	0	0	0	0	0	0	0	0	0	0	6	0	0	0	2	0	34	10	4	0	0	0	0	0	0	0	0	0	0	478	320	0	0	0	328	124	10	30	32	78	6	2	15	0	0	0	0	0	0	0	0	0	14	0	0	0	0	0	0	0	0	0	0	0	2	0	0	0	0	2	0	0	60	0	0	0	0	0	0	30	24	20	125	0	0	0	3	259	0	0	0	4	4	0	0	0	0	8	0	0	0	0	0	0	0	0	8	0	0	0	10	493	0	178	0	0	13	27	0	0	176	6	242	0	0	0	0	0	0	0	0	0	53	0	0	0	0	0	48	2	61	0	0	0	0	0	0	0	0	80	0	626	109	129	190	12	16	0	16	0	0	10	0	0	456	44	130	0	0	16	111	2	0	123	189	812	82	8	0	19	175	2	4	369	44	1	36	0	0	0	0	0	281	58	10	0	0	0	0	0	0	0	0	0	0	0	319	0	30	25	2	706	0	0	8	69	17	0	28	76	0	0	0	16	0	0	0	51	0	0	0	0	0	0	0	0	0	0	0	0	0	0	289	0	0	0	0	0	0	0	0	0	0	0	0	0	0	0	0	0	0	0	0	0	0	0	0	2	0	314	6	0	0	0	43	0	0	0	0	0	0	0	0	0	0	0	0	0	0	0	6	0	0	42	0	4	0	0	0	0	98	1	6	0	0	0	0	0	0	0	0	0	0	0	0	0	0	0	0	0	0	0	0	2786	571	126	117	203	300	72	0	0	17	34	153	0	0	0	0	0	0	2	0	0	0	0	0	0	0	0	0	0	74	0	0	0	0	0	0	2	0	0	0	0	0	0	16	46	43	0	0	0	0	0	0	0	0	0	0	0	172	141	0	0	0	0	0	157	426	0	2	4	10	3	0	0	0	0	0	13	155	58	1779	0	0	0	0	0	0	0	5	0	0	15	0	0	2	18	0	0	0	0	0	0	0	0	0	0	0	0	0	0	0	0	2	2	4	0	2	22	116	22	0	100	39	0	0	2	2	0	0	0	37	0	157	4	2	0	0	2	7	6	0	0	0	0	0	0	0	0	0	0	0	1	0	0	0	5	0	0	0	0	0	0	22	100	0	0	0	0	0	0	0	0	0	0	0	0	0	0	0	0	0	0	0	0	0	0	0	0	0	0	0	0	0	4	186	26	0	0	0	0	0	0	2	0	0	0	12	44	0	0	0	0	234	0	0	0	0	0	0	0	0	0	0	0	0	22	0	0	0	0	0	150	0	0	186	216	28	90	0	0	2	0	9	0	0	1	1	0	0	0	0	0	0	0	0	0	5	32	0	0	0	0	0	4	12	0	0	423	0	0	78	0	1	0	74	0	2	0	0	0	0	0	10	0	12	0	0	0	0	0	0	0	0	0	0	0	0	0	0	386	0	0	0	0	2	0	0	1	0	0	0	81	24	0	14	0	2	0	62	0	0	36	0	0	0	0	0	0	0	0	0	0	0	0	0	0	0	0	0	0	2	0	0	0	0	0	0	0	6	0	139	124	112	0	2	0	4	0	6	14	435	95	12	98	0	0	0	0	0	0	0	0	0	0	0	0	0	0	0	0	439	0	0	0	2	0	0	0	0	0	0	96	182	0	290	4575	150	0	0	0	0	0	0	0	0	0	0	74	0	0	0	0	0	0	0	0	0	0	0	0	0	0	24	4	0	0	0	0	4	149	1	0	0	1	0	0	0	0	0	0	0	0	0	0	0	0	0	0	0	0	0	269	0	22	0	0	0	0	0	0	0	0	0	0	0	0	0	182	0	0	0	0	6	0	0	0	0	5	0	0	0	0	89	0	0	0	0	900	6	4	0	0	0	0	0	0	0	364	509	0	1	0	0	0	0	0	0	0	0	0	0	0	0	0	6	0	0	0	0	4	0	0	0	0	0	5	54	1	2	0	0	0	2	0	0	0	0	0	0	8	0	0	0	0	87	2	194	159	112	0	0	0	0	1	0	0	0	10	0	0	48	0	0	0	0	0	0	0	0	0	0	2	0	0	0	0	0	0	0	0	1	0	0	0	0	0	0	0	0	0	0	0	6	0	0	2	0	0	0	0	0	0	0	0	0	0	0	0	0	0	0	0	0	0	0	0	0	0	0	2	0	0	0	0	0	0	0	0	0	0	0	0	0	0	0	0	0	0	0	0	0	0	0	0	0	0	0	0	0	0	0	0	0	0	159	0	0	0	0	0	0	0	0	0	0	1	0	0	0	0	0	0	0	0	0	0	0	0	0	0	0	0	0	0	0	0	0	2	0	0	0	0	0	0	0	171	55	35	0	0	0	0	0	0	0	0	0	0	0	0	0	0	0	0	0	0	0	0	0	0	0	0	0	0	0	0	0	4	0	0	0	0	1	0	0	0	1	0	0	0	0	0	0	0	0	0	0	0	0	0	0	0	36	0	0	0	0	0	0	0	0	0	0	0	0	2	0	3	22	0	0	0	0	0	0	0	0	0	0	0	0	9	0	0	0	0	0	0	0	0	0	0	0	0	0	0	2	0	0	0	0	0	0	0	0	0	0	0	0	0	0	0	0	0	0	0	0	0	0	0	0	6	0	0	0	0	0	0	0	0	0	0	0	0	0	0	0	0	0	108	0	6	0	0	0	0	0	0	0	0	0	0	0	0	0	0	0	0	0	0	0	141	0	0	2	0	0	0	0	4	54	0	0	0	0	0	0	0	0	0	0	0	0	64	341	0	0	0	0	0	0	335	0	149	0	0	0	0	0	0	0	0	0	0	431	0	0	0	0	0	0	0	0	0	0	0	0	0	0	0	0	0	0	0	0	0	0	8	0	0	0	8	0	0	0	0	0	0	4	357	0	0	0	0	0	0	0	0	4	57	0	0	0	0	12	0	17	1	0	16	90	0	0	0	0	9	110	6	0	61	0	0	0	0	0	0	0	0	0	0	0	2	0	0	0	0	0	0	0	0	0	0	0	0	0	0	0	0	0	0	0	0	0	2	0	169	0	0	0	0	0	0	0	0	0	0	0	0	0	0	0	0	2	0	2	0	20	0	0	0	0	0	0	0	120	0	0	0	0	0	0	0	0	0	0	0	0	0	0	0	0	0	0	0	0	0	0	0	0	0	0	0	0	0	0	0	0	0	0	0	0	48	0	0	0	0	4	0	0	10	24	0	0	0	0	0	0	0	0	0	4	0	0	18	0	0	0	0	0	0	0	30	0	122	276	0	0	0	3	70	0	0	0	0	0	0	0	4	0	0	0	74	0	86	17	0	0	0	0	0	0	0	0	0	0	0	0	0	0	2	0	0	0	0	0	0	0	0	0	0	194	1057	233	0	2	62	0	0	55	94	0	0	45	0	0	0	0	0	0	0	4	0	0	313	17	140	10	0	64	0	124	10	0	47	31	0	44	219	0	0	0	0	8	401	0	0	8	0	22	14	20	0	0	0	201	22	34	870	0	0	0	0	0	2	0	0	0	0	0	0	0	2534	0	0	0	0	13	0	146	0	1	0	0	0	0	0	0	0	0	0	0	0	1	0	0	0	0	0	0	0	0	0	0	0	0	2	0	0	123	0	68	44	172	60	58	24	5	0	0	0	0	0	0	0	0	0	0	0	0	16	0	4	18	0	5	0	521	0	0	0	0	0	0	0	0	0	0	0	8	370	132	14	19	14	2	32	24	0	0	2	0	0	0	0	0	0	0	3	0	0	0	0	0	0	0	5	0	0	0	0	4	0	0	119	0	63	0	0	0	0	0	0	0	0	0	0	0	0	0	0	0	0	0	0	0	0	0	0	0	0	0	0	0	0	0	0	0	0	82	1	0	0	2	0	0	2	0	0	0	0	0	0	0	0	0	0	0	0	0	0	0	0	0	0	0	0	0	0	0	0	0	0	0	0	0	0	0	0	0	0	0	0	0	18	0	0	12	0	0	0	0	0	0	0	0	0	0	0	0	0	0	0	0	0	0	0	10	0	0	0	0	0	0	0	0	0	0	0	0	0	0	0	0	0	0	0	0	0	0	0	0	0	0	2	0	0	0	0	1	0	0	0	0	0	0	0	0	0	24	218	0	0	0	0	0	0	1	0	0	0	0	0	0	0	0	0	0	0	0	0	2	0	0	0	0	0	0	0	0	0	0	0	0	22	0	0	0	0	0	0	0	4	0	0	0	0	0	0	0	0	0	0	0	0	0	2	2	0	0	12	0	0	0	0	0	0	2	0	0	481	775	0	0	0	0	0	0	0	0	0	0	0	0	0	0	2	0	0	0	0	0	0	0	4	0	0	0	6	0	0	0	1238	0	0	0	0	0	0	0	0	0	0	0	0	0	0	0	0	0	0	0	0	0	0	0	0	0	0	0	0	0	0	0	0	0	0	0	0	0	0	0	0	1	0	4	0	0	0	0	0	2	0	1	0	0	0	0	0	0	0	0	0	0	0	0	0	0	0	0	0	0	0	2	0	0	0	0	0	0	0	0	1	0	0	0	0	0	0	0	0	0	0	0	0	0	0	0	0	0	0	0	0	0	0	0	0	0	0	0	0	0	0	0	0	0	2	0	0	0	0	0	0	0	0	0	0	0	0	0	0	0	0	0	0	2	2	0	0	0	0	0	0	0	1	0	0	0	0	0	0	0	0	0	0	0	0	0	0	0	0	0	8	0	0	0	0	0	0	0	0	0	0	0	0	0	0	0	0	0	0	0	0	0	0	0	0	0	0	0	0	0	0	26	0	1	0	1	0	0	0	0	0	5128	187	0	0	0	0	0	0	0	0	0	0	0	0	0	0	0	0	0	0	0	0	0	0	0	0	0	0	0	0	0	0	0	0	0	0	0	0	0	0	0	0	0	0	0	0	0	0	0	0	0	0	0	0	0	0	0	0	0	0	0	0	0	0	0	4	0	0	0	0	0	0	0	0	170	630	16	26	0	22	277	18	0	32	0	531	105	2	129	2576	78	285	0	0	266	0	0	0	0	0	221	0	0	0	0	1092	0	1	0	0	8	0	0	0	0	5	0	0	0	0	0	0	0	0	0	0	0	0	0	0	0	0	4	0	2	0	0	0	0	0	0	0	0	0	0	0	40	166	51	0	0	0	10	0	0	32	0	178	0	0	0	0	0	36	12	0	0	0	0	0	0	0	0	0	0	0	0	0	0	0	0	0	0	1	0	0	0	0	0	0	0	0	0	0	0	0	0	0	0	0	0	0	0	0	0	0	2	0	0	0	0	0	0	0	0	0	0	0	0	0	0	0	0	3	0	0	0	0	0	0	0	0	0	0	0	0	0	0	0	0	0	0	0	0	0	0	0	0	0	0	6	0	0	0	97	0	0	0	0	0	0	0	4	0	0	0	0	0	0	0	0	0	12	30	0	46	0	15	0	0	0	0	0	0	0	0	0	0	0	0	0	0	0	0	0	0	0	0	0	0	0	2	80	12	10	0	0	0	2	0	0	0	0	0	0	0	0	0	0	0	0	0	0	0	2	0	0	2	0	12	0	4	0	0	0	0	0	0	0	0	0	0	0	0	0	0	0	0	0	0	0	0	0	0	1	0	0	0	0	0	0	0	0	0	0	0	0	0	0	0	0	0	0	0	0	0	1	0	0	0	313	68	16	0	0	33	26	0	0	0	0	0	0	0	0	0	0	0	0	0	0	1	0	5	0	0	0	0	0	0	48	12	39	0	0	691	56	283	0	0	0	0	0	0	0	0	0	0	0	0	0	0	0	0	0	0	0	0	0	0	0	0	0	0	0	0	0	0	0	0	0	0	0	0	0	4920	336	50	0	0	0	0	0	0	0	0	0	0	0	0	0	0	0	0	0	0	0	0	0	0	0	0	0	0	0	0	0	0	0	0	0	0	0	0	0	0	0	0	0	0	0	0	0	0	0	45	0	0	0	244	77	280	4	36	0	0	0	0	0	2	0	0	0	0	0	0	0	0	1	265	4	0	188	64	368	0	0	208	0	2	0	0	52	190	0	3911	0	0	0	0	0	0	82	38	0	0	0	31	27	16	1	12	88	156	612	279	10	0	267	166	0	0	1	57	290	0	42	0	505	486	619	25	4	386	506	0	0	0	0	20	12	10	147	395	0	260	0	183	14	44	28	11	0	54	0	0	0	2	38	87	0	1240	3	12428	12	16	1030	74	0	24	126	149	60	97	82	802	206	0	0	0	0	0	0	0	0	0	0	0	0	34	0	90	0	0	82	10	12	335	62	6	74	222	1191	156	465	0	0	0	1526	4058	5855	3165	7474	42	2614	314	150	16	36	0	0	22	182	8	26	6	0	0	0	0	0	3	0	0	0	0	1	0	0	38	14	48	38	14	0	12	0	4164	407	176	0	0	2	2572	25	0	0	0	0	0	0	0	0	0	0	0	0	0	819	182	0	250	304	20	24	0	2	88	759	50	34	61	0	0	37	0	0	0	0	0	0	0	0	0	0	0	0	0	0	0	0	0	128	68	32	334	90	97	2	0	0	0	0	0	0	0	0	0	32	0	340	54	575	92	2	0	0	0	33	20	0	0	102	124	124	0	0	2	4	155	227	242	10	6	60	469	145	6	28	9	0	299	121	30	0	8	0	206	10	6	4	92	36	0	75	158	29	0	2	6	0	16	2	46	0	2	236	18	0	12	5151	101	8	77	100	1017	9	344	0	2	6	2	283	0	448	288	214	0	0	33	0	131	0	0	189	0	217	215	151	48	203	0	4	0	0	0	0	0	0	58	108	0	0	0	0	0	316	90	4	64	255	0	26	18	415	16	0	68	0	0	24	2	0	134	45	3	38	133	0	54	0	0	29	0	78	4	0	53	0	58	205	0	799	271	0	81	53	79	4	0	77	0	6	31	68	102	30	6	261	39	0	0	0	0	0	16	72	296	0	0	0	0	0	0	57	30	4	172	142	10	0	0	0	648	26	421	168	0	0	0	0	72	0	0	469	523	0	486	0	108	2	45	4	277	0	0	74	26	2	15	62	3507	16	0	0	0	13	342	6	2	110	0	14	36	209	38	0	0	0	79	81	6	0	0	0	24	26	363	90	0	14	85	949	139	0	6	742	57	162	2	76	238	53	2	0	0	86	0	713	0	28	0	0	0	1578	0	52	117	32	0	2	182	0	24	2	81	0	180	126	70	0	15	141	27	229	66	125	58	58	16	89	91	0	0	0	0	0	10	2	155	0	0	394	625	244	135	38	0	38	0	83	6	24	88	1331	0	310	52	0	0	0	0	0	0	0	32	0	30	0	18	40	0	0	0	0	0	0	0	4	24	0	144	0	135	6	0	0	38	0	0	33	0	0	0	161	0	0	62	0	0	24	0	0	0	0	0	0	0	0	0	139	24	14	237	89	38	156	10	0	172	667	4	26	12	48	327	2	0	0	8	102	208	0	0	181	0	3765	2	620	102	46	149	705	33	138	0	0	0	120	1	0	119	56	34	10	30	72	44	50	0	0	330	0	688	0	0	26	100	44	44	0	1758	15	24	128	79	190	103	34	0	8	74	0	0	31	265	136	44	534	11	84	7	0	670	30	0	32	172	0	0	308	66	14	0	13	2	38	54	85	345	20	38	35	761	8	26	0	0	0	29	16	0	95	58	108	61	15	82	64	0	0	857	0	120	145	48	149	38	16	0	0	0	0	0	0	0	0	0	207	235	22	0	0	0	0	42	4	191	97	5	4	56	80	324	0	22	0	0	0	0	20	359	703	42	16	20	58	134	42	86	107	107	79	0	0	471	0	852	4	4	0	0	0	0	67	8	18	16	2	6	0	1	106	18	0	0	16	0	69	0	181	0	71	0	0	0	0	204	8	0	22	828	6	18	0	535	12	111	103	257	40	0	0	0	0	44	0	267	3305	38	0	0	10	0	88	80	10	152	0	92	6	28	360	6	42	27	473	14	87	0	0	1206	908	18	108	58	50	86	26	28	95	0	0	249	0	0	0	0	0	0	0	0	0	0	0	0	0	0	0	0	0	0	0	0	2	0	4	115	0	0	0	0	0	0	0	28	4	131	0	0	1	0	59	73	491	120	36	0	159	8	55	208	78	0	0	168	26	266	1133	257	0	430	0	0	0	0	0	0	842	0	14	61	38	0	1	6	222	52	149	0	72	0	442	18	64	0	24	9	0	0	0	0	0	18	3988	0	0	188	155	0	0	39	0	159	121	2	48	8	0	0	0	94	149	2	315	1211	98	0	0	244	54	6	6	2	0	101	122	6	172	450	81	0	0	22	12	14	32	6	22	0	99	6	0	47	0	879	2142	120	18	351	106	14	106	26	474	107	16	353	8	127	401	468	22	252	10	55	217	26	0	0	202	40	18	29	0	0	835	120	664	30	0	110	6	2	14	141	84	82	215	2006	12	61	10	0	0	149	200	0	0	10	36	40	108	43	0	40	4	3999	20	2	0	0	0	0	0	2	66	57	108	54	0	102	26	41	0	0	355	0	54	10	26	0	21	27	13	16	131	112	0	0	0	6905	0	20	2	8	14	4	0	172	42	204	0	2	0	341	0	2	0	0	0	0	3598	2	0	112	45	0	88	0	150	4	0	22	0	0	2	8	84	0	0	193	10	104	2	118	367	44	74	0	0	254	12	175	0	30	13	20	175	0	18	2	39	371	18	6	89	66	11	62	2	0	11	0	2	0	28	798	30	17	116	12	10	111	6	67	14	24	0	0	0	28	5162	0	94	36	0	866	225	6	38	4	0	0	6	0	0	225	0	0	0	24	0	166	0	0	142	0	88	18	111	172	48	0	0	0	2	52	6	8	0	0	20	164	9	6	0	63	14	6	18	12	66	154	0	356	102	2	186	56	339	48	6	14	0	0	10	25	38	95	0	65	0	0	0	32	4	76	12	126	0	10	14	82	14	0	117	0	142	89	10	73	0	188	0	0	0	148	336	479	256	94	0	0	414	14	26	0	91	221	8	66	111	277	158	16	0	81	47	4	12	110	386	76	22	12	0	0	143	14	6	0	394	36	33	16	61	18	10	73	188	6	276	18	413	0	0	8	10	0	0	15	2	72	45	978	0	16	0	0	0	0	0	396	0	18	0	0	77	101	22	10	2	27	0	0	0	0	0	27	0	0	26	0	6	132	8	52	18	90	16	10	140	92	48	119	62	140	257	38	0	0	59	235	245	164	8	718	0	44	0	46	0	38	18	215	34	135	287	0	26	0	4	0	37	26	196	58	124	146	6	12	0	2054	0	4	303	28	41	23	30	116	8	82	81	149	10	0	0	22	0	0	0	145	0	0	122	36	84	8	43	0	55	62	0	56	0	8	0	96	30	132	428	0	28	118	0	1048	0	10	0	170	28	0	0	8	110	2	0	24	2	62	60	0	4863	32	8	0	0	0	0	94	0	686	426	14	405	106	54	18	0	0	127	160	46	88	64	0	0	0	0	0	0	16	0	0	0	44	18	0	0	76	2	7	14	10	0	0	0	0	0	22	6	2	32	114	2	2	773	53	38	16	36	1	434	10	14	78	0	0	33	66	1	79	0	0	88	28	60	14	16	212	186	0	87	0	114	40	116	48	0	0	0	90	0	0	5	0	81	22	374	91	0	30	26	30	0	0	0	14	0	385	42	269	40	1271	0	0	0	0	0	20	10	30	16709	0	0	4	0	0	0	10	0	0	0	0	132	14	0	1203	146	2	77	54	93	164	0	0	96	0	60	0	0	0	141	0	7	21	1	0	0	4	71	2	46	51	85	69	40	110	52	0	82	0	16	2712	96	4	819	621	7	38	245	4	53	2	375	62	118	80	0	2	100	0	0	2629	0	0	0	0	2309	0	0	0	0	0	0	442	1	2	8	429	18	90	0	56	272	0	56	247	8	240	12	48	536	1177	4	0	0	0	0	2	167	74	0	74	0	4	48	18	339	0	188	45	0	0	0	0	146	0	0	0	6	0	0	0	0	0	0	52	8	0	2	55	0	38	0	675	17	0	2	0	0	5	102	0	58	127	68	113	93	103	225	125	66	184	62	320	4	105	138	0	0	2	211	187	0	69	110	36	2	78	242	0	0	0	0	0	0	0	0	22	13	0	0	0	0	0	0	0	0	6	22	147	119	2	0	16	2	50	30	0	14	0	0	0	0	0	0	0	0	52	56	18	64	0	0	124	20	0	0	100	10	38	38	0	9	4	4	34	0	16	0	6	0	0	0	0	0	0	0	6	90	0	0	0	176	53	0	2	0	2	0	52	8	172	252	4	14	68	70	0	0	2	0	0	4	0	0	0	3328	0	0	440	0	16	2	0	0	0	0	38	6	0	8	54	0	0	0	231	0	46	18	237	0	0	8	91	14	205	6	7	0	2	2	4	30	8	10	14	44	306	0	0	2	12	69	0	42	18	0	8	0	0	0	0	34	0	0	0	0	10432	0	0	2	0	0	61	37	0	0	2	0	30	0	0	2	6	2	7	34	0	0	0	0	0	0	0	5	146	3	28	4501	36	73	34	0	0	0	199	12	24	2	0	0	0	0	0	0	0	11	4	39	62	28	96	117	71	0	0	325	54	0	0	88	165	28	0	0	26	160	0	2	28	34	33	43	16	64	80	250	24	0	20	51	1	102	2	0	50	98	264	0	6	112	47	0	22	8	6	35	82	33	22	402	2024	1027	2	2	29	2	54	38	0	356	0	10	2	328	673	56	0	800	2	29	36	5622	4	0	0	0	0	2	0	0	0	0	18	0	3	0	26	96	48	41	0	2	0	0	0	0	0	0	0	3	36	584	4	0	88	4	29	0	0	0	0	0	0	170	0	18	2	259	82	38	111	32	4	56	0	0	170	40	35	54	4	38	6	59	28	0	18	0	0	0	6	0	2	0	0	0	0	56	0	131	144	32	589	0	0	76	0	0	0	0	0	50	0	28	4	96	50	0	0	0	0	0	0	202	7	54	0	43	37	2	0	306	2	6	0	0	67	60	1557	0	0	0	13	2	33	169	7	3	41	15	6	103	8	15	3	0	67	29	199	48	42	0	351	36	38	10	2284	26	230	43	26	0	0	0	0	5	390	0	2	0	0	0	0	0	0	0	2	10	495	0	0	0	0	178	0	405	68	980	18	129	0	42	10	0	51	6	80	8	13	6	38	68	0	36	0	2	0	12	26	196	4141	6	0	30	0	125	117	1069	1	2	1625	0	8	18	0	293	87	0	4461	0	1692	2	688	12	0	254	2	0	96	8	202	46	35	466	74	909	21	17	72	6	279	6	0	43	6	24	0	40	0	3678	24	0	2	379	12	1	8	2	20	0	0	44	74	36	554	34	0	179	113	0	175	31	0	0	0	4	746	154	3090	750	21	173	92	5117	0	33	0	74	128	10	4	0	0	26	0	0	0	0	0	0	0	0	0	0	0	0	0	0	414	6	36	18752	20	0	8	0	96	0	0	96	19	12	36	106	0	16	204	56	386	171	0	0	50	2	0	0	93	28	87	72	28	247	79	32	213	49	0	1302	86	0	206	196	0	640	8	29	151	2	6	0	0	109	2	32	46	178	33	291	0	8	18	0	24	0	0	0	0	36	0	26	0	32	0	0	0	0	126	87	14	10	0	0	0	0	0	0	0	2	0	10	20	104	0	27	130	0	8	52	89	22	80	8	1160	260	0	0	2	262	505	34	0	10	25	0	68	679	64	0	24	92	18	4	0	6	0	0	0	165	14	0	4	0	1	11	48	168	124	82	2	0	0	0	0	4	0	0	0	0	0	186	0	0	14	76	1065	14	31	0	59	328	4	88	6	4	36	22	6354	0	0	93	8	4	254	16	140	0	0	0	308	0	4	0	15	0	0	8	0	23	0	10	0	21	473	10	48	709	18	111	102	99	112	0	0	8	50	0	6	56	20	0	0	20	0	0	4	0	0	0	0	2	0	10	4	63	0	0	7	32	0	134	229	122	0	10	52	14	26	28	321	0	0	0	0	0	0	0	0	0	48	0	64	19	0	0	6	0	0	0	0	34	54	47	42	79	0	0	0	4	1178	14	0	12	16	1	0	0	50	38	13	0	0	265	0	22	26	26	0	28	150	0	444	39	31	0	0	0	2	2	13	340	0	24	42	0	2	0	2368	22	0	2	0	0	831	0	0	0	2	30	339	108	0	174	0	0	154	8	40	22	19	110	0	18	379	15	0	4	1243	0	0	72	202	38	22	114	349	8	20	2	0	0	33	236	0	24	173	46	0	54	1047	0	0	0	119	46	118	104	16	0	0	0	0	0	66	115	0	51	0	0	0	0	0	2	0	0	0	0	0	68	287	74	31	4066	22	2	46	10	54	0	36	30	186	14	72	18	0	0	26	0	0	14	0	18	0	140	11	289	14	88	15	14	0	0	0	4	13	302	166	10	10	106	20	27	117	4	32	4	431	96	0	0	0	507	111	0	66	1633	35	0	10	7	5	0	186	20	28	0	94	24	22	577	12	10	10	116	0	18	87	84	2	314	0	78	0	123	2928	0	136	0	153	0	0	20	0	0	23	336	66	14	2	0	0	88	0	94	14	4	2	40	113	332	0	4	108	0	0	0	34	8	14	0	4	4	146	244	74	36	960	104	0	12	16	0	0	2	6	46	0	0	6	0	2	342	0	56	0	0	0	0	34	0	0	0	0	0	60	0	0	28	440	4	148	0	0	0	34	323	0	0	0	2419	0	198	2	100	60	8	0	62	20	0	29	0	46	4	36	0	0	0	0	88	200	0	26	25	84	1	6	36	0	2	256	89	201	81	0	0	0	0	0	24	0	0	0	0	0	0	42	368	67	2125	24	4	54	654	64	0	0	80	556	10	654	66	2	8	0	0	0	60	452	7	14	4	0	0	0	0	0	0	0	24	141	164	67	8	70	0	0	2	0	369	429	567	8	0	0	0	0	0	0	0	0	0	270	0	4	76	763	16	0	0	38	0	79	0	0	0	12	50	0	22	49	8	106	6	0	2	26	35	0	190	48	0	0	0	2	0	4	6	0	0	0	5	26	221	231	0	0	0	0	59	0	64	0	0	0	2	0	30	6	2725	117	27	1294	14	30	0	0	322	48	136	0	0	0	0	0	0	0	0	6	0	0	219	0	0	0	0	0	68	0	16	65	0	18	39	510	11	42	26	4	19	1	121	73	6	0	2	0	72	20	19	206	22	696	751	6	20	0	0	0	38	0	0	0	0	0	0	32	0	75	182	0	2
"SAMN03492832"	150	0	0	0	0	2	0	0	0	14	10	21	3642	99	57	6	0	0	0	0	0	0	0	0	0	30	71	18	456	20	2	4	0	2	50	3	852	100	29	9	60	36	214	64	802	12	76	0	0	0	71	224	1223	0	0	139	3337	126	20	93	0	0	0	31	61	186	2	0	0	28	1808	2	123	42	77	0	0	181	48	57	0	0	4	0	157	0	0	0	0	2	0	0	0	2	12	83	2	36	2	189	369	43	238	47	6	95	7	60	22	2	183	0	206	12	6	0	0	141	8	0	168	121	65	60	4	10	22	0	27	37	60	4978	26	16	40	0	0	44	9	73	69	57	50	52	153	116	38	27	0	26	53	234	0	82	95	109	26	319	101	104	9	76	133	34	84	44	32	134	26	279	86	2	91	215	571	360	401	130	122	2	89	64	2	2	72	0	58	31	0	29	0	0	64	99	38	122	4	147	423	164	67	76	75	86	35	242	18	2	109	0	0	107	46	47	26	106	8	53	338	29	0	24	296	30	10	73	37	10	45	6	0	0	728	95	12	74	48	27	0	7	37	16	0	14	141	58	24	96	47	37	16	75	2	2	8	76	53	761	0	0	0	4	2	0	2	2	2	7	2	0	0	0	0	6	75	0	0	0	0	2	0	0	0	0	34	101	0	20	0	239	0	0	2	41	66	0	0	0	217	74	38	24	10	4	18	98	0	0	61	0	4	0	0	570	0	32	229	50	10	0	8	146	2	188	44	0	0	0	52	0	2	32	10	0	0	0	0	0	0	0	0	289	30	51	22	32	66	224	246	13	14	22	0	131	130	10	56	186	8	1063	732	0	0	0	2	14	93	178	148	0	0	0	4	0	0	0	12	58	236	0	41	91	0	0	0	2	4	296	21	235	456	106	269	287	56	0	77	10	200	35	0	297	200	38	88	2200	0	74	75	4	19	23	231	0	696	0	0	347	0	0	0	159	8	72	472	88	12	93	4	2	87	212	14	72	102	336	46	43	20	113	3	95	22	16	9	0	0	327	32	62	62	90	31	84	96	237	0	0	0	14	8	59	63	16	88	23	25	45	0	4	14	18	221	50	14	20	97	46	121	98	0	29	578	10	5254	20	52	20	0	395	40	168	98	1012	24	0	10	37	145	31	346	40	19	33	0	747	0	251	0	2	18	3898	0	0	28	95	53	37	24	57	31	100	27	79	0	0	28	44	19	2	272	160	274	47	286	18	2	13	18	0	0	0	49	162	6	95	105	553	22	240	60	64	37	2	2	18	12	138	48	50	4	226	36	40	33	10	6	63	3	54	18	63	0	84	2	280	316	65	0	12	0	195	0	12	141	0	31	20	46	659	554	0	0	0	30	57	0	29	12	133	29	418	25	68	2	26	611	32	83	31	25	91	74	77	52	140	0	28	4	47	7	697	58	157	2	93	0	16	29	71	4	62	154	71	73	0	2	44	55	47	30	15	0	51	46	0	0	0	26	27	226	4	55	121	135	161	52	23	0	80	23	8	40	227	34	0	30	148	0	0	0	0	0	0	0	0	30	63	0	0	0	0	136	18	115	24	112	294	0	194	166	0	0	26	164	89	0	132	68	8	128	0	0	8	20	99	2	0	12	240	38	1	0	0	294	0	247	24	157	44	754	0	195	0	58	24	0	0	0	0	0	13	41	704	0	524	56	19	72	0	0	88	0	0	0	103	2	92	1	96	42	28	33	66	0	18	2	1983	252	20	2	3680	0	4	37	112	0	12	0	44	299	80	235	0	0	27	0	2148	61	135	221	64	27	131	0	0	0	0	0	0	0	0	2	13	7	0	35	341	0	43	76	16	0	168	0	0	0	4	3	0	25	0	7	39	0	8	9	49	0	0	63	469	0	118	0	0	0	0	13	0	0	0	0	22	12	4	0	0	2	0	0	0	0	0	0	0	0	0	0	0	0	0	0	0	0	0	4	24	75	0	0	12	78	54	139	18	55	25	32	765	0	0	21	0	1240	6	22	0	116	53	11	47	39	36	10	115	68	39	203	140	8	118	205	10	90	3776	0	38	93	57	10	42	210	10	59	111	30	42	0	4	10	339	180	166	133	132	2	22	12	59	48	196	34	32	89	165	71	214	62	35	2121	97	20	0	42	59	32	4	2	51	0	0	4	0	3	0	176	81	10	0	41	893	2	54	464	0	64	339	56	0	314	33	2	627	347	0	0	67	4	4	93	60	68	0	0	0	50	6	0	15	117	506	6	293	0	27	28	104	359	137	65	43	55	0	0	0	70	0	75	0	0	550	332	0	555	50	57	2	26	5	480	176	195	97	35	2262	4	0	0	0	114	12	28	61	0	22	119	107	484	28	30	155	144	120	169	12	6	450	47	108	296	1151	0	3	234	150	11	43	342	576	60	2	4	110	172	14	172	42	75	131	0	0	160	42	49	25	50	66	97	0	0	27	0	0	0	23	20	0	0	0	0	307	38	0	113	32	87	0	0	13	47	0	0	0	28	58	0	105	0	2312	146	28	4	0	0	0	0	9	0	35	43	147	280	0	0	0	6	0	3115	91	16	0	24	41	32	81	36	44	35	0	0	0	0	0	0	14	74	23	80	21	899	4	223	8	63	18	0	23	216	829	0	10	0	4	12	0	724	2	415	16	126	16	231	67	103	71	49	24	77	74	28	43	345	320	0	146	130	38	0	2	100	530	325	217	59	40	56	0	58	0	4	274	421	304	0	256	0	8	225	0	38	30	236	2	0	18	14	0	123	0	172	10	7	107	44	1406	81	6	40	54	52	88	4	14	8	10	16	38	29	72	139	0	99	12	41	0	2	345	111	0	2	33	222	2	83	0	0	409	82	19	4	6	2	0	24	80	44	0	3818	0	168	156	0	46	394	4	0	8	6	0	192	485	12	24	64	0	22	14	21	63	0	0	0	45	38	59	134	166	94	4	2	18	111	106	20	16	818	0	129	675	0	0	40	131	89	342	16	56	6	12	424	2891	4	43	153	46	17	170	0	0	0	6	67	0	8	3737	4	63	2	30	28	46	38	26	0	359	0	48	29	16	71	40	127	0	243	0	100	281	10	104	77	198	0	120	164	2	67	121	78	57	218	89	124	115	38	29	8	137	0	0	0	2	191	545	6	0	4	26	27	0	816	25	0	153	0	0	0	36	54	62	86	0	0	118	18	39	40	58	6	0	0	0	11	19	2009	0	0	2	0	146	0	2	0	0	0	188	249	41	0	0	0	0	102	0	0	0	7	0	22	6	0	0	0	4	0	0	113	16	68	12	0	127	436	38	8	0	33	87	165	13	4	653	0	0	2628	6	44	0	0	17	0	0	63	159	2	0	0	0	0	0	0	539	106	837	0	73	595	23	505	0	0	2	0	678	183	735	58	69	0	2	14	25	16	118	46	35	10	20	0	0	0	0	4	32	79	766	22	273	410	0	4	0	17	0	0	4206	45	17	384	47	50	283	8	5	127	15	4	0	0	2	0	4	2	8	240	42	20	32	17	61	115	0	93	43	63	44	83	18	140	4	52	53	70	14	0	81	189	0	3167	484	34	10	122	15	41	26	75	2	10	925	24	23	2	47	59	69	93	33	4	161	4	165	99	2	104	22	67	163	228	497	96	0	69	0	357	8	128	168	194	77	11	8	73	0	31	0	0	0	0	12	0	0	22	183	0	39	0	20	36	219	56	608	40	0	55	82	16	0	0	7088	0	135	370	2	0	47	8	0	0	0	147	0	0	40	118	113	8	56	0	0	0	0	46	0	2905	2	6	504	28	317	0	0	0	0	4	86	0	256	79	30	0	22	47	2	69	48	10	80	38	4	0	1005	0	0	12	12	0	74	16	66	0	96	45	2	269	1021	57	42	0	79	0	0	0	0	0	79	329	6	2	0	0	0	1	15	16	376	0	0	0	12	0	42	12	9	2	2	139	450	25	0	101	0	0	36	15	2592	3	215	60	49	188	8	3	26	132	1	46	206	36	0	84	0	0	0	34	245	14	0	0	332	32	12	117	42	50	0	6	43	188	0	0	0	0	0	0	4	2	105	9	24	81	127	200	259	0	86	0	16	2	1	2	175	0	0	0	0	0	0	82	34	72	139	67	0	0	0	143	56	101	4	116	648	2	16	57	0	0	0	607	882	0	64	0	22	391	0	0	110	30	27	61	253	27	74	265	99	68	72	12	0	0	0	0	18	97	59	3	0	35	345	14	49	196	64	750	26	24	0	2	0	4	84	2	178	0	0	0	68	0	16	0	0	2394	31	167	0	0	134	0	47	118	12	169	98	32	99	2	22	103	0	0	0	133	0	0	6	5	233	0	0	144	206	24	8	25	0	26	83	77	361	32	534	336	467	1070	0	0	0	25	2	77	787	0	109	0	240	0	0	0	99	6	33	100	0	0	92	0	0	0	0	0	0	0	0	0	0	0	0	0	75	0	0	2	42	26	77	2	39	22	110	0	92	79	8	31	0	386	80	52	30	0	2	0	0	0	0	0	0	0	0	0	0	47	0	0	0	0	0	0	0	55	52	4	8	6	31	0	197	147	0	0	0	0	0	0	0	0	0	0	0	0	0	2	0	37	0	33	0	24	0	0	0	0	0	0	0	0	0	91	10	73	0	2	12	8	119	8	25	0	2	202	76	4	66	303	78	67	14	22	0	230	8	14	360	630	455	0	288	0	0	0	0	47	61	50	4	49	0	155	50	196	0	2	133	172	76	149	55	4	8	69	71	6	52	0	4	29	113	489	222	0	2	83	2	0	0	43	9	0	361	0	0	0	0	0	0	58	0	46	2	519	44	0	0	147	68	26	0	12	0	324	0	0	0	0	81	0	5	113	83	159	0	2	186	0	37	52	0	0	0	0	11644	34	0	0	0	83	6	0	0	6	2	6	0	118	0	0	0	0	17	0	22	66	84	52	0	69	102	0	8	14	106	0	22	55	23	20	45	42	12	0	28	54	135	329	58	38	147	0	166	95	12	8	55	190	164	55	66	16	38	17	4	17	0	0	97	0	0	64	157	55	93	2	7	25	80	137	223	357	35	0	0	72	60	71	35	25	123	6	0	204	98	164	46	643	62	29	39	61	0	65	0	38	0	4	13	42	74	169	406	69	1848	1064	20	0	0	7	42	86	37	0	34	143	22	143	71	53	0	47	0	636	0	66	8	54	39	0	6	20	4	43	51	1215	107	24	23	26	31	32	11	6	0	0	0	908	480	569	360	35	14	0	0	0	0	0	0	41	94	557	46	103	120	33	86	13	48	0	4	20	43	45	6	20	26	0	0	359	72	81	8	0	124	0	0	0	0	41	0	15	20	6	215	75	0	43	85	107	4	0	0	78	75	14	104	213	344	90	18	168	0	24	865	125	12	45	4	16	42	0	0	0	0	42	92	18	87	0	0	85	124	4	72	46	1650	4	10	15	164	64	78	0	70	12	6	0	0	8	199	67	15	40	194	57	2	58	0	193	1760	0	228	0	0	0	0	0	238	151	12	161	0	8	0	0	982	0	245	0	224	105	0	23	10	0	0	57	96	0	0	16	51	18	66	0	12	6	15	2	343	0	0	0	0	0	0	0	0	0	0	78	2	20	34	0	0	31	11	0	26	711	2	75	30	0	530	18	0	0	122	127	34	2032	70	163	123	64	45	0	0	0	4	0	0	35	0	0	0	0	0	104	6	0	2	0	0	0	0	13	75	10	0	0	0	44	8	0	0	0	0	2	154	8	0	36	88	245	57	86	69	357	126	0	0	150	0	14	83	2	14	8	10	20	59	6	121	25	176	102	141	0	2	0	0	0	0	0	0	158	4	14	325	44	4	6	72	54	2	82	108	29	77	32	3	108	28	0	0	0	0	0	0	30	220	0	46	6	280	405	632	14	0	0	0	0	51	0	117	29	0	0	14	0	210	2	206	0	0	25	16	505	4	28	0	0	8	9	0	11	97	75	0	0	0	0	23	56	75	1929	0	0	0	56	115	18	0	0	0	32	19	0	0	31	27	6	36	0	2	12	0	7	37	0	0	6	128	6	521	52	0	545	10	0	2	30	4	45	52	4	13	20	0	34	1174	80	55	75	2	60	86	2	16	60	16	91	8	0	5	0	0	4	23	449	55	12	18	0	208	660	46	94	17	32	229	122	74	52	53	0	38	24	143	2	51	83	126	28	44	2	36	1908	155	41	4	0	83	60	19	27	146	69	63	54	14	57	149	97	18	30	147	38	286	2	13	13	4	183	106	182	0	13	83	19	6	0	70	1417	72	399	213	128	20	52	85	21	253	197	51	121	35	207	42	0	64	53	2	2	67	144	31	2	0	0	35	60	0	0	72	179	50	1139	4	60	26	2	18	20	80	0	22	8	104	0	0	8	169	0	54	102	30	10	132	2	86	0	0	0	84	18	237	0	1	0	0	100	51	12	19	4	0	10	77	41	0	2	5	151	1	10	34	16	328	30	4	0	20	0	16	203	22	8	57	8	46	42	315	42	32	52	0	51	30	53	2	0	10	0	0	3	8	0	0	374	54	14	0	50	46	30	20	1	0	2	155	200	0	0	2266	23	4531	12	30	12	15	12	31	0	520	129	2	57	16	89	56	63	85	293	0	47	410	20	4	12	173	0	42	18	52	54	4	36	69	36	50	36	138	29	314	132	89	0	28	0	125	13	0	12	24	52	71	85	0	0	2	52	34	49	43	14	0	2	139	103	35	97	37	2	16	292	85	0	46	829	2	44	0	297	0	5	90	94	32	114	0	0	79	0	23	22	86	172	240	58	137	3654	46	13	0	80	0	4	0	27	0	113	0	0	0	8	60	0	4	0	0	159	0	0	0	19	14	34	0	0	0	0	2	2	8	394	55	115	52	2	4	71	6	48	66	410	62	110	476	66	2	86	9	0	94	0	32	0	0	2	0	0	0	24	66	0	242	0	71	14	0	0	0	151	300	75	0	0	0	0	4	53	0	332	162	10	204	18	0	26	2	1641	2	0	8	32	155	2	24	2	1078	0	0	36	32	2	0	30	0	112	44	4	6	229	67	42	161	4	27	132	14	0	13	2	14	13	223	0	66	115	29	2	22	174	0	0	0	0	23	44	47	2	0	0	139	14	0	266	21	4	794	6	44	0	0	278	2	375	58	12	858	0	0	2	57	6	353	0	2	0	0	362	0	0	0	0	0	78	0	0	483	51	142	6	431	30	105	20	365	37	259	0	0	220	132	63	48	94	267	0	2	190	8	2	633	4	293	44	3	4	0	0	7	0	4	0	174	382	0	45	0	24	57	5	148	63	0	305	247	58	0	0	0	0	6	23	64	2	0	33	1	10	0	0	2	35	88	42	44	418	6	0	88	7	52	52	0	0	23	304	2	0	0	74	163	1037	2	103	46	22	8	0	104	137	0	60	704	0	7	198	14	21	9	0	0	0	14	6	9	1311	0	20	34	399	48	12	54	27	37	2	547	532	182	0	0	0	24	1250	91	223	0	35	15	24	26	75	700	18	11	433	0	66	70	86	89	18	59	8	67	24	90	251	0	38	0	12	69	26	50	72	283	141	124	65	71	30	49	155	15	12	28	23	111	42	66	81	111	226	28	0	801	44	0	0	486	4	0	48	7	0	2	34	0	0	0	0	82	0	26	4	82	38	18	16	2	0	58	139	2	395	0	10	0	0	0	38	23	38	1943	28	8	137	0	8	0	4	201	155	147	5	4	32	6	92	4	97	0	643	0	2	37	72	16	0	120	11	0	62	0	2	2	2	140	96	307	19	2	440	10	128	0	0	45	16	20	0	35	34	0	0	0	22	0	2	94	11	89	41	38	0	11	0	63	12	159	4	20	43	0	0	0	34	103	158	0	2	0	8	210	20	12	12	0	81	282	207	0	1	102	388	4	86	36	46	57	55	0	0	1	0	0	29	178	45	0	0	0	4	0	0	8	24	48	6	0	77	4	0	0	0	46	86	13	3	0	0	0	29	0	0	0	0	2	0	0	2	0	102	36	118	0	177	0	0	73	40	2	0	0	0	0	0	0	0	0	0	0	32	0	4	15	10	25	4	24	0	0	0	0	0	0	0	0	0	0	0	2	210	41	77	52	23	16	12	0	109	51	0	14	4	84	19	0	462	29	0	2	30	0	0	0	36	20	231	29	29	48	43	11	18	99	1443	3	652	32	124	0	17	0	0	185	6	48	196	0	24	126	4	5	0	21	10	26	23	30	29	245	2	58	59	0	13	0	26	0	173	0	209	84	0	87	263	0	43	0	12	12	0	30	93	0	92	153	21	114	2	0	0	6	0	82	70	0	401	357	47	4	10	266	64	86	4	161	25	28	21	185	251	11	0	0	702	124	42	562	18	30	2	16	437	20	0	50	0	531	0	0	71	36	0	0	0	67	0	0	0	0	0	2	0	0	0	8	0	0	26	0	0	33	0	13	2	151	4	0	0	0	0	2	0	92	88	124	69	0	126	28	32	168	124	49	101	0	8	4	32	0	28	6	125	23	14	22	2	44	28	43	2	2	46	2	26	271	37804	6	44	276	0	0	138	0	0	956	82	0	0	0	0	114	0	0	92	67	0	0	8	25	252	43	50	101	70	48	59	73	0	389	11	230	213	0	74	253	237	6	8	63	0	0	27	94	384	284	44	10	11	1128	2374	14	433	38	0	2372	554	163	0	0	0	0	0	39	73	27	63	192	67	260	18	202	29	6	0	84	199	11	111	0	0	26	25	354	22	155	20	162	2	138	30	1	35	51	129	0	21	88	0	37	109	18	6	70	0	127	12	2	19	53	2	763	229	0	0	0	0	7	297	144	419	111	61	27	26	24	2	84	4	14	36	208	0	6	30	0	0	0	0	2	0	16	0	157	0	2	0	7	5	0	1604	3	3	112	0	0	0	352	195	13	196	2	43	460	12	23	252	0	1111	98	248	129	385	367	0	48	2	166	0	0	389	538	8	30	16	0	0	38	0	51	116	62	0	0	0	4	25	62	0	0	0	0	0	83	2	384	51	0	0	151	68	38	210	0	14	4	76	33	0	8	74	8	1505	127	6	78	122	4	31	141	37	0	104	0	24	32	38	6	40	74	359	0	0	4	53	441	80	85	0	27	0	20	128	151	0	2	4	37	431	149	0	0	244	0	0	0	0	0	1	43	0	0	4	0	0	508	182	22	20	70	203	2	84	74	26	15	4	0	4	24	25	224	6	0	0	87	14	20	61	166	3048	0	0	0	0	0	0	0	120	2	220	12	0	0	57	105	594	77	31	253	2	0	398	2	0	49	0	0	132	141	13	228	115	45	160	0	2	0	18	0	119	438	68	0	0	0	0	0	4	8	0	32	8	2	40	146	272	3659	140	384	18	20	241	48	129	157	48	0	205	48	99	0	109	117	0	6	49	46	466	3	116	0	34	557	72	4	40	156	11	12	30	24	31	10	1	310	78	28	135	9	65	28	9	26	22	11	575	82	433	506	44	238	97	0	143	205	99	34	0	254	166	0	0	0	0	0	0	0	150	0	0	0	0	0	0	4	53	79	56	62	0	62	0	88	4	395	48	58	0	0	0	0	275	89	16	40	4	94	32	48	42	205	33	2	105	0	27	264	12	18	249	2	0	54	36	25	65	102	431	388	16	24	0	0	51	8	3	1	0	61	102	16	14	0	2	0	35	66	46	0	9	25	71	52	0	94	81	91	95	43	34	20	67	0	236	0	86	174	10	10	8	6	0	0	192	48	7	20	96	11	373	76	2	20	87	177	45	103	189	45	12	0	70	4	140	39	30	127	0	15	137	202	32	22	0	2	53	4	4	26	14	17	48	35	0	26	20	142	16	20	22	75	36	119	167	9	4	0	472	14	4	47	56	31	60	119	25	2045	5	29	4	22	36	0	0	0	221	4	23	123	73	0	51	5	4	504	0	0	28	78	52	86	6	0	0	0	0	8	0	0	234	184	61	2700	22	2	127	57	18	0	0	6	0	367	0	2	0	2	6	0	0	299	81	19	4	0	0	290	0	270	0	0	12	0	0	2	21	162	20	2745	37	0	2	0	68	0	2	244	38	112	0	0	0	0	0	0	0	0	0	68	0	0	79	6	339	0	0	0	0	0	0	13	130	0	46	34	6	0	58	4	0	0	0	0	1	242	0	187	292	0	0	15	0	979	28	4	12	10	0	173	59	21	15	2	225	112	46	0	0	5	4	0	92	117	2	141	2	24	31	97	5	0	75	0	0	0	0	0	0	150	2	20	104	60	387	96	0	0	76	101	116	91	0	96	21	6	4	0	0	2	0	0	0	0	56	119	16	530	160	131	0	0	121	0	0	0	91	4904	428	116	653	67	0	28	0	298	0	0	34	141	35	1	30	40	3	52	2	0	0	0	204	76	0	21	24	731	20	63	553	23	0	0	9	321	96	0	0	0	0	0	0	90	77	50	180	14	16	131	44	399	0	40	0	6	382	54	91	61	110	77	26	44	41	464	26	310	59	0	8	113	620	90	105	562	58	263	136	5	408	17	2924	29	120	24	188	2	119	0	227	0	8	291	35	57	15	20	2	10	23	123	59	35	10	8	54	158	39	8	1075	0	0	48	216	6	1570	2	10	248	6	7	3	143	27	99	8	83	2938	81	34	2	0	2	0	48	140	30	42	51	121	10	0	39	299	2	6	0	53	45	26	52	49	0	2	0	2640	104	0	63	6	61	40	408	18	24	607	25	2	902	33	48	0	10	42	64	163	58	41	67	53	0	0	13	0	114	0	304	62	4	381	2	4	2	0	20	19	2598	65	0	0	20	0	2010	96	9	58	43	0	0	0	0	278	1228	27	0	102	12	16	1620	0	0	32	0	0	126	146	0	0	0	0	1	285	0	5	0	0	0	0	0	217	66	0	454	0	0	2	0	4	2	0	40	463	0	75	0	0	0	88	550	14	0	34	2608	45	150	43	2	163	148	989	0	0	0	0	0	18	119	4	2	14	0	64	222	206	10	0	0	8	4	121	0	109	45	218	25	0	0	33	0	0	2	28	0	0	3463	8	12	6	0	2	145	34	0	0	0	191	11	4	0	184	2259	3808	48	99	0	22	0	0	17	20	87	68	111	14	897	40	27	184	110	314	42	2	8	77	41	30	0	0	0	0	1211	13	123	8	133	33	0	218	123	106	316	0	0	0	119	153	106	18	2	0	9090	0	0	2	0	0	0	32	112	0	0	0	0	0	0	6	2	133	81	12	2711	109	0	100	71	4	14	0	1	0	0	0	0	0	0	0	927	5259	0	0	96	0	108	0	0	0	614	0	0	105	0	0	0	0	0	197	10	0	284	191	10	61	14	45	77	52	42	0	0	0	53	54	157	131	20	421	130	192	0	24	44	85	38	10	10	49	50	6	0	63	311	122	73	226	71	184	26	164	0	0	14	8	47	41	241	155	0	568	114	3	187	10	84	18	4	2	28	69	0	0	2	523	91	44	6	53	2	0	0	0	0	16	8	0	2	0	32	38	2	2174	0	4	27	16	6	140	8	79	17	0	7	82	0	2	0	35	107	0	6	61	14	52	60	0	96	29	0	54	92	0	42	124	3758	10	0	0	155	0	0	0	332	71	32	2	0	32	1611	120	6	22	323	36	133	2	39	113	2	0	17	0	107	3	120	11	0	101	0	0	78	3	0	0	0	0	0	83	34	0	0	0	606	0	0	0	0	0	0	24	2	44	0	0	6	0	0	0	0	32	0	84	1257	0	4	0	0	127	0	0	0	893	16	37	22	337	10	0	0	0	0	507	599	4	98	0	12	18	0	15	0	0	0	157	155	2963	0	12	84	27	95	108	20	0	0	24	0	0	71	0	81	42	164	223	0	0	11	44	0	0	0	14	114	168	0	0	323	15	75	11	0	5	60	392	10	99	121	1157	41	645	351	41	21	0	0	2	66	48	16	0	102	0	227	201	406	148	817	799	237	331	176	70	73	187	4	13	118	28	20	638	504	277	63	32	34	37	6	45	0	55	121	36	0	29	119	159	0	55	0	946	1606	152	50	36	30	50	75	15	83	35	0	0	6	16	2	4	2	0	2	49	153	49	188	32	59	100	397	0	8	107	185	0	0	40	0	0	0	0	2	16	0	0	858	0	0	0	248	65	25	191	32	120	0	0	590	0	28	125	28	0	1	0	0	0	0	1	0	0	0	0	0	0	0	0	0	0	9	1	1	57	0	4	4	75	43	3	26	5	145	56	6	12	4	4	0	0	5	8	6	98	167	112	0	126	155	64	173	4	24	0	75	170	62	36	0	1495	65	21	664	42	76	3244	16	0	16	5	13	88	282	2	118	12	133	4	151	121	9	72	234	106	87	40	0	0	33	87	0	3619	260	150	206	18	179	84	60	108	34	0	0	47	0	276	34	0	0	195	65	0	24	31	88	47	5	48	8	305	74	12	22	34	190	57	0	62	13	0	6	0	88	392	181	2	0	0	33	109	0	338	12	55	92	90	0	101	38	14	0	0	0	0	25	0	0	0	77	44	372	96	2311	1086	0	197	153	0	208	77	348	0	870	47	542	12171	0	252	4	210	56	320	0	82	0	0	6	153	0	0	24	73	16	2	14	0	10	12	68	0	21	588	65	99	0	55	132	8	177	8	4	837	65	40	2	0	112	90	20	288	2	12	184	12	2	4	12	12	276	199	168	39	161	56	118	17	16	11	23	5	28	2	3	42	294	10	1	1298	71	114	0	0	28	48	0	207	52	29	93	75	55	6	4	137	31	1042	65	27	147	62	25	16	6	4	327	35	198	46	67	0	1248	0	25	14	21	10	0	0	0	73	83	29	23	48	100	46	144	48	0	0	0	25	0	109	25	44	0	48	134	198	20	91	99	391	16	0	10	14	2200	840	93	287	117	21	16	665	0	18	74	3286	0	73	92	4	60986	0	85	110490	0	58	58	0	0	447	36	825	4	405	0	36	135	287	0	0	53	0	6	16	12	0	381	0	256	9	4	0	118	31	166	0	4	0	217	309	62	780	214	77	123	4	0	2	0	135	18	0	0	0	22	0	0	2	29	170	53	276	342	110	10	2	961	111	0	0	0	6	110	128	36	92	8	0	25	0	20	11	3032	0	0	18	79	349	40	0	941	16	0	19	266	0	423	61	79	1649	245	12	89	71	4	25	45	3	2	26	18	6	26	58	0	0	0	89	197	158	2	0	146	0	0	105	0	42	56	62	59	135	368	0	0	68	0	108	523	261	19	0	4	247	35	369	91	58	29	11	94	68	34	51	965	28	5	8	2	2	9	0	12	19	257	845	110	0	28	0	2	0	0	0	2	56	0	0	0	0	0	0	0	0	0	0	17	0	0	0	0	79	129	6	2	87	160	86	0	3	147	0	2	6	94	20	172	0	60	27	75	0	0	0	0	0	81	11	24	69	442	0	64	87	4	0	0	0	118	6	0	209	45	26	12	22	0	120	191	33	0	219	548	2	14	28	52	226	4	257	118	646	0	0	0	2	0	0	0	0	0	0	0	158	255	74	10	191	176	0	0	0	0	103	1	0	28	1523	640	85	66	10	1732	335	0	58	0	269	14	22	139	4	0	77	173	4	2	0	285	0	0	0	0	0	0	60	88	44	32	3891	0	461	68	1960	63	294	0	0	295	20	208	151	268	3665	28	0	0	1	46	2	0	0	18	0	0	10	123	26	141	37	41	127	0	4	0	0	207	6	29	17	0	0	0	0	245	27	0	6	0	50	0	97	0	0	0	39	44	30	10	124	15	138	595	122	6	6	0	686	18	77	93	283	79	24	28	10	32	2	45	104	190	155	12	97	1039	43	65	0	24	80	100	0	65	0	334	244	54	32	514	53	0	96	0	0	0	0	0	51	0	16	405	54	0	6	43	233	17	57	194	62	4	19	211	0	100	0	310	44	0	4	13	44	2	125	132	6	48	35	18	17	2	42	4	0	415	13	0	72	25	19	0	25	37	126	212	267	16	2	10	53	0	92	110	38	0	17	41	25	18	145	71	168	153	8	43	42	109	135	16	142	55	61	97	84	0	26	0	0	26	211	2	26	251	212	124	0	0	0	0	0	40	0	31	162	494	4	24	257	70	16	46	2	2	10	61	132	0	0	42	110	16	31	72	26	0	463	267	151	80	15	119	41	151	16	84	0	0	0	0	17	208	36	4	303	513	137	3388	3	35	730	18	13	105	1909	35	125	0	311	103	13	145	0	0	163	10	948	140	86	0	51	14	6	4	0	8	36	349	0	418	0	0	0	428	330	0	183	0	3	2	0	101	100	0	0	0	0	0	0	0	2	19	32	188	0	0	78	2	0	7	63	322	0	142	315	24	77	4	0	7	9	0	94	0	10	20	265	157	20	22	50	166	17	6	51	4908	257	0	0	4	0	58	235	112	46	6	21	126	4	167	0	96	0	992	29	8	224	0	0	52	0	0	32	76	0	22	67	102	0	0	36	27	12	2	120	51	318	373	79	3	4	92	119	10	14	0	24	122	0	24	0	212	127	3	36	419	0	56	32	9	29	279	9	856	21	100	14	0	0	53	2	0	0	0	0	0	0	0	6	12	0	0	107	4	30	10	0	0	105	63	19	164	66	40	34	11	20	27	140	19	1	107	18	2	105	32	0	2	0	0	232	0	0	0	33	0	40	71	27	0	57	33	18	2	21	157	38	4606	14	0	0	2	0	5740	18	0	3102	59	40	18	8	18	2206	128	78	2	2	38	0	6	0	29	53	80	0	47	13	62	46	44	44	31	0	0	140	4	843	51	0	0	34	24	0	0	0	1339	19	45	67	47	0	0	631	0	48	0	0	112	328	160	101	147	36	0	0	0	0	0	2	0	45	25	84	70	30	20	0	0	0	0	0	2	86	0	27	0	41	131	0	40	48	0	287	23	238	0	0	0	0	0	0	0	0	0	0	0	32	4	36	0	98	61	26	0	24	0	0	0	889	2	0	0	0	124	2	0	0	0	0	0	89	16	60	103	0	703	1	16	0	65	262	120	60	57	21	31	255	8	27	0	202	554	16	28	8	19	11	84	210	45	352	296	52	4	46	350	2	130	21	15	2	23	14	8	0	0	0	2	0	10	112	0	14	2	25	444	12	100	0	34	2	272	0	61	61	32	12	20	12	2	0	4	19	0	234	22	0	30	15	478	57	0	88	554	116	542	86	31	55	177	18	28	2	261	39	245	33	8	195	119	186	132	1139	67	3	0	111	25	8	2426	6	8	2	12	54	4	2	117	2	0	598	46	17	442	151	53	5	33	165	437	4	184	172	50	30	90	10	4	0	7	16	69	519	2	100	1079	2	28	22	2	0	37	31	30	75	105	28	200	50	77	29	0	0	12	298	21	0	60	72	141	65	33	316	23	0	96	10	115	137	91	90	35	6	105	0	76	0	270	145	115	27	1310	52	30	84	29	120	2	0	156	89	0	2	88	255	200	9	0	0	73	68	118	4	51	6	25	1117	0	58	5	11	4	2	107	2	362	40	36	0	0	2	85	0	0	0	6	101	299	0	2	660	2	0	0	0	543	6	103	16	0	83	4	8	0	2	0	97	2	0	370	19	0	0	317	6	0	35	0	0	14	0	0	0	0	62	0	4	37	4	0	16	92	16	36	57	88	0	48	56	12	243	123	0	0	0	0	0	0	0	0	0	0	86	77	142	0	12	1913	58	6	31	112	10	35	2	2	20	88	141	41	116	19	19	251	0	29	0	0	0	12	55	78	57	325	14	65	0	0	2080	172	4	0	76	70	4	99	25	6	16	19	84	24	1195	51	115	44	0	88	91	22	22	0	58	51	71	53	22	17	52	0	226	0	539	6	87	24	35	0	39	6	37	233	228	77	58	98	142	947	15	14	4	97	0	0	34	31	7	68	30	12	66	20	66	528	159	36	4	0	0	0	87	4	20	75	106	41	22	86	7	614	25	91	22	6	2	0	0	39	0	0	2	4	20	87	0	684	16	625	31	0	0	2	32	0	780	61	234	130	42	117	68	131	621	102	262	137	121	125	17	132	187	61	123	117	78	126	60	71	225	86	154	6	522	3918	47	13	1	0	0	35	135	3195	160	62	144	316	89	194	104	0	15	61	502	297	6	110	145	0	34	0	286	63	21	0	17	2	0	0	0	0	0	0	0	14	127	30	94	0	902	23	0	1426	374	100	0	11	214	0	86	140	39	250	8	10	44	4078	6	6	860	423	119	13	37	154	822	116	207	3950	562	143	2	0	0	147	0	51	0	354	18	55	188	113	0	0	0	190	14	536	28	124	24	72	0	6	4	33	81	51	29	197	110	0	364	126	58	45	0	10	533	153	49	12	131	220	1370	60	0	0	2	33	0	246	156	6	4	0	2	0	0	16	559	285	20	47	1926	87	44	10	0	95	91	1493	0	188	0	97	0	172	1521	236	0	707	60	7	19	4	2	0	167	58	15	98	61	112	0	2	0	0	0	318	140	55	24	387	27	42	84	45	192	105	0	74	124	18	519	182	13	169	4	2	160	394	704	380	189	27	219	607	200	156	50	303	195	333	0	35	31	162	994	18	184	83	44	38	28	100	46	0	717	20	0	15	0	5	290	354	63	0	590	5	20	33	69	61	41	0	184	28	28	142	278	8	62	80	1	35	71	142	16	101	0	0	0	0	6	0	0	0	0	2	2	10	138	41	0	1	0	0	0	0	69	0	0	261	296	419	69	786	0	0	57	84	345	0	0	0	0	809	345	180	103	62	0	319	253	6	4	112	186	0	30	371	9	107	56	25	2	0	0	524	2	4	0	0	137	105	30	21	292	47	28	0	21	8	402	4	73	38	0	48	16	0	4	76	28	32	0	14	0	123	38	80	12	0	121	0	87	50	396	0	0	0	0	0	0	0	0	0	0	0	5	98	89	112	59	528	0	64	163	59	2	57	0	272	236	0	107	4	416	199	0	0	166	13	8	125	735	131	18	32	37	19	281	0	0	341	495	0	4340	8	175	106	34	16	8	214	137	42	73	0	0	0	0	0	0	350	52	4	142	18	100	75	0	4	63	97	216	106	13	2	0	1054	0	441	0	6	42	681	117	54	46	0	2	43	13	18	93	95	157	320	65	0	0	26	368	41	38	28	56	172	159	160	0	53	20	20	0	0	0	0	73	68	0	38	250	228	17	0	11	0	0	0	58	409	493	0	2	0	0	0	0	0	0	0	80	73	612	67	430	95	52	47	48	549	424	0	153	0	96	2	167	0	296	24	12	540	38	14	32	608	629	34	3	24	155	332	752	0	0	20	214	702	181	16	72	58	23	232	0	2	77	4	0	347	113	64	58	20	0	112	236	33	0	0	54	82	1959	54	0	184	648	6	0	86	0	321	128	0	0	437	86	64	1641	21	0	23	10	170	0	206	31	358	2569	40	42	827	67	15	221	20	984	12	52	45	40	242	201	267	450	35	40	51	2	93	469	10	116	88	285	84	81	0	0	52	1032	909	46	1971	563	454	28	4896	147	75	6	92	167	170	6	44	156	2414	159	6	0	385	480	366	44	104	0	219	93	150	0	235	14	413	157	186	740	44	479	332	23	532	259	565	226	160	171	15	2	192	0	70	2	57	31	1041	106	4	48	65	4256	7	131	0	40	1	0	266	470	0	0	14	36	82	3	720	12	20	0	0	4	8	0	0	50	0	69	13	4	0	0	0	0	0	747	0	2	323	0	0	0	0	141	57	75	214	0	0	0	0	0	0	0	0	0	28	0	4	2	0	0	61	211	493	131	0	61	33	0	8	20	57	57	0	0	0	0	590	0	4	790	0	77	0	0	0	0	0	1767	54	0	40	27	20	35	8	18	530	0	0	0	0	0	0	0	0	0	0	0	0	0	403	0	0	2	673	22	0	21	84	302	0	18	0	40	13	14	8	2	455	236	190	1	0	2	0	0	0	0	0	0	0	73	0	11	110	2	0	0	0	6	0	0	0	322	4	124	0	0	2	0	1	0	97	14	322	0	86	998	2	0	0	0	0	0	0	0	0	0	0	0	0	0	0	157	69	54	2	220	25	79	439	0	0	0	0	0	129	2	172	0	0	16	90	0	0	0	883	0	0	0	63	215	0	0	14	16	35	0	0	10	1	0	1227	0	0	0	3420	4959	437	538	30	268	0	12	273	18	35	0	31	816	118	5	0	2	55	28	12	0	0	0	2933	289	4	0	8	0	82	173	141	215	26	2	24	227	0	0	2	0	134	0	69	39	52	0	43	287	0	0	0	140129	0	0	2	0	10	246	6	26	3171	34	103	32	69	347	73	0	0	0	1572	122	33	0	91	89	2	60	0	11	2	137	22	2	64	2410	0	2798	227	2	6	0	51	2	1261	92	8	15	22	0	94	162	80	4	34	369	2	151	4	2	6	6	0	70	24	193	390	29	44	801	1526	88	0	12	26	1	22	215	195	308	121	6	727	167	207	0	710	18	63	2	76	2	277	0	1	0	0	0	2002	0	33	647	78	454	0	2	0	4	74	145	96	158	0	0	0	130	126	0	14	203	16	33	0	47	159	741	0	1686	0	0	780	51	6	0	39	0	0	168	1477	0	9	0	36	22	124	0	86	4	0	0	2	119	4	0	8	212	40	6	57	0	120	885	0	348	0	474	8	307	6	173	303	43	47	0	0	0	42	0	20	215	231	8	327	2	2	12	10	0	330	9	86	77	0	0	156	0	12	61	114	45	0	0	68	0	120	163	35	0	150	0	16	101	12	0	0	5	58	251	0	74	144	302	18	330	12	96	0	4	0	4	0	4	0	18	14	0	0	2	0	0	0	0	0	2	0	0	0	16	0	0	13	0	0	0	0	0	0	0	0	19	23	0	0	0	10	0	0	0	0	0	0	0	0	0	2	0	3	17	4	172	0	0	0	16	0	0	6561	0	2187	0	0	1	505	2287	18	0	0	0	448	0	0	0	2	1176	0	562	0	55370	10	46	164	139	0	88	0	132	26	2	40	0	162	2	95	1	96	30	7	0	84	42	3952	94	142	104	107	164	133	0	6	213	10	0	0	78	0	6	0	0	14	0	105	103	0	38	684	0	42	136	112	0	0	50	59	139	42	0	22	56	19	2	0	14	10	1	8	37	0	0	0	8	33	148	111	80	60	0	2	23	36	5494	813	26	58	347	0	66	2	93	0	52	4	2	0	119	313	0	2	0	63	114	183	0	0	0	0	0	0	0	17	2	0	0	0	0	6	0	2	2	23	0	0	0	2	0	0	0	1	6	34	0	0	1	64	0	2	3	98	0	2	3	0	0	0	0	0	0	0	4	2	0	0	799	3	0	0	0	0	0	0	0	0	48	0	116	0	128	10	77	0	0	0	0	1	0	0	150	0	0	2	1	0	0	1	2	1	3	0	1	1	0	0	0	0	0	0	47	0	9	0	3	0	0	127	6	0	0	6	0	0	0	0	0	0	0	0	0	0	162	0	0	0	0	0	0	2	0	0	0	0	0	0	0	0	6	0	0	2	0	0	2	0	0	0	0	163	2	0	0	1	2	0	147	0	0	3	0	75	0	0	10	32	3001	0	0	0	0	2	30	0	2	0	0	3	0	0	6	0	0	2	0	0	45	0	0	10	0	0	0	64	0	0	0	0	0	0	0	6	0	0	16	0	21	0	0	10	7	0	0	0	0	210	41	0	0	2	0	0	0	7	0	0	0	0	8	0	12	0	7	0	0	0	0	0	0	5	0	0	0	0	0	1	0	0	0	0	0	0	0	0	0	0	0	0	2	0	0	14	0	15	0	0	0	0	0	0	2	0	0	32	0	0	10	0	0	0	0	0	0	0	0	66	4	2	0	191	132	0	6	0	0	40	161	0	0	15	47	65	55	48	110	69	56	320	64	316	39	11	16	0	76	71	2	204	81	119	25	0	155	75	170	0	25	100	24	192	46	198	9	38	72	128	4	238	22	208	92	476	650	204	8	6	266	111	42	895	60	89	114	3	129	0	0	0	0	0	0	0	0	0	0	0	2	19	0	0	0	5	0	31	4	294	4	2	0	2	45	138	2	4	0	7	2	0	0	0	0	0	0	1	0	0	15	0	0	0	35	0	0	68	0	0	0	0	17	0	6	91	0	0	0	8	0	30	0	0	0	2	0	0	0	0	0	0	0	0	0	0	0	2	0	0	0	0	0	0	1	0	0	0	0	0	0	0	0	0	0	0	0	0	0	0	0	0	0	0	0	0	2	0	0	0	0	0	0	0	0	0	0	0	0	66	24	203	0	12	15	792	2	2	260	76	93	14	824	10	756	143	302	135	33	26	535	13	127	76	302	69	69	14	132	248	18	14	70	4	2	197	40	4035	0	0	664	0	1	7	147	80	0	0	1	40	58	198	20	0	8	0	0	3	0	0	0	3	2	2	0	4	4	0	0	114	756	543	347	130	179	2	84	106	220	5751	179	328	2	91	6	34	229	580	107	266	1505	39	71	60	342	92	342	79	6	459	23	34	21	18	24	0	1212	1373	2	45	117	30	77	0	0	0	23226	1155	96	160	33	140	759	4	532	24	27	52	34	117	13	45	88	0	59	196	909	60	20	98	117	188	715	649	406	936	0	6	0	162	125	2	0	292	2	0	0	0	106	0	0	0	0	15	2	615	267	0	0	167	0	0	0	0	647	39	2	72	14	273	87	49	0	811	6	83	85	15	28	4	759	386	391	8	12	285	0	290	71	42	0	2	116	0	92	5	360	6	128	8	136	217	329	129	222	98	1639	115	0	0	4	0	0	0	0	0	0	0	3	2	0	0	0	506	126	141	140	86	478	2	19	137	314	168	0	74	39	130	138	54	0	14	10	78	38	0	157	40	50	32	233	131	21	252	620	42	126	2	56	73	71	1358	0	200	2	1	0	0	0	17	11	73	0	4	4	8	41	873	89	63	0	1	144	168	259	0	10	0	43	0	28	169	0	148	97	92	4	0	0	0	16	46	111	57	83	0	15	55	0	0	0	0	0	0	0	0	0	0	0	0	0	0	0	0	0	0	0	0	0	0	0	29	20	127	9	0	60	0	111	1	240	26	14	177	207	0	0	0	0	0	0	0	0	2	0	0	0	0	0	0	0	0	0	0	0	0	0	0	0	0	0	0	35	118	123	13	93	357	0	0	19	55	496	0	0	0	0	231	20	221	62	0	174	4	42	4	8	87	0	0	0	35	20	82	0	0	0	21	17	174	18	2	53	0	0	0	1	0	120	4	612	96	156	522	48	8	0	0	0	0	10	32	71	331	271	153	137	0	0	0	4	0	36	18	92	71	294	712	182	413	30	54	26	197	16	18	2	8	2	3	2	22	0	0	23	57	24	101	224	471	133	181	0	22	175	21	54	75	26	29	16	17	216	0	0	0	0	0	0	22	4	21	578	63	154	170	39	128	184	1183	119	207	0	3	0	53	505	100	321	31	2	0	0	242	28	368	30	6	92	168	12	35	0	0	8	0	6	12	64	178	104	29	12	0	0	0	0	0	0	0	30	26	32	19	61	16	62	47	134	14	7	51	773	55	87	52	116	211	0	264	439	206	273	0	0	134	2	66	55	358	22	82	109	552	48	93	32	4	0	4	0	2	0	0	35	4	0	9	9	4	8	52	28	6	126	40	209	0	209	188	0	0	210	0	4	129	30	735	256	119	4	0	0	0	0	54	269	179	151	36	0	0	0	22	10	0	0	6	51	2	0	0	83	0	0	19	0	151	0	43	35	262	1826	266	2059	160	159	83	158	939	17	20	44	233	464	0	0	0	184	0	96	115	1414	0	0	0	4	0	0	116	3882	2235	4270	3421	3818	1881	278	37	10	10	0	0	0	405	481	2	145	0	16	0	0	8	0	0	0	0	0	201	120	15	58	154	78	59	0	0	0	0	180	0	0	0	175	10	0	0	2	371	892	212	6	22	59	1136	72	52	48	37	290	732	237	0	126	8	189	0	164	10	0	0	157	68	0	0	0	0	1039	81	0	0	2	2	8	0	2018	0	0	0	0	30	0	128	0	2	0	231	0	0	745	35	151	519	26	218	0	0	6	198	22	0	57	0	23	163	54	0	16	180	1295	4	19	23	58	173	170	82	32	127	33	118	0	0	0	0	154	0	0	0	77	0	0	0	12	0	0	0	0	0	0	0	0	48	0	0	0	0	0	0	0	0	4	0	0	0	93	0	227	139	0	0	0	0	0	0	135	0	0	0	0	15	3939	8	0	243	105	175	116	18	104	401	179	87	35	6	4	0	0	0	11	0	4	2	601	0	22	6	104	0	0	0	67	0	0	2	0	0	0	0	0	0	0	0	0	2	51	136	39	145	73	0	0	0	20	0	258	2	0	0	0	667	154	4	459	235	0	0	441	9	80	165	218	2	185	0	0	0	14	4	2	0	0	0	45	143	80	4	2	0	0	0	0	2	1154	18	113	147	0	0	0	0	0	4	9	0	0	204	2	0	0	857	0	0	222	0	0	0	0	254	0	0	0	13	30	0	0	0	0	0	0	0	0	0	0	674	0	65	12	0	0	0	0	6	10	52	40	98	6	0	0	0	0	6	0	0	0	0	0	67	87	62	47	16	4	0	438	334	6	145	56	356	2350	591	2728	463	151	12	227	1644	0	0	0	2	0	76	0	2	0	0	0	0	0	0	0	0	0	0	2	0	2	2	0	11	30	0	0	0	0	0	0	0	4	0	3	0	12	48	29	141	161	118	344	0	0	0	0	0	0	2	0	8	0	0	0	4	18	0	0	0	0	0	0	0	0	0	0	5	0	1	1	1	0	18	0	30	0	0	2	0	0	352	42	127	0	0	9	0	0	4	0	0	0	0	0	0	0	0	600	54	0	0	0	0	8	0	0	0	2	0	0	0	0	0	2	0	0	0	0	0	0	0	0	0	48	2465	0	38	0	0	0	0	0	14	0	14	80	0	0	1	0	0	2	0	0	0	4	25	2	125	4	828	0	0	0	0	0	105	0	0	0	0	0	0	0	0	0	0	0	0	339	161	260	0	94	405	119	2	0	40	4	18	1954	24	0	53	32	22	2	149	132	301	461	403	0	0	0	0	0	0	0	0	2	0	95	903	482	4	0	0	0	113	29	10	15	52	0	0	0	0	0	54	515	83	49	0	43	317	0	0	114	0	72	0	0	0	0	0	0	0	0	6	0	0	0	0	0	30	0	0	0	0	0	0	2	267	175	997	248	21	66	0	0	0	2	0	0	0	0	0	0	0	977	15	0	84	113	144	266	20	28	139	46	0	111	124	34	39	2	0	178	14	60	80	125	203	315	23	141	2	12	2580	89	69	49	2	249	57	1	0	0	0	0	0	0	0	2987	8	0	0	0	0	0	0	0	2968	25	36	178	54	11	121	120	56	1194	69	133	344	0	0	64	94	2	0	14	2	894	32	73	37	18	0	117	158	39	672	0	0	0	0	0	0	0	0	0	0	0	0	0	2	0	0	22	106	0	21	48	83	0	0	0	25	1334	6	31	4	0	0	0	0	0	0	0	132	0	24	196	4	53	7	0	0	0	0	0	10	763	32	263	0	295	124	69	35	0	0	0	0	0	0	0	0	0	0	0	0	0	4	2	33	705	8	0	86	1	43	0	94	211	26	44	21	327	0	0	0	94	123	0	30	56	33	282	907	0	8	24	96	78	0	4	56	2	0	0	18	52	168	92	47	61	230	0	2	968	161	94	0	23	60	222	30	60	42	104	4	73	2	167	4686	25	56	64	78	9	2952	144	82	1891	2	57	287	26	105	46	21	169	2	190	169	23	2	7	31	123	24	3	26	37	32	0	58	481	91	0	19	100	61	54	5	2	33	17	78	0	0	4	40	16	31	289	28	129	2	39	103	30	2	46	52	19	23	0	0	0	26	36	100	85	10	156	0	0	0	0	29	0	0	21	270	0	173	99	25	44	357	0	40	0	16	17	0	60	139	36	74	47	0	20	0	49	2	12	612	0	65	498	0	285	0	0	0	0	0	0	0	43	84	100	0	0	85	17	34	0	22	0	118	2	23	91	408	244	607	994	102	12	297	72	4	42	40	71	2	141	18	16	156	115	48	0	193	1419	56	40	160	0	0	0	0	2	0	30	5	0	0	212	2	43	2	227	27	47	11	161	165	60	24	62	0	39	2	34	41	379	27	0	199	1	438	114	143	14	50	44	258	101	92	0	0	0	11	50	28	334	1	67	418	16	21	21	107	13	20	16	251	3	0	25	52	3	32	61	8	0	0	302	0	0	46	83	124	0	0	123	79	28	21	36	0	0	32	2	32	31	6	6	0	66	26	4	45	113	104	212	0	0	0	0	0	0	67	6	0	46	38	8	314	4	2	17	60	0	113	274	216	196	980	809	94	0	0	0	12	0	0	0	2	0	8	0	0	0	21	0	6	3	0	0	0	0	0	0	0	0	0	1	379	16	4	0	0	0	0	0	0	0	0	2	2	0	0	0	0	0	0	0	0	0	0	0	0	0	0	0	0	0	0	0	0	53	2	2	1	0	0	0	0	0	0	0	0	2	4	0	0	4	0	59	18	12	2	0	0	0	0	1	0	0	0	0	778	754	0	0	0	510	97	14	137	27	152	9	9	80	4	0	0	0	0	0	6	0	0	8	0	0	0	0	0	0	0	4	0	0	0	0	0	0	0	2	0	0	0	99	0	0	4	0	0	2	39	54	54	182	0	0	0	7	227	0	0	0	0	12	2	0	0	0	12	0	0	0	0	0	0	0	0	8	0	0	0	42	419	0	190	0	0	35	60	0	2	23	0	113	1	1	2	2	0	0	0	0	0	74	0	0	0	0	0	83	18	90	9	0	0	0	0	0	0	0	149	0	411	72	185	347	70	30	0	130	0	0	12	4	4	184	55	339	0	0	21	232	0	0	156	229	990	70	65	0	89	445	14	5	469	56	20	132	0	0	0	0	2	600	153	28	0	0	0	0	0	0	0	0	0	0	0	368	0	58	29	6	636	0	0	31	166	75	0	92	49	16	0	0	0	0	0	2	121	0	0	0	2	2	0	0	0	0	0	0	0	0	0	320	0	0	0	0	0	0	0	0	0	0	0	0	1	0	2	0	0	0	0	0	0	0	0	0	2	2	421	30	2	0	0	10	0	0	0	0	0	0	0	0	0	0	0	0	0	4	0	1	0	0	93	23	0	0	0	0	0	140	0	10	2	3	0	2	0	0	0	0	2	0	0	0	0	0	0	0	0	2	0	0	1157	948	125	205	214	489	147	0	2	8	81	163	0	2	0	0	0	4	4	0	0	0	0	0	0	0	0	0	0	168	0	0	0	0	0	2	2	0	0	0	0	0	4	137	149	17	0	0	0	0	0	0	0	0	3	0	0	227	273	0	0	2	0	0	258	324	0	7	0	34	3	0	0	0	4	0	39	283	50	2354	0	0	0	0	0	2	0	2	0	2	116	0	0	8	42	0	0	0	0	0	0	0	2	0	0	0	0	0	0	0	0	2	8	16	0	16	117	30	90	0	122	85	0	2	3	0	0	0	8	42	0	187	22	0	0	0	0	18	0	0	0	0	0	0	0	0	0	0	2	0	0	0	0	3	0	0	0	2	0	0	0	39	201	0	0	4	0	0	0	0	0	0	0	3	0	0	1	0	0	2	0	0	0	0	0	0	0	0	0	0	0	0	0	267	119	0	0	2	0	0	0	0	0	0	0	22	127	0	2	0	0	259	0	0	0	2	0	0	0	0	0	1	0	0	129	1	0	0	0	0	125	0	0	306	379	96	117	0	1	4	0	2	0	0	20	19	0	0	0	0	0	0	0	2	0	44	98	0	2	0	0	0	0	9	0	2	395	0	2	295	0	3	0	77	0	4	0	0	0	0	0	2	2	2	1	0	0	0	0	0	0	0	0	0	0	0	0	2	229	10	0	6	0	0	0	0	0	0	0	0	51	23	0	3	0	0	0	207	0	0	98	0	0	0	0	0	2	0	0	0	0	2	2	0	0	0	0	0	0	2	0	0	0	0	0	0	0	26	0	89	117	259	3	4	0	8	0	10	31	127	118	20	152	0	0	0	0	0	0	0	0	0	0	0	0	0	0	0	0	646	0	0	0	2	0	2	0	0	0	2	203	241	0	223	5674	135	0	0	0	0	0	0	0	0	0	0	4	0	0	8	0	0	0	0	0	1	0	2	0	0	0	2	2	0	0	0	0	4	261	5	0	0	4	0	0	0	0	0	0	0	0	0	7	0	0	0	0	0	0	0	194	0	19	0	0	2	0	0	0	0	0	0	0	0	0	0	451	0	0	0	0	6	0	0	0	0	2	0	0	0	0	35	0	0	0	0	994	0	4	0	0	0	4	0	0	0	383	474	0	0	0	0	0	0	0	3	0	0	0	0	0	0	0	1	0	0	0	0	0	0	0	0	0	0	36	102	0	0	0	0	0	0	0	0	0	0	0	0	25	0	2	0	0	128	2	209	159	284	0	0	0	0	2	0	0	0	40	0	2	102	0	0	0	1	0	0	0	0	0	0	0	0	0	0	0	0	0	0	0	0	0	0	0	0	0	0	0	0	6	0	0	4	2	0	2	1	0	0	0	0	0	0	0	0	0	0	0	0	0	0	0	0	0	0	0	0	0	0	1	2	0	0	0	0	0	0	2	0	0	0	0	0	1	0	0	0	0	0	0	0	0	2	0	0	0	1	0	0	0	0	0	0	0	138	0	0	0	0	0	0	0	0	0	0	2	0	0	0	0	0	0	0	0	0	0	0	0	0	0	0	0	0	0	0	0	2	0	0	0	0	0	0	0	0	159	52	132	0	0	0	0	0	0	0	0	0	0	0	0	0	1	0	0	0	0	0	0	0	0	0	0	2	2	0	0	0	4	0	0	0	0	5	0	0	0	0	0	0	0	0	0	0	0	0	0	0	0	0	0	0	0	4	0	0	0	0	0	2	0	0	2	0	0	0	1	0	3	3	0	0	0	0	0	2	0	0	0	0	0	0	2	4	0	0	0	0	0	0	0	0	0	0	0	0	0	1	0	0	0	0	0	0	0	0	0	0	0	0	2	0	0	0	0	0	0	0	0	0	0	0	9	0	0	0	0	0	0	0	0	0	0	0	0	2	2	0	0	0	191	0	4	0	0	0	0	0	0	0	0	0	0	0	0	0	0	0	7	0	0	0	195	0	0	0	0	0	0	0	4	59	0	0	0	0	0	0	2	0	0	0	0	0	161	461	0	0	0	0	0	2	309	0	110	3	2	0	0	21	0	0	0	0	0	772	0	0	0	0	0	0	0	0	0	0	0	0	0	0	0	0	0	0	0	0	0	0	4	0	2	0	6	0	2	0	0	0	2	46	386	0	0	0	0	0	0	0	0	28	160	0	0	0	0	55	2	0	16	0	61	200	1	6	0	0	0	59	10	9	40	0	0	0	0	0	0	0	13	0	0	0	0	0	0	0	0	0	0	0	0	0	0	2	0	0	0	0	2	0	0	0	0	1	0	0	126	2	0	2	0	0	0	2	0	0	0	0	0	0	0	0	0	2	0	4	2	4	0	0	0	0	0	0	0	90	0	0	0	0	0	0	0	0	0	0	0	0	0	0	0	1	0	0	0	0	0	0	0	6	0	0	0	0	0	0	0	0	0	0	0	0	83	0	0	0	0	6	0	0	25	49	0	0	0	0	2	0	0	0	2	13	0	0	3	0	0	0	9	0	0	0	2	0	58	89	2	0	0	0	138	0	0	0	0	0	0	2	0	0	0	0	284	0	20	119	0	0	0	0	2	0	0	0	1	0	0	0	0	0	4	0	0	0	0	0	0	2	0	0	0	161	887	358	0	0	23	0	0	115	106	0	16	15	16	0	0	0	0	0	0	8	0	0	212	41	182	9	0	88	0	0	3	0	129	112	0	49	321	0	0	0	0	57	461	0	0	14	0	41	49	62	0	0	0	294	41	38	340	0	2	0	0	0	10	0	0	0	0	0	0	2	4362	0	0	0	4	12	0	0	0	3	0	0	0	0	0	0	0	1	0	0	0	0	0	1	0	0	1	0	1	0	0	0	0	0	0	0	0	96	32	71	47	61	43	109	31	34	0	2	0	0	2	7	0	0	0	0	0	0	0	0	2	12	0	2	0	502	0	2	0	0	0	0	0	0	0	0	0	4	238	296	57	69	17	14	37	23	0	0	0	0	0	0	0	0	0	0	4	0	0	1	0	0	0	0	0	1	0	0	0	4	0	0	204	0	278	0	0	0	0	2	0	0	1	0	0	0	0	4	0	0	0	0	0	0	0	0	4	0	0	0	0	0	0	0	0	0	0	164	0	0	0	2	0	0	0	0	0	0	0	0	0	0	0	0	0	2	0	0	0	0	0	0	0	0	0	2	0	0	0	0	0	0	2	0	0	0	0	0	0	0	0	0	68	0	0	6	0	0	0	0	0	0	0	2	0	0	0	0	1	4	0	0	2	0	2	2	0	0	0	0	0	0	2	0	0	0	0	0	2	0	0	0	0	0	0	0	0	0	0	0	0	0	2	0	0	0	0	0	0	0	0	0	3	0	0	0	12	63	400	0	0	0	0	2	0	8	0	0	0	0	0	0	0	0	2	0	0	0	0	2	0	0	0	0	0	0	0	0	0	0	0	0	14	0	0	0	0	0	0	0	2	0	0	0	0	0	0	0	2	0	0	0	0	0	0	2	0	0	1	2	0	0	3	0	0	0	0	0	629	810	0	0	0	0	0	0	0	0	0	0	2	2	0	0	2	0	0	2	0	0	0	2	0	1	0	0	14	0	0	0	833	0	3	1	0	0	0	0	0	0	0	0	0	0	0	0	0	0	0	0	0	0	1	0	0	0	0	0	0	0	0	0	0	0	2	0	3	0	0	0	0	0	0	2	0	0	0	0	0	2	2	0	0	0	0	2	0	0	0	0	0	0	0	0	0	0	0	0	0	0	0	0	4	4	0	0	0	0	0	0	2	0	0	0	0	0	0	0	0	0	0	2	0	0	0	0	0	0	0	0	0	0	0	0	0	0	0	0	0	0	0	1	0	0	9	2	0	0	0	0	0	0	0	0	0	0	0	0	0	0	0	0	0	0	2	0	0	0	0	0	0	0	0	0	0	0	0	0	0	0	0	0	0	0	0	0	0	0	0	0	10	0	0	0	0	0	0	0	0	0	0	0	0	2	0	0	0	0	0	0	0	0	0	0	0	0	0	0	1	0	0	0	0	0	4	0	0	0	0	0	0	4855	152	0	0	0	0	0	0	0	0	0	0	0	0	0	0	0	0	2	0	0	0	0	0	1	0	0	0	0	0	0	0	0	0	2	0	0	0	0	0	0	0	0	0	0	0	0	0	0	0	0	0	1	0	0	0	0	0	0	0	0	0	0	0	0	0	0	0	0	0	8	0	2	0	171	778	25	15	2	105	364	64	0	39	0	206	167	0	96	2487	231	207	2	0	321	0	0	0	0	21	197	0	15	0	0	1814	0	0	0	0	2	2	0	0	0	0	0	0	0	0	3	0	0	2	0	0	0	0	2	0	2	0	2	0	1	0	0	2	0	0	0	0	0	1	0	0	75	105	136	0	0	7	2	0	0	1	0	1263	0	0	0	0	0	25	34	0	0	0	0	0	0	0	0	0	0	0	0	2	2	1	0	0	0	2	0	0	0	0	0	0	0	0	0	0	0	0	0	6	0	0	6	0	0	0	0	0	2	3	0	0	4	2	2	0	0	0	0	0	0	0	0	0	0	0	0	0	0	0	0	0	0	0	0	0	0	0	0	0	0	0	6	0	0	4	4	0	0	0	0	0	7	0	0	0	7	0	2	2	0	0	0	0	4	3	0	0	0	0	0	0	0	0	11	9	0	47	0	2	0	0	0	0	0	0	0	2	0	0	0	0	0	0	0	0	0	0	0	0	0	0	0	2	114	8	2	1	0	0	2	0	0	0	0	0	0	0	2	0	0	0	2	0	0	69	8	8	0	0	0	13	0	0	0	0	0	0	0	0	0	0	0	0	0	0	0	2	0	0	0	0	0	0	0	0	0	0	0	0	1	0	0	0	0	0	0	0	0	0	0	0	0	0	0	0	0	0	0	0	0	0	206	315	56	2	0	147	0	0	4	0	2	0	0	0	0	0	0	2	0	0	5	0	0	0	0	0	0	0	0	2	130	19	104	0	0	582	240	199	0	0	0	0	0	0	0	1	0	0	0	0	0	0	0	0	0	0	0	0	0	0	0	0	0	0	0	0	0	0	0	0	0	0	0	0	0	2751	438	9	2	0	0	0	0	0	0	0	0	2	0	0	0	0	0	0	0	0	0	0	0	0	0	0	0	0	0	0	0	0	0	0	0	0	0	0	0	0	0	0	0	0	0	0	0	1	0	4	0	2	0	131	257	149	8	182	0	0	0	0	0	0	0	0	0	0	0	0	0	0	4	351	94	0	268	35	324	0	0	100	0	2	0	0	20	197	0	7268	0	0	0	0	0	0	205	130	0	0	18	39	40	68	101	15	138	226	468	360	54	0	183	211	2	0	1	97	297	0	51	2	487	263	1010	8	32	771	550	0	0	0	0	30	32	16	256	551	3	117	0	190	14	64	85	75	0	42	2	0	2	8	131	92	2	1262	0	16942	26	12	786	73	2	42	236	202	37	78	149	691	451	0	0	0	0	0	0	0	0	0	0	0	0	97	42	162	14	0	103	18	20	558	64	24	104	359	1572	283	182	0	0	0	1255	2111	4056	2711	4881	29	2257	230	274	44	112	0	0	28	457	7	18	2	0	0	0	0	0	2	2	0	0	0	0	0	0	63	53	40	45	103	2	58	0	2086	469	231	4	0	22	2482	74	55	0	0	0	0	0	0	0	0	0	0	0	0	853	318	0	331	615	39	47	8	16	219	1564	64	54	131	0	0	8	0	0	0	0	2	0	0	0	0	0	0	0	0	0	6	0	0	225	272	82	334	200	26	10	0	0	0	0	0	0	0	0	0	59	0	306	104	548	158	4	0	0	0	37	38	8	2	105	59	107	2	0	4	2	140	378	172	25	1	185	461	130	10	62	7	0	44	135	22	0	21	0	392	52	45	14	56	91	0	99	148	31	2	30	15	14	47	11	38	2	4	233	22	0	14	4193	110	28	245	38	1351	35	474	0	6	25	39	248	0	412	147	335	6	0	54	11	89	0	0	328	8	146	320	116	80	476	10	8	0	0	8	8	2	0	40	52	0	0	0	0	0	158	28	13	32	322	4	52	82	302	38	0	178	0	0	18	6	16	125	47	2	22	51	0	44	6	0	0	0	102	27	3	261	5	253	247	0	606	149	2	127	210	52	35	8	123	0	12	148	41	119	54	12	512	95	0	0	0	2	0	24	87	181	0	0	0	0	0	0	40	41	14	115	80	8	0	0	0	1093	49	446	232	6	0	0	0	159	2	0	109	205	0	498	8	252	16	89	10	254	0	0	58	94	14	8	70	2542	53	0	2	0	32	526	13	8	46	2	10	86	206	123	0	9	0	175	25	0	0	0	0	39	44	290	186	0	8	125	897	218	10	2	463	51	200	9	96	181	28	0	0	0	36	26	669	0	35	0	0	0	1007	2	195	215	118	2	10	134	0	49	0	49	7	46	123	86	4	67	177	46	179	72	123	64	98	29	100	128	0	0	0	2	0	28	16	227	40	0	408	705	557	71	118	0	32	20	61	23	56	50	1240	0	479	91	2	0	0	0	0	0	11	82	0	64	0	12	55	0	0	4	2	0	0	0	0	83	2	346	2	177	19	2	0	63	0	0	36	11	0	0	176	0	0	18	12	0	38	0	0	0	0	0	0	0	0	0	168	40	44	305	96	64	105	2	0	176	499	20	78	12	38	230	6	0	0	82	127	383	8	13	196	0	3556	10	840	218	48	36	437	67	257	0	0	0	178	0	10	125	108	90	13	64	119	157	46	0	0	49	2	450	0	0	113	173	132	72	0	2232	40	47	142	78	177	225	55	0	28	30	2	21	30	182	130	108	303	5	39	33	3	1239	28	4	136	143	0	0	173	104	6	0	20	20	110	46	117	137	12	28	24	913	20	42	2	0	0	106	26	0	61	167	38	38	47	47	105	0	0	1450	0	215	271	110	101	36	7	0	0	0	4	6	0	0	0	0	67	263	5	0	0	0	0	0	7	63	145	14	6	44	88	351	0	37	0	0	4	0	32	503	631	25	33	63	293	65	68	55	180	68	86	0	0	313	10	1350	21	0	0	0	0	0	95	5	0	18	48	50	11	16	160	40	0	2	24	0	104	0	102	0	178	0	2	3	12	401	33	28	36	871	0	35	4	793	40	71	91	117	106	0	0	0	0	108	0	425	2813	29	0	0	36	2	3	301	4	41	0	34	16	71	328	24	14	50	552	26	122	0	0	1120	374	30	157	108	100	101	14	90	179	4	0	317	0	0	0	0	0	0	0	0	0	0	0	0	0	0	0	0	0	1	0	2	21	2	101	54	0	0	2	0	0	0	0	40	2	203	0	0	0	0	68	95	283	42	64	3	182	54	97	157	139	4	1	79	27	135	1498	167	0	340	2	2	1	2	3	2	1825	4	3	66	22	6	4	11	96	97	133	0	32	12	749	45	39	2	56	37	10	0	0	0	0	12	2942	14	1	278	66	0	2	16	0	155	96	2	79	7	2	0	0	101	48	13	248	572	49	0	0	277	20	29	20	2	17	178	207	10	94	245	125	13	2	31	25	6	87	64	30	0	183	2	0	82	12	917	2127	119	51	883	226	22	18	25	204	133	27	418	14	105	139	394	64	688	45	86	245	32	0	0	108	20	23	69	2	0	325	104	576	139	20	20	19	32	14	133	92	86	313	1556	80	180	40	0	0	230	109	12	4	2	55	71	132	86	0	63	38	2384	36	2	0	0	0	0	2	0	55	32	47	81	12	132	28	20	14	0	362	0	29	34	26	0	21	102	10	43	144	116	8	2	0	3738	2	21	0	33	45	4	0	54	63	153	0	0	0	227	0	22	0	0	0	0	2858	2	2	158	258	0	32	2	126	0	13	36	0	0	14	42	201	0	0	40	22	126	0	103	298	24	145	6	0	117	22	115	0	4	107	10	164	0	10	6	55	422	45	18	144	103	9	76	2	0	19	0	24	0	78	516	32	11	228	16	19	76	0	58	23	87	0	0	0	32	6343	0	62	4	2	611	310	8	76	14	0	0	2	0	0	182	0	0	3	30	0	6	0	0	216	0	122	37	87	207	84	0	0	3	4	144	33	59	0	0	32	189	40	8	0	101	39	18	20	15	67	169	0	295	157	10	284	47	576	19	23	24	0	0	12	75	0	65	2	70	0	0	0	7	18	130	33	220	0	5	31	51	87	0	109	0	80	139	6	122	4	164	0	0	0	108	173	731	215	61	0	0	462	16	46	4	129	200	74	42	165	249	159	17	2	98	36	19	49	69	164	76	6	27	0	2	237	55	20	0	515	44	18	73	39	26	40	128	260	56	113	33	675	0	0	30	25	0	6	61	30	69	18	881	2	81	60	0	0	0	2	248	0	45	0	0	81	71	16	12	0	101	0	0	0	0	0	21	0	0	24	0	6	300	33	36	19	204	54	44	148	140	91	302	71	133	383	142	2	0	143	137	175	80	5	502	0	71	0	20	0	90	54	445	139	84	143	7	43	0	8	0	4	22	160	56	37	205	24	21	2	2134	0	12	233	33	114	87	10	52	9	42	95	113	45	0	4	26	0	1	0	226	0	0	151	36	140	34	56	0	93	36	2	222	0	57	12	60	63	191	60	0	57	8	10	1577	20	36	0	118	55	0	0	30	185	6	0	18	17	119	207	0	3439	38	40	0	0	0	0	115	8	571	646	6	377	134	107	15	0	0	75	150	13	127	197	0	0	0	0	0	0	38	0	0	0	82	13	4	2	45	9	2	14	19	0	0	0	0	0	49	2	2	32	58	4	18	628	53	25	16	18	2	396	19	51	119	0	0	67	67	19	78	0	0	0	46	84	28	13	343	129	0	135	0	205	66	75	26	18	0	0	81	2	0	13	1	143	19	634	164	0	67	52	97	0	0	0	33	0	473	18	223	30	478	0	2	0	2	0	27	17	71	13819	0	0	12	0	0	0	22	0	0	0	0	256	48	0	1346	65	14	23	36	234	111	2	1	14	0	88	4	0	0	111	0	28	40	1	2	0	0	196	0	50	56	90	72	45	162	85	0	112	0	37	1085	39	16	1268	411	14	23	166	8	109	2	140	166	96	162	5	8	57	0	0	1199	0	0	0	0	1762	0	0	0	0	4	0	151	0	19	39	508	47	37	0	16	180	0	53	147	7	334	59	83	293	1455	27	0	0	0	0	13	140	268	0	185	0	20	187	34	248	0	150	65	7	0	0	0	12	0	0	0	12	0	0	0	0	0	0	126	0	0	10	47	0	145	2	935	28	0	6	0	0	10	87	6	45	144	130	37	79	6	36	45	49	181	122	244	2	57	74	0	0	43	221	631	0	102	62	50	29	56	135	14	0	0	0	0	0	0	2	33	36	0	0	0	0	0	0	0	2	33	56	156	133	0	0	26	17	34	38	0	38	0	0	0	0	0	0	0	0	48	109	28	171	2	0	128	18	19	0	77	44	48	40	0	33	19	6	33	0	16	11	4	0	0	0	0	0	0	0	14	28	0	0	0	187	74	0	0	0	0	0	51	78	398	562	4	57	368	121	0	0	0	0	0	9	0	2	0	3013	6	0	848	0	24	2	0	0	0	0	4	30	0	20	36	1	6	2	558	6	149	75	69	0	0	14	152	69	353	18	34	0	19	29	12	70	0	22	28	98	646	0	0	0	49	81	4	67	52	0	16	0	0	0	0	115	0	0	0	4	15691	0	0	0	0	0	80	83	0	0	20	0	36	0	0	3	18	0	8	64	0	2	0	0	0	0	1	8	111	6	88	4217	82	30	73	0	0	0	233	24	57	7	0	0	0	4	0	2	21	24	18	15	34	80	32	83	29	0	4	224	93	0	0	87	361	46	0	0	41	186	12	35	7	72	13	59	33	97	31	381	82	8	46	14	4	40	2	0	21	119	235	2	16	188	58	0	20	48	25	3	139	127	24	358	1363	1206	18	35	26	16	160	34	0	175	28	23	24	460	415	20	0	760	8	17	55	3826	2	0	0	0	0	21	0	0	0	0	2	0	14	0	35	145	28	66	0	6	0	0	29	0	2	0	0	77	15	895	6	0	92	0	69	0	0	0	0	0	0	66	0	23	11	387	106	50	73	37	12	102	0	2	75	33	32	89	0	107	8	71	22	2	10	0	0	2	19	0	0	0	0	0	0	14	2	216	110	117	758	0	0	89	0	0	0	0	0	18	0	48	12	62	84	0	0	0	0	0	0	157	14	53	0	86	62	0	2	305	25	28	0	0	72	141	858	0	0	0	35	1	127	75	23	16	25	16	2	360	24	45	3	2	47	52	183	78	41	0	512	13	24	51	1299	55	187	89	51	0	0	0	0	0	516	0	14	0	0	0	0	2	0	0	2	12	29	0	0	0	0	262	0	217	84	399	53	225	26	36	20	11	193	32	169	24	76	4	100	29	0	38	0	2	0	16	32	55	2860	0	0	21	4	136	167	912	6	20	1026	16	31	80	2	355	256	2	2688	0	1380	5	1122	12	0	123	18	8	38	18	166	30	92	219	85	1072	38	60	104	31	180	2	0	28	29	19	4	81	12	2365	118	0	26	473	89	2	77	12	18	8	0	19	20	115	341	65	0	121	152	0	79	66	0	10	0	8	1230	183	1902	1024	12	314	166	4081	0	143	2	51	26	22	2	6	15	10	2	0	0	1	0	0	5	11	3	0	0	0	0	2	435	24	58	13194	6	0	16	4	120	9	0	75	24	12	140	231	20	63	105	148	241	308	2	0	111	0	0	10	9	69	39	42	10	175	8	48	209	40	0	1442	76	0	124	369	6	645	0	55	158	36	14	2	0	76	0	36	68	47	157	376	0	4	46	0	121	0	0	0	2	70	2	7	0	92	22	0	2	14	94	13	14	58	0	0	0	0	0	0	27	29	0	13	14	37	2	81	299	0	22	12	123	182	62	31	1188	160	0	0	2	170	477	2	0	16	114	4	79	223	71	0	9	141	34	10	0	4	0	0	0	267	107	0	12	0	16	40	138	149	165	103	2	0	0	0	0	9	0	0	0	0	0	130	4	0	37	168	1575	59	62	2	83	346	0	106	16	8	74	22	2373	0	0	152	3	33	407	2	169	0	0	0	452	18	6	0	27	0	0	19	0	107	0	16	0	25	1246	8	40	783	12	124	186	146	263	0	0	30	130	0	47	34	52	6	2	26	18	0	12	0	0	0	0	0	0	1	13	154	2	0	20	47	0	131	156	134	0	81	66	38	48	29	234	0	2	0	0	0	5	2	0	0	39	4	155	36	0	0	0	0	22	0	8	17	34	48	96	29	0	0	0	1	441	46	5	40	6	1	0	0	36	84	29	0	0	112	4	13	76	56	0	13	196	0	262	95	74	6	1	1	40	19	9	352	4	28	79	0	0	0	3713	42	5	0	0	0	871	0	7	0	0	69	394	130	0	228	0	0	124	17	37	25	52	262	2	79	118	9	0	7	490	0	2	176	106	98	39	65	553	10	109	2	0	0	2	219	0	75	153	93	0	107	1144	15	0	0	161	88	92	88	49	0	0	0	0	0	226	120	24	102	2	0	0	0	0	0	2	0	0	0	0	80	167	8	78	2233	42	38	101	56	60	4	105	126	231	4	52	27	0	4	59	0	0	5	0	50	0	269	9	449	4	191	56	22	0	0	0	14	48	170	129	24	34	88	90	38	94	15	46	6	237	132	0	0	2	368	194	0	28	3421	108	0	40	26	63	0	8	4	32	0	126	37	46	222	28	18	51	53	0	44	52	34	8	126	0	123	0	51	2759	0	167	0	180	0	12	23	0	0	32	279	13	18	0	2	8	47	0	141	24	16	0	93	37	338	0	0	149	0	0	35	30	2	70	0	18	2	130	231	117	57	1652	147	0	17	93	0	0	0	0	0	0	0	14	18	24	440	0	158	0	0	0	0	49	2	0	0	0	0	58	0	0	30	31	0	55	0	0	0	85	184	0	0	0	1718	2	174	8	88	137	30	21	130	24	20	41	4	77	19	43	2	8	0	0	173	167	0	96	71	152	7	27	74	27	9	248	35	193	43	0	0	0	0	8	65	0	0	0	0	0	0	37	644	39	1435	27	24	55	358	282	0	0	4	733	5	337	56	14	0	0	0	0	176	280	14	20	70	0	0	0	0	0	0	1	66	6	216	81	47	67	0	6	10	0	473	633	519	5	0	0	0	0	0	0	0	0	0	533	0	5	70	303	22	0	0	92	0	200	9	0	0	27	70	8	34	79	12	62	71	0	0	31	133	29	73	42	0	0	0	0	0	53	13	2	0	2	4	60	30	211	0	0	0	0	86	0	24	0	0	0	0	0	41	12	2559	195	103	654	66	0	0	0	230	73	6	0	0	0	0	0	0	0	0	18	0	8	165	0	0	0	0	0	139	0	32	188	0	22	174	640	10	45	27	26	25	2	227	120	26	2	0	0	62	37	89	273	14	755	537	29	75	0	0	0	51	0	0	0	0	0	0	13	6	98	122	0	2
"SAMN03492833"	397	0	0	0	1	0	0	0	0	37	66	81	13730	222	238	40	6	31	0	0	0	0	0	0	2	26	338	31	1366	156	34	54	0	36	215	28	2906	360	88	49	138	106	549	366	3274	87	336	0	0	0	193	755	5214	0	0	309	8968	389	83	322	0	0	0	73	253	596	29	0	0	39	6205	0	247	158	160	0	2	776	175	114	0	0	12	0	446	0	0	0	8	0	0	0	0	0	121	389	0	226	0	414	1268	149	749	321	22	360	40	212	69	2	722	0	489	36	22	0	0	452	51	0	452	231	145	115	9	43	174	0	118	74	103	15806	46	15	148	0	0	116	18	397	249	227	145	178	410	284	98	121	6	95	74	830	0	290	177	335	56	1103	510	261	46	141	518	159	285	188	47	556	117	621	244	0	262	735	1698	1130	1380	485	402	4	214	221	2	8	273	0	257	58	0	100	0	0	130	442	75	377	10	462	1393	472	315	320	256	302	40	694	39	0	124	0	0	321	155	219	80	410	2	112	895	72	16	92	953	105	16	196	136	38	147	10	30	0	1630	262	20	340	110	33	0	89	92	39	0	34	439	140	153	495	88	131	69	238	5	0	22	276	217	2865	0	0	0	2	0	0	0	0	0	0	0	0	0	0	0	2	240	0	0	0	0	0	0	0	0	0	45	374	0	89	0	779	8	0	6	232	193	0	0	0	480	159	62	35	32	1	67	226	0	0	285	6	42	0	0	1617	0	45	911	143	81	0	104	473	3	583	96	0	0	0	199	0	0	61	74	0	0	0	0	0	0	0	0	677	112	239	10	103	143	840	772	19	13	54	0	472	372	76	301	557	16	2558	2177	0	0	0	56	42	409	596	380	0	0	0	0	0	0	0	30	257	609	0	42	225	0	0	1	0	0	824	85	712	1162	236	748	859	187	0	197	48	624	112	2	1007	823	193	272	7345	0	192	382	0	77	39	759	0	2225	0	0	1121	0	0	5	445	6	189	1767	354	27	509	0	0	303	708	103	77	415	1204	229	100	87	272	31	310	13	19	33	0	0	985	55	251	167	256	48	250	270	699	0	0	0	14	8	166	144	54	424	70	95	148	26	10	56	86	585	137	27	76	283	173	429	341	0	117	2253	128	19014	92	196	22	0	1047	163	449	239	2934	44	0	36	87	563	115	944	100	96	107	0	2523	0	809	0	4	48	11202	0	8	41	396	210	141	94	112	54	294	108	321	0	0	69	123	84	4	685	600	768	177	974	50	40	31	75	0	0	0	137	534	10	242	169	2042	167	803	232	121	69	0	38	76	66	355	202	245	0	809	89	131	96	21	13	162	10	177	48	114	0	306	31	999	1069	125	2	2	0	657	0	50	426	0	118	115	53	2537	1784	0	0	0	135	161	0	134	115	381	64	1640	62	177	0	54	2038	148	242	96	58	256	194	256	207	572	0	76	12	332	24	1798	202	240	30	506	0	58	152	205	0	218	248	137	104	0	6	126	275	113	162	26	0	141	126	0	0	0	65	143	770	8	84	419	430	442	139	126	0	305	97	3	92	631	112	0	69	305	0	0	0	0	0	0	0	0	66	167	0	0	0	19	441	50	506	147	222	1111	0	609	512	0	0	47	962	167	0	344	329	8	269	0	0	26	49	343	0	0	28	563	73	6	0	0	1056	1	862	35	436	99	2017	0	484	0	259	121	0	6	2	0	0	40	145	2338	0	1778	158	29	273	0	0	423	0	0	0	259	6	213	0	183	197	59	109	200	0	57	0	7225	670	46	32	12475	0	6	54	319	0	39	0	211	1106	420	613	0	2	121	0	8627	312	420	560	176	103	554	0	0	0	6	0	0	0	0	0	3	18	8	172	1191	0	207	160	74	0	505	0	0	0	0	6	0	34	0	23	161	0	10	112	154	0	0	304	1360	0	470	0	0	0	0	115	0	0	0	0	35	34	0	0	4	0	0	0	2	0	16	0	0	0	0	0	0	2	0	0	0	0	0	0	79	192	0	0	28	191	195	556	66	226	38	107	2762	0	0	123	0	4191	1	52	0	479	111	46	139	77	109	114	229	135	57	539	707	22	345	612	37	190	10286	0	280	182	149	32	60	577	38	247	305	91	126	0	21	72	912	727	575	272	529	0	47	65	307	157	524	71	86	232	495	287	838	189	155	5557	253	96	0	145	201	112	12	0	102	0	0	50	2	0	2	410	293	0	16	133	3270	0	262	1744	0	169	1146	176	0	689	48	8	1611	697	0	0	235	30	0	381	229	284	12	0	0	201	32	8	44	345	1487	32	954	0	85	203	251	1266	415	264	68	107	9	0	3	203	0	172	0	6	1691	1267	1	2151	102	146	11	49	8	1537	607	658	270	97	8261	0	0	0	0	350	54	69	285	0	7	302	356	1875	71	82	457	411	329	425	6	48	1238	136	314	876	3379	0	20	616	485	81	232	1274	1427	131	5	6	405	522	82	388	106	349	514	0	0	418	131	156	66	120	224	309	0	0	75	0	0	0	51	52	0	0	0	0	885	132	5	338	151	286	0	8	35	168	0	0	0	99	172	0	158	10	8533	349	47	6	0	0	0	0	94	0	69	120	476	930	0	0	0	18	0	9993	314	44	0	87	49	101	213	46	95	56	2	0	0	0	0	0	63	241	27	242	98	2839	12	602	2	346	10	8	46	624	2789	0	45	0	0	33	0	2184	0	1437	33	446	14	771	245	478	215	232	35	195	238	163	122	1127	1158	0	322	220	114	0	10	318	1586	1059	574	241	142	231	0	230	0	2	819	1345	875	0	834	8	17	955	0	130	53	513	6	0	27	24	0	397	0	460	12	32	341	115	4096	91	83	12	283	235	227	22	16	12	94	10	154	139	306	570	0	230	38	122	0	0	1566	207	2	0	85	680	0	310	0	0	1199	292	67	13	17	2	0	143	263	122	25	11799	0	552	415	0	71	1073	10	2	24	8	0	656	1469	65	16	178	0	160	33	126	148	0	0	0	213	87	196	356	464	297	0	8	52	304	368	25	88	2315	0	290	2293	0	0	203	602	270	1143	49	223	10	12	1351	6624	28	142	508	142	40	562	0	0	4	51	222	0	78	10959	4	225	16	76	95	175	148	33	0	1048	0	120	44	40	250	100	584	0	666	0	518	755	102	420	373	495	4	438	616	2	141	187	118	173	680	334	433	338	125	176	20	309	0	0	10	14	590	1933	12	0	2	161	98	2	2657	91	0	610	0	0	0	50	115	114	393	11	0	371	48	237	55	218	60	6	0	0	70	91	4796	0	0	0	0	452	0	34	0	0	0	623	800	72	0	0	0	2	179	0	8	0	8	6	53	14	0	0	0	17	0	0	264	65	109	44	0	306	1551	79	12	0	149	218	438	2	12	2021	0	0	8671	35	183	0	0	13	0	0	334	642	0	0	0	2	12	0	14	1292	269	2417	2	111	1522	84	1363	0	0	0	0	2088	701	2260	108	269	0	0	61	20	68	336	195	32	24	85	1	0	0	6	16	60	258	2215	18	724	1338	0	26	0	28	0	12	13649	110	65	1273	114	216	985	74	50	608	144	18	0	0	30	0	14	0	10	833	178	8	107	55	255	457	0	395	64	336	130	158	50	540	24	169	111	314	69	12	141	671	0	9164	1838	87	31	487	29	175	80	190	18	16	2405	67	122	3	175	202	210	388	44	42	651	70	575	293	14	314	106	191	463	705	1758	418	0	232	0	1135	4	477	524	803	209	62	23	347	0	45	0	0	0	0	67	0	0	66	721	0	153	0	49	72	642	452	2151	110	0	271	215	40	13	0	37099	4	605	1225	0	0	162	6	0	0	0	430	0	1	68	364	423	20	236	0	0	0	2	81	1	8955	36	54	1702	106	975	0	0	0	0	18	265	1	790	191	136	0	84	127	6	176	294	33	334	122	28	0	3602	5	1	38	73	0	276	93	239	0	321	168	3	650	3687	102	188	0	255	0	0	0	2	0	253	958	16	0	0	0	0	17	14	89	1689	0	0	0	40	0	130	45	11	14	5	373	1357	139	0	360	0	0	175	32	7595	9	744	158	127	535	17	11	20	804	60	150	925	127	2	67	0	3	2	45	804	2	0	0	999	113	56	306	116	78	0	10	81	559	0	0	0	0	0	0	23	0	233	9	58	217	300	616	918	0	335	0	38	26	26	7	602	0	0	0	0	0	6	276	108	197	388	219	0	0	32	621	113	255	3	316	2011	0	61	145	0	0	12	1801	2763	0	233	0	52	1417	2	0	384	99	61	278	810	130	236	841	251	183	267	62	0	0	0	0	60	367	174	18	6	106	1282	54	391	776	234	2359	34	99	0	0	0	8	154	0	690	0	0	0	155	0	42	0	0	7064	93	489	0	5	331	0	210	374	6	325	177	67	134	24	111	431	0	2	0	511	0	0	4	35	579	0	0	416	759	20	4	101	0	74	284	204	1213	118	1610	910	1526	4214	0	0	0	91	0	167	2933	0	427	0	817	1	0	0	281	18	151	479	0	0	185	0	0	0	0	0	0	0	0	0	0	0	0	0	160	0	0	15	86	117	274	7	229	117	294	0	381	272	2	87	0	1086	149	154	113	0	0	0	0	0	0	4	0	0	0	0	0	134	0	0	0	0	0	0	0	147	266	19	110	27	103	0	1010	523	0	0	0	0	0	0	0	0	0	0	0	0	2	0	0	173	0	128	0	188	0	0	6	0	0	0	0	0	0	377	12	293	4	0	17	0	444	2	115	2	57	743	206	22	176	1204	206	346	38	59	3	496	45	5	1060	2059	1253	0	748	0	0	6	0	251	177	126	0	199	0	473	200	490	0	0	478	577	351	607	173	4	10	114	279	8	130	0	0	63	341	1444	1042	0	0	287	0	0	0	164	8	0	1026	0	0	0	2	0	0	190	0	213	0	1620	128	0	0	531	159	72	0	48	0	1207	0	0	0	4	378	0	8	405	248	465	2	0	605	0	120	181	0	0	0	0	37370	49	0	0	0	329	8	0	0	17	0	48	0	272	0	0	0	0	30	0	180	212	294	140	0	260	354	0	34	37	573	0	74	252	14	172	150	93	32	0	46	195	542	1265	211	65	444	0	510	278	55	34	112	701	573	224	254	24	26	97	8	105	0	0	529	0	0	300	491	55	198	0	74	91	288	427	862	1366	49	0	0	326	239	175	215	72	553	50	0	580	281	444	151	2072	97	140	133	181	0	244	0	59	2	2	4	116	194	800	1383	210	5368	3898	68	0	0	12	62	432	56	10	33	533	81	509	168	201	9	68	0	2016	0	294	12	139	105	2	22	24	18	157	201	4419	335	95	96	132	124	94	89	42	0	0	0	3400	1410	1893	1188	156	75	0	0	0	2	0	0	174	157	1626	202	427	701	91	301	31	151	18	33	95	74	190	9	72	86	0	0	1122	232	301	33	4	420	0	0	0	0	137	0	14	61	6	1002	330	0	110	253	350	28	0	0	173	252	12	425	746	1221	442	48	449	0	46	2342	357	73	133	4	24	81	0	6	0	0	130	478	66	268	0	0	296	365	33	333	80	5527	8	54	55	462	117	315	0	294	10	0	0	0	4	627	101	109	179	549	243	0	332	0	828	6941	0	638	26	0	0	0	0	797	518	46	519	0	16	0	0	3014	16	709	6	778	270	0	123	4	0	0	291	392	0	0	78	120	66	118	0	2	0	11	11	1167	0	0	0	0	0	0	0	0	0	0	337	0	97	146	0	0	139	57	0	82	2806	0	186	22	0	1681	61	0	0	376	586	108	7208	186	589	230	256	126	0	0	0	24	0	0	109	0	0	0	0	0	323	14	0	0	0	0	0	0	11	266	44	0	0	0	159	14	0	0	0	4	6	647	26	0	162	279	914	203	342	241	887	595	0	0	579	0	59	351	4	37	19	6	28	299	4	261	45	880	466	463	0	8	0	0	0	0	0	0	526	73	32	1054	93	22	20	189	113	12	352	246	233	187	51	2	232	15	0	0	0	0	0	0	114	735	0	129	12	856	1096	2140	127	0	10	0	0	141	0	195	118	0	0	60	0	561	2	719	0	0	143	95	1685	48	41	0	0	42	35	0	91	449	366	16	0	0	0	44	131	206	6052	0	0	0	203	401	40	0	0	0	102	80	0	0	130	53	17	26	3	89	66	0	44	121	8	0	0	568	11	1473	179	0	1829	104	0	0	113	0	190	100	10	63	93	0	83	4114	148	95	196	0	192	342	0	18	205	97	287	33	0	30	0	0	10	161	1344	257	30	68	0	867	1567	157	338	22	42	729	271	138	214	241	0	161	77	555	5	188	264	331	94	104	2	120	6229	485	103	15	0	152	91	61	116	431	208	123	152	91	163	468	351	19	123	359	96	724	28	14	18	4	456	429	347	0	28	244	50	28	0	193	3695	142	1280	603	430	60	75	235	124	512	713	106	310	135	470	87	29	266	290	0	14	208	345	139	5	0	0	107	101	0	0	183	523	216	3238	8	273	67	0	42	58	220	0	221	50	214	0	0	2	443	2	310	211	33	20	323	12	265	0	0	10	199	122	725	0	49	0	3	333	266	35	43	12	0	58	113	184	0	4	35	701	0	17	109	74	1092	133	4	0	127	0	127	527	89	13	217	22	128	140	1105	64	111	108	0	170	60	103	0	0	43	0	0	0	38	22	0	1419	189	52	0	155	268	105	166	14	0	0	540	725	0	0	7854	42	13101	34	178	32	22	10	47	0	1541	397	0	74	46	298	209	146	307	1077	0	131	1143	48	0	8	415	0	85	85	171	199	16	42	221	125	90	111	390	93	1161	390	281	0	66	0	386	62	0	36	85	160	174	295	0	0	0	125	160	132	111	38	11	0	389	370	112	182	102	15	32	842	243	0	111	2439	0	102	18	959	6	44	498	429	93	335	0	0	207	0	34	56	215	608	792	211	247	10470	160	25	0	234	0	13	0	98	0	359	0	0	0	52	218	0	14	0	0	440	0	0	0	49	49	83	0	0	0	0	0	52	38	1358	204	218	257	10	0	241	8	78	309	1372	160	389	1466	76	0	261	6	20	388	0	136	0	0	0	0	0	0	175	347	0	920	12	228	20	0	0	20	331	833	257	10	0	0	0	39	155	0	839	637	2	743	38	0	57	18	5072	21	0	0	63	337	2	189	4	3952	0	0	90	181	6	0	108	0	305	128	0	30	631	317	100	388	6	120	414	72	0	24	3	26	42	844	0	220	456	58	0	33	467	0	0	0	0	95	168	100	8	0	0	391	10	0	726	167	0	2827	0	64	0	0	969	10	1341	120	30	2841	0	0	25	328	86	832	0	2	0	0	950	0	0	0	0	0	217	0	10	1473	157	460	33	1255	44	337	77	975	170	911	0	0	620	363	149	206	200	629	0	8	630	8	6	1802	11	989	218	34	10	0	0	6	0	25	0	666	1117	0	118	0	160	196	0	504	178	4	1369	618	152	0	0	0	0	2	50	261	8	0	110	4	27	0	0	2	50	183	75	78	1411	22	0	241	21	230	135	0	0	78	967	0	2	0	168	517	3367	9	273	107	32	10	0	464	603	9	162	1702	0	26	503	33	30	40	8	15	0	132	31	61	3877	0	55	178	1495	196	46	145	91	110	0	1568	1591	574	0	0	0	16	4610	281	552	0	172	44	80	72	193	2505	78	22	1465	0	125	265	189	251	66	183	22	255	131	307	1089	0	190	0	47	169	69	198	264	950	405	405	327	166	63	88	397	10	13	28	93	400	65	251	154	196	921	106	0	2314	91	0	0	1892	0	0	108	16	0	24	175	0	0	0	0	293	0	129	0	138	158	66	34	4	0	236	602	6	1231	14	42	0	0	0	194	55	115	5812	38	48	435	0	37	0	6	556	525	558	17	1	54	32	363	58	475	0	1947	0	0	39	162	2	0	343	26	0	329	0	0	4	0	415	261	1255	57	19	1725	10	373	0	0	116	22	36	0	60	151	0	0	0	82	0	64	410	83	217	292	69	0	8	0	294	82	384	4	134	73	0	0	0	96	345	466	0	0	0	12	672	78	37	88	0	285	1282	626	0	0	263	1250	8	331	120	194	153	177	0	0	0	0	0	81	620	104	0	0	0	0	0	0	10	101	140	0	0	178	0	0	0	0	83	263	42	23	0	0	0	153	0	0	0	0	0	0	0	0	0	350	244	447	3	492	0	0	152	70	0	0	0	0	0	0	0	0	0	0	0	77	0	4	30	102	64	11	131	0	0	0	0	0	0	0	0	0	0	0	14	463	130	240	200	25	37	25	0	374	83	0	12	22	306	59	0	1712	40	0	0	217	0	0	0	115	66	1021	91	105	72	173	11	112	240	3922	0	2341	74	166	2	47	0	0	651	26	147	714	0	39	284	11	34	0	101	65	68	74	54	81	635	2	73	160	0	29	0	43	0	539	24	386	248	0	312	796	0	116	0	39	16	0	127	183	0	323	390	65	415	0	0	0	24	0	301	187	0	1317	1293	66	11	31	827	231	194	0	492	146	161	98	380	599	14	0	0	2233	318	157	2090	63	38	0	137	1547	26	2	165	0	1268	0	0	108	115	0	0	0	154	5	0	0	0	0	0	0	10	0	8	0	0	131	2	0	165	0	60	12	493	9	0	0	0	0	0	0	544	213	432	258	0	389	155	48	737	458	127	283	0	0	0	142	14	145	18	399	38	43	32	12	65	79	120	19	0	168	0	117	1042	121070	46	142	865	0	0	497	0	0	2986	269	0	0	0	0	296	0	0	317	121	0	0	0	26	813	156	115	315	176	216	181	188	0	1303	41	835	732	0	187	945	688	50	6	171	8	0	48	324	1209	673	164	25	21	3081	5946	70	1050	151	0	8041	1893	560	0	0	0	0	0	88	353	69	232	659	123	866	102	649	30	12	0	212	627	15	253	0	5	89	190	1034	88	389	121	573	0	439	77	0	108	59	336	0	62	232	3	116	324	42	47	245	0	360	72	10	30	104	0	1555	735	0	51	0	0	37	777	430	1530	293	151	74	122	102	9	323	8	84	78	616	0	30	106	0	0	0	0	15	0	81	0	541	0	4	0	57	24	0	4197	5	36	331	0	0	0	1135	696	0	403	2	91	1596	83	91	413	0	3332	268	620	557	1564	1404	0	89	32	438	0	0	1016	1538	29	81	40	0	0	38	0	195	325	165	0	0	0	15	82	305	0	0	0	0	0	291	2	1126	185	0	0	370	299	101	599	0	34	35	166	129	0	114	179	57	4535	459	14	246	445	19	193	393	115	0	421	4	64	95	106	12	67	175	736	0	0	57	142	1021	313	324	0	68	0	34	363	346	0	0	13	279	1273	545	2	0	790	0	0	0	0	0	0	166	0	0	0	0	0	1601	565	142	48	417	598	0	246	122	17	34	6	0	2	96	123	764	14	0	0	227	80	52	114	516	10103	0	0	0	0	0	0	1	392	0	554	16	0	0	126	377	1587	312	36	759	5	19	1318	0	0	146	0	0	470	509	69	822	401	246	344	0	12	0	93	0	258	1484	237	0	0	0	0	0	0	0	0	102	3	0	157	409	690	11126	386	1196	20	53	829	169	417	454	166	0	1020	104	277	0	270	547	0	10	88	80	1410	1	146	0	71	1577	280	6	132	376	25	15	58	75	132	26	20	758	449	58	434	10	219	138	12	72	4	131	1718	218	1165	1261	133	1005	377	0	465	521	124	169	0	761	410	0	0	0	0	0	0	0	475	0	0	0	0	0	0	34	142	288	143	276	0	157	0	216	0	1107	226	177	0	0	0	0	853	328	69	63	4	167	142	118	117	632	32	2	318	0	36	677	39	29	880	2	0	210	109	53	71	235	1333	1561	18	163	0	0	117	0	15	0	0	122	370	105	26	0	19	14	95	195	197	6	14	133	142	200	0	249	229	238	503	300	67	70	298	0	739	0	281	382	74	22	39	54	0	2	771	221	28	104	206	34	976	268	12	27	213	483	202	374	552	118	34	0	193	0	747	46	78	313	0	45	412	667	67	39	2	0	267	0	17	72	13	120	94	136	2	114	62	615	36	134	127	254	131	423	574	33	2	0	1112	14	0	213	202	71	168	430	54	7076	42	109	12	77	92	0	0	0	777	2	34	225	292	0	149	4	24	1563	0	0	60	177	195	404	16	0	0	0	0	2	0	0	609	361	161	7177	88	8	484	132	57	0	1	3	0	967	0	0	0	0	0	4	0	641	357	55	2	0	0	1370	22	1168	0	4	81	0	0	1	49	658	58	9417	71	0	0	0	264	0	16	936	185	270	2	0	0	0	0	0	0	0	0	402	0	0	276	4	1221	0	0	0	0	0	0	4	409	0	218	148	8	0	161	55	0	0	0	0	6	816	0	614	791	0	0	50	0	3194	89	0	16	14	2	494	152	91	16	14	998	381	192	0	0	38	19	6	188	519	24	351	30	96	74	376	22	0	264	0	0	0	0	0	0	568	0	147	215	217	1066	268	0	8	233	176	458	334	0	323	89	10	23	0	0	0	2	0	0	0	172	231	55	1348	472	273	0	0	395	0	0	0	259	16895	1660	265	1633	159	0	144	0	882	0	0	132	430	138	51	62	153	93	195	0	2	0	0	674	291	4	8	32	2558	31	196	1372	35	0	0	52	1123	259	0	0	0	0	20	0	234	232	119	596	161	45	478	88	1139	2	68	0	4	1515	130	394	338	481	174	120	309	85	1376	46	776	112	0	50	225	1914	218	308	2071	125	1130	222	0	1484	16	10110	76	393	156	620	20	366	0	703	0	81	1173	90	147	10	20	19	10	114	353	173	199	56	12	105	493	59	0	2899	0	0	123	828	4	4495	6	63	715	15	17	15	326	31	299	13	173	8315	329	120	2	18	0	2	133	509	214	112	144	290	4	0	232	692	32	202	10	147	127	46	203	164	0	4	0	9167	354	0	124	18	94	102	1677	18	31	2367	107	0	2551	82	192	0	0	72	203	594	177	111	206	243	0	0	86	0	171	4	1051	234	26	1559	0	15	7	0	32	51	7664	167	0	0	42	0	5861	288	15	201	187	0	8	0	0	785	3714	62	0	382	32	77	4801	0	0	94	0	0	320	412	4	0	0	4	0	719	0	2	0	0	0	0	0	456	245	0	1993	0	0	2	0	0	4	0	100	1511	0	374	0	0	0	546	1663	32	56	127	8208	151	435	89	0	371	363	2611	0	0	0	0	0	28	319	0	4	101	0	195	736	654	26	0	0	20	0	368	0	392	141	652	58	0	0	95	0	0	79	113	0	0	10414	41	34	2	0	0	626	100	0	0	0	692	40	14	0	409	6783	12829	190	302	0	108	0	0	74	58	223	158	385	50	3046	180	92	652	400	734	144	0	36	212	135	45	0	0	13	0	4745	70	457	26	350	125	0	883	489	379	1114	0	0	0	647	609	456	18	0	0	30415	0	0	0	0	0	0	96	291	0	0	0	0	0	0	2	6	598	287	145	7805	303	0	285	151	14	23	0	0	0	0	0	0	0	0	0	3676	15355	0	0	238	0	536	2	0	0	1944	0	0	287	0	0	3	0	0	887	17	0	910	593	8	120	81	206	338	122	183	0	0	0	292	209	494	411	23	1233	443	581	0	58	200	186	189	34	151	85	273	57	30	195	965	376	136	859	246	859	167	357	0	0	61	37	194	111	536	307	0	1914	402	8	419	16	150	4	0	16	174	123	0	0	0	1458	343	109	30	243	0	0	0	0	0	89	10	0	0	0	57	81	0	6522	0	2	137	81	8	448	16	207	34	0	54	219	4	0	0	203	266	0	0	285	64	127	182	4	345	80	0	230	356	0	68	274	10886	24	0	0	684	4	0	0	915	375	74	0	0	95	4874	558	0	112	1269	100	306	2	83	473	0	0	117	0	263	0	257	30	0	348	0	0	268	8	13	0	0	0	0	118	102	0	0	0	1820	0	0	0	0	0	7	98	7	170	0	0	1	0	0	0	0	80	0	212	3995	0	0	0	0	446	0	0	0	2464	20	125	125	1096	28	0	11	0	0	1450	1981	4	275	2	28	26	0	14	0	0	0	555	455	10544	0	71	329	78	184	267	158	0	0	110	0	0	191	0	147	105	618	860	0	0	56	187	0	0	0	46	297	443	1	0	754	62	169	50	8	13	173	1318	13	189	288	3155	92	2360	1236	113	92	0	0	4	239	131	89	0	426	0	597	823	1348	400	2384	1867	506	375	728	170	168	312	0	69	437	259	48	1862	1377	1011	136	184	123	73	8	107	0	131	493	49	0	152	316	548	0	181	0	2516	3230	386	253	125	133	129	339	28	277	87	0	0	26	96	0	0	29	0	9	140	465	99	520	61	146	380	1008	1	32	259	684	0	0	177	0	0	0	2	0	31	0	0	2500	0	0	0	836	163	63	688	101	438	1	0	1629	2	37	446	163	0	0	0	0	0	0	0	0	0	0	0	0	0	0	0	0	0	4	1	10	132	0	0	38	181	236	43	38	26	727	193	16	65	0	23	0	0	22	3	55	257	525	354	0	305	480	232	503	13	38	0	198	421	142	197	0	5122	176	42	2020	97	219	10190	81	0	31	8	18	309	761	0	379	86	352	0	404	255	90	253	633	282	185	93	0	0	205	330	0	9688	682	329	597	100	724	391	229	263	152	0	0	80	8	885	132	0	0	779	253	0	54	89	235	188	8	210	4	1118	211	179	16	64	672	137	0	284	41	0	28	0	269	1604	366	0	0	0	117	296	0	903	62	235	316	415	0	447	83	64	8	0	0	0	122	0	0	0	262	265	1270	227	6837	2809	0	848	480	2	565	362	1118	0	2931	125	1734	43072	0	552	0	707	122	1002	0	281	0	0	10	586	0	0	77	235	80	8	39	0	16	49	255	0	32	1718	209	246	0	147	331	4	494	27	8	2881	345	75	0	0	338	355	82	1040	6	71	467	91	8	2	64	42	741	749	464	210	392	96	269	9	53	67	133	10	96	4	60	109	728	56	1	4112	348	243	0	0	117	181	0	628	213	115	242	182	235	6	2	370	47	3085	214	87	351	231	50	55	13	26	920	134	711	118	183	24	4105	0	128	57	50	0	4	0	4	356	202	178	41	125	297	235	496	63	0	0	0	66	0	542	183	116	0	101	496	618	70	219	408	1492	90	4	28	76	6715	2641	226	885	347	51	26	2354	0	74	330	11383	0	307	240	23	164324	0	229	357234	0	98	201	0	0	1349	53	2625	2	1398	0	119	451	898	0	0	285	0	4	30	76	0	1232	0	829	30	0	0	286	191	471	2	16	0	647	1163	174	3140	607	198	422	12	0	0	0	379	66	0	0	0	45	0	0	22	63	531	200	1129	813	324	145	6	3067	473	0	0	0	69	268	334	137	294	2	0	100	0	93	8	5313	0	0	66	503	998	201	0	2977	9	0	46	1008	0	1186	179	223	3999	533	10	259	259	40	116	166	0	0	103	23	18	56	219	0	0	0	312	551	569	0	0	358	0	0	514	2	80	176	323	190	372	1060	0	0	149	0	384	1541	606	82	0	57	1021	120	1097	389	102	166	86	439	265	55	109	2537	100	3	0	0	0	75	0	44	90	944	2305	389	8	76	0	0	0	0	0	0	182	0	0	0	0	0	0	0	0	0	0	26	0	0	0	0	271	482	20	0	162	656	216	0	14	580	0	0	24	264	8	540	0	225	79	308	0	0	0	2	0	238	15	10	213	1164	0	226	271	8	0	4	0	288	42	0	407	85	68	45	120	0	442	420	104	0	725	1560	14	18	183	233	702	14	947	224	2345	0	0	0	2	0	0	0	0	0	0	0	316	851	185	20	616	650	0	14	0	16	259	0	0	43	5698	1456	304	162	52	5896	1005	0	86	0	871	59	52	172	2	0	187	541	45	3	4	1097	12	0	0	0	0	10	110	242	92	86	14276	0	1433	325	8015	341	754	0	0	728	114	695	404	922	10693	56	0	0	0	193	4	0	0	81	0	0	29	546	58	661	114	80	524	0	0	0	0	610	1	59	118	18	0	0	0	841	73	0	6	0	200	0	355	0	0	0	119	157	112	52	524	128	324	2106	582	8	68	3	2172	54	171	312	982	462	102	62	16	47	0	153	375	653	409	42	111	3169	168	249	0	80	249	263	0	83	0	639	905	166	125	1551	133	36	195	0	0	0	0	0	99	0	48	1084	184	0	4	118	721	58	184	735	141	5	87	693	0	292	0	1075	164	0	44	62	207	0	349	370	14	202	23	31	57	0	105	92	0	1484	68	0	207	97	83	0	167	152	389	467	769	43	10	10	192	0	335	287	74	0	9	54	93	12	404	217	510	544	6	182	203	228	267	106	451	133	131	345	222	59	60	32	0	24	860	8	46	793	795	343	0	0	0	0	0	106	0	77	484	1270	0	53	1243	172	4	191	0	2	32	138	571	0	17	224	285	36	96	190	28	0	1561	626	459	169	72	330	167	529	16	243	0	0	0	0	8	492	92	16	928	1819	422	9847	14	198	1916	57	32	245	6117	112	343	0	887	287	40	541	6	0	786	53	2298	458	162	0	210	30	20	20	0	10	101	1601	2	1428	0	0	0	1272	909	2	590	0	4	0	0	258	152	0	0	0	0	0	0	0	0	71	135	798	8	0	176	19	0	29	241	968	0	458	875	134	203	0	0	5	31	0	195	0	20	58	882	529	25	20	244	517	35	36	353	13437	1122	0	0	2	0	268	898	356	106	10	154	273	5	416	0	235	0	3262	171	29	594	24	0	186	0	0	86	292	0	133	147	331	0	0	90	89	14	0	285	103	1033	1082	185	55	55	209	503	27	21	0	108	442	0	223	0	361	226	0	102	1058	0	105	165	108	28	828	22	1968	100	252	60	0	0	291	0	0	0	0	0	0	0	0	0	6	0	0	280	2	129	0	0	0	314	172	40	532	140	111	139	47	24	62	418	28	0	535	0	6	213	77	0	0	0	0	877	0	0	0	80	0	222	252	89	0	115	80	24	33	87	674	58	16193	74	0	0	0	0	18658	92	0	8554	275	187	39	33	41	7805	478	286	0	4	142	0	20	0	75	102	180	7	267	45	213	162	56	124	128	0	0	291	7	2858	145	0	0	114	58	0	0	1	4814	81	173	123	114	0	1	2389	0	218	0	0	428	888	489	197	428	101	0	0	0	0	0	0	0	97	93	313	153	68	95	0	0	1	0	0	0	208	0	133	0	166	344	0	100	226	18	836	42	962	0	0	0	0	0	0	0	0	0	0	0	121	0	99	0	229	131	19	0	131	0	0	0	2707	8	0	0	0	435	0	0	0	0	0	0	307	85	121	343	0	2146	0	94	8	83	753	323	126	127	46	126	703	35	97	0	479	1770	65	192	28	62	76	254	595	181	1399	810	135	0	50	1205	28	197	55	63	0	64	91	4	0	0	0	0	0	38	549	0	120	0	50	1214	28	313	0	113	0	740	0	151	188	124	55	35	32	24	0	0	76	0	562	90	0	102	75	1438	174	0	185	1781	301	1483	271	101	130	457	20	40	46	1018	155	775	80	24	780	368	632	408	5146	271	33	1	353	62	2	7937	46	11	0	11	200	6	0	434	0	28	3058	223	23	1286	568	117	63	131	319	1339	1	380	376	127	81	235	20	10	0	29	54	237	2044	0	210	3579	2	88	79	0	0	99	131	74	250	342	99	760	92	375	111	0	2	31	851	136	0	248	321	403	107	125	1332	132	0	234	51	326	554	266	338	65	32	347	0	199	0	606	465	366	69	4928	134	95	254	70	315	6	0	586	372	0	0	356	817	563	0	0	0	311	309	524	0	178	11	224	3279	0	116	6	110	53	0	363	0	1040	166	133	2	0	0	304	0	0	0	17	136	846	0	8	1836	4	0	0	0	1840	19	396	55	0	281	2	70	0	0	0	256	2	0	1301	74	0	0	1146	62	46	62	0	0	28	2	0	0	0	248	0	0	54	13	0	100	296	62	169	152	164	0	89	130	10	853	449	0	0	0	2	0	0	0	0	0	0	260	265	252	0	46	6165	199	20	56	259	73	177	2	0	34	299	379	216	283	16	30	620	24	106	0	0	0	49	101	222	271	1251	109	182	0	0	6349	565	10	6	322	337	2	418	78	23	35	28	232	38	4451	201	390	210	0	369	221	61	28	0	171	155	243	210	32	6	162	0	562	0	1425	8	279	39	140	0	200	0	163	769	656	204	254	264	401	3394	66	66	28	406	8	0	155	66	52	127	44	22	255	50	271	1174	567	72	40	0	0	0	318	6	108	259	399	230	203	262	18	2228	128	390	171	37	12	0	0	87	0	0	1	0	102	399	0	2446	19	1577	142	0	0	2	158	0	3199	311	620	395	341	470	317	558	1913	279	941	696	340	424	83	384	541	234	426	467	171	388	137	189	1010	409	590	0	1732	13919	149	42	1	0	0	121	431	11168	404	245	468	1480	361	704	284	0	12	376	1493	850	17	507	463	0	139	0	936	280	50	0	31	0	0	0	0	0	0	0	0	23	402	23	350	0	2176	107	0	4526	1424	573	0	90	543	2	313	372	98	762	32	36	273	12259	25	28	2358	1724	385	8	149	367	2470	578	336	11937	1723	422	2	0	0	364	0	176	4	756	46	106	619	460	0	0	0	545	152	1462	136	361	186	184	20	66	12	122	242	209	60	475	363	0	1112	399	168	186	0	26	1826	524	129	62	397	660	4250	265	0	0	0	90	0	754	488	18	14	0	12	0	0	98	1668	970	65	97	5007	254	131	57	0	169	284	4833	0	506	0	229	0	552	4504	794	7	1947	185	31	43	0	0	34	424	102	13	221	214	277	2	0	0	0	0	895	433	292	99	1560	163	152	424	134	444	427	0	270	457	55	2182	433	43	635	0	33	477	1024	2909	1442	652	41	723	1895	597	508	145	636	594	1063	0	59	44	329	2518	15	465	291	122	88	109	380	143	0	1679	17	0	40	0	6	1266	1078	153	0	1592	4	76	77	269	271	152	0	372	147	80	412	792	6	166	155	0	87	285	405	2	181	0	0	0	0	18	0	0	0	0	0	0	30	315	194	0	2	0	0	0	0	295	10	0	759	783	1363	254	2355	0	0	89	180	1231	0	0	0	0	2470	1073	550	204	186	2	1048	867	73	12	256	607	0	56	964	72	333	130	22	0	0	16	2045	0	12	0	0	455	254	147	10	779	168	144	0	26	88	1003	34	122	171	8	136	154	0	12	272	69	69	0	18	4	569	181	387	52	0	507	0	312	154	849	0	0	0	0	0	0	0	0	0	0	0	15	475	351	382	142	1694	6	170	666	209	0	220	0	745	664	0	238	18	1336	517	0	0	522	4	121	400	2569	342	65	45	91	89	869	0	0	973	1758	2	14148	29	668	399	107	98	10	710	576	108	182	0	0	0	0	1	0	1300	138	25	484	67	394	252	18	8	191	220	685	412	47	12	0	2053	0	1470	0	8	174	2270	354	154	247	0	8	128	72	224	319	324	654	1193	189	0	8	90	979	123	86	87	267	557	693	720	0	96	42	89	2	0	0	0	206	204	6	170	712	665	29	0	43	0	0	6	207	1263	1030	0	0	0	0	5	0	0	0	1	235	169	1840	198	1599	435	153	176	73	1642	1368	0	482	0	275	0	485	0	885	92	26	1550	50	46	78	1941	1974	38	28	124	465	1218	1950	1	0	36	352	1775	547	49	270	221	74	708	0	0	179	18	0	1328	247	181	152	87	0	248	661	69	0	24	250	339	6848	138	0	405	2241	12	0	181	0	783	331	0	0	1558	192	253	4858	174	0	66	8	358	0	622	71	1168	6921	111	44	2834	230	67	589	62	3097	22	159	93	99	529	592	871	1610	114	234	140	36	274	1294	18	245	241	591	232	192	0	0	96	4005	2986	125	7448	1487	1565	65	15234	547	260	37	356	350	542	16	87	379	8717	488	70	0	1250	1202	1143	61	248	0	641	382	435	0	708	6	1304	596	491	2174	100	1524	851	89	1500	692	1927	935	481	478	42	28	388	0	135	7	213	140	3015	312	8	254	144	14397	40	296	1	158	0	18	732	1748	0	0	51	80	230	9	2070	34	51	0	0	26	0	0	0	155	0	150	59	4	0	0	0	0	0	2170	0	10	1184	0	0	0	0	405	198	365	791	0	0	0	0	0	0	0	0	0	115	0	1	0	0	0	186	511	1250	392	0	204	121	0	21	18	198	120	0	0	0	0	1793	4	2	3121	0	158	0	0	0	0	1	6472	206	0	121	46	114	93	2	94	1695	0	0	0	0	0	0	0	0	0	0	0	0	0	1378	0	0	0	1928	66	0	72	132	886	0	78	0	124	60	18	4	0	1490	628	488	12	0	2	0	0	0	0	0	0	0	217	0	64	424	0	2	0	0	0	0	0	0	1097	37	385	0	0	0	0	1	0	369	24	907	0	205	3413	10	0	4	0	0	0	0	0	0	0	0	0	0	0	0	502	232	164	6	613	63	281	1075	0	0	0	0	0	374	0	582	0	0	55	315	0	0	0	2692	0	0	0	184	832	0	0	80	37	95	0	0	59	10	0	3621	0	0	0	9487	10499	1250	1777	38	759	0	33	861	46	231	0	96	2797	444	10	0	50	233	3	39	0	0	0	8678	984	8	4	40	8	294	493	462	672	37	0	65	637	14	0	0	12	399	0	281	151	135	0	129	760	0	0	0	478671	0	0	8	0	63	624	3	68	10275	138	313	63	180	1115	293	0	0	0	5219	253	57	0	303	321	22	111	0	27	34	413	92	0	148	7957	0	8236	696	0	60	0	68	10	3704	178	76	18	61	0	321	376	232	10	69	1436	0	456	43	0	17	20	0	243	101	529	1258	30	134	2209	4516	333	0	73	61	4	111	509	784	734	381	71	1800	421	637	0	1848	47	126	17	273	8	1003	0	0	0	0	0	5884	0	179	2033	244	1468	0	0	2	34	177	594	381	447	0	0	0	385	618	0	42	678	94	166	0	88	400	2674	0	5003	0	0	2488	125	0	0	81	0	0	640	4307	1	0	0	141	22	445	0	237	24	0	0	4	569	0	0	43	942	121	32	234	0	357	1260	0	954	0	1493	13	900	36	593	779	86	209	0	0	0	148	0	34	576	787	26	995	0	8	40	55	0	983	84	159	234	0	0	471	0	36	203	538	228	0	0	136	2	434	725	73	0	378	0	206	331	24	0	0	53	112	909	15	214	383	945	127	1204	12	178	0	2	0	6	22	0	0	32	35	0	0	12	0	0	0	0	0	1	0	0	0	34	0	0	26	0	0	0	0	0	0	0	6	101	52	0	0	0	21	0	0	0	0	0	4	0	0	0	0	0	28	98	34	446	0	0	0	205	0	0	40684	0	12634	0	0	81	2678	13834	198	0	0	0	3012	0	4	0	39	6236	0	2678	0	304778	110	95	466	415	0	332	0	413	112	0	178	0	315	14	243	0	114	104	23	0	366	128	12562	276	454	372	362	795	449	0	20	621	34	0	0	375	0	10	0	0	48	0	63	165	7	153	1938	0	162	411	288	0	0	70	367	304	111	12	119	118	31	0	0	23	51	0	7	81	0	0	0	1	118	635	297	317	288	0	0	23	180	17808	3716	203	285	1251	0	319	14	386	0	391	32	10	0	590	1038	0	0	0	249	368	549	0	0	0	0	0	0	0	56	0	0	0	0	0	8	0	4	1	61	0	0	0	17	0	0	0	1	0	72	0	0	0	179	0	0	0	340	0	6	0	0	6	17	0	0	0	0	17	0	0	0	3649	3	0	0	0	0	0	0	0	2	260	0	201	0	326	65	215	0	0	0	0	4	0	0	659	0	0	0	0	0	0	0	0	2	0	0	0	0	0	0	0	0	0	0	132	0	44	0	0	0	10	518	2	0	0	22	0	13	0	0	0	0	0	0	0	0	614	0	0	0	0	0	0	27	0	0	0	0	0	0	0	0	16	0	0	0	0	0	1	1	0	0	0	572	0	0	0	18	0	0	545	0	2	0	1	278	0	0	59	50	7959	0	0	0	0	0	111	0	6	0	0	26	0	0	6	0	0	0	0	0	122	14	0	52	0	0	0	148	0	2	0	0	0	0	6	26	0	0	66	0	61	0	0	6	64	0	0	0	0	882	56	0	14	10	0	0	0	21	14	0	0	0	62	6	30	2	12	0	0	0	8	7	2	10	0	0	0	0	0	0	0	0	0	0	0	0	0	0	0	0	0	8	1	0	0	0	0	46	0	0	0	0	0	0	4	0	0	32	0	0	56	0	0	3	0	2	0	0	2	294	4	0	2	648	557	0	36	0	0	87	652	0	0	88	42	163	297	232	451	140	156	773	222	833	112	14	111	0	229	236	2	963	155	287	94	0	336	173	440	0	52	388	76	614	101	659	13	119	179	394	0	612	36	678	268	926	1702	640	6	19	575	260	54	1926	150	150	145	9	363	0	0	0	0	0	0	0	0	0	0	0	0	73	0	0	0	8	6	72	2	920	18	0	4	10	225	480	0	0	0	24	2	0	0	0	0	0	0	0	0	0	89	0	0	0	104	0	0	265	2	0	0	0	24	0	6	103	0	0	0	6	0	60	0	0	0	0	0	0	0	0	0	0	0	0	0	0	0	8	0	0	0	0	0	0	0	0	0	1	5	0	0	0	0	0	0	0	0	0	0	0	0	0	0	0	0	0	2	0	0	0	0	0	0	0	0	0	0	0	0	203	26	433	0	34	39	2385	0	0	969	215	333	32	2823	55	2616	522	997	394	146	19	2010	23	380	231	776	310	277	12	419	708	53	55	174	27	52	622	116	11026	0	0	1925	0	0	0	434	284	0	0	0	16	111	705	105	0	0	0	3	8	27	2	2	0	0	9	0	0	4	22	2	367	2654	1538	1229	540	613	4	287	390	709	19743	530	1416	4	241	26	65	732	1941	406	640	4359	114	339	263	1043	348	1162	311	16	1332	106	143	48	176	42	0	3934	4108	0	134	299	65	230	0	0	0	73219	3772	256	414	79	314	2863	44	1354	105	64	169	154	441	117	94	371	0	210	490	3082	140	69	500	354	476	2373	2134	1400	3428	0	18	0	413	420	0	0	879	0	0	0	0	352	0	0	0	0	42	0	1628	894	0	0	355	0	0	0	0	1941	140	14	262	93	929	178	157	0	2696	13	258	312	36	116	15	1744	1093	1326	2	8	747	0	657	89	116	0	0	260	2	312	7	897	30	325	54	479	653	1080	430	833	198	5338	350	4	0	12	0	0	0	2	0	0	0	0	0	0	0	0	1511	437	278	400	239	1299	2	58	444	849	566	0	275	67	402	468	395	0	20	22	241	81	0	411	77	107	131	917	527	93	744	1599	115	475	7	57	195	203	4592	0	533	11	1	0	0	0	59	10	188	0	10	14	0	59	3215	251	59	0	12	387	421	863	0	14	0	98	0	139	380	0	519	280	336	6	4	0	0	27	120	347	217	218	0	26	284	0	0	0	0	0	0	0	0	0	0	0	0	0	0	0	0	0	0	0	0	0	0	0	100	106	294	55	0	113	0	392	0	635	97	45	541	500	0	12	0	0	0	0	0	0	0	0	0	0	0	0	0	12	0	0	0	0	0	0	0	0	0	0	0	51	505	439	29	245	1057	0	0	38	97	1398	0	0	0	10	477	95	755	169	0	630	22	255	0	47	249	0	0	0	91	75	189	0	0	14	32	69	395	24	0	103	0	4	0	0	0	240	0	1954	248	364	1986	185	36	0	0	0	0	26	42	260	1110	839	503	416	0	0	0	0	0	126	68	169	215	965	2212	564	1822	260	166	89	680	120	74	8	12	18	0	5	84	0	0	101	107	45	166	634	1384	484	627	0	144	596	87	117	236	27	62	105	140	701	0	0	0	0	0	0	69	0	364	1502	179	546	607	101	434	710	3505	502	728	0	13	0	131	1789	311	879	23	2	0	0	867	65	997	44	17	442	379	95	164	0	0	25	0	0	72	228	618	268	141	64	0	0	0	0	41	0	0	51	101	50	66	94	95	348	129	372	48	41	179	2339	171	101	85	400	443	0	776	1542	712	906	0	0	308	28	294	151	1129	202	411	458	1984	142	334	45	0	0	8	0	14	0	0	137	0	0	6	9	50	38	151	94	0	410	153	490	0	698	803	0	0	578	0	0	535	127	2224	609	338	1	0	0	0	0	149	782	416	624	83	0	0	0	0	8	0	0	8	146	8	0	0	363	0	0	150	0	425	0	163	127	794	5293	671	5647	549	526	228	603	2504	56	38	70	715	1936	0	0	0	538	0	401	317	4714	0	0	0	0	0	0	290	12863	6403	12679	8874	13398	5420	733	85	46	34	0	0	0	1213	1017	0	442	0	88	0	0	0	0	0	0	12	2	559	262	34	106	459	196	203	0	0	0	0	346	0	0	0	425	36	0	4	0	1161	2961	805	9	112	215	3382	245	182	133	85	800	2252	814	0	380	6	431	11	210	34	0	0	620	245	0	0	0	0	2795	235	0	0	3	14	3	0	5230	0	0	0	0	66	0	252	0	18	0	742	16	0	2257	102	318	1667	77	631	0	0	0	575	72	0	174	0	123	238	147	8	39	348	4232	36	77	98	144	567	483	221	94	278	136	315	0	0	0	0	431	0	0	0	167	0	0	0	4	0	0	0	0	0	0	0	0	190	0	0	0	0	0	0	0	0	18	0	0	0	263	4	525	587	0	0	0	0	0	0	352	0	0	0	0	35	11844	2	0	764	360	524	389	25	478	1271	490	344	89	0	2	2	0	0	0	8	17	0	1681	0	58	61	464	3	0	0	177	0	0	0	0	0	0	0	0	0	0	6	0	11	152	533	56	733	188	0	0	0	29	0	553	1	0	0	0	1897	306	8	1304	619	0	0	1752	9	287	404	680	8	632	0	0	0	58	0	0	0	0	0	150	293	130	12	2	0	0	0	0	0	3556	130	355	305	0	0	0	0	0	0	20	0	0	391	0	0	0	2499	0	0	517	0	0	0	0	942	0	0	0	28	96	4	0	0	0	0	0	0	0	0	0	1530	0	190	50	0	0	0	0	33	16	125	84	436	9	0	0	12	0	8	0	0	0	2	0	376	246	321	48	50	21	0	1308	901	32	398	100	1604	6238	1511	7469	1752	460	20	688	5008	0	0	0	10	0	205	0	1	0	0	0	0	0	0	0	0	0	0	6	0	6	16	0	16	46	0	0	0	0	0	0	1	13	0	56	0	93	101	74	395	446	637	1027	0	0	0	0	0	6	0	0	18	0	0	0	29	51	0	0	0	0	0	0	0	0	0	0	0	0	0	3	0	0	8	0	142	0	14	0	0	0	2206	131	489	0	0	16	0	0	0	0	0	0	0	7	0	24	0	1579	144	0	0	0	0	6	0	0	0	0	2	0	0	0	0	13	0	0	0	0	0	0	0	0	0	99	7963	0	98	0	0	1	1	0	38	0	18	241	0	0	0	0	0	0	0	10	2	0	38	8	338	0	2402	0	0	0	0	0	101	0	0	0	0	0	0	0	0	0	0	0	0	1249	449	965	10	216	1103	367	0	0	180	1	29	6160	38	0	103	64	153	65	298	373	988	1291	1149	0	0	0	0	0	0	0	0	32	0	399	2348	1490	0	0	0	0	358	84	19	43	164	0	0	0	0	0	195	879	131	144	0	170	1044	0	0	231	0	226	0	0	0	0	0	0	0	0	16	0	0	0	0	0	177	0	0	0	0	0	0	0	963	465	2759	796	65	181	0	0	0	18	0	0	0	0	0	0	0	2803	34	0	304	355	351	1118	115	21	398	165	0	272	445	108	124	14	0	524	14	99	226	278	726	930	86	417	2	24	9305	294	262	116	0	469	139	0	0	0	0	0	0	0	0	9689	5	0	0	0	0	0	0	0	8848	17	50	482	179	35	247	337	277	3589	198	689	1073	0	0	91	274	0	0	1	0	2745	184	203	80	37	4	268	427	120	2441	0	4	26	0	0	0	0	0	0	0	0	0	0	0	2	0	47	300	0	84	154	281	0	0	0	53	3887	10	173	28	0	0	0	0	0	0	0	358	0	116	603	0	166	62	0	0	0	0	0	71	2864	77	882	20	828	325	180	50	2	0	0	0	0	0	0	0	0	0	0	0	0	66	0	184	2049	31	0	299	11	87	0	454	677	25	67	36	962	0	0	0	347	371	0	164	171	144	707	2886	0	14	177	122	314	0	0	115	0	0	2	54	118	378	200	117	131	622	2	20	3709	710	270	13	79	308	1018	91	128	179	312	20	243	0	580	15243	22	197	137	159	22	8787	538	241	4598	4	177	985	68	372	90	124	669	0	618	720	65	3	106	117	318	118	12	69	77	187	0	193	2073	379	0	78	467	281	133	52	0	127	68	214	0	0	33	162	52	69	852	83	500	1	135	238	70	0	101	321	111	130	2	0	0	137	137	294	183	18	402	0	0	0	0	59	0	0	41	663	0	488	312	35	134	939	1	56	0	60	60	2	154	446	114	146	179	0	95	0	308	0	112	2093	6	153	1311	0	741	0	0	0	0	0	0	0	52	188	460	13	0	301	120	101	0	99	0	442	1	132	390	1287	680	2087	2963	245	80	895	100	77	56	93	176	0	467	119	77	597	363	46	0	655	4259	82	98	514	0	0	0	0	20	0	86	6	0	0	742	0	167	0	1071	36	244	12	606	497	351	55	276	0	85	20	165	149	1123	69	0	451	0	1445	258	422	38	70	157	788	203	257	6	6	0	54	198	103	959	0	153	1449	73	62	52	275	40	50	47	555	0	0	24	173	0	107	184	118	0	0	1008	0	0	97	281	205	0	10	310	145	97	88	38	3	0	72	6	63	55	51	2	0	145	73	34	182	357	221	636	0	0	0	0	0	0	303	14	20	84	158	16	824	0	0	80	188	0	256	935	441	712	2916	2306	135	0	6	0	79	0	0	0	6	0	23	0	0	0	6	2	59	14	0	0	0	0	0	3	0	0	0	0	1206	55	9	0	0	0	0	0	0	0	0	0	0	0	0	4	0	0	0	0	0	0	0	0	0	0	0	0	0	0	1	0	0	58	0	1	0	0	0	0	0	0	0	0	0	0	1	0	0	44	0	262	64	36	0	0	0	0	0	0	0	0	0	0	2612	2231	0	0	2	1557	343	51	472	34	367	66	35	209	8	0	0	0	0	0	0	0	0	27	0	0	0	0	0	0	0	0	0	0	0	0	4	0	0	9	8	0	0	393	0	0	3	0	0	4	144	100	309	669	0	0	9	33	780	0	0	0	4	48	0	0	0	20	20	0	0	0	0	0	0	0	0	141	0	0	0	47	1241	0	776	0	0	107	201	0	6	100	21	405	0	0	4	0	0	0	0	0	0	240	0	0	0	0	0	162	14	215	29	0	0	0	0	0	0	0	426	0	1257	283	554	667	288	135	1	210	0	0	42	59	4	877	116	883	1	0	134	747	26	0	499	516	2351	238	232	0	155	1270	20	58	1033	114	35	309	0	0	0	0	0	2285	398	82	0	0	0	0	0	0	0	9	0	0	0	1246	0	381	140	25	2020	0	0	42	597	398	0	216	164	46	0	0	0	0	0	0	367	0	0	0	0	14	0	0	0	0	0	0	0	0	0	769	0	0	0	0	0	0	0	0	0	0	0	0	0	0	0	0	0	0	0	0	0	0	0	0	3	36	1251	163	22	0	0	30	0	0	0	0	0	0	0	0	8	0	0	0	0	27	0	2	8	0	224	27	0	0	0	0	0	363	1	73	0	0	0	0	0	0	0	0	6	0	0	0	0	0	0	0	0	0	0	0	4213	2864	350	609	628	1471	550	0	0	28	253	373	0	0	0	1	0	0	2	0	0	0	0	0	0	0	0	0	0	357	0	0	0	0	0	0	0	0	0	18	0	2	0	353	726	52	0	0	0	4	0	0	0	0	22	0	0	669	789	0	0	0	0	0	657	911	2	28	0	166	7	0	0	0	0	0	169	889	234	6593	0	0	0	0	0	2	2	2	0	0	307	0	0	18	107	0	0	0	0	0	0	0	0	0	0	0	0	0	20	0	0	16	18	29	6	95	133	81	255	0	360	443	0	0	40	0	0	0	7	223	0	506	28	3	0	0	2	119	5	0	0	0	0	0	0	0	0	0	0	0	12	0	0	15	0	0	0	26	0	0	0	165	561	1	0	1	0	3	0	0	0	0	0	0	5	0	3	0	0	12	0	0	0	0	0	0	0	0	0	0	0	0	0	841	344	0	0	0	0	0	0	20	0	7	4	121	361	0	0	0	0	788	0	0	0	0	0	0	0	0	0	6	0	0	358	0	0	0	0	0	389	13	0	740	1333	338	287	0	51	0	0	7	8	0	52	46	0	0	0	0	0	0	0	0	0	123	358	0	0	0	0	0	12	41	0	0	1067	6	0	1196	0	0	0	257	0	0	0	0	0	0	0	1	26	0	21	0	2	0	0	0	0	0	0	0	0	0	0	0	919	20	0	2	0	0	0	0	0	0	0	0	196	30	3	4	0	0	0	513	0	0	295	0	0	0	0	0	0	0	0	8	0	0	13	0	0	0	0	0	0	0	0	0	0	0	0	3	0	34	0	255	332	666	5	2	0	44	0	86	122	464	371	29	584	0	0	0	0	0	0	0	10	0	0	0	0	2	0	0	0	1766	1	0	0	12	0	36	0	0	0	0	585	641	0	628	20211	482	0	0	2	0	0	0	0	0	0	0	28	0	0	30	0	0	0	0	0	0	0	0	0	0	0	16	5	0	0	0	0	110	787	8	0	0	7	0	0	0	0	0	0	0	0	0	3	0	0	0	0	0	0	0	592	0	24	0	0	0	0	0	0	0	0	0	0	0	0	0	1142	0	0	0	0	8	0	0	0	0	2	0	20	0	0	207	0	0	0	0	2564	0	18	0	0	0	0	0	0	0	1230	1307	0	0	0	0	0	0	0	33	0	0	0	0	0	0	0	11	0	0	0	0	0	0	0	0	0	0	114	367	0	0	0	0	0	6	0	0	0	0	0	0	33	0	2	0	0	368	4	560	433	937	0	0	0	0	0	0	2	0	175	0	0	408	0	0	0	2	0	0	0	0	0	0	0	0	0	0	0	0	0	0	0	0	0	0	0	0	0	0	0	6	0	0	0	0	2	0	0	0	0	0	0	0	0	0	0	0	0	0	0	0	0	0	0	0	0	0	0	0	0	0	2	0	0	0	0	0	0	0	0	1	1	0	0	0	0	0	0	0	0	0	0	0	0	4	0	0	0	0	2	0	0	0	0	0	0	382	0	0	0	0	0	0	0	0	0	0	44	0	0	0	0	0	0	0	0	0	0	0	0	0	0	0	0	16	0	0	3	0	6	0	0	0	0	1	0	0	495	189	365	0	0	0	0	0	0	0	1	1	0	0	0	0	0	0	0	0	0	0	0	0	0	6	0	0	13	0	0	0	10	0	0	0	0	13	12	0	0	4	0	0	0	0	0	0	1	0	0	0	0	0	0	1	0	2	0	0	0	0	0	0	0	0	0	0	0	0	0	0	4	6	0	0	0	0	0	2	1	0	0	0	0	0	0	10	0	0	0	0	0	0	0	0	0	0	4	0	0	0	0	0	0	0	0	0	0	0	0	0	0	0	1	0	0	0	0	0	0	0	0	0	0	0	0	0	5	0	0	0	0	0	0	0	0	0	0	0	0	14	0	0	659	0	32	0	0	0	0	0	0	0	0	0	0	0	0	4	0	0	4	0	0	0	650	0	0	0	0	0	0	0	0	289	0	1	0	0	0	0	0	0	0	0	0	0	327	1140	0	0	2	0	0	3	982	2	359	8	0	0	0	4	0	0	0	0	0	2383	0	0	0	0	0	0	0	0	0	0	0	0	0	0	0	0	0	0	0	0	0	0	5	0	0	0	4	0	2	0	0	4	7	125	1069	0	0	0	0	0	0	0	0	136	659	0	0	0	0	144	0	0	6	0	294	345	0	14	0	0	9	91	90	6	57	0	8	0	0	2	0	0	21	0	0	0	0	0	0	0	0	0	0	0	0	0	0	0	0	0	0	0	2	0	0	0	0	0	2	0	454	12	0	0	0	0	0	1	0	0	0	0	0	0	0	0	0	0	0	30	0	6	4	0	0	0	1	0	0	693	0	0	0	0	0	0	0	0	0	0	0	0	0	0	0	0	0	0	0	0	0	0	0	5	0	0	0	0	0	0	0	0	0	0	4	0	302	0	2	0	0	8	0	0	108	220	0	0	0	0	0	0	0	0	0	36	0	0	0	0	0	0	13	0	0	0	24	0	233	287	0	3	0	0	528	0	0	0	0	0	0	0	0	0	0	0	1064	0	116	237	0	2	0	0	0	0	0	0	0	0	0	0	0	0	0	0	0	0	0	0	0	2	0	0	0	648	2984	977	0	4	40	0	0	466	415	0	51	75	52	0	0	2	0	5	5	34	0	0	768	133	480	14	1	205	0	0	18	10	373	332	0	93	809	27	0	0	0	332	1038	0	0	34	0	105	125	210	0	0	0	738	207	199	1166	0	0	0	0	0	44	0	0	0	0	0	0	0	13747	0	0	0	0	25	0	8	0	31	0	0	0	6	0	0	0	0	0	0	0	0	0	0	0	0	0	4	4	0	0	0	0	0	0	0	0	383	35	299	121	296	90	168	83	87	0	0	0	0	0	0	0	0	0	0	0	0	0	0	2	69	0	0	0	1628	0	0	0	0	0	6	0	0	0	0	2	0	765	841	180	212	39	20	98	106	0	0	2	0	0	0	0	0	0	0	5	1	0	0	0	0	0	0	0	1	0	0	0	31	0	0	664	0	794	0	0	0	0	6	0	0	0	0	0	0	0	2	0	0	0	0	0	0	0	0	6	0	0	0	0	0	0	0	0	0	0	363	5	0	0	38	0	12	0	4	0	0	0	0	2	0	0	2	0	0	0	0	0	0	0	0	0	0	0	0	0	0	0	0	0	0	0	0	0	0	0	0	0	0	0	0	256	0	0	4	0	0	0	0	0	0	0	0	0	0	0	0	0	20	0	0	6	0	0	17	0	0	0	0	0	0	0	0	0	0	0	0	0	0	0	20	0	0	0	0	0	0	0	0	0	0	2	0	0	0	0	4	0	0	0	0	0	0	0	0	26	171	992	0	0	0	0	19	0	18	0	0	0	0	0	0	0	0	0	0	0	0	0	0	0	0	0	0	0	0	0	0	0	0	0	0	32	0	0	0	0	0	0	0	0	0	0	0	0	0	0	0	0	0	0	0	14	0	0	2	0	0	0	0	0	0	0	0	0	6	0	0	1806	2846	0	0	0	0	0	0	0	0	0	0	0	0	0	0	0	0	0	0	2	0	0	0	0	28	0	0	15	0	0	0	2512	0	5	0	0	0	0	0	0	0	0	0	0	0	0	0	0	0	9	0	0	0	0	0	0	0	0	0	0	0	0	1	0	0	8	0	46	0	2	0	0	0	0	0	0	0	38	0	0	39	0	0	0	3	0	14	0	0	0	0	0	0	0	0	0	0	0	0	0	0	8	0	0	2	0	0	0	0	0	0	0	16	0	0	0	0	0	0	0	0	0	2	0	0	0	0	0	0	0	0	0	0	0	0	0	0	0	0	0	0	0	10	0	0	40	0	0	0	0	0	0	0	0	0	0	0	0	0	0	0	0	0	0	0	8	0	0	0	1	0	0	0	0	0	0	0	0	0	0	0	0	0	0	0	0	0	3	0	0	0	20	0	0	0	0	0	0	0	0	0	0	8	0	0	0	0	0	0	0	0	3	4	8	0	0	10	0	0	4	0	12	0	2	0	6	0	0	0	0	0	0	13685	439	0	0	0	0	0	0	0	0	0	0	0	0	0	0	0	0	18	0	0	0	0	0	0	0	0	0	0	0	0	0	0	0	0	0	0	0	0	0	0	0	0	0	0	0	0	0	0	0	0	0	0	0	0	0	0	0	0	0	0	0	0	0	0	8	0	0	0	0	2	0	0	0	576	1716	126	8	4	197	1017	122	0	161	0	799	582	0	353	8304	539	798	0	0	1150	0	0	0	0	35	709	2	1	0	0	5017	0	0	0	0	0	0	0	0	0	0	0	0	0	0	14	0	0	0	0	0	2	0	2	0	13	0	0	0	6	4	0	10	0	0	0	0	0	0	0	19	250	373	371	0	0	2	29	0	7	0	0	509	0	0	1	0	0	45	7	0	0	0	0	0	0	0	0	0	0	0	0	0	0	0	0	0	0	28	0	0	0	18	0	0	0	0	0	0	0	0	0	0	1	0	0	8	0	0	0	0	2	0	0	0	0	8	0	0	0	2	0	0	0	0	0	0	0	0	0	0	0	0	0	0	0	0	0	0	0	0	0	0	0	0	10	0	0	0	0	0	0	0	0	0	20	0	0	0	0	0	0	7	0	0	6	0	0	0	0	0	36	0	0	0	0	0	1	26	0	141	0	44	0	0	0	0	0	0	0	4	0	0	0	0	0	0	0	0	0	0	0	0	0	0	0	6	258	8	0	0	0	0	0	0	0	0	0	0	0	0	9	0	0	0	0	0	0	123	0	7	0	0	0	58	0	5	0	0	0	0	0	0	0	0	0	0	0	0	0	2	0	0	0	0	0	0	0	0	6	0	0	0	10	0	0	0	0	0	2	0	0	0	0	0	0	0	0	0	0	0	0	0	0	0	723	951	106	0	4	612	2	0	32	0	2	0	0	0	0	0	0	0	0	0	2	0	0	0	0	0	0	0	0	0	413	104	390	0	0	1592	462	775	0	0	0	0	0	0	0	0	0	0	0	0	0	0	0	0	0	0	0	0	0	0	0	0	0	0	0	0	0	0	0	0	0	0	0	0	0	9547	1411	49	0	0	0	0	0	0	0	0	20	0	0	0	0	0	0	0	0	0	0	0	0	0	0	0	0	0	0	0	0	0	0	0	0	0	0	0	0	0	0	0	0	0	0	0	0	0	0	2	0	0	0	446	685	421	18	544	0	33	0	0	0	0	4	0	0	0	0	0	0	0	1	940	227	0	956	150	829	0	0	210	0	15	0	0	77	584	0	23085	0	0	0	0	0	0	627	434	2	0	42	252	79	163	153	61	602	575	1697	954	158	0	772	650	0	0	11	359	1035	0	193	14	1765	913	2784	34	116	2434	2034	0	0	0	0	115	121	20	581	1692	6	351	0	769	44	189	260	124	0	115	0	0	0	36	306	266	0	3961	54	53307	86	66	2035	342	0	147	665	513	221	196	438	2330	1313	0	0	0	0	0	0	0	0	0	0	0	0	206	154	551	70	0	359	132	5	1460	303	97	368	1186	4548	934	573	0	0	0	3200	8015	12710	7067	15454	201	7155	707	360	87	217	0	0	71	1267	0	103	0	4	0	0	0	0	0	0	0	0	0	0	0	0	139	197	45	206	297	0	118	0	6467	1504	586	8	0	10	6895	244	216	0	0	0	0	0	0	0	0	0	0	0	0	2166	1113	30	1416	1687	77	160	82	89	675	5333	168	255	290	0	0	36	0	0	1	0	0	0	0	0	0	0	8	0	0	0	0	0	0	627	774	128	853	659	119	34	0	0	0	0	0	0	0	0	0	209	0	1096	335	1374	668	13	0	0	0	134	81	4	0	320	283	478	4	0	26	0	739	1079	471	141	9	524	1138	442	87	214	10	0	248	304	18	0	101	0	1222	173	327	40	114	277	0	313	411	151	4	60	70	33	234	2	324	0	16	502	109	0	22	14200	297	69	719	161	5129	135	1429	0	35	87	132	1038	0	1270	525	1056	27	0	122	26	226	8	0	816	6	452	1146	305	212	1469	10	8	0	0	0	48	0	0	203	83	0	0	0	30	0	399	78	6	77	1268	2	172	170	1126	187	4	649	5	0	117	16	56	438	206	0	90	167	6	198	11	0	1	0	205	48	4	916	17	809	603	0	2266	491	0	479	832	122	41	14	386	0	51	472	120	344	227	169	1661	238	0	0	0	0	0	67	301	682	0	0	0	0	0	0	175	144	30	424	319	72	4	0	0	3347	199	1549	769	0	0	0	0	507	0	0	163	389	0	1774	0	539	8	289	37	712	0	0	133	246	3	4	125	8317	178	0	0	0	85	1666	27	6	51	2	40	301	830	262	0	2	0	494	42	8	0	0	0	192	153	1120	624	0	47	467	3151	741	19	68	1698	151	634	46	251	450	164	0	0	0	27	37	1772	0	67	2	0	4	3925	0	654	528	315	0	48	408	0	134	2	261	57	220	346	279	0	187	528	135	535	304	379	89	245	181	329	317	0	14	0	0	12	111	28	700	44	0	1425	2365	1947	302	424	0	205	49	173	25	210	307	4235	0	1399	280	0	0	0	0	0	0	32	241	0	265	0	93	160	0	0	0	0	0	0	0	0	294	0	1034	50	584	51	0	0	95	0	0	176	9	0	6	648	0	10	59	4	0	118	2	0	1	0	0	0	6	0	0	437	114	51	977	376	106	502	69	0	693	1375	20	169	32	97	646	14	0	0	101	303	940	10	34	574	0	11169	19	2464	820	188	185	1408	183	676	0	0	0	669	0	22	297	309	208	154	123	325	408	81	0	0	211	4	1135	3	0	302	460	509	314	0	7174	203	93	634	303	464	700	77	0	85	136	0	39	48	590	310	158	1115	26	216	87	0	4791	27	0	400	353	0	0	605	370	4	2	25	30	315	151	461	604	29	102	38	2293	76	83	10	0	0	239	32	9	272	632	194	199	154	91	390	0	0	4106	0	692	824	444	288	232	6	0	4	0	2	12	0	0	0	0	351	721	16	0	0	0	8	0	87	195	484	14	24	80	305	1029	0	174	0	0	0	4	148	1269	2291	25	93	174	1004	189	233	224	499	293	232	0	0	1024	134	4917	63	0	0	0	0	0	242	45	28	57	184	94	9	13	492	173	0	0	91	0	384	0	375	0	628	6	0	3	77	1569	35	83	130	2874	0	99	0	2836	140	300	276	355	471	0	0	0	0	326	14	1048	7990	130	0	6	144	41	23	724	2	174	4	197	28	239	957	73	151	76	1342	241	454	0	0	3789	1281	108	466	304	277	435	159	210	531	0	0	1553	0	0	0	0	0	0	0	0	0	0	0	0	0	0	0	0	0	0	0	0	15	30	376	233	0	0	0	0	0	0	0	111	28	724	0	0	0	0	254	289	1101	141	325	4	582	116	224	599	601	8	0	185	70	201	4376	517	0	1066	8	0	2	0	7	12	5181	40	2	240	58	0	0	21	354	471	490	0	45	25	2699	125	106	0	236	72	28	0	0	0	0	104	7771	34	0	875	305	0	0	44	0	699	319	5	244	26	2	0	0	309	190	24	799	2090	189	0	0	626	109	51	47	12	82	619	453	12	221	661	363	41	8	127	96	32	399	117	111	0	789	0	0	147	0	2937	6245	321	74	2942	781	62	132	64	647	291	128	1180	26	214	301	891	128	2221	108	220	576	139	2	0	228	108	141	174	0	0	1049	522	1876	268	10	28	75	28	95	395	239	270	1058	5816	229	599	180	6	0	653	276	72	34	0	251	394	639	409	0	161	92	8218	113	2	0	0	0	0	0	10	260	252	305	257	20	388	137	16	33	0	1095	0	68	63	20	0	35	367	104	143	625	236	6	0	0	13480	2	48	12	117	86	11	0	307	279	476	0	20	0	563	0	27	0	0	0	0	8857	10	0	412	655	0	118	14	410	4	8	88	0	0	47	89	677	0	0	164	44	490	18	311	1042	96	474	2	8	377	113	308	0	0	315	34	618	0	27	0	179	1242	204	52	488	254	29	370	6	0	43	0	46	2	219	1841	74	58	730	38	124	252	13	191	46	220	0	0	12	112	24025	0	277	43	7	2057	1237	121	245	50	0	0	0	0	2	950	0	0	42	57	0	8	0	0	622	0	303	184	279	720	257	0	0	9	2	383	122	210	5	0	37	544	123	3	16	504	45	12	15	77	178	736	0	965	450	23	1023	163	1332	113	67	117	0	0	76	264	0	195	2	180	0	0	2	53	32	419	93	560	0	16	86	229	337	0	249	10	122	477	6	335	10	485	0	0	0	581	580	2424	520	169	0	0	1113	85	159	17	465	459	210	84	315	850	728	36	0	201	161	38	152	148	423	208	98	161	0	0	695	107	26	0	1607	145	22	120	81	85	26	429	963	111	531	167	1983	0	0	137	74	0	12	256	142	189	130	2472	0	328	84	0	0	2	3	876	0	128	0	0	325	199	32	33	0	255	0	0	0	0	0	62	0	0	65	0	42	1279	89	232	72	623	135	123	560	559	206	1206	162	402	1440	448	0	0	506	514	603	246	6	1466	0	140	0	34	0	162	181	1086	537	292	727	0	170	46	18	0	9	19	542	134	161	656	24	112	0	7272	0	30	953	110	375	354	38	245	114	378	406	435	72	0	18	33	0	0	0	672	0	0	400	253	470	90	221	10	295	133	0	639	0	135	85	137	165	624	208	0	84	21	78	5218	2	146	0	419	351	0	0	43	661	91	0	26	36	289	405	0	9808	76	245	0	0	8	0	303	10	1999	2164	36	1148	380	259	52	0	0	403	591	38	415	384	0	0	0	0	0	4	138	0	0	0	300	44	22	4	141	50	4	119	48	0	0	0	0	0	161	2	13	106	283	6	63	1979	141	83	42	33	47	1310	108	183	414	0	0	225	194	26	327	6	0	0	100	314	34	88	932	394	0	388	0	687	194	302	85	50	0	0	268	10	0	64	6	454	85	1926	526	13	115	174	423	0	0	0	108	0	1252	20	537	70	901	0	4	0	0	0	71	38	193	44044	2	0	15	0	0	2	19	0	0	0	0	774	147	0	4658	135	63	98	196	507	327	27	4	34	0	319	2	0	0	526	0	176	103	15	0	0	0	550	0	299	371	266	219	152	401	145	0	254	0	198	3167	45	98	4215	1325	46	67	455	4	429	3	257	791	378	561	11	58	217	0	0	3761	0	0	0	0	5925	4	0	0	0	0	0	496	0	22	135	1510	97	86	0	69	543	0	127	561	74	1158	128	145	917	4056	130	0	0	0	0	6	439	896	0	446	0	29	654	156	755	0	373	151	0	0	0	0	101	0	0	0	143	0	0	0	0	0	0	330	0	19	51	171	0	349	0	3559	81	0	62	0	0	12	267	15	174	489	426	50	269	24	135	234	113	638	465	706	41	147	280	0	0	95	680	1640	0	499	179	236	202	192	312	20	0	0	0	0	0	0	0	164	144	0	0	0	0	0	0	0	2	113	268	487	383	0	0	81	48	143	103	0	92	0	0	0	0	0	0	0	0	146	293	34	399	0	0	369	54	21	0	200	69	274	140	0	64	40	57	80	0	80	58	4	0	0	0	0	0	0	0	81	103	0	0	22	407	237	0	0	0	0	0	185	238	1258	1641	29	60	983	252	2	19	0	0	0	32	0	2	0	9566	0	0	3195	0	58	0	0	0	0	26	10	76	0	133	68	10	30	1	1706	17	340	252	203	0	5	57	351	122	1136	65	59	0	66	173	13	171	0	58	72	345	2469	0	0	10	144	226	6	217	121	0	111	0	0	0	0	370	0	0	0	0	40219	0	0	0	0	0	392	250	0	0	43	0	94	0	0	9	66	0	2	233	0	0	0	0	0	0	0	74	502	22	256	11919	439	44	87	0	0	0	617	175	133	46	0	0	0	25	0	6	35	41	49	89	59	194	134	227	138	0	6	1031	324	0	0	144	1352	181	0	0	78	552	70	35	0	196	29	223	149	226	182	1319	167	9	121	47	2	156	10	0	73	662	711	4	22	529	123	0	101	105	34	11	337	423	140	1012	4858	4023	41	74	131	33	366	55	4	381	52	135	81	1303	1404	59	0	2364	49	28	316	11127	0	0	0	0	0	50	0	0	0	0	0	0	41	0	110	602	61	210	0	0	0	0	26	0	0	0	0	244	16	2556	38	0	245	0	225	0	0	0	0	0	0	165	0	31	40	1256	441	168	225	35	31	514	0	14	358	117	111	393	0	245	32	226	98	0	63	24	0	0	10	0	0	0	0	0	0	75	9	417	160	457	1769	0	0	296	0	0	2	0	0	99	0	207	24	281	347	0	0	0	0	0	0	477	32	143	0	276	214	0	0	1034	135	212	0	0	171	306	3139	0	0	0	46	8	362	228	71	126	10	112	2	1089	60	75	18	0	110	112	873	199	206	0	1554	16	66	103	3460	139	591	257	247	2	0	0	0	0	1702	0	14	6	0	0	0	10	0	0	9	2	173	0	0	0	0	800	0	758	266	1034	138	500	32	108	90	11	576	86	672	136	112	29	344	185	0	98	7	4	0	29	83	104	9188	8	0	83	0	450	344	3154	6	91	3478	34	140	271	86	1221	909	0	8901	0	4764	34	4308	76	0	243	29	0	132	60	428	120	409	713	333	3261	100	245	415	102	518	0	0	66	202	31	5	121	26	6660	461	7	66	1358	193	30	338	26	51	28	0	76	107	299	1094	197	0	234	445	0	375	230	0	0	0	10	3484	568	5542	2958	44	746	435	13511	0	550	4	192	85	40	12	13	15	0	0	0	0	0	0	0	2	4	23	2	0	0	0	0	1398	59	202	42616	14	0	53	58	500	46	0	231	13	122	362	595	50	150	285	466	678	727	0	0	222	16	0	42	127	314	173	111	29	595	12	98	739	191	0	4576	239	0	409	956	47	2060	41	262	530	194	20	0	0	205	0	190	118	129	300	872	34	44	87	0	419	0	0	9	0	86	0	29	0	168	21	0	14	41	365	61	44	139	0	0	0	0	0	0	98	24	0	43	18	236	0	261	654	0	50	56	438	556	165	145	4346	412	0	0	4	594	1596	2	0	8	225	0	404	885	330	0	94	361	116	10	0	0	0	0	0	938	219	0	63	10	15	196	241	356	636	380	0	0	0	0	0	76	0	0	0	0	27	504	2	0	214	501	4949	81	208	44	278	913	24	400	48	48	272	66	7454	0	0	360	57	47	1332	26	338	0	0	0	1303	31	56	0	89	0	0	130	0	300	0	55	0	73	4319	42	132	2426	22	471	553	289	842	0	4	96	417	0	204	116	79	19	0	47	82	0	66	0	0	0	0	0	0	56	2	375	4	0	111	45	0	316	467	600	0	256	320	171	235	88	589	0	0	0	0	0	22	0	4	0	42	12	512	170	0	0	0	0	54	0	12	91	136	302	277	131	0	0	0	0	1656	117	4	171	18	0	0	0	92	259	62	0	0	196	21	53	123	281	0	12	613	0	1048	373	212	0	0	0	104	57	55	1206	4	131	237	0	1	0	12110	160	20	0	0	0	2378	0	16	0	14	117	1105	306	0	769	0	8	329	58	72	70	175	753	0	141	354	89	0	20	1969	0	12	650	356	248	149	199	1663	43	237	0	0	0	113	594	0	209	449	299	0	612	4593	48	0	0	345	284	268	382	234	0	0	0	0	0	594	366	80	283	6	0	0	0	0	0	0	0	0	0	0	252	575	0	172	6066	142	71	328	116	144	0	387	475	633	40	357	37	0	34	199	0	0	10	0	169	2	888	121	1324	4	500	234	106	0	0	0	27	111	523	334	49	82	274	250	138	244	35	234	26	700	528	6	0	0	1334	583	0	34	11051	271	0	58	69	109	0	16	20	63	0	457	37	50	597	114	64	149	170	0	219	129	130	20	549	0	225	0	219	8125	0	377	14	535	0	124	146	0	0	61	823	104	13	0	6	26	108	0	344	26	28	0	205	104	1013	0	10	486	0	0	93	86	2	328	2	34	11	297	640	385	148	5077	348	0	33	261	5	10	0	0	0	0	0	40	38	118	1375	0	463	4	0	0	0	237	2	0	0	0	8	115	0	0	108	166	24	175	0	0	0	311	492	0	0	0	4960	0	347	34	261	415	53	69	383	79	73	138	8	205	85	334	2	30	0	0	509	521	4	277	141	599	26	69	115	53	12	914	67	659	197	0	0	0	42	30	183	0	0	0	0	0	0	153	1729	168	5273	35	90	154	925	771	0	0	32	2255	32	1116	134	59	0	0	0	0	458	794	26	53	107	0	0	0	1	0	0	1	87	32	638	279	113	317	0	16	45	0	1102	1720	1641	12	0	22	0	0	0	0	0	0	0	1417	0	16	330	1053	46	0	0	355	0	713	0	1	0	298	182	7	50	223	16	337	217	0	0	34	259	109	483	194	0	0	0	0	0	187	36	0	0	0	28	315	65	814	0	0	0	0	186	0	122	0	0	0	0	0	188	120	8092	472	210	2536	169	0	0	0	971	269	1	0	0	0	0	0	0	0	0	16	0	28	438	0	0	0	0	0	538	0	85	556	0	42	510	1900	27	96	113	54	89	29	436	250	14	0	0	0	210	91	217	1017	18	2841	2074	110	118	0	21	0	182	0	0	0	0	0	0	64	54	314	653	0	12
"SAMN03492834"	213	0	0	0	0	0	0	0	0	10	40	6	4726	80	82	20	0	1	0	0	0	0	0	0	0	32	22	0	494	98	0	18	0	0	46	4	1512	56	10	20	193	58	188	158	1272	26	108	0	0	0	122	221	2598	0	0	325	3327	107	19	101	0	0	0	70	81	298	2	0	0	44	2017	0	156	30	126	0	0	326	38	63	0	0	24	2	221	0	0	0	0	0	0	0	0	13	0	122	17	41	0	397	676	123	318	130	14	54	0	57	33	0	465	0	126	6	30	0	0	131	10	0	196	166	25	70	8	10	34	0	48	14	135	6152	56	28	46	0	0	19	8	208	112	107	26	123	217	96	33	2	24	3	25	324	0	100	216	164	1	421	115	92	16	77	116	119	89	42	81	99	24	319	24	0	82	461	967	620	598	201	149	0	87	16	2	0	53	0	77	77	0	116	8	0	126	145	20	168	16	177	435	186	144	134	114	72	38	409	8	0	77	0	0	141	56	95	51	155	28	22	453	46	0	74	449	8	10	46	58	32	130	4	0	0	1088	169	18	30	138	11	2	14	40	22	0	12	241	66	148	70	53	16	30	122	0	0	0	114	54	1388	0	0	0	0	0	4	0	0	0	2	0	0	0	0	0	0	63	0	0	0	0	0	0	0	0	0	14	291	0	12	0	308	0	0	0	55	114	0	0	0	315	146	76	28	28	0	14	211	0	0	124	0	2	0	0	938	0	67	303	88	22	0	6	244	0	214	86	0	0	0	102	0	6	64	20	0	0	0	0	0	0	0	0	342	16	16	10	81	71	260	273	4	10	59	0	208	316	30	145	310	0	1087	1079	6	0	0	0	0	241	178	271	0	0	0	0	0	0	0	9	65	22	0	35	109	0	0	0	0	10	273	49	235	475	74	293	499	140	0	151	6	200	42	0	537	416	24	94	3280	0	117	194	0	90	29	250	0	1132	0	0	715	0	0	0	197	2	44	728	143	38	166	0	0	89	214	14	36	171	458	109	84	0	66	8	163	34	24	0	16	0	431	47	138	46	287	68	152	148	349	0	0	0	0	6	158	184	0	139	12	0	21	0	64	28	86	451	34	38	80	137	111	130	125	0	54	941	68	7929	33	90	12	0	477	76	210	127	1006	30	0	0	66	242	17	592	48	30	52	0	1163	0	456	0	0	72	4505	0	0	52	187	224	32	51	25	26	80	30	148	8	2	16	54	75	0	344	61	363	74	426	6	0	36	38	0	0	0	46	164	0	192	106	1053	66	160	60	20	66	0	0	68	10	211	142	53	1	150	94	121	68	0	0	174	20	58	10	91	0	115	0	421	324	67	0	14	0	363	24	18	304	0	0	41	22	929	756	12	0	0	67	47	0	8	62	127	22	503	66	142	10	8	1070	26	207	36	84	205	62	78	69	170	0	70	2	78	12	896	26	167	12	143	0	3	100	74	0	66	253	56	98	0	0	56	100	27	28	2	18	93	22	0	0	0	14	34	549	0	93	199	165	185	43	16	0	84	25	45	122	346	102	0	33	236	0	0	0	0	0	0	0	0	44	93	0	0	0	0	207	49	90	22	257	623	0	259	325	0	0	10	259	55	0	135	154	0	184	0	0	25	29	243	0	0	8	470	49	0	0	12	381	0	331	12	172	56	914	0	139	0	38	32	0	0	0	0	0	4	73	999	0	821	38	8	125	0	2	111	0	0	0	170	0	102	0	76	215	40	29	96	0	9	0	2674	170	39	15	5209	0	0	55	268	0	52	0	87	393	52	264	0	0	108	0	3892	108	279	321	173	4	262	0	0	0	4	0	0	0	0	0	18	17	0	59	617	0	83	159	10	0	248	0	0	0	0	8	0	0	0	20	49	0	0	6	91	0	0	40	581	0	86	0	0	0	0	16	0	0	0	0	2	0	0	0	0	0	0	0	0	0	0	0	0	0	20	0	0	0	0	0	0	32	10	2	50	96	0	0	11	64	69	280	34	78	42	68	1097	0	0	96	0	2020	18	53	0	271	122	24	109	60	14	66	147	86	124	452	400	4	114	240	2	90	3668	0	36	95	71	14	14	326	12	202	241	50	76	0	2	22	420	174	203	202	278	0	6	0	101	28	219	20	43	149	445	106	471	86	51	2150	220	54	0	38	22	42	2	0	79	0	0	55	0	10	0	267	71	18	2	42	1348	0	79	608	0	40	498	98	0	454	18	0	789	506	0	0	68	0	0	145	30	79	0	0	0	37	0	2	50	91	650	18	422	0	12	32	204	506	334	78	18	10	8	0	1	78	0	130	0	0	692	481	0	986	22	27	12	14	78	592	367	218	119	44	3166	0	12	10	0	130	16	52	122	0	0	73	206	793	31	90	197	136	96	129	0	0	444	75	264	459	1393	0	0	242	137	18	46	547	594	389	4	0	169	247	79	227	146	161	279	0	14	208	107	60	30	11	34	127	0	0	28	0	0	0	13	20	0	0	0	0	271	82	6	172	132	37	0	4	72	96	0	0	0	22	96	0	205	20	3338	323	24	0	0	0	0	0	18	0	20	51	95	252	0	0	0	10	0	4704	218	6	0	14	82	16	107	25	25	14	0	0	0	0	0	0	60	164	14	80	44	1446	0	427	2	110	4	0	4	262	1254	0	0	0	0	22	0	667	0	619	10	101	40	209	56	212	87	36	2	131	96	58	83	634	743	0	108	99	34	0	0	187	560	704	367	86	25	188	0	36	0	16	473	650	413	0	294	0	0	306	0	64	22	447	0	4	10	0	0	166	0	132	10	36	228	54	1538	88	0	16	50	190	111	0	10	4	8	34	46	101	70	121	0	90	14	109	0	0	541	278	0	2	94	458	0	173	0	0	601	130	44	0	0	0	0	64	91	80	2	6689	0	222	97	0	26	325	4	0	36	0	0	263	593	26	13	111	0	10	10	18	118	0	0	0	92	42	194	95	146	91	6	1	2	139	128	28	36	1373	0	171	728	0	0	72	238	66	430	2	88	0	8	828	2294	6	72	201	52	52	198	0	0	0	76	99	0	64	3954	0	132	0	56	19	35	10	15	0	353	0	29	23	32	84	9	166	0	243	0	152	254	10	143	106	262	0	230	302	0	24	157	74	40	410	90	320	133	42	10	2	126	0	0	0	2	249	597	2	0	10	38	119	0	1371	68	0	190	0	0	0	55	22	52	110	14	0	66	0	26	36	88	0	0	0	0	48	24	2237	0	0	3	0	227	0	0	4	0	0	283	427	102	0	0	0	0	95	0	0	0	4	2	6	24	0	12	0	20	0	0	189	16	97	20	0	110	653	36	0	0	92	180	360	14	0	918	0	0	3533	9	96	0	0	0	0	0	206	290	0	4	0	0	0	0	0	570	115	1452	0	88	737	21	721	0	0	0	0	899	352	1166	78	127	0	4	93	20	26	210	109	8	28	48	0	0	0	0	0	14	100	1115	34	239	499	0	0	0	2	0	0	5460	67	8	461	81	66	414	30	6	117	14	0	0	0	22	0	6	0	2	357	44	14	28	36	66	162	0	202	86	94	48	58	16	200	0	46	8	258	28	0	30	386	0	3640	616	76	8	118	69	74	8	86	28	0	1258	28	12	0	32	96	78	138	8	2	301	0	223	107	0	81	18	80	179	306	500	98	0	145	0	698	0	189	165	262	78	20	5	164	0	0	0	0	0	0	12	0	0	20	240	0	56	0	22	42	489	60	728	40	0	136	94	28	0	0	18443	12	463	297	0	0	24	0	0	0	6	223	0	0	12	199	367	2	88	0	0	0	0	80	0	3302	0	0	610	14	381	0	0	0	0	0	164	0	422	119	57	0	37	39	0	228	64	0	47	37	0	0	1356	18	0	0	78	0	137	30	204	0	155	67	0	299	1842	84	78	0	86	0	0	26	0	0	153	661	13	0	0	0	0	0	11	71	768	0	0	0	32	0	16	4	0	32	0	77	598	18	8	80	0	0	42	28	2861	6	287	89	104	161	0	0	26	283	0	118	446	70	0	127	0	2	1	4	274	36	0	0	213	29	12	134	84	27	0	0	54	339	0	0	0	0	24	0	109	0	64	16	12	50	262	189	244	0	118	8	9	2	0	10	191	0	0	0	0	0	0	68	72	70	242	79	0	0	4	213	44	79	0	194	710	0	0	76	32	0	0	657	1017	0	42	0	79	675	0	2	83	10	10	68	438	18	198	334	34	71	69	16	0	0	0	0	30	180	140	0	2	49	659	44	118	223	32	764	15	19	0	0	0	0	89	0	362	0	0	0	82	0	0	0	0	3489	24	183	0	24	146	0	21	122	6	280	103	42	62	18	89	234	0	0	0	224	0	0	18	8	379	0	0	98	259	18	0	14	0	20	66	42	423	22	395	306	559	1569	0	0	0	20	6	83	949	0	105	0	288	0	0	0	184	8	46	204	0	0	208	0	0	0	0	0	0	0	0	0	0	0	0	0	189	0	0	18	85	46	108	0	98	15	86	0	113	107	12	64	0	617	51	166	15	0	0	0	0	0	0	0	0	0	0	0	0	103	0	0	0	0	0	0	0	16	98	0	10	7	90	0	354	144	0	0	0	0	0	0	0	0	0	0	0	0	0	0	0	106	0	10	0	62	0	0	0	0	0	0	0	0	0	140	10	154	0	14	2	0	172	0	89	0	28	206	92	2	43	409	38	36	20	34	0	269	12	44	388	1018	441	0	490	0	0	0	0	100	67	54	8	106	0	258	17	170	0	0	126	95	174	181	34	13	0	109	62	0	98	0	24	20	148	820	192	0	0	143	0	0	0	64	0	0	483	0	0	0	0	0	0	70	0	124	0	946	57	0	0	65	14	35	0	28	0	565	0	0	0	14	142	0	0	104	185	208	0	12	222	0	22	80	0	0	0	0	15370	56	0	0	0	143	6	0	0	24	0	24	0	123	0	0	0	0	28	0	6	101	176	32	0	66	172	0	10	28	311	0	12	70	16	50	17	54	14	0	18	136	46	456	104	125	212	0	249	173	20	0	30	244	339	97	88	0	66	52	4	32	0	0	141	6	0	158	88	17	113	0	39	4	98	216	418	472	12	0	0	110	77	130	76	39	230	0	0	222	174	256	101	640	24	68	102	106	0	48	0	32	0	0	0	77	178	277	455	169	1695	1653	39	0	0	0	80	145	38	0	0	356	4	219	130	24	0	22	0	997	0	162	22	77	10	0	4	6	0	18	63	2185	229	37	47	42	14	53	24	4	0	0	0	1370	496	800	414	5	4	0	0	0	0	0	0	61	145	573	34	192	339	14	117	8	40	0	6	54	8	48	10	14	18	0	0	710	105	125	52	0	126	0	0	0	0	26	0	2	34	2	360	111	0	33	121	133	0	0	0	142	142	0	67	318	628	133	22	159	0	6	848	72	24	64	0	8	52	0	0	0	0	22	127	34	110	0	0	98	192	28	181	76	2182	0	0	22	161	98	184	0	115	22	31	0	0	8	247	90	30	76	352	49	4	62	0	142	2948	4	262	0	0	0	0	0	479	206	14	143	0	0	0	0	1403	1	398	0	360	116	0	38	0	0	2	99	112	0	0	22	73	8	84	0	12	14	2	18	610	0	0	0	0	0	0	0	0	0	0	151	0	22	73	0	0	132	33	0	50	1001	0	137	2	0	510	6	0	0	107	141	102	2625	89	242	142	128	68	0	0	0	8	0	0	23	0	0	0	0	0	146	2	0	0	0	0	0	0	6	81	34	0	0	0	123	14	0	6	0	0	0	218	4	0	22	130	534	76	168	97	550	216	0	0	296	0	2	114	0	23	18	2	1	138	0	150	65	346	218	249	0	68	0	0	0	0	0	0	166	2	22	515	36	0	0	116	53	0	109	198	26	40	2	2	115	49	0	0	0	0	0	0	22	337	2	30	18	221	463	985	28	0	0	0	0	46	0	127	85	0	0	2	0	266	0	172	0	0	54	80	580	0	40	0	0	4	39	0	7	94	136	0	0	0	0	50	12	116	2376	0	0	0	163	92	24	0	0	0	6	2	0	0	64	26	4	16	0	2	7	2	22	30	0	0	0	236	0	471	56	0	859	18	0	0	48	0	95	127	2	13	0	0	24	1786	44	71	98	0	58	151	0	14	97	8	221	0	0	0	0	0	1	26	709	58	0	34	0	366	835	211	170	3	16	426	218	77	14	55	0	30	16	267	2	103	106	103	28	68	0	78	2034	190	20	0	0	112	27	10	10	195	83	89	70	26	53	206	275	63	6	228	106	216	0	15	15	4	343	107	156	0	8	60	48	18	0	142	1790	32	561	293	81	24	48	158	10	211	271	61	149	60	348	52	0	62	168	2	0	148	207	63	0	0	0	85	133	0	0	40	276	70	1425	14	110	52	0	0	38	57	0	46	16	78	0	0	9	225	0	115	118	32	6	213	6	55	0	0	0	117	85	417	0	4	0	0	129	88	16	28	0	0	26	42	37	0	36	2	198	0	16	4	72	517	26	0	0	0	2	0	239	4	0	27	8	32	14	445	50	30	47	0	48	10	31	4	0	30	0	0	0	3	20	0	422	88	24	0	28	11	28	84	0	0	0	222	370	0	0	2748	1	6191	14	22	0	0	1	84	10	701	132	0	98	24	169	66	58	111	304	0	22	368	26	0	2	136	0	44	33	110	86	28	22	130	38	50	8	260	38	344	157	97	0	24	0	126	32	0	42	24	30	144	91	0	0	0	66	60	66	131	14	0	0	228	223	30	167	101	2	2	318	124	0	47	912	0	60	0	514	0	6	204	194	26	138	0	2	135	0	20	0	245	259	377	88	177	5734	52	42	0	180	0	0	0	23	0	152	0	0	0	8	83	0	0	0	0	166	0	0	0	31	2	58	0	0	0	0	0	10	8	698	34	161	75	10	0	110	1	28	73	622	118	168	402	48	0	85	0	0	134	0	99	0	0	0	0	0	0	11	118	0	481	0	120	4	0	0	0	108	420	63	0	2	0	0	4	69	6	265	248	30	312	11	0	14	0	2320	22	0	0	74	175	16	88	0	1606	0	0	60	60	0	0	4	0	110	116	2	2	257	103	55	273	0	39	124	21	0	30	2	14	8	266	0	123	173	37	10	36	138	0	0	0	0	14	28	54	0	0	2	158	12	0	357	4	0	1149	0	2	0	0	301	0	628	70	18	1747	0	0	0	85	10	554	0	0	0	0	269	0	0	0	0	0	38	0	18	843	54	216	16	517	6	58	6	474	117	325	0	0	309	102	90	82	92	447	2	0	233	22	0	601	0	357	54	4	0	0	0	2	0	16	0	160	462	0	41	0	35	26	0	216	112	0	375	319	82	0	0	0	0	0	42	68	4	0	24	0	28	0	0	0	21	70	62	24	467	8	0	109	2	127	55	0	0	16	543	0	0	0	50	275	1130	14	144	84	0	3	0	93	169	0	26	500	0	8	321	2	34	6	0	0	0	22	24	6	1594	0	29	57	667	25	6	74	4	69	0	416	651	180	0	0	2	6	2538	121	181	0	4	8	38	70	58	1058	10	9	686	6	217	148	60	122	94	56	2	88	12	79	558	4	76	0	24	94	33	50	83	430	174	74	150	36	28	74	205	30	0	46	16	191	8	62	94	64	290	13	0	1049	122	0	0	634	0	0	62	16	0	2	49	0	0	0	0	97	0	32	0	328	12	56	0	0	0	166	128	4	471	0	6	0	0	0	4	10	30	2386	49	4	316	0	0	0	26	360	131	275	18	36	14	34	165	16	219	0	844	0	0	28	10	2	12	147	42	0	53	0	0	0	0	293	98	454	0	2	594	22	100	0	0	76	10	13	0	14	113	0	0	0	4	0	36	84	66	84	38	39	0	18	0	111	26	182	0	6	28	0	2	0	43	48	182	0	0	0	0	315	10	6	14	0	73	509	272	0	0	97	532	24	53	66	37	52	48	0	0	8	0	0	28	160	22	0	0	2	0	0	0	18	19	80	0	0	35	4	0	0	0	91	50	6	14	42	0	0	38	0	0	0	0	0	0	0	0	0	223	73	215	0	258	0	0	64	15	4	0	0	0	0	0	2	0	0	0	0	81	0	6	16	24	18	0	21	0	0	0	0	0	0	0	0	0	0	0	0	233	56	150	106	8	0	6	0	55	14	0	6	6	168	24	0	526	30	0	0	57	0	0	0	30	48	527	86	22	34	70	0	76	164	1863	4	782	50	74	0	4	0	0	202	0	129	300	0	8	165	0	2	0	58	20	90	32	24	44	267	0	34	80	0	62	0	4	0	264	0	261	112	0	93	382	0	42	0	18	45	0	40	56	16	95	134	6	160	0	0	0	0	2	90	120	0	593	570	20	16	0	204	108	36	2	156	18	5	12	211	389	0	0	0	819	121	48	779	26	2	0	34	628	2	0	67	0	1201	0	0	176	110	0	20	0	128	0	0	0	0	0	0	0	0	0	8	0	0	24	0	0	18	0	0	8	152	0	0	0	0	0	0	0	222	78	228	62	0	192	12	28	271	184	55	99	0	0	0	8	34	48	72	192	40	45	37	20	48	32	52	26	0	101	0	28	438	59376	10	51	292	0	0	76	0	0	1353	18	0	0	0	0	125	0	0	113	61	0	0	3	80	426	127	40	56	109	36	52	94	4	317	5	290	280	0	84	337	238	6	26	119	6	0	14	168	720	285	48	0	34	1293	2657	8	626	42	2	2896	988	440	8	0	0	0	0	106	124	26	99	302	58	243	7	216	5	12	0	172	398	7	114	2	0	40	14	426	25	94	0	180	0	100	88	0	32	28	331	0	37	217	0	30	34	18	12	109	0	139	8	0	10	5	0	598	316	0	0	0	0	12	457	223	564	153	82	10	20	72	0	245	0	28	60	227	0	2	56	0	0	12	0	0	12	40	3	391	4	4	0	4	22	0	1466	0	3	168	0	0	0	792	294	14	165	0	20	423	17	6	210	0	1379	177	265	248	583	553	0	62	2	92	0	0	466	687	6	12	31	0	0	46	0	44	223	70	0	0	0	0	36	96	0	0	0	0	0	97	0	674	46	0	0	189	36	12	493	0	4	0	94	62	0	14	37	54	1696	188	14	100	174	2	20	115	12	0	92	0	52	48	14	0	14	54	513	0	0	0	12	399	78	161	0	84	0	12	215	170	0	0	0	84	301	146	0	0	344	0	0	2	0	0	0	2	0	0	0	0	4	917	237	44	22	68	248	0	79	75	18	28	2	0	0	4	26	302	0	2	0	77	40	34	98	265	4258	0	0	0	0	0	0	0	90	0	339	2	0	0	84	138	660	104	26	84	0	8	595	0	0	93	0	0	192	161	1	383	233	112	157	0	0	0	16	0	129	669	71	0	0	0	20	0	0	0	0	23	12	0	14	89	434	4126	105	482	12	2	434	51	140	166	47	0	319	52	248	0	106	203	0	12	56	38	670	0	217	0	27	712	103	10	102	111	22	4	38	15	32	0	0	520	137	23	151	0	52	54	0	2	22	25	780	42	468	858	118	443	142	0	138	206	82	78	0	259	306	0	0	0	0	0	0	0	289	0	0	0	0	0	0	0	70	128	81	67	0	104	0	80	8	575	98	134	0	0	0	0	364	66	23	16	0	224	32	16	38	319	118	0	115	0	8	589	0	4	177	26	0	40	4	12	66	187	363	520	10	10	0	0	30	0	0	0	0	53	169	18	26	0	2	0	2	48	132	2	26	31	84	23	0	125	101	68	70	104	64	8	110	0	166	0	76	205	0	32	8	16	0	6	269	99	24	34	119	2	398	83	32	16	88	288	76	219	230	72	0	0	157	0	241	24	20	164	0	15	250	238	16	21	0	0	158	0	0	12	47	68	33	62	0	41	17	236	12	40	24	64	82	213	128	12	0	0	600	16	0	102	80	8	118	157	28	2403	0	49	0	30	124	0	0	0	281	0	14	112	195	0	61	2	32	568	0	0	24	63	47	257	0	0	0	0	0	0	0	0	227	237	70	3196	23	45	243	70	2	0	0	0	0	385	0	0	0	0	0	0	0	283	126	6	12	6	0	448	16	352	0	0	0	0	0	18	40	301	52	4068	22	0	0	0	16	0	0	387	30	93	0	0	76	0	22	0	0	0	60	18	0	0	61	0	607	0	0	0	20	38	0	0	150	0	18	22	0	0	122	0	0	0	0	0	0	221	0	167	276	0	0	16	2	1521	6	0	13	0	0	89	64	51	20	0	320	159	55	0	0	28	4	0	142	190	0	158	0	24	43	72	4	0	133	4	0	0	0	0	0	87	0	46	130	91	507	100	0	0	13	50	244	44	0	155	8	18	2	0	0	0	0	0	0	0	88	154	4	864	124	185	0	0	265	0	0	0	96	7166	794	180	860	163	0	68	0	480	5	0	24	231	76	0	95	48	0	30	0	0	0	0	530	98	0	29	16	938	22	87	697	24	0	0	36	646	262	0	0	0	0	2	0	142	77	126	214	2	94	276	38	503	0	117	0	0	540	76	267	40	168	52	66	12	34	703	12	221	82	0	16	185	795	151	178	821	74	349	186	0	429	30	4385	30	148	32	233	2	144	4	202	0	4	551	1	77	0	13	0	0	42	216	71	34	10	40	115	241	22	6	1441	0	0	86	214	12	1553	0	2	328	6	4	7	116	22	127	2	42	2648	112	20	20	0	0	0	63	124	88	42	49	185	10	0	73	533	10	42	0	14	71	20	46	55	0	2	0	5371	197	0	98	0	113	33	657	0	50	777	22	0	1460	24	63	4	0	44	80	138	138	70	90	85	0	0	16	0	104	0	263	96	32	655	0	0	0	0	18	8	2936	114	0	0	2	0	2470	88	70	114	30	0	0	0	0	266	1535	13	0	104	16	19	1961	0	0	44	0	0	134	157	0	0	0	0	0	540	0	26	0	0	0	0	0	101	43	0	779	0	0	0	0	0	1	0	122	647	0	91	0	0	0	292	699	0	0	60	3096	13	186	56	0	190	166	803	0	0	0	0	0	10	191	0	2	82	0	172	299	253	58	0	0	0	0	84	0	138	18	164	46	0	0	16	0	0	64	40	0	0	3888	3	20	0	4	0	283	98	0	0	0	304	0	3	0	249	3048	5487	37	137	0	26	0	0	34	8	175	165	120	26	1747	45	16	337	211	519	45	4	0	88	73	66	0	0	0	0	1537	12	196	0	265	38	0	207	172	102	388	0	0	0	200	269	207	16	0	0	13680	0	0	0	0	0	0	8	92	0	0	0	0	0	0	0	4	118	154	8	2854	124	0	92	141	10	6	2	0	0	0	0	0	0	0	0	1089	5342	0	0	86	0	201	0	0	0	822	6	0	163	0	0	0	0	0	396	0	0	254	246	14	52	14	68	114	4	60	0	8	0	102	132	310	207	70	557	221	152	0	34	70	126	30	9	24	25	29	32	0	81	407	211	92	316	150	195	36	152	0	0	20	0	83	16	247	287	0	678	193	20	235	0	85	59	0	0	77	37	0	0	0	566	116	65	0	24	0	0	0	0	0	30	0	0	0	0	30	102	0	3028	0	0	18	3	10	138	13	177	9	0	0	39	0	0	0	4	113	0	0	58	7	78	101	0	64	18	0	22	82	0	16	208	4175	4	0	0	344	2	0	0	313	66	48	0	0	32	2330	182	0	68	420	36	195	8	10	190	0	0	56	0	288	0	129	22	0	95	0	0	112	0	0	0	0	0	0	91	38	0	0	0	648	0	0	0	0	0	0	51	0	16	0	0	0	0	0	0	0	52	0	36	1316	0	0	0	0	300	0	0	0	834	0	24	3	760	0	0	0	0	0	449	950	0	108	0	18	10	0	4	0	0	0	200	299	3742	0	8	103	32	141	109	6	0	0	8	0	0	61	0	61	54	230	370	0	0	2	50	0	0	0	18	184	229	0	0	320	23	111	62	144	114	14	411	0	110	229	1453	45	862	421	72	37	0	0	0	82	67	16	0	198	0	215	318	561	154	818	628	152	135	132	52	64	40	0	28	148	42	30	548	716	470	85	4	34	28	38	2	0	27	227	36	0	37	147	233	0	68	0	550	1569	186	114	44	44	40	137	58	190	20	0	0	22	2	0	26	0	0	0	153	194	81	263	90	90	270	418	12	0	72	390	0	0	67	0	0	0	0	0	4	0	0	794	0	0	16	290	51	14	260	8	224	0	0	907	8	10	316	39	0	0	0	0	0	0	0	0	0	0	0	0	0	0	0	0	0	0	0	0	27	0	0	24	114	52	0	43	18	154	102	0	0	6	0	0	0	0	1	10	120	73	36	0	264	146	83	295	6	48	0	48	203	93	43	0	1945	158	0	916	30	143	3652	2	0	16	0	22	125	721	0	185	0	302	2	170	116	0	198	237	205	237	50	0	0	50	65	0	3689	433	56	389	8	439	90	94	187	78	2	0	42	16	346	70	0	0	318	90	0	8	14	126	98	0	74	16	463	30	43	46	15	255	94	0	58	119	0	6	0	84	362	208	0	0	0	74	216	0	654	16	55	170	193	0	110	0	19	0	0	0	0	64	0	0	0	50	68	471	96	2627	883	0	325	187	0	317	148	511	0	806	94	718	15079	0	432	0	199	24	279	0	141	0	0	0	242	0	0	20	70	42	0	10	0	4	6	95	0	6	707	120	132	0	150	136	0	189	30	0	1492	47	180	2	0	275	244	22	431	2	16	242	76	14	10	24	16	278	201	284	32	388	54	73	7	6	27	8	0	23	0	0	52	471	6	0	1152	75	60	0	0	26	70	0	247	50	30	213	65	93	37	0	80	60	1562	88	6	216	102	8	54	0	4	282	24	404	64	88	0	1766	10	80	10	10	0	4	0	0	174	65	50	42	22	262	154	275	102	0	0	0	46	0	230	53	71	0	34	79	196	14	164	82	810	30	0	60	14	2855	1053	102	375	154	68	0	929	0	139	90	3976	0	104	130	0	59186	13	91	117630	0	104	70	0	0	375	40	1380	0	522	0	34	162	597	0	0	96	0	0	5	14	0	446	0	422	6	4	0	122	41	298	0	16	0	200	319	68	1044	256	92	268	0	0	0	0	159	8	0	0	0	25	0	0	12	12	272	49	417	317	109	6	0	1626	201	0	0	0	6	166	228	62	128	0	0	57	0	30	22	1833	0	0	38	43	598	29	0	1408	36	0	32	565	0	656	54	160	1384	372	22	83	108	6	68	72	0	0	16	18	0	14	22	2	0	0	206	218	224	0	0	207	0	0	145	0	82	71	132	141	283	548	0	0	46	0	164	977	194	18	0	0	253	20	454	117	56	68	10	399	142	10	19	930	48	0	30	0	0	16	0	16	16	481	1052	186	0	12	0	0	0	0	0	0	129	0	0	0	0	0	0	0	0	0	0	70	0	16	0	0	192	152	13	0	90	155	111	0	22	401	0	0	19	70	14	119	38	96	48	182	0	0	0	0	0	98	10	32	97	689	16	85	47	4	0	0	0	130	32	0	373	164	31	46	0	0	231	239	70	0	334	841	5	0	18	77	290	4	267	62	956	0	4	0	0	0	4	0	2	0	0	0	345	319	140	14	198	164	2	0	0	4	86	0	0	19	2093	541	100	22	42	2651	438	0	88	0	401	2	6	86	0	0	130	246	10	0	0	498	0	0	0	0	0	0	175	176	48	34	5204	0	553	137	2693	117	334	0	0	270	32	341	217	473	4209	30	0	0	0	45	0	0	0	0	0	0	19	142	12	125	4	42	198	0	0	0	0	201	0	10	61	4	6	0	0	482	14	0	0	0	34	0	101	0	0	0	21	101	44	30	262	20	226	849	258	3	6	0	1014	4	75	172	408	282	16	20	8	36	0	27	158	263	235	13	67	1440	20	150	0	36	78	124	4	60	0	387	342	92	34	712	94	10	68	0	0	0	0	0	61	0	16	460	16	0	8	8	446	0	38	366	39	0	49	381	32	130	0	445	37	10	0	0	128	0	194	118	20	53	194	12	4	0	55	2	0	493	12	0	51	39	6	0	154	20	232	148	365	28	6	40	90	0	76	141	32	0	189	104	96	18	108	23	213	256	0	48	62	168	85	0	182	57	62	75	83	33	52	14	0	12	350	2	12	428	433	203	0	0	0	0	0	87	0	93	302	488	0	32	257	54	10	92	2	0	30	42	267	0	13	49	126	2	72	40	28	0	496	480	320	48	12	86	78	162	4	174	0	0	0	0	1	241	31	38	322	908	291	3501	39	44	1297	41	4	274	2213	69	159	1	435	204	19	317	0	0	273	0	1655	315	106	0	134	1	16	10	0	0	72	652	4	557	0	0	0	467	758	22	358	0	8	0	0	383	114	0	0	0	0	0	0	0	0	2	37	263	0	0	90	0	0	1	100	313	0	162	290	40	86	0	0	4	4	0	60	0	32	2	427	187	38	38	83	222	32	16	46	4470	317	22	0	0	0	112	401	110	98	1	17	184	0	309	0	112	0	1138	57	0	309	0	0	57	0	0	14	116	0	60	164	101	0	0	56	74	0	0	152	42	370	439	83	12	6	100	135	40	68	0	38	152	4	62	0	145	158	0	12	526	37	50	12	37	47	516	18	1523	26	52	4	0	0	132	0	0	0	0	0	0	0	0	0	4	0	0	26	0	27	22	0	0	74	63	7	146	76	12	12	12	70	20	226	8	0	91	4	0	188	13	0	0	0	0	329	0	0	0	68	0	52	63	20	0	8	54	0	0	42	208	69	7355	16	0	0	37	0	6825	42	0	2986	76	66	0	5	5	3281	244	126	0	0	95	0	2	0	58	95	175	9	41	0	100	32	61	22	24	0	0	116	0	1050	102	0	5	100	20	0	0	0	1766	29	64	48	86	0	0	1194	0	112	0	0	232	451	259	186	348	8	0	0	0	0	0	0	0	40	32	170	73	2	16	0	14	4	0	0	0	92	0	70	0	14	258	0	38	26	0	391	0	236	0	0	0	0	0	10	0	4	0	0	0	109	0	14	0	343	34	0	0	40	0	0	0	793	0	0	0	0	126	0	0	0	0	0	0	35	1	48	69	4	717	0	4	0	66	200	56	14	71	12	20	343	6	64	0	276	578	14	12	0	48	17	181	266	34	464	358	49	0	53	423	0	156	2	2	6	86	26	28	0	0	0	0	0	40	268	0	50	0	2	635	2	185	0	147	0	183	0	101	138	94	0	22	0	0	0	0	32	0	243	2	0	59	46	438	13	0	88	846	189	801	155	54	74	198	2	4	8	282	26	317	27	3	195	74	209	150	2299	114	17	0	201	37	0	4154	20	6	2	0	139	0	4	132	0	0	1021	43	0	753	256	70	2	45	171	671	0	201	82	33	74	89	0	0	0	11	20	72	714	0	201	2199	0	48	67	0	0	44	40	22	54	91	56	334	4	34	63	0	0	11	291	49	0	190	142	179	70	11	800	48	0	126	8	133	251	68	51	45	0	75	0	132	0	621	214	172	11	2202	72	50	140	32	221	0	0	215	225	0	0	98	473	176	2	0	0	171	143	232	0	75	14	62	1660	0	58	0	43	9	4	170	10	862	48	63	0	0	0	154	0	0	0	0	61	458	0	2	571	12	0	0	0	1028	2	166	30	0	82	4	0	0	0	0	169	0	0	384	16	0	0	500	10	0	128	0	0	175	0	0	1	0	151	0	0	51	16	0	60	142	48	12	40	98	0	119	70	58	624	286	0	0	0	0	0	0	0	0	0	0	84	65	48	12	10	2272	69	28	65	72	8	56	6	0	30	72	271	89	94	13	14	248	0	28	0	0	0	22	131	84	76	320	40	125	19	0	2937	274	0	0	93	118	6	20	68	20	0	2	56	4	1584	154	247	14	32	265	143	32	16	0	41	48	121	74	6	23	48	0	210	0	584	0	183	16	4	4	39	0	53	230	257	113	58	101	147	1212	0	2	24	172	0	0	46	28	24	40	51	40	102	30	166	596	120	134	3	0	0	0	190	0	32	68	237	18	30	138	0	765	36	166	98	10	12	30	0	22	0	0	0	2	46	217	0	1094	28	604	12	0	0	0	20	0	1002	56	398	123	88	240	68	246	957	124	414	184	267	241	3	167	220	43	238	209	112	165	166	161	385	193	247	9	892	4699	53	56	0	0	0	48	220	3978	147	58	270	725	140	167	219	0	8	168	947	361	0	227	147	10	70	0	449	176	14	0	58	0	0	0	0	0	0	0	0	0	141	62	93	0	613	1	0	1804	603	254	0	33	410	0	77	170	69	425	9	9	97	4301	3	40	988	796	226	20	39	161	1164	170	227	5794	632	134	0	0	0	280	0	50	0	474	14	36	273	141	0	0	0	227	28	763	31	95	120	57	0	94	0	42	86	93	24	130	112	0	390	241	74	147	0	0	950	220	46	8	254	312	1785	131	0	0	0	106	0	323	408	0	0	0	0	0	0	18	920	507	6	79	2009	96	26	5	0	136	37	1823	0	391	0	56	0	157	1578	473	0	957	149	0	59	0	0	2	514	26	2	226	193	121	0	0	0	0	0	569	321	143	32	433	68	89	85	48	313	164	0	126	134	114	863	112	0	245	0	0	310	455	877	388	210	18	314	1045	265	188	75	360	316	617	0	73	72	273	1077	7	237	91	52	71	38	67	142	0	744	15	0	8	0	0	419	635	71	0	474	14	68	73	179	38	86	0	305	19	10	221	417	0	154	72	2	90	186	151	16	99	0	0	0	0	0	0	0	0	0	0	0	10	169	94	0	0	6	0	0	0	92	4	0	322	171	451	120	881	0	14	38	60	715	0	0	0	0	1162	452	245	256	54	0	598	396	0	1	80	190	2	17	482	17	154	20	40	0	0	0	1154	0	14	0	0	98	112	12	18	269	64	8	0	26	6	593	4	70	62	0	46	14	0	36	162	94	36	0	10	7	286	22	95	2	0	139	0	100	24	328	0	0	0	0	0	0	0	0	0	0	0	0	262	255	241	68	546	0	54	256	38	0	64	0	356	336	0	148	0	441	314	0	0	167	0	8	219	1118	102	32	8	55	39	538	0	0	317	738	0	5827	5	190	93	62	50	12	394	146	66	132	0	0	0	0	0	0	463	48	6	190	10	231	205	0	33	111	36	366	162	30	0	0	610	0	583	0	4	87	1135	186	110	123	0	0	49	0	18	189	98	285	566	68	0	1	84	428	26	76	24	67	342	245	195	0	50	0	26	0	0	0	0	96	118	0	163	433	295	4	0	70	0	2	0	74	682	749	0	0	2	0	0	0	0	0	0	68	106	1311	152	741	120	40	54	62	796	714	0	149	0	211	0	283	0	504	10	0	1048	30	50	52	1011	899	18	0	53	140	507	1114	0	0	2	155	918	248	4	123	62	0	177	0	0	56	22	13	502	118	92	42	12	0	252	249	34	0	8	134	98	2493	64	0	290	1159	0	0	74	0	581	200	0	0	507	66	64	2748	20	0	29	22	307	0	332	8	600	3658	72	127	1039	142	32	264	40	1457	18	52	46	2	362	301	432	405	16	104	100	0	121	920	4	170	70	242	74	286	0	0	58	1738	1030	87	2771	581	632	24	5110	193	240	0	138	202	227	0	16	285	2935	258	16	0	647	585	565	36	179	0	223	159	96	0	296	12	772	192	199	1335	27	657	522	65	1000	494	821	455	292	209	14	0	325	0	89	2	132	133	1568	140	0	173	14	6437	4	196	14	179	0	32	298	692	0	0	105	46	113	0	946	2	28	0	0	0	0	0	0	44	0	67	16	8	0	0	0	0	0	1621	0	8	625	0	0	0	0	177	56	109	499	0	0	0	0	0	0	0	0	0	33	0	0	0	0	0	35	225	534	135	0	45	46	0	16	2	71	116	0	0	0	0	654	4	0	1458	10	58	0	0	0	0	0	2798	90	0	66	14	8	109	8	49	782	0	0	0	0	0	0	0	0	0	0	3	0	0	445	0	0	0	912	4	0	52	141	367	0	14	0	72	0	18	0	1	872	378	192	0	0	0	20	0	0	0	0	0	0	86	0	8	266	0	0	0	0	0	0	0	0	357	46	113	0	0	0	0	0	0	137	42	514	0	116	1230	0	0	0	0	0	0	0	0	0	0	0	0	0	0	0	257	122	43	0	207	34	100	484	0	0	0	0	0	186	2	168	0	0	0	83	0	0	0	1203	0	0	0	113	319	0	0	0	9	22	0	0	10	12	0	1972	0	0	0	2960	3832	439	1031	49	404	0	68	464	21	138	0	40	1045	146	0	0	0	119	0	8	0	0	0	3617	232	20	0	0	0	151	171	187	257	0	0	20	269	20	0	0	0	49	2	94	74	102	0	80	390	0	0	0	163170	0	0	7	0	14	202	0	11	4612	40	121	22	28	434	70	0	0	0	2193	43	63	0	86	97	0	102	0	1	0	286	66	0	92	3092	0	2864	267	0	0	0	30	8	1557	158	6	30	17	0	100	336	127	0	18	664	0	215	50	0	0	10	0	102	16	134	592	8	122	1165	2036	28	0	50	40	0	20	315	413	419	328	0	660	237	474	0	925	28	132	8	104	0	315	0	0	0	0	0	2249	0	132	673	90	760	0	0	0	2	102	121	170	123	0	0	0	228	160	2	22	208	32	59	0	97	112	1291	0	2108	0	0	1101	28	0	0	12	0	0	278	1931	0	4	0	21	50	162	0	82	0	0	0	0	166	0	0	4	309	59	0	167	0	157	619	0	252	0	667	6	506	16	204	664	66	60	0	0	0	67	0	52	152	234	0	472	0	0	51	8	0	401	14	122	24	0	0	232	0	2	69	228	102	0	0	50	6	148	217	20	0	294	0	32	190	0	0	0	22	66	218	0	60	229	420	50	379	34	68	0	0	0	0	0	0	0	38	17	0	0	0	0	0	0	0	0	0	4	0	0	0	0	0	4	0	0	0	0	0	0	0	0	39	36	0	0	0	6	0	0	0	0	0	0	0	0	0	0	0	20	0	0	162	0	0	0	28	0	0	9869	0	3133	0	0	38	533	2898	37	0	0	0	590	0	0	0	8	1359	0	735	0	82133	8	32	252	185	0	51	0	150	64	0	38	0	290	0	122	0	99	8	0	0	97	44	4367	96	154	283	207	311	210	0	2	366	0	0	0	183	0	22	0	0	0	0	58	163	0	13	1039	0	57	218	88	0	0	8	57	218	22	0	32	57	36	0	0	0	28	0	0	25	0	0	0	0	48	332	155	159	86	0	54	0	104	6720	1131	118	146	470	0	67	24	223	0	151	2	0	0	178	293	0	0	0	97	129	296	0	0	0	0	0	0	0	30	0	0	0	0	0	3	26	0	0	27	0	0	0	10	0	0	0	0	0	45	0	0	0	32	0	0	0	90	0	0	6	0	0	10	0	0	0	0	0	0	0	0	947	1	0	0	2	0	0	0	0	0	80	0	133	0	124	34	32	0	0	0	0	0	0	0	335	0	0	0	0	0	0	0	0	0	0	0	0	0	0	0	0	0	0	0	28	0	0	0	0	0	0	186	0	0	0	0	0	0	0	0	0	0	0	0	0	6	268	0	0	0	0	0	0	2	0	0	0	0	0	0	0	3	6	0	0	0	0	0	2	0	0	0	0	158	2	0	0	1	0	0	117	0	0	0	0	85	0	0	0	56	2521	0	0	0	0	0	37	0	0	0	0	16	0	0	0	0	0	0	0	0	34	0	0	30	0	0	0	18	0	0	0	0	0	0	0	26	0	0	4	0	31	0	0	6	3	0	0	0	0	174	10	0	3	0	0	0	0	0	0	0	0	0	32	0	0	0	3	0	0	0	0	0	0	0	0	0	0	0	0	2	0	0	0	0	0	0	0	0	0	0	0	0	28	0	0	0	0	8	0	0	0	0	0	0	22	0	0	18	0	0	4	0	0	0	0	10	0	0	0	150	0	0	0	218	122	0	0	0	0	10	391	0	0	46	26	60	98	131	211	58	37	365	116	570	91	0	6	0	209	109	12	273	124	153	33	0	185	134	322	6	50	136	30	212	68	260	12	40	195	240	0	202	34	427	163	689	886	325	0	19	313	102	32	1125	79	260	139	0	95	0	0	0	0	0	1	0	0	0	0	0	0	2	0	0	0	0	0	32	14	533	0	0	0	18	58	194	0	0	0	8	0	0	0	0	0	0	0	9	0	0	8	0	0	0	14	0	0	90	0	0	0	0	6	0	0	75	0	0	0	28	0	0	0	0	0	0	0	0	0	0	0	0	0	0	0	0	0	0	1	0	0	0	0	0	0	0	0	0	1	0	0	0	0	0	0	0	0	0	4	0	0	0	0	0	0	0	0	0	0	1	0	0	0	0	0	0	0	0	0	101	10	218	0	2	8	848	0	0	360	142	129	0	1108	0	1202	270	419	252	115	10	737	4	166	42	261	90	48	36	177	331	32	20	52	0	2	228	59	4393	0	1	912	0	0	0	304	48	0	0	2	76	63	241	12	0	14	3	0	8	0	2	0	4	0	0	0	0	0	0	0	82	1226	721	383	165	155	8	84	134	318	7524	311	418	0	162	4	12	361	1020	198	484	1364	22	137	40	358	175	412	110	0	502	65	35	34	30	12	0	1489	1721	4	21	184	18	130	8	0	0	32910	1581	190	212	8	184	1334	4	544	42	52	64	72	148	6	38	353	8	72	232	1014	22	46	112	288	389	1311	1603	618	1544	4	0	0	313	70	0	0	412	0	0	0	0	183	0	2	22	0	10	0	514	249	0	2	106	0	0	0	0	879	54	0	108	2	463	158	137	0	1353	22	136	81	60	92	12	976	837	432	0	0	496	0	366	42	87	0	0	124	0	120	36	665	2	154	8	206	436	381	184	298	138	2542	56	4	0	0	0	0	0	0	0	0	0	0	0	0	0	0	536	140	90	181	167	802	0	26	282	436	272	0	226	141	155	348	54	0	16	2	128	34	0	91	30	88	75	405	193	82	402	1054	50	142	0	84	111	160	1615	0	350	0	0	0	0	0	2	0	97	0	44	0	0	52	1054	74	44	0	0	253	296	442	0	93	2	34	0	0	168	0	264	157	64	0	0	0	0	60	57	132	116	134	0	36	82	0	0	0	0	0	0	0	0	0	0	0	0	0	0	0	0	0	0	0	0	0	0	0	64	18	110	0	0	129	0	120	0	306	34	8	167	376	0	0	0	0	0	0	2	0	0	0	0	0	0	0	0	0	0	2	0	0	0	0	0	0	0	0	0	77	156	116	4	138	355	0	0	0	63	899	0	0	0	0	413	50	403	62	0	267	16	123	0	14	132	0	0	0	74	30	226	0	0	0	30	0	193	2	0	8	0	23	0	0	0	202	6	976	229	340	908	16	28	0	0	0	0	3	38	137	631	336	173	246	0	0	0	0	0	56	38	179	55	335	842	248	703	136	84	39	228	36	20	0	18	6	0	0	24	0	0	87	12	10	162	299	732	231	379	0	10	167	6	50	36	6	32	40	14	274	0	0	0	0	0	0	16	0	466372	957	56	124	325	78	269	155	1557	110	448	0	5	0	78	625	78	351	56	0	0	0	506	41	339	8	0	134	323	16	30	0	0	44	0	0	2	48	410	156	64	22	0	0	0	0	12	0	0	38	22	2	16	144	6	68	58	140	20	20	44	1243	19	120	41	189	292	0	499	618	396	297	0	0	179	2	66	238	329	30	136	130	934	36	157	55	8	0	0	0	24	0	0	74	0	0	0	16	2	12	26	14	2	279	108	284	0	241	467	0	0	342	0	1	183	28	1048	295	120	0	0	0	0	0	50	355	202	306	45	0	0	0	0	2	0	0	0	26	10	0	0	147	0	30	60	0	290	0	16	66	516	2752	435	2303	326	218	146	246	969	40	12	34	303	681	0	0	0	295	0	98	188	1812	0	0	0	14	0	0	202	5139	2432	5386	2841	5425	1982	235	150	14	24	0	0	0	671	877	0	167	0	18	0	0	0	0	0	0	0	0	166	103	16	61	269	85	123	0	0	0	0	300	0	0	0	160	0	0	0	0	650	1287	184	0	48	154	1795	69	36	42	73	322	1099	549	0	166	0	291	0	203	11	0	0	205	66	0	0	0	0	1475	56	0	0	0	0	0	0	2627	0	0	0	0	0	0	250	0	0	0	414	0	0	908	66	265	818	60	414	0	0	0	370	12	0	101	0	2	202	154	0	48	203	1730	0	41	41	63	511	428	178	2	127	24	111	0	0	0	0	182	0	0	4	143	0	0	0	44	0	0	0	0	0	0	0	0	164	0	0	0	0	0	0	0	0	4	0	0	0	172	0	344	300	0	0	0	0	0	0	273	0	0	0	0	0	7669	8	0	409	152	190	177	0	148	565	239	64	26	0	0	0	0	0	6	18	0	0	838	0	30	42	94	0	0	0	32	0	0	0	0	0	0	0	0	0	0	0	0	18	100	178	46	452	186	0	0	0	20	0	524	0	0	0	0	1218	161	0	471	239	0	0	768	16	109	168	400	16	306	0	0	0	32	0	0	0	0	0	32	106	68	0	0	0	0	0	0	0	1397	11	154	161	0	0	0	0	0	0	8	0	0	112	0	0	0	1428	0	0	324	0	0	0	0	367	0	0	0	14	30	0	0	0	0	0	0	0	0	0	0	1094	0	308	0	0	0	0	0	0	8	57	96	125	6	0	0	0	0	0	0	0	0	0	0	349	197	34	22	18	0	0	676	480	40	72	21	610	2815	1111	3284	762	224	38	289	1983	0	0	0	0	0	147	0	0	0	0	0	0	0	0	0	0	0	0	2	0	0	4	0	0	2	0	0	0	0	0	0	0	16	0	0	0	8	22	108	146	295	213	463	0	0	0	0	2	0	0	0	6	0	0	0	6	32	0	0	0	0	0	0	0	0	0	0	0	0	8	0	0	0	22	0	68	0	0	0	0	0	459	61	248	0	0	1	0	0	0	0	0	0	0	0	0	24	0	648	145	0	0	0	0	0	0	0	0	0	0	0	0	0	0	4	0	0	0	0	0	0	0	0	0	16	3661	0	42	0	0	0	0	0	0	0	12	81	0	0	0	0	0	1	0	0	0	0	2	0	122	5	1959	0	0	0	0	0	75	0	0	0	0	4	2	0	0	0	0	0	2	519	192	362	0	225	532	201	0	0	88	0	22	2859	4	0	106	26	21	12	165	474	463	684	511	0	0	0	0	0	0	0	0	3	0	190	1200	741	12	0	0	0	115	30	70	30	76	0	0	0	0	0	54	596	136	60	0	28	652	0	0	177	0	54	0	0	0	0	0	0	0	0	2	0	0	0	0	0	6	0	0	0	0	0	0	12	522	221	1317	301	45	168	0	0	0	0	0	0	0	0	0	0	0	1278	0	4	174	104	183	521	32	38	117	72	0	165	248	20	110	0	0	308	14	74	195	108	289	431	25	215	0	0	3506	93	134	31	0	283	65	0	0	0	0	0	0	0	0	4836	10	0	0	0	0	0	0	0	3544	84	46	376	36	24	122	151	52	1546	90	24	870	0	0	50	142	0	44	36	0	951	74	82	26	64	10	184	191	67	856	0	0	0	0	0	0	0	0	0	0	0	0	0	0	0	0	65	93	0	8	140	127	0	0	0	18	1656	0	46	0	0	0	0	0	0	0	0	115	0	40	389	2	18	0	0	0	1	0	0	50	962	29	416	0	395	373	49	14	0	0	0	0	0	0	0	0	0	0	0	10	0	0	0	73	977	15	0	194	0	50	0	192	231	12	8	52	478	0	0	0	58	255	0	14	23	40	214	1105	0	6	94	88	262	0	0	56	0	0	0	26	76	135	134	84	92	173	0	29	1052	209	79	0	12	162	405	56	42	42	132	0	67	0	167	4932	70	66	149	74	0	3646	252	38	1242	0	57	353	45	220	42	0	383	20	233	208	46	0	22	34	90	10	0	82	114	57	0	37	950	114	0	75	117	98	46	0	0	120	6	145	0	0	0	121	18	4	374	35	200	0	110	116	10	0	26	28	216	50	0	0	0	22	98	149	136	19	234	0	0	0	0	56	0	0	50	188	1	193	244	6	114	370	0	33	0	52	6	0	46	119	12	84	82	0	6	0	164	0	26	622	0	150	559	0	448	0	0	0	0	0	0	0	68	273	52	14	26	58	22	60	0	82	0	74	0	41	32	490	281	851	1148	139	40	279	47	2	33	148	139	0	433	29	6	112	103	36	0	359	1539	64	97	138	0	0	0	0	0	0	4	10	0	0	328	0	70	4	474	8	187	0	344	189	84	64	73	0	109	6	48	112	720	36	0	308	3	410	212	256	12	94	44	298	109	89	0	6	0	30	69	36	600	0	134	445	18	16	0	194	33	50	35	331	0	0	38	86	24	19	38	54	0	0	485	0	12	77	101	130	0	0	118	117	8	2	69	0	0	6	6	32	38	12	0	0	30	12	0	29	142	88	276	0	0	0	0	0	0	109	0	0	48	75	22	475	6	0	25	38	0	260	389	266	366	1164	1136	164	0	0	0	26	0	0	0	0	0	0	0	0	0	12	0	6	39	0	0	0	0	0	0	0	0	0	0	760	23	0	0	0	0	0	0	0	0	0	0	2	0	0	0	0	0	0	0	0	0	0	0	0	0	0	0	0	0	0	0	0	141	6	0	0	0	0	0	0	0	0	0	0	0	1	0	0	0	0	55	16	20	0	0	0	0	0	0	0	0	0	0	972	990	0	0	0	561	117	11	104	88	383	0	6	145	16	0	0	0	6	0	0	0	0	0	0	0	0	0	0	0	0	4	0	0	0	0	0	0	0	0	2	0	0	75	0	0	2	0	0	6	48	63	29	340	0	0	0	16	207	0	0	0	0	0	0	0	0	0	0	0	0	0	0	0	0	1	0	36	0	0	0	69	535	0	328	0	0	90	117	0	0	84	14	129	0	0	0	0	2	0	0	0	0	206	0	0	0	0	0	102	16	144	42	0	0	0	0	0	0	0	148	0	387	139	266	536	121	86	0	176	0	0	8	6	0	377	133	422	0	0	48	370	0	0	239	191	971	100	68	0	138	574	8	26	389	80	2	179	0	0	0	0	0	1109	186	51	0	0	0	0	0	0	0	0	0	0	0	376	0	122	63	6	591	0	0	55	298	125	0	151	49	8	0	0	0	0	0	0	157	0	0	0	0	0	0	0	4	0	0	0	0	0	0	407	0	0	0	0	0	0	0	0	0	0	26	0	0	0	0	0	0	0	0	0	0	0	0	0	0	0	716	33	0	0	0	0	0	0	0	0	0	0	0	0	10	0	0	0	0	0	0	0	0	0	143	27	0	0	0	0	0	277	0	0	0	0	0	0	0	0	0	0	0	0	0	0	0	0	0	0	0	0	0	0	1617	1514	183	210	285	893	250	0	4	0	88	179	0	0	0	0	0	0	2	0	0	0	0	0	0	0	0	0	0	247	0	0	0	0	0	8	0	0	0	0	0	0	4	209	183	0	0	0	0	0	0	0	0	0	1	0	0	423	468	0	0	1	0	0	277	519	10	0	0	86	0	0	0	0	0	0	72	571	88	3979	0	0	2	0	0	0	4	0	0	0	247	0	0	0	53	0	0	0	0	0	0	0	0	0	0	2	0	0	0	0	0	0	8	6	0	82	128	28	125	0	138	104	0	0	0	0	0	0	2	34	0	232	0	0	0	0	18	75	0	0	0	0	0	0	0	0	0	0	0	0	0	0	0	0	0	0	0	0	0	0	0	6	339	0	0	0	0	0	0	0	0	0	0	1	0	0	0	0	0	10	0	0	0	0	0	0	0	0	0	0	0	0	0	421	194	0	12	0	0	0	0	0	0	0	0	75	130	0	0	0	0	153	0	0	0	0	0	0	0	0	0	12	0	0	415	0	0	0	0	0	161	0	0	393	711	102	76	0	0	0	0	0	0	0	12	12	0	0	0	0	0	0	0	0	0	69	110	0	0	0	0	0	0	34	0	0	598	0	0	502	0	0	0	172	0	0	0	0	0	0	0	1	0	0	8	0	0	0	0	0	0	0	0	0	0	0	0	0	368	20	0	0	0	12	0	0	0	0	0	0	86	10	0	0	0	0	0	187	0	0	203	0	0	0	0	0	0	0	0	2	0	0	0	0	0	0	0	0	0	0	0	0	0	0	0	0	0	30	0	34	152	556	6	0	0	6	0	40	46	273	138	7	353	0	0	0	0	3	0	0	0	0	0	0	0	0	0	0	0	763	0	0	0	0	0	0	0	0	0	0	331	368	0	248	7875	130	0	0	0	0	0	0	0	0	0	0	0	0	0	38	0	0	0	0	0	0	0	0	0	0	0	0	0	0	0	0	0	10	530	0	0	0	0	0	0	0	0	0	0	0	0	0	2	0	0	0	0	0	0	0	291	0	34	0	0	0	0	0	0	0	0	0	0	0	0	0	674	0	0	0	0	0	0	0	0	0	0	0	0	0	0	62	0	0	0	0	1049	0	0	0	0	0	12	0	0	0	645	644	0	0	0	0	0	4	0	2	0	0	0	0	0	0	0	0	0	0	0	0	0	0	0	0	0	0	43	92	0	4	0	0	0	0	0	0	0	0	0	0	33	0	0	0	0	160	0	260	204	394	0	0	0	0	15	0	0	0	234	0	2	166	6	0	0	4	2	0	0	0	0	0	0	0	0	0	0	0	0	0	0	0	0	0	0	0	0	0	0	0	0	0	0	0	0	0	0	0	0	0	0	0	0	0	0	0	0	0	0	0	0	0	0	0	0	4	0	0	0	0	0	0	0	0	0	0	0	0	16	0	0	0	0	0	0	0	0	0	0	0	0	0	0	0	0	0	0	0	0	0	0	0	2	0	0	218	0	0	0	0	0	0	0	0	0	0	0	0	0	0	0	0	0	0	0	0	0	0	0	0	0	0	0	0	0	0	0	0	16	0	0	0	0	0	0	0	296	173	295	0	0	0	0	0	0	0	0	0	0	0	0	0	8	0	0	0	0	0	0	0	0	0	0	0	0	0	0	0	0	0	0	0	0	0	6	2	0	0	0	0	0	0	0	0	0	0	0	0	0	0	0	0	0	0	0	0	0	0	0	0	0	0	0	0	0	0	0	0	4	6	0	0	0	0	0	10	0	0	6	0	0	0	0	8	0	0	0	0	0	0	0	0	0	0	0	0	0	0	0	0	0	0	0	0	0	0	0	0	0	0	0	0	0	0	0	0	0	0	0	0	0	0	10	0	0	0	0	0	1	0	0	0	0	0	0	0	0	0	0	0	206	0	0	0	0	0	0	0	0	0	0	0	0	0	0	0	0	0	0	0	0	0	482	0	0	0	0	0	0	0	0	131	0	0	0	0	0	0	0	0	0	0	0	0	260	854	0	0	0	0	0	0	543	0	166	0	0	0	0	8	0	0	0	0	0	952	0	0	0	0	0	0	0	0	0	0	0	0	0	0	0	0	0	0	0	0	0	0	12	0	0	0	20	0	0	0	0	0	0	63	441	0	0	0	0	0	0	0	0	90	165	0	0	0	0	38	0	0	8	0	80	278	0	2	0	0	0	27	44	0	96	0	0	0	0	0	0	0	0	0	0	0	0	0	0	0	0	0	0	0	0	0	0	0	0	0	0	0	2	0	0	0	0	2	0	0	166	4	0	0	0	0	0	0	0	0	0	0	0	0	0	0	0	0	0	33	0	0	0	0	0	0	0	0	0	288	0	0	0	0	0	0	0	0	0	0	0	0	0	0	0	0	0	0	0	0	0	0	0	0	14	0	0	0	0	0	0	0	0	0	0	0	62	0	0	0	4	0	0	0	58	40	0	0	0	0	0	0	0	0	0	20	0	0	0	0	0	0	0	0	0	6	2	0	86	91	0	0	0	0	259	0	0	0	0	0	0	0	0	0	0	0	453	0	16	157	0	0	0	0	0	0	0	0	44	0	0	0	0	0	0	0	0	0	0	0	0	0	0	0	2	130	1249	475	0	0	12	0	9	76	188	0	4	26	72	0	0	0	0	0	0	78	0	0	340	72	169	32	10	60	0	12	5	2	149	131	0	34	402	0	0	0	0	60	685	0	0	28	0	18	56	38	0	0	0	332	77	74	433	0	0	0	0	0	6	0	0	0	0	0	0	0	6193	0	0	0	0	4	0	10	0	0	0	0	0	0	0	0	0	0	0	0	0	0	0	0	0	0	0	0	0	0	0	0	0	0	0	0	0	46	63	104	55	157	52	172	86	45	0	0	0	0	0	0	0	0	0	0	0	0	0	0	0	28	0	0	0	916	0	0	0	0	0	0	0	0	0	0	0	0	308	454	69	82	41	0	135	22	0	0	0	0	0	0	0	0	0	0	0	0	34	3	0	0	0	0	0	0	0	0	0	18	0	0	333	0	418	0	0	0	0	0	0	0	0	0	0	0	0	0	0	0	0	0	0	0	0	0	24	0	0	0	0	0	0	0	0	16	8	323	0	0	0	2	0	0	0	0	0	0	0	0	0	0	0	0	0	0	0	0	0	0	0	0	0	0	0	0	0	0	0	0	0	0	0	0	0	0	0	0	0	0	0	0	130	0	0	12	0	0	0	0	0	0	0	0	0	0	0	0	0	10	0	0	0	0	0	24	0	0	0	0	0	0	0	0	0	0	0	0	0	0	0	10	0	0	0	0	0	0	0	0	0	0	20	189	0	0	0	0	0	0	0	0	4	0	0	0	17	76	398	0	0	0	0	0	20	29	0	0	0	0	0	0	0	0	0	0	0	0	0	0	0	0	0	0	0	0	0	0	0	0	0	0	54	0	0	0	0	0	0	0	1	0	0	0	0	0	0	0	0	0	0	0	0	2	0	1	0	0	0	0	0	0	0	0	0	4	0	0	760	1518	0	0	0	0	0	0	0	0	2	0	0	0	0	0	0	0	0	0	0	0	5	0	0	0	0	2	14	0	0	0	1066	0	0	0	0	0	0	0	0	0	0	0	0	0	0	0	0	0	0	0	0	0	1	0	0	0	0	0	0	0	0	0	0	0	0	0	0	0	0	0	0	0	0	8	0	0	0	0	0	20	0	0	0	0	0	0	0	0	0	0	0	0	0	0	0	0	0	0	0	0	4	0	0	0	0	0	0	0	0	0	4	2	0	0	0	0	0	0	0	0	0	0	0	0	0	0	0	0	0	0	0	0	0	0	0	0	0	0	0	0	0	0	0	0	39	10	0	0	0	0	0	0	0	0	0	0	0	0	0	0	0	0	0	0	0	0	0	0	0	0	0	0	0	0	0	0	0	0	0	0	0	0	0	0	0	0	0	0	0	0	16	0	0	0	0	0	0	0	0	0	0	0	0	0	0	0	0	0	0	0	4	0	0	0	0	0	0	0	0	0	20	0	0	0	10	0	0	0	0	0	0	6482	169	0	0	0	0	0	0	0	0	0	0	0	0	0	0	0	0	28	0	0	0	0	0	0	0	0	0	0	0	0	0	0	0	0	0	0	0	0	0	0	0	0	0	0	0	0	0	0	0	0	0	0	0	0	0	0	0	0	0	0	0	0	0	0	0	0	0	0	0	0	0	0	0	318	847	46	22	0	141	765	72	0	28	0	316	210	0	133	3280	291	289	10	0	655	0	0	0	0	29	362	4	8	0	0	3504	0	0	0	0	0	0	0	0	0	0	0	0	0	0	24	0	0	0	0	0	0	0	0	0	0	0	0	0	12	0	0	12	0	0	0	0	0	0	6	7	50	306	210	0	0	0	0	0	0	2	0	181	0	0	0	0	0	12	8	0	0	0	0	0	0	0	0	0	0	0	0	0	0	0	0	0	0	0	0	0	0	0	0	0	0	0	0	0	0	0	0	0	0	0	0	0	0	0	0	0	0	0	0	0	0	18	0	0	0	0	0	0	0	0	0	0	0	0	0	0	0	0	0	0	0	0	0	0	0	0	0	0	0	0	0	0	0	0	1	0	0	0	0	0	10	0	0	0	0	0	0	0	0	0	0	0	1	0	0	0	12	0	0	0	0	0	0	6	0	54	6	0	0	0	0	0	0	0	0	0	0	0	0	0	0	0	0	0	0	0	0	0	0	0	4	0	102	24	0	0	0	0	2	0	0	0	0	0	0	0	0	0	0	0	0	0	2	15	4	2	0	0	0	37	16	0	0	0	0	0	0	0	0	0	0	0	0	0	0	0	0	0	0	0	1	0	0	0	0	0	0	0	0	0	0	0	0	0	0	0	0	0	0	0	0	0	0	0	0	0	0	0	0	0	251	413	65	0	0	242	10	0	0	0	0	0	0	0	0	0	0	0	0	0	0	0	0	0	0	0	0	0	0	0	120	27	392	0	0	775	326	250	0	0	0	0	0	0	6	9	0	0	0	0	0	0	0	0	0	0	0	0	0	0	0	0	0	0	0	0	0	0	0	0	0	0	0	0	0	3081	421	8	0	0	0	0	0	0	0	0	0	0	0	0	0	0	0	0	0	0	0	0	0	0	0	0	0	0	0	0	0	0	0	0	0	0	0	0	12	0	0	0	0	0	0	0	0	0	0	0	0	0	0	200	247	155	0	226	0	0	0	0	0	0	0	0	0	0	0	0	0	0	4	460	125	0	270	32	494	0	0	213	0	22	0	0	30	243	0	10797	0	0	0	0	0	0	203	291	0	0	0	111	57	133	112	24	161	241	693	393	47	0	336	256	0	0	0	215	357	0	116	24	449	322	1163	0	46	845	916	0	0	0	0	70	6	4	340	705	22	134	0	187	38	86	119	114	0	64	0	0	0	6	262	94	1	1290	0	23082	12	52	845	80	0	36	359	431	40	85	301	1361	972	0	0	0	0	0	0	0	0	0	0	0	0	106	63	336	10	0	189	14	71	704	69	10	237	488	2623	306	173	0	0	0	1605	3196	4715	2583	5740	8	2396	407	316	43	185	0	0	32	445	2	41	0	0	0	0	0	0	20	0	0	0	0	0	0	0	62	96	62	10	118	0	70	0	2194	486	284	8	0	40	2597	41	164	0	0	0	0	0	1	0	0	0	0	0	0	1303	568	6	481	935	110	80	2	64	301	2220	36	68	180	0	0	0	0	0	0	0	0	0	0	0	0	0	0	0	0	0	0	0	0	330	474	59	334	285	34	0	0	0	0	0	0	0	0	0	0	28	0	448	86	839	228	6	0	0	0	27	14	0	0	152	143	223	0	0	0	0	325	634	212	20	30	182	673	301	14	96	32	0	36	72	10	18	32	0	568	70	254	6	82	76	0	264	170	10	0	24	36	6	40	12	24	0	0	323	2	0	2	5587	60	74	421	16	2693	53	732	0	2	45	72	552	0	665	117	622	6	0	39	12	69	0	0	302	4	268	374	239	138	394	0	0	0	0	16	6	0	0	47	64	0	0	0	0	0	171	26	2	36	562	2	121	42	389	86	0	314	0	0	15	6	14	232	68	0	14	34	0	165	0	8	7	0	134	10	0	360	26	262	449	0	903	83	2	213	391	56	50	0	241	0	1	231	56	123	42	0	600	213	0	0	0	0	0	73	90	214	0	0	0	0	0	0	60	16	0	197	104	12	0	0	0	1861	36	344	383	6	0	0	0	218	0	0	102	191	0	782	6	458	2	48	26	345	0	0	138	121	6	20	129	3542	135	0	0	0	26	664	8	0	35	0	11	184	421	362	0	2	0	211	40	50	0	0	2	65	124	473	157	0	0	140	986	281	2	5	719	36	142	16	178	269	87	0	0	0	14	2	657	0	39	0	0	0	1509	0	339	331	66	0	20	207	0	33	14	60	0	78	157	123	11	225	207	114	230	85	75	46	49	81	162	197	0	0	0	0	0	54	27	276	106	0	745	909	914	87	132	0	96	30	81	24	34	72	1663	2	788	63	0	0	0	0	0	0	42	152	0	169	0	4	60	0	0	4	4	0	0	72	0	100	0	512	0	405	6	2	0	93	0	0	88	12	0	0	304	0	0	42	0	0	64	0	0	0	0	0	0	0	0	0	382	43	31	652	141	72	150	19	0	321	790	22	194	0	46	284	8	0	0	146	255	369	0	0	378	0	4558	2	844	272	36	71	447	137	284	0	0	0	269	0	24	124	107	87	25	16	135	181	10	0	0	103	0	599	0	0	123	178	230	38	0	3337	38	26	192	48	155	335	28	0	21	74	2	65	66	260	144	200	580	22	16	38	0	1526	20	0	165	114	0	0	171	82	2	2	35	26	182	145	308	240	10	28	76	914	50	54	0	0	0	237	2	0	136	187	88	57	47	22	242	2	0	1918	2	208	345	124	94	50	24	0	6	16	0	2	0	0	0	0	203	306	35	0	0	0	0	2	62	60	352	0	26	35	352	477	0	78	10	0	0	4	18	933	869	18	56	25	348	46	136	55	236	154	154	0	0	631	37	1785	22	0	0	0	0	0	135	0	0	72	109	51	17	18	114	44	0	0	14	4	185	0	170	0	246	0	0	0	16	829	43	106	32	1091	0	77	0	1202	18	85	167	168	176	0	0	0	0	155	0	504	2610	56	0	10	38	0	38	376	0	202	0	43	8	49	294	32	28	12	981	21	132	0	8	1501	498	28	366	180	128	188	30	179	319	0	2	583	0	0	0	0	0	0	0	0	0	0	0	0	0	0	0	0	0	0	0	0	40	0	29	54	0	0	0	0	0	0	0	36	0	281	0	0	0	4	120	174	522	56	212	0	310	36	153	306	210	0	0	58	2	95	1958	380	0	463	0	0	0	2	0	6	1946	14	0	86	4	0	0	10	116	410	201	0	28	0	1322	220	69	0	58	39	6	0	0	0	0	37	3503	72	0	251	148	0	0	46	0	361	82	16	162	7	0	0	2	144	106	0	424	767	70	0	0	379	42	24	8	1	18	295	253	18	82	341	123	32	0	60	24	6	82	51	87	0	314	15	12	120	0	1282	2137	256	22	1432	348	4	12	34	266	114	51	427	0	143	209	365	143	963	12	46	293	106	0	0	244	107	18	50	0	0	443	182	750	222	0	97	44	30	34	167	98	89	504	1793	118	273	66	0	0	514	138	42	22	0	65	190	193	128	0	44	10	2814	27	0	0	4	0	15	0	0	125	94	148	104	0	194	45	46	16	0	452	0	41	37	32	0	66	133	12	50	257	144	0	0	14	5476	0	63	0	20	74	6	0	50	73	176	0	0	0	190	0	22	0	10	0	0	3179	0	0	349	252	0	166	2	138	44	12	32	0	0	26	39	334	0	0	18	44	123	0	175	379	43	190	16	0	114	10	193	0	20	136	6	296	0	0	10	89	597	44	13	93	298	8	35	0	0	47	0	32	0	123	493	10	10	286	0	55	73	2	133	6	75	12	0	0	35	8949	0	52	29	0	869	567	61	44	9	0	0	0	0	0	330	16	0	20	42	14	0	0	0	209	0	161	153	156	346	187	0	0	2	0	30	16	36	16	0	10	226	35	5	2	177	32	10	46	28	52	362	0	321	360	14	403	56	824	53	32	22	0	0	74	37	8	87	0	41	0	0	0	42	14	135	106	421	0	17	80	56	198	0	112	4	75	191	2	196	0	90	0	0	0	182	126	911	372	46	0	0	404	28	36	0	147	120	94	86	190	425	246	16	0	214	76	8	78	161	141	69	32	72	0	0	278	94	2	0	623	16	26	51	12	28	78	297	346	48	174	59	895	0	0	24	46	0	0	158	101	161	6	988	0	222	25	0	0	0	8	329	0	96	0	0	22	113	20	24	10	334	0	0	0	0	0	34	0	0	92	0	24	364	62	60	11	322	39	49	253	374	90	407	92	170	442	213	0	0	210	145	216	66	4	722	0	66	0	0	0	96	65	585	214	76	178	0	30	0	3	0	0	4	211	17	25	320	16	66	0	2783	0	28	232	20	225	260	0	71	48	77	169	198	36	0	0	106	0	0	14	336	0	0	210	116	139	60	78	0	177	42	0	493	0	70	32	36	66	337	108	0	80	4	4	2146	2	66	0	212	54	0	0	6	92	0	0	34	6	170	384	0	4079	4	120	0	0	0	0	149	0	692	1121	0	475	208	183	2	0	0	172	219	24	130	269	0	0	0	0	0	0	38	0	0	0	76	18	6	0	99	2	0	26	8	0	0	0	0	0	34	0	10	42	32	0	32	639	64	52	16	0	0	463	16	93	119	0	0	108	147	1	138	0	0	28	72	165	4	10	419	234	0	220	2	510	122	86	132	42	0	4	78	0	0	8	0	175	63	959	158	0	88	22	116	0	0	0	85	0	355	16	176	2	247	0	1	0	6	0	4	18	76	17163	22	0	14	0	0	0	42	0	0	0	2	290	70	0	2203	50	18	8	22	281	151	2	0	26	0	225	0	0	12	148	0	50	84	3	0	0	0	344	0	46	180	116	18	73	327	252	0	139	0	96	1387	48	60	1908	508	24	44	210	0	138	14	403	290	97	125	27	34	106	0	0	1072	4	0	0	0	1996	0	0	0	4	6	0	145	0	24	34	652	90	62	0	44	280	0	78	175	0	480	36	64	340	1487	83	0	0	0	0	36	208	514	0	317	0	18	229	80	367	0	134	78	0	0	0	0	20	0	0	0	86	0	0	0	0	12	0	179	0	0	4	82	0	132	0	1510	21	0	0	0	0	4	130	0	41	206	118	14	54	10	62	80	128	180	299	358	0	56	72	0	0	67	235	700	0	245	48	42	47	46	83	10	0	0	0	0	0	0	0	124	54	0	0	0	0	0	0	0	0	4	124	165	247	0	0	30	8	32	12	0	32	0	0	0	0	0	0	0	0	40	49	14	177	0	0	107	37	0	3	149	45	82	42	0	86	3	18	20	0	0	2	0	0	8	0	0	0	4	0	64	14	0	0	0	210	164	0	0	0	0	0	106	49	523	763	8	46	228	202	0	13	0	0	0	2	0	4	0	4102	0	0	1500	0	8	0	0	0	0	0	0	35	0	31	30	0	0	0	793	14	374	56	76	0	0	6	124	68	505	38	26	0	42	46	16	116	0	6	39	102	1012	0	0	6	77	128	0	118	90	0	54	0	0	0	0	162	0	0	0	0	13193	0	0	0	0	0	65	174	0	0	44	0	47	0	0	8	4	6	31	26	0	0	0	0	0	0	0	0	109	4	241	4039	129	50	52	0	0	0	282	124	60	0	0	0	0	24	0	0	50	49	10	40	40	55	2	140	88	0	0	586	208	0	0	111	699	90	0	0	68	233	28	44	4	30	28	62	49	108	95	341	101	0	80	10	5	156	2	0	50	264	393	0	54	216	28	0	6	20	15	2	156	164	0	548	1630	1245	0	22	56	32	110	51	0	260	14	78	8	766	461	17	0	1441	16	4	145	4033	0	0	0	0	0	0	0	0	0	0	22	0	12	0	139	172	54	129	0	0	0	0	4	0	0	0	0	5	30	990	5	0	84	0	193	0	0	0	0	0	0	100	0	9	10	459	118	34	61	74	4	75	0	0	153	92	34	110	0	179	2	125	22	4	106	2	0	0	45	0	0	0	0	0	0	15	0	150	99	144	1077	0	0	86	0	0	0	0	0	6	0	121	28	200	152	6	0	0	0	0	0	196	6	58	0	108	61	0	0	505	24	48	10	10	134	133	927	0	0	0	14	0	185	62	0	79	0	65	6	462	24	5	0	0	22	20	278	132	47	0	625	6	69	0	1602	105	156	77	110	0	0	0	0	0	699	0	10	0	0	0	0	0	24	0	6	0	106	0	0	0	0	447	0	198	93	541	69	243	60	101	30	22	353	71	257	42	86	20	104	28	0	28	0	0	0	16	95	42	3574	0	0	46	7	119	231	1198	0	22	1315	11	90	116	0	550	426	0	3936	0	1733	19	1763	30	0	101	26	8	12	62	92	26	63	401	34	1321	37	86	124	46	190	0	0	37	40	6	0	57	0	2791	163	17	28	410	213	0	4	20	18	0	0	11	48	265	385	58	0	142	94	0	81	78	0	0	28	25	1789	152	2110	1346	23	440	216	4729	0	133	8	36	31	62	0	0	19	0	0	0	0	1	0	14	2	0	10	0	0	0	0	4	696	14	74	18734	14	0	18	4	123	16	0	97	20	4	203	331	14	71	182	248	332	628	0	0	120	0	0	28	4	82	36	12	25	170	0	44	266	67	0	1807	58	0	83	345	0	1198	12	108	212	59	8	10	0	34	0	109	20	104	91	381	28	10	69	0	143	0	0	6	0	38	0	26	0	90	10	0	10	4	129	32	6	114	0	0	0	0	0	0	1	4	0	28	24	76	0	106	325	0	14	14	160	415	33	38	1905	352	0	0	6	172	695	4	0	2	106	4	162	291	79	17	58	166	8	6	0	14	0	0	0	236	105	0	14	0	4	18	163	171	213	120	4	0	0	0	0	10	0	0	0	0	0	211	8	0	116	321	2035	56	34	9	50	516	0	179	6	6	106	22	3845	0	6	98	13	30	472	0	60	0	0	8	500	14	0	0	32	0	28	44	0	197	0	4	0	11	2221	2	22	1051	73	434	339	258	294	4	0	60	266	0	24	58	80	0	0	28	12	0	0	0	0	0	0	0	0	42	2	266	0	0	16	36	0	184	228	187	0	211	45	69	24	98	297	0	0	0	0	0	0	0	10	0	93	0	168	42	0	0	0	0	50	0	0	0	95	39	50	20	0	0	2	12	530	53	0	56	6	0	0	0	30	21	66	0	0	165	0	24	94	51	0	2	385	0	427	64	142	0	0	0	24	28	7	562	6	14	98	6	2	0	6045	65	12	0	0	0	1115	0	0	0	0	26	456	123	0	365	0	13	125	10	63	26	30	213	0	69	239	24	0	28	700	0	0	208	138	140	56	14	686	93	178	0	0	0	21	349	0	130	276	85	0	240	2195	1	0	0	161	122	82	136	50	0	0	0	0	0	253	232	46	122	0	0	0	0	0	0	0	0	0	0	0	117	335	12	72	2262	62	48	212	135	80	0	178	186	341	4	89	82	0	0	68	0	0	5	0	69	0	352	11	874	0	305	130	25	0	0	0	86	47	271	112	51	52	137	75	44	96	36	66	4	245	249	0	0	0	801	479	0	16	4489	142	0	42	14	88	0	24	4	34	0	194	26	18	322	26	12	82	132	0	92	70	38	30	211	0	136	0	40	2798	0	247	1	204	0	20	109	0	0	36	286	0	19	0	0	0	34	0	218	0	12	0	123	39	373	0	0	223	0	0	26	51	0	93	0	0	0	110	164	114	20	1728	77	0	60	144	0	0	12	0	0	0	0	0	0	36	576	0	188	0	0	0	0	75	32	0	0	0	0	38	0	0	42	20	0	133	0	0	0	100	203	0	0	0	1818	4	154	2	180	238	40	0	257	4	44	83	0	93	16	142	2	4	0	0	250	211	0	162	54	90	20	20	58	84	10	224	20	276	128	0	0	0	0	10	50	0	0	0	0	0	0	118	730	20	2019	28	41	166	252	368	0	0	8	1378	7	490	51	36	0	0	0	0	212	130	0	26	58	0	0	0	0	0	0	0	78	0	317	104	52	52	0	0	48	0	422	567	703	9	0	0	0	0	0	0	0	0	0	790	0	0	121	492	8	0	0	152	0	380	0	0	0	40	58	0	106	120	46	118	120	0	0	8	135	52	178	67	0	0	0	0	0	32	6	0	0	0	8	74	22	288	0	0	0	0	197	0	46	0	0	0	0	0	24	4	2772	270	89	955	89	0	0	0	463	120	0	0	0	0	0	0	0	0	0	30	0	3	160	0	0	0	0	0	361	0	68	246	0	25	240	944	38	60	22	24	2	0	282	98	38	0	0	0	128	25	214	454	4	849	598	38	30	0	0	0	68	0	0	0	0	0	0	56	6	160	168	0	10
"SAMN03492835"	617	0	8	2	0	0	0	0	0	50	55	61	13398	385	257	6	0	0	0	0	0	0	0	0	0	10	328	32	1947	83	48	141	0	6	387	46	4275	462	99	126	521	151	630	234	3544	39	273	0	0	0	320	390	7717	0	0	683	8558	340	135	308	0	0	0	69	382	280	8	0	0	138	4871	0	306	142	232	0	2	931	372	125	0	0	8	0	500	0	0	24	4	16	0	0	0	38	2	514	4	55	0	744	1616	198	1105	439	12	216	0	338	54	7	1052	0	432	27	93	0	0	349	44	0	490	246	153	229	45	26	195	0	197	131	360	18695	127	28	98	15	0	82	30	365	264	237	140	119	660	363	165	75	0	147	73	1004	0	209	507	683	4	1728	442	368	8	191	715	332	365	163	162	488	2	864	206	18	229	1360	3082	1276	851	399	679	4	304	121	30	0	95	0	231	144	0	131	0	37	315	417	96	314	28	286	1350	636	425	501	324	353	32	1058	85	6	312	0	4	386	95	178	281	458	51	95	766	114	6	300	1180	160	6	333	164	21	116	127	0	0	2897	470	58	119	302	0	0	0	87	67	0	56	626	166	109	256	97	232	102	441	15	0	26	258	141	2352	0	0	0	12	0	2	0	0	0	0	0	0	0	0	0	22	206	0	0	0	0	0	0	0	0	0	65	240	0	43	0	597	0	0	0	197	114	0	4	0	707	377	128	66	54	3	90	412	0	0	206	2	8	0	0	1678	0	196	1244	191	48	0	133	679	3	662	306	0	0	0	420	0	0	128	24	0	0	0	0	0	0	0	0	780	107	216	119	339	206	987	656	14	24	115	0	472	399	42	295	512	0	3011	2631	70	0	0	60	0	373	621	764	0	0	0	0	0	0	0	0	175	0	0	94	401	0	4	0	0	16	805	57	771	1366	240	882	934	247	0	283	10	619	92	0	955	1145	129	206	8874	0	268	321	0	98	53	958	0	3052	0	0	1611	0	0	0	581	0	320	1371	328	49	263	12	0	318	865	75	325	580	1147	221	98	20	313	7	281	146	128	48	75	0	1256	91	257	172	434	245	357	343	852	0	2	0	60	29	222	245	13	255	154	90	141	44	30	45	147	1050	115	6	152	207	336	500	371	0	113	2203	94	20199	56	330	6	0	1247	89	822	205	653	26	0	2	114	724	93	1525	77	109	27	4	4074	0	1261	0	0	113	12122	0	36	152	304	187	135	36	73	104	535	94	176	6	6	65	167	110	31	651	529	1289	406	1119	48	0	128	123	0	2	0	240	499	0	529	354	2159	169	565	349	141	431	0	10	66	37	289	164	188	8	567	127	140	248	10	16	256	36	314	102	262	0	445	18	1015	560	163	0	32	4	723	4	61	645	0	84	62	101	2828	1958	0	0	0	84	191	0	130	80	668	22	1648	37	407	2	58	1540	85	283	132	46	392	372	163	271	548	0	85	2	147	0	3322	263	656	12	339	0	69	279	233	0	263	888	286	215	0	10	103	304	258	129	47	0	267	129	0	0	3	62	79	1097	0	103	605	595	526	140	46	0	431	38	51	189	768	144	0	89	592	0	0	0	0	0	0	0	1	105	233	4	0	8	0	329	145	293	74	402	1019	0	585	380	0	2	36	779	134	0	554	282	12	469	0	0	23	116	465	0	30	28	1525	68	3	0	0	1006	7	1020	120	586	147	1748	0	546	0	303	83	0	0	0	0	0	34	149	2645	0	2081	248	88	354	0	0	453	0	0	4	438	0	340	4	203	291	159	57	300	0	20	4	8038	1322	96	12	13917	0	36	260	402	0	53	0	101	1556	482	692	0	2	162	4	10722	126	428	1211	280	166	489	3	0	0	0	0	0	0	0	0	10	22	0	148	1700	0	128	377	73	0	422	0	0	0	0	24	0	76	0	22	128	0	0	177	134	0	0	442	1800	0	443	0	0	0	0	24	8	0	0	0	48	44	24	0	0	0	0	0	0	0	0	0	0	0	0	0	0	0	0	0	0	0	0	0	2	342	0	0	24	284	232	646	120	184	26	105	3051	0	0	112	0	5458	236	381	0	796	347	38	220	151	79	160	457	303	160	869	635	36	205	736	70	373	11656	0	202	363	202	36	142	938	16	190	471	89	149	0	14	14	1700	498	853	704	495	0	63	29	279	275	926	139	43	410	860	506	733	224	109	7063	348	74	0	164	208	180	6	0	96	0	0	112	0	0	0	919	272	17	0	140	3467	20	216	1793	13	138	1092	203	0	925	172	0	1984	1440	0	0	134	14	0	371	198	216	0	0	0	245	23	0	68	588	1737	122	1632	0	106	129	499	1083	743	361	160	186	54	0	0	443	0	259	0	0	1729	1752	0	2197	40	220	12	62	55	1623	870	796	405	49	7742	0	0	0	2	335	74	68	220	0	50	402	480	2032	109	112	794	550	577	351	10	0	1457	331	516	1481	3510	0	0	745	353	34	233	1491	1329	45	65	22	469	826	203	546	215	597	553	0	0	550	199	234	12	114	248	200	0	0	78	0	0	0	152	156	0	0	0	0	843	140	48	472	141	272	0	9	43	222	24	0	0	112	94	0	512	45	7532	618	45	0	0	0	0	0	38	0	230	143	391	1424	0	0	0	0	0	15122	268	98	0	72	166	141	415	38	226	72	0	0	0	0	0	0	87	278	86	292	42	4031	0	781	0	216	25	8	34	915	3261	0	2	0	16	54	0	2312	0	1775	22	628	15	807	301	291	547	248	20	402	398	133	160	1514	1078	0	444	563	226	0	0	585	1783	1190	898	186	137	343	0	314	0	14	1064	1329	1054	0	1355	0	0	676	0	175	86	1033	4	0	26	32	36	453	0	419	30	79	621	96	3641	276	62	36	196	440	623	0	56	40	97	79	100	126	410	256	0	373	55	152	0	0	1996	774	16	10	110	916	0	341	0	0	1280	442	34	0	81	0	16	179	400	155	12	20101	0	874	550	0	53	1163	0	42	131	20	0	897	941	62	22	255	0	15	58	105	241	0	0	0	115	161	300	699	590	356	5	4	11	403	417	85	48	2951	0	632	2533	0	0	259	470	231	1167	22	186	8	40	2124	7532	8	250	321	224	65	533	0	0	0	36	331	0	112	11321	22	224	0	95	37	240	74	23	42	1163	0	334	130	70	329	106	401	0	846	2	485	1173	110	534	296	1045	0	723	741	16	275	350	411	204	747	251	622	360	107	156	16	638	0	0	0	0	692	1794	22	0	12	210	82	35	2509	236	0	418	0	0	0	130	127	158	405	0	0	213	83	155	262	221	23	0	0	0	85	102	5256	0	0	26	0	541	0	0	0	0	0	877	967	157	0	0	0	4	329	0	0	0	10	20	94	10	4	0	0	4	0	0	355	125	118	168	0	461	1370	80	15	0	157	255	753	32	0	2821	0	0	9365	20	322	0	0	0	0	0	355	951	0	0	0	0	0	0	0	1734	474	2919	0	132	2515	117	1737	0	0	0	0	2060	891	2381	201	420	0	0	126	55	41	558	105	79	64	57	0	0	0	0	20	100	315	2803	51	574	1497	0	6	0	52	0	0	15043	156	58	801	153	143	1297	58	32	253	83	32	0	0	61	0	10	0	49	527	228	66	80	138	110	419	0	473	226	247	128	219	81	637	22	144	84	448	38	0	251	1386	0	11544	2309	194	12	479	56	204	218	219	38	32	3307	137	98	0	217	221	270	347	93	6	572	0	435	358	0	461	37	271	538	1216	1807	298	0	256	0	1911	24	638	490	705	251	90	41	208	0	90	0	0	0	0	111	0	0	51	523	0	88	0	114	146	1202	146	2143	93	0	225	242	20	0	0	57904	6	481	1123	0	0	37	8	0	0	0	593	0	0	106	53	658	60	332	0	0	0	0	160	0	10078	22	2	1678	42	1160	0	0	0	0	0	369	0	1209	301	67	0	171	122	10	416	173	27	282	190	0	0	3649	23	0	54	64	0	388	72	347	14	383	339	0	964	4337	333	196	0	304	0	0	0	0	0	540	1446	16	0	0	0	0	24	30	67	1387	0	0	0	0	0	91	21	20	2	0	424	1955	126	0	605	0	0	104	44	8171	64	707	200	347	472	14	32	18	589	0	119	882	141	0	425	0	8	6	122	623	57	0	4	874	82	39	452	172	100	0	68	95	688	0	0	0	0	0	0	14	0	166	19	38	262	261	539	558	0	396	0	64	10	12	2	509	0	0	0	0	0	0	489	29	207	593	297	0	0	2	555	173	372	0	392	1860	0	42	122	0	0	0	2439	2844	0	151	0	130	1744	0	2	311	140	105	431	617	60	298	886	234	129	247	48	0	0	0	0	29	298	636	1	0	203	1739	30	280	998	207	1577	105	105	0	0	0	0	152	0	943	0	0	0	192	0	0	0	0	11093	164	689	0	0	730	0	199	355	58	836	186	70	395	14	115	580	0	0	0	243	0	0	4	76	1120	0	0	242	588	34	35	67	0	151	204	165	989	153	1645	849	1502	5062	0	0	0	51	4	453	2544	0	646	0	1015	0	0	0	215	76	136	423	0	0	48	0	0	2	2	0	0	0	0	0	0	0	0	0	244	0	0	8	32	47	357	0	96	188	551	0	512	221	42	380	0	1621	356	438	225	0	0	0	0	2	0	0	0	0	0	0	0	334	0	0	0	0	0	0	0	170	190	26	162	87	170	0	1009	492	0	0	0	0	0	0	0	0	0	0	0	0	0	0	0	149	0	225	0	175	4	0	0	0	0	0	0	0	0	267	62	342	0	12	27	0	412	0	46	0	50	604	469	54	80	954	225	229	65	139	0	786	8	35	853	1920	1058	0	1207	0	0	0	0	362	121	274	81	178	2	647	201	620	0	0	465	573	478	1282	186	34	11	213	293	36	295	2	30	61	306	2369	1134	1	0	369	0	0	0	198	16	0	1296	0	2	0	0	0	0	180	0	219	0	2446	164	0	24	646	101	60	0	120	0	1340	0	0	0	6	480	0	0	315	273	593	28	43	795	24	66	282	0	0	0	0	47114	85	0	0	0	344	15	0	0	20	10	37	0	533	0	0	0	0	55	0	81	388	369	119	0	291	318	0	16	64	468	0	106	161	14	94	139	58	16	0	126	151	541	1117	241	156	443	0	616	269	38	30	97	651	726	342	157	42	259	99	52	72	88	0	471	0	0	305	437	128	279	4	84	79	553	251	1128	2405	85	0	0	223	149	270	242	70	557	85	0	635	307	830	214	1478	171	72	172	182	0	175	0	106	5	4	2	106	204	551	1211	328	4864	2837	50	0	0	0	111	422	108	0	50	600	138	609	407	271	14	242	0	2461	0	339	0	190	188	0	34	101	14	102	213	6189	499	106	80	214	219	140	76	25	0	0	0	3871	1709	2391	1024	254	59	0	0	0	0	0	0	241	401	1198	141	463	842	82	202	26	101	27	129	172	55	186	23	78	40	0	0	1460	354	420	89	0	371	0	0	0	0	168	10	76	67	39	946	241	0	200	322	574	6	0	0	285	415	0	366	892	969	560	20	366	0	89	2666	439	13	237	8	12	118	0	2	1	0	206	255	63	273	0	0	459	503	9	223	86	7206	2	0	141	541	334	411	0	452	74	3	0	0	30	784	366	108	71	1026	284	2	388	0	588	7311	0	986	20	0	0	0	0	722	833	124	406	0	0	0	0	3082	0	896	0	1250	249	0	109	0	0	0	364	310	0	0	147	75	13	335	2	43	72	37	23	1773	0	0	0	0	0	0	0	0	0	0	535	0	76	102	0	0	58	90	0	105	4218	14	307	2	0	1177	56	0	0	517	488	234	7308	355	881	443	177	147	0	0	0	0	0	0	203	0	0	0	0	0	409	12	0	0	2	0	0	0	39	375	57	0	0	0	565	0	0	0	0	0	0	595	12	0	183	440	941	203	422	393	1217	506	0	0	533	0	28	360	2	71	90	63	86	295	0	298	18	657	404	864	1	10	0	0	0	0	10	0	448	127	41	1423	154	4	0	218	210	6	418	237	206	151	50	4	400	48	0	0	0	0	0	0	135	1059	0	125	18	966	867	2164	28	5	14	0	0	156	0	369	93	0	0	46	0	622	18	924	0	0	76	66	1467	8	135	0	0	20	54	14	72	334	381	0	0	0	0	13	145	280	5157	0	0	0	194	497	30	0	0	0	110	44	0	0	79	98	16	53	0	53	81	0	16	110	3	2	0	416	0	1731	68	0	2366	108	6	0	52	0	210	200	26	36	23	0	160	5191	202	183	316	4	179	466	0	65	357	108	540	0	0	0	0	0	36	78	1611	228	33	27	2	814	1475	160	292	33	64	1109	378	231	205	163	0	132	98	563	14	73	208	484	61	238	0	93	7701	746	160	34	0	172	195	72	62	756	174	200	229	22	379	499	643	28	118	661	182	707	0	16	16	0	853	594	408	0	16	163	46	105	0	396	4217	300	1351	828	252	93	50	339	62	854	789	174	539	105	479	104	0	185	264	0	48	438	408	130	73	0	18	164	345	0	4	322	696	186	4338	4	229	126	0	85	91	427	0	72	24	404	0	0	17	843	8	378	283	56	49	694	2	404	0	0	0	148	58	1274	0	0	0	0	124	167	39	93	0	0	60	163	84	0	29	55	699	0	23	169	59	818	102	0	0	206	0	20	1073	102	1	263	0	83	143	1335	237	99	87	0	172	127	133	0	0	71	0	0	14	11	14	0	867	125	64	0	324	330	179	129	9	0	0	790	873	0	0	8072	39	17301	0	163	64	6	12	135	0	2260	546	0	204	28	363	395	289	262	1205	0	301	1109	43	0	48	518	0	143	37	120	187	86	135	213	173	203	108	513	120	1750	503	288	0	40	0	588	19	0	44	70	238	274	201	0	0	0	292	151	281	264	50	0	2	610	506	261	288	216	43	74	654	433	0	258	2717	6	288	0	1647	0	122	637	223	123	163	0	0	451	0	87	8	489	536	1203	368	745	12617	78	125	0	209	0	4	2	218	0	454	0	0	0	117	209	0	0	0	0	563	0	0	0	146	56	92	0	12	0	0	10	8	26	1174	389	644	125	20	9	396	28	201	298	1976	339	281	1620	142	0	220	8	0	434	0	44	0	0	0	0	0	0	80	296	0	769	6	351	134	0	6	0	516	1044	192	0	0	0	0	33	127	0	72	498	0	607	73	0	81	0	5049	34	0	12	171	460	30	161	0	4101	0	0	117	124	12	0	96	0	292	281	0	34	866	431	177	624	1	71	442	104	4	166	2	8	26	874	2	123	887	122	3	204	523	0	0	0	0	167	306	134	2	0	0	353	14	0	795	119	0	3878	34	210	0	0	723	0	1334	174	16	4877	0	0	26	226	0	1494	0	0	0	0	1525	0	0	0	0	0	285	0	0	1360	261	734	22	1621	46	398	49	1820	108	1198	0	0	842	683	249	219	754	815	0	0	405	50	0	2216	12	898	122	0	0	0	0	23	0	38	0	723	1328	0	58	0	56	115	0	560	213	0	1360	700	246	0	0	0	0	8	41	369	16	0	108	18	75	0	0	3	158	327	161	132	1865	8	0	356	12	293	95	0	0	145	1283	2	0	0	281	598	3548	2	273	412	19	32	5	460	488	8	208	1840	0	8	532	17	131	124	48	4	0	152	60	60	5003	0	74	129	1543	2	121	168	97	160	0	965	1642	525	0	0	0	94	6935	401	776	6	126	86	145	79	281	2702	62	14	2468	0	98	289	138	358	186	222	43	311	84	531	1244	0	96	4	62	198	49	134	143	694	546	210	269	411	38	213	561	50	8	149	46	379	76	318	280	259	1190	82	0	2694	126	0	5	1744	0	0	197	70	0	0	214	0	0	5	0	170	0	130	5	589	148	34	6	4	0	216	786	12	1366	0	67	0	0	0	60	94	133	5773	119	35	715	0	39	0	26	1208	279	576	2	44	115	64	561	99	404	0	1932	0	0	94	210	148	3	490	17	0	158	0	0	0	0	695	325	1558	53	30	1771	22	375	0	0	307	78	41	0	112	193	4	0	0	100	0	24	250	28	312	116	84	0	35	0	300	19	462	25	54	234	0	0	0	182	432	477	0	0	0	39	640	52	18	70	0	272	1430	715	0	0	283	1602	0	197	90	80	90	192	0	0	0	0	0	47	489	229	0	0	0	2	0	0	22	44	199	0	0	236	2	0	0	0	88	156	165	16	0	0	0	123	0	0	0	2	0	0	0	5	0	593	276	808	0	758	0	0	220	192	0	0	0	0	0	0	0	0	0	0	0	114	0	10	114	41	56	0	123	0	0	0	0	0	0	0	0	0	0	0	6	542	72	437	244	76	89	29	0	359	166	0	46	124	399	98	8	1075	38	0	0	146	0	0	0	185	176	1591	167	156	178	87	18	83	377	4595	22	2237	175	270	0	28	22	0	545	0	308	979	0	40	372	0	24	0	62	35	166	121	140	163	924	0	115	178	16	138	0	85	0	703	4	453	383	2	265	1158	0	65	0	211	20	0	33	320	0	312	394	91	564	0	0	0	5	0	236	133	0	1155	2314	86	6	9	941	300	122	22	653	73	59	52	382	849	20	0	0	1951	489	101	1588	0	74	0	51	1451	83	0	31	0	2568	0	0	203	114	0	0	0	239	2	2	0	2	0	0	0	0	0	75	0	0	204	2	0	124	0	122	44	577	13	0	0	0	0	0	0	390	390	466	327	0	576	157	118	465	666	244	439	0	30	0	157	2	70	60	637	155	18	26	113	259	218	211	8	13	199	28	37	1234	181216	26	156	1382	0	0	356	0	0	4091	294	0	0	0	11	323	0	0	233	265	2	0	10	68	949	77	116	343	311	183	147	479	8	1032	18	792	1037	10	329	1643	1194	32	15	446	0	0	113	343	1810	460	125	0	33	2570	7466	68	1675	168	0	8491	472	53	0	0	0	0	0	198	355	224	26	893	405	691	39	740	110	1	0	434	1215	37	593	0	0	68	106	1333	70	304	52	554	0	512	95	0	209	257	611	0	84	364	14	145	245	52	112	220	0	440	82	0	45	125	40	1920	938	0	0	0	0	10	1546	705	2081	284	654	40	84	139	8	624	36	42	42	776	0	22	101	8	0	0	0	18	0	51	0	669	0	12	0	113	17	0	1264	6	4	486	0	2	0	1369	785	16	923	4	64	1527	7	40	773	0	2789	326	693	499	2096	1583	0	169	0	707	0	0	1718	1805	14	154	33	0	0	122	18	188	297	212	0	0	0	25	32	124	0	0	0	0	0	279	6	2068	150	0	0	498	259	37	1575	0	147	26	272	253	0	144	96	23	4284	540	22	208	416	43	323	289	163	0	236	0	154	110	153	60	134	361	1573	0	0	6	204	1151	226	301	0	84	0	12	620	540	20	4	92	112	1123	582	0	0	774	0	0	28	0	0	9	175	0	0	4	0	0	3218	1087	62	38	386	532	28	433	155	54	67	4	0	0	78	135	1212	8	0	0	288	82	26	335	486	12205	0	0	0	2	0	12	0	554	32	553	0	0	0	170	360	1732	365	48	407	0	0	1707	0	0	104	10	0	556	650	53	742	249	187	493	16	4	0	83	4	442	1582	142	0	0	0	0	0	0	0	0	17	2	0	286	393	954	13066	283	1283	6	66	1387	288	436	643	169	0	1026	69	453	6	348	515	0	4	146	202	1734	5	336	0	99	1867	281	42	274	448	144	66	228	183	134	3	10	1166	315	54	499	14	125	281	12	118	31	44	2639	292	1157	857	185	1200	610	0	294	613	493	222	0	850	824	0	0	0	0	0	0	0	448	0	0	0	0	0	0	12	145	372	190	219	0	335	0	233	0	1278	183	200	0	0	0	0	1534	165	40	195	24	257	140	169	51	612	105	6	369	0	57	1261	32	0	840	28	0	168	51	97	142	196	730	612	16	8	0	0	125	17	0	0	0	146	317	0	16	5	24	2	200	155	217	10	31	251	195	249	0	292	529	206	643	166	261	50	325	8	441	0	559	766	30	32	14	87	0	12	895	335	55	151	351	76	776	222	44	118	562	720	142	433	681	372	10	0	363	0	455	70	48	461	0	21	523	484	74	44	0	0	130	4	38	143	35	66	196	70	18	118	64	515	157	55	162	117	310	303	710	14	0	0	1350	19	0	261	167	17	132	517	131	8021	0	142	6	52	246	2	0	0	604	43	144	295	419	0	134	10	6	1819	0	0	146	196	309	466	0	0	0	0	0	0	0	0	1213	848	233	7861	56	6	549	189	131	0	0	10	18	1495	0	0	0	0	51	0	0	792	401	139	6	50	0	1049	12	1364	0	12	44	0	26	14	29	674	169	9587	65	0	0	0	309	9	0	878	116	569	0	0	0	0	0	0	0	0	13	291	0	0	492	0	2363	0	0	0	0	0	0	56	412	0	120	244	36	0	402	8	0	0	0	0	8	665	0	996	715	0	0	69	0	3285	10	14	42	20	0	544	243	132	47	0	1291	470	181	0	0	10	56	0	265	622	22	604	0	88	117	142	88	0	425	0	0	0	0	0	0	505	2	56	612	356	1173	341	0	352	128	331	409	216	0	393	100	16	18	8	0	0	19	0	0	0	181	312	42	1981	667	588	0	0	359	0	0	0	146	20028	1377	278	1904	139	0	128	0	1059	0	0	18	531	91	0	28	119	10	149	0	0	0	0	1005	358	0	98	48	2626	94	361	2018	37	0	0	284	1703	487	0	0	0	0	0	0	516	143	232	890	97	104	1081	32	923	0	274	0	26	1202	325	693	235	617	305	148	188	65	1277	34	714	161	0	39	788	2191	308	405	2236	212	935	352	20	1131	12	11472	143	542	42	740	4	511	0	665	0	64	998	104	306	46	14	10	8	92	522	297	164	76	10	139	460	54	8	4449	0	0	219	707	38	3195	2	0	808	43	44	0	473	78	641	18	181	7699	228	77	22	0	0	0	200	437	217	221	228	576	10	0	113	1328	11	99	0	108	143	165	172	168	0	0	0	15211	273	4	311	28	186	196	1897	103	227	2369	143	8	2951	134	200	2	16	253	264	427	406	60	399	288	0	0	96	0	409	4	991	174	47	1491	16	57	6	2	108	15	8926	130	0	2	116	0	5782	205	22	386	131	0	0	0	0	581	4705	23	0	598	29	98	5751	0	0	26	0	0	516	281	0	0	0	0	0	1403	0	6	0	0	0	0	0	474	138	0	1827	0	0	0	2	0	0	2	208	1665	0	298	0	0	0	649	2161	15	72	124	7570	131	467	232	10	682	733	3110	0	0	0	0	0	45	549	2	28	235	0	462	652	761	135	0	0	22	4	464	0	480	70	610	77	0	0	231	10	0	21	106	0	0	11240	45	30	35	6	0	597	171	0	0	0	652	66	13	0	444	7211	15935	192	145	2	104	0	0	36	85	388	504	540	102	5598	129	108	588	296	1705	163	0	8	235	231	97	0	0	0	0	4110	42	506	12	673	88	0	574	521	428	1439	0	0	0	531	978	603	62	20	0	31962	0	0	0	0	0	0	225	320	0	0	0	0	0	0	0	2	608	369	0	10177	439	0	442	264	14	108	4	0	0	0	0	0	0	0	0	2094	21981	0	0	317	0	758	0	0	0	2556	0	0	219	0	0	0	0	0	860	40	0	1255	870	6	200	22	166	546	296	89	0	2	0	260	305	600	452	54	1324	575	436	6	120	131	207	99	139	38	161	111	67	6	428	1304	557	225	1197	326	644	154	712	0	0	116	8	243	72	823	597	0	2310	702	8	485	10	311	33	34	26	145	120	0	0	0	1525	161	102	84	240	42	6	0	0	0	52	60	0	6	0	17	92	2	7426	0	0	96	179	89	663	12	160	54	0	34	388	0	0	4	4	621	0	41	86	51	175	152	22	327	344	0	70	849	0	82	516	11175	43	0	0	1195	6	2	0	1171	251	147	0	0	86	6014	680	18	153	1500	89	396	0	18	676	0	0	182	0	528	0	401	4	0	234	0	0	511	10	0	0	0	0	0	113	251	0	0	0	2096	0	0	0	0	0	0	77	12	60	0	0	0	0	0	0	0	52	0	204	3916	14	0	0	0	936	0	0	0	1671	78	215	21	2276	31	0	0	0	0	1026	1844	0	371	2	54	144	0	32	0	0	0	478	532	10405	4	48	356	150	350	453	78	0	0	39	0	0	320	0	198	194	620	1053	0	0	22	190	0	0	3	26	503	724	0	0	1011	48	253	45	8	12	226	1176	0	264	657	3507	72	2374	1120	248	61	0	4	2	323	215	36	12	552	0	1120	758	672	308	2404	2245	528	405	542	298	152	244	43	74	428	127	75	1242	1632	1044	158	92	257	52	12	75	0	127	269	49	0	247	268	1069	0	271	0	2442	3972	441	280	65	204	260	332	88	504	202	0	0	18	36	12	24	20	0	0	295	312	46	805	152	345	562	1301	0	37	301	581	2	7	231	0	0	0	0	0	156	0	0	2021	0	0	0	852	89	125	827	34	277	0	0	2037	4	34	586	128	0	0	0	0	0	0	0	0	0	0	0	0	0	0	0	0	0	68	3	4	268	0	0	10	224	66	62	68	9	553	364	79	47	0	0	0	16	0	0	22	261	358	282	0	375	529	324	312	13	33	0	292	609	380	110	0	4123	349	53	2181	100	464	10909	26	0	123	14	20	228	1480	0	505	26	817	0	634	266	85	273	603	274	465	179	0	0	129	416	0	10877	1093	314	799	58	802	221	251	715	191	6	0	222	7	793	84	0	0	709	285	10	77	119	355	186	18	262	36	1012	295	11	62	81	482	184	0	326	40	29	4	0	208	1456	502	8	0	0	88	474	0	1140	151	109	569	453	0	366	158	29	0	0	4	0	166	0	0	0	293	128	1604	534	7467	2718	0	795	629	0	834	266	877	1	1801	298	1565	28711	0	1116	33	833	103	739	0	394	0	0	8	645	0	0	27	187	20	6	58	0	18	40	315	2	31	1901	430	355	0	227	463	14	501	18	0	3749	159	280	6	0	348	308	92	1359	12	105	527	158	14	20	0	0	597	513	624	129	812	216	364	87	92	59	19	7	66	0	12	141	1207	0	5	2419	249	119	0	0	50	306	0	733	123	47	522	136	69	24	0	515	62	4093	174	73	406	249	44	32	10	11	729	109	935	256	147	19	2783	0	114	32	120	4	0	0	0	231	154	157	5	210	369	198	455	144	2	0	0	64	0	596	183	151	0	192	333	580	146	163	451	2202	69	0	54	46	9361	2545	154	866	578	181	28	1795	2	184	157	9785	0	433	273	0	95336	0	306	107603	0	170	126	0	0	1764	148	3220	8	1418	0	82	422	1059	0	0	334	6	4	29	18	0	1560	0	971	40	3	0	297	97	872	0	50	0	657	1126	300	3240	845	212	427	2	0	0	0	401	55	0	0	0	50	0	0	94	91	558	171	1700	691	302	73	0	4425	433	0	0	0	10	342	415	190	407	16	0	101	0	71	23	5501	0	0	53	445	1009	139	0	3798	41	0	122	1587	0	2178	208	356	3755	806	18	277	190	42	108	212	8	0	191	86	0	40	190	0	2	0	503	567	568	0	0	705	0	0	730	2	204	296	242	283	941	1396	0	0	253	0	360	2185	921	96	0	99	1020	179	1213	204	78	166	12	618	179	141	104	3001	149	0	2	0	0	30	0	25	62	883	2014	275	45	40	0	0	0	0	0	8	274	0	0	0	0	0	0	0	0	0	0	38	0	0	0	0	148	522	43	0	290	1040	309	0	12	409	0	10	59	559	78	660	0	315	133	362	0	0	0	0	0	380	63	60	322	1734	14	179	283	2	0	0	0	426	82	7	635	98	136	10	157	0	400	959	93	0	963	1727	26	98	118	238	683	6	520	233	2339	0	0	0	0	0	0	0	0	0	0	0	403	582	255	16	727	979	6	0	0	18	522	0	0	63	5474	1659	309	200	96	6890	1066	0	131	0	1386	22	90	305	0	0	396	658	20	2	0	1029	0	0	0	0	0	0	311	351	178	90	15856	12	1685	473	7215	324	1276	0	0	816	74	941	563	1338	12791	213	0	0	0	74	42	0	0	70	0	4	58	372	37	529	203	74	503	0	4	0	0	686	40	124	38	2	26	0	0	1159	183	0	12	10	88	0	460	0	0	0	179	232	125	72	557	36	757	2813	621	152	34	0	3159	60	243	288	1491	502	62	98	18	111	0	141	257	556	456	46	252	4093	82	284	0	58	339	350	0	163	0	1252	902	156	59	1470	397	26	195	2	0	0	0	0	160	0	54	1140	140	0	24	79	898	44	202	617	127	12	107	912	0	247	0	1630	302	0	13	134	261	0	669	676	9	176	42	71	54	0	106	58	0	1384	64	0	441	134	51	0	123	142	424	754	1082	18	10	55	266	0	414	315	144	0	8	103	36	23	392	245	636	400	18	196	106	538	528	4	835	310	197	399	279	41	119	0	6	85	962	6	119	798	1500	651	0	0	16	0	0	184	0	91	803	1549	18	148	826	229	12	185	0	0	30	173	455	0	25	110	354	54	152	224	63	0	1008	1108	551	232	30	400	123	667	28	320	0	0	0	0	78	875	196	4	1037	2245	777	11337	4	151	2821	52	39	382	4945	78	678	0	1112	579	80	597	0	0	575	16	4624	383	215	0	283	52	24	32	0	2	114	1935	0	1925	0	0	0	1040	1460	0	524	0	0	0	0	202	116	0	0	0	0	0	0	0	0	14	115	725	2	0	146	0	0	28	146	904	0	623	994	89	424	1	0	6	41	0	8	0	106	119	863	563	55	27	93	469	170	4	247	15103	1003	0	0	24	0	243	897	691	68	91	83	528	4	578	0	368	0	3476	115	18	625	14	0	119	0	0	109	323	0	263	360	317	0	0	74	145	18	0	261	255	1625	1117	227	20	21	455	557	12	17	0	79	598	0	83	0	475	371	0	68	1243	8	51	126	38	110	1373	8	3290	157	266	9	0	0	186	2	0	0	0	0	0	0	0	0	18	17	0	265	4	183	4	0	0	326	118	22	895	163	289	182	16	123	145	821	115	6	566	0	0	427	189	0	6	0	0	733	0	0	0	163	0	205	481	97	0	147	138	20	16	98	475	54	16937	58	0	0	18	0	19271	43	0	8942	270	274	141	38	102	10737	614	531	12	5	58	0	32	0	51	390	423	0	204	60	200	194	97	116	101	16	0	605	10	2996	156	26	14	208	64	0	0	0	4548	13	143	215	367	7	0	2463	12	215	0	0	645	927	737	338	566	26	0	0	0	0	0	0	0	129	46	472	261	54	35	0	0	2	0	0	0	472	0	140	0	232	445	0	119	155	17	672	46	558	0	0	0	0	0	0	0	0	0	0	0	129	55	143	4	481	202	67	0	438	0	0	2	2409	8	0	0	0	472	4	0	0	8	0	0	276	74	94	444	21	2154	0	72	0	205	505	260	66	177	87	71	838	16	92	0	761	2308	86	125	28	143	18	344	1133	89	1094	1535	122	6	112	1272	2	405	145	36	8	174	23	16	0	0	0	0	0	64	602	0	115	2	80	2127	40	155	0	274	6	887	0	144	173	144	24	77	68	0	0	4	64	0	995	27	0	55	101	1460	58	0	209	2883	392	2441	261	158	232	604	127	30	80	1155	148	930	235	16	714	533	1264	659	4495	205	55	0	395	118	0	12447	121	31	27	14	162	10	8	594	2	16	3126	141	26	1646	444	85	14	125	742	1722	22	643	595	190	57	213	8	0	0	16	54	316	2459	0	537	5661	26	73	80	16	0	209	194	174	132	401	86	809	84	403	150	0	0	46	655	136	0	291	256	736	192	137	1772	125	0	324	10	548	734	164	375	76	2	335	10	323	0	1329	574	454	58	6754	166	126	172	205	371	36	0	616	661	0	0	518	700	890	34	0	0	520	379	502	16	180	12	135	3451	2	256	8	103	30	6	429	0	2565	168	100	2	0	0	320	0	0	0	0	82	1433	0	40	2266	8	0	0	0	1823	44	404	34	0	245	0	76	0	2	0	377	0	0	1244	78	0	0	1185	18	2	251	0	0	40	0	0	0	0	143	0	0	112	2	0	26	447	58	107	219	232	0	92	131	20	840	633	0	0	0	0	0	0	0	0	0	0	429	125	429	0	10	5314	282	28	40	538	38	124	6	0	29	356	476	123	546	39	18	1004	8	243	0	0	0	42	224	201	200	627	48	317	0	0	8235	590	2	30	181	327	8	310	68	18	80	42	255	50	3509	443	657	174	0	422	708	76	21	0	99	92	253	183	63	81	62	0	757	0	2189	0	446	68	52	16	200	0	87	746	722	262	266	247	354	3742	10	102	0	392	0	0	230	95	8	160	50	72	346	10	211	1991	746	80	24	0	0	0	393	0	169	493	542	148	150	305	0	2482	84	573	99	70	38	0	0	124	0	0	15	22	157	583	0	2108	44	1592	68	0	0	0	114	7	2857	388	1053	323	203	776	344	965	2012	684	1393	666	690	583	64	937	611	220	849	575	455	690	249	417	1019	425	794	35	2661	14546	332	106	6	0	0	300	494	12016	555	350	1128	1978	426	951	399	0	15	366	1602	1255	14	852	739	0	90	0	1236	470	62	0	126	0	0	0	0	0	0	0	0	38	472	128	211	16	298	59	0	4585	1359	368	0	101	852	0	265	403	187	943	10	28	68	13090	27	83	1780	3185	694	14	96	390	3455	426	702	16679	2185	850	10	0	0	748	0	212	0	1534	72	95	529	295	7	0	0	631	118	3128	90	407	126	238	0	112	9	66	244	175	68	457	364	0	1063	640	178	350	0	0	1671	674	166	16	535	889	3371	431	0	0	5	277	0	1122	843	44	34	0	16	0	0	59	2190	1256	30	173	3153	302	78	29	0	622	315	7764	0	851	0	226	0	343	4154	1295	18	2610	366	17	62	0	0	51	940	110	24	567	266	418	0	0	0	0	0	1813	490	187	40	1922	166	66	258	260	657	722	0	272	480	60	2386	415	20	477	0	26	708	1770	3347	1392	867	190	586	2706	1012	504	255	889	1126	1755	0	183	192	785	2028	109	681	373	125	94	47	280	161	0	988	74	4	73	0	8	789	1040	234	0	1988	16	56	132	341	345	85	40	905	81	98	515	1167	0	231	197	0	136	363	561	2	295	0	0	0	0	0	0	0	0	0	0	0	58	599	180	0	4	0	0	0	0	393	10	0	893	664	1808	271	2231	0	0	250	100	2294	0	0	0	0	3161	1408	1021	607	242	0	1946	1199	25	12	329	419	0	123	1975	26	593	71	22	4	12	2	1655	6	40	0	2	403	335	88	27	750	70	40	0	133	102	1772	18	369	65	0	249	151	0	53	398	60	56	0	33	0	749	177	418	63	0	695	0	301	217	1376	0	0	0	0	0	0	0	0	0	0	0	1	652	544	455	319	2350	0	128	1039	171	0	351	10	650	845	0	516	20	1438	1203	0	0	795	1	144	506	2320	287	75	125	173	55	1201	0	0	479	2111	0	15375	58	968	214	89	87	24	1011	576	136	317	0	0	0	0	3	0	1488	192	16	555	38	523	581	14	58	340	360	693	698	109	18	0	2781	0	2013	0	2	261	3743	479	186	279	0	8	207	0	19	194	396	998	1045	158	0	0	141	1550	93	120	104	275	912	545	477	0	223	26	102	0	16	0	0	299	246	0	208	1347	1014	46	6	119	0	0	0	374	2270	1581	0	0	0	0	0	0	0	0	0	270	318	3930	280	1849	472	304	302	68	3218	1699	0	338	0	581	0	723	0	1372	166	26	1826	80	93	111	2822	2751	126	0	105	308	1957	1865	26	0	77	480	2821	935	0	293	290	0	729	0	0	347	45	0	1569	463	258	231	48	0	536	925	149	0	38	321	444	8069	337	0	577	3567	0	0	282	0	2134	783	0	0	1433	352	445	8483	84	0	118	4	745	0	1050	46	2351	9702	188	178	3312	345	179	1121	230	3366	26	86	132	184	518	1128	1160	1841	145	194	131	0	275	2388	12	352	338	792	417	240	0	0	213	4452	4584	274	5037	1203	1718	46	17584	1047	531	0	382	624	823	4	154	642	8878	692	71	2	1735	1731	1424	193	245	0	1061	260	777	6	940	38	2199	804	711	3937	201	2073	936	193	1995	1770	3146	1047	720	611	62	18	764	6	416	14	326	155	2912	259	7	389	157	11706	50	945	38	261	4	22	1195	1731	0	0	156	159	561	34	3735	0	71	0	0	4	0	0	0	169	12	321	276	2	0	0	0	0	0	4050	0	28	2006	0	0	0	0	659	146	514	811	0	0	0	0	0	0	0	0	0	92	0	4	16	0	4	316	477	1499	359	0	229	146	0	26	15	190	386	8	16	0	0	1948	0	16	2486	4	389	0	0	0	0	0	5440	349	0	180	82	100	129	0	176	1773	0	0	0	0	0	0	7	0	0	0	0	0	0	1680	0	0	0	2093	131	0	247	486	826	0	59	0	104	42	187	10	1	2282	650	594	4	0	0	0	0	0	0	0	0	0	191	0	16	486	1	14	0	0	8	0	0	0	924	60	371	0	0	0	0	4	0	645	9	703	0	354	2872	1	0	0	0	0	0	0	0	5	0	0	0	0	0	0	610	320	146	2	807	36	328	1619	0	0	0	0	2	788	0	672	0	0	8	279	0	0	0	2969	0	0	0	239	1086	0	0	46	16	118	0	16	4	25	0	5068	0	60	0	8725	11860	971	2984	95	1245	2	161	1322	49	264	0	124	2971	535	52	0	10	107	21	160	0	0	0	9563	933	2	0	27	0	384	558	470	942	24	0	69	794	0	0	0	0	502	14	141	128	134	0	199	1223	0	0	0	169051	2	2	22	0	58	372	0	60	12826	18	487	85	18	1160	289	2	0	0	6755	396	199	0	213	319	28	95	0	118	47	492	221	0	375	8482	0	9709	579	0	33	0	232	26	5098	257	58	54	152	0	314	468	381	26	77	1548	0	516	4	0	70	58	0	393	78	604	1976	119	167	2518	5430	280	0	108	89	1	93	446	772	1647	415	4	1205	687	1036	0	2878	27	200	70	273	0	1239	0	3	0	0	0	6552	0	283	2021	269	2208	0	0	0	0	231	511	254	217	0	0	0	568	618	0	99	474	124	159	0	168	712	3428	0	4652	0	0	2613	168	5	0	86	0	6	816	6229	0	55	0	178	123	987	214	316	12	0	0	0	243	0	0	93	662	154	10	356	0	389	1453	0	1196	0	1365	2	1196	28	1098	1364	119	310	0	0	0	206	0	78	852	980	27	1105	0	0	31	66	0	1274	98	513	216	0	8	961	0	28	209	745	274	0	0	160	0	505	965	163	0	723	0	305	458	14	0	0	45	154	1277	23	205	459	1388	81	1021	60	354	0	0	0	0	0	2	2	46	51	0	0	24	0	0	0	0	0	12	16	0	0	26	0	0	4	0	1	0	0	0	0	0	0	62	23	0	0	0	34	0	0	2	0	0	0	0	0	0	0	0	81	96	4	782	0	0	0	280	0	0	38065	0	11954	0	0	29	1996	14369	248	1	0	0	2749	0	24	0	17	5070	0	2242	0	380525	58	142	406	592	0	405	0	374	431	10	96	0	944	2	337	10	211	112	53	0	326	216	13937	216	386	383	370	1133	665	0	0	1291	38	0	0	369	0	12	0	0	0	0	401	387	0	269	2476	0	126	799	304	0	0	93	500	500	95	0	116	224	84	0	0	48	63	0	36	112	6	0	0	0	325	846	443	501	290	0	0	37	116	21700	3924	283	694	1889	0	439	7	511	0	377	50	1	0	612	1369	0	0	0	275	427	543	0	0	0	0	0	0	0	44	0	0	2	0	0	15	0	0	1	97	0	0	0	0	0	30	0	7	0	152	0	0	38	219	0	0	0	239	0	3	0	0	2	3	0	0	0	0	14	0	0	2	4358	0	0	0	0	0	0	0	0	0	305	0	264	0	779	104	357	0	0	0	0	0	0	0	865	0	0	0	4	0	0	0	0	0	0	0	0	0	0	0	0	24	0	0	265	0	0	0	0	0	0	674	6	0	0	0	0	0	0	0	0	0	0	0	0	0	546	0	0	0	0	0	0	7	0	0	0	0	0	0	0	0	32	0	0	0	0	0	1	0	0	0	0	841	0	0	0	8	0	0	746	0	12	0	7	164	0	0	6	82	2583	0	0	0	0	0	159	0	2	0	0	12	0	0	14	0	0	0	37	0	110	6	0	10	0	0	0	277	0	0	0	0	2	0	0	270	0	0	22	3	38	0	0	28	912	8	0	0	0	458	139	0	0	4	0	0	0	2	0	0	0	0	4	2	21	0	2	0	0	0	11	0	0	39	0	0	0	0	0	0	0	0	0	0	0	0	0	0	0	0	0	1	0	0	0	6	0	95	0	0	0	0	0	0	0	0	2	127	0	0	65	6	0	0	0	0	6	0	391	135	8	0	0	482	378	0	0	0	0	149	1083	2	0	120	57	336	442	265	394	203	226	681	247	823	111	26	66	0	608	459	22	746	254	612	136	0	861	400	762	6	69	451	65	1295	154	1054	12	106	244	601	0	414	101	984	553	2079	2269	846	27	32	1083	723	69	2420	121	226	677	68	334	0	0	0	0	0	0	0	0	0	0	0	0	47	0	0	0	14	0	55	14	913	24	0	12	11	77	636	37	14	0	6	2	2	0	0	0	0	0	2	0	0	42	0	0	0	110	0	0	263	0	0	0	0	15	0	2	73	0	0	0	0	0	0	0	0	0	0	0	0	0	0	0	0	0	0	0	0	0	2	0	0	0	0	0	0	0	0	0	0	88	0	0	0	0	0	0	0	2	0	0	0	0	0	0	0	0	0	0	0	0	0	0	0	0	0	1	0	0	0	0	442	24	822	0	50	10	1879	6	0	1291	356	218	22	3624	0	1675	419	1380	431	131	42	2876	20	549	249	1377	297	244	96	748	905	136	41	149	13	49	531	127	12422	0	0	1997	0	6	0	496	191	1	0	0	143	220	781	78	0	0	0	28	0	8	0	0	2	0	2	0	0	7	0	22	261	2071	1952	886	629	664	2	202	544	713	23698	788	1212	7	621	0	91	826	1954	271	795	4498	82	388	198	672	428	1048	446	18	1392	128	108	162	191	88	0	4061	3971	0	176	514	26	290	0	0	0	65168	4489	361	657	111	473	3532	4	1676	124	28	402	262	513	121	176	479	0	279	478	2857	263	214	369	595	831	3866	3345	1823	4187	0	0	0	821	588	12	0	986	0	0	0	4	544	0	2	16	0	77	0	1486	1071	0	0	350	14	0	0	34	1509	95	0	609	42	1077	344	122	0	2720	2	355	283	26	89	16	2551	1690	1687	6	16	1616	0	1017	304	236	0	0	439	0	376	52	1769	2	640	32	409	665	800	684	1107	313	4567	588	0	0	1	0	0	0	0	0	0	0	0	0	0	0	0	1664	591	523	706	347	2080	0	131	722	1504	865	0	402	259	412	644	179	0	88	28	624	256	0	204	109	151	200	1225	647	253	1460	2819	143	531	18	199	466	279	3183	0	941	0	0	0	0	0	135	36	230	0	45	27	8	144	3471	191	164	0	0	762	532	1179	0	25	0	168	0	72	311	0	518	627	102	10	2	4	0	175	361	407	151	265	0	60	264	0	0	0	0	0	0	0	0	0	0	0	0	0	0	0	0	0	0	0	0	0	0	0	93	84	434	35	0	233	0	502	0	889	192	44	318	980	0	0	0	0	0	12	0	0	0	0	0	0	0	0	0	0	0	0	0	0	0	0	0	0	0	0	0	73	683	450	36	434	1669	0	0	36	158	2581	0	0	0	0	977	67	1012	305	0	686	0	485	22	32	295	0	0	0	117	30	231	0	0	0	58	0	504	58	0	38	0	25	0	0	0	542	46	3779	340	458	2809	152	32	0	0	0	0	29	68	221	1905	541	644	583	3	0	0	11	0	199	76	604	224	761	2658	477	2413	459	188	152	594	67	146	0	58	15	1	13	44	0	0	123	22	82	253	923	2513	691	765	0	84	617	124	113	181	44	74	82	130	1310	0	0	0	0	0	0	79	0	789	2778	220	626	915	110	797	564	3551	803	1039	0	5	40	215	1537	409	1136	43	0	0	0	1028	161	850	105	2	443	541	0	211	0	0	12	0	2	16	252	1072	507	46	85	0	0	0	2	0	0	0	76	66	44	31	311	181	530	175	468	97	122	193	3498	126	327	230	476	894	0	757	1135	1204	857	0	0	636	4	120	283	1180	20	266	610	2199	188	358	203	3	4	12	0	0	0	0	136	2	6	9	17	6	67	128	12	4	513	193	549	0	627	1123	22	0	1044	0	0	511	90	3369	856	690	6	0	0	0	0	417	1131	530	934	71	0	0	0	0	11	0	0	12	208	6	0	0	330	0	0	50	0	654	0	124	198	1160	6096	1202	4897	720	625	281	431	2759	44	70	98	1116	2162	0	0	0	680	0	515	591	6145	0	0	0	16	0	0	473	13564	7611	15722	9388	14188	6605	839	199	68	24	0	0	0	1010	1945	0	710	0	102	0	0	4	0	0	0	4	0	834	232	156	351	799	174	247	0	0	0	0	638	0	0	0	469	24	0	0	0	1296	4423	1254	22	138	275	5098	186	75	194	59	711	3661	1462	0	450	40	1135	0	341	0	0	0	536	229	0	0	0	0	2801	343	0	0	0	0	0	0	4963	0	0	0	0	103	0	488	0	0	0	920	0	0	3038	50	503	1816	109	1323	0	0	6	782	34	0	359	0	54	382	255	0	134	1112	5248	14	78	127	158	680	807	216	0	546	192	503	0	0	0	0	454	0	0	8	201	0	0	0	46	9	0	0	0	0	2	0	0	427	3	0	0	0	0	0	0	0	2	0	0	0	384	0	786	644	0	0	0	0	0	0	651	0	0	0	1	104	24822	24	8	1307	510	652	439	25	407	1455	660	356	122	0	3	0	0	0	4	2	20	0	2185	0	92	74	334	0	20	0	164	0	0	0	0	0	2	0	0	0	0	0	0	49	146	634	48	1357	618	0	0	0	137	0	1045	0	0	0	0	3568	481	8	1891	504	0	0	1818	17	652	677	797	62	1124	0	0	0	31	0	2	0	0	0	72	595	214	0	0	0	0	0	0	0	3999	73	704	289	0	0	0	2	0	16	16	0	0	232	0	0	2	4165	0	0	855	0	0	0	0	1703	0	0	0	34	148	0	0	0	0	0	0	0	0	0	0	3726	0	655	32	0	0	0	0	207	63	440	99	317	51	0	0	0	0	2	0	0	0	0	0	428	208	253	140	32	5	0	1888	1357	26	376	387	1311	8189	3004	6681	1571	507	40	650	4158	0	0	0	32	0	179	0	14	0	0	0	0	0	0	0	0	0	0	1	0	0	8	0	36	106	0	0	2	0	0	0	0	0	0	16	3	15	279	99	566	718	653	1456	0	0	0	0	0	0	0	0	33	0	0	0	33	47	0	0	0	0	0	0	0	0	0	0	40	0	0	0	0	0	20	0	197	0	0	0	2	0	1551	145	445	0	0	2	0	0	18	0	0	0	0	0	0	20	0	1628	220	0	0	0	0	18	0	0	0	0	0	0	0	0	0	6	0	0	0	0	0	0	0	0	0	66	11462	0	98	0	0	0	0	0	31	0	54	338	0	0	0	0	16	0	0	0	0	0	24	12	362	38	5535	0	0	0	0	0	180	0	0	0	0	0	0	0	0	0	0	8	0	1781	485	1088	28	633	1202	477	0	0	230	28	98	6280	52	0	219	109	156	0	585	785	1193	1601	1237	0	0	0	0	0	0	0	0	8	0	668	2013	2039	6	0	0	0	347	129	12	35	217	0	0	0	0	0	282	1492	381	245	0	135	1939	0	0	507	0	90	0	0	25	0	0	0	0	0	40	0	0	0	0	0	85	0	0	0	0	0	0	0	1794	689	3086	1001	110	155	46	0	2	18	0	0	4	26	0	0	0	3781	0	0	208	595	451	1199	58	16	595	112	0	698	336	123	155	0	0	869	36	287	222	609	1181	1283	151	856	2	16	9100	238	366	107	0	592	126	52	0	0	0	0	12	0	0	11836	15	38	0	0	0	0	0	0	10670	62	72	882	171	87	205	528	310	4601	223	28	1714	0	0	491	238	0	36	0	0	2602	140	361	206	44	4	520	913	117	3219	0	5	0	10	0	0	0	0	0	0	0	0	0	0	0	0	114	250	0	57	167	531	0	0	0	61	3951	32	199	2	0	0	0	0	0	0	0	435	0	30	1365	14	153	92	0	0	0	0	0	33	3043	69	889	2	795	581	91	67	0	0	0	0	0	0	0	0	0	0	0	0	0	10	0	132	2350	71	0	332	0	167	0	208	585	60	126	38	1204	0	0	0	245	624	0	136	240	95	999	2313	0	26	126	198	461	0	0	174	122	0	0	143	229	549	370	90	471	643	0	14	2030	988	377	2	148	189	1016	113	180	152	232	10	411	0	535	14170	70	224	315	391	0	10614	571	253	3856	0	253	1170	173	442	227	17	704	0	743	618	108	0	97	60	329	83	8	63	125	215	24	285	1507	266	0	90	491	249	183	0	0	67	32	300	0	0	34	461	42	118	827	80	329	0	229	399	104	0	203	220	172	102	12	0	2	166	138	370	477	22	565	0	0	0	0	247	0	0	31	857	0	553	416	43	182	1161	0	150	0	64	130	0	62	726	96	429	194	0	36	0	369	1	17	1971	30	242	1589	0	1069	18	0	0	0	0	0	0	138	474	497	0	0	156	22	234	0	186	0	251	6	226	226	1439	1131	2178	2756	186	43	1015	85	16	106	230	315	0	339	132	95	586	398	164	0	1063	4410	168	123	1015	0	0	0	0	24	0	68	41	0	0	1021	12	276	8	1293	60	376	27	780	517	344	94	288	1	143	1	127	190	1791	114	0	1034	24	1168	526	610	67	104	394	1073	384	211	0	28	0	67	234	151	1453	2	162	1503	125	121	105	193	43	120	10	1090	0	0	136	220	16	67	242	24	0	0	910	0	0	127	404	361	0	0	448	270	109	32	122	0	0	106	2	197	139	81	2	0	310	30	17	289	445	290	1008	0	0	0	0	0	0	164	0	0	190	158	72	1728	60	12	67	174	0	365	1438	727	959	2225	2431	353	0	0	0	24	0	0	0	16	0	0	0	0	14	27	0	2	2	0	0	16	0	0	0	0	0	0	0	2619	79	0	0	0	0	0	0	0	0	0	3	0	7	0	2	0	0	0	0	0	0	0	0	0	0	0	0	0	0	0	0	0	375	0	0	0	0	0	0	0	0	0	0	0	0	12	0	0	49	0	132	104	21	0	0	0	0	0	15	0	0	0	0	3472	3315	0	0	0	1415	542	53	794	109	1184	27	15	219	2	0	0	0	0	0	1	0	0	21	0	0	0	0	0	0	0	0	0	1	0	8	0	0	0	1	12	0	0	314	1	0	0	0	0	0	268	308	200	512	0	0	0	33	392	0	0	0	0	42	2	0	0	0	6	0	0	0	0	0	0	0	0	101	0	8	0	120	1806	0	641	0	0	188	297	0	0	110	1	263	0	0	0	0	0	0	0	0	0	262	0	0	0	0	0	163	44	291	80	0	0	0	0	0	0	0	825	0	1246	288	718	1029	292	182	20	500	8	0	97	49	0	770	184	1952	2	0	62	714	6	0	394	771	2221	268	297	0	249	1157	95	64	1040	224	100	572	0	0	0	17	0	3159	888	65	0	0	0	0	0	0	0	0	0	0	0	1073	0	276	261	18	1935	0	0	106	416	383	0	287	252	44	0	6	0	0	0	0	272	0	0	0	0	0	0	0	0	0	0	0	0	0	0	1283	0	0	0	0	0	0	0	0	0	20	0	0	0	0	0	0	0	0	0	0	6	0	0	0	7	16	1906	112	16	0	0	66	0	0	0	8	0	0	0	0	52	0	0	0	0	16	88	36	0	0	396	59	0	0	0	0	0	787	0	36	0	0	0	0	0	0	0	0	6	0	0	0	0	1	0	0	0	2	0	0	6143	2313	516	847	561	1343	429	0	0	30	470	378	0	0	0	0	0	3	16	0	0	0	0	0	0	0	4	0	0	743	0	0	0	0	0	2	0	0	0	0	0	0	0	554	526	76	0	0	0	0	1	0	0	0	64	0	0	1349	1343	0	0	0	0	0	1449	1754	1	6	30	210	62	0	0	0	0	0	30	1730	196	10841	0	0	0	0	0	0	0	0	0	2	584	0	0	10	133	0	0	0	0	0	0	0	8	0	0	0	0	0	0	0	0	22	0	14	0	97	299	105	376	0	154	504	0	0	13	0	0	0	8	244	2	963	36	1	0	10	6	124	1	0	0	0	0	0	0	0	0	0	0	0	9	0	0	0	0	0	0	0	0	0	0	118	1047	0	0	0	0	0	0	0	2	0	0	28	0	0	0	0	0	2	0	0	0	0	0	0	0	0	0	0	0	0	0	1337	697	0	54	14	0	0	0	0	0	0	0	204	331	0	0	0	0	864	0	0	0	0	0	0	0	0	0	4	2	9	677	0	0	0	0	0	746	0	0	1103	1017	352	343	0	9	0	0	11	2	0	57	55	0	0	0	1	0	0	0	0	0	196	529	0	0	0	0	0	0	6	0	0	2072	0	0	1084	0	0	0	241	0	6	0	0	0	0	0	0	0	12	7	0	0	0	0	0	0	0	0	0	0	0	0	0	1170	43	0	2	0	7	0	0	0	0	4	0	198	43	0	0	0	0	0	516	0	0	462	0	0	0	0	0	0	0	0	15	0	0	0	0	0	0	0	0	0	0	0	0	0	0	0	0	0	42	0	284	370	1294	30	2	0	2	0	60	167	833	320	46	688	0	0	0	0	0	0	0	0	0	0	0	7	0	0	0	0	2586	0	0	0	60	0	0	0	0	0	8	671	760	0	999	16500	436	0	0	0	0	0	0	0	0	0	0	57	0	0	27	0	0	0	0	0	0	0	0	0	0	0	4	38	0	2	0	0	65	1132	0	0	0	7	0	0	0	0	0	0	0	0	0	30	0	0	4	0	4	0	0	602	0	119	0	0	2	0	0	0	0	0	0	0	0	0	0	1258	0	0	0	0	6	3	0	0	0	50	5	0	8	0	163	0	0	0	0	2736	0	48	0	0	0	54	0	16	0	1578	1111	0	0	0	0	0	4	0	11	0	2	9	0	0	0	0	10	0	0	0	0	0	0	0	0	0	0	303	356	0	2	0	0	2	0	0	0	0	0	0	0	76	0	0	0	0	377	2	597	551	1249	0	0	0	0	16	0	0	0	298	0	0	711	0	0	2	1	0	2	0	0	0	0	0	0	0	0	0	0	0	0	0	10	0	0	0	0	0	0	2	3	0	0	0	8	30	0	0	0	0	0	0	0	0	0	0	0	0	0	0	0	0	0	0	0	0	0	0	0	0	0	44	0	0	0	0	0	0	0	0	0	0	0	0	0	0	0	0	0	0	0	0	0	0	0	0	0	0	0	0	0	0	0	0	22	0	936	0	0	0	0	0	0	0	0	0	0	0	0	0	0	0	0	0	0	0	0	0	0	0	0	0	0	0	0	0	0	0	0	30	4	0	0	0	0	0	0	872	483	603	0	0	0	0	0	0	0	0	0	0	0	0	0	0	0	0	0	0	0	0	0	0	4	10	13	10	0	0	0	4	0	0	0	0	0	0	0	0	0	0	0	0	0	0	0	6	1	0	0	0	0	0	0	0	32	0	0	0	0	0	0	0	0	0	0	0	0	0	0	26	27	0	0	0	0	0	0	0	0	2	0	0	0	0	40	0	0	0	0	0	0	2	0	0	0	16	0	0	0	0	0	0	0	0	0	0	0	0	0	0	0	1	0	0	0	0	0	0	0	0	0	0	0	0	0	3	0	0	0	0	0	0	0	0	0	0	2	0	22	0	0	571	12	16	0	0	0	0	0	0	0	0	0	0	0	0	12	0	0	0	0	0	0	977	0	0	1	0	0	0	4	56	308	0	6	0	0	2	0	0	0	0	0	0	0	1107	2716	0	0	0	0	0	0	1559	0	244	8	0	0	0	32	0	0	0	0	0	1708	0	0	0	0	0	0	0	0	0	0	0	0	0	0	0	0	0	0	0	0	0	0	14	0	0	0	8	0	0	0	0	0	0	120	1129	0	0	0	0	0	0	0	0	295	1154	0	0	0	0	250	0	0	90	0	352	558	0	10	0	0	0	224	76	9	163	0	0	0	0	0	0	0	18	0	0	0	2	0	0	0	0	0	0	0	0	0	0	0	0	0	0	0	11	0	0	0	0	0	0	0	363	0	0	0	0	0	0	50	0	0	0	0	0	9	0	0	0	0	0	35	0	10	0	0	0	0	0	0	0	725	0	0	0	0	0	0	0	0	0	0	0	0	0	0	0	18	0	0	0	0	0	0	0	18	0	0	0	0	2	0	0	0	0	0	0	0	368	0	5	0	0	10	0	0	119	180	0	0	0	0	0	8	0	0	0	11	0	0	6	0	0	0	35	0	0	0	10	0	265	361	0	8	0	0	727	0	0	0	0	0	0	0	0	0	0	0	718	0	72	444	0	0	0	0	7	0	0	0	0	0	0	0	0	0	4	0	0	0	0	0	0	0	0	0	36	607	1884	1282	0	6	0	0	0	530	433	0	18	56	69	0	0	0	0	0	0	42	0	0	791	264	518	58	14	349	0	0	0	0	507	465	0	122	1034	0	0	0	0	70	2276	0	0	46	0	72	66	268	0	0	0	1198	284	243	1179	0	0	0	0	0	14	0	0	0	0	0	0	26	16447	0	0	0	22	25	0	0	0	16	7	0	0	21	0	2	0	0	0	0	0	0	0	0	0	0	7	0	0	0	0	0	0	0	0	0	1	336	105	151	209	204	174	461	384	222	0	0	0	0	0	1	6	0	0	0	0	0	2	0	0	18	0	6	0	2275	0	0	0	0	0	0	0	0	0	0	0	0	598	1128	429	300	128	14	101	51	0	0	15	0	0	0	0	0	0	0	1	14	0	0	0	0	0	0	0	2	0	0	0	57	2	0	1026	0	1130	0	0	0	0	0	0	0	0	0	0	0	0	0	0	0	0	0	0	0	0	0	11	0	0	0	0	0	0	0	0	0	2	616	0	0	0	24	0	0	2	0	0	2	2	0	0	0	0	0	0	0	0	0	0	0	0	0	0	0	0	0	0	0	0	0	0	0	0	0	0	0	0	0	0	0	0	0	210	0	0	8	0	0	0	0	0	0	0	0	0	0	0	0	0	36	0	0	0	0	0	0	0	0	0	16	0	0	1	0	0	0	6	0	0	0	0	1	0	0	0	0	0	0	0	0	0	0	0	0	0	0	0	0	0	0	0	0	0	0	0	0	28	184	2046	0	0	0	0	0	10	32	0	0	0	0	0	0	0	0	0	0	0	0	0	0	0	0	0	0	0	0	0	0	0	0	0	0	14	0	0	0	0	0	0	0	0	0	0	0	0	0	0	0	0	0	0	0	0	14	0	21	0	0	2	0	0	0	10	0	0	3	0	0	1348	4784	12	0	0	0	0	0	0	0	0	8	0	0	0	0	18	0	0	0	0	0	0	0	9	7	0	24	58	0	0	0	1390	0	0	0	0	0	0	0	0	0	0	0	0	0	0	0	0	0	0	0	0	0	0	0	0	0	0	0	8	0	0	0	0	0	10	0	25	0	2	0	0	0	0	6	1	0	0	0	0	40	0	0	0	0	0	0	0	0	0	0	0	0	0	0	0	0	0	0	0	0	3	40	0	0	0	0	0	0	0	0	4	0	0	0	0	0	0	0	0	0	0	2	0	0	0	0	0	0	0	0	0	0	0	0	0	0	0	0	0	0	0	6	0	0	105	0	0	0	0	0	0	0	0	0	0	0	0	0	0	0	0	0	0	6	2	0	0	0	0	0	0	0	0	0	0	0	0	0	0	0	0	0	2	0	0	0	0	0	0	0	0	0	0	0	0	0	0	0	0	0	0	0	6	0	0	0	0	0	0	0	8	10	1	0	0	0	0	12	0	0	0	0	0	0	16	0	0	2	0	0	0	18040	539	0	0	0	0	0	0	0	0	0	0	0	0	0	0	0	0	0	0	0	0	0	0	0	0	0	0	6	0	0	0	0	0	0	0	0	0	0	0	0	0	0	0	0	0	0	0	0	0	0	0	0	0	0	0	0	0	0	0	0	0	0	0	0	0	0	0	0	0	2	0	0	0	670	1395	112	10	0	248	1819	194	0	213	0	916	791	0	335	8217	936	844	0	0	1590	0	0	0	0	69	1194	0	28	0	0	8586	0	0	0	0	0	0	0	0	0	0	0	0	0	0	5	0	0	0	0	0	11	0	26	0	0	0	0	0	6	0	0	0	0	0	0	0	0	0	0	0	430	613	558	0	0	32	2	0	0	0	0	236	0	0	0	2	0	55	3	0	0	0	0	0	0	0	0	0	0	0	0	0	6	0	0	0	0	43	0	2	0	14	0	0	0	0	0	0	0	0	0	0	0	0	19	0	0	0	0	0	0	0	0	0	0	12	4	0	0	0	0	0	0	0	0	0	0	0	0	0	0	0	0	4	0	0	0	0	0	0	0	0	0	0	0	0	4	0	0	0	0	0	0	0	12	0	0	0	0	0	0	0	0	0	0	0	0	4	0	0	3	0	0	0	0	0	10	0	0	150	0	2	0	0	0	0	0	0	0	0	0	0	0	0	0	0	0	4	0	0	0	2	0	0	0	0	414	28	2	0	0	0	6	0	1	0	0	0	0	0	9	0	0	0	0	0	0	84	10	0	8	0	0	63	0	32	3	0	0	0	0	0	0	0	0	0	0	0	0	0	0	0	0	0	0	0	0	0	0	0	0	0	0	0	0	0	0	0	0	0	0	0	92	0	0	0	0	0	0	0	0	0	0	0	931	916	161	0	0	750	44	0	0	0	0	0	0	0	0	0	0	0	0	14	0	16	0	0	0	0	0	0	0	0	461	111	387	0	0	1732	994	810	0	0	0	0	0	0	0	0	0	0	0	0	0	0	0	0	0	0	0	0	0	0	0	0	0	0	0	0	0	0	0	0	0	0	0	0	0	9802	991	55	0	0	0	0	0	0	0	0	0	0	0	0	0	0	0	0	0	0	0	0	0	0	0	0	0	0	0	0	0	0	0	0	0	0	0	0	0	0	0	0	0	0	0	0	0	0	0	15	0	0	0	452	832	444	4	611	0	0	0	0	0	4	5	0	0	0	0	0	0	0	0	984	267	0	405	167	1346	0	0	367	0	42	0	0	100	816	0	25558	0	0	0	0	0	0	398	544	0	0	0	76	159	480	118	66	686	865	2512	1060	353	12	1056	650	0	0	0	219	720	0	173	14	1933	673	2794	41	84	3181	2118	0	0	0	0	80	128	28	552	1741	36	306	0	824	16	385	291	170	0	177	2	0	0	0	602	376	0	3030	32	59356	64	32	2586	304	34	222	1099	866	234	231	562	3972	1954	0	0	0	0	0	0	0	0	0	0	0	0	222	166	533	69	0	473	52	48	1738	296	149	951	878	8241	531	662	0	0	0	2583	8389	15500	8486	18439	117	6023	1157	802	154	379	0	0	117	1637	0	142	7	12	0	0	0	0	18	0	2	0	0	6	0	4	312	173	346	146	161	6	228	0	6101	1685	557	0	0	60	4806	453	182	0	0	0	0	0	0	0	0	0	0	0	0	2249	1553	0	808	2019	218	80	24	37	1048	4631	72	101	525	0	0	59	0	0	0	16	0	0	0	0	0	0	0	0	0	0	4	0	0	812	1798	175	936	496	116	36	0	0	1	0	0	0	0	0	0	213	0	1181	330	2684	541	22	0	0	0	135	180	0	0	526	483	437	0	0	0	20	662	1848	574	77	8	690	2043	424	84	227	71	0	156	517	18	0	93	0	1175	143	277	37	128	312	0	525	430	69	0	163	30	72	191	24	103	0	127	933	30	0	4	18476	369	28	959	216	7551	130	2498	3	22	117	136	1476	0	1587	671	1343	12	0	123	24	223	2	0	1037	40	617	921	437	423	1011	22	6	0	0	77	14	0	0	125	115	0	0	0	2	0	544	149	40	119	1274	18	147	258	1119	165	12	588	0	0	112	36	17	407	160	13	154	77	1	147	20	2	23	0	191	36	0	1130	32	1203	932	0	1965	548	0	497	652	214	148	45	277	10	132	465	107	416	232	73	1869	311	0	0	0	2	0	20	341	692	0	0	0	0	0	0	156	117	72	365	224	122	2	0	0	4858	223	1333	588	0	0	0	0	394	0	0	368	801	0	1794	47	1458	37	307	47	1146	0	0	176	348	14	45	176	10390	245	0	0	0	101	962	63	16	135	14	12	227	1163	722	0	66	8	873	18	53	0	0	0	207	259	1030	358	0	42	364	3879	1060	18	53	2738	139	655	13	477	796	59	0	2	0	147	58	1998	0	139	4	0	0	4455	0	694	996	352	10	16	610	0	241	3	252	0	131	482	426	35	293	795	131	602	272	420	90	351	84	428	310	0	0	0	0	0	50	146	851	296	0	1858	2443	3025	172	429	0	181	34	165	82	206	227	4194	0	2271	318	0	0	0	0	0	0	74	468	0	499	8	119	238	0	0	6	0	0	0	0	0	163	0	1889	16	804	20	0	0	313	0	0	191	16	4	0	844	1	0	104	18	0	110	4	0	0	0	0	0	0	0	0	760	133	117	1184	193	127	524	95	0	481	1141	86	379	18	153	1203	12	0	0	286	550	1222	0	0	726	16	13703	5	2962	615	126	107	1073	355	872	0	0	0	823	0	24	647	253	335	165	233	300	618	161	0	106	468	8	1013	0	0	410	610	383	201	0	6871	158	189	664	204	471	762	71	9	156	140	1	32	177	642	357	507	1128	0	130	173	0	4613	56	14	539	363	0	0	661	222	88	12	22	73	282	138	450	678	100	178	120	2355	153	153	22	0	2	498	99	0	323	843	212	292	129	167	451	0	0	3759	6	832	840	413	503	84	6	74	2	0	0	2	0	0	0	0	255	1264	12	0	0	0	0	18	26	149	585	41	18	149	271	506	22	122	0	0	0	52	118	1934	2476	15	96	360	678	287	235	318	529	440	267	0	4	1395	122	3679	90	0	0	0	0	0	162	2	25	119	186	127	41	53	457	223	0	0	94	0	315	0	225	0	713	0	0	5	66	2340	138	136	103	2721	0	146	8	3556	71	263	208	707	396	0	0	0	0	489	0	1271	8790	216	0	0	174	0	21	903	0	438	0	118	40	201	874	51	72	96	1761	178	276	0	0	3275	2062	121	583	368	294	475	229	233	426	8	0	1603	0	0	2	0	0	0	0	0	0	0	0	0	0	0	0	0	0	0	0	0	30	12	0	262	0	0	0	0	4	0	0	216	24	553	0	0	42	0	404	355	1076	98	442	0	578	241	437	480	708	16	0	141	35	693	5070	1141	0	1234	8	4	0	0	0	10	5367	0	0	444	95	0	0	28	407	919	958	0	101	10	3108	314	262	0	139	159	14	0	1	0	0	56	8492	16	0	545	205	0	0	56	0	1036	495	2	280	12	0	0	0	283	290	18	996	2734	248	0	0	708	94	77	93	17	114	619	830	2	347	862	562	46	0	162	107	16	311	66	151	0	777	6	0	246	38	2622	6595	486	188	3516	1584	70	66	97	958	470	136	1271	9	609	499	1022	202	2798	159	441	1028	86	24	0	448	194	135	121	0	0	1343	615	1688	621	4	71	35	18	111	570	268	453	1273	5261	262	568	148	4	0	1141	356	76	8	6	377	461	574	446	0	172	60	9203	124	6	0	0	0	0	0	0	149	156	296	234	2	451	131	60	30	0	1017	0	135	145	73	0	26	400	29	174	876	558	10	5	14	17895	18	123	0	205	180	16	0	205	327	456	0	0	0	818	0	103	0	0	0	0	9597	0	0	454	1122	0	151	2	388	34	128	90	40	0	94	91	970	23	0	252	136	415	2	512	1307	59	501	45	0	399	72	499	0	38	491	32	553	0	1	9	271	1551	85	36	517	437	24	296	0	0	67	7	75	0	255	1383	85	72	804	51	174	367	0	346	78	409	0	0	22	59	24708	0	279	20	0	2405	1173	111	276	12	0	0	0	0	0	968	1	0	40	172	0	51	0	0	622	0	228	277	341	769	466	1	28	0	20	273	152	269	26	0	135	428	169	18	9	300	129	46	122	52	360	820	0	1063	864	155	629	369	2741	93	35	106	0	0	8	328	2	215	16	289	4	0	0	64	141	414	177	813	0	0	121	225	481	0	358	0	346	919	37	623	8	466	0	0	0	370	714	2803	837	251	0	0	1524	47	162	8	517	350	233	188	446	1001	662	101	8	309	139	106	66	152	454	128	86	142	0	0	1178	174	62	0	2042	65	45	299	126	305	96	726	928	353	471	54	1602	0	0	130	62	0	0	430	112	206	44	2544	0	456	61	0	0	0	9	1027	0	181	6	0	349	351	106	209	14	394	0	0	8	0	0	106	0	0	274	0	12	1518	299	151	106	870	103	366	231	736	161	870	209	396	1233	519	0	0	476	662	839	212	8	1829	4	158	0	32	0	169	350	980	649	222	568	9	201	73	18	4	36	60	545	100	258	668	187	77	0	8523	0	44	784	88	506	414	55	365	116	252	502	643	88	0	0	95	0	0	0	1214	0	0	306	189	498	114	185	3	281	137	40	910	0	192	8	303	204	742	312	0	144	68	32	5485	12	164	6	319	181	0	0	83	489	0	0	68	26	157	834	0	11663	96	428	0	0	0	0	198	73	1932	2410	2	1324	381	378	76	0	10	242	489	22	625	1045	0	0	0	0	0	0	148	0	0	0	239	7	12	0	119	26	12	56	68	2	0	0	0	0	135	1	2	62	269	40	32	2115	217	181	58	78	0	876	85	199	447	0	0	220	288	24	327	0	0	10	68	274	51	80	1019	368	0	465	0	974	139	239	295	0	0	0	383	30	0	19	0	442	144	2992	457	0	207	189	454	0	0	0	216	0	1574	56	552	55	1249	26	0	0	8	0	46	12	345	44276	0	0	48	0	0	0	90	0	0	0	0	1134	132	0	7021	310	95	78	215	838	362	6	0	110	0	422	2	4	26	337	0	130	184	2	2	0	0	1280	0	192	166	218	140	151	536	231	0	330	2	204	4267	80	14	6764	1071	63	164	400	30	399	7	692	529	708	222	19	30	132	0	0	3042	0	0	0	2	5228	0	0	0	0	0	0	449	0	76	180	2134	204	71	0	64	663	0	247	531	84	1093	135	460	1187	4298	69	0	0	0	0	24	717	1225	8	574	0	47	1064	371	657	0	594	128	6	0	0	0	4	0	8	0	149	0	0	0	0	0	0	377	0	0	36	83	0	329	0	2494	98	0	4	0	0	19	368	76	199	426	260	62	281	0	207	125	142	451	693	621	20	317	214	0	0	74	675	723	0	222	133	140	63	317	404	55	0	0	0	0	0	0	25	318	244	0	0	0	0	0	0	0	37	70	323	562	454	0	0	61	66	237	76	0	98	0	0	0	0	0	0	0	0	210	479	133	395	0	0	358	75	90	0	348	206	209	137	0	82	54	18	111	0	116	36	0	0	0	0	0	0	0	0	126	56	0	0	32	858	211	0	2	0	0	0	365	269	906	2266	2	98	724	448	0	11	0	0	0	47	0	3	0	9703	5	0	4184	12	118	0	0	0	0	0	18	71	0	56	62	12	86	0	2321	0	663	326	440	0	2	76	429	210	1109	4	167	0	34	128	68	325	8	72	86	324	1970	0	1	4	278	262	10	284	256	0	97	0	0	0	0	502	0	0	0	24	25254	0	0	0	0	20	515	518	0	0	115	0	88	0	0	37	62	4	24	169	0	0	0	0	0	0	0	17	432	4	685	13334	169	70	151	0	0	0	665	72	187	16	0	0	0	6	0	0	46	58	28	69	182	419	82	216	180	0	0	1092	369	0	0	335	1370	110	0	0	143	620	61	54	25	153	83	190	122	226	183	1114	478	12	139	68	23	93	8	0	78	579	941	56	49	660	201	0	212	228	62	29	467	536	44	1197	4051	3982	18	148	152	100	439	71	0	878	166	182	64	1825	1569	28	0	2979	32	52	564	12992	0	0	0	0	18	36	0	0	0	10	2	0	114	0	184	560	108	286	0	10	0	0	50	0	0	22	0	4	47	2877	0	0	279	4	424	0	0	0	0	0	0	362	0	23	40	1273	484	222	130	229	21	492	0	0	354	127	98	275	14	322	5	301	78	8	33	20	2	0	38	0	0	0	0	0	0	38	40	502	268	519	2357	0	0	280	0	0	0	0	0	115	0	241	8	363	293	0	0	0	44	0	0	494	1	198	0	162	133	0	0	1412	132	240	0	1	173	586	2656	0	2	0	114	0	515	258	40	159	20	43	5	1236	195	58	49	4	88	200	547	505	132	0	1496	10	164	78	5141	299	631	324	237	0	0	0	2	0	1487	0	28	0	0	0	0	32	0	6	14	2	167	0	0	0	0	1500	0	529	445	1812	158	719	129	111	104	14	912	90	718	150	261	10	489	72	0	194	30	0	0	34	95	141	13586	16	0	128	4	469	386	4329	38	111	3655	44	110	133	23	1500	1496	8	13389	0	5190	10	3740	34	0	336	2	26	193	154	744	52	85	628	357	1903	127	392	521	113	689	22	0	121	168	44	0	245	5	8156	354	6	22	1839	223	5	27	78	27	0	0	74	80	394	913	311	9	229	324	0	394	290	0	0	2	28	4657	558	6730	2448	57	1036	816	14398	0	338	2	165	45	79	0	12	90	0	2	0	0	0	0	0	0	0	6	0	0	16	0	16	1726	192	91	52452	50	0	89	0	486	112	0	433	41	1	442	904	39	239	345	535	697	2034	0	0	461	6	0	9	146	282	115	142	39	564	77	143	765	109	0	4500	146	0	405	1055	26	3535	12	242	501	244	102	4	0	167	0	136	139	39	407	908	0	0	203	0	418	0	0	18	3	222	0	119	0	281	76	0	34	78	311	40	20	273	0	0	0	0	0	0	41	96	0	123	2	252	0	441	398	0	26	64	431	808	114	174	4699	584	0	2	2	748	1948	24	0	73	193	14	396	808	363	4	66	514	72	36	0	9	0	0	0	398	168	0	61	0	52	192	673	393	755	681	60	0	0	0	0	80	0	0	0	0	0	458	0	0	132	612	4451	136	185	4	170	1372	0	432	34	89	334	7	9849	0	0	364	33	76	1475	2	610	0	0	0	1200	187	4	0	161	0	0	131	0	203	0	20	16	155	6926	46	94	2694	30	597	636	730	951	0	8	131	389	0	114	61	199	0	2	99	22	0	16	0	0	0	0	0	0	22	72	637	0	0	79	46	0	296	619	860	0	186	179	178	201	159	728	0	0	0	0	0	0	0	0	0	36	8	300	299	0	0	0	0	113	0	22	22	293	104	294	62	0	0	0	0	1808	173	38	204	63	0	4	0	136	244	147	0	0	226	2	27	237	216	2	42	690	0	1297	379	159	2	2	84	96	67	11	962	2	136	224	0	0	0	15912	227	10	22	0	0	2646	0	14	0	0	159	1484	469	0	915	0	0	302	70	105	64	47	919	4	202	389	93	0	70	2878	0	20	666	658	312	173	249	2848	17	229	0	0	0	60	1093	0	125	877	389	0	688	5247	4	0	0	516	321	276	580	196	0	0	0	0	0	430	356	183	377	0	0	0	0	0	0	0	0	0	0	0	257	796	90	281	6179	156	80	456	183	181	2	423	495	623	84	220	52	0	0	378	0	0	4	0	166	0	1609	24	2354	0	1105	195	139	0	0	0	71	145	817	380	65	174	463	582	144	305	25	136	47	1009	653	0	0	0	1616	914	0	170	8375	320	2	91	18	73	0	12	14	128	0	501	191	82	809	74	127	181	269	0	207	155	237	42	363	0	591	0	150	7767	0	276	0	613	0	34	136	0	0	143	949	8	34	0	0	2	124	20	492	16	102	2	297	94	1218	0	10	660	0	0	58	151	24	298	0	19	26	120	590	448	88	3452	297	0	58	377	0	83	0	17	0	0	0	46	8	225	1436	0	575	0	0	0	4	165	0	0	0	0	18	185	0	0	148	142	0	167	0	0	0	272	714	0	2	0	5357	18	638	92	464	521	101	110	497	56	10	201	0	419	115	170	8	42	0	0	943	319	0	253	151	398	83	89	298	57	4	1119	165	905	196	0	22	0	0	12	187	0	0	0	0	0	0	107	1944	116	5655	107	67	98	771	806	0	0	20	3709	13	1326	166	89	1	0	0	0	809	960	1	250	293	0	0	0	0	0	0	3	344	64	946	355	175	337	0	18	27	0	707	1075	2172	16	0	0	0	0	0	0	0	0	0	1805	0	36	421	1040	18	0	0	562	0	1022	0	2	0	183	172	28	188	429	4	296	355	0	0	117	434	83	513	74	0	0	0	5	0	141	58	0	12	0	30	596	115	612	0	0	0	0	423	0	62	0	32	0	0	8	90	99	8116	777	173	2678	262	0	0	0	1127	337	59	0	0	0	0	0	0	0	0	18	0	95	446	0	0	0	0	0	788	4	110	687	2	30	750	3854	23	177	19	58	122	12	1123	324	10	0	0	0	186	143	605	981	56	1513	2892	150	318	0	0	0	335	0	0	0	0	0	2	46	22	597	426	0	10
"SAMN03492836"	1344	0	2	0	16	0	0	0	0	128	104	95	28062	828	861	87	0	24	0	0	0	0	0	7	16	168	626	21	3554	195	20	32	0	26	637	46	10049	863	378	161	853	358	1716	708	10658	87	905	0	0	4	762	1719	18269	0	0	1932	20860	678	370	1254	0	0	0	255	1026	971	42	0	0	293	11080	0	857	318	838	0	4	1818	565	341	0	0	144	0	766	0	4	0	39	28	0	0	0	8	0	949	52	284	12	2252	4328	780	3553	673	49	665	0	805	242	4	2358	0	1244	48	16	0	0	1046	126	0	1545	763	464	683	36	93	355	0	317	335	794	43197	352	68	311	10	0	237	148	970	603	308	437	605	1471	1010	295	192	6	258	122	2303	0	850	1406	856	105	3253	1332	911	54	897	1137	903	612	487	483	869	61	2071	485	48	613	3137	6398	2769	2836	1341	964	0	550	161	92	0	505	0	560	283	12	222	0	1	929	1288	324	720	16	1150	3519	1360	900	1052	506	741	152	2990	170	2	554	0	0	928	370	663	239	909	39	418	2001	214	0	281	3231	370	89	562	346	82	363	177	0	0	6769	1724	39	566	950	116	8	0	304	80	4	64	1025	494	378	899	310	287	334	843	14	2	8	587	486	5836	2	0	0	0	0	0	0	0	0	4	0	25	2	0	0	11	495	0	0	0	13	0	6	0	44	0	342	729	0	204	0	1344	0	0	1	467	328	0	0	2	1359	715	163	125	92	6	130	967	0	0	808	0	62	0	0	3916	0	463	2848	486	323	0	130	1286	2	1573	312	0	0	0	524	4	0	246	106	0	0	0	0	0	0	0	0	2260	254	380	198	444	253	1783	1501	123	90	182	0	1531	1566	139	641	1401	0	6432	5806	42	0	0	0	2	975	1300	1846	0	0	3	0	0	0	0	6	557	16	88	184	1187	0	0	0	0	28	1551	129	2143	2504	632	1338	3035	601	0	699	100	1448	304	0	1659	2641	396	1048	18145	0	462	804	2	298	106	2128	0	7641	0	0	4314	0	0	0	1480	44	810	3078	1100	144	987	98	0	630	1552	150	699	1596	2430	496	468	78	935	69	1269	100	136	100	8	0	2440	560	1082	726	1091	217	602	484	2547	0	0	0	10	26	780	618	135	1150	124	291	339	36	100	265	389	2269	541	106	303	947	785	1185	813	0	346	4220	144	43870	388	511	0	0	3543	238	1739	949	2504	381	0	33	255	1984	136	3690	203	462	341	6	8975	0	3159	0	4	228	27951	16	26	301	698	673	351	296	253	249	939	249	821	16	46	267	368	295	114	1927	1165	2980	488	2915	52	0	240	115	5	0	0	548	1887	7	1756	609	4785	312	1978	475	656	285	0	41	139	104	1092	519	489	3	2011	553	529	482	98	114	663	46	361	83	823	0	909	10	2359	1504	279	2	79	2	2266	14	429	1090	0	108	79	138	7572	4836	0	10	0	308	421	0	150	300	1106	116	3757	111	544	0	164	3103	282	594	281	338	820	1157	617	509	1868	10	148	18	540	54	7301	336	1030	64	1058	0	80	253	421	12	648	1824	412	533	0	20	504	927	343	317	163	12	552	344	0	0	2	372	267	2279	6	538	871	1471	967	408	165	0	798	79	55	300	1934	671	0	255	1451	0	0	4	0	0	0	2	0	347	519	56	8	0	0	847	245	731	458	1034	2972	6	1379	1475	8	6	367	1851	280	0	1302	820	105	764	12	0	40	192	839	0	0	79	3300	418	60	0	0	2562	18	2319	117	1428	286	4794	2	1437	0	411	153	0	1	2	0	0	98	608	6485	0	5827	404	63	1143	0	0	832	0	0	2	790	12	1108	0	881	745	244	283	677	0	93	6	20078	4115	524	24	32094	0	20	366	1422	0	211	0	527	3969	1164	2068	0	20	464	0	27643	343	1167	3381	661	61	1136	0	0	0	2	0	0	0	0	0	82	34	38	520	4337	0	318	584	188	6	1235	0	0	0	6	0	0	206	26	114	337	0	1	187	310	0	0	980	4505	2	871	10	0	0	0	131	4	1	0	0	109	141	12	0	0	0	0	0	4	0	0	10	0	0	6	0	0	0	0	0	0	0	0	8	82	902	0	0	154	599	648	1686	201	632	80	337	7619	0	0	296	0	13275	493	760	0	1774	628	66	400	317	233	215	922	394	652	2622	1708	77	709	1597	59	1035	25348	10	389	561	720	28	151	1927	66	344	1638	421	269	0	38	157	3920	1367	1750	1642	1012	0	81	87	931	357	1839	529	113	957	2665	687	1810	906	276	16618	1581	409	0	878	799	450	24	10	474	0	0	139	2	24	0	1393	697	134	0	334	7358	15	593	5069	6	494	2558	482	0	2655	299	0	4440	3038	0	0	415	4	0	701	738	680	6	0	0	342	9	2	215	829	5011	313	3002	0	241	231	1687	2713	1812	782	360	224	152	0	31	595	0	524	0	0	4201	4138	0	5531	332	334	47	175	114	2764	1640	1677	994	477	17021	0	0	0	8	522	128	224	780	0	114	1126	1240	4587	268	531	1697	1013	1177	1106	71	0	3050	644	701	3555	8596	0	22	1541	973	193	315	4375	2827	1849	82	4	1327	1618	340	1182	601	1071	1290	0	4	1097	248	478	71	156	798	595	0	0	149	0	0	0	485	179	0	0	0	0	2261	707	28	898	513	892	0	129	263	666	0	0	0	370	247	4	1437	56	16500	1888	190	0	0	0	0	0	143	0	203	316	631	2233	0	0	0	36	0	32184	666	164	0	166	361	275	907	261	206	427	18	8	0	0	0	0	191	685	173	533	233	10584	12	2094	24	578	72	12	39	1482	7692	0	56	0	2	90	0	5671	0	3658	27	1129	74	1864	969	946	1168	382	187	535	831	284	345	3714	2908	0	949	1134	324	0	0	1166	4421	3497	2497	587	209	768	0	666	2	10	2800	3577	2741	0	2934	0	10	2389	0	395	169	2143	28	14	79	86	66	1281	0	870	18	142	1316	440	7807	650	108	193	307	831	1254	6	80	98	80	88	737	524	697	537	0	1204	97	489	2	0	3772	1469	0	26	297	2299	0	1282	0	0	3283	1078	253	58	4	2	35	445	871	375	68	52401	0	1351	1313	0	404	2481	40	6	479	0	0	2004	2522	132	119	581	0	87	211	529	545	0	0	0	385	374	1485	1413	995	846	38	12	154	1094	841	138	146	6967	0	1035	5257	0	0	583	1440	554	2922	22	846	68	56	5226	14627	21	392	1201	521	84	1527	0	0	27	70	920	0	357	26900	50	522	4	126	351	602	263	39	0	2885	0	638	190	66	757	189	1257	0	1541	0	714	2541	149	1070	1070	3317	0	1234	1562	73	426	1038	756	483	1813	630	1421	967	349	225	109	1043	0	0	6	2	1637	3529	12	0	28	155	214	48	5856	268	0	1039	0	0	0	185	359	266	950	18	0	707	124	652	260	399	12	0	0	0	162	382	13622	0	0	2	0	1414	0	0	0	4	24	2192	2072	194	4	0	0	9	1078	0	2	0	0	0	138	43	0	0	0	4	1	0	807	183	462	129	0	1038	2816	316	23	4	352	757	2031	58	0	5647	0	0	19889	88	578	0	12	0	0	9	858	1871	0	0	0	0	2	0	4	3464	1061	5477	0	375	4828	311	4569	0	0	52	0	5452	2940	6337	538	848	28	0	160	219	176	814	564	119	154	233	0	1	17	0	110	87	1032	6458	86	1643	3000	0	54	0	168	2	0	34146	388	263	1937	450	393	3712	138	20	1121	202	99	0	4	178	0	34	82	48	1462	374	219	294	156	270	837	0	842	757	661	269	448	133	1164	26	641	352	1145	93	6	505	3230	0	21466	3869	383	12	1121	129	507	196	680	58	63	7302	318	213	24	884	815	374	1291	195	20	1230	0	1149	1300	0	1126	75	1032	1069	2207	5285	854	0	566	4	5761	4	1333	995	2121	808	158	48	775	12	261	31	0	0	0	178	1	0	244	1248	0	226	4	80	324	2787	524	4869	421	0	688	616	74	0	0	148382	20	1059	3559	0	0	244	158	0	0	0	1854	0	0	424	416	1599	129	611	0	0	0	0	600	0	22977	29	2	3004	153	2597	0	0	0	0	12	901	0	3381	722	226	0	490	452	79	783	565	170	463	493	0	0	8994	72	0	172	169	0	624	116	480	22	806	670	20	2195	9965	1217	430	0	829	0	0	0	0	0	828	3417	54	0	0	0	0	31	77	104	3683	0	0	0	38	0	273	280	3	62	0	1089	5269	257	0	1381	0	0	704	104	15824	134	1749	593	714	1138	106	21	136	1568	12	316	2666	305	18	1155	0	40	2	92	1202	92	0	5	2463	294	38	997	357	205	0	4	340	1568	0	0	0	0	5	1	227	8	548	76	130	570	796	1667	1623	0	799	0	190	27	10	62	1451	0	0	0	0	0	0	926	247	499	1397	600	0	0	2	1924	254	733	17	1958	4607	2	233	620	0	0	0	4436	6197	1	538	6	186	4441	16	0	1074	160	333	1001	2142	565	749	1830	545	244	860	51	0	0	10	0	68	648	1096	7	2	342	4665	262	600	1773	519	3776	253	311	0	0	0	0	310	0	2264	0	0	6	304	0	54	0	0	23584	103	2329	0	0	1347	24	645	1282	140	1616	798	146	1314	11	296	1824	0	0	0	1242	4	0	48	192	2869	0	0	505	1905	173	13	87	0	318	273	537	2872	132	3564	2044	2949	11426	0	0	0	219	0	683	5086	0	1131	0	1906	0	0	0	902	57	334	1301	0	0	161	0	0	0	0	0	0	0	0	0	0	0	0	0	669	18	2	8	189	90	885	36	325	441	1284	0	1034	743	12	646	0	4076	807	845	140	0	0	0	0	0	0	0	0	0	0	0	0	831	0	0	0	0	0	0	0	434	707	96	79	88	503	0	2845	963	0	0	0	0	4	0	0	0	0	0	0	0	6	22	0	641	0	410	0	689	0	28	0	0	0	0	0	0	0	901	70	1081	6	34	186	34	1357	0	364	33	140	1439	860	41	603	3189	478	597	288	211	0	1820	36	171	2343	4404	3177	0	1893	0	0	0	0	437	509	687	32	358	64	2134	418	1690	2	0	1450	1611	767	2081	388	61	37	828	584	16	364	20	130	154	782	5701	2939	3	32	766	0	0	0	258	30	0	2823	0	2	0	0	0	0	567	0	631	0	5192	405	2	17	1140	298	270	72	270	0	2634	0	0	4	0	969	0	18	973	569	1751	10	796	2051	14	266	429	2	0	0	0	108116	97	0	0	0	1004	26	2	8	60	0	68	0	1257	18	0	0	0	207	0	214	476	1222	384	0	868	1218	0	12	152	1130	0	387	749	30	369	356	246	150	0	149	734	723	2736	1199	301	778	0	973	538	156	84	278	1441	1917	344	580	74	242	174	63	328	24	0	760	0	0	647	1228	439	833	2	92	250	995	523	2088	4050	264	0	0	615	812	378	225	130	1499	16	0	1759	833	2154	462	3006	273	291	427	423	0	502	0	299	8	2	44	273	539	1462	2639	911	11475	6102	209	12	0	0	286	979	236	0	87	1474	381	1811	710	594	0	285	0	6403	0	821	0	292	224	0	70	136	19	246	429	16388	1315	61	203	452	356	211	136	74	0	0	0	9035	3496	3826	2073	479	80	0	0	0	0	0	0	429	1324	2703	264	1505	1489	106	910	22	336	0	95	387	146	642	42	70	272	0	0	4319	781	749	143	2	1391	0	0	0	0	416	0	167	144	58	2450	634	0	397	1068	1079	10	0	0	499	838	0	509	1986	2675	680	80	1071	0	212	6928	842	161	297	10	84	250	0	40	0	0	253	633	181	1173	28	0	1521	814	120	417	237	18476	119	0	121	1344	551	1114	0	984	41	1	30	0	56	1311	603	145	194	2190	309	0	848	6	1237	14614	0	2478	6	0	0	0	0	1853	1208	226	1149	0	4	0	0	7510	20	2350	30	3235	442	0	156	16	0	32	566	801	0	0	133	400	102	710	0	42	64	53	51	4118	0	0	0	0	0	0	0	0	0	0	1212	3	244	484	0	0	626	229	0	315	8171	0	577	0	0	3734	106	0	1	945	1378	217	18738	539	1636	778	746	301	0	0	0	0	0	0	360	0	0	0	0	0	1108	56	0	4	0	0	0	0	58	659	143	0	0	0	946	0	15	0	0	4	44	1249	220	2	284	606	2536	351	1024	884	3302	953	4	0	1077	8	100	571	9	131	149	134	62	690	6	696	139	1910	777	2221	3	2	0	0	0	0	6	0	1096	292	46	2280	332	22	10	600	322	16	605	743	293	432	483	6	1319	68	0	0	0	0	0	0	286	3185	16	685	6	2452	2101	6661	26	0	2	0	0	393	0	760	481	0	0	129	0	1715	36	1509	0	0	339	188	4343	70	176	0	0	101	64	0	164	688	577	11	0	0	0	42	466	468	11670	0	0	0	636	997	173	0	0	0	250	78	0	2	224	192	67	310	9	12	108	42	70	535	18	0	12	1020	8	3558	506	0	5567	193	36	3	620	40	553	427	43	169	176	0	415	11209	574	419	296	1	221	951	80	50	721	285	1758	61	0	0	0	0	36	325	4253	502	28	134	0	2373	3913	464	1160	99	58	3512	1338	729	396	440	0	342	99	947	7	378	734	1045	210	305	8	447	15896	1955	415	14	0	697	557	284	98	1822	286	448	253	244	698	1325	1090	108	245	1472	337	1765	2	8	8	40	2049	1422	1019	0	23	335	147	131	0	724	9458	567	3826	1914	659	159	332	1224	165	2066	2263	634	907	322	1640	231	26	504	703	20	48	945	1215	302	4	0	0	398	513	0	0	589	1331	513	9637	26	473	187	12	195	431	1127	0	310	109	632	0	0	76	1322	0	958	899	251	16	1479	21	1520	0	0	0	423	210	3396	4	35	0	0	574	405	138	266	0	0	216	526	240	0	28	144	1434	18	54	490	267	2307	182	13	0	596	42	50	1896	175	37	523	0	253	803	2647	381	336	518	0	523	159	388	6	0	66	0	0	8	93	24	0	1535	332	320	0	683	460	183	415	8	0	16	1548	4248	0	0	18830	105	39537	8	186	73	42	58	150	2	4429	838	0	561	187	950	567	572	708	2452	0	210	2737	211	0	132	1842	0	667	167	302	970	133	273	935	573	480	241	1285	165	3262	1488	758	0	186	0	1319	130	5	60	323	508	333	792	2	0	0	570	377	492	697	181	0	0	808	784	430	694	376	74	159	2332	805	0	572	5683	18	243	0	3941	0	137	1433	564	209	612	0	10	619	0	190	142	781	1364	2774	1001	1530	32014	370	250	0	663	0	22	18	299	0	1749	2	0	0	44	556	0	0	0	0	1800	2	0	0	112	34	339	2	10	0	0	75	30	75	3196	812	1249	308	73	26	776	26	282	410	5427	684	837	3211	124	2	739	30	0	718	4	194	0	16	8	8	0	0	188	738	4	2258	0	667	84	13	3	0	1881	2534	244	1	0	0	0	20	625	14	316	1660	2	1607	95	0	269	57	14247	55	0	40	520	1170	17	271	57	11062	0	16	340	381	28	0	282	0	695	406	18	17	1824	810	514	1879	6	156	1420	188	0	204	10	32	42	2049	0	299	1312	299	2	299	1023	0	0	0	0	187	439	467	8	0	0	866	257	0	2303	223	18	8055	11	194	0	0	1844	0	3955	280	97	12896	8	0	102	935	101	3248	14	50	0	0	3089	0	0	0	0	0	565	0	0	3451	392	1985	151	3303	306	842	94	5545	134	2493	0	0	1803	1255	445	616	1151	2149	2	14	1524	42	0	5025	126	2762	365	0	0	0	0	24	0	37	15	1675	3261	0	263	0	210	204	70	1020	359	2	2906	1493	555	0	0	0	0	56	136	1018	99	0	329	4	74	0	0	51	331	847	439	457	3651	11	0	588	68	740	648	0	0	161	2496	0	0	0	1351	1673	8527	18	762	338	2	28	6	1252	1408	3	397	3143	0	14	1782	144	260	44	6	10	0	327	54	50	12608	6	126	799	3683	44	97	284	231	359	0	2309	5672	1717	0	0	22	100	14867	981	1659	0	198	106	534	243	502	5347	204	65	6274	0	570	390	337	824	158	525	160	662	163	822	3040	0	311	0	178	446	169	239	482	2114	1174	690	618	588	239	228	1584	83	26	303	166	878	209	772	916	691	2527	146	0	7665	402	0	22	3990	14	6	372	104	6	0	442	0	0	7	0	763	0	239	36	1635	277	262	171	8	0	575	1121	18	3329	4	103	0	0	1	297	198	332	14267	123	12	1734	0	132	0	72	3040	756	1011	16	188	297	64	1055	85	920	0	3704	2	8	220	345	58	0	1052	66	2	402	0	0	0	0	1617	937	3014	95	30	3751	50	886	0	0	497	122	175	0	244	526	10	0	0	103	0	42	885	92	978	347	260	0	146	10	805	196	1283	7	72	365	0	0	0	315	977	1279	26	0	0	0	1890	146	214	140	0	685	2342	1755	0	0	760	3155	23	762	313	230	584	378	0	0	0	0	0	269	1754	513	0	0	0	136	0	0	52	96	397	0	4	441	66	0	0	0	196	538	141	34	0	0	0	469	0	0	0	0	12	0	1	15	0	1159	803	1414	20	2418	0	0	530	125	0	0	0	0	0	4	0	0	0	0	0	374	0	239	106	66	235	31	330	0	23	0	0	0	0	0	0	0	0	0	12	1617	306	1065	586	233	34	189	0	755	314	0	206	164	924	302	0	2532	417	0	0	360	0	0	0	446	397	4046	503	262	830	334	172	222	1290	11661	34	5078	506	579	0	205	0	48	1742	4	493	1931	0	96	976	38	62	5	332	345	166	271	72	306	2228	0	266	493	0	93	4	191	0	1730	74	1411	925	40	943	2939	0	308	0	99	211	0	368	669	0	1214	852	114	1528	0	0	6	28	0	918	421	0	3609	5880	220	36	24	2464	395	544	10	1371	190	398	158	816	1397	85	0	0	5002	593	447	3651	10	172	0	279	4114	110	0	176	0	6981	0	0	611	281	0	0	0	677	12	0	0	0	0	0	0	0	0	72	0	0	312	56	0	453	0	106	216	1512	14	0	0	0	0	0	0	1500	327	1102	1124	0	1362	291	266	1602	1151	374	932	21	18	0	173	20	117	144	1231	391	38	116	18	456	222	581	17	65	574	24	144	3041	450143	36	618	2522	0	0	1310	0	0	9699	615	2	0	0	0	773	14	0	448	652	2	16	4	100	2079	522	385	886	1174	687	302	949	66	3163	140	1708	2264	0	1051	2843	2196	219	115	767	10	0	110	627	3916	1749	548	54	151	5182	16359	138	4164	453	0	20351	3316	1607	4	0	0	0	0	464	958	215	348	2094	895	2821	193	1449	247	22	0	858	3390	19	1384	3	0	257	222	3058	260	911	183	1756	0	900	155	10	176	214	1667	0	181	567	82	335	783	148	71	593	0	782	20	9	154	155	4	4315	2370	0	4	0	0	176	3392	1208	4464	688	468	232	192	256	94	1150	56	188	159	1249	0	68	152	0	0	2	0	18	4	156	2	1679	6	42	0	231	187	0	2975	19	12	1452	0	0	32	3817	1903	186	2788	20	118	3480	124	78	1736	0	6636	881	1511	1181	4687	4229	0	444	105	1245	0	0	2411	4066	36	363	392	0	0	147	4	402	781	425	0	0	0	83	224	565	0	0	0	0	20	507	26	4773	467	0	0	1129	648	191	2727	7	99	43	635	209	0	118	439	126	10110	656	21	536	1052	62	260	1283	140	18	608	0	124	217	250	21	358	401	4510	0	0	14	472	3139	670	532	0	552	112	222	1093	2167	0	2	56	361	2578	1265	0	0	1127	0	0	24	10	0	0	145	0	0	0	2	0	8053	2146	224	226	683	2030	26	1183	585	210	152	30	16	10	238	372	3273	12	0	34	737	63	186	357	1239	29011	0	0	0	0	0	0	0	1520	0	1602	4	0	0	528	757	3796	916	341	688	35	7	3333	0	0	299	0	0	1047	1525	55	1918	1138	479	1178	6	2	0	215	0	778	3379	298	0	0	12	0	0	3	3	0	207	83	0	533	1157	3142	35377	590	3432	61	149	3021	356	939	1433	189	0	1725	388	1211	0	684	1415	0	70	593	371	4301	23	807	2	239	3621	1079	52	349	803	100	220	294	438	433	53	23	3287	757	213	1380	29	489	301	28	165	47	284	5065	585	1933	2286	378	2908	1053	0	712	1994	1170	262	0	2027	1572	0	8	0	0	0	0	0	1089	12	0	0	0	0	0	50	315	873	370	1035	0	375	0	737	6	2666	412	398	0	0	0	0	3113	573	192	209	132	1380	347	261	176	1417	345	54	1140	0	375	3083	45	0	2300	10	0	435	211	99	386	752	2063	2153	9	136	0	0	270	29	0	0	0	363	1017	16	70	0	28	0	390	758	610	24	20	231	630	628	0	791	978	506	1091	601	567	159	722	81	1522	0	765	1019	104	24	47	32	2	0	2048	553	149	358	999	116	1894	444	56	237	966	1543	191	1490	1945	558	138	0	615	10	1364	238	70	568	0	170	1458	2072	287	97	2	18	495	47	72	353	56	116	360	405	4	210	301	1754	134	192	258	406	335	945	1178	38	0	0	3053	84	32	490	511	171	336	794	267	15691	0	224	38	168	352	0	0	0	2102	82	203	775	1087	0	583	22	53	5327	0	0	190	513	523	915	0	0	0	0	0	54	0	0	2524	1591	554	17784	308	0	1434	460	113	0	2	72	0	3977	0	0	0	0	20	0	0	1660	852	100	52	16	0	2945	30	2982	0	0	176	0	8	2	312	1245	328	24212	291	0	0	0	327	3	8	2488	266	742	0	0	0	0	0	0	0	0	0	597	0	0	1166	32	3786	0	0	0	0	0	0	16	994	0	479	600	88	0	1111	34	0	0	0	0	34	1806	0	2343	1628	0	0	188	0	6324	53	14	246	48	2	1461	425	188	52	3	3165	1288	509	2	0	89	36	0	908	1843	22	1268	0	193	350	580	58	0	694	2	0	0	0	0	0	1196	54	475	903	565	2676	1010	0	29	189	626	1314	803	0	1029	210	99	8	0	14	0	58	2	2	4	593	1198	242	4624	1898	1321	0	0	1038	0	0	3	811	47699	3201	1091	4626	536	0	300	0	2415	0	0	182	1529	332	22	93	352	285	494	0	0	0	0	2669	852	0	200	140	6515	229	833	5314	125	0	0	90	3920	2134	0	0	0	0	12	0	1271	606	363	2909	280	444	1932	295	2520	0	817	0	4	2616	727	1183	405	1806	916	533	458	204	3175	82	1696	611	0	237	1382	5392	790	1149	6104	409	2572	813	0	2387	107	27400	247	816	56	2212	68	608	0	1172	22	38	2574	225	674	93	49	29	217	215	1084	894	295	93	502	660	1399	192	25	10210	0	0	181	2004	108	6448	4	22	2894	126	34	25	970	361	1577	13	535	18228	437	159	4	0	0	0	594	1076	399	324	571	1552	192	0	655	3255	12	389	0	529	491	120	310	496	0	6	0	38884	1211	7	489	12	668	422	4330	242	168	5238	346	0	7215	269	370	84	58	437	1016	1163	851	401	882	643	0	0	160	0	890	0	2411	504	167	4135	71	83	97	0	58	246	18633	280	0	0	301	0	15686	296	54	730	261	0	72	0	0	1285	12158	196	0	1150	128	90	14113	0	0	112	0	0	1276	853	0	0	4	0	0	3611	0	64	0	0	1	0	0	1336	342	0	5208	0	0	12	0	8	34	0	404	3386	0	798	0	0	8	1016	5528	11	201	106	21118	256	1422	238	2	1514	1681	7584	0	0	0	0	0	237	1045	2	2	246	2	683	2504	1864	266	0	0	49	0	1478	0	839	147	1909	144	0	0	158	0	0	15	395	2	0	26213	109	146	2	6	0	1936	555	0	0	0	1320	202	33	0	1173	16226	34964	561	599	0	201	0	0	164	94	1357	770	1217	148	15256	282	153	1446	1295	4240	324	10	125	558	327	148	0	0	0	0	10303	306	1048	70	1725	353	0	1624	1303	894	2966	0	0	0	1328	2663	988	189	34	0	75869	0	0	0	0	0	0	143	1057	0	2	0	0	0	0	0	8	1193	840	0	20273	1020	0	906	1036	70	82	6	0	0	0	0	0	0	0	0	5316	50299	0	0	616	2	1546	18	0	0	6152	0	0	812	0	0	0	0	0	1980	78	0	2807	2514	10	536	174	463	1266	471	367	0	0	0	635	629	1703	1508	183	3624	1696	1206	0	128	317	582	319	280	70	365	442	332	0	821	3109	961	321	3700	884	1223	242	1451	0	0	174	18	466	223	1455	1571	14	5645	1633	42	1039	10	883	335	7	21	407	89	0	0	0	3324	878	614	85	246	80	0	0	1	0	302	36	0	38	0	142	576	120	22890	0	4	282	271	36	1214	348	505	134	0	40	290	0	6	2	38	1235	0	1	372	157	418	391	2	907	311	0	686	1842	0	376	1279	23543	48	0	12	3218	106	0	0	3329	566	274	0	0	197	14501	905	2	121	4037	302	1286	0	331	1421	18	0	411	0	919	100	872	112	0	669	0	0	1066	17	5	0	0	0	0	263	508	0	0	0	4514	40	0	0	0	0	16	59	64	348	0	0	0	0	0	0	0	247	0	497	8706	17	0	0	0	1595	0	32	0	4025	40	262	72	5403	213	0	48	0	0	3105	4838	8	881	6	110	266	0	65	0	0	0	1527	1360	23539	2	118	882	250	894	1239	241	0	0	158	0	0	803	0	755	525	1149	2911	0	0	160	394	0	0	0	292	1265	1055	0	2	2424	76	490	100	939	1214	820	2637	2	868	1514	9322	204	4686	2438	363	43	0	0	0	769	329	197	0	986	0	2767	1621	3238	619	6261	5381	1242	1029	1444	677	637	629	80	58	732	142	172	3192	4177	2870	318	356	392	89	44	297	0	177	947	73	0	421	1010	1875	22	613	0	3732	7718	1581	715	233	307	334	507	279	1366	254	0	0	20	466	50	14	50	0	0	423	1477	273	1749	373	640	1165	3233	0	10	922	1537	20	2	730	0	0	0	0	4	107	0	12	4754	0	0	0	2032	541	174	1331	53	1485	0	0	4770	11	129	1348	339	0	0	0	0	0	0	0	0	0	0	0	0	0	0	0	0	0	54	4	13	271	0	0	122	632	382	93	224	36	1704	677	46	52	0	2	2	26	8	0	109	745	923	968	0	840	1170	594	923	34	126	0	580	1342	523	405	0	9206	1125	253	5786	149	774	22364	90	0	285	13	15	854	4254	0	1180	2	1779	0	1039	703	154	1367	1491	704	1453	272	2	18	633	875	0	24380	3347	689	2451	219	1576	501	670	1177	523	0	0	425	29	1973	162	0	0	1663	584	2	266	273	981	480	24	696	10	2444	480	208	68	138	1525	369	0	642	146	0	70	0	986	2971	1033	0	0	0	314	710	0	2888	381	434	1009	1121	0	718	135	85	0	0	0	0	138	0	2	0	879	419	2937	1469	16227	4937	0	1407	1822	8	1868	1158	2513	4	4371	482	4070	70668	0	2714	0	1674	441	1917	0	1227	0	0	0	1475	32	0	158	351	144	42	192	0	128	285	765	4	98	4845	1384	1238	0	781	866	82	807	37	30	9252	797	727	2	0	1071	589	291	2915	26	293	1348	464	63	2	13	0	1928	996	1834	497	1521	517	964	60	37	124	50	22	290	0	26	421	3170	2	0	6289	647	506	0	0	82	571	0	2048	256	214	844	302	86	15	10	897	169	9422	428	110	1465	370	136	88	43	54	2120	212	1995	521	743	30	5103	10	553	145	186	12	18	0	1	602	572	233	116	574	858	756	1413	461	0	0	0	333	16	1159	589	284	6	336	913	1699	146	332	984	5331	143	1	35	92	17446	6227	749	2101	1256	353	64	3931	32	246	556	21571	0	656	676	0	198118	0	1051	247998	0	537	621	0	0	3679	217	7156	26	3330	0	223	1267	2219	0	0	828	0	125	218	26	2	3663	0	1716	33	4	0	907	284	2019	0	86	14	2114	2476	631	6906	1884	399	1054	8	0	0	0	726	113	9	0	0	428	0	0	88	168	1403	737	3163	1914	703	268	4	8743	1176	0	0	0	95	1218	1075	260	746	78	2	355	9	168	33	10703	0	0	146	918	3068	353	8	7851	171	0	117	2806	0	5527	491	407	9349	3014	33	565	271	40	163	527	10	0	691	203	38	89	441	22	2	12	967	1305	1144	0	0	1737	0	0	2101	18	579	639	978	397	1620	3042	0	0	401	16	1058	5128	1708	204	0	72	2938	256	3511	567	208	320	30	1426	569	345	358	5408	543	0	0	35	0	123	0	94	181	1320	4777	951	33	214	0	30	8	0	0	56	446	0	0	2	0	0	0	0	0	0	0	120	0	0	0	0	319	1599	74	0	775	2359	649	2	12	1014	0	0	58	903	204	2060	0	906	424	888	0	0	0	0	0	1153	46	24	388	4091	24	444	698	4	0	0	6	627	99	6	1391	369	290	92	160	0	1151	2186	261	0	2000	4078	2	64	287	447	1914	41	1562	639	5212	0	0	0	0	0	0	0	0	0	0	0	1343	1536	883	153	1379	2052	53	8	0	34	1348	0	2	356	12907	3716	956	358	95	16201	2782	0	489	0	2897	83	320	702	100	0	1100	2187	110	0	0	2349	4	2	0	14	0	0	783	729	239	487	35007	8	3795	1136	16658	1083	2987	0	0	1713	160	2213	1014	2655	25049	253	10	0	5	580	97	0	0	102	0	0	81	1068	166	1230	227	358	1021	0	0	0	0	1703	26	257	225	8	14	2	0	2942	253	0	6	0	525	0	1121	2	0	2	253	782	282	152	1357	123	1814	5361	1990	296	39	0	5741	150	569	885	3496	1125	167	122	98	176	0	126	1014	1382	996	314	322	10387	319	696	0	322	1410	1111	0	164	0	3233	2423	246	55	4024	686	100	400	0	0	0	0	0	568	0	244	3231	297	74	14	340	2201	54	202	1296	522	105	157	3237	10	594	0	3691	312	0	24	52	375	56	1522	1188	60	636	1599	76	165	0	136	133	0	3501	226	0	756	288	159	0	460	331	1506	1240	2964	158	0	154	476	0	1129	915	218	0	1862	659	361	219	878	377	1288	1513	32	753	643	1362	1328	20	1322	680	455	993	396	200	274	4	0	90	2714	6	304	1652	4288	994	0	0	0	0	0	309	0	364	2016	3307	4	361	1591	386	74	971	0	6	60	244	1512	0	32	867	644	124	458	544	204	0	2279	2556	1070	590	254	804	273	1767	102	718	0	0	0	0	62	2250	413	0	2664	4709	1694	22762	138	266	5667	203	15	1119	11667	246	1396	0	2628	1256	66	1660	0	12	1906	78	10874	1305	552	0	939	34	136	0	34	40	203	5388	8	2915	4	0	0	2292	3692	8	1534	0	2	0	0	3598	172	0	0	0	0	0	0	0	0	21	263	1831	21	6	570	12	0	34	528	2043	0	1003	2975	270	889	4	0	9	53	0	618	0	138	192	2264	1678	241	72	411	1517	150	12	505	29226	1793	2	0	0	0	907	2037	1129	459	36	105	795	0	1428	0	915	2	8684	288	46	1707	26	0	408	0	0	194	822	0	321	951	779	0	0	511	313	79	0	877	517	3604	3026	503	46	90	835	1166	47	170	4	138	1292	0	277	0	1144	838	91	106	2998	14	399	398	173	284	3326	70	8237	205	571	162	0	0	667	0	0	0	0	0	0	0	14	30	14	54	0	829	52	282	52	0	0	1101	267	51	1644	623	380	548	172	155	302	1430	403	9	1069	10	15	1371	212	0	0	0	0	2251	0	0	0	493	0	440	683	236	0	335	440	76	0	234	1506	349	40345	177	0	0	90	0	48618	288	0	19597	741	1116	96	53	266	23366	1836	1320	8	22	303	0	22	0	126	596	738	14	557	134	526	357	452	261	405	0	0	919	18	7281	244	4	0	313	331	0	0	10	9419	237	196	538	369	0	0	5375	13	475	0	0	977	2334	2209	1337	1153	159	0	0	0	0	0	0	0	299	123	1101	557	207	114	0	0	0	0	0	24	601	0	391	0	289	1864	0	610	328	69	1666	104	1757	0	0	0	0	0	2	0	0	0	0	6	464	39	253	0	1190	253	182	2	796	0	0	0	5368	0	0	0	0	1596	0	0	0	36	0	0	747	436	337	842	24	5180	0	102	0	440	1881	706	268	715	196	224	1623	157	417	0	2176	5514	115	453	84	70	120	815	2194	182	2385	3687	297	20	197	3251	31	789	277	180	48	210	150	98	0	0	0	4	0	217	1710	0	279	2	254	5845	101	772	0	416	13	1345	0	441	989	297	51	210	140	44	1	12	366	0	1601	66	1	197	411	2927	226	0	346	7816	934	5757	793	315	175	1395	92	64	46	2859	235	2549	222	66	1937	392	1890	1933	9213	566	73	0	834	137	72	33115	60	133	32	158	323	8	14	1126	43	18	7909	263	8	4395	1853	482	24	172	1642	3531	60	1860	1001	473	246	740	69	29	13	72	349	1017	5117	4	1101	11964	0	286	132	28	0	426	402	445	383	1323	198	2138	275	831	457	8	0	52	2079	65	40	512	1076	1148	740	184	5253	225	0	1066	18	1062	1285	729	730	259	20	1032	0	714	0	3973	1180	1090	176	16202	471	563	707	194	1386	26	0	1130	1983	0	2	1224	1750	1303	70	12	0	908	1239	1028	26	379	18	302	9420	0	693	83	256	110	0	820	8	6167	194	430	20	0	4	455	0	0	0	24	503	4158	0	5	6294	58	0	0	0	4782	30	929	118	2	754	10	42	0	0	0	723	0	0	2660	142	32	0	3570	48	0	781	0	0	148	2	0	0	0	582	0	0	299	94	0	132	928	200	296	410	550	0	741	321	28	2493	1352	0	0	0	0	0	0	0	0	0	0	618	289	1082	0	78	14636	626	4	346	1029	105	406	25	20	222	590	1649	425	816	63	48	2415	20	568	0	0	0	104	771	424	471	1377	189	815	4	0	17727	1840	126	12	600	969	32	1199	202	140	118	58	544	4	10035	604	1588	210	2	1108	1774	180	110	2	455	380	668	359	90	82	50	0	928	0	5142	0	895	64	200	0	435	0	276	2234	1983	885	426	404	1146	9358	76	230	22	1032	2	2	394	184	34	358	74	186	384	82	741	4027	1297	520	51	0	0	0	1340	15	885	802	924	402	435	748	40	6424	270	964	423	174	56	0	0	339	2	0	8	14	256	1367	0	5874	56	3786	172	0	0	28	371	0	7147	1012	3003	1221	505	1276	983	2527	5555	1429	3520	1522	1804	1085	129	1727	1781	546	1919	1228	1138	1457	515	921	2933	843	1266	18	6025	32706	538	398	3	0	0	549	1069	28222	768	544	2156	4091	1271	2121	1026	5	89	1033	4458	3785	113	1300	1434	12	472	0	3492	1336	168	4	182	6	0	0	0	0	0	0	0	150	992	173	1027	0	945	158	0	11325	3297	1137	0	181	1436	0	866	837	307	1813	0	8	179	25950	7	86	4581	6792	1433	25	254	803	7658	1250	1868	39462	5802	1077	40	0	0	1510	0	662	0	2514	168	466	1540	832	18	0	0	1471	266	7281	260	1418	654	665	0	226	0	200	426	709	132	963	1058	0	2824	1129	800	728	0	8	6147	1836	827	119	1689	2203	7087	956	0	34	12	352	0	2697	2185	108	50	0	17	0	0	200	5077	2767	71	404	7911	1072	147	116	0	1051	829	14880	0	2410	0	650	0	914	9393	3418	0	6475	776	140	25	0	2	98	2964	417	112	1218	776	857	38	0	0	0	0	4454	1468	524	202	4138	507	298	767	538	1515	997	0	712	959	156	5782	601	27	1327	0	28	1476	3219	8040	3793	1596	152	1711	7378	2322	1131	484	2490	3389	4340	0	318	213	1430	4927	116	2012	916	311	196	226	637	602	0	2976	158	6	86	0	15	2270	1833	899	0	4512	26	150	135	1212	691	246	0	2752	359	214	1438	3029	0	1019	452	16	271	916	1346	18	524	12	0	0	0	39	0	0	0	6	0	0	130	737	418	0	0	0	0	0	4	574	0	0	2043	1743	4219	432	4809	0	0	867	169	5293	0	0	2	0	7264	2437	1834	1421	511	14	5275	2077	30	12	814	1034	0	493	4419	244	880	141	214	0	0	0	4690	16	26	0	0	996	537	114	102	1512	219	31	0	175	134	3763	85	1073	388	40	314	385	0	26	723	160	164	0	35	5	1133	288	863	208	0	1196	0	798	385	3703	0	0	0	0	0	0	0	0	0	0	0	6	1595	1470	1365	841	4860	23	411	2124	265	0	700	0	1593	1997	0	934	38	3709	3065	0	0	1750	53	58	853	5617	986	406	195	588	351	2621	0	20	1698	4893	0	34354	24	2300	601	229	134	24	1969	1501	278	765	0	0	0	0	0	0	3373	542	2	1246	96	1208	1263	2	70	772	626	1758	1203	345	8	0	5711	0	4580	20	43	499	8209	1739	547	426	0	68	393	147	153	849	1129	1916	1987	506	0	0	190	3277	354	233	246	885	1758	1043	1182	8	352	108	216	0	2	0	0	1019	818	4	662	3593	1729	47	0	425	8	0	12	824	5283	4017	0	0	0	0	0	0	0	0	0	696	613	9269	690	5478	893	580	710	274	7143	4700	0	1303	0	1228	0	1732	0	2939	336	38	5410	214	268	247	6054	6964	295	0	447	1051	4292	4621	54	0	233	1402	6794	2115	17	596	414	4	1490	0	4	607	99	0	4541	1155	885	855	144	28	1445	1779	211	2	40	835	836	17975	603	0	1757	9236	26	0	618	0	4654	1809	0	6	3871	765	842	19442	297	0	309	42	2451	0	2613	10	5902	22339	365	541	7378	739	377	2433	178	7861	39	161	562	216	1406	2260	3031	3625	224	864	431	0	736	4870	18	1305	678	2043	691	1035	0	2	518	10762	10150	509	12006	3220	3754	148	35228	1834	1295	20	1015	1498	1971	46	293	1217	17728	1459	73	0	4424	4535	3726	514	934	9	2000	859	1586	12	2050	281	5971	2070	2069	10240	216	5422	2830	445	5798	3689	7534	2355	1794	1464	194	207	1867	2	936	14	667	137	7101	973	0	800	514	31231	110	1315	24	689	0	23	3467	4053	0	0	679	237	1037	4	8504	88	211	0	0	30	0	0	0	352	0	406	258	4	0	0	0	0	0	10845	0	0	4776	0	0	0	0	1276	292	888	1724	0	0	0	0	0	0	0	0	0	233	0	12	9	0	1	628	1662	4048	1299	0	586	315	0	86	28	1098	811	0	48	0	0	3278	1	129	6118	44	709	30	0	0	0	0	12099	521	10	735	202	94	466	34	435	5884	0	0	0	0	0	0	8	0	0	0	0	0	0	3257	0	0	0	4525	120	0	221	924	2249	0	101	0	291	103	52	23	0	4946	1881	1885	6	0	0	0	0	0	0	0	0	0	698	0	143	1576	0	0	0	0	0	0	0	0	2857	78	1016	8	0	0	0	2	0	1870	146	2247	0	870	6348	10	0	0	0	0	0	0	0	0	0	0	0	0	0	0	1480	958	353	136	2314	147	830	3414	3	0	1	0	0	1326	0	1931	0	0	22	675	0	4	0	6952	0	0	0	676	2721	0	0	134	68	136	0	0	41	110	0	10703	0	0	0	19575	21812	2609	7630	237	2866	0	245	3239	224	645	0	274	7143	977	52	0	16	770	88	258	0	0	0	19657	2136	182	0	166	12	793	1358	979	2003	22	14	214	1582	2	0	2	0	783	54	389	484	587	0	913	2602	0	0	0	380463	0	12	12	0	90	992	22	54	29402	230	1153	217	220	3905	472	2	0	0	14603	568	282	0	468	857	58	503	0	53	88	1161	198	0	532	19114	0	19217	2042	0	63	4	644	57	11701	700	48	90	112	0	648	1498	1160	38	196	3357	2	883	26	0	137	86	0	1028	225	1329	4505	268	295	5580	13117	836	0	239	246	0	89	1533	1729	4150	1289	149	3546	1536	2350	0	6445	106	457	229	589	2	2937	0	0	0	0	0	15471	0	292	4682	515	7145	69	0	0	47	985	1222	1036	1087	12	0	0	1013	1486	0	163	1214	125	515	26	381	1623	9402	2	12184	0	0	7828	231	174	0	195	0	0	2014	12340	0	99	0	518	145	1940	0	414	8	0	0	18	442	8	1	175	1718	692	5	671	0	1838	2486	0	2324	0	3393	2	2611	153	2276	4367	455	462	0	0	0	371	0	75	2170	2322	24	3035	0	4	115	164	0	3579	256	640	521	0	0	1779	0	73	485	1379	831	6	0	546	4	1208	1461	162	0	2381	0	348	1414	4	0	0	195	528	2534	8	562	1268	4008	241	2487	79	474	0	4	1	6	4	6	8	61	100	0	0	36	0	0	0	0	8	0	16	0	0	102	0	0	64	0	0	0	0	0	0	0	8	323	102	0	0	2	176	0	0	2	0	2	10	3	0	6	8	0	64	110	24	1658	1	0	0	272	0	0	63223	0	18437	0	0	63	2979	16806	201	0	0	0	3362	0	47	0	10	8161	0	2569	0	533195	113	318	1156	1643	0	685	0	1070	404	4	320	0	1702	34	1026	11	705	280	91	0	820	491	27262	878	862	1594	1240	2846	1270	0	43	3223	157	0	6	889	0	55	0	0	22	0	726	1065	0	401	6383	0	481	2205	808	0	0	60	790	902	165	32	219	672	62	1	0	193	52	3	0	200	6	0	0	0	536	2570	970	1189	523	0	74	47	310	42998	7049	614	1272	3168	0	728	12	1222	0	515	22	28	0	1276	3327	0	0	0	624	1024	1421	0	0	13	0	0	0	0	52	0	0	0	0	0	49	0	0	15	197	0	0	0	0	0	0	0	13	1	203	0	0	4	364	0	0	0	754	0	7	0	0	40	0	0	0	0	0	11	0	0	14	7587	0	0	0	6	0	0	0	0	7	430	0	1098	9	1413	93	372	0	0	0	0	0	0	0	2727	5	0	0	34	1	0	0	0	0	0	0	0	5	0	0	0	0	0	0	198	0	6	0	1	0	0	1523	60	0	0	0	0	0	0	1	0	0	1	0	0	0	1460	0	0	0	0	0	0	17	0	0	0	0	2	0	0	0	72	4	0	0	0	0	7	10	0	0	0	2552	2	0	0	4	0	0	1146	0	14	0	14	707	0	0	30	108	6199	0	0	0	0	0	250	0	12	0	0	99	0	0	94	6	0	12	76	0	404	0	0	30	0	0	0	304	0	0	0	0	0	0	0	112	0	2	74	0	272	0	18	66	0	46	0	0	0	1011	268	0	32	61	0	0	0	43	0	0	0	0	153	0	44	0	29	22	0	0	20	48	0	46	0	0	0	0	0	45	0	0	0	0	0	0	0	0	0	4	13	0	0	0	0	42	0	82	0	0	0	0	0	0	0	0	0	290	0	0	59	0	0	0	0	36	0	0	4	701	144	14	0	731	861	0	4	0	0	346	2402	42	0	278	297	839	947	533	1098	455	833	1424	1025	1833	385	38	209	0	1399	677	36	1882	1064	1091	277	4	1573	1340	2112	50	179	1354	353	2844	301	2204	83	319	1296	1790	20	1077	155	2247	1192	5154	5506	2552	63	44	2510	1651	293	6564	558	949	1607	85	636	0	0	0	0	0	35	86	0	0	0	0	0	167	0	0	0	16	14	270	52	2608	40	10	34	18	277	963	18	47	0	2	64	4	0	0	0	0	0	0	0	0	85	0	0	0	162	48	0	389	0	0	0	0	66	0	11	305	0	0	0	6	20	25	0	0	0	0	0	0	0	0	0	0	0	0	0	3	0	0	0	0	0	0	0	3	0	0	0	0	8	0	0	0	1	0	0	0	0	14	0	0	0	6	3	0	1	0	0	0	0	0	0	0	0	0	2	0	0	0	0	777	231	1209	0	81	70	4373	0	0	2948	600	545	103	6806	50	4338	1122	2347	1197	367	128	6150	32	1348	473	3798	481	545	152	1312	2072	372	138	681	59	116	1695	335	23556	10	0	4307	0	0	20	1123	783	0	0	0	253	388	2077	320	0	0	0	8	25	0	0	0	13	2	2	0	0	0	0	4	553	5045	4744	2259	1077	1001	22	566	953	1786	49741	2308	2438	18	1151	26	377	2360	5590	1067	2472	10979	371	840	905	1257	959	2556	848	114	4308	305	487	206	391	84	0	9151	11073	2	408	1418	96	707	6	0	0	145320	9647	1075	2119	342	1234	6927	2	4062	224	11	1268	562	995	159	294	1244	0	530	1350	8659	452	152	902	2237	2098	9902	10834	4363	12245	0	2	0	1371	528	6	72	3067	0	0	0	0	1045	2	0	4	0	32	0	3625	2194	0	14	1117	0	0	0	12	3496	359	34	887	105	2437	897	351	0	6480	44	578	829	55	359	28	6295	3465	3445	7	128	2910	4	2549	428	554	0	0	1291	0	933	14	4830	86	2194	73	1188	2047	2003	1337	2257	1091	12164	834	16	0	7	0	0	0	0	0	0	0	28	0	0	0	2	3200	1592	643	1532	781	5787	6	425	1712	3252	1908	20	926	258	1312	1777	175	0	210	115	1300	307	0	539	612	428	308	3417	1340	513	4116	5660	304	1019	18	578	651	1028	7570	6	2247	0	0	0	0	0	129	133	782	0	100	130	6	574	7133	671	389	0	0	1276	1669	3326	4	69	0	317	88	191	728	0	1688	1236	266	0	0	0	0	234	822	1694	601	708	60	114	442	0	0	0	0	0	0	0	0	0	0	0	0	0	0	0	0	0	0	0	0	0	0	0	369	256	436	91	0	602	0	1712	0	2589	243	136	774	1699	0	0	0	0	30	0	0	0	0	0	0	0	0	1	0	0	0	0	0	0	0	0	0	0	0	17	1	306	1351	1344	84	849	3762	0	0	52	481	6977	0	0	0	0	3071	381	2870	639	0	1023	20	589	29	54	1200	0	0	0	297	121	546	0	0	0	187	0	1008	266	0	153	0	45	0	0	0	1483	24	8533	1089	1905	5843	156	48	0	0	0	0	48	230	641	4505	1054	1647	2057	0	0	0	4	0	225	287	1265	716	2522	6547	1163	6028	658	865	512	1236	243	307	0	2	42	21	58	192	2	0	305	60	194	1272	2075	5003	1371	1966	5	95	1419	225	381	614	87	153	192	237	2986	0	0	0	0	0	0	132	0	176	6600	442	1246	2846	355	2469	1176	7043	1074	2129	0	5	0	515	4197	1113	2838	474	0	0	0	2366	345	2380	91	0	986	1540	0	508	0	0	83	0	82	19	854	3347	1463	380	440	0	0	0	0	41	0	0	253	268	142	141	675	354	1057	695	612	127	84	384	7864	389	1323	667	1438	2024	0	2359	4174	2498	1750	0	0	1713	37	466	725	3075	224	932	1480	6973	341	1181	268	8	0	6	0	0	0	10	801	24	10	4	18	15	113	435	206	27	1206	546	1381	2	1284	2758	0	0	2501	8	0	1099	161	7745	2842	813	7	0	0	0	0	353	2396	1562	1986	507	0	0	0	28	29	0	0	14	371	52	0	0	949	2	0	212	0	2037	0	341	310	2985	16411	2607	11083	2048	1668	1488	1253	5461	167	226	364	2913	5012	0	0	0	1677	0	831	1568	14193	0	0	0	7	0	0	1233	30871	16401	35788	21636	36082	15032	1782	515	215	95	0	0	0	2476	4140	0	1663	0	98	0	0	0	0	0	0	0	0	2142	525	357	1117	2564	692	626	8	0	0	0	1759	0	0	0	1039	80	0	14	2	3774	10035	2440	30	403	809	13109	447	385	269	190	2215	9904	3924	2	1086	28	2843	0	1023	9	0	0	1509	598	0	0	0	0	6977	891	0	0	7	4	7	6	12870	0	0	0	0	183	0	1815	0	0	0	2949	4	0	6284	223	962	4488	211	2989	0	0	0	2291	229	0	648	0	118	1222	803	6	310	1545	13164	58	305	252	762	1988	1828	452	0	1770	463	890	0	0	0	0	991	16	0	8	1021	0	0	0	122	4	0	0	0	0	0	0	0	699	0	0	0	0	0	0	0	0	12	0	0	14	862	0	1647	1642	0	0	0	0	0	0	1497	0	0	0	18	169	60149	30	0	3030	1242	1447	1120	87	900	2884	1518	928	309	0	9	2	0	0	4	4	54	16	4903	0	160	291	832	1	16	0	262	0	0	0	0	0	0	0	0	0	0	40	0	80	454	1801	498	2692	1151	8	0	0	122	0	2762	0	0	0	0	10011	1614	3	3874	1876	0	0	3879	18	1113	1664	2663	70	2525	0	0	0	61	0	0	0	0	0	392	976	546	18	0	0	0	0	0	0	9387	84	2090	355	0	0	0	0	0	8	50	0	0	806	0	0	12	11467	0	0	1684	0	0	0	0	4817	0	0	10	166	300	0	0	0	2	0	0	0	0	0	0	7797	0	1320	34	0	0	0	0	18	112	1230	245	521	64	0	0	6	0	6	14	0	0	31	0	868	853	648	326	142	20	0	5005	2949	78	1068	492	2890	17959	7314	17746	3292	1205	67	2010	10064	0	0	0	69	14	752	0	8	0	0	0	0	2	0	0	0	0	0	14	0	0	0	0	95	182	0	0	2	0	0	0	0	6	0	14	0	397	943	318	1987	1447	1461	4122	0	0	0	0	0	0	0	2	126	0	1	0	26	170	0	0	0	0	0	0	0	0	0	0	1	0	0	2	10	0	83	0	565	0	0	0	0	0	2256	463	1235	0	0	4	0	0	2	0	0	0	0	0	0	4	2	4112	477	0	0	0	0	46	0	1	0	0	0	0	0	0	0	28	0	0	0	0	0	0	0	0	0	258	27502	0	191	0	0	0	0	0	94	0	90	693	0	0	0	0	0	0	0	0	1	1	177	35	1981	41	13368	0	0	0	0	0	239	0	0	0	17	0	0	0	14	0	0	0	0	3462	1562	2888	8	1355	2711	1031	4	0	509	129	413	15093	4	0	548	171	264	16	1160	2303	3254	2787	3356	0	0	0	0	0	0	0	0	4	0	1418	5641	5304	6	0	0	0	737	141	51	183	1028	0	0	0	0	0	531	3528	1170	429	0	409	4582	0	0	1106	0	157	0	0	0	0	0	0	0	0	176	0	0	0	0	0	350	0	58	0	0	0	0	4	3499	1734	7070	2644	345	480	0	0	0	0	0	0	0	0	0	0	0	9371	6	0	782	1097	1738	2918	93	74	1138	574	0	1148	986	400	359	14	2	2526	30	590	497	747	1824	3926	326	1890	1	130	21524	603	793	172	1	1650	460	27	0	1	0	0	0	0	0	29323	131	4	0	0	0	0	4	0	22574	283	442	2449	494	234	798	1354	565	12096	869	24	5861	0	34	701	550	0	16	10	0	5887	189	318	392	305	4	1587	1746	260	6410	0	18	0	0	0	0	0	0	0	0	0	0	0	0	50	0	244	495	0	321	562	1707	0	0	10	322	9548	100	690	96	0	0	0	0	0	0	0	705	0	261	1970	29	366	30	0	12	5	0	0	163	6963	288	3483	48	2392	1634	562	151	4	0	0	0	0	0	0	0	0	0	0	0	0	127	0	224	5007	313	0	777	0	406	0	1102	2042	206	219	257	2599	0	0	0	908	1543	0	328	520	137	1427	5704	0	84	362	646	608	0	0	471	0	0	0	297	962	1446	777	175	546	1340	0	63	5114	1824	860	6	360	527	2628	294	524	405	660	16	1037	12	1515	31153	230	480	612	811	50	22951	1729	886	7070	20	435	2161	182	707	403	101	1645	4	1401	1616	122	3	191	278	898	250	19	315	176	231	29	373	4177	1165	0	244	1070	296	349	0	0	292	60	600	0	0	67	965	144	260	2328	116	1817	1	226	1155	261	0	436	673	531	301	100	0	18	328	244	1070	1357	100	1256	0	0	0	0	399	0	0	131	1827	1	1536	736	89	390	3163	0	207	0	171	184	0	306	1201	193	509	555	10	106	0	768	5	211	4315	2	725	3687	0	2654	18	0	0	0	0	0	0	587	1282	1286	2	10	465	194	267	0	495	0	926	38	541	612	2938	2330	5710	6056	416	39	2749	594	0	339	387	1065	18	1048	177	122	1358	739	145	0	2727	10949	159	769	1763	0	0	0	0	55	0	136	18	0	0	2567	0	782	2	2626	164	1117	46	2023	1287	543	192	766	0	414	0	197	258	3827	221	0	2125	65	3206	1636	2055	123	329	801	1977	1267	960	9	41	0	141	716	254	2732	0	868	3271	186	139	159	715	46	342	86	2523	0	2	128	423	31	239	438	173	0	0	2171	2	28	278	1508	676	0	4	1538	601	222	105	393	0	0	156	56	187	220	96	2	0	431	183	36	335	1313	785	2343	0	0	0	0	17	0	673	10	0	477	489	354	4158	45	0	44	306	0	804	3175	2450	2409	6272	5743	619	0	2	0	46	0	0	0	6	0	44	0	0	10	72	2	6	84	0	0	1	0	0	1	0	0	0	0	6007	253	2	0	0	0	0	0	0	0	0	0	0	0	0	16	0	0	0	0	0	0	0	0	0	0	0	0	0	0	12	4	0	867	0	0	0	0	0	0	0	0	0	0	0	0	19	0	22	24	0	265	307	248	12	0	1	0	0	4	0	0	0	0	7983	7584	0	0	0	3594	901	227	1539	240	2820	212	122	627	24	0	0	0	0	0	0	0	2	43	0	0	0	6	0	0	0	2	0	0	0	2	0	0	0	8	15	0	0	925	2	0	60	0	0	0	425	324	902	1898	0	0	0	71	1538	0	0	0	0	56	0	2	12	2	46	0	0	0	0	0	8	6	0	203	0	0	0	512	2961	2	2005	0	0	359	607	2	0	366	26	795	0	2	0	0	9	0	0	0	0	993	0	0	0	0	2	356	65	573	210	0	0	0	1	0	0	0	1684	0	3217	576	1800	2291	796	372	18	1491	11	0	160	52	10	1897	531	4411	4	0	310	1687	23	0	1049	1834	4562	583	645	0	836	2389	77	128	2764	672	77	1263	16	0	0	0	0	8607	2656	343	0	0	0	0	0	0	0	0	0	0	0	2916	0	782	422	40	5206	0	0	374	969	883	0	967	631	123	0	14	28	0	4	0	803	0	0	0	2	7	0	0	0	0	0	0	0	0	0	3510	0	0	0	3	0	0	26	0	0	0	0	0	0	0	0	0	0	0	0	0	0	0	0	0	90	4	5029	300	18	0	0	107	0	0	4	18	0	0	0	0	17	0	0	0	0	20	30	0	2	90	812	138	0	0	3	106	0	1904	1	104	0	0	0	0	0	0	0	0	24	0	0	0	0	0	0	0	0	0	0	0	13828	4622	1242	1560	1987	3291	1931	0	8	71	1022	1259	0	0	0	0	0	8	16	0	0	0	0	0	0	0	2	0	14	1867	4	0	0	0	0	59	3	0	0	0	0	5	36	1578	1288	91	0	0	0	4	0	0	2	0	33	4	0	3802	4043	0	0	94	0	0	3562	3771	0	45	27	200	5	51	0	0	2	1	322	4090	336	29440	0	0	0	0	0	2	2	18	46	0	1296	0	0	110	375	0	0	0	0	4	0	0	0	0	0	0	0	0	12	0	0	6	60	46	0	272	489	168	828	0	860	1376	0	8	2	1	156	0	88	434	2	2131	138	26	0	0	9	238	25	2	0	0	12	0	0	0	0	0	0	0	40	10	0	60	0	0	0	0	0	0	6	250	2390	0	0	1	0	8	0	0	0	0	1	20	0	0	3	0	0	7	0	0	0	0	0	0	0	0	0	0	0	0	0	3290	1803	0	3	18	0	0	0	4	0	0	2	524	665	0	2	0	0	1321	0	0	0	3	0	0	0	0	0	36	0	0	1388	0	0	0	0	0	1830	8	0	3669	3113	585	978	0	37	1	0	34	32	0	8	7	0	0	0	0	0	0	0	0	0	358	1453	0	10	0	0	0	0	58	0	0	5392	0	0	2411	0	0	0	749	0	0	0	0	0	0	0	0	32	2	5	0	9	0	0	0	0	0	0	0	0	0	0	0	3600	72	0	14	0	0	0	0	0	0	0	30	434	40	2	0	0	0	2	1987	0	0	1263	0	0	0	0	0	0	0	0	8	0	62	0	0	0	0	0	0	0	0	0	0	0	0	0	10	0	298	0	612	1568	3457	15	14	0	257	0	123	211	2028	747	97	2345	0	2	19	0	1	0	0	0	0	0	0	1	0	0	0	0	6508	0	0	0	4	0	0	0	0	2	6	1560	1967	0	3220	37509	1106	0	0	4	0	0	0	0	0	0	0	71	14	0	110	0	0	0	0	0	12	0	28	14	5	0	18	147	10	0	0	0	100	2762	12	0	2	0	0	0	0	0	0	0	0	0	0	54	0	0	4	11	0	0	0	896	0	291	0	0	0	0	0	2	0	0	0	0	0	0	0	5040	0	0	0	10	31	44	0	0	0	0	7	0	0	0	408	0	0	0	2	6178	7	62	0	5	0	13	0	0	0	3539	1997	0	7	0	0	0	8	0	4	0	6	0	0	0	0	1	21	0	0	0	0	22	0	0	0	0	2	420	893	0	39	1	0	0	0	0	0	0	0	0	0	392	0	0	0	0	1030	0	1608	1339	3586	0	0	0	0	19	0	0	0	981	0	25	1409	0	0	22	22	0	0	0	0	0	0	0	0	0	0	0	0	1	0	0	1	0	0	0	0	0	0	0	0	4	19	1	0	24	0	0	0	0	0	0	0	0	0	0	0	0	0	0	6	0	0	0	0	0	0	0	0	0	0	20	0	0	0	0	0	0	0	30	0	0	0	0	0	0	0	6	0	0	0	0	0	0	0	0	0	2	4	10	0	0	0	0	0	0	1726	0	0	0	0	0	0	0	0	0	0	34	0	0	0	0	0	0	0	0	0	0	0	0	0	0	0	0	4	0	0	4	0	116	0	0	0	0	0	0	0	1490	824	1090	0	0	0	0	0	0	0	0	0	0	0	0	0	34	0	0	0	0	0	0	0	0	32	0	0	0	1	0	0	41	0	0	0	0	0	0	0	0	0	2	0	0	0	0	0	2	13	0	0	0	0	0	0	0	14	0	0	0	0	0	0	0	0	0	0	0	0	18	0	34	122	3	0	0	0	0	10	0	0	0	0	0	0	0	27	0	0	0	0	0	0	0	0	0	0	0	0	0	0	0	0	0	0	0	0	0	0	0	0	0	0	4	0	0	0	0	0	0	0	0	0	0	0	22	0	1	0	0	0	0	0	0	0	0	0	0	10	0	0	0	0	2128	0	38	0	8	0	0	0	0	0	0	0	0	0	0	0	0	0	0	0	0	0	2469	0	0	2	0	0	0	0	12	984	0	2	0	0	0	0	0	0	0	0	0	0	2001	5806	0	0	0	0	0	35	3757	0	950	0	0	0	0	85	0	2	0	0	0	4443	8	0	0	0	0	0	0	0	0	0	4	0	0	0	0	0	0	0	0	0	0	0	28	0	2	0	22	0	7	0	0	0	0	308	2640	0	0	0	0	0	0	0	0	573	2015	0	0	0	21	312	0	12	43	8	1369	2094	0	42	0	0	29	432	146	15	526	0	0	0	0	0	0	0	99	0	0	1	0	0	0	0	0	0	0	0	0	0	0	0	4	0	0	0	8	0	0	1	0	0	0	2	703	87	0	2	0	0	0	44	0	0	0	0	0	22	0	0	0	0	0	38	0	17	0	0	0	0	0	0	0	1584	0	0	0	0	0	0	0	0	0	10	0	0	0	0	0	28	0	0	0	0	0	0	0	2	0	0	0	0	4	0	9	0	0	0	16	0	760	2	0	0	4	28	5	0	558	429	0	0	0	0	0	0	0	0	0	56	0	0	65	0	0	0	46	0	0	104	18	0	705	1158	14	6	0	0	1484	0	6	0	0	0	0	4	0	0	0	0	2092	0	170	1205	0	0	0	0	0	0	14	0	0	0	0	0	0	0	16	0	0	8	0	0	0	112	0	0	26	1660	5180	2604	0	6	13	3	0	802	1352	0	18	66	225	0	0	0	0	0	0	156	0	0	1955	202	1107	54	0	863	0	0	4	0	1177	1576	0	218	2102	0	0	0	0	530	5484	0	0	162	12	412	195	590	0	0	0	2678	710	325	2890	0	0	0	0	0	26	0	0	0	0	2	0	0	41193	0	0	0	2	61	10	0	1	49	0	6	1	0	0	0	0	0	0	0	12	4	0	18	0	0	10	0	0	0	0	0	0	0	0	0	4	593	166	785	404	368	280	1116	601	545	0	2	14	0	9	5	6	0	0	0	0	0	6	0	0	100	4	0	0	6220	11	0	0	0	0	2	0	0	0	0	30	1	1762	3417	851	861	81	55	340	158	0	0	0	0	0	10	0	0	0	0	45	8	0	0	0	0	2	0	12	73	0	0	0	61	0	0	2485	0	2379	0	0	0	0	2	0	0	13	0	8	0	0	12	0	0	0	0	0	0	0	7	6	0	0	0	0	0	0	0	0	3	4	1572	0	10	0	64	0	0	0	0	0	6	24	0	0	0	0	0	0	2	0	0	0	0	0	0	0	0	8	0	0	0	0	0	0	0	0	0	0	0	0	0	0	0	0	0	734	0	0	20	0	0	0	0	0	0	0	0	0	0	0	0	0	39	0	0	11	0	12	0	2	0	0	0	0	0	0	0	0	0	16	8	0	0	0	2	0	0	0	0	8	0	0	0	0	0	0	0	0	0	0	0	0	0	0	0	0	0	0	0	73	470	4212	0	0	0	0	46	0	103	0	0	0	4	0	0	0	0	0	0	0	0	0	0	0	0	0	0	0	0	0	0	0	0	0	0	94	0	0	6	0	0	0	0	0	0	0	0	0	0	0	0	0	0	4	4	2	0	0	64	0	0	6	0	0	27	9	0	0	0	0	0	4316	11051	0	0	6	2	0	0	0	2	1	14	8	0	0	0	34	0	0	0	0	0	22	0	8	7	0	36	107	3	0	0	3581	0	12	18	0	0	0	0	0	0	0	0	0	0	0	0	0	0	0	4	0	0	0	0	0	0	0	0	0	0	0	0	0	0	18	0	12	0	0	0	0	4	0	2	0	0	0	0	0	77	0	0	0	0	0	0	0	0	0	0	0	0	0	0	6	0	2	8	0	0	28	0	0	18	0	0	0	0	0	0	4	21	0	0	0	0	0	0	0	0	0	6	0	0	0	0	6	0	0	0	0	0	0	0	0	0	0	0	0	0	0	15	0	0	107	0	0	0	0	8	0	0	0	0	0	0	0	0	0	0	0	0	0	22	5	0	3	0	0	0	0	0	7	0	6	0	0	0	0	0	0	0	4	0	4	6	0	0	0	0	0	0	0	0	0	0	0	0	0	0	0	3	10	0	4	0	0	0	0	0	16	0	0	0	0	0	0	26	0	0	0	0	1	12	22	0	0	0	0	0	0	46624	911	0	1	0	0	0	0	0	0	0	0	0	0	0	0	0	0	6	0	0	0	0	2	2	0	0	0	0	0	0	0	0	0	0	0	0	0	0	0	0	0	0	0	0	0	6	0	0	0	0	0	0	0	0	0	0	14	1	0	0	0	0	0	0	0	0	0	0	0	10	2	10	0	1907	3950	379	23	0	611	4898	565	0	526	0	2425	1318	0	1146	21644	2728	1835	0	0	3016	0	0	0	0	125	2707	0	26	0	0	22049	0	1	0	0	30	0	0	0	0	0	0	0	0	0	2	0	0	0	0	0	2	0	0	0	6	63	12	0	4	0	0	0	0	0	0	0	0	0	37	0	645	953	1435	0	0	35	0	0	0	4	0	352	0	0	1	0	0	26	26	0	0	0	0	0	0	4	0	0	0	0	0	12	1	0	0	0	0	45	0	0	0	6	0	0	0	0	0	0	0	0	0	6	0	0	6	0	0	0	2	0	4	0	30	0	0	0	389	0	0	0	0	0	0	0	0	2	0	2	0	0	0	14	0	0	51	0	2	0	0	0	0	16	0	0	12	0	0	0	2	0	0	0	0	0	58	0	0	0	0	0	0	0	0	0	0	0	0	4	0	7	0	0	0	0	0	0	22	10	0	493	0	6	0	0	6	0	0	0	0	0	0	0	0	0	0	0	0	0	0	0	1	0	0	0	0	0	1539	165	2	0	2	0	0	2	0	0	0	0	0	8	6	0	0	6	0	0	12	2	56	34	10	0	0	89	9	6	0	0	0	0	0	0	0	0	0	0	0	4	0	0	2	0	0	0	7	0	0	0	59	0	8	0	0	0	0	0	0	0	0	0	0	0	2	0	28	0	0	0	0	0	0	0	0	0	2318	3083	467	4	36	1401	52	0	2	0	0	0	0	4	0	0	0	0	0	0	21	6	0	2	0	0	0	0	0	0	1360	94	1360	0	0	4489	1726	1411	0	0	0	0	0	0	12	0	0	0	0	0	0	0	0	0	0	0	0	0	0	0	0	0	0	0	0	0	0	0	0	0	0	0	0	0	0	17837	2907	164	0	0	0	0	0	0	0	0	108	0	0	18	0	0	0	0	0	0	0	0	0	0	0	0	0	0	0	0	0	0	0	0	0	0	0	0	0	0	0	0	0	0	0	0	0	0	0	65	2	0	0	1205	2119	1554	28	1300	0	12	0	0	2	0	0	0	0	0	0	0	0	0	144	2515	1194	2	1586	575	2131	0	0	1013	0	91	0	0	170	2006	0	66578	0	0	0	0	0	0	1070	1419	0	0	0	268	384	1437	193	186	1448	1806	5719	2451	617	8	2625	1732	0	2	1	768	2394	0	741	2	4982	2267	7467	148	147	7708	5946	0	0	0	0	329	365	95	1352	5574	20	730	0	1944	55	985	850	520	0	262	38	0	2	54	1342	927	0	9307	28	136990	223	111	5852	694	6	441	2729	2133	315	684	1629	9503	5900	0	0	0	0	0	0	0	0	0	0	0	0	817	596	1532	66	20	1357	267	213	4547	655	370	1993	2666	20312	2003	1852	0	0	0	7198	21237	30392	15626	38438	199	13000	2626	2286	259	1086	0	0	190	4112	4	179	10	2	0	0	0	0	15	22	0	0	0	0	0	4	506	559	432	290	586	0	705	0	13303	4539	1498	12	0	136	11270	797	660	0	0	0	0	0	7	0	0	0	0	0	0	4793	3486	20	2454	4234	746	208	26	214	1709	11372	339	433	948	0	0	108	0	0	0	4	0	0	71	0	0	0	0	0	0	0	32	0	0	2077	3257	569	2514	1594	349	114	0	0	0	0	0	0	0	0	0	780	0	4030	921	6926	1077	52	0	0	0	326	518	8	0	452	889	1213	155	0	0	34	2140	3926	1368	441	53	2005	5682	1611	289	656	146	0	514	674	150	0	373	0	3500	776	671	126	287	587	0	1072	953	268	4	95	110	66	704	38	485	0	42	2444	28	0	62	38344	1016	257	2137	574	18038	289	5634	1	108	283	660	2373	4	4155	1821	2869	47	0	570	119	765	0	0	2102	98	1300	2238	1115	511	3232	6	56	0	0	97	78	0	0	178	113	0	0	0	36	0	1330	315	44	164	3601	10	375	498	2728	481	0	1287	0	0	70	54	98	1217	386	24	105	472	9	339	1	104	33	0	674	89	7	2638	63	2268	2638	0	3964	893	0	824	1732	349	278	43	875	0	300	1436	237	1420	375	80	3617	789	0	0	0	33	0	182	701	1674	0	0	0	0	0	0	552	214	48	824	877	108	0	0	0	11833	282	3017	1654	49	0	0	0	1343	0	0	500	1537	0	2832	39	3242	22	597	199	3623	0	0	576	911	12	116	622	23385	490	0	2	24	228	2562	156	86	589	117	166	695	2770	1266	0	205	0	1394	138	42	0	0	0	213	473	2525	1525	0	171	979	8690	2419	22	30	6300	339	1057	102	833	1611	754	0	0	0	189	144	5422	4	496	2	0	4	10310	22	1568	2210	763	0	40	1405	10	648	14	414	2	451	1056	1093	87	749	1976	422	1616	776	817	230	593	160	1252	1158	10	0	0	0	0	155	251	2009	392	0	5516	6390	7971	424	1133	1	509	80	599	137	256	521	8735	2	5973	897	0	0	0	0	0	0	44	736	40	786	1	261	642	0	0	10	0	0	0	0	8	637	0	4748	10	2242	233	0	22	788	0	10	352	211	34	0	1296	0	0	436	136	0	166	0	0	0	0	0	0	4	0	0	1885	524	262	3458	657	436	1486	77	0	798	3855	179	634	256	337	2702	0	0	0	881	744	2856	0	0	2229	36	31374	8	6805	1709	645	116	2515	589	2679	0	0	0	3001	0	60	1034	1237	822	514	840	1244	1734	621	22	0	780	36	2626	0	0	824	1227	1717	625	0	17564	468	511	1449	588	673	2166	325	0	414	359	10	244	383	1039	1203	1144	3081	72	202	390	10	10758	202	22	1311	1123	0	0	1658	960	2	14	159	247	626	439	917	1174	139	177	230	4924	246	400	33	0	0	994	272	0	802	1823	431	409	662	209	891	0	0	9890	0	1854	2538	1464	669	376	8	0	0	0	12	13	0	0	0	0	988	3250	38	0	0	0	0	8	109	426	2323	70	24	294	1171	1982	0	824	0	0	0	8	310	6191	6289	87	358	669	1800	572	583	522	1291	638	650	0	0	2840	156	8800	173	0	0	0	0	9	353	73	26	98	148	369	15	24	1144	479	0	0	220	0	722	0	908	0	2074	0	0	2	81	6083	326	238	376	5806	10	295	2	8330	132	663	794	1178	1198	0	0	0	0	1227	0	3062	19005	519	0	0	421	0	87	2337	114	796	0	302	62	426	1864	169	148	239	4405	463	1110	0	0	9934	3441	487	1429	862	720	626	288	536	1531	0	2	2922	0	0	0	0	0	0	0	0	0	0	0	0	0	0	0	0	0	0	0	0	32	0	4	789	0	0	0	0	0	0	0	390	36	1170	0	0	30	0	514	962	2964	247	1411	1	1289	578	636	1238	1366	10	6	230	449	632	12488	2233	0	3282	2	0	0	4	4	40	13133	3	9	1006	497	4	0	152	910	2534	2311	0	177	2	8037	553	534	0	514	249	28	0	0	0	0	136	21059	178	1	1761	573	0	0	87	0	1793	791	26	1072	55	5	0	0	912	611	62	2562	5993	571	1	0	2026	514	442	201	34	238	2247	3194	82	855	1978	1057	20	0	217	444	32	737	588	213	0	1574	6	0	1043	0	6118	15531	1548	432	9182	3326	218	410	207	2363	1069	150	2853	101	866	1341	2410	288	8254	309	478	1638	211	2	0	1270	453	199	535	14	0	2712	1023	4087	1372	0	247	143	170	553	1616	496	963	2934	12105	902	1530	357	0	0	2845	920	42	62	0	677	1359	1214	1114	32	456	314	18316	435	0	44	0	5	0	4	2	247	205	782	562	226	1484	210	65	34	0	2693	0	148	230	323	0	258	851	124	590	1498	1167	2	0	36	43967	2	136	0	242	486	138	0	624	530	1449	0	0	0	1411	0	214	2	0	0	0	22011	25	8	1231	3005	0	183	10	1113	88	94	393	54	0	173	243	2367	0	0	399	173	1484	0	1596	2997	122	1825	54	0	1332	291	884	6	27	929	58	1698	0	18	54	675	3838	452	130	1086	919	132	480	12	0	26	0	82	0	516	3225	236	12	2813	120	424	709	10	673	167	769	6	0	158	226	68623	0	542	28	10	5822	3303	66	1172	225	0	0	0	0	0	1597	38	0	73	198	2	93	0	0	1308	0	1339	393	902	1891	836	16	16	49	58	901	518	568	0	0	250	1325	316	90	29	905	444	113	200	172	823	1727	4	2826	1648	171	1582	440	7175	257	183	231	0	0	4	997	16	417	12	565	24	0	0	86	241	962	175	2516	2	42	360	311	1156	0	998	6	1082	2067	35	1169	30	879	0	0	0	1180	1696	6986	2170	400	0	0	3881	73	431	12	1137	786	674	165	867	3187	1749	223	2	953	383	57	314	579	1238	461	205	175	0	0	2536	357	126	0	5693	188	90	569	165	298	152	2045	2614	344	1091	357	3300	0	0	398	319	0	0	1524	314	789	292	6074	4	1104	213	0	0	30	88	2794	0	635	0	0	793	569	129	308	6	1022	0	0	0	0	0	123	0	2	190	0	93	4545	393	436	107	1747	226	743	809	2273	511	2029	577	913	3460	1182	0	0	1244	1700	1455	772	38	5004	5	303	2	218	12	358	546	2631	1113	752	984	42	455	88	24	36	45	175	1398	317	734	1588	141	390	0	20766	0	110	1673	397	1410	918	91	1038	179	774	1128	1380	286	0	0	188	0	0	4	2575	2	0	1197	301	1325	339	444	4	660	318	12	2016	2	370	28	311	420	2268	620	0	463	147	369	12995	132	497	0	913	581	0	0	138	1120	73	0	97	102	666	1658	0	27111	499	515	0	0	0	0	849	44	3856	5286	79	2735	1062	1166	66	0	0	772	1227	145	989	2232	0	0	0	2	0	4	307	0	0	0	552	170	10	24	382	70	28	107	80	0	0	0	0	0	190	19	8	303	485	61	133	5723	667	310	165	217	0	3082	95	355	1131	0	0	544	597	75	726	12	0	6	148	588	145	90	2415	1297	48	1554	0	2708	458	1059	605	78	3	1	664	47	0	28	0	1322	200	7270	1174	0	456	445	865	0	0	0	497	0	3398	182	1859	373	2738	6	7	0	47	0	264	105	771	112343	0	0	88	0	0	0	124	0	0	0	0	2883	219	0	15763	315	134	268	432	1991	683	48	0	666	14	1019	2	19	6	1081	0	143	224	22	0	2	0	2704	0	850	573	784	418	683	1144	656	0	1085	30	422	11102	243	241	15815	3301	68	143	1668	4	427	18	1892	1541	1091	949	40	30	387	0	0	6319	0	22	8	0	11604	12	0	0	0	12	0	1075	0	282	382	4558	437	304	0	150	1551	0	513	1016	51	2168	293	738	2629	8136	288	0	0	0	4	64	1606	3335	6	1993	0	160	2493	337	1191	0	1472	441	6	0	0	0	35	0	0	0	107	0	0	0	0	0	0	831	0	44	110	242	0	490	4	6173	158	12	3	0	0	364	973	8	544	727	548	237	779	24	360	680	408	1390	1713	2052	46	432	387	0	0	200	1427	2191	0	433	556	327	177	518	1188	22	0	0	0	0	0	0	6	544	400	0	0	0	0	0	0	0	2	139	533	1628	1308	6	0	239	129	433	287	6	607	0	0	0	0	0	0	0	0	349	841	261	1423	0	0	857	196	185	0	784	425	629	237	0	263	197	38	228	0	251	152	4	0	0	0	0	0	0	0	187	274	0	0	30	2089	1026	0	79	0	0	0	512	420	2603	5080	38	194	1893	1504	0	21	0	2	0	26	0	24	0	23515	30	0	7881	2	320	0	0	0	4	0	20	307	28	332	397	6	173	0	5490	32	1688	736	756	0	0	96	1105	766	3098	103	266	0	210	296	70	728	3	102	212	908	5137	0	0	56	353	693	36	638	861	8	106	0	0	0	0	1127	0	0	0	12	48764	0	0	0	0	0	860	1074	0	0	153	0	413	2	0	203	70	0	58	538	0	0	0	0	0	0	0	44	1146	21	945	30513	724	240	476	0	0	0	1693	224	567	16	0	0	0	12	0	16	116	132	63	273	339	620	329	807	573	0	2	3144	682	0	0	779	4246	458	0	0	334	1542	134	148	18	525	58	341	169	645	366	2478	694	9	352	113	41	549	40	0	252	867	1882	78	144	1746	771	0	244	210	216	204	1255	1699	94	3548	9726	7801	123	139	563	96	1334	181	16	1802	86	287	77	4297	3141	215	0	8047	40	130	1010	25995	14	0	0	0	24	364	0	0	0	0	12	0	235	2	692	1720	394	841	0	54	0	0	139	0	2	12	0	80	32	6144	50	0	500	2	1154	0	0	0	0	0	10	430	0	360	210	3655	1072	370	356	248	105	934	0	0	818	256	231	851	0	629	122	546	173	34	140	6	0	0	148	0	0	0	0	0	0	204	104	1155	609	1093	4144	12	18	780	2	0	0	0	0	198	0	465	94	480	853	0	0	0	0	0	0	1403	116	314	0	872	362	0	2	3295	288	352	0	2	403	1026	7250	0	0	0	203	58	1349	908	246	154	93	339	92	2882	192	316	14	2	306	273	1218	984	632	0	3784	115	223	354	11032	776	1113	653	509	0	0	0	0	0	3994	0	44	0	0	6	32	15	0	0	62	7	471	8	0	0	0	3967	4	1774	818	3833	655	1431	126	524	230	60	1769	304	2011	232	766	82	1130	105	0	116	66	0	0	52	345	370	29970	16	11	201	38	1228	1173	9069	78	150	9380	103	322	350	34	3292	3220	0	32995	0	10667	86	8625	65	0	932	193	36	292	565	1567	290	108	1929	1055	6067	405	539	989	184	1529	0	0	301	267	151	70	524	63	17875	1391	5	424	3653	630	36	436	145	164	26	0	329	223	1033	1953	665	0	673	1315	0	591	821	0	0	10	109	9813	1336	13369	4909	121	2172	1450	37795	0	1016	0	506	146	202	2	14	99	2	0	0	0	2	12	0	0	5	147	0	0	0	0	98	4610	218	308	128236	101	0	203	151	890	256	0	672	130	0	1156	2926	163	774	597	1176	1430	4990	0	1	1019	79	0	16	283	373	355	336	152	1289	74	585	2084	291	0	10470	344	0	850	2465	39	8083	74	373	1375	392	105	7	0	455	26	241	372	268	1328	2741	61	47	633	0	913	0	1	31	35	693	0	126	8	374	32	0	30	125	733	352	58	744	0	0	0	0	0	0	22	113	0	149	34	559	4	793	1734	2	53	102	1432	2204	342	224	9882	1580	0	0	0	1648	4990	26	2	36	343	5	1083	1800	738	16	352	1245	416	41	0	35	0	0	0	1197	686	0	134	12	88	373	1318	809	1440	1374	180	0	0	0	0	312	8	10	0	0	0	1102	39	0	327	1263	10648	380	231	10	577	3106	18	1202	85	213	588	176	22257	0	0	1071	100	179	2256	2	978	0	0	2	1899	160	8	0	176	0	0	230	0	710	0	75	0	349	19144	120	565	6493	312	1153	1837	1471	1689	0	0	188	1229	0	340	552	453	0	0	289	184	0	74	0	0	0	0	0	0	138	49	1403	0	4	394	448	0	710	2024	1320	12	705	815	591	660	313	1742	0	0	0	4	0	0	0	0	0	81	0	604	510	0	0	0	0	189	0	41	34	274	647	375	566	0	0	0	0	4205	401	53	398	26	0	0	0	368	491	383	0	0	674	0	22	414	598	4	102	1908	0	3544	762	730	0	0	8	274	184	59	2212	10	104	858	0	16	0	40036	274	24	2	0	0	7801	0	21	0	2	193	2807	1074	0	2131	0	0	1180	99	258	49	515	1571	0	663	784	218	0	59	5704	0	11	1217	1448	932	681	410	5336	81	600	0	0	28	85	2120	2	389	2429	787	0	2137	13040	8	0	0	1039	608	800	1180	619	0	0	0	0	4	1235	732	308	658	2	0	0	0	0	0	2	0	0	0	0	540	2805	193	688	14240	416	216	1249	634	276	0	1352	1353	2091	82	664	296	0	66	627	0	0	27	0	501	6	2363	28	5551	12	2106	303	234	0	0	0	156	192	2296	697	317	375	977	856	345	841	200	431	71	2391	1679	0	0	0	4795	2400	0	259	20363	849	0	288	183	251	0	98	6	340	0	807	498	170	2141	266	87	493	248	0	822	380	332	253	1173	0	1015	0	449	18227	14	1339	18	1909	0	306	518	0	0	310	2389	58	22	0	0	6	237	18	1819	104	201	4	970	510	2931	2	195	1330	0	2	310	132	41	471	0	136	14	450	1181	940	521	6487	590	0	45	531	2	16	62	9	0	0	5	49	48	357	2807	11	1195	0	0	0	0	689	34	0	0	0	0	419	0	0	472	348	0	629	0	0	0	499	1283	0	0	0	10056	12	1664	80	1175	1584	199	117	1534	40	64	490	22	522	144	470	2	84	0	0	2496	1518	25	843	404	1387	106	356	488	162	17	2860	205	1956	928	0	0	0	6	6	520	0	0	0	0	0	0	423	5446	326	13692	240	182	373	2226	1986	0	0	151	9769	2	2423	285	234	0	0	0	0	1442	1852	67	590	532	4	0	0	0	0	2	2	925	54	2373	697	295	656	0	16	60	4	1952	2676	4902	71	0	8	0	0	0	0	0	0	0	4575	0	64	725	2929	69	0	0	1270	0	2393	20	0	0	244	835	120	180	902	120	659	644	0	0	359	743	393	1177	350	0	0	0	4	0	588	374	0	0	2	4	774	208	1540	0	0	0	0	921	0	244	0	0	0	0	2	250	46	20641	2173	672	6730	247	28	8	0	2189	811	130	0	0	0	0	0	0	0	0	116	0	126	1080	0	7	0	0	0	2124	0	291	1404	2	179	1496	8682	75	356	236	297	171	25	2894	1178	171	0	14	0	309	139	677	2569	115	3809	5944	307	773	0	0	0	1199	0	0	0	0	0	0	162	16	1028	1188	0	10
"SAMN03492837"	39	0	0	0	1	0	0	0	0	1	0	2	965	37	21	3	0	3	1	0	0	5	0	0	0	10	11	5	149	1	0	3	0	2	15	11	426	16	8	15	34	3	38	30	289	0	36	0	0	0	13	66	331	0	6	76	600	28	7	59	0	0	0	6	29	54	0	0	0	7	346	0	20	10	17	0	0	51	17	17	0	1	0	0	27	0	0	0	0	0	0	0	0	0	2	19	0	14	0	92	87	16	65	16	0	13	4	17	8	2	69	0	69	2	3	0	0	31	1	0	51	18	22	21	0	2	12	0	8	10	36	1139	6	4	8	0	0	9	1	28	17	3	12	20	60	48	13	8	0	5	7	49	0	12	38	23	12	90	22	19	4	18	42	36	10	12	8	44	4	57	23	0	13	90	184	148	99	17	27	0	17	11	0	0	35	0	45	4	3	13	0	0	27	35	7	48	0	49	136	39	19	33	18	15	4	54	7	0	12	0	4	16	9	33	11	30	2	18	101	10	0	7	64	11	10	25	4	5	12	7	0	2	276	14	2	16	13	12	0	0	14	5	0	4	55	14	19	42	4	6	5	34	2	0	0	22	7	213	0	0	0	0	0	0	0	0	0	0	0	0	0	0	0	0	13	0	0	0	0	0	0	0	0	0	6	51	0	11	0	64	0	0	0	23	22	0	0	0	71	22	2	3	7	0	8	48	0	0	14	4	4	0	0	163	0	11	133	17	48	0	4	42	0	61	3	0	0	0	16	0	0	9	3	0	0	0	0	0	0	0	0	97	16	19	7	23	22	52	62	2	4	3	0	34	26	6	32	31	1	277	178	0	0	0	4	1	33	49	49	0	0	0	0	0	0	0	2	23	4	0	6	28	0	0	0	2	0	78	4	61	173	28	46	74	14	0	13	1	54	12	0	67	70	10	24	530	0	24	13	0	15	9	82	0	206	0	0	171	0	0	0	24	2	27	185	44	6	30	0	6	18	29	4	17	65	50	14	11	9	26	0	22	5	1	5	1	0	112	7	37	5	71	4	18	29	62	0	13	0	2	0	21	8	4	2	9	8	10	0	0	3	8	75	6	1	13	16	25	18	19	0	9	146	8	1373	5	21	0	0	66	8	42	27	782	2	0	5	12	55	9	81	13	5	9	0	267	0	76	0	1	7	834	0	0	22	24	19	3	6	2	8	52	9	23	2	0	3	15	3	1	61	44	83	23	78	6	0	6	9	0	0	0	24	29	0	50	13	233	13	35	13	11	18	0	2	8	3	36	20	10	0	30	11	3	13	2	0	14	2	16	2	12	0	45	0	92	141	8	0	1	0	79	0	13	26	0	34	4	8	203	95	0	0	2	18	15	0	8	2	53	2	78	3	15	13	10	129	10	17	16	6	13	36	21	10	65	0	1	2	10	0	218	27	26	5	46	0	4	12	7	0	11	98	8	19	0	2	17	28	10	2	2	0	18	14	0	0	0	10	10	106	0	16	55	30	27	20	8	0	17	3	1	15	67	11	0	13	58	0	0	0	0	0	0	0	0	13	23	0	0	0	0	33	7	36	16	32	98	0	53	35	0	0	1	50	11	1	81	13	4	43	0	0	2	9	33	0	0	1	83	8	0	0	0	71	0	58	2	41	12	181	0	48	0	19	7	0	0	0	0	0	8	13	189	0	138	16	3	30	0	0	37	0	0	1	39	0	28	0	30	17	12	10	24	0	1	2	402	20	7	0	996	0	2	11	41	0	8	0	9	59	13	65	1	0	12	4	288	29	62	113	24	6	61	0	1	0	0	0	0	0	0	0	0	0	0	10	154	0	5	17	9	0	44	0	0	0	0	0	0	4	0	3	2	0	0	5	15	0	0	41	161	0	29	0	0	0	0	8	0	0	0	0	5	1	10	0	0	20	10	0	4	0	0	0	0	2	4	0	0	2	0	0	0	0	4	0	10	11	0	0	5	21	19	56	2	10	1	6	230	0	0	7	0	333	3	12	0	25	33	0	2	3	14	11	24	21	6	63	74	5	19	40	3	18	817	0	4	22	9	0	12	108	1	6	33	20	11	5	0	6	105	42	46	48	55	0	19	2	34	16	79	14	9	19	79	21	59	35	11	425	36	3	0	10	11	13	2	0	15	0	0	2	0	0	0	59	17	6	0	10	229	2	17	155	0	17	92	17	0	77	8	0	170	70	0	0	10	2	1	20	26	14	0	0	0	10	2	0	7	32	134	2	67	0	7	10	77	83	57	26	11	17	0	0	1	29	0	24	0	0	84	93	0	162	15	14	0	5	1	223	65	41	37	7	672	0	0	0	0	17	12	3	29	0	0	44	24	57	13	10	51	35	43	39	4	0	121	5	40	23	295	0	2	40	13	3	10	33	100	215	5	2	24	52	3	84	19	33	30	0	0	40	9	9	0	7	43	28	0	0	2	0	0	0	16	12	0	0	0	0	52	6	2	25	12	20	0	3	7	18	1	0	0	12	20	0	72	4	408	60	2	0	0	0	0	0	4	0	5	4	22	56	0	0	0	0	0	973	12	5	0	12	12	11	24	5	14	14	4	0	0	0	0	0	5	14	7	14	4	244	0	115	0	26	3	1	1	94	175	0	1	0	0	3	0	171	0	32	3	23	9	59	27	12	36	28	1	8	17	7	6	89	102	0	70	12	17	0	0	25	113	81	73	25	11	32	1	24	0	0	80	64	31	0	78	0	0	72	0	2	7	119	0	0	10	12	4	51	0	19	7	8	62	21	489	27	2	0	15	30	32	2	8	4	10	5	17	9	16	39	0	30	8	12	0	0	89	20	0	0	6	108	2	21	2	0	126	29	11	1	0	0	0	8	30	19	0	1812	0	50	22	0	10	78	2	0	6	0	0	41	113	6	4	22	0	15	10	7	19	0	0	0	26	18	33	66	55	8	2	1	4	22	23	2	4	302	0	32	170	0	0	14	25	14	110	1	27	8	4	250	554	2	5	23	12	5	22	0	0	1	0	24	0	12	908	0	18	0	2	4	12	9	5	0	88	0	21	13	7	19	7	14	0	39	2	37	48	8	35	50	82	0	44	62	0	11	28	16	14	100	11	67	19	10	4	0	36	0	0	0	0	64	142	0	0	0	8	3	0	152	6	0	56	0	0	0	6	11	26	17	1	0	19	5	11	4	17	3	0	0	0	4	12	805	0	0	0	0	78	0	0	0	0	0	59	88	8	0	0	0	2	19	0	0	1	0	0	4	0	0	0	0	0	0	0	34	2	20	5	0	29	103	7	0	2	16	27	66	2	0	206	0	0	961	7	21	0	1	7	0	1	44	63	1	0	0	1	0	0	2	141	29	471	0	10	144	4	230	0	0	2	0	225	59	197	10	25	0	0	1	2	5	31	23	3	1	3	0	0	0	0	4	5	20	253	4	98	107	0	3	0	0	1	3	1017	17	3	76	2	10	87	2	0	25	5	1	0	0	0	0	0	0	1	60	17	4	11	2	14	38	0	24	17	8	16	15	3	31	2	6	4	19	3	0	17	93	0	723	154	15	4	44	2	14	6	12	4	4	211	14	3	0	21	14	15	36	9	1	29	2	36	32	0	20	4	20	41	73	141	20	0	26	0	208	1	22	22	52	23	5	2	18	0	1	0	0	0	0	2	0	0	1	57	0	13	0	7	10	57	14	137	15	0	20	27	2	2	0	4888	1	37	34	0	0	7	3	0	0	0	44	0	0	8	15	57	5	47	0	0	1	0	16	0	775	1	0	116	5	104	0	0	0	0	2	27	0	100	33	11	0	13	11	0	26	16	6	25	15	0	0	242	0	0	0	8	0	47	3	40	0	21	19	0	37	211	32	13	0	28	0	0	0	0	0	21	129	0	0	0	0	0	0	1	0	157	0	0	0	1	0	6	8	0	0	0	32	156	0	0	13	0	0	19	2	388	1	58	10	34	57	1	1	9	36	3	19	77	32	1	46	0	1	0	4	60	0	0	0	64	10	3	30	16	10	2	4	2	62	0	0	0	0	0	0	6	0	15	4	2	9	25	44	76	0	39	0	3	2	2	3	40	0	0	0	0	0	0	31	10	14	59	19	0	0	1	63	15	30	0	57	149	2	9	25	0	0	0	120	183	0	6	0	14	133	1	4	28	9	3	34	67	11	22	58	13	6	29	4	0	0	0	0	0	24	32	0	2	11	199	0	28	54	12	91	9	8	0	0	0	0	22	0	96	0	0	0	17	0	0	0	0	564	4	54	0	32	38	2	14	45	7	64	6	7	33	0	11	51	0	0	0	46	0	0	2	2	103	0	0	32	47	3	4	3	0	7	4	14	37	11	58	110	88	250	2	0	0	3	0	8	156	0	19	0	67	0	0	0	11	0	9	38	0	0	27	0	0	0	0	0	0	0	0	0	0	0	0	0	14	0	0	3	8	5	39	0	5	9	53	0	21	26	0	32	0	142	16	25	16	0	0	0	0	1	0	6	0	0	0	0	0	10	0	0	0	0	0	0	0	14	25	3	2	7	7	0	34	112	0	0	0	0	0	0	0	0	0	0	0	0	0	0	0	14	0	15	0	4	0	0	0	0	0	0	0	0	0	18	0	29	0	0	0	0	51	0	10	7	2	48	47	2	19	58	18	15	3	7	0	119	0	6	58	232	85	0	82	0	3	0	0	8	4	25	0	11	4	52	14	39	0	0	24	48	33	28	0	0	0	11	9	0	16	0	0	1	15	201	55	0	2	24	2	0	0	6	0	0	95	0	0	0	0	0	0	18	0	10	0	167	18	0	0	18	14	7	2	6	0	76	0	0	0	2	22	1	1	41	28	46	0	0	64	0	8	9	0	0	0	0	3542	3	0	0	1	29	2	0	0	4	1	4	0	47	1	0	0	0	4	0	12	32	27	22	0	22	13	0	2	8	26	0	7	25	1	10	16	11	2	0	5	14	42	85	22	6	48	0	95	10	7	2	0	44	44	18	11	5	15	5	0	14	0	0	49	0	0	22	16	21	33	0	0	6	24	64	49	83	5	0	0	13	13	15	12	8	54	2	0	32	39	70	20	240	12	22	10	26	0	9	0	5	0	0	0	5	10	25	85	14	313	467	14	0	0	0	9	17	22	0	1	66	14	57	25	13	2	6	0	212	0	36	3	17	5	0	0	0	4	8	11	414	54	0	13	17	14	5	7	0	0	0	0	305	43	109	64	2	5	0	0	0	0	0	0	10	39	203	5	62	48	3	19	1	16	1	3	5	12	6	2	1	8	0	0	109	30	19	2	0	27	0	0	0	0	6	0	3	7	1	66	31	0	2	47	62	0	0	2	28	39	0	22	51	133	17	8	25	0	6	154	27	4	9	0	2	6	0	0	0	0	22	14	0	28	0	0	17	37	3	31	14	529	1	2	3	57	12	27	0	25	3	2	0	0	0	56	29	3	8	91	8	0	14	1	2	463	0	96	1	0	0	0	0	83	42	5	39	0	0	0	0	243	0	75	0	85	20	0	9	0	0	2	17	20	0	0	11	12	3	14	0	0	1	0	0	122	0	0	0	0	0	0	0	0	0	0	19	0	5	16	0	0	14	6	0	5	130	33	21	9	0	121	6	0	0	44	38	11	677	21	51	35	21	14	0	0	0	5	0	0	6	0	0	0	0	0	52	0	0	0	0	0	0	0	3	17	2	0	0	0	22	0	0	0	0	0	0	28	2	0	10	20	70	9	38	37	98	46	0	0	34	0	5	26	0	0	6	4	9	11	0	29	8	72	37	64	0	0	0	0	0	0	0	2	53	1	3	100	10	0	0	17	17	0	14	19	5	17	14	0	34	3	0	0	0	0	0	0	10	131	0	20	0	77	95	197	9	0	0	0	0	11	0	25	9	0	0	1	0	75	0	41	0	0	1	8	131	0	7	0	0	0	3	0	8	19	20	0	2	2	0	1	7	18	418	0	0	0	21	40	0	0	0	2	5	7	0	0	6	4	4	9	0	0	0	0	1	8	0	0	0	33	2	83	21	0	108	8	0	0	7	0	25	9	2	2	8	0	11	293	12	17	9	0	22	41	0	5	26	4	35	0	3	8	0	0	0	1	119	13	6	4	0	78	153	15	51	4	3	80	25	17	11	19	0	11	8	55	0	15	31	27	6	10	0	11	424	85	13	2	0	16	11	7	16	54	12	16	18	6	19	45	28	2	9	41	23	71	0	0	0	1	116	38	34	0	1	13	6	0	0	27	304	16	113	28	54	2	7	40	0	111	32	7	30	9	142	14	0	28	28	0	2	40	40	19	2	0	0	1	26	0	0	40	57	11	164	2	30	12	0	6	4	35	0	11	2	29	0	0	4	15	0	13	23	5	8	60	2	36	0	0	0	28	9	100	0	2	0	0	46	15	0	24	4	0	12	14	4	0	2	5	40	2	1	7	6	77	6	0	0	13	0	8	46	4	0	10	1	9	17	81	15	6	12	0	12	7	10	0	0	2	0	0	0	3	0	1	118	7	8	0	13	9	11	10	0	0	2	29	30	0	0	559	2	1271	0	2	3	8	3	10	1	154	42	0	12	3	21	14	7	12	72	0	1	67	4	0	0	51	0	6	5	24	29	2	6	37	8	7	10	31	8	78	61	0	0	9	0	30	3	0	5	4	22	14	15	0	0	0	30	8	20	21	5	0	2	23	9	8	14	10	0	1	85	42	0	13	172	6	17	0	107	0	4	27	28	0	19	0	0	40	0	3	6	25	70	97	28	53	1638	20	6	0	26	0	0	0	11	7	54	0	0	0	7	9	0	0	0	0	46	0	0	0	2	5	8	0	1	0	0	0	2	0	83	8	41	18	0	2	8	6	8	10	143	14	35	32	8	3	9	2	0	25	0	9	0	0	0	0	0	0	7	25	0	48	0	17	7	0	0	0	16	58	8	0	0	0	0	15	7	3	249	71	0	59	4	0	5	5	501	7	0	1	6	32	1	12	2	264	0	0	8	14	3	0	13	0	6	5	0	2	40	31	14	62	0	7	47	2	0	0	0	3	3	31	0	19	26	9	0	8	27	0	0	0	0	4	7	5	0	0	0	43	1	0	75	3	1	188	0	7	0	2	40	0	53	5	4	274	0	0	0	20	4	123	0	2	0	0	76	0	0	0	0	0	21	0	0	162	15	63	4	62	10	23	7	100	8	61	0	0	58	22	20	3	28	102	0	6	27	8	0	123	0	71	11	0	0	0	0	0	0	0	0	36	65	0	5	0	10	7	0	32	15	0	84	45	20	0	0	0	0	2	3	17	0	0	6	0	2	0	0	2	13	23	22	30	80	5	1	41	1	27	16	0	0	6	23	0	0	0	29	42	199	2	55	4	1	2	1	40	42	0	12	150	0	0	85	3	11	4	0	2	0	5	0	0	390	0	4	13	75	22	11	8	7	13	0	88	162	42	0	0	2	12	260	27	52	0	3	5	20	8	18	185	6	6	105	2	31	5	15	47	13	19	2	17	9	14	121	3	12	0	6	11	7	13	9	70	31	18	19	18	2	6	78	0	0	17	5	34	3	24	39	29	35	2	0	260	19	0	0	108	0	0	14	9	0	0	5	0	0	0	0	12	0	5	1	56	9	6	3	0	0	27	47	0	60	0	11	0	0	0	20	10	9	472	7	3	57	1	3	0	5	107	22	55	3	0	7	2	44	1	32	0	191	0	0	8	12	0	0	57	5	0	18	0	0	0	0	41	25	54	5	4	72	3	27	0	0	21	2	2	0	11	13	0	0	0	4	0	4	18	4	14	17	3	0	5	0	15	0	15	0	1	16	0	0	0	12	27	41	0	0	0	1	69	3	6	2	0	9	31	41	0	0	48	103	4	32	2	3	20	6	0	6	8	0	0	8	84	19	0	0	0	0	0	0	0	2	18	0	0	20	0	0	0	0	23	24	9	0	0	0	0	4	0	0	0	0	2	0	0	0	0	39	12	50	0	38	0	0	25	1	0	0	0	0	0	2	0	0	0	0	0	16	0	2	1	3	4	3	7	0	0	0	0	0	0	0	0	0	0	0	0	33	12	15	6	1	3	4	0	25	13	1	1	0	26	6	0	89	4	0	0	7	0	0	0	7	9	124	11	10	13	9	3	6	27	350	1	155	5	28	0	5	1	0	35	8	3	61	0	8	21	1	1	0	10	3	3	4	6	6	73	0	8	13	0	4	0	2	0	44	0	88	13	1	20	65	1	6	0	2	3	0	3	7	0	34	20	11	47	0	0	0	4	0	32	7	0	71	116	7	3	0	51	45	9	2	78	9	7	9	16	65	6	0	0	152	46	6	50	2	10	0	6	70	3	0	31	0	211	0	0	12	12	0	0	0	14	0	0	0	0	0	0	0	0	0	2	0	0	6	0	0	10	0	0	0	51	2	0	0	0	0	0	0	27	12	14	13	0	34	5	4	19	24	10	27	2	0	0	6	2	4	0	35	8	2	4	1	13	5	22	14	2	5	0	12	99	13425	3	16	77	0	0	45	0	0	405	15	0	0	2	0	20	0	0	37	17	0	0	2	2	50	11	5	31	31	33	13	48	0	105	12	34	31	0	18	60	53	5	0	38	0	0	5	28	92	75	7	1	4	278	481	3	116	20	1	459	282	180	0	0	0	0	0	15	24	9	5	45	15	64	5	40	5	8	0	27	122	2	18	0	0	6	6	99	8	31	6	13	0	16	2	0	4	17	76	0	5	28	0	3	18	4	1	17	0	28	4	0	9	9	0	118	96	0	1	0	0	11	94	50	92	45	8	6	9	16	0	32	2	7	9	81	0	2	7	0	0	0	0	0	0	5	0	54	0	4	0	3	2	0	305	0	1	30	0	0	0	271	38	3	73	0	3	127	0	3	41	0	219	15	79	39	134	113	0	26	2	17	0	0	69	117	1	12	0	0	0	9	0	12	41	22	0	0	0	2	5	17	0	0	0	0	0	5	3	128	13	0	0	19	20	16	65	0	9	0	18	12	0	0	19	0	303	22	1	29	18	2	11	29	15	0	26	0	11	12	12	4	5	25	126	0	0	0	3	80	16	27	0	22	0	4	39	58	0	0	1	13	50	58	0	0	69	0	0	0	0	0	1	5	0	0	0	3	0	248	28	9	3	22	27	4	33	33	1	11	5	0	0	4	9	109	3	0	0	28	2	5	27	21	798	0	0	0	0	0	0	0	27	0	32	0	0	0	19	29	121	22	5	50	1	0	93	0	0	10	0	0	37	35	5	46	45	37	40	0	0	0	5	0	44	125	18	0	0	0	0	0	0	0	0	11	2	0	3	24	176	706	57	69	6	6	98	4	32	59	7	0	48	13	40	0	15	73	0	2	15	6	209	0	42	0	4	132	32	2	3	35	3	3	0	6	13	5	0	149	24	12	41	3	8	11	4	5	1	7	147	13	97	170	18	96	38	0	24	46	35	13	0	46	71	0	0	0	0	0	0	2	84	0	0	0	0	0	0	5	13	42	26	30	0	11	0	15	2	102	7	21	0	0	0	0	83	20	7	8	1	51	11	12	6	121	0	1	26	0	5	128	5	4	37	0	0	21	12	3	21	20	175	242	2	12	0	0	2	3	0	0	0	10	27	14	5	2	4	2	28	17	18	2	0	15	34	11	0	16	16	17	50	19	30	2	14	5	49	0	30	44	5	2	2	2	2	0	66	59	0	19	22	5	68	27	0	5	35	45	13	34	51	20	8	0	14	0	8	4	1	52	0	1	59	35	4	7	0	0	7	3	0	6	1	4	9	28	1	4	6	81	3	10	4	55	10	52	39	0	0	0	69	2	0	11	18	2	15	35	13	443	0	7	0	12	14	0	0	0	52	0	8	28	41	0	29	0	0	143	0	0	13	16	9	21	2	0	0	0	0	3	0	0	69	46	12	631	2	0	37	7	3	0	0	0	0	102	1	7	6	1	3	1	0	80	17	3	0	1	0	67	1	76	0	2	6	0	0	1	6	40	9	646	4	0	0	0	23	0	0	59	11	34	0	0	0	0	0	0	0	0	0	20	0	0	32	0	92	0	0	0	0	0	0	0	52	1	4	11	1	0	38	0	0	0	0	0	0	58	0	43	66	0	0	8	0	204	10	0	6	7	0	18	3	8	3	1	82	23	11	0	0	0	2	0	17	35	0	18	0	5	7	14	2	0	20	2	0	0	0	0	0	39	0	6	31	23	64	28	0	0	34	10	37	28	0	41	9	0	0	0	0	0	5	0	0	0	22	47	3	218	47	64	0	0	19	0	0	2	23	1268	92	29	182	17	0	12	0	65	0	0	6	43	19	2	16	7	1	15	0	0	0	0	90	30	2	1	10	109	3	16	142	4	0	0	4	120	53	0	0	0	0	2	0	65	12	26	85	14	17	113	2	128	0	17	0	5	77	25	37	3	93	21	25	21	18	172	10	68	37	0	9	69	168	19	29	181	11	106	24	4	144	4	794	11	23	13	44	5	17	2	33	0	4	88	10	12	4	2	6	6	6	30	23	10	8	4	5	36	6	1	362	0	0	13	58	0	235	0	10	63	1	5	0	19	12	63	2	5	842	16	12	3	0	0	0	19	15	9	19	13	35	10	0	23	87	0	15	0	15	21	5	13	17	0	0	0	1329	20	0	10	0	8	14	96	9	8	138	19	0	225	10	7	1	3	8	20	37	28	5	18	15	0	0	3	0	21	0	64	15	2	153	0	1	1	0	4	6	551	11	0	0	19	0	509	29	1	24	11	0	0	0	0	62	282	5	0	27	7	0	347	0	0	8	0	0	13	27	4	0	0	2	0	107	0	0	0	0	0	0	0	48	11	0	104	0	0	4	3	0	0	0	6	125	0	25	3	0	0	40	172	4	4	10	623	2	53	9	0	42	48	192	0	0	0	0	0	8	21	3	2	6	0	23	63	55	3	0	0	0	1	42	0	51	7	91	12	0	0	2	0	0	2	11	0	0	879	11	0	1	3	0	61	24	0	6	2	61	5	1	2	49	861	942	22	38	0	9	1	0	4	5	46	57	66	9	453	5	5	58	36	158	18	0	0	17	15	12	0	0	0	0	272	8	27	4	64	5	0	71	38	23	107	0	0	0	24	77	37	10	2	0	2968	0	0	0	0	0	0	4	38	0	0	0	0	0	0	4	1	30	10	1	597	57	0	23	14	4	6	0	0	0	0	0	0	0	0	0	255	791	0	0	27	0	30	0	0	0	86	0	0	29	0	0	0	0	0	59	0	0	80	60	0	56	3	19	20	21	7	0	0	0	5	18	55	77	9	33	44	40	0	1	15	17	17	10	3	5	8	1	1	11	54	35	12	51	87	32	1	52	0	0	3	0	23	13	63	41	0	112	64	1	26	4	16	7	2	2	8	4	0	0	0	80	9	16	2	11	2	0	0	0	0	0	0	0	0	0	8	11	0	493	0	0	10	11	0	34	6	18	1	0	0	25	0	0	0	8	48	0	0	13	3	10	24	1	37	19	0	4	3	9	16	32	706	4	0	0	45	0	0	0	58	11	6	0	0	17	323	40	0	6	104	9	28	0	8	27	0	0	12	0	45	4	31	2	0	30	0	0	8	0	0	0	0	0	0	10	29	0	0	0	101	0	0	0	0	0	0	9	0	10	0	0	0	0	0	0	0	12	1	9	465	0	0	0	0	55	0	0	0	20	3	7	2	146	6	0	38	0	0	108	136	0	23	0	4	0	0	2	0	0	0	47	60	678	0	4	38	5	12	37	7	0	0	6	0	0	33	0	26	18	37	94	0	0	4	27	0	0	0	5	51	44	0	3	61	5	15	1	0	3	4	116	2	31	50	182	14	280	72	26	9	0	0	0	9	17	4	0	26	0	88	53	48	23	73	64	28	22	79	13	15	47	5	0	32	8	3	93	265	34	20	16	10	29	0	10	0	4	49	8	0	7	31	72	2	5	0	96	97	15	21	12	21	20	17	4	33	6	0	0	16	3	0	1	0	0	0	23	34	5	51	9	13	45	172	0	2	14	41	0	0	25	0	0	0	0	0	3	0	0	284	0	0	0	58	16	12	36	3	48	0	0	201	0	2	57	0	0	0	0	0	0	0	0	0	0	0	0	0	0	0	0	0	0	7	0	0	14	0	0	1	11	6	0	9	0	44	17	5	4	0	0	0	0	8	2	2	52	48	26	0	36	25	15	66	0	9	0	7	91	28	25	0	228	30	5	204	3	36	723	5	0	9	0	2	22	92	0	57	2	73	2	26	35	14	44	43	20	76	26	0	0	5	6	0	686	62	36	72	15	71	9	7	26	22	0	0	13	1	107	8	0	0	80	17	0	6	9	15	7	2	17	2	78	12	6	0	7	53	25	0	14	10	0	17	0	7	105	13	0	0	0	4	44	0	113	3	14	25	34	0	22	18	5	0	0	0	0	7	0	0	0	21	18	99	35	446	236	0	84	68	0	43	45	93	0	149	24	175	2258	0	123	2	47	12	72	0	44	0	0	0	48	0	0	4	14	2	0	4	0	2	7	13	0	6	150	32	21	0	19	29	0	32	2	0	267	24	15	2	0	52	25	5	70	2	6	68	14	3	0	0	0	76	50	30	18	62	12	18	2	3	4	15	0	10	0	2	17	138	0	0	319	19	16	0	0	2	16	0	25	9	3	30	14	16	4	0	17	3	313	19	7	24	7	8	4	2	1	35	1	82	28	15	2	351	1	9	6	4	0	0	0	0	21	14	6	6	2	27	23	52	9	0	0	0	7	0	55	3	2	0	8	27	37	3	24	22	164	3	0	2	6	431	173	13	96	40	9	2	187	0	4	6	805	0	19	17	0	16636	0	28	31924	0	6	18	0	0	101	4	215	2	132	2	7	25	76	0	0	16	0	0	2	2	0	138	0	47	3	2	0	22	11	70	0	8	1	77	61	11	169	74	17	59	0	0	0	0	19	4	0	0	0	4	0	0	4	5	74	20	37	71	35	5	0	137	26	0	0	0	0	44	18	15	34	0	0	13	0	4	2	231	0	0	11	34	25	10	0	248	0	0	5	61	0	244	15	31	236	156	1	29	23	3	10	22	0	0	10	6	0	0	11	0	0	0	36	39	81	0	0	49	0	0	48	0	13	20	16	30	46	151	0	0	12	0	30	192	46	3	0	1	88	10	112	7	17	12	3	44	23	14	12	218	5	0	0	2	0	0	0	10	10	91	198	58	0	10	0	0	0	0	0	0	30	0	0	0	0	0	0	0	0	0	0	0	0	0	0	0	8	24	0	0	30	77	29	1	0	18	0	0	8	23	9	58	0	34	13	26	0	0	0	0	0	14	2	2	47	103	0	25	15	3	0	0	0	20	2	2	42	11	22	3	0	0	46	89	10	0	89	183	3	9	8	23	15	0	61	27	187	0	0	0	0	0	0	0	0	0	0	0	16	49	40	8	57	82	0	0	0	0	45	0	2	7	340	78	18	10	3	473	174	0	4	0	64	3	3	22	1	0	24	41	3	0	0	84	0	0	0	0	0	0	27	29	6	15	807	1	176	31	561	17	31	0	0	105	4	46	27	25	820	3	0	0	0	23	2	0	0	4	0	0	2	33	4	33	10	5	11	0	0	0	0	26	0	7	7	1	2	0	0	60	18	0	2	0	19	0	28	0	0	0	15	44	13	5	33	3	74	147	36	0	2	0	142	3	24	44	116	74	16	6	0	8	0	12	34	43	32	0	19	227	7	23	0	0	30	61	0	5	0	92	44	26	12	127	30	0	14	0	0	0	0	0	14	0	3	129	27	0	4	9	53	4	3	54	13	2	2	83	0	10	0	62	13	0	0	1	12	0	51	36	2	28	5	11	5	0	7	0	0	119	12	0	20	11	2	0	19	10	32	47	144	0	0	7	18	0	11	27	12	0	4	8	11	1	35	12	36	27	0	32	9	23	37	2	48	28	28	19	14	6	16	0	0	6	79	0	6	88	121	21	0	0	0	0	0	5	0	11	159	71	1	13	66	11	4	35	0	0	3	11	33	0	2	16	31	1	8	15	3	0	86	104	114	14	1	28	8	40	1	19	0	0	0	0	1	68	14	3	42	166	69	829	2	11	187	7	2	41	369	0	61	1	116	46	3	41	0	2	50	0	477	39	18	0	29	1	3	1	0	1	9	82	0	75	0	0	0	78	121	0	45	0	0	0	0	20	5	0	0	0	0	0	1	0	0	6	22	63	0	0	11	9	0	0	12	73	0	45	65	4	24	0	0	0	2	1	2	0	4	14	71	63	5	3	8	34	1	2	8	963	91	0	1	1	0	17	85	33	13	1	4	19	0	66	0	21	0	224	18	5	30	6	0	23	0	0	22	23	0	12	23	16	0	0	16	24	1	0	30	15	103	56	48	0	2	36	46	2	2	0	14	35	0	15	0	32	19	2	15	61	0	16	16	4	6	162	2	241	19	40	7	0	0	12	0	0	0	0	0	0	18	0	1	1	0	0	17	0	4	0	0	0	23	17	3	52	19	20	7	7	5	14	55	1	0	35	1	0	39	5	2	0	0	0	40	0	0	0	7	0	21	10	10	0	11	19	4	0	5	36	6	945	6	0	0	0	0	1252	7	0	641	17	3	0	1	4	487	120	33	0	0	5	0	10	0	0	9	59	0	22	1	46	12	4	13	8	0	0	28	0	165	19	0	0	12	5	0	0	0	379	9	10	6	10	0	0	163	0	8	0	0	58	123	68	46	43	6	0	0	0	0	0	2	0	18	4	19	6	5	6	0	0	1	0	0	0	8	0	13	0	3	68	0	20	3	0	100	2	36	0	0	0	0	0	2	0	0	0	0	0	4	0	15	0	40	25	2	1	3	0	0	0	211	0	0	0	0	19	0	0	0	0	0	0	27	5	11	14	2	168	0	2	1	18	42	21	8	26	10	20	65	8	13	0	80	135	4	12	0	6	1	40	84	10	62	124	9	2	15	128	5	26	11	6	1	16	10	3	0	0	0	0	0	0	39	0	3	2	10	158	3	61	0	10	1	42	0	5	17	6	7	2	12	0	0	2	6	0	58	11	4	7	8	110	16	0	10	257	21	181	33	4	11	62	7	5	3	81	10	75	12	1	53	23	61	49	457	12	2	0	24	5	0	1046	3	2	0	2	8	0	0	16	2	1	129	2	11	125	27	13	3	10	44	176	3	49	42	5	16	13	0	3	0	0	3	12	137	0	18	379	1	16	4	4	0	18	16	17	21	22	4	39	6	15	12	0	2	3	52	9	0	17	41	29	23	10	167	15	0	31	1	25	41	13	22	4	0	28	6	36	0	83	24	48	8	309	13	7	34	7	50	0	0	49	49	0	0	29	12	76	0	0	0	20	24	32	0	19	0	12	293	1	12	0	18	0	0	23	0	208	8	5	2	0	0	24	0	0	0	0	19	58	0	0	157	0	0	0	0	117	6	32	1	0	12	2	0	0	0	0	21	0	0	142	7	0	0	49	1	0	8	0	0	1	2	0	0	0	4	0	0	2	2	0	4	29	4	9	13	24	0	21	7	4	132	49	0	0	0	0	0	0	0	0	1	11	4	7	44	1	2	254	15	3	7	31	6	14	10	0	2	31	44	8	9	1	3	99	2	19	0	0	0	7	10	28	15	60	6	13	0	0	601	55	2	3	17	30	0	21	12	4	7	4	6	1	266	29	52	17	0	43	55	7	0	2	14	6	12	10	8	4	54	0	25	0	129	0	40	5	7	0	10	0	7	75	18	21	11	8	39	174	1	0	1	30	0	0	14	17	3	17	4	7	16	6	12	110	49	22	0	0	0	2	41	0	30	29	22	13	5	14	4	164	8	26	6	0	2	2	6	6	0	0	0	0	12	30	0	137	3	68	2	0	0	1	5	2	201	23	81	33	20	29	13	102	141	84	106	69	63	20	1	31	37	14	83	33	32	20	9	43	53	13	15	1	189	905	24	17	0	0	0	20	44	909	19	22	40	102	21	27	18	0	3	33	148	124	3	51	38	0	8	0	132	39	9	1	19	0	0	0	0	0	0	0	0	3	52	4	9	0	141	3	0	197	105	58	0	7	50	0	15	20	3	82	2	6	12	910	0	7	282	112	65	6	4	29	256	28	65	1396	132	46	0	0	0	50	0	12	0	119	4	19	61	43	2	0	0	63	15	88	7	28	13	18	0	10	0	8	10	26	4	51	6	0	90	23	28	12	0	0	124	99	9	5	43	54	472	30	0	0	0	13	0	79	66	1	3	3	2	0	0	7	154	103	7	15	433	29	10	0	0	18	20	302	0	65	0	13	0	35	370	112	0	247	26	2	3	0	0	1	74	14	4	36	16	46	0	0	0	0	0	123	51	21	7	105	12	9	26	7	32	39	0	21	25	5	152	44	2	32	0	2	30	109	140	105	7	5	76	240	53	26	13	95	129	155	0	12	12	84	84	4	58	30	4	15	8	25	30	0	237	6	0	6	0	0	115	149	11	0	120	1	7	12	15	23	5	0	66	5	11	40	82	1	13	41	5	3	33	23	3	12	0	0	0	0	0	0	0	0	0	0	0	7	28	6	0	0	0	0	0	0	17	0	0	82	99	89	11	160	0	1	13	20	133	0	0	0	0	255	82	61	62	17	0	120	74	5	4	19	44	0	3	66	2	30	15	4	0	0	2	264	1	0	0	0	6	35	1	5	56	12	7	0	6	4	96	0	30	13	0	15	21	0	0	24	22	13	0	6	6	21	11	37	6	0	25	0	7	16	168	0	0	0	0	0	0	0	0	0	0	0	0	18	18	23	6	113	0	12	46	18	0	22	4	114	66	0	48	0	102	84	0	0	31	0	6	41	166	32	1	8	17	15	70	0	0	66	131	6	925	3	28	32	10	5	0	75	26	13	14	0	0	0	0	0	0	44	11	0	46	0	64	28	0	6	15	18	69	39	7	0	0	105	2	91	0	4	24	220	53	6	16	0	8	12	3	3	30	9	69	111	14	0	0	7	120	2	10	6	21	64	50	40	0	26	3	3	0	0	0	0	24	31	0	16	86	63	1	0	10	0	0	0	18	139	125	0	0	0	0	0	0	0	0	0	32	34	307	15	141	26	5	19	8	116	146	0	19	0	37	0	45	0	114	6	0	115	5	9	9	257	172	3	0	14	33	79	225	6	0	10	48	127	62	2	26	2	9	77	0	0	27	0	0	99	38	44	27	4	0	38	73	8	0	0	13	21	605	7	0	87	169	0	0	11	0	165	43	0	0	163	18	37	494	3	2	7	1	56	2	84	13	172	768	31	18	201	16	10	83	10	306	4	17	9	3	66	48	59	81	24	29	17	1	21	181	2	31	23	64	22	42	0	0	20	271	174	28	362	146	163	6	1092	66	109	3	30	87	28	2	5	47	710	51	2	0	172	112	166	31	37	0	49	44	31	0	70	4	70	29	65	383	9	237	129	20	190	113	160	69	84	29	0	0	82	0	16	1	30	14	256	25	0	45	15	1282	9	51	1	16	0	0	117	73	0	0	8	12	33	0	263	0	6	0	0	0	0	0	0	11	1	9	2	0	0	0	0	0	0	276	0	0	136	0	0	0	0	43	19	20	111	0	0	0	0	0	0	0	0	0	9	0	0	0	0	0	15	61	123	56	0	23	12	0	0	8	11	18	0	0	0	2	65	1	2	252	2	36	0	0	0	0	0	418	21	0	12	5	4	15	0	2	213	0	0	0	0	0	0	0	0	0	0	0	0	0	106	0	0	0	221	2	0	5	33	70	0	0	0	7	11	3	1	0	126	28	42	0	0	0	0	0	0	0	0	0	0	24	0	4	30	0	0	0	0	0	0	0	0	51	2	17	0	0	0	0	0	0	36	3	112	0	39	268	0	0	0	0	0	0	0	0	0	0	0	0	2	0	0	90	37	10	2	70	3	25	177	0	1	0	0	0	63	0	46	0	0	1	54	0	0	0	220	0	0	0	27	62	0	0	1	2	2	0	0	0	3	0	329	0	0	0	691	682	69	180	11	72	3	12	82	5	14	0	5	275	22	2	0	2	16	5	8	0	0	0	674	54	7	0	2	0	19	55	50	55	0	0	7	67	0	0	0	0	24	0	18	19	2	2	39	63	0	0	0	45590	0	0	1	0	5	79	4	6	735	2	29	4	13	107	11	0	0	0	525	8	12	0	23	24	0	7	0	2	0	37	7	0	12	409	0	600	71	0	4	0	25	6	266	12	5	4	4	0	9	39	23	1	9	149	0	17	6	0	0	5	0	23	0	23	157	12	21	264	353	17	0	4	3	0	2	67	54	112	36	0	366	56	29	0	322	10	15	2	19	0	98	0	1	0	0	0	611	0	15	182	26	138	0	0	0	0	37	27	29	20	0	0	0	35	24	0	10	57	0	14	0	12	56	406	0	491	0	0	219	17	0	0	2	0	0	71	415	0	4	0	5	3	47	0	21	2	0	0	0	30	1	0	4	94	25	0	14	0	55	47	0	64	0	135	0	28	3	63	104	7	11	0	0	2	19	0	6	24	59	2	98	0	0	3	13	0	88	7	24	14	0	0	51	0	1	12	73	23	2	0	14	0	42	36	3	0	37	0	13	33	1	0	0	3	10	68	4	3	33	84	13	120	2	27	0	0	0	0	0	0	0	9	11	0	0	0	0	0	0	0	0	2	2	0	0	2	0	0	0	0	0	0	0	0	0	0	0	12	4	0	0	0	7	0	0	0	0	0	0	0	0	0	0	0	0	3	2	66	0	0	0	5	0	0	928	0	223	0	0	2	58	200	2	0	0	0	83	0	0	0	1	103	0	51	0	3566	0	17	26	30	0	17	0	11	15	0	11	0	46	0	27	0	18	6	4	0	18	6	862	10	22	34	14	53	59	0	3	63	2	0	0	25	0	3	0	0	3	0	27	36	1	8	183	0	13	70	32	0	0	6	20	102	11	2	7	19	3	3	0	2	0	0	3	6	0	0	0	0	8	49	38	20	18	0	0	12	2	1422	141	10	5	92	0	6	0	31	0	28	0	1	0	20	59	0	0	0	7	22	31	0	0	0	0	0	0	0	3	0	0	0	0	0	0	0	0	0	2	0	0	0	0	0	0	0	0	0	2	0	0	1	7	0	0	0	31	0	0	0	0	0	0	0	0	0	0	0	0	0	0	51	0	0	0	1	0	0	0	0	0	4	0	20	0	34	5	3	0	0	0	0	0	0	0	19	0	0	0	0	0	0	0	0	0	0	0	0	0	0	0	0	0	0	0	7	0	8	0	0	0	0	9	0	0	0	0	0	0	0	0	0	0	0	0	0	0	31	0	0	0	0	0	0	0	0	0	0	0	0	0	0	0	2	0	0	0	0	0	0	0	0	0	0	39	0	0	0	0	1	0	29	0	2	1	1	13	0	0	2	1	1384	0	0	0	0	0	4	0	0	0	0	9	0	0	0	0	0	0	0	0	9	0	2	0	0	0	0	7	1	0	0	0	0	0	0	2	0	0	6	0	9	0	0	0	8	0	0	0	0	34	0	0	1	3	0	0	0	3	2	0	0	0	0	0	1	0	4	2	0	0	0	0	0	0	1	0	0	0	0	0	0	0	0	0	0	0	0	0	0	0	0	0	1	0	0	5	0	0	0	0	0	0	0	0	0	0	0	5	0	0	6	0	0	0	0	0	1	0	0	16	0	0	0	62	12	0	0	0	0	13	52	0	0	8	10	14	21	20	48	16	23	53	18	104	12	0	17	0	51	15	0	81	25	32	5	0	83	47	74	0	3	74	6	74	15	69	5	7	21	28	0	73	6	80	19	212	364	55	1	0	78	26	16	318	35	52	24	3	50	0	0	0	0	1	0	2	0	0	0	0	0	1	0	1	0	0	2	0	0	93	0	0	0	0	2	31	0	0	0	0	0	0	0	0	0	0	0	0	0	0	5	0	0	0	1	0	0	4	0	0	0	0	15	0	7	29	0	0	0	5	0	14	0	0	0	0	0	0	0	0	0	0	0	0	0	0	0	0	0	0	1	0	0	0	0	0	0	0	1	0	0	0	0	0	0	0	0	0	0	0	0	0	0	0	0	0	0	0	0	0	0	0	0	0	0	0	0	0	0	31	9	36	0	2	0	165	0	0	95	24	36	3	213	10	273	37	86	65	10	10	294	3	25	16	115	5	26	6	44	87	6	2	19	3	3	65	14	808	0	0	136	0	0	0	30	38	0	0	0	3	66	58	27	1	0	0	0	3	0	0	0	0	0	0	0	2	0	0	0	15	204	132	117	47	58	4	12	42	125	864	98	111	0	24	5	8	73	210	36	69	333	11	25	22	106	23	72	17	1	152	7	9	5	10	3	0	260	590	0	20	24	9	17	0	0	0	5590	285	41	63	11	33	231	1	169	14	1	27	21	26	4	7	37	0	28	43	270	29	2	29	43	92	345	377	106	260	2	2	0	18	21	4	0	103	1	0	0	0	19	0	0	1	0	6	0	100	45	0	0	33	0	0	0	0	151	16	0	28	4	55	25	19	0	217	3	48	16	2	5	0	393	175	203	2	0	75	0	62	28	24	0	0	43	0	19	0	124	4	43	3	52	97	88	40	78	23	441	23	0	2	2	0	0	0	0	0	0	0	0	0	0	0	0	101	37	51	79	19	181	2	17	31	104	92	0	50	4	25	60	14	0	6	0	70	8	0	27	9	6	9	99	33	8	155	234	20	50	3	26	16	28	271	0	78	0	0	0	0	0	7	1	16	1	6	2	0	11	220	30	14	0	0	59	79	73	0	1	0	4	0	5	53	0	41	44	28	2	0	0	0	16	31	63	27	17	0	0	28	0	0	0	0	0	0	0	0	0	0	0	0	0	0	0	0	0	0	0	0	0	0	0	16	10	18	3	0	73	0	48	0	99	10	0	51	59	0	0	0	0	0	0	0	0	0	0	0	0	0	0	0	0	0	0	0	0	0	0	0	0	0	0	0	12	28	35	2	53	146	0	0	0	14	257	0	0	0	0	75	3	46	10	0	29	15	36	1	0	21	0	0	0	11	8	23	0	0	0	3	25	56	2	0	8	0	6	0	0	0	50	0	184	20	126	113	19	4	0	0	0	0	0	16	27	83	74	43	35	0	0	0	0	0	10	1	32	16	69	123	39	98	29	29	7	55	3	11	0	2	0	1	0	1	0	0	10	2	5	62	173	138	27	54	0	4	47	14	11	11	7	7	8	6	40	0	0	0	0	0	0	7	0	1	260	25	58	101	16	76	39	327	32	95	0	2	0	25	86	33	89	10	0	0	0	136	6	59	12	0	17	54	9	9	0	0	6	0	2	0	12	103	31	27	11	0	0	0	0	0	0	0	17	7	1	11	9	17	23	21	45	7	2	18	299	10	52	20	59	60	0	51	222	91	38	0	0	51	1	23	21	98	5	15	30	149	12	39	14	0	0	0	0	0	0	0	31	3	0	1	1	0	1	11	3	0	62	15	38	0	44	102	0	2	64	0	2	25	13	186	91	25	2	0	0	0	0	27	53	66	56	6	0	0	0	8	1	0	0	0	31	2	0	0	23	2	0	10	0	51	0	14	19	75	408	66	605	65	92	23	24	143	6	12	34	71	113	0	0	0	51	0	42	73	342	0	0	0	2	0	0	34	986	470	888	762	1013	382	70	24	6	4	0	0	0	94	163	0	29	0	0	0	0	0	0	0	0	0	0	66	14	16	29	78	11	19	0	0	0	0	58	0	0	0	31	0	0	0	0	69	412	71	4	9	28	611	11	7	9	3	126	287	126	2	43	1	77	0	37	0	0	0	31	26	0	0	0	0	263	36	1	0	0	0	0	0	1234	0	0	0	0	9	0	75	0	0	0	81	0	0	202	3	58	206	2	108	0	0	0	111	5	2	18	0	6	67	17	0	8	102	359	2	8	9	21	41	57	15	0	39	5	17	0	0	0	0	41	0	0	0	28	0	0	0	2	0	0	0	0	0	0	0	0	15	0	0	0	0	0	0	0	2	12	0	0	0	10	0	46	48	0	0	0	0	0	0	46	0	0	0	0	5	1765	3	0	78	23	15	22	0	18	100	67	37	14	0	0	0	0	0	1	0	0	0	211	0	4	9	49	0	0	0	7	0	0	0	0	0	0	0	0	0	0	0	0	1	15	53	14	72	22	0	0	0	3	0	64	0	0	0	0	210	40	0	96	40	0	0	113	1	45	30	72	6	67	0	0	0	6	0	2	0	0	0	11	30	14	2	0	0	0	0	0	0	308	5	48	26	0	0	0	0	0	0	5	0	0	37	0	0	0	282	0	0	104	0	0	2	0	90	0	0	0	2	12	0	0	0	0	0	0	0	0	0	0	249	0	43	0	0	0	0	0	0	0	28	9	35	0	0	0	0	0	0	0	0	0	0	0	33	36	24	11	14	0	1	136	163	0	14	29	103	548	302	1048	187	70	0	67	521	0	0	0	0	0	23	0	2	0	0	0	0	0	0	0	0	0	0	0	0	0	3	0	0	4	0	1	0	0	0	0	0	0	0	0	0	0	24	7	64	30	47	117	0	0	0	0	0	0	0	0	0	0	0	0	0	1	0	0	0	0	0	0	0	0	0	0	0	0	0	0	0	0	0	0	15	0	0	0	0	0	77	7	55	0	0	1	0	0	0	0	0	0	0	0	0	6	0	198	6	0	0	0	0	0	0	0	0	0	0	0	0	0	0	2	0	0	0	0	0	0	0	0	0	3	566	2	16	0	0	0	0	0	4	0	0	8	0	0	0	0	12	0	0	0	0	2	13	1	42	0	562	0	0	0	0	0	12	0	0	0	0	0	0	0	0	0	0	0	0	103	43	82	5	46	183	25	1	0	12	0	4	694	1	0	15	12	16	2	70	96	101	124	94	0	0	0	0	0	0	0	0	0	0	39	222	120	0	0	0	0	22	4	4	0	16	0	0	0	0	0	15	130	38	16	0	8	149	0	0	44	0	9	0	0	0	0	0	0	0	0	3	0	0	0	0	0	5	0	0	0	0	0	0	0	150	40	302	71	16	14	0	0	1	14	0	0	0	0	0	0	0	334	0	0	17	25	59	57	5	10	22	20	0	27	82	12	10	0	0	66	1	12	15	30	55	96	18	41	2	2	662	17	27	7	0	63	24	1	0	0	0	0	0	2	0	1046	3	0	2	0	0	0	0	0	677	5	6	72	22	19	32	49	22	416	35	18	147	0	0	32	36	0	0	0	0	247	28	17	14	3	0	57	57	13	134	0	0	0	1	0	0	0	0	0	0	0	0	0	2	0	0	9	26	0	9	12	28	0	0	0	7	329	0	11	1	0	0	0	0	0	0	0	34	0	3	33	3	18	0	0	0	2	0	0	5	170	6	87	4	34	40	26	4	0	3	0	0	0	0	0	0	0	0	0	0	0	0	0	2	144	5	0	49	0	19	0	38	62	6	4	1	80	0	0	0	23	58	0	8	19	13	43	193	0	3	5	12	30	0	0	6	0	0	0	3	21	34	25	12	12	41	0	0	210	34	24	1	13	16	59	15	13	10	32	0	24	0	44	963	8	16	58	28	0	714	34	20	286	0	17	85	3	18	13	7	48	1	52	44	8	0	2	9	21	10	1	12	6	6	0	25	120	14	0	3	30	12	24	1	0	14	12	16	0	0	3	41	2	3	28	4	33	0	19	47	8	2	11	16	48	7	4	0	0	6	17	43	42	4	54	0	0	0	0	11	0	0	6	44	0	35	29	6	16	78	0	4	0	7	6	0	17	33	6	13	12	0	3	0	25	0	11	135	0	15	116	0	80	0	0	0	0	0	0	0	15	42	37	6	0	10	7	8	0	8	0	22	2	19	13	119	38	111	271	25	9	72	10	0	3	9	14	0	81	5	14	44	26	12	0	80	215	14	9	40	0	0	0	0	3	0	6	3	0	0	19	0	33	0	95	10	29	1	37	29	18	3	15	0	20	1	7	10	101	14	0	89	0	138	56	114	2	15	22	46	58	21	0	0	0	2	22	4	115	0	20	121	3	7	0	28	2	4	0	100	0	0	7	13	0	10	10	4	0	0	34	0	4	2	34	35	0	4	39	19	13	2	36	0	0	7	3	7	14	5	0	0	24	8	2	14	45	29	67	0	0	0	0	0	0	30	0	0	4	19	3	136	2	0	0	18	0	17	124	91	85	316	353	25	0	0	0	0	0	0	0	0	0	0	0	0	0	4	0	2	5	0	0	0	0	0	0	0	1	0	0	183	1	2	0	0	0	0	0	0	0	0	0	0	2	0	0	0	0	0	0	0	0	0	0	0	0	0	0	0	0	0	0	0	30	0	0	0	0	0	0	0	0	0	0	0	0	0	0	0	1	0	20	0	2	2	1	0	0	0	0	0	0	0	0	212	200	0	0	0	126	39	9	29	5	61	3	3	18	1	0	0	0	0	0	0	0	0	10	0	0	0	0	0	0	0	0	0	0	0	0	0	0	0	0	0	0	0	51	0	0	2	1	0	0	10	15	20	52	0	0	2	6	54	0	0	0	0	8	0	0	0	0	1	0	0	0	0	0	0	1	0	4	0	0	0	6	93	0	29	0	0	12	20	0	0	5	2	25	0	0	2	0	0	0	0	0	0	54	0	0	0	0	0	14	9	23	7	0	0	0	1	0	0	0	41	0	116	35	61	84	44	17	0	47	0	1	9	5	0	47	32	145	0	0	6	95	0	0	66	73	222	13	36	0	35	121	4	2	123	27	3	31	0	0	0	0	0	151	84	6	0	0	0	0	0	0	0	0	0	0	0	190	0	19	30	4	139	0	0	20	80	35	0	35	20	4	0	1	0	0	2	0	14	0	0	0	0	0	0	0	0	0	0	0	0	0	0	74	0	0	0	0	0	0	0	0	0	0	0	0	0	0	0	0	0	0	0	0	0	0	0	0	1	0	140	5	0	0	0	2	0	0	0	0	0	0	0	0	2	0	0	0	0	0	3	0	0	0	49	5	0	0	0	0	0	63	0	2	0	0	0	0	0	0	0	0	0	0	0	0	0	0	0	0	0	0	0	0	198	290	45	20	84	141	68	0	0	3	38	68	0	0	0	0	0	0	0	0	0	0	0	0	0	0	0	0	0	89	0	0	0	0	0	0	0	0	0	0	0	0	1	69	78	18	0	0	0	0	0	0	0	0	0	0	0	94	113	0	0	0	0	0	91	96	0	0	0	7	2	0	0	0	0	0	14	112	31	634	0	0	0	0	0	2	0	0	0	0	70	0	0	1	10	0	0	0	0	0	0	0	0	0	0	0	0	0	0	0	0	0	0	0	0	6	19	9	33	0	18	45	0	1	1	0	0	0	0	15	0	51	4	0	0	0	0	2	0	0	0	0	0	0	0	0	0	0	0	0	2	0	0	0	0	0	0	0	0	0	0	12	86	0	0	0	0	0	0	0	0	0	0	0	0	0	0	0	0	0	0	0	0	0	0	0	0	0	0	0	0	0	0	73	56	0	0	0	0	0	0	0	0	0	0	13	39	0	0	0	0	34	0	0	0	3	0	0	0	0	0	2	0	0	60	0	0	0	0	0	75	0	0	93	163	28	18	0	0	0	0	0	0	0	0	0	0	0	0	0	0	1	0	0	0	22	28	3	0	0	0	0	0	1	0	0	163	0	0	84	0	0	0	14	0	0	0	0	0	0	0	0	0	0	0	0	0	0	0	0	1	0	0	0	0	0	0	0	138	3	0	0	0	0	0	0	0	0	0	0	16	4	0	0	2	0	0	71	0	0	28	0	0	0	0	0	0	0	0	0	0	0	0	0	0	0	0	0	0	1	0	0	0	0	0	0	0	5	0	22	38	94	2	2	0	4	0	1	5	45	35	3	51	0	0	0	1	0	1	0	0	0	0	0	0	0	0	0	0	174	0	0	0	2	0	0	0	0	0	0	105	105	0	110	1605	25	0	0	0	0	0	0	0	0	0	0	1	0	0	2	0	0	0	0	0	0	0	0	0	0	0	0	0	0	0	1	0	2	62	0	0	0	0	0	0	0	0	0	0	0	0	0	2	0	0	1	1	0	0	0	38	0	10	0	0	0	0	0	0	0	0	0	0	0	0	0	163	0	0	0	0	0	0	0	0	0	0	0	0	0	0	14	0	0	0	0	285	0	0	0	0	0	0	0	0	0	92	131	0	0	0	0	0	0	0	0	0	2	0	0	0	0	0	2	0	0	0	0	0	0	0	0	0	0	21	21	0	0	0	0	0	0	0	0	0	0	0	0	12	0	0	0	0	42	1	50	40	83	0	0	0	0	0	0	0	0	37	0	3	64	0	0	0	0	3	0	0	0	0	0	0	0	0	0	0	0	0	0	0	0	0	0	0	0	0	0	0	0	0	0	0	0	0	0	0	0	0	0	0	0	0	0	0	0	0	0	0	0	0	0	0	0	0	0	0	0	0	0	0	0	0	0	0	0	0	0	2	0	0	0	0	0	0	0	0	0	0	0	0	0	0	0	0	0	0	0	0	0	0	0	0	0	0	57	0	0	0	0	0	0	0	0	0	0	1	0	0	0	0	0	0	0	0	0	0	0	0	0	0	0	0	0	0	0	0	0	2	0	0	0	0	0	0	0	21	49	43	0	0	0	0	0	0	0	0	0	0	0	0	0	0	0	0	0	0	0	0	0	0	0	0	0	0	0	0	0	0	0	0	0	0	0	0	0	0	1	0	0	0	0	0	0	0	0	0	0	0	0	2	0	0	0	0	0	0	0	0	0	0	0	0	0	0	0	0	0	0	6	1	0	0	0	0	1	0	0	0	2	0	0	0	0	0	0	0	0	0	0	0	0	0	0	0	0	0	0	0	0	0	0	0	0	0	0	0	0	0	0	0	0	0	0	0	0	0	0	0	0	0	0	3	0	0	0	0	0	2	0	0	0	0	0	0	0	0	0	0	0	49	0	0	0	0	0	0	0	0	0	0	0	0	0	0	0	0	0	0	0	0	0	81	0	0	0	0	0	0	0	0	50	0	0	0	0	0	0	0	0	0	0	0	0	76	141	0	0	0	0	0	1	127	0	35	0	0	0	0	2	0	0	0	0	0	237	0	0	0	0	0	0	0	0	0	0	0	0	0	0	0	0	0	0	0	0	0	0	2	0	0	0	1	0	0	0	0	0	0	14	109	0	0	0	0	0	0	0	0	21	58	0	0	0	0	13	0	0	18	3	25	76	0	4	0	0	0	23	7	1	18	0	0	0	0	0	0	0	0	0	0	0	0	0	0	0	0	0	0	0	0	0	0	0	0	0	0	0	1	0	0	0	0	2	0	0	25	0	0	2	0	0	0	0	0	0	0	0	0	0	0	0	0	0	0	0	0	2	0	0	0	0	0	3	0	16	0	0	0	0	0	0	0	0	0	0	0	0	0	0	0	2	0	0	0	0	0	0	0	0	0	0	0	0	0	0	0	0	0	0	0	0	20	0	0	0	0	1	0	0	7	10	0	0	0	0	0	0	0	0	0	2	0	0	0	0	0	0	0	0	2	0	0	0	18	18	0	0	0	0	37	0	0	0	0	0	0	0	0	0	0	0	90	0	5	51	0	0	0	0	0	0	0	0	0	0	0	0	0	0	0	0	0	0	0	0	0	0	0	0	0	29	237	159	0	0	1	0	0	28	57	0	3	9	5	0	0	1	0	0	0	2	0	0	56	6	46	8	0	35	0	0	0	0	38	34	0	9	68	0	0	0	0	8	298	0	0	4	0	14	15	22	0	0	0	78	19	16	61	0	0	0	0	0	0	0	0	0	0	0	0	0	955	0	0	0	0	5	0	0	0	2	0	0	0	0	0	0	0	0	0	0	0	0	0	0	0	0	0	0	0	0	0	0	0	0	0	0	0	14	16	27	22	32	10	33	21	4	0	0	0	0	0	0	0	0	0	0	0	0	0	0	0	3	0	0	0	238	0	0	2	0	0	0	0	0	0	0	0	0	38	176	30	29	3	0	8	6	0	0	0	0	0	1	0	0	0	0	0	0	0	0	0	0	0	0	0	0	0	0	0	0	0	0	64	0	67	0	0	0	0	0	0	0	0	0	0	0	0	0	0	0	0	0	0	0	0	2	0	0	0	0	0	0	0	0	0	0	0	70	0	0	0	3	0	0	3	0	0	0	0	0	0	0	0	0	0	1	0	0	0	0	0	0	0	0	0	0	0	0	0	0	0	0	0	0	0	0	0	0	0	0	0	0	15	0	0	2	0	0	0	0	0	0	0	0	0	0	0	0	0	0	0	0	0	0	0	0	0	0	0	0	0	0	0	0	0	0	0	0	0	0	0	0	0	0	0	0	0	0	0	0	0	0	1	0	0	0	0	1	0	0	0	0	0	0	0	0	5	15	170	0	0	0	0	0	0	0	0	0	0	0	1	0	0	0	0	0	0	0	0	0	0	0	0	0	0	0	0	0	0	0	0	0	0	0	0	0	0	1	0	0	0	0	0	0	0	0	0	0	0	0	0	2	0	0	0	0	0	0	0	0	0	1	1	0	0	0	0	0	208	454	0	0	0	0	0	0	0	0	0	4	0	0	0	0	0	0	0	0	0	0	0	0	0	0	0	3	4	0	0	0	152	0	0	5	0	0	0	0	0	0	0	0	0	0	0	0	0	0	0	0	0	0	0	0	0	0	0	0	0	0	0	0	0	0	0	0	0	0	0	0	0	0	0	0	0	0	0	0	0	0	0	0	0	0	0	0	0	0	0	0	0	0	0	0	0	0	0	0	0	0	0	0	0	0	0	0	0	0	0	0	2	0	0	0	0	0	0	0	0	0	0	0	0	0	0	0	0	0	0	0	0	0	0	0	0	0	0	0	0	0	0	1	0	0	4	0	0	0	0	0	0	0	0	0	0	0	0	0	0	0	0	0	0	0	2	0	0	0	0	0	0	0	0	0	0	0	0	0	0	0	0	0	0	0	0	0	0	0	0	0	1	0	0	0	0	0	0	0	0	0	0	0	0	0	0	0	0	0	0	0	1	0	0	0	0	0	0	0	0	0	0	10	0	0	2	0	0	0	0	0	0	1407	38	0	0	0	0	0	0	0	0	0	0	0	0	0	0	0	0	2	0	0	0	0	0	0	0	0	0	0	0	0	0	0	0	0	0	0	0	0	0	0	0	0	0	0	0	0	0	0	0	0	0	0	0	0	0	0	0	0	0	0	0	0	0	0	0	0	0	0	0	2	0	0	0	61	254	17	2	0	54	125	12	0	4	0	52	35	0	46	442	106	44	0	0	122	0	0	0	0	6	36	0	0	0	0	913	0	0	0	0	0	0	0	0	0	0	0	0	0	0	0	0	0	1	0	0	0	0	0	0	0	3	0	1	0	0	0	0	0	0	0	0	0	0	0	0	14	35	46	0	0	2	0	0	0	0	0	244	0	2	0	0	0	5	11	0	0	0	0	0	0	0	0	0	0	0	0	3	0	0	0	0	0	0	0	0	0	0	0	0	0	0	0	0	0	0	0	0	0	0	1	0	0	0	0	0	0	0	0	0	0	0	0	0	0	0	0	0	0	0	0	1	0	0	0	0	0	0	0	0	0	0	0	0	0	0	0	0	0	0	3	0	0	2	0	0	0	0	0	0	4	0	0	0	0	0	0	0	0	0	0	0	2	0	0	0	0	0	0	0	0	0	7	1	0	23	0	5	0	0	0	0	0	0	0	0	0	0	0	0	0	0	0	2	0	0	0	0	0	0	0	0	47	0	0	0	0	0	0	0	0	0	0	0	0	0	0	0	0	0	0	0	0	6	3	0	0	0	0	3	0	1	0	0	0	0	0	0	0	0	0	0	0	0	0	0	0	0	0	0	0	0	0	0	2	0	0	0	0	0	0	0	0	0	0	0	0	0	0	0	0	0	3	0	0	0	0	0	0	0	73	84	10	0	0	55	3	0	0	0	0	0	0	0	0	0	0	0	0	0	0	0	0	0	0	0	0	0	0	0	20	3	35	0	0	141	50	49	0	0	0	0	0	0	0	0	0	0	0	0	0	0	0	0	0	0	0	0	0	0	0	0	0	0	0	0	0	0	0	0	0	0	0	0	0	374	150	2	0	0	0	0	0	0	0	0	0	0	0	0	0	0	0	0	0	0	0	0	0	0	0	0	0	0	0	0	0	0	0	1	0	0	0	0	0	0	0	0	0	0	0	0	0	0	0	0	0	0	0	23	72	33	3	50	0	0	0	0	0	0	0	0	0	0	0	0	0	0	0	45	34	0	59	5	98	0	0	29	0	1	0	0	11	81	0	1365	0	0	0	0	0	0	11	41	0	0	2	18	23	2	6	3	50	59	120	120	29	2	76	54	7	0	0	45	82	0	28	38	86	59	402	0	7	224	107	0	0	0	0	8	13	3	106	139	1	13	0	47	0	29	40	18	0	11	0	0	0	5	46	6	1	358	2	3923	3	17	210	14	8	19	85	68	12	23	43	211	149	0	0	0	0	0	0	0	0	0	0	0	0	27	17	30	6	2	44	4	12	137	16	1	46	131	705	106	28	0	0	0	365	531	799	526	1027	10	422	32	92	16	41	0	0	3	99	4	7	1	0	0	0	0	0	4	1	0	0	0	0	0	0	10	14	14	40	29	0	11	4	428	146	35	0	0	11	745	31	7	0	0	0	0	0	0	0	0	0	0	0	0	253	93	1	106	174	14	14	4	14	94	477	14	16	61	0	0	1	0	0	0	2	0	0	0	0	0	0	1	0	0	0	0	0	0	60	205	14	72	40	7	6	0	0	0	0	0	0	0	0	0	7	0	139	31	144	40	2	0	0	0	19	1	4	42	31	24	27	2	0	1	0	48	80	20	14	5	45	222	35	7	23	0	0	10	23	6	44	9	0	55	25	25	3	12	19	0	37	24	5	0	3	7	1	15	0	5	0	0	40	4	0	4	893	15	3	77	3	395	16	164	0	1	7	25	90	0	112	16	83	0	0	11	1	38	0	0	68	4	48	110	28	12	115	2	4	0	2	2	0	0	0	8	7	0	0	0	0	0	27	14	6	3	89	2	25	25	54	8	0	57	0	0	8	5	7	17	15	0	3	14	0	9	0	14	8	0	25	4	0	48	2	90	104	0	488	35	0	46	122	10	19	3	58	0	2	54	5	33	14	4	159	18	0	0	0	0	0	0	28	40	0	0	0	0	0	0	9	18	3	11	32	5	0	0	0	375	15	117	102	0	0	0	9	31	0	0	9	30	0	131	0	165	8	16	3	66	0	0	10	32	1	8	13	614	27	0	0	0	3	124	4	2	10	1	2	23	87	58	0	4	0	49	10	0	0	0	20	13	13	81	55	0	3	16	199	78	2	0	166	12	36	2	18	58	11	0	0	0	14	7	167	0	3	0	0	0	208	2	50	76	22	0	0	37	0	33	0	9	5	8	35	21	6	19	62	3	63	11	38	7	11	11	41	26	0	0	0	0	0	7	19	60	7	4	150	209	180	26	37	0	18	5	21	5	15	24	257	0	178	25	0	0	0	0	0	0	2	17	0	31	0	4	21	0	0	0	0	0	0	0	0	10	0	134	1	74	5	1	0	20	0	0	14	0	0	0	27	0	0	5	6	0	0	1	0	0	0	0	0	0	0	0	68	2	5	30	9	12	28	0	0	60	94	3	11	3	8	36	1	0	0	27	28	66	2	4	67	3	1204	0	170	47	15	21	50	24	73	2	0	0	82	0	0	20	34	22	2	21	42	51	7	2	0	13	0	103	0	0	65	27	26	22	0	501	14	17	34	13	46	74	7	0	11	21	0	3	12	53	38	41	125	0	4	14	0	297	3	0	39	38	0	0	59	31	3	0	0	1	35	9	23	27	4	1	15	137	12	10	0	0	0	47	5	0	41	60	8	13	16	13	17	2	0	502	2	47	114	28	26	18	0	0	1	0	0	1	1	0	0	0	19	104	4	0	0	0	0	0	1	0	87	2	0	9	24	65	0	13	0	2	0	0	7	191	163	7	11	15	112	10	15	18	16	20	9	0	0	105	8	410	2	0	0	0	0	4	8	0	0	2	7	10	2	2	35	30	0	0	5	0	33	0	27	0	49	0	0	0	6	178	13	12	7	175	0	20	0	209	15	24	79	31	23	0	0	0	0	33	0	156	594	11	0	0	6	1	2	98	2	42	0	14	5	22	70	8	6	15	144	16	39	0	0	204	166	16	69	38	50	7	8	21	45	1	0	91	0	0	0	0	0	0	0	0	0	0	0	0	0	0	0	0	0	0	0	0	2	0	2	31	0	0	0	0	0	0	0	9	2	43	0	0	0	0	7	29	62	13	35	0	56	11	13	28	21	0	0	10	15	15	265	82	0	85	0	0	0	0	0	2	463	0	1	17	4	0	4	2	20	67	111	0	5	4	116	7	2	0	10	10	0	0	0	0	0	3	570	0	0	113	33	0	0	4	0	31	34	2	19	0	1	0	0	27	11	4	113	91	9	0	0	65	11	8	13	4	19	48	67	0	24	83	46	1	0	16	8	5	39	12	11	0	70	0	0	20	1	254	429	64	13	267	112	8	15	6	46	43	9	91	0	37	45	72	27	283	4	14	47	9	0	0	31	23	5	18	1	0	90	30	116	48	0	14	8	6	12	33	13	8	55	341	20	45	13	0	0	95	27	5	3	0	22	34	50	24	0	18	5	566	10	0	0	0	0	0	0	2	21	15	26	24	2	25	9	5	2	0	132	1	5	4	5	0	3	17	7	18	68	34	2	0	0	676	0	5	0	5	20	6	0	12	15	46	0	0	0	33	1	0	0	0	0	0	811	0	0	85	135	0	6	1	45	2	4	8	0	0	3	13	77	0	0	5	10	31	0	58	72	15	48	4	0	17	3	24	0	0	26	2	60	0	5	0	22	154	21	3	45	46	2	14	0	0	4	0	22	2	10	112	8	7	53	0	16	15	2	7	7	18	2	0	3	12	1666	0	12	0	0	156	91	8	36	5	0	0	0	0	0	42	0	0	3	6	2	2	0	0	56	0	34	4	25	43	22	0	0	2	0	14	23	22	0	0	5	25	3	2	0	16	10	0	3	9	24	49	0	72	45	7	60	18	116	10	4	6	0	0	3	27	2	6	0	31	0	0	1	3	6	48	8	97	0	5	11	13	51	0	23	0	45	49	1	31	0	21	0	0	0	25	51	155	50	14	0	0	109	0	10	0	42	29	37	17	32	111	50	7	0	28	7	2	18	25	27	9	2	14	0	0	90	21	7	0	127	5	3	28	3	10	9	99	79	34	31	8	148	0	0	35	9	0	2	14	5	16	1	195	0	44	4	0	0	0	2	58	0	17	0	0	17	26	12	16	1	56	0	0	0	0	0	7	0	0	9	0	3	49	17	2	2	50	14	33	36	67	17	65	22	27	67	33	0	0	17	37	28	12	0	106	0	5	0	7	1	10	21	158	45	19	24	0	10	2	0	0	4	9	57	17	25	43	4	3	0	522	0	5	106	14	67	30	4	38	3	11	34	48	5	0	0	8	0	0	6	50	0	0	65	8	27	13	18	0	17	13	0	59	0	10	1	12	14	51	10	0	25	0	8	532	4	15	0	36	27	0	0	8	24	5	0	4	3	22	82	0	752	13	19	0	0	0	0	30	1	219	201	1	119	60	45	2	0	0	16	27	2	24	50	0	0	0	0	0	0	17	0	0	0	17	2	2	2	11	0	6	1	3	0	0	0	0	0	4	0	0	3	17	0	5	177	16	6	4	11	0	168	0	24	15	0	0	8	30	2	29	0	0	1	2	22	0	12	86	39	0	21	0	81	10	11	13	7	1	0	23	2	0	1	0	49	8	141	30	0	25	14	25	0	0	0	19	1	97	10	41	7	85	0	0	0	2	0	6	7	12	1902	0	0	4	0	0	0	10	0	0	0	1	67	12	0	415	10	3	11	4	35	7	2	0	3	0	44	0	7	0	19	0	4	17	0	0	0	0	116	0	12	35	19	15	18	49	38	0	37	0	10	540	2	4	432	113	9	3	36	0	20	5	78	50	32	31	0	5	8	0	0	229	0	0	0	0	219	0	0	0	0	1	0	36	0	3	9	103	11	15	0	1	48	0	8	44	4	75	19	29	54	358	13	0	0	0	0	6	21	93	0	70	0	7	74	20	63	0	24	6	0	0	0	0	1	0	0	0	1	0	0	0	0	0	0	6	0	0	3	6	0	26	0	285	1	0	1	0	0	1	28	1	11	71	15	5	17	2	5	18	10	60	64	69	4	12	21	0	0	7	29	359	0	53	10	13	3	19	46	10	0	0	0	0	0	0	0	18	15	0	0	0	0	0	0	0	0	4	30	44	49	1	2	9	7	14	23	0	36	0	0	0	0	46	2	9	0	10	36	7	36	0	0	34	0	2	0	31	13	9	8	0	5	10	4	16	0	5	6	2	0	0	0	0	0	0	0	6	5	3	1	0	61	35	0	0	0	0	0	41	18	139	221	0	10	96	61	0	0	0	0	0	4	0	1	0	750	4	0	197	0	8	0	0	0	0	0	0	8	0	23	9	1	2	0	80	2	54	39	5	0	0	1	87	12	130	2	16	0	3	10	0	14	0	3	10	30	74	0	0	0	17	25	2	12	12	1	1	0	0	0	0	36	0	0	0	3	3324	0	0	5	8	0	15	36	0	0	10	0	6	0	0	2	4	3	2	5	0	0	0	0	0	0	0	0	35	3	24	1033	21	4	33	0	0	0	96	10	33	2	0	0	0	0	0	0	2	15	7	9	17	18	11	20	26	0	0	67	40	0	0	37	82	16	0	0	16	50	1	8	1	24	1	16	7	43	19	74	26	23	8	1	1	14	2	0	20	25	146	3	4	53	14	0	10	9	7	4	26	66	4	91	546	405	3	4	16	1	20	5	0	43	9	11	2	201	84	4	0	195	0	2	33	852	0	0	0	0	0	2	0	0	0	0	1	0	6	2	7	39	9	19	0	0	0	0	2	0	0	0	0	36	5	143	0	0	35	0	27	0	0	0	0	0	2	10	0	8	7	114	8	5	19	7	2	27	0	0	20	7	4	27	0	29	0	32	5	0	1	0	0	0	7	0	0	0	0	0	0	1	0	15	4	22	239	0	0	53	0	0	0	0	0	6	0	20	4	24	25	0	0	0	2	0	0	23	6	23	0	21	18	0	0	135	8	15	0	0	26	42	156	0	1	0	8	0	70	23	4	5	5	4	10	87	7	13	0	0	1	12	44	31	19	0	140	2	4	10	291	28	24	19	22	0	0	0	0	0	64	0	5	0	0	0	0	0	0	0	4	12	16	0	0	1	0	105	0	55	17	122	17	32	9	5	6	2	45	11	55	13	33	1	21	9	1	19	3	0	0	1	18	17	723	2	0	5	9	32	52	174	0	10	236	3	6	16	2	132	77	0	613	0	304	2	271	4	0	22	4	0	7	1	28	2	7	49	35	545	3	14	22	6	46	4	0	10	11	6	1	32	0	476	51	0	15	136	20	0	3	7	1	5	0	21	6	30	115	8	0	16	33	0	19	15	1	4	0	2	318	18	369	310	14	131	48	981	0	29	0	18	0	10	0	0	3	0	0	3	0	0	0	0	1	4	1	0	0	0	0	2	112	5	13	5330	3	0	8	4	26	13	0	15	5	1	35	78	5	24	22	53	72	189	0	0	33	2	0	3	9	23	9	14	2	44	5	9	44	12	0	456	19	0	29	68	4	219	0	13	19	13	5	0	0	6	0	6	11	8	31	75	0	0	13	0	31	0	0	2	2	14	0	2	0	13	1	0	0	3	28	7	9	23	0	0	0	0	0	0	5	8	0	1	2	9	1	15	113	0	3	6	35	70	12	12	312	93	1	0	0	53	249	6	0	2	56	0	24	33	14	3	12	44	20	1	0	0	0	0	0	30	5	0	8	0	4	11	27	29	77	43	0	0	0	0	0	0	0	0	0	0	0	27	0	0	6	28	300	17	10	0	30	81	5	54	3	1	31	7	656	0	0	32	5	7	97	1	44	0	0	0	81	4	0	0	4	0	0	6	0	15	0	0	0	2	423	5	14	194	4	25	44	109	65	0	0	5	43	0	2	20	25	0	0	5	4	0	0	0	0	0	0	0	0	4	6	52	1	0	20	20	0	33	49	46	0	63	17	13	23	14	50	0	0	0	0	0	0	0	0	0	7	0	10	9	0	0	0	0	9	0	2	4	19	17	5	14	0	0	0	0	91	8	2	14	6	0	0	0	9	23	2	0	0	15	1	9	16	32	0	1	55	7	96	29	21	0	0	2	3	9	3	97	0	2	26	16	0	0	807	13	4	0	0	0	178	0	5	0	0	12	88	42	0	92	0	0	31	15	16	2	18	55	0	22	30	7	0	2	125	0	0	29	32	28	9	12	159	2	18	0	0	0	6	65	0	17	54	24	0	48	221	1	0	0	39	13	15	30	14	0	0	0	0	0	42	32	12	22	1	0	0	0	0	0	0	0	0	0	0	17	45	2	15	356	19	10	32	13	11	0	35	41	104	6	18	11	0	0	18	0	0	0	0	12	0	132	3	193	1	64	7	9	0	0	0	1	7	64	34	4	13	43	14	3	27	1	22	8	50	48	0	0	0	107	65	0	14	766	35	2	8	2	11	0	4	0	5	0	31	4	13	40	8	2	7	1	0	13	11	23	6	105	0	22	0	11	575	0	63	17	63	0	8	11	0	0	15	73	1	6	0	0	0	23	0	43	2	4	0	14	8	100	0	0	41	0	3	6	14	2	25	0	1	0	31	34	46	4	241	27	0	3	20	0	1	3	2	0	0	0	2	4	15	156	0	48	0	0	0	0	13	0	0	0	0	0	3	0	0	14	13	2	15	0	0	0	19	48	0	0	0	318	5	66	0	20	58	7	7	60	3	0	6	2	26	2	12	0	0	0	0	99	37	0	21	23	46	3	10	9	8	3	34	3	57	15	0	0	0	1	0	6	0	0	0	0	0	0	3	160	7	272	12	6	5	36	85	0	0	5	310	2	127	9	9	0	0	0	0	35	47	0	6	13	0	0	0	0	0	0	0	11	0	71	57	18	19	0	0	0	0	76	126	118	3	0	0	0	0	0	0	0	0	0	244	0	3	23	96	0	0	0	33	0	36	2	0	0	16	25	3	18	43	3	19	21	6	2	4	49	7	51	2	0	0	0	0	0	18	5	0	0	3	2	26	5	51	0	0	0	0	10	0	3	0	0	0	0	0	3	3	593	29	18	165	5	0	0	0	44	32	2	0	0	0	0	0	0	0	0	8	0	10	26	0	0	0	0	0	62	0	4	37	0	5	60	180	3	10	15	7	5	0	72	39	0	0	0	0	8	6	23	57	0	200	177	23	17	0	0	0	23	0	0	0	0	0	0	3	7	42	34	0	0
"SAMN03492838"	558	0	2	0	0	0	0	0	0	59	2	35	8645	405	240	6	0	0	8	0	0	0	0	1	31	93	156	35	1207	77	17	28	0	24	220	12	6112	205	100	49	386	118	493	217	3233	54	360	0	0	0	235	643	3312	2	0	1092	6203	251	95	487	0	2	0	50	378	306	12	0	0	74	3377	0	381	83	277	0	0	832	224	92	0	0	19	0	144	0	0	11	2	4	0	0	0	0	2	343	6	63	0	784	1396	226	1017	275	8	273	0	254	54	22	832	0	666	14	26	0	0	207	36	0	599	361	162	206	27	14	207	0	130	76	356	9635	105	36	112	3	0	74	47	349	162	149	131	161	854	461	125	50	1	77	51	463	0	190	463	504	71	1226	429	165	25	162	448	369	258	128	72	588	29	565	165	0	270	1323	2761	1287	983	217	389	1	365	71	18	0	191	2	463	116	2	84	17	12	296	510	64	335	6	433	939	546	267	421	165	256	52	971	33	5	242	0	20	488	85	215	150	323	24	105	1089	78	0	104	944	78	30	190	108	24	88	25	0	0	3382	812	28	186	225	49	0	6	96	36	1	38	523	270	220	443	112	75	66	335	8	0	14	269	128	2313	0	0	0	6	0	2	0	2	0	15	6	2	0	2	2	6	146	0	0	2	2	3	0	0	0	0	121	438	0	65	0	253	0	0	0	156	202	0	5	0	1170	274	100	34	77	2	71	522	0	0	181	2	38	0	0	1652	0	201	1429	176	31	0	33	332	5	1011	119	4	0	0	241	0	1	63	64	2	0	0	0	0	0	0	0	901	108	83	64	149	288	933	549	38	18	35	2	524	435	36	302	595	4	2805	2228	10	0	0	12	8	395	457	600	0	0	6	0	0	0	0	7	194	58	0	69	337	0	0	0	0	20	1193	68	636	1942	331	675	1686	202	0	174	0	510	111	0	632	567	121	329	5918	0	217	249	6	133	78	823	0	2769	0	0	2443	0	0	0	645	10	289	2158	326	60	232	0	3	228	527	51	325	798	1004	147	164	62	456	13	300	74	31	13	12	0	936	64	1005	129	690	125	273	341	646	4	40	1	8	12	303	216	38	197	69	112	134	2	34	46	50	874	163	36	125	201	470	355	139	0	91	1851	90	12724	66	163	15	4	865	100	500	136	2235	66	0	8	59	623	70	1284	87	95	47	7	3051	0	1345	0	4	53	8188	2	10	172	194	281	145	102	83	68	387	91	332	0	9	63	69	74	19	416	335	807	271	983	29	2	86	71	4	0	0	289	427	8	596	148	2866	115	493	184	136	196	4	9	100	23	162	232	136	4	475	120	113	232	22	9	135	27	146	38	261	0	408	2	765	620	62	2	31	0	901	3	69	472	2	59	53	85	2007	1948	0	0	7	62	152	4	138	77	496	47	1242	33	215	20	48	2358	61	148	143	62	323	331	183	179	768	0	75	8	106	14	2756	212	353	2	397	0	23	126	98	1	185	1204	166	147	0	13	126	364	77	69	39	2	205	127	0	0	0	91	67	1173	0	192	305	580	296	275	50	0	167	49	24	121	468	134	0	68	1062	0	0	0	0	0	2	1	1	159	150	2	0	0	7	315	61	289	161	386	1339	0	510	372	0	2	94	525	157	0	834	260	20	350	4	0	25	74	254	0	4	37	1585	167	9	2	2	661	10	853	53	333	112	2157	0	355	0	202	45	2	0	14	0	2	42	165	1989	0	2191	153	45	380	6	0	160	0	0	0	317	6	330	0	288	265	106	76	341	0	26	5	6925	888	106	8	11207	0	2	104	484	3	44	0	123	1319	364	516	0	2	112	4	6265	167	480	1394	224	53	560	4	2	2	0	0	0	0	0	1	35	23	4	222	2067	5	138	218	32	0	414	0	0	0	21	10	1	28	1	16	104	0	0	59	66	0	0	347	1379	0	299	0	0	0	0	17	0	0	0	0	39	40	43	0	2	13	12	12	31	0	0	0	0	19	0	0	0	2	0	3	0	4	2	6	20	150	0	0	132	208	239	571	74	227	45	101	2077	2	0	55	2	4131	96	133	0	539	296	27	144	87	114	72	252	108	232	809	1198	59	439	601	23	317	7338	0	140	177	213	15	104	983	18	103	361	136	57	4	2	41	1173	514	460	545	314	2	39	34	294	140	914	102	50	456	978	341	562	242	102	4281	474	94	0	204	190	138	39	8	80	0	3	88	2	8	0	653	143	73	2	130	4746	13	227	2377	6	132	690	187	0	992	117	2	1240	904	0	0	157	6	0	410	129	136	6	0	0	193	11	4	52	314	1273	51	881	0	101	80	1056	975	618	266	114	135	53	0	5	299	0	216	0	0	1108	1321	0	2349	59	211	21	22	27	1758	611	731	505	152	6307	2	0	0	4	184	120	77	260	2	29	324	395	965	73	96	695	340	553	430	6	0	1187	161	394	809	3011	0	4	311	146	86	145	1810	913	2390	19	14	368	608	71	855	169	582	501	0	0	324	112	72	37	102	206	225	0	0	83	0	0	0	110	124	0	0	0	0	393	160	2	274	160	224	0	23	47	205	0	0	2	90	121	0	891	2	5177	703	65	5	0	0	0	0	21	0	54	121	250	1051	0	0	0	2	0	10381	197	41	3	97	154	101	398	28	96	42	11	0	0	0	0	0	39	188	39	120	122	2539	3	820	15	255	27	6	30	980	1921	0	18	0	2	9	0	1494	2	224	11	415	27	776	438	248	444	156	29	185	185	76	95	1452	1263	0	295	268	145	0	0	418	1131	978	910	303	85	496	4	175	0	20	1018	1226	1068	0	1151	8	2	723	0	105	60	1454	2	11	52	29	6	587	0	419	28	36	724	159	3927	247	27	68	141	214	314	2	41	19	42	49	113	299	245	176	0	334	18	119	0	0	1309	609	0	3	44	1158	2	445	0	0	1630	328	83	16	11	4	6	124	272	154	26	24343	0	503	407	0	115	922	2	3	152	8	0	714	1556	48	74	249	6	21	36	230	219	0	0	0	169	94	573	526	344	186	28	2	46	345	269	28	68	3253	0	461	2108	0	0	150	205	143	1434	31	340	22	22	2521	4444	9	78	427	153	22	571	0	0	13	37	326	10	140	8300	5	284	4	66	77	162	96	43	0	1073	0	188	78	60	270	34	255	0	754	0	426	882	62	225	370	862	2	539	609	20	109	276	287	118	1071	220	758	322	95	83	22	423	0	0	0	6	854	1978	22	0	9	86	69	2	2036	87	0	725	0	0	0	56	96	55	239	2	0	236	51	149	139	237	17	0	0	0	26	48	6749	0	0	2	0	829	0	0	0	0	0	842	942	167	2	0	4	1	276	0	0	0	2	0	39	9	2	0	0	8	0	0	316	58	155	111	0	324	954	58	28	0	176	315	1015	38	2	2407	0	0	9218	45	176	0	0	3	2	0	413	1143	2	9	0	0	6	0	0	964	371	3931	0	144	1717	87	2411	0	0	4	0	2267	1036	1883	139	227	0	0	52	50	46	455	248	51	51	17	0	0	0	0	13	28	1050	3470	69	585	1184	0	30	0	57	13	2	9563	72	32	769	132	146	1235	34	13	339	40	34	0	0	47	0	10	4	6	446	120	46	65	27	132	303	0	325	282	178	70	212	62	338	0	171	101	347	34	6	130	1266	10	7087	1239	170	6	441	30	141	75	233	27	38	2235	108	82	2	157	295	163	457	79	2	356	6	330	407	0	399	35	462	322	819	1428	210	0	294	0	2336	13	505	328	720	385	58	16	268	6	96	0	2	0	0	47	0	0	35	567	2	118	0	68	178	869	194	1647	140	0	159	198	40	6	0	23734	4	232	580	0	0	78	3	0	0	0	715	0	2	81	197	513	29	419	0	0	4	2	148	0	6360	8	2	1106	75	811	0	0	0	0	2	299	0	1380	255	53	0	154	168	4	212	176	20	275	153	6	4	2708	16	0	8	23	0	343	118	306	10	318	202	12	492	3568	428	98	0	379	0	0	0	2	2	283	1676	8	0	0	0	2	0	37	60	2249	0	0	0	15	0	53	27	16	19	5	318	1933	54	0	429	0	0	191	64	7168	35	669	129	212	495	15	2	74	441	0	140	547	165	4	530	0	28	2	62	566	33	0	0	937	79	11	324	113	63	0	15	59	528	0	0	0	0	0	4	55	2	189	38	27	258	299	539	728	0	308	0	35	28	0	9	293	0	2	0	0	0	0	391	46	139	604	144	0	0	0	560	143	313	1	553	1509	0	35	127	0	0	0	1397	1770	0	257	0	105	1827	32	0	324	97	56	270	634	56	101	721	141	53	416	40	0	0	2	0	34	286	337	3	4	141	2187	85	240	596	59	888	115	119	0	0	0	2	158	18	1026	0	0	8	156	0	12	0	0	6617	75	581	0	0	373	5	174	470	41	606	153	40	509	34	64	718	0	0	0	257	2	0	10	35	1080	0	0	277	551	26	7	42	0	190	67	163	877	101	620	1159	1092	4607	1	0	0	39	2	91	2032	0	514	4	738	0	0	0	309	26	121	584	0	0	18	0	0	0	0	0	0	0	0	0	0	0	0	0	203	0	0	5	79	70	437	18	104	120	489	0	242	307	8	394	0	1341	158	203	85	4	0	0	0	6	0	2	0	0	0	0	0	328	0	0	0	0	0	0	0	122	174	12	47	46	194	0	753	1004	0	0	0	0	0	0	0	0	0	0	0	0	0	0	0	217	0	155	0	200	0	0	8	0	0	0	0	0	0	278	33	287	4	17	31	10	380	8	79	0	30	243	609	35	135	953	211	154	69	76	0	1039	24	110	737	2003	1250	0	796	0	12	10	0	215	115	143	7	170	6	798	208	476	0	10	318	565	372	398	44	7	5	143	246	12	175	5	0	82	227	2140	636	6	17	296	4	0	0	98	17	0	643	0	0	2	0	2	0	321	0	142	0	2369	155	0	5	428	150	44	16	100	0	1036	0	0	4	6	235	0	15	271	219	731	0	4	943	5	49	177	2	0	0	0	47026	36	0	0	0	333	20	0	4	50	0	72	0	433	1	0	0	0	50	0	87	562	277	187	0	282	318	0	17	49	504	0	116	234	8	126	56	80	25	0	24	131	284	919	319	134	521	0	675	219	65	63	86	680	473	191	215	46	139	132	14	52	15	0	401	0	0	256	389	93	291	11	22	34	311	401	446	1588	96	0	0	204	242	142	124	47	693	17	0	552	398	959	200	1442	105	206	122	237	2	139	0	40	9	0	12	178	158	445	917	271	3744	3375	58	2	2	2	55	257	130	0	54	604	98	696	294	125	4	81	0	2275	2	235	0	115	94	2	24	29	0	100	130	5424	491	37	54	72	137	50	18	18	0	0	0	2673	841	1157	435	116	18	0	0	0	2	0	0	137	373	1437	57	597	691	32	267	11	165	4	35	23	50	132	36	50	43	0	0	1412	242	228	55	0	301	0	0	0	0	158	0	16	78	19	737	392	0	167	402	576	9	0	0	194	353	0	249	686	1059	270	54	375	0	62	2003	266	44	113	13	10	107	0	16	0	2	137	234	22	421	2	0	269	263	24	216	63	5657	16	8	75	858	156	517	2	407	61	13	0	0	20	712	230	63	85	1008	168	2	285	7	480	6268	0	1170	13	0	0	0	0	585	714	57	500	0	4	2	2	2564	9	1132	10	877	230	0	61	2	0	1	214	163	0	2	107	88	42	331	0	33	0	23	5	1734	0	0	0	0	0	0	0	0	0	0	125	0	36	64	0	0	162	44	0	127	2137	3	235	4	0	1781	60	0	0	524	395	121	5177	238	408	320	250	129	0	0	0	2	0	0	203	0	0	2	0	0	635	0	0	0	0	0	0	0	24	224	30	0	0	0	371	5	1	8	2	4	6	498	48	0	89	247	1073	184	363	453	1710	378	2	6	396	0	47	254	9	69	72	34	36	172	2	251	29	779	393	934	5	2	0	0	0	0	0	0	333	137	20	825	98	23	6	146	220	6	265	347	88	265	122	17	411	54	0	0	0	0	0	0	75	1354	3	196	53	885	812	1650	18	4	6	0	4	184	0	197	69	0	0	40	0	574	7	544	0	0	71	79	1371	10	47	0	6	26	52	0	32	300	333	7	2	3	0	15	81	195	4512	0	0	0	189	471	19	0	0	4	65	49	0	0	99	45	15	102	16	6	27	0	32	88	4	2	14	237	18	1082	177	0	1735	76	27	5	113	0	233	178	28	59	35	0	86	4578	199	243	183	0	89	284	10	25	183	59	519	10	6	2	0	0	18	47	1331	147	12	13	0	613	1953	204	274	26	45	1345	317	137	142	153	0	93	27	707	2	111	294	354	71	128	6	136	3834	601	95	6	0	237	140	43	124	572	91	97	92	78	247	299	498	27	82	722	143	526	6	4	4	2	1087	540	324	0	0	109	50	50	0	360	2316	231	1439	470	392	50	81	415	48	1367	702	111	381	95	1149	117	0	172	274	2	4	607	280	176	2	2	0	111	257	0	0	435	393	176	2159	13	129	86	4	87	69	382	2	56	37	284	0	0	12	226	2	332	359	83	51	833	2	569	0	0	0	256	77	1262	0	4	2	0	253	76	21	60	4	0	58	256	102	0	21	14	456	2	15	115	28	994	84	8	0	157	6	22	478	65	13	141	9	67	96	1004	115	58	154	0	124	55	78	2	0	37	2	0	0	26	10	0	863	89	80	0	226	175	32	170	6	0	3	536	212	0	0	4504	60	12886	4	68	20	28	32	86	0	1387	433	0	185	52	318	120	159	201	836	4	70	603	55	4	26	692	0	94	71	109	297	14	93	207	115	137	87	506	99	915	402	95	0	95	0	535	39	0	12	148	175	163	275	6	0	0	247	88	151	281	55	15	4	431	157	162	181	74	10	17	648	339	0	92	2198	4	175	0	1458	0	15	423	361	76	263	2	0	402	0	74	30	361	489	1191	322	869	17659	257	92	0	249	0	4	4	159	5	481	0	0	0	57	201	0	0	0	0	549	2	0	0	63	46	49	0	0	0	0	8	22	9	1223	213	422	125	14	14	180	95	88	212	1684	240	319	562	168	2	232	23	0	375	0	66	0	0	0	0	0	0	42	309	0	677	4	246	30	0	0	6	253	768	133	1	0	0	0	12	204	0	296	475	9	643	23	1	81	82	10045	37	2	7	102	459	10	88	0	3710	0	0	122	176	12	0	139	0	175	95	4	8	493	415	137	707	13	55	470	24	0	100	25	22	16	508	0	152	542	102	9	112	340	1	0	0	0	62	240	134	2	0	2	386	35	2	748	72	1	2398	4	64	0	0	478	0	930	71	28	4465	6	0	5	246	51	1486	0	13	0	0	942	0	0	0	0	0	352	2	15	1242	158	968	36	850	102	314	56	2330	40	709	0	0	839	376	147	157	456	891	6	14	242	23	0	1722	10	840	80	0	0	0	0	26	0	15	0	651	771	0	114	0	60	45	0	393	176	3	1142	666	374	0	0	0	0	13	50	301	26	0	136	2	27	0	0	10	79	128	133	168	1161	8	0	399	23	347	147	0	0	38	307	0	0	0	175	567	1938	9	288	148	4	24	1	512	556	0	95	1724	0	12	847	28	51	41	4	14	0	27	28	27	3405	4	33	191	1248	16	49	152	48	136	6	657	1799	307	0	0	13	48	4426	247	727	2	74	36	156	38	143	1872	43	15	1992	2	266	191	114	373	80	190	27	189	73	173	1566	13	209	0	15	196	88	133	145	614	314	164	210	168	60	113	648	6	13	132	37	124	39	265	172	229	654	45	0	2313	131	0	4	1261	4	0	155	58	0	0	102	0	0	7	0	195	0	93	5	668	30	70	28	8	6	383	521	8	975	2	22	0	0	1	63	93	81	6442	72	6	776	1	19	0	36	1471	118	511	14	77	106	51	434	38	463	0	1993	2	7	125	189	8	0	522	58	0	137	0	9	0	2	757	189	698	52	20	1127	41	221	0	0	156	26	37	2	54	132	3	0	0	41	0	30	234	28	334	149	65	0	61	4	203	12	378	0	30	115	0	0	0	131	325	226	0	0	0	3	860	27	12	36	3	196	787	644	0	0	345	1247	24	294	76	111	157	143	0	0	0	0	2	74	552	186	0	0	0	2	0	0	19	61	241	2	0	269	0	0	0	0	177	155	39	4	0	0	0	145	0	0	0	0	2	0	0	2	0	657	133	535	0	680	0	0	172	52	0	0	0	0	0	0	0	0	0	0	1	192	0	4	47	31	67	16	107	0	0	0	0	0	0	0	0	0	0	0	2	422	57	314	191	41	23	26	2	340	79	0	53	49	275	115	0	795	70	2	0	138	0	0	0	130	101	1903	133	89	155	205	17	61	306	4291	9	2207	120	169	0	22	2	2	564	6	244	828	5	75	384	18	24	8	141	45	92	50	69	100	1097	9	88	199	0	59	0	41	2	618	13	1078	345	22	282	800	0	76	0	56	42	0	79	113	3	533	330	36	501	6	0	2	38	0	270	169	0	666	2031	66	3	22	671	223	171	10	548	45	96	119	260	736	23	0	0	1663	405	148	1120	6	97	0	150	1590	41	6	131	0	2769	0	0	185	84	0	0	0	248	4	0	0	8	0	0	0	0	0	28	0	0	80	2	6	89	0	40	44	301	6	0	0	0	0	0	0	433	202	349	306	0	475	57	71	455	520	204	351	2	0	1	94	9	63	28	382	181	24	57	10	196	57	203	4	10	92	4	39	1407	176237	29	250	1131	0	0	449	0	0	4107	225	0	0	4	0	227	0	2	196	198	2	0	14	96	826	86	49	167	497	272	188	402	2	1027	53	578	674	2	356	1175	649	26	8	345	23	0	47	330	1659	549	147	36	43	2831	4999	28	1531	111	2	5046	4312	2975	13	0	0	0	0	203	348	77	198	884	349	699	93	444	81	46	0	275	1613	6	494	2	2	81	69	1168	51	409	45	601	0	322	86	0	53	188	740	0	29	271	12	107	161	34	62	218	0	369	43	0	77	94	0	1087	934	0	0	0	0	52	1815	764	1404	222	78	73	28	137	2	503	8	68	63	663	0	20	105	3	0	2	0	6	0	68	18	613	0	28	2	27	14	0	1763	9	11	417	0	0	4	2563	788	13	857	6	52	1378	28	57	187	0	1354	265	503	416	1448	1319	0	274	42	309	0	0	799	1450	22	120	68	0	0	68	8	136	95	168	0	0	0	4	27	194	0	0	0	0	0	127	13	2234	101	0	0	886	156	57	1291	12	55	14	203	136	0	47	120	31	4210	468	24	254	252	26	109	361	81	6	380	0	56	112	104	10	87	223	2063	2	0	11	88	939	244	348	0	124	0	32	480	758	2	0	6	108	977	704	2	0	635	0	0	8	0	2	4	129	0	0	0	2	0	3868	507	69	38	289	399	10	345	177	29	48	6	0	0	61	80	1473	12	2	0	319	42	69	142	344	8829	0	0	0	0	2	0	0	263	2	377	2	0	0	158	292	1388	293	48	523	8	3	798	0	0	141	0	0	263	408	57	751	296	209	371	4	6	0	93	0	373	1743	130	2	0	0	0	0	0	0	0	43	18	4	109	322	2186	5934	327	1514	26	29	1061	168	290	327	135	0	639	94	581	0	213	558	0	22	212	94	1804	5	336	0	95	1514	324	23	208	386	35	32	49	69	149	47	8	1965	223	65	538	24	137	104	13	71	28	81	1638	229	1032	1808	140	1007	389	0	323	571	454	113	0	725	695	0	0	0	0	0	1	1	812	0	0	0	0	0	0	21	111	441	91	351	2	132	0	301	2	1227	116	191	0	0	0	0	1166	217	37	75	23	638	102	85	81	1009	74	7	430	0	38	1437	32	4	476	9	5	176	74	12	181	204	1522	2885	20	40	0	0	183	18	2	0	2	106	346	46	38	36	154	93	114	201	199	10	14	111	282	157	2	338	264	203	402	238	183	44	207	29	403	1	208	454	24	27	17	25	6	3	630	329	41	239	393	18	682	240	17	62	407	585	70	420	561	244	58	0	241	0	298	92	45	366	14	19	618	526	64	53	4	2	123	16	20	115	26	40	255	157	6	85	66	663	31	124	111	619	80	653	279	8	0	0	1035	35	4	189	175	18	44	263	94	3869	1	94	6	40	148	2	1	2	701	24	127	297	369	2	236	4	11	1612	0	0	108	226	224	266	2	0	0	0	0	24	0	0	900	608	145	4933	58	10	583	113	26	2	2	6	4	1371	0	0	0	0	8	0	0	975	290	35	10	8	0	1071	8	796	0	11	42	0	0	10	74	515	137	7702	43	0	0	0	104	1	2	851	181	279	3	2	0	0	0	0	0	0	0	163	0	0	395	2	1609	0	0	0	0	0	0	19	247	0	91	113	34	0	491	4	2	0	0	0	0	837	6	813	742	0	0	52	2	2619	30	6	12	26	6	254	148	119	31	0	1079	245	91	2	0	33	15	0	248	575	4	561	4	48	116	276	34	7	312	9	0	0	0	0	0	360	0	71	397	245	796	517	0	28	80	197	502	316	0	375	71	19	51	0	0	0	26	0	0	0	177	578	59	2634	235	584	4	0	403	0	0	2	206	12911	2176	374	1158	186	1	128	0	832	0	0	52	470	129	20	45	43	19	208	0	0	0	0	825	334	0	51	43	1227	92	215	1485	57	4	2	25	1654	686	0	0	0	0	4	0	809	183	242	760	127	116	708	20	1171	0	207	0	4	1285	222	631	120	862	301	169	182	89	1660	29	810	328	0	59	859	1677	155	428	2125	128	923	389	5	1329	41	8385	79	372	8	744	33	286	0	408	0	14	1158	56	168	41	30	15	14	123	400	259	131	15	260	146	490	48	2	2811	0	0	59	719	5	4144	38	23	934	16	35	20	307	75	944	9	64	8991	195	79	6	0	0	0	148	226	108	126	175	621	10	0	155	1443	3	49	0	166	160	98	120	202	0	0	2	18227	329	0	185	10	146	182	1131	60	29	1744	139	2	2559	78	104	10	20	139	289	268	344	86	162	243	0	0	30	4	267	2	956	196	21	1446	4	19	14	4	43	42	5218	74	2	0	40	0	4791	115	44	301	111	0	0	0	0	775	3999	45	0	316	32	35	5031	0	0	60	0	0	394	279	1	0	0	8	4	1435	0	18	0	0	2	0	0	579	211	0	1632	0	0	8	15	3	5	0	106	1134	0	404	6	0	0	340	1817	30	18	70	8381	47	660	99	20	691	307	947	0	0	1	0	0	80	342	2	5	51	0	215	834	612	125	0	0	8	0	517	0	443	36	999	54	0	0	16	0	0	12	132	6	0	9498	37	24	2	14	0	830	174	0	2	0	512	74	6	12	561	7209	9642	262	187	0	60	0	0	54	56	592	419	589	35	6470	88	51	668	395	1917	260	4	33	230	92	63	0	4	2	0	3565	34	310	34	963	97	4	427	536	300	1446	0	0	0	527	1166	226	67	15	0	28865	0	0	0	0	0	0	42	256	0	0	0	0	0	0	16	4	412	244	13	6077	439	2	310	238	31	40	6	0	2	0	0	0	0	0	0	3842	8503	0	0	259	6	498	12	0	0	1192	0	0	484	0	0	0	0	0	525	28	0	1086	822	7	118	23	197	244	128	100	0	0	4	126	125	462	791	76	1001	490	414	18	38	198	205	90	75	41	90	85	52	4	263	860	481	110	845	1203	439	63	1062	0	0	61	7	186	83	384	417	0	1875	640	24	371	8	380	48	6	20	86	20	0	0	0	1181	215	128	13	157	17	0	1	0	1	19	13	4	8	0	38	33	14	5520	2	2	172	164	13	307	52	185	58	0	12	264	0	2	0	42	382	0	2	189	63	68	270	12	263	173	0	76	180	2	164	559	7603	58	0	0	833	2	2	0	775	161	186	0	0	62	3620	343	0	139	1112	73	411	1	13	559	5	0	155	0	403	10	412	17	0	264	2	0	131	8	6	0	0	0	0	82	244	0	0	0	1467	0	0	0	0	0	6	52	31	81	0	0	6	0	0	0	0	92	0	47	5175	0	0	2	0	630	0	0	0	1368	14	109	26	1561	8	0	6	0	0	903	1416	9	227	0	46	27	0	21	0	2	1	551	467	7010	8	21	485	79	221	543	53	0	0	88	0	0	338	0	305	177	390	1124	0	2	39	169	0	0	2	51	775	410	0	11	654	56	151	40	0	12	118	1416	5	172	730	2657	133	1968	1081	148	32	0	4	6	227	128	54	0	402	0	829	613	415	186	1614	1108	314	204	621	247	86	393	79	17	328	97	25	981	1808	652	148	86	128	238	19	64	2	168	235	56	0	95	388	971	0	160	6	963	2469	204	370	108	136	156	211	39	522	65	0	0	23	35	12	2	20	0	14	276	310	43	538	116	165	539	1720	0	12	388	375	0	4	239	0	0	0	0	4	37	0	4	2277	0	0	0	832	158	76	557	9	540	1	0	1886	14	24	876	31	0	0	0	0	0	0	0	0	0	0	0	0	0	0	0	0	0	23	0	6	217	0	0	40	255	114	16	67	15	663	118	35	30	0	10	0	6	30	8	25	452	361	261	0	318	366	267	428	9	102	0	122	701	423	196	0	2077	318	30	1972	63	477	7084	47	0	57	11	10	273	1683	4	515	0	1104	6	346	249	27	460	425	260	715	116	2	0	121	157	0	7035	1198	373	907	41	752	219	84	422	144	0	0	229	10	679	76	0	6	535	168	0	88	88	482	126	12	194	4	881	101	53	18	75	712	189	0	133	65	4	18	0	115	1169	399	1	0	0	90	295	0	1622	80	218	282	338	0	206	52	75	0	0	0	0	142	0	2	0	185	83	1083	486	4634	1432	0	544	785	0	802	504	1264	3	1570	206	2320	36870	0	1355	4	795	71	1141	2	344	0	0	0	451	0	0	35	153	70	5	28	0	12	39	206	8	40	1537	466	276	6	336	266	26	430	23	14	2926	214	247	2	0	364	247	92	1073	33	36	509	54	4	0	0	0	827	680	558	235	809	168	322	20	55	38	69	8	98	2	30	134	2315	2	11	5709	139	103	0	4	58	169	3	417	81	84	390	54	261	17	2	285	60	3679	223	20	292	106	56	38	6	8	325	57	821	203	245	7	3201	2	85	39	30	9	6	0	2	222	334	132	46	133	407	195	540	130	0	2	0	97	2	512	143	129	4	99	223	411	37	251	375	1870	20	0	22	70	5021	3013	256	734	404	134	16	1362	13	110	328	8435	0	200	432	4	172532	0	315	369745	2	115	102	0	0	1109	77	2558	15	1642	0	95	382	1062	2	0	215	0	25	58	54	0	1572	0	733	43	19	0	394	87	612	0	23	8	1276	797	245	2683	751	189	673	2	0	2	0	257	63	0	0	0	98	0	0	29	21	888	173	985	760	320	51	9	2410	218	0	0	0	10	488	368	149	244	5	2	161	0	81	40	2216	0	0	85	304	603	96	2	2946	47	0	63	814	0	2752	190	189	2778	1143	32	544	196	19	107	211	11	9	123	39	2	54	121	14	1	1	441	443	598	0	0	629	0	0	862	2	168	265	98	214	694	1487	0	0	175	1	284	1926	587	59	0	55	752	82	1496	125	60	61	50	527	175	70	113	2118	121	1	5	3	12	0	0	41	104	646	2148	438	14	76	0	0	2	0	0	2	243	0	0	2	0	0	0	0	0	0	0	16	0	2	0	0	149	352	24	0	182	806	323	11	18	135	0	10	34	426	31	651	0	326	160	219	0	0	0	0	0	261	37	32	203	1331	12	215	298	12	2	1	7	456	21	36	690	112	57	7	67	0	438	894	66	2	981	1665	8	39	106	170	121	7	716	289	2192	0	0	0	0	0	0	0	0	0	0	0	98	704	422	42	606	1155	32	6	0	17	476	1	0	108	3075	815	194	89	42	6905	1307	0	120	0	1261	29	51	272	5	0	396	559	10	0	0	728	0	0	0	0	12	0	202	409	119	150	11183	4	1887	509	5916	287	584	0	0	1166	80	712	391	985	7546	87	1	1	0	122	28	0	0	20	0	0	45	522	52	319	120	23	161	4	4	2	0	592	22	128	105	2	0	0	0	848	147	0	1	0	145	0	342	0	1	0	57	222	183	18	415	87	749	2065	516	97	8	2	2293	27	118	368	1465	543	77	69	22	87	3	88	370	440	366	42	112	3118	102	96	0	20	384	546	2	125	2	1159	650	220	61	1520	260	21	68	2	0	0	0	0	118	0	56	1019	119	2	13	113	918	27	92	486	139	24	66	1546	4	279	0	1239	167	10	32	24	291	8	611	417	42	236	21	35	68	0	94	46	0	1951	64	0	361	96	62	0	233	82	570	543	1580	20	15	43	174	0	262	442	63	2	4	18	6	28	313	142	315	413	10	239	204	444	494	9	688	495	93	474	215	34	124	4	0	87	1318	0	125	654	1610	406	0	0	0	0	0	89	0	82	248	931	2	53	398	48	17	322	0	4	77	113	383	0	14	223	241	53	76	185	76	0	740	1255	834	293	26	254	109	815	19	170	0	0	0	0	9	588	162	26	915	1426	696	6551	25	70	1419	86	14	475	6869	68	787	4	1345	508	14	630	2	7	639	10	5401	424	207	0	341	27	2	12	2	7	81	1674	0	1254	1	0	0	644	1343	4	678	0	0	3	0	341	22	0	0	0	1	4	5	0	2	28	174	499	8	2	106	4	0	14	138	760	0	343	796	62	332	5	0	0	23	0	71	0	41	71	1106	373	99	15	119	447	35	26	143	11546	551	0	0	3	2	155	894	374	144	37	23	372	22	579	0	299	0	2556	67	31	494	4	0	207	0	0	82	276	0	110	273	172	0	0	176	166	6	0	323	180	967	936	374	11	25	270	459	14	37	0	60	451	4	140	2	244	250	2	98	692	14	97	100	97	118	1715	12	3489	143	352	28	0	0	176	2	0	0	0	0	0	0	9	9	12	2	0	214	8	37	4	4	0	256	132	10	622	93	121	116	59	51	105	480	41	4	432	4	7	398	60	2	2	0	0	814	0	0	1	157	4	161	216	95	0	74	126	27	6	100	268	109	22897	66	0	0	6	8	19064	27	0	5316	320	281	27	18	48	8611	591	423	6	4	71	0	39	0	64	272	494	2	208	28	350	111	62	45	123	0	0	348	8	1723	134	6	0	122	129	1	0	1	4548	43	148	112	248	3	0	1683	16	103	1	0	704	1613	1225	675	471	67	0	0	2	0	1	0	0	124	43	196	66	73	85	0	0	0	0	0	0	132	0	180	0	54	778	0	214	105	30	489	53	618	0	0	0	0	0	2	0	0	0	0	0	93	6	72	12	412	189	69	0	37	0	0	4	407	4	0	0	0	655	7	0	0	12	0	4	244	64	158	287	43	2124	2	35	0	153	462	212	39	285	62	41	553	48	93	0	879	1693	112	142	9	87	22	453	1002	102	602	1672	258	16	71	1609	8	259	53	29	27	77	48	8	3	0	0	2	2	55	710	2	86	7	71	1942	16	371	0	41	2	541	0	111	295	60	50	72	56	10	2	2	85	0	488	28	2	74	82	1179	80	3	148	3552	285	2163	304	67	71	513	62	39	37	1108	147	1146	65	9	782	436	754	571	4155	186	56	0	267	96	5	14689	15	48	43	25	162	6	13	291	17	4	2580	170	80	1529	512	102	9	58	537	2029	12	557	371	110	120	200	21	15	8	10	48	194	2349	0	230	3576	2	198	90	32	0	90	130	138	79	369	83	580	131	222	156	4	0	10	564	105	0	176	434	380	135	90	2158	46	0	376	0	252	573	119	262	88	8	336	6	368	0	1415	304	389	65	4909	96	156	271	97	597	0	0	275	793	0	6	489	219	518	13	2	0	439	282	465	15	123	4	144	3080	0	133	10	116	4	13	340	2	2545	133	106	0	0	2	221	0	0	0	4	164	1236	0	0	2474	16	1	0	0	1523	28	276	31	2	254	6	8	0	8	2	323	2	0	1421	55	2	2	1182	28	0	236	0	3	54	0	0	0	4	131	8	2	62	20	0	14	372	65	102	151	164	0	119	147	37	2031	564	0	0	0	2	0	0	0	0	0	0	199	143	254	0	11	3458	312	20	62	202	32	307	17	6	102	251	532	129	232	20	34	1047	3	132	3	0	0	44	189	210	190	629	90	204	2	0	7327	629	14	0	178	393	6	260	46	42	80	27	243	7	3645	172	786	134	7	522	592	78	57	2	103	61	143	69	38	65	100	3	440	0	2084	2	508	42	48	0	125	0	84	768	695	162	134	173	313	3094	30	37	3	250	2	0	132	57	56	179	79	32	140	16	256	1399	478	136	15	0	2	26	595	8	362	476	253	143	78	203	24	2308	36	268	121	30	7	5	0	157	4	0	2	10	126	416	0	2014	82	863	30	0	0	10	105	0	3611	404	1226	569	300	520	340	1516	1692	1091	1765	807	823	328	36	409	570	134	820	414	473	409	205	624	1027	274	390	2	2658	9475	222	210	2	0	0	395	604	10229	255	290	722	1617	533	587	344	0	33	527	1784	1626	33	810	520	1	98	0	2107	526	76	3	95	2	0	0	2	0	0	1	0	12	348	49	172	0	1982	24	0	2903	1451	698	0	76	543	2	346	317	135	1063	5	81	55	8798	3	31	1732	1710	680	10	126	434	3139	290	920	18983	1457	419	2	0	0	783	0	167	0	1131	81	63	668	375	4	0	0	350	133	1907	65	461	164	339	0	67	4	51	138	223	58	530	211	0	797	442	213	270	0	11	2234	1217	148	28	580	350	5571	439	0	1	2	143	0	1035	851	29	45	0	14	0	0	57	2145	1202	33	123	6870	312	62	40	2	183	314	4466	0	668	0	208	0	372	7330	1406	0	3848	362	27	8	2	2	26	1080	125	25	508	385	404	2	2	2	2	0	1695	651	196	45	1405	114	77	236	150	404	374	0	205	451	44	2289	417	16	339	2	36	467	1551	2310	1153	259	90	800	2631	690	375	257	1076	1614	1756	0	85	68	786	1266	53	801	358	66	129	70	255	240	6	1813	46	0	53	4	2	1046	1566	149	0	1567	33	102	87	236	133	144	0	1064	45	68	338	1207	4	237	296	2	107	216	382	23	138	2	1	0	0	3	0	0	0	0	0	0	14	182	175	0	15	0	0	0	2	319	11	0	698	819	1059	142	2453	0	0	211	193	1674	0	0	2	0	3463	926	839	537	172	0	2055	893	24	8	387	924	0	106	1095	81	277	107	73	0	10	2	1780	8	13	10	0	296	281	20	36	818	164	114	4	78	52	928	30	419	62	0	121	136	0	2	308	98	122	0	18	22	402	94	233	62	0	405	0	198	196	1918	0	0	0	0	0	0	0	0	0	0	0	12	480	336	338	128	1576	2	170	756	64	0	218	19	920	809	0	375	11	1058	1035	0	0	423	18	44	460	2851	394	61	52	140	102	905	0	4	428	1781	2	8880	15	429	467	101	64	19	704	443	124	265	0	0	0	0	0	0	1110	152	4	416	23	682	441	4	16	225	315	872	383	122	2	0	1611	0	1116	0	43	458	3001	694	198	165	4	14	137	32	58	168	416	829	1335	131	0	4	74	852	84	54	66	201	941	395	487	0	162	16	71	2	17	0	0	249	524	3	222	1153	739	38	0	113	2	0	5	242	1548	2310	0	0	0	0	1	0	0	0	1	258	404	4181	193	2203	362	135	230	157	2419	1948	0	335	0	480	0	904	0	1079	73	24	1902	104	178	153	3563	2219	146	4	193	480	1507	3141	37	0	50	497	2380	708	19	469	105	6	791	2	0	213	14	0	1436	494	567	324	69	2	422	693	73	0	6	192	324	7021	165	0	1009	3414	12	0	46	0	2439	661	0	4	2061	267	354	8921	64	4	140	10	911	0	905	20	2668	5964	261	141	2482	213	152	828	164	3672	49	111	128	75	588	1026	1018	1009	77	221	234	2	185	2773	4	457	301	981	271	465	0	0	219	3685	3128	210	5947	1396	1663	46	9634	754	822	11	255	1091	490	20	156	778	8009	688	20	0	1776	1634	1695	339	364	1	1034	326	480	0	1013	20	1581	613	843	5326	137	3173	1164	231	2304	1789	2256	901	1007	608	50	21	867	8	337	5	191	100	3398	291	0	422	181	18821	50	754	10	139	1	12	1286	1167	0	0	170	67	436	16	3459	30	109	0	0	12	3	0	0	116	1	212	50	0	4	0	0	0	0	4649	0	0	2277	0	0	0	0	448	179	188	1383	0	0	0	0	0	0	0	0	0	65	1	3	4	2	0	178	897	1580	477	0	219	128	0	15	16	295	353	2	4	2	0	748	4	8	2904	21	307	0	0	0	0	0	5764	210	2	307	71	67	189	22	38	2687	0	0	2	0	0	1	0	0	0	0	1	0	0	1346	0	0	0	1951	35	0	65	391	718	0	0	0	87	51	104	5	4	1831	543	518	2	0	0	0	0	0	0	0	0	0	163	0	15	436	0	4	0	0	4	0	0	0	740	41	171	0	3	0	0	0	0	700	40	1036	0	504	2462	3	0	0	0	0	0	0	0	0	0	0	0	0	0	4	817	228	116	22	1074	58	312	1975	6	0	0	0	4	684	0	477	0	0	73	742	4	0	0	2353	0	0	0	240	957	0	0	6	49	49	2	0	14	17	0	3834	0	0	0	8551	6566	789	2426	133	1101	0	73	1440	34	169	0	83	3175	201	17	0	18	130	34	123	0	0	0	6005	1167	24	0	20	6	269	616	520	665	17	0	45	345	0	0	0	0	364	0	178	282	119	0	200	1145	0	0	0	496834	0	6	21	0	48	652	18	31	8162	49	422	77	141	1463	175	2	0	0	5112	392	70	0	259	171	14	168	12	42	3	470	96	0	175	5792	0	5780	492	0	26	0	274	14	4223	249	3	44	46	0	394	632	349	17	54	1805	5	420	22	0	22	22	0	408	49	281	1594	83	122	2820	4046	187	0	28	50	2	55	684	756	2411	516	17	3642	710	1094	0	3440	59	255	75	171	0	1467	0	2	0	0	0	5849	0	151	1667	226	2157	0	0	0	1	433	283	343	354	0	0	0	575	484	0	75	667	55	181	5	164	783	3143	0	5491	0	0	2283	164	2	0	41	0	0	983	4444	1	24	0	117	58	721	0	114	6	0	0	14	219	6	0	87	1044	169	3	206	1	863	516	0	718	0	1582	4	840	51	824	1313	159	138	0	3	0	168	0	73	681	923	21	1060	0	3	66	104	0	1221	102	314	243	0	0	627	0	20	161	763	332	0	0	212	8	626	567	58	0	843	0	101	571	18	0	0	41	245	724	28	121	459	1224	421	1184	53	229	0	3	2	6	2	12	0	22	70	0	0	19	0	0	0	0	2	2	8	0	0	22	0	0	3	0	4	0	0	1	0	0	2	113	52	0	0	0	46	0	2	0	0	0	2	0	0	0	2	0	47	64	11	990	0	0	0	41	0	0	11176	0	1541	0	0	8	463	2024	28	0	0	0	837	0	11	0	6	1289	0	770	0	54250	15	171	476	389	0	307	0	379	145	4	143	0	967	16	254	2	273	82	21	0	211	78	7854	139	287	474	275	701	542	0	20	924	12	2	0	499	0	63	0	0	13	0	392	588	2	130	2902	2	179	868	430	0	0	59	314	303	79	0	41	216	59	3	0	42	21	0	15	65	3	0	0	2	199	687	471	297	188	0	10	94	86	12299	1420	97	326	1382	1	146	0	434	0	234	0	7	0	350	1033	0	0	0	121	344	346	0	0	0	1	0	0	0	48	0	0	2	0	0	10	0	1	4	22	0	0	2	0	0	0	0	6	0	85	0	0	6	88	0	0	1	299	0	0	0	0	0	4	0	0	0	0	7	0	0	0	596	2	0	0	1	0	0	3	0	3	279	0	353	2	403	59	67	0	0	0	0	2	0	0	402	1	0	0	2	0	0	0	0	0	1	0	0	0	1	0	0	0	0	0	84	3	16	0	0	0	0	346	0	0	0	2	0	0	0	0	0	4	2	0	0	0	515	0	0	0	0	0	0	0	2	0	0	0	0	0	0	1	17	0	0	0	0	0	0	0	0	0	0	599	2	0	0	4	0	0	268	0	13	1	3	186	0	0	21	21	6190	0	0	0	0	0	112	1	4	0	1	12	0	0	12	0	0	4	28	0	59	6	1	16	0	0	0	74	2	0	0	0	0	0	0	2	0	2	14	0	114	0	1	18	12	0	0	0	0	195	51	0	5	10	0	0	0	28	0	4	0	0	58	6	32	0	7	2	0	0	2	8	0	11	0	0	0	3	0	5	0	0	6	0	0	0	0	0	0	0	2	0	0	0	0	9	0	28	0	0	0	0	0	0	13	0	0	47	0	0	25	0	0	0	0	51	2	0	2	231	15	5	0	508	335	0	8	0	0	159	1207	10	0	175	107	320	442	340	623	252	368	756	522	1397	151	19	77	0	594	298	12	997	412	525	106	5	965	783	1122	3	136	563	91	1134	208	826	10	119	295	628	6	1126	59	1551	470	3183	3346	736	7	13	1034	410	187	3279	594	543	464	11	302	1	0	0	0	0	4	4	0	0	0	0	0	45	0	0	0	4	4	0	0	965	5	0	18	6	109	325	0	6	2	12	2	0	0	0	0	0	0	1	0	0	21	0	2	0	88	0	0	101	0	0	0	0	9	0	3	389	0	0	0	27	0	20	0	1	0	0	0	0	0	0	0	0	2	0	0	0	0	0	0	0	8	0	0	2	0	0	0	4	6	0	0	0	0	0	2	0	0	0	0	0	0	0	0	0	0	0	0	3	0	0	4	1	0	0	0	0	0	1	0	295	58	370	0	40	18	1601	0	3	1169	231	178	18	3037	6	1761	561	1168	583	109	57	3007	36	416	163	1349	156	210	82	497	460	72	43	95	16	23	671	82	8202	0	0	1317	0	0	2	400	265	0	0	0	99	321	635	108	0	0	0	4	14	2	0	0	10	2	3	0	4	0	1	4	159	1816	1847	1455	504	608	20	235	626	1357	17897	1549	946	28	340	14	131	900	2108	359	981	2803	69	235	220	1077	241	1002	396	26	1843	95	118	60	131	51	0	2521	6501	2	189	355	22	394	4	0	0	70516	3415	469	730	107	510	2751	0	1710	78	5	291	171	393	29	68	457	0	184	484	2818	339	118	436	691	754	4097	4127	1250	3086	0	10	0	401	176	27	1	1303	0	0	0	2	337	0	0	0	0	70	0	1096	812	0	0	322	0	0	0	8	1367	120	5	340	26	1047	382	207	0	2719	22	463	322	14	111	8	5137	2134	1831	6	13	778	6	963	406	249	0	2	550	2	261	24	1702	34	473	45	546	1048	1226	596	1210	334	5403	342	4	10	19	0	0	0	0	0	0	5	4	0	0	0	0	667	911	342	983	407	2782	13	146	553	1217	777	0	684	106	502	990	199	0	34	36	678	127	0	238	225	187	173	1297	531	186	3136	3213	131	337	2	371	343	330	4026	6	1038	0	1	0	0	0	55	21	201	2	33	18	21	252	1877	255	115	0	0	590	925	1078	2	23	5	100	0	64	412	0	483	378	237	0	6	0	0	143	311	969	414	356	2	36	255	0	0	0	0	0	0	0	0	0	0	0	0	0	0	0	0	0	0	0	0	0	0	0	130	124	130	35	0	854	0	669	3	1378	136	17	107	833	0	2	0	0	3	0	0	0	0	0	0	0	0	0	2	0	0	0	0	0	0	0	0	0	0	4	0	133	350	321	5	454	1322	0	0	21	88	3069	4	0	0	0	1326	120	1009	164	2	297	3	342	8	18	264	0	0	0	97	68	301	0	0	0	87	222	586	51	0	83	0	16	0	0	0	882	38	3462	427	748	1708	154	18	0	0	0	0	10	72	236	1536	1023	523	790	2	0	0	3	0	120	52	418	262	754	1886	532	1229	241	351	72	766	78	100	2	19	10	15	10	68	0	0	47	23	141	707	1294	1863	466	929	4	65	465	64	89	202	24	58	54	108	1094	0	0	0	0	0	0	44	0	41	3304	273	633	1261	77	870	453	4520	347	986	0	2	0	208	1258	440	1104	127	2	0	2	1064	161	962	26	2	333	526	2	148	0	0	25	0	40	18	138	1347	479	128	84	0	0	0	0	0	0	0	126	96	40	63	216	177	342	202	455	39	48	137	3827	141	562	197	520	939	4	1002	2576	1040	586	0	0	611	19	91	257	1316	30	341	483	2206	104	422	73	5	0	0	0	2	6	0	104	16	6	6	5	14	16	57	32	8	580	68	456	2	445	1088	0	2	1088	2	8	314	46	2484	1447	234	3	0	0	0	0	173	697	677	750	60	1	0	0	10	2	0	0	2	229	2	0	0	189	3	0	89	0	673	0	61	207	1551	5907	1178	7235	920	693	351	768	1769	60	101	151	839	1899	0	2	0	729	0	396	694	2403	0	0	0	4	0	3	561	8718	5016	9680	6455	9219	4094	627	144	85	38	0	0	0	1592	2512	2	466	0	6	0	0	1	0	0	0	0	0	858	250	110	390	1225	134	227	4	0	0	0	989	0	1	0	473	22	0	0	0	1699	4276	1005	14	140	258	6194	143	74	96	55	1316	3188	1305	0	225	14	957	1	540	19	0	0	417	378	0	0	0	0	3283	499	2	0	4	4	0	0	12569	0	0	2	0	40	0	975	2	0	0	1428	0	0	3137	78	445	2111	26	1149	0	0	2	1832	108	5	295	0	20	836	185	3	93	1163	4556	34	103	53	223	646	1000	288	5	670	39	144	0	2	0	0	413	0	1	0	359	0	0	0	16	0	0	0	0	0	0	0	0	297	0	0	0	0	0	0	0	0	8	0	0	0	163	0	633	636	0	2	0	0	0	0	762	0	0	0	7	23	24966	24	4	1180	296	334	413	14	400	875	534	378	126	4	4	2	0	0	9	2	6	4	2639	0	52	104	316	2	0	0	52	0	0	0	0	2	0	0	0	0	0	3	0	26	103	655	225	1317	286	6	0	0	36	0	1256	0	0	0	0	3274	963	2	1669	568	2	0	1616	5	442	484	919	24	982	0	0	0	80	1	0	0	0	0	65	298	179	6	2	0	0	0	0	0	2954	32	622	214	0	2	0	0	2	0	15	0	0	313	2	0	0	3665	0	0	1157	0	0	0	0	2039	0	0	0	23	97	3	0	0	0	0	0	0	0	0	0	2554	0	578	34	4	0	6	0	8	2	568	111	245	13	0	0	4	0	20	0	0	0	5	0	433	341	207	145	76	22	0	1941	1619	9	229	273	923	7980	3983	9520	2359	687	47	644	5297	0	0	0	5	0	249	0	2	0	0	0	0	0	0	0	0	0	0	2	0	2	8	0	16	67	0	0	0	0	0	0	0	2	2	48	2	39	230	106	829	363	728	1539	0	0	0	2	5	0	0	0	4	0	0	0	5	40	0	0	1	0	0	2	0	0	0	0	12	0	2	0	4	0	14	0	134	0	0	1	0	0	817	88	460	0	0	4	0	0	0	0	2	2	0	0	0	6	1	2000	135	0	0	0	0	7	0	0	0	0	0	0	0	0	0	13	0	0	0	0	0	1	0	0	3	88	10394	0	74	0	0	0	0	0	51	0	24	189	0	0	0	0	0	2	0	0	4	2	71	17	772	14	6896	0	0	0	0	0	136	0	0	0	0	0	0	0	0	0	0	0	0	1779	684	962	4	658	1967	444	6	0	195	24	76	7265	7	0	307	124	119	2	583	1051	1192	1693	1115	0	0	0	0	0	0	0	0	12	0	619	3185	1909	6	0	0	0	339	69	30	51	162	0	0	0	0	0	219	2202	393	93	0	112	2036	6	0	358	0	238	0	0	0	0	0	0	0	0	11	0	2	0	0	0	72	0	2	0	0	0	6	3	2109	674	3492	1099	235	255	2	0	2	0	0	0	0	0	5	0	0	4598	10	2	366	283	610	892	31	38	454	236	0	391	521	67	107	7	0	1003	9	179	264	526	456	1544	84	444	9	4	5770	168	431	101	0	578	155	9	0	0	0	0	2	0	4	10278	41	11	0	2	0	0	0	0	6612	84	129	905	129	52	200	323	144	6245	361	41	1719	0	0	412	319	0	30	4	2	2214	88	194	112	54	10	585	656	121	2291	0	8	0	0	0	0	2	1	0	0	0	5	0	0	2	4	99	75	0	81	131	424	0	0	0	51	2721	6	237	7	0	0	0	0	0	1	0	288	0	68	321	23	142	41	0	2	0	0	0	48	2675	63	1149	3	616	752	180	50	6	0	0	0	0	0	0	2	0	0	0	0	0	29	0	112	1724	28	0	299	4	112	0	522	657	55	85	45	1272	0	0	0	292	693	0	87	218	95	303	2575	0	23	77	267	320	2	18	176	1	0	0	70	371	497	227	71	150	421	0	6	1668	580	249	8	129	185	787	103	148	132	461	17	312	0	508	12517	65	193	230	310	19	6429	535	244	1249	13	167	674	57	323	129	30	641	19	635	585	52	0	72	58	302	57	6	39	128	113	6	143	1647	246	2	51	314	123	131	0	3	53	49	163	0	0	39	389	43	52	472	71	424	0	106	441	93	7	141	309	121	117	13	0	6	144	78	435	575	51	465	0	0	0	0	140	0	3	93	663	0	548	404	70	131	984	0	131	0	24	57	0	74	373	101	190	145	4	42	2	224	2	46	1483	8	257	1077	0	1123	0	0	0	0	2	0	0	146	549	530	4	0	227	31	118	2	129	3	202	11	287	195	1465	767	2250	3007	185	33	988	161	7	106	205	283	4	346	97	36	602	253	73	0	1104	3217	91	137	793	2	0	0	0	10	0	96	25	0	0	1083	2	164	3	1609	52	338	10	529	578	245	62	263	0	232	6	104	79	1456	76	0	1031	7	798	746	1207	35	127	213	821	573	227	2	12	0	16	259	74	1641	0	208	1158	47	54	64	285	63	86	28	1233	2	2	69	181	14	70	122	48	0	0	577	2	4	147	515	411	0	0	593	270	49	50	144	2	0	49	10	85	104	21	6	4	234	68	14	180	254	184	738	0	0	0	0	0	0	264	3	4	111	194	86	1813	16	2	28	105	0	332	1380	1076	843	2572	3648	303	1	0	0	20	0	0	0	3	0	14	0	0	0	83	2	4	28	0	0	0	0	0	1	0	0	0	0	2569	58	0	0	0	5	0	0	3	2	0	0	0	8	1	0	0	0	0	0	2	0	0	0	0	0	0	0	2	0	4	0	0	448	2	0	0	0	0	0	0	0	0	0	0	2	7	0	1	14	0	73	89	56	4	8	2	0	0	0	5	0	0	0	2532	1726	0	0	0	1459	432	69	654	98	853	46	22	125	20	0	0	0	2	0	0	0	2	40	0	0	0	0	0	2	0	14	0	0	0	0	0	0	0	6	4	0	0	362	2	0	9	4	0	0	175	101	285	747	0	0	0	63	350	0	0	0	0	51	0	2	0	5	15	0	0	0	0	0	0	0	0	66	0	0	0	166	1132	0	606	0	4	181	215	2	2	133	2	370	0	3	6	0	8	0	0	2	0	613	0	0	0	0	0	148	39	240	55	0	0	0	0	0	0	0	629	0	913	205	743	754	340	147	5	435	6	0	130	10	3	387	143	1922	5	0	38	822	15	0	978	889	2759	298	424	0	340	1399	66	45	1996	297	2	566	0	0	4	0	3	2976	939	87	0	0	0	0	0	0	2	3	0	0	0	1828	0	318	324	10	1506	0	0	196	613	559	0	516	203	26	0	6	2	0	0	0	235	0	0	0	0	16	1	0	4	0	0	0	6	0	0	1353	0	0	0	0	0	0	0	0	0	0	3	0	0	0	0	0	0	0	0	0	0	0	0	0	6	6	2914	91	2	0	0	14	0	0	4	6	0	0	0	0	13	0	0	0	0	2	8	0	0	0	445	111	0	0	3	0	0	799	2	22	4	1	0	2	0	0	0	0	8	0	0	0	0	0	2	0	0	0	0	0	3404	3830	676	437	658	1202	923	0	0	46	629	712	0	1	2	0	0	3	3	0	0	0	0	2	0	0	0	0	6	912	0	0	0	0	1	4	4	0	0	0	0	3	33	629	597	47	10	2	0	0	1	0	0	0	2	0	0	1683	1747	0	0	9	0	0	1313	1538	1	26	1	95	14	0	0	1	2	0	101	1822	140	11510	0	0	0	0	6	10	7	0	4	1	863	0	0	7	171	0	0	0	0	0	0	0	6	0	0	0	0	0	0	2	0	6	20	20	0	39	168	71	457	0	258	497	0	0	30	3	0	1	33	128	0	880	26	2	0	1	3	89	3	0	0	0	0	0	0	0	0	0	0	0	14	4	0	14	0	0	0	0	0	0	0	141	1049	0	0	4	0	0	0	0	0	0	0	0	0	0	5	2	0	2	0	0	0	0	0	0	0	0	0	2	0	0	0	1061	784	0	2	4	0	0	0	3	0	3	4	235	463	0	0	0	0	352	1	4	0	10	0	0	0	0	2	16	8	2	811	1	0	0	0	2	648	3	0	1377	1580	270	207	0	3	0	0	10	17	0	5	3	0	0	0	0	0	0	0	0	0	202	450	8	6	0	2	0	4	48	0	1	1826	5	0	1009	2	12	0	302	0	0	0	0	0	0	0	0	2	1	13	0	4	1	0	0	2	1	0	4	0	0	0	0	1661	37	0	4	0	0	0	0	0	0	1	1	111	57	1	5	0	0	0	716	0	0	429	4	0	0	0	0	0	0	0	4	0	4	4	0	0	0	0	0	0	14	0	2	1	0	0	8	0	49	0	191	489	1551	11	2	0	48	0	40	66	776	443	57	846	0	0	0	1	0	0	0	0	0	0	0	0	2	0	0	0	2546	0	0	0	31	0	0	0	0	0	8	532	897	0	1481	12837	311	2	0	0	0	0	0	0	0	5	0	3	2	0	30	0	0	0	0	0	0	0	2	0	0	0	5	6	2	0	0	0	12	992	5	0	0	6	0	0	0	0	0	0	2	0	0	17	0	0	29	7	0	0	0	386	2	169	0	0	2	0	2	0	0	0	0	0	0	0	0	1809	0	0	0	0	4	2	0	0	0	2	2	0	2	0	194	4	0	0	0	2595	0	4	0	2	0	3	0	0	0	1578	2002	0	9	0	0	0	2	0	12	2	6	0	0	0	0	0	12	0	0	0	4	2	0	0	0	0	0	186	237	0	0	0	0	0	0	0	0	0	0	0	0	51	0	4	0	0	383	0	689	512	998	5	0	0	0	9	0	0	0	357	0	15	751	0	2	4	2	2	0	0	2	2	0	0	0	0	0	0	0	0	0	0	0	0	0	0	0	0	1	0	0	4	4	2	2	14	0	2	0	0	0	0	0	0	0	0	0	0	0	0	0	0	0	0	0	0	0	1	0	2	0	3	0	0	0	0	0	0	0	21	0	0	0	8	1	1	4	0	0	0	0	0	0	0	4	0	0	0	3	0	0	2	0	0	0	0	678	0	0	0	2	0	0	1	0	0	0	5	0	0	0	0	0	0	0	0	2	0	0	0	0	0	0	0	0	0	2	3	0	14	0	2	0	0	0	0	0	443	641	570	0	0	0	0	0	0	0	0	4	0	0	0	0	0	0	1	0	0	2	2	0	0	4	1	0	0	0	0	4	6	0	0	0	0	0	0	0	0	14	0	0	0	0	0	0	4	0	0	0	0	0	0	0	0	4	0	0	2	2	0	1	0	0	0	0	0	0	0	0	12	29	4	0	0	0	0	8	0	0	0	2	0	0	6	15	1	0	0	0	2	2	0	0	0	0	2	0	0	0	0	0	4	0	0	0	0	0	0	0	0	0	1	0	0	0	0	0	0	0	0	0	0	0	19	0	0	0	0	0	0	1	4	0	0	0	0	0	0	4	0	0	522	0	4	0	2	0	0	0	0	0	0	0	0	0	0	0	0	0	2	0	2	0	1207	0	0	0	0	0	0	0	23	248	0	4	0	0	0	0	2	0	0	2	0	0	1078	1994	0	0	0	0	0	7	1892	0	293	0	0	0	0	43	0	0	0	0	0	3671	0	0	0	0	0	0	0	0	0	0	2	0	0	0	0	0	0	0	0	0	0	2	1	0	2	0	30	0	2	0	0	2	0	205	1000	0	0	2	0	0	0	0	0	270	591	2	0	0	8	61	0	7	75	8	410	979	0	31	3	2	1	147	121	9	220	0	0	0	0	0	1	0	6	0	0	2	6	0	0	0	0	0	0	0	0	0	0	2	4	0	0	0	8	0	0	1	0	6	1	2	296	8	0	6	0	0	0	5	2	5	0	0	0	0	0	0	0	0	0	0	4	5	2	0	0	0	0	0	0	243	0	0	0	0	0	0	0	0	0	0	0	0	0	0	0	2	0	0	0	0	0	0	2	6	6	0	0	0	2	0	2	0	0	0	2	0	231	0	1	0	0	9	0	0	100	130	0	0	0	0	5	0	0	0	0	22	2	0	25	0	1	0	36	0	1	4	4	0	317	383	14	2	0	0	792	0	0	0	0	0	0	2	0	0	0	2	695	0	52	688	0	0	0	0	1	0	0	2	1	0	0	0	2	0	0	0	0	0	0	0	0	0	0	0	7	449	2511	2038	0	1	15	0	0	284	410	0	11	23	55	0	2	0	0	0	0	51	0	0	516	83	340	73	0	237	1	0	7	0	348	433	0	108	855	2	0	0	0	73	3867	0	0	52	0	42	83	329	0	0	0	1211	252	111	796	0	0	0	0	0	15	0	2	0	0	5	3	0	9945	0	0	1	10	12	0	2	4	19	0	4	3	4	0	0	6	0	1	0	0	1	0	1	0	0	2	0	2	0	2	4	0	0	0	1	0	163	69	168	201	251	106	430	177	106	0	2	3	0	0	5	2	0	0	0	0	0	0	0	0	51	1	4	2	2999	0	0	1	0	0	0	0	0	4	0	6	2	460	1719	237	224	58	29	50	54	0	0	4	0	0	2	0	4	0	0	3	4	0	0	0	0	3	0	0	7	0	0	0	49	6	0	1142	1	974	1	0	0	0	2	0	0	1	0	0	0	2	2	0	0	0	2	0	0	0	0	8	0	0	0	0	0	0	0	0	0	2	943	0	0	0	11	0	0	0	0	0	0	0	0	0	0	0	0	0	9	0	0	2	0	0	0	0	0	10	1	0	0	1	0	0	2	0	4	0	0	0	0	0	0	0	0	391	0	0	14	0	0	0	0	0	0	0	0	0	0	0	0	0	2	0	2	15	0	1	6	0	0	0	0	0	0	1	0	0	0	0	0	4	0	0	4	0	0	0	0	0	0	0	0	0	0	2	0	0	0	0	4	0	0	0	1	2	0	0	0	32	178	1515	0	0	0	0	1	1	14	0	0	0	0	0	0	0	0	0	2	0	0	0	1	0	0	0	0	0	0	0	0	0	0	0	0	10	0	0	0	0	0	0	0	0	2	0	0	0	0	0	0	2	4	0	0	3	0	0	2	0	0	5	5	0	1	1	0	0	0	1	0	2489	5240	2	0	0	0	0	0	0	0	0	6	2	0	0	0	5	0	0	0	0	0	10	0	3	1	0	0	50	1	0	0	2401	0	4	4	0	0	0	0	3	0	0	0	0	0	0	0	0	0	3	0	0	0	0	0	0	0	0	0	0	0	0	0	0	0	30	0	4	0	0	0	0	2	0	0	0	0	2	2	0	45	0	3	0	0	0	0	0	4	2	0	0	0	0	0	0	0	0	0	0	0	0	10	0	10	0	0	0	0	0	0	13	6	0	0	0	0	0	0	0	0	0	0	0	0	0	0	0	0	0	0	0	0	4	0	0	0	0	0	0	0	0	17	0	0	47	5	0	0	0	0	0	0	0	0	0	0	0	0	0	0	2	0	0	22	10	0	0	0	0	2	0	0	0	0	0	0	0	0	0	0	0	0	3	0	4	2	0	0	0	0	4	0	1	1	0	0	0	0	0	0	0	7	0	0	0	0	0	0	2	0	2	6	0	0	2	2	0	2	0	0	4	67	2	1	32	0	0	0	2	0	0	18266	365	0	0	0	0	0	0	0	0	0	0	0	0	0	0	0	0	2	0	0	0	0	0	1	0	0	0	0	0	0	0	0	0	0	0	0	0	0	0	0	0	4	0	0	0	0	0	0	0	0	0	0	0	0	0	0	0	0	0	0	0	0	0	0	0	0	0	0	0	8	1	8	0	392	2523	211	12	2	162	1729	184	0	86	0	728	437	0	337	6938	1127	564	0	0	1050	0	0	0	0	68	526	2	22	0	0	12423	0	0	0	0	0	10	0	0	0	0	0	0	0	0	4	0	0	5	1	1	2	0	1	0	0	7	4	0	3	0	1	6	0	0	0	0	0	3	2	0	351	393	491	0	0	16	1	0	0	1	0	243	0	1	10	0	0	14	22	0	0	0	0	2	0	0	0	0	0	2	0	20	2	0	0	0	0	3	0	0	0	0	0	0	0	0	0	0	0	0	0	3	10	0	5	0	0	0	0	0	6	3	4	0	2	4	6	4	0	0	0	0	3	0	0	2	0	0	0	1	0	4	0	0	3	0	0	3	2	0	0	0	0	0	20	0	2	0	1	0	0	0	4	0	4	4	0	0	0	0	0	7	0	2	2	0	3	7	0	0	0	0	0	0	2	0	39	12	2	144	0	5	4	2	0	0	0	0	0	4	0	0	0	2	8	0	0	4	0	0	2	3	0	0	2	0	501	14	6	0	4	0	6	0	1	0	0	0	0	0	3	0	0	1	0	0	0	23	19	8	1	0	0	45	1	2	1	0	0	0	0	0	0	0	0	1	0	0	0	3	0	2	0	2	3	0	2	0	3	5	0	0	0	0	0	0	0	0	1	0	10	0	2	0	0	0	7	0	2	0	0	2	0	0	508	904	222	4	0	647	22	0	7	0	2	0	0	0	0	0	0	0	0	4	8	1	0	2	0	0	0	2	1	4	493	35	307	0	0	2150	618	431	0	0	0	0	0	0	4	1	0	0	0	0	0	0	0	0	0	0	0	0	0	0	0	0	0	0	0	0	0	0	0	0	0	0	0	0	0	2709	1564	112	0	0	0	0	0	0	0	0	0	0	0	0	0	0	0	0	0	0	0	0	0	0	0	0	0	0	0	2	0	0	0	0	0	0	4	0	0	0	0	0	0	0	2	0	0	2	0	5	0	2	0	259	792	417	22	605	2	6	0	0	0	4	0	0	0	4	0	0	0	0	4	1194	285	0	349	133	1347	0	0	228	0	13	0	0	131	976	4	17490	4	0	0	0	0	0	74	397	0	2	3	112	357	51	29	90	514	676	1413	876	321	1	640	619	0	0	1	473	819	0	257	7	1438	763	4252	48	73	2915	1571	0	0	0	0	101	160	22	1354	1509	14	291	0	835	34	499	494	285	0	168	0	1	2	24	457	190	3	2472	35	42694	63	79	1701	281	18	51	1188	398	75	137	389	2655	2010	0	0	0	0	0	0	0	0	0	0	0	0	297	120	226	9	2	489	140	46	1402	222	55	448	1745	9234	778	437	2	0	2	4274	6073	8405	4822	11469	77	3859	624	912	92	405	0	0	46	1502	6	74	18	4	2	0	0	0	5	7	3	0	0	1	0	0	132	264	181	324	158	4	148	0	3482	1383	534	6	0	104	7161	293	68	0	0	0	0	0	1	0	1	0	0	0	0	3089	1155	3	1238	1647	200	28	25	116	1086	3549	127	159	590	19	0	15	0	0	0	2	2	0	18	0	0	0	0	0	0	0	1	0	0	969	1626	175	686	483	71	50	0	0	0	0	0	0	0	0	0	132	0	1492	398	2478	443	16	0	0	0	75	85	4	4	333	249	247	2	0	2	18	574	1139	615	62	31	634	2576	316	62	276	13	0	160	198	46	0	68	6	1054	234	287	18	100	177	4	424	259	57	0	44	43	8	202	19	76	0	21	934	61	0	36	10203	314	48	678	95	7024	165	2058	1	36	83	142	1215	0	1699	456	1092	23	0	191	13	335	0	0	677	40	402	1130	477	157	861	6	6	0	0	13	20	0	2	59	85	0	0	0	3	0	332	75	46	80	1163	7	201	220	796	179	0	535	0	0	87	51	64	384	236	0	43	141	7	136	5	25	52	0	345	34	4	725	41	1225	1347	1	2398	275	2	373	1551	112	104	27	508	0	76	572	36	417	147	28	1664	280	0	0	0	32	1	32	198	589	0	0	0	0	0	0	103	103	24	255	354	38	0	0	0	2598	163	849	1212	6	0	3	12	372	1	0	440	432	1	1614	16	1807	25	203	33	1025	2	0	134	369	16	11	159	6533	324	2	4	0	40	685	38	15	133	6	29	273	1067	671	0	47	0	718	59	8	0	0	0	75	158	821	643	14	29	243	2665	1405	31	27	1595	99	465	23	355	565	107	0	2	0	57	36	2350	0	83	2	0	4	2761	0	654	559	233	0	20	508	0	254	10	177	2	143	415	261	6	280	638	117	770	246	337	45	120	74	473	337	2	0	0	0	2	62	250	903	111	2	1827	1910	3130	192	556	0	229	14	285	40	149	285	3702	4	2244	116	2	0	0	0	0	0	45	319	0	240	2	106	237	0	0	0	0	0	0	0	2	138	0	1939	10	742	48	4	0	215	0	2	127	4	2	0	268	0	0	84	46	0	16	0	0	0	0	0	0	0	0	0	755	112	27	664	242	189	656	35	0	325	1218	32	165	10	62	535	4	0	0	280	536	1037	6	4	855	18	13872	8	1541	583	157	129	652	270	1133	0	0	0	1138	0	16	255	382	295	67	239	412	672	127	0	2	340	18	731	0	0	483	386	600	91	12	5234	146	199	417	76	312	915	134	0	88	113	0	30	126	360	397	561	1924	0	66	178	2	4665	33	5	524	249	0	0	556	264	6	11	20	33	364	125	250	347	49	82	81	1005	149	70	15	0	0	338	132	0	327	635	105	164	149	97	257	0	1	2867	0	857	1152	407	321	97	110	2	0	0	7	2	0	0	0	0	330	1423	23	0	0	0	0	10	59	83	1032	37	21	88	268	1062	0	139	0	0	4	0	70	2337	2351	72	62	329	783	93	185	146	638	156	254	0	5	931	131	5820	50	0	0	0	0	2	141	11	6	72	86	129	1	7	327	197	0	4	71	0	293	0	312	0	744	2	3	10	27	2155	63	105	138	1642	1	109	10	3152	61	151	529	504	500	0	0	0	0	360	0	1366	5514	127	0	0	132	3	113	1066	10	410	0	107	30	155	933	69	80	63	2721	163	380	0	0	3431	2016	119	825	434	349	210	70	284	423	2	6	878	0	0	0	0	0	0	0	0	0	0	0	0	0	0	0	0	0	1	0	0	0	0	11	437	0	2	0	2	0	0	0	83	10	308	0	0	4	0	144	492	1160	74	327	4	852	201	365	334	509	5	0	125	68	229	5086	1115	0	1350	6	2	0	6	2	23	3688	21	9	268	123	27	8	22	226	1264	1144	2	125	0	2090	211	165	0	179	99	13	0	0	0	0	83	5592	20	14	579	132	0	0	50	0	725	462	8	148	18	0	0	4	370	188	14	802	1896	140	2	0	712	59	56	41	14	85	518	1093	33	251	861	323	21	9	147	83	10	231	138	107	0	849	7	0	275	22	2336	5329	554	120	3821	1437	89	136	61	866	456	52	1169	27	480	587	731	131	2969	103	174	541	127	6	2	711	252	71	111	6	0	1268	359	1702	509	6	133	34	58	93	479	209	290	793	3707	272	431	177	4	0	1164	319	34	46	0	259	475	463	389	2	195	80	5653	178	8	14	1	0	0	2	2	134	115	251	177	27	417	103	38	5	0	1009	0	69	93	132	0	24	444	24	160	820	358	10	4	5	7535	2	74	2	71	154	20	0	242	193	490	0	0	0	555	0	14	0	0	0	0	6612	0	0	745	1509	0	77	10	437	25	20	58	2	0	68	61	1048	1	0	129	115	312	8	612	661	61	718	31	2	286	56	363	0	7	213	1	777	0	18	4	128	1811	159	27	521	355	21	177	0	1	8	1	77	8	170	1183	95	25	352	16	187	288	37	164	71	428	0	0	7	65	12827	0	192	26	7	2161	781	40	374	44	0	0	7	0	0	432	6	0	29	62	2	16	0	0	760	1	307	124	274	938	305	9	2	6	5	206	208	157	4	0	73	370	172	12	4	386	161	52	86	57	253	786	0	1018	638	49	557	128	1815	56	57	76	0	2	9	231	0	97	2	251	4	2	0	25	63	406	178	687	0	23	68	144	397	2	271	0	479	645	14	388	0	299	0	0	2	204	676	2578	845	236	0	0	1189	18	79	2	453	193	241	165	360	994	487	74	2	369	158	58	149	209	400	131	44	92	0	0	1208	178	46	0	1732	46	23	262	80	102	46	954	849	299	357	124	2338	0	0	251	86	0	7	421	98	230	71	1977	6	416	20	0	0	1	13	747	0	194	0	0	343	177	59	150	9	551	2	0	5	0	0	65	0	0	109	2	31	794	178	129	48	502	122	253	291	762	226	853	157	203	984	496	2	0	243	497	369	207	17	1382	2	100	0	53	0	132	270	1723	488	236	298	9	144	35	24	2	16	67	476	203	193	553	41	59	2	7777	0	77	894	114	763	395	16	365	75	153	730	507	84	0	6	73	2	0	6	803	0	0	544	131	367	67	160	17	247	98	2	951	0	110	25	138	111	796	232	0	196	35	55	7697	38	140	0	454	256	0	0	70	403	13	4	20	39	181	652	0	6717	109	157	0	0	0	0	303	20	1767	2978	16	1207	544	493	12	0	0	153	483	55	381	635	0	0	4	0	0	0	180	0	0	0	134	26	16	6	75	13	8	55	66	0	0	0	2	0	137	2	10	98	183	12	56	1783	159	100	30	59	2	1861	20	215	318	0	0	159	171	33	287	1	1	17	98	168	40	10	1155	580	2	480	0	942	225	209	251	15	4	8	341	19	0	2	4	513	63	2275	314	0	282	144	449	0	0	0	217	0	1019	165	385	92	1022	2	9	1	16	0	57	25	256	18203	0	0	51	0	0	0	85	0	0	0	4	830	120	0	5732	106	42	77	96	530	188	7	2	96	1	598	6	2	2	302	0	41	174	5	4	2	0	1168	2	207	321	268	123	79	480	408	0	321	2	115	5267	22	81	6123	1130	53	40	157	3	210	5	1035	613	219	369	38	16	167	0	0	1877	0	0	0	0	3603	2	0	0	0	0	0	198	0	94	93	1563	56	111	0	58	433	0	122	496	43	844	80	345	461	3133	92	0	0	0	0	62	277	1322	7	751	0	45	920	142	447	0	398	87	8	0	2	0	47	0	2	0	12	0	0	0	0	0	0	98	0	10	19	65	0	264	0	3129	39	0	1	0	0	30	386	12	114	607	373	65	177	0	104	131	99	750	519	939	18	123	118	0	0	99	332	760	0	269	147	140	48	121	550	22	0	0	0	0	0	2	30	230	189	0	0	0	0	0	0	0	10	70	262	569	403	0	0	106	41	97	120	0	195	0	0	0	0	2	0	0	0	80	165	46	380	8	0	235	16	37	2	423	214	210	82	0	58	66	36	198	0	77	73	5	0	0	0	0	0	0	0	67	109	0	0	3	671	342	0	3	0	0	0	401	178	1773	2666	6	29	930	676	3	8	0	0	0	39	0	6	0	9334	4	2	2912	0	123	2	0	0	4	0	18	88	0	139	112	14	8	0	776	27	504	245	229	1	0	12	1083	216	869	46	93	2	33	97	12	424	7	42	88	363	798	0	0	53	147	341	19	267	312	0	20	0	0	0	0	627	0	0	0	26	28299	0	0	19	0	0	295	424	0	0	153	0	53	0	0	46	26	5	8	104	0	0	0	2	0	0	4	32	217	19	415	8047	238	61	159	0	0	0	578	60	258	11	0	0	0	34	0	4	67	56	33	98	232	237	43	348	408	3	4	739	375	0	0	398	913	112	0	0	110	516	76	29	20	182	29	146	49	242	125	470	281	8	102	55	20	198	42	0	143	317	1020	14	77	650	143	0	125	89	50	34	665	534	50	861	6827	2247	74	91	160	42	316	66	8	571	64	129	60	1755	1027	66	0	2884	28	40	371	8294	0	0	2	2	17	35	0	0	0	0	12	0	119	0	99	430	153	186	0	21	0	0	25	4	2	4	0	25	46	2361	29	0	278	4	377	0	0	0	0	0	4	107	0	85	48	1265	265	65	164	99	39	255	0	0	432	118	83	366	0	215	37	429	51	0	29	8	2	0	89	2	0	1	0	0	0	64	44	190	73	332	2041	2	0	272	0	0	0	0	0	75	0	188	27	277	211	0	0	0	4	0	0	307	37	100	0	182	145	2	2	1402	68	167	1	3	209	595	2375	0	4	0	65	23	601	137	14	34	23	32	46	976	94	78	4	3	64	101	455	493	162	2	1899	23	68	64	3537	221	452	199	189	0	0	0	0	0	1438	6	61	2	0	0	0	5	8	0	4	34	206	0	0	0	0	1926	4	661	301	1558	177	585	86	138	55	39	629	62	617	77	320	18	290	87	0	223	36	4	0	25	96	130	6810	3	0	101	45	281	731	3005	9	51	3207	13	98	197	38	2464	1309	0	7176	0	2716	39	3533	38	0	237	60	16	89	40	317	81	18	630	398	2508	143	182	466	49	717	16	0	113	143	52	5	261	8	4531	548	24	124	1287	275	7	89	20	27	4	0	99	85	348	1007	89	4	255	288	0	243	276	2	5	15	23	3773	506	6225	3208	70	1498	892	12647	0	433	8	232	24	46	10	9	60	5	0	2	0	0	0	0	11	2	25	0	0	0	0	4	1525	19	84	54740	69	0	95	25	439	18	0	313	54	3	483	1056	25	246	351	543	494	2033	0	0	418	10	0	15	68	233	121	118	24	448	18	158	713	101	0	4649	116	0	364	629	13	3894	13	97	599	121	26	3	0	99	2	118	84	110	513	963	11	16	147	0	284	0	1	10	4	184	0	61	0	144	16	0	14	72	257	34	38	288	0	1	1	0	0	0	17	51	1	63	14	75	8	207	803	0	29	44	484	994	108	98	4411	594	2	0	0	621	2865	6	0	24	205	22	365	675	186	5	54	555	66	15	0	9	0	0	0	612	183	0	51	0	17	107	466	320	575	363	2	0	3	0	0	3	0	0	0	0	0	312	4	0	128	387	4438	127	132	3	179	1170	6	515	24	32	303	72	5754	0	0	484	26	68	898	4	380	0	4	3	788	76	4	0	86	4	0	184	0	219	2	2	1	60	6220	20	101	2047	70	372	736	528	802	2	3	67	560	0	115	148	274	7	0	97	52	0	4	0	0	0	0	0	0	47	15	706	8	0	117	136	0	404	559	721	5	213	204	205	176	115	833	5	2	0	0	0	1	0	4	0	38	8	162	251	2	0	0	0	65	2	8	38	210	262	126	202	0	0	0	7	1233	81	16	113	15	0	0	0	151	147	153	0	0	162	0	38	155	221	0	15	954	10	1188	261	142	4	14	13	65	39	18	598	9	57	218	0	0	0	11631	96	20	2	0	0	2055	0	42	3	2	128	1141	414	0	724	0	0	258	78	76	20	130	415	28	215	416	45	0	4	1615	1	2	471	435	403	110	165	2271	44	123	0	2	0	60	842	0	120	896	286	0	872	3667	32	0	0	352	191	175	373	151	0	2	0	0	0	484	242	54	189	4	0	0	0	8	0	5	0	0	0	0	103	991	46	146	5095	129	79	653	373	155	4	346	489	1280	35	244	58	2	6	182	0	0	36	0	187	4	1253	53	2489	16	778	184	96	0	0	0	85	87	828	380	90	111	610	311	49	296	62	161	44	486	686	4	0	0	1651	900	0	32	8808	311	1	52	23	84	0	29	2	163	0	275	119	78	583	84	74	121	157	0	334	98	146	28	813	2	177	2	77	5658	0	505	23	656	0	76	133	0	0	168	1009	86	21	8	0	0	282	6	600	39	48	4	274	111	993	0	12	444	0	2	93	57	8	292	0	38	8	171	591	292	57	3256	242	3	28	364	0	15	6	8	1	0	4	41	12	172	1036	1	485	0	0	0	2	100	2	2	0	0	0	116	0	2	74	152	4	273	0	0	0	324	446	2	3	0	2310	0	685	30	272	832	52	120	547	56	33	152	0	183	50	133	2	24	0	0	1141	252	10	306	182	349	30	35	154	85	12	727	59	740	228	0	2	0	7	6	101	0	0	0	0	0	0	163	2305	128	4106	116	71	91	695	832	0	0	42	4550	4	1143	105	108	0	0	0	0	533	627	19	111	185	0	0	0	0	0	0	2	219	16	895	307	172	214	0	0	10	0	895	1282	2050	31	0	0	0	0	0	0	0	0	0	2230	0	13	287	1171	20	0	0	455	0	910	0	2	2	154	131	14	166	322	16	196	257	0	0	99	473	116	508	67	0	0	0	1	0	194	109	0	2	0	24	237	73	587	0	0	2	0	220	0	75	0	0	0	2	0	86	24	7628	852	222	2208	210	4	0	0	544	396	26	0	0	0	0	0	0	0	0	21	0	89	418	0	2	2	0	0	817	2	34	421	0	33	531	3337	24	125	64	34	60	2	924	479	29	0	0	0	123	64	209	629	20	2040	1740	203	249	0	0	0	288	0	0	0	2	0	3	31	44	500	469	0	0
"SAMN03492839"	464	0	2	0	2	0	2	0	0	29	27	44	6553	398	189	28	0	4	4	0	0	0	0	3	6	75	87	16	841	64	12	29	2	28	285	13	5059	164	48	98	295	77	368	138	2242	22	277	0	0	0	313	512	2613	0	0	824	4017	204	81	552	0	2	0	52	292	291	17	0	0	39	2079	0	369	71	238	0	2	551	214	78	2	0	14	0	148	0	2	1	5	4	0	0	2	5	51	296	8	78	0	628	1018	172	705	171	4	227	18	212	51	12	632	2	596	64	34	0	0	176	32	0	403	278	116	124	9	19	138	0	67	52	260	6798	85	24	103	0	0	47	33	314	131	96	86	129	600	348	98	28	6	40	43	404	0	206	353	342	46	888	340	128	27	151	345	281	211	114	76	460	103	500	128	0	117	1036	2170	887	789	167	260	0	269	34	14	10	165	0	318	97	12	79	27	16	204	339	72	265	12	432	950	493	191	307	125	178	42	777	32	1	156	0	4	452	73	120	92	225	23	133	769	118	4	77	674	63	61	127	70	46	88	23	0	0	2998	601	30	151	186	84	0	52	61	41	0	14	394	156	152	244	106	51	98	205	21	0	8	268	81	2016	0	8	0	0	2	0	0	2	1	10	0	3	0	0	2	17	140	0	4	0	0	2	1	0	6	1	103	398	0	81	0	190	0	2	0	83	174	0	6	6	1026	245	102	43	71	4	55	500	0	0	174	2	50	0	0	1624	0	154	1086	155	44	0	34	369	8	923	61	2	0	2	217	0	6	42	36	0	0	0	1	0	0	0	0	741	60	78	24	136	220	702	324	28	11	54	2	467	297	44	237	442	4	2385	1489	6	0	0	10	61	321	410	493	0	0	2	0	0	0	0	10	112	476	0	48	235	0	0	0	0	16	958	86	505	1668	333	536	1152	159	0	127	13	441	80	0	351	414	75	286	3932	4	167	178	4	96	58	632	0	2013	0	0	1779	0	0	4	512	7	251	1547	247	52	178	4	0	168	415	66	268	635	711	151	164	67	333	11	253	36	16	12	3	2	728	48	1223	125	481	102	230	224	444	6	16	2	11	4	263	150	49	116	59	109	113	14	22	59	39	760	53	38	114	155	357	285	172	0	106	1180	88	9174	43	159	54	0	722	72	272	171	1186	36	0	7	76	493	50	948	73	48	55	4	2349	2	1148	4	6	38	5715	4	4	122	213	204	130	38	57	53	297	62	200	8	7	65	64	52	2	369	244	578	237	697	26	16	61	50	1	0	4	282	369	8	567	118	2227	63	362	152	107	143	0	10	87	29	234	296	114	2	387	80	88	200	24	9	82	42	125	35	247	0	514	0	537	374	66	0	18	2	662	12	51	297	0	45	43	59	1573	1400	2	4	2	64	103	2	106	53	423	34	896	31	195	9	58	1581	51	187	109	47	189	251	175	133	570	0	59	2	121	4	2018	179	246	20	342	0	33	96	126	10	151	899	145	154	0	8	106	312	81	71	49	4	193	90	2	0	1	75	59	898	0	130	259	458	293	171	37	0	149	33	11	115	399	130	0	57	855	0	0	0	0	0	0	0	3	150	120	0	0	2	2	308	44	211	118	363	973	0	422	252	0	0	82	428	96	0	756	259	22	248	1	0	18	97	216	0	2	14	1200	128	10	0	8	500	4	644	28	272	67	1468	0	303	0	183	39	0	0	4	0	0	26	101	1456	0	1652	126	27	288	0	0	172	0	0	0	215	6	328	2	246	232	69	45	256	0	47	6	4736	532	92	20	7952	0	20	81	386	2	41	0	120	1109	329	438	0	2	57	0	3999	215	356	1153	195	53	435	4	0	0	0	0	0	0	0	6	24	17	16	206	1800	4	123	132	48	2	292	0	0	0	18	4	1	37	4	35	109	0	4	40	73	2	2	301	1241	0	189	0	0	0	0	12	8	2	0	0	37	23	50	2	4	26	13	10	44	0	4	0	0	36	18	0	0	2	8	0	0	1	0	4	18	118	0	4	83	186	139	417	53	148	59	103	1622	0	0	48	2	3485	80	142	0	355	201	29	98	84	100	61	197	108	173	660	897	23	272	394	38	216	4791	2	98	137	131	16	62	793	22	88	264	104	70	0	2	58	913	486	372	479	190	0	59	11	232	86	739	50	40	367	806	239	441	201	111	3015	361	88	4	143	149	142	14	0	85	0	2	85	26	12	0	485	128	85	2	99	3125	9	212	1612	10	160	568	124	0	827	91	1	898	782	1	0	131	8	11	265	103	155	0	0	0	117	11	8	29	258	848	46	613	0	92	51	872	659	548	191	65	130	35	0	3	219	0	181	0	1	950	1117	0	1744	134	171	23	38	23	1307	584	453	390	128	4550	0	20	0	2	124	99	73	166	2	22	208	248	717	52	91	502	246	487	274	14	12	852	140	267	523	2615	0	11	278	128	42	133	1550	604	270	23	10	273	380	65	751	174	387	518	0	2	241	101	63	37	76	171	158	0	0	74	0	0	0	86	76	0	0	0	0	441	104	1	192	177	179	0	14	34	200	0	1	2	103	114	0	568	0	3625	589	44	6	0	0	0	0	35	0	88	126	192	767	0	0	0	0	0	8122	145	73	2	61	106	117	249	24	69	53	9	0	0	0	0	0	41	115	36	89	63	1947	5	580	13	184	12	2	40	839	1652	1	10	0	4	14	1	1397	0	122	28	254	20	622	379	190	268	166	28	144	181	63	83	1096	1087	0	314	257	128	0	0	338	894	725	737	225	73	471	1	144	0	2	855	881	748	0	993	0	27	574	0	96	44	945	5	6	55	26	2	421	0	374	22	68	552	150	4214	264	52	51	124	182	265	10	20	16	17	47	92	148	234	168	3	226	26	72	0	2	1054	341	0	6	45	992	0	325	0	0	1200	287	79	13	6	7	2	104	249	101	8	18319	0	349	295	0	94	673	10	4	106	8	1	533	1043	39	33	196	7	10	29	108	185	0	1	0	147	50	375	355	336	164	4	0	33	297	242	20	50	2436	2	462	1709	0	0	96	176	114	1177	36	330	10	13	1780	3153	5	89	368	104	27	388	1	3	2	38	251	2	108	5538	2	267	0	56	49	136	65	47	0	727	0	167	53	59	260	56	291	0	488	0	406	726	47	251	373	719	2	391	450	8	118	269	312	92	695	184	565	206	64	46	18	376	0	0	6	13	696	1479	12	0	14	69	50	6	1498	68	0	761	0	0	0	42	49	85	220	2	0	204	45	121	119	208	32	4	0	0	31	57	4114	0	0	4	0	583	0	0	2	4	0	666	634	142	2	0	0	2	226	2	0	0	4	0	30	5	15	3	0	0	0	0	212	46	128	100	0	256	580	44	20	0	132	174	728	44	9	1800	2	0	5853	21	178	0	0	36	0	1	386	855	2	2	2	0	4	0	2	838	227	2831	0	122	1174	89	2075	0	0	2	0	1745	842	1526	115	161	1	2	50	46	62	322	144	40	47	15	0	1	0	1	8	32	597	2840	23	603	966	1	18	4	49	23	3	7018	53	38	680	148	99	951	22	12	307	97	26	0	0	47	0	38	6	5	775	112	47	68	29	110	282	2	209	223	146	88	207	48	326	22	129	120	210	32	4	100	1062	2	4984	800	104	33	357	27	92	60	183	20	39	1624	63	60	0	111	248	90	326	53	10	340	25	278	287	0	318	96	318	306	586	988	185	0	252	2	1687	11	384	307	512	296	37	22	226	2	62	0	0	2	0	55	0	0	20	392	0	98	2	53	141	571	227	1567	134	0	171	174	37	6	0	19215	0	234	402	4	0	118	10	0	0	0	673	1	0	52	155	467	48	443	0	0	4	0	110	0	4457	30	42	816	26	850	0	0	0	0	2	252	1	1251	209	39	0	92	159	14	172	122	42	203	104	38	2	2113	14	0	24	18	1	285	74	250	0	263	129	6	287	2406	380	117	0	349	0	0	8	8	0	233	1402	6	0	0	4	0	0	19	71	1787	0	0	0	12	0	39	23	4	8	2	267	1383	94	0	277	1	0	135	30	5198	14	539	109	183	393	14	1	88	315	4	138	539	119	2	422	8	18	2	42	656	31	0	0	586	74	6	302	82	22	0	17	32	585	12	2	0	0	0	0	29	0	127	16	37	129	178	349	634	0	230	0	52	20	2	6	264	0	2	0	0	0	2	279	32	110	441	109	4	0	6	529	90	263	2	410	1061	0	28	138	0	0	0	1151	1417	0	169	0	86	1362	14	4	196	68	41	196	504	49	80	463	117	42	282	30	0	0	2	0	20	237	319	0	1	149	1651	54	209	456	40	663	96	79	0	2	2	0	148	4	864	0	0	0	129	0	10	0	0	4440	62	432	2	0	283	5	142	368	36	398	97	42	328	21	48	482	2	2	0	190	0	0	18	38	817	0	0	178	504	45	4	39	0	140	38	136	668	74	659	1071	917	3236	0	0	0	40	8	92	1509	0	381	3	538	0	0	0	204	24	82	381	0	0	25	0	0	0	0	0	0	0	0	5	0	0	0	0	155	0	0	17	67	28	421	9	121	121	350	0	250	284	30	320	0	1211	163	214	77	4	0	0	0	0	0	0	0	0	0	2	0	227	0	0	2	0	0	0	0	112	132	17	59	66	140	0	541	838	2	0	0	0	0	0	0	0	0	0	0	0	0	0	0	235	0	110	0	164	2	0	2	0	0	0	0	0	0	189	33	267	0	6	44	8	257	25	66	2	31	256	463	18	69	936	181	150	30	91	0	914	54	113	544	1357	802	0	757	0	16	7	0	163	82	115	7	133	4	791	95	379	4	8	290	475	287	282	26	2	3	92	199	3	190	5	0	128	234	1569	692	0	12	288	0	0	0	64	34	2	509	0	4	0	0	0	0	245	0	111	0	1699	107	0	0	304	98	38	10	65	0	698	0	2	2	8	220	0	35	230	191	700	0	43	758	2	28	183	2	0	0	0	33238	18	0	0	4	208	25	1	0	48	2	47	0	336	2	0	0	0	42	0	65	381	236	155	0	206	244	4	4	30	404	2	79	184	14	74	87	62	39	0	30	117	147	752	286	131	365	0	564	155	45	34	40	463	332	156	279	65	106	50	8	42	6	8	254	0	0	228	310	90	257	0	16	31	261	594	383	1341	63	4	0	188	170	133	93	42	499	6	6	390	233	746	136	1115	101	230	156	129	0	64	0	52	8	0	6	101	115	318	770	218	2731	2482	54	4	10	38	84	149	116	0	57	521	82	459	231	128	0	66	0	1722	0	176	20	46	70	0	26	20	5	49	75	3925	443	38	45	66	89	32	23	8	0	0	0	1903	1502	1009	310	88	16	0	0	0	0	0	0	102	389	1135	65	474	584	104	183	30	97	14	14	40	69	122	25	40	69	0	0	954	243	170	36	8	292	0	0	0	0	124	0	10	69	0	636	292	0	157	404	456	22	2	0	153	333	60	202	562	756	203	21	220	0	28	1395	191	37	74	14	52	66	0	5	0	0	102	174	26	266	0	0	366	201	2	187	57	3947	8	27	62	668	108	471	2	297	65	4	0	6	39	553	180	29	105	877	111	2	211	8	527	6024	0	871	14	2	0	0	0	408	505	44	298	0	11	2	0	1660	1	884	5	650	178	0	49	2	0	3	178	103	0	0	73	62	45	226	2	10	0	7	3	1469	2	0	0	0	0	0	2	0	0	0	140	2	35	58	0	0	107	34	0	91	1612	0	194	4	0	1325	44	0	0	389	384	94	3970	156	420	283	139	148	0	0	0	40	0	0	115	0	0	0	0	6	424	6	0	0	0	0	0	0	29	155	41	0	0	0	292	2	1	16	17	2	0	277	46	5	51	218	859	132	270	380	1269	261	0	0	280	0	34	206	7	61	45	30	84	134	6	209	83	535	294	707	2	8	0	0	0	2	0	0	259	106	16	724	104	21	4	146	149	8	199	289	65	235	89	8	435	35	0	0	0	0	0	0	70	1135	4	155	33	713	543	1312	73	0	6	0	6	86	0	187	54	0	0	20	0	497	19	451	2	0	72	57	1002	14	24	0	10	22	36	0	30	266	205	0	6	2	1	7	75	195	3096	0	0	0	144	544	14	0	0	4	63	48	0	0	76	49	21	124	9	2	31	0	19	119	4	6	0	263	21	685	163	0	1460	40	15	8	89	1	220	100	25	37	55	0	50	3360	124	190	172	0	127	221	14	21	142	61	425	8	6	17	0	0	8	33	1077	156	6	12	0	588	1912	133	256	33	34	1014	228	93	117	111	2	103	12	518	4	109	222	258	75	105	8	101	2675	483	101	12	0	223	114	42	69	388	72	113	92	32	205	363	392	35	39	641	99	490	2	0	0	6	879	353	246	0	4	99	34	29	4	362	1812	157	1128	318	223	51	83	274	32	1080	584	102	330	60	976	116	1	156	258	4	5	431	242	147	4	0	2	138	211	0	0	363	357	128	1427	16	108	77	8	60	55	300	0	67	21	261	0	0	16	164	0	187	331	84	66	783	2	497	0	0	2	249	44	926	0	14	0	0	244	67	24	146	3	0	66	195	125	0	8	22	289	8	28	90	44	763	117	5	0	142	2	83	427	63	22	176	38	100	66	747	66	68	117	0	131	86	101	0	0	24	2	0	6	18	3	0	510	65	118	0	134	102	38	123	6	0	2	463	465	8	0	3252	36	9006	3	54	25	28	10	76	2	980	296	0	136	34	256	118	126	149	611	0	84	496	39	3	27	552	0	87	66	132	225	8	68	166	71	111	40	310	57	612	267	55	0	59	0	445	52	1	16	142	155	112	180	0	0	0	171	48	123	218	80	4	6	286	102	156	149	85	8	6	614	279	0	105	1313	6	166	6	1063	0	24	405	300	67	184	0	1	298	0	66	40	242	358	784	324	591	13543	194	56	0	216	0	0	0	110	2	388	2	0	0	44	168	0	0	0	0	423	0	0	0	74	39	28	0	0	0	0	2	10	10	819	151	357	102	0	8	160	89	128	134	1277	157	306	422	77	0	174	20	0	288	0	69	0	0	0	0	0	0	33	215	0	523	7	145	28	0	0	2	190	496	96	0	0	0	0	4	148	0	121	369	10	437	27	0	62	20	6705	45	0	8	71	257	0	102	12	2760	0	1	63	118	6	1	92	0	121	85	6	14	549	333	97	600	5	37	312	13	0	86	10	27	36	428	2	105	299	67	4	85	260	0	0	0	0	59	213	124	2	4	2	302	20	2	545	42	0	2239	0	30	0	0	389	2	858	70	16	3346	6	0	14	180	38	1370	0	0	0	0	569	0	0	2	0	0	300	0	2	1285	112	881	16	626	50	211	71	1692	57	583	0	0	508	320	187	110	358	738	2	4	144	8	4	1332	16	653	54	23	8	0	0	14	0	20	0	571	612	0	84	0	36	26	2	316	110	0	832	465	294	0	0	0	0	4	48	220	10	0	105	2	14	0	0	0	48	124	93	188	796	24	0	310	10	307	147	0	0	74	224	0	0	0	169	480	1535	19	242	150	60	23	4	430	402	0	42	1193	0	3	562	24	76	18	0	15	4	36	23	29	2499	0	18	174	885	131	33	100	58	97	10	482	1407	273	0	0	6	53	3287	220	604	0	67	50	162	48	124	1238	35	4	1428	4	196	124	63	351	40	183	32	163	56	175	1240	2	188	4	38	171	65	90	153	571	228	213	193	133	22	113	585	12	14	115	37	115	36	174	123	179	466	34	0	1590	107	0	4	954	3	0	72	50	0	6	44	2	0	18	0	129	0	38	5	646	31	42	58	14	0	267	424	11	704	18	15	0	0	0	79	66	54	5228	56	21	536	4	18	0	4	1209	79	447	16	54	78	41	340	7	356	0	1439	0	9	70	175	6	2	343	35	0	146	0	0	0	4	611	169	465	24	27	741	52	203	0	0	117	16	57	1	107	79	0	2	0	16	6	32	178	16	359	90	75	0	44	0	156	39	214	3	31	95	0	0	1	119	257	245	2	2	0	5	566	21	4	36	1	95	504	553	0	1	288	1023	19	172	43	91	104	105	0	2	0	0	0	52	496	186	0	0	0	0	0	0	14	47	145	8	0	186	10	0	2	0	147	167	26	32	0	0	0	94	0	0	0	0	0	0	4	13	0	497	157	471	0	470	4	0	138	71	2	0	0	0	0	0	0	0	0	0	0	141	1	20	59	18	61	33	84	0	1	0	0	0	0	0	0	0	0	0	8	272	96	234	122	13	24	32	3	216	103	10	35	25	253	67	0	577	60	2	0	168	0	0	0	104	42	1508	84	83	150	131	8	51	255	3327	7	1630	93	197	2	26	0	0	421	19	188	513	0	41	339	3	14	5	86	32	74	56	67	88	961	0	82	164	0	39	0	31	4	556	4	902	285	4	223	596	8	86	2	32	36	0	34	168	0	476	192	46	405	2	0	2	30	0	119	102	0	480	1797	106	8	12	432	142	141	12	482	53	89	56	154	538	19	0	0	1236	282	101	834	127	70	2	95	983	26	2	151	0	1835	0	0	187	47	4	8	4	191	5	0	0	0	0	2	0	0	0	39	0	2	70	2	2	60	4	48	29	236	17	0	0	0	0	0	0	283	123	352	252	0	373	47	70	363	365	153	289	0	0	0	75	10	77	51	292	119	19	41	14	151	18	171	6	2	49	0	52	1073	122178	29	187	607	0	0	279	0	0	3112	157	1	2	4	0	155	0	0	163	170	0	2	11	44	614	69	51	189	420	164	187	304	2	764	57	512	482	0	247	814	554	32	22	335	8	1	48	210	1251	402	126	18	21	3122	3113	22	1169	87	0	3610	691	414	0	0	0	0	0	142	229	83	50	754	276	582	67	446	64	43	0	246	1361	6	346	0	0	44	82	911	36	292	52	578	4	230	54	0	68	143	577	0	52	257	12	100	107	48	52	154	2	244	37	0	48	69	0	1184	739	0	2	0	4	48	1485	634	949	266	48	32	39	88	12	303	8	51	52	589	0	24	83	14	0	13	0	2	0	39	8	522	3	26	0	38	12	0	1328	6	12	459	0	1	0	2020	510	8	661	15	62	922	32	43	194	0	1431	166	375	269	1139	1066	0	278	16	189	0	0	672	1165	8	57	44	0	0	71	3	100	140	173	0	0	0	10	25	120	0	0	0	0	0	98	3	1572	76	0	0	673	109	69	1009	4	54	12	166	151	0	58	113	26	3447	376	14	146	214	6	78	257	126	4	262	2	64	136	81	27	74	164	1489	2	0	12	42	681	161	203	0	115	0	42	367	533	0	3	10	85	742	510	6	0	404	0	0	6	0	2	1	98	0	0	8	20	4	2878	402	89	49	179	424	4	266	217	28	43	8	0	10	56	80	1279	22	0	0	369	38	55	162	326	6314	0	0	0	0	0	0	4	205	0	272	12	0	0	154	213	1016	243	26	326	0	0	648	3	0	98	2	0	254	303	32	493	273	176	299	0	2	0	55	4	371	1364	112	0	0	0	0	4	2	3	0	59	21	4	100	282	1783	4555	313	1038	17	18	849	145	259	277	144	0	442	91	536	0	146	529	0	20	149	92	1093	8	259	0	43	1075	255	4	155	300	25	46	50	50	103	34	6	1594	212	68	519	32	116	114	14	50	9	63	1188	181	782	1455	68	990	281	0	230	410	307	83	2	440	472	2	0	1	0	2	0	0	711	0	2	0	2	0	0	10	52	402	107	262	0	92	0	226	6	1045	77	146	0	1	0	0	836	194	51	90	24	523	59	74	64	951	69	7	366	0	30	1090	22	95	418	6	2	145	57	10	164	122	982	1904	10	34	0	0	122	26	25	0	0	65	236	131	17	16	127	37	81	175	134	10	13	92	253	155	4	242	224	172	294	119	155	30	169	21	324	2	126	347	35	18	24	31	2	1	550	287	37	189	285	21	567	147	10	56	367	488	49	335	383	254	19	0	142	0	254	72	44	297	2	20	617	401	66	29	0	10	127	15	16	94	22	43	175	112	2	67	38	535	32	140	76	398	84	414	197	8	0	0	767	21	4	108	125	10	65	195	70	2819	8	96	6	35	136	0	2	4	930	14	104	229	358	5	204	3	7	1214	0	0	77	221	220	356	10	0	0	0	1	23	1	0	694	543	147	3363	41	6	482	102	9	4	0	4	2	1230	0	0	2	2	9	1	0	682	193	22	8	0	0	733	6	725	0	8	14	0	0	15	53	495	125	6094	36	0	0	0	102	0	2	743	125	190	2	0	14	0	0	0	0	0	18	111	0	6	242	18	1511	0	0	0	0	0	0	15	290	0	95	82	24	0	433	4	0	0	0	2	0	482	0	810	532	0	0	41	2	1916	60	2	24	22	1	202	105	51	31	0	802	201	101	0	0	27	34	0	135	464	5	443	0	35	99	244	33	2	312	0	0	0	0	0	0	345	0	50	284	209	686	401	0	10	42	158	258	257	2	381	71	8	14	0	0	0	11	0	2	0	208	458	44	2400	173	551	0	0	271	0	0	0	141	9187	1605	297	1035	137	0	131	0	579	0	0	45	417	179	23	30	44	13	191	0	0	0	0	513	255	0	34	32	902	41	169	1215	68	0	0	13	1278	537	0	0	0	0	9	2	587	112	141	454	102	94	411	11	797	0	159	0	0	893	202	565	49	710	251	81	197	95	1439	8	585	216	0	52	634	1322	159	366	1573	181	759	345	1	890	24	5863	90	359	101	470	16	198	0	351	0	25	877	73	128	15	34	2	27	80	377	222	110	32	28	124	342	26	8	2122	0	0	50	543	4	2547	19	36	676	18	24	5	205	44	674	13	52	5187	180	64	0	0	2	4	66	149	65	127	93	455	8	0	125	1001	0	26	17	121	114	72	87	145	2	0	42	13351	144	0	139	10	147	132	859	35	52	1068	66	0	1781	72	115	12	18	86	227	272	267	78	131	171	0	0	45	6	204	0	696	145	32	929	8	7	10	0	38	32	3643	38	0	0	49	0	3356	112	19	222	94	0	26	0	0	696	2728	36	0	247	14	42	3323	0	0	48	4	0	282	323	0	29	0	0	0	1282	0	23	0	0	2	0	0	443	125	0	1314	0	0	0	6	4	7	18	78	1025	0	208	0	0	0	256	1250	28	19	62	6344	28	400	77	2	469	271	701	2	0	0	0	0	60	228	3	4	60	2	186	774	389	108	0	0	6	0	444	0	268	61	758	26	0	2	18	0	0	18	163	0	2	6925	29	24	17	37	0	593	125	0	3	0	398	81	5	12	356	6428	6422	174	127	2	71	2	0	31	92	418	356	560	42	4653	89	27	424	295	1607	230	10	32	148	118	25	6	0	6	0	2534	35	236	22	847	53	2	510	552	273	1381	0	0	0	499	836	249	24	5	0	20256	0	0	0	0	0	0	52	213	0	0	0	0	2	0	14	0	335	251	232	4138	348	8	285	174	31	30	4	0	0	0	0	0	0	0	0	2546	5979	0	0	180	4	389	4	0	0	869	0	0	366	0	1	0	0	0	518	25	0	853	688	9	148	22	178	243	153	99	0	4	1	117	106	433	542	76	769	406	330	8	65	152	169	71	120	15	64	66	34	4	187	719	371	151	765	903	306	47	860	0	0	59	8	174	96	304	277	0	1032	640	17	297	6	330	61	6	5	74	13	0	0	0	1056	121	153	20	115	6	0	0	0	0	30	8	3	10	0	29	108	6	4916	2	2	104	145	7	196	45	127	42	0	14	191	0	5	0	132	354	0	2	108	30	101	192	4	222	142	4	42	157	6	97	434	5026	21	0	0	615	6	4	0	550	158	139	2	2	32	2697	241	2	94	788	117	325	2	79	360	0	0	105	0	286	3	336	13	0	217	0	0	66	6	7	0	0	0	0	26	199	0	0	0	887	2	0	0	0	0	19	63	7	70	0	2	6	0	0	0	0	62	0	54	3521	0	0	0	0	512	0	2	0	1088	31	78	42	1155	10	2	6	0	0	712	1288	12	211	6	43	10	0	13	0	0	1	461	336	4940	4	65	368	39	159	497	50	0	0	80	0	0	205	0	210	127	298	807	0	2	34	139	0	0	2	46	626	306	0	10	528	18	114	31	4	57	105	923	36	139	585	1901	99	1584	714	123	20	2	10	0	209	101	18	0	317	0	718	461	636	179	1518	1064	306	203	449	158	62	232	63	13	235	72	20	607	1519	598	127	67	84	168	15	40	3	96	170	63	0	45	194	827	0	122	2	579	1895	354	253	62	76	178	122	48	397	38	0	0	10	27	10	4	18	0	10	211	229	67	454	117	102	452	1395	8	28	329	341	8	2	167	0	0	0	0	0	6	0	3	1651	0	4	4	678	87	70	349	16	438	4	0	1375	10	56	640	55	0	0	0	0	1	0	0	0	0	0	0	0	0	0	0	0	0	12	3	5	200	0	29	18	179	79	27	41	11	521	112	27	32	4	18	0	7	35	4	18	430	253	232	0	279	278	178	264	10	94	0	101	553	362	129	0	1776	200	18	1488	40	421	4921	20	2	56	5	2	270	1234	0	423	38	803	6	342	206	96	441	426	203	602	64	0	0	114	104	0	4856	934	269	706	38	599	154	122	271	132	1	2	146	32	647	82	0	0	306	143	0	131	102	332	100	8	120	13	670	94	73	28	40	505	202	1	143	95	7	59	0	119	709	243	0	0	0	76	323	2	1198	70	193	310	266	0	200	53	43	0	0	4	0	136	0	0	1	142	92	865	356	3124	992	0	518	595	0	577	362	1299	2	1112	187	2060	24012	2	1025	0	665	67	1252	2	379	0	0	22	323	0	0	36	116	36	2	32	0	26	21	226	0	20	1068	313	197	4	219	238	36	462	16	22	2047	133	146	1	1	223	178	70	995	8	39	391	59	7	0	0	0	723	643	332	165	622	140	304	18	54	49	128	7	65	0	26	121	1651	37	10	4531	132	83	0	3	29	157	0	330	91	60	291	91	149	8	4	265	44	2956	130	41	257	98	42	18	12	16	372	50	680	168	182	7	3576	6	68	19	38	5	0	0	2	163	291	166	55	90	301	107	456	107	0	0	0	51	2	443	87	81	4	87	160	313	23	219	334	1375	52	3	29	81	3737	2495	158	605	387	98	7	1279	2	94	256	5570	6	166	361	51	109100	2	267	239089	0	86	73	0	0	840	32	1980	8	1401	2	73	260	731	0	8	198	0	14	61	26	0	1128	0	499	24	30	2	351	58	416	0	29	0	937	619	205	2058	624	180	525	2	0	0	0	138	88	0	0	0	93	3	0	29	17	776	161	900	511	246	52	0	1652	186	0	0	0	16	423	321	80	179	16	0	148	2	54	27	1828	0	4	43	311	425	85	0	1910	30	0	38	743	0	2159	128	187	1952	1035	24	436	151	26	61	161	2	0	104	45	12	18	88	4	0	0	354	318	465	0	0	469	0	0	613	4	139	182	87	190	538	1185	0	0	190	0	251	1494	325	44	0	32	471	67	1117	91	10	36	21	342	121	81	83	1482	99	4	2	2	5	5	2	42	50	551	2015	412	8	60	0	4	0	0	0	0	160	0	2	2	0	0	6	0	0	0	0	19	0	20	0	0	95	349	9	2	194	574	236	6	30	101	0	0	31	316	52	473	0	224	115	146	0	2	0	0	0	110	38	17	244	1040	11	132	215	23	0	1	0	425	20	28	635	120	55	34	68	0	319	723	73	10	739	1128	49	33	91	126	92	4	429	190	1540	0	2	2	0	0	0	0	0	0	0	0	103	462	385	38	521	857	20	2	0	6	438	0	2	90	2424	739	184	99	39	5613	1187	0	87	0	1171	22	51	199	0	0	325	503	19	0	8	585	2	0	0	0	2	2	207	328	86	130	7753	2	1371	446	4157	267	454	0	0	1110	48	461	379	603	5213	88	4	0	0	115	28	0	4	24	0	0	19	345	66	267	101	24	115	4	2	4	0	374	18	87	62	4	0	0	0	751	95	0	27	2	106	0	321	0	0	0	44	142	162	32	312	38	587	1734	392	60	16	0	1551	32	109	245	1359	432	93	30	15	61	0	93	388	285	262	30	130	2283	81	99	0	28	285	498	6	83	0	839	566	122	110	1099	197	10	37	2	0	2	0	0	110	0	52	729	104	6	22	78	711	26	85	369	133	6	62	1177	16	284	0	1264	147	5	21	20	142	2	598	417	8	212	111	80	55	4	26	26	0	1285	22	0	244	82	39	1	175	79	452	451	1177	40	10	32	126	0	195	290	44	8	48	157	59	23	181	124	235	232	14	165	132	320	422	117	527	295	87	322	165	52	111	12	0	58	1125	2	88	543	1303	316	0	0	0	0	0	81	0	68	173	729	6	52	395	22	23	346	4	4	66	135	278	0	56	162	200	47	57	116	46	0	517	1116	590	211	31	214	82	619	25	176	0	0	0	0	3	407	91	25	626	1093	551	4598	14	67	1098	80	14	432	4560	42	605	0	916	386	26	537	1	10	523	17	4131	316	134	0	373	6	8	22	3	0	35	1696	4	993	0	0	0	557	994	8	465	0	2	4	0	537	29	0	0	0	0	0	0	0	14	69	139	393	1	15	90	0	2	7	136	530	0	362	622	99	270	9	0	0	20	0	31	0	11	51	814	285	64	16	83	418	39	21	120	7272	476	3	0	0	3	131	728	312	92	35	22	263	13	438	2	205	0	2059	54	42	467	8	14	200	0	0	99	232	0	135	262	161	0	0	108	168	2	6	211	133	788	808	294	19	13	276	360	16	13	0	50	329	2	125	0	245	190	20	56	362	1	92	63	117	152	1317	4	2633	79	219	30	0	0	118	4	2	2	0	0	0	0	2	4	7	4	0	201	6	21	4	0	0	189	108	18	483	118	92	87	36	31	57	304	27	2	326	10	1	305	65	0	0	0	0	612	0	0	0	174	0	163	190	73	0	56	105	24	4	114	321	79	15640	49	0	0	15	2	15349	23	0	3760	195	237	18	15	47	6681	478	365	6	6	73	0	13	0	54	198	358	0	162	42	302	144	72	135	84	0	0	218	10	1425	137	0	4	132	58	2	0	1	3564	50	67	129	147	0	0	1251	23	60	0	0	498	1207	923	587	363	49	0	0	0	0	2	0	0	111	48	178	59	50	50	1	0	0	0	0	0	133	0	147	0	64	671	0	142	106	12	462	20	431	0	0	0	0	0	0	2	0	0	0	0	74	6	69	4	291	163	31	8	84	0	0	3	404	3	0	10	0	450	2	0	0	6	1	0	202	53	163	270	20	1513	2	8	6	151	370	125	37	259	63	45	363	34	105	0	631	1204	77	128	8	76	3	403	875	61	530	1502	126	7	41	1507	11	216	41	30	26	36	30	14	0	0	0	10	2	32	579	0	84	0	73	1391	15	248	0	69	2	478	0	111	193	98	25	54	61	0	2	2	62	0	368	35	0	56	59	680	66	0	111	2835	206	1708	266	59	56	450	40	30	11	909	119	1016	34	5	621	396	611	495	3098	159	42	0	198	56	2	10405	18	61	31	20	130	6	18	213	10	6	2074	116	87	1266	404	69	20	64	399	1499	16	359	258	112	88	192	3	2	0	16	36	113	1939	0	188	2477	2	97	60	16	4	117	91	115	98	376	62	435	71	164	80	0	6	16	445	56	0	127	496	304	147	75	1812	42	2	344	0	192	478	116	194	48	27	260	2	319	0	914	256	352	45	4207	78	106	204	78	391	4	0	252	649	0	0	374	130	302	18	0	0	348	245	304	17	96	15	80	2333	0	97	23	85	18	2	229	2	1788	83	92	3	0	6	148	0	2	2	13	192	896	0	0	1661	21	0	0	0	1174	40	214	39	0	167	2	2	0	2	2	209	2	0	891	49	2	0	761	17	0	187	0	0	29	0	1	0	1	119	0	4	57	18	0	36	348	45	105	125	132	0	94	112	24	1442	441	0	0	0	2	0	0	0	0	0	0	92	92	203	0	29	2161	261	10	64	154	12	280	14	0	92	256	420	114	178	26	74	840	6	95	0	0	0	32	217	132	128	385	48	132	4	0	5161	467	5	12	111	301	10	178	20	23	57	32	180	2	2801	125	592	86	4	389	502	56	49	0	93	48	105	78	39	32	48	0	414	0	1754	47	388	44	52	0	158	0	58	612	591	126	80	131	190	2147	28	34	18	227	0	0	126	59	27	133	55	41	106	68	223	967	377	72	4	0	2	13	494	0	223	372	223	116	45	162	14	1638	33	235	89	23	8	0	8	47	0	4	2	0	114	397	0	1559	54	624	36	0	0	6	111	3	2792	406	849	478	329	520	318	1069	1368	953	1529	756	776	309	44	373	477	114	723	340	519	341	164	606	978	243	274	12	2437	7675	230	184	0	0	0	381	527	7846	217	245	802	1725	421	532	289	0	14	455	1606	1236	19	640	758	3	153	0	1677	464	58	5	84	4	0	0	0	0	0	0	0	24	278	46	146	0	1637	63	0	2140	1128	586	0	53	473	0	231	222	104	856	1	27	87	5838	0	32	1460	1936	511	26	101	301	2314	205	752	14482	1120	301	0	0	2	684	0	139	2	907	63	58	583	224	8	0	0	334	77	1431	72	406	156	222	4	56	24	66	107	231	49	367	255	0	683	388	185	224	0	30	1680	1025	155	14	541	242	5627	422	0	0	0	98	0	741	647	24	43	0	10	0	0	50	1579	814	73	104	6000	236	53	38	3	141	257	3402	0	452	2	158	0	258	4644	1220	2	2965	376	32	8	2	0	24	857	84	31	411	310	311	3	0	2	0	0	1051	438	188	64	1103	164	72	218	178	303	310	0	176	265	61	1799	358	14	327	2	50	389	1353	1765	1000	221	69	760	1894	877	342	178	772	1305	1275	0	52	69	541	842	37	571	373	40	110	46	201	201	0	1784	44	0	58	2	10	863	1348	64	0	1149	14	58	63	241	119	112	0	731	28	59	333	935	19	199	270	10	76	269	295	24	124	4	0	0	1	54	0	0	0	0	0	0	23	128	111	0	17	0	0	0	2	235	7	0	569	529	654	118	1634	0	2	120	153	1268	0	0	0	0	2335	719	671	370	128	2	1260	679	16	8	251	641	0	76	887	29	170	116	65	0	2	2	1377	0	10	2	2	187	247	63	20	682	129	44	0	42	24	657	17	301	71	0	137	76	0	6	309	130	96	0	22	5	338	98	230	51	0	328	0	234	195	1449	0	0	0	0	0	0	0	0	0	0	0	14	599	370	422	81	1342	1	105	786	99	2	160	24	1112	704	0	285	10	844	768	0	0	306	7	40	325	1958	346	37	40	128	115	813	0	2	478	1230	2	6696	11	327	356	72	71	16	567	304	84	176	0	0	0	0	0	1	738	106	26	311	38	629	361	6	18	188	202	759	353	86	0	0	957	0	828	0	48	310	2207	636	136	108	0	22	123	20	36	135	301	746	861	107	0	58	48	678	38	44	33	149	646	328	305	2	109	14	54	2	4	0	0	252	408	1	163	757	544	35	0	138	0	5	0	190	1135	2081	0	4	0	0	1	0	0	0	0	247	291	3376	156	1954	350	110	215	142	1375	1233	0	233	0	541	3	564	2	839	77	14	1492	43	95	126	3133	1597	238	30	159	270	1423	2687	18	0	64	395	1655	502	98	412	94	124	597	0	2	142	12	0	992	394	503	312	66	0	459	638	50	0	6	115	216	5797	168	0	754	2771	4	0	48	0	1743	626	0	5	1355	254	286	8690	37	0	70	16	707	0	695	126	2050	5044	268	89	1701	214	148	768	157	2853	30	139	85	69	443	672	882	614	61	230	141	1	112	1962	55	325	341	911	269	398	0	0	154	2702	2247	156	4124	1747	1563	41	6739	530	659	19	174	818	438	19	111	676	5739	514	22	0	1354	1182	1586	244	334	1	980	270	395	2	838	16	1510	589	653	4415	131	2534	966	214	1693	1535	1554	804	885	554	44	8	659	2	370	1	168	87	2904	293	2	331	96	15479	27	489	10	114	2	2	984	902	0	0	114	49	290	18	2719	28	121	0	0	5	0	0	0	102	0	190	26	2	0	0	0	0	0	3386	0	0	2086	0	0	0	0	359	181	135	1297	0	0	0	0	0	0	0	0	0	71	0	1	5	0	2	78	811	1773	434	0	196	89	2	30	7	274	287	1	8	0	0	587	1	10	3147	4	232	0	0	0	0	0	5262	189	0	225	54	41	89	23	41	2125	3	0	0	0	0	1	0	0	2	0	0	0	0	1044	0	0	0	1644	36	0	50	296	480	0	4	0	79	51	56	4	1	1222	448	401	2	0	0	0	0	0	0	0	0	0	151	0	6	338	0	2	0	0	5	0	0	0	529	53	87	0	2	2	0	10	0	523	58	741	2	377	2192	5	0	0	0	0	0	0	0	0	0	0	0	0	0	4	746	185	85	13	806	40	266	1996	4	0	0	0	2	535	0	354	0	0	50	495	0	0	0	1494	0	0	0	210	650	0	0	2	40	26	0	0	6	25	0	2691	0	0	0	5976	4595	603	1865	103	856	0	67	1220	31	131	0	65	2320	213	8	0	6	123	22	89	2	2	4	4112	962	16	4	28	0	263	482	434	510	24	0	44	411	4	0	2	0	275	33	202	179	83	0	225	857	0	6	0	315892	0	3	2	0	20	573	10	42	5468	46	288	55	155	1010	132	1	0	4	4480	237	88	0	130	218	6	119	0	31	9	447	45	0	167	3845	0	4266	675	0	26	1	265	11	3115	213	6	36	58	0	333	450	313	10	41	1453	0	335	6	0	27	28	0	311	20	246	1371	70	64	2205	3086	137	0	33	51	0	34	555	578	1799	490	16	3007	629	782	0	2451	74	179	21	108	4	1256	2	1	0	0	1	4025	0	116	1245	166	1426	15	6	0	2	373	249	306	301	10	0	1	418	369	0	49	586	23	261	0	141	528	2154	0	3739	2	2	1749	63	0	0	20	0	2	1166	3143	2	28	0	160	19	742	2	119	4	0	0	10	119	6	0	57	853	91	10	162	0	663	511	0	561	0	1368	22	292	33	616	980	99	120	2	4	4	148	0	63	369	754	16	944	0	0	56	60	0	958	58	284	192	0	0	543	0	34	165	571	234	2	0	145	6	605	503	63	2	681	0	94	423	3	2	0	29	194	587	19	92	373	965	252	1036	32	194	0	2	0	6	0	0	0	40	34	0	0	19	0	2	0	0	0	2	0	0	0	33	0	0	2	0	4	0	0	0	0	0	2	79	32	2	0	0	42	0	0	0	0	0	2	0	0	0	3	0	29	40	2	817	1	0	0	28	0	0	14707	0	4447	0	0	3	389	3417	24	0	0	0	999	0	4	0	4	1525	0	789	0	80896	28	202	437	506	0	319	0	395	152	0	146	6	751	7	228	1	150	88	92	0	156	116	6121	136	260	487	237	691	524	0	21	1071	18	0	0	335	0	26	0	0	0	1	356	452	0	68	2248	0	98	714	317	0	0	32	297	192	43	2	35	193	34	0	0	34	18	0	17	26	6	2	0	2	173	821	470	391	181	0	6	75	119	9437	1810	220	230	1077	0	209	1	347	0	177	12	6	0	327	695	0	0	0	149	269	344	0	0	0	1	0	0	1	26	0	0	0	0	0	15	0	0	4	21	2	0	0	3	1	1	0	2	0	135	0	0	7	83	0	0	0	204	0	1	0	0	0	1	0	0	0	0	0	0	0	1	1130	2	0	0	1	0	0	0	1	3	210	0	311	0	363	26	98	0	0	0	0	0	0	0	475	0	0	2	4	1	0	0	0	0	0	0	3	0	0	0	0	1	0	0	79	1	15	0	0	0	0	260	5	0	0	0	0	0	0	0	0	2	1	0	0	0	414	0	0	0	0	0	0	0	0	0	0	0	0	0	0	0	12	0	0	1	0	0	0	0	1	0	0	489	0	0	0	2	2	0	247	0	10	3	5	144	2	0	10	16	2774	0	0	0	0	0	91	0	4	0	0	15	0	0	7	4	0	0	30	0	58	3	0	30	0	0	0	75	0	4	0	1	0	0	0	6	0	0	12	0	101	0	2	2	7	0	0	0	0	250	43	0	0	21	0	0	0	27	0	8	0	0	40	2	23	4	5	0	0	0	9	3	0	3	0	0	0	2	4	9	0	0	0	0	0	0	0	2	2	2	4	3	0	0	0	12	0	45	0	0	0	0	0	0	8	0	0	15	0	0	13	0	0	0	0	16	2	0	3	157	8	0	0	464	240	0	6	0	0	126	906	14	0	149	95	317	314	280	503	231	277	748	405	1096	119	9	75	0	498	281	16	875	189	426	85	2	783	577	904	0	87	412	134	985	103	746	9	74	313	316	7	869	35	1573	342	2556	2699	680	12	7	701	338	110	2449	531	456	287	11	235	0	0	0	0	0	8	19	0	0	1	0	0	27	0	0	0	7	0	0	0	753	8	0	1	0	91	299	0	2	0	15	6	0	0	0	1	0	0	0	0	0	14	0	0	0	62	0	0	85	0	4	0	0	7	0	12	313	0	0	0	20	0	16	2	0	0	0	0	0	0	0	0	0	4	1	0	0	0	2	0	0	1	1	0	0	0	0	0	2	8	0	0	0	0	0	0	0	2	1	0	0	0	0	0	0	0	0	0	2	0	0	1	2	0	0	0	0	0	0	0	242	42	276	0	74	36	1301	2	0	861	203	139	52	2110	50	1649	460	922	447	96	51	2259	26	311	126	1150	157	157	44	411	357	64	40	90	11	20	439	77	5782	0	1	1019	1	0	2	284	158	1	0	0	63	324	578	114	0	0	0	5	13	2	0	0	4	0	0	0	0	0	0	4	182	1585	1177	1532	332	486	6	148	423	1202	13437	1094	652	22	356	16	76	578	1407	286	642	2055	102	124	199	1063	243	979	354	22	1302	54	101	34	118	41	0	1827	4906	2	121	303	66	260	0	0	0	62614	2363	305	667	104	364	1957	16	1328	68	132	198	200	329	28	52	368	2	176	364	2278	331	90	325	543	636	2773	3079	982	2301	2	29	0	433	157	16	0	1291	0	0	0	2	370	0	7	2	0	26	0	792	527	0	2	256	0	0	0	4	1131	142	6	299	31	802	302	159	6	2032	10	427	214	26	47	10	4017	1793	1487	17	64	655	8	786	291	201	0	0	438	8	274	33	1305	28	347	23	526	833	1024	455	1076	284	4339	270	2	10	9	2	0	0	0	0	0	0	3	0	0	0	0	521	607	355	907	297	2436	7	193	453	1013	669	1	501	65	397	766	189	0	52	34	568	135	0	215	162	116	167	1116	477	139	2474	2503	96	299	8	306	259	246	3039	2	735	0	1	0	0	0	32	10	156	0	21	53	12	184	1114	189	56	0	0	540	738	716	0	25	3	62	11	52	540	0	413	386	289	16	4	0	0	135	251	786	243	325	5	21	159	0	1	0	0	0	0	0	0	0	0	2	0	0	0	0	0	0	0	3	1	0	0	0	138	129	107	44	0	631	0	504	4	1395	118	30	253	616	0	2	0	0	0	0	0	0	0	0	0	0	0	0	0	0	0	0	0	0	0	0	0	0	0	0	0	88	266	297	19	422	1102	0	3	13	52	2570	0	0	0	0	971	80	730	106	0	260	8	299	8	10	208	1	0	0	105	30	240	0	0	0	74	210	591	59	0	42	0	15	0	0	0	711	17	2934	368	672	1124	100	30	0	0	0	0	19	70	222	1456	864	467	546	0	0	0	5	0	90	60	377	172	524	1264	343	837	232	212	74	590	57	83	0	10	1	6	8	62	0	0	31	162	105	576	1106	1537	402	988	10	73	506	47	53	146	31	46	55	46	754	0	1	0	0	0	0	42	2	27	2604	186	518	900	58	841	354	4016	267	806	0	9	0	181	1186	356	944	95	0	1	0	1065	149	600	40	20	377	468	47	101	0	0	53	0	24	34	160	1145	380	129	77	0	0	0	0	0	0	0	78	89	30	32	162	102	285	171	377	48	22	123	2524	116	402	220	358	628	7	837	1908	831	545	6	1	479	27	86	233	986	38	249	496	1538	64	370	89	8	0	4	0	4	6	2	150	4	8	3	7	18	14	65	88	2	479	78	381	0	507	928	2	2	1030	4	0	214	50	1924	1095	198	16	0	0	0	0	188	594	411	625	77	0	0	0	2	3	0	0	2	131	6	0	0	224	2	8	63	0	489	2	68	144	1135	4895	892	6698	661	521	292	557	1230	28	93	132	614	1452	0	0	0	555	0	407	679	1403	0	0	0	10	0	0	377	6512	3316	6574	4531	6509	2763	446	127	100	28	0	0	0	1416	2066	2	334	0	15	0	0	6	0	0	0	2	0	705	303	42	322	910	83	208	9	0	0	0	797	0	2	0	353	26	0	0	0	1236	2827	878	20	111	251	4730	134	72	78	72	1288	2429	1144	2	200	19	783	4	391	34	1	0	366	334	0	0	0	2	2750	405	0	0	0	6	6	0	9560	0	0	0	0	62	0	783	0	4	0	1164	0	0	2353	70	359	1865	38	967	0	0	0	1301	88	10	186	0	46	654	185	6	56	1072	3198	29	83	38	187	482	744	221	103	512	86	138	1	0	0	0	359	0	0	8	257	4	0	0	10	0	0	0	0	0	2	0	0	231	0	0	0	0	0	0	2	2	8	0	0	0	104	0	439	586	0	0	0	0	0	2	590	0	0	0	2	26	19095	22	1	911	278	368	415	14	495	679	423	254	103	0	6	3	0	0	2	12	11	7	2009	0	45	111	220	0	0	0	45	0	0	0	4	7	4	0	0	0	0	6	0	8	92	655	143	1187	255	10	0	0	41	2	1041	0	0	0	0	2281	790	0	1354	387	0	0	1207	8	362	442	800	8	747	0	0	0	24	0	0	4	0	0	66	221	111	4	4	0	0	0	0	0	2105	34	491	175	0	18	0	0	2	2	10	0	0	175	0	0	0	2641	0	0	1065	2	0	0	0	1506	0	0	2	10	68	1	2	0	0	0	0	0	0	0	0	1874	0	475	54	7	1	3	0	8	10	384	73	274	14	1	0	0	0	7	0	0	0	1	0	286	246	204	110	84	14	0	1368	1284	19	229	235	910	6590	3784	8150	2037	752	20	747	3653	0	4	0	0	0	167	0	5	0	0	2	0	0	0	0	0	0	0	4	4	0	1	0	20	95	0	2	0	0	0	0	0	0	0	19	0	20	196	99	775	277	587	1283	0	0	0	4	2	2	0	0	6	0	0	0	11	38	0	1	2	0	1	0	0	0	0	1	0	0	6	0	8	0	12	0	102	0	0	2	0	0	695	45	355	0	0	8	0	2	0	1	0	1	0	0	0	11	2	1629	128	3	0	0	0	18	0	0	0	0	0	0	0	0	0	6	0	0	0	0	0	0	0	0	2	74	7239	0	76	0	2	0	0	0	12	0	20	150	0	2	0	2	0	4	0	0	1	3	38	12	470	12	4943	0	0	0	2	0	104	0	0	0	0	0	0	0	0	0	0	0	0	1474	545	736	6	455	1961	435	8	0	171	20	93	5940	2	0	189	128	67	10	625	777	949	1343	685	0	0	0	0	0	0	0	0	8	0	491	2774	1451	20	0	0	0	247	78	32	52	112	0	0	0	0	0	204	1745	318	93	0	105	1511	0	2	296	0	177	0	0	0	2	0	0	0	1	14	0	0	0	0	0	37	0	2	0	0	0	0	3	1579	488	3234	797	222	226	2	0	6	4	0	0	0	0	0	0	0	3277	39	0	335	218	521	725	39	35	311	226	0	361	298	95	69	16	2	879	16	116	235	382	348	1110	70	340	2	2	4245	169	310	65	0	473	142	10	2	0	0	0	4	0	4	7063	15	1	0	0	0	0	0	0	4905	91	82	657	90	46	168	262	96	4260	289	642	1159	0	4	348	209	4	12	19	0	1737	55	153	89	44	6	474	584	84	1647	0	0	0	0	0	0	0	0	0	0	0	1	0	0	4	4	93	86	0	48	87	367	0	0	0	58	2210	10	225	6	2	0	0	0	0	0	0	259	0	93	238	14	98	10	0	2	5	0	0	50	1967	89	848	22	494	593	125	62	2	0	0	0	0	0	0	4	0	0	0	0	0	12	0	79	1199	39	2	167	0	125	0	494	413	40	56	61	1017	0	0	0	187	487	0	68	145	90	159	1673	0	14	33	170	223	0	0	71	0	0	0	45	292	317	158	46	136	315	2	2	1444	396	198	10	98	189	544	50	113	85	371	15	194	2	295	8874	40	155	260	268	12	4524	371	173	1167	10	171	570	50	220	121	26	414	8	544	439	51	0	54	70	220	62	5	73	69	91	2	124	1271	246	0	29	249	120	95	14	4	73	39	192	0	2	22	325	36	44	375	44	252	0	82	293	99	2	112	185	76	74	15	0	4	129	39	380	447	45	365	0	0	0	0	119	0	0	93	431	0	405	288	27	108	728	0	140	0	20	61	0	66	279	71	202	84	0	32	4	160	0	44	943	1	220	753	0	1052	0	0	0	0	0	0	0	113	398	354	0	0	145	28	57	0	106	0	164	2	169	157	1055	528	1595	1992	90	33	783	124	3	55	126	175	5	206	65	49	442	189	39	0	853	2068	50	114	697	0	0	0	0	10	0	82	68	0	0	968	0	156	4	1301	24	275	3	422	392	164	32	216	0	185	8	87	117	1203	40	2	848	6	835	702	1262	36	67	247	595	473	154	0	3	0	21	249	51	1408	1	172	843	79	36	63	212	29	43	30	853	4	1	60	187	15	54	85	43	0	0	603	0	9	113	416	453	0	4	518	162	62	21	137	2	0	34	18	73	70	16	2	4	157	53	12	114	188	123	546	1	0	0	0	0	0	197	4	2	74	160	52	1417	4	6	24	128	0	233	1114	829	689	2576	2756	208	0	0	0	22	0	0	0	12	0	10	0	2	1	52	6	6	26	0	0	0	0	0	2	0	0	0	0	2128	82	1	0	2	2	0	0	0	0	0	0	0	0	0	1	0	1	0	0	0	0	0	0	0	0	0	0	2	0	3	0	0	323	0	0	0	0	0	0	0	0	0	0	0	0	15	0	7	14	0	52	88	30	2	0	0	0	0	3	0	0	0	0	1670	1652	0	0	2	1059	334	119	446	66	613	47	19	102	2	0	0	1	2	0	0	0	1	23	0	0	0	0	0	2	0	2	0	0	0	0	0	0	2	2	0	0	0	280	7	0	12	10	0	0	161	85	153	527	0	2	4	50	298	0	0	0	4	36	4	14	0	7	25	0	0	0	0	2	0	1	0	39	2	0	0	193	915	0	461	0	14	138	169	2	2	107	10	224	0	0	2	0	0	3	0	1	0	503	0	0	0	0	0	91	49	191	70	0	0	0	9	0	0	0	443	0	691	189	634	626	312	104	0	348	2	0	104	38	0	434	145	1664	2	0	24	805	12	0	892	719	2273	160	378	0	352	1428	58	49	1879	206	18	450	0	0	2	0	3	2337	719	77	0	0	0	0	1	6	0	4	0	0	0	1803	0	203	298	10	1223	0	0	197	739	564	1	391	109	75	0	3	11	0	0	2	154	0	0	0	4	10	0	2	0	0	0	1	0	0	0	995	0	0	0	0	0	0	0	0	0	3	6	0	0	2	0	0	0	0	0	0	0	0	0	1	17	10	2256	68	8	0	0	10	0	10	0	2	0	0	0	0	20	0	0	2	0	2	0	2	0	0	392	114	0	0	0	0	0	640	1	29	0	1	0	2	0	0	0	0	0	0	0	0	0	0	1	0	0	0	0	0	2473	3254	609	427	705	924	726	1	0	41	490	620	0	0	0	3	0	2	8	0	0	0	0	2	0	0	2	0	2	721	0	0	0	0	0	0	4	0	0	0	3	1	26	528	393	44	2	0	0	4	1	0	0	2	6	0	0	1373	1316	0	0	4	0	0	1143	1492	2	8	7	119	11	0	4	0	3	0	96	1586	112	7859	0	0	4	0	0	5	0	2	4	1	627	0	0	15	175	0	0	0	0	0	0	0	8	0	0	0	0	0	2	0	0	16	8	14	8	25	181	47	283	0	175	362	0	2	29	4	0	0	38	165	0	749	40	7	2	2	6	110	4	0	0	0	0	4	0	0	0	0	0	0	10	4	0	10	3	0	0	3	1	0	0	84	846	1	0	0	2	2	0	0	0	0	0	5	1	0	4	0	0	9	0	0	0	0	0	0	0	3	0	0	0	0	0	778	714	0	0	0	0	0	2	0	0	3	0	153	516	0	1	0	0	319	0	2	0	9	0	0	1	0	0	4	5	2	727	0	0	0	2	2	636	0	0	977	1140	212	150	0	0	4	0	4	8	2	10	9	0	0	0	4	0	1	2	1	0	142	331	8	0	0	0	0	1	19	0	3	1266	2	2	679	0	2	0	230	0	0	0	0	0	0	0	2	2	2	4	0	0	0	0	2	0	0	0	4	0	0	0	0	1129	24	0	0	0	0	1	0	0	1	0	2	92	65	2	0	0	2	0	470	0	0	335	4	0	0	0	0	0	0	3	2	0	1	2	1	0	0	0	0	0	2	0	0	0	0	0	6	0	34	0	142	339	1228	22	6	2	46	0	43	67	541	418	72	608	2	0	0	0	0	0	0	0	0	1	0	0	2	0	0	0	2010	0	0	0	25	4	0	0	0	0	4	507	764	0	1103	11810	258	0	0	2	2	2	0	0	2	2	0	2	0	0	20	0	0	0	0	0	0	0	0	0	1	0	9	6	5	3	0	0	14	748	0	0	0	0	0	0	0	2	0	0	2	0	0	11	0	0	45	5	0	0	0	353	0	150	0	0	2	0	0	5	2	0	0	0	0	0	0	1360	0	0	0	0	2	9	0	0	0	2	0	0	6	0	140	0	0	0	2	2469	0	18	1	1	2	8	0	0	0	1167	1587	0	11	0	0	0	0	1	6	0	12	0	1	0	0	1	9	0	0	0	0	2	0	0	0	0	0	136	308	0	6	0	0	0	0	0	0	0	0	0	0	50	0	1	0	0	364	4	496	433	933	0	0	1	2	3	0	0	0	283	0	23	632	0	2	4	8	1	0	0	0	0	0	0	0	0	0	0	0	0	0	0	0	0	0	0	0	0	0	0	8	4	1	0	4	11	0	0	0	0	0	0	0	0	0	0	0	0	0	0	0	1	0	0	0	0	0	0	0	0	0	4	0	0	0	0	0	0	0	4	0	1	0	0	0	2	0	0	0	0	0	0	0	2	6	0	0	0	8	0	2	0	0	0	0	0	505	0	0	0	0	0	0	0	1	0	0	2	0	0	0	0	0	0	0	0	4	0	0	0	0	0	0	0	0	0	0	0	1	5	1	0	0	0	0	0	0	358	552	415	0	0	0	0	0	0	0	1	0	0	0	0	0	2	0	0	0	0	0	0	0	0	0	0	1	3	0	0	2	4	0	0	0	0	0	2	0	0	0	0	0	0	0	0	0	8	0	0	0	0	0	0	0	0	0	0	0	0	0	0	0	0	0	0	0	0	0	4	0	10	30	0	0	0	0	0	0	0	0	0	2	0	0	4	4	3	0	0	8	2	0	0	0	0	0	0	0	0	0	0	0	2	0	0	0	0	0	0	0	0	0	2	0	2	0	0	0	0	0	0	0	0	0	4	0	0	0	0	2	1	0	0	0	0	0	0	0	6	5	0	3	465	0	8	0	0	0	0	0	0	6	0	0	0	0	0	0	0	1	2	0	0	0	1076	0	2	11	0	2	0	0	17	287	0	2	0	0	1	2	1	0	0	0	0	0	720	1336	0	0	0	2	0	15	1449	0	247	2	0	0	6	24	0	2	0	0	0	2724	2	0	0	0	0	0	0	0	0	0	2	0	0	0	0	0	0	0	2	0	0	2	3	2	2	0	19	0	10	0	2	2	0	219	783	0	0	0	0	0	0	0	0	213	393	0	0	0	6	80	0	8	89	2	288	700	0	70	0	0	4	89	77	3	147	0	0	0	0	0	0	0	17	0	0	0	0	0	0	0	0	0	0	0	0	0	0	0	0	0	0	2	7	2	0	0	0	2	0	2	188	10	0	4	0	0	0	2	1	0	0	0	0	6	0	0	0	2	2	5	0	6	0	0	0	0	0	0	0	426	0	0	0	0	0	0	2	0	0	0	0	0	0	0	0	0	0	0	0	0	0	0	0	5	0	0	0	0	0	0	0	0	0	0	1	0	169	1	1	0	1	2	0	0	117	75	0	0	0	0	0	0	0	0	0	23	0	0	23	0	0	0	21	0	0	2	4	0	218	441	14	0	2	0	672	0	0	0	0	1	0	2	0	3	0	2	561	0	48	420	0	0	0	0	3	0	1	5	4	0	0	2	1	0	0	0	0	2	0	0	0	0	2	0	12	466	2416	1361	0	3	24	0	0	189	314	0	50	28	71	0	6	2	4	0	4	54	0	0	323	67	305	52	0	249	0	0	2	2	262	264	0	99	898	6	0	0	0	140	3033	0	0	36	0	58	72	265	0	0	0	909	276	104	488	0	2	0	0	0	14	0	0	0	1	2	1	0	7459	0	0	0	0	16	0	1	0	21	2	4	0	2	0	2	0	3	1	0	1	0	0	0	0	0	0	0	2	0	0	4	0	0	0	1	1	117	67	147	145	202	104	316	135	115	0	3	0	0	0	3	2	0	0	0	0	0	0	0	0	29	0	0	0	2239	1	0	0	2	0	0	0	0	0	2	4	0	389	1273	230	203	28	14	89	27	0	0	2	0	0	5	0	4	0	0	12	7	0	0	0	0	0	0	2	7	0	0	0	37	0	0	937	2	648	0	0	0	0	0	0	0	0	0	2	0	0	2	0	0	4	1	0	0	0	0	2	0	0	0	0	0	0	0	0	0	3	604	1	0	0	15	0	4	1	0	0	0	2	0	0	0	0	0	2	7	0	0	0	0	0	0	0	0	4	4	1	0	0	0	0	0	0	0	0	0	2	0	0	0	2	0	324	0	0	17	0	0	0	1	0	0	0	0	0	0	0	4	0	7	0	0	5	0	3	4	0	0	0	0	1	0	1	0	0	0	0	2	0	0	0	1	0	2	0	0	0	0	0	0	0	4	0	0	0	0	0	1	0	0	0	1	0	0	0	0	59	128	1057	0	0	0	0	2	2	4	0	0	0	0	0	2	0	0	4	0	0	0	0	2	0	0	0	0	2	1	0	0	3	0	0	0	28	0	0	0	0	2	0	2	0	0	0	0	0	0	0	0	5	0	2	0	0	0	0	4	0	0	4	3	0	0	2	0	0	0	0	0	1890	4157	0	0	1	0	0	0	0	0	0	8	6	0	0	0	10	0	0	0	0	1	2	0	0	2	0	0	36	0	0	0	2135	0	0	6	0	0	0	2	0	0	0	0	0	0	0	0	0	0	1	2	0	0	1	6	0	0	0	0	0	0	0	0	0	0	18	0	0	0	0	0	0	0	0	0	2	0	1	3	0	28	1	2	0	0	0	2	0	0	0	0	0	0	0	0	1	0	0	2	0	0	0	8	1	2	0	0	0	0	0	0	6	2	0	0	0	0	0	0	0	0	0	0	0	0	0	0	0	0	0	2	0	0	4	0	0	0	0	0	0	1	0	18	0	0	29	3	0	0	0	0	0	0	0	0	0	0	0	0	0	0	1	0	0	9	8	0	0	0	0	2	0	0	1	0	0	0	0	0	0	0	0	1	0	0	0	0	0	0	1	0	4	0	0	2	0	0	0	0	0	0	0	2	6	0	0	0	0	0	0	0	3	14	2	0	0	0	0	0	4	0	4	43	0	0	25	2	0	1	0	0	0	14228	349	0	0	0	0	0	0	0	0	0	0	0	0	0	0	0	0	0	0	0	0	0	0	0	0	0	0	2	0	0	0	0	0	0	0	0	0	0	0	0	0	0	0	0	0	2	0	0	0	0	0	0	0	0	0	0	0	2	0	0	0	0	0	0	2	0	1	0	0	8	0	4	2	355	2117	144	11	4	164	1389	166	0	69	0	604	370	2	319	5160	997	492	4	0	678	0	0	0	0	36	537	0	35	0	0	9021	0	1	0	0	0	14	0	0	0	0	0	0	1	0	4	4	0	0	0	0	0	0	0	0	0	9	6	0	1	0	0	3	0	0	0	0	0	3	2	1	227	404	489	0	0	17	6	0	0	0	0	210	0	0	3	0	0	30	12	0	0	0	0	0	0	1	2	2	0	0	0	8	0	0	0	0	0	0	0	0	0	2	0	0	0	2	2	0	0	0	0	0	0	1	17	8	0	0	0	0	3	4	7	0	2	4	4	5	3	0	0	0	1	0	2	3	0	0	0	0	0	4	0	3	0	0	2	5	0	2	0	0	0	0	2	1	2	0	2	2	4	0	0	0	10	0	0	0	0	0	2	6	0	0	0	0	6	8	0	2	6	0	0	0	0	0	49	8	0	152	2	17	4	0	0	1	0	0	4	0	0	0	0	0	2	0	0	0	3	0	0	8	0	0	2	0	494	33	2	0	6	0	10	0	0	1	0	0	0	0	2	0	0	0	2	0	0	268	28	14	2	0	0	46	0	3	0	0	0	0	0	0	2	0	0	0	2	0	0	2	7	0	0	0	12	0	0	0	5	8	0	0	0	0	0	0	2	0	0	0	0	0	0	0	2	0	15	0	0	0	4	0	0	0	523	763	239	2	2	571	34	0	5	0	0	0	0	2	0	0	0	2	0	2	3	4	0	0	1	0	0	0	1	4	495	42	277	0	0	1656	525	443	1	0	0	0	0	0	1	0	0	0	0	0	0	0	0	0	0	0	0	0	0	0	0	0	0	0	0	0	0	0	0	0	0	0	0	0	0	2999	1406	80	0	0	0	0	0	0	0	1	0	2	0	1	2	0	0	0	0	0	0	0	0	0	2	0	2	3	0	0	0	0	0	0	0	0	0	2	0	0	0	0	0	0	0	0	0	0	2	25	4	4	2	219	689	340	23	447	11	0	0	0	0	4	2	0	0	0	0	0	0	0	6	1014	262	0	309	101	1149	0	0	152	0	18	0	0	112	983	2	10701	0	0	0	0	0	6	57	351	0	0	70	101	298	167	36	80	494	551	1090	696	242	6	598	425	0	0	5	477	616	0	196	2	1082	682	3720	29	85	2404	1182	0	0	0	0	98	143	18	1302	1173	14	218	0	666	23	380	378	272	0	116	0	0	0	22	509	149	1	2080	17	31017	45	61	1065	276	17	87	932	306	80	109	360	1865	1662	0	0	0	0	0	0	0	0	0	0	0	0	236	63	262	48	0	318	121	47	1000	181	55	449	1221	7370	842	349	0	0	2	3841	4161	5950	3350	8287	57	3412	500	727	86	427	0	0	73	950	5	60	10	1	0	0	0	0	3	1	5	0	0	1	2	0	155	218	159	286	54	5	143	0	2301	1016	426	12	0	102	6525	296	121	0	0	0	1	0	0	0	0	0	2	0	0	2705	870	2	973	1356	124	71	73	149	820	2830	132	155	516	0	0	17	0	0	0	0	0	0	8	0	0	0	0	0	0	0	5	0	0	702	1138	152	576	415	54	42	0	0	0	0	0	0	0	0	0	77	0	1059	347	1766	419	34	0	0	0	97	98	13	8	292	223	244	8	0	26	4	532	908	428	83	35	500	1931	278	51	194	14	0	106	202	31	8	63	2	639	190	238	21	68	173	0	361	205	67	4	36	34	18	146	14	94	2	8	704	56	4	20	6960	231	35	633	60	5395	106	1668	0	23	64	102	742	0	1063	356	942	8	0	149	19	240	2	0	482	51	308	896	301	111	676	2	24	0	2	31	19	2	0	53	53	0	4	0	0	0	235	79	22	66	891	11	145	149	572	127	0	460	3	0	55	32	36	276	224	0	38	94	9	97	2	39	33	0	264	14	0	565	32	983	1157	0	1543	189	2	309	1101	83	103	27	409	0	48	425	62	301	99	14	1335	187	0	0	0	38	0	7	145	548	0	0	0	0	0	0	88	85	30	223	241	43	0	0	0	2648	138	589	1061	4	2	8	4	367	0	0	217	299	0	1015	8	1359	21	156	42	792	0	0	98	309	7	15	187	4537	208	0	0	0	28	676	25	12	94	3	47	236	751	556	0	40	0	747	36	12	0	0	6	78	163	770	546	0	27	229	1916	1115	25	30	1198	89	390	20	334	364	88	4	4	0	85	44	2036	0	83	4	0	0	2608	2	537	437	161	0	6	427	0	195	10	151	40	110	336	183	0	208	516	72	526	190	244	58	73	51	403	255	2	0	4	0	10	50	242	671	68	0	1336	1398	2605	131	384	0	199	66	178	25	95	243	2635	10	1607	92	0	0	0	0	0	0	56	318	0	181	1	118	187	0	0	2	0	0	0	24	0	81	0	1611	11	550	60	2	0	204	0	0	125	0	0	8	268	0	0	68	32	0	12	0	0	2	0	0	0	0	2	0	720	144	50	471	210	174	589	30	0	214	828	53	129	12	31	275	5	0	0	210	306	716	24	78	731	17	10371	21	1266	360	123	104	450	168	1057	0	1	0	898	4	12	150	409	254	88	205	278	478	83	29	0	207	15	677	1	0	464	322	362	137	13	3886	117	217	293	99	259	657	93	0	56	85	0	47	82	308	390	411	1524	2	68	134	2	3468	14	6	508	219	0	0	462	222	2	2	30	16	335	111	194	378	26	82	86	682	93	68	10	0	12	220	104	0	278	577	102	127	146	63	216	22	0	2794	16	520	925	385	237	72	30	2	2	0	13	4	0	2	6	0	202	1208	21	4	0	0	2	0	65	62	863	15	14	83	216	838	0	107	14	0	0	0	80	1939	2056	40	51	239	674	76	140	110	553	145	167	4	2	957	60	4967	20	0	2	2	0	3	108	5	15	44	93	95	1	5	322	167	0	1	55	4	274	2	287	0	567	3	3	0	22	1806	77	84	113	1402	6	85	8	2497	29	133	317	342	330	0	2	0	0	278	0	1088	4105	92	0	17	137	4	46	845	6	361	0	74	36	124	649	47	77	108	2072	144	332	0	1	2470	1534	137	631	293	297	108	82	273	411	7	10	789	0	0	0	0	0	0	0	0	0	0	0	0	0	0	0	0	0	2	2	2	2	0	234	374	2	2	25	0	0	0	0	69	14	255	0	0	2	2	102	488	931	83	297	0	681	159	227	249	392	4	0	110	20	179	3928	735	0	1059	2	16	5	9	4	8	3017	16	26	237	142	12	4	24	189	984	861	0	104	42	1569	169	96	4	124	73	16	2	4	0	0	88	3992	10	2	570	97	0	0	19	0	499	366	4	134	24	0	0	2	286	122	17	760	1627	86	0	2	550	84	77	49	3	87	507	822	13	170	539	302	18	18	93	62	30	179	90	62	2	732	8	0	183	9	2377	4084	440	135	3198	1144	45	135	43	651	437	76	957	22	441	557	601	139	2225	119	132	482	108	8	0	627	207	53	108	0	2	815	370	1298	502	52	80	55	44	123	330	148	196	687	3104	238	326	146	0	0	884	187	40	32	2	218	451	315	280	6	159	64	4021	158	10	5	0	6	4	0	9	140	117	261	111	33	287	74	24	43	0	632	0	56	70	85	0	29	330	27	171	680	255	4	8	9	5326	6	46	2	49	165	21	0	174	228	430	0	6	0	424	0	15	0	2	0	0	4702	2	2	615	1142	0	100	16	395	11	36	44	0	0	66	37	820	0	0	84	112	295	3	449	493	88	578	8	0	253	46	281	0	6	171	17	576	0	33	6	96	1479	158	50	442	327	6	99	3	0	11	1	78	4	142	984	69	10	221	0	125	230	31	104	53	364	0	0	14	57	9449	0	152	12	12	1415	554	36	319	56	0	0	4	0	16	356	4	0	11	63	0	12	0	0	557	0	249	92	198	662	206	8	6	19	2	232	112	156	0	0	30	290	144	16	5	382	136	24	82	55	171	532	2	742	532	69	383	65	1346	51	84	54	4	0	6	143	0	69	0	142	24	0	4	38	62	299	126	452	2	7	70	124	290	4	202	4	419	505	15	327	6	210	0	0	5	283	397	1786	683	195	2	4	794	8	85	2	350	233	244	111	259	895	446	41	2	304	66	52	195	175	258	123	33	84	1	0	928	185	32	0	1250	38	26	183	66	103	73	737	672	189	258	75	1535	0	0	221	78	0	10	289	62	150	44	1375	0	309	31	0	4	8	15	618	0	167	0	0	237	178	36	143	2	301	7	0	0	2	0	53	0	0	69	2	42	734	182	100	33	375	86	178	251	653	173	700	136	223	906	343	4	2	303	403	355	205	10	965	2	66	2	36	0	80	295	1436	451	237	199	5	118	16	19	2	18	37	350	163	179	376	34	78	2	5348	0	61	607	91	592	363	22	303	53	162	531	381	97	2	4	70	2	7	4	668	0	0	393	92	405	48	107	8	217	67	2	812	0	129	18	87	107	614	191	0	161	29	39	4951	49	121	0	400	169	0	0	48	322	60	8	12	10	209	634	2	4745	74	136	0	0	0	0	227	18	1289	2432	29	994	461	442	12	0	0	136	359	20	295	554	0	0	0	0	0	0	116	2	0	0	127	21	18	8	89	18	4	54	36	6	0	0	0	0	77	1	10	91	189	8	42	1400	90	117	12	31	4	1432	28	187	252	2	1	111	149	52	153	1	2	10	102	182	47	47	790	388	0	348	4	782	139	184	190	12	9	12	315	8	0	12	1	447	77	1541	214	0	266	116	354	0	0	2	149	0	718	138	314	58	716	6	6	0	10	0	48	10	218	12560	0	2	34	0	0	0	62	0	0	0	2	572	55	0	4038	102	30	70	93	438	158	10	2	121	3	406	0	0	2	221	4	39	153	5	6	0	2	854	2	141	212	216	74	91	359	376	0	357	2	102	3679	52	61	4665	715	50	24	186	4	130	8	860	459	173	319	26	94	145	0	0	1230	0	0	0	0	2374	0	6	0	0	0	2	197	2	106	55	1244	64	91	0	56	336	0	124	363	27	627	59	383	206	2172	96	0	2	0	0	39	220	1145	0	631	0	39	725	129	423	0	315	72	2	0	0	0	18	0	0	0	32	0	2	0	2	12	0	81	0	4	37	74	1	230	8	2176	62	0	20	0	0	19	372	36	104	445	246	62	176	2	118	95	60	634	413	668	8	86	115	4	0	51	217	413	0	287	134	105	64	119	452	80	2	0	0	0	0	0	26	169	184	2	0	0	0	2	0	0	6	37	203	453	284	14	0	76	50	113	113	0	192	0	0	0	0	6	0	0	4	58	151	35	343	2	0	213	8	51	2	387	207	151	50	0	43	79	36	174	0	62	78	10	0	0	0	0	0	0	0	51	85	0	0	8	426	255	0	0	0	0	0	378	152	1399	2027	27	50	750	556	3	11	0	0	0	21	0	0	0	6422	8	0	2897	2	114	6	2	0	0	2	6	127	2	75	104	6	6	2	564	40	391	226	187	0	2	18	935	193	737	33	79	0	22	108	17	291	1	62	91	333	470	0	0	26	134	223	10	209	225	0	19	0	0	0	0	412	0	0	1	11	19927	0	0	13	2	0	200	312	0	0	85	0	55	0	2	35	24	6	12	102	2	0	0	0	0	0	8	36	147	11	353	6053	213	58	126	0	0	0	477	56	191	30	0	0	2	22	0	4	45	52	17	43	201	161	20	233	299	0	2	550	289	0	0	313	945	70	0	0	154	512	55	34	10	125	37	121	46	226	133	474	243	63	113	62	20	110	33	0	82	283	923	4	71	445	129	0	66	68	68	18	558	514	32	658	4903	1712	32	64	111	34	307	53	6	421	27	116	44	1231	646	57	0	2359	6	47	327	5667	1	2	2	0	2	14	3	0	2	0	15	1	84	6	70	380	101	131	2	16	0	0	16	0	2	0	0	302	42	1649	24	0	172	0	279	0	0	0	0	2	0	84	0	53	31	915	137	70	132	63	24	148	0	3	379	65	80	270	4	171	25	306	33	7	32	6	0	0	50	0	0	2	0	0	0	50	43	128	37	260	1904	0	0	227	0	0	4	0	0	48	0	202	16	245	221	0	0	4	6	0	2	240	14	133	0	155	121	13	2	1020	48	144	2	1	164	446	1696	0	2	5	45	12	552	118	21	40	11	42	23	976	63	67	7	2	43	78	308	432	113	0	1494	26	45	71	2521	177	284	233	184	0	0	0	0	2	1279	4	70	2	0	0	0	5	6	0	15	27	133	0	0	0	0	1520	0	360	211	1240	145	423	80	107	46	39	580	101	521	89	311	37	224	84	2	144	17	4	0	10	76	82	5261	0	34	87	50	265	563	2407	6	36	1964	11	47	168	8	2075	1011	0	4561	0	2054	46	3049	44	2	184	49	22	67	33	224	27	202	455	376	1519	142	182	343	44	645	16	4	68	113	23	9	219	10	3325	425	15	120	1130	243	6	275	18	22	22	0	111	104	348	742	78	4	169	258	0	195	229	2	0	4	16	2785	323	4514	2964	51	1501	795	8732	26	761	0	147	20	61	8	10	55	0	0	0	0	1	0	0	9	4	22	0	0	3	0	4	1107	36	89	38963	41	2	28	36	264	32	16	227	26	69	448	924	41	148	198	520	460	1442	3	0	360	11	0	59	84	150	73	71	32	325	11	116	544	61	4	3387	92	0	292	619	18	3353	20	97	453	153	33	0	2	115	0	67	96	78	439	837	14	4	89	6	260	0	0	20	10	117	2	39	2	133	34	0	16	66	251	23	33	181	0	0	0	0	0	0	24	56	0	53	12	101	0	194	741	0	33	32	289	780	114	147	3924	451	0	1	5	486	2210	8	0	44	163	12	383	431	115	20	97	463	81	12	0	18	0	0	1	387	115	0	36	4	14	91	352	291	535	398	2	0	2	0	2	4	0	0	0	0	0	240	10	0	118	361	3400	111	72	2	129	792	7	497	32	28	298	57	3693	0	6	338	20	46	663	10	236	2	4	0	460	66	0	0	59	0	12	115	0	245	0	6	0	34	4798	24	119	1329	43	355	490	384	623	0	6	66	525	4	184	162	151	36	2	122	58	0	9	0	0	0	0	2	2	39	18	778	2	2	77	87	0	319	359	653	4	180	163	129	135	97	797	0	0	0	0	0	14	10	0	0	46	10	154	140	0	0	0	0	61	0	13	26	159	231	113	130	0	0	0	5	1017	85	14	80	18	6	0	0	117	211	115	0	0	150	14	38	177	229	1	24	733	0	801	203	119	20	6	13	44	39	17	602	13	42	121	2	0	0	8194	70	11	4	0	0	1377	0	28	0	2	101	969	294	0	531	0	0	212	64	87	8	82	422	14	209	366	45	0	6	1092	3	4	379	290	288	97	157	1925	24	150	0	2	0	52	584	0	115	626	294	0	687	2845	30	0	0	261	195	101	438	100	0	2	0	0	0	357	264	67	161	6	0	4	0	4	0	0	0	0	0	0	80	645	28	89	3489	70	85	436	262	141	8	243	400	921	30	213	55	0	4	133	0	0	25	0	125	7	1125	43	1938	10	696	118	67	0	0	0	34	74	623	218	41	133	494	215	23	217	56	143	27	430	500	0	0	0	1270	779	0	20	6156	217	0	26	27	82	0	38	9	117	4	212	100	70	452	85	65	99	82	0	206	96	189	18	629	0	116	0	61	3737	2	385	22	475	0	75	83	0	0	101	948	20	31	2	0	0	216	2	398	28	57	2	238	108	664	6	3	351	0	8	68	36	13	182	2	18	28	118	360	208	27	2251	169	0	15	233	5	8	7	27	0	0	2	22	32	169	677	0	426	0	0	0	0	92	2	0	2	0	0	75	0	0	56	94	8	171	0	0	0	278	265	0	0	2	1755	5	533	2	191	611	46	70	430	40	11	108	13	180	26	127	0	22	0	0	821	223	0	229	123	289	17	27	133	43	22	661	42	648	186	0	0	0	8	20	99	0	0	0	0	0	0	129	1848	104	3403	106	60	101	352	588	12	0	21	4185	3	875	104	96	0	0	0	0	435	414	30	108	112	2	0	0	0	0	0	0	163	15	833	241	149	251	0	0	12	2	632	883	1570	28	0	2	0	0	0	0	0	0	0	1548	0	6	229	735	19	0	0	415	0	715	6	4	0	135	147	4	132	230	34	177	164	0	4	75	332	78	371	46	1	0	0	2	0	168	67	1	8	5	17	163	61	427	0	0	0	0	132	0	12	0	0	0	1	0	94	48	5638	659	171	1578	152	6	0	0	397	317	11	0	0	0	0	1	2	0	0	39	0	69	277	6	0	0	0	0	656	0	43	316	2	27	418	2750	38	75	61	41	43	4	658	323	29	0	0	0	115	94	189	502	10	1413	1622	134	230	1	0	0	245	0	0	0	0	0	2	59	20	357	317	0	10
"SAMN03492840"	54	0	2	0	2	0	0	0	0	3	0	2	762	27	24	4	0	0	2	0	0	0	0	2	2	8	22	0	156	17	4	0	0	3	13	4	648	31	10	12	31	10	38	20	459	5	64	0	0	0	41	51	510	0	0	116	700	49	22	57	0	0	0	12	29	45	2	0	0	12	313	0	45	11	25	0	0	26	45	14	0	0	6	0	20	0	0	0	0	1	0	0	0	0	0	33	1	18	0	91	116	21	88	34	1	36	0	28	6	0	95	0	86	2	5	0	0	21	10	0	45	27	14	23	4	2	15	0	15	3	28	1503	16	4	15	0	0	15	6	35	15	19	14	31	81	40	13	14	0	6	8	66	0	27	44	22	3	120	42	30	7	29	48	31	41	18	8	46	2	96	18	4	18	135	222	181	71	36	30	0	14	2	0	0	18	0	30	17	0	20	2	0	32	46	14	31	4	80	157	53	28	57	24	20	12	91	14	1	15	0	0	67	15	43	18	40	1	7	146	6	3	7	115	17	0	17	13	2	18	7	0	0	308	41	0	22	27	5	0	0	10	6	0	6	61	19	13	57	8	9	6	21	5	0	1	20	5	361	0	0	0	0	0	2	2	0	0	0	0	0	0	0	0	4	14	0	0	0	0	0	0	0	0	0	2	61	0	7	0	51	0	0	0	27	19	0	1	0	122	25	12	3	6	0	2	55	0	0	11	0	5	0	0	226	0	9	144	8	7	0	12	29	0	97	11	0	0	0	34	0	0	6	3	0	0	0	0	0	0	0	0	125	11	20	6	22	34	113	64	12	2	4	0	58	47	6	52	64	2	326	247	0	0	0	5	0	50	64	66	0	0	0	0	0	0	0	1	18	1	0	18	48	0	0	0	0	3	127	9	105	246	38	40	57	17	0	13	1	40	11	0	38	64	6	42	629	0	32	25	0	15	14	89	0	317	0	0	187	0	0	0	52	0	34	135	36	8	30	0	0	11	55	11	39	61	73	18	33	9	42	0	26	0	0	3	2	0	68	6	9	22	89	4	26	31	72	0	15	0	0	0	26	35	11	11	4	26	19	3	2	11	14	104	13	4	8	50	39	29	12	0	14	98	4	1714	4	24	0	0	123	14	45	19	145	3	0	0	6	61	15	119	13	21	9	0	397	0	113	0	0	5	967	1	0	14	18	39	14	9	8	8	54	4	50	2	0	4	13	9	1	55	42	125	43	90	2	0	3	6	0	0	0	8	33	0	34	11	135	8	58	9	18	12	0	0	8	6	47	22	20	0	42	11	11	31	6	2	16	3	24	2	25	0	9	0	99	98	10	0	4	0	37	1	3	42	0	19	4	9	299	114	0	0	2	3	9	0	8	6	71	9	86	4	20	0	3	111	18	18	4	6	36	41	7	13	96	0	7	0	19	2	350	18	50	2	45	0	0	18	19	0	20	122	20	26	0	1	8	35	16	6	7	0	18	22	0	0	0	12	8	132	0	15	55	66	28	31	15	0	24	7	2	18	68	24	0	9	100	0	0	0	0	0	0	0	0	25	24	0	0	0	2	44	2	23	6	27	96	0	40	48	0	0	9	58	15	0	79	25	1	34	0	0	3	4	47	0	0	5	113	8	0	0	0	74	0	83	5	42	11	121	0	22	0	18	11	0	0	0	0	0	9	8	287	0	225	16	5	17	0	0	16	0	0	0	46	0	26	0	36	30	0	4	51	0	4	0	358	30	13	1	984	0	4	10	30	0	5	0	9	100	40	66	0	2	7	0	448	9	75	113	22	16	64	0	0	0	0	0	0	0	0	0	5	4	2	11	211	0	21	12	4	0	53	0	0	0	3	0	0	16	0	4	5	0	0	12	11	0	0	49	123	0	30	0	0	0	0	3	0	0	0	0	5	4	4	2	0	0	0	2	0	0	0	0	0	0	0	0	0	0	0	0	0	0	0	0	5	17	0	0	3	8	26	42	4	23	10	5	307	0	0	9	0	488	1	8	0	76	31	1	17	13	5	12	35	24	18	76	70	4	20	49	4	25	867	0	11	12	11	1	13	80	4	16	39	19	11	0	0	0	143	67	43	46	38	0	2	1	23	17	137	11	16	22	85	32	72	16	17	519	42	8	3	17	13	12	1	0	10	0	0	3	0	0	0	79	23	12	0	14	275	0	27	129	0	19	90	15	0	140	15	0	195	85	0	0	26	1	0	35	16	11	0	0	0	23	1	0	5	20	181	6	94	0	12	4	99	78	49	30	23	9	4	0	0	36	0	21	0	0	78	112	0	234	6	17	0	6	7	127	69	46	51	16	290	0	0	0	0	12	7	7	20	0	3	36	27	80	8	22	81	36	48	35	0	0	179	18	44	50	308	0	0	23	15	3	18	26	104	3	1	1	40	19	6	93	11	40	32	0	0	27	9	4	6	5	30	21	0	0	4	0	0	0	21	8	0	0	0	0	51	18	0	52	13	34	0	0	20	19	0	0	0	13	14	0	89	0	306	60	5	0	0	0	0	0	3	0	14	6	52	68	0	0	0	0	0	1130	23	9	2	6	23	6	27	2	17	15	4	0	0	0	0	0	11	15	11	24	10	357	2	94	0	30	9	0	6	138	205	0	1	0	0	9	0	149	0	67	0	42	2	78	43	30	55	14	8	13	34	12	24	100	64	0	44	22	8	0	0	47	150	89	84	43	8	35	0	21	0	0	119	31	88	0	113	0	3	44	0	22	3	140	0	1	11	8	1	86	0	20	0	6	83	17	489	34	2	0	12	22	28	0	4	7	12	5	10	28	19	41	0	46	7	27	0	0	132	57	1	2	8	142	0	35	0	0	83	31	7	3	0	0	1	6	31	12	2	2927	0	24	43	0	12	82	1	4	5	0	0	39	68	9	8	26	0	2	3	15	17	0	0	0	25	13	47	51	32	52	0	0	2	14	4	0	8	153	0	39	206	0	0	19	51	10	134	7	26	13	0	241	653	0	15	30	14	0	20	0	0	0	7	10	0	7	1057	5	30	0	9	7	27	4	7	0	163	0	12	5	5	32	4	35	0	25	0	47	72	7	29	42	77	0	45	31	0	17	31	17	5	102	20	59	22	10	11	1	29	0	0	1	0	73	144	1	0	4	14	6	0	146	9	0	80	0	0	0	9	15	14	28	0	0	14	2	9	7	16	4	0	0	0	4	9	373	0	0	0	0	97	0	0	0	0	0	78	96	8	0	0	0	0	29	0	0	0	0	0	2	7	0	0	0	0	0	0	37	12	25	13	0	32	55	6	2	0	10	38	83	2	2	193	0	0	687	5	23	1	0	0	0	0	70	56	0	0	0	0	0	0	0	101	40	189	0	18	305	6	218	0	0	1	0	119	95	206	14	27	0	0	5	6	9	48	9	4	11	4	0	0	0	0	4	3	14	397	4	83	91	0	1	0	3	2	0	1205	13	4	78	5	15	77	4	1	56	6	3	0	0	0	0	0	2	0	44	11	10	11	4	18	31	0	33	20	15	5	28	12	46	0	23	16	31	2	1	21	94	0	793	165	6	2	41	4	13	12	16	2	2	102	1	5	0	27	26	6	64	6	0	31	0	28	51	0	39	2	32	34	90	121	24	0	12	0	210	3	45	32	68	24	8	2	23	0	2	0	0	0	0	8	0	0	5	38	0	12	0	14	24	102	15	131	18	0	34	25	0	0	0	3231	2	26	49	0	0	8	0	0	0	0	67	0	0	13	12	47	5	55	0	0	0	0	9	0	754	0	0	114	5	71	0	0	0	0	0	50	0	137	47	12	0	17	10	0	42	25	6	7	9	0	0	175	0	0	2	7	0	27	6	27	2	46	41	0	42	213	38	18	0	36	0	0	0	0	0	24	147	1	0	0	0	0	0	2	4	94	0	0	0	6	0	8	7	1	0	0	45	270	11	1	24	0	0	12	4	451	2	62	22	24	47	3	0	11	55	2	19	102	22	0	36	2	0	0	1	85	3	0	0	92	7	0	28	19	5	2	0	11	46	1	0	0	0	0	0	2	0	11	8	6	24	26	37	123	0	15	0	4	5	4	2	34	0	0	0	0	0	0	34	5	20	44	16	0	0	1	43	21	33	1	52	119	0	5	29	0	0	0	149	219	0	12	0	9	145	2	0	30	16	4	32	104	6	16	92	20	11	33	1	0	0	0	0	0	29	46	0	0	32	213	12	49	65	6	47	12	15	0	0	0	0	22	0	90	0	0	0	17	0	0	0	0	772	8	89	0	0	32	0	19	40	4	58	18	6	54	1	19	51	0	0	0	24	0	0	4	3	122	0	0	10	100	8	2	10	0	11	5	17	75	5	76	146	83	170	0	0	0	3	0	8	106	0	51	0	85	0	0	0	65	0	1	65	0	0	3	0	0	0	0	0	0	0	0	0	0	0	0	0	7	0	0	0	7	7	50	6	3	6	66	0	26	66	0	55	0	173	29	10	18	0	0	0	0	2	0	0	0	0	0	0	0	56	0	0	0	0	0	0	0	15	26	3	2	4	11	0	68	117	0	0	0	0	0	0	0	0	0	0	0	0	0	0	0	15	0	11	1	12	0	2	0	0	0	0	0	0	0	12	0	37	4	3	8	0	57	0	7	0	1	41	52	10	16	126	27	26	5	7	0	131	1	4	60	142	73	0	76	0	1	2	0	10	8	21	0	18	0	39	26	36	0	1	37	19	41	54	0	0	2	31	10	2	4	4	0	0	19	279	63	0	2	16	0	0	0	13	0	0	102	0	0	0	0	0	0	16	0	22	0	191	19	0	1	44	18	7	7	8	0	121	0	0	0	0	37	0	0	34	14	69	0	0	56	0	3	22	0	0	0	0	5898	2	0	0	0	20	12	0	0	4	0	1	0	57	0	0	0	0	6	0	0	29	45	18	0	32	29	0	0	4	36	0	12	25	1	9	8	8	1	0	8	29	41	75	40	19	10	0	103	22	4	2	14	62	47	10	22	1	35	16	5	9	1	0	31	0	0	34	36	14	46	0	11	7	45	40	55	139	17	0	0	9	18	30	23	10	88	0	0	53	29	82	15	92	6	36	7	32	0	7	0	7	0	0	1	11	17	19	92	26	331	187	3	0	0	0	13	19	10	0	3	82	14	84	54	21	0	8	0	236	0	40	0	19	20	0	10	1	0	3	5	684	54	0	4	7	3	4	11	6	0	0	0	331	77	79	49	3	2	0	0	0	0	0	0	11	37	114	9	77	77	9	13	0	8	1	4	15	10	16	4	7	3	0	0	173	34	24	8	0	50	0	0	0	0	10	0	2	2	0	63	56	0	5	33	83	0	0	0	28	48	0	23	95	75	13	4	28	0	9	234	33	2	10	2	2	6	0	0	0	0	10	23	0	59	0	0	24	32	4	15	17	746	0	0	6	114	29	38	0	38	6	2	0	0	0	68	35	0	13	94	19	0	32	0	26	627	0	70	0	2	0	0	0	88	16	1	44	0	1	0	0	168	0	71	0	49	8	0	4	0	0	2	23	17	0	0	11	11	6	13	2	1	0	1	1	159	0	0	0	0	0	0	2	0	0	0	41	0	4	13	0	0	14	0	0	15	204	0	32	6	0	57	3	0	0	47	39	12	845	13	38	30	24	8	0	0	0	0	0	0	14	0	0	0	0	0	69	0	0	0	0	0	0	0	4	27	0	0	0	0	30	6	0	0	0	3	0	44	1	0	17	37	70	18	22	21	83	21	0	0	41	0	3	25	0	2	7	1	3	11	2	27	3	84	39	85	0	0	0	0	0	0	0	0	29	6	7	136	12	3	0	32	28	0	16	14	2	17	7	0	42	9	0	0	0	0	0	0	5	136	0	11	0	175	39	266	1	2	0	0	0	24	0	28	4	0	0	0	0	70	1	71	0	0	7	5	152	0	2	0	0	0	6	0	3	24	36	0	1	0	0	5	14	36	350	0	0	0	34	44	2	0	0	2	12	3	0	0	9	8	2	10	0	2	8	0	6	11	0	0	0	30	1	83	14	0	133	13	0	0	9	0	41	5	5	6	2	0	10	402	11	28	29	1	12	31	2	2	10	6	49	1	2	0	0	0	1	3	187	13	3	3	0	56	301	22	25	0	6	124	47	24	19	15	0	13	0	21	2	10	42	25	11	23	0	26	534	110	18	0	0	24	15	17	19	83	6	9	16	13	25	49	49	2	1	48	10	76	0	1	1	0	82	68	36	0	0	18	14	0	0	32	344	41	147	46	13	9	6	34	11	106	58	22	34	13	148	6	0	10	36	0	2	54	34	16	0	0	0	16	29	0	0	26	47	19	217	1	14	9	0	12	11	38	0	8	8	46	0	0	3	21	0	30	17	14	6	45	1	45	0	0	0	10	15	131	0	1	0	0	12	4	4	7	1	0	8	19	19	0	1	4	31	0	1	16	13	89	7	0	0	20	2	3	63	8	0	18	2	13	10	71	15	4	4	0	12	8	11	0	0	7	0	0	0	1	2	0	53	1	5	0	24	10	7	15	0	0	0	54	14	0	0	680	2	1639	0	11	3	2	4	13	0	249	32	0	31	7	39	15	20	16	94	0	5	111	4	0	2	27	0	15	9	4	37	4	20	45	17	15	1	35	6	122	76	9	0	9	0	40	7	0	3	10	22	11	12	0	0	0	32	10	19	38	7	0	0	15	5	13	18	10	0	0	100	39	0	22	235	0	18	0	151	0	2	40	22	2	17	0	0	39	0	0	0	27	45	114	33	60	2397	24	7	0	21	0	0	0	8	0	54	0	0	0	2	30	0	0	0	0	33	0	0	0	7	0	6	0	0	0	0	0	0	2	67	19	62	19	0	0	18	2	9	34	177	26	35	57	13	0	17	1	0	56	0	7	0	0	0	0	0	0	7	30	0	61	0	32	6	0	0	1	42	96	26	0	0	0	0	1	24	0	1	59	0	63	8	0	3	3	414	7	0	0	19	58	0	18	1	456	0	0	18	20	0	0	6	0	10	3	2	0	55	38	17	106	0	5	39	2	0	0	0	0	5	34	0	10	13	3	0	17	17	0	0	0	0	5	15	13	0	0	0	45	4	0	92	1	0	278	0	13	1	0	56	1	41	15	3	411	2	0	0	14	2	146	0	0	0	0	100	0	0	0	0	0	41	0	3	170	22	70	0	132	6	37	5	167	5	96	0	0	57	47	24	17	44	84	1	5	7	2	0	279	0	107	12	0	2	0	0	1	0	1	0	45	90	0	11	0	3	0	0	22	24	0	84	39	26	0	0	0	0	0	10	38	5	0	18	0	0	0	0	0	6	27	26	10	143	0	0	69	0	33	17	0	0	12	19	0	0	0	41	72	227	2	38	22	0	1	0	21	83	0	13	122	0	2	135	8	8	5	2	0	0	8	1	5	518	0	5	7	133	0	6	18	9	17	0	16	159	52	0	0	3	11	408	30	61	0	12	5	15	4	17	226	4	2	177	0	36	29	7	48	10	21	8	17	4	21	179	1	9	0	2	28	8	22	15	75	41	36	20	28	6	12	88	2	0	5	5	23	4	27	47	8	81	10	0	354	30	0	4	92	2	0	17	2	0	0	12	0	0	1	0	22	0	7	0	69	5	16	0	0	0	18	48	1	109	0	0	0	0	1	24	6	17	896	3	0	67	0	5	0	0	118	46	47	1	0	8	6	48	6	41	0	99	0	0	5	18	4	0	73	8	0	9	0	0	0	0	61	32	64	8	1	150	12	25	0	0	15	10	8	0	4	18	0	0	0	3	0	2	23	3	28	17	12	0	3	0	11	0	41	0	0	9	0	0	0	17	31	25	0	0	0	0	52	3	10	4	0	19	33	46	0	0	14	55	0	53	7	13	20	13	0	0	1	0	0	9	52	24	0	0	0	0	0	0	1	6	20	0	0	33	0	0	0	0	11	4	9	0	0	0	0	8	0	0	0	0	1	0	0	0	0	25	21	76	0	99	0	0	23	3	0	0	0	0	0	0	0	0	0	0	0	23	0	2	2	4	6	0	10	0	0	0	0	0	0	0	0	0	0	0	0	37	13	29	26	5	8	3	0	33	4	1	6	11	46	6	0	41	4	0	0	13	0	0	0	5	9	88	14	7	27	35	4	13	26	386	1	210	23	26	0	3	2	0	40	0	22	74	0	13	40	3	4	0	12	10	5	6	5	11	96	2	8	14	0	3	0	9	0	84	0	115	25	2	41	86	0	9	0	1	0	0	7	13	0	48	28	20	62	0	2	0	4	0	5	19	0	105	191	4	1	2	73	15	17	2	98	9	20	5	30	62	6	0	0	241	54	9	73	0	3	0	13	132	8	0	20	0	330	0	0	35	15	0	0	0	36	3	0	2	0	0	0	0	0	0	4	0	0	9	0	0	5	0	2	0	64	1	0	0	0	0	0	0	65	21	29	12	0	54	8	10	33	38	14	21	0	0	0	7	3	9	1	44	14	3	4	0	27	3	17	2	0	16	0	9	103	23151	4	31	49	0	0	34	0	0	886	32	0	0	0	0	27	0	0	17	27	0	0	0	5	75	10	8	16	50	27	22	58	0	114	1	60	72	0	20	137	75	2	2	28	0	0	10	42	128	64	15	0	2	353	519	10	166	10	0	696	18	11	0	0	0	0	0	15	17	7	2	64	36	122	12	40	10	1	0	37	132	0	52	0	0	16	10	117	17	36	6	39	0	14	5	0	11	16	139	0	4	28	0	10	8	4	0	9	2	52	5	0	10	18	0	140	122	0	0	0	0	5	176	43	117	32	25	7	8	12	1	47	0	5	6	85	0	3	12	0	0	0	0	0	0	2	0	79	0	0	0	0	6	0	62	0	1	37	0	0	0	309	38	1	101	0	2	205	8	3	11	0	109	48	71	35	184	138	0	14	5	34	0	0	82	115	0	4	7	0	0	6	2	21	16	19	0	0	0	1	8	13	0	0	0	0	0	6	1	240	23	0	0	10	19	10	87	1	5	0	27	13	0	7	23	3	203	20	5	21	39	5	11	23	16	0	25	0	9	3	12	0	6	26	168	0	0	2	7	66	16	11	0	11	0	7	58	73	0	0	0	15	46	85	0	0	43	0	0	0	0	0	2	6	0	0	0	0	0	403	59	4	2	19	41	0	48	17	2	5	3	0	0	13	6	125	2	0	0	29	3	5	30	55	965	1	0	0	0	0	0	0	35	1	65	1	0	0	25	9	178	37	3	20	0	0	93	0	0	5	0	0	22	32	3	73	41	29	41	0	0	0	20	0	57	180	5	0	0	0	0	0	1	0	0	3	0	0	9	16	238	1305	31	102	5	5	83	16	45	65	12	0	52	17	61	0	21	41	0	2	33	18	133	2	47	0	7	76	32	0	15	26	2	5	7	6	11	6	2	179	25	10	48	0	16	18	4	16	0	4	128	28	133	257	9	115	29	0	13	63	59	12	0	71	77	0	0	0	0	0	0	0	99	0	0	0	0	0	0	3	16	49	15	28	0	17	0	28	0	95	6	24	0	0	0	0	86	25	7	7	7	55	8	15	6	84	13	2	44	0	8	121	8	0	75	4	0	21	10	2	20	17	66	101	6	3	0	0	14	7	0	0	0	10	60	2	8	0	5	1	15	24	32	0	2	4	39	19	0	16	34	31	64	30	17	7	26	0	44	0	29	45	12	1	3	2	0	0	53	62	11	22	31	3	73	36	0	3	35	62	8	43	63	18	2	0	13	0	27	8	5	55	2	1	53	74	12	1	0	0	17	0	0	8	4	0	9	14	0	12	4	79	5	14	9	70	8	56	21	0	0	0	88	9	0	13	15	4	21	39	1	475	0	15	0	4	8	0	0	0	56	4	9	36	59	0	15	2	3	183	0	0	9	30	23	16	0	0	0	0	0	0	0	0	107	62	14	734	10	4	45	9	5	0	2	0	0	170	0	0	0	0	2	0	0	101	27	2	1	0	0	83	2	113	0	0	3	0	0	2	4	56	17	737	2	0	0	0	14	0	0	100	10	48	0	0	0	0	0	0	0	0	0	20	0	0	52	0	127	0	0	0	0	0	0	5	37	0	16	7	2	0	31	3	0	0	0	0	0	27	0	61	62	0	0	13	2	179	5	0	1	3	0	36	10	4	2	0	124	17	11	0	0	2	2	0	19	59	1	39	0	22	13	9	12	0	18	0	0	0	0	0	0	42	0	9	25	28	118	49	0	1	20	16	56	45	0	31	7	2	3	0	0	0	4	0	0	0	20	52	5	251	58	56	0	0	39	0	0	0	34	1544	91	45	179	12	0	10	0	92	0	0	6	60	12	1	2	11	2	19	0	0	0	0	106	26	0	4	4	110	11	27	196	2	0	0	0	125	54	0	0	0	0	0	0	85	26	33	122	17	21	54	2	58	0	13	0	0	115	37	89	2	102	27	14	23	12	222	3	51	32	0	5	82	214	20	47	274	19	68	24	1	75	1	880	21	48	0	30	0	12	0	57	0	4	160	11	12	7	8	3	3	15	57	17	9	8	0	14	51	4	0	509	0	0	5	50	0	72	0	4	142	7	1	0	34	5	103	0	10	517	20	15	2	0	0	0	25	13	13	9	26	85	2	0	23	181	0	9	0	11	20	11	10	19	0	0	0	2056	48	0	13	0	20	16	167	15	0	151	14	0	289	18	9	0	0	19	57	25	35	14	14	23	0	0	10	0	38	0	87	19	0	214	2	0	3	0	2	5	715	6	0	0	8	0	603	30	7	39	10	0	0	0	0	126	305	5	0	33	10	5	395	0	0	4	0	0	26	24	0	0	0	2	0	123	0	1	0	0	0	0	0	69	33	0	227	0	0	0	0	3	1	0	24	112	0	33	0	0	0	29	326	2	3	4	634	4	87	14	0	56	59	181	0	0	0	0	0	21	72	0	2	3	0	37	88	94	10	0	0	2	0	67	0	31	10	78	6	0	0	26	0	0	2	5	2	0	1090	11	4	0	0	0	59	24	0	0	2	56	3	0	2	31	1142	1277	34	16	0	15	0	0	14	6	38	31	65	9	772	14	10	45	46	158	23	1	0	18	12	9	0	0	0	0	302	13	40	0	67	7	0	45	53	12	162	0	0	0	38	134	46	9	7	0	3114	0	0	0	0	0	0	3	27	0	0	0	0	0	0	4	0	35	33	0	619	36	0	27	28	0	12	0	0	0	0	0	0	0	0	0	115	2394	0	0	14	1	77	3	0	0	210	0	0	34	0	0	0	0	0	54	7	0	110	93	0	24	3	27	43	18	16	0	0	0	22	40	52	61	6	65	62	32	0	5	21	36	8	1	2	6	15	9	0	17	60	29	11	73	110	36	12	56	0	0	8	0	20	7	53	37	0	196	53	2	32	0	29	10	0	5	23	8	0	0	2	61	14	18	4	42	0	0	0	2	0	5	0	0	0	0	3	11	0	275	0	0	10	11	1	44	5	19	3	0	2	30	0	0	0	0	56	0	0	17	3	14	30	0	47	19	0	1	0	0	7	30	884	6	0	0	71	0	2	0	77	11	11	0	3	7	271	54	0	15	125	9	35	0	0	38	0	0	5	0	49	2	32	0	0	30	0	0	6	0	0	0	0	0	0	4	26	0	0	0	172	0	0	0	0	0	0	7	1	6	0	0	0	2	0	0	0	12	0	13	562	0	0	0	0	78	0	1	0	17	1	12	9	183	0	0	0	0	0	121	63	0	34	0	7	0	0	6	0	0	0	48	41	760	0	1	37	6	19	51	3	0	0	8	0	0	29	0	54	16	54	126	0	0	4	7	0	0	0	16	89	35	0	7	79	8	15	7	0	0	18	87	0	42	71	238	12	152	56	13	15	0	0	1	10	8	5	0	37	0	95	43	24	8	49	50	15	9	26	21	8	31	1	1	31	6	4	49	171	79	21	20	15	8	0	9	0	4	29	4	0	20	44	92	0	12	0	55	147	4	31	1	17	29	23	8	50	6	0	0	7	0	0	0	1	0	0	23	60	8	51	13	27	33	226	0	0	20	68	0	0	29	0	0	0	0	0	2	0	0	192	0	0	0	72	17	9	50	13	48	0	0	245	0	9	70	6	0	0	0	0	0	0	0	0	0	0	0	0	0	0	0	0	0	2	0	0	31	0	0	1	17	10	0	5	3	32	14	7	7	0	0	0	0	2	6	0	27	63	32	0	21	22	25	38	0	10	0	18	95	20	17	0	202	37	0	266	6	50	869	9	0	7	0	2	24	194	3	63	0	121	0	27	38	7	46	36	42	39	11	1	0	15	7	0	974	108	71	105	4	138	28	21	50	11	0	0	15	1	58	8	0	0	42	26	0	7	10	48	12	3	22	0	88	23	9	8	4	60	14	0	23	10	2	6	0	18	122	37	2	0	0	7	29	0	157	19	20	31	37	0	31	9	7	0	0	0	0	15	0	0	0	19	11	137	54	502	235	0	102	36	0	64	56	98	0	125	20	270	1036	0	121	0	67	12	104	0	52	0	0	0	43	0	0	7	24	13	0	2	0	1	0	30	0	7	143	57	42	0	19	45	3	64	4	0	321	12	23	0	0	70	18	11	131	2	11	69	6	0	0	0	0	127	101	37	22	50	23	30	3	7	3	6	0	9	0	8	15	257	0	0	244	15	5	0	0	8	18	2	44	12	3	58	11	8	5	2	37	3	479	36	7	52	6	11	9	0	0	33	7	99	26	27	0	462	0	7	8	4	0	3	0	2	15	24	6	4	15	44	17	63	18	1	0	0	7	0	45	15	12	0	14	32	36	4	43	31	193	2	0	4	1	431	427	18	144	46	8	0	180	0	19	22	652	0	11	34	0	6750	0	46	8578	0	9	8	0	0	142	5	222	2	184	2	14	58	73	0	0	21	0	0	8	0	0	170	0	48	2	1	0	44	4	84	0	0	0	116	76	28	183	76	31	42	1	0	0	0	7	1	0	0	0	10	0	0	3	5	122	26	86	85	27	13	0	130	40	0	0	0	1	52	36	27	23	1	0	32	0	8	3	122	0	0	4	33	75	9	0	262	11	0	5	92	0	261	12	8	339	99	4	24	12	6	20	18	1	0	19	5	2	16	21	3	0	0	39	51	35	0	2	56	0	0	78	0	23	29	10	23	90	108	0	0	19	0	50	219	73	3	0	7	112	8	90	13	12	10	3	66	22	7	18	226	12	0	1	3	0	0	0	6	8	35	185	27	0	3	0	0	0	0	0	0	20	0	0	0	0	0	0	0	0	0	0	0	0	0	0	0	11	24	0	0	18	126	15	0	7	16	0	0	4	41	11	67	0	24	18	26	0	0	0	0	0	30	3	8	31	136	0	9	14	5	0	0	0	34	0	2	54	19	5	2	11	0	40	106	9	0	129	139	1	1	10	14	8	0	70	20	129	0	2	0	0	0	0	0	0	0	0	0	6	68	49	8	49	90	0	3	0	6	57	0	1	6	430	92	20	12	12	825	209	0	12	0	112	3	12	25	2	0	37	74	3	0	0	74	0	0	0	0	0	0	14	39	12	19	1099	0	178	54	482	29	52	0	0	170	1	26	30	37	1010	12	0	0	0	11	7	0	0	12	0	0	4	44	11	43	14	1	13	0	0	0	0	29	3	17	5	0	0	0	0	82	9	0	0	1	10	0	25	0	0	4	13	21	17	4	36	23	72	139	36	0	3	0	171	2	26	35	125	54	7	6	0	10	0	1	27	58	25	10	20	232	7	16	0	0	50	63	0	7	0	82	75	27	3	125	15	0	4	0	0	0	0	0	13	0	7	134	18	1	2	6	55	7	15	60	21	1	5	134	0	24	0	114	22	0	2	1	24	0	64	21	4	32	4	4	1	0	0	5	0	112	9	0	38	12	10	0	18	12	66	55	234	2	1	5	29	0	37	47	7	0	1	3	9	6	51	10	41	40	2	22	16	33	37	0	66	10	12	18	25	1	23	3	0	4	94	2	18	56	144	43	0	0	0	0	0	6	0	16	198	66	2	19	38	8	5	32	0	0	3	13	42	0	4	18	32	3	9	11	5	0	75	126	51	26	3	43	24	66	0	25	0	0	0	0	1	47	14	2	72	170	75	782	0	7	290	5	7	55	263	4	77	0	129	55	0	62	0	0	62	6	601	42	20	0	48	2	4	2	0	3	7	141	0	63	0	0	0	87	125	0	58	0	2	0	0	9	6	0	0	0	0	0	0	0	0	1	12	99	0	0	10	0	0	1	12	60	0	21	85	6	23	0	0	0	4	0	0	0	7	9	102	70	4	6	8	36	3	4	13	790	24	2	0	0	0	10	80	35	19	5	1	22	0	95	0	28	0	303	8	5	92	0	0	13	0	0	9	48	0	8	20	11	0	0	8	30	3	0	31	10	82	66	46	1	4	43	34	2	2	0	13	64	0	27	0	40	25	0	15	78	4	4	11	6	11	94	4	423	15	12	11	0	0	19	0	0	0	0	0	0	2	0	0	1	0	0	43	0	6	0	0	0	18	10	1	52	26	5	15	2	5	5	59	8	0	46	0	2	41	5	0	0	0	0	46	0	0	0	12	0	25	19	13	0	7	13	4	1	11	49	14	858	2	0	0	0	0	2085	3	0	795	34	13	5	0	3	761	92	47	2	0	7	0	5	0	12	32	55	0	12	3	28	16	7	4	18	0	0	36	0	186	15	1	0	26	14	0	0	2	227	10	9	3	17	0	0	162	1	27	0	0	52	120	80	96	60	6	0	0	0	0	0	0	0	20	9	18	2	5	9	1	0	0	0	0	0	19	0	19	0	3	61	0	29	12	2	73	2	50	0	0	0	0	0	0	0	0	0	0	0	5	0	15	0	35	23	5	0	3	0	0	2	115	0	0	0	0	59	0	0	0	2	0	0	20	2	29	4	1	268	0	2	0	20	47	27	8	28	1	9	90	10	13	0	101	226	9	22	2	7	2	57	105	8	47	140	17	0	0	160	7	39	4	4	3	3	0	0	0	0	0	0	0	11	102	0	14	0	13	243	0	25	0	15	0	26	0	16	35	12	7	13	4	2	0	0	14	0	69	8	0	10	7	108	13	1	16	371	31	234	27	12	6	71	5	2	3	72	18	115	10	1	52	39	61	75	304	6	6	0	18	5	0	1863	1	13	2	0	13	0	0	41	2	2	231	14	15	185	38	11	3	1	60	164	0	82	44	16	11	24	0	0	0	1	5	14	125	0	33	698	0	31	10	1	0	15	11	11	6	43	4	53	35	13	4	0	0	0	37	0	0	20	61	37	23	12	251	7	0	35	0	13	48	23	12	13	0	24	0	36	0	136	43	36	18	470	18	9	39	21	45	0	0	20	43	0	0	42	28	18	7	0	0	40	54	56	0	26	2	14	269	0	14	0	9	0	0	28	0	207	17	11	0	0	0	10	0	0	0	2	17	127	0	0	178	4	0	0	0	120	0	43	7	0	19	0	0	0	1	2	32	0	0	60	14	4	0	82	0	0	32	0	0	3	0	0	0	0	19	1	0	5	0	0	2	22	4	11	17	19	0	18	18	3	97	59	0	0	0	0	0	0	0	0	0	2	31	10	34	0	1	489	25	3	10	16	5	19	0	0	7	26	57	21	35	2	4	121	0	30	1	0	0	2	10	12	29	29	4	18	0	0	626	50	0	0	29	41	0	35	8	2	6	3	16	2	290	18	53	7	0	52	52	7	1	1	8	2	16	14	10	1	3	0	44	0	187	0	38	6	8	0	20	0	12	60	61	22	10	26	49	249	4	5	3	29	0	0	18	20	4	20	3	1	32	10	29	132	47	24	0	0	0	0	69	0	15	27	35	7	1	10	0	299	7	17	7	4	0	0	1	14	0	0	0	1	20	56	0	138	3	66	3	0	0	0	18	0	165	28	110	32	18	24	16	111	174	65	142	50	61	31	4	43	60	14	58	29	44	24	14	34	43	12	42	0	144	735	10	4	0	0	0	17	49	1004	19	9	28	84	43	47	48	0	2	29	121	114	8	51	35	0	14	0	167	55	10	0	4	0	0	0	0	0	0	0	0	9	39	9	20	0	19	2	0	371	99	63	0	5	57	0	11	34	20	87	1	2	9	1209	0	2	167	132	62	4	5	30	411	68	87	2075	153	38	0	0	0	52	0	17	0	71	8	10	102	36	0	0	0	34	4	151	8	31	23	21	0	19	2	7	28	43	3	39	7	0	107	40	27	16	0	0	221	102	20	0	52	78	720	55	0	0	0	8	0	162	85	3	2	0	1	0	0	3	214	142	4	11	790	34	12	3	0	23	17	537	0	87	0	16	0	41	374	128	0	223	47	3	2	0	0	2	127	14	5	60	28	60	0	0	0	1	0	165	86	17	16	159	10	6	15	18	36	48	0	38	30	8	274	32	3	44	0	8	63	136	221	107	12	6	76	289	47	36	26	110	135	188	1	19	7	45	71	3	57	24	8	18	11	51	30	0	352	2	0	13	0	0	52	196	12	0	87	0	7	6	40	15	18	2	138	3	14	39	129	0	19	42	0	6	32	59	3	19	0	0	0	0	0	0	0	0	0	0	0	5	49	16	0	0	0	0	0	0	18	0	0	54	64	112	11	164	0	0	14	17	183	0	0	0	0	344	73	55	70	18	0	171	55	1	2	24	18	0	13	135	7	18	11	3	0	0	0	104	2	1	0	0	16	24	8	6	46	11	5	0	6	3	158	4	30	7	0	25	19	0	0	45	3	16	0	6	3	19	14	44	7	0	34	0	22	14	213	0	0	0	0	1	0	0	0	0	0	0	0	27	27	27	4	120	0	16	81	27	0	40	0	133	45	0	26	2	114	100	0	0	90	3	4	57	105	23	7	4	5	6	123	0	0	41	143	0	1197	0	73	24	17	7	0	69	69	15	33	0	0	0	0	0	0	74	19	0	28	3	65	50	2	2	36	43	77	32	10	0	0	231	0	168	0	12	38	297	64	23	18	0	2	21	4	4	9	47	96	39	18	0	0	7	125	18	11	7	17	110	65	46	0	15	11	4	0	0	0	0	39	39	2	35	99	46	6	0	8	0	0	0	30	164	247	0	0	0	0	0	0	0	0	0	35	32	410	18	168	58	14	19	6	115	270	2	18	0	17	0	70	0	111	6	4	162	9	18	11	229	211	9	0	12	28	102	287	1	0	5	36	273	82	0	47	19	1	102	0	0	18	4	0	184	31	20	46	11	3	48	74	8	0	0	38	28	752	41	0	121	334	0	0	7	0	263	76	0	0	105	21	54	690	3	0	13	1	99	0	53	0	231	996	36	15	230	28	14	90	15	161	2	22	21	6	55	68	114	106	17	22	22	3	23	190	1	44	29	106	24	47	0	0	29	276	282	45	220	148	175	5	1108	73	78	0	21	73	35	1	20	50	612	59	3	0	127	158	253	26	36	0	37	42	63	0	104	3	177	33	78	353	27	249	149	14	247	164	235	95	78	49	8	1	102	0	44	0	26	9	211	50	0	44	1	2636	4	91	0	23	2	0	105	118	0	0	12	9	73	4	310	1	8	0	0	1	2	0	0	25	1	34	1	0	0	0	0	0	0	496	0	0	149	0	0	0	0	39	12	34	138	0	0	0	0	0	0	0	0	0	13	0	0	2	0	0	22	89	138	33	0	25	18	0	0	1	26	38	0	0	0	2	79	0	0	343	2	29	0	0	0	0	0	668	23	1	19	15	12	28	1	2	295	0	0	0	0	0	0	0	0	0	0	0	0	0	111	0	0	0	279	2	0	8	35	87	0	0	0	8	6	8	3	0	192	93	69	0	0	0	0	0	0	0	0	0	0	31	0	2	44	2	0	0	0	0	0	0	0	71	3	14	0	0	0	0	0	0	73	3	63	0	20	268	0	0	0	0	0	0	0	0	0	0	0	0	0	0	0	102	31	9	2	111	7	42	184	0	0	0	2	0	76	0	75	0	0	12	63	0	0	0	204	0	0	0	19	63	0	0	1	1	2	0	0	2	2	0	444	0	0	0	368	787	78	374	11	96	0	8	110	3	6	0	7	185	38	2	0	1	21	7	9	0	0	0	762	49	7	0	2	0	33	70	57	85	4	0	12	51	0	0	0	0	39	0	22	47	6	0	40	74	0	0	0	8985	0	0	3	0	4	56	0	6	934	4	44	5	18	173	5	1	0	0	636	23	11	0	39	28	2	11	1	4	2	61	4	0	20	356	0	619	67	0	3	0	30	0	417	40	2	4	2	0	13	40	40	3	7	213	3	43	4	0	2	5	0	16	2	19	141	6	14	121	425	10	0	6	7	0	10	77	44	95	49	1	336	63	65	0	366	8	14	5	24	0	161	0	0	0	0	0	440	0	16	165	26	257	0	0	0	0	33	16	58	32	0	0	0	65	40	0	5	112	3	5	0	18	84	661	0	435	0	0	234	4	0	0	3	0	0	50	656	0	6	0	14	10	54	0	26	0	0	0	1	11	0	0	3	132	21	1	15	0	69	18	0	80	0	223	0	10	9	82	130	19	9	0	0	0	13	0	16	59	89	2	87	0	2	5	8	0	126	8	24	21	0	0	88	0	5	28	50	49	0	0	6	0	37	30	8	0	70	0	15	15	0	0	0	12	32	82	0	5	64	137	14	154	1	18	0	0	0	0	0	0	0	2	3	0	0	1	0	0	0	0	2	0	0	0	0	4	0	0	2	0	0	0	0	0	0	0	0	11	3	0	0	0	4	0	0	0	0	0	0	0	0	0	0	0	3	6	5	97	0	0	0	4	0	0	943	0	195	0	0	2	88	243	0	0	0	0	72	0	1	0	0	148	0	43	0	4626	4	13	49	29	0	30	0	19	5	0	10	1	67	0	29	0	27	12	0	0	25	4	951	8	41	38	15	62	39	0	0	73	0	0	0	19	0	8	0	0	2	0	34	64	1	7	146	0	16	102	58	0	0	8	27	150	10	0	12	45	3	0	0	9	5	0	0	4	4	0	0	0	11	41	19	21	12	0	0	7	4	1426	86	5	5	111	0	13	0	37	0	24	0	0	1	19	98	2	0	0	1	34	28	0	0	0	0	0	0	0	10	0	0	0	0	0	0	0	0	0	3	0	0	0	0	0	0	0	0	0	3	0	0	3	5	0	0	0	18	2	0	0	0	0	0	0	0	0	0	0	0	0	0	43	0	0	0	0	0	0	2	0	0	20	0	36	1	86	11	10	0	0	0	0	4	0	1	34	0	0	0	0	0	0	0	0	0	0	0	0	0	0	0	0	0	0	0	10	0	1	0	0	0	0	17	0	0	0	2	0	0	0	0	0	0	0	0	0	0	44	0	0	0	0	0	0	0	0	0	0	0	0	0	0	0	3	0	0	0	0	0	0	0	0	0	0	61	0	0	0	0	0	0	30	0	2	0	0	23	0	0	2	8	58	0	0	0	0	0	8	0	0	0	0	10	0	0	3	0	0	0	2	0	22	0	0	0	0	0	0	12	0	0	0	0	0	0	0	0	0	0	4	0	11	0	0	4	0	0	0	0	0	27	9	0	0	5	0	0	0	5	0	0	1	0	3	0	5	0	2	2	0	0	0	0	0	0	0	0	0	0	0	2	0	0	0	0	0	0	0	0	0	0	0	0	0	0	0	2	0	3	0	0	0	0	0	0	3	0	0	15	0	0	4	0	0	1	0	6	1	0	0	21	3	2	0	91	25	0	0	0	0	11	88	0	0	7	22	23	38	17	63	24	30	104	48	146	17	6	5	0	47	33	2	58	45	35	17	0	77	73	85	2	14	87	17	115	15	76	2	15	16	63	0	127	7	99	43	212	358	84	0	0	92	54	20	432	50	34	43	3	28	0	0	0	0	0	1	0	0	0	0	0	0	3	0	0	0	1	2	0	0	136	0	0	0	0	1	34	0	0	0	0	0	0	0	0	0	0	0	0	0	0	1	0	0	0	4	2	0	2	0	0	0	0	12	0	3	21	0	0	0	7	0	7	0	0	0	2	0	0	0	0	0	0	0	0	0	0	0	0	0	0	0	0	0	1	0	0	0	0	0	0	0	0	0	0	0	0	0	0	0	0	0	0	0	0	0	0	0	0	0	0	0	1	0	0	0	0	0	0	0	30	1	38	0	4	3	102	0	0	130	27	30	2	264	0	123	61	131	72	16	6	590	2	33	19	147	3	28	8	61	101	19	3	22	1	1	51	12	958	0	0	212	0	1	0	47	23	0	0	0	22	47	67	11	2	1	0	2	0	0	0	0	0	0	0	0	0	0	0	1	6	333	88	147	50	85	0	12	58	121	924	91	60	0	49	2	6	88	235	38	82	321	7	33	23	156	37	133	22	1	222	8	17	10	11	8	0	348	543	2	18	22	6	49	2	0	0	1762	555	31	72	6	55	354	0	199	5	4	24	19	28	1	5	54	0	27	48	265	24	7	42	69	75	485	504	130	374	0	0	0	22	22	1	0	89	0	0	0	0	31	0	0	0	0	8	0	135	86	0	0	22	0	0	0	1	108	13	0	30	4	76	22	16	0	250	4	61	29	5	10	1	583	322	193	0	0	111	0	130	41	41	0	0	51	0	29	1	177	0	55	6	70	108	177	74	129	43	424	35	0	0	0	0	0	0	2	0	0	0	0	0	0	0	0	103	109	60	101	45	160	0	7	67	152	104	1	53	20	45	82	14	0	7	7	56	9	0	21	24	17	10	109	53	20	205	367	5	41	0	34	25	44	175	0	105	0	0	0	0	0	6	4	29	0	4	2	15	11	228	7	19	0	0	43	131	74	0	4	0	2	0	19	54	0	58	65	37	0	2	0	0	20	25	67	33	22	1	5	21	0	0	0	0	0	0	0	0	0	0	0	0	0	0	0	0	0	0	0	0	0	0	0	14	10	13	0	0	106	0	52	0	98	10	1	45	50	0	0	0	0	1	0	0	0	0	0	0	0	0	0	0	0	0	0	0	0	0	0	0	0	0	0	0	7	24	29	5	37	210	0	0	0	13	407	0	0	0	0	104	13	102	9	0	25	0	44	0	0	25	0	0	0	14	5	17	0	0	0	12	20	72	14	0	14	0	2	0	0	0	78	0	226	32	149	155	20	1	0	0	0	0	1	12	25	130	179	47	57	2	0	0	3	0	7	7	55	18	104	165	36	143	15	29	23	93	9	13	0	1	0	2	3	6	0	0	6	1	15	96	131	267	21	51	0	14	57	3	8	30	6	13	19	7	91	0	0	0	0	0	0	3	1	0	309	27	67	139	8	92	33	516	35	132	0	0	0	16	81	56	122	6	0	0	0	113	23	99	3	0	22	60	0	7	0	0	6	0	0	0	14	113	45	27	7	0	0	0	0	0	0	0	13	14	7	7	17	17	17	31	38	8	8	15	309	25	58	30	68	101	0	83	277	109	58	0	0	70	3	15	20	157	6	37	35	203	17	44	7	0	0	0	0	0	0	0	21	2	0	0	1	4	3	8	3	0	42	4	43	0	38	120	0	0	60	0	0	33	5	329	98	27	0	0	0	0	0	17	103	46	55	19	0	0	0	2	1	0	0	2	22	0	0	0	22	0	0	16	0	70	0	13	28	178	732	122	844	80	84	14	65	157	8	16	13	93	208	0	0	0	92	0	62	64	80	0	0	0	2	0	0	51	1165	567	1094	714	1130	414	77	32	13	2	0	0	0	185	231	0	59	0	0	0	0	0	0	0	0	0	0	104	38	7	48	119	17	15	0	0	0	0	85	0	0	0	43	1	0	0	0	181	681	92	1	23	45	969	25	4	10	9	116	367	162	0	16	1	106	0	42	0	0	0	35	44	0	0	0	0	304	55	0	0	0	0	0	0	1377	0	0	0	0	2	0	72	0	3	0	77	0	0	170	14	83	300	6	125	0	0	0	110	6	2	32	0	2	99	44	0	8	78	534	8	3	3	24	61	104	28	0	52	2	14	0	0	0	0	54	0	0	2	32	0	0	0	2	2	0	0	0	0	0	0	0	32	0	0	0	0	0	0	0	0	0	0	0	0	13	0	64	65	0	0	0	0	0	0	60	0	0	0	0	2	1992	0	3	106	32	21	33	2	18	131	56	35	16	0	0	0	0	0	0	3	0	0	287	0	6	12	30	0	0	0	0	0	0	0	0	0	0	0	0	0	0	1	0	0	20	36	19	95	24	0	0	0	7	0	141	0	0	0	0	349	51	0	177	46	0	0	147	1	31	54	102	0	109	0	0	0	0	0	0	0	0	0	7	16	17	0	2	0	0	0	0	0	399	11	59	21	0	0	0	0	0	2	0	0	0	31	0	0	0	318	0	0	99	1	0	0	0	178	0	0	0	3	9	1	0	0	0	0	0	0	0	0	0	352	0	48	5	0	0	0	0	3	0	45	18	27	0	0	0	0	0	1	0	0	0	1	0	25	45	23	19	13	0	0	220	236	2	38	18	116	704	317	1418	253	77	2	50	362	0	0	0	0	0	12	0	0	0	0	0	0	0	0	0	0	0	0	0	0	0	0	0	3	0	0	0	0	0	0	0	0	1	0	1	0	4	21	16	69	30	66	168	0	0	0	2	2	0	0	0	2	0	0	0	0	2	0	0	0	0	0	0	0	0	0	0	0	0	0	0	0	0	0	0	17	0	0	0	0	0	83	9	52	0	0	0	0	0	0	0	0	0	0	0	0	2	0	154	12	0	0	0	0	1	0	0	0	0	0	0	0	0	0	4	0	0	0	0	0	0	0	0	0	9	815	0	23	0	0	0	0	0	2	0	0	24	0	0	0	0	0	0	0	0	0	0	8	0	61	1	599	0	0	0	0	0	9	0	0	0	0	0	0	0	1	0	0	0	1	148	80	97	0	64	217	27	0	0	24	0	11	474	2	0	33	10	11	1	68	83	125	109	93	0	0	0	0	0	0	0	0	0	0	40	473	162	0	0	0	0	41	13	5	11	14	0	0	0	0	0	23	254	34	7	2	13	170	0	0	27	0	1	0	0	0	0	0	0	0	1	6	0	0	0	0	0	7	0	6	0	0	0	0	0	196	63	386	120	12	21	0	0	0	0	0	0	0	0	0	0	0	376	0	0	47	33	61	83	7	6	52	23	0	58	39	11	22	0	0	80	0	43	41	43	56	159	7	40	0	0	839	22	39	27	0	57	23	0	0	0	0	0	0	0	0	1272	3	0	0	0	0	0	0	0	641	7	14	111	25	8	23	67	25	766	17	0	186	0	0	49	21	0	0	1	0	173	5	42	28	5	1	84	94	9	236	0	1	0	0	0	0	0	0	0	0	0	0	2	0	0	0	11	17	0	12	11	38	0	0	0	13	465	2	22	0	0	0	0	0	0	0	0	33	0	5	58	1	27	1	0	0	0	0	0	8	162	9	124	4	61	75	27	11	4	0	0	0	0	0	0	0	0	0	0	0	0	2	0	17	209	4	1	45	0	4	0	45	85	13	13	8	76	0	0	0	22	58	0	19	23	12	40	115	0	4	10	30	21	0	1	19	0	0	0	17	16	46	30	11	11	59	0	0	125	50	29	0	28	19	95	8	17	10	42	1	57	2	92	868	4	27	49	33	1	885	62	36	299	0	19	57	14	27	25	2	55	0	78	62	5	0	8	11	42	18	1	7	12	6	2	18	116	30	0	2	22	21	14	0	0	5	1	24	0	0	6	40	6	9	75	10	77	0	7	39	12	2	26	21	11	14	0	0	0	9	6	48	44	10	50	0	0	0	0	9	0	0	8	55	0	66	43	0	12	95	0	14	0	11	10	0	13	71	9	18	23	0	3	0	19	0	6	157	1	40	138	0	132	0	0	0	0	0	0	0	23	56	50	1	0	17	4	18	0	8	0	25	3	37	25	70	45	184	154	6	7	63	9	1	11	10	15	0	61	16	5	70	41	7	0	131	275	14	20	96	0	0	0	0	1	0	3	0	0	0	51	0	30	0	125	11	53	1	54	39	18	7	23	0	14	0	11	4	123	3	2	106	0	118	70	94	7	27	20	78	89	36	1	0	0	4	31	15	140	1	30	63	13	12	4	15	4	7	4	136	0	2	7	12	1	8	10	7	0	0	72	0	2	6	47	42	0	0	55	43	14	7	16	0	0	5	7	2	28	5	0	0	28	9	2	14	36	11	86	0	0	0	0	0	0	14	0	0	18	14	12	163	0	0	0	17	0	20	132	126	109	292	477	20	0	0	0	0	0	0	0	2	0	3	0	0	0	3	0	0	3	0	0	0	0	0	0	0	0	0	0	204	4	0	0	0	0	0	0	0	0	0	1	0	0	0	0	0	0	0	2	0	0	0	0	0	0	0	0	0	0	0	0	0	35	0	0	0	0	0	0	0	0	0	0	0	0	0	0	0	0	0	32	15	12	0	2	0	0	0	0	0	0	0	0	277	208	0	0	0	147	40	9	63	8	87	10	1	6	1	0	0	0	0	0	0	0	0	0	0	0	0	0	0	0	0	0	0	0	0	0	0	0	0	0	0	0	0	73	0	0	0	0	0	0	33	21	24	60	0	0	0	8	49	0	0	0	0	11	0	0	0	0	3	0	0	0	0	0	0	0	0	6	0	0	0	47	159	0	19	0	0	5	17	0	0	11	2	42	0	0	0	0	0	0	0	0	0	70	0	0	0	0	0	12	2	32	2	0	0	0	0	0	0	0	90	0	86	20	103	105	50	11	0	66	0	0	13	2	2	46	16	178	2	0	4	59	2	0	100	88	378	26	39	0	54	191	2	8	202	12	6	50	1	0	0	0	0	264	95	13	0	0	0	0	0	0	0	0	0	0	0	182	0	33	25	3	110	0	0	11	75	38	0	45	9	1	0	3	0	0	0	0	25	0	0	0	0	0	0	0	0	0	0	0	0	0	0	97	0	0	0	0	0	0	0	0	0	0	0	0	0	0	0	0	0	0	0	0	0	0	0	0	0	0	237	7	0	1	0	0	0	0	0	0	0	0	0	0	0	0	0	0	0	0	0	1	0	0	51	5	0	0	0	0	0	87	0	2	0	0	0	0	0	0	0	0	0	0	0	1	0	0	0	0	0	0	0	0	323	403	43	24	66	123	87	0	0	7	63	91	0	2	0	0	0	0	2	0	0	0	0	0	0	0	0	0	0	93	0	0	0	0	0	0	0	0	0	0	1	0	0	60	65	2	0	0	0	0	0	0	0	0	3	0	0	136	182	0	0	0	0	0	151	123	0	2	0	9	0	0	0	0	0	0	9	122	21	1310	0	0	0	0	0	0	0	2	0	0	84	2	0	0	13	0	0	0	0	0	0	0	1	0	0	0	0	0	0	0	0	1	4	0	0	0	8	13	45	0	11	32	0	0	4	0	0	0	2	18	0	82	1	0	0	0	0	3	0	0	0	0	0	0	0	0	0	0	0	0	0	0	0	2	0	0	0	2	0	0	0	17	78	0	0	0	0	0	0	0	0	0	0	0	0	0	0	0	0	0	0	0	0	0	0	0	0	0	0	0	0	2	0	105	86	0	0	0	0	0	0	0	0	0	0	16	45	0	0	0	0	59	0	1	0	0	0	0	0	0	0	1	0	0	40	0	0	0	0	1	63	0	0	117	189	29	14	0	1	1	0	0	0	0	1	1	0	0	0	0	0	0	0	0	0	19	57	0	0	0	0	0	0	0	0	0	243	0	0	72	0	1	0	28	0	0	0	0	0	0	0	0	0	0	1	0	0	0	0	0	0	0	0	0	0	0	0	0	184	3	0	0	0	0	0	0	0	0	0	0	18	3	0	0	0	0	0	41	0	0	39	0	0	0	0	0	0	0	0	0	0	0	1	0	0	0	0	0	0	0	0	0	0	0	0	0	0	17	0	25	52	103	1	0	0	3	0	6	10	53	40	5	59	0	0	0	0	0	0	0	0	0	0	0	0	0	0	0	0	314	0	0	0	2	0	0	0	0	0	0	42	98	0	138	1848	59	0	0	0	0	0	0	0	0	0	0	0	0	0	2	0	0	0	0	0	2	0	0	0	0	0	0	2	1	0	0	0	4	117	0	0	0	0	0	0	0	0	0	0	0	0	0	0	0	0	4	0	0	0	0	45	0	12	0	0	0	0	0	0	0	0	0	0	0	0	0	222	0	0	0	0	0	0	0	0	0	1	0	0	0	0	24	0	0	0	0	428	0	0	0	0	0	0	0	0	0	181	227	0	0	0	0	0	0	0	0	0	0	0	0	0	0	0	1	0	0	0	0	2	0	0	0	0	0	22	21	0	0	0	0	0	0	0	0	0	0	0	0	9	0	0	0	0	49	0	118	55	126	0	0	0	0	0	0	0	0	30	0	0	86	0	0	0	0	1	0	1	0	0	0	0	0	0	0	0	0	0	0	0	0	0	0	0	0	0	0	0	0	0	0	1	0	2	0	1	0	0	0	0	0	0	0	0	0	0	0	0	0	0	0	0	0	0	0	0	0	0	0	0	0	1	0	0	0	0	0	0	0	0	0	0	1	0	0	0	0	0	0	0	0	0	0	0	0	0	1	0	0	0	0	0	0	0	77	0	0	0	0	0	0	2	0	0	0	0	0	0	0	0	0	0	0	0	0	0	0	0	0	0	0	0	0	0	0	0	0	4	0	0	0	0	0	0	0	37	44	44	0	0	0	0	0	0	0	0	0	0	0	0	0	0	0	0	0	0	0	0	0	0	0	0	0	0	0	0	2	0	0	0	0	0	0	0	0	0	0	0	0	0	0	0	0	0	0	0	0	0	0	0	0	0	0	0	0	0	0	0	0	0	0	0	0	0	0	0	0	0	2	0	0	0	0	0	0	0	0	3	0	0	0	0	2	0	0	0	0	0	0	0	0	0	0	0	0	0	0	0	0	0	0	0	0	0	0	0	0	0	0	0	0	0	0	0	0	0	0	0	0	0	0	4	0	0	0	0	0	0	0	0	0	0	0	0	0	1	0	0	0	52	0	2	0	0	0	0	0	0	0	0	0	0	0	0	0	0	0	1	0	0	0	164	0	0	0	0	0	0	0	2	22	0	2	0	0	0	0	0	0	0	0	0	0	128	163	0	0	0	0	0	3	159	0	62	0	0	0	0	2	0	0	0	0	0	347	0	0	0	0	0	0	0	0	0	0	0	0	0	0	0	0	0	0	0	0	0	0	0	0	0	0	2	0	0	0	0	0	0	22	107	0	0	0	0	0	0	0	0	38	66	0	0	0	1	15	1	0	9	0	34	73	0	2	0	0	0	14	10	0	21	0	0	0	0	0	0	0	0	0	0	0	0	0	0	0	0	0	0	0	0	0	0	0	0	0	0	0	2	0	0	0	0	2	2	0	32	3	0	0	1	0	0	0	0	0	0	0	0	0	0	0	0	0	0	0	0	1	0	0	0	0	0	0	0	24	0	0	0	0	0	0	0	0	0	0	0	0	0	0	0	0	0	0	0	0	0	0	0	2	2	0	0	0	0	0	0	0	0	0	4	0	28	0	0	0	0	0	0	0	16	13	0	0	0	0	0	0	0	0	0	1	0	0	4	0	0	0	4	0	0	0	0	0	33	19	0	0	0	0	53	0	0	0	0	0	0	0	0	0	0	0	57	0	4	60	0	0	0	0	0	0	0	1	3	0	0	0	0	0	0	0	0	0	0	0	0	0	0	0	0	46	319	205	0	0	4	0	1	63	35	0	5	3	5	0	0	2	0	0	2	6	0	0	64	7	52	3	0	44	0	0	0	0	27	66	0	21	95	0	0	0	0	10	253	0	0	10	0	2	14	32	0	0	0	104	16	20	125	0	0	0	0	0	2	0	0	0	0	1	0	0	1568	0	0	0	0	1	0	0	0	2	0	1	0	0	0	0	0	0	0	0	0	0	0	0	0	0	0	0	0	0	0	0	0	0	0	0	0	18	8	24	18	24	14	53	13	22	0	0	0	0	0	0	0	0	0	0	0	0	0	0	0	6	0	0	0	407	0	0	0	0	0	0	0	0	0	0	0	0	50	185	16	23	9	3	12	6	0	0	0	0	0	0	0	0	0	0	0	0	0	0	0	0	0	0	1	1	0	0	0	6	0	0	106	2	69	0	0	0	0	0	0	0	0	0	0	1	0	0	3	0	0	0	0	0	0	0	0	0	0	0	0	0	0	0	0	0	0	80	0	0	0	2	0	0	0	0	0	0	0	0	0	0	0	1	0	0	0	0	0	0	0	0	0	0	2	0	0	0	0	0	0	0	0	0	0	0	0	0	0	0	0	0	14	0	0	1	0	0	0	0	0	0	0	0	0	0	0	0	0	0	0	0	0	0	0	1	0	0	0	0	0	0	0	0	0	0	0	0	1	0	0	0	0	0	0	0	0	0	0	0	1	0	1	0	0	0	0	0	0	0	1	0	2	0	0	0	6	29	157	0	0	0	0	2	0	0	0	0	2	0	0	0	0	0	0	0	0	0	0	0	0	0	0	0	0	0	0	0	0	0	0	0	0	0	0	0	0	1	0	0	0	0	0	0	0	0	0	0	0	0	0	0	0	0	0	0	0	0	0	0	0	0	2	0	0	0	0	0	343	562	0	0	0	0	0	0	0	0	0	0	0	0	0	0	0	0	0	0	0	0	0	0	0	0	0	0	3	0	0	0	293	0	2	2	0	0	0	0	0	0	0	0	0	0	0	0	0	0	0	0	0	0	0	0	0	0	0	0	0	0	0	0	0	0	0	0	1	0	0	0	0	1	0	0	0	0	0	1	0	5	0	0	0	0	0	0	0	0	0	0	0	0	0	0	0	0	0	0	0	0	0	2	0	2	0	0	0	0	0	0	0	2	0	0	0	0	0	0	0	0	0	0	0	0	0	0	0	0	0	2	0	0	0	0	0	0	0	0	0	0	0	4	0	0	7	0	0	0	0	0	0	0	0	0	0	0	0	0	0	0	0	0	0	0	1	0	0	0	0	0	0	0	1	0	1	0	0	0	0	0	0	0	0	0	0	0	0	0	0	0	0	0	0	0	0	0	0	0	0	0	0	2	0	0	0	0	0	0	0	0	0	2	1	0	0	0	0	1	0	0	1	3	0	0	2	0	0	0	0	0	0	2045	49	0	0	0	0	0	0	0	0	0	0	0	0	0	0	0	0	0	0	0	0	0	0	0	0	0	0	0	0	0	0	0	0	0	0	0	0	0	0	0	0	0	0	0	0	0	0	0	0	0	0	0	0	0	0	0	0	0	0	0	0	0	0	0	0	0	0	0	0	0	0	0	0	48	334	17	0	0	15	219	23	0	9	0	47	44	0	43	732	106	43	4	0	112	0	0	0	0	3	50	0	0	0	0	1335	0	0	0	0	0	1	0	0	0	0	0	0	0	0	1	0	0	1	0	0	1	0	0	0	0	1	0	0	3	0	0	0	0	0	0	0	0	0	0	0	29	31	46	0	0	0	0	0	0	0	0	101	0	1	0	0	0	5	5	0	0	0	0	0	0	0	0	0	0	0	0	0	0	1	0	0	0	0	0	0	0	0	0	0	0	0	0	0	0	0	0	0	1	0	0	0	0	0	0	0	0	0	0	0	0	2	0	0	0	0	0	0	0	0	0	0	0	0	0	0	0	0	0	0	0	0	0	0	0	0	0	0	0	0	3	0	0	0	0	0	0	0	0	0	4	0	0	0	0	0	0	1	0	0	0	0	0	0	0	0	0	0	0	0	0	0	2	4	0	27	0	3	0	0	0	0	0	0	0	0	0	0	0	0	0	0	0	0	0	0	0	0	0	0	0	0	42	0	0	0	0	0	0	0	0	0	0	0	0	0	1	0	0	0	0	0	0	3	2	0	0	0	0	7	0	0	0	0	0	0	0	0	0	0	0	0	0	0	0	0	0	0	0	0	0	0	0	0	0	0	2	0	0	0	0	0	0	0	0	0	0	0	0	0	0	0	0	0	0	0	0	0	0	0	72	111	35	0	0	55	4	0	0	0	1	0	0	0	0	0	0	0	0	0	0	0	0	0	0	0	2	0	0	0	52	4	33	0	0	162	47	28	0	0	0	0	0	0	0	0	0	0	0	0	0	0	0	0	0	0	0	0	0	0	0	0	0	0	0	0	0	0	0	0	0	0	0	0	0	472	232	9	0	0	0	0	0	0	0	0	0	0	0	0	0	0	0	0	0	0	0	0	2	0	0	0	0	0	0	0	0	0	0	0	1	0	0	0	0	0	0	0	0	0	0	0	0	0	0	0	0	0	0	27	91	27	1	37	0	1	0	0	0	0	0	0	0	0	0	0	0	0	0	50	41	0	26	5	131	0	0	31	0	1	0	0	10	84	0	1288	0	0	0	0	0	0	4	28	0	0	0	16	24	8	6	5	53	74	180	124	39	0	55	91	0	0	0	45	84	0	40	1	156	52	505	2	8	314	164	0	0	0	0	13	17	0	146	224	3	23	0	79	6	35	35	23	0	14	0	0	0	1	34	10	0	416	4	3962	14	9	233	32	1	8	80	53	13	14	79	354	234	0	0	0	0	0	0	0	0	0	0	0	0	32	19	64	0	0	51	18	11	214	31	9	45	214	802	100	34	0	0	0	564	602	1046	587	1235	0	395	50	98	11	64	0	0	0	96	0	12	2	0	0	0	0	0	1	0	0	0	0	0	0	0	27	25	8	40	17	0	5	0	564	202	39	2	0	8	1059	33	11	0	0	0	0	0	0	0	0	0	0	0	0	308	113	0	75	174	7	9	0	25	118	356	25	17	87	2	0	6	0	0	0	0	0	0	0	0	0	0	0	0	0	0	0	0	0	159	235	10	100	60	8	6	0	0	0	0	0	0	0	0	0	9	0	133	30	229	57	2	0	0	0	11	7	0	1	48	40	43	0	0	0	5	65	118	43	11	2	56	295	40	8	24	3	0	15	15	7	1	14	0	86	31	24	8	16	22	0	60	54	1	0	6	7	10	21	2	10	0	6	72	15	0	5	1163	43	5	95	13	620	23	252	0	2	12	27	120	0	183	56	99	3	0	16	2	31	0	0	84	3	44	64	59	18	76	0	1	0	0	2	3	0	0	19	4	0	0	0	0	0	33	12	6	9	111	2	35	24	66	22	0	18	0	0	5	1	5	24	18	0	2	15	0	13	0	4	8	0	25	3	0	98	15	93	167	0	199	37	0	33	68	24	12	1	19	0	2	56	0	56	15	1	181	15	0	0	0	0	0	0	25	53	0	0	0	0	0	0	13	15	7	28	50	4	0	0	0	541	16	101	119	0	2	0	0	64	0	0	30	19	0	70	0	165	1	18	3	102	0	0	5	51	2	1	29	777	21	0	0	3	12	79	1	1	27	0	1	22	95	46	0	5	0	57	13	0	0	0	0	5	12	105	71	0	3	37	227	143	4	3	203	11	37	0	47	52	7	2	0	0	10	5	248	0	10	0	0	0	378	0	41	87	23	0	3	77	0	27	0	14	0	24	44	35	0	39	77	8	104	13	44	19	13	19	32	54	0	0	0	0	0	7	38	114	20	0	218	279	287	17	28	0	26	1	18	8	17	26	350	0	259	12	0	0	0	0	0	0	2	30	0	22	0	6	26	0	0	2	0	0	0	0	0	9	0	155	2	53	7	0	0	31	0	0	19	0	0	0	49	0	0	8	2	2	0	0	0	0	0	0	0	1	0	0	95	9	5	67	9	24	32	0	0	34	102	6	2	0	4	75	0	0	0	47	44	84	0	0	94	2	1444	1	257	61	17	28	90	35	60	0	0	0	121	0	2	37	58	41	4	26	45	55	6	0	0	15	1	88	0	0	59	69	81	21	1	504	21	25	46	12	45	90	3	0	17	14	0	1	10	40	75	56	244	0	11	14	0	519	0	0	44	28	0	0	54	27	4	0	4	8	43	11	22	53	8	8	2	61	8	19	2	0	0	52	6	0	56	67	4	22	18	9	27	0	0	588	1	46	202	62	52	12	0	0	1	0	2	0	0	0	0	0	28	124	5	0	0	0	0	0	2	3	92	1	5	7	29	119	0	19	0	0	0	0	25	295	212	10	8	38	30	20	20	18	53	36	28	0	2	72	5	264	6	0	0	0	0	0	22	2	0	7	15	14	0	2	38	21	0	0	11	0	37	0	29	3	82	0	1	0	3	289	10	10	14	140	1	13	2	289	8	19	52	62	71	0	0	0	0	49	0	265	587	22	0	0	6	0	5	111	0	38	0	14	6	12	51	7	8	9	236	7	40	0	0	203	187	24	68	47	17	21	12	39	21	0	0	139	0	0	0	0	0	0	0	0	0	0	0	0	0	0	0	0	0	2	0	0	1	0	0	49	0	0	0	0	2	0	0	8	0	53	0	0	0	0	18	50	110	12	33	0	75	21	30	41	32	0	0	10	9	35	306	146	0	123	1	0	0	4	0	2	384	3	0	42	12	4	2	2	25	138	111	0	15	0	201	21	16	0	19	13	1	0	0	0	0	11	775	2	1	52	19	0	0	4	0	80	58	0	23	2	0	0	0	23	20	1	130	200	26	0	0	103	4	4	1	1	10	51	83	0	30	63	46	2	2	11	12	0	26	17	19	0	102	4	0	15	4	392	511	67	17	465	179	9	14	5	56	44	3	69	0	76	64	94	13	300	12	25	43	18	0	4	43	24	4	21	0	0	96	34	133	65	0	15	0	6	15	54	22	28	95	309	23	59	18	0	0	122	44	3	5	0	23	43	57	32	0	28	2	634	6	0	5	0	0	2	0	4	10	10	32	37	1	49	3	3	3	0	131	0	9	13	20	0	2	46	5	9	65	36	0	1	0	1363	0	7	0	12	19	1	0	14	14	62	0	0	0	87	0	0	0	0	0	0	910	0	0	87	122	0	8	0	46	3	0	4	0	0	12	4	110	0	0	12	8	45	2	71	114	15	57	8	0	26	6	32	0	1	41	3	122	0	2	0	18	226	16	5	46	42	0	21	1	0	2	0	8	2	24	113	8	3	47	2	7	25	10	28	8	31	0	0	2	7	1130	0	28	2	2	148	102	8	46	1	0	0	0	0	0	49	0	0	1	12	1	4	0	0	86	0	31	17	24	93	32	0	0	0	0	19	18	21	0	0	6	26	12	5	4	38	20	0	3	6	43	106	0	123	66	7	45	13	162	4	8	11	0	0	0	34	2	7	0	15	0	0	0	2	11	49	3	84	3	1	5	21	45	0	27	0	44	61	5	41	0	28	0	0	0	39	70	216	92	22	0	0	104	0	15	1	50	16	31	37	30	89	55	8	0	32	6	15	16	31	48	18	7	6	0	0	140	19	5	0	221	8	7	13	5	22	3	78	107	44	43	14	93	0	0	53	15	0	1	34	10	31	1	242	0	48	0	0	0	0	0	66	0	22	0	0	46	35	6	19	0	59	0	0	0	0	0	1	0	0	8	0	6	86	26	22	7	75	7	31	61	77	43	71	17	29	94	36	0	0	29	37	33	26	0	136	0	8	0	14	0	24	26	211	47	32	33	0	9	2	3	0	0	9	65	13	9	28	3	8	0	841	0	6	42	12	55	61	2	40	10	15	59	69	11	0	0	6	0	0	0	67	0	0	36	14	45	11	11	0	31	14	0	57	0	18	7	15	30	78	21	0	27	6	6	281	5	33	0	40	17	0	0	4	43	4	0	8	6	27	83	0	900	8	23	0	0	0	0	29	4	187	169	3	73	74	55	3	0	0	5	34	2	37	68	0	0	0	0	0	0	20	0	0	0	15	5	1	7	13	3	1	9	6	0	0	0	0	0	6	0	2	11	17	0	11	245	31	9	4	7	0	243	1	18	20	0	0	22	29	2	15	0	0	0	4	14	8	6	88	30	0	54	0	98	26	39	13	3	2	0	52	2	0	1	0	62	9	245	28	0	23	10	34	0	0	0	21	1	142	14	59	6	94	0	0	0	0	0	8	7	34	3025	0	0	3	0	0	0	5	0	0	0	0	111	15	0	606	17	3	14	19	56	21	6	1	7	0	30	0	0	0	23	0	2	23	0	0	0	0	177	0	4	51	32	15	15	48	48	0	39	0	17	795	0	6	662	135	2	6	13	0	31	0	96	73	28	49	3	1	19	0	0	502	0	0	0	0	476	2	0	0	0	3	0	61	0	9	6	208	9	14	0	5	67	0	28	51	3	62	9	44	196	628	13	0	0	0	0	4	20	140	0	84	0	1	101	18	51	0	40	13	4	0	0	0	10	0	0	0	7	0	1	0	0	0	0	5	0	4	4	6	0	29	0	306	6	0	0	0	0	3	30	1	7	26	15	5	16	0	12	19	21	69	87	64	0	26	15	0	0	9	43	97	0	34	21	20	11	27	70	4	0	0	0	0	0	0	1	16	11	0	0	0	0	0	0	0	0	15	20	56	49	0	0	19	12	8	8	0	21	0	0	0	0	0	0	0	0	12	16	5	38	0	0	46	0	6	0	36	33	13	8	0	8	13	4	18	0	13	3	0	0	0	0	0	0	0	0	5	11	0	0	1	59	23	0	0	0	0	0	62	19	262	290	0	7	61	67	2	5	0	0	0	5	0	0	0	1131	4	0	178	1	7	0	0	0	0	0	2	11	0	9	21	0	0	0	87	2	70	28	14	0	0	6	80	11	100	7	22	0	2	17	2	30	0	6	5	44	36	0	0	7	19	34	12	32	38	0	1	0	0	0	0	53	0	0	0	0	1093	0	1	0	0	0	34	45	0	0	6	0	7	0	0	2	2	0	0	10	0	0	0	0	0	0	1	2	43	3	59	1123	24	8	21	0	0	0	68	7	29	0	0	0	0	2	0	0	4	8	8	24	19	17	2	37	28	0	1	95	55	0	0	44	97	10	0	0	14	97	5	5	0	15	5	13	14	32	17	119	27	0	16	9	4	21	4	0	26	41	145	3	9	76	15	0	15	6	6	2	69	60	11	110	561	204	0	11	17	4	42	7	0	67	10	12	7	284	164	20	0	378	3	12	45	1003	0	0	0	0	0	1	0	0	0	0	0	0	11	0	1	54	13	35	0	3	0	0	4	0	0	0	0	0	11	156	4	0	16	1	36	0	0	0	0	0	0	19	0	14	7	143	26	12	23	1	4	7	2	0	32	9	13	31	0	15	0	41	12	4	7	1	0	0	17	0	0	0	0	0	0	7	2	23	10	58	262	0	0	14	0	0	0	0	0	0	0	21	0	21	23	0	0	0	0	0	0	29	3	21	0	26	16	1	0	151	6	27	1	0	20	64	213	0	0	2	7	0	58	14	0	4	7	4	7	96	14	19	4	1	6	14	23	37	29	2	294	1	3	18	238	30	43	18	19	0	0	0	0	0	193	0	8	0	0	0	0	1	0	0	1	0	27	0	0	0	0	147	2	85	40	180	18	62	1	7	15	6	60	10	39	12	33	0	45	14	0	13	5	0	0	6	7	19	1607	0	0	12	11	38	85	230	2	6	334	3	12	27	4	136	136	0	1716	0	385	0	218	1	0	31	3	0	7	11	30	18	2	113	40	174	14	30	47	14	86	0	1	15	12	2	0	19	2	671	62	3	10	154	31	4	8	7	4	0	0	8	13	30	54	9	3	30	28	0	28	34	0	0	1	1	215	39	296	517	9	143	47	1585	0	36	0	25	9	3	2	4	6	0	0	0	0	0	0	0	2	0	3	0	0	0	0	2	172	6	11	9267	1	0	6	2	36	2	0	23	10	0	57	109	5	49	11	45	63	217	0	0	43	1	0	0	8	28	16	15	10	49	3	27	58	8	0	433	11	0	58	92	0	340	0	8	54	16	2	0	0	12	0	8	7	23	43	98	0	0	22	0	14	0	0	10	0	31	0	8	0	17	2	0	4	12	22	8	8	36	0	0	0	0	0	0	5	17	0	7	0	9	0	20	107	0	4	2	58	106	9	12	425	115	0	0	0	85	330	0	0	2	11	2	32	50	14	0	5	66	7	1	0	1	0	0	0	16	7	0	13	0	2	21	70	38	77	43	2	0	0	0	0	0	0	0	0	0	0	28	0	0	17	46	217	14	13	0	11	84	0	66	3	3	54	10	684	0	0	47	6	10	75	4	44	0	0	0	57	4	0	0	10	0	0	14	0	15	0	3	0	3	603	1	8	135	7	34	69	80	76	0	0	11	40	0	10	16	33	0	0	18	9	0	1	0	0	0	0	0	0	4	6	82	0	0	22	5	0	43	62	63	1	16	22	23	28	18	94	0	0	0	0	0	0	0	0	0	9	0	34	14	0	0	0	0	1	0	0	2	32	25	19	3	0	0	0	0	154	11	0	12	1	0	0	0	12	22	16	0	0	15	0	0	21	14	0	1	137	0	139	17	21	0	0	1	12	3	1	81	4	10	34	0	0	0	1180	14	0	0	0	0	242	0	3	0	0	13	91	41	0	69	0	0	49	10	16	6	24	55	0	26	35	2	0	3	318	0	0	43	38	58	18	29	291	1	11	0	0	0	2	131	0	16	78	18	0	50	273	4	0	0	65	18	29	36	14	0	0	0	0	0	36	36	8	15	2	0	0	0	0	0	1	0	0	0	0	10	109	4	17	571	22	4	95	44	18	0	34	39	140	6	22	5	0	0	21	0	0	5	0	14	3	144	8	262	1	72	23	6	0	0	0	16	10	82	34	7	19	46	29	7	19	7	15	11	41	67	0	0	0	249	92	0	7	554	30	0	2	1	9	0	4	0	18	0	34	6	13	44	7	8	17	21	0	23	5	20	3	82	0	26	0	7	728	1	58	4	61	0	8	13	0	0	4	113	5	0	0	0	0	22	1	48	2	5	0	28	14	137	0	0	32	0	0	13	9	1	41	0	2	0	15	18	21	4	109	12	0	0	10	0	4	0	0	0	0	0	3	0	29	97	0	44	0	0	0	0	12	0	0	0	0	0	12	0	0	11	17	2	18	0	0	0	34	66	0	0	0	378	0	45	3	31	46	2	6	51	5	0	20	0	22	7	14	0	2	0	0	117	42	1	58	15	37	6	9	20	8	0	78	5	56	26	0	0	0	0	0	22	0	0	0	0	0	0	13	101	20	324	14	6	21	46	84	0	0	10	445	0	88	22	15	0	0	0	0	57	74	0	4	0	0	0	0	0	0	0	0	25	0	73	21	21	11	0	0	0	0	48	91	179	0	0	0	0	0	0	0	0	0	0	296	0	0	48	131	0	0	0	78	0	70	1	0	0	11	25	0	18	32	0	23	19	0	0	8	49	16	71	1	0	0	0	0	0	30	19	0	1	0	6	28	12	49	0	0	0	0	17	0	2	0	0	0	2	0	21	4	786	64	40	284	24	2	0	0	55	47	0	0	0	0	0	0	0	0	0	4	1	8	32	0	0	0	0	0	95	0	4	19	0	5	74	259	2	11	10	7	16	0	107	45	8	0	0	0	15	5	26	52	2	86	219	29	24	0	0	0	33	0	0	0	0	0	0	2	2	64	45	0	1
```
