## Supplementary material for "Viruses in laboratory *Drosophila* and their impact on host gene expression": Zip File S1: Count_Matrix_PRJNA281652_Kurmangaliyev.txt (part 3 of 23)

```
"SAMN03492841"	298	0	2	0	3	0	0	0	0	23	3	17	5589	227	158	26	3	2	1	5	4	10	6	3	9	48	62	26	884	94	16	10	0	10	71	21	3152	109	40	65	251	54	338	153	2067	59	263	1	0	0	163	450	2411	0	29	563	4467	203	56	368	0	0	2	42	215	502	3	0	0	30	2563	0	206	50	156	0	0	183	140	89	1	0	10	0	113	0	0	10	6	2	0	0	4	3	3	206	15	81	0	470	646	112	583	151	14	211	1	200	48	12	424	0	463	26	22	1	0	244	23	0	228	258	143	139	7	16	94	0	51	36	302	7703	42	18	64	7	0	63	27	222	126	61	81	152	410	286	64	21	38	45	34	311	0	151	257	223	30	744	236	159	12	165	296	232	153	78	54	270	22	543	105	2	99	606	1308	804	455	233	172	0	114	62	14	2	155	3	257	76	0	76	6	1	185	304	72	231	19	439	1024	324	111	207	99	145	53	425	37	1	142	0	15	244	75	196	152	193	17	99	702	55	0	58	574	67	40	88	50	21	72	16	1	1	1781	97	14	147	99	31	0	2	63	21	0	24	259	93	118	213	54	38	76	159	8	4	4	244	72	1346	0	1	2	5	2	1	0	1	6	8	0	0	2	0	0	6	74	0	0	0	0	2	0	0	0	0	30	271	0	85	0	612	0	0	0	106	107	0	0	0	641	134	56	36	33	5	35	292	0	0	103	22	22	0	0	1089	0	78	1048	111	473	0	22	253	0	528	55	0	0	0	145	0	1	40	30	0	0	0	0	0	0	0	0	653	80	109	24	156	157	452	365	13	8	44	0	299	227	38	191	362	0	1902	1250	1	2	1	6	2	254	281	391	0	0	0	0	0	0	0	5	147	2	0	76	182	2	2	0	3	3	631	56	285	1096	221	180	403	82	0	63	17	350	54	0	393	638	48	221	3647	1	138	138	2	73	59	437	0	1513	0	0	1061	0	0	0	234	7	211	1430	185	45	184	2	19	154	331	43	180	321	342	123	106	43	177	13	156	39	33	14	5	0	510	50	208	103	390	45	118	153	494	0	40	1	6	10	168	135	37	64	36	75	81	3	11	47	44	611	74	17	85	146	206	151	127	0	111	681	63	9505	29	89	1	2	567	53	254	171	1934	32	0	13	62	269	41	594	58	59	52	3	1690	0	614	0	10	67	5799	2	4	148	207	162	103	65	40	54	249	59	191	7	6	46	53	50	11	471	262	512	142	530	27	6	33	32	2	0	0	146	249	5	285	100	1237	84	324	103	82	102	0	8	78	35	222	120	110	6	317	78	77	127	21	13	92	2	120	19	118	0	261	1	586	756	52	2	14	2	360	21	37	163	0	241	30	79	1353	689	0	0	1	58	85	3	90	26	416	33	484	70	123	34	34	844	42	142	65	32	137	243	126	87	409	0	68	9	66	4	1434	147	211	35	291	0	7	44	51	18	125	574	73	150	0	3	81	184	67	55	36	8	107	132	0	0	0	69	61	695	0	93	313	320	226	135	30	0	135	37	5	91	415	104	0	35	407	0	0	0	0	0	2	3	1	79	130	2	0	1	14	243	37	140	94	307	631	0	275	243	0	0	70	276	70	28	593	141	26	193	4	1	6	27	199	0	0	30	538	68	1	0	7	429	2	326	28	301	79	868	0	225	2	123	42	0	3	2	0	4	34	77	1418	0	1130	73	21	153	0	0	167	0	0	0	218	7	231	1	250	105	58	57	219	0	19	14	2347	441	58	9	6299	0	15	62	250	0	34	0	45	598	233	434	0	4	61	11	3539	404	307	719	183	62	449	0	5	0	0	0	0	0	0	1	25	11	3	116	1184	2	78	65	38	2	298	0	0	0	5	1	1	36	0	11	36	0	0	51	59	0	0	334	1074	0	214	0	0	0	0	56	2	5	0	0	19	23	45	0	0	116	128	8	21	0	1	2	0	28	34	0	0	1	11	0	0	0	8	4	43	103	0	0	59	150	128	397	29	160	38	62	1275	3	0	43	0	2387	2	4	0	281	161	24	81	59	75	50	163	101	107	405	506	16	216	264	17	192	5373	0	75	97	93	20	60	645	15	111	205	94	66	79	0	30	787	360	254	344	208	0	31	27	166	98	694	58	47	201	510	132	561	183	92	2862	291	53	2	88	115	119	12	4	60	0	0	20	23	31	0	271	139	37	1	86	1490	3	156	1050	3	111	675	92	0	657	49	0	1169	498	0	0	97	6	1	114	117	91	3	0	0	97	16	2	31	230	826	23	518	0	85	48	478	561	446	158	68	78	17	0	2	225	0	96	2	2	594	639	0	1252	81	83	6	25	9	1168	352	326	307	91	3458	0	0	0	0	60	47	57	194	3	19	200	217	450	58	52	336	247	218	235	13	0	884	100	326	236	1901	0	0	271	81	24	128	223	771	163	16	7	158	267	10	558	88	307	295	0	3	180	79	56	44	71	405	170	0	5	38	0	0	0	75	35	0	0	0	0	393	57	4	204	118	151	0	6	50	159	2	0	0	71	99	2	484	6	2299	347	15	3	0	0	0	0	43	0	42	62	247	506	0	1	0	1	0	6317	129	24	0	41	68	132	167	35	59	66	8	0	0	0	0	0	29	94	24	131	67	1594	1	604	7	158	27	6	21	693	1449	0	4	0	2	15	3	1075	0	383	15	134	14	292	247	203	218	144	31	82	165	60	61	588	1096	0	383	122	86	1	0	245	684	560	652	239	83	268	0	63	0	11	605	370	430	0	552	1	6	745	0	71	26	732	6	4	22	43	3	327	0	147	13	46	402	153	2683	183	23	39	57	319	179	27	25	8	41	63	78	148	116	262	0	209	23	157	0	0	749	321	0	2	61	644	0	236	0	0	854	170	56	0	5	14	2	64	141	82	15	12661	1	250	234	5	78	449	7	6	21	2	0	303	777	25	30	134	7	44	20	80	105	0	1	0	133	62	334	362	289	144	5	0	9	123	107	6	30	1627	0	238	1248	0	0	116	209	133	806	22	219	24	21	1605	3711	2	70	265	77	11	169	0	0	12	14	111	2	59	6287	4	159	1	40	52	134	39	34	0	576	0	106	57	36	199	51	146	2	319	0	278	340	32	242	320	680	0	245	336	8	103	207	159	105	662	96	445	136	69	64	16	199	0	0	3	0	495	952	2	0	10	70	34	2	1242	65	0	384	0	0	0	46	67	149	182	2	0	99	47	94	65	86	18	0	0	0	17	21	4299	0	0	4	0	420	0	0	0	0	0	489	574	72	3	0	0	0	146	1	0	17	0	4	16	10	5	0	0	2	0	0	237	31	97	47	0	227	512	38	4	0	110	175	491	9	5	1172	0	0	4879	71	186	8	0	28	5	5	266	533	0	0	2	0	2	0	2	897	189	2789	2	63	1128	57	1186	0	0	15	0	1118	483	1199	116	104	0	1	41	33	29	208	111	40	33	25	0	0	0	0	10	47	86	1639	52	597	770	0	29	0	23	9	0	6898	55	41	649	53	78	570	17	4	210	32	19	0	0	18	0	8	2	1	280	78	46	58	15	85	241	1	243	135	74	83	123	33	212	5	137	84	131	19	6	95	704	0	4820	885	83	22	219	24	102	48	85	27	28	1010	35	38	3	154	147	78	279	41	15	283	25	277	310	0	191	36	199	211	434	753	150	1	108	0	1576	2	189	206	329	183	30	14	194	2	10	0	0	0	0	29	1	0	14	334	0	46	0	54	118	451	111	699	86	0	112	161	24	7	0	23559	10	229	294	0	0	54	17	0	0	0	323	0	0	51	115	298	24	252	0	0	1	2	106	0	4799	9	8	711	19	533	0	0	0	0	33	178	0	580	196	71	0	60	101	2	130	122	22	100	75	22	0	1261	12	0	21	20	1	271	64	158	2	186	174	5	204	1437	286	91	0	195	0	0	0	0	0	208	912	14	0	0	0	0	1	10	22	760	0	0	0	3	0	17	31	14	13	13	215	1140	42	5	132	0	1	113	35	2089	12	441	152	152	380	11	4	29	258	7	95	533	227	3	262	0	8	1	55	345	26	0	0	448	44	4	256	86	57	2	15	52	360	1	0	0	0	0	0	26	0	127	15	19	101	152	275	469	0	205	0	21	17	6	6	295	0	1	0	0	1	0	310	49	102	319	112	4	0	4	315	81	174	3	290	836	0	35	96	0	0	0	843	1727	0	76	0	73	851	7	1	217	71	34	206	490	92	186	464	124	52	179	15	0	0	1	3	24	162	176	6	4	92	1174	51	178	365	97	636	86	68	0	0	0	0	148	9	528	0	0	1	103	0	1	0	0	3882	41	352	0	307	249	2	131	277	23	390	88	24	355	12	57	284	0	0	0	270	4	0	15	15	651	0	0	154	427	24	11	35	0	71	43	59	381	66	345	513	674	1205	0	0	0	15	0	44	1186	0	220	1	378	0	0	0	164	19	67	345	0	0	327	0	0	0	0	0	0	0	0	0	0	0	0	0	80	0	0	33	40	32	225	4	60	71	246	0	269	203	14	297	0	892	149	223	57	3	0	0	0	17	0	9	12	0	0	1	0	190	0	0	6	0	0	0	0	116	115	6	28	44	182	0	379	540	0	0	0	0	0	0	1	0	0	0	0	0	0	0	0	79	0	71	0	64	1	2	0	0	0	0	0	0	0	120	21	203	2	8	13	2	267	49	43	45	51	387	364	8	68	568	151	143	37	67	0	719	4	40	538	1319	614	0	559	0	11	0	0	109	94	126	3	85	3	359	142	227	3	6	194	269	204	216	1	7	6	62	66	4	108	3	0	88	136	1272	321	0	2	175	5	0	0	99	27	0	439	0	0	1	0	0	0	209	0	98	2	1085	92	0	3	259	73	45	12	66	0	544	0	0	1	2	176	0	18	253	197	342	0	2	313	0	38	118	0	0	0	0	21826	8	0	0	5	201	7	0	0	20	0	25	0	485	3	0	0	0	55	0	66	192	280	101	0	143	201	4	2	49	226	0	93	161	13	86	58	62	29	0	39	172	281	421	174	93	243	0	402	90	61	22	24	318	315	139	151	21	86	48	7	40	4	1	295	0	0	160	290	94	218	3	31	50	161	384	397	560	41	1	0	82	136	148	72	41	344	27	2	264	210	395	88	887	66	162	149	216	0	51	0	45	7	0	12	67	85	144	687	141	2352	2978	60	2	0	0	64	120	163	0	17	504	69	349	191	103	0	95	0	1679	0	179	20	81	38	2	13	9	3	64	78	2924	367	55	38	48	63	43	52	14	1	0	0	1672	759	697	245	35	16	0	0	0	0	8	0	62	315	1173	49	362	305	35	110	32	62	19	11	34	50	91	17	44	53	0	0	746	168	114	43	2	190	0	0	0	0	71	0	21	60	27	509	175	0	18	257	348	7	2	0	150	253	9	149	388	799	124	25	219	0	41	987	190	29	45	11	18	57	0	13	7	2	92	150	9	224	0	0	100	256	25	121	88	3540	8	6	31	538	87	252	0	173	34	1	0	0	31	374	140	20	66	526	85	3	130	0	122	2546	0	502	6	0	0	1	0	637	145	40	232	0	11	0	0	1362	2	503	4	436	157	0	69	4	0	12	147	82	1	0	71	61	53	235	1	14	4	28	9	741	0	0	0	0	0	0	0	0	0	0	106	0	39	94	0	0	93	18	0	91	1011	171	141	22	2	500	18	0	0	245	228	75	5484	152	292	278	126	61	0	0	0	0	0	0	78	0	1	0	0	0	409	0	0	0	1	0	0	0	16	122	19	0	0	0	171	6	0	9	19	3	1	270	23	0	91	179	542	98	311	255	625	252	0	1	208	2	30	147	0	28	42	9	50	89	3	168	64	493	218	441	0	2	0	0	0	0	4	0	315	5	15	595	83	20	3	154	129	5	117	155	62	94	59	6	225	48	0	0	0	0	0	0	32	926	6	88	15	661	597	1354	52	4	0	0	2	97	0	181	46	4	0	22	0	359	9	330	0	2	23	52	776	12	34	0	4	23	42	0	67	148	178	3	4	1	0	10	73	134	2224	0	0	0	139	249	8	0	0	6	54	46	0	1	64	45	11	78	9	2	17	0	20	52	1	0	4	247	12	505	154	1	688	80	7	0	57	0	152	96	15	32	54	0	48	1988	53	181	98	0	102	165	12	14	114	57	313	15	7	93	3	0	12	27	836	102	21	28	1	465	1200	114	391	21	49	555	172	169	73	106	0	90	25	255	1	76	214	143	47	66	1	91	2593	538	102	4	0	154	88	34	108	333	98	102	90	39	161	304	210	33	31	275	118	499	11	4	4	23	699	274	205	0	2	167	32	18	0	238	2467	132	788	281	237	43	49	230	25	611	390	117	236	48	695	72	2	117	161	2	0	291	215	115	2	0	0	101	132	2	0	306	323	89	1102	16	164	56	3	51	52	207	0	40	26	215	0	0	10	123	0	188	201	56	56	333	6	252	0	0	1	102	44	840	0	3	0	2	380	63	25	79	4	0	76	124	45	0	8	29	266	0	24	35	41	521	83	1	0	94	3	36	372	36	4	126	19	60	57	389	48	15	101	0	114	47	64	4	0	21	0	0	0	26	14	1	722	45	53	0	114	47	42	103	10	0	7	234	335	3	0	3403	37	9009	6	42	15	24	18	59	1	998	280	0	119	35	191	82	122	119	562	0	44	483	23	7	6	281	0	73	29	98	207	11	58	138	100	92	55	222	56	592	345	43	0	76	0	241	30	0	15	79	132	80	117	0	0	4	158	76	148	191	33	7	2	243	43	39	120	77	6	33	636	310	0	78	1345	12	111	0	727	4	18	148	168	23	124	21	1	252	0	69	23	171	268	586	214	354	12086	136	60	0	119	0	1	2	69	78	285	0	0	0	45	121	0	0	0	0	329	0	0	0	75	43	39	1	3	0	0	5	1	19	630	119	371	89	2	7	118	53	66	140	970	127	183	241	75	17	89	15	0	288	0	57	0	0	0	0	0	0	19	189	2	336	0	140	33	0	0	3	171	413	121	0	0	0	0	85	81	26	1471	342	6	437	25	0	34	17	2502	49	0	6	94	230	0	115	3	2225	0	1	53	73	5	0	50	0	125	51	6	1	222	255	82	418	5	36	316	32	1	5	0	12	14	148	2	119	111	35	1	53	149	0	0	0	0	46	120	77	1	2	0	260	21	0	506	44	1	1253	0	62	14	32	361	0	281	98	15	2130	0	5	5	107	32	844	0	13	0	0	573	0	0	9	0	0	186	0	3	983	106	454	8	652	40	144	45	1171	80	438	0	0	230	254	121	125	187	599	2	36	191	22	0	923	14	613	88	4	0	0	0	16	0	18	0	202	515	0	45	0	37	16	2	203	128	0	531	257	163	0	0	0	0	3	21	188	12	0	65	3	8	0	0	10	54	110	87	137	741	4	0	194	22	203	171	0	0	32	120	0	0	2	157	288	1191	17	271	71	0	24	2	225	349	0	51	920	0	2	532	20	46	9	6	3	0	32	17	13	2365	2	30	79	663	200	23	108	49	82	0	430	1014	249	0	0	15	55	1993	198	445	0	60	16	114	62	152	1250	21	16	855	3	149	111	76	303	58	115	26	90	58	84	884	79	100	0	37	149	39	100	133	555	193	199	143	136	45	76	462	8	2	79	51	140	30	157	199	189	501	14	0	1517	104	0	3	725	5	0	66	43	0	6	35	0	0	5	0	137	2	37	4	408	46	56	12	0	0	116	314	6	546	3	13	0	0	0	55	63	68	3161	53	15	476	22	25	0	28	890	133	339	24	19	61	34	340	35	260	0	949	0	8	43	89	1	0	421	49	0	227	0	0	0	0	318	175	382	32	12	639	51	231	0	0	91	22	44	2	53	79	0	0	0	31	2	45	132	24	176	97	64	0	42	0	172	12	166	7	16	64	0	2	0	109	159	273	0	2	0	54	324	35	21	47	0	159	241	282	0	0	200	680	5	276	68	46	88	34	0	64	83	0	0	62	324	92	0	0	0	4	0	0	17	32	120	2	0	156	2	0	0	0	164	115	25	9	0	0	0	61	0	0	3	0	13	0	0	3	0	261	111	266	0	385	0	0	144	26	4	0	0	0	0	10	0	0	0	0	0	108	0	9	38	23	31	10	79	0	0	0	0	0	0	0	0	0	0	0	5	319	104	162	107	30	13	30	2	161	43	0	23	34	142	45	0	480	34	0	0	86	0	0	0	85	58	709	47	73	75	98	23	88	192	2142	17	1203	110	154	0	13	0	0	307	6	111	410	10	89	194	6	24	0	66	12	58	43	46	76	478	0	49	146	2	22	1	19	0	347	8	543	205	6	147	529	4	67	0	25	45	0	74	66	0	226	165	56	341	3	3	0	14	0	201	100	0	431	950	39	24	12	458	152	95	34	491	39	40	77	158	359	26	0	0	1127	294	34	280	3	43	0	68	593	21	1	170	0	1603	0	0	132	53	0	0	0	139	0	0	0	0	0	1	0	0	0	2	0	0	44	1	0	28	2	30	2	294	6	0	0	0	0	0	0	242	106	186	145	0	231	17	31	221	265	159	137	1	2	0	75	10	42	23	250	77	13	23	18	126	26	94	97	1	54	2	65	617	95432	22	179	406	0	0	326	0	0	3307	132	0	0	0	0	133	0	0	201	129	1	0	13	66	467	77	71	210	298	116	123	274	2	702	29	385	367	2	161	364	292	17	9	266	9	0	65	226	642	391	121	14	31	1544	3497	25	805	87	2	3588	320	241	0	0	1	0	0	87	134	47	26	287	164	508	45	346	30	14	0	277	761	1	203	0	1	51	51	615	50	146	35	186	2	145	31	0	60	123	531	6	41	181	22	37	100	46	17	108	2	186	33	1	22	68	0	640	608	0	4	0	3	54	916	342	656	166	76	38	53	47	12	281	6	34	43	521	0	20	59	3	0	0	1	4	3	36	2	318	0	18	0	23	14	0	1283	4	3	233	0	0	0	1383	297	13	511	10	47	935	19	18	296	0	1431	168	444	226	981	799	0	167	22	108	0	0	436	825	16	65	30	0	0	29	5	95	235	141	0	0	0	4	46	126	0	0	4	0	0	73	1	1112	123	0	0	176	91	70	560	7	30	14	159	81	1	29	104	17	1685	134	53	143	211	18	64	230	113	2	162	0	46	41	63	13	72	93	1077	1	0	5	37	455	110	146	2	124	0	35	311	447	4	0	3	88	426	294	2	0	311	0	0	5	0	0	5	55	0	0	5	13	0	1839	388	65	18	94	176	57	213	145	27	24	8	0	4	48	41	699	15	0	0	184	27	63	146	290	5450	2	0	0	0	0	0	4	229	2	201	13	0	0	138	171	994	157	25	232	2	2	534	1	2	79	5	1	214	202	42	413	206	129	248	0	5	0	57	0	288	884	80	0	0	2	6	0	4	3	0	50	9	3	62	200	1181	4941	220	506	21	26	537	95	170	452	59	0	377	60	319	3	126	318	0	23	121	69	1367	3	258	0	38	701	231	13	85	200	20	49	26	45	94	16	4	1038	241	50	299	27	109	91	19	66	23	39	1079	133	599	1182	133	518	191	0	221	265	297	102	0	432	435	0	0	2	2	2	4	3	531	0	3	3	3	1	2	32	57	282	141	216	0	123	0	134	0	517	34	145	0	2	0	0	543	96	34	50	20	339	82	84	95	511	53	9	171	0	65	786	28	20	303	9	2	123	99	37	161	130	1000	1501	15	67	0	0	94	15	0	0	0	136	264	87	27	7	40	20	84	99	150	9	13	45	195	79	6	141	144	126	233	126	244	34	141	15	417	4	162	264	24	13	10	37	0	6	288	155	15	98	183	26	544	109	10	46	238	367	73	222	303	132	30	0	114	0	159	41	26	361	9	18	515	377	36	28	0	4	120	0	2	29	14	10	72	114	2	66	40	519	25	70	46	368	75	258	154	3	3	0	611	16	1	64	116	11	115	223	68	2771	2	59	9	28	97	0	0	0	391	16	30	236	273	0	140	8	5	947	0	0	63	122	136	107	1	0	0	0	0	5	0	0	512	341	96	4292	49	5	282	72	13	3	0	1	0	745	10	46	41	21	24	55	8	545	115	42	4	19	0	620	4	445	34	33	55	0	0	4	35	383	72	4107	28	0	0	1	85	0	1	355	77	184	4	0	0	0	3	0	0	0	6	159	0	0	247	4	718	0	0	0	0	0	0	14	352	0	72	67	33	0	264	3	2	0	0	0	4	335	2	304	408	0	0	38	1	1562	47	1	39	28	0	151	80	62	13	1	604	223	182	0	2	21	13	1	156	312	31	298	2	48	61	212	15	0	169	8	0	0	0	0	0	253	0	46	203	152	612	232	0	13	209	115	240	269	0	279	57	9	16	0	0	0	6	0	0	0	147	326	45	1506	325	333	0	0	173	0	0	0	164	8365	648	287	1328	118	0	96	0	535	0	0	44	291	114	8	56	52	12	112	0	0	0	0	482	148	0	55	42	945	30	167	1001	49	0	0	16	896	369	0	0	0	0	0	0	450	91	157	550	83	99	542	8	691	4	100	0	2	519	112	253	70	522	151	120	121	67	957	17	509	219	0	57	493	932	133	211	1152	134	544	152	4	704	29	5217	79	270	164	238	6	137	0	287	4	14	568	66	137	25	27	14	14	70	253	123	112	25	15	105	264	43	9	2553	0	0	101	316	3	1092	4	46	513	14	35	15	182	40	562	17	15	4786	97	86	10	0	0	0	95	115	90	96	74	341	48	0	140	762	11	64	1	86	94	38	84	102	1	0	0	10147	130	0	115	6	88	71	497	37	41	806	91	2	1703	46	59	25	6	111	196	237	259	77	121	122	0	0	26	2	113	0	584	126	28	778	29	4	4	1	35	33	3808	63	0	0	36	0	3096	175	29	147	47	0	4	0	0	526	1796	34	0	204	10	27	2392	0	0	64	0	0	198	231	27	0	9	5	10	690	0	18	0	0	0	0	0	314	207	0	866	0	0	11	16	0	6	0	75	781	0	200	44	3	0	168	1513	26	11	33	3762	26	289	89	11	374	246	1296	0	0	0	0	0	29	171	2	2	41	0	140	406	295	63	0	0	2	0	253	0	245	64	575	40	0	0	32	0	0	23	102	1	0	6238	40	25	5	36	0	362	118	0	52	24	435	57	8	3	247	5813	6687	143	328	1	66	65	0	56	59	309	314	486	29	3287	26	47	394	261	1116	139	0	7	140	98	41	0	0	0	0	1850	38	223	16	498	59	0	484	331	174	834	0	0	0	252	536	236	105	5	0	18902	0	0	0	0	0	0	52	213	0	0	0	0	0	0	3	2	233	124	0	3984	281	2	148	150	10	35	0	0	0	0	0	0	0	0	0	1347	5501	0	0	170	4	340	1	0	0	588	0	0	207	3	0	0	0	1	446	29	0	515	533	1	359	15	96	167	110	87	0	0	2	55	143	490	472	46	294	261	167	3	31	177	158	74	49	21	88	87	23	3	88	444	233	116	417	463	232	63	470	0	0	32	16	126	77	264	233	0	921	376	10	196	21	186	40	4	13	68	16	0	0	4	633	108	110	6	120	12	0	0	0	0	28	6	1	5	0	27	130	10	4335	7	1	66	68	9	181	24	122	34	0	16	121	0	6	1	7	239	0	0	122	26	74	139	15	204	112	0	27	83	83	98	264	5221	27	0	0	434	1	5	0	349	69	53	0	0	48	1661	215	2	102	587	63	216	0	67	296	0	0	64	0	226	13	183	8	0	155	0	3	12	0	4	0	0	0	0	66	193	0	0	0	801	0	0	0	0	0	3	56	6	58	0	0	4	0	0	0	0	67	0	120	3635	2	1	0	0	410	7	0	0	144	34	37	46	1124	35	0	258	2	0	684	790	2	236	1	37	11	0	11	1	0	1	273	356	4639	1	16	265	23	139	265	64	0	0	52	0	0	201	0	186	120	224	657	0	0	23	113	0	0	0	40	466	195	0	54	532	29	93	27	5	37	68	649	9	238	489	1100	94	1312	506	122	48	2	2	0	127	86	79	0	198	0	549	321	631	83	881	702	214	277	310	144	65	302	23	8	234	59	29	546	1666	371	170	64	80	201	15	39	0	81	306	52	0	51	239	600	5	82	2	347	899	270	192	56	92	186	160	40	245	29	0	0	76	11	1	5	9	2	7	152	363	46	319	93	96	273	1082	3	8	180	238	3	0	168	0	0	0	0	2	9	0	9	1716	0	0	0	423	100	72	286	10	359	2	0	1245	9	21	361	18	0	0	0	0	0	0	0	0	0	0	0	0	0	0	0	1	0	12	1	2	140	0	14	44	146	68	1	34	5	393	151	31	14	4	2	0	7	34	3	17	246	307	219	0	217	249	92	225	18	37	1	120	499	219	121	0	1753	236	37	1369	41	318	4932	29	12	58	3	10	149	908	3	388	0	666	9	204	139	76	281	366	127	386	82	0	1	72	58	0	4973	445	242	473	42	525	97	109	214	87	0	1	85	13	732	45	0	0	452	110	0	37	62	125	38	13	152	5	689	108	42	25	39	280	164	0	111	36	4	142	0	47	601	177	2	1	0	35	211	0	748	52	131	111	236	0	189	55	50	0	0	0	0	62	0	0	2	175	78	611	298	2765	1259	0	514	441	1	344	213	507	4	820	186	1333	10840	0	790	6	396	84	597	0	179	0	0	8	261	0	0	38	102	40	1	22	0	12	35	60	1	23	946	198	138	0	118	210	13	250	11	8	1622	95	134	0	0	229	148	34	461	2	38	378	75	5	0	2	0	429	397	194	92	438	97	176	19	17	35	98	13	87	0	11	72	885	5	0	2181	88	95	0	9	58	140	0	206	73	61	242	109	58	10	0	218	50	2197	127	57	202	78	41	43	10	11	303	33	514	171	130	6	2005	0	32	21	27	4	0	6	0	139	162	80	38	65	235	110	324	112	5	0	0	45	0	344	65	56	0	59	196	306	23	144	177	921	39	0	10	33	3027	1601	164	784	195	75	20	1297	13	72	75	5486	1	122	153	5	101472	0	154	198006	0	56	92	0	1	725	42	1185	2	813	0	83	229	380	0	0	125	0	2	21	15	0	838	0	285	17	3	0	172	40	483	0	14	2	576	413	164	1055	383	108	348	3	0	3	0	66	58	0	0	0	63	2	0	12	37	609	93	447	430	190	71	1	867	204	0	0	0	6	393	214	104	213	11	1	120	0	42	21	1530	1	0	59	240	303	107	0	1531	30	0	63	481	0	1676	80	138	1907	941	22	200	124	16	46	102	3	4	80	34	3	31	69	7	0	1	266	279	417	0	2	341	0	0	428	6	113	204	115	118	375	980	0	1	155	1	203	1247	408	30	0	30	530	58	564	68	50	60	39	397	88	50	69	1344	72	4	3	5	2	1	0	31	62	543	1292	454	0	72	0	2	0	0	0	2	144	0	0	2	0	0	0	1	0	0	0	2	0	0	5	0	80	263	10	0	132	524	160	2	20	98	0	4	52	198	75	350	1	188	85	155	0	0	0	2	0	116	16	17	182	709	5	98	168	5	0	2	0	160	8	17	308	99	61	20	44	0	229	571	46	2	533	926	59	28	51	115	96	3	537	124	1028	0	5	0	2	0	0	0	0	0	0	0	116	373	262	34	362	497	18	6	0	2	281	0	0	66	2242	476	134	51	36	3829	983	0	84	0	600	18	43	171	7	0	143	377	25	3	0	450	0	0	0	0	2	0	196	191	63	89	5731	1	1095	268	3627	116	302	0	0	763	54	381	223	171	5956	45	0	0	0	135	8	0	0	24	0	0	20	188	54	261	99	24	59	0	0	0	0	192	9	65	55	1	2	0	2	624	81	0	4	0	61	0	211	0	0	0	55	201	73	21	270	47	494	1041	306	9	11	0	901	30	122	241	634	438	63	38	12	44	0	60	272	289	210	35	118	1385	85	108	0	2	156	372	2	75	1	605	439	134	53	838	160	6	35	2	0	0	0	0	128	0	25	611	101	1	14	63	428	26	58	255	102	19	52	844	6	114	0	392	137	1	15	22	109	3	321	186	11	196	101	75	34	1	59	16	0	666	56	0	241	50	42	0	128	66	288	353	948	16	4	38	137	1	164	268	78	1	21	160	182	35	204	120	316	247	6	114	76	129	143	1	342	184	129	134	144	62	85	2	0	38	488	6	65	418	834	241	0	0	0	0	0	50	0	56	1077	542	7	48	490	45	21	225	2	0	15	133	290	0	17	93	222	24	50	116	42	0	614	695	652	190	49	219	67	350	13	172	0	0	0	0	26	774	75	9	503	1054	404	4944	11	52	1275	50	14	296	2259	48	347	0	781	188	35	297	0	7	307	7	3555	222	164	1	197	14	3	4	2	3	23	692	3	379	4	0	0	513	776	8	339	0	1	0	0	82	73	0	0	0	0	0	3	0	6	45	125	386	7	1	101	95	0	1	82	391	0	231	537	51	194	3	0	3	14	0	21	0	17	50	419	345	65	28	73	283	29	27	73	5271	558	9	0	2	0	157	691	220	84	18	12	139	0	367	0	166	0	1445	71	17	243	17	1	144	2	0	125	190	0	78	178	69	0	2	83	224	20	0	207	87	535	409	278	8	13	301	251	14	22	0	47	287	0	110	0	272	189	0	52	471	5	89	57	37	70	1008	12	1937	78	230	26	0	0	107	2	0	0	0	0	0	164	0	4	26	1	0	123	0	33	0	0	0	161	71	9	381	116	80	60	25	48	46	267	24	5	284	10	3	267	67	0	8	0	0	367	0	0	0	75	0	111	132	33	0	58	124	6	6	47	322	76	4561	7	0	0	2	1	7826	23	0	4658	216	46	19	6	39	3076	510	280	2	0	47	0	116	0	58	121	292	0	109	35	196	82	35	45	54	0	0	201	8	1408	155	1	2	102	55	0	0	2	1892	42	55	99	75	0	0	1042	3	48	0	0	289	809	596	514	269	38	0	0	1	0	0	4	0	111	51	145	44	39	51	48	0	2	0	0	0	67	2	126	0	29	472	0	135	60	12	623	36	271	4	0	0	0	0	1	0	0	0	0	0	102	8	25	5	231	102	34	24	28	0	0	4	1980	6	0	0	0	233	3	0	0	3	2	0	161	27	116	124	10	1013	0	27	3	80	355	130	55	201	35	58	335	46	77	0	539	893	29	94	3	50	19	278	563	34	337	807	124	3	23	746	21	185	38	26	6	60	43	10	0	0	0	2	0	45	430	0	57	10	50	1273	24	364	0	70	5	357	0	32	158	68	20	44	52	17	4	4	45	0	397	37	0	69	44	767	47	0	102	1671	133	1072	222	43	80	352	36	19	28	580	56	509	75	3	469	190	409	389	2524	80	18	0	155	56	2	6917	15	27	19	33	60	7	12	155	9	4	873	98	31	948	216	53	17	59	283	1031	18	351	262	100	91	122	8	3	3	22	39	136	796	1	150	2134	0	106	44	0	0	97	99	134	84	235	49	361	72	146	50	4	4	12	326	36	0	134	239	202	85	78	1048	36	0	288	7	166	320	119	198	60	2	218	7	240	2	736	242	315	63	2103	158	116	158	96	275	2	0	236	302	0	0	187	218	289	28	2	13	195	241	335	8	99	13	75	1567	6	46	6	45	4	0	147	0	1733	83	91	6	0	2	100	0	0	0	3	104	584	0	0	1086	21	1	0	0	743	6	182	40	1	128	2	9	0	0	2	228	0	0	788	42	3	0	452	9	0	114	0	1	28	2	2	0	2	63	0	0	48	14	0	17	238	30	96	94	123	0	137	96	16	705	329	0	0	0	0	0	0	0	0	1	131	60	96	172	6	29	1630	185	17	58	112	22	123	11	3	51	145	290	95	136	13	27	665	7	116	0	0	0	32	133	152	93	291	53	115	6	0	3456	336	4	11	147	173	3	203	37	24	40	13	78	7	1866	153	307	100	4	306	463	40	27	2	94	51	132	75	23	23	235	0	261	0	938	2	298	42	52	0	106	2	70	414	288	128	132	117	190	1099	17	38	14	285	0	2	83	71	10	101	55	22	108	75	162	719	294	66	6	0	1	12	412	4	171	283	196	72	49	91	12	1132	42	191	72	19	1	2	121	68	0	0	2	4	88	240	0	1129	33	545	30	0	0	4	98	10	1081	155	516	251	101	146	112	601	932	466	697	357	511	129	6	227	252	64	559	155	168	131	74	219	288	89	197	4	1055	5632	164	54	3	0	0	117	238	6071	171	71	249	440	194	214	225	0	11	217	1010	750	14	350	226	1	63	0	903	277	56	5	129	1	0	0	0	0	0	2	0	30	279	25	134	2	233	31	0	1590	793	334	8	46	408	0	114	296	85	637	7	34	96	6558	6	95	2172	668	502	13	43	197	1885	170	472	9839	1025	314	4	0	0	289	0	98	9	607	43	111	384	165	3	0	2	374	62	909	47	225	97	123	3	45	4	73	103	153	27	395	70	0	669	299	102	141	0	5	922	541	94	8	273	464	2686	270	0	5	4	98	0	504	401	8	17	14	2	3	0	46	968	727	44	87	3117	162	42	25	0	96	91	2521	0	391	3	112	0	302	2231	701	3	1871	205	9	28	0	0	13	559	88	21	235	192	268	7	1	0	0	0	1018	405	103	49	664	101	65	116	66	281	190	0	182	173	38	1179	248	11	336	2	20	301	816	1216	687	56	79	369	1807	218	221	123	517	827	1072	0	89	49	448	595	25	477	305	47	76	56	225	145	0	1428	47	0	27	1	2	415	856	60	0	474	1	35	85	203	125	65	1	525	45	45	304	632	0	124	306	37	92	207	225	16	101	2	0	0	0	7	0	0	0	0	0	0	35	113	57	0	1	0	0	0	1	124	3	0	340	623	571	53	1100	2	0	92	127	941	0	0	0	0	1772	503	369	278	80	2	891	457	23	2	204	395	2	71	668	30	179	99	19	0	1	0	1493	5	9	1	2	70	172	19	18	414	76	32	0	35	26	630	16	145	60	0	146	81	0	6	228	80	115	0	18	44	144	55	193	13	2	195	0	104	145	1346	0	0	0	0	5	0	0	0	0	0	0	0	158	109	212	65	789	4	91	423	134	1	115	8	559	353	0	235	2	650	561	0	0	296	6	28	303	1165	156	15	32	76	95	419	0	4	643	881	46	6707	16	288	195	60	90	13	374	291	77	191	0	0	0	0	0	0	406	105	5	277	36	483	228	0	12	171	229	423	261	54	0	0	1103	0	819	0	28	180	1540	425	132	152	2	15	69	17	52	140	185	516	635	105	0	0	59	666	39	52	59	132	502	334	254	0	79	33	80	1	3	0	0	107	207	2	106	749	433	12	0	73	0	0	2	147	851	937	0	0	2	0	1	0	0	0	3	214	191	1980	136	1042	259	54	153	66	557	1155	0	143	0	127	0	466	0	587	43	9	839	57	90	72	1241	1168	72	0	91	263	356	1624	8	0	36	243	1002	447	45	186	69	77	349	0	0	165	32	5	728	247	229	168	34	8	251	427	52	1	12	163	163	3737	71	0	723	1498	0	0	44	0	1179	421	0	1	1016	142	199	3283	30	3	97	10	504	19	862	49	1150	5422	109	118	1174	167	57	525	72	1275	8	90	63	61	313	469	517	757	81	85	100	9	151	1197	8	242	205	741	151	324	0	2	122	1720	1436	209	1826	851	981	34	6725	431	431	34	131	610	164	36	89	402	3168	428	9	0	962	992	1194	260	247	0	366	205	310	4	514	32	704	155	440	2199	93	1520	653	92	1070	976	1088	566	575	292	34	13	559	2	182	2	157	65	1219	242	8	223	101	9898	103	386	2	106	2	0	868	657	7	0	43	32	239	9	1612	17	67	0	0	9	3	0	0	70	0	137	27	1	0	0	0	0	0	2112	0	0	848	0	0	0	0	312	133	161	882	0	0	0	0	0	0	0	0	0	58	0	3	12	0	0	73	456	802	312	0	123	100	10	22	11	171	162	9	1	0	0	421	1	12	1360	11	197	0	0	0	0	0	2663	132	1	100	45	31	91	9	14	1613	0	0	0	0	0	0	0	0	0	0	0	0	0	696	0	0	0	1659	35	0	23	220	442	0	2	0	52	40	46	5	9	923	415	299	2	0	0	2	0	0	0	0	0	0	107	0	3	234	2	0	0	0	0	0	0	0	479	31	77	0	0	0	0	0	0	309	31	417	1	211	1716	1	0	0	0	0	0	0	0	0	0	0	0	0	0	1	510	196	51	9	589	23	152	928	2	0	2	0	0	477	0	320	0	0	23	292	0	0	0	1338	0	0	0	157	218	2	0	7	20	33	0	0	7	11	0	2239	0	0	0	3152	4618	502	1853	39	514	0	53	499	36	82	0	60	1722	160	7	0	5	137	18	65	0	0	0	4607	249	35	3	25	14	169	331	302	344	30	2	31	352	2	0	2	0	221	4	104	95	60	11	242	499	0	3	0	246223	0	1	6	0	39	406	19	39	4925	40	193	45	101	595	107	4	4	21	3222	102	94	0	178	205	4	76	6	29	6	311	35	2	135	2940	0	3951	613	0	17	2	156	2	1853	168	37	32	31	0	68	269	183	9	36	1054	9	256	38	0	25	19	0	130	35	156	859	81	71	1346	2472	152	0	14	43	0	35	360	318	739	301	19	2104	314	284	0	2282	47	125	40	129	1	719	0	2	0	0	0	2518	0	99	891	189	1201	10	0	0	5	232	136	214	193	7	0	1	273	158	0	44	416	25	68	1	105	439	3199	0	2769	0	0	1210	64	0	0	9	0	1	417	2946	1	11	0	47	46	258	0	122	1	0	0	24	122	2	0	31	629	123	1	55	1	429	439	2	457	0	874	0	137	16	370	664	89	75	0	1	5	81	0	57	233	527	3	522	2	7	30	81	0	551	81	146	138	0	0	438	4	32	121	449	154	0	0	108	7	203	187	33	0	391	0	94	130	10	0	0	20	105	330	9	50	216	674	99	653	13	162	0	1	0	2	0	9	1	31	24	0	0	9	0	0	0	0	4	1	4	0	0	26	0	0	0	0	0	0	0	0	0	0	0	49	18	0	0	0	27	0	0	2	0	0	0	0	0	0	1	0	28	57	8	473	0	0	0	51	0	0	4446	0	820	0	0	6	294	755	12	0	0	0	320	0	4	0	4	566	0	183	0	20915	12	82	246	216	0	118	0	138	43	0	80	2	490	2	201	2	132	46	35	0	87	32	5665	40	175	182	113	234	167	0	10	352	2	0	0	234	0	26	0	0	8	1	213	285	1	93	1329	2	55	505	217	0	0	39	202	763	62	2	70	166	37	18	0	12	22	0	15	45	2	0	0	6	51	208	174	114	61	0	4	41	48	8950	578	39	66	624	0	24	1	167	0	56	0	11	0	75	357	2	0	0	37	204	196	0	0	0	0	0	0	0	12	0	0	0	0	0	4	0	1	0	15	1	0	0	2	0	0	0	0	1	19	0	0	3	49	0	0	0	94	2	0	0	0	0	3	0	0	0	0	5	0	0	4	185	0	0	0	0	0	0	0	0	0	105	0	120	0	230	30	41	0	0	0	0	0	0	0	96	1	0	0	0	0	0	0	0	1	1	0	0	0	0	0	0	1	0	0	63	2	15	0	0	0	0	97	1	0	0	0	0	0	0	0	0	0	2	0	0	0	208	3	0	0	0	0	0	0	1	0	0	0	0	0	0	2	20	0	0	0	0	0	0	0	0	0	0	241	4	0	0	1	6	0	113	0	6	0	3	109	0	0	8	51	6835	0	0	0	0	0	52	0	11	0	0	79	0	0	12	0	0	1	12	0	79	0	8	9	0	0	0	75	4	0	0	0	0	1	0	11	0	0	14	1	83	0	2	11	16	0	0	6	0	156	40	0	3	5	0	0	0	24	7	0	0	0	22	0	6	0	8	5	0	0	2	0	0	7	1	0	0	0	0	6	0	0	0	0	0	0	0	0	2	0	0	3	0	0	0	38	0	14	0	0	0	0	0	0	4	0	0	18	0	0	15	0	0	2	0	9	4	0	3	113	4	1	0	388	158	0	3	0	0	78	535	4	0	118	79	152	181	149	276	126	157	424	234	626	74	3	86	0	291	201	4	449	250	263	60	3	554	354	487	0	81	461	75	531	89	415	37	59	169	350	3	605	36	499	248	1267	1923	505	14	13	504	207	90	2505	326	286	255	26	191	2	0	0	0	0	2	4	0	0	0	2	1	16	0	1	2	5	3	0	0	533	2	0	2	4	28	214	0	6	0	3	2	0	0	0	0	0	0	3	0	0	16	0	2	0	25	0	0	19	0	0	0	0	31	0	8	56	0	0	0	20	0	13	2	0	0	0	0	0	0	0	0	0	2	0	0	0	0	2	0	0	0	0	0	0	0	0	0	0	1	0	0	0	0	0	0	0	0	1	0	0	0	0	0	0	0	0	0	0	0	0	0	0	0	0	0	0	0	1	0	202	33	254	0	13	33	1063	3	0	594	235	183	11	1161	25	1837	353	601	401	83	54	2455	49	187	139	630	49	142	26	302	501	70	26	66	26	12	449	149	5538	0	0	845	0	4	11	204	134	1	0	5	73	339	350	64	0	0	0	9	5	2	1	1	4	4	1	0	3	1	0	2	79	1274	776	661	325	494	9	108	296	773	4265	713	471	2	230	14	68	435	1318	282	537	2027	48	170	129	683	185	586	150	14	1000	58	95	48	121	56	0	1744	3941	2	111	171	45	133	4	0	0	26317	1811	272	448	39	168	1689	8	1078	46	4	143	178	147	27	24	235	0	137	284	1727	237	53	170	414	576	2855	2767	684	1867	0	0	0	158	206	14	0	624	0	0	0	3	141	0	3	4	0	24	0	716	319	0	2	204	0	0	0	6	689	59	3	126	22	391	248	143	0	1274	67	261	133	13	49	0	2719	1308	1138	12	25	554	3	512	132	135	2	5	254	3	152	13	931	36	254	33	310	590	658	337	612	192	2685	156	0	8	15	0	0	1	0	0	0	2	0	1	0	0	0	726	448	351	464	185	1011	2	78	228	764	408	0	374	65	272	478	113	0	20	45	321	51	2	305	73	83	95	583	303	56	1036	1814	46	235	17	129	140	231	1610	5	598	0	0	0	0	0	25	27	133	0	11	0	22	82	1005	155	70	0	2	276	544	570	0	20	0	39	1	53	332	0	258	418	204	6	1	0	0	107	156	433	160	179	0	19	109	0	0	0	0	0	0	0	0	0	0	0	0	0	0	0	0	0	0	0	2	0	0	0	119	46	69	28	0	544	0	237	0	588	88	9	336	279	0	0	0	0	0	0	0	0	0	0	0	0	1	0	0	0	0	0	0	0	0	0	0	0	0	0	0	169	177	205	12	313	886	0	0	18	118	1419	0	0	0	0	662	51	455	100	2	148	84	246	7	28	174	0	0	0	49	30	107	0	0	0	68	180	412	38	0	61	0	18	0	0	0	311	2	1326	244	696	841	89	29	0	0	0	0	13	215	155	513	477	268	241	2	0	0	4	0	59	23	247	99	416	1002	227	765	142	177	67	345	30	47	0	24	7	2	7	40	0	0	44	13	117	446	1027	1103	99	308	3	59	366	44	79	151	37	43	54	52	387	0	0	0	0	0	0	34	1	19	1804	175	332	674	51	497	170	2060	191	614	0	36	0	154	565	233	476	79	0	1	0	785	81	464	27	1	122	316	53	46	0	2	35	0	12	12	110	667	210	87	75	0	0	0	0	4	0	0	54	54	39	36	100	120	155	123	160	35	33	107	1911	113	382	114	433	421	11	504	1666	596	302	0	0	361	25	173	190	759	28	139	299	907	63	230	96	4	2	3	0	6	0	0	294	4	0	6	5	4	21	95	92	0	329	53	305	0	367	564	0	4	345	9	4	155	54	1608	629	142	7	0	0	0	0	106	461	328	376	83	0	0	1	10	1	0	0	2	217	1	0	0	159	19	0	77	0	420	0	88	109	689	3096	649	4206	458	452	196	272	689	41	45	168	503	975	0	1	0	388	0	317	375	456	0	0	0	7	0	0	281	6405	3183	5985	4898	6580	2681	422	98	27	22	0	0	0	750	1190	2	258	0	1	0	0	0	0	0	0	2	0	544	154	103	256	754	89	166	0	0	0	0	422	0	2	0	164	11	0	0	0	787	3426	426	15	113	212	4369	139	86	73	40	669	1777	976	51	350	19	550	1	225	7	0	0	150	196	0	0	0	0	1740	293	3	0	3	2	1	0	8632	0	0	0	0	39	0	521	0	1	0	514	0	1	1111	46	250	1437	22	688	0	0	0	763	62	8	184	0	31	467	176	0	70	617	2643	41	78	39	136	409	486	127	6	311	40	144	0	1	0	1	228	0	0	0	192	0	0	0	35	4	0	0	1	0	1	0	0	159	3	0	2	0	0	0	0	0	54	0	0	0	50	0	312	387	0	0	0	0	0	0	361	0	0	0	6	20	11475	15	1	617	137	121	158	10	135	859	566	251	84	1	1	0	0	0	11	6	0	5	1486	0	51	82	240	0	1	1	19	0	0	0	0	0	0	0	0	0	0	4	0	8	77	352	117	561	145	3	0	0	32	1	600	0	0	0	0	1628	368	7	929	318	0	0	954	3	251	221	659	15	550	0	0	0	23	10	0	0	0	0	61	159	119	3	1	0	0	0	0	0	2053	51	350	282	0	0	0	0	2	3	2	0	0	288	0	1	0	2344	0	0	613	2	0	0	0	799	0	0	0	8	69	3	0	0	0	0	0	0	0	0	0	2087	0	293	34	1	0	0	0	10	9	281	96	233	3	0	0	1	0	14	0	0	0	0	0	243	212	144	144	72	0	2	1052	1128	5	211	144	564	4309	1836	5908	1460	432	15	447	2644	0	0	3	3	0	163	0	9	0	0	0	0	0	0	0	0	0	1	2	0	1	2	0	20	15	0	1	0	0	0	0	0	3	0	11	0	25	112	82	328	197	385	1002	0	0	0	0	0	2	3	0	7	0	0	0	1	12	0	0	0	0	0	0	0	0	0	1	4	0	2	0	4	0	8	0	71	0	0	0	2	0	342	61	430	0	0	12	0	3	0	0	0	0	0	0	0	10	3	1253	88	0	0	0	0	11	0	0	0	1	0	0	0	0	0	5	0	0	0	1	0	0	0	0	0	48	5208	0	79	0	0	0	0	0	16	0	13	108	0	0	0	0	72	14	0	0	0	9	64	6	296	13	3691	0	3	0	0	0	126	0	0	0	2	0	0	0	0	0	0	0	2	888	325	565	43	389	1003	178	6	0	65	1	50	3320	6	0	139	72	74	2	466	532	667	570	546	0	0	0	0	0	0	0	0	2	0	348	1810	977	8	0	0	1	234	49	23	34	122	0	0	0	0	0	112	1008	258	103	0	77	938	0	0	203	0	72	0	0	0	0	0	1	0	0	18	0	0	0	0	0	24	0	4	0	0	0	0	2	1099	325	1849	556	77	107	1	0	4	47	0	0	2	0	0	0	0	2627	0	0	182	170	340	363	26	35	212	101	1	203	441	97	101	17	0	534	18	108	148	221	278	624	47	319	1	32	4198	137	190	77	0	577	69	0	0	0	0	0	2	4	2	6810	8	3	14	0	0	0	1	0	4429	39	55	555	105	59	156	327	82	2924	207	118	1307	0	0	260	237	0	13	19	3	1778	151	129	71	47	5	439	438	62	980	0	8	0	0	0	0	0	0	0	0	0	0	0	0	2	0	56	185	0	56	76	180	0	0	0	37	2397	2	182	4	0	0	0	0	0	0	0	214	0	52	183	9	111	18	0	3	0	0	0	27	1203	60	528	9	386	492	150	38	3	19	0	0	0	0	0	0	0	2	0	0	0	6	0	62	1147	58	1	171	0	112	0	304	373	45	72	41	543	0	0	0	129	422	3	65	108	97	382	953	1	10	25	140	154	0	1	101	1	0	0	49	123	353	184	69	68	251	0	2	1156	254	144	4	82	109	510	57	123	65	214	4	237	0	313	8265	46	149	214	176	7	4837	351	132	1896	4	102	526	46	189	95	26	296	9	322	365	31	2	37	64	203	57	5	47	60	83	5	136	808	150	2	31	223	98	91	2	0	29	35	122	0	0	32	297	37	48	349	73	266	1	77	345	54	15	91	108	492	57	11	0	4	81	69	207	313	21	296	0	0	0	0	85	0	0	43	313	0	349	279	32	89	790	0	70	0	31	68	0	75	295	64	131	95	1	17	6	142	3	38	1012	4	150	732	0	580	0	0	0	0	2	1	0	79	288	274	53	7	105	23	54	0	63	0	159	9	177	139	824	277	978	1486	139	18	442	103	16	35	70	153	4	412	63	27	296	166	62	0	587	1626	82	99	374	0	0	0	0	37	0	44	21	0	0	229	8	147	0	762	55	205	5	317	241	119	29	193	0	136	3	69	69	703	103	0	614	13	901	467	638	16	87	152	338	408	242	0	9	2	21	135	50	691	0	232	547	41	49	28	162	21	67	22	735	0	0	50	98	18	52	103	33	0	0	392	1	13	57	170	277	0	32	296	144	40	30	148	0	0	17	11	55	76	32	0	1	131	52	2	91	196	103	419	0	0	0	0	0	0	99	5	1	56	149	49	1079	15	0	27	87	0	171	814	628	595	1856	2287	152	0	0	0	10	0	2	0	0	0	15	0	0	2	24	1	0	15	0	0	0	0	1	0	0	0	0	0	1090	28	3	0	0	0	1	1	0	1	0	1	0	5	2	0	0	0	0	0	0	0	0	0	0	0	0	0	1	0	1	1	0	251	0	0	0	1	0	0	0	0	0	0	0	1	0	0	3	14	0	101	66	31	0	2	0	0	0	0	1	0	0	0	1491	1221	0	0	0	966	349	42	235	31	457	48	6	167	17	0	0	0	0	0	0	0	0	16	3	0	0	0	0	4	0	2	2	2	0	0	0	2	0	3	2	0	0	369	4	0	8	2	0	0	116	82	234	463	0	0	2	50	375	0	0	0	0	29	2	6	2	2	36	0	0	0	0	0	0	0	0	45	0	2	0	103	620	4	180	0	0	38	149	3	0	27	6	223	0	0	0	0	0	0	0	1	1	330	0	0	0	0	0	92	37	182	63	0	0	0	1	0	0	0	404	0	622	265	473	502	180	64	4	356	3	0	69	10	0	292	164	910	0	0	9	528	4	0	500	452	1511	105	283	0	207	841	18	27	869	182	44	286	0	0	0	1	0	1103	665	49	0	0	0	0	0	0	0	2	0	0	0	855	0	195	185	9	1044	0	0	123	369	167	0	354	84	27	0	1	3	0	0	1	84	0	0	0	0	3	0	0	0	0	0	0	0	0	0	650	0	0	0	0	0	0	0	0	0	2	0	0	0	0	0	0	0	0	0	0	3	1	0	0	4	2	1152	60	6	0	0	5	0	0	4	2	0	0	0	1	11	0	0	0	0	0	0	2	0	0	432	67	0	0	1	1	0	477	0	10	0	0	0	1	0	0	0	2	0	0	0	2	0	1	0	0	0	0	0	0	1840	1764	351	221	499	801	562	0	0	19	286	409	0	5	0	2	0	2	6	0	0	0	0	0	0	0	0	2	1	495	2	0	0	0	0	2	2	0	0	0	1	1	12	509	424	246	2	0	0	1	0	0	1	0	7	0	0	742	796	0	0	1	0	0	545	650	0	4	0	76	5	0	0	0	2	0	48	759	119	6057	0	0	0	0	0	3	0	4	0	1	518	0	0	39	98	0	0	0	0	0	0	0	2	0	1	0	0	0	0	0	2	14	17	4	0	7	145	59	196	0	124	234	0	4	18	1	0	2	8	57	0	412	44	4	0	0	0	17	11	0	0	0	1	0	0	0	0	0	0	0	7	4	0	3	0	0	0	0	0	0	2	96	606	1	0	0	0	0	0	0	0	0	0	2	0	0	3	1	0	1	0	0	0	0	0	0	0	0	2	1	0	0	2	515	444	0	1	3	0	0	0	0	0	2	1	117	214	0	0	0	0	410	0	5	0	1	0	2	2	0	0	5	2	3	515	0	1	0	0	0	359	2	0	679	1217	203	158	0	3	0	0	2	4	0	2	2	0	0	0	0	0	4	0	0	0	110	242	22	0	0	0	1	0	20	0	1	1041	4	0	537	0	2	0	124	0	1	0	0	0	0	0	0	0	5	0	0	3	0	0	0	1	1	0	2	0	0	0	0	982	12	0	0	0	0	0	0	0	0	2	0	89	49	0	4	1	0	1	428	0	0	237	0	0	0	0	0	0	0	0	0	0	1	3	0	0	0	0	0	0	1	0	2	0	0	0	0	0	46	0	124	263	507	7	0	0	30	0	39	75	417	181	29	454	0	1	0	0	0	2	0	0	0	0	0	1	5	0	0	0	1328	0	0	0	12	0	0	0	0	0	0	591	727	0	705	10679	297	0	0	0	0	0	0	1	0	3	0	9	0	0	14	0	0	0	0	0	5	0	1	2	0	0	7	0	3	0	0	0	22	611	3	0	0	1	0	0	0	0	0	0	0	0	0	4	0	0	9	5	0	0	0	267	0	77	0	0	0	1	0	0	0	0	0	0	0	0	0	1230	0	0	0	0	10	6	0	0	0	0	0	0	0	0	102	0	0	0	0	1639	0	2	0	0	0	9	0	0	0	712	1026	0	0	0	0	0	0	3	11	0	6	0	0	0	0	0	1	0	0	0	1	3	0	0	0	0	0	105	165	0	3	1	0	3	0	0	1	0	0	0	0	51	0	0	0	0	223	0	400	288	458	2	0	0	0	2	0	0	0	227	0	15	410	0	4	2	4	0	0	0	0	0	0	0	1	0	0	0	0	0	2	0	0	0	0	0	0	0	0	0	1	0	0	2	2	6	0	0	0	0	0	0	0	0	0	0	0	0	0	0	0	0	0	0	0	0	0	0	0	0	0	0	0	0	0	0	1	0	0	5	0	0	0	0	0	0	0	3	0	0	0	0	0	0	1	0	0	0	0	3	0	0	0	0	0	0	359	0	0	0	0	0	0	0	2	0	0	6	0	0	0	0	0	0	0	0	0	0	0	0	0	0	0	0	0	0	0	0	1	6	1	0	1	0	0	0	0	220	313	255	0	0	0	0	0	0	0	0	0	0	0	0	0	0	0	0	0	0	0	0	0	0	0	0	0	0	0	0	2	4	0	0	0	0	1	0	0	0	8	0	0	0	0	0	0	2	0	0	0	0	0	0	0	0	0	0	0	0	0	0	0	0	0	0	0	0	0	0	0	3	10	0	0	0	0	0	0	0	0	0	2	0	0	0	0	0	0	0	0	0	0	0	0	0	0	0	0	0	0	0	0	0	1	0	0	0	0	0	0	0	0	2	2	0	0	0	0	0	0	0	0	0	0	8	0	0	0	0	0	3	0	0	2	0	0	0	0	1	4	0	0	303	0	2	0	0	0	2	0	0	0	0	0	0	0	0	0	0	0	0	0	0	0	664	0	0	0	0	0	0	0	9	145	0	4	0	0	0	0	0	0	2	0	0	0	687	881	0	0	0	0	0	7	879	0	242	0	0	0	0	16	0	0	0	0	0	1689	1	0	0	0	0	0	0	0	0	0	0	0	0	0	0	0	0	0	0	0	0	0	9	0	0	0	11	0	0	1	0	1	2	109	703	0	0	0	0	0	0	2	0	176	348	1	0	0	8	47	2	2	57	0	194	467	0	20	0	2	0	103	65	7	95	0	0	0	0	2	0	0	3	0	0	0	0	0	0	0	0	0	0	0	0	0	0	0	0	0	0	0	17	0	0	0	0	0	0	3	169	9	0	0	0	0	0	2	4	0	0	0	0	2	0	0	0	0	0	5	0	4	2	0	0	3	0	0	0	71	0	0	0	0	0	0	0	0	0	0	1	0	0	0	0	2	0	0	0	0	1	0	0	7	1	0	4	0	0	0	0	0	0	0	2	0	176	1	1	0	0	5	0	0	68	119	0	0	0	0	2	0	0	0	5	9	0	0	11	0	1	0	6	0	3	2	3	0	132	96	5	1	0	0	336	0	0	0	0	0	0	1	0	0	0	0	476	1	24	305	1	0	0	0	0	0	0	0	0	2	0	0	0	0	2	0	0	0	0	0	0	1	0	0	4	246	1595	1165	2	0	11	0	0	250	283	0	40	28	39	0	0	0	0	0	0	17	0	0	352	40	320	54	0	206	0	1	2	2	255	268	0	79	496	0	0	0	0	31	1798	0	0	34	8	39	95	190	0	0	0	422	147	128	614	0	2	0	0	0	10	0	0	0	0	1	0	2	7453	0	0	0	0	2	0	4	0	7	2	2	0	0	0	3	6	0	0	0	0	0	0	0	0	0	0	1	0	0	2	2	1	0	0	0	0	114	47	80	134	151	85	327	114	68	0	0	0	0	0	6	0	0	0	0	0	0	0	0	0	39	2	0	0	1863	0	1	0	2	0	0	0	0	2	2	5	2	281	1004	180	131	33	25	79	25	1	0	0	0	0	2	0	0	0	0	0	2	0	0	0	0	0	0	1	11	0	0	0	22	4	0	577	0	462	2	0	0	0	1	0	0	0	0	2	0	5	0	0	0	0	0	0	0	0	2	5	0	0	0	0	0	0	0	0	0	2	413	0	0	0	8	0	0	3	0	1	0	0	0	0	0	0	0	2	7	0	0	0	0	0	0	0	0	3	1	0	0	0	0	0	0	2	0	0	0	1	0	0	0	0	0	123	0	0	7	0	0	0	0	0	0	0	0	0	0	0	0	0	3	0	0	1	0	0	0	0	0	0	0	0	0	0	0	0	0	0	0	0	0	0	2	0	0	0	0	0	0	0	0	0	1	5	0	1	0	0	0	0	0	1	0	0	0	0	0	39	143	961	0	0	0	0	2	0	8	0	0	0	0	5	11	0	0	0	0	0	0	0	2	0	1	0	0	0	0	0	0	0	0	0	0	7	0	0	0	0	2	0	2	0	0	0	0	0	0	0	0	2	0	0	3	0	0	0	0	0	0	2	2	0	3	5	0	0	2	0	0	1302	2954	1	0	0	0	0	0	0	1	0	2	0	0	0	0	2	0	0	0	0	1	2	0	6	0	0	0	15	0	0	0	1178	0	4	5	0	0	0	0	0	0	0	0	0	0	0	0	0	0	3	0	0	0	0	0	0	0	1	0	0	0	0	0	0	0	4	0	4	0	0	0	0	0	0	1	0	0	0	1	0	19	0	5	0	0	0	0	0	0	0	0	0	0	0	0	0	0	2	2	0	0	2	0	0	4	0	0	0	0	0	1	3	0	0	0	0	0	0	0	0	0	0	0	0	0	2	1	0	0	0	1	0	0	1	0	0	0	0	0	0	0	0	15	2	0	30	0	0	0	0	0	0	0	0	0	0	0	0	0	0	0	2	0	0	7	2	0	0	0	0	0	0	0	0	0	0	1	0	0	0	0	0	0	2	0	0	0	2	0	0	0	1	0	0	0	0	0	0	0	0	0	0	1	2	1	0	0	0	1	2	0	0	2	3	0	0	2	0	0	0	0	0	23	0	4	15	1	0	0	0	0	0	9013	243	0	0	0	2	0	0	0	0	0	0	0	0	0	0	0	0	4	0	0	0	0	0	0	0	0	0	0	0	0	0	0	0	0	0	0	0	0	0	0	0	0	0	2	0	2	0	0	0	0	0	0	0	0	0	0	0	2	0	0	0	0	0	0	0	0	0	0	0	4	0	3	0	402	1726	125	9	8	423	1063	109	0	38	0	364	260	0	231	3371	645	328	0	2	650	0	0	0	0	24	152	2	2	0	0	6892	0	0	0	0	0	3	0	0	0	0	0	0	0	0	9	2	0	0	0	0	3	0	1	0	0	12	1	2	6	0	0	0	0	0	0	0	0	2	1	0	181	221	430	0	0	3	0	1	0	4	0	385	3	2	2	0	0	36	16	0	0	0	0	0	0	1	0	0	1	0	0	8	0	1	0	0	2	0	0	0	0	3	0	0	0	0	0	0	0	0	2	2	4	0	3	1	0	0	0	0	0	1	2	0	0	4	1	0	0	0	0	0	0	1	1	0	0	2	0	0	0	2	0	0	0	0	0	1	0	2	0	0	0	0	7	0	0	0	13	0	0	0	0	0	19	0	0	0	0	0	4	4	0	0	1	0	0	2	0	0	0	0	0	0	0	0	33	13	0	88	0	5	0	0	0	0	0	0	0	0	0	0	0	3	1	0	0	0	0	0	0	1	0	0	0	1	310	10	1	0	0	0	1	0	0	0	0	0	0	0	1	0	0	0	0	0	0	59	24	0	1	0	0	28	0	0	0	0	0	0	0	1	2	0	0	0	0	0	0	5	0	0	0	0	0	0	0	0	2	2	1	0	0	0	2	0	0	0	0	0	0	0	2	0	0	0	2	0	0	0	0	0	0	0	447	580	107	0	3	279	19	0	0	2	0	0	0	0	0	0	0	0	0	0	1	2	0	2	0	0	0	0	0	0	277	29	233	0	0	896	314	240	0	0	0	2	0	0	0	1	0	0	0	0	0	0	0	0	0	0	0	0	0	0	0	0	0	0	0	0	0	0	0	0	0	0	0	0	0	2340	924	29	1	0	0	0	0	0	0	0	3	0	0	0	0	0	0	0	0	0	0	0	0	0	0	0	0	0	0	0	0	0	0	0	0	0	0	0	0	0	0	0	2	0	0	0	0	0	0	0	0	0	0	217	387	269	9	247	0	0	0	0	0	4	0	0	0	1	0	0	0	0	5	381	275	0	332	54	600	0	0	205	0	12	0	0	89	480	0	7557	1	0	0	0	0	0	97	231	2	0	7	82	177	147	78	27	338	383	823	660	179	2	341	455	70	0	0	337	552	0	192	311	789	396	2784	21	75	1546	889	0	0	0	0	58	86	21	681	959	8	144	0	298	42	261	204	188	0	55	0	0	0	26	370	136	0	2467	19	25482	40	104	1420	189	12	94	590	498	78	138	421	1604	1191	0	0	0	0	0	0	0	0	0	0	0	0	209	172	295	55	2	235	55	48	991	135	29	281	1132	4086	701	196	0	0	0	2406	3878	5601	3657	7119	61	2609	272	604	61	345	0	0	32	694	6	42	4	3	0	0	0	0	2	4	1	2	0	2	0	4	138	169	104	194	113	2	90	24	3049	931	256	1	0	77	4493	239	55	0	0	0	0	0	0	0	2	0	0	0	0	1600	699	19	551	1154	128	104	22	68	650	3286	97	119	446	0	0	17	0	0	0	0	3	0	6	0	0	0	0	0	0	0	2	0	1	713	1137	118	531	375	53	21	0	0	0	0	0	0	0	0	0	73	2	902	211	1013	321	13	0	0	0	115	34	4	629	286	176	229	6	0	28	7	432	551	173	50	13	391	1650	265	32	117	13	0	91	162	33	520	56	1	431	152	138	33	60	137	0	267	235	20	3	46	30	25	112	7	59	0	12	382	45	0	14	6364	164	50	741	62	2896	143	1130	0	14	87	98	597	0	845	167	529	11	0	103	31	215	0	0	468	31	308	585	222	151	648	24	4	1	13	12	8	2	0	42	46	4	3	0	0	0	201	79	35	48	596	10	143	170	348	90	0	276	0	0	22	20	65	123	138	0	38	71	2	54	0	32	29	0	214	33	2	433	33	616	755	0	2635	260	1	308	624	99	96	17	253	0	40	295	57	201	67	23	872	131	0	0	0	16	0	22	122	351	0	0	0	0	0	0	99	87	30	129	191	43	2	0	0	2603	81	588	702	11	24	21	59	310	3	0	79	205	0	821	5	1443	20	102	27	563	0	0	100	251	7	16	115	4061	160	0	1	2	39	781	8	17	97	6	25	200	610	384	0	21	0	316	49	8	0	0	171	39	111	683	486	0	28	213	1128	698	8	22	1136	78	263	19	158	369	64	0	0	0	53	30	1284	0	41	1	4	0	1413	3	399	489	136	0	6	301	2	125	1	95	41	76	242	155	51	208	393	58	364	121	208	50	106	64	362	396	0	2	0	1	7	48	160	375	72	48	917	1341	1291	77	282	0	125	33	115	38	135	85	1854	0	1107	259	0	0	0	0	1	4	12	167	0	231	0	32	160	0	0	3	1	0	0	3	0	100	0	766	5	405	38	27	0	169	0	2	97	2	8	5	195	0	0	24	11	0	3	2	0	0	0	0	0	1	0	0	475	73	29	354	112	101	270	16	0	306	722	23	72	6	34	188	14	0	0	169	313	599	11	37	433	4	8033	11	1293	350	69	63	383	138	508	0	0	2	603	1	11	196	365	176	41	166	205	392	62	14	0	50	9	715	0	0	301	380	323	139	0	3372	70	134	181	96	243	461	85	0	64	98	9	39	79	343	283	339	994	5	43	100	0	2279	36	12	355	284	0	0	322	200	9	23	10	20	271	89	133	190	38	41	73	599	90	95	0	0	0	259	19	0	297	400	44	97	118	106	204	0	0	3966	6	311	883	284	257	67	5	0	0	0	17	5	0	1	0	0	119	722	25	0	0	0	9	0	26	33	646	17	10	70	190	435	1	77	2	0	0	0	49	1327	1185	52	59	168	542	76	148	103	201	153	144	0	0	524	41	2340	22	3	0	2	0	0	103	2	1	42	81	114	3	11	222	156	0	3	51	2	190	0	166	0	478	4	2	5	23	1068	80	97	68	965	3	79	3	1336	39	110	561	195	290	0	0	0	0	180	0	951	3611	103	0	1	72	13	29	717	7	193	0	58	30	113	433	42	52	66	1192	108	218	0	0	1236	943	78	389	225	247	81	51	195	170	14	1	495	0	0	0	0	0	0	0	0	0	0	0	0	0	0	0	0	0	2	0	2	7	0	12	198	0	2	10	0	0	0	0	85	3	198	0	0	2	0	114	290	468	66	189	2	411	146	150	237	110	2	1	63	29	133	1832	598	0	602	5	14	4	6	4	11	3027	27	17	198	57	3	3	7	161	590	674	0	60	11	761	102	105	2	94	51	11	0	0	0	0	76	4282	12	3	703	116	0	0	17	0	268	275	9	161	17	6	0	4	201	113	19	666	719	121	0	3	467	63	57	39	16	77	342	704	21	127	385	286	17	1	63	64	25	199	78	82	0	572	3	0	115	16	1638	2644	357	73	2004	857	42	66	41	376	217	62	491	4	372	290	540	129	2073	69	70	300	87	3	2	329	120	39	94	5	0	565	224	664	301	7	64	24	52	72	251	103	143	430	2191	151	311	125	0	0	719	193	33	43	2	166	291	252	188	0	123	71	3875	75	0	3	4	0	1	0	0	108	93	151	134	18	203	61	20	13	1	1073	3	43	48	66	2	47	218	17	76	531	276	4	4	1	4328	1	33	0	60	124	11	0	109	67	334	0	2	0	282	0	11	0	0	0	0	5088	9	1	460	820	1	64	34	259	27	8	43	0	0	42	61	583	0	0	80	68	214	3	371	450	48	312	20	1	248	52	163	0	13	212	11	422	0	18	2	98	1028	185	26	263	234	28	103	3	0	28	0	48	0	112	786	51	17	360	14	58	133	17	100	46	153	9	2	7	26	11675	0	56	16	0	1024	668	44	200	52	1	0	3	0	0	280	0	0	41	59	6	11	0	0	273	0	199	64	158	412	157	2	2	1	0	143	109	153	0	0	52	200	64	54	2	156	85	29	36	57	122	448	0	443	339	42	375	93	1051	49	47	41	0	2	86	133	7	75	2	123	0	2	8	35	42	250	73	520	3	9	73	106	293	4	124	0	271	264	9	238	3	207	1	0	2	328	381	869	452	118	0	0	650	24	78	3	280	207	198	127	179	607	468	40	0	258	67	29	132	140	217	120	38	53	0	0	544	103	34	0	945	49	38	190	71	83	47	517	534	129	221	89	1151	0	0	301	52	2	17	189	127	153	16	1413	0	318	36	0	0	4	14	433	0	126	0	1	182	147	39	104	8	338	0	0	0	0	0	40	1	3	54	0	19	398	103	95	31	417	67	193	348	411	176	476	146	237	453	283	0	0	130	185	269	90	20	598	0	38	0	29	1	106	160	1265	317	120	177	1	73	17	4	11	8	59	345	145	102	378	34	38	1	3293	0	60	511	66	357	310	16	261	63	111	246	343	79	2	0	39	0	0	70	389	0	0	329	60	213	51	64	3	119	51	0	398	0	77	17	100	101	281	134	0	186	14	48	3464	32	111	0	222	104	0	0	69	203	16	2	29	22	199	501	3	4634	80	108	0	0	0	0	169	8	1151	1036	10	626	455	272	27	0	1	79	205	49	167	425	0	0	2	0	6	2	121	0	0	0	127	13	14	11	60	18	5	52	26	0	1	0	0	0	74	0	18	75	83	16	23	1150	94	37	5	40	3	1142	29	125	138	0	0	110	156	23	113	0	0	4	17	131	30	30	736	277	0	306	0	549	129	125	112	35	1	1	196	5	0	2	0	323	64	1324	187	0	155	98	175	0	0	0	79	14	776	96	305	47	784	3	5	1	7	0	51	36	126	13158	0	0	29	0	1	0	43	0	0	0	0	529	117	0	3156	122	41	63	95	194	91	15	0	3	2	291	6	40	13	182	0	24	108	0	0	0	0	786	0	123	332	90	138	81	271	309	0	183	0	89	3622	52	42	2918	837	21	40	149	0	202	13	531	340	154	217	20	27	57	0	0	1591	0	0	0	0	1746	1	0	0	0	3	1	257	0	73	66	889	44	72	0	31	279	2	100	364	21	357	132	271	428	2619	62	0	0	0	0	25	121	773	0	394	0	35	511	78	539	0	234	70	4	0	1	3	33	0	0	0	26	0	0	0	0	1	0	63	1	8	16	60	0	124	0	1609	36	1	11	0	0	16	190	11	97	500	148	67	124	2	39	121	102	426	506	412	11	101	135	1	0	74	318	2501	0	329	101	111	46	138	335	68	0	0	0	0	0	0	8	148	83	0	0	0	0	0	0	0	1	47	154	334	210	5	7	50	47	38	167	0	190	0	0	0	0	178	13	34	0	70	217	35	263	2	0	220	13	59	0	206	95	97	59	0	55	56	20	105	0	68	56	1	0	0	0	0	0	1	0	49	65	15	9	13	290	163	0	2	0	0	0	233	124	1150	1329	0	88	571	428	0	7	4	0	0	30	0	2	0	5666	23	0	966	1	57	0	0	1	0	3	4	50	0	86	69	4	2	4	487	21	309	166	170	0	0	17	529	90	888	28	51	0	11	82	18	172	2	31	76	212	349	0	0	24	92	187	25	138	106	1	21	0	0	0	0	289	0	0	0	15	19353	0	0	106	84	1	124	340	0	0	44	0	28	0	0	26	33	14	9	66	14	0	0	4	0	0	1	20	259	3	226	6885	135	42	294	0	0	0	442	81	195	9	0	0	0	8	0	0	41	68	18	76	95	109	28	200	177	1	0	440	179	0	0	218	629	81	0	0	75	327	30	38	7	127	30	94	45	261	152	701	204	128	96	29	14	91	13	0	61	289	863	20	57	419	79	0	84	76	22	23	236	399	35	813	2534	2341	18	41	111	29	240	54	7	263	41	81	27	1268	688	56	0	1690	10	33	236	5551	1	0	1	0	9	27	3	0	0	0	0	0	48	1	70	344	88	145	0	17	0	0	22	0	0	0	0	132	25	973	31	0	240	2	219	0	0	0	0	0	3	117	0	49	29	689	117	44	102	59	22	102	0	0	158	37	61	192	2	206	16	220	58	7	33	2	1	0	53	0	0	0	0	0	4	35	11	137	56	277	1418	0	0	175	0	0	0	0	0	22	0	117	19	195	210	0	0	0	0	1	0	166	27	134	0	154	88	2	0	1021	54	100	0	0	112	369	1081	3	5	2	31	5	373	123	21	41	31	26	50	522	64	67	7	1	52	86	223	290	66	1	1163	21	31	91	2456	178	241	149	118	0	2	0	0	2	836	0	20	0	1	0	0	1	0	0	7	89	101	2	2	12	0	705	0	388	152	894	147	231	36	66	39	16	283	67	343	84	243	14	159	66	7	90	9	0	0	25	61	76	4293	5	0	63	51	219	466	1256	19	62	1858	32	54	140	7	781	730	0	3899	0	2044	39	1714	6	0	139	8	11	61	39	222	43	30	496	195	3026	93	142	211	52	437	5	2	80	66	34	4	133	9	3453	307	14	81	835	157	2	35	38	23	32	0	65	61	180	480	109	5	160	290	0	157	176	14	16	3	13	1790	206	2024	1760	38	862	297	7400	0	256	0	77	13	56	12	24	49	2	0	1	0	0	0	0	15	25	17	0	0	0	4	3	873	25	99	34292	28	0	52	21	194	75	0	136	18	0	319	664	29	182	225	315	440	1509	0	0	239	4	0	36	41	135	52	88	24	284	19	125	239	49	0	2483	154	0	254	538	23	1525	14	62	241	119	23	0	2	58	0	63	70	67	283	449	5	2	63	0	158	0	0	8	4	123	4	25	0	77	14	0	7	41	202	52	38	184	0	0	0	0	0	0	15	35	2	28	3	81	7	164	674	0	20	39	283	482	81	103	1826	571	0	0	0	345	1532	27	0	6	314	13	226	320	150	9	40	373	86	12	0	2	0	0	0	122	59	0	46	1	10	75	273	259	591	263	0	0	0	0	4	3	0	0	0	0	0	210	5	0	92	246	1871	132	123	6	159	536	34	372	23	27	235	59	4387	0	1	273	13	71	480	6	157	0	0	0	485	62	14	0	51	2	0	51	0	185	0	4	2	27	3021	18	68	1168	32	203	491	739	427	0	1	64	312	0	58	70	127	2	0	87	25	0	31	0	0	0	0	0	2	28	17	347	4	0	121	131	0	218	291	352	0	636	177	132	154	67	476	0	0	0	1	0	0	0	0	0	78	6	135	84	0	0	0	0	48	0	8	17	134	139	146	86	0	0	0	2	834	34	17	66	5	2	0	0	99	185	92	0	0	99	4	25	100	215	0	12	539	16	922	198	146	8	2	8	57	18	22	546	10	29	165	260	2	0	6231	106	13	5	0	0	1278	0	19	0	0	107	552	256	0	555	0	0	169	42	57	18	93	342	9	139	263	29	0	9	696	0	0	244	287	289	71	115	1336	36	92	0	0	0	34	435	0	148	451	138	0	407	1633	39	0	0	214	87	87	213	84	0	1	0	0	0	286	196	41	166	6	0	0	0	0	2	3	0	0	0	0	61	422	0	69	3007	115	58	349	134	86	2	202	277	655	36	141	30	1	1	104	0	0	15	0	110	3	774	33	1404	16	301	69	16	0	0	0	19	57	471	208	65	86	276	160	55	162	34	127	30	534	320	0	0	0	900	435	0	118	4227	256	4	49	31	59	0	35	5	83	0	196	41	63	225	80	59	108	114	0	135	85	118	25	643	0	106	0	33	4155	3	360	203	330	0	60	129	0	0	133	549	30	25	7	1	2	117	6	308	13	39	1	123	81	640	4	4	294	0	0	144	61	9	179	0	15	18	161	173	128	46	1630	124	1	12	116	1	22	24	8	0	0	1	5	13	128	765	0	246	2	0	0	0	68	4	0	0	0	0	97	0	0	27	53	0	117	0	0	0	186	279	0	1	2	2133	7	258	17	152	365	42	40	368	38	17	101	12	165	36	97	3	9	0	1	649	262	0	224	89	228	30	66	102	89	5	374	30	408	108	2	2	0	0	2	82	0	0	0	1	0	0	93	763	85	1679	76	79	86	330	551	0	1	17	2104	6	676	86	57	4	0	0	0	346	398	15	38	25	4	0	0	0	0	0	0	152	10	387	175	108	117	0	0	0	2	456	620	899	21	0	0	0	0	0	0	0	0	0	1533	0	13	248	514	21	0	0	267	0	411	1	0	0	113	130	6	112	212	21	94	175	18	4	31	318	60	330	48	2	0	0	0	0	132	35	0	0	3	9	172	55	406	0	0	0	0	106	0	27	0	0	0	2	3	64	22	3900	334	126	1133	106	6	0	0	371	204	0	0	0	0	0	0	2	0	0	22	0	112	154	0	1	0	0	0	405	1	54	230	0	24	407	1145	41	97	48	44	35	9	511	259	31	0	0	0	64	64	116	479	16	1043	1297	85	130	0	0	0	170	0	0	0	0	0	0	39	24	282	244	2	5
"SAMN03492842"	139	0	0	0	2	0	0	1	0	15	5	14	2117	110	39	7	0	2	0	0	0	0	0	3	1	26	31	2	301	43	3	4	0	1	44	3	1768	64	17	21	86	35	106	40	941	13	125	0	0	0	65	116	1031	0	1	279	1624	78	15	178	0	0	0	6	93	100	0	0	0	10	544	0	110	31	64	0	1	36	97	37	0	0	5	0	46	0	1	2	4	0	0	0	0	10	2	77	3	28	0	199	308	48	280	68	2	84	0	58	35	3	227	0	161	3	12	0	0	66	16	0	93	103	40	37	2	11	38	0	19	17	66	3150	29	7	27	0	0	20	13	71	50	37	38	53	238	138	27	12	2	21	20	128	0	60	140	71	7	298	116	46	10	40	125	92	62	42	17	94	6	157	36	0	44	350	676	343	125	80	83	0	33	25	2	0	22	0	78	39	0	31	0	0	70	127	25	96	3	152	317	126	50	137	38	61	19	193	16	0	51	0	0	124	23	96	69	67	11	27	334	11	0	14	205	25	5	31	22	4	23	11	0	0	855	55	8	54	61	17	0	0	12	8	0	19	102	37	48	76	34	16	20	80	5	0	9	65	24	796	0	0	0	3	1	1	0	0	4	1	4	0	0	0	1	4	19	0	0	0	0	0	0	0	0	0	6	148	0	37	0	110	0	0	0	35	67	0	0	0	260	41	26	13	29	0	27	129	0	0	39	0	9	0	0	681	0	38	402	32	19	1	13	78	0	194	23	2	0	0	55	0	0	14	15	0	0	0	0	0	0	0	0	268	27	38	3	55	62	306	142	8	2	17	0	155	73	22	110	130	0	945	476	0	2	0	1	1	102	86	158	0	1	4	0	0	0	0	6	50	1	0	20	111	0	0	0	0	5	345	27	203	650	83	89	111	69	0	30	0	123	23	0	85	134	30	95	1459	0	40	65	0	28	26	211	0	734	0	0	574	0	0	0	126	7	82	262	94	24	57	0	0	55	91	15	57	156	122	41	42	6	63	6	65	15	14	11	0	0	170	22	36	27	181	25	63	67	191	0	9	2	2	3	67	71	9	51	25	36	48	0	11	17	10	202	33	12	46	89	108	67	74	0	43	168	24	3607	11	69	0	0	246	16	77	78	247	6	0	7	28	119	18	222	24	30	39	0	814	0	289	0	0	28	2224	0	0	19	52	68	37	15	41	12	109	17	112	5	5	26	35	42	2	102	96	225	87	199	16	0	20	8	0	0	0	60	98	0	142	39	276	43	103	33	26	56	0	12	27	22	89	70	38	0	116	32	30	69	0	6	18	2	30	12	93	0	49	0	257	192	19	2	4	0	166	5	20	54	0	32	16	30	628	223	0	0	0	20	55	0	46	23	176	19	179	31	54	3	16	239	13	58	29	14	74	105	23	39	211	0	25	2	24	5	770	40	78	8	111	0	2	33	46	6	39	278	43	58	0	2	25	64	23	26	7	1	72	36	0	0	0	17	30	261	0	61	81	172	88	67	19	0	59	14	2	43	169	37	0	42	188	0	0	0	0	0	0	3	2	30	47	2	0	0	3	126	25	44	27	112	202	0	104	95	0	0	26	149	51	0	214	71	17	77	0	2	7	20	105	0	0	18	250	28	1	0	1	144	0	176	19	112	20	308	0	82	0	62	15	0	0	0	0	1	3	39	578	0	564	35	18	83	0	1	51	0	0	2	93	1	93	0	84	72	42	8	88	0	3	2	796	185	22	5	2320	0	0	29	101	0	12	0	25	319	109	158	0	0	13	1	370	7	184	347	51	16	187	0	3	0	1	0	0	0	0	0	10	8	2	44	532	0	23	31	14	0	119	0	0	0	1	0	0	3	0	7	12	0	0	24	10	0	0	120	369	0	74	0	0	0	0	4	0	0	0	0	17	12	26	2	0	0	1	2	0	0	0	0	0	0	0	0	0	0	0	0	0	0	0	1	14	40	0	0	1	49	75	112	15	38	22	22	659	0	0	14	0	1151	10	18	0	131	70	5	45	17	26	11	66	42	61	218	186	7	66	104	6	70	1708	0	22	39	50	7	14	229	9	21	85	36	32	0	0	3	363	156	113	125	88	2	13	6	89	39	246	30	22	85	284	102	180	75	39	1054	120	25	0	54	39	44	6	1	23	0	0	23	0	1	0	139	25	16	0	24	519	1	71	284	2	44	173	43	0	266	15	0	371	222	0	0	29	4	0	53	68	36	0	0	0	38	5	2	15	99	389	17	206	0	38	15	241	170	126	75	20	53	4	0	0	69	0	48	0	0	267	223	0	463	25	56	2	14	3	289	110	117	111	20	694	2	2	0	0	25	14	32	70	0	14	123	94	212	28	33	164	78	79	42	2	0	314	56	117	148	637	0	1	53	14	12	39	57	279	4	10	9	82	67	19	241	41	103	118	0	0	78	27	23	22	11	46	41	0	1	25	0	0	0	42	39	0	0	0	0	109	36	0	78	44	58	0	3	19	63	0	0	0	29	50	0	217	1	693	144	8	0	0	0	0	0	6	0	26	31	104	134	0	0	0	0	0	2517	55	23	0	8	36	18	92	8	24	24	0	0	0	0	0	0	14	58	5	46	17	776	1	171	3	55	9	2	10	294	584	0	0	0	0	16	0	338	0	24	2	82	12	171	142	53	88	37	3	29	49	27	34	198	94	0	88	56	37	0	0	118	295	265	224	101	21	127	0	45	2	5	243	106	139	0	308	0	2	121	0	24	22	308	2	2	18	8	0	170	0	30	6	24	207	46	1267	94	1	11	36	50	80	0	9	4	19	6	31	53	46	99	0	102	19	25	0	0	340	117	0	0	23	402	0	84	0	0	229	83	18	1	2	1	1	16	65	49	5	6982	0	61	97	0	29	185	2	4	9	0	0	89	124	19	17	54	4	13	6	33	33	0	0	0	68	18	142	105	108	93	4	2	8	31	31	3	30	316	0	94	495	0	0	56	85	26	344	3	81	10	10	548	1348	2	11	67	50	0	75	0	0	0	18	45	0	28	2054	2	63	0	10	14	61	20	3	0	306	0	52	10	21	57	10	73	0	102	0	121	182	13	76	83	161	2	77	90	5	23	94	64	40	254	43	165	52	28	20	9	90	0	0	2	2	188	263	0	0	8	17	20	0	239	19	0	195	0	0	0	15	21	44	71	0	0	33	9	28	28	20	6	0	0	0	11	17	724	0	0	1	0	196	0	1	0	0	0	153	156	32	0	0	0	0	37	0	0	0	0	1	15	7	0	0	0	3	0	0	72	22	33	10	0	76	216	8	4	0	20	85	222	6	0	411	0	0	1600	8	75	0	0	0	0	0	101	145	0	1	0	0	0	0	0	217	87	483	0	38	611	21	710	0	0	0	0	277	262	397	27	69	0	0	20	15	21	73	46	21	9	6	0	0	0	2	1	13	28	955	14	202	280	0	0	0	6	2	2	2398	14	19	195	37	33	264	7	2	121	17	10	0	0	7	0	2	0	2	113	22	30	37	11	58	93	0	74	56	22	30	31	27	85	0	40	32	79	7	0	39	274	0	1597	386	34	5	105	8	32	17	74	9	4	299	18	19	0	36	62	19	152	23	4	75	0	108	73	0	128	7	69	60	244	227	54	0	73	0	610	0	90	72	169	77	10	10	50	0	5	0	0	0	0	7	0	0	3	126	0	38	0	26	62	192	49	235	37	0	29	47	7	2	0	8056	1	61	171	0	0	24	9	0	0	0	178	0	0	18	32	149	12	103	0	0	0	2	19	0	1670	1	2	289	11	137	0	0	0	0	0	95	0	303	103	27	0	39	34	4	72	42	12	51	42	1	0	450	10	0	2	8	0	83	19	64	2	106	64	1	86	539	99	26	0	115	0	0	0	0	0	77	327	3	0	0	0	0	0	6	10	210	0	0	2	9	0	14	13	3	0	2	109	618	6	0	40	0	1	45	19	1187	2	169	41	58	101	2	0	22	111	1	34	193	101	2	126	0	10	2	8	122	9	0	0	164	20	7	89	40	15	0	6	30	116	0	0	0	0	0	0	7	2	44	13	4	57	65	102	296	0	63	0	7	5	1	0	122	0	0	0	0	0	0	140	9	25	115	44	0	0	5	131	38	72	0	98	287	0	17	42	0	0	0	393	514	0	50	0	22	393	5	1	98	24	25	82	168	31	41	169	53	8	112	13	0	0	1	1	6	82	100	4	0	54	592	17	52	179	40	143	29	9	0	2	0	0	37	7	216	0	0	0	27	0	0	0	0	1628	18	183	0	0	98	0	36	90	10	179	41	13	123	1	22	148	0	0	0	84	0	0	2	12	329	0	0	18	185	12	0	5	0	41	19	24	132	6	175	345	164	348	0	0	0	16	0	20	260	0	124	0	217	0	0	0	90	7	28	158	0	0	13	0	0	0	0	0	0	0	0	2	0	0	0	0	35	2	0	1	19	25	104	0	25	27	115	0	74	92	0	149	0	404	58	61	23	0	0	0	0	0	0	0	0	0	0	0	0	122	0	0	0	0	0	0	0	36	50	2	9	17	39	0	141	295	0	0	0	0	0	0	0	0	0	0	0	0	0	0	0	66	0	29	1	53	0	0	2	0	0	0	0	0	0	49	9	83	0	4	4	4	76	1	21	1	3	83	161	15	27	254	53	54	7	25	0	314	11	14	131	355	222	0	214	0	2	2	0	40	26	28	0	45	0	132	53	101	0	0	105	47	81	124	2	4	2	47	19	1	37	7	0	25	33	537	179	0	2	65	0	0	0	21	7	0	174	0	0	0	0	1	0	87	0	53	0	559	43	0	0	116	26	13	6	35	0	318	0	0	0	9	66	0	0	75	78	144	0	2	123	2	13	53	0	0	0	0	13802	6	0	0	0	67	9	0	0	12	2	6	0	112	0	0	0	0	7	0	17	67	97	41	0	74	78	0	4	11	91	0	28	76	10	18	15	27	13	2	27	38	86	147	110	35	19	0	272	22	17	10	18	150	134	40	55	7	44	36	3	26	1	0	89	0	0	87	86	28	90	0	16	11	84	168	103	278	19	0	0	31	64	50	43	19	142	3	0	156	62	211	60	172	35	64	61	73	0	15	0	16	0	1	4	15	46	84	222	76	616	410	19	1	0	0	17	54	16	2	19	195	26	177	86	38	1	10	0	438	0	92	0	36	33	0	4	3	1	14	31	1558	157	12	9	19	35	15	12	3	0	0	0	788	138	191	81	11	4	0	0	0	0	0	0	31	104	251	28	193	150	8	50	15	45	0	7	12	17	37	8	5	6	0	0	367	82	46	14	0	92	0	0	0	0	41	0	12	19	3	199	88	0	13	112	167	0	0	0	54	88	0	49	242	145	35	12	91	0	17	438	84	6	23	4	4	30	0	5	0	0	27	57	0	110	0	0	89	92	7	22	27	1500	5	1	13	252	47	106	0	80	18	2	0	0	12	126	55	15	34	276	36	1	76	0	72	1983	0	150	2	0	0	0	0	249	23	8	93	0	6	0	0	306	2	157	0	162	29	0	13	4	0	3	77	21	0	0	28	15	13	68	2	8	0	7	8	439	0	0	0	0	0	0	0	0	0	0	76	0	14	22	0	0	37	3	0	20	530	0	62	6	0	134	15	0	0	145	142	16	1673	32	109	78	37	22	0	0	0	0	0	1	35	0	0	0	0	0	142	0	0	0	0	0	0	0	12	38	14	4	0	0	91	3	0	0	4	0	0	90	18	2	15	55	183	33	43	111	192	59	0	0	75	0	6	57	2	20	15	8	3	23	4	56	9	169	93	244	1	0	0	0	0	0	0	0	76	2	3	246	21	2	0	45	75	1	32	75	20	47	28	0	79	11	0	0	0	0	0	0	12	360	0	48	1	343	170	464	2	2	0	0	0	44	0	75	12	0	0	9	0	108	7	115	0	0	9	32	259	3	14	0	0	9	20	0	23	59	59	0	2	2	0	4	34	52	598	0	0	0	53	128	9	0	0	2	18	10	0	0	27	17	8	26	2	6	3	0	5	35	0	0	0	84	6	148	46	0	359	30	2	0	32	0	69	40	10	8	6	0	30	747	13	75	57	0	41	57	3	9	49	21	152	6	7	0	0	0	6	19	313	42	5	8	0	204	674	47	51	3	25	246	62	36	30	40	0	38	6	42	1	26	66	89	9	58	4	34	973	209	49	1	0	44	24	11	37	177	29	24	33	12	58	95	104	9	6	137	22	166	2	0	0	0	232	134	113	0	2	41	19	6	0	75	668	91	255	78	37	11	20	116	16	267	114	41	86	13	351	23	0	48	70	2	0	151	84	39	0	0	0	31	67	0	0	112	100	38	533	0	31	20	2	13	24	99	0	13	14	68	0	0	6	63	2	58	75	16	13	148	4	145	0	0	0	26	13	344	0	0	0	3	17	36	6	33	2	0	10	72	30	0	4	6	76	0	8	18	27	180	35	0	0	35	0	3	130	9	2	48	2	29	28	165	29	15	20	2	50	17	33	3	0	17	0	0	0	9	4	0	117	18	20	0	59	14	26	41	0	0	0	108	40	0	0	1454	17	3115	4	35	15	10	10	34	0	459	71	0	41	11	95	37	61	34	218	0	10	219	16	0	0	81	0	42	8	36	63	7	41	88	42	36	11	96	24	299	170	31	0	25	0	125	9	0	4	37	69	28	43	0	0	0	56	34	57	50	15	0	2	50	15	23	78	36	6	7	206	133	0	62	568	1	44	2	326	0	2	93	44	18	21	0	0	107	0	30	10	65	120	292	108	210	5270	49	12	0	73	0	0	0	34	0	172	0	0	0	13	76	0	0	0	0	77	0	0	0	8	5	21	0	0	0	0	0	1	1	153	68	189	45	2	0	50	14	26	52	386	69	93	124	19	0	26	5	0	118	0	13	0	0	0	0	0	0	10	111	0	195	7	74	10	0	0	0	87	183	56	0	0	0	0	2	44	2	10	135	0	156	8	0	19	0	908	14	0	5	29	114	1	29	0	897	0	0	35	24	0	0	44	0	53	43	0	4	115	114	30	229	1	15	90	16	0	1	0	1	2	51	0	17	47	5	0	44	51	0	0	0	0	16	52	19	1	0	0	71	10	0	174	3	2	656	1	20	0	0	105	0	85	41	6	1108	2	0	4	47	6	493	0	5	0	0	247	0	0	0	0	0	74	0	2	427	46	200	14	219	29	46	8	458	22	190	0	0	88	112	55	39	117	162	4	24	32	7	0	494	2	251	30	4	0	0	0	7	0	5	0	115	196	0	29	0	15	1	0	63	45	0	195	119	76	0	0	0	0	0	18	67	3	0	57	0	14	0	0	2	23	37	39	52	359	6	0	139	2	74	46	0	0	9	100	0	0	0	74	124	619	0	68	32	2	7	5	94	150	0	32	246	0	1	280	10	31	14	3	5	0	18	3	12	1028	0	20	55	253	5	14	24	13	31	0	34	392	79	0	0	2	17	987	82	224	0	18	3	42	16	68	449	3	9	404	0	63	35	27	82	33	43	4	30	16	66	435	0	49	0	16	77	10	21	38	132	78	70	61	63	25	19	198	5	0	33	20	52	5	78	56	21	169	18	0	783	28	0	0	234	0	1	54	9	0	0	15	0	0	2	0	49	0	23	4	203	29	25	1	2	0	39	142	0	198	1	10	0	0	0	39	30	27	2062	16	8	188	0	0	0	5	387	73	136	11	19	18	6	119	6	88	0	240	0	0	14	82	5	0	160	6	0	35	0	0	0	0	137	47	137	10	10	284	6	49	0	0	56	10	18	0	21	26	0	0	0	11	0	3	53	11	79	17	16	0	10	0	54	3	59	2	15	21	0	0	0	32	81	73	0	0	0	3	116	2	4	10	5	48	108	131	0	0	42	154	5	78	22	15	37	32	0	0	0	0	0	29	135	50	0	0	0	0	0	0	14	20	57	1	0	51	1	0	0	0	29	47	10	4	0	0	0	25	0	0	0	2	0	0	0	0	0	110	44	148	0	139	0	0	47	16	0	0	0	0	0	0	0	0	0	0	0	56	0	2	10	13	21	8	17	0	0	0	0	0	0	0	0	0	0	0	0	83	32	69	46	11	5	9	0	40	33	0	3	8	76	31	0	91	14	0	0	22	0	0	0	29	24	301	27	25	42	44	10	27	93	971	1	537	31	64	0	8	0	0	113	0	65	174	3	17	41	3	9	0	44	9	19	14	7	27	298	1	16	45	0	11	0	16	0	152	2	345	67	5	97	204	0	17	0	12	6	0	34	34	0	167	49	23	104	0	0	3	8	0	37	38	0	337	471	10	6	13	155	34	43	0	194	23	27	25	77	137	6	0	0	447	125	13	114	0	17	0	34	284	6	0	27	0	771	0	0	48	14	0	0	0	65	1	1	2	0	0	0	0	0	0	3	0	0	17	1	0	24	0	15	4	178	4	0	0	0	0	0	0	131	47	60	71	0	138	11	15	47	92	28	70	7	0	0	23	7	22	1	83	35	10	8	4	57	14	55	3	0	46	0	10	221	49916	16	59	108	0	0	100	0	0	1866	63	0	0	0	0	76	0	0	32	59	0	0	1	15	138	28	28	61	98	59	43	132	6	275	10	150	149	0	79	396	150	12	9	66	6	0	22	76	312	127	34	0	8	941	1182	18	419	57	0	1511	36	16	0	0	0	0	0	58	88	20	5	197	71	245	28	82	21	4	0	50	377	1	98	0	0	22	16	231	13	62	17	70	1	41	18	0	32	46	289	0	13	74	3	36	33	25	7	43	1	79	19	0	11	26	1	375	240	0	5	0	0	12	455	138	299	62	40	20	14	27	0	146	3	12	25	195	0	6	16	0	0	0	0	1	0	10	0	219	1	3	0	6	6	1	126	2	5	89	0	0	0	728	90	4	256	4	24	386	6	20	38	0	288	77	184	93	432	384	0	79	6	76	0	0	200	272	8	16	6	0	0	7	3	31	45	55	0	0	0	4	23	56	0	0	0	0	0	28	2	629	39	0	0	62	49	19	257	5	15	10	54	24	0	19	46	4	597	61	2	45	65	10	17	66	23	0	66	0	17	9	21	3	23	47	459	0	0	2	30	140	23	16	0	43	0	10	146	198	1	0	2	38	127	184	2	0	115	0	0	0	0	1	0	22	0	0	0	0	0	955	128	18	8	46	128	0	133	37	5	21	9	2	1	11	23	373	3	0	5	81	8	19	34	78	1991	0	0	0	0	0	0	0	114	0	106	7	0	0	69	44	439	82	5	55	2	0	179	0	0	15	0	0	58	84	6	173	72	47	83	0	2	0	28	0	115	441	16	0	0	0	0	0	2	2	0	19	7	0	10	100	657	2748	70	213	8	13	228	71	69	116	18	0	106	28	169	0	47	150	0	13	44	31	224	1	106	0	28	167	95	4	38	48	4	5	21	26	47	7	7	479	50	23	119	7	51	21	9	26	11	20	306	49	324	608	25	222	94	0	43	97	111	11	0	198	206	0	0	0	0	0	0	0	292	0	2	0	0	0	0	7	33	135	38	90	0	41	0	74	0	260	20	56	0	1	0	0	188	59	15	12	9	117	19	22	25	262	9	8	125	0	29	260	7	4	146	6	1	55	15	8	38	36	201	241	6	8	0	0	41	0	0	0	1	27	94	0	7	3	10	1	42	46	82	2	7	27	70	35	0	69	76	53	102	46	42	8	53	4	131	0	68	120	5	6	0	9	2	0	156	225	12	59	117	14	167	61	0	21	85	128	7	92	125	41	9	0	40	0	86	16	4	126	8	6	217	175	15	15	0	1	49	2	4	6	3	2	20	39	4	29	22	213	8	30	24	142	31	121	58	6	0	0	236	8	0	27	39	12	37	66	29	1038	0	33	6	16	33	0	0	0	258	4	20	100	100	2	67	2	3	441	0	0	31	61	48	53	0	0	0	0	0	7	0	0	253	182	43	1463	10	3	132	43	7	0	0	0	0	372	0	0	0	0	1	0	0	201	56	18	2	0	0	206	3	219	0	2	12	0	0	1	31	168	25	1641	9	0	0	0	29	0	0	230	36	130	3	0	0	0	0	0	0	0	0	39	0	0	117	2	348	0	0	0	0	0	0	2	66	0	23	29	13	0	107	10	0	0	0	0	1	58	0	171	126	0	0	23	2	402	5	0	5	3	0	49	13	26	14	0	302	57	16	0	0	8	0	0	69	159	8	104	0	23	35	38	16	0	36	3	0	0	0	0	0	98	0	24	81	67	169	126	0	9	40	51	122	83	0	110	33	9	19	0	0	0	2	0	0	1	60	155	22	736	124	127	0	0	101	0	0	0	73	3004	220	121	342	18	0	38	0	211	0	0	31	119	34	0	19	11	2	51	0	0	0	0	188	72	0	30	23	254	13	58	462	24	0	0	2	328	154	0	0	0	0	0	0	176	51	84	236	38	43	111	0	119	0	49	0	1	246	65	151	25	268	77	37	36	22	466	3	100	62	0	28	202	443	68	76	525	38	190	62	0	153	9	1829	17	102	4	73	2	42	0	121	0	0	371	27	41	6	6	3	6	25	100	54	34	7	2	42	119	7	5	1083	0	0	20	102	2	194	2	7	321	12	7	7	51	34	307	0	39	1009	59	16	3	0	0	0	30	41	23	20	28	137	4	0	48	395	0	22	0	37	50	20	30	49	0	0	0	5401	79	0	52	4	42	34	421	19	1	287	33	0	621	25	22	0	0	37	119	70	99	27	55	58	0	0	17	1	68	0	217	65	7	395	5	2	3	0	15	15	1360	29	0	0	5	0	1250	51	14	75	17	0	0	0	0	275	729	15	0	110	8	5	858	0	0	21	2	0	67	77	0	0	2	2	0	371	0	3	0	0	0	0	0	157	60	0	488	0	0	0	6	2	2	0	29	220	0	99	2	0	0	78	763	7	6	19	1445	19	151	13	0	175	104	351	0	0	0	0	0	14	151	2	1	14	4	75	194	181	48	0	0	0	0	151	0	78	22	272	11	0	0	41	1	0	5	33	2	0	2356	19	6	0	1	0	128	44	0	0	0	131	20	3	1	55	2551	2371	53	32	0	27	0	0	6	23	110	118	127	6	1931	23	17	137	84	499	62	3	6	79	24	10	0	0	0	0	551	7	95	3	214	20	2	131	119	78	425	0	0	0	104	257	106	21	4	0	6600	0	0	0	0	0	0	3	63	0	0	0	0	0	0	4	2	88	75	0	1460	96	0	72	93	9	18	0	0	0	0	1	1	0	0	0	269	4734	0	0	44	0	147	1	0	0	596	0	0	86	0	0	0	0	0	177	4	0	333	164	0	47	10	28	88	33	36	0	1	2	13	59	99	155	12	176	109	82	0	6	66	46	24	25	18	18	22	14	1	44	189	92	28	163	182	78	17	166	0	0	19	0	47	20	99	96	0	426	191	10	58	3	111	23	1	12	39	12	0	0	0	209	35	36	1	48	3	0	0	0	0	2	0	0	1	0	11	18	2	777	0	0	34	35	0	98	10	46	11	0	6	54	0	0	0	3	107	0	0	19	6	23	80	2	72	44	2	3	30	0	20	108	1871	19	0	0	176	4	0	0	194	26	31	0	0	28	652	49	0	20	257	22	61	0	0	117	0	0	28	0	155	2	94	5	0	42	0	0	10	0	0	0	0	0	0	10	59	0	0	0	354	0	0	0	0	0	9	28	4	30	0	0	4	0	0	0	0	25	0	27	1196	0	0	0	0	197	0	0	0	46	9	23	4	373	14	0	1	0	0	179	218	0	64	0	4	0	0	12	0	0	1	167	115	1688	4	10	141	12	16	129	18	0	0	22	0	0	65	0	89	39	103	279	0	2	12	36	0	0	0	13	223	85	1	13	200	10	32	11	27	41	39	189	0	77	174	499	42	392	148	31	23	0	2	0	59	39	20	0	108	0	214	106	45	32	116	120	54	46	74	22	27	73	10	2	59	10	4	85	424	135	37	35	25	21	2	19	0	15	52	25	0	32	102	273	0	31	0	156	256	12	94	17	31	56	56	25	112	12	0	0	5	6	2	0	0	0	0	55	88	14	109	34	54	134	465	0	8	73	134	2	0	79	0	0	0	0	0	0	0	3	434	0	0	0	182	39	21	129	10	126	0	0	458	4	11	160	10	0	0	0	0	0	0	0	0	0	0	0	0	0	0	0	0	0	6	0	5	34	0	0	15	66	32	4	10	2	120	40	11	4	0	1	0	2	4	1	3	62	107	109	0	55	54	58	49	2	48	0	35	206	94	31	0	484	96	7	542	21	116	1661	14	0	11	2	7	65	423	0	142	0	300	1	127	52	6	127	79	99	159	35	0	0	24	20	0	1711	258	107	260	28	248	47	49	106	41	0	0	76	0	168	16	0	0	195	51	0	22	10	90	40	7	51	5	193	55	26	7	8	159	77	0	52	15	0	1	0	41	269	63	2	0	0	49	86	0	428	14	29	64	117	0	60	15	16	0	0	0	0	42	0	0	0	57	51	289	107	1154	453	0	270	188	0	143	171	267	1	206	67	730	2242	0	314	4	166	31	279	0	131	0	0	0	87	0	0	9	43	13	11	18	0	11	11	49	0	11	327	110	67	0	56	89	7	179	9	2	719	27	57	0	0	111	61	14	274	4	16	104	23	4	0	0	0	208	167	101	44	175	51	59	8	9	7	14	0	17	1	3	36	556	0	0	718	42	4	0	0	9	41	0	62	30	34	86	30	17	5	0	70	18	1012	75	17	76	18	22	19	4	1	77	22	215	76	51	2	1331	0	14	4	18	1	0	0	0	72	63	25	12	40	82	31	139	44	2	0	0	15	0	132	24	26	0	30	77	78	15	76	96	396	17	0	5	18	1154	877	61	282	102	41	2	340	5	28	29	1429	0	56	50	0	12319	2	76	15424	0	28	14	0	0	243	17	513	3	554	0	31	108	146	0	0	53	0	7	13	5	0	376	0	93	8	0	0	76	18	205	0	1	0	291	192	46	454	171	48	135	0	0	0	0	36	24	0	0	0	33	1	0	5	3	242	55	244	196	85	11	0	356	69	0	0	0	0	105	80	46	54	1	0	53	0	23	13	244	0	1	12	74	71	17	0	593	13	0	12	262	0	737	23	32	724	292	5	53	50	9	15	57	0	0	63	15	4	19	37	4	0	0	123	101	92	0	0	125	0	0	164	2	28	71	28	55	157	204	0	4	51	0	69	512	144	14	0	20	238	36	214	42	15	23	11	190	44	20	23	487	40	0	0	0	0	0	0	11	20	96	552	49	3	17	0	2	0	0	0	0	37	0	0	2	0	0	0	0	0	0	0	3	0	0	0	0	44	79	1	0	59	231	67	3	0	21	0	2	19	106	20	182	0	76	55	62	0	0	0	1	0	61	8	9	84	266	1	36	47	2	0	0	2	60	4	9	105	27	18	7	26	0	98	213	8	3	240	232	12	6	18	37	31	2	109	61	312	0	0	0	2	0	0	0	0	0	0	0	8	89	113	10	134	195	5	0	0	0	105	0	0	34	812	116	58	26	17	1923	612	0	15	0	354	12	24	75	1	0	90	152	0	0	1	202	0	0	0	0	1	0	48	108	43	34	2469	0	411	116	1085	93	155	0	0	412	4	91	67	79	2159	19	0	0	0	18	8	0	0	9	0	0	8	61	15	73	36	8	43	0	0	0	0	64	11	27	23	1	0	0	0	202	28	0	2	0	37	0	58	0	0	0	23	50	22	12	103	33	260	417	137	9	4	0	316	11	38	94	354	126	20	11	3	10	0	13	97	102	81	10	38	547	26	27	0	3	103	114	0	35	0	255	229	31	16	302	27	3	7	0	0	0	0	0	31	0	20	277	43	4	4	19	170	15	28	143	39	2	17	343	0	64	0	279	48	0	2	11	53	0	126	87	11	63	63	15	20	1	9	19	0	252	14	0	87	15	35	0	48	31	134	121	519	4	0	16	42	6	76	85	28	0	29	19	17	16	86	48	105	70	0	47	26	102	86	2	203	53	60	65	49	17	30	2	0	10	286	0	29	107	362	141	0	0	0	0	0	18	0	19	543	178	0	23	122	10	8	87	0	0	2	45	85	0	8	65	83	15	19	33	10	0	123	298	132	66	7	96	35	202	7	38	0	0	0	1	4	132	44	6	203	428	195	1807	5	14	538	24	6	108	458	26	151	0	344	100	7	88	0	0	86	6	1451	93	54	0	92	13	5	6	2	0	19	476	0	142	0	1	0	166	363	4	164	0	0	0	0	109	8	0	0	0	0	0	0	0	1	3	29	154	1	1	37	0	0	5	48	137	0	89	176	29	51	0	0	0	1	0	2	0	9	17	157	123	17	12	34	94	7	13	46	1501	99	0	0	0	0	41	209	84	30	2	17	64	4	129	0	81	2	596	32	14	142	1	0	74	0	0	45	130	0	39	67	23	0	0	24	43	4	0	100	50	269	265	137	2	9	109	127	7	5	0	12	165	0	44	0	117	66	2	29	172	8	10	26	4	24	352	1	797	33	33	5	0	0	53	4	0	0	0	0	0	2	1	2	4	0	0	63	3	41	6	0	0	70	20	11	106	38	20	28	8	18	30	153	10	1	131	4	2	84	22	0	0	0	0	118	0	0	0	36	0	56	60	24	0	18	40	6	1	36	112	30	1848	8	0	0	8	0	4709	15	0	1525	77	21	12	3	12	1814	184	145	3	1	13	0	4	0	18	91	126	0	46	7	72	20	18	11	33	0	0	104	0	366	44	0	1	33	22	0	0	0	545	2	24	53	33	0	0	313	2	22	0	0	129	310	307	218	102	6	0	0	0	0	0	0	0	20	24	58	17	14	15	0	0	0	0	0	0	36	2	55	0	9	199	0	49	27	6	146	10	82	0	0	0	0	0	2	0	0	0	0	0	19	2	18	1	108	52	19	0	13	0	0	1	209	2	0	0	0	170	0	0	0	2	0	0	59	21	56	60	7	651	0	6	2	37	114	50	25	81	4	15	155	24	27	0	188	503	6	39	0	16	4	130	306	23	136	405	29	0	8	404	6	72	16	10	9	26	6	4	0	0	0	2	2	26	197	2	35	0	25	556	9	19	0	17	0	101	0	34	96	30	6	17	10	0	0	0	26	0	144	7	0	21	19	322	40	0	28	978	66	464	98	18	38	126	17	6	6	175	21	287	19	5	155	69	217	127	678	41	9	0	30	11	1	4611	0	11	9	2	16	0	4	67	9	0	454	31	43	377	132	18	4	2	146	345	2	135	84	26	32	47	8	4	2	8	14	59	295	0	58	1258	2	64	20	2	0	34	29	37	22	105	15	120	29	52	18	3	0	2	82	14	0	49	143	61	57	34	633	22	0	104	2	54	132	39	87	33	1	35	0	75	0	326	102	92	27	1176	35	36	64	27	111	2	0	107	114	0	0	102	33	102	14	0	0	96	118	108	4	43	4	40	528	0	21	0	31	3	0	58	0	584	35	40	2	0	1	38	0	0	0	1	30	332	0	0	394	8	0	0	0	257	5	73	18	0	55	2	1	0	2	1	93	0	0	155	28	2	0	204	1	0	60	0	0	15	0	0	0	0	25	0	0	15	2	0	2	91	14	25	32	37	0	40	41	9	210	133	0	0	0	0	0	0	0	0	0	0	50	50	73	0	8	991	63	3	21	43	15	49	3	1	19	55	111	55	86	6	15	260	3	57	1	0	0	17	54	61	29	112	14	72	0	0	1312	205	3	1	37	71	4	81	16	9	20	17	30	2	640	49	138	37	6	178	154	18	6	0	15	6	34	26	6	8	7	0	147	0	395	1	119	12	23	0	45	0	25	122	129	56	45	50	83	552	6	5	5	78	0	0	46	13	7	21	13	15	57	7	74	230	133	56	0	0	0	11	142	1	57	113	56	32	16	36	0	606	11	62	32	7	3	1	4	20	0	0	5	2	27	123	0	276	6	160	3	0	0	0	35	3	477	103	330	95	75	81	101	317	413	175	409	181	198	55	1	123	91	32	207	76	121	86	52	106	171	61	57	1	491	2171	44	39	0	0	0	50	104	2596	53	34	144	314	133	111	83	0	4	110	345	301	18	134	114	1	28	0	463	187	31	0	32	1	0	0	0	0	0	0	0	2	73	20	42	0	44	21	0	685	203	146	0	22	130	0	42	127	32	190	0	1	27	2227	4	15	354	458	159	2	24	89	1035	95	258	4826	293	91	0	0	0	153	0	24	0	146	23	48	292	76	8	0	0	101	23	382	15	118	35	77	0	40	1	21	73	102	9	86	24	1	216	124	71	73	0	4	415	266	42	4	137	143	1716	134	0	0	0	32	0	249	160	14	7	0	1	0	0	13	509	306	9	19	2021	89	28	12	0	44	55	1288	0	192	1	21	0	73	744	377	0	720	104	13	6	0	0	3	312	25	7	127	76	116	3	0	0	0	0	435	170	31	11	314	25	22	11	33	71	99	0	53	62	12	525	62	5	82	0	7	77	324	607	255	38	12	175	574	171	63	57	244	429	454	0	54	17	119	93	10	121	97	20	36	18	69	84	0	768	19	0	14	0	0	93	494	15	0	216	2	17	30	68	60	28	4	283	7	17	94	340	0	73	113	0	38	53	138	7	43	1	0	0	0	0	0	0	0	0	0	0	8	96	36	0	0	0	0	0	0	39	0	0	136	137	272	22	264	0	0	52	22	357	0	0	0	0	706	204	137	148	33	2	521	120	6	1	80	44	0	23	321	15	45	40	20	0	2	0	213	0	6	0	0	38	77	13	12	107	22	9	0	15	20	333	2	117	39	0	38	42	0	3	93	14	55	0	1	0	59	13	79	9	2	101	0	55	45	526	0	0	0	0	0	0	0	0	0	0	0	0	122	90	90	43	338	0	46	157	32	0	67	4	325	159	0	124	5	302	311	0	0	111	0	14	102	231	34	9	11	42	9	281	0	0	105	368	0	2409	6	151	49	22	9	4	150	92	31	76	0	0	0	0	1	1	228	39	0	112	2	156	98	0	8	71	86	257	111	27	0	0	459	0	325	0	16	97	694	168	51	72	4	5	20	9	9	51	100	244	61	48	0	0	28	268	22	21	23	32	279	107	69	0	30	2	23	0	4	0	0	79	119	6	34	333	136	17	2	50	0	0	0	101	377	568	0	1	0	0	4	0	0	0	0	69	102	1068	43	420	118	36	68	28	243	566	0	98	0	59	0	198	0	276	29	5	322	34	32	27	698	535	38	0	29	48	318	967	3	0	12	94	506	213	1	117	33	3	236	0	0	64	5	0	364	67	79	108	37	2	150	236	29	0	1	76	78	1934	47	0	292	809	0	0	23	0	628	190	0	2	245	61	134	2046	3	0	31	7	224	0	218	10	592	2091	77	28	514	77	36	278	45	381	10	52	29	23	75	155	257	257	19	63	48	0	63	499	1	99	76	310	55	98	0	0	54	629	839	100	366	476	375	14	2349	201	189	2	66	222	78	1	54	165	1206	179	10	0	231	389	639	94	107	0	204	108	149	0	256	2	287	146	179	1230	20	711	336	58	522	439	585	202	218	134	14	5	238	0	83	0	66	21	422	95	0	107	24	6039	14	188	4	31	3	0	267	299	0	0	38	9	115	5	867	9	19	0	0	1	2	0	0	41	0	66	6	1	0	0	0	0	0	1034	0	0	502	0	0	0	0	123	46	37	432	0	2	0	0	0	0	0	0	0	22	0	2	0	0	0	39	206	362	87	0	46	35	0	9	12	104	103	0	0	2	2	203	1	0	1018	1	66	0	0	0	0	0	1731	57	0	35	23	14	37	0	11	899	0	0	0	0	0	0	0	0	0	0	0	0	0	286	0	0	0	704	8	0	16	86	164	0	2	0	15	17	29	4	1	473	154	133	2	0	1	0	0	0	0	0	0	0	49	0	2	115	0	0	1	0	0	0	0	0	160	3	16	0	0	0	0	0	0	114	16	86	0	105	692	2	0	0	0	0	0	0	0	0	0	0	0	0	0	0	239	81	24	2	324	11	73	527	1	0	0	0	0	159	0	114	0	0	12	99	0	0	0	382	0	2	0	59	166	0	0	6	7	5	1	0	5	10	0	932	0	0	0	868	1671	248	743	23	259	0	14	296	9	31	0	29	557	32	1	0	5	51	12	16	0	0	0	1718	108	11	2	8	6	69	157	153	162	11	0	13	96	1	0	0	0	92	1	35	61	23	0	97	247	0	1	0	17094	0	0	1	0	10	128	2	6	1885	10	81	12	33	341	31	3	0	0	1485	52	26	0	88	70	10	46	4	11	7	153	11	0	53	833	0	1351	122	0	11	0	59	1	953	78	4	5	9	0	38	122	61	4	21	377	2	121	14	0	4	9	0	72	19	57	426	26	40	293	1117	37	0	5	9	2	23	227	117	221	119	3	903	195	150	0	790	14	49	14	37	0	397	0	0	0	0	0	927	0	49	372	47	554	2	0	0	1	93	41	100	42	0	0	0	128	80	0	18	229	11	39	1	52	172	1493	0	890	0	0	454	32	0	0	1	0	0	183	1292	0	9	0	24	9	148	0	55	1	0	0	2	24	6	0	21	339	64	2	58	0	210	80	0	168	0	503	0	41	16	225	352	31	41	0	2	1	60	0	13	120	198	3	252	2	5	13	22	0	292	29	61	53	0	0	221	0	11	43	110	122	0	0	32	0	89	94	10	0	229	0	38	32	1	0	0	10	70	196	0	23	94	302	54	386	8	42	0	2	0	0	0	0	0	4	3	0	0	1	0	0	0	0	0	0	1	0	0	5	0	0	1	0	0	0	0	0	0	0	0	30	9	0	0	0	11	0	0	1	0	0	0	0	0	0	0	0	7	8	4	214	0	0	0	12	0	0	3453	0	836	0	0	2	254	759	5	0	0	0	247	0	2	0	3	444	0	166	0	19011	20	23	91	87	0	48	0	52	24	0	40	0	186	1	59	0	67	15	7	0	64	39	2272	29	60	98	36	134	124	0	4	201	3	0	0	96	0	3	0	0	7	0	115	175	0	23	378	0	26	219	111	0	0	28	81	355	15	2	16	75	24	2	0	11	15	0	7	14	4	0	0	2	64	141	82	74	39	0	0	19	19	3382	310	34	45	373	0	29	0	83	0	36	2	2	0	75	238	0	2	0	30	91	111	0	0	0	0	0	0	0	14	0	0	0	0	0	0	0	2	3	16	0	0	0	0	0	0	0	0	0	14	0	0	3	40	0	0	0	49	0	0	0	0	0	4	0	0	0	0	1	0	0	4	238	3	0	0	0	0	0	2	0	0	46	0	89	2	104	9	42	0	0	0	0	0	0	0	82	2	0	0	2	0	0	0	0	0	0	0	0	0	2	0	0	2	0	0	27	2	5	2	0	0	0	46	2	0	0	0	0	0	0	0	0	0	0	0	0	0	115	0	0	0	1	0	0	1	0	0	0	0	0	0	0	0	11	0	0	0	0	0	1	0	0	0	0	178	0	0	0	0	0	0	72	0	2	0	0	40	0	0	0	18	105	0	0	0	0	0	33	0	1	0	0	30	0	0	3	0	0	2	6	0	27	0	0	5	0	0	0	23	0	0	0	0	0	0	0	0	0	0	11	0	14	0	0	6	7	0	0	0	0	73	25	0	6	0	0	0	0	7	1	0	0	0	13	0	2	0	1	0	0	0	0	0	0	2	0	0	0	0	0	6	0	0	0	2	0	0	0	0	0	0	0	2	0	0	0	7	0	12	0	0	0	0	0	0	4	0	1	41	0	0	5	0	0	0	0	13	1	0	1	42	3	0	0	178	74	0	3	0	0	32	220	3	0	31	39	68	83	88	152	103	99	287	69	418	37	6	30	0	126	77	2	163	102	119	33	0	227	193	286	1	41	166	28	265	48	209	6	9	74	105	0	284	11	256	108	589	802	212	3	5	208	112	35	937	161	133	134	4	49	0	0	0	0	0	1	5	0	0	0	0	0	7	0	0	0	0	2	0	0	244	0	0	0	0	13	69	3	3	0	0	0	0	0	0	0	0	0	0	0	0	5	0	0	0	25	1	0	10	0	0	0	0	7	0	2	22	0	0	0	23	0	4	0	0	0	0	0	0	0	0	0	0	0	0	0	0	0	2	0	0	0	0	1	1	0	0	0	0	1	0	0	0	0	0	0	0	0	0	1	0	0	0	0	0	0	0	0	1	0	0	1	0	0	0	0	0	0	0	0	85	14	86	0	4	2	216	0	0	240	56	85	7	492	0	307	136	289	111	28	14	1394	8	101	63	323	44	64	24	155	170	26	12	27	8	8	166	17	2094	0	0	358	4	0	0	109	54	0	0	0	18	88	139	31	0	2	0	4	6	1	1	2	0	1	0	0	0	0	1	9	47	842	233	337	100	140	10	36	182	299	1953	233	136	1	94	1	18	161	532	104	221	759	33	63	50	463	60	333	74	11	521	31	52	15	57	8	0	708	1591	0	41	62	13	99	2	0	0	5014	1202	70	156	22	105	873	0	370	25	2	57	74	67	11	8	121	0	44	93	653	81	19	65	123	258	1088	1063	381	813	0	0	0	65	47	3	0	329	0	0	0	0	92	0	0	0	0	11	0	262	213	0	0	48	0	0	0	2	228	42	0	76	9	199	81	51	0	419	4	131	91	2	32	2	1423	747	385	6	0	262	0	252	73	59	0	0	141	0	81	3	426	6	123	11	127	255	404	141	295	71	1255	79	2	5	12	0	0	0	0	0	0	0	1	0	0	0	0	265	248	124	214	75	474	2	37	122	331	205	0	113	33	103	239	29	0	16	7	177	19	0	46	45	56	59	295	123	36	638	944	24	76	0	91	64	62	272	0	245	0	0	0	0	0	6	16	59	0	4	2	20	24	382	21	25	0	0	134	266	253	0	10	1	20	0	16	168	0	115	88	58	0	0	0	0	41	68	229	96	79	0	18	16	0	0	0	0	0	0	0	0	0	0	0	0	0	0	0	0	0	0	0	0	0	0	0	32	30	16	10	0	237	0	122	0	384	36	3	103	127	0	0	0	0	0	0	0	0	0	0	0	0	0	2	0	0	0	0	0	0	0	0	0	0	0	0	0	16	72	58	4	117	458	0	0	2	34	799	0	0	0	0	238	25	217	40	0	79	2	121	3	1	53	0	0	0	15	13	38	0	0	0	20	47	170	11	0	24	0	6	0	0	0	211	11	728	104	382	351	37	8	0	0	0	0	4	36	86	323	352	119	189	0	0	0	2	0	26	25	84	54	213	297	30	338	68	79	24	132	13	19	0	5	4	4	0	20	0	0	29	0	39	268	297	603	80	224	1	24	154	10	24	41	11	23	27	28	158	0	0	0	0	0	0	11	0	7	763	72	137	318	34	251	50	1268	91	228	0	0	0	43	226	94	278	28	0	0	0	337	53	202	26	2	93	128	0	30	0	0	6	0	2	4	35	337	110	26	27	1	0	0	0	1	0	0	29	31	7	8	41	51	109	56	74	30	18	25	679	13	145	40	139	206	1	257	569	239	134	0	0	153	4	18	53	279	3	83	139	384	24	101	35	2	0	0	0	4	0	0	29	0	2	1	3	3	9	29	5	0	175	12	80	0	87	313	0	0	169	0	0	64	20	745	252	70	6	0	0	0	0	42	214	140	144	16	0	0	0	4	1	0	0	0	34	1	0	0	37	2	0	31	0	185	0	28	66	345	1640	289	2070	185	197	74	140	339	24	19	32	234	496	0	0	0	212	0	99	169	149	0	0	0	0	0	0	119	2241	1138	2061	1485	2339	1039	169	35	22	7	0	0	0	390	523	4	123	0	2	0	0	5	0	0	0	0	2	236	73	25	111	317	28	47	0	0	0	0	282	0	0	0	78	2	0	0	0	427	1265	213	10	27	67	2247	51	31	23	8	300	922	353	0	45	2	232	0	132	8	0	0	97	74	0	0	0	0	867	87	0	0	1	0	3	0	3364	0	0	0	0	4	0	233	0	0	0	226	0	0	340	27	129	720	9	285	0	0	0	409	29	0	83	0	4	207	62	0	33	289	1315	14	16	16	58	125	218	69	0	135	23	50	0	0	0	0	103	0	0	0	105	2	0	0	5	0	0	0	1	0	0	0	0	82	1	0	0	0	0	0	0	0	4	0	0	0	15	0	125	200	0	0	0	0	0	0	118	0	0	0	3	3	5573	3	3	236	70	65	66	8	80	262	155	97	25	0	0	1	0	0	2	6	0	2	645	0	18	32	81	0	0	0	12	0	0	0	0	0	0	0	0	0	0	1	0	4	36	133	31	320	96	2	0	0	4	1	401	0	0	0	0	663	196	1	453	133	0	0	389	3	114	108	253	10	277	0	0	0	2	4	0	0	2	0	25	78	35	5	0	0	0	0	0	0	993	13	165	65	0	0	0	0	1	1	1	0	0	58	0	0	0	958	0	0	266	1	0	0	0	430	0	0	2	7	17	1	0	0	0	0	0	0	0	0	0	841	0	128	8	0	0	0	0	0	4	97	40	123	0	0	0	0	0	5	0	0	0	0	0	102	79	48	24	23	3	0	518	520	0	75	34	272	1795	991	3665	725	203	10	146	672	0	0	0	4	0	28	0	0	0	0	0	0	0	0	0	0	0	0	0	0	0	1	0	8	3	0	1	2	0	0	0	0	2	0	19	0	16	55	22	165	74	159	385	0	8	0	0	1	0	0	0	1	0	0	0	9	8	0	0	0	0	0	0	0	0	0	0	1	0	1	0	0	0	5	0	34	0	0	0	0	0	228	37	140	0	0	2	0	0	0	0	0	0	0	0	0	4	0	379	36	1	0	0	0	4	0	0	0	0	0	0	0	0	0	0	0	0	0	0	0	0	0	0	0	19	1898	0	24	0	0	0	0	0	13	0	1	78	0	0	0	0	0	1	0	0	0	2	23	0	172	6	1733	0	0	0	0	0	30	0	0	0	0	0	0	0	0	0	0	0	1	376	171	231	2	147	587	98	0	0	52	3	19	1029	2	0	63	37	52	1	193	227	310	161	146	0	0	0	0	0	0	0	0	0	0	174	1128	376	3	0	0	0	110	30	7	15	34	0	0	0	0	0	54	558	94	15	0	32	442	0	0	95	0	12	0	0	0	0	0	0	0	0	9	0	0	0	0	0	11	0	1	0	0	0	0	2	483	108	1110	254	50	60	0	0	1	1	0	0	0	0	0	0	0	911	0	0	130	73	102	217	15	2	90	43	2	119	73	44	35	4	0	225	3	55	86	103	53	313	12	89	0	0	1642	42	83	33	0	138	41	2	0	0	0	0	1	0	0	2723	4	2	0	0	0	0	0	0	1548	10	30	251	51	18	52	110	34	1677	52	5	478	0	0	101	89	0	0	0	0	351	9	63	22	14	3	171	139	31	519	0	4	0	0	0	0	0	0	0	0	0	0	1	0	6	0	25	70	0	15	31	135	0	0	0	17	928	2	60	2	0	0	0	0	0	0	0	58	0	11	92	3	38	7	0	0	0	0	0	12	404	15	273	1	113	175	54	13	2	0	0	0	0	0	0	0	0	0	0	0	0	2	0	33	475	5	0	106	0	51	0	105	161	19	26	19	158	0	0	0	71	191	0	25	64	23	77	239	0	9	23	34	70	2	2	40	2	0	0	25	73	93	61	23	27	143	0	0	275	119	56	2	28	32	198	12	51	40	63	6	113	0	167	1785	21	46	96	82	1	1719	109	44	716	1	59	166	22	73	36	8	147	6	157	124	25	0	28	35	111	22	0	17	21	30	0	43	187	47	0	7	67	42	59	0	0	22	16	45	0	0	13	97	10	10	167	24	99	2	23	127	36	0	41	43	19	23	1	0	0	33	9	72	150	18	103	0	0	0	0	29	0	0	21	131	1	166	108	15	46	251	0	43	0	6	28	0	29	119	23	34	45	0	4	0	78	0	12	354	1	75	292	0	327	0	0	0	0	1	0	0	50	152	135	1	0	50	12	33	0	39	0	60	6	78	53	176	125	326	349	20	7	184	39	3	23	19	68	1	146	6	5	111	47	30	0	285	554	21	28	196	0	0	0	0	2	0	29	1	0	0	152	0	84	0	313	19	90	14	146	60	35	9	79	0	46	2	17	32	428	14	0	221	3	221	196	260	7	35	55	113	131	67	0	1	1	13	50	18	308	1	66	170	24	21	19	25	12	11	16	295	0	0	11	22	7	8	34	15	0	0	119	0	6	13	113	74	0	0	144	77	16	9	43	0	0	5	8	20	19	11	0	0	55	23	5	60	67	24	255	0	0	0	0	1	0	27	0	1	43	49	17	482	2	0	6	31	0	37	281	275	236	810	1102	89	0	0	0	6	0	0	0	5	0	5	0	0	0	13	0	0	4	0	0	0	0	0	2	0	0	0	0	607	20	0	0	0	1	0	2	0	0	0	0	0	7	2	0	0	0	0	0	0	0	0	0	0	0	0	0	0	0	0	1	0	102	0	0	0	0	0	0	0	0	0	0	0	0	2	0	2	4	0	25	20	17	2	0	0	0	0	2	0	0	0	0	542	499	0	0	0	379	120	20	123	34	197	20	14	29	9	0	0	0	0	0	0	0	0	21	0	0	0	0	0	3	0	0	0	0	0	0	0	0	0	1	2	0	0	192	0	0	3	0	0	0	43	26	49	194	0	0	0	15	121	0	0	0	2	15	1	0	0	0	11	0	0	0	0	0	0	0	0	28	0	0	0	54	326	2	91	0	0	29	33	1	0	12	4	98	0	0	2	1	0	0	0	0	0	140	0	0	0	0	0	32	9	66	13	0	0	0	2	0	0	0	161	0	289	44	240	219	67	25	1	150	2	0	15	4	0	151	44	483	1	0	22	153	2	0	198	317	866	52	100	0	126	495	12	14	518	59	25	97	0	0	0	1	0	507	244	27	0	0	0	0	0	0	0	1	0	0	0	488	0	81	60	1	290	0	0	58	229	98	0	131	45	5	0	6	2	0	2	0	59	0	0	0	0	0	1	0	0	0	0	0	0	0	0	228	0	0	0	0	0	0	0	0	0	2	0	0	0	0	0	0	0	0	0	0	0	0	0	0	1	0	695	24	4	0	0	0	0	2	2	2	0	0	0	0	6	0	0	0	0	2	2	6	0	0	133	29	0	0	4	0	0	234	0	14	0	0	0	0	0	0	0	0	0	0	0	0	0	0	0	0	0	0	0	0	963	1033	131	90	185	261	208	0	2	16	168	231	0	2	0	1	0	4	3	0	0	0	0	0	0	0	0	0	0	272	0	0	0	0	0	0	0	0	0	0	0	1	4	163	147	13	0	0	0	0	0	0	0	0	3	0	0	352	454	0	0	1	0	0	390	353	0	2	0	33	3	0	0	0	1	0	21	351	46	3229	0	0	0	0	0	5	1	0	2	4	224	0	0	1	18	0	0	0	0	0	0	0	2	0	0	0	0	0	0	0	0	2	6	2	0	7	21	28	125	0	43	110	0	0	20	0	0	0	4	49	0	229	8	1	0	1	0	34	1	0	0	0	0	0	0	0	0	0	0	0	1	4	0	1	0	0	0	0	0	0	2	30	234	0	0	0	0	0	0	0	0	0	0	0	0	0	0	0	0	3	0	0	0	0	0	0	0	0	0	0	0	0	0	279	181	0	3	2	0	0	0	0	0	0	1	50	127	0	0	0	0	116	0	2	0	0	0	0	0	0	0	1	2	1	131	0	0	0	0	0	157	0	0	292	462	70	28	0	1	0	0	0	0	0	1	1	0	0	0	0	0	0	0	0	0	82	94	0	4	0	0	0	0	1	0	0	475	0	0	122	0	0	0	50	0	0	1	0	0	0	0	2	0	1	3	0	2	0	0	0	1	0	0	0	0	0	0	0	448	7	0	2	0	0	0	0	0	0	0	0	55	5	0	0	2	0	0	111	0	0	120	0	0	0	0	0	0	0	0	1	1	5	1	0	0	0	0	0	0	0	0	0	0	0	0	3	0	17	0	73	130	291	5	0	0	12	0	4	18	173	65	18	202	0	0	0	0	0	0	0	0	0	0	0	0	0	0	0	0	672	0	0	0	3	0	0	0	0	0	0	119	278	0	413	4285	81	0	0	0	0	0	0	0	0	0	0	4	0	0	5	0	0	0	0	0	0	0	5	0	0	0	2	1	4	5	0	0	6	240	0	0	0	0	0	0	0	0	0	0	0	0	0	8	0	0	11	2	0	0	0	79	0	38	0	0	0	0	0	1	0	0	0	0	0	0	0	503	0	0	0	0	0	0	0	0	0	0	0	0	0	0	40	0	0	0	0	1066	1	5	0	0	0	2	0	0	0	394	534	0	1	0	0	0	0	0	3	0	1	0	0	0	0	0	2	0	0	0	0	0	0	0	0	0	0	26	59	0	1	0	0	0	0	0	4	0	0	0	0	35	0	0	0	0	171	0	270	140	347	0	0	0	0	11	0	0	0	105	0	5	222	0	0	0	4	0	0	0	0	0	0	0	0	0	0	0	0	0	0	0	1	0	0	0	0	0	0	1	0	0	0	0	0	2	0	0	0	0	0	0	0	0	0	0	0	0	0	0	0	0	0	0	0	0	0	0	0	0	0	6	0	0	0	0	0	0	0	1	0	0	0	0	0	0	0	0	0	0	0	0	0	0	0	0	0	0	1	0	0	0	0	0	0	0	176	0	0	0	2	0	0	0	1	0	0	0	0	0	0	0	0	0	2	2	0	0	0	0	0	0	0	0	0	0	0	2	2	1	0	0	0	0	0	0	0	106	124	142	0	0	0	0	0	0	0	0	0	0	0	0	0	0	0	0	0	0	0	0	0	0	2	0	0	0	0	0	0	6	0	0	0	0	2	0	0	0	2	0	0	0	0	0	0	0	1	0	0	0	0	0	0	0	1	0	0	0	0	0	0	1	0	0	0	0	0	1	0	0	4	0	0	0	0	0	0	0	0	0	0	0	0	0	0	0	0	0	0	0	0	0	0	0	0	0	0	0	0	0	0	0	0	0	0	0	0	0	0	0	0	1	0	0	0	0	0	0	0	0	0	0	0	0	0	0	0	0	0	2	0	0	0	0	0	0	0	0	0	0	0	148	0	0	0	0	0	0	0	0	0	0	0	0	0	0	0	0	0	0	0	0	0	353	0	0	0	0	0	0	0	2	64	0	3	0	0	0	0	1	0	0	0	0	0	305	420	0	0	0	0	0	5	385	0	120	0	0	0	0	8	0	0	0	0	2	839	0	0	0	0	0	0	0	0	0	0	0	0	0	0	0	0	0	0	0	0	0	0	5	0	0	0	4	0	0	0	0	0	0	38	245	0	0	0	0	0	0	0	0	80	185	0	0	1	1	32	0	1	43	3	101	223	0	4	0	0	6	33	31	1	43	0	0	0	0	0	0	0	1	0	0	0	0	0	0	0	0	0	0	0	0	0	0	0	0	0	0	0	2	0	0	0	0	2	2	0	74	1	0	2	0	0	0	2	0	0	0	0	0	0	0	0	0	0	0	0	0	2	1	0	0	0	0	0	0	93	0	0	0	0	0	0	0	0	0	0	0	0	0	0	0	0	0	0	0	0	0	0	0	0	0	0	0	0	0	0	1	0	0	0	1	0	54	0	1	0	0	0	0	0	31	35	0	0	0	0	0	0	0	0	0	9	0	0	6	0	0	0	8	0	2	0	1	0	105	77	1	0	3	0	168	0	0	0	0	0	0	0	0	0	0	0	97	0	18	149	0	0	0	0	0	0	0	0	1	0	0	0	0	1	0	0	0	0	1	2	0	1	0	0	2	109	737	452	0	0	2	0	0	101	100	0	7	3	27	0	0	3	0	0	0	11	1	0	184	14	98	27	0	86	0	0	0	0	73	79	0	17	299	0	0	0	0	34	782	0	0	14	0	20	17	76	0	0	0	247	31	48	219	0	0	0	0	0	3	0	0	0	0	0	4	0	3178	2	0	0	0	0	0	1	0	1	3	0	0	0	0	1	0	0	0	0	0	1	0	0	0	0	0	0	0	0	0	0	0	0	0	0	0	46	28	39	79	60	60	107	48	32	0	0	2	0	0	0	0	0	0	0	0	0	0	0	0	19	0	2	0	924	3	0	0	0	0	0	0	0	0	3	3	0	105	401	74	63	12	4	29	14	0	0	0	0	0	0	0	0	0	0	2	0	0	0	0	0	0	0	0	3	0	0	0	4	4	0	250	0	179	0	0	0	0	1	0	0	0	0	0	0	0	0	0	0	0	0	0	0	0	0	0	0	0	0	0	0	0	0	0	0	0	216	0	0	0	6	0	0	1	0	0	0	0	0	0	0	0	0	0	2	0	0	0	0	0	0	0	0	2	0	0	0	0	0	0	0	0	0	0	0	0	0	0	0	0	0	61	0	0	1	0	0	0	0	0	0	0	0	0	0	0	0	0	3	0	0	0	0	3	1	0	0	0	0	0	0	0	0	0	0	0	0	0	0	0	0	0	0	0	0	0	0	0	0	0	0	0	0	0	4	0	0	0	0	0	0	0	0	0	2	4	57	462	0	0	2	0	0	5	0	0	0	0	0	0	3	0	0	0	0	0	0	0	0	0	0	0	0	0	0	0	0	2	0	0	0	3	0	0	0	0	2	0	0	0	0	0	0	0	0	0	0	2	0	0	2	0	0	0	0	0	0	0	0	0	0	0	0	0	0	0	0	786	1408	0	0	0	0	0	0	0	0	0	0	1	0	0	0	3	0	0	0	0	0	2	0	1	0	0	0	10	0	0	0	754	0	2	3	0	0	0	0	0	0	0	0	0	0	0	0	0	0	0	0	0	0	0	0	0	0	0	0	0	0	0	0	0	0	0	0	2	0	0	0	0	0	0	3	0	0	2	0	0	20	0	1	0	0	0	0	0	0	0	0	0	0	0	0	0	0	2	2	0	0	0	0	0	1	0	0	0	0	0	0	2	0	0	0	0	0	0	0	0	0	0	0	1	0	0	0	0	0	0	0	0	0	2	0	0	0	0	0	0	0	0	3	0	0	26	2	0	0	0	0	0	0	0	0	0	0	0	0	0	0	0	0	0	3	2	0	0	0	0	0	0	0	0	0	0	0	0	0	0	0	0	0	0	0	0	0	0	0	0	0	0	0	0	0	0	0	0	0	0	0	0	1	0	0	0	0	0	0	0	0	1	7	0	0	0	0	0	0	0	0	0	10	1	0	3	0	0	0	0	0	0	4842	113	0	0	0	0	0	0	0	0	0	0	0	0	0	0	0	0	2	0	0	0	0	0	0	0	0	0	0	0	0	0	2	0	0	0	0	0	1	0	0	0	1	0	0	0	0	0	0	0	0	0	0	0	0	0	0	0	0	0	0	0	0	0	0	0	0	0	0	0	4	0	0	0	134	754	64	1	0	42	443	43	0	25	0	148	148	0	92	1482	260	112	2	0	180	0	0	0	0	8	129	0	4	0	0	3535	1	0	0	0	0	9	0	0	0	0	0	0	0	0	0	0	0	0	0	0	0	0	0	0	0	8	0	0	2	0	0	1	0	0	0	0	0	0	1	0	103	113	147	0	0	2	1	0	0	6	0	113	0	0	2	0	0	4	3	0	0	0	0	0	0	0	0	0	2	0	0	0	0	1	0	0	0	0	0	0	0	2	0	0	0	0	0	0	0	0	0	0	0	0	0	2	0	0	1	0	0	0	1	0	2	0	1	0	0	0	0	0	0	0	0	0	0	0	0	0	0	0	0	0	1	0	0	2	0	0	0	3	0	0	0	1	0	0	0	0	0	0	0	0	13	0	0	0	0	0	2	2	0	0	0	0	0	3	0	0	0	0	0	0	0	0	6	11	0	53	0	3	0	0	0	0	0	0	0	0	0	0	0	0	3	0	0	0	0	0	0	1	0	0	0	0	137	5	2	0	0	0	0	0	0	0	0	0	0	0	0	0	0	0	0	0	0	0	8	2	0	1	0	15	0	2	0	0	0	0	0	0	0	0	0	0	0	1	0	0	1	0	0	0	0	0	0	0	0	0	1	0	0	0	0	0	0	0	0	0	0	0	2	0	0	0	2	0	0	0	0	0	0	0	151	266	63	3	0	109	5	2	0	0	2	0	0	0	0	0	0	0	0	0	0	1	0	0	0	0	0	0	0	0	116	15	93	0	0	374	153	86	0	0	0	0	0	0	0	0	0	0	0	0	0	0	0	0	0	0	0	0	0	0	0	0	0	0	0	0	0	0	0	0	0	0	0	0	0	1185	567	12	0	0	0	0	0	0	0	0	0	0	0	0	0	0	0	0	0	0	0	0	0	0	0	0	0	0	0	0	0	0	0	0	0	0	0	0	0	0	0	0	2	0	0	0	0	0	0	1	0	0	0	106	196	85	0	86	0	0	0	0	0	0	0	0	0	0	0	0	0	0	1	128	90	1	112	26	320	0	0	76	0	4	0	0	28	201	0	2752	0	0	0	0	0	0	17	78	0	0	0	25	87	15	8	18	114	133	424	201	65	2	168	201	0	0	0	137	243	0	40	2	424	125	1243	12	7	723	401	0	0	0	0	29	43	6	373	394	3	74	0	178	8	94	109	98	0	29	0	0	0	12	121	38	0	806	2	8487	11	24	485	52	0	47	181	226	39	31	146	759	517	0	0	0	0	0	0	0	0	0	0	0	0	59	26	81	9	0	103	27	11	449	57	22	132	552	2277	181	101	1	0	0	1455	1400	2166	1265	2635	30	933	134	244	40	130	0	0	11	287	1	17	2	1	0	0	0	0	0	0	0	0	0	0	0	2	41	68	43	83	26	2	28	0	1149	342	118	1	0	20	2490	77	13	0	0	0	0	0	1	0	0	0	0	0	0	619	364	1	155	337	20	27	2	34	309	683	41	37	165	1	0	13	0	0	0	0	0	0	0	0	0	0	0	0	0	0	2	0	0	290	524	23	209	163	19	4	0	0	0	0	0	0	0	0	0	41	0	296	84	481	145	3	0	0	0	35	29	4	0	91	68	111	0	0	0	2	139	263	113	18	2	176	847	157	28	49	0	0	28	39	19	0	24	0	130	62	58	2	31	42	0	104	106	18	0	15	17	6	40	10	29	0	5	186	32	0	16	2012	77	8	212	24	1686	69	633	0	5	5	52	287	0	364	105	255	4	0	43	0	45	0	0	188	6	143	120	111	45	240	1	4	2	0	4	5	0	0	20	21	0	0	0	0	0	93	35	5	27	286	0	45	61	148	56	2	62	0	0	13	0	5	57	25	0	10	17	0	40	0	14	12	0	96	16	2	212	15	214	394	0	375	61	0	109	160	34	17	4	62	0	13	150	10	107	41	9	431	51	0	0	0	7	0	6	56	206	1	0	0	0	0	0	29	36	15	51	90	19	0	0	0	1329	49	252	350	8	0	0	0	105	0	0	50	74	0	185	6	613	8	24	13	276	0	0	23	96	0	2	45	1507	71	2	0	0	19	199	6	0	33	5	13	66	274	122	0	7	0	143	13	0	0	0	0	33	58	281	180	0	6	57	483	365	13	8	604	36	90	16	122	133	35	0	0	0	37	13	580	0	22	2	0	0	978	0	141	188	43	0	3	131	0	70	2	47	0	37	126	109	0	68	136	25	226	29	60	17	37	14	129	90	0	2	0	1	0	23	71	197	24	1	446	517	736	34	137	0	87	8	46	10	28	49	729	0	653	45	0	0	0	0	0	0	2	81	0	64	0	27	65	0	0	1	0	0	0	0	0	59	0	425	4	179	11	2	0	64	0	0	48	0	0	2	84	0	0	10	11	0	3	0	0	0	0	0	0	0	2	0	270	26	15	143	42	70	139	4	0	73	154	4	20	1	14	138	0	1	0	59	61	169	1	3	249	5	3353	8	600	120	25	38	235	53	239	0	0	0	315	0	9	54	112	99	28	65	96	181	21	0	0	36	2	196	1	0	125	123	161	38	3	1072	32	41	94	32	68	197	9	0	25	40	0	10	13	125	166	120	472	0	18	65	0	1144	14	0	112	45	0	0	126	99	4	1	3	16	82	29	27	97	13	23	24	149	29	34	3	0	0	131	13	0	101	142	5	46	50	34	84	0	0	1288	4	110	384	111	88	22	6	0	0	0	11	7	0	0	0	0	42	372	8	0	0	0	0	0	2	8	248	8	2	21	74	265	2	36	0	0	0	0	33	690	583	30	15	83	75	43	41	40	72	71	66	0	0	309	26	644	15	0	0	0	0	0	28	0	0	11	11	36	0	0	79	57	1	2	20	0	113	1	58	0	208	2	6	2	2	599	27	32	29	241	5	44	2	513	19	50	93	89	148	0	0	0	0	82	0	497	1287	31	0	0	24	0	8	289	1	121	0	21	19	26	109	22	13	30	496	22	87	0	0	479	514	30	182	105	73	49	26	83	112	0	1	274	0	0	0	0	0	0	0	0	0	0	0	0	0	0	0	1	0	0	0	0	5	0	4	103	0	0	1	0	0	0	0	26	0	63	0	0	5	0	23	152	273	36	89	0	246	21	33	77	44	2	0	22	26	55	760	311	0	264	0	0	0	2	4	1	988	18	4	86	24	1	3	13	69	294	323	0	43	0	321	38	44	0	33	25	8	0	0	0	0	16	1453	4	0	137	37	0	0	8	0	136	97	0	33	11	0	0	0	52	33	6	244	405	61	0	0	191	20	20	13	6	25	150	234	6	69	128	110	4	3	24	29	7	74	33	32	0	185	2	1	55	1	885	1080	170	26	1026	440	28	38	7	172	106	8	183	5	116	151	183	35	580	25	56	169	38	1	0	112	51	16	33	0	0	170	78	364	156	0	29	8	7	18	103	36	70	221	752	42	112	44	0	0	265	112	10	12	0	40	91	110	73	0	32	23	1320	43	0	7	0	1	2	0	0	31	30	71	48	2	68	16	12	8	1	276	0	22	22	32	0	2	112	10	43	187	97	2	0	1	2787	0	12	0	19	36	4	0	32	43	129	0	0	0	122	0	0	0	0	0	0	1757	0	0	191	368	0	22	2	127	7	7	23	5	0	31	26	281	0	0	29	16	128	3	170	227	27	132	1	0	82	26	68	0	5	92	9	278	0	10	3	56	602	47	9	113	92	5	44	2	0	6	0	46	0	50	200	26	17	82	5	28	56	2	39	11	83	0	0	0	23	2662	1	42	8	0	398	171	10	139	10	0	1	2	0	0	114	0	0	5	38	1	2	0	0	153	0	89	35	52	218	62	0	2	2	4	46	61	42	0	0	8	35	13	5	2	54	50	10	16	20	55	208	0	242	155	21	64	47	331	16	7	18	0	0	0	83	0	12	0	48	0	0	0	12	29	102	31	195	10	5	20	38	98	0	42	0	120	148	5	97	0	64	0	0	0	91	162	391	250	46	0	0	247	0	29	0	89	59	88	36	45	246	143	14	0	68	16	7	56	64	130	50	20	24	2	0	280	31	15	0	444	15	16	66	12	25	16	265	222	63	71	29	216	0	0	59	11	0	0	87	21	75	5	577	0	112	5	0	0	0	3	165	0	53	0	1	77	96	19	43	5	127	0	0	1	0	0	7	0	0	28	0	6	205	68	22	16	195	26	71	109	202	79	156	63	64	254	98	0	0	102	130	96	30	10	313	0	20	0	13	0	43	65	501	112	62	72	0	39	3	8	5	8	23	137	46	65	79	11	16	1	1879	0	17	130	40	160	86	2	89	25	44	152	224	35	0	0	22	0	0	0	167	0	0	58	24	95	17	39	2	58	20	2	148	0	58	9	35	36	183	74	0	47	11	6	665	4	64	0	86	39	0	0	9	103	4	0	5	6	59	201	0	1881	24	58	0	0	0	0	59	1	258	408	3	204	140	135	17	0	0	12	60	14	71	167	0	0	0	0	0	0	42	0	0	0	23	9	6	3	30	1	5	15	9	0	0	0	0	0	30	0	12	50	41	0	13	412	28	25	6	22	1	548	6	56	93	0	0	52	60	3	46	0	2	2	6	41	24	19	204	56	0	123	1	214	68	59	63	6	3	4	113	10	0	0	2	163	18	487	57	0	64	26	70	0	0	0	54	0	298	43	94	23	240	0	0	0	3	0	23	12	52	7317	0	0	18	0	0	0	10	0	0	0	0	259	47	0	1332	51	5	25	37	87	39	2	0	9	2	139	4	0	1	63	0	9	45	0	0	1	0	365	0	35	65	65	18	20	125	89	2	65	0	40	1939	16	12	1511	321	19	11	62	0	45	1	265	132	54	90	4	3	41	0	0	1194	0	4	0	0	1080	0	0	0	0	9	1	141	0	30	9	493	13	25	0	16	107	0	36	127	13	102	22	95	448	1394	44	0	0	0	0	9	46	293	0	199	0	18	189	43	112	0	180	28	0	0	0	0	23	0	0	0	15	0	0	0	0	1	0	11	0	2	12	19	0	54	0	542	12	0	0	0	0	14	73	1	31	83	27	20	44	3	15	48	35	156	139	249	5	42	41	0	0	21	70	224	0	83	68	49	30	50	139	4	0	0	0	0	0	0	0	46	23	0	0	0	0	0	0	0	1	13	60	175	109	0	0	29	15	32	42	2	81	0	0	0	0	0	0	0	0	30	60	12	79	0	0	65	4	16	0	73	43	49	27	0	27	20	3	46	0	7	23	2	0	0	0	0	0	2	0	17	26	0	2	0	143	53	0	0	0	0	0	107	78	696	584	4	20	133	236	1	5	2	0	0	13	0	0	0	2187	1	0	438	2	27	0	0	0	0	0	2	31	0	29	45	0	0	0	233	5	115	52	60	0	0	8	243	60	247	6	15	0	13	34	7	95	0	20	26	135	78	0	0	14	45	65	12	58	69	0	6	0	0	0	0	122	0	0	0	0	2637	0	0	0	0	0	78	152	0	0	26	0	13	0	0	12	12	4	3	22	2	0	0	1	0	0	0	4	89	5	119	2200	59	8	62	0	0	0	95	38	84	6	0	0	0	0	0	1	9	14	2	27	51	67	14	84	80	0	0	201	82	0	0	95	235	18	0	2	23	159	18	8	4	27	14	18	19	79	39	204	87	1	39	14	7	30	6	0	38	100	347	6	30	125	35	0	38	24	27	13	104	134	19	237	949	674	7	16	48	17	107	10	1	158	23	49	10	546	314	10	0	823	5	16	126	1902	0	0	0	0	0	6	0	0	0	0	0	0	20	0	15	146	44	53	0	7	0	0	9	0	0	0	0	2	13	329	4	0	42	4	85	0	0	0	0	0	0	32	0	21	10	241	60	28	31	21	9	47	0	2	87	20	14	113	0	54	6	109	18	10	7	0	0	0	24	0	0	0	0	0	0	13	3	80	19	103	575	0	0	20	0	0	0	0	0	7	0	67	8	81	45	0	0	0	0	0	0	58	12	56	0	51	40	0	1	376	17	34	0	0	50	164	414	0	2	2	19	3	144	56	6	15	7	8	7	280	44	21	0	0	26	26	61	123	37	0	575	10	16	34	604	90	99	55	47	0	0	0	1	0	476	0	14	0	0	0	2	0	0	1	2	3	47	0	0	0	0	423	2	182	87	399	42	109	20	32	12	15	132	39	124	18	80	12	66	16	2	31	9	2	0	17	33	37	3352	0	0	30	16	82	247	512	9	33	723	7	25	42	10	336	422	0	3597	0	667	6	507	3	0	53	3	5	19	13	96	39	4	212	108	378	30	45	98	23	187	1	0	14	18	13	2	46	0	1202	133	7	35	330	87	4	8	16	7	0	0	13	28	83	90	33	2	75	70	0	92	93	0	2	1	9	469	77	651	1167	13	549	159	3500	0	110	0	47	16	32	0	16	7	0	0	0	0	0	0	0	4	0	6	0	0	0	0	0	428	4	38	23323	15	1	24	10	84	2	0	67	17	3	153	266	18	93	48	114	108	544	0	0	118	2	0	4	12	63	32	27	7	120	6	48	203	23	0	841	48	0	121	218	3	870	0	51	99	55	7	0	0	28	0	38	21	20	99	184	6	2	36	0	62	0	1	3	0	34	0	12	0	42	4	0	4	10	102	13	17	90	0	0	0	0	0	0	16	16	0	21	0	51	1	74	248	0	4	13	119	209	34	11	1060	275	3	0	0	154	932	0	0	9	37	0	174	161	38	2	12	159	26	17	0	0	0	0	0	24	28	0	23	1	7	38	148	76	133	117	4	0	0	0	0	1	0	0	0	0	0	87	4	0	43	137	513	35	36	3	44	186	0	227	9	5	88	23	1494	0	0	158	5	15	177	2	88	2	0	0	100	15	0	0	20	0	0	34	0	35	0	6	0	11	1542	5	27	271	16	76	183	168	118	0	0	18	124	2	26	42	59	0	0	34	15	0	1	0	0	0	0	0	0	24	2	173	2	0	44	17	0	102	115	147	0	38	47	64	54	33	262	0	0	0	0	0	0	0	1	0	20	0	77	55	0	0	0	0	13	4	5	9	73	70	28	35	0	0	0	0	445	26	9	19	11	0	0	0	19	45	29	0	0	32	2	5	42	78	0	1	267	0	369	53	40	0	0	1	15	21	5	200	2	17	59	0	0	0	2645	41	3	2	0	0	578	0	2	0	0	32	278	123	0	190	0	0	69	22	16	4	36	127	3	51	71	20	0	8	690	0	3	86	89	90	20	36	655	8	27	0	2	0	6	220	2	52	202	73	0	162	586	7	0	0	84	24	60	118	28	0	0	0	0	0	66	70	26	45	5	0	0	0	0	0	0	0	0	0	0	22	251	3	42	1120	29	20	186	58	30	0	97	112	333	8	72	18	0	0	51	0	0	15	0	64	0	374	13	686	5	136	53	15	0	0	0	6	16	207	103	34	36	132	49	19	65	20	35	11	113	177	0	0	0	451	192	0	13	1220	79	0	20	21	27	2	1	1	39	0	85	22	11	109	20	14	21	33	0	76	36	47	6	213	0	35	0	16	1635	4	131	19	140	0	17	33	0	0	26	306	10	9	0	0	0	44	2	149	12	11	0	57	13	277	0	5	71	0	0	18	13	1	75	0	6	9	45	51	53	4	292	28	0	1	18	0	5	0	0	0	0	0	6	10	54	219	0	90	0	0	0	1	34	1	0	0	0	2	24	0	0	8	34	2	45	0	0	0	93	127	0	0	0	800	1	99	15	66	156	19	13	131	24	1	46	1	73	19	25	0	2	0	0	295	75	0	71	39	70	11	9	44	9	0	175	6	155	77	0	0	0	2	2	32	0	0	0	0	0	0	48	223	36	839	25	25	19	90	124	1	1	14	1131	0	182	40	17	0	0	0	0	145	156	7	4	12	0	0	0	0	0	0	6	65	1	222	36	35	41	0	0	2	0	74	191	436	5	0	0	0	0	0	0	0	0	0	675	0	2	96	288	11	0	0	130	0	168	0	0	0	36	52	5	29	55	8	45	70	0	0	14	93	38	115	18	0	0	0	1	0	60	17	0	0	5	9	77	11	116	0	0	0	0	51	0	5	0	0	0	0	0	35	5	1408	160	45	533	31	6	0	0	88	143	2	0	0	0	0	0	0	0	0	12	0	35	51	0	0	0	0	0	205	0	12	68	0	25	147	582	3	29	21	14	20	4	224	115	14	0	0	0	21	35	68	107	2	228	549	66	67	0	0	0	103	0	0	0	0	0	0	11	14	165	93	0	5
"SAMN03492843"	686	0	7	0	8	0	0	0	0	40	2	9	6455	385	166	18	2	7	2	0	0	0	0	0	9	65	121	18	946	112	18	11	0	24	143	20	6311	208	57	85	405	91	360	154	3279	68	365	0	0	0	274	711	3465	4	0	1156	5205	215	67	570	0	2	0	59	499	274	21	0	0	81	2321	0	409	72	284	0	0	673	217	100	0	0	12	0	156	0	0	8	0	12	0	0	2	2	0	308	4	115	2	743	1528	236	1156	289	12	281	0	262	58	8	891	0	787	30	34	2	0	205	35	0	474	417	167	173	35	20	198	0	95	83	292	10124	107	24	81	4	0	63	33	387	145	135	78	157	936	509	123	35	14	54	44	457	0	207	564	399	32	1109	450	198	23	141	442	462	206	101	79	436	19	694	127	0	165	1269	2910	971	958	217	336	1	246	40	2	1	183	1	436	122	2	82	16	3	242	620	48	277	8	406	1271	507	166	457	147	195	51	1002	45	0	185	0	8	526	80	273	153	248	30	116	1042	74	2	82	823	100	32	149	89	24	104	35	0	0	3061	1028	31	160	233	41	0	1	129	41	4	29	394	189	179	352	86	60	76	304	12	0	8	347	129	2343	0	3	0	2	2	6	0	0	2	14	5	0	5	0	2	9	101	0	0	0	0	4	0	0	0	0	65	359	0	107	0	334	0	2	2	115	202	0	4	4	1223	220	89	40	69	2	77	440	0	0	174	2	16	0	0	1513	0	147	1615	172	34	0	41	372	4	1127	83	0	0	0	252	0	0	49	54	0	2	0	0	0	0	0	0	866	103	91	21	169	343	854	443	27	22	35	0	576	305	74	334	661	1	2657	1898	2	0	0	14	4	335	421	660	6	0	4	4	0	0	0	4	240	7	0	68	293	0	0	0	2	12	1122	63	595	1620	309	495	1749	207	2	98	6	461	99	2	375	754	125	355	5533	2	231	224	13	119	70	684	0	2738	0	0	2482	0	0	0	478	6	320	1633	316	68	214	2	10	197	487	62	343	797	864	175	166	35	309	12	230	37	20	20	9	0	781	113	1374	121	754	91	342	281	614	0	49	0	18	27	343	189	48	140	74	110	134	4	34	48	67	1042	143	50	156	278	559	355	214	0	138	1164	89	11541	71	137	0	0	911	117	432	200	1246	40	0	7	53	659	61	1246	77	73	65	5	2622	2	1476	4	2	36	6886	4	0	231	229	291	107	107	37	74	416	56	321	2	10	50	53	71	2	435	306	697	296	777	31	0	52	58	0	0	3	231	305	19	490	119	1804	83	304	156	122	158	4	18	111	32	156	197	138	4	417	89	116	228	28	23	108	10	179	53	368	0	395	4	602	384	59	2	30	5	677	15	73	325	0	42	55	78	1733	1657	0	2	1	62	125	0	118	59	471	49	788	20	197	16	67	1574	88	231	91	53	295	335	182	124	732	0	62	12	146	14	2789	210	309	6	390	0	17	90	67	5	187	1279	112	179	0	10	156	387	84	90	68	2	145	127	0	0	0	81	38	1176	0	151	268	631	302	222	34	2	170	22	13	165	631	164	0	38	1056	0	0	0	0	0	0	0	0	144	180	0	0	0	17	380	40	204	132	419	928	0	441	308	0	0	107	474	137	0	1021	216	22	336	2	1	21	90	247	0	0	56	1188	134	3	0	0	498	8	715	58	362	93	1698	0	283	2	229	32	0	0	8	0	0	31	147	1982	0	1943	107	36	439	0	0	247	0	1	2	332	4	399	4	370	206	67	101	414	0	21	4	4910	570	120	8	9865	0	24	110	525	0	25	0	87	1238	405	462	4	0	97	6	5781	59	482	1604	217	51	735	2	6	0	3	0	0	0	0	4	39	40	5	170	1812	0	131	166	64	0	454	0	0	1	30	6	0	35	0	12	91	0	0	54	65	0	0	393	1434	0	238	0	0	0	0	29	0	0	6	0	44	52	39	0	0	0	3	6	16	0	0	0	0	0	0	0	0	12	2	0	0	0	0	6	14	123	0	8	82	188	256	433	85	212	62	96	2031	0	0	68	0	4381	63	90	0	467	263	39	187	53	135	59	217	130	162	1008	1143	56	317	439	11	217	6189	0	107	144	187	16	88	845	6	60	351	107	79	4	8	36	1209	563	328	634	279	0	50	16	316	148	951	90	43	357	991	376	593	252	103	3886	455	98	6	187	157	189	32	2	89	0	0	101	0	2	0	639	155	82	2	79	3354	22	285	2057	2	151	695	147	2	944	105	0	1194	639	0	0	147	15	0	301	148	150	10	0	0	160	15	2	58	312	1121	25	785	0	104	35	963	801	688	239	79	123	37	0	7	352	2	246	2	0	852	1306	0	2151	51	220	23	15	23	1192	625	606	486	131	4289	2	0	0	4	142	81	69	238	0	23	233	310	957	79	85	649	292	548	323	4	0	990	174	382	898	2573	0	2	210	152	46	211	2002	735	531	30	15	256	485	37	844	172	509	586	0	0	272	91	90	37	46	215	102	2	0	71	0	0	0	132	111	0	0	0	0	506	157	3	260	143	190	0	27	65	187	9	0	0	118	90	2	1010	6	3589	629	32	7	0	0	0	0	43	0	69	118	287	936	5	0	0	0	0	9743	201	29	2	35	154	76	490	31	48	36	2	0	0	0	0	0	50	183	33	119	111	2312	4	749	10	189	57	0	42	1134	1911	0	0	0	0	11	0	1220	2	190	10	405	39	725	391	187	341	150	30	143	239	80	89	1117	1375	0	319	290	133	0	2	395	990	906	920	269	61	527	2	155	0	6	879	865	963	0	1072	0	2	592	0	117	47	1259	4	0	51	32	10	522	0	282	49	70	743	165	3345	276	15	34	140	367	289	0	13	25	47	26	109	236	241	131	8	294	35	88	0	0	1194	547	4	2	49	1148	0	386	1	0	1380	342	80	14	21	13	11	66	250	131	19	24887	3	298	337	0	96	745	1	11	107	2	2	575	982	38	37	195	20	14	52	211	209	0	0	0	209	100	536	462	282	176	10	5	18	256	168	21	58	2798	0	379	1867	0	0	141	215	96	1409	8	336	16	18	2565	3894	14	44	414	109	18	437	0	0	2	60	173	2	113	7351	6	268	6	65	61	161	87	42	0	1076	0	200	59	62	277	51	234	0	649	0	417	734	60	313	323	1000	0	546	472	10	117	262	238	92	1126	171	743	221	112	101	38	358	0	0	5	14	732	1391	14	0	11	78	58	4	1561	82	0	577	1	0	0	66	83	68	220	0	0	155	44	154	129	202	25	0	0	0	38	61	5044	0	0	0	0	867	0	2	0	2	0	830	764	137	0	0	0	3	253	0	0	4	2	0	31	12	0	0	0	4	0	0	370	53	117	100	0	263	405	22	38	0	76	304	1003	27	2	2070	0	0	6444	38	193	6	2	2	0	0	430	770	0	6	0	0	2	0	2	923	339	2844	1	131	1788	69	2167	0	0	4	0	1877	956	1620	127	202	0	0	52	40	57	299	139	35	55	21	0	0	0	0	14	33	399	3154	48	658	1122	0	26	0	45	10	6	8719	85	50	708	55	102	990	36	15	275	50	26	0	0	36	0	20	2	18	412	122	47	84	18	144	221	2	273	206	79	71	135	62	308	0	145	108	278	24	4	126	1145	2	5857	1100	134	15	362	60	156	37	173	14	23	1705	60	95	5	151	322	132	458	33	6	366	6	354	389	0	300	22	360	307	739	1209	210	0	185	0	2247	5	445	296	669	438	56	21	354	0	67	0	0	0	0	44	3	2	33	453	0	107	1	61	210	958	142	1100	142	0	141	208	25	11	0	21616	0	208	565	6	0	75	12	0	0	2	604	0	0	67	82	597	32	420	0	0	0	0	161	0	5512	4	2	994	50	722	0	0	0	0	0	298	3	1296	276	38	0	83	150	6	245	113	34	170	141	0	0	2091	27	0	29	28	0	334	69	306	2	275	274	12	371	3184	528	136	0	448	0	0	0	0	0	373	1611	10	0	0	2	2	1	22	53	1567	0	0	0	4	0	112	28	12	9	3	272	1811	62	0	322	0	0	247	31	4908	27	547	150	238	478	14	2	71	386	0	113	562	156	10	548	4	39	0	53	509	31	0	0	834	83	18	358	138	38	0	23	56	469	0	2	0	0	0	6	44	6	138	40	17	192	234	377	723	0	308	2	28	6	2	6	260	0	0	0	2	2	4	482	71	111	489	132	0	0	9	505	101	331	4	565	1204	0	31	113	0	0	2	1197	1665	0	192	0	107	1635	16	0	292	102	49	160	583	71	103	576	107	67	382	28	0	0	0	0	6	260	310	1	2	158	2035	63	295	547	96	773	112	87	2	2	0	2	154	4	971	2	0	0	95	0	0	0	0	5866	37	575	2	0	406	6	195	451	20	770	168	27	603	22	77	683	0	0	0	305	0	0	31	34	1161	0	0	175	513	23	18	43	0	179	48	83	701	38	622	929	906	3644	3	0	0	40	0	69	1536	0	394	0	598	0	0	0	329	4	95	536	0	0	32	0	0	0	0	0	0	0	0	2	0	0	0	0	187	2	0	2	52	60	452	4	119	97	496	0	304	332	0	429	0	1300	192	312	110	0	0	0	2	8	0	0	2	0	0	0	0	353	0	0	0	0	0	0	0	119	166	13	47	69	181	0	556	848	2	0	0	0	0	0	0	0	1	0	6	3	0	2	0	164	0	113	0	162	0	0	2	0	0	0	0	0	0	213	24	301	1	12	32	0	405	0	75	0	23	275	582	18	92	867	189	189	52	57	2	1049	6	76	545	1487	1074	0	846	0	2	8	0	244	120	147	8	164	2	713	158	439	2	4	386	393	352	425	42	7	9	103	118	6	181	10	7	105	236	1872	462	2	16	312	2	0	2	47	20	0	547	0	2	2	0	0	0	346	0	103	0	2132	97	0	2	351	78	41	24	87	0	756	0	0	6	0	248	0	24	280	209	698	2	18	911	4	34	217	0	0	0	0	43459	16	0	0	0	327	32	2	0	40	0	33	0	466	0	0	0	0	52	0	91	359	528	190	0	315	206	0	6	29	475	0	122	257	10	81	84	56	27	0	23	171	202	663	345	124	251	0	684	160	46	37	105	563	324	157	193	29	109	87	22	62	6	4	400	2	0	267	314	118	357	4	16	38	255	396	421	1578	76	0	0	190	269	117	126	34	695	16	0	477	319	821	134	866	61	199	138	173	0	107	0	80	19	3	4	142	160	361	840	350	3337	1999	73	0	0	0	58	225	94	0	40	682	72	703	327	98	0	86	0	2925	0	213	2	137	62	0	40	34	11	66	94	6073	626	57	57	43	89	39	54	21	0	0	0	2250	2585	985	233	107	25	0	0	0	0	2	0	113	515	990	67	769	678	35	181	25	92	8	15	47	49	160	28	33	51	0	0	1461	311	234	55	2	256	0	7	0	0	155	0	12	46	12	624	332	0	206	411	659	14	0	0	179	319	0	208	691	874	231	22	346	0	32	1621	215	49	101	14	21	107	0	12	0	0	134	203	16	346	0	0	289	276	19	174	93	5823	4	8	79	867	144	431	1	379	61	2	0	0	31	536	202	38	100	1250	186	5	212	4	434	4863	0	998	10	0	0	0	0	633	329	64	395	0	8	2	4	1617	6	893	2	544	218	0	61	4	0	0	183	117	0	0	82	71	26	274	4	20	6	22	21	1646	0	4	0	0	0	0	0	0	0	0	208	0	59	95	0	0	166	27	0	91	1676	0	239	4	0	1497	71	0	0	467	314	109	4969	206	442	320	204	132	0	0	0	0	2	0	199	0	0	0	0	0	558	6	2	2	0	0	0	0	44	173	27	0	0	0	375	10	1	0	2	0	6	362	28	2	72	289	836	220	264	432	1401	329	0	0	339	0	44	287	4	68	42	27	43	94	6	226	34	670	319	909	4	7	0	0	0	0	0	0	342	69	22	772	104	15	1	175	206	2	200	317	69	192	114	6	425	56	0	0	0	0	0	0	61	1670	4	225	43	897	677	1720	11	0	0	0	0	131	0	214	45	0	0	37	0	474	10	511	1	0	69	73	1131	11	44	0	0	28	67	0	40	247	242	6	2	4	0	13	66	222	4446	0	0	0	159	425	23	0	0	2	56	28	0	0	73	50	18	110	7	6	20	0	16	119	2	2	3	237	12	749	217	2	1485	74	5	14	99	1	237	121	12	54	22	0	64	3910	156	197	197	0	107	265	18	26	148	42	584	10	8	0	0	0	10	28	1292	119	18	22	3	586	2002	188	250	16	41	1169	283	195	149	195	0	62	2	342	8	95	236	221	62	154	5	109	3759	621	108	8	0	207	127	58	87	569	90	104	98	39	261	435	500	49	56	554	122	476	2	2	2	8	1031	519	293	0	5	104	37	48	0	384	2445	176	1310	352	229	46	63	363	32	1254	611	129	307	83	1114	140	0	201	283	11	1	560	313	154	0	0	0	124	240	0	0	446	417	123	2104	16	88	94	2	70	49	428	0	67	32	315	0	0	23	250	2	316	311	92	34	660	4	516	0	0	0	125	68	1503	2	16	0	2	221	80	32	58	6	0	40	264	122	0	18	52	390	1	11	110	58	813	98	5	0	132	2	4	440	55	15	215	16	69	110	800	119	82	109	2	116	65	96	0	0	49	2	0	2	21	3	2	319	63	79	0	240	115	39	162	6	0	5	555	459	2	0	4439	40	11983	4	67	8	31	18	73	2	1222	315	0	152	44	359	150	173	115	736	4	73	598	55	2	34	357	0	101	77	116	318	13	99	184	75	107	84	451	81	840	426	104	0	87	0	414	40	0	12	129	202	74	207	0	0	1	258	95	188	293	48	7	2	376	116	138	176	86	12	28	696	323	0	111	1662	6	160	0	1471	0	13	472	285	58	275	0	0	455	0	65	34	323	404	1124	412	742	16939	236	69	0	304	0	5	4	132	0	512	0	0	0	46	168	0	0	0	0	456	0	2	0	44	46	49	2	4	0	0	2	16	14	972	197	519	119	0	2	152	116	77	172	1530	286	317	523	101	4	153	25	0	418	0	95	0	4	0	2	0	0	35	287	2	450	6	252	22	6	0	4	285	700	141	0	0	0	0	28	182	0	117	421	13	536	33	2	113	38	6581	56	2	12	91	435	8	119	4	3780	0	0	76	141	14	0	99	0	129	85	2	8	356	424	117	876	9	34	371	45	0	57	17	24	12	523	0	145	361	71	10	118	323	0	2	0	0	42	197	179	0	0	0	376	31	0	651	71	4	2286	4	68	0	0	449	0	693	84	23	4272	4	0	11	203	38	1321	4	2	2	0	817	0	0	2	0	0	329	2	8	1313	166	884	31	832	109	309	72	2292	83	704	0	0	472	357	159	120	420	888	11	18	186	11	0	1648	5	769	61	0	0	0	0	20	0	10	2	520	771	0	99	0	39	39	6	289	157	0	802	541	296	0	0	0	2	13	55	281	10	0	141	2	31	0	0	2	74	190	95	175	955	12	0	442	10	383	143	0	0	43	199	0	0	0	200	474	1886	8	233	186	4	20	0	361	536	0	96	1244	0	20	762	26	55	44	6	0	0	49	13	19	3461	0	30	203	1101	9	34	128	42	144	0	487	1758	270	0	0	24	46	3760	289	562	0	64	16	174	83	123	1535	24	11	1870	4	284	152	75	414	78	219	25	140	49	120	1820	2	186	0	25	212	75	124	189	625	323	161	243	194	46	77	705	3	10	139	40	146	28	211	186	170	771	65	0	2327	156	0	6	1250	0	2	150	36	0	6	76	0	0	15	0	167	0	62	8	752	42	47	28	6	0	364	437	18	817	2	28	0	0	1	86	70	72	6444	39	16	951	0	35	0	22	1392	179	459	20	74	88	31	389	21	381	0	1350	6	4	80	198	18	1	433	38	2	179	0	0	6	2	711	167	688	40	8	1061	48	183	0	0	137	44	47	0	92	142	0	0	0	30	0	30	139	39	283	100	54	0	76	0	326	25	299	8	29	74	0	0	0	115	247	193	0	2	0	3	544	27	18	56	0	148	513	628	0	0	350	949	16	256	73	116	130	128	0	2	2	0	0	57	432	156	0	0	0	8	0	0	19	47	222	4	0	174	2	0	0	0	184	139	51	6	0	0	0	109	0	0	0	0	2	0	0	3	0	633	159	461	1	644	0	0	161	65	4	0	0	0	0	1	0	0	0	0	0	171	0	18	32	23	48	16	75	0	0	0	0	0	0	0	0	0	0	0	0	293	91	239	225	31	24	29	1	271	79	0	54	46	267	74	0	599	58	3	0	152	0	0	0	122	64	1592	124	88	150	203	9	90	338	3743	6	1880	81	233	2	26	0	2	582	2	241	819	4	60	335	14	22	6	103	32	89	64	39	67	941	2	79	216	0	78	0	49	0	614	9	1067	326	8	239	765	0	76	0	57	28	0	95	135	0	511	283	46	587	6	0	2	46	0	173	140	0	689	1994	47	20	12	568	154	215	20	719	55	102	97	234	500	29	0	0	1565	441	111	865	1	86	0	105	1412	54	5	129	0	3272	0	0	204	63	0	0	0	219	0	0	2	0	0	1	1	0	2	26	0	0	56	1	5	111	0	43	29	307	0	0	0	0	0	0	0	442	189	403	218	0	384	54	78	401	478	265	354	2	0	9	108	16	63	10	308	192	35	53	34	173	53	192	10	4	88	0	35	966	175210	39	252	763	0	0	317	2	0	4123	184	0	0	2	0	153	0	0	178	166	2	0	13	55	688	76	45	193	470	220	162	487	4	824	28	534	645	0	304	1253	781	18	21	389	8	0	48	293	1294	443	145	11	30	2251	4039	43	1461	95	0	4657	2352	1411	0	0	0	0	0	184	277	125	45	600	406	640	66	445	62	41	0	291	1718	10	495	2	0	76	76	1042	52	276	45	659	1	259	30	0	72	189	868	0	36	341	7	91	137	47	62	182	0	310	44	0	82	87	2	857	1044	2	2	0	2	81	1888	778	1222	218	105	21	52	112	14	436	9	44	51	753	0	18	107	10	0	0	0	14	0	48	6	655	2	12	0	28	19	0	814	4	10	426	0	0	2	2460	526	4	991	11	51	1187	26	68	263	0	986	267	487	322	1516	1122	0	306	24	297	0	0	714	1169	19	73	46	0	0	53	2	149	167	149	0	0	0	8	22	163	0	0	0	0	0	150	16	2346	118	0	0	755	169	26	1392	10	63	12	258	135	0	36	113	33	2559	386	12	263	183	16	83	346	123	0	246	0	55	93	77	8	91	213	2139	0	0	8	93	779	177	219	0	187	2	32	424	749	2	4	11	110	886	627	4	0	382	0	0	8	0	0	2	56	0	0	2	8	7	4247	615	72	30	179	411	10	396	237	17	47	14	1	0	57	95	1373	10	0	0	234	26	58	161	384	7555	0	0	0	0	0	0	0	338	0	345	20	0	0	262	177	1215	247	26	242	6	0	943	0	0	107	2	0	264	302	57	652	374	205	386	2	2	0	108	0	357	1433	97	0	0	0	0	0	0	2	0	42	12	0	77	273	2277	6606	223	935	15	25	1155	142	275	432	121	0	551	80	634	2	138	437	0	24	220	89	1004	8	384	0	96	780	326	8	196	288	17	21	49	49	123	24	18	2484	252	113	481	16	140	107	21	51	41	57	1198	207	898	1702	79	938	304	0	240	525	457	91	0	626	707	0	0	0	0	0	0	1	818	0	0	0	0	0	0	21	100	439	147	351	0	112	0	320	8	999	61	171	0	0	2	0	945	157	58	90	23	628	92	96	130	781	81	11	466	0	55	1322	15	0	450	22	2	158	66	15	166	172	774	1778	18	39	0	0	125	14	2	0	3	115	393	7	38	24	151	61	97	217	196	15	13	105	282	198	0	277	227	196	378	183	271	30	195	23	340	0	206	376	40	24	11	24	6	0	526	348	42	161	339	20	660	202	21	66	457	546	45	461	530	147	60	0	211	1	333	85	52	267	4	27	649	511	56	41	3	0	134	15	6	84	14	21	183	157	2	87	42	754	33	80	130	541	82	476	184	13	2	0	889	35	4	116	164	23	61	252	69	3515	0	99	9	39	165	0	0	5	518	22	95	261	403	0	241	17	1	1372	0	4	49	218	186	224	0	0	0	0	0	23	0	0	860	617	127	4776	44	1	507	88	17	0	2	2	0	1555	0	0	2	0	8	0	0	843	196	41	15	12	0	931	8	806	0	2	41	0	0	6	45	433	129	6735	26	0	2	0	93	0	2	847	159	250	0	0	0	0	0	0	0	0	0	156	0	0	395	6	1697	0	0	0	0	0	0	9	293	0	85	95	32	0	465	11	0	0	0	0	4	599	4	646	543	0	0	43	2	1898	40	18	10	40	0	273	149	106	33	6	964	264	134	2	0	16	12	0	270	587	16	494	4	63	123	249	33	0	269	10	0	0	2	0	0	419	0	76	315	204	859	530	0	33	38	120	450	324	2	577	72	6	27	0	0	0	24	2	2	0	225	563	63	2253	221	654	0	0	328	0	4	0	213	12513	1423	426	1640	109	0	151	0	787	0	0	60	469	105	12	53	56	32	184	0	0	0	0	772	282	0	91	56	1199	82	231	1520	54	0	0	51	1237	863	0	0	0	0	3	0	774	158	228	606	146	149	554	30	891	0	208	0	0	1097	245	634	80	1049	356	159	259	91	1749	28	700	293	0	67	1064	1608	156	326	2054	175	860	328	10	809	11	7895	91	463	8	398	22	213	0	375	2	9	1122	76	156	38	32	8	34	105	424	240	136	29	39	174	476	38	11	2950	0	0	46	555	7	2967	16	25	936	27	37	14	273	49	870	7	208	6015	217	76	7	2	0	0	118	209	94	95	139	665	6	0	213	1392	6	59	0	181	122	111	78	149	0	0	2	18651	212	0	186	16	119	148	1175	56	22	1386	112	3	2186	87	81	13	17	161	235	284	378	73	167	220	0	0	55	6	249	1	917	161	21	1248	21	11	18	2	36	20	4819	60	0	2	47	0	4375	109	34	254	73	0	76	0	0	760	3041	39	2	292	38	36	3796	0	0	65	0	2	325	330	3	0	4	2	2	1381	0	26	0	0	0	0	0	540	187	0	1430	0	0	10	8	5	14	2	97	1055	0	341	0	0	2	312	1758	26	32	70	7370	29	630	102	0	762	404	906	0	0	0	0	0	119	408	6	4	77	7	275	745	445	110	0	0	6	0	520	0	321	47	876	43	0	0	16	0	0	14	152	4	0	8292	31	23	0	2	0	717	187	0	0	0	596	81	9	2	351	7022	9161	228	131	3	92	0	0	65	85	580	466	698	53	6295	116	79	529	341	2185	229	4	29	235	106	36	0	0	0	0	2935	40	334	12	955	53	4	344	574	266	1160	0	0	0	436	1086	158	54	8	0	25106	0	0	0	0	0	0	52	237	0	0	0	0	0	0	12	0	337	163	3	5074	406	0	280	214	30	54	6	0	0	0	0	0	0	0	0	2040	10723	0	1	200	2	440	2	0	0	1386	0	0	352	0	0	0	0	0	570	14	0	1065	839	8	116	23	175	282	126	94	0	2	6	116	196	618	697	56	681	474	241	11	39	188	155	85	83	36	87	55	37	12	203	838	424	88	761	1054	403	80	1018	0	0	79	9	131	65	318	364	2	1700	737	15	399	8	345	70	11	10	94	13	0	0	3	935	160	118	18	148	9	0	0	1	0	37	8	5	24	0	14	212	18	7063	2	11	132	143	7	306	22	148	80	0	10	179	0	0	0	26	312	0	2	111	40	81	273	0	235	162	4	28	200	0	98	499	6392	20	0	2	856	4	11	0	650	119	143	0	0	77	2888	269	0	92	969	75	364	0	5	544	0	0	94	0	415	6	308	18	0	245	0	0	71	2	3	2	0	0	0	34	264	0	0	7	1333	0	0	0	0	0	6	88	9	70	1	0	16	0	0	0	0	75	0	54	5292	4	0	0	0	715	0	2	0	856	34	128	41	1723	33	0	9	0	0	965	1279	10	245	4	78	4	0	40	0	1	0	483	421	5892	12	19	447	49	152	589	28	0	0	67	0	0	337	0	298	190	358	1200	2	0	38	164	0	0	2	36	841	373	2	8	593	58	121	22	89	113	150	959	0	236	879	2064	128	1770	628	137	52	0	2	7	239	97	38	0	378	0	910	475	664	73	2436	1736	296	215	405	231	122	389	42	12	271	92	27	678	1770	571	159	91	103	74	8	71	0	70	181	68	0	91	373	1160	6	114	2	783	2493	573	425	78	112	207	204	48	419	69	0	0	14	30	8	4	12	0	14	277	256	60	399	113	150	487	1598	2	27	379	406	8	0	306	0	0	0	0	0	13	0	0	1435	2	0	0	654	137	100	522	25	559	0	0	1761	8	33	801	20	0	0	0	0	0	0	0	0	0	0	0	0	0	0	0	0	0	23	4	7	177	0	0	31	227	92	7	49	4	652	117	38	41	3	3	0	0	32	10	32	414	304	279	0	343	277	235	204	21	77	0	102	675	370	188	0	2187	277	12	1852	64	618	6392	40	0	52	3	10	256	2065	0	456	0	949	2	334	236	24	506	541	233	898	87	6	1	116	113	0	6708	1015	427	943	37	775	151	105	447	126	0	2	233	6	736	61	0	0	522	182	0	119	127	354	108	6	165	6	852	145	63	22	66	568	321	2	128	56	2	19	0	97	1026	370	0	0	0	80	364	0	1653	69	233	230	297	4	243	75	51	0	0	0	0	81	0	0	0	190	94	968	502	3506	1329	0	555	736	0	676	487	882	2	1389	214	2573	18350	2	1235	13	676	75	1055	2	279	0	0	0	380	0	4	37	126	45	10	36	0	18	52	293	0	24	1485	436	233	2	290	368	13	434	19	12	2850	156	198	2	0	338	236	63	873	16	96	426	95	8	4	0	0	828	677	544	194	775	202	301	21	39	30	38	6	83	2	30	115	2410	0	7	3297	122	76	0	0	49	140	0	436	109	65	472	55	142	7	2	232	92	3645	249	29	484	151	64	21	12	6	301	56	907	243	308	13	2591	0	77	29	41	7	0	0	4	224	279	131	84	119	359	146	612	177	0	1	0	47	2	529	123	83	0	114	172	420	41	215	326	1743	32	2	29	44	4084	2874	284	812	422	170	8	1501	12	87	260	6941	2	176	324	5	86125	2	239	153742	2	132	89	0	2	921	65	2370	27	1505	0	105	394	764	0	0	202	0	14	65	55	0	1496	0	590	29	8	0	252	56	663	0	29	7	1329	764	186	1901	715	242	650	2	0	3	2	115	75	2	0	0	89	4	0	29	24	1016	158	1038	681	281	56	2	1952	169	0	0	0	3	500	388	113	220	19	2	215	0	67	46	2911	0	0	59	278	617	70	0	2714	52	0	45	772	0	2739	134	186	2279	1375	22	392	164	16	66	210	4	0	140	50	11	54	114	8	2	0	631	372	432	0	0	584	0	0	854	2	138	249	61	264	656	1214	0	2	192	0	368	1713	465	65	0	67	712	78	1516	119	40	62	35	539	139	73	92	1796	121	12	4	12	4	4	0	34	80	627	1606	399	13	51	0	4	0	0	0	2	146	0	0	0	0	0	0	0	0	0	0	12	0	0	0	0	154	434	37	0	207	1024	294	4	6	106	0	10	34	368	67	607	0	300	156	230	0	0	0	0	0	233	29	32	251	1563	10	118	259	10	2	0	0	266	20	15	630	95	40	27	51	0	375	985	71	6	950	1255	4	29	100	153	105	4	452	218	1507	0	0	0	0	0	0	0	0	0	0	0	113	534	566	41	591	1075	18	7	0	14	407	0	2	91	3026	664	180	105	36	6360	1136	0	97	0	1367	17	66	297	15	0	455	540	16	0	1	763	0	6	0	4	2	6	147	307	86	142	9317	2	1514	615	4802	258	627	0	0	1158	72	741	322	547	7003	86	0	0	0	155	21	0	2	40	0	0	26	340	77	256	71	15	130	0	4	2	0	487	20	106	70	2	0	0	0	949	117	0	4	0	149	0	342	0	1	2	51	277	111	13	472	62	850	1659	523	57	14	0	1991	24	157	396	1194	549	94	59	12	89	0	59	401	441	262	32	91	3045	108	85	0	42	439	553	1	107	2	999	626	229	45	1385	205	14	25	0	0	0	0	0	148	0	50	904	117	4	12	89	770	29	118	491	125	5	56	1553	3	274	0	950	132	6	25	54	239	4	550	419	37	249	75	42	100	0	46	29	0	1288	53	0	459	71	67	0	192	95	578	440	1775	24	2	33	117	0	295	484	66	4	125	232	250	40	266	153	371	310	4	197	94	399	352	4	720	356	94	281	173	40	129	12	0	102	1052	0	160	582	1577	346	0	0	0	0	0	98	1	75	253	680	6	55	348	70	41	342	0	0	29	130	414	0	37	232	238	39	62	99	54	0	600	1282	777	226	28	225	90	707	8	172	0	0	2	0	7	558	112	20	851	1340	537	5439	39	50	1399	73	23	574	3401	67	764	3	1298	421	18	532	2	5	577	30	7088	340	191	0	337	12	11	13	10	18	40	1164	0	837	0	2	0	623	1157	12	631	0	2	3	0	939	54	0	0	1	0	6	1	0	2	24	160	507	4	3	145	0	0	17	138	517	0	268	927	77	364	12	0	0	20	2	47	0	28	60	1140	336	70	41	98	401	30	18	117	8123	400	2	0	2	0	135	978	362	152	40	8	237	7	625	2	263	0	2346	92	26	372	7	2	164	0	0	111	333	0	126	286	105	0	4	138	220	4	0	260	102	958	715	295	13	32	361	419	11	21	0	55	403	0	148	0	278	222	5	88	583	6	119	69	80	85	1651	12	3748	94	194	51	0	0	177	5	4	0	0	0	0	0	2	4	10	0	0	219	4	43	8	0	0	285	124	8	610	108	134	150	53	46	104	550	35	9	437	8	8	376	66	2	1	0	0	730	0	0	0	186	1	153	214	70	0	81	169	18	6	88	350	102	13309	80	0	0	14	2	16952	79	0	4498	422	208	27	13	17	6724	678	378	4	4	54	0	46	1	64	294	482	0	160	44	294	154	64	34	99	2	2	272	8	1952	175	0	0	148	77	0	0	8	3068	37	76	125	152	0	0	1183	10	67	0	0	527	1395	1255	662	437	64	0	0	0	0	0	0	0	152	31	191	59	46	68	0	0	0	0	0	0	121	1	203	1	45	866	0	209	95	15	469	35	488	0	0	0	0	0	0	0	0	0	0	0	73	7	80	0	379	193	46	0	98	0	0	0	455	4	0	0	0	644	5	0	0	2	6	2	232	30	168	309	18	1884	2	25	4	105	377	192	48	309	64	44	479	49	102	0	972	1729	88	147	11	78	18	443	1063	97	443	1663	202	12	65	1456	11	250	47	17	36	69	52	8	0	0	0	4	7	36	762	4	112	2	82	2096	4	200	0	62	0	393	0	51	333	77	27	69	51	12	1	3	59	0	429	33	0	58	69	757	59	0	170	3517	253	2013	346	50	58	614	59	19	21	935	103	1061	63	4	712	393	720	637	3407	137	48	0	221	48	6	14089	20	32	42	16	111	4	24	257	14	0	2165	139	62	1623	491	111	7	32	414	1426	20	573	312	101	114	203	17	6	16	15	27	190	1826	2	223	3415	0	184	74	15	0	124	152	120	67	420	68	415	86	181	99	0	0	10	462	75	0	124	474	345	186	86	2145	56	1	450	11	230	553	137	190	63	6	309	6	454	0	1628	316	385	75	3930	94	174	260	118	465	8	0	227	648	0	0	448	166	377	24	2	0	330	341	384	12	141	8	130	2576	2	93	6	114	6	0	302	2	2571	120	95	3	0	4	164	0	0	0	19	177	1333	0	4	2029	20	0	0	0	1117	21	206	40	2	197	4	3	0	4	2	319	0	0	914	56	0	0	1027	20	0	264	0	0	46	1	0	0	0	121	2	3	66	20	0	45	318	37	148	201	180	0	118	125	22	1454	510	0	0	0	0	0	0	0	0	0	0	144	104	272	0	25	3363	314	14	41	198	29	311	30	6	114	263	471	126	240	27	50	1121	5	242	2	0	2	78	179	153	183	352	33	197	4	0	7305	560	10	2	211	307	4	222	49	28	53	38	190	6	2742	180	600	126	10	607	595	73	38	0	121	69	120	79	37	38	17	0	413	4	1787	0	585	50	43	0	161	0	62	607	737	163	128	104	302	2529	23	70	6	346	0	1	184	65	36	102	48	41	167	19	308	1380	373	126	0	0	2	14	614	2	336	552	229	92	43	234	17	2004	30	263	103	34	4	4	3	164	0	3	0	5	122	418	0	2107	50	702	25	0	0	4	89	6	2242	341	1061	551	215	239	248	1343	1596	982	1561	445	753	202	19	335	386	95	726	321	380	214	130	484	684	141	306	4	2239	7696	161	136	0	0	0	246	663	8323	171	154	587	840	390	411	275	0	23	471	1308	1569	29	690	295	2	120	0	2190	513	69	11	84	0	0	0	0	0	0	0	0	24	285	45	167	0	631	39	0	2884	1306	578	0	68	466	0	202	257	108	1005	4	30	78	7744	4	62	1359	1100	801	14	108	335	3219	248	859	18395	1578	385	0	0	0	781	0	153	0	1068	59	105	609	334	6	0	0	427	91	1561	66	516	211	223	1	71	6	42	105	268	35	327	126	0	780	483	230	297	0	5	2156	1072	183	11	467	320	4570	428	0	4	5	153	0	1091	764	33	32	0	5	0	0	52	1863	1370	22	107	6527	295	51	64	1	233	175	3926	0	615	2	183	0	282	4941	1369	0	2473	377	20	9	0	0	19	1199	63	29	670	335	417	2	1	0	0	0	1693	637	166	42	1225	124	75	139	117	324	309	0	285	295	36	2351	253	20	420	2	14	335	1291	2271	1046	147	75	746	2512	430	322	244	1274	1751	1905	0	45	59	928	1357	24	810	365	78	115	44	207	238	0	1858	26	0	44	0	1	727	1450	146	0	1253	23	56	54	277	133	117	6	1124	58	78	354	1236	1	215	403	6	95	183	418	39	117	2	0	2	0	0	0	0	0	0	0	0	31	300	128	0	6	0	0	0	0	261	10	0	727	537	1001	142	1870	0	0	179	119	1554	0	0	0	0	3219	804	583	560	119	2	2524	644	32	8	382	502	0	107	1321	55	221	118	55	0	3	0	1039	3	8	0	0	185	234	44	54	746	71	53	0	84	39	903	34	411	68	2	121	156	0	2	320	70	151	0	24	12	365	114	244	37	12	349	0	93	190	2485	0	0	0	0	0	0	0	0	0	0	0	3	202	194	346	90	1149	6	149	759	145	0	186	10	793	714	0	348	5	1006	1276	0	0	375	10	36	463	2178	286	23	46	172	114	895	0	4	437	1424	0	7830	23	540	360	88	78	1	724	436	96	290	0	0	0	0	0	0	1032	147	0	405	52	743	462	4	24	214	355	878	409	126	0	0	1669	4	1142	0	43	395	3065	712	223	227	4	24	129	46	43	139	401	765	514	124	0	0	60	915	75	40	67	182	929	347	410	0	145	26	43	2	2	0	0	239	605	2	194	1224	683	25	2	135	2	0	0	208	1453	2328	0	0	0	0	2	0	0	0	1	349	303	4165	206	1969	362	99	257	168	1860	1845	0	253	0	260	1	891	0	1064	55	0	1552	122	156	72	3059	2346	153	0	166	302	970	2689	42	0	47	472	2160	768	4	488	109	4	712	0	4	231	20	0	1392	408	524	378	58	4	545	577	83	0	7	198	284	5881	146	1	952	3824	0	0	55	0	2628	822	0	10	1695	313	370	6782	51	0	119	23	1053	0	1132	4	2648	7104	259	105	2260	246	174	831	149	2371	37	85	121	74	454	798	1078	747	95	235	252	2	162	2664	4	425	286	970	213	578	0	0	256	3207	2649	198	3542	1141	1653	59	8582	800	753	4	199	1150	438	28	177	789	5741	572	40	0	1355	1512	1711	431	418	2	602	274	512	8	1112	23	1469	398	736	3724	120	2926	1134	171	2235	1950	2103	860	799	533	51	13	896	0	327	2	229	129	2407	287	2	396	174	20990	71	630	27	139	2	6	1263	1175	0	0	182	44	412	11	3009	18	117	0	0	11	0	0	0	149	1	229	34	3	0	0	0	0	0	5207	0	0	1918	0	0	0	0	657	144	188	1453	0	0	0	0	0	0	0	0	0	87	0	0	10	0	0	114	798	1450	566	0	189	147	0	16	14	308	353	2	2	0	0	562	3	8	2097	4	363	0	0	0	0	0	5196	215	2	250	66	62	189	17	45	2780	1	0	0	0	2	0	0	0	0	0	0	0	0	1276	0	0	0	1863	23	0	40	365	636	0	4	0	110	44	119	0	2	1707	446	462	6	2	0	0	0	0	0	0	0	0	185	0	15	477	0	4	0	0	0	0	0	0	861	30	165	0	2	0	0	4	0	668	28	729	0	389	2098	2	0	2	0	0	0	0	0	0	0	2	0	0	0	11	893	238	90	24	1048	23	264	1430	1	0	0	2	1	758	0	459	0	0	41	438	0	0	0	1763	0	0	0	220	713	0	0	10	39	53	0	0	20	31	0	3666	0	0	0	5352	6403	606	2971	134	1022	0	71	1212	36	165	0	86	3176	232	13	0	12	129	30	130	0	0	0	5112	616	44	0	22	2	251	631	511	620	20	2	74	340	2	0	0	0	301	47	121	241	109	0	246	1023	2	6	0	189737	0	0	14	0	24	564	12	24	7236	53	297	80	139	1469	92	0	0	0	4823	347	127	0	164	190	10	119	2	37	16	457	82	4	188	4247	0	5520	505	2	36	0	288	8	3837	270	20	48	56	0	270	598	295	24	41	1723	0	412	12	0	24	27	0	370	30	220	1381	62	83	2186	3648	185	0	28	40	0	62	716	629	2386	479	2	3766	628	759	0	3498	53	140	53	132	2	1255	0	0	0	0	0	4253	0	158	1579	217	2170	53	0	0	9	414	164	390	209	22	0	0	516	442	0	66	676	11	134	0	148	701	3182	0	4473	0	0	2095	141	2	0	19	0	0	767	4429	0	16	0	121	37	484	0	111	0	0	0	34	110	4	0	85	1092	134	11	154	0	930	690	0	705	0	1408	4	419	35	799	1548	116	121	0	4	0	156	2	46	889	912	26	976	0	14	65	100	0	1188	74	270	181	0	0	579	0	22	184	633	344	2	0	138	6	375	305	54	0	862	0	113	528	4	0	0	31	232	609	6	126	389	1263	293	993	32	156	0	9	0	5	2	6	0	30	50	0	0	12	0	0	0	0	1	2	8	0	2	18	0	0	4	0	2	0	0	1	0	0	0	140	35	0	0	0	36	0	0	0	0	0	0	0	0	0	0	0	30	77	15	1189	0	0	0	62	0	0	6796	0	845	0	0	14	391	1400	18	0	0	0	558	0	4	0	2	1156	0	592	0	41053	9	139	298	365	0	181	0	313	90	2	120	0	1102	6	238	4	232	81	62	0	154	68	6306	104	312	348	183	594	375	0	25	507	2	0	0	467	0	32	0	0	10	4	511	614	4	112	2808	1	159	899	353	0	0	50	253	219	39	4	39	287	42	0	0	40	17	1	18	27	5	0	0	0	196	307	336	232	84	0	4	57	63	9633	514	55	116	1242	0	53	0	346	0	160	0	1	0	126	818	2	0	0	42	320	324	0	0	2	0	0	0	0	33	0	0	0	0	0	5	0	5	0	14	0	0	0	0	0	0	0	3	2	16	2	0	9	51	0	1	0	202	0	1	0	0	4	2	0	0	0	0	10	0	0	3	210	1	0	0	1	0	0	0	0	0	252	0	229	1	423	22	51	0	0	0	0	2	0	0	143	0	0	3	1	1	0	0	0	2	0	0	0	1	0	0	0	0	0	0	91	2	8	0	1	0	0	213	4	0	0	0	0	0	0	0	0	2	0	0	0	1	479	1	0	0	0	0	0	0	0	0	0	0	0	0	0	1	16	0	0	0	0	0	1	0	0	0	0	433	1	0	0	3	0	0	298	0	4	0	0	139	0	0	5	41	1571	2	0	0	0	0	78	0	3	0	0	16	0	0	4	0	0	3	22	0	55	1	0	21	0	0	0	79	0	0	2	0	0	2	0	12	0	0	10	2	123	2	0	11	28	2	0	0	0	240	60	0	2	11	0	0	0	19	0	4	0	0	31	0	8	0	2	2	2	0	5	7	0	27	2	0	0	2	0	12	0	0	2	1	0	0	0	0	0	0	0	0	2	0	0	5	0	36	0	0	0	0	1	0	11	0	0	45	0	0	14	0	0	0	0	28	6	0	2	248	30	2	0	495	268	0	4	0	2	196	840	8	0	208	83	273	403	300	547	271	458	712	570	1195	106	4	113	0	642	267	11	687	365	482	104	4	1076	903	1024	0	108	601	84	1236	162	741	16	91	300	594	0	1206	60	1361	461	2999	3045	980	15	32	837	592	134	3903	843	493	614	15	277	0	0	0	0	0	4	4	0	0	0	0	0	23	0	0	0	8	4	0	0	1140	10	4	2	8	72	268	1	0	0	16	4	0	0	0	0	0	0	2	0	0	21	0	0	0	46	4	0	68	0	0	0	0	8	0	5	161	0	0	0	27	0	11	0	0	0	0	0	0	0	0	0	0	1	0	0	0	0	1	0	0	1	0	0	0	0	0	0	0	3	0	0	0	0	0	0	0	0	0	0	1	1	0	0	0	0	0	2	0	0	0	0	0	0	2	0	0	0	0	0	358	54	366	0	48	12	1221	2	0	1200	264	109	11	2635	4	1660	533	892	585	123	43	2863	32	375	119	1125	56	202	76	495	496	72	39	94	10	18	533	160	7460	0	0	1286	1	2	2	407	182	0	0	0	130	436	586	108	0	0	0	1	9	0	3	0	5	0	3	0	0	2	2	11	74	1506	1255	1445	430	535	17	232	568	1267	13184	1473	782	17	405	18	115	927	1655	440	987	2247	83	187	163	1010	302	836	338	15	1955	61	127	35	157	69	0	2071	5624	0	203	307	28	390	3	0	0	31040	3253	430	899	91	492	2602	0	1629	93	10	253	203	345	17	67	529	2	163	355	2405	292	119	392	684	854	5018	5103	1044	2789	0	0	0	209	217	24	0	1125	1	2	0	1	234	0	0	0	0	52	0	902	805	0	2	254	0	0	0	5	1045	99	1	320	13	890	436	182	0	2274	30	448	308	14	107	14	5974	2190	1774	11	32	764	2	930	399	277	0	4	618	4	240	52	1939	30	503	51	525	1098	1251	739	1173	352	4612	270	10	10	11	0	0	0	0	0	0	0	2	0	0	0	0	598	1011	375	1031	476	2004	10	85	610	1301	823	3	522	128	532	967	112	0	43	35	671	125	0	158	178	180	196	1186	487	117	3194	2793	91	299	2	339	303	348	2285	3	1169	0	3	0	0	0	46	28	212	0	16	60	23	181	1314	232	63	0	8	569	962	1107	0	34	3	53	3	65	366	0	551	468	295	0	6	2	0	184	276	1014	382	389	4	7	285	0	0	0	0	0	0	0	0	0	0	0	0	0	0	0	0	0	0	0	0	0	0	0	164	144	73	31	0	790	2	656	0	1534	158	21	131	636	0	0	2	0	2	0	0	0	0	0	0	0	0	0	0	0	0	0	0	0	2	0	0	0	0	0	0	101	340	237	13	434	1345	0	1	15	90	3042	0	0	0	0	1358	111	968	163	0	143	4	376	7	7	253	0	0	0	90	55	188	0	0	0	90	229	492	41	0	59	0	10	0	0	0	853	38	2706	425	868	1322	106	32	0	0	0	0	19	90	270	1441	1135	483	737	3	0	0	15	0	82	56	422	224	637	1888	455	1097	281	228	75	687	90	49	0	12	5	3	10	52	0	0	110	6	141	750	1449	1867	223	533	10	79	464	55	75	237	51	69	50	78	927	0	0	0	0	0	0	53	0	42	2796	295	612	1396	71	917	349	4003	322	999	0	1	0	234	1022	418	1033	98	0	0	0	1225	215	806	22	0	231	601	2	113	0	0	38	0	26	17	124	1394	604	148	108	0	0	0	0	2	0	0	110	58	59	38	198	163	318	218	370	29	44	128	3503	96	578	196	462	938	0	1083	3048	1325	625	0	1	557	26	52	252	1214	38	236	483	2142	86	352	77	6	0	4	0	4	0	4	129	3	0	3	3	10	24	77	45	10	513	49	314	2	425	1165	0	0	704	0	4	280	22	2647	1637	245	2	0	0	0	0	149	810	623	613	67	2	0	0	4	2	0	0	4	233	2	0	0	210	2	0	93	0	672	1	65	229	1808	6405	1197	6042	905	666	418	784	1075	52	80	127	874	1751	0	0	0	907	0	419	666	2775	0	0	0	4	0	1	646	8018	4688	9249	5180	8157	3580	504	152	68	55	0	0	0	2027	2443	7	432	0	6	0	0	10	0	0	0	0	0	929	295	115	482	1367	140	178	0	0	0	2	966	0	0	0	327	41	0	0	5	2064	4443	816	38	115	308	6804	150	84	70	78	1172	3352	1845	2	239	8	1045	0	438	16	0	0	404	365	0	0	0	0	2613	525	0	2	0	6	1	0	13380	0	0	0	0	79	0	934	0	0	0	1402	0	0	2054	74	484	2198	44	1688	0	0	0	2187	106	5	316	0	26	934	230	14	108	1432	4689	42	61	73	248	484	1051	264	0	610	82	177	0	0	0	0	311	0	0	2	332	0	0	2	15	0	0	0	0	0	0	0	0	350	4	0	0	0	0	0	0	0	14	0	0	0	161	0	562	668	0	0	0	0	0	0	822	0	0	0	2	30	23360	44	2	1067	245	151	323	8	176	899	677	373	144	0	0	0	0	0	13	12	12	20	2694	0	61	154	193	1	2	0	43	0	0	0	0	0	0	0	0	0	0	0	0	2	79	550	151	1263	230	4	0	0	24	0	1399	2	0	0	1	3825	861	0	1529	449	0	0	1574	3	395	442	1077	4	943	0	0	0	13	6	0	0	0	0	84	307	188	2	2	0	0	0	0	0	2833	46	627	97	0	0	0	0	4	4	5	0	0	251	0	0	4	4111	0	0	1418	0	0	0	0	1949	0	0	2	30	88	1	0	0	0	2	0	0	0	0	0	2957	0	650	25	1	0	4	0	10	4	549	108	195	4	0	1	0	0	6	0	0	0	0	0	383	328	214	171	125	1	0	2001	1565	2	256	188	875	7641	3360	8964	2237	701	36	553	3455	0	0	0	2	0	204	0	4	0	0	0	2	0	0	0	0	0	0	4	0	0	2	0	28	72	1	1	3	0	0	0	0	3	0	13	0	20	180	145	691	409	665	1575	0	0	0	0	0	0	0	0	3	0	2	0	4	72	0	0	2	0	0	0	0	0	0	0	2	0	0	8	2	0	12	0	170	0	0	2	4	0	605	60	413	0	0	10	0	2	0	0	0	0	0	0	0	6	4	1718	139	0	0	0	0	14	0	2	0	0	0	0	0	0	0	9	0	0	0	0	0	0	4	0	2	70	10109	0	78	1	0	0	0	0	26	0	30	119	0	0	0	2	0	0	0	0	4	22	78	8	996	16	6863	2	2	0	0	0	121	0	0	0	0	0	0	0	0	0	0	0	0	1827	564	1074	0	745	1519	342	4	0	213	19	77	5042	5	0	280	104	85	6	689	1027	1325	1576	828	0	0	0	0	0	0	0	0	8	0	628	3276	1996	5	0	0	0	377	81	48	68	177	0	0	0	0	0	209	2203	513	89	0	129	2267	2	0	401	0	127	0	0	0	0	0	0	0	0	20	0	0	0	0	0	45	0	0	0	0	0	0	5	1917	647	3311	995	217	320	1	0	10	4	0	0	0	0	8	0	0	4516	2	0	388	258	566	836	15	26	376	198	0	416	352	89	115	8	0	1133	15	131	273	406	412	1510	77	508	4	6	4779	132	454	107	0	642	114	0	0	0	0	0	0	0	6	9450	32	8	0	0	0	0	0	0	5213	86	106	1079	106	57	140	339	125	6146	382	19	2064	0	2	372	313	0	30	12	2	1793	58	158	128	37	4	640	742	116	1955	0	8	0	0	0	0	0	2	0	0	0	0	0	0	4	0	75	107	0	69	148	375	0	0	0	58	3113	9	268	10	0	2	0	0	4	0	0	212	0	81	420	25	144	17	2	21	0	4	0	52	2614	70	1119	8	558	874	221	74	2	0	0	0	0	0	0	0	0	0	0	0	0	13	0	95	1612	65	2	270	0	101	0	539	570	56	88	64	1045	0	0	0	187	779	0	69	201	86	174	1668	0	29	31	286	280	0	2	140	1	0	0	73	373	499	296	50	151	400	0	4	1623	440	181	1	130	131	857	80	163	95	402	9	323	0	457	9325	59	176	271	301	20	5999	388	197	971	10	152	532	58	321	65	29	638	4	566	471	39	2	46	67	301	72	9	60	83	96	4	161	1345	224	0	47	289	166	100	0	3	74	54	149	0	0	63	495	48	47	444	75	507	3	112	395	104	0	211	227	112	105	12	0	9	142	62	376	537	44	366	0	2	2	0	108	1	0	61	600	0	510	379	37	129	1117	0	130	0	42	81	0	83	282	131	198	136	8	37	0	276	7	41	1208	0	269	908	0	1066	0	2	0	0	0	0	0	172	643	623	2	0	158	34	80	0	108	0	192	8	250	180	954	736	2076	1760	74	20	762	141	0	109	143	263	7	347	54	30	563	262	79	0	1012	2545	92	135	959	2	1	0	0	31	0	74	20	0	0	1052	0	156	0	1423	33	339	14	445	459	209	42	258	0	166	4	80	112	1334	45	0	987	2	842	730	1179	47	104	218	693	547	281	0	7	2	41	228	50	1641	0	226	888	49	47	50	171	55	60	22	1376	2	0	68	188	5	72	124	47	0	0	645	6	10	86	426	483	0	2	644	217	42	31	178	0	0	21	20	77	109	47	2	2	190	43	13	173	277	171	711	0	0	0	1	0	0	213	2	0	112	264	88	1844	8	0	28	122	0	265	1397	1231	904	2612	3546	277	0	0	0	32	0	0	0	11	0	10	0	0	0	54	0	7	36	0	0	1	0	0	0	0	0	0	0	2587	54	0	0	1	0	0	0	0	0	0	1	0	0	0	0	0	0	0	0	0	1	0	0	0	0	0	0	2	0	0	0	0	482	2	0	0	0	0	0	0	2	0	0	0	0	4	0	5	14	0	69	117	57	2	10	4	0	0	8	0	0	0	0	2373	1766	0	0	0	1362	525	81	576	68	864	16	26	153	10	0	0	0	0	0	0	0	3	51	0	2	0	0	0	4	0	2	0	2	2	0	0	0	0	2	0	0	0	296	2	2	11	2	0	0	185	111	369	661	0	0	6	50	353	0	0	0	0	50	3	0	0	3	34	0	0	0	0	0	0	2	0	36	0	0	0	265	1149	0	459	0	2	122	216	2	0	133	9	361	0	0	2	0	0	0	0	0	0	664	0	0	0	0	0	140	35	215	83	0	0	0	4	2	0	0	739	0	714	182	823	635	277	138	10	589	2	0	156	21	2	370	132	2182	0	0	25	537	16	0	1094	849	3131	290	444	0	322	1182	45	53	1860	225	16	469	0	0	2	0	8	3062	1125	98	0	0	0	0	0	0	0	0	0	0	0	1469	0	313	298	6	1375	0	0	207	525	565	2	466	159	37	0	0	0	4	2	0	282	0	0	0	0	8	0	0	0	0	0	0	0	0	0	1253	0	0	0	2	0	0	0	0	0	1	0	0	0	0	0	0	1	0	0	2	0	0	0	0	12	4	2943	72	4	0	0	16	2	2	2	5	0	0	0	0	12	0	0	0	0	0	4	1	0	0	538	130	0	0	6	0	0	903	0	33	0	0	0	2	0	0	0	0	0	0	0	0	0	0	0	0	0	0	0	1	2978	3268	672	393	628	836	1024	0	2	28	734	751	0	6	0	0	0	2	9	0	0	0	0	0	0	0	4	0	0	971	0	0	0	0	0	4	0	0	0	0	0	0	26	669	570	34	0	0	0	0	0	0	2	0	4	0	0	1668	2041	0	0	1	0	0	1462	1335	0	6	1	105	20	0	0	0	0	0	96	1601	134	13289	0	0	2	0	3	6	2	4	4	0	985	0	0	31	151	0	0	0	0	0	0	0	7	0	2	0	0	0	0	2	2	10	33	2	0	12	101	48	447	0	187	365	0	3	28	1	0	1	20	98	0	926	26	1	0	0	0	93	3	0	0	0	0	1	0	0	0	0	0	0	4	0	0	3	1	0	0	0	4	0	2	118	1062	0	0	1	3	0	0	0	0	0	1	0	0	0	3	2	0	0	4	0	0	6	0	0	0	2	4	0	0	0	0	1061	840	0	2	8	0	0	0	2	0	1	0	245	387	0	0	0	0	436	1	3	0	9	0	0	2	0	0	22	4	7	827	0	0	0	0	0	613	0	0	1384	1579	238	198	0	0	6	0	8	22	0	7	5	0	0	0	4	0	0	0	1	0	284	466	0	0	0	0	0	0	23	0	2	1755	0	0	1047	0	0	0	266	0	2	0	0	0	0	0	0	2	1	5	0	3	0	0	2	0	0	0	2	0	0	0	0	1702	18	0	0	0	0	0	2	0	2	2	0	90	53	2	0	0	0	2	635	0	0	476	0	0	0	0	0	0	0	0	6	2	5	7	0	0	0	2	0	0	12	0	0	0	1	0	2	0	48	0	153	494	1499	20	0	0	49	0	43	81	718	336	59	907	2	2	0	1	0	0	0	0	0	0	0	0	2	8	0	0	2420	0	0	0	23	0	0	0	0	0	6	509	864	0	1438	12113	293	0	0	0	1	0	0	0	0	0	2	13	0	0	23	0	2	2	0	0	0	0	10	2	4	0	9	4	0	0	2	0	28	1052	2	0	0	3	0	0	0	0	0	0	0	0	0	10	0	0	31	12	0	0	0	333	0	158	0	0	6	0	0	0	0	0	0	0	0	0	0	1935	0	0	0	0	6	2	0	0	0	0	1	0	2	0	160	0	0	0	0	2007	2	13	0	0	0	2	0	1	0	1278	2490	0	7	0	0	0	0	0	0	1	15	0	0	0	0	0	18	0	0	0	2	9	0	0	0	0	0	201	239	0	4	2	0	0	2	0	0	0	0	0	0	54	0	0	0	0	447	8	798	465	735	6	0	0	0	3	0	0	0	365	0	34	787	0	0	2	1	0	0	4	0	0	0	2	0	0	0	0	0	0	0	0	0	0	0	0	0	0	0	0	0	4	0	0	2	8	4	0	0	0	0	1	0	0	0	0	0	0	0	0	0	0	0	0	0	0	0	0	0	0	0	7	0	2	0	0	0	0	0	2	0	0	0	3	0	0	0	1	0	0	2	0	0	0	1	0	0	0	0	2	0	0	0	0	0	0	811	0	0	0	0	0	1	0	1	0	0	8	0	0	0	0	0	0	0	0	0	0	0	0	0	0	0	0	0	0	0	4	0	17	5	0	0	0	0	0	0	457	668	511	0	0	0	0	0	0	0	0	0	0	0	0	0	2	0	2	0	0	0	0	0	0	0	2	0	0	0	0	6	0	0	0	0	0	0	0	0	0	2	0	0	0	0	0	0	10	0	0	0	0	0	0	0	1	2	0	0	0	2	0	0	1	1	0	0	0	0	1	0	8	25	0	0	0	0	0	0	0	0	0	2	0	0	1	4	0	0	0	0	0	0	0	0	0	0	0	0	0	0	0	0	0	0	0	2	0	0	0	0	0	0	4	0	0	0	0	0	0	0	0	0	0	0	9	0	0	0	0	0	0	0	0	0	0	0	0	0	0	4	0	0	500	1	4	0	0	0	0	0	0	0	0	0	0	0	0	0	0	0	0	0	0	0	1151	0	10	1	0	0	0	0	10	242	0	2	0	0	0	0	3	0	0	0	0	0	1127	1899	0	1	0	0	0	6	2150	0	358	4	0	0	0	40	0	0	0	0	0	3621	0	0	0	0	0	0	0	0	0	0	0	0	0	0	0	0	0	0	0	0	0	2	9	0	0	0	18	0	5	0	1	1	2	229	917	0	0	2	0	0	0	1	0	336	627	0	0	0	4	45	0	3	113	6	397	990	0	34	1	0	4	110	115	6	201	0	0	0	0	0	0	0	2	0	0	0	2	0	0	0	0	0	0	0	0	0	0	8	2	0	0	0	13	0	0	0	0	7	0	2	212	16	0	0	0	0	0	6	2	8	0	0	0	0	0	0	0	0	3	4	0	5	6	0	0	0	0	0	0	128	0	0	0	0	0	0	0	0	0	0	0	0	0	0	0	3	0	0	0	0	0	0	0	7	4	0	0	0	0	0	2	0	0	0	1	0	226	7	5	0	0	0	0	0	107	124	0	0	0	0	3	2	1	0	2	19	0	0	14	0	0	0	16	0	1	0	2	0	303	218	8	0	1	0	718	0	8	0	0	0	0	0	2	2	0	0	649	0	30	634	2	0	0	0	0	0	1	6	6	2	2	2	2	2	0	0	0	0	0	6	0	15	0	0	2	350	1954	2067	0	0	21	0	0	277	426	0	14	17	47	0	0	0	0	0	2	69	0	0	391	46	297	48	0	239	0	0	3	2	301	486	0	114	783	8	0	0	0	53	3724	0	0	72	0	33	71	327	0	0	0	925	166	118	742	0	0	0	0	0	10	0	4	2	0	2	1	1	10630	0	1	0	0	5	0	0	0	21	0	3	0	1	1	4	0	0	0	0	0	3	0	2	0	0	2	0	0	0	0	2	0	0	0	0	0	119	97	186	246	207	122	362	140	120	0	0	0	0	0	6	2	0	0	0	0	0	2	0	6	62	2	2	2	3522	0	0	0	0	0	0	0	0	4	0	7	0	362	1844	279	196	72	15	70	38	1	4	2	0	0	4	0	0	0	0	10	13	0	0	0	0	1	0	1	17	0	0	0	25	2	2	1147	0	934	0	0	0	0	0	0	0	3	0	0	0	0	8	2	0	0	0	0	0	0	0	2	0	0	0	0	0	0	0	0	0	0	990	0	0	0	18	0	0	0	0	0	0	3	0	0	0	0	0	0	18	0	0	0	0	0	0	0	0	0	0	2	0	0	0	0	0	0	1	0	0	0	0	0	0	0	0	257	0	0	16	0	0	0	0	0	0	6	0	2	0	2	0	0	1	0	0	6	0	0	6	0	0	0	0	0	0	0	0	0	0	5	0	5	0	0	1	0	0	0	0	0	0	0	2	3	0	4	0	2	0	0	2	0	0	2	0	1	0	0	0	23	213	1342	6	0	0	0	0	2	0	0	0	2	0	2	2	0	0	0	0	0	0	0	1	0	0	0	0	0	0	0	0	0	0	2	0	18	0	0	0	0	2	0	0	0	1	0	0	0	0	4	0	2	4	0	2	2	0	2	0	0	0	8	1	0	1	13	0	0	5	0	0	2800	5268	4	0	0	0	0	2	0	0	0	12	2	0	0	0	6	0	0	0	0	1	1	0	1	0	0	2	24	0	0	0	2089	0	3	6	0	0	0	1	1	0	0	0	0	0	0	0	0	0	0	0	0	0	0	0	0	0	0	0	0	0	0	2	0	0	12	0	0	2	0	0	0	0	0	0	1	0	1	6	0	42	0	10	0	0	0	0	1	0	0	0	0	0	0	1	0	4	0	0	0	0	4	2	0	6	0	0	0	0	0	0	3	2	0	0	0	0	0	0	0	0	0	0	0	0	0	0	0	0	0	0	0	0	2	0	0	0	0	0	0	0	0	21	0	0	28	0	0	0	0	0	0	0	0	0	0	0	4	0	0	2	0	0	0	16	6	0	2	0	0	1	0	0	0	0	0	0	0	0	0	0	0	0	0	0	0	2	0	0	0	0	4	0	0	0	0	0	0	0	0	2	0	0	0	0	0	0	0	0	0	0	3	6	4	0	3	1	0	0	0	0	3	64	4	0	41	0	0	0	0	0	0	16603	412	0	2	0	2	0	0	0	0	0	0	0	0	0	0	0	0	1	0	0	0	2	0	0	0	0	0	0	0	0	0	0	0	0	0	0	0	0	0	0	0	0	2	0	0	0	0	0	0	0	0	2	0	0	0	0	0	2	0	0	0	0	0	0	0	0	0	0	0	9	0	0	0	405	2637	199	16	1	199	2217	203	0	87	0	677	381	0	287	6789	1267	391	2	2	1040	0	0	0	0	52	292	0	12	0	0	12547	0	2	0	0	0	14	0	0	0	0	0	0	0	0	11	0	0	5	0	0	8	0	0	0	0	13	2	0	4	4	0	8	0	0	0	0	1	2	5	0	314	377	521	0	0	34	1	0	0	0	0	165	0	0	0	0	0	6	12	0	0	0	0	0	0	2	0	0	3	0	0	12	0	1	0	0	0	2	0	0	0	0	1	0	0	0	4	0	0	2	4	1	10	0	6	2	0	0	0	0	0	3	0	0	0	2	0	7	0	0	0	0	0	0	2	2	4	0	0	0	0	0	0	2	1	0	3	1	0	6	0	2	0	1	0	6	1	2	0	0	3	0	2	0	11	3	0	0	5	0	6	12	2	0	0	2	13	1	0	0	0	0	4	0	0	1	39	17	0	121	0	29	0	4	0	0	2	0	0	2	0	0	0	0	0	0	0	2	0	0	0	0	0	0	0	0	518	23	6	0	0	0	2	0	0	0	0	0	0	0	2	0	0	0	0	0	0	6	57	10	0	0	0	22	4	2	2	0	0	0	0	0	0	0	0	0	0	0	2	0	4	2	0	0	2	0	0	0	10	6	6	0	0	0	0	0	0	0	0	0	0	0	0	0	0	4	2	0	0	0	2	0	0	0	480	847	288	0	2	598	44	0	3	0	2	0	2	0	0	0	2	5	0	0	7	1	0	0	1	0	0	0	1	0	510	24	303	0	0	1935	610	252	0	0	0	1	0	0	3	0	0	0	0	0	0	0	0	0	0	0	0	0	0	0	2	0	0	0	0	0	0	0	0	0	0	0	0	0	0	2057	1641	80	0	0	0	0	0	0	0	0	5	0	0	2	0	0	0	1	0	0	0	0	0	0	0	0	0	0	0	0	0	0	0	0	0	0	0	0	0	0	0	0	0	0	0	0	0	0	0	14	2	0	2	235	709	356	6	467	1	0	0	0	0	0	2	1	0	0	0	0	0	0	9	1080	287	0	324	93	1164	0	0	219	0	8	0	0	139	966	0	15178	4	0	0	0	0	0	36	395	2	0	2	75	377	216	75	33	432	762	1546	918	321	4	542	632	2	0	0	401	860	0	334	0	1366	624	4367	69	54	2697	1393	0	0	0	0	101	138	22	1395	1598	11	215	2	788	29	463	433	302	0	124	0	0	2	17	451	200	2	2753	21	40906	32	59	1382	291	6	109	1098	399	114	147	461	2561	2492	0	0	0	0	0	0	0	0	0	0	0	0	286	102	289	11	0	533	91	57	1407	198	50	570	2088	8494	772	359	0	0	0	3679	5251	7838	4259	10547	74	2847	547	971	101	434	0	0	47	1399	8	50	17	0	0	0	0	0	3	4	4	0	0	9	0	1	165	278	175	360	96	12	189	0	3092	1394	568	4	1	111	6460	369	194	0	0	0	0	0	2	0	0	0	0	0	0	3089	1081	6	867	1632	256	25	26	130	991	3487	150	175	602	1	0	22	0	0	0	0	0	0	7	0	0	0	2	0	0	0	0	0	0	884	1535	129	586	532	85	25	0	0	0	0	0	0	0	0	0	96	0	1374	336	2210	464	8	0	0	0	97	74	0	0	320	196	242	2	0	0	9	667	1212	497	73	14	592	2898	419	57	179	12	0	130	177	26	5	102	0	668	247	241	46	111	241	0	554	300	61	0	47	32	28	195	22	119	0	28	953	45	0	32	9621	333	54	848	70	5932	139	2009	0	60	116	144	923	0	1376	391	898	8	0	186	19	230	0	0	566	55	328	761	353	172	717	15	10	0	0	15	5	0	2	61	73	0	0	0	9	0	340	68	28	60	1227	4	191	228	701	162	0	405	0	0	36	30	52	345	277	0	26	122	6	134	8	49	45	0	348	30	3	886	28	1046	1435	0	1815	238	2	318	787	98	113	22	322	0	40	494	49	319	148	16	1653	253	0	0	0	38	0	35	187	647	0	0	0	0	0	0	102	90	27	197	301	45	2	1	0	3502	119	698	1230	8	0	0	0	396	0	0	434	409	1	1253	6	2260	18	160	31	1066	0	0	161	362	4	20	188	6445	280	0	0	1	45	599	32	32	162	10	30	343	956	658	0	32	0	669	64	12	0	0	2	54	125	862	623	0	38	280	2313	1583	18	44	1390	100	401	37	342	496	78	0	0	0	64	24	2303	0	132	0	0	6	1953	2	616	604	195	0	19	576	0	267	2	173	0	111	455	239	0	287	567	83	713	143	257	46	119	73	431	270	2	2	0	0	2	57	219	750	137	0	1844	1744	2741	173	493	0	214	12	200	48	118	158	2968	2	2113	232	0	0	0	0	0	0	17	280	2	269	2	67	260	0	0	6	0	0	0	0	2	92	0	1751	11	627	59	2	0	256	0	0	144	2	0	0	303	0	0	62	72	3	20	0	0	0	0	0	0	0	0	4	819	118	77	748	232	178	699	18	0	251	1108	53	137	8	50	442	13	2	0	229	369	745	0	16	816	16	12156	10	1687	493	115	98	641	233	1017	0	0	0	1177	0	22	168	425	331	51	193	363	673	72	3	0	247	14	653	1	0	466	455	901	119	4	4562	136	164	449	110	328	754	92	0	84	130	0	34	136	449	413	475	2009	2	49	191	0	3919	27	16	611	362	0	0	467	271	11	8	18	17	398	128	210	266	13	69	55	726	135	94	4	0	0	435	107	0	360	674	83	220	146	82	298	1	0	4217	10	734	1142	410	366	108	63	1	3	0	14	4	0	0	0	0	216	1278	27	0	0	0	2	2	62	89	1163	29	16	79	258	1009	2	137	0	0	4	0	51	2643	2131	63	87	323	525	71	162	157	443	140	231	0	0	820	87	4987	8	0	0	0	0	4	85	6	8	84	83	78	2	4	302	168	0	6	60	0	244	6	283	0	810	7	3	0	36	2221	72	112	120	1232	2	146	7	2672	38	159	400	392	517	0	0	0	0	329	0	1343	4656	134	0	0	104	0	58	1169	10	369	0	90	34	109	622	45	96	105	2293	181	357	2	0	2336	1732	112	829	404	258	189	75	293	337	0	0	820	0	0	0	0	0	0	0	0	0	0	0	0	0	0	0	0	0	6	0	0	6	2	9	409	4	0	0	2	0	0	0	88	0	301	0	0	1	0	104	479	1043	82	322	1	703	197	286	353	508	22	0	104	22	203	4422	1522	0	1302	4	3	4	8	6	2	4544	25	28	402	133	16	4	30	240	1602	1363	0	71	0	1921	225	156	6	169	88	16	0	0	0	0	57	4910	26	19	439	128	0	0	26	0	781	407	0	128	12	8	0	0	312	177	12	816	1697	118	2	0	826	66	68	64	23	95	514	1445	27	235	596	306	7	10	102	102	10	227	112	72	2	759	4	0	240	8	2172	4585	590	79	3701	1667	70	131	24	712	360	67	870	20	524	446	632	167	2917	94	106	413	74	6	2	605	189	56	98	1	0	984	301	1079	532	2	58	34	53	110	394	149	286	723	3271	283	459	185	0	0	1235	314	55	32	0	216	471	389	334	1	160	79	5286	153	8	6	0	0	0	0	6	149	109	258	224	21	421	70	42	29	0	885	0	42	103	141	0	31	419	19	146	757	356	3	6	1	7781	0	42	0	60	219	32	0	187	188	621	0	2	0	567	0	31	0	0	0	0	5824	12	0	738	1515	0	58	9	360	37	23	79	5	0	90	62	954	0	0	72	106	320	2	593	621	64	659	13	0	297	46	357	0	12	208	14	672	0	14	6	182	1996	161	45	532	319	20	134	2	0	8	0	70	2	143	832	87	17	367	8	156	246	55	145	59	330	0	0	9	62	20019	0	167	20	8	1676	1032	48	402	45	0	0	2	0	0	395	3	0	11	91	4	14	0	0	559	6	330	125	233	823	258	11	0	8	6	239	192	193	0	0	58	308	204	12	4	268	168	39	76	77	250	724	0	912	683	66	400	122	1994	39	72	62	0	0	6	212	0	113	6	251	1	0	0	39	71	441	176	591	0	16	88	169	369	0	235	0	434	579	9	334	2	246	0	0	2	330	597	2507	962	170	4	0	891	31	91	0	481	142	288	193	353	1027	494	41	17	414	88	96	189	157	380	145	43	102	0	0	1179	132	48	0	1475	47	22	315	53	138	58	1088	977	260	315	88	1324	0	0	378	128	4	5	374	111	251	65	1753	0	471	8	0	0	8	17	664	0	172	0	0	317	157	84	239	16	579	0	0	0	0	0	59	0	2	82	2	56	834	159	88	51	525	114	293	258	999	215	852	182	246	813	426	0	0	196	359	466	136	14	1197	2	89	0	41	2	88	279	1716	495	212	321	6	136	20	76	10	14	38	448	126	149	480	43	62	2	6015	0	107	578	105	690	376	20	412	85	165	611	615	72	2	2	63	0	0	4	721	0	0	453	100	270	46	132	7	259	84	1	784	2	143	34	129	114	621	186	0	176	22	65	5068	32	195	0	499	217	0	0	28	381	13	0	26	40	153	749	0	6424	112	181	0	0	0	0	270	25	1531	2058	15	884	562	470	18	0	0	144	371	64	328	691	0	5	2	0	0	0	125	0	0	0	117	23	6	15	72	24	4	36	38	0	0	0	2	0	112	2	4	102	158	4	61	1514	89	138	16	43	4	1961	22	206	285	0	0	160	168	35	212	0	0	10	59	132	27	14	1132	498	2	481	0	950	243	171	273	14	14	4	401	27	0	4	2	634	58	2303	255	0	202	120	439	0	0	0	157	0	791	150	315	85	727	0	10	0	36	0	67	9	251	16225	0	0	64	0	0	0	51	0	0	0	0	739	102	0	5156	95	42	93	85	376	187	15	2	92	10	591	2	2	0	243	0	33	119	3	0	2	4	1378	0	186	330	197	129	99	428	419	0	318	2	126	5154	32	45	6650	912	49	28	385	17	190	8	1192	545	222	317	16	7	140	0	0	1767	0	0	2	0	3372	0	2	0	0	0	0	194	0	99	71	1506	59	48	0	50	500	0	104	362	23	576	33	410	442	2648	78	0	0	0	0	58	332	1348	0	699	4	39	866	172	332	0	426	81	2	0	0	0	53	0	0	0	30	0	2	1	0	0	0	102	0	14	14	77	1	200	4	2076	47	1	4	0	0	41	361	21	133	310	325	58	177	4	133	126	88	638	509	785	28	133	125	0	0	80	336	485	0	298	149	150	43	118	598	46	0	0	0	0	0	0	24	177	225	0	0	0	0	0	0	0	7	58	230	528	294	0	0	108	61	92	125	2	206	0	0	0	0	0	0	0	0	107	136	75	276	0	0	233	10	58	0	382	167	162	63	0	61	55	38	172	6	71	47	5	0	0	2	0	0	2	0	94	71	0	0	6	531	337	0	3	2	0	0	327	184	2007	2701	0	28	588	671	0	4	0	0	0	21	0	8	0	8189	10	0	2342	0	115	0	0	2	0	6	7	86	2	96	118	8	0	0	944	18	588	290	228	0	0	30	1108	172	881	49	88	0	31	109	12	397	0	35	69	415	504	0	0	58	183	284	25	243	335	2	42	0	0	0	0	467	0	0	0	10	15129	0	0	6	0	0	225	413	0	0	90	0	39	0	0	56	27	3	4	91	0	0	0	2	0	0	2	22	204	9	485	7413	197	68	128	0	0	0	458	54	231	8	0	0	0	6	0	7	39	72	26	104	252	204	31	303	258	0	0	785	320	0	0	312	1051	82	0	0	116	547	46	30	8	167	68	117	53	262	156	660	242	3	104	61	22	158	25	0	133	390	1084	16	96	661	128	0	81	76	52	36	618	649	31	768	4311	1784	31	80	182	51	419	59	5	536	55	122	51	1488	914	74	0	2929	40	68	378	6840	0	2	0	0	9	11	2	0	0	0	22	1	87	0	122	402	132	166	0	30	0	0	6	0	0	0	0	8	35	1902	16	0	218	10	399	0	0	0	0	0	4	110	0	96	40	1105	241	51	124	78	14	186	0	2	330	91	74	340	0	199	31	471	50	4	54	12	0	1	56	2	0	0	0	0	0	65	38	150	70	296	1806	2	0	191	0	0	0	0	0	75	0	230	31	267	252	0	0	0	0	0	0	250	33	132	0	171	111	2	0	1390	55	204	0	0	199	536	1780	0	0	4	66	7	655	139	24	48	32	26	45	879	100	69	0	0	77	78	255	560	132	2	1755	16	73	99	4083	233	355	232	189	0	0	0	0	0	1435	7	40	0	0	0	0	9	4	0	31	11	160	0	0	0	0	1811	4	492	316	1821	209	458	63	152	53	43	517	104	570	82	326	42	211	64	2	113	36	0	2	28	93	107	7391	8	0	118	36	295	722	2491	10	65	2490	20	72	224	28	1739	1547	0	8066	0	2433	38	2100	26	0	241	37	32	65	46	283	40	22	675	381	1412	161	211	360	47	843	11	0	114	129	21	3	230	16	4183	508	11	102	1211	292	3	33	38	39	0	0	111	114	361	658	98	9	204	250	1	196	249	0	2	9	20	2881	299	4370	2969	52	1360	596	11820	0	378	0	197	13	55	21	10	71	4	0	0	0	0	0	0	18	2	26	0	0	2	0	4	1692	34	99	53328	91	0	59	23	297	30	0	258	36	0	486	1298	44	228	284	519	471	2159	0	0	422	12	0	12	72	189	104	90	27	476	17	169	587	92	0	3450	103	0	353	759	8	3332	17	112	447	151	36	0	0	125	0	57	85	71	493	868	8	0	106	0	259	0	0	2	6	172	0	70	0	133	17	0	30	66	286	40	33	275	0	0	0	0	0	0	40	68	4	59	9	93	18	207	741	0	32	42	474	1037	146	87	3751	579	0	0	0	565	2604	6	0	34	161	13	349	489	199	0	47	532	72	24	0	14	0	0	1	304	125	0	55	2	21	149	546	399	456	379	2	0	0	0	2	10	0	0	0	0	0	244	2	0	150	414	3083	121	91	0	192	788	4	473	30	51	323	40	5259	0	0	513	25	64	801	6	315	0	6	2	514	79	6	1	111	0	0	121	0	210	0	20	0	38	5719	23	97	1823	64	410	768	473	517	0	2	82	463	2	121	157	226	2	0	100	44	0	6	0	0	0	0	0	0	45	20	598	8	2	152	118	0	401	605	723	0	177	184	210	124	116	788	2	0	0	0	0	0	0	2	0	41	5	177	197	0	0	0	0	57	0	17	20	220	240	103	183	0	0	0	4	1320	71	13	108	6	0	0	0	138	171	132	0	0	161	2	22	109	338	0	24	922	0	1296	170	159	0	6	8	63	48	13	667	5	43	190	2	0	0	13121	79	10	2	0	0	1878	2	21	2	0	112	1028	453	0	681	0	4	246	47	100	31	133	359	18	202	357	49	0	2	1788	0	8	430	401	314	108	172	2174	43	79	2	3	0	27	621	1	156	935	306	0	905	2945	25	1	0	307	204	157	358	159	0	0	0	3	0	334	229	69	179	6	0	0	0	7	0	0	0	0	0	0	71	1673	41	138	4554	152	62	662	389	114	8	354	465	1395	26	195	56	0	2	184	0	0	51	0	185	4	1126	48	2771	4	663	138	49	4	0	0	60	75	810	318	80	195	588	314	62	212	53	129	13	661	564	0	0	0	1751	797	0	43	6256	349	0	38	33	69	4	30	2	131	0	349	89	37	536	81	66	96	110	0	337	85	177	26	780	0	184	0	60	5307	0	485	26	484	0	67	103	0	0	141	869	52	43	8	0	0	230	8	589	19	62	4	209	107	855	0	3	427	2	2	116	65	20	209	2	10	16	100	265	138	47	1775	131	0	15	265	0	26	17	18	3	0	2	34	12	155	916	0	555	2	0	0	2	133	2	0	0	0	0	90	0	0	63	136	4	218	0	0	0	302	334	0	2	0	1908	0	460	26	239	737	80	67	640	69	31	132	0	171	36	106	4	24	0	0	1235	283	14	298	164	318	31	32	127	63	20	718	49	661	247	2	0	0	8	28	125	0	0	0	0	0	0	132	1614	168	3552	128	35	123	460	524	0	0	26	4172	6	806	73	124	2	0	0	0	505	541	24	97	163	2	0	0	1	0	0	5	215	35	903	243	206	252	0	0	15	0	832	811	1484	19	0	0	0	0	0	0	0	0	0	2240	0	10	313	1122	17	0	0	509	0	799	0	0	0	170	114	8	179	266	28	180	257	2	2	71	431	100	428	32	1	2	0	0	1	167	102	0	6	1	20	268	76	340	0	0	0	0	300	0	27	0	0	0	0	0	73	22	6873	678	232	2078	214	4	0	0	572	449	18	0	0	0	0	0	0	0	0	26	0	71	241	2	0	0	0	0	912	2	55	380	2	25	558	3382	36	125	58	53	48	8	827	459	24	0	2	0	138	58	207	606	27	1167	1356	157	273	0	10	0	334	0	0	0	0	0	0	52	16	553	284	0	16
"SAMN03492844"	607	1	10	0	0	0	0	2	0	38	10	15	6244	331	207	26	0	2	0	0	0	0	0	3	19	66	120	18	1053	75	8	12	0	20	198	22	5341	185	69	64	337	98	411	130	2851	62	353	0	4	0	214	490	2821	5	1	938	5098	244	75	471	0	2	0	52	366	266	21	2	0	87	2031	0	321	80	203	0	0	694	238	90	0	0	24	2	199	2	0	6	0	10	0	0	0	12	4	392	11	56	2	744	1366	229	998	252	10	228	2	209	69	12	731	0	544	32	34	0	0	192	32	0	498	312	142	134	19	16	210	0	73	56	273	8236	100	27	75	0	0	54	46	328	180	159	110	130	790	421	121	32	4	57	58	421	0	190	465	380	53	1015	366	196	12	135	359	369	259	141	72	326	27	503	112	0	179	1150	2523	857	807	192	420	2	224	51	2	0	162	2	323	121	0	64	16	0	252	511	64	226	11	284	953	527	175	386	156	165	46	900	48	2	158	0	15	481	79	248	155	266	24	93	812	101	0	64	792	59	12	154	77	13	99	24	0	0	2787	797	18	212	188	34	0	0	98	31	0	24	455	215	152	362	110	50	80	247	15	0	2	301	109	1987	0	3	0	13	0	0	2	0	0	6	4	0	0	0	0	2	139	0	2	0	0	0	0	0	0	4	69	359	0	70	0	335	0	2	4	151	145	0	2	0	886	259	82	32	55	3	32	395	0	0	184	2	40	0	0	1514	0	135	1293	176	27	0	38	276	0	842	78	0	0	0	236	0	0	53	46	0	0	0	0	0	0	0	0	776	130	86	42	187	244	722	437	30	27	32	0	496	336	64	227	537	0	2469	1824	6	0	0	9	0	356	403	547	0	0	0	0	0	0	2	8	175	0	0	54	200	0	0	0	0	10	968	60	569	1503	335	475	1377	168	0	144	6	482	101	0	369	601	80	321	4703	0	197	169	4	113	54	621	0	2602	0	0	2242	0	0	0	463	2	278	1494	348	43	192	6	2	171	528	71	248	735	948	127	169	34	269	20	285	45	30	18	6	0	803	75	1241	118	712	78	323	247	580	2	30	4	10	3	293	157	22	116	79	105	132	0	20	53	55	795	85	42	112	276	435	340	179	0	94	1176	64	10402	56	146	0	0	841	129	346	193	1363	29	0	11	58	559	49	1057	81	56	52	6	2499	0	1243	0	2	37	6555	2	12	162	203	231	123	89	43	31	352	52	296	0	9	45	70	84	5	379	341	617	256	725	14	0	72	39	2	2	0	262	316	8	501	131	1797	143	363	152	115	140	0	17	120	36	168	207	141	0	347	113	105	203	26	15	87	13	178	34	264	0	333	0	718	322	84	0	23	1	635	12	79	278	0	46	60	62	1736	1335	2	2	6	63	112	1	115	49	434	41	907	25	165	10	54	1672	90	205	113	74	226	284	165	133	665	0	69	14	95	5	2923	187	304	6	338	0	20	85	102	8	165	1097	194	173	0	8	129	301	76	88	52	2	201	113	0	0	0	73	69	961	0	147	205	564	325	182	52	2	176	38	15	179	439	165	0	55	771	0	0	0	0	0	0	0	1	94	149	2	0	0	20	319	49	272	127	406	988	0	408	313	0	0	99	399	160	0	879	233	21	306	4	0	20	64	230	2	0	46	1102	188	4	0	8	454	9	800	66	319	80	1625	0	353	0	196	32	0	0	6	0	2	42	155	1559	0	1838	138	44	373	0	0	216	0	0	2	305	0	316	1	290	231	93	82	301	0	23	8	4682	543	92	21	8482	0	14	84	424	0	40	0	84	1214	364	419	0	8	132	7	4686	74	392	1527	221	40	497	0	4	0	4	0	0	0	0	0	48	29	6	160	1710	7	146	155	74	0	369	0	0	0	36	4	0	40	1	36	83	2	0	90	62	2	0	367	1356	0	273	0	0	0	0	18	0	0	0	0	55	53	48	0	0	2	4	6	13	0	2	2	0	0	2	0	0	4	0	0	0	0	0	4	26	152	0	0	54	184	221	465	57	219	44	90	2065	4	0	62	0	3843	89	142	0	436	207	34	184	81	99	52	207	142	189	815	1082	42	340	500	24	267	6091	0	68	141	168	7	70	825	46	78	336	126	74	0	0	20	1276	487	361	576	270	6	55	13	280	144	776	107	40	281	972	328	507	294	100	3461	399	107	6	142	164	179	51	0	94	0	0	78	2	0	0	583	114	72	5	147	3031	8	245	1870	0	149	679	171	2	759	100	0	1194	739	0	0	127	3	0	305	113	139	0	0	0	163	7	4	32	327	977	53	914	0	95	74	857	731	556	174	95	95	27	0	7	302	0	199	0	4	964	1162	0	1735	64	199	28	20	31	1218	609	592	366	140	4059	0	0	0	6	138	67	82	184	0	16	288	291	769	80	76	651	393	471	326	24	0	862	134	373	681	2629	0	2	230	205	87	110	1828	647	465	25	4	257	442	52	817	213	418	444	0	4	273	113	54	26	70	195	175	0	0	45	2	0	0	123	100	0	0	0	0	430	137	0	230	155	252	0	44	38	193	0	0	2	108	102	0	713	6	3636	540	28	10	0	0	0	0	16	0	92	103	281	844	0	0	0	0	0	8696	215	42	3	56	138	140	335	25	107	66	15	0	0	0	0	0	43	141	20	111	78	2199	1	542	6	202	28	4	23	889	1867	0	0	0	6	22	2	1195	0	170	4	259	30	739	432	181	319	166	26	159	187	75	90	1054	1120	0	279	245	123	0	0	371	1047	862	725	278	106	500	6	140	0	2	924	877	868	0	999	4	6	595	0	164	30	1133	3	2	55	22	2	610	0	261	40	59	662	139	3101	292	19	50	103	271	402	0	28	18	24	35	89	199	218	96	0	359	26	83	0	0	1041	421	2	10	36	935	0	441	4	0	1247	285	77	16	10	0	4	104	226	109	19	23241	0	331	362	0	114	794	4	2	108	14	0	578	1064	64	52	192	7	16	30	205	167	0	0	0	146	121	498	430	291	178	10	5	30	293	220	18	87	2308	0	370	1845	0	0	171	226	101	1229	42	366	8	17	2271	3717	2	73	235	131	27	371	0	0	2	32	237	0	137	6209	4	250	2	45	68	161	90	44	0	956	0	154	55	47	220	73	235	0	615	0	354	788	35	263	303	991	2	528	458	5	124	274	249	81	840	206	694	240	76	54	37	383	0	0	0	8	697	1341	6	0	8	72	63	0	1428	122	0	535	0	0	0	51	53	48	236	0	0	180	39	144	84	183	24	0	0	0	42	76	4626	0	0	2	0	704	0	2	0	0	2	801	617	109	2	0	0	0	293	0	2	0	0	4	43	10	0	0	0	0	0	0	304	34	138	109	2	233	526	49	32	0	116	277	928	52	2	2104	0	0	5966	33	147	4	0	4	0	0	333	800	0	0	4	0	0	0	0	1011	264	2472	0	133	1683	86	1943	0	0	2	0	1730	842	1646	100	148	0	0	34	33	46	381	193	29	52	16	0	0	0	0	19	50	553	2976	40	636	955	0	12	0	40	6	2	7495	60	56	619	71	124	980	33	15	275	45	24	0	2	18	0	10	2	14	452	106	43	83	38	128	302	0	299	264	146	105	195	98	309	4	175	142	288	34	2	114	1095	6	5943	939	154	2	389	51	158	56	209	24	36	1571	70	43	2	150	292	124	408	46	10	256	0	348	394	0	347	30	348	294	653	1143	158	0	232	0	2075	8	422	328	689	358	56	30	357	2	95	0	0	0	0	49	2	0	37	430	0	130	0	76	167	817	161	1246	128	0	125	216	18	8	0	19622	0	239	678	0	0	86	8	2	0	2	605	0	0	68	101	573	26	436	0	0	0	0	117	0	5734	8	4	926	50	752	0	0	0	0	0	263	4	1382	163	56	0	124	121	2	236	140	20	195	128	0	0	2088	16	2	11	18	2	327	80	303	4	324	187	4	424	2636	451	99	0	365	0	0	0	2	0	262	1388	10	0	0	2	4	2	40	61	1473	0	0	0	10	0	73	38	8	20	6	243	1821	44	4	270	0	4	135	57	5790	13	549	143	172	400	12	2	71	376	2	143	550	160	14	502	2	31	2	45	484	10	0	0	770	101	8	322	110	65	2	26	72	425	0	6	0	0	0	0	46	4	165	28	35	229	213	459	627	0	238	2	32	4	4	8	295	0	0	0	2	0	2	316	48	111	468	145	2	0	2	401	83	277	2	456	1116	2	58	140	0	0	0	1270	1690	0	190	0	117	1308	15	0	265	68	56	217	524	74	86	580	105	38	330	42	0	0	0	0	16	277	360	0	0	130	1867	58	195	454	132	843	91	61	0	0	0	6	146	6	752	0	0	8	162	0	0	0	0	5516	79	573	2	0	312	2	176	412	28	563	133	52	516	10	51	486	0	0	2	256	0	0	12	22	1101	0	0	157	602	38	10	57	0	153	79	102	682	57	547	978	1023	3468	0	0	0	51	2	104	1305	0	419	0	580	0	0	0	257	22	102	498	0	0	24	0	0	0	0	0	0	0	0	2	0	0	0	0	134	6	0	5	67	59	369	16	103	129	463	0	316	276	2	411	0	1259	167	204	83	6	2	0	0	4	0	0	0	0	0	0	0	308	0	0	0	0	0	0	0	115	144	16	62	41	208	0	562	791	0	0	0	0	0	0	0	0	0	0	0	2	0	0	0	180	0	125	2	139	0	0	2	0	0	0	0	0	0	255	16	247	2	10	10	0	383	0	60	2	18	264	486	22	120	760	241	161	32	77	0	838	3	85	446	1270	955	0	663	0	10	6	2	186	105	148	6	154	2	708	150	455	0	10	332	430	342	497	53	0	5	148	109	14	153	25	8	83	234	1899	511	1	11	275	2	0	0	70	29	0	643	0	0	0	0	0	0	220	0	126	0	1996	120	0	2	405	127	31	15	81	0	868	0	1	0	6	251	0	42	264	234	559	6	65	842	0	53	220	0	0	0	0	43938	22	0	0	0	297	14	0	0	32	0	36	0	439	2	0	0	0	29	0	84	325	349	176	0	280	237	2	4	33	416	0	106	211	12	66	51	58	14	0	38	145	202	695	331	109	288	0	600	166	48	29	67	436	435	119	207	33	109	60	26	55	4	0	294	4	0	268	318	83	277	2	22	58	310	285	461	1565	118	0	0	181	244	147	141	50	687	8	0	509	285	839	166	922	32	171	159	191	0	101	0	66	6	6	14	120	150	316	899	314	2990	2050	46	2	0	4	71	236	111	0	33	531	76	598	298	85	4	67	0	2165	0	200	0	133	85	0	28	39	8	52	98	5331	496	34	55	33	133	65	31	13	0	0	0	2401	1284	918	306	118	18	0	0	0	0	0	0	89	420	999	53	719	673	38	219	10	110	4	30	55	76	142	17	35	66	0	0	1234	240	204	79	2	248	0	2	0	0	147	0	15	59	0	615	314	0	124	431	604	6	0	0	172	349	0	190	687	728	228	25	317	0	40	1816	260	22	89	10	34	87	2	11	2	2	93	140	10	374	0	0	287	237	25	172	62	4663	16	2	69	790	124	515	0	334	46	8	0	0	33	558	185	36	72	1039	163	2	180	10	626	5405	0	850	12	4	0	0	0	491	385	92	388	0	4	6	2	1489	6	942	4	566	215	0	46	8	0	4	204	108	2	0	90	84	20	237	2	13	16	26	2	1670	0	0	0	0	0	0	0	0	0	0	174	0	42	78	0	0	168	55	0	96	1711	0	229	10	2	1546	35	2	0	483	320	128	4231	233	484	243	210	119	0	0	0	0	0	0	191	0	0	0	0	0	485	0	0	0	0	0	0	0	31	188	41	0	1	0	345	10	0	0	0	0	1	395	29	4	56	265	891	140	251	382	1262	311	0	2	263	0	40	244	4	81	33	38	20	110	8	210	49	590	292	993	2	2	0	0	0	0	4	0	290	127	26	706	98	22	4	156	150	6	166	319	46	238	130	12	414	30	0	0	0	0	0	0	57	1404	2	189	36	878	592	1381	7	0	5	0	0	99	0	200	54	0	0	26	6	497	10	534	0	6	68	72	1101	9	56	0	2	22	67	0	48	237	198	2	2	0	0	18	101	220	3575	0	0	0	154	514	8	0	0	2	63	39	0	0	73	41	14	116	6	2	13	0	24	107	2	2	5	182	2	859	181	0	1629	66	23	6	102	0	234	148	14	48	35	0	67	3394	129	180	160	0	85	253	17	25	143	51	489	8	2	0	0	0	28	42	1179	134	12	18	0	659	1736	201	204	7	20	1110	281	148	132	136	2	94	18	360	6	63	239	252	42	168	2	132	3780	657	94	1	0	199	127	34	94	459	116	73	92	36	271	379	453	24	45	551	102	476	12	1	1	6	910	447	278	0	0	106	42	27	0	379	2179	182	1218	432	231	46	67	304	34	1063	608	155	361	90	1081	134	0	173	296	2	6	518	325	166	4	1	0	111	192	2	0	412	338	163	1939	13	105	96	4	58	56	331	0	96	29	301	0	0	6	255	2	281	312	82	43	683	12	465	0	0	1	172	84	1242	0	4	0	0	180	69	37	55	3	0	68	195	122	0	16	31	324	0	12	116	45	718	93	3	0	154	4	16	495	96	20	176	8	113	122	649	131	47	115	0	133	53	104	2	0	34	2	0	0	29	15	0	408	63	62	0	180	119	42	157	29	0	0	571	475	0	0	4072	47	8970	4	48	14	26	24	96	0	1145	321	0	168	20	266	160	158	167	725	0	87	656	41	0	22	491	0	103	78	71	281	18	93	191	91	92	67	416	77	795	300	69	0	76	2	439	47	0	24	92	145	127	248	0	0	0	246	118	172	251	36	6	3	464	97	121	185	99	7	19	717	291	0	113	1907	4	125	0	1390	2	9	469	268	55	200	1	0	390	0	73	28	328	336	1127	339	693	14112	204	66	0	247	0	0	0	140	0	459	0	0	0	65	153	0	0	0	0	422	0	2	0	51	42	42	0	0	0	0	0	8	16	931	209	431	97	0	6	173	89	78	179	1473	231	347	524	87	4	171	30	0	296	0	61	0	0	2	0	2	0	17	262	1	416	4	215	30	0	0	3	296	659	126	0	0	0	0	18	148	0	129	464	26	502	44	0	87	42	6377	22	0	5	99	417	8	91	9	3265	0	0	135	131	17	0	84	0	153	116	6	6	509	371	106	725	8	49	329	48	1	91	11	27	17	461	1	146	371	61	6	107	312	0	0	0	0	38	173	111	2	0	0	332	22	2	669	57	10	2261	2	64	0	0	458	0	964	49	19	4187	2	0	10	159	45	1171	0	6	0	0	690	0	0	4	0	0	332	4	2	1139	114	843	37	805	60	334	40	2008	72	538	0	0	466	341	128	130	425	744	2	6	192	20	0	1712	4	801	102	0	0	0	0	26	0	21	2	474	812	0	82	0	40	50	1	214	171	0	721	549	251	0	0	0	0	10	49	272	29	0	122	10	20	0	0	12	68	185	123	150	1025	4	1	380	28	380	121	0	0	79	377	0	0	0	158	533	1712	6	238	145	0	22	13	326	435	0	89	1423	0	14	658	18	50	52	3	7	0	44	10	50	3152	0	26	172	1111	4	44	86	55	88	2	574	1683	240	0	0	6	58	3949	225	600	0	48	38	161	55	158	1474	31	12	1744	3	230	153	91	363	77	184	13	115	61	207	1419	0	151	3	34	196	92	128	169	582	246	167	235	146	53	91	670	12	8	117	34	151	60	194	155	126	692	54	2	2144	116	0	0	1164	0	0	117	40	0	6	63	0	0	4	0	151	0	56	4	655	28	83	10	2	2	299	421	7	801	8	27	0	0	0	80	90	87	5831	67	6	707	6	18	0	20	1288	192	475	25	35	81	55	399	16	365	0	1442	4	5	124	158	20	1	410	42	0	138	0	4	2	0	622	168	634	44	6	936	45	248	0	0	107	28	26	0	101	107	0	0	0	39	0	12	203	42	308	149	72	0	54	0	250	31	326	10	35	99	0	0	0	119	248	195	0	0	0	4	496	26	19	30	2	135	430	608	0	0	321	806	14	207	44	106	147	136	0	0	0	0	0	79	465	154	0	0	0	0	0	0	12	42	184	0	2	194	4	0	0	0	143	134	40	8	0	0	0	97	0	0	0	0	4	0	4	8	0	542	129	528	1	651	0	0	129	85	0	0	0	0	0	0	0	0	0	0	2	163	0	14	32	27	44	16	86	0	0	0	0	0	0	0	0	0	0	0	0	326	77	262	180	60	25	32	0	246	108	0	43	42	236	107	0	594	76	4	0	129	0	0	0	113	53	1550	110	101	129	181	21	44	273	3513	10	1901	94	201	6	32	0	0	511	4	217	669	1	67	287	10	36	2	90	33	83	48	52	100	941	2	91	174	0	22	0	34	0	523	10	1054	310	30	240	645	0	60	0	35	47	0	56	147	0	443	207	34	452	3	0	5	34	1	211	165	0	564	1909	42	24	36	543	148	128	4	614	55	91	60	204	546	26	0	0	1383	400	90	742	0	69	0	120	1084	40	6	112	0	2630	0	0	242	81	4	0	0	206	0	0	2	0	2	0	0	0	4	31	0	0	78	0	0	118	0	30	33	260	15	0	0	0	0	2	0	388	135	286	191	0	405	35	73	350	402	216	301	2	4	4	102	18	70	36	338	194	33	36	22	171	65	175	10	8	89	2	33	991	160498	29	226	784	0	0	313	0	0	3940	168	0	0	2	0	124	0	0	196	183	5	0	11	86	630	91	67	183	468	201	162	362	4	1042	40	592	553	0	286	1265	673	16	24	309	10	0	58	264	1366	476	163	7	47	2158	3802	44	1514	112	0	4344	1028	610	0	0	1	0	0	134	336	109	65	826	361	552	81	458	70	34	0	256	1527	8	538	0	0	65	52	1012	45	394	50	574	2	218	66	0	71	153	701	0	26	260	16	104	163	68	46	210	0	272	40	0	54	141	0	1062	811	0	4	0	2	90	1640	703	1196	280	66	60	41	100	12	417	4	52	40	677	2	26	92	0	0	0	0	2	0	84	10	574	1	15	0	29	23	2	1098	6	11	379	0	0	3	2091	521	15	819	7	51	1108	22	27	225	1	970	221	492	322	1290	992	0	265	10	242	0	0	742	1193	28	78	54	0	0	87	10	120	105	176	0	0	0	6	44	130	0	0	2	0	0	161	12	2165	89	0	0	611	115	59	1225	6	54	12	172	96	0	48	87	32	2741	355	20	227	186	15	92	262	80	0	319	2	66	93	89	8	89	168	1847	0	0	10	73	558	131	210	1	132	4	38	363	699	8	2	8	124	771	646	8	0	357	0	0	14	0	0	4	81	0	0	0	6	2	3841	417	73	36	239	368	2	364	197	19	47	10	0	0	45	60	1365	16	0	0	226	38	65	173	312	6589	2	0	0	0	0	0	0	312	0	373	13	0	0	192	226	1360	255	28	315	0	0	777	0	0	115	1	2	262	285	62	676	226	174	320	2	6	0	67	0	363	1495	124	0	0	2	0	0	0	0	0	44	20	0	70	323	2017	6296	204	1066	24	32	910	157	291	300	156	0	477	83	494	0	208	500	0	28	182	87	1026	7	355	0	117	703	297	0	216	262	27	25	68	42	128	38	16	2130	279	109	426	14	116	100	24	78	32	64	1041	191	811	1430	65	928	365	0	165	495	405	72	0	656	663	0	2	0	2	0	0	4	600	2	0	0	0	0	0	19	96	367	119	287	0	136	0	335	14	932	113	219	0	1	0	0	821	133	48	64	20	552	86	84	95	762	68	10	415	0	48	1247	14	4	460	8	1	197	59	12	133	153	686	1748	18	39	0	0	115	8	0	0	2	73	318	14	21	17	121	55	74	185	147	20	22	84	263	120	2	252	282	181	322	186	221	41	182	19	307	0	189	387	60	13	10	24	2	6	474	337	37	204	459	32	700	175	0	66	354	486	77	425	550	182	51	0	161	0	296	72	36	275	7	16	520	542	46	36	0	4	154	11	22	92	24	20	169	165	4	78	54	661	48	102	112	424	112	521	151	10	0	0	900	21	6	139	163	11	63	218	91	3178	0	79	8	43	144	0	0	2	594	24	103	261	390	0	236	11	9	1431	0	2	65	169	184	229	0	0	0	0	2	18	2	0	838	511	137	4365	60	5	488	88	38	0	0	3	0	1382	0	0	0	0	4	0	0	794	240	34	2	8	0	860	0	704	0	4	22	0	0	4	93	412	153	6273	23	0	0	0	134	0	0	894	156	258	2	6	0	0	0	0	0	0	0	165	0	0	360	6	1507	0	0	0	0	0	0	16	229	0	100	141	32	2	400	4	0	0	0	0	10	677	0	830	598	0	0	36	5	1943	22	4	12	41	0	289	158	103	26	4	1062	261	96	1	0	23	16	0	240	606	6	439	0	50	102	274	33	4	276	10	0	0	0	0	0	493	0	80	316	210	635	445	0	18	35	130	368	289	0	464	58	18	34	2	0	0	23	4	0	6	166	549	56	2174	192	548	0	0	350	0	2	6	175	10010	1336	409	1234	127	0	112	0	789	0	0	44	442	126	15	46	59	19	192	0	0	0	0	797	322	0	49	26	1093	76	274	1303	48	0	0	24	1230	777	0	0	0	0	3	0	749	142	176	671	115	139	524	12	752	4	159	0	8	1021	209	658	72	861	351	157	214	70	1560	10	620	251	0	85	869	1279	180	369	1685	137	821	269	2	899	29	6425	77	391	6	439	25	225	0	405	1	20	898	60	196	33	25	24	8	72	397	244	129	42	88	121	444	56	18	2698	0	0	38	605	12	3365	31	20	859	18	31	10	197	57	838	2	166	6370	172	67	3	0	0	0	138	274	80	102	119	624	4	0	171	1297	0	62	0	143	131	96	100	175	1	0	0	16670	145	2	174	6	108	126	1287	51	22	1209	134	4	1983	104	93	7	26	138	304	264	313	78	143	160	0	0	35	4	219	2	919	154	22	1167	16	19	18	4	37	45	4234	85	0	0	40	0	3637	111	17	204	93	0	0	0	0	611	2891	40	0	274	35	41	3706	0	0	48	2	0	281	327	6	2	2	6	0	1251	0	19	0	0	0	0	0	580	128	0	1487	0	0	12	19	3	10	0	118	844	0	323	0	0	0	299	1377	34	14	87	6036	46	589	100	8	593	322	824	0	0	3	0	0	78	307	4	10	62	4	234	757	505	89	0	0	8	0	496	0	274	52	832	44	0	4	23	2	0	21	117	0	1	8058	32	30	4	2	0	694	165	0	0	0	456	50	12	8	372	5895	7807	220	97	3	53	0	0	52	84	562	392	498	46	5613	85	54	537	311	2001	248	8	36	170	111	44	0	0	0	0	2774	36	333	12	913	38	2	314	464	254	1205	0	0	0	590	1083	176	36	21	0	20014	0	0	0	0	0	0	49	266	0	4	0	2	0	0	10	6	343	250	4	5323	414	0	255	201	24	54	6	0	0	0	0	0	0	0	0	2209	11041	0	0	136	2	505	19	2	0	1577	1	0	409	0	0	0	0	0	594	34	0	959	761	8	126	18	114	320	144	87	0	2	0	102	188	520	586	87	808	498	353	20	54	150	217	83	74	35	99	67	63	10	217	846	408	84	762	856	344	56	811	0	0	65	14	181	56	344	339	2	1628	670	9	311	6	336	90	14	10	86	17	0	0	0	901	171	117	25	135	7	0	0	0	0	54	14	2	12	0	28	106	15	5675	15	6	98	159	14	386	32	164	54	0	17	223	0	5	0	12	347	0	0	89	38	110	183	4	297	127	2	47	243	0	110	444	6172	30	0	0	771	0	6	0	832	190	158	0	0	49	2639	355	0	64	895	73	381	0	8	478	6	0	121	0	391	8	316	12	2	237	0	2	88	13	2	0	0	0	0	24	213	0	0	0	1222	0	0	0	0	0	16	88	12	70	4	0	6	0	0	0	0	104	0	97	5376	8	0	2	0	658	0	0	0	1047	31	79	20	1481	28	0	14	0	0	864	1094	3	238	6	37	8	0	30	0	0	0	462	453	5326	6	32	438	61	132	520	58	0	0	57	0	0	276	0	321	211	295	1015	2	0	23	109	0	0	0	39	813	389	0	8	468	38	149	50	10	29	133	970	0	156	665	2036	108	1501	612	118	33	0	0	7	192	122	44	0	328	0	863	456	717	146	1890	1129	287	191	399	242	66	333	53	16	266	77	34	636	1373	583	116	82	119	145	14	50	0	85	219	100	0	93	311	989	0	119	2	664	2225	313	339	60	129	149	170	40	465	97	2	0	24	25	6	2	18	0	5	284	284	48	428	140	131	383	1461	0	22	306	381	5	0	244	0	0	0	0	2	18	0	3	1665	0	2	0	707	150	64	546	16	496	2	0	1431	2	37	659	26	0	0	0	0	0	0	0	0	0	0	0	0	0	0	0	0	0	6	0	9	179	0	0	20	189	83	13	47	10	527	120	57	41	0	0	0	6	28	10	21	425	313	223	0	329	285	180	270	15	88	0	150	602	405	187	4	1874	267	15	1407	50	481	5303	19	0	57	3	10	230	1841	2	385	1	865	12	293	218	35	428	388	233	621	66	4	4	116	113	0	5624	997	302	757	42	683	188	95	372	126	0	0	251	10	632	67	0	0	463	191	0	96	118	412	115	17	147	11	710	150	49	14	48	522	171	0	160	67	0	4	0	91	974	370	2	0	0	89	313	0	1462	66	251	257	245	0	267	38	44	2	0	2	0	92	0	2	0	178	74	896	347	3710	1190	2	515	633	0	590	426	936	1	1223	210	1897	20360	0	1156	4	615	73	1000	2	319	0	0	0	383	0	0	30	135	63	8	43	0	10	55	251	2	20	1207	388	214	4	267	285	19	320	26	26	2544	146	153	0	2	294	137	45	835	32	47	303	59	4	0	0	0	703	489	467	143	696	163	270	32	53	29	38	16	91	2	18	117	1831	2	7	2979	134	70	0	0	37	159	4	411	75	52	314	54	202	20	21	254	62	3207	174	14	388	86	54	32	24	14	290	39	821	206	184	10	2244	0	88	22	28	5	4	0	4	221	282	88	43	119	306	165	510	142	2	0	0	60	4	424	126	123	0	106	158	371	29	235	301	1615	32	0	37	51	4642	2534	218	610	419	131	10	1308	2	123	214	6170	0	203	290	0	95039	0	328	177571	0	102	100	1	2	1034	50	2163	22	1318	0	79	354	731	0	0	187	0	14	49	29	0	1327	0	529	38	8	0	265	71	699	0	19	6	1226	724	204	2041	677	203	510	8	2	0	0	130	48	0	0	0	131	5	0	39	15	883	181	944	688	268	68	7	1707	211	0	0	0	14	493	328	114	192	14	0	210	0	44	38	2250	2	0	59	283	408	78	5	2288	58	0	54	771	0	2411	100	160	2496	1061	18	382	117	9	52	224	1	4	135	28	12	39	105	10	4	4	424	361	422	0	2	544	0	0	671	6	193	184	72	230	586	974	2	0	188	3	379	1529	567	46	0	48	604	100	1566	141	26	91	30	479	153	70	95	1690	186	0	2	6	6	4	0	33	59	570	1542	455	4	49	2	6	2	0	0	0	130	0	0	1	0	0	0	0	0	0	0	18	0	0	0	0	128	415	22	0	190	763	254	28	14	131	0	0	37	336	42	531	0	232	127	194	0	0	0	0	0	223	26	19	260	1447	6	148	240	5	2	2	6	344	30	20	523	90	44	10	63	0	375	929	64	2	824	1102	8	21	115	175	122	4	559	247	1518	0	0	2	0	0	0	0	0	0	0	0	104	446	416	60	488	868	15	6	0	16	400	1	4	116	2737	682	218	106	29	6220	1205	0	171	0	1320	22	53	248	2	0	346	530	21	2	0	714	0	0	2	1	3	0	154	363	94	152	9506	4	1462	498	4163	252	507	0	0	1032	96	620	326	485	6563	82	4	0	0	110	23	0	0	38	0	0	31	372	63	274	104	30	117	3	0	0	0	263	34	103	56	0	4	0	0	778	133	0	0	0	114	0	289	0	2	1	83	223	171	16	311	55	636	1696	463	68	14	0	1928	32	112	359	1307	491	71	68	19	69	0	70	362	423	340	44	126	2738	125	113	0	44	306	468	0	97	0	1010	661	202	50	1191	171	10	50	4	0	0	2	0	127	0	60	954	119	4	21	73	746	37	142	428	160	4	73	1327	2	257	0	1109	163	8	32	28	268	10	501	281	41	269	96	27	56	4	42	40	0	1311	91	6	317	80	31	0	199	128	555	530	1514	36	2	37	122	0	250	431	50	4	42	22	19	19	269	150	397	336	14	229	135	406	401	8	728	330	138	332	131	34	101	4	0	88	1152	4	126	558	1378	339	0	0	0	0	0	66	0	72	187	811	15	56	426	39	27	337	2	2	60	78	392	0	21	186	268	22	80	102	37	0	615	1300	820	204	30	225	117	732	12	175	0	0	2	2	7	566	154	16	782	1183	526	5382	22	52	1005	74	28	456	4038	105	675	6	1061	381	9	471	0	8	565	8	6140	318	163	0	363	34	8	8	4	10	54	1264	3	899	2	0	0	590	998	8	588	0	2	0	0	493	29	0	0	0	0	0	2	0	0	22	134	428	2	0	97	2	4	7	87	537	0	339	806	80	330	21	0	0	30	0	70	0	32	70	844	316	80	65	115	414	27	24	156	8180	417	2	0	4	0	157	757	290	113	43	30	282	8	524	0	242	2	1964	71	30	385	6	0	157	0	0	90	278	0	107	246	116	0	2	113	210	16	0	284	131	825	860	313	14	13	258	379	16	38	0	78	417	0	164	0	251	180	2	93	527	12	78	86	53	67	1486	18	3115	95	235	18	0	0	173	6	0	4	0	0	0	0	0	0	4	2	0	202	9	30	2	0	0	202	117	11	553	88	90	110	34	22	83	400	57	4	354	6	3	416	75	0	0	0	0	767	0	0	0	137	1	126	198	71	0	88	122	38	0	89	275	139	13566	76	0	2	7	2	18076	37	3	4162	290	240	34	30	28	7128	577	390	8	6	64	0	31	0	76	252	369	4	119	30	283	139	68	28	91	0	0	344	4	1563	110	2	4	135	74	8	0	3	3194	37	91	124	156	8	0	1234	20	73	0	0	567	1196	1113	604	477	38	0	0	0	2	4	0	0	145	58	172	75	55	73	0	0	0	0	0	0	121	1	143	0	55	694	0	157	104	20	491	51	522	0	0	0	0	0	0	0	0	0	0	2	74	4	74	4	377	146	55	0	95	0	0	2	442	5	0	0	0	675	4	0	0	21	0	1	241	40	132	380	26	1793	4	11	0	153	363	148	49	288	52	44	383	43	94	2	887	1345	94	118	15	63	7	447	892	63	405	1492	191	12	48	1342	6	289	68	30	20	89	54	18	0	0	0	5	0	53	740	0	69	2	67	1723	8	199	6	49	2	449	0	64	313	68	23	47	49	6	6	0	49	0	450	18	0	52	66	845	86	0	143	3359	232	1845	374	42	47	427	34	40	28	864	99	918	48	11	748	308	738	487	2981	167	37	0	195	58	10	13292	18	45	30	33	125	5	21	311	10	0	2028	146	37	1204	425	73	18	47	485	1485	14	458	292	108	89	181	33	9	9	16	57	167	1704	9	165	2676	2	137	71	18	0	88	128	159	92	392	67	445	86	217	130	5	6	8	403	58	0	139	471	288	182	89	2104	54	1	428	4	204	502	103	239	95	8	271	2	369	0	1578	359	393	51	4391	104	116	218	92	431	2	0	211	625	0	2	421	178	331	12	0	0	385	254	400	14	112	8	131	2438	4	78	6	121	5	4	270	2	2273	123	113	6	0	6	148	0	0	0	0	168	1176	0	2	2095	27	0	0	0	1085	23	181	24	2	217	8	15	0	7	10	299	0	0	991	63	2	0	903	44	0	252	0	0	45	0	2	2	0	101	8	2	60	9	0	32	300	27	109	138	177	0	113	192	23	1480	457	0	0	0	0	6	8	0	4	0	2	186	82	234	0	24	3370	273	12	72	154	58	258	17	6	83	281	425	126	206	17	32	977	10	168	0	0	0	34	143	157	184	318	31	158	14	0	5843	457	6	8	162	336	8	228	36	41	64	32	208	6	2604	108	435	106	0	459	500	49	54	0	123	40	97	84	39	17	34	0	415	2	1817	0	399	38	40	0	148	2	54	636	590	169	120	162	273	2396	30	42	12	226	1	2	138	69	28	165	79	76	199	26	289	1432	431	131	2	0	0	16	557	6	353	464	231	123	54	171	12	1964	33	290	67	27	14	10	0	135	0	0	8	6	107	410	0	1632	46	666	39	0	0	10	116	6	2823	324	1007	675	268	329	371	1196	1539	919	1563	694	685	323	25	434	486	120	802	341	453	412	167	553	833	238	334	12	2461	7570	230	188	1	0	0	323	515	8388	252	267	708	1222	409	561	359	0	31	560	1544	1460	32	670	407	2	97	0	1910	535	58	4	50	0	0	0	0	1	0	0	0	20	294	45	144	0	1193	43	0	2581	940	473	0	62	416	0	235	323	104	952	3	41	73	7071	1	49	1326	1545	627	9	116	371	2676	246	758	17414	1355	366	0	0	0	669	0	135	2	883	68	74	576	360	14	4	0	410	116	1609	81	420	160	316	0	82	4	34	169	248	40	379	189	0	703	379	197	255	0	14	2052	1069	141	15	500	269	4355	492	0	0	12	151	0	934	852	10	30	2	10	0	0	53	1780	1104	46	112	5405	321	84	37	0	139	331	4240	0	541	0	141	0	405	5004	1273	0	2569	396	29	5	4	0	24	1070	82	45	535	292	465	8	0	0	8	0	1530	534	147	36	1442	81	101	206	119	269	355	0	212	330	34	2183	281	6	328	6	25	338	1336	2156	1034	176	81	700	2416	640	283	232	978	1585	1749	0	67	68	721	922	51	639	344	62	122	42	226	198	0	1510	40	0	50	0	2	806	1197	126	0	1167	14	85	64	265	166	121	0	880	46	68	347	1216	0	231	282	0	95	226	451	24	114	2	0	0	0	4	0	0	0	1	0	0	20	215	113	0	18	0	0	0	0	220	10	0	661	608	1096	129	1666	0	0	191	107	1653	0	0	0	0	2919	890	834	596	145	4	2207	570	56	2	285	534	0	90	1242	73	273	115	71	0	10	2	1117	4	6	0	0	162	208	32	24	709	111	73	2	80	41	1089	29	369	61	0	150	164	0	2	315	57	137	0	16	14	343	85	266	62	0	419	0	160	169	2283	0	0	0	0	0	0	0	0	0	0	0	10	368	225	404	118	1193	6	164	622	69	0	192	4	706	674	0	288	6	866	923	0	0	341	3	36	367	1963	280	30	34	145	120	991	0	6	444	1356	0	6625	14	388	330	69	60	16	621	399	85	279	0	0	0	0	0	0	944	134	0	380	46	617	423	7	34	210	330	814	332	120	0	0	1551	2	1054	0	50	314	2699	699	178	169	0	27	109	20	39	121	327	792	579	134	0	0	58	647	70	58	63	152	792	368	421	0	141	14	44	4	4	2	2	280	487	2	180	1047	571	40	0	180	0	3	0	275	1337	2207	0	0	0	0	2	0	0	0	0	232	233	4071	166	1887	336	137	202	133	1854	1725	0	264	0	325	1	731	0	872	85	24	1564	93	115	121	3033	2259	173	0	196	326	1300	2376	41	0	41	445	2162	612	5	396	115	0	655	4	4	137	26	0	1174	375	482	308	62	6	486	633	80	0	6	148	265	6409	180	0	766	3356	0	0	60	0	2229	726	0	6	1423	314	425	8045	63	2	86	12	963	0	773	10	2452	6254	253	124	2105	264	121	740	156	2040	24	75	107	75	446	724	766	834	92	212	177	8	177	2448	3	366	305	817	239	416	0	0	200	2915	2563	178	3611	1188	1489	38	8029	691	648	0	186	941	495	20	138	729	5258	540	36	0	1313	1471	1538	385	300	0	871	248	416	2	995	34	1600	644	719	4441	140	2738	942	174	1769	1645	1976	753	796	496	34	9	754	4	363	0	196	119	2497	284	4	466	165	15133	44	609	18	181	4	11	1056	1100	0	0	121	79	389	5	2979	18	82	0	0	16	0	0	0	131	1	220	59	0	0	2	0	0	0	4646	0	0	1984	0	0	0	0	518	108	147	1323	0	0	0	0	0	0	0	0	0	82	0	3	10	4	0	145	555	1408	426	0	211	136	0	10	21	319	325	2	8	0	0	673	1	14	2297	6	261	0	0	0	0	0	4690	197	0	253	67	70	165	11	73	2195	2	0	0	0	4	1	2	0	0	0	0	0	0	1132	0	0	0	1576	37	0	44	354	632	0	0	0	88	39	97	5	1	1648	531	618	5	2	2	0	0	0	0	0	0	0	176	0	13	423	2	0	0	0	2	0	0	0	759	25	128	0	2	1	0	4	0	618	44	749	0	428	1874	2	2	2	0	0	0	0	0	0	0	0	0	0	0	2	770	265	105	12	1074	28	235	1498	1	2	0	0	0	673	0	455	0	0	57	370	0	0	0	1711	0	0	0	186	603	2	0	12	47	28	0	0	5	36	0	3428	0	0	0	6198	6685	589	2426	144	912	0	55	1405	34	148	0	102	2907	154	15	0	25	130	54	86	0	0	0	4986	911	19	0	28	6	280	627	438	662	32	0	59	287	0	0	0	0	324	0	157	234	128	0	254	898	0	0	0	222911	0	2	18	0	42	473	12	12	7215	31	269	61	98	1423	119	6	0	0	4475	406	77	0	200	130	12	86	0	44	9	417	58	2	183	4189	0	4608	569	0	26	2	227	14	3742	213	4	61	65	0	261	476	322	18	46	1351	8	425	8	0	24	18	0	352	38	228	1538	72	75	1980	3479	148	0	37	34	1	57	642	606	2367	470	14	3178	649	926	0	2643	28	158	57	146	0	1259	0	3	0	0	0	3967	0	187	1476	208	2158	4	0	2	3	398	232	304	225	0	0	0	447	373	4	77	585	44	222	1	160	561	2718	0	4473	2	0	1769	74	4	0	20	0	0	764	4403	3	21	0	126	52	516	0	109	4	0	0	18	102	14	0	64	948	110	10	164	0	749	600	0	628	0	1292	2	372	47	766	1291	123	144	0	0	4	225	0	44	751	907	16	913	4	2	65	91	0	1093	105	243	192	0	0	559	0	31	108	601	272	0	0	163	4	511	511	44	0	724	0	88	493	14	0	0	30	195	636	22	137	494	1139	256	906	49	197	0	2	2	6	1	9	2	24	59	0	0	20	0	0	0	0	0	6	2	0	0	27	0	0	3	0	4	0	0	4	0	0	4	131	16	0	0	0	64	0	0	2	0	0	1	0	0	0	0	0	45	60	10	1011	0	0	0	86	0	0	10480	0	1527	0	0	26	745	2576	50	0	0	0	1194	0	6	0	8	1988	0	991	0	75671	24	160	462	445	0	250	0	400	116	1	124	0	959	10	226	3	212	113	54	0	138	67	6703	197	279	419	222	664	432	0	28	803	10	0	0	420	0	31	0	0	14	0	461	541	2	99	2433	0	112	824	351	0	0	36	296	243	65	0	46	276	54	0	1	18	13	2	14	41	1	0	0	4	170	520	427	318	119	0	6	51	83	9496	1070	103	258	1375	0	79	0	437	0	218	10	0	0	287	903	2	0	0	98	337	318	0	0	0	0	0	0	0	39	0	0	0	0	0	5	0	5	0	33	0	0	0	1	0	0	0	5	0	73	0	0	10	74	0	0	0	240	0	0	0	0	0	2	0	0	0	0	2	0	0	0	392	2	0	0	0	0	0	0	0	1	323	1	323	0	386	49	61	0	0	0	0	0	0	0	358	0	0	0	0	1	0	0	1	4	0	0	0	0	1	0	0	1	0	0	92	3	8	2	0	0	0	238	4	0	0	0	0	0	0	0	0	0	2	0	0	0	453	0	0	0	0	0	0	3	0	0	0	0	0	0	0	0	15	0	0	0	0	0	0	0	1	0	0	569	2	0	1	6	2	0	336	0	12	0	7	234	2	0	18	34	2438	0	0	0	0	0	90	0	8	0	0	15	0	0	13	0	0	6	28	0	71	4	0	12	0	0	0	71	0	4	0	0	0	1	0	22	0	3	9	0	101	4	0	16	8	2	0	0	0	269	50	0	2	4	0	0	0	32	6	4	0	0	32	0	16	0	10	6	0	0	10	0	0	14	0	0	0	0	0	11	0	0	0	0	0	1	0	0	0	0	0	0	2	0	0	12	0	35	0	0	0	0	2	2	9	2	1	59	0	0	13	0	1	0	0	39	2	0	0	209	6	1	0	494	282	0	4	0	0	165	879	16	0	217	63	303	402	279	570	228	402	652	485	1129	129	20	82	0	563	306	18	704	388	415	85	0	1059	664	927	2	114	474	130	1116	157	665	12	72	290	567	2	995	26	1361	404	2886	2762	814	17	23	859	508	116	3153	634	402	513	8	220	0	0	0	0	0	4	2	0	0	0	0	2	20	0	0	1	14	6	0	0	954	2	2	8	2	98	237	3	8	0	20	0	0	0	0	0	0	0	2	0	0	40	0	0	0	71	4	0	101	0	2	0	0	10	0	4	397	0	0	0	25	2	31	0	0	0	0	0	0	0	0	0	0	0	0	0	0	0	1	0	0	2	0	0	2	0	0	0	0	2	0	1	0	1	0	0	0	0	0	0	0	0	0	0	0	0	0	0	0	1	0	0	0	0	0	0	0	0	0	0	316	56	352	0	36	26	1300	0	0	935	200	150	16	2366	2	1573	426	899	482	114	72	2631	41	424	142	1143	140	215	54	411	358	59	40	83	8	26	418	62	6838	0	0	1122	2	1	0	423	208	2	0	0	85	346	597	87	0	0	2	9	6	0	0	0	4	0	2	2	0	0	0	7	118	1400	1086	1161	375	529	6	155	554	972	11826	1280	869	11	331	16	122	816	1421	265	766	2431	57	173	233	800	262	787	341	44	1753	54	133	35	161	70	0	2021	4877	2	128	318	37	348	8	0	0	38142	3161	377	733	119	463	1973	0	1634	90	8	305	181	319	32	38	455	4	143	333	2582	298	78	404	650	740	4009	4232	1105	2686	0	5	0	381	163	43	1	1214	0	0	1	6	325	0	2	0	0	36	0	953	891	0	0	286	0	2	0	16	930	135	4	349	38	885	360	168	0	2158	10	341	287	16	107	2	5309	1772	1502	20	14	834	12	941	365	226	0	7	522	0	198	16	1685	34	467	53	405	860	949	562	1054	314	4339	370	6	10	12	0	0	0	0	0	0	4	4	6	0	0	0	689	995	329	983	435	2392	2	103	587	1322	792	4	558	120	489	884	159	0	48	34	556	125	4	202	209	155	176	1176	483	170	2687	2655	102	304	12	312	314	306	2544	1	1011	0	1	0	0	0	58	26	237	0	53	47	22	171	1267	208	110	0	2	488	847	979	0	32	7	60	4	64	414	0	468	399	212	0	10	0	0	153	300	1004	273	378	2	27	161	0	0	0	0	0	0	0	0	0	0	0	0	0	0	0	0	0	0	2	0	4	0	0	138	128	105	53	0	601	0	531	2	1525	184	8	115	578	0	0	0	0	2	0	0	0	0	0	0	0	0	0	0	4	0	0	0	2	0	0	0	0	0	0	0	129	365	255	12	366	1461	1	4	15	90	2875	0	0	0	0	1247	138	802	108	0	250	7	318	10	9	209	0	0	0	96	53	177	0	0	0	58	238	467	43	0	73	0	16	0	1	0	656	14	3014	403	729	1285	99	18	0	0	0	0	17	85	230	1509	906	478	653	3	0	0	5	0	100	54	372	158	661	1454	403	1091	256	299	82	676	53	77	0	14	19	11	10	76	0	0	75	6	97	581	1169	1744	351	798	7	58	505	43	61	194	35	50	59	79	801	2	2	0	0	0	0	48	0	24	2798	261	559	1314	76	825	337	3828	295	883	0	3	0	200	1067	364	952	90	0	0	0	1020	140	681	26	0	323	505	3	146	0	0	36	0	28	12	103	1465	520	132	79	0	0	0	0	4	2	0	80	80	32	30	180	124	314	232	304	57	50	157	2964	124	535	202	435	912	2	1061	2391	1014	564	0	0	502	21	64	223	965	28	274	460	1926	85	360	64	11	0	6	0	7	3	0	137	4	0	0	1	18	28	69	24	14	621	75	435	0	393	1050	0	10	982	0	4	275	36	2324	1322	251	5	0	0	0	0	145	727	452	527	79	0	0	4	4	1	0	0	2	243	22	0	0	165	0	2	110	0	577	0	98	174	1589	5277	1096	5115	953	601	366	620	1072	43	79	174	872	1490	0	0	0	645	0	399	668	1854	0	0	2	6	0	0	501	7057	4417	7760	5508	6811	3375	467	188	60	44	0	1	0	1812	2091	6	455	0	8	2	0	14	0	0	0	2	0	908	228	87	376	1112	134	179	4	0	2	0	913	0	0	0	357	32	0	0	0	1700	3657	925	31	148	243	5807	123	100	66	60	986	3116	1730	2	195	18	907	2	495	20	0	0	353	310	0	0	0	0	2484	443	0	0	0	2	0	0	10608	0	0	0	0	37	0	886	0	0	0	1431	0	0	1811	120	454	1970	34	1294	0	0	0	1822	96	4	269	0	30	784	190	10	81	1100	4210	28	52	35	269	522	914	284	2	663	59	169	1	2	0	0	314	0	0	2	285	0	0	0	22	2	0	0	0	0	0	0	0	273	0	0	0	0	0	0	0	0	20	0	0	0	133	0	508	548	0	0	0	0	0	0	624	0	0	0	2	24	22346	26	4	989	269	297	348	20	315	777	492	297	119	0	2	0	0	0	6	6	6	12	2089	0	48	112	213	0	2	0	64	0	0	0	0	0	0	0	0	0	2	2	0	12	87	552	145	1205	272	4	0	0	28	4	1222	2	0	0	0	3275	775	3	1483	525	0	0	1411	1	371	376	875	4	942	0	0	0	32	4	0	0	0	0	66	303	179	4	2	0	0	0	0	0	2559	40	562	118	0	2	0	0	0	2	15	0	0	200	3	0	2	3421	0	0	1091	2	0	0	0	1900	0	0	4	25	72	0	0	0	0	0	0	0	0	0	0	2491	0	575	17	4	0	2	0	0	20	442	69	124	10	2	4	2	0	10	0	0	0	0	0	306	310	156	197	65	12	0	1931	1443	7	319	219	768	6869	3424	7753	1977	683	45	530	3522	0	0	7	2	0	200	0	4	0	0	0	0	0	0	2	0	0	0	0	0	0	5	0	8	39	0	2	0	0	0	0	0	0	0	31	0	53	165	95	689	403	654	1483	0	2	0	0	0	0	0	0	8	0	0	0	4	34	0	0	0	0	0	0	0	0	0	0	0	0	0	2	1	0	19	0	127	0	0	0	1	0	1046	104	361	0	0	16	0	6	0	0	0	0	0	0	0	10	0	1429	146	2	0	0	0	16	0	0	0	0	0	0	0	0	0	9	0	0	0	0	0	0	0	0	0	68	8212	0	64	0	0	0	0	0	43	0	32	172	0	0	0	1	0	2	0	0	0	4	78	17	769	18	5980	0	0	0	0	0	100	0	0	0	2	0	0	0	2	0	0	0	0	1655	503	929	4	626	1472	337	6	0	167	22	70	5121	6	0	267	119	85	2	567	957	1348	1371	828	0	0	0	0	0	0	0	0	12	0	511	2947	1675	12	0	0	0	287	82	56	43	151	0	0	0	0	0	207	1917	422	66	0	109	1995	2	0	325	0	153	0	0	0	0	0	0	0	0	2	0	1	0	0	0	45	0	8	2	0	0	2	2	2104	622	2716	958	195	274	0	0	15	4	0	1	2	0	2	0	0	3876	0	2	358	266	603	841	25	50	400	195	2	370	289	70	100	20	4	1021	14	161	250	493	470	1462	41	441	1	2	4831	169	300	78	0	475	100	12	0	0	0	0	0	0	2	8315	21	8	0	0	0	0	0	0	5862	66	122	910	137	48	156	335	152	5468	237	4	1632	0	0	390	296	2	8	4	0	1815	52	159	111	59	6	633	660	76	1932	0	4	0	0	0	0	0	0	0	1	0	0	0	0	4	2	73	62	0	32	126	417	0	0	0	41	2662	8	207	8	4	0	0	0	0	0	0	195	0	67	342	13	157	28	0	3	8	6	0	42	2626	65	1057	10	479	660	178	41	0	0	0	0	0	0	0	0	0	0	0	0	0	20	0	115	1572	60	1	198	0	129	0	475	518	44	87	72	967	0	0	0	219	656	2	62	199	73	245	1646	0	8	38	259	267	0	8	142	1	0	0	68	344	445	246	34	105	409	0	2	1593	619	201	8	141	167	652	95	122	108	392	17	306	0	389	10066	80	123	186	297	19	5582	473	201	1113	12	202	545	34	303	134	40	619	4	529	498	36	4	65	74	285	66	5	66	83	89	2	134	1199	263	0	64	234	126	95	0	0	54	32	105	0	0	52	372	48	70	443	45	387	0	87	358	99	6	162	225	120	78	4	0	0	166	48	353	539	58	463	0	0	4	0	120	0	0	74	636	0	505	319	37	147	931	0	180	0	41	48	0	93	302	83	170	127	4	48	0	241	8	46	1353	6	241	807	0	1216	0	0	0	0	0	0	0	126	579	450	2	2	176	44	99	0	110	0	168	4	278	162	902	693	1762	1656	102	45	745	139	11	67	177	239	7	242	60	42	517	223	70	0	901	2593	90	168	729	3	0	0	0	21	0	73	29	0	0	986	2	181	0	1346	67	336	8	448	431	203	45	256	0	155	4	96	108	1415	42	0	934	3	747	645	1148	31	93	276	611	573	279	0	6	0	40	244	57	1454	4	257	749	74	44	38	234	63	49	23	1132	0	4	51	165	18	63	75	59	0	1	696	4	23	83	540	404	0	4	558	290	56	30	147	0	0	37	25	48	103	36	0	4	216	69	2	149	218	169	638	0	0	0	0	1	0	225	8	0	98	247	76	1736	24	0	16	96	0	243	1215	1030	762	2370	3212	231	0	2	0	22	0	0	0	10	0	12	0	0	0	78	0	7	53	0	0	0	0	0	2	0	0	0	0	2713	109	6	0	0	1	0	0	0	0	0	0	0	8	0	0	0	0	0	0	0	0	0	0	0	0	0	2	1	0	4	0	2	358	0	0	0	0	0	0	0	1	0	0	0	2	4	0	1	13	0	60	96	73	4	0	0	0	0	2	6	0	0	0	2087	1511	0	0	0	1258	415	87	539	64	817	36	36	120	19	0	0	1	0	0	4	0	2	49	1	0	0	0	0	0	0	4	0	0	0	4	0	0	0	0	6	0	0	244	2	0	6	12	0	0	239	104	269	607	0	4	4	46	349	0	0	0	0	62	1	0	0	4	8	0	0	0	0	2	0	0	0	48	0	0	0	230	1038	0	440	0	2	115	169	1	4	101	6	300	1	0	10	0	2	0	0	0	2	559	0	0	0	0	0	140	32	206	74	0	0	0	1	2	0	0	598	0	738	158	750	685	292	117	1	497	8	0	106	20	4	387	147	1744	0	0	45	586	14	0	842	822	2447	252	363	0	354	1115	46	69	1737	225	8	452	0	0	4	0	0	2887	992	76	0	0	0	0	0	0	2	0	0	0	0	1433	0	245	260	12	1356	0	0	208	440	481	0	477	156	25	2	2	3	0	0	0	284	0	0	0	0	8	0	0	2	0	0	2	0	0	0	1217	0	0	0	0	0	0	0	0	0	0	2	0	0	0	0	0	0	0	0	0	0	3	0	0	5	6	2844	90	4	0	0	10	0	6	0	19	0	0	0	0	18	0	0	0	0	6	4	0	0	2	477	93	0	0	0	0	0	886	1	35	0	1	0	2	0	0	0	0	0	0	0	0	0	1	0	0	0	0	0	0	3289	2764	632	525	579	756	850	0	0	22	519	663	0	0	0	5	0	17	6	0	0	0	0	0	0	0	0	0	2	854	0	0	0	0	0	4	10	0	0	0	2	1	27	635	418	28	2	0	0	0	0	0	0	2	4	0	0	1614	1724	0	0	5	0	0	1354	1596	0	11	2	92	5	1	0	0	4	0	71	1507	112	11170	1	0	0	0	0	15	5	4	0	0	900	0	0	4	159	0	0	0	0	0	0	0	6	0	0	0	0	2	0	0	0	12	17	8	0	21	163	56	437	0	155	487	0	2	29	2	0	0	14	135	0	909	48	0	0	0	4	74	0	2	0	0	0	0	0	2	0	4	0	0	4	0	0	11	0	0	0	0	0	0	2	102	906	0	1	1	0	0	0	0	0	0	0	3	1	0	5	0	0	4	3	0	2	0	3	0	0	1	9	0	0	0	0	977	639	0	2	5	0	0	0	2	0	1	0	179	373	0	0	0	2	418	0	5	0	16	0	2	0	0	1	11	7	3	745	3	0	0	0	0	575	2	0	1196	1268	192	206	0	0	8	0	6	10	0	6	6	0	0	0	0	0	0	0	0	0	234	395	0	2	0	0	2	4	10	0	1	1473	6	2	731	2	0	0	299	0	2	0	0	0	0	0	3	6	0	0	0	3	0	0	0	2	1	3	0	0	0	0	0	1629	27	0	6	0	0	0	0	0	0	0	4	92	39	2	8	2	0	0	434	0	2	404	0	0	0	0	0	0	0	0	0	1	5	6	0	0	0	0	0	0	7	0	1	1	0	0	8	0	50	0	179	434	1292	16	0	0	39	2	64	84	642	321	57	818	0	0	0	2	0	0	0	0	1	0	0	0	0	0	0	0	2158	2	0	0	24	0	0	4	0	2	2	498	783	0	1455	9533	331	0	0	0	0	0	0	0	0	0	0	18	2	0	10	0	0	0	0	0	0	0	4	0	2	0	4	5	1	1	0	0	21	935	0	0	0	1	0	0	0	0	0	0	0	0	0	33	0	0	22	12	1	0	0	313	2	169	0	0	11	4	0	0	0	0	0	0	0	1	0	1651	2	0	0	0	14	2	0	0	2	3	4	0	2	0	125	4	0	0	0	2123	2	10	0	3	0	4	0	0	2	1154	1848	0	17	0	0	0	10	1	2	5	7	0	0	0	0	0	10	0	0	0	0	4	0	0	0	0	0	161	216	0	2	0	0	0	0	0	3	0	0	0	0	48	0	0	0	0	384	6	737	421	839	4	0	0	0	4	0	0	0	373	0	19	666	0	0	0	6	0	0	8	2	0	0	1	0	0	0	0	0	0	0	0	0	0	0	0	0	0	0	1	2	2	0	6	2	10	0	0	0	0	0	0	0	0	0	0	0	0	0	0	0	0	0	0	0	0	0	0	0	0	0	4	0	2	0	0	0	0	0	4	0	0	0	0	0	0	0	6	0	0	0	0	0	0	4	0	0	0	0	0	0	0	2	0	0	0	687	0	0	0	2	0	0	0	0	2	0	2	0	0	0	0	0	0	0	0	4	0	0	0	0	0	0	0	0	0	0	0	0	14	0	0	0	0	0	0	0	367	531	449	0	0	0	0	0	0	0	2	2	0	0	0	0	0	0	0	0	0	0	0	0	0	0	1	0	0	0	0	2	2	0	0	2	0	0	0	0	0	17	0	0	0	0	0	0	2	2	0	0	0	0	2	0	0	6	0	0	0	4	0	1	1	0	0	0	0	0	0	0	16	39	2	0	0	0	0	3	0	0	0	0	0	0	8	7	5	0	0	4	0	0	0	0	0	0	0	1	0	0	0	0	0	0	0	0	0	0	0	0	0	0	8	0	4	0	0	0	0	0	0	0	0	0	11	0	5	0	0	0	2	0	0	0	0	0	0	0	3	3	0	0	503	2	13	0	0	0	2	0	0	0	0	0	0	0	0	0	0	2	0	0	0	0	1216	0	8	4	0	0	0	0	18	308	0	15	0	0	0	0	0	0	0	0	0	0	1005	1949	0	1	0	0	2	21	1899	0	276	4	0	0	0	22	0	0	0	0	0	3029	2	0	0	0	0	0	0	0	0	0	2	0	0	0	0	0	0	0	0	0	0	5	4	0	8	0	27	0	0	0	0	2	1	165	820	0	0	5	0	0	0	4	0	225	518	0	0	4	10	52	0	0	102	4	328	917	0	38	3	0	9	104	76	1	169	0	0	0	0	0	0	0	2	0	0	0	2	0	0	0	0	0	0	0	0	0	0	1	5	0	0	0	5	2	0	0	0	10	0	0	214	7	0	2	0	0	0	10	1	2	0	0	0	0	0	0	0	0	5	10	0	6	3	0	0	2	0	0	0	242	0	0	0	0	0	0	0	0	0	0	0	0	0	0	0	0	0	0	0	0	0	0	0	8	1	0	0	0	0	0	0	0	0	0	7	0	178	9	1	0	0	5	0	0	155	84	0	0	0	0	0	0	1	0	0	24	0	0	24	0	0	0	21	0	0	0	12	0	255	276	4	4	0	0	725	0	4	0	0	0	0	2	1	0	0	0	481	0	37	613	0	2	0	0	0	0	0	3	0	0	0	0	3	0	5	0	0	0	0	0	0	4	0	2	2	348	1920	1734	2	2	19	0	0	250	457	0	6	26	46	0	0	0	0	0	0	55	0	0	418	84	320	46	0	253	0	0	4	2	253	417	0	115	861	2	4	0	0	64	3352	0	0	34	0	34	62	275	0	0	0	904	239	106	696	0	0	1	0	0	16	0	0	0	0	0	0	0	8456	0	1	1	2	7	0	1	0	19	4	5	1	1	0	1	4	0	0	0	2	3	0	2	0	0	0	8	6	0	0	4	0	0	0	0	0	186	84	177	215	208	124	346	150	127	0	0	1	0	1	14	0	0	0	0	0	0	2	0	0	32	0	1	4	2770	0	0	0	0	0	0	2	0	2	0	4	0	318	1538	237	255	43	25	78	57	0	0	0	0	0	2	0	2	0	0	9	3	0	2	0	0	1	0	2	12	0	0	0	23	5	0	1009	0	819	0	0	0	0	0	0	0	1	0	2	0	0	4	0	0	2	0	0	0	0	4	4	0	0	0	1	0	0	0	0	0	3	852	0	0	0	18	0	0	2	0	0	0	5	0	0	0	0	0	2	24	2	0	4	0	0	0	0	0	3	1	0	0	0	0	0	0	2	0	0	0	0	0	0	0	0	0	278	0	0	17	0	0	0	0	0	0	0	2	0	0	0	4	0	8	0	0	12	0	4	6	0	0	0	0	0	0	1	0	0	0	8	0	2	0	0	6	0	0	0	0	0	0	0	0	0	0	4	0	0	3	0	3	0	0	2	1	0	0	0	0	21	156	1378	0	0	0	0	1	0	2	0	3	0	1	0	0	0	0	1	2	2	0	0	1	0	4	0	0	0	0	0	0	0	0	4	0	16	0	0	0	0	4	0	0	0	0	0	0	0	0	0	0	7	0	2	0	2	0	0	0	0	0	8	0	0	4	2	0	0	0	0	0	2345	4745	3	0	0	0	0	0	0	0	2	3	2	0	0	0	4	0	1	0	0	0	2	0	1	0	0	2	15	2	0	0	1963	0	3	9	0	0	0	0	2	0	0	0	0	0	0	0	0	0	3	0	0	0	0	0	0	0	0	0	0	0	0	0	0	0	22	0	9	0	0	0	0	2	0	1	1	0	5	6	0	24	0	0	0	0	0	0	1	0	0	0	0	0	1	0	4	4	0	3	0	0	0	10	0	10	0	0	0	0	0	0	4	0	0	0	0	0	0	0	0	0	0	0	2	0	0	0	0	0	0	0	0	0	5	0	0	0	0	0	0	1	0	18	0	0	33	4	0	0	0	0	0	0	0	0	0	0	0	0	0	0	0	0	0	10	10	0	0	0	2	0	0	0	0	0	0	0	0	0	0	0	0	0	0	0	0	0	2	0	0	0	4	2	0	0	0	0	0	0	0	0	0	15	0	0	0	0	0	0	0	0	7	6	3	0	0	0	0	6	0	0	0	54	6	0	24	0	0	0	4	0	0	17201	334	0	0	0	0	0	0	0	0	2	0	0	0	0	0	0	0	4	0	0	0	0	0	2	0	0	0	0	2	0	0	0	0	0	0	0	0	0	0	0	0	4	0	0	0	0	0	0	0	0	0	0	2	0	0	0	0	2	0	0	0	0	0	0	2	0	0	0	0	8	2	0	0	425	2075	261	12	2	151	1741	164	0	109	0	715	407	0	292	5828	1166	453	3	6	812	0	0	0	0	58	444	0	17	0	0	11199	0	0	0	0	0	15	0	0	0	0	0	0	1	0	1	1	0	8	2	0	0	0	1	0	0	12	2	0	0	2	0	2	4	0	0	0	1	2	3	0	333	401	490	0	0	10	0	0	1	8	0	325	0	0	0	0	0	31	19	0	0	0	0	0	0	1	2	0	0	0	2	4	1	0	0	0	0	2	0	1	0	4	0	0	0	0	0	0	0	0	0	2	4	0	14	4	0	0	0	0	3	2	8	0	0	6	4	3	0	3	0	0	0	0	0	0	2	1	0	0	0	0	0	4	1	0	0	2	0	0	0	0	0	0	10	0	2	0	0	2	1	0	4	0	8	1	0	0	0	0	3	2	0	0	1	2	0	10	0	0	0	0	0	0	0	0	41	6	1	108	1	12	2	0	0	0	0	0	2	4	0	0	0	0	0	0	0	4	0	0	2	3	0	0	6	0	536	22	8	0	2	0	0	0	0	0	0	0	0	1	2	0	0	0	0	0	0	10	54	24	2	0	0	51	2	2	2	0	0	0	0	0	0	0	0	0	0	0	0	0	0	1	0	2	5	0	0	0	2	3	0	0	1	0	0	0	0	0	0	0	0	0	0	0	0	0	6	0	0	2	2	0	0	0	442	817	299	2	1	480	27	0	5	0	0	0	0	1	0	0	0	4	0	0	6	3	0	0	0	0	1	4	1	7	467	35	311	2	0	1752	562	398	0	0	0	0	0	0	0	0	0	0	0	0	0	0	0	0	0	0	0	0	0	0	0	0	0	0	0	0	0	0	0	0	0	0	0	0	0	2669	1412	95	0	0	0	0	0	0	0	0	1	0	0	2	2	0	0	0	0	0	0	0	0	0	0	0	0	0	0	0	0	0	0	2	0	2	0	0	0	2	0	0	0	0	0	0	0	0	0	20	1	0	0	252	756	415	16	498	2	5	0	0	0	2	2	0	0	0	0	0	0	0	4	955	268	1	255	110	989	0	0	249	0	12	0	0	124	868	0	11829	2	0	0	0	0	0	50	323	1	0	4	93	394	144	34	52	450	534	1456	735	227	0	551	453	0	0	0	339	640	0	303	4	1214	585	3579	23	82	2499	1456	0	0	0	0	84	168	20	1124	1422	9	187	0	566	35	429	361	244	0	103	0	0	0	16	382	175	1	2296	32	31756	48	85	1338	253	28	69	968	234	77	158	338	2456	1831	0	0	0	0	0	0	0	0	0	0	0	0	259	99	270	6	0	405	136	89	1154	217	44	455	1488	8590	617	408	0	0	0	3129	4889	6837	4238	9467	122	2836	613	833	123	372	0	1	24	1484	6	68	23	7	0	0	0	0	6	4	10	0	0	1	0	4	108	236	185	383	76	0	158	0	2920	1189	530	4	1	93	5490	256	248	0	0	2	0	2	2	2	3	0	0	0	0	2401	1082	6	813	1312	170	17	14	89	858	3050	97	142	503	0	0	36	0	0	1	0	1	0	9	0	0	0	2	0	0	0	0	2	0	824	1218	146	612	395	87	29	0	0	0	0	0	0	0	0	0	122	0	1428	312	2160	374	7	0	0	0	96	79	0	0	332	244	270	2	0	0	2	634	918	487	52	28	630	2453	321	35	179	8	0	147	158	45	4	70	2	592	196	247	30	109	171	0	415	347	67	4	39	44	27	210	4	121	0	10	849	54	0	46	7881	275	68	684	58	6503	106	1836	2	16	73	160	871	2	1350	416	957	19	0	197	6	283	0	0	604	23	335	799	423	213	756	6	10	0	0	18	18	0	0	49	76	0	0	0	0	0	334	88	32	55	929	8	149	184	790	180	0	408	0	0	84	28	48	294	223	0	25	143	6	118	2	81	66	0	303	29	5	692	40	1022	1296	0	1554	228	2	259	792	62	104	26	291	2	42	563	45	335	154	16	1568	289	0	0	0	18	4	24	165	522	0	0	0	0	0	0	98	106	48	220	358	30	0	0	2	2418	102	725	1068	12	0	0	0	353	4	0	510	442	0	1246	14	2019	18	163	38	1005	0	0	111	302	10	13	176	5775	196	4	0	0	20	570	28	18	108	7	20	272	871	616	0	26	0	539	29	8	0	0	2	83	152	759	550	2	24	247	2042	1225	27	23	1583	105	409	22	322	459	76	2	1	0	72	40	2023	0	103	0	0	1	2428	2	575	479	215	0	18	539	2	304	0	180	0	91	385	256	0	243	566	93	685	200	230	65	168	74	372	303	0	2	2	0	0	64	214	717	106	0	1699	1621	2739	160	349	1	193	14	171	42	111	171	2933	6	2088	161	0	0	0	0	0	0	12	228	3	228	2	62	204	0	0	2	0	0	0	0	0	121	0	1844	8	615	29	3	0	228	0	0	116	0	0	0	323	0	0	88	50	0	26	0	0	0	0	0	0	0	0	0	824	103	63	665	189	174	609	23	0	248	846	64	120	6	68	419	8	0	0	218	342	723	0	8	822	9	11992	23	1348	448	143	126	555	199	947	0	0	0	1027	0	27	209	455	305	85	237	338	582	109	0	0	223	28	589	1	0	465	355	767	119	6	4003	92	115	402	75	311	767	92	0	108	152	0	29	120	365	409	447	1827	4	61	173	6	3926	26	2	461	278	0	0	531	218	7	2	17	18	328	121	172	300	23	73	91	764	120	80	4	0	0	409	116	0	298	591	98	160	178	69	225	0	0	3030	8	629	950	367	322	84	44	0	0	0	4	4	0	0	0	0	232	1232	34	0	0	4	0	0	34	122	1022	21	14	66	235	804	4	86	0	0	0	8	74	2353	2078	71	90	284	509	64	146	129	509	152	193	0	0	814	93	4150	42	2	0	2	0	0	109	1	5	81	49	96	2	7	284	134	0	2	70	0	287	2	314	0	719	4	2	8	20	2022	63	86	104	1297	4	96	15	2493	38	170	266	446	461	0	0	1	0	314	0	1365	4549	118	0	0	140	0	47	852	4	367	0	71	31	92	623	32	66	95	2129	127	295	0	2	2497	1596	121	740	405	234	152	77	200	344	4	4	855	0	0	0	0	0	0	0	0	0	0	0	0	0	0	0	0	0	2	0	2	0	4	4	365	0	2	4	2	2	0	0	76	4	283	0	0	1	3	99	434	1046	76	292	2	714	180	281	344	337	8	2	96	43	205	4041	1354	0	1159	6	0	6	6	15	20	3375	26	6	385	122	18	6	18	263	1279	1154	0	106	0	1821	192	129	8	168	88	12	0	0	0	0	51	4726	14	10	421	134	0	0	57	0	743	348	8	118	18	0	0	0	305	146	25	721	1755	115	2	0	566	92	56	58	13	72	486	1414	16	201	654	220	22	9	114	75	8	245	133	89	0	687	6	0	230	21	2014	4584	509	117	3371	1256	95	86	66	713	462	46	1030	11	442	554	772	110	2516	82	169	425	96	8	0	578	179	52	112	2	0	822	238	1220	561	0	102	54	37	99	397	189	265	746	2939	222	398	121	0	0	1109	225	44	45	14	196	417	393	306	2	168	86	4419	141	6	8	0	0	0	0	4	105	109	209	194	20	411	75	35	10	0	795	0	61	106	156	0	50	445	22	184	726	344	1	4	12	8136	10	57	6	50	191	9	0	172	158	408	0	0	0	681	0	36	0	0	0	0	4968	8	0	626	1319	0	82	4	387	24	24	72	2	0	88	62	831	0	0	118	85	341	2	502	603	45	552	19	0	241	53	371	0	11	231	12	592	0	20	4	134	1767	147	33	410	339	14	120	8	0	5	0	74	4	129	795	77	16	337	9	104	197	23	146	46	327	2	0	20	61	15032	0	144	39	6	1625	784	61	370	52	2	0	0	0	0	392	0	0	12	110	0	24	0	0	526	3	264	106	223	759	262	12	0	6	2	218	181	189	1	0	60	286	160	20	2	298	217	26	64	52	233	611	0	834	622	46	451	143	1804	37	63	98	0	0	15	189	0	93	2	179	0	0	1	35	48	330	118	504	0	30	64	156	377	0	207	2	362	535	19	333	0	225	0	2	0	259	569	1905	829	185	2	0	883	13	121	5	450	156	352	116	327	862	418	47	5	353	71	46	194	193	384	132	46	123	0	0	1187	136	56	0	1522	70	49	289	90	123	62	970	810	229	345	90	1404	0	0	287	105	0	4	306	92	234	42	1823	2	441	29	0	0	0	23	605	0	173	0	0	380	199	41	150	14	404	0	0	2	0	0	67	0	0	106	0	42	651	170	116	55	467	93	274	254	795	212	696	171	259	982	412	0	0	326	535	368	192	14	1249	5	102	0	40	2	110	236	1442	493	244	277	0	121	20	57	18	9	48	365	128	225	477	52	48	4	6360	0	86	589	112	666	408	18	349	53	142	536	490	91	1	8	37	0	0	3	751	0	0	378	85	292	52	156	8	243	85	0	767	2	140	26	91	82	656	151	0	221	29	39	5076	15	208	0	382	163	0	0	48	362	16	0	26	50	201	647	0	5864	88	139	0	0	0	0	280	12	1408	2237	26	959	557	431	20	0	0	126	383	69	325	608	0	1	0	0	0	0	122	0	0	0	121	36	14	2	75	16	7	44	55	0	0	0	2	0	107	0	8	89	118	6	52	1452	122	108	24	44	2	1470	20	179	292	0	0	155	192	25	224	0	0	8	59	177	46	26	995	452	0	509	0	851	177	178	307	12	22	16	317	17	0	2	6	542	68	2134	307	0	233	125	367	0	0	0	175	0	919	123	406	112	777	4	0	0	13	0	42	34	242	16218	0	0	44	0	0	0	42	0	0	0	0	774	84	0	4842	77	45	61	106	362	223	12	0	128	6	458	10	0	0	227	1	16	114	6	0	0	2	1137	2	151	340	231	91	75	422	357	0	341	0	120	4838	44	46	5521	837	32	30	226	8	200	3	1155	466	182	309	28	10	144	0	0	2032	0	0	0	0	3385	4	0	0	0	0	0	169	0	106	72	1395	56	84	0	53	409	0	104	331	16	607	35	338	459	2843	120	0	0	0	4	50	311	1252	2	638	0	51	863	140	411	0	453	95	0	0	0	0	50	0	0	0	26	0	0	0	0	0	0	86	2	13	12	70	0	171	4	2104	42	1	2	0	0	34	347	10	182	307	374	99	208	8	124	91	82	575	516	850	26	123	118	2	0	85	291	384	0	229	129	125	48	117	466	18	0	0	0	0	0	0	26	155	213	0	0	0	0	0	0	0	14	39	220	551	373	0	0	72	51	103	98	0	201	0	0	0	0	0	0	0	0	86	141	21	273	0	0	179	36	58	0	391	157	173	76	0	62	47	17	175	0	90	72	8	0	0	0	0	0	0	0	84	82	0	0	2	560	292	0	0	0	0	0	335	162	1419	2411	0	35	663	652	2	6	0	4	0	40	0	7	0	7080	4	0	2336	4	91	0	0	0	0	2	6	104	0	104	117	6	6	0	725	22	504	242	208	2	0	16	924	213	720	44	85	2	30	95	13	391	2	34	83	265	457	0	0	47	170	184	26	213	281	4	41	0	0	0	0	472	0	0	0	8	17830	4	0	4	0	1	244	413	1	0	81	0	52	0	0	44	18	0	6	68	2	0	0	2	0	0	2	20	188	15	380	6338	219	54	129	0	0	0	426	45	240	13	0	0	0	14	2	8	49	64	21	99	173	195	58	343	262	0	0	697	300	0	0	451	944	84	0	0	136	554	68	21	11	144	54	91	63	239	158	517	249	7	104	46	21	144	30	0	126	335	898	6	37	649	156	0	100	65	60	55	504	524	40	694	4012	1766	28	59	132	45	360	63	4	490	50	114	49	1426	871	57	0	2576	22	40	340	6157	0	0	0	0	14	26	2	0	0	0	12	0	87	0	81	440	120	169	0	16	0	0	16	0	2	2	0	13	44	1706	21	0	239	0	358	2	0	0	0	0	6	136	0	69	35	1166	167	47	164	68	46	214	0	6	381	101	109	318	0	149	27	367	36	0	67	8	0	0	36	0	0	0	0	0	0	53	46	202	65	288	1547	1	0	199	0	0	0	0	0	69	0	153	26	262	164	0	0	0	4	0	0	220	32	93	0	160	135	6	4	1276	58	116	4	0	169	580	1986	0	0	0	68	11	425	119	3	32	28	28	56	928	90	77	2	2	64	58	247	478	150	0	1581	23	58	84	3825	243	327	208	185	0	2	0	0	2	1293	4	41	0	0	4	0	6	0	0	23	20	196	0	0	0	0	1776	3	460	287	1714	189	489	39	159	46	27	649	125	538	77	296	49	277	80	0	98	38	0	0	28	64	103	8261	3	0	66	29	313	662	2567	8	62	2648	23	91	217	26	1516	1344	0	8336	0	2313	44	2149	30	0	288	41	23	98	43	264	44	22	582	413	1281	116	165	367	44	719	28	0	94	114	41	11	185	12	3820	524	9	155	1115	276	2	51	32	42	2	0	106	82	336	601	109	3	247	211	0	249	237	4	2	2	12	2365	293	4111	2638	51	1271	758	10756	0	409	0	127	20	42	8	21	36	3	0	0	0	0	0	0	11	2	28	0	0	0	0	2	1415	42	102	53143	80	0	78	12	317	24	0	277	21	0	461	1122	45	186	321	463	384	1776	0	0	480	12	0	12	64	181	86	74	40	437	32	148	592	64	0	3449	64	0	313	447	14	3586	15	98	452	123	33	4	1	131	0	88	91	75	397	929	27	8	118	0	224	0	0	14	7	147	0	63	0	116	12	0	10	52	268	27	30	240	0	0	0	0	0	0	11	44	0	64	23	95	4	198	598	0	37	22	442	905	108	135	3597	377	2	2	6	581	2392	6	2	20	176	7	341	492	132	2	51	520	78	22	0	10	0	0	2	446	108	0	44	0	12	104	530	286	404	345	4	0	0	0	8	6	0	0	0	0	0	281	2	0	125	423	3057	128	118	12	177	778	6	435	34	40	319	50	4405	0	2	436	32	90	743	12	296	0	3	0	514	66	13	0	100	0	0	141	0	252	2	20	0	52	5466	20	69	1520	67	438	639	400	511	0	0	74	394	4	85	186	214	0	0	68	66	0	10	0	0	0	0	0	0	67	24	424	6	0	112	88	0	414	513	697	0	128	180	188	192	133	700	0	0	0	0	0	0	0	2	0	44	3	195	167	0	0	0	2	60	0	7	18	165	222	99	162	0	0	0	2	1533	86	25	120	8	0	0	0	121	156	106	0	0	159	0	32	131	277	0	22	713	0	1182	209	147	0	6	6	76	37	24	519	6	42	185	0	4	0	11590	107	10	0	0	0	1651	0	21	0	4	99	1000	492	0	574	0	0	225	61	113	34	111	295	11	198	301	36	0	4	1843	0	4	389	376	396	79	147	1960	18	110	0	6	0	26	549	0	112	890	323	0	815	2725	22	3	0	320	184	177	405	120	0	0	0	1	0	284	220	82	177	8	0	0	0	6	0	4	1	0	0	0	92	1196	21	142	4272	113	78	542	364	147	1	275	390	1244	26	198	49	2	4	121	0	0	32	0	155	10	1013	34	2407	6	679	120	68	0	0	0	60	48	671	341	71	150	541	282	69	219	72	142	32	555	556	0	0	0	1659	857	0	20	5149	315	0	62	26	78	0	28	10	138	0	264	58	76	477	78	96	107	134	0	273	75	149	16	647	0	174	0	52	4742	4	388	24	494	0	59	85	0	0	158	873	31	20	0	0	0	216	12	484	20	48	0	221	134	843	0	15	344	0	6	59	65	10	228	2	14	12	91	384	211	52	2295	118	3	20	216	2	10	12	6	0	0	6	32	6	129	726	0	425	0	0	0	0	103	2	0	0	0	0	104	0	1	54	157	0	213	0	0	0	278	353	0	2	0	2007	5	522	10	206	574	49	50	512	58	26	121	4	191	43	106	4	20	0	0	1197	224	8	242	174	298	19	26	133	52	10	685	41	601	165	0	0	0	2	13	114	0	0	2	2	0	2	144	1612	133	3692	81	59	99	440	448	2	0	42	4096	9	805	94	106	0	0	0	0	520	571	21	90	177	0	0	0	0	0	2	1	213	12	821	186	171	187	0	0	2	0	729	772	1627	34	0	0	0	0	0	0	0	0	0	1860	0	5	226	1070	19	0	0	524	0	773	6	2	2	126	176	10	176	302	22	206	212	0	0	77	363	96	455	29	2	0	0	1	1	187	117	1	2	7	10	224	76	410	0	0	2	0	175	0	24	0	0	0	2	0	61	27	6164	873	206	2127	183	8	0	0	467	303	40	0	0	0	0	0	0	0	0	24	0	89	213	2	2	0	0	0	826	2	38	326	0	18	497	3273	37	124	58	47	56	0	1057	454	30	0	0	0	96	58	145	512	10	1258	1346	141	257	2	2	0	299	0	0	0	2	0	0	40	29	493	356	0	8
"SAMN03492845"	606	0	2	0	10	0	0	0	0	37	6	12	7034	403	227	14	5	0	6	0	0	0	0	3	19	76	132	24	1101	90	14	12	0	25	212	3	6142	256	76	80	394	94	389	159	3237	62	370	6	0	0	272	807	3375	2	0	1092	5960	222	81	566	0	0	0	44	423	323	7	0	0	66	3022	0	327	67	253	3	0	1032	292	87	0	4	24	2	220	0	0	0	0	13	0	0	0	0	4	419	1	86	0	830	1415	229	1056	245	10	256	0	253	63	16	784	0	702	22	46	0	0	246	29	0	533	409	164	178	17	14	149	0	84	85	414	10305	102	20	81	0	0	67	41	349	156	153	93	181	729	475	137	47	12	73	47	406	0	144	521	456	40	1161	465	216	27	144	374	380	224	120	53	430	12	596	168	2	200	1251	2760	1178	1127	210	391	1	290	51	8	0	210	2	522	151	4	66	11	2	249	529	54	278	9	327	1170	608	205	359	162	244	59	988	41	0	178	0	2	459	131	270	198	234	29	149	932	98	0	74	835	85	18	153	90	22	125	41	0	0	3118	986	14	187	248	41	0	0	107	45	0	45	547	258	211	360	135	100	89	339	10	2	6	301	141	1928	0	0	0	2	4	0	2	0	0	6	2	0	0	0	0	2	106	2	0	0	0	1	0	0	0	0	105	344	0	54	2	398	0	4	0	147	164	0	0	7	1102	272	122	40	41	14	52	497	0	0	203	4	58	0	0	1789	0	150	1581	170	40	0	30	358	2	990	89	0	0	0	243	0	0	70	57	0	0	0	0	0	0	0	0	762	75	76	35	196	300	809	475	30	15	43	2	560	429	48	270	545	0	2838	2162	4	4	0	6	2	364	380	611	0	0	6	0	0	0	0	0	212	0	0	88	273	0	2	0	2	24	944	70	549	1437	278	542	1752	166	4	157	2	479	93	0	440	625	84	346	5618	2	243	205	6	105	49	767	0	2509	0	0	2554	0	0	0	540	14	332	2171	327	38	229	0	4	169	515	46	279	907	1115	157	191	54	281	8	280	46	23	14	1	0	1020	64	1249	147	759	77	286	239	573	0	23	3	6	16	331	163	52	165	79	131	155	4	33	70	56	856	148	63	144	264	463	407	185	0	116	1407	93	11925	60	146	2	0	827	84	432	194	2193	20	0	9	55	621	48	1211	51	80	82	8	2864	0	1358	0	4	26	7860	0	4	210	235	309	114	122	43	80	345	72	323	14	9	34	66	62	12	529	412	685	314	814	25	6	69	61	4	0	2	272	355	8	644	164	2390	94	393	157	132	180	0	21	65	23	171	231	187	2	482	102	108	275	48	29	127	22	187	34	263	1	435	0	654	483	68	0	22	7	920	14	79	411	0	64	37	54	1616	1950	2	4	4	107	140	0	99	50	548	60	970	20	200	36	50	1843	102	203	134	38	292	358	190	131	757	0	64	4	131	10	3027	173	278	2	451	0	29	92	88	10	205	1244	192	180	0	4	126	430	81	102	34	4	195	133	0	0	1	90	62	1083	0	157	262	592	313	222	39	0	163	40	18	155	500	160	0	88	998	0	0	0	0	0	0	2	2	98	140	2	0	0	37	361	61	300	138	471	1184	0	436	318	4	4	92	509	118	4	1004	295	24	327	6	1	24	83	254	2	0	37	1239	128	11	0	0	634	0	841	57	388	78	2171	0	299	0	210	82	0	2	4	0	0	44	163	1840	0	2213	154	35	371	0	0	241	0	0	2	274	4	349	0	370	214	118	42	346	0	30	2	5729	420	110	12	10736	0	11	78	569	0	50	0	106	1420	363	529	4	6	95	2	4966	174	441	1701	227	29	640	4	4	0	4	0	0	0	0	2	42	32	8	183	1837	9	159	172	68	2	423	0	0	0	26	12	0	28	1	15	108	0	0	98	60	0	0	371	1749	1	270	0	0	0	0	22	0	4	0	0	54	47	64	0	0	0	2	10	24	0	0	0	0	0	2	0	0	8	2	0	0	4	4	4	18	126	0	2	88	247	237	531	54	169	63	96	2300	0	0	52	0	4035	67	167	0	492	339	34	164	91	98	67	230	121	223	864	1268	26	374	541	14	214	7628	0	132	207	164	24	100	937	38	127	399	87	72	0	0	32	1465	657	411	706	249	8	37	44	316	132	823	80	69	384	1194	310	549	270	78	4504	477	92	0	238	177	146	22	7	106	0	0	86	0	14	0	710	204	82	10	115	3712	18	248	1915	7	158	672	156	2	906	99	0	1271	788	0	0	154	10	0	325	146	177	6	0	0	142	8	2	31	359	999	45	861	0	144	66	944	1055	656	244	106	117	33	0	5	328	0	229	2	0	1158	1377	0	1831	76	258	17	30	26	1453	746	610	523	126	5408	4	0	4	4	196	98	94	234	2	33	268	353	1289	92	106	705	322	495	383	18	0	1043	173	361	974	2870	0	6	283	138	80	158	1892	639	167	30	4	358	477	51	787	211	517	557	0	2	307	117	76	46	100	198	176	0	0	71	0	0	0	133	103	0	0	0	0	534	108	0	277	144	237	0	13	44	209	4	0	2	159	109	2	790	10	4400	622	90	4	2	2	2	0	18	0	84	108	257	1029	2	0	0	0	0	10488	216	40	0	73	143	86	323	21	90	67	12	0	0	2	0	0	32	122	34	109	130	2360	2	820	18	240	30	3	25	944	2024	0	1	0	2	39	0	1377	0	241	2	355	50	792	420	259	402	141	21	172	193	101	146	1356	1437	0	347	266	115	0	0	441	1068	895	771	319	86	513	0	151	0	14	966	1133	972	2	1142	2	0	677	0	104	37	1203	2	2	65	51	2	619	0	311	41	60	799	156	3458	296	46	76	108	303	325	0	25	12	32	40	136	204	188	121	6	316	23	122	0	0	1213	558	0	9	49	1092	0	419	0	0	1486	237	57	12	10	0	6	89	256	94	20	24932	0	331	279	0	107	880	4	7	91	0	0	672	1599	49	62	192	6	18	44	197	194	0	0	0	180	96	574	484	332	245	12	3	30	318	293	30	62	3091	0	451	2088	0	0	162	227	78	1295	18	327	12	18	2769	4163	6	46	340	120	27	395	2	0	10	32	238	2	134	7817	21	314	2	65	91	164	81	59	0	984	0	154	26	46	235	46	273	0	814	0	374	911	49	358	343	995	0	553	594	23	116	274	219	124	1145	192	803	282	127	86	25	391	0	0	4	12	725	1592	6	0	12	112	58	0	1793	118	0	592	0	0	0	48	72	91	196	2	0	171	41	160	119	229	26	0	0	0	52	65	6689	0	0	0	0	696	0	2	0	4	8	894	780	88	0	0	0	0	298	0	0	10	0	12	47	3	0	0	0	2	0	0	314	64	120	69	0	283	544	36	38	2	104	288	976	31	0	2272	0	0	8593	40	168	2	0	0	2	0	433	817	0	6	0	0	4	0	6	1089	310	3575	0	178	1628	101	2201	0	0	2	0	2043	937	1681	139	168	0	0	81	46	38	338	202	28	58	35	0	0	0	0	30	51	625	3225	82	602	1191	2	13	0	32	19	2	9703	77	30	751	111	165	1070	54	20	309	81	38	0	0	24	0	6	2	8	516	146	77	80	38	154	293	4	334	263	144	123	178	56	340	2	108	150	273	33	4	134	1184	0	6913	1132	184	20	351	36	146	52	243	14	33	2161	57	65	3	144	266	142	438	33	8	345	0	328	336	0	326	34	468	327	804	1151	218	0	237	2	2211	2	473	355	690	454	92	26	355	0	89	0	0	0	0	67	0	0	30	562	0	134	2	87	160	843	183	1329	206	0	148	242	45	8	0	19242	2	229	568	0	2	113	6	0	0	0	721	0	0	121	158	591	44	546	0	0	0	0	158	0	6340	8	6	916	53	888	0	4	0	0	0	277	2	1495	262	48	0	140	161	10	309	209	22	177	122	0	0	2711	22	0	17	26	0	335	98	321	4	368	271	8	348	3306	472	100	0	356	0	0	0	0	0	323	1713	6	0	0	0	0	1	28	86	1806	0	0	0	10	0	100	42	4	9	0	319	1652	64	3	305	0	2	161	34	6687	12	584	165	217	513	26	12	63	384	0	124	582	194	14	618	4	27	0	35	509	13	0	0	825	110	15	316	111	39	2	20	62	468	0	0	0	0	0	1	36	6	190	50	21	174	238	477	666	2	294	0	20	18	10	2	270	0	0	0	0	0	0	351	44	106	533	187	0	0	2	560	113	312	1	598	1357	0	42	130	0	0	0	1438	1529	0	309	0	152	1589	34	4	281	96	83	223	616	64	94	625	148	60	349	37	0	0	3	0	24	317	320	0	6	154	2114	47	280	572	70	858	114	103	0	0	2	0	208	8	834	0	0	2	160	0	0	0	0	6810	44	571	0	2	357	10	216	493	33	625	142	42	585	18	48	675	0	0	0	300	0	0	22	15	1156	0	2	228	587	41	24	62	0	152	67	202	815	113	793	842	1170	4420	0	0	0	51	5	120	1796	0	433	0	641	0	0	0	271	24	106	543	0	0	26	0	0	0	0	0	0	0	0	0	0	0	0	0	204	0	2	2	57	76	404	4	128	153	539	0	275	311	2	433	0	1352	224	288	79	6	2	0	0	6	0	0	2	0	0	0	0	382	0	0	0	0	0	0	0	91	182	38	79	58	218	0	640	864	0	1	0	0	0	0	0	0	0	0	1	4	0	0	0	216	0	127	0	186	0	2	8	0	0	0	0	0	0	269	22	295	2	20	27	2	394	4	78	0	20	344	664	22	106	920	220	180	48	80	0	906	20	70	650	1619	1008	0	787	0	8	6	0	212	97	137	10	144	0	744	150	446	2	6	360	453	349	481	36	8	6	147	137	2	156	4	0	68	209	1926	552	1	4	279	0	0	0	95	10	0	616	0	0	0	0	2	0	316	0	146	0	2161	118	0	4	441	98	42	11	65	0	811	0	2	0	4	264	0	43	331	237	618	4	70	1026	0	47	224	0	0	0	0	45856	34	0	0	0	318	27	0	2	44	6	52	0	438	2	0	0	0	77	0	93	534	431	198	0	238	257	8	18	38	477	0	103	266	20	150	83	62	14	0	34	152	253	746	330	114	402	0	623	200	40	32	79	608	481	211	213	95	88	89	17	71	11	2	380	0	0	305	404	101	315	0	14	38	307	282	458	1607	98	0	0	190	250	161	142	47	656	18	0	575	353	979	211	1410	97	203	183	223	0	119	0	82	13	0	37	151	166	369	984	254	3362	2821	68	0	0	0	81	253	158	0	36	603	97	589	344	116	0	117	0	2417	0	211	0	140	77	0	26	28	2	80	92	5878	561	49	58	49	156	40	51	17	0	0	0	2617	1961	1216	318	108	37	0	0	0	0	0	0	133	456	1322	72	813	762	27	208	14	83	10	18	49	61	133	39	55	58	0	0	1356	331	238	80	4	358	0	0	0	0	163	0	32	59	8	614	327	0	134	433	620	12	2	2	196	343	0	210	659	1116	230	31	333	0	85	1727	259	38	83	11	24	94	0	16	0	0	92	256	10	319	0	0	240	274	28	225	72	5314	11	2	63	761	131	549	0	378	63	3	2	0	36	697	231	28	74	1135	160	8	227	2	821	5434	0	1165	12	0	0	0	0	699	484	71	389	0	9	0	0	2067	2	1151	2	687	279	0	81	5	0	0	191	112	0	0	103	73	30	292	6	6	6	20	8	1730	0	4	0	0	0	0	0	0	0	0	211	6	47	68	0	0	180	55	0	114	1805	0	273	2	0	2251	63	0	0	555	325	131	4597	270	485	259	199	154	0	0	0	0	0	0	179	0	6	0	0	0	567	0	0	0	0	0	4	0	39	161	45	0	0	2	434	3	1	0	0	4	4	405	36	2	75	238	915	201	268	421	1582	426	0	7	359	0	36	260	2	58	74	36	36	158	4	208	26	781	329	1129	4	14	2	0	0	0	0	2	349	101	14	810	91	27	4	136	220	4	254	297	62	235	93	8	493	36	0	0	0	0	0	0	86	1574	4	209	30	810	733	1771	6	0	0	0	0	131	0	182	88	0	0	29	2	540	12	579	0	2	58	70	1162	4	56	0	0	22	48	2	48	244	247	10	0	2	0	18	122	236	5007	0	0	0	189	493	32	0	0	2	78	65	0	2	78	58	16	107	2	2	21	0	36	132	6	2	9	230	22	907	224	0	1551	77	23	6	107	0	264	123	19	66	34	0	57	4457	178	285	197	0	112	300	16	32	141	74	566	12	16	0	0	0	14	34	1357	130	18	40	1	719	1765	172	317	8	26	1246	307	182	139	196	0	101	12	371	4	60	220	270	44	141	2	139	4159	658	127	4	0	215	132	52	87	615	105	109	78	46	287	499	535	30	65	588	162	565	2	1	1	4	1162	538	276	0	5	121	36	46	0	427	2646	246	1481	437	324	53	66	418	53	1242	728	143	347	96	1074	131	4	233	303	4	0	578	361	167	8	0	0	147	260	0	2	432	419	192	1911	12	139	113	6	68	57	477	0	93	38	289	0	0	24	322	0	336	398	75	72	756	2	453	0	0	0	212	90	1443	0	13	0	0	239	84	26	31	0	0	28	185	117	0	12	37	384	0	16	120	61	923	87	10	0	144	0	12	584	60	7	211	21	75	82	919	115	74	172	0	133	83	82	5	0	45	2	0	0	32	14	0	551	84	78	0	213	160	48	153	7	0	6	633	612	0	0	4528	34	11696	12	55	26	18	22	77	2	1189	347	0	177	46	344	128	180	163	707	0	84	622	54	0	31	539	0	114	78	115	275	12	75	175	94	112	69	399	56	866	359	71	0	82	0	419	52	1	26	95	139	194	203	0	0	0	217	82	213	320	40	4	5	449	104	126	210	84	17	15	732	392	0	126	1989	12	202	0	1489	0	22	507	335	67	291	0	4	441	2	64	34	333	387	1115	346	749	14258	215	62	0	267	0	0	0	153	0	542	0	0	0	54	155	0	1	0	0	500	0	0	0	41	46	62	1	6	6	0	4	18	16	1032	178	463	122	19	6	178	126	92	168	1766	219	371	650	119	0	170	22	0	315	0	84	0	2	0	0	0	0	37	313	0	545	6	234	32	0	2	4	269	762	152	0	0	0	0	20	185	0	183	430	26	679	41	0	73	42	8939	32	0	15	106	412	14	113	4	3740	0	2	114	124	8	0	98	0	129	98	0	6	383	378	116	773	8	42	348	39	0	82	17	17	25	476	0	136	460	71	7	144	485	0	0	0	0	50	216	209	1	0	0	420	24	0	732	47	5	2566	6	116	0	0	492	0	889	101	19	4522	13	0	6	224	61	1362	0	0	0	0	677	0	4	0	0	0	445	0	1	1269	155	918	30	860	58	320	58	2153	83	745	0	0	602	357	206	131	448	955	10	4	182	18	0	1685	8	880	73	0	0	0	0	35	0	26	0	510	961	0	92	0	71	50	4	275	180	0	893	660	322	0	0	0	0	24	47	303	34	0	145	2	20	0	0	6	77	151	142	169	1099	8	0	394	16	402	148	0	0	49	327	0	0	0	208	502	1815	20	233	178	0	42	4	346	502	0	82	1468	0	14	680	30	76	66	8	15	0	37	21	43	3343	0	46	203	1329	4	33	150	59	124	12	799	2040	285	0	0	18	70	3934	280	550	0	37	36	168	58	143	1588	36	6	1888	2	257	183	80	417	74	191	37	175	55	135	1417	5	210	0	25	206	87	133	178	737	252	222	257	183	52	83	602	10	10	125	24	132	42	207	175	206	741	39	0	2039	114	0	4	1230	6	2	133	42	0	4	84	0	0	18	0	186	0	48	3	596	65	82	12	3	2	425	463	12	895	8	32	0	0	0	79	71	72	6126	71	8	809	0	20	0	4	1404	212	512	37	51	94	49	464	26	473	0	2041	1	2	126	192	20	0	427	54	0	162	0	6	0	0	783	208	787	42	18	1081	73	246	0	0	172	24	47	0	115	87	0	2	0	52	0	18	183	17	319	109	57	0	53	0	285	40	319	2	30	78	0	2	0	134	327	233	0	0	0	2	649	26	16	59	2	192	611	627	0	0	441	1049	7	371	72	105	114	100	0	0	0	0	0	72	522	184	0	0	0	7	0	0	24	40	217	0	3	265	6	0	0	0	184	156	48	2	0	0	0	95	0	4	0	0	2	0	0	6	0	583	163	518	0	735	0	0	127	76	6	0	0	0	0	0	0	0	0	0	1	172	0	2	57	27	76	12	97	1	0	0	0	0	0	0	0	0	0	0	0	384	93	233	196	40	14	34	2	316	113	0	48	48	298	82	2	760	79	0	0	164	0	0	0	137	81	1864	98	87	164	228	32	75	260	4489	9	2044	90	261	2	24	0	0	592	4	212	748	2	52	319	10	14	8	101	59	96	49	74	113	960	0	91	230	0	53	1	24	0	530	16	1098	348	22	289	630	0	116	2	33	29	0	68	107	0	418	247	50	486	1	2	4	55	0	196	173	0	674	1998	60	8	21	642	153	150	2	572	50	110	112	211	706	42	0	0	1587	448	116	950	0	105	0	120	1426	40	0	101	0	2773	2	2	211	80	0	0	0	212	2	1	10	4	0	0	0	0	0	16	2	0	71	1	0	108	0	34	28	358	5	0	0	0	0	2	0	369	141	356	251	0	500	46	60	445	407	256	309	4	8	2	104	15	77	24	329	180	44	50	16	173	72	249	11	0	100	12	31	1066	182402	33	201	799	0	0	321	0	0	4289	158	0	0	0	7	154	0	0	190	204	0	0	10	85	697	88	59	250	480	209	186	390	18	864	36	597	660	2	333	1172	609	24	20	409	12	0	46	261	1432	604	157	12	31	2303	4797	48	1565	120	0	4922	790	327	0	0	0	0	0	149	291	88	40	821	415	751	69	498	92	40	4	346	1675	4	530	0	0	88	87	1217	53	385	50	657	2	290	74	0	88	164	776	0	34	294	14	98	134	50	52	189	7	308	45	0	76	132	2	990	998	0	6	0	6	64	1743	808	1138	247	93	34	50	98	18	463	8	76	64	846	0	34	76	4	0	2	0	9	10	41	17	622	3	20	0	51	24	0	1817	7	7	386	0	0	0	2400	535	8	814	4	71	1149	24	71	228	0	932	226	501	422	1435	1208	0	279	10	267	0	0	745	1441	10	90	65	0	0	56	13	132	114	193	0	0	0	8	26	146	0	0	0	0	2	161	6	2306	111	0	0	705	169	46	1371	6	33	10	197	116	0	36	109	42	2990	364	22	236	230	15	95	392	81	10	396	6	35	109	67	14	94	232	2165	0	0	22	53	773	209	282	0	149	0	40	321	739	0	0	16	108	964	765	6	2	524	0	0	2	0	0	2	99	0	0	4	4	4	4009	592	73	34	238	414	0	447	216	16	41	2	2	0	87	102	1511	30	0	0	220	34	84	211	341	8392	0	0	0	2	0	0	0	320	6	431	8	0	0	208	254	1333	271	35	369	6	3	860	0	0	164	3	0	264	405	51	649	311	203	353	0	10	0	64	0	414	1631	164	0	2	0	0	0	1	1	0	70	15	0	92	336	2039	6535	264	1305	14	41	991	177	316	343	100	0	547	92	670	0	162	471	0	36	173	98	1616	11	391	0	93	915	300	5	218	374	31	20	68	67	148	38	10	2168	243	117	435	16	185	127	29	96	22	72	1349	210	827	1273	91	1027	360	0	181	528	502	81	0	667	680	0	2	0	0	0	0	2	659	2	0	0	0	0	0	16	99	465	124	287	0	112	0	318	2	1091	102	181	0	1	0	0	988	179	64	95	30	636	70	124	102	860	84	8	511	0	38	1423	24	2	422	14	0	167	65	14	171	183	1073	2777	18	61	0	0	133	10	0	0	6	139	348	12	35	29	125	47	108	230	227	17	28	127	307	130	0	280	286	188	327	208	241	34	215	27	380	4	242	380	44	18	33	46	0	2	539	370	46	158	354	30	796	194	18	52	463	484	52	405	513	190	29	0	224	0	301	95	44	271	9	22	660	711	75	39	2	4	162	14	16	132	32	42	156	131	0	116	58	633	43	123	85	449	137	598	240	10	0	2	1003	32	4	147	260	31	73	280	83	3747	0	70	4	38	185	0	0	0	522	45	118	303	384	1	209	11	14	1492	0	0	87	167	210	320	0	0	0	0	0	39	0	0	924	657	131	5048	45	10	516	92	42	2	2	10	0	1451	0	2	0	0	2	2	0	825	227	27	2	18	0	986	6	732	0	8	48	0	0	10	68	391	163	7277	42	0	0	0	132	0	3	863	160	244	8	0	6	0	0	0	0	0	0	140	0	0	359	6	1790	0	0	0	0	0	0	16	306	0	160	121	26	6	474	4	0	0	0	0	4	918	1	882	642	0	0	36	1	2372	42	0	30	49	0	288	132	117	38	12	1070	291	106	0	0	48	12	0	275	632	14	604	2	28	112	275	28	6	279	4	0	0	0	0	0	413	0	81	328	268	802	480	0	18	38	165	392	307	0	528	63	4	18	4	0	2	18	0	0	4	184	575	64	2438	266	678	0	0	420	0	0	2	243	12901	1774	440	1496	152	0	105	0	796	0	0	38	463	119	14	61	48	34	225	0	0	0	0	871	271	0	59	50	1798	53	229	1506	59	0	0	24	1350	793	0	0	0	2	4	0	853	117	195	775	141	99	585	19	1022	0	254	0	4	1116	219	660	104	1060	305	163	225	60	1659	26	707	292	0	58	1055	1483	181	414	2004	156	904	317	4	1127	24	8587	104	386	2	557	15	283	2	430	3	19	1027	67	213	46	36	13	16	151	478	212	152	35	22	135	552	44	13	2954	6	0	59	658	13	4275	45	30	1010	51	30	17	237	80	881	12	164	7467	157	64	1	0	0	0	91	251	96	113	157	644	8	0	194	1426	8	48	0	181	172	101	124	151	0	0	0	17314	216	0	147	20	118	132	1287	53	13	1423	114	4	2355	104	120	4	6	147	286	310	393	68	147	217	0	0	68	0	262	0	1085	159	18	1140	9	12	16	4	44	48	5153	71	0	0	48	0	4713	126	39	289	97	0	14	0	0	485	3702	41	0	349	45	37	4445	0	0	84	0	0	371	308	4	0	2	2	0	1428	0	20	0	0	0	0	0	586	167	4	1518	2	0	9	16	1	14	0	109	1238	0	320	0	0	0	285	1671	51	39	70	7416	46	645	121	13	671	462	1109	2	0	0	0	0	60	345	4	5	97	0	271	897	462	140	2	0	6	0	568	0	449	78	790	27	0	3	50	0	0	8	111	0	0	8853	28	24	2	4	0	749	172	0	1	0	574	56	15	18	447	6421	9913	189	175	0	79	0	0	57	101	613	491	595	24	6115	96	80	638	407	1980	244	5	23	199	148	83	0	0	0	0	3263	45	364	13	929	38	2	422	512	315	1199	0	0	0	503	1064	240	66	22	0	24640	0	0	0	0	0	0	46	280	0	0	0	0	0	0	20	0	370	242	4	5953	427	0	377	261	28	40	4	0	0	0	0	0	1	0	0	2833	11674	0	0	203	2	501	0	0	0	1678	0	0	402	0	0	0	0	1	617	24	0	1144	918	4	107	20	172	284	147	108	0	4	3	115	218	546	710	80	899	529	349	8	46	163	223	86	79	14	82	68	56	6	189	876	424	130	777	987	401	79	894	0	2	86	4	179	63	392	423	6	1834	753	24	381	0	518	72	16	12	126	16	0	0	0	989	207	167	31	149	2	0	0	0	0	51	8	4	12	0	31	163	4	6948	2	2	167	142	26	347	43	176	58	0	8	282	0	0	0	30	343	0	0	122	51	79	266	2	241	151	2	40	196	2	133	501	7003	21	0	0	966	2	0	0	699	168	138	0	0	65	3236	328	0	157	1008	73	414	0	10	541	8	0	141	0	405	4	372	27	0	237	1	0	125	2	4	0	0	0	0	34	265	0	0	2	1303	0	0	0	0	0	6	58	10	77	0	0	4	0	0	0	0	100	0	90	5515	1	0	0	0	769	0	2	0	1400	27	99	30	1750	20	0	8	0	0	1142	1448	2	244	2	56	12	0	21	0	0	0	470	412	6610	2	16	454	49	134	689	48	0	0	80	0	0	379	0	310	240	405	1059	2	0	48	137	0	0	0	69	815	372	0	20	640	49	125	36	140	172	112	1119	0	184	826	2331	116	2028	827	167	44	0	2	0	180	116	50	0	409	0	1016	602	627	74	2071	1524	320	184	477	256	82	365	52	16	315	84	36	753	1836	610	147	77	88	161	8	68	0	128	244	73	0	96	301	1016	0	103	0	700	2400	355	361	83	156	170	280	57	512	82	0	0	12	26	6	0	14	0	4	288	290	76	489	126	141	448	1486	4	8	297	432	2	1	250	0	0	0	0	2	20	0	0	1640	0	0	0	654	153	94	611	20	569	4	0	1625	10	32	850	6	0	0	0	0	0	0	0	0	0	0	0	0	0	0	0	0	0	16	0	8	185	0	0	34	236	121	19	46	6	798	108	36	35	2	4	0	8	14	12	31	425	255	241	0	387	287	245	322	7	112	8	118	658	407	185	0	2150	246	26	1715	73	532	6824	27	0	70	5	18	255	1854	2	437	6	884	0	327	223	28	522	448	210	673	102	0	1	158	158	0	7119	1037	390	791	38	647	227	88	484	146	0	0	275	12	558	70	0	0	510	208	0	71	139	405	86	16	145	18	983	94	85	16	45	616	186	0	142	78	2	10	0	128	1029	373	2	0	0	92	315	0	1301	81	162	276	316	4	236	50	62	2	0	0	0	126	0	0	0	232	86	990	448	3979	1521	0	478	748	0	731	378	1140	2	1486	255	1875	29169	0	1345	3	742	81	1047	4	344	0	0	0	410	0	0	49	152	73	4	51	0	28	64	275	0	44	1372	456	242	6	316	302	12	322	23	16	2944	147	204	2	0	299	214	64	914	28	40	372	94	5	6	0	0	688	658	555	192	798	224	332	34	28	60	68	6	85	2	35	122	1997	2	8	4435	140	73	0	2	45	135	0	522	112	50	319	41	281	2	0	329	42	3511	181	48	453	120	56	28	17	13	344	65	788	198	229	12	2025	0	69	26	20	4	10	2	0	251	299	145	56	119	306	149	519	128	1	2	0	61	2	508	96	110	0	91	163	499	44	135	274	1871	34	0	44	59	4968	2601	284	604	519	137	20	1577	16	81	308	7370	0	188	336	2	144915	0	278	293407	0	108	87	0	6	958	89	2415	22	1482	4	96	373	955	0	0	190	0	17	49	21	0	1471	0	684	36	4	0	287	80	677	0	19	8	1264	753	210	2323	787	256	597	0	0	0	0	173	78	0	0	0	89	0	0	52	27	857	148	966	641	287	79	0	2226	189	0	0	0	6	455	382	162	252	4	0	174	0	82	30	2623	0	0	103	339	562	87	0	3011	42	0	58	887	0	2761	127	220	2714	1312	28	539	203	16	116	199	12	4	126	36	8	56	117	6	0	2	528	312	575	0	0	679	0	0	846	5	182	249	68	233	715	1337	0	0	220	1	355	1760	557	87	0	40	604	83	1442	157	59	81	20	553	148	60	123	2090	161	4	8	10	3	6	0	33	81	829	1605	501	7	35	0	16	0	0	0	6	189	0	0	0	0	0	0	0	0	0	0	12	0	0	0	2	169	423	15	0	204	866	307	0	12	221	0	4	50	309	46	691	0	336	108	231	2	0	0	0	2	214	36	17	322	1488	2	175	221	12	0	4	0	355	41	26	605	144	67	16	66	0	418	1010	64	8	806	1286	20	44	122	173	154	5	623	235	1918	0	4	0	0	0	4	0	2	0	0	0	132	515	369	44	576	1089	19	10	0	8	455	0	2	79	3223	879	183	73	45	6505	1088	0	116	0	1334	26	86	259	4	0	404	617	16	4	0	690	0	0	0	0	2	0	185	299	91	167	10215	0	1704	546	5290	280	622	0	0	1028	58	573	426	784	7286	101	2	0	0	125	15	0	0	32	0	0	24	379	82	285	102	21	134	0	0	0	0	481	12	132	82	0	2	0	0	873	143	0	0	0	162	0	314	0	0	0	70	235	203	14	426	67	729	1913	494	66	8	0	2179	38	191	352	1354	588	111	34	14	82	0	83	459	379	393	36	159	3405	143	109	0	38	388	526	2	88	2	1138	671	202	56	1362	221	0	40	1	0	0	0	0	124	0	48	829	139	4	18	97	872	27	135	483	174	14	47	1598	2	258	0	1056	173	5	22	45	272	8	559	464	34	298	188	43	90	2	72	18	0	1586	65	0	336	69	45	0	224	107	575	497	1563	25	6	58	134	0	217	483	98	4	253	115	88	16	308	132	419	383	13	174	165	363	373	8	705	372	100	405	193	35	112	11	0	136	1224	2	136	570	1593	433	0	0	0	0	0	79	0	94	200	832	10	46	421	68	22	346	0	2	29	122	474	0	45	203	296	51	61	137	65	0	626	1406	806	239	18	229	119	754	6	163	0	0	2	0	2	493	176	16	819	1278	597	6305	44	104	1279	108	17	449	4817	111	768	6	1183	465	16	588	0	5	609	4	6503	436	190	0	371	17	2	2	8	6	46	1442	0	1068	0	2	0	845	1248	10	622	0	1	2	0	1219	30	0	0	0	0	0	2	0	2	28	166	490	2	2	129	2	0	21	116	499	0	376	839	102	324	10	0	0	16	2	107	8	28	86	1354	377	78	26	129	404	42	23	147	9760	514	0	0	4	0	126	958	396	114	43	16	300	10	622	0	293	0	2526	69	22	343	7	0	160	0	0	99	312	0	140	328	157	0	2	150	235	21	0	296	144	877	827	227	9	18	323	437	13	35	0	91	419	0	136	0	290	197	6	97	683	18	70	92	98	85	1614	9	3124	94	350	34	0	0	195	6	2	0	0	0	0	0	0	0	18	0	0	255	2	35	16	2	0	275	120	12	652	109	133	148	28	24	98	552	23	2	432	6	0	478	73	0	0	0	0	822	0	0	0	180	2	146	242	108	0	103	128	12	3	80	327	133	15364	72	0	0	6	0	18474	48	2	5172	297	207	34	17	21	7875	680	487	9	14	63	2	24	0	36	242	407	2	202	32	361	176	77	41	104	0	0	369	7	1939	115	2	0	133	72	0	0	2	3854	47	131	194	157	0	0	1407	6	65	0	0	580	1321	1304	727	490	45	0	0	0	0	0	0	0	151	42	220	89	39	95	0	0	0	0	0	2	124	2	189	0	64	818	0	206	146	18	645	32	573	0	0	0	0	0	0	0	0	0	0	0	85	12	81	0	415	158	48	0	53	0	0	2	413	3	0	0	0	660	0	0	0	4	0	0	271	56	153	352	17	1887	0	9	2	163	419	168	66	376	76	52	556	47	131	0	1015	1520	55	161	8	71	9	566	865	95	495	1570	328	6	84	1552	16	293	70	30	27	100	82	12	0	0	0	4	4	34	688	0	122	2	52	1918	16	340	0	54	0	529	0	81	308	74	56	59	38	12	2	2	115	0	524	32	0	56	76	843	66	0	149	3576	283	2160	343	70	102	449	57	42	15	946	135	1063	78	7	892	308	785	512	3862	172	32	1	224	74	24	14132	12	26	36	40	161	14	20	274	22	0	2246	165	29	1479	573	107	8	63	472	1789	7	585	263	119	102	194	26	7	6	6	76	199	1960	4	265	2880	2	136	57	22	0	129	144	136	104	426	97	502	85	221	107	2	3	22	541	58	0	172	460	320	206	96	2079	60	1	454	0	233	553	104	234	73	8	327	5	415	0	1607	384	472	72	4418	103	119	217	109	482	4	0	246	660	0	1	544	330	470	10	0	0	308	266	427	26	124	6	134	2986	2	116	4	118	3	0	310	0	2575	140	123	4	0	3	174	0	0	0	8	187	1294	0	4	2180	19	0	0	0	1341	47	263	44	2	275	13	8	0	2	2	286	0	2	1209	55	2	0	857	28	0	296	0	0	60	2	0	2	2	102	9	8	64	11	0	40	337	44	100	143	175	2	111	160	6	1577	606	0	0	0	0	0	0	0	0	0	0	163	89	300	0	34	3478	298	28	59	238	31	287	28	6	101	238	501	158	196	51	18	1117	7	184	0	0	0	38	188	171	224	377	43	182	10	0	7990	584	18	11	165	316	8	236	48	17	66	43	223	3	3292	157	616	110	14	548	729	65	58	2	163	54	140	105	38	31	46	0	423	2	2029	2	530	26	60	2	162	0	73	665	841	172	135	159	320	2395	40	54	2	298	2	0	166	62	22	125	68	67	183	24	231	1481	487	135	11	0	0	6	707	5	298	576	268	147	46	148	11	1988	41	275	85	28	4	0	1	142	0	0	4	6	120	445	0	2071	58	867	25	0	0	2	129	9	3113	385	1102	668	318	351	288	1424	1642	1078	1902	590	840	317	32	430	504	129	834	336	548	363	187	696	987	213	329	4	2762	8512	248	184	0	0	0	389	639	8879	241	186	761	1332	529	580	297	0	29	628	1674	1745	36	840	429	0	110	0	2016	592	82	5	71	0	0	0	0	0	0	0	0	20	296	60	177	0	1595	43	0	2952	1219	606	0	88	470	0	352	294	109	1068	2	59	94	8565	3	34	1481	1568	738	3	170	396	3389	262	807	18778	1407	403	3	0	0	834	0	161	0	1100	38	88	549	384	18	0	0	409	149	1701	67	489	151	348	0	73	6	28	182	273	64	443	220	0	881	450	176	229	0	0	2094	1175	158	18	563	328	3865	499	2	2	2	122	0	1033	806	27	28	0	15	0	0	70	1887	1203	46	126	4945	378	91	41	2	204	277	4237	0	627	0	158	0	337	5610	1424	4	2589	357	12	6	0	0	20	1081	85	42	630	379	456	4	4	0	0	0	1677	635	214	42	1328	134	90	248	151	366	334	0	316	360	40	2320	389	14	388	2	28	379	1345	2124	1112	159	87	907	2730	634	390	244	1146	1705	2034	0	60	53	807	1668	51	742	351	102	111	33	239	252	0	1292	40	0	62	6	4	1068	1193	128	0	1369	11	86	65	296	156	105	4	965	68	78	415	1183	0	161	244	4	123	332	404	8	207	0	0	3	0	0	0	0	0	0	0	0	30	227	129	0	4	0	0	0	2	287	3	0	792	689	976	120	2028	0	0	188	134	1772	0	0	0	0	3269	999	751	541	119	4	2530	800	27	6	404	784	0	99	1237	39	218	74	69	0	5	2	1544	0	9	4	0	200	242	34	24	898	123	65	0	68	51	1000	16	416	85	0	168	91	0	10	330	74	165	0	26	14	410	112	231	64	0	378	0	158	267	2356	0	0	0	0	0	0	0	0	0	0	0	4	362	230	423	107	1506	0	149	786	100	2	270	5	668	868	0	351	10	915	1092	0	0	405	7	46	416	2448	336	33	41	125	166	953	0	2	622	1582	0	8266	6	461	448	89	59	16	769	351	70	309	0	0	0	0	0	0	1147	197	0	423	46	723	442	3	31	267	342	863	392	119	0	0	1867	2	1069	0	50	364	3537	795	182	190	4	24	136	26	60	126	407	952	664	138	0	0	98	781	99	54	82	187	795	362	422	0	131	41	37	2	8	0	0	271	606	4	223	1173	698	38	0	163	0	0	0	235	1499	2101	1	0	0	0	0	0	0	0	0	277	316	3983	173	2141	356	137	202	169	2239	1869	0	267	0	475	0	866	0	947	65	18	1904	77	114	137	3110	2310	159	0	212	295	1225	2268	80	0	53	457	2258	662	6	311	87	0	670	0	0	174	24	0	1253	586	530	407	54	0	505	752	86	0	4	150	300	7086	195	0	988	3965	0	0	66	0	2533	792	0	0	1971	303	435	8601	80	0	133	6	1038	0	892	8	2623	7099	284	136	2983	230	200	795	143	2719	26	64	125	34	501	797	899	762	117	227	240	2	173	2702	4	435	310	966	252	521	0	0	313	3686	2441	195	4856	1044	1579	39	9825	860	841	8	196	1160	629	20	138	666	7342	760	30	0	1802	1576	1541	363	389	0	950	246	572	2	1010	22	1602	555	805	4536	121	3016	1059	203	2018	1961	2347	952	935	570	48	22	963	4	324	6	203	130	3222	329	1	465	169	16529	53	586	24	215	5	5	1400	1245	0	0	196	50	517	10	3296	28	106	0	0	24	0	0	0	153	4	237	34	1	0	0	0	0	0	5370	0	0	2145	0	2	0	0	626	199	176	1344	0	0	1	0	0	0	0	0	0	76	0	2	6	2	0	116	727	1401	670	0	231	145	0	41	25	305	460	2	2	0	2	749	1	16	2363	34	326	0	0	0	0	0	4606	205	0	258	51	74	226	10	56	2691	1	0	0	0	0	0	0	0	0	0	0	0	0	1309	0	0	0	1677	34	0	77	387	705	0	10	0	117	55	128	7	6	1651	514	585	3	2	0	0	0	0	0	0	0	0	251	0	9	413	0	6	0	0	4	2	0	0	936	24	219	0	0	0	0	2	0	696	38	942	0	441	1983	5	0	0	0	0	0	0	0	0	0	0	0	0	0	6	819	249	85	24	982	32	373	1422	21	0	0	0	0	677	0	462	0	0	57	512	0	0	2	1979	0	0	0	222	713	0	0	22	85	46	4	2	2	22	0	3816	0	0	0	8396	7644	642	2420	125	1102	2	88	1294	34	169	0	98	3313	214	25	0	32	181	36	110	0	0	0	5846	922	39	2	32	2	298	678	429	601	22	6	46	436	2	0	6	0	305	7	216	230	122	0	222	1123	2	2	0	364456	0	2	35	0	43	584	16	26	8309	69	333	86	118	1408	187	0	0	0	4839	438	97	0	183	183	22	118	0	51	12	500	91	0	173	4729	0	5872	526	0	30	6	309	20	4101	291	6	53	50	0	342	492	264	34	52	1551	2	472	14	0	17	24	0	378	29	301	1612	69	111	2642	3876	143	0	24	48	2	40	705	702	2435	513	14	3476	763	917	0	3208	51	179	41	202	0	1292	3	2	0	0	0	4741	0	193	1707	189	2290	11	0	0	4	432	263	409	392	0	0	0	513	410	0	70	462	45	165	8	148	701	2949	6	5530	0	0	2472	68	0	0	46	0	0	922	4839	0	12	2	109	42	570	0	119	0	0	0	17	160	23	0	65	1015	115	17	183	2	887	608	0	747	0	1219	2	327	49	885	1429	187	118	0	2	0	133	0	86	699	916	13	970	0	4	79	92	0	1188	90	344	253	0	0	586	0	24	146	721	305	0	0	171	6	589	352	58	0	753	0	77	690	8	0	0	45	169	743	6	136	496	1234	326	887	52	181	0	5	0	2	0	13	0	31	58	0	0	16	0	2	0	0	0	3	2	0	0	20	0	0	0	0	6	0	0	2	0	0	0	128	36	2	0	0	55	0	0	6	0	0	2	0	0	0	0	2	70	70	14	961	0	0	0	59	0	0	10114	0	1157	0	0	21	677	2503	31	0	0	0	1115	0	12	0	6	2054	0	881	0	55642	29	157	479	469	0	223	0	397	161	3	126	0	1050	2	308	3	248	84	52	0	178	83	6827	113	302	399	215	634	477	0	19	803	8	0	0	396	0	29	0	0	9	0	473	606	2	94	2604	0	157	892	412	0	0	45	335	214	103	2	70	304	47	14	2	32	25	0	14	75	9	0	0	0	201	424	429	274	144	0	6	61	101	10892	789	64	106	1368	0	82	1	444	0	155	2	3	0	246	856	0	0	0	105	399	346	0	0	0	0	0	0	0	39	0	0	0	0	0	3	0	7	9	31	0	0	0	0	0	0	0	4	2	36	0	0	6	64	0	0	2	219	0	2	0	0	6	2	0	0	0	0	0	0	0	0	283	0	0	0	0	0	0	0	0	0	300	0	272	3	424	38	36	0	0	0	0	0	0	0	249	1	0	0	0	0	0	0	0	0	0	0	0	0	0	2	0	0	0	0	95	1	10	0	1	0	0	249	2	0	0	2	0	0	0	0	0	0	0	0	0	0	470	1	0	0	0	0	0	0	0	0	0	0	0	0	0	0	24	0	0	0	0	0	1	0	0	0	0	583	2	0	0	3	4	0	293	0	15	1	1	135	0	0	10	30	3620	0	0	0	0	0	88	0	2	0	0	24	0	0	25	0	0	6	23	0	76	0	0	34	0	0	2	85	0	0	0	0	0	0	0	15	0	0	12	2	130	2	2	25	17	1	0	0	0	170	60	0	2	16	0	0	0	30	0	0	0	0	38	2	12	0	6	6	0	2	5	0	0	20	0	0	0	0	0	12	0	2	0	0	0	0	0	0	0	0	0	0	0	0	0	22	0	48	0	0	0	0	0	0	11	0	0	88	0	0	25	0	0	2	0	35	1	0	0	221	12	4	0	445	320	0	6	0	0	191	939	12	0	220	105	296	442	321	641	210	403	591	530	1185	124	12	85	0	588	330	8	874	427	432	108	0	1081	873	1080	0	154	538	121	1202	166	735	16	76	352	601	0	1104	48	1415	529	3040	3081	919	17	27	958	443	156	3332	719	427	516	6	397	0	0	0	0	0	7	15	0	0	0	0	2	8	0	0	0	6	2	0	0	914	4	0	8	3	82	354	4	7	0	20	2	0	0	0	0	0	0	3	0	0	29	0	0	0	69	2	0	107	0	0	0	0	11	0	5	380	0	0	0	13	0	17	0	0	0	0	0	0	0	0	0	0	0	0	0	0	1	1	0	0	1	0	0	1	0	0	0	1	2	0	0	0	2	0	1	0	0	0	0	4	0	4	0	0	0	0	0	0	0	0	0	0	0	0	0	0	0	0	0	361	54	426	0	40	10	1655	0	0	1062	260	109	24	2902	12	2093	531	994	578	96	55	2798	24	354	136	1316	111	226	42	429	441	80	38	95	5	32	552	148	7834	0	0	1443	1	4	1	435	203	1	0	0	89	410	588	90	2	0	2	4	11	2	2	2	1	0	3	0	1	0	0	6	99	1402	1557	1104	523	546	6	190	606	1130	16846	1346	1065	8	346	14	123	845	1664	382	968	2775	64	213	213	715	293	755	339	15	1975	74	110	39	126	85	0	2486	4482	0	154	301	30	331	4	0	0	50353	3127	435	738	82	510	2040	0	1786	72	5	325	161	380	29	96	557	0	140	386	2712	290	115	379	635	868	4260	4486	1121	2739	0	0	0	302	258	24	0	1255	2	0	0	0	370	0	2	2	0	40	0	1101	809	0	0	331	0	0	0	12	1127	148	9	369	32	858	380	187	0	2533	12	406	350	30	86	16	5038	2053	1686	14	14	758	6	910	342	321	0	0	500	6	244	42	1880	47	470	33	424	889	948	617	1261	271	4412	348	10	15	4	0	0	2	0	0	0	0	0	0	0	0	0	642	1001	388	989	399	2808	0	98	557	1343	1034	2	626	140	541	1022	166	0	55	33	758	138	0	320	184	157	162	1274	474	177	2944	2760	99	330	6	335	268	307	2661	2	1069	2	3	0	0	0	66	34	223	2	35	15	20	211	1740	396	90	0	2	553	934	952	0	46	0	82	4	76	407	0	546	442	213	0	0	2	0	170	293	1041	406	368	0	26	202	0	0	0	0	0	0	0	0	0	0	0	0	0	0	0	0	0	0	0	0	0	0	0	116	128	134	48	0	608	0	611	4	1366	178	10	160	633	0	0	0	2	0	0	0	0	0	0	0	0	0	0	1	9	0	0	0	0	0	0	0	0	0	1	4	101	344	284	10	429	1334	0	2	11	86	2958	0	0	0	0	1582	109	977	154	0	153	14	349	14	10	258	1	0	0	131	59	256	0	0	0	73	258	469	70	0	44	0	13	0	0	0	819	31	3125	424	859	1334	122	25	0	0	0	0	17	48	259	1472	751	561	765	1	0	0	3	0	86	50	462	225	663	1767	432	1172	277	272	86	813	77	63	0	14	16	7	18	82	0	0	99	8	151	658	1442	1786	392	784	13	50	515	74	88	181	37	64	45	75	856	0	1	0	0	0	0	24	0	28	3003	272	645	1283	89	1026	391	3898	339	891	0	2	0	274	1259	353	1024	153	0	0	0	1042	162	731	31	1	341	516	4	166	0	0	30	0	28	5	157	1481	441	153	90	0	0	0	0	0	0	0	92	81	28	31	216	194	358	200	433	52	50	123	3580	92	576	241	542	1034	3	1114	2396	1225	727	0	1	577	36	64	243	1057	40	252	519	2402	89	364	62	10	0	2	0	6	1	0	147	9	6	3	8	10	14	56	27	6	524	102	425	4	436	1047	0	10	977	1	0	354	58	2479	1505	271	10	0	0	0	0	214	746	552	656	72	0	0	2	2	1	0	0	4	179	10	0	0	203	0	2	106	0	596	0	55	221	1629	5491	1155	5374	886	621	400	679	1265	53	80	159	931	1585	0	0	0	696	0	442	633	2751	0	0	0	10	0	0	557	8430	5314	9709	6435	8918	3484	545	143	67	76	0	0	0	1848	2330	3	433	0	16	0	0	22	0	0	0	0	4	1005	242	83	426	1460	165	278	4	0	0	0	1031	0	2	0	345	32	0	0	0	1799	3809	933	19	154	358	5887	161	79	96	95	986	3296	1456	0	301	11	975	0	516	21	0	0	413	389	0	0	0	4	2673	572	0	2	2	2	2	0	9914	2	0	0	0	43	0	1017	0	2	0	1525	0	0	2438	92	486	1978	32	1500	0	2	0	1947	86	6	265	0	20	968	224	0	107	1322	4573	36	46	36	253	516	964	281	2	757	96	169	0	0	0	0	436	0	0	2	305	0	0	0	10	0	0	0	0	0	0	0	0	290	0	0	0	0	0	0	0	0	28	0	0	0	226	0	601	677	0	0	0	0	0	0	811	0	0	0	6	16	24815	28	0	1158	323	287	380	16	371	910	581	316	159	0	4	0	0	0	8	10	11	22	2252	0	72	153	287	4	0	0	56	0	0	0	0	0	0	0	0	2	0	4	0	12	79	673	210	1360	280	6	0	0	26	0	1438	0	0	0	0	3167	849	1	1686	477	0	0	1503	8	367	527	987	10	1000	0	0	0	34	4	0	0	0	0	131	303	182	2	3	0	2	0	0	0	2962	49	725	125	0	1	0	0	0	8	25	0	0	311	1	0	0	3780	0	0	1478	1	0	0	0	1981	0	0	6	21	78	2	0	2	0	0	0	0	0	0	0	2739	0	672	37	12	0	0	0	18	4	599	93	169	0	0	0	0	0	8	0	0	0	0	0	308	340	230	205	99	3	0	1965	1534	6	381	181	859	7390	3637	7752	2158	630	32	544	4303	0	0	1	0	0	259	0	8	0	0	0	0	0	1	0	0	0	0	1	2	0	0	0	22	52	0	1	3	0	0	0	0	0	0	24	2	39	196	152	780	364	784	1559	0	0	0	0	0	0	0	0	14	0	0	0	9	50	0	0	0	0	0	2	0	0	0	0	6	0	4	4	0	0	32	0	157	0	0	6	6	0	1070	104	410	0	0	12	0	0	2	0	1	0	0	0	0	16	1	1631	127	0	0	0	0	7	0	0	0	2	0	0	0	0	0	5	0	0	0	0	0	0	0	0	0	69	8853	0	43	0	0	0	0	0	35	0	37	128	0	2	2	0	0	0	0	0	0	8	90	15	775	26	5930	0	0	0	0	0	107	0	0	0	0	0	0	0	0	0	0	4	0	1798	611	1024	2	790	1285	439	6	0	191	30	102	6503	3	0	308	116	110	4	661	1085	1477	1877	994	0	0	0	0	0	0	0	0	3	0	573	3007	2001	12	0	0	0	413	71	44	61	173	0	0	0	0	1	250	2057	394	142	0	142	2173	0	0	405	0	173	0	0	0	0	0	0	0	0	15	0	0	0	0	0	85	0	5	0	0	0	0	4	2161	696	2772	1010	201	266	2	0	4	8	0	0	0	2	0	0	0	4410	2	4	355	260	570	815	30	35	388	187	0	394	347	122	112	12	0	1141	16	147	232	487	534	1555	76	587	4	0	5158	199	376	97	2	737	154	5	2	0	0	0	0	0	14	9427	29	12	0	0	0	0	0	0	6113	74	115	1101	120	72	281	336	161	5844	361	2	1861	0	0	459	250	2	22	19	2	2142	95	195	119	52	9	737	789	84	2106	2	2	0	0	0	0	0	0	0	0	0	1	0	0	4	0	95	78	0	80	153	454	0	0	0	70	3013	2	237	6	0	0	0	0	0	0	0	270	0	43	432	34	204	29	0	2	9	4	0	59	2723	116	1315	8	599	857	212	51	0	0	0	0	0	0	0	0	0	0	0	0	0	22	4	118	1695	51	0	217	0	117	0	601	533	75	90	36	1191	0	0	0	221	772	2	85	128	77	192	2295	0	18	34	203	322	2	0	130	2	0	2	74	371	517	291	72	146	394	0	2	2037	667	226	6	90	173	733	84	140	103	488	10	321	0	482	10530	87	188	248	296	32	6748	461	236	891	3	168	584	61	347	160	14	635	4	626	543	80	2	53	82	323	90	6	52	77	124	4	167	1647	242	6	60	322	143	136	0	4	122	28	145	0	0	86	480	66	51	521	61	474	2	101	436	132	8	166	196	110	122	8	0	6	172	61	411	585	36	465	0	0	0	0	117	0	0	54	730	0	578	368	53	155	1180	0	173	0	58	75	0	92	358	82	238	118	0	34	0	283	2	52	1440	2	303	991	2	1048	0	0	0	0	0	0	0	195	625	601	2	0	199	27	116	0	66	0	181	12	306	170	1308	643	2147	2297	121	34	939	100	17	81	156	263	2	392	73	45	542	323	61	0	1066	3001	59	141	864	0	4	0	0	16	0	101	33	0	0	1091	0	184	0	1456	43	364	8	500	456	203	47	311	0	194	8	89	95	1334	53	0	998	5	973	819	1415	26	98	301	775	543	182	3	4	0	22	266	79	1556	2	218	1114	78	38	48	318	74	49	38	1192	0	0	73	232	10	62	88	62	0	0	683	4	22	113	546	395	0	0	709	261	51	49	158	0	0	31	22	83	120	40	0	0	253	52	2	180	248	160	721	0	0	0	0	0	0	439	0	0	88	211	103	1927	12	0	17	92	0	300	1333	1159	894	2719	3245	287	0	0	0	30	0	0	0	10	0	14	0	0	2	46	4	12	29	0	0	1	0	0	6	0	0	0	0	2738	77	0	0	0	0	0	0	0	1	0	0	0	6	2	0	0	0	0	0	0	0	0	0	0	0	0	2	1	0	1	0	0	516	0	1	0	0	0	0	0	0	0	0	0	6	10	0	0	20	0	76	85	106	0	2	2	0	0	10	2	0	0	0	2361	1706	0	0	0	1382	374	74	481	50	870	44	30	154	10	0	0	0	0	0	0	2	6	33	0	0	0	0	0	0	0	15	0	0	0	6	0	0	0	6	0	0	0	325	2	0	14	8	0	0	157	89	310	620	0	0	0	45	345	0	0	0	0	90	8	0	4	1	22	0	0	0	2	0	0	0	0	36	0	0	0	183	1052	2	406	0	0	168	215	1	2	90	16	290	0	0	0	1	0	0	0	0	0	690	0	0	0	0	0	105	16	211	111	0	0	0	2	0	0	0	736	0	825	218	741	760	320	107	16	481	5	0	128	35	4	389	166	1936	1	0	30	668	6	0	902	842	2539	293	490	2	335	1010	50	42	1691	247	24	488	0	0	0	0	1	3337	1022	96	0	0	0	0	0	0	0	0	0	0	0	1431	0	255	288	6	1604	0	0	221	446	543	2	502	129	30	0	2	4	0	0	0	254	0	0	0	4	7	2	0	0	0	0	0	1	0	0	1165	0	0	0	0	0	0	0	2	0	0	8	0	0	0	0	0	0	0	0	0	16	0	0	0	3	6	2785	101	4	0	0	12	0	0	2	12	0	0	0	0	37	0	0	0	0	0	10	8	0	0	415	78	0	0	5	0	0	863	2	50	0	0	0	0	0	0	0	0	0	0	0	0	0	0	0	0	0	0	0	0	3248	2759	684	505	594	1014	896	2	3	28	601	689	0	6	0	0	0	4	0	0	0	0	0	0	0	0	0	0	14	890	0	0	0	2	0	2	3	0	0	0	4	1	34	705	621	31	0	0	0	0	0	0	0	0	7	0	0	1800	1904	0	0	0	0	0	1440	1684	0	5	4	101	21	0	0	0	0	0	91	1820	172	12042	0	0	0	0	1	4	6	7	3	0	1096	0	0	21	139	0	0	0	0	0	0	0	6	0	0	0	0	0	0	0	2	10	22	6	2	24	145	50	426	0	211	449	0	2	32	2	0	2	29	132	0	867	26	0	0	0	1	67	1	0	0	0	0	0	0	0	2	0	0	0	6	0	0	6	1	0	0	0	0	0	2	122	1052	0	0	0	0	1	0	0	0	0	0	1	0	0	2	0	0	3	0	0	0	4	0	0	0	0	0	0	0	0	0	999	815	0	0	4	0	0	0	1	0	3	0	259	389	0	0	0	0	488	0	2	0	10	0	2	0	0	1	10	11	5	774	0	0	0	0	0	661	2	0	1415	1248	230	189	0	1	8	0	12	8	0	5	5	0	0	0	0	0	0	0	2	0	230	461	0	0	0	4	0	2	34	0	0	1474	0	0	1073	0	0	0	281	0	2	2	0	0	0	0	2	4	2	9	0	0	0	0	0	10	0	4	2	0	0	0	0	1690	10	0	0	0	0	0	0	4	0	0	0	107	43	1	5	7	0	0	576	0	0	410	0	0	0	0	0	0	0	0	0	3	0	9	0	0	0	0	0	0	3	0	0	0	0	0	6	0	70	0	167	439	1442	9	0	6	36	0	75	97	706	432	66	876	0	6	0	4	0	0	0	0	6	0	0	2	0	0	0	0	2387	0	0	0	10	0	0	0	0	2	2	677	787	0	1305	11121	334	2	0	0	0	1	0	0	0	4	0	8	2	0	8	0	0	0	0	2	9	0	0	4	0	2	6	6	0	0	0	0	51	913	2	0	0	4	0	0	0	0	0	0	1	0	0	16	0	0	25	11	0	0	0	476	0	145	0	0	7	0	0	0	0	0	0	0	0	0	0	1838	0	0	0	0	6	1	0	0	0	1	0	2	0	0	139	0	0	0	0	1979	0	9	0	5	3	11	0	0	0	1291	1895	0	18	0	0	0	4	0	4	4	13	0	0	0	0	0	8	0	0	0	0	0	0	0	0	0	0	188	230	0	3	0	0	2	0	0	2	0	0	0	0	46	0	0	0	0	308	0	565	387	909	0	0	0	0	0	0	0	0	418	0	36	762	0	0	0	4	0	0	0	0	0	1	2	0	0	0	0	0	0	0	0	0	0	0	0	0	0	0	0	0	0	0	0	6	16	0	0	0	0	0	0	0	0	0	0	0	0	0	0	0	0	2	0	0	0	0	0	0	0	0	2	0	2	0	0	0	0	0	6	0	0	0	0	0	0	2	4	0	0	0	0	0	0	0	2	0	0	0	2	0	0	0	0	0	0	641	0	0	0	0	0	0	0	0	1	0	2	0	0	0	0	0	0	0	0	0	0	0	0	0	0	0	0	0	0	0	0	0	18	0	0	0	0	0	0	0	347	666	619	0	0	0	0	0	0	0	0	0	0	1	0	0	4	0	0	0	0	0	0	1	0	0	1	1	0	0	0	4	10	0	0	0	0	2	0	0	0	4	0	0	0	0	0	0	2	4	0	0	0	0	2	0	0	4	0	0	0	4	0	0	0	2	0	0	0	0	2	0	14	17	0	0	0	0	0	0	0	2	0	2	0	0	0	4	2	0	0	0	0	0	2	0	0	0	0	0	0	0	0	0	0	0	0	0	0	0	0	0	0	0	2	0	0	0	0	0	0	0	0	0	0	0	8	0	4	0	0	0	2	0	0	0	0	0	0	0	6	2	0	0	578	4	4	0	0	0	0	0	0	0	0	0	0	0	0	0	0	0	6	0	0	0	1259	0	2	3	0	0	0	0	27	319	0	6	0	0	0	0	2	0	0	0	0	0	1131	2016	0	0	0	0	0	3	2133	2	287	0	1	0	0	36	0	4	0	0	0	3191	0	0	0	0	0	0	0	0	0	0	0	0	0	0	0	0	0	0	0	0	0	0	3	0	0	0	24	1	6	0	1	1	0	193	1044	0	0	0	0	0	1	0	0	266	530	0	0	8	6	60	2	1	90	8	416	994	0	24	5	0	1	165	97	7	224	0	0	0	0	0	0	0	13	0	0	1	2	0	0	0	0	0	0	0	0	0	0	1	0	0	0	0	10	2	0	1	0	9	2	0	244	21	0	1	0	0	0	10	0	0	0	0	0	1	0	0	0	0	9	4	0	4	0	0	0	0	0	0	0	188	0	0	0	0	0	0	0	0	0	0	0	0	0	0	0	0	0	0	0	0	0	0	0	6	5	0	0	0	4	0	0	0	0	0	1	0	221	0	1	0	0	4	2	0	140	123	0	0	0	0	2	0	0	0	2	36	0	0	13	1	0	0	8	0	1	0	2	0	252	321	6	4	1	0	762	0	6	0	0	1	0	1	2	0	0	1	666	0	61	739	0	2	0	0	0	0	0	2	0	0	0	2	0	0	1	0	0	0	0	1	0	30	0	0	4	403	1966	1917	2	0	29	0	2	309	495	0	10	14	70	0	2	2	0	0	1	56	0	0	422	85	375	75	0	260	0	0	5	2	296	496	0	107	923	0	0	0	0	53	3936	0	0	39	0	41	81	335	0	0	1	1005	268	113	858	0	0	0	0	0	8	0	0	0	2	0	1	0	10404	0	0	1	3	12	4	0	2	26	0	2	3	6	2	0	0	2	0	0	0	1	0	2	0	0	0	2	0	2	0	5	3	0	0	7	0	193	108	167	159	215	119	332	220	96	0	2	0	0	0	0	0	0	0	0	0	0	2	0	6	39	0	1	0	3122	0	0	0	0	0	1	0	0	0	2	8	0	386	1733	199	248	59	38	88	48	1	0	0	0	0	0	0	2	0	0	6	5	0	0	0	0	1	0	4	18	0	0	0	45	1	0	1046	0	882	0	0	0	0	3	0	0	0	0	0	0	2	12	2	0	1	0	0	0	0	0	2	0	2	0	0	0	0	0	0	0	8	914	0	0	0	13	0	0	0	0	0	2	0	0	0	0	2	0	0	11	0	0	0	0	0	0	0	0	4	5	0	0	0	0	0	0	8	2	0	0	0	0	0	0	0	0	221	0	0	25	0	0	0	0	0	0	2	0	0	0	0	4	0	10	0	0	11	0	2	0	0	0	0	0	0	1	0	0	0	0	2	0	1	2	0	7	0	0	0	0	0	0	0	2	0	0	2	0	0	0	0	3	0	0	0	0	0	0	0	0	28	160	1415	0	0	0	0	1	0	8	0	2	0	0	0	0	0	0	0	0	0	0	0	2	0	1	0	0	0	0	0	1	0	0	0	0	18	0	0	0	0	5	0	0	2	0	0	0	0	0	2	0	2	0	0	3	0	0	0	0	0	0	10	0	0	2	2	0	0	0	0	0	2144	5009	2	0	0	0	0	0	0	0	0	2	0	0	0	0	0	0	0	0	0	0	1	0	1	0	0	4	44	0	0	0	1734	0	2	4	0	0	0	0	2	0	0	0	0	0	0	0	2	0	0	2	0	0	0	0	0	0	2	0	0	0	0	0	0	0	18	0	0	0	0	0	0	2	0	1	1	1	1	5	0	41	0	10	0	0	0	0	0	2	0	0	0	0	0	0	3	0	0	5	0	0	1	10	0	2	0	0	0	0	0	1	3	0	0	0	0	0	0	0	0	0	0	2	0	0	0	0	0	0	0	0	0	0	7	0	0	0	0	0	0	2	0	27	0	0	60	0	0	4	0	0	0	0	0	0	0	0	0	5	0	0	0	0	0	27	17	0	0	0	0	2	2	0	1	0	0	0	0	0	0	0	0	0	0	0	1	0	2	0	0	0	1	0	0	2	0	0	0	0	0	0	0	4	0	0	0	0	0	0	0	0	6	10	2	0	0	1	0	0	0	0	2	58	4	0	32	2	0	1	0	0	2	18019	365	0	0	0	0	0	0	0	0	0	0	0	0	0	0	0	0	2	0	0	0	0	0	0	0	0	0	2	0	0	0	0	0	0	0	0	0	0	0	0	0	0	0	0	0	2	0	0	0	0	0	2	0	0	0	0	0	0	0	0	0	0	0	0	0	0	0	0	0	8	2	0	2	423	2154	189	10	2	239	1894	186	0	71	0	631	453	2	367	6678	1252	514	0	0	1082	0	0	0	0	50	417	4	18	0	0	11674	0	0	0	0	0	22	0	0	0	0	0	0	0	1	11	0	0	2	0	2	5	0	0	0	0	4	0	2	10	0	2	2	0	0	0	0	0	2	7	0	243	409	537	0	0	23	0	0	0	0	0	238	0	0	4	0	0	7	6	0	0	0	0	0	0	0	0	0	0	0	0	15	0	2	0	0	2	1	0	0	0	2	0	0	0	0	1	0	0	0	0	3	0	0	25	6	0	0	0	0	4	5	2	0	1	2	6	6	0	1	0	0	0	0	2	0	0	0	2	0	0	2	0	2	2	0	0	4	0	2	0	0	0	0	6	6	0	0	0	0	0	0	4	0	16	2	10	0	4	0	6	8	0	0	0	0	0	6	0	2	0	0	4	0	0	0	53	10	0	105	2	9	0	3	2	0	0	0	0	2	0	0	0	0	0	2	0	3	0	0	0	2	0	0	0	2	514	32	5	0	0	0	8	0	4	0	0	0	0	1	6	0	0	0	0	0	0	6	20	18	2	2	0	40	1	2	0	0	0	0	0	2	0	0	0	0	0	0	0	0	1	0	0	0	1	0	0	0	6	0	1	0	0	0	0	0	0	0	0	0	0	0	14	0	0	0	10	0	0	0	0	0	0	0	479	887	293	0	2	608	44	0	13	0	0	0	0	2	0	0	0	1	0	0	9	1	0	3	0	0	0	2	0	5	479	38	325	0	0	1875	626	310	0	0	0	0	0	0	1	0	0	0	0	0	0	0	0	0	0	0	0	0	0	0	0	0	0	0	0	0	0	0	1	0	0	0	0	0	0	2199	1436	89	0	0	0	0	0	2	0	0	2	0	0	0	0	0	0	0	0	0	0	0	0	0	0	0	0	0	0	0	0	0	0	0	0	0	0	0	0	1	0	0	0	0	0	0	0	0	0	27	0	0	0	310	809	394	13	558	0	1	0	0	0	2	2	0	0	0	0	0	0	0	11	1096	300	4	480	109	1045	0	1	213	0	10	0	0	116	969	0	17212	2	0	0	0	0	0	149	433	0	0	2	115	383	309	52	35	501	695	1584	797	269	0	612	625	0	0	1	372	722	0	324	2	1348	821	3673	41	102	2838	1398	0	0	0	0	92	162	24	1272	1641	8	223	0	789	40	467	453	330	0	147	0	0	0	15	407	164	3	2600	21	43168	43	72	1600	254	7	80	1164	274	62	133	453	2644	2160	0	0	0	0	0	0	0	0	0	0	0	0	328	111	273	14	2	384	152	42	1416	228	30	489	1765	8832	560	461	0	0	1	2892	5940	8019	4829	11609	75	3152	465	830	96	399	0	0	78	1657	2	64	13	0	0	0	0	0	3	2	7	0	0	2	0	3	176	303	179	386	114	2	178	0	3697	1437	556	8	1	89	5095	408	180	0	0	0	0	0	0	0	1	0	1	0	0	2546	1212	6	983	1777	198	34	16	100	1078	4328	76	156	587	2	0	15	0	2	0	0	0	0	11	0	0	0	0	0	0	0	4	2	0	806	1310	174	603	507	80	33	0	0	0	0	0	0	0	0	0	103	0	1472	380	2493	446	16	0	0	0	108	102	4	4	331	231	303	0	0	0	6	619	1232	589	51	17	651	2620	332	37	199	30	0	161	210	77	8	86	0	867	220	258	30	96	208	0	473	360	58	0	57	54	38	160	12	88	0	32	919	58	0	32	10562	316	57	705	74	6494	142	1957	0	36	107	156	981	0	1430	426	976	8	0	134	10	321	4	0	716	69	380	828	479	220	916	6	8	0	0	26	17	6	0	83	72	0	0	0	14	0	366	75	20	57	1113	19	183	205	878	153	10	564	0	0	39	18	54	356	187	0	20	98	8	156	3	44	59	0	367	53	3	1004	44	1139	1227	0	2082	316	4	339	1049	126	137	22	450	0	58	518	75	303	191	14	1593	361	0	0	0	36	0	37	191	507	0	0	0	0	0	0	101	95	51	239	385	38	6	0	0	3437	90	837	1102	2	0	2	0	459	0	0	321	397	0	1359	12	2002	29	234	42	1117	0	0	171	282	4	23	171	6762	263	2	0	2	54	761	24	18	110	4	25	347	976	647	0	22	0	658	61	10	0	0	2	48	133	841	513	2	23	186	2581	1301	28	28	1572	109	439	26	318	522	112	6	8	0	63	25	2251	0	86	4	2	2	2175	2	815	551	204	0	35	549	2	313	2	201	0	99	419	258	7	246	738	76	708	203	326	38	112	82	409	369	0	0	1	0	4	61	221	787	125	0	1839	1967	3020	150	468	1	238	30	230	44	116	264	3206	0	2133	206	0	0	0	0	0	2	29	283	2	253	4	58	188	0	0	0	2	0	0	0	0	152	0	1873	18	707	72	1	2	265	0	1	186	6	2	0	408	0	0	66	56	2	24	0	0	1	0	0	0	2	4	0	843	83	73	856	262	186	578	16	0	364	1115	63	168	30	45	518	14	0	0	252	424	846	0	0	954	4	13594	26	1577	486	128	110	612	207	1100	0	0	0	1048	0	23	286	489	353	68	254	320	613	92	0	2	263	4	667	0	0	436	511	822	148	8	4959	119	207	374	76	363	774	128	0	79	89	0	13	152	412	351	516	1876	14	87	176	4	3665	39	2	495	398	0	0	488	269	7	12	13	22	388	110	248	230	21	78	95	1233	117	106	4	0	0	353	118	0	348	672	79	151	165	64	258	2	0	3767	8	734	1001	356	317	115	10	0	2	0	1	0	0	2	0	0	298	1288	35	0	0	0	0	8	62	75	1177	42	16	91	274	802	0	126	0	0	4	1	77	2395	2458	49	109	311	724	88	169	151	541	196	184	0	0	941	91	5574	32	0	0	0	0	2	101	8	1	78	71	113	3	11	219	146	0	0	59	0	246	0	305	0	719	2	2	10	24	2128	119	98	100	1593	6	91	12	2951	35	174	708	444	528	0	0	0	0	406	2	1538	5369	122	0	0	112	0	68	873	5	415	0	141	35	114	735	36	87	73	2412	174	354	0	4	2804	1744	87	813	397	310	165	61	285	393	4	2	810	0	0	0	0	0	0	0	0	0	0	0	0	0	0	0	0	0	2	0	2	2	2	0	339	0	0	4	0	0	0	0	82	4	348	0	0	1	0	131	489	1209	100	296	0	627	215	271	424	547	6	0	144	41	180	5056	1343	0	1104	4	0	2	0	2	8	5272	5	14	344	141	12	2	35	265	1370	1217	0	76	2	1976	192	145	5	210	72	12	0	0	0	0	156	6095	16	8	556	182	1	0	52	0	681	412	6	136	12	0	0	0	333	177	20	777	1709	116	0	0	588	70	51	58	9	97	638	1418	25	220	640	290	40	18	133	113	22	256	133	83	6	723	10	0	293	22	2107	5383	505	104	3625	1404	91	138	40	918	475	64	1018	24	439	588	823	150	2834	105	133	528	100	12	0	650	183	66	144	2	0	1165	334	1472	606	8	106	38	54	117	379	157	288	796	3719	275	496	194	0	0	1212	257	54	43	4	251	457	435	289	2	159	111	5583	219	4	18	0	2	0	0	0	143	106	239	223	30	430	112	38	22	0	865	0	45	99	143	0	59	457	39	160	796	365	8	2	2	8931	0	33	0	55	252	24	0	185	175	494	0	0	0	717	0	19	0	0	0	2	6292	12	0	704	1476	0	91	0	376	37	23	67	8	0	65	59	975	0	0	140	95	314	8	724	633	66	599	42	0	292	82	346	0	4	242	7	674	0	12	2	156	1803	151	34	527	383	15	160	1	0	9	0	73	0	139	1121	74	24	335	14	160	251	14	167	59	362	0	0	12	52	19508	0	175	22	2	2099	921	80	412	57	0	0	6	0	0	389	0	0	26	104	4	21	0	0	499	0	346	111	212	819	328	6	4	6	4	260	168	174	2	0	65	373	180	14	5	357	230	34	78	75	249	721	6	873	626	72	578	113	2235	64	70	78	0	0	8	273	0	121	4	202	2	0	0	38	84	428	160	610	0	16	86	142	430	2	306	4	394	570	18	305	0	246	0	0	0	267	623	2479	848	176	0	0	1055	41	83	0	533	251	272	163	497	995	552	66	6	397	91	92	179	198	404	181	57	101	0	0	1160	123	35	0	1664	34	29	318	98	115	65	975	893	297	332	68	1932	0	0	285	103	0	4	329	118	233	60	1967	10	481	25	0	0	0	10	637	0	205	0	0	352	157	58	189	4	510	0	0	0	0	0	66	4	0	104	0	66	717	197	157	52	496	93	325	306	963	233	861	185	289	1073	506	6	0	233	502	452	196	10	1455	0	68	0	35	0	123	312	1567	481	265	318	4	142	30	50	8	19	52	483	156	199	562	40	93	0	6715	0	93	622	144	783	403	8	410	78	142	666	543	71	0	7	42	0	2	7	838	0	0	557	117	376	62	165	2	326	88	1	856	0	133	35	146	84	601	166	0	200	32	67	6873	35	188	0	439	188	0	0	52	405	12	2	18	42	223	694	2	6959	114	132	0	0	0	0	316	12	1948	2510	8	1143	581	374	28	0	0	116	383	43	328	655	0	6	2	2	0	0	187	0	0	0	167	28	6	15	119	26	6	48	70	0	0	0	0	2	91	2	2	58	209	19	51	1664	102	143	22	37	0	1808	30	171	251	0	0	147	205	28	284	0	0	12	76	197	54	37	1243	565	3	563	0	874	267	200	337	14	15	14	384	13	0	2	0	607	62	2152	291	0	189	160	361	0	0	0	162	0	1006	163	426	51	872	2	2	0	18	0	53	28	243	15825	0	0	58	0	0	0	56	0	0	0	0	767	108	0	4966	99	30	70	86	420	178	22	0	126	5	533	0	0	6	320	0	28	101	10	0	2	0	1163	0	161	296	279	158	104	490	392	0	327	0	143	5232	58	60	5588	1013	56	35	431	7	176	18	1234	573	218	381	23	0	142	0	0	1955	0	0	0	0	3175	0	4	0	0	0	0	179	2	111	93	1454	72	80	0	30	497	0	136	381	28	783	21	393	483	2784	147	0	0	0	0	61	315	1265	0	745	2	52	841	142	500	0	375	121	0	0	0	0	58	0	0	0	23	0	0	0	0	0	0	188	2	12	20	67	0	165	0	2585	58	0	2	6	0	24	403	20	155	437	571	92	188	5	120	155	92	656	543	790	28	120	134	0	0	86	427	495	0	375	170	132	73	170	584	26	0	0	0	0	0	1	12	183	199	0	0	0	0	0	0	0	22	76	216	597	417	0	0	111	76	128	113	0	214	0	4	0	1	0	0	0	0	65	133	52	303	0	0	244	22	50	0	395	151	169	82	0	62	46	19	207	4	61	69	1	0	2	0	0	0	0	0	82	96	0	0	6	653	280	0	0	0	0	2	386	170	1572	2629	0	46	832	681	2	8	0	0	0	12	0	4	0	7476	14	0	2489	0	109	0	0	1	4	4	18	74	2	121	112	8	4	2	1104	21	633	261	202	0	3	12	938	184	993	34	118	2	38	121	22	343	0	40	98	379	518	0	0	53	171	216	22	269	289	0	31	0	0	0	0	560	0	0	0	14	23469	0	0	8	0	0	203	374	0	0	127	0	38	0	0	29	41	10	16	110	0	0	0	0	0	0	0	14	160	22	445	8824	186	53	151	0	0	0	608	72	269	6	0	0	0	10	0	14	60	87	32	95	287	257	49	358	353	2	0	878	328	0	0	385	959	70	0	0	131	648	85	29	18	177	45	144	54	235	140	640	294	0	94	47	21	199	31	0	116	438	1093	2	84	625	181	0	105	80	85	33	671	531	40	714	6121	2460	46	62	169	54	320	48	10	561	34	109	39	1573	953	58	0	2642	38	56	385	7262	1	4	0	0	14	32	5	0	0	0	10	0	129	0	98	480	155	192	0	25	0	0	30	2	0	0	0	26	66	2007	18	0	335	0	432	0	0	0	0	0	10	117	0	77	57	1177	187	67	164	110	46	240	0	0	421	106	70	466	2	170	18	422	30	8	44	10	4	0	53	2	0	0	0	0	0	68	28	182	49	291	1678	4	0	280	0	0	0	0	0	72	0	226	18	267	277	0	0	0	0	0	0	328	20	114	0	140	96	4	0	1388	58	208	2	0	179	559	2041	0	0	4	75	20	586	134	10	32	26	42	47	874	111	76	5	0	69	101	302	494	159	2	1792	26	68	92	3921	190	382	199	210	0	0	0	0	0	1311	0	58	0	0	2	0	4	4	0	10	8	173	0	0	0	0	2045	1	573	238	1735	229	466	68	190	42	31	601	112	690	101	360	26	327	79	0	176	34	0	0	30	115	114	8323	2	4	99	36	305	686	2921	32	50	2603	34	79	182	22	2124	1431	0	9287	0	2708	26	2520	28	0	258	31	15	75	56	262	66	15	644	415	1936	121	241	447	49	735	6	2	88	116	65	10	214	26	4417	578	19	139	1251	320	8	48	47	34	4	0	109	121	427	674	110	0	182	301	0	293	212	2	0	10	24	3312	344	5187	2259	34	1304	849	11673	0	429	4	169	16	70	12	9	43	2	0	0	0	0	0	0	6	2	28	0	0	6	2	0	1696	34	144	55110	49	2	47	21	333	16	0	336	12	2	523	1199	25	200	291	566	576	2133	0	0	531	17	2	9	119	223	102	78	36	465	21	118	591	92	0	4482	94	0	344	676	10	3689	10	126	517	147	29	6	2	167	2	112	136	55	498	953	11	8	98	0	269	0	0	12	7	154	0	52	0	115	16	0	16	82	248	40	52	247	0	0	0	0	0	0	15	59	0	81	40	110	10	249	567	0	21	38	434	977	85	142	3680	413	2	0	2	601	2861	2	2	17	230	19	328	391	161	2	80	490	85	21	0	11	0	0	4	505	193	0	38	2	20	148	627	329	518	424	6	0	0	0	2	5	2	0	2	0	0	272	0	2	157	480	3909	149	121	8	153	964	0	528	20	38	324	62	5546	0	2	459	30	67	869	12	350	0	0	0	766	92	2	0	85	0	0	117	0	281	0	12	0	51	6263	18	87	1756	87	433	689	581	631	10	2	58	448	5	126	168	241	0	0	98	42	0	22	0	0	0	0	0	0	44	28	590	0	2	98	82	0	410	557	773	0	230	196	253	160	174	738	2	0	0	0	0	0	0	4	0	60	6	169	210	0	0	0	0	48	0	12	22	190	228	124	210	0	0	0	2	1334	121	19	92	11	0	0	0	144	172	138	2	0	136	0	40	141	277	0	28	756	0	1236	197	155	6	5	20	82	52	27	646	12	24	208	6	0	0	13180	103	24	6	0	0	1824	0	38	0	0	136	1025	345	0	652	0	0	282	60	93	27	170	394	8	227	349	60	0	6	1827	0	2	494	518	428	146	151	2330	29	146	0	0	0	44	589	0	153	986	352	2	939	2963	17	0	0	294	226	174	445	128	2	0	0	0	0	329	271	83	250	0	0	0	0	2	2	2	0	0	2	0	85	1351	40	203	4349	135	75	613	412	169	0	298	477	1107	52	276	57	0	2	141	0	0	44	0	153	2	1129	21	2765	14	583	124	77	2	0	0	71	105	795	321	120	185	542	324	64	275	54	141	37	691	540	2	0	0	1571	896	0	55	6881	342	0	42	38	127	2	32	10	154	0	375	102	71	624	105	84	107	124	0	311	59	157	30	602	0	274	0	78	5636	0	492	28	534	0	33	128	0	0	191	820	58	26	4	0	0	221	14	575	37	64	0	255	135	824	0	15	403	0	7	83	75	12	220	2	34	38	174	485	178	42	2744	93	0	48	327	2	6	16	10	0	0	2	46	2	191	1047	0	616	0	0	0	0	131	10	0	4	0	2	93	0	0	56	158	4	268	0	0	0	332	289	0	2	6	2026	4	517	14	236	728	59	96	565	42	26	143	0	169	49	126	0	33	0	0	1173	290	6	269	190	367	12	28	144	84	12	751	44	727	243	2	0	0	10	9	135	0	0	0	0	0	0	117	1890	125	3786	95	63	113	548	653	0	2	29	4319	6	1016	90	103	4	0	0	0	568	649	20	111	190	4	0	0	0	0	0	0	235	2	911	191	210	191	0	0	8	0	1023	1237	1724	45	0	4	0	0	0	0	0	0	0	2064	0	15	286	915	8	0	0	463	0	903	0	3	2	142	137	6	206	318	26	150	287	0	4	62	423	102	509	56	0	0	0	0	0	180	115	1	2	8	10	266	76	439	0	0	2	0	257	0	60	0	2	0	6	0	60	45	7651	832	211	2254	226	6	0	0	542	375	18	0	0	0	0	0	0	0	0	15	0	92	244	2	0	0	0	0	773	0	72	370	0	39	528	3573	32	123	91	44	90	5	1001	502	28	0	0	0	104	57	211	695	11	1417	1856	209	228	2	0	0	394	0	0	0	0	0	0	42	39	543	360	0	6
"SAMN03492846"	835	0	0	0	2	0	0	0	0	50	259	271	20700	1433	474	66	8	10	2	0	0	0	0	0	6	224	120	139	2461	442	13	12469	148	40	248	88	5423	301	344	463	790	307	1266	460	3770	194	888	0	0	0	1335	1140	14472	4	1	2679	8622	394	59	2065	0	0	0	156	460	1726	150	0	0	216	5065	6	857	717	388	0	237	720	379	385	34	0	16	0	434	0	4	26	0	39	1106	2	78	10	830	1021	37	491	4	1496	2703	386	1855	714	20	397	393	1031	205	18	1568	4	853	209	162	0	0	576	62	0	1168	938	271	357	4	24	186	0	219	274	2160	27673	221	122	404	2	0	176	344	739	544	427	237	375	1687	945	714	145	12	135	121	1249	0	705	694	456	96	2627	1138	273	84	338	620	791	185	186	301	656	1281	1850	114	0	372	1548	3805	1712	1955	800	534	0	401	250	0	246	614	0	1171	432	2	410	18	0	438	887	146	424	4	732	2942	1494	422	532	222	575	230	2408	89	24	396	0	54	1714	233	325	241	876	6	610	1400	280	0	261	1801	164	890	404	102	491	296	20	0	0	4442	825	100	426	323	634	44	1293	258	150	0	68	940	174	810	489	390	104	323	691	10	0	2	594	241	2663	0	0	0	4	0	0	0	0	1	0	0	0	0	0	0	468	152	0	0	0	0	0	0	0	0	0	112	293	0	192	0	982	0	0	0	371	557	0	31	4	1640	644	212	363	50	0	78	467	0	0	689	2	112	0	0	2745	0	382	3135	642	90	0	92	2077	84	3250	264	3971	0	0	750	0	0	81	240	0	0	0	0	0	372	703	116	1241	287	474	153	154	187	889	995	36	24	150	0	1196	1267	136	606	977	8	3509	3691	0	6	0	0	656	1187	852	1086	0	0	74	23	0	0	0	0	838	7760	28	447	641	10	2	0	17	0	1354	444	534	1436	946	503	1876	232	0	150	201	1147	376	0	657	1253	302	1366	9214	0	283	535	16	328	142	1712	6	3030	2	0	2446	0	0	0	870	236	691	4843	851	132	447	48	0	422	1184	155	824	1136	1191	357	314	256	339	32	623	140	18	62	14	42	1296	119	409	283	589	158	354	612	1581	8	114	75	8	15	983	232	112	465	134	44	120	1037	35	301	198	2384	437	110	642	346	785	547	856	0	629	1140	629	25961	130	637	1143	5	1450	388	1164	760	2454	32	0	2	176	638	123	2108	97	110	152	7	3142	0	1979	202	2	588	14221	2	16	335	718	368	476	385	95	223	1112	210	381	16	4	486	247	134	24	1581	1395	938	368	1704	60	310	96	91	0	1295	258	404	501	8	704	538	3058	170	632	335	215	584	0	60	347	52	1969	991	509	8	619	248	223	212	12	103	241	4	300	39	451	2	1328	0	2147	968	438	0	24	0	1325	2	275	421	682	122	88	169	2816	2609	2	0	3	82	283	0	140	56	1106	108	1256	90	526	15	228	2464	211	384	200	183	260	391	346	407	769	2	106	14	590	10	3567	493	1238	408	1165	0	10	189	176	0	416	1448	300	327	0	112	389	1232	160	376	60	0	305	183	0	0	0	123	176	1933	0	334	797	561	794	152	120	0	293	44	26	151	2182	176	0	172	3151	0	0	0	0	0	0	2	12	307	1140	4	0	0	7	1359	194	270	96	1210	2005	0	1331	716	0	0	378	750	432	4	1734	1121	112	927	0	4	0	300	502	0	0	244	1499	346	22	0	50	662	1	808	267	599	212	1925	0	416	0	252	238	0	0	20	0	4	170	164	4049	0	3351	244	19	645	0	4	128	0	0	2	787	18	713	0	1317	187	186	166	553	0	176	76	5914	1212	133	66	24031	0	64	98	627	0	166	0	270	2066	826	1740	0	0	128	0	7265	878	837	3136	496	308	1098	0	0	0	0	0	0	0	0	1	196	81	18	637	2830	1	803	248	100	2	1069	0	0	0	28	0	0	84	6	178	933	4	78	90	484	0	0	1138	3308	0	555	0	0	0	0	43	2	656	0	4	46	42	6	0	0	0	6	2	14	0	0	0	0	4	0	0	0	2	0	0	0	2	16	4	111	208	0	0	159	629	279	2044	255	856	242	123	2513	0	0	169	4	10843	78	86	0	983	573	160	391	198	539	206	485	462	352	1219	2576	239	436	909	51	430	18355	0	419	398	320	104	614	2180	256	312	767	497	263	2	4	441	1905	2250	780	1562	563	0	179	54	1074	269	2287	346	134	859	1810	373	1244	532	212	9033	1053	84	1	343	262	508	16	6	150	0	0	48	0	38	0	828	595	167	0	386	3940	10	782	3505	6	811	1537	276	0	2269	133	0	2107	1280	1	0	256	10	149	534	600	274	12	0	0	461	45	2	86	699	3529	102	2207	0	251	197	1157	1521	930	426	170	215	214	1	7	666	10	526	0	0	2358	2454	0	5474	1825	164	56	348	23	1390	1213	1432	840	298	6355	0	0	0	20	214	166	76	648	0	14	272	667	3508	196	446	742	561	1112	1369	54	232	2533	306	551	2668	5100	0	231	737	140	72	434	1859	1166	228	75	6	438	519	36	1580	148	1172	1048	0	0	626	379	232	50	215	1516	226	0	0	254	0	0	0	141	90	0	0	0	0	2330	241	0	569	324	364	0	60	195	458	12	0	2	356	317	6	1163	6	6787	999	45	0	0	2	0	0	114	0	254	167	426	1064	50	0	0	6883	0	22467	1003	119	4	114	402	1151	504	150	105	212	10	0	0	0	0	0	251	557	52	338	105	4409	11	2177	36	418	190	12	230	2567	3538	138	11936	6	10	22	8	4454	0	503	159	333	118	1068	1274	659	543	474	113	93	858	307	249	1748	2804	0	412	202	838	0	0	689	1542	1733	2258	744	238	1154	33	228	0	18	1350	1479	1229	0	1752	302	218	1630	4	70	97	1719	8	2	108	60	2	792	0	380	128	568	682	671	9222	542	318	87	557	527	1170	175	68	37	24	132	498	381	1157	1643	8	810	132	307	0	0	2576	1165	0	28	98	1886	2	608	0	2	2286	771	373	21	2	164	10	106	749	141	4	20512	0	352	561	33	247	997	160	4	14	0	0	649	2450	250	188	542	0	28	20	117	244	0	144	0	517	315	938	971	564	344	8	12	84	375	276	52	110	3539	61	939	3760	0	0	271	620	350	1953	64	669	60	66	5255	5242	0	94	430	117	102	962	0	0	44	54	160	4	176	19100	24	655	2	152	117	127	172	23	0	1200	0	164	564	128	465	192	326	0	709	67	2141	943	207	774	893	1593	0	897	1374	9	226	872	193	274	1622	422	1193	457	206	66	110	714	0	0	0	14	1773	3408	20	2	63	278	166	26	3330	309	0	822	0	0	0	201	747	1141	213	4974	0	463	266	412	338	623	65	32	0	0	86	85	7540	0	0	0	0	895	0	58	114	0	0	1480	1232	230	0	0	0	9	805	0	4	100	2	42	44	16	14	18	0	8	0	0	380	82	264	92	0	619	959	188	24	0	239	716	1811	32	186	2652	0	0	10983	94	641	0	0	720	0	0	736	1219	0	18	0	134	2285	41	0	2051	518	6492	0	434	2689	52	3534	0	0	0	0	4509	1328	4080	59	207	0	2679	111	76	182	863	501	112	192	39	1	0	0	0	56	108	801	3556	28	1786	1489	0	16	0	128	70	0	19392	350	125	1984	293	293	1513	36	12	742	151	34	0	1	50	0	106	52	0	7059	362	96	196	62	308	761	6	745	575	368	113	410	76	568	118	162	316	312	67	161	259	2098	8	9786	1795	186	94	897	83	259	206	472	64	57	2899	118	161	0	378	299	167	509	381	106	1761	257	1171	788	44	249	1674	354	1101	787	1554	521	4	330	2	4621	20	656	477	536	380	113	146	313	2	70	0	0	0	0	38	0	0	94	988	0	218	0	148	403	855	834	1425	562	0	700	586	54	2	0	20049	2	864	958	6	0	394	2	0	56	0	1313	2	0	179	468	1117	97	1035	0	0	2	0	381	2	10802	406	815	1090	106	2748	0	0	0	0	171	623	0	2098	412	378	0	62	197	14	672	214	122	483	256	505	1064	4357	36	0	251	195	0	758	213	795	6	403	262	4	686	5119	1006	192	0	481	0	0	178	146	0	790	2886	26	0	0	0	0	0	23	60	1520	0	0	0	14	0	198	158	22	34	0	596	2176	880	0	605	0	2	316	69	6542	3	1106	426	565	1150	157	5	361	811	10	355	2355	150	5	462	0	9	0	165	4591	101	0	13	764	210	8	914	268	487	0	16	246	2676	36	0	0	0	0	2	140	0	439	38	65	247	489	1077	510	0	934	2	451	160	9	24	2555	0	0	0	0	0	0	717	102	356	1115	480	0	0	4	1002	406	340	1	871	2823	4	162	491	0	0	0	1449	3532	0	209	0	145	3090	21	6577	614	274	473	945	2075	524	392	1373	701	320	643	71	0	0	0	0	188	1037	488	0	4	382	2813	165	788	816	210	1308	184	312	4	2	0	0	294	0	1649	0	0	14	305	22	8531	0	0	14720	98	976	0	0	676	0	627	839	32	1005	282	135	1344	190	236	1113	88	166	22	951	0	0	30	31	1805	248	28	130	1376	226	80	56	0	88	217	213	387	88	1932	1185	1225	3022	15	0	0	53	0	362	3482	0	762	0	913	1	0	0	547	30	159	594	0	0	248	0	0	0	0	0	0	0	0	0	0	0	0	0	226	0	0	15	160	147	410	42	102	228	833	0	1528	264	410	512	0	2361	522	579	264	9	0	0	0	6	0	0	0	0	0	4	0	511	0	0	22	0	0	0	0	773	436	34	256	283	386	0	1070	939	0	0	0	0	207	0	0	0	0	0	0	0	0	0	0	170	0	114	0	181	6	6	0	0	0	0	0	0	0	569	54	579	0	23	102	86	917	619	331	0	147	1659	1492	70	325	2126	200	500	80	332	1	1103	309	306	814	2189	1515	22	1810	0	0	0	0	528	124	212	24	300	4	1781	296	426	4	12	296	568	925	917	170	4	8	144	281	3	1705	29	0	722	552	3071	1276	8	20	322	2	0	0	461	357	0	994	0	4	16	10	0	0	652	0	162	0	3249	408	2	4	1359	134	81	73	50	0	817	0	0	0	6	1032	12	518	1189	631	1636	2	44	831	0	92	370	1	0	0	0	50391	116	0	0	4	683	20	0	0	88	181	35	0	511	0	0	0	0	183	0	106	386	615	480	0	400	376	10	10	140	1001	0	194	255	211	248	309	372	518	0	24	513	690	1140	351	114	596	0	1054	600	54	30	134	1207	997	472	937	544	270	101	41	139	0	6	475	4	0	417	837	236	993	0	106	90	563	1653	2191	1981	186	0	0	300	696	651	85	69	811	374	10	715	536	1480	172	1097	246	630	358	118	34	162	0	213	12	28	23	212	548	567	1613	639	5775	4536	142	0	0	404	644	198	638	1897	52	1682	240	578	353	349	8	38	0	3640	0	176	162	300	204	0	20	177	38	169	389	7293	1030	67	146	120	461	78	120	9	0	0	0	4648	2396	1831	664	17	105	0	0	0	0	0	0	362	1066	1531	218	1113	903	1563	248	116	193	70	66	194	114	141	6	182	290	51	0	2718	725	327	30	0	1221	0	4	0	0	517	0	80	314	57	1224	469	0	209	1398	731	282	0	0	510	1101	1263	484	1010	1373	356	83	323	0	106	1982	532	28	119	18	460	62	0	19	0	0	380	357	32	509	196	0	470	1125	33	289	470	9647	12	435	117	1070	162	978	32	341	224	1	0	0	46	1728	686	63	376	1319	439	4	355	8	547	6012	0	1941	3	0	0	0	0	1959	363	104	784	0	8	0	0	2217	0	1126	0	878	281	0	117	4	0	0	383	102	0	0	96	170	268	256	0	22	22	57	47	2226	0	0	0	0	0	0	0	0	0	0	323	0	158	433	0	16	492	111	0	169	4408	2	423	0	0	1474	78	0	0	994	1578	105	16199	761	1995	567	348	139	0	0	0	540	2	0	390	0	0	0	0	0	1420	0	0	0	0	0	0	0	59	925	51	0	0	0	428	0	2	0	0	6	3	688	183	4	454	791	1523	292	465	753	1816	661	0	0	464	46	20	534	16	148	218	110	893	373	93	370	761	1503	548	1521	4	148	87	10	6	18	4	0	650	46	33	1499	385	101	1	374	185	258	199	509	166	194	224	2	676	56	0	0	0	0	0	0	94	2317	2	400	6	949	1111	3810	920	2	43	0	6	379	0	495	52	0	56	93	0	1788	48	1018	0	0	271	204	1723	22	152	0	8	48	169	18	221	1543	591	6	64	0	0	64	96	584	9124	0	0	0	639	922	32	0	0	0	176	356	0	0	230	189	46	417	4	10	58	2	26	434	40	0	2	2306	80	1532	494	0	2085	166	27	6	108	0	394	323	6	49	480	0	204	5100	244	514	245	0	747	546	0	93	700	325	908	27	9	168	0	0	81	235	2373	391	41	118	0	2144	3895	521	309	296	58	2552	954	301	203	314	0	226	54	654	4	134	417	255	194	99	0	299	9505	671	302	322	0	261	342	219	148	1565	497	347	257	22	563	1481	886	70	76	573	192	2396	98	0	0	4	2331	959	601	0	1	196	60	76	16	1150	6857	256	3635	1042	376	58	371	780	60	1667	825	401	1270	155	995	209	42	782	477	3	1	502	1239	423	24	0	158	983	143	60	277	1281	806	538	2205	8	446	272	2	112	213	478	0	198	70	395	0	0	4	481	2	457	688	420	293	2295	8	2423	0	55	109	261	102	2767	0	58	0	0	877	572	76	1465	28	0	814	495	517	0	26	68	491	0	78	48	151	2430	241	2	0	404	10	1058	936	144	4	667	475	558	81	2632	106	82	277	0	785	246	214	76	0	18	0	0	115	11	20	1	1431	96	179	0	493	189	132	373	14	0	74	940	670	20	48	10390	112	24450	7	174	16	94	194	117	0	3538	941	0	295	256	774	308	298	770	1158	4	115	775	8	0	58	371	0	210	338	750	742	22	193	316	186	130	124	625	301	2144	430	148	0	180	0	635	120	0	104	613	702	580	264	0	0	0	280	338	358	608	345	1	0	258	258	78	495	371	9	22	1764	501	0	188	2825	34	301	0	1796	0	435	561	362	50	202	2	0	901	0	96	293	319	690	1881	802	855	18704	460	242	0	160	0	0	2	145	0	763	0	0	0	197	336	0	0	0	0	717	0	225	0	60	26	84	0	2	0	20	4	12	44	1547	416	1646	784	0	74	769	17	579	651	3076	180	541	1109	43	0	213	20	4	963	2	122	0	2	2	2	0	0	139	492	54	854	6	312	174	0	16	0	204	1287	409	0	5	0	0	22	504	0	237	1210	8	1552	63	28	85	32	7947	131	0	2	371	1131	8	509	14	9340	0	4	242	295	6	0	62	0	221	255	10	304	772	1279	292	2480	4	86	525	112	0	122	18	456	348	1050	41	398	546	125	0	188	974	0	0	0	0	122	1328	188	2	367	100	2361	28	0	1054	62	4	7089	0	36	0	0	1138	0	951	369	20	4835	0	0	0	325	71	2403	0	2	0	14	1834	0	0	0	0	0	805	0	2	6020	796	2019	47	988	107	280	68	3389	212	3654	0	0	377	460	576	290	472	2163	0	36	1029	20	166	2198	377	1416	237	263	112	0	0	46	0	142	2	1279	1282	0	334	0	134	94	11	528	190	244	1143	637	600	0	0	0	0	16	136	672	10	0	100	0	35	0	0	8	126	190	94	814	2093	54	0	357	50	694	538	0	0	125	860	0	0	14	467	657	2471	30	387	495	936	66	0	614	976	0	105	1462	0	10	784	25	186	28	0	38	0	120	97	122	6947	5	163	284	2834	5823	362	500	173	674	0	751	4142	868	0	0	53	84	6823	378	1506	0	248	84	349	182	965	2746	121	20	2475	0	620	400	182	873	314	791	62	385	321	387	2495	2	165	0	34	250	385	451	387	1510	838	2310	736	474	53	272	1337	0	18	459	331	288	102	468	433	308	1137	72	0	3334	579	0	86	1543	12	4	38	62	6	300	96	0	0	18	0	391	10	62	1	853	30	280	563	8	0	475	1105	8	1620	28	234	0	0	0	249	106	162	5978	194	283	1386	38	74	0	165	4197	376	1071	26	30	237	230	1943	23	536	0	1580	0	0	335	174	5	2	684	170	0	176	0	38	0	2	911	803	1240	144	8	2110	91	581	0	0	404	64	200	4	228	164	0	1	0	202	18	26	462	84	1412	436	97	0	24	0	329	52	372	30	48	211	50	414	0	242	641	3276	0	0	0	18	773	105	50	136	2	498	943	876	0	1	463	1490	90	1173	83	313	158	132	0	8	48	0	0	174	1819	925	0	16	30	172	0	0	120	186	175	36	0	495	2	22	124	2	200	559	165	70	1725	0	0	234	0	0	0	2	0	0	0	6	0	743	262	675	0	1601	0	0	404	22	110	0	0	0	0	4	0	0	3	0	1	304	0	180	142	31	252	40	114	0	0	8	0	0	0	0	0	0	0	0	20	960	417	790	461	26	14	48	0	597	408	5	287	155	618	78	0	1286	204	0	0	184	0	0	0	236	316	2684	212	248	283	124	17	374	634	7530	10	2941	322	648	0	202	0	2239	439	285	407	980	0	252	1172	76	40	10	187	76	156	95	317	150	2688	2	373	761	0	150	0	33	0	900	0	1611	807	24	462	2675	24	168	2	86	60	0	272	240	0	339	661	387	1315	0	0	6	40	0	384	144	0	1259	2686	769	72	32	866	314	332	0	1472	137	272	266	156	940	32	1144	0	2956	924	181	1522	1364	264	0	129	1700	90	0	457	0	3961	0	0	511	130	104	296	8	429	6	2	0	0	0	0	2	0	0	20	435	144	955	4	0	96	0	109	34	467	16	0	0	0	0	2	0	621	415	822	603	0	515	149	357	717	1244	236	851	1	54	0	225	28	260	242	940	152	130	92	60	447	54	561	4	2	130	8	410	1683	167837	160	732	1029	0	0	624	0	0	5252	329	0	32	0	0	468	0	0	194	735	0	0	33	318	1439	380	229	827	1292	319	928	549	2	1051	304	595	1039	0	284	970	1237	24	60	940	2	0	194	856	2146	988	740	82	93	2538	7789	174	2151	124	4	8300	1319	296	0	0	0	3	0	221	448	30	54	1089	418	2875	87	1163	174	250	4	627	3214	50	711	2	0	271	227	3036	197	329	182	1033	8	234	144	0	150	502	1122	0	773	763	4	128	154	54	150	294	222	533	159	8	112	167	0	824	3759	0	4	0	0	50	2192	435	2310	229	194	87	142	298	6	697	0	59	234	1617	0	44	179	919	1421	1453	0	0	1	39	6	881	8	109	0	10	17	0	3135	15	8	1137	0	2	0	3312	475	31	970	6	107	1710	65	24	379	0	1477	347	1146	664	2473	2683	0	981	4	683	0	0	715	2063	14	319	66	0	0	52	9	551	1680	447	0	0	0	23	104	865	0	0	4	0	0	208	1389	3377	370	0	0	813	532	784	2833	3	94	0	750	196	1	76	990	69	4511	657	22	351	3273	10	221	1272	728	2	696	0	439	161	140	68	273	251	3678	0	0	6	157	1138	322	259	0	460	2	158	674	1956	8	0	2	506	1848	770	54	0	622	0	0	16	0	32	6	451	0	0	55	89	3	4167	869	272	255	195	514	4	1056	758	136	267	28	0	0	172	287	1898	0	0	0	771	200	259	775	1225	18691	0	0	0	0	0	6	76	408	2	744	12	0	0	269	418	1841	299	82	434	0	6	1676	5	0	148	4	23	621	1628	60	1066	1029	817	877	6	22	0	46	2	3562	1957	465	0	0	12	0	54	0	2	0	412	21	80	354	514	2559	10696	650	1764	23	88	1534	199	260	1253	248	0	1502	199	854	0	190	975	0	157	731	268	2604	12	805	0	74	1524	1175	24	532	1040	80	458	47	189	82	144	78	5310	424	251	1731	36	410	189	50	244	74	240	2758	688	1101	1214	184	2839	682	2	551	600	1568	391	116	781	1415	16	0	0	0	0	0	0	490	0	0	0	0	0	0	147	205	1633	675	864	0	723	0	331	2	1693	196	366	0	0	0	0	2327	615	301	343	32	2075	702	665	513	1154	63	2	303	0	89	2067	30	1570	721	4	0	198	204	112	565	538	1738	2943	140	80	0	0	202	188	465	0	6	242	980	1429	49	0	8	0	172	353	249	6	170	518	1471	172	0	430	245	398	1037	151	286	133	649	15	698	0	473	609	42	112	70	89	0	0	4446	410	58	288	284	93	1700	436	35	128	962	915	188	1705	1415	517	24	0	355	20	481	377	28	269	2	234	2732	1217	109	170	2	64	198	14	18	192	54	18	81	395	0	156	164	1491	183	210	72	520	140	696	300	14	20	0	1437	95	6	208	353	685	340	1158	169	7491	74	320	13	148	204	0	308	0	1929	11	157	1312	682	2	507	15	17	2759	2	6	351	212	460	830	623	0	0	0	0	6	0	0	1446	2604	197	8326	111	37	802	404	24	2	4	0	0	1538	0	0	1	41	6	0	0	2450	550	174	140	4	0	1942	116	1660	0	2	38	0	0	28	165	506	104	14560	149	0	0	0	329	0	2	1257	367	346	0	0	0	0	0	0	0	0	0	649	0	2	908	134	1975	0	0	0	0	0	0	144	2200	0	212	262	34	0	1048	12	0	102	2736	120	16	785	0	1376	682	0	0	217	0	4923	568	8	76	26	0	246	137	224	156	0	1967	382	205	6	52	12	334	2	398	597	2	1584	0	152	349	296	0	5	588	4	0	48	36	0	1438	967	2	114	664	502	2038	549	0	24	279	325	922	888	0	1848	423	16	75	4	38	0	6	4	0	0	838	1310	72	3778	246	1013	30	0	460	0	0	0	346	31367	2060	919	5321	358	1	402	0	1576	0	0	574	1170	975	16	309	240	61	773	0	0	0	0	1814	246	0	155	103	4927	47	732	3978	270	0	10	30	2432	1324	0	0	0	0	25	2	694	457	271	1601	180	209	398	6	1238	0	266	0	2	1627	331	722	162	1544	640	493	521	489	1634	114	753	173	1	228	1806	2859	397	956	2657	1751	3230	1268	18	1706	80	20022	329	1138	2018	639	5	288	2	853	0	46	1159	704	373	149	32	30	163	1102	1009	747	367	66	10	161	1504	296	88	5021	0	0	224	977	28	3505	4	314	1186	4	8	6	427	48	1261	133	16	7802	166	465	0	38	0	48	282	304	344	410	308	1261	16	6	468	2377	4	89	4369	121	447	199	278	341	0	310	3231	14797	267	0	326	16	628	361	1094	167	437	2777	438	4	4054	277	340	8	97	423	382	2062	867	200	562	864	0	0	47	0	395	253	1847	275	94	1546	4	129	36	0	123	84	10421	291	0	4	376	2	10608	1202	57	510	621	0	6	102	100	1123	6854	86	0	1148	60	36	7505	0	0	184	4	12	647	556	4	2107	4	4	0	2113	22	16	0	0	154	0	0	1091	336	0	2177	0	0	0	4	6	10	1100	187	2093	2	373	0	0	0	469	3053	50	38	24	12360	139	769	156	6	1385	463	2609	2	0	4	2	0	153	1085	0	38	92	12	245	2646	1131	114	0	0	2	0	674	0	572	456	1879	214	0	0	130	0	36	56	142	10	0	17332	38	77	190	214	0	712	424	0	0	0	1391	539	42	183	604	10753	20934	920	1073	2	286	0	0	222	244	532	760	1491	144	6353	330	100	2095	720	4461	1204	0	14	293	633	206	0	98	289	160	8878	178	610	11	1753	130	0	3395	1752	808	2086	0	0	1	1016	1567	987	154	20	0	51126	0	0	0	0	0	0	164	900	0	0	0	0	0	0	56	0	718	1030	2098	7728	930	8	760	345	24	86	0	0	0	0	0	0	0	0	0	3358	11655	0	0	605	2	669	2	0	0	1054	0	0	798	0	0	0	0	0	1643	62	0	1132	1277	25	1521	106	390	370	264	632	0	0	0	316	290	918	1799	105	1081	861	427	0	94	1341	617	486	590	46	119	186	134	0	419	1518	478	578	1626	903	1338	194	1039	0	30	110	115	304	681	580	632	0	2762	1006	14	561	6	420	154	2	6	519	9	0	0	34	2009	216	349	11	387	2	0	0	3	1	89	20	0	12	0	14	591	35	6256	0	0	389	424	18	336	107	543	160	0	17	535	0	0	0	2226	440	0	0	114	16	507	282	18	353	357	0	74	196	6	137	582	11786	74	0	28	1828	0	4	0	601	158	460	0	4	117	6425	551	20	428	2227	520	703	134	1068	681	2	0	105	0	382	4	823	476	0	1349	0	0	100	9	1	0	0	0	0	54	146	0	0	0	1198	0	0	0	0	0	3	158	17	353	0	0	2	0	0	2	0	144	0	174	7589	4	0	0	0	1033	0	6	0	759	60	252	246	3286	56	0	2	0	6	2584	2814	0	354	24	78	60	0	58	0	0	0	557	1003	12592	0	520	980	71	227	758	252	0	0	423	0	0	318	0	398	376	554	1162	0	0	172	499	0	0	0	130	804	349	4	16	2359	78	230	58	90	380	434	701	361	810	1658	3241	156	2608	902	368	109	0	13	2	192	211	86	0	604	0	2341	1342	1240	152	1764	1176	200	125	503	147	38	320	16	28	556	69	180	906	5712	1502	364	202	110	60	36	200	0	259	943	359	0	152	430	1319	0	212	4	112	2183	1514	865	99	98	1165	450	88	1099	84	31	0	6	63	4	4	4	0	0	757	609	274	1372	278	233	848	2747	0	281	1245	964	14	0	376	0	0	172	690	0	18	238	18	2714	0	0	0	2275	334	582	580	213	1200	3	0	4737	4	155	946	239	0	15	0	0	0	0	0	0	1	0	0	0	0	0	0	0	0	8	17	7	413	0	355	56	439	238	32	302	23	2465	903	26	332	0	258	0	20	132	1	72	857	246	728	0	686	877	543	795	66	57	0	142	1519	630	334	0	2798	346	74	5140	108	1118	12894	51	0	241	9	3	707	4244	0	1154	850	1549	0	1457	592	1156	524	656	342	1096	191	4	0	923	196	0	15849	3327	425	1844	96	958	384	531	649	385	0	0	231	469	1274	369	0	0	760	359	0	464	354	863	96	26	329	66	1101	222	206	96	111	840	179	0	232	256	0	676	0	293	994	339	0	0	0	98	953	0	1190	559	384	271	1577	0	784	258	158	0	0	78	0	54	0	118	0	670	522	1811	781	8422	2142	0	1375	1222	0	923	722	2124	0	2360	615	3226	23691	0	3404	8	1210	206	3037	2	366	2	0	340	1022	2	0	237	426	172	13	220	0	112	158	379	4	174	4916	318	500	0	1150	669	14	461	18	213	4848	305	278	0	0	394	948	68	1692	13	393	1436	435	1099	619	30470	49436	1390	1204	762	610	2231	446	1231	62	64	94	1589	94	139	0	148	453	1512	2274	14	5670	347	460	0	12	180	870	0	1104	458	339	735	458	212	0	0	514	124	7505	173	398	894	354	209	94	9	10	3934	197	2008	457	1371	42	3061	1279	80	87	66	16	6	0	0	720	715	254	304	277	762	383	1077	416	0	0	0	124	0	704	186	96	0	303	348	1755	112	490	1135	3311	360	0	42	230	7786	2984	700	1959	789	306	24	4225	2	80	137	10506	135	212	535	225	152151	2	635	333335	0	104	543	0	0	2166	130	4297	88	1852	0	284	1058	1628	0	0	321	0	100	60	28	0	3118	0	690	60	16	0	477	118	1493	0	74	2	1313	2901	889	2550	1300	268	2209	0	0	0	0	309	260	0	0	0	296	12	0	38	45	1198	310	1449	1074	832	128	40	4106	489	11	6	0	39	1185	617	248	536	186	6	154	0	84	60	1067	26	22	139	1322	1470	297	0	5150	149	0	220	1081	0	5416	160	548	3369	5376	26	688	402	50	254	239	0	0	222	126	142	54	296	61	4	0	555	673	722	0	0	1285	0	0	1775	0	606	471	895	391	1095	1903	0	0	797	3	787	2369	668	279	0	38	1660	282	1224	268	154	478	46	839	302	404	369	2195	168	0	4	0	0	16	0	99	280	1539	2451	2324	17	509	0	0	0	0	0	0	561	0	0	2	0	0	0	0	0	0	0	126	10	302	0	0	228	807	70	0	543	1675	606	0	136	593	0	0	135	300	164	1043	0	680	195	602	76	64	0	6	0	630	90	108	332	2841	28	274	286	4	0	8	0	390	77	42	1154	461	308	24	148	0	539	1559	133	0	1148	1617	511	104	183	232	2086	10	453	161	2087	0	4	0	0	0	0	0	0	0	0	0	1209	1601	675	157	1568	1494	28	0	0	22	1034	0	10	218	7856	955	202	224	26	5837	1359	0	290	0	1284	42	260	652	23	0	429	1452	321	10	0	1559	0	0	0	0	0	0	857	395	122	210	20737	0	1961	766	7836	1059	1902	0	0	1114	519	563	872	786	10761	74	0	0	0	326	40	0	0	50	0	0	8	457	260	1350	379	58	356	0	14	2	0	1155	20	157	189	2	1	0	0	2415	272	0	177	0	198	0	925	0	0	0	180	555	194	120	793	48	910	2692	742	136	30	0	3267	72	976	686	2185	2161	326	209	184	206	0	642	1168	816	1013	180	325	4569	361	436	0	20	634	779	0	153	22	1693	1295	600	570	3434	276	34	32	4	0	0	0	2	652	0	216	2202	318	143	22	188	1877	111	283	1095	214	156	45	2247	2	2144	0	1320	450	8	8	56	324	2	1512	1143	32	371	259	1198	234	0	62	104	0	1523	84	0	983	102	83	0	603	109	933	1286	2205	294	60	158	366	0	411	806	82	0	290	40	360	31	372	489	570	904	115	167	420	231	494	1080	694	190	91	331	476	406	154	166	0	59	1592	2	107	2523	1513	478	0	0	0	0	0	294	0	344	466	755	32	97	1549	220	73	1079	0	0	114	604	887	0	15	158	679	92	320	225	120	0	1202	2753	745	807	267	526	386	1035	50	662	0	0	0	0	3	1519	273	266	1726	3942	798	11864	21	91	3054	147	20	1066	7816	372	1556	0	2379	605	430	1298	0	92	1865	5	12020	783	626	0	836	0	0	0	0	0	132	1869	0	1020	0	0	0	2456	1340	6	1317	0	4	0	0	904	29	0	0	0	0	0	44	0	164	577	678	1989	10	6	556	3	2	27	966	1124	0	639	1702	228	380	16	0	0	22	0	92	0	54	36	1870	1458	132	126	210	1742	86	12	103	6729	866	2	104	0	0	856	1439	485	575	74	32	352	6	2884	0	274	16	5462	318	24	924	71	326	134	2	234	395	1464	0	228	813	481	1	0	168	392	4	58	435	242	1612	651	247	53	69	1311	740	44	5	0	246	590	21682	291	0	262	466	186	296	642	0	684	406	364	1756	3957	64	3263	42	458	242	0	0	346	56	4	10	0	4	4	0	12	64	4	2	0	266	6	66	4	2	0	418	173	31	1193	1028	200	287	68	37	214	726	168	5	775	153	4	878	549	0	850	0	22	1334	0	0	0	390	0	293	852	83	0	168	563	47	4	334	2795	773	13295	15	0	0	6	6	17574	68	0	9512	724	157	254	26	180	11361	2610	1145	2	1	127	0	206	0	255	478	2486	7	615	59	732	322	248	1465	324	0	0	634	38	5589	1171	14	4	275	74	12	0	0	3561	9	156	206	188	0	0	3132	6	116	0	0	810	1616	2165	849	611	257	0	0	0	0	0	2	0	216	160	569	93	127	180	0	94	9816	0	0	36	384	2	208	0	984	2649	0	228	216	8	2176	48	1497	0	0	0	0	1248	8235	474	53	50	98	6	225	6	198	2	464	462	58	20	126	0	0	0	3464	0	0	0	0	820	2	0	0	14	2	0	951	38	128	379	19	2477	2	63	40	453	1236	423	282	519	325	186	878	85	316	14	1470	2082	250	157	13	83	53	692	1261	198	703	1461	133	4	24	1464	68	518	185	651	40	114	14	80	0	2	0	0	0	206	463	0	108	0	121	3419	214	549	0	440	2	832	0	221	481	425	70	230	161	86	0	384	120	0	1150	178	2	403	127	1067	195	0	250	3339	555	3246	727	174	333	1444	126	141	48	2478	317	1151	122	36	1576	397	942	1581	7921	608	86	0	305	40	6	17312	103	161	57	233	321	137	46	749	6	14	4103	145	32	5446	632	220	25	392	630	2197	18	646	704	150	573	475	43	9	6	9	185	327	3657	0	544	6075	0	74	94	114	0	356	290	558	311	1607	200	976	232	412	187	2	10	34	1063	42	0	238	1721	785	333	195	3461	214	0	1064	23	561	1142	730	687	162	459	506	25	660	0	3250	766	1407	245	6138	895	547	1196	290	1090	1	0	258	1277	0	0	602	739	793	16	0	0	443	402	862	139	580	85	194	5616	6	359	135	347	15	0	518	5	4778	274	362	2	0	284	345	0	247	17	369	920	1506	0	4	3169	20	0	0	0	1392	35	1007	36	6	646	18	2	6	0	0	599	2	0	825	56	24	22	1782	78	2	360	10	8	222	6	0	0	0	299	4	0	1092	26	0	23	596	124	768	281	489	0	502	502	316	2135	1644	0	0	0	64	0	0	0	0	0	0	289	204	491	86	197	4228	896	153	195	296	92	499	89	30	183	532	785	397	432	26	902	2864	24	594	0	0	0	130	1093	472	424	527	64	342	22	0	9491	986	13	74	770	997	2	709	193	100	313	75	435	0	4112	338	1297	232	4	557	1087	92	50	24	88	47	496	194	98	78	70	36	931	4	2386	230	1207	265	112	0	535	0	186	2271	1316	274	285	836	588	2380	62	144	14	909	2	0	143	355	59	192	199	108	403	1264	1279	2006	1272	338	62	0	0	0	914	16	546	773	510	230	201	257	6	1606	135	414	184	41	2	0	0	254	0	0	2	0	149	603	0	3253	44	1277	52	0	1	18	236	10	2739	957	1000	1133	332	584	418	1668	2321	1156	1614	1239	1068	514	57	677	1528	174	1470	740	624	446	254	1005	1225	352	301	2	3159	14837	384	334	0	0	0	373	657	15111	448	484	998	2286	521	809	932	0	34	1010	4703	2715	54	652	1231	0	621	0	2853	812	106	1	58	32	0	0	0	0	0	0	0	68	993	123	419	14	107	52	0	5149	1459	540	0	68	1797	0	240	405	519	3596	0	44	136	16010	0	64	4101	2652	1329	314	106	716	6496	925	1113	25030	2378	1463	0	0	0	1232	22	387	0	827	360	547	402	717	20	10	0	1352	234	2379	60	677	196	421	0	109	257	166	334	463	101	416	239	0	3295	540	459	440	34	176	3771	1241	310	708	822	811	3593	699	3	3	12	268	0	2537	736	17	14	0	18	0	0	74	3017	3283	826	402	3411	703	182	207	0	1017	203	7461	1	1070	0	387	0	576	3001	1229	4	6109	247	54	2	0	390	34	2348	122	34	1160	752	478	0	1	0	16	0	2858	785	348	502	1682	879	135	437	333	1250	743	0	685	854	344	3097	697	82	800	3	142	1061	1682	4047	1204	439	546	1879	5466	876	1386	289	1302	2944	3268	1	97	120	1201	2294	65	1677	1822	74	477	152	676	405	0	921	50	0	148	0	2	1125	1073	124	0	2212	18	126	124	664	718	224	0	1284	115	38	800	1584	1130	209	500	22	209	889	477	9	477	0	0	0	0	260	0	0	0	0	0	0	106	471	107	0	66	0	0	0	4	780	9	0	956	649	935	112	1660	0	0	233	256	2180	0	0	0	0	5217	1329	1699	741	488	10	3482	1417	108	14	1452	998	0	242	1261	95	244	207	37	0	17	0	4832	4	1	0	0	281	1431	55	160	1100	91	117	8	166	54	1294	14	548	267	0	263	180	0	2	795	359	92	0	20	6	370	183	758	159	4	1146	0	426	646	4049	0	0	0	0	0	0	0	0	0	0	0	4	1322	566	1204	420	2181	0	281	1227	806	0	182	0	969	1019	0	629	25	1585	946	0	0	1373	10	158	970	3540	479	132	188	302	137	1091	0	0	2185	1919	2	22368	116	748	843	246	85	14	1798	801	340	578	0	0	0	0	0	0	1564	661	278	863	314	2268	1095	6	8	646	676	1877	1036	211	12	0	791	10	2211	0	20	432	3241	963	1399	272	0	14	369	157	317	308	460	1553	2081	260	5260	5666	173	1971	287	286	489	593	888	769	1130	0	226	523	326	2	12	45	22	353	540	20	224	2179	1124	29	0	235	4	8	0	269	2824	2962	0	1329	0	0	0	0	0	0	0	1737	652	4852	679	3164	738	312	601	204	1601	1777	0	249	0	1652	0	971	0	1820	43	219	3558	39	199	172	3579	4306	2206	560	168	286	1717	2106	30	0	500	604	2177	1035	754	428	181	1687	656	0	0	714	152	0	1832	603	725	466	210	14	953	1501	98	0	16	186	682	9396	465	0	1105	4046	8645	0	292	0	3380	1098	82	0	2617	411	712	9714	121	458	141	16	2537	0	2333	1320	3722	20745	337	433	2988	706	153	1197	424	4098	53	54	93	237	844	2311	1690	1981	180	494	237	0	469	3499	360	1194	736	2600	681	591	0	0	291	4314	3775	400	4521	2544	3950	220	21037	918	1062	563	456	1543	998	8	88	967	9138	1808	72	0	3587	2598	2713	534	608	0	1314	642	358	0	1850	22	2340	758	1303	6333	262	4989	1434	320	3477	3695	3418	2511	1592	1175	130	16	1490	0	597	30	445	204	3423	530	4	719	236	17805	118	1272	94	245	0	10	5932	1971	0	0	343	61	407	9	5681	226	286	0	0	0	1	0	0	28	0	130	16	0	0	4	0	0	0	7048	0	0	2163	0	2	0	0	1237	777	569	1858	0	0	1	0	0	0	0	0	0	278	0	5	11	99	0	301	867	16370	1190	0	750	491	0	24	8	419	262	0	0	0	0	1540	4	32	2729	89	937	8	0	0	0	0	4580	666	2	1124	342	64	304	7	56	2672	0	0	0	0	0	0	0	0	1	0	0	0	0	2958	0	0	0	2572	36	0	52	299	1096	0	0	0	429	34	96	9	2	2606	937	648	4	0	0	0	0	0	0	0	0	0	464	0	19	814	38	2	0	0	0	0	0	0	1654	83	104	0	0	0	0	4	0	972	125	787	6	415	1857	10	0	0	0	0	0	0	0	0	0	2	0	0	0	4	1805	742	137	16	1699	112	254	1546	1	0	1	0	0	1655	0	2102	0	0	26	449	0	0	0	2976	0	0	0	502	590	6	0	8	200	64	2	0	18	9	0	7407	0	1	0	4555	7583	949	3759	525	1794	0	208	1740	72	250	0	330	3396	1251	203	12	4	473	71	207	0	90	0	11643	803	229	1	84	0	982	877	1002	892	66	28	124	1810	6	0	0	0	382	12	686	439	207	0	431	1704	0	18	0	421996	0	2	2393	0	109	1104	11	116	16111	155	780	182	1727	1544	91	0	12	4	9101	266	345	0	324	1921	106	515	4899	125	9	705	194	0	1174	7611	0	9461	6427	0	90	2	720	14	5180	701	18	42	104	0	411	360	370	22	144	2186	6	827	14	0	58	112	0	436	173	1348	1962	519	194	3118	9133	181	0	204	184	0	59	711	1006	1419	1212	32	4231	1048	1029	0	8272	162	316	119	346	82	1851	0	1	0	0	0	4066	0	664	3393	503	3982	72	0	0	32	942	292	344	608	2	0	0	946	724	0	211	520	98	215	6	459	1236	3473	82	9248	0	0	3491	470	0	6	130	0	0	2265	9282	0	141	0	227	97	1105	722	551	0	0	58	36	264	6	0	117	1186	329	15	197	5	1782	118	0	1549	0	1215	272	841	125	873	2343	198	381	12	0	66	133	0	171	898	1540	6	1875	0	35	213	174	2865	2646	216	576	334	0	0	1225	0	297	1112	895	725	0	0	262	0	684	766	41	2	1087	2	204	538	90	0	0	28	488	1093	4	244	585	2123	124	744	32	436	0	2	40	4	0	27	6	50	75	0	0	11	0	0	0	0	0	54	2	0	0	50	0	0	4	28	2	0	0	7	2	0	0	70	82	0	0	0	42	0	0	0	45	2	2	0	0	0	0	4	10	34	2	1850	0	0	0	3	0	0	24611	0	5679	0	0	0	850	9390	2	0	0	0	732	0	0	0	10	2216	0	114	0	126903	0	238	735	1340	0	438	0	614	339	0	254	2	1880	0	530	7	772	375	70	0	548	138	10545	193	828	876	359	902	1365	0	76	1979	26	0	0	615	0	33	0	0	38	4	673	743	0	172	2668	4	244	1608	418	0	0	259	678	334	101	2	46	364	68	0	0	70	5	0	74	60	71	0	0	0	122	1721	513	570	429	0	14	63	262	20160	2672	474	260	1132	0	337	7	1382	0	137	24	2	0	581	1018	1	0	0	179	389	920	0	0	0	1	0	0	0	132	0	1	0	0	0	15	0	0	2	34	1	0	0	0	1	1	0	1	3	316	0	0	1	457	0	0	0	405	0	0	0	0	4	0	0	0	0	0	2	0	0	0	1157	0	0	32	2	0	0	0	1	3	168	0	606	1	346	114	192	0	0	0	0	2	0	0	508	0	0	2	0	0	0	0	0	2	1	0	0	0	1	0	0	5	0	0	158	0	4	0	0	0	0	588	12	0	0	0	0	0	0	0	0	0	0	0	0	0	697	0	0	0	0	0	0	2	0	1	0	0	1	0	0	0	53	0	0	0	0	0	0	6	0	1	0	764	0	0	0	5	2	0	572	0	623	0	5	341	0	0	12	100	3888	0	0	0	0	0	58	0	14	0	58	5	0	0	58	11	0	0	40	0	224	3	2	83	0	0	0	220	0	0	8	0	0	0	1	28	0	48	30	0	203	18	34	10	6984	0	0	0	0	513	52	0	10	23	0	0	0	14	4	0	0	0	90	0	34	0	8	10	0	4	2	87	5	6	0	0	0	0	0	6	0	0	0	0	0	0	0	0	4	0	0	1	34	0	0	13	0	76	0	0	0	0	0	0	13	0	0	10	0	0	21	0	1	0	0	12	3	0	1745	127	46	1	145	565	501	0	2230	0	0	176	1756	18	0	437	108	362	374	449	943	310	333	799	717	1164	125	19	198	0	479	641	26	870	633	709	54	0	1527	773	1178	6	167	559	118	1772	270	1910	32	173	396	759	303	1760	23	1394	490	4601	6011	1410	10	34	1510	1403	392	4458	747	376	902	46	304	2	6	0	0	0	2	2	0	0	0	0	0	58	0	0	0	6	8	0	0	1258	36	0	3	2	83	529	31	0	0	43	2	4	0	0	0	0	0	0	0	0	25	0	0	0	166	0	0	59	0	0	0	0	0	0	0	56	0	0	0	11	2	1	0	0	2	0	0	0	0	0	0	0	0	2	0	0	0	0	0	0	0	0	0	1	0	0	0	0	0	0	0	0	0	0	0	0	0	1	2	0	0	19	0	0	0	0	15	1	0	0	0	0	0	0	0	0	0	0	1	826	198	1224	0	395	192	3276	661	160	1740	878	486	194	5918	637	5403	1244	1174	1409	526	92	3603	28	706	524	2392	136	674	278	1099	1783	210	226	197	103	42	1602	808	11071	0	3	1981	0	0	2	632	562	0	0	0	530	866	1029	210	0	0	0	3	15	0	0	0	12	0	0	0	2	4	0	2	280	1298	2660	636	848	644	6	484	378	1298	18506	1893	834	12	993	498	632	1145	3435	857	1120	4802	370	693	299	569	674	803	781	3	2404	123	536	62	376	154	0	5730	7356	0	595	293	679	517	2	0	0	90725	3377	723	3024	180	634	6117	110	2064	128	2570	714	566	649	123	38	874	0	450	1370	6865	1340	151	890	702	2519	6368	7100	1598	6741	15240	450	0	447	677	6	0	2703	0	0	0	0	632	0	0	0	0	16	234	1888	712	0	0	931	0	0	0	0	6549	760	16	344	164	1567	803	610	0	4150	34	549	415	36	110	228	5374	2026	1838	14	888	1807	12	1163	445	260	0	0	669	2	845	14	2347	52	1091	29	1388	1229	712	569	2441	771	6807	562	0	0	20	0	0	0	0	0	0	0	4	4	2	0	0	1032	1033	454	2281	297	4078	2	221	436	2076	882	0	533	131	1011	1866	46	0	88	38	984	160	2	607	322	127	255	2008	800	220	3433	3100	98	739	254	399	605	361	6408	0	1590	6	1	2	0	0	232	72	287	0	60	39	2	313	1742	331	87	0	4	1480	1912	1379	0	87	0	66	0	114	1973	68	1166	1802	775	434	2	4	0	242	302	1345	296	1023	0	29	536	0	0	0	0	0	0	0	0	0	0	0	0	0	0	0	0	0	0	0	0	0	0	0	439	181	309	156	0	301	0	986	0	2065	234	110	3567	1270	0	0	0	0	0	0	0	0	7	0	0	0	0	0	0	0	0	0	0	0	1	0	0	0	0	0	0	333	1071	1186	26	745	1234	0	0	12	289	3134	0	1468	0	0	2907	94	1354	354	0	365	12	1071	8	16	1413	0	0	0	460	36	318	0	0	42	307	1434	734	84	0	26	2	10	0	0	0	973	25	4776	909	1237	2225	236	44	0	0	0	0	26	74	587	1563	1021	1149	769	0	0	0	27	0	242	212	714	514	1119	3491	607	3532	728	661	364	874	101	162	0	6	8	16	12	314	0	0	165	5162	395	627	4876	3639	762	1112	4	254	1206	93	116	389	82	76	69	187	770	0	2	0	0	0	0	134	6	16	5152	202	1377	1935	188	1956	566	3561	668	1392	0	31	0	805	2348	1268	1655	348	0	0	0	2474	359	1132	305	197	687	1303	1234	109	0	0	321	0	4	1007	267	1552	1094	216	126	0	0	0	0	0	0	0	338	323	21	127	404	84	305	309	682	301	198	467	4658	656	1528	448	1276	1394	1	1012	2452	1568	814	38	0	1188	22	710	715	1773	26	1510	1487	3311	146	509	540	6	0	2	0	0	2	0	321	0	2	1	4	56	42	428	752	4	961	276	1341	0	1534	1878	0	19	1752	2	0	609	166	4915	2005	1035	21	0	0	0	0	521	2303	1088	1196	320	0	0	0	0	0	0	0	0	249	4	0	0	1032	0	8	321	0	1052	0	486	340	1575	6534	1807	5792	1865	1614	500	963	1859	72	221	211	1386	2379	0	0	0	1259	0	1114	1594	2400	0	0	0	34	0	0	550	20131	9999	17887	8730	23340	7680	2242	241	110	100	0	414	77	2442	3984	0	761	0	34	0	2	0	0	0	0	8	0	1732	456	136	626	2037	340	365	16	0	0	0	1833	0	0	0	369	44	0	0	0	4926	3273	1256	28	732	1071	6720	316	495	387	139	1535	3534	3139	0	713	138	1653	0	1000	25	0	0	518	1379	0	0	0	0	2928	1044	0	0	0	4	15	0	12431	2	0	22	0	378	0	1815	0	4	0	1387	0	0	2711	131	1130	3018	74	4045	0	0	0	2252	104	46	649	0	392	1673	410	0	130	2384	8855	25	167	106	391	760	1783	741	3084	938	222	304	0	0	0	0	615	0	0	2	394	0	0	0	34	16	0	0	30	0	0	0	0	227	0	0	0	0	0	0	0	6	10	0	0	0	140	2	731	1561	0	0	0	0	0	0	1019	0	0	0	59	32	30086	22	17	2925	540	583	1152	13	748	2826	1613	651	142	2	0	1	0	0	90	6	0	128	3649	0	111	233	592	0	4	0	81	0	0	0	4	3	16	0	0	0	0	7	0	84	294	1586	326	1318	284	8	0	0	2	0	2016	170	0	0	0	5218	1016	1	2985	860	0	0	3305	2	891	821	3188	32	2575	0	0	0	51	2	2	0	0	112	93	449	121	4	0	0	0	0	0	0	5509	308	885	229	0	0	0	0	0	0	28	0	2	248	0	0	0	6524	0	0	2594	12	0	0	0	1869	0	0	2	36	672	0	0	0	0	1052	0	0	0	0	0	5192	0	1069	360	0	6	0	0	292	14	716	528	539	0	0	0	1	0	5	0	0	0	0	0	629	502	880	354	116	12	0	1949	2182	138	1030	811	2393	12563	5090	9878	2861	810	46	3583	6568	0	0	0	12	18	524	0	7	0	0	0	0	2	0	0	0	0	0	3	0	0	54	0	29	60	0	2	8	0	2	0	0	2	0	26	0	7	402	172	693	854	1010	3262	0	0	0	0	4	0	0	0	5	0	0	0	1	92	0	0	0	0	0	0	0	0	0	0	2	0	16	1	7	0	20	0	274	0	0	20	0	2	549	132	1035	0	0	10	0	0	4	0	0	0	0	0	0	2	0	3548	226	0	0	0	0	8	0	0	0	4	0	0	0	0	0	12	0	0	0	0	0	0	3	0	0	393	15084	0	24	0	0	0	0	0	95	0	96	184	0	0	0	0	0	270	0	0	0	23	173	0	1361	6	7925	0	0	0	72	0	12	0	0	0	0	0	0	2	0	0	0	0	0	3004	1421	2973	0	1245	1762	1411	0	0	215	10	78	6830	0	0	382	226	276	186	2774	2281	2226	1675	1578	0	0	0	0	0	0	0	0	8	0	758	2875	5291	114	0	44	34	797	337	26	94	400	0	0	0	0	0	461	2468	505	279	0	393	3654	0	0	374	0	401	0	0	0	0	0	0	0	0	48	0	0	0	0	0	94	0	6	0	0	0	12	1	2656	1201	3941	1056	314	672	0	0	14	6	0	0	7	0	0	0	0	4948	546	0	753	492	860	806	45	138	1426	960	0	466	764	1124	387	14	6	1735	56	375	471	887	672	1718	127	1322	0	176	11102	217	418	313	0	551	783	2	0	0	0	0	0	0	6	21925	72	10	50	0	2	4	4	0	13268	86	135	1165	361	315	430	1025	289	4703	760	11454	3394	0	0	618	348	2	11	4	0	5751	175	444	236	104	14	640	974	211	3997	0	26	0	0	0	0	0	0	0	0	0	0	0	0	2	6	242	1009	0	162	207	727	0	147	6	193	9780	113	993	6	0	0	0	0	0	0	70	966	0	350	506	39	608	147	0	20	0	0	0	246	4185	244	1569	20	1674	1423	427	92	2	0	0	0	0	0	2	0	0	0	0	0	0	14	0	167	2566	197	0	307	5	882	0	1821	566	96	248	796	2115	0	0	0	285	1388	13	190	412	506	895	3158	0	72	348	552	1145	2	4	307	500	0	0	219	212	1173	431	221	538	586	38	0	3384	823	504	0	360	141	1231	148	310	306	367	0	170	14	758	17643	122	695	884	460	41	11725	740	564	2273	37	132	2158	136	679	82	30	532	2	750	970	103	2	74	90	230	250	15	306	156	640	0	460	3307	807	0	450	941	628	380	204	0	93	109	1314	0	0	22	880	30	145	972	344	885	0	218	946	107	6	215	434	514	425	12	0	0	185	168	997	880	56	1655	0	0	0	0	163	0	0	250	881	8	489	1408	445	485	1766	2	340	0	158	167	0	174	580	545	454	435	0	24	28	450	0	263	2009	14	658	2204	0	1715	0	0	0	0	70	0	0	179	707	774	0	0	419	50	104	0	263	2	999	72	303	211	993	787	3756	2695	271	50	2047	203	42	176	266	245	8	452	202	182	891	446	110	0	1892	3700	109	208	1070	0	0	0	0	0	0	185	196	0	2	1025	0	413	0	2354	64	494	6	864	713	266	77	692	0	511	12	186	253	1394	102	0	1821	0	5587	1346	3088	33	231	527	795	1386	176	0	28	0	38	621	75	2408	0	948	1325	234	242	103	201	15	91	185	3524	0	10	257	282	21	215	691	68	0	0	1354	56	40	276	459	1746	47	4	1628	422	87	164	1047	0	0	190	24	54	217	16	50	286	398	86	146	223	411	395	999	8	2	13	2	52	52	445	28	2	192	246	98	2552	30	0	58	485	0	603	2599	1329	1487	6147	3251	421	0	0	0	12	0	26	0	20	0	7	0	0	4	18	1	24	62	0	0	0	0	0	0	0	0	0	0	3413	96	1	0	0	0	10	0	0	0	0	0	1	12	0	2	0	0	0	0	0	0	0	0	0	0	0	0	0	0	0	0	0	1905	15	3	0	0	0	0	0	0	0	0	0	2	6	0	0	20	0	403	115	47	0	0	0	0	0	1	0	0	0	0	4122	8128	0	0	0	5840	1263	632	636	338	1593	202	33	232	54	0	0	0	0	0	8	4	1	26	1	0	0	0	0	0	0	8	0	0	0	2	0	0	0	0	1	0	0	267	8	0	0	10	0	0	452	350	502	1118	0	0	0	69	1568	0	0	0	0	30	8	22	208	0	95	0	0	17	26	0	2	1	0	150	0	0	0	283	1313	0	1189	0	0	74	302	0	0	130	48	943	0	0	0	0	2	2	0	0	0	615	0	0	0	0	0	320	309	621	149	0	0	0	0	0	0	0	869	0	1258	501	1321	1222	978	214	0	1377	4	0	164	220	0	683	858	2438	5	0	61	2212	4	0	1948	1124	2235	377	1026	0	384	1111	34	77	1513	595	28	774	0	0	0	0	0	3623	2173	298	1	0	0	0	0	0	0	0	0	0	0	1783	0	452	412	94	2179	2	10	364	588	661	0	1096	316	430	0	121	6	0	0	0	561	2	0	0	4	12	0	0	0	0	0	3	0	0	0	2905	0	0	0	2	0	0	0	0	0	0	0	0	0	0	0	0	0	0	0	6	0	0	0	0	9	110	3908	473	4	0	0	0	0	2	12	0	0	0	0	0	7	0	0	0	0	2	2	2	0	0	373	208	0	0	2	0	0	1401	1	10	2	0	0	0	0	0	0	0	5	0	0	0	0	0	0	0	0	0	0	2	5929	1921	800	1811	3911	1613	2147	0	0	7	706	450	0	4	0	0	0	0	0	0	0	0	0	0	0	0	4	0	0	1289	1	0	0	0	0	0	0	0	0	0	4	0	27	1502	1426	72	0	2	0	0	0	0	0	0	0	0	0	2203	2255	0	0	6	0	0	2223	2134	1	0	0	282	10	14	2	3	1	0	472	2958	674	21257	0	0	0	0	0	2	1	2	0	12	1087	0	2	16	723	0	0	0	0	0	0	0	10	0	0	0	0	0	24	0	0	13	58	2	286	105	134	211	488	2	186	1187	0	0	30	1	22	0	38	415	0	1129	204	9	0	8	1	288	2	0	0	0	0	5	0	0	0	0	0	0	8	0	0	31	1	0	0	2	0	0	12	682	2262	2	0	4	0	0	0	0	0	0	0	3	0	0	51	0	0	17	0	0	0	0	0	0	0	0	3	0	0	0	0	1790	1124	0	0	2	0	0	1	0	0	1	0	284	544	0	0	0	0	1582	1	0	0	8	0	0	1	0	0	12	36	34	1590	0	18	30	0	2	1470	2	1	2332	1667	1038	468	0	1	9	0	2	3	0	0	0	26	0	0	1	0	0	0	0	0	360	948	0	0	2	0	0	0	61	0	0	2426	2	0	1335	0	0	0	262	0	2	2	0	0	0	0	0	0	0	0	0	1	0	0	0	0	0	0	0	0	0	0	0	2285	28	0	4	0	0	0	0	0	0	0	1	364	169	3	0	0	0	0	1102	0	0	953	0	0	0	0	0	0	0	0	24	0	2	4	0	0	0	0	0	0	8	0	0	0	0	0	0	0	251	0	171	691	1868	28	274	14	78	0	236	297	1421	691	159	1783	0	0	0	0	0	0	0	7	2	0	0	1	4	0	0	0	2190	0	0	0	2	12	0	0	0	0	0	776	677	0	2453	24111	901	0	2	0	0	0	0	2	0	0	0	13	2	0	7	0	10	12	0	0	0	0	0	3	0	1	2	15	0	1	0	0	37	1430	0	0	0	7	0	0	14	0	0	0	0	0	0	9	0	0	8	9	0	0	0	462	0	98	0	0	0	0	0	0	0	0	0	2	2	0	0	3754	0	0	0	0	4	2	0	0	0	4	0	0	0	0	396	0	0	0	0	2763	0	104	0	8	0	12	0	0	6	1550	3335	0	1	0	0	0	0	0	4	1	4	0	0	0	0	0	56	0	0	0	0	0	0	0	0	0	0	324	1902	6	1	4	0	0	0	0	0	0	0	0	0	150	0	0	0	0	432	3	639	702	1629	4	0	0	0	0	0	0	0	530	0	82	1233	0	0	0	32	0	0	0	0	0	0	0	0	0	0	0	0	0	0	0	0	0	0	0	0	0	0	0	0	0	0	0	0	2	0	0	0	8	0	0	0	0	0	0	0	0	0	0	0	0	0	0	0	0	0	0	0	0	0	0	0	2	0	0	0	0	0	4	0	0	0	0	0	0	0	0	0	0	0	0	0	0	8	0	0	2	0	0	0	0	0	0	0	0	983	0	0	0	0	0	0	0	0	0	0	2	0	0	0	0	0	0	0	0	2	0	0	0	0	0	0	0	0	0	0	0	0	7	0	0	0	0	0	0	0	766	1715	1341	0	0	0	0	0	0	0	0	0	0	0	0	0	1	0	0	0	0	0	0	0	2	0	2	1	4	1	0	10	10	0	0	0	0	2	0	0	0	0	2	0	0	0	0	0	0	0	88	0	0	0	0	0	0	0	0	0	0	0	0	2	0	0	0	0	0	0	0	0	11	32	2	0	0	0	0	1	0	0	0	0	0	0	0	12	0	0	0	0	0	0	0	0	0	0	0	0	0	1	0	0	0	0	2	2	2	0	0	0	0	0	5	0	0	0	0	0	0	0	0	0	0	0	2	0	0	0	0	10	0	0	6	0	0	0	0	0	0	0	0	0	1480	0	0	0	0	0	0	0	0	0	0	0	0	0	0	0	0	0	0	2	0	0	1354	0	2	1	0	0	0	0	16	549	0	18	0	0	0	0	2	0	0	0	0	1	1547	3382	0	1	0	0	0	1	3312	4	458	0	0	0	0	169	0	0	0	0	0	3411	4	0	0	0	0	0	0	0	0	0	1	0	0	0	0	0	0	0	0	0	0	4	25	0	0	0	30	2	14	0	0	0	0	769	2069	0	0	0	0	0	0	2	0	458	1436	0	0	0	4	104	14	0	85	4	371	1960	0	467	2	4	0	223	274	1	260	0	0	0	0	0	0	0	5	0	0	0	0	0	0	0	0	0	0	0	0	0	0	0	0	0	0	0	11	0	0	0	0	1	0	1	807	18	0	3	0	0	0	9	2	0	0	2	0	0	0	0	0	0	3	0	0	1	0	0	0	0	0	0	0	671	3	0	0	0	0	0	0	0	0	0	0	0	0	0	0	8	0	0	0	0	0	0	0	2	0	0	0	0	0	0	0	0	0	0	3	0	670	2	0	0	0	18	0	2	730	973	0	0	0	0	1	0	0	0	12	18	0	0	100	0	7	0	17	0	0	0	4	4	242	1118	14	0	8	0	964	0	0	0	0	0	0	1	1	0	0	0	1319	0	52	1268	0	0	0	0	0	0	0	0	0	0	0	0	2	0	7	0	0	0	0	0	0	48	1	0	2	723	3165	2702	0	2	0	0	0	164	747	0	1176	146	28	0	0	0	0	0	0	177	0	0	1504	278	759	82	0	881	0	279	5	0	610	817	0	360	1862	0	0	0	0	170	8357	0	0	22	0	55	1489	1042	0	0	0	1156	1269	587	1306	0	0	0	0	0	20	0	0	0	0	0	0	3	35776	0	0	0	2	6	0	6	0	26	6	17	2	2	0	2	0	0	0	0	0	0	0	4	0	0	2	0	0	0	0	50	2	0	2	0	0	365	98	249	429	489	386	811	432	429	0	12	0	0	0	29	0	0	0	0	0	0	1	0	2	8	0	1	0	5381	0	0	2	0	10	2	0	0	0	2	11	0	668	3683	252	690	40	13	32	82	12	0	0	0	0	2	0	0	0	0	4	27	0	0	0	0	0	0	1	2	0	0	0	59	0	0	1955	6	997	0	0	0	0	56	0	0	0	0	0	0	0	0	0	0	0	2	0	0	0	0	10	0	0	0	0	0	0	0	0	0	0	1006	0	0	0	26	0	0	3	0	8	0	2	0	0	0	0	0	0	4	0	0	0	0	0	0	0	0	0	9	0	0	0	0	0	0	0	0	0	0	0	0	0	0	0	0	883	0	0	0	0	0	0	0	0	0	2	0	0	0	0	0	0	6	0	0	32	0	0	0	0	0	0	0	0	0	0	0	0	0	2	0	0	0	0	1	0	0	0	0	0	0	0	22	0	0	6	0	0	0	0	0	0	0	0	0	0	0	0	0	478	607	1663	0	0	0	0	0	0	27	0	2	0	0	0	0	0	0	0	0	0	0	0	0	0	0	0	0	0	0	0	0	0	0	0	0	43	0	0	0	0	0	2	0	0	0	0	0	0	0	0	0	34	2	0	0	0	0	0	0	0	0	0	0	0	0	0	0	0	0	0	0	2166	6313	0	0	0	0	0	0	0	0	6	0	0	0	0	0	17	0	0	0	0	0	0	0	0	2	0	0	52	0	2	0	1818	14	9	14	0	0	0	0	1	0	0	0	0	0	0	0	0	0	1	0	0	0	0	0	0	0	0	0	0	0	0	0	0	0	6	0	2	0	0	0	0	0	0	0	4	0	4	2	0	71	0	0	0	0	0	0	0	0	0	0	0	0	0	0	2	2	0	0	0	0	0	2	0	2	0	0	0	0	6	0	1	6	0	0	0	0	0	0	2	0	0	0	0	0	0	0	0	0	0	0	0	0	8	0	0	0	0	0	0	0	10	12	0	0	87	0	0	0	0	0	0	0	0	0	0	0	0	1	0	2	2	0	0	22	10	0	0	0	0	0	2	0	51	0	0	0	0	0	0	0	0	0	0	0	0	0	0	0	0	0	34	0	0	0	0	0	0	0	0	0	0	4	0	0	0	0	0	0	2	0	1	2	0	0	0	0	0	0	0	0	0	0	2	4	36	0	0	0	0	0	0	16481	360	0	0	0	0	0	0	0	0	0	0	0	0	0	0	0	0	4	0	0	0	0	0	1	0	0	0	0	0	0	0	0	0	0	0	0	0	0	0	0	0	4	2	0	0	0	0	0	0	0	0	0	0	0	0	0	0	0	0	0	0	0	0	0	0	0	0	48	0	8	0	0	0	1494	2516	348	32	174	1068	2633	521	4	176	0	998	1021	0	532	12207	2572	712	0	0	1172	0	0	0	0	67	446	6	4	0	0	10896	0	4	0	0	0	0	0	0	0	0	0	0	0	0	0	4	0	0	0	0	0	0	0	0	3	18	0	4	0	0	0	0	0	0	0	0	1	6	0	0	235	1460	1287	0	0	4	1	0	0	0	0	12	0	0	0	0	0	4	5	0	0	0	0	0	0	0	0	0	0	0	0	17	4	0	0	0	0	4	0	0	0	0	2	0	0	0	0	0	0	0	0	0	15	0	4	2	0	0	0	0	1	3	0	0	0	0	44	10	0	0	0	0	0	0	3	1	2	0	0	0	0	6	0	4	3	0	0	0	0	0	0	0	0	0	0	0	0	0	2	0	4	0	0	0	36	0	0	0	0	0	0	0	0	0	0	0	0	0	0	0	0	0	0	0	0	0	16	4	0	200	0	3	0	0	0	0	2	1	2	0	0	0	0	0	0	0	0	0	0	0	0	3	0	0	0	0	1071	38	20	0	2	0	0	0	2	0	0	0	0	0	6	0	0	0	0	0	2	4601	32	4	0	0	0	78	0	3	0	0	0	0	0	12	0	0	0	0	0	0	0	0	0	0	0	0	2	0	0	0	0	0	0	0	0	0	0	0	6	0	0	0	0	0	2	0	0	0	9	0	0	0	0	0	0	0	1735	1564	343	2	0	1223	48	0	49	0	0	2	0	0	0	0	0	0	0	3	3	0	0	2	0	0	0	0	0	0	1407	226	1382	0	0	1956	1242	748	0	0	0	0	0	0	0	0	0	0	0	0	0	0	0	0	0	0	0	0	0	0	0	0	0	0	0	0	0	0	0	0	0	0	0	0	0	5071	2049	144	0	0	0	0	0	0	0	6	4	0	0	0	0	0	0	0	0	0	0	0	0	0	0	0	0	0	0	0	0	0	0	0	0	0	0	0	0	0	0	0	4	0	0	0	0	0	0	16	4	0	0	654	1306	874	165	724	0	0	0	0	0	7	0	0	0	0	0	0	0	0	0	1242	789	6	1427	258	1022	0	0	450	0	6	0	0	793	1180	0	34309	4	0	0	0	0	0	462	872	0	12	785	202	689	874	42	285	2211	1280	1748	1461	374	0	1648	2491	2	78	2	629	1298	0	672	14	1757	1300	7149	134	874	5475	3853	0	0	0	0	271	260	168	1639	2584	54	388	0	895	173	1347	667	1133	0	248	0	1	0	34	2687	586	0	13681	18	93903	332	96	3774	536	46	666	1772	1757	186	239	1155	3931	4180	0	0	0	0	0	0	0	0	0	0	0	0	530	204	2569	979	2	336	424	43	2942	542	10	1154	3130	11441	1677	586	0	0	6	3082	12477	12939	8262	22899	254	6319	1617	1232	176	777	0	0	260	1885	0	172	9	3	0	0	0	0	2	1	7	0	0	2	0	28	679	914	508	198	288	0	321	0	8023	3455	798	0	0	376	4115	1045	70	0	0	0	0	0	0	0	0	0	0	0	1	5779	1931	0	1477	5898	522	794	829	496	2368	8969	178	373	1098	0	0	20	0	0	0	0	1	0	10	0	1	0	0	0	0	0	2	0	0	1656	2173	938	1364	1342	333	96	0	0	0	0	0	0	0	0	0	318	0	2741	1881	3406	676	326	0	0	0	447	192	46	0	641	663	964	16	1	317	24	1465	1759	404	158	41	1251	4182	605	124	244	14	0	124	494	270	16	254	0	1497	473	729	254	208	652	0	964	528	101	3	197	276	112	332	58	239	20	24	1866	93	2	74	29465	478	266	1958	194	8292	153	2314	2	36	169	383	1345	0	2536	922	1670	42	0	469	120	833	8	0	1234	664	961	1111	444	518	1406	32	2	18	0	18	26	0	0	622	172	4	0	0	2383	0	543	276	96	182	1912	3401	617	954	1041	537	0	885	77	5	112	68	82	836	687	0	30	81	18	266	52	137	32	0	855	183	31	1883	47	2984	2363	0	4079	663	48	1596	1081	390	632	26	764	0	34	1451	217	349	133	146	3097	576	0	0	0	35	0	58	360	1160	0	0	0	0	0	0	450	555	183	301	308	133	2	0	0	21247	376	1192	2006	122	0	0	0	1312	2	0	282	208	0	1570	46	3831	130	265	19	1560	0	0	422	880	38	76	903	10696	691	0	14	0	32	1809	30	189	394	95	102	1576	1850	1280	0	26	0	1316	36	6	0	0	2	92	166	2115	762	0	102	638	4679	3225	24	156	1283	185	1337	94	370	1273	83	0	3	0	72	186	2833	0	275	26	0	2	2453	2	1178	1263	373	6	42	557	1	310	0	154	453	386	754	372	4	530	729	280	819	418	313	325	136	264	2681	695	2	40	0	0	2	112	330	949	138	0	2841	3722	3308	210	876	0	591	630	557	82	309	408	3860	6	2467	832	0	0	0	0	0	2	48	797	2	1471	0	174	285	0	0	2	2	0	0	0	0	301	0	2373	96	1198	104	0	0	454	0	0	242	34	10	46	758	0	0	102	62	1	42	8	0	0	0	0	0	0	0	0	528	101	22	756	434	456	1341	19	0	662	1460	62	177	52	104	585	2	0	0	639	1260	1341	198	616	1052	50	19216	10	6360	1964	532	148	1090	520	2565	0	0	0	2093	0	104	490	2113	552	268	915	1064	925	212	0	0	170	4	4426	0	0	2252	1262	1406	448	4	9800	74	368	717	520	688	1356	256	0	568	194	2	515	483	1750	375	974	5233	2	78	849	1	3551	40	27	1586	567	0	0	1079	820	60	0	64	95	825	274	494	819	72	176	118	3251	214	104	0	0	44	362	118	0	1162	1431	66	381	458	168	600	0	0	8039	0	608	2305	888	791	506	50	0	0	0	0	6	0	0	22	0	240	2606	81	0	0	0	0	0	378	70	2628	57	66	159	768	1273	0	408	0	0	18	0	128	3926	3488	36	156	337	848	198	453	530	920	338	506	6	0	963	170	5362	48	405	160	143	0	10	191	36	6	296	390	272	0	1	1488	339	0	2	118	0	887	6	365	0	1251	0	0	247	55	2339	392	496	662	5372	0	172	17	4011	92	551	1428	780	1300	0	0	0	0	290	0	1718	8528	144	0	71	470	169	202	1597	210	437	6	133	272	296	1111	162	156	1303	2762	414	737	0	0	3615	2358	416	1398	858	674	587	174	1196	1100	266	0	1734	0	0	0	0	0	0	0	0	0	0	0	0	0	0	0	0	0	0	4	1	26	0	11120	741	0	0	0	0	0	0	0	152	40	587	0	0	772	190	302	566	1684	213	1237	2	1307	339	1013	739	341	12	0	458	188	360	8075	1750	0	1753	4	28	4	294	2	242	5091	0	2	484	164	0	0	86	728	2400	2304	0	212	713	4248	685	128	2	436	180	183	0	0	0	0	96	12265	134	5	2817	312	0	0	98	0	1095	632	67	693	96	14	0	5	575	600	127	3158	2246	339	0	0	546	283	298	82	8	612	1126	3782	32	295	936	2532	123	14	379	554	176	705	194	122	0	831	0	0	345	48	3112	10904	1421	182	4451	1440	66	488	154	1395	801	501	1622	106	1248	854	932	486	6743	177	178	746	362	1	108	762	498	120	230	3	1	2214	1368	1639	813	333	226	131	151	506	1141	151	669	1737	11150	929	958	1000	0	0	3650	418	135	92	14	823	1467	745	539	0	625	278	11453	267	104	64	0	16	0	0	0	357	531	705	549	507	543	221	73	296	0	1758	0	181	315	290	0	201	646	319	780	961	491	122	162	64	9071	0	129	0	385	598	197	0	268	1799	776	0	0	0	759	0	0	2	0	0	0	10647	18	0	1623	1678	0	126	134	1027	26	50	194	0	0	26	503	1788	213	0	372	466	536	0	1079	1429	690	1110	6	0	641	210	649	10	22	521	534	1306	0	354	0	412	2884	621	230	1299	1265	18	479	3	0	2	0	111	4	501	3111	78	86	494	8	550	895	26	290	381	384	0	0	18	408	33917	0	247	2	0	2791	2408	216	880	54	35	0	2	0	42	1587	64	0	304	469	10	17	0	0	629	0	963	311	600	2159	386	0	0	3	12	2123	328	482	46	0	100	767	245	275	4	348	217	207	263	161	257	1169	0	1739	1306	446	823	276	3464	283	277	97	0	0	103	634	0	352	4	628	2806	2	4	231	44	864	177	943	40	59	291	405	889	51	431	40	1509	585	56	1033	8	164	0	4	177	2466	876	2692	1435	359	0	204	1379	111	444	4	949	688	696	192	905	3108	1205	192	4	1012	366	42	1394	465	1391	414	80	145	0	6	3371	988	60	0	3885	126	126	1012	192	192	404	1031	2277	344	699	288	3178	0	0	1764	302	0	244	686	256	503	253	2896	2	956	156	0	0	11	38	1495	0	461	0	0	445	195	185	120	14	1395	0	0	0	12	0	114	0	0	78	74	70	1365	274	304	90	1352	144	756	1205	1403	546	2973	240	947	1612	852	4	0	216	772	942	441	6	2444	0	89	0	102	0	352	1178	3062	854	545	340	1	189	99	19	22	59	176	1165	386	254	609	196	784	6	7077	0	52	1616	326	853	602	2	952	266	350	723	574	519	0	2	219	0	12	21	935	0	0	973	191	1071	260	92	8	381	214	8	1382	0	186	126	182	300	1076	748	0	278	22	214	9383	24	182	52	968	373	0	0	82	438	420	39	46	104	417	1462	0	13106	142	407	250	0	0	0	636	72	4158	3358	112	1699	1238	1151	94	0	0	352	596	194	427	4149	0	0	2	4	5	4	475	0	0	0	414	24	12	8	190	86	44	100	103	0	0	0	16	0	176	0	68	506	463	120	55	3065	160	156	35	84	0	1777	148	529	323	24	162	501	942	44	256	0	0	11	138	371	18	188	2343	724	0	943	218	1238	208	326	480	45	28	47	440	8	0	4	0	1013	200	4946	648	2	779	571	1013	0	0	0	248	0	1537	132	852	110	794	10	6	2	6	0	247	74	890	29074	0	2	765	0	0	0	258	0	0	0	0	1804	197	0	8338	380	195	214	272	1070	322	48	121	205	0	894	18	0	0	1108	4	118	520	5	5	0	4	2075	0	374	515	832	441	582	902	906	0	1034	2	383	4645	85	38	8146	2347	287	194	495	26	347	39	1974	943	666	1211	118	1419	134	0	0	3032	0	0	2	0	3680	4	18	0	0	14	3	392	4	424	196	2183	134	138	0	214	797	0	116	1173	41	1466	526	1474	2313	2984	192	0	0	0	0	130	398	3007	6	1507	0	56	1964	254	1733	0	515	114	4	0	0	0	76	0	0	0	305	0	0	0	0	0	0	507	0	40	146	242	0	312	6	3367	302	0	214	0	0	75	1020	77	247	811	322	234	294	14	150	336	351	592	1612	745	40	287	264	6	0	324	493	2027	1	467	469	324	425	449	1030	660	0	0	0	0	0	0	14	146	268	0	0	0	0	0	0	0	6	281	554	784	696	10	0	187	271	106	140	0	231	0	0	0	0	0	0	0	0	867	719	52	1519	0	0	1218	32	156	0	494	129	250	102	0	212	951	67	580	0	58	177	6	0	0	0	8	0	0	0	56	292	0	0	20	644	434	0	0	0	0	0	664	550	1781	3611	675	221	828	1445	10	8	0	0	0	12	0	74	0	11564	12	0	4141	8	418	675	0	0	0	1	14	437	6	162	130	4	11	0	1950	80	1560	365	198	0	0	86	1678	543	4104	284	250	0	39	463	105	240	3	166	273	594	1346	0	0	62	437	538	12	696	329	55	220	0	0	0	0	814	0	0	0	32	23997	0	0	8	2	0	150	908	0	0	52	0	48	0	0	84	95	27	193	322	0	2	102	34	0	0	26	66	1514	54	1513	19334	774	120	134	0	0	0	1724	163	467	72	0	0	0	30	0	4	18	142	146	230	620	279	81	616	362	0	0	1289	391	0	4	457	2776	259	0	0	412	1188	178	42	28	518	103	236	231	685	778	2408	685	130	188	78	17	187	32	0	148	1149	1879	24	175	1367	264	0	300	222	206	17	963	652	51	1740	4856	2761	12	115	298	46	1382	194	106	571	98	125	134	2597	1166	286	0	5279	144	96	573	12196	0	0	0	0	12	54	0	0	0	204	8	0	258	0	258	1264	209	511	26	26	0	0	30	0	2	0	0	4648	250	2263	35	0	510	24	1206	0	0	0	0	0	0	163	0	50	134	2135	490	232	423	353	26	541	0	0	453	136	158	294	4	348	62	362	404	8	22	2	0	0	281	0	0	0	0	0	0	230	10	294	256	580	2272	6	0	314	0	0	0	0	0	256	0	595	52	426	602	0	4	0	907	0	0	631	43	722	0	430	251	0	0	1824	176	370	2	2	612	1111	3461	0	0	0	68	2	1157	473	93	136	9	109	14	2872	670	162	108	0	142	328	412	1227	666	0	1852	21	182	578	3686	678	511	622	612	0	0	0	0	0	1607	0	244	0	0	0	0	6	45	0	9	8	255	0	6	2	28	2758	2	472	340	2789	559	1096	253	435	208	43	1487	295	1415	314	816	152	765	112	0	63	27	0	0	40	426	426	9557	70	956	251	8	1167	1313	5252	12	159	4853	20	394	631	33	1995	2637	0	6387	0	5518	126	5616	1045	0	278	71	4	211	158	436	48	2380	1199	1089	5097	610	808	608	50	1858	10	0	147	636	61	138	1313	16	7151	728	20	435	4191	1028	0	3896	62	104	442	0	281	399	1150	684	538	52	707	1298	0	518	519	6	0	10	50	4696	313	3561	2483	93	1040	1539	17621	229	5046	0	283	68	158	6	4	190	9747	19857	6804	0	8	0	218	6	125	10	0	14	0	268	14	3380	88	394	61361	20	0	90	139	374	24	122	452	71	1217	1118	3589	301	203	377	1089	1929	4277	0	0	710	24	0	716	251	338	194	408	250	1069	31	214	1221	488	16	7262	1073	0	646	3655	60	3295	426	382	939	314	240	2	0	223	14	170	206	58	1976	1223	8	50	440	0	656	0	0	16	30	553	0	49	0	1080	704	0	34	298	1277	78	135	400	0	0	0	0	0	0	214	255	0	193	86	245	8	577	895	0	119	145	921	1064	238	716	3186	547	0	0	0	950	3416	34	0	70	447	14	381	605	201	26	500	859	109	22	0	16	0	0	0	595	148	0	194	0	128	484	631	588	2114	1338	28	2	199	22	2	6	0	0	0	0	0	710	659	2	598	795	6307	328	219	809	414	1785	113	562	64	151	1005	165	16217	0	34	523	44	212	2175	2	318	0	0	4	835	84	22	0	377	0	0	64	0	969	0	48	0	125	11917	60	251	1947	64	834	2013	1524	818	0	8	225	757	0	351	259	260	792	256	191	65	0	22	0	0	0	0	0	0	142	30	1891	0	0	70	142	224	667	596	551	174	918	321	576	318	225	1149	0	0	0	0	0	117	58	0	0	354	4	135	335	8106	2	8807	819	274	0	60	62	182	483	386	192	0	0	0	0	723	169	52	146	2047	672	36	0	152	2253	117	0	0	485	126	238	468	517	188	56	554	0	2903	484	460	97	7	5	284	99	72	3616	425	132	686	2	260	12	18446	194	49	0	0	0	4193	8	20	0	0	251	1796	632	0	1392	0	0	573	116	146	197	411	1176	0	491	509	85	0	4	1547	0	24	1078	1348	670	468	850	2795	238	247	0	2	2259	2592	1308	0	714	1472	549	8	1337	5717	14	0	0	716	207	764	545	283	0	0	0	26	0	700	1009	269	560	6	26	79	0	0	0	0	0	0	0	0	244	2107	20	60	4646	254	282	641	405	281	0	798	936	1420	53	981	982	0	2	370	0	0	84	0	460	2	1691	248	4340	8	1197	693	156	0	0	0	40	79	1160	405	184	208	467	613	288	593	46	334	57	1016	595	0	0	0	2071	1110	0	62	9959	799	34	110	27	449	0	159	38	266	0	433	461	116	1056	192	512	261	309	0	403	233	276	66	1342	0	386	0	202	8148	0	1625	16	1019	0	84	182	0	0	388	1180	60	22	34	12	26	230	8	935	153	188	20	652	439	1019	10	24	1195	0	2	130	59	7	662	2	6	386	161	259	197	117	2983	283	0	49	515	1	14	28	180	0	0	0	32	245	256	1424	0	968	0	0	0	182	96	28	4	56	75	2	229	0	0	108	195	56	483	210	0	0	907	608	0	20	7	4132	8	831	56	447	1280	188	164	1698	286	41	493	22	311	182	246	4	1224	0	0	2044	1531	14	745	207	342	142	260	345	753	345	1394	223	1578	402	2	4	2	0	566	258	0	0	0	0	0	0	244	2381	257	5390	290	176	142	925	1248	0	2	24	5931	2	1392	106	204	0	0	0	0	1573	922	341	131	83	4	0	0	0	0	3	2	528	32	1155	360	318	794	0	0	2	0	779	1341	2795	95	0	0	123	114	226	26	32	0	0	3280	0	60	576	1795	70	0	0	1224	0	1784	20	0	0	454	734	6	287	524	135	974	324	1	0	250	945	290	1433	74	0	0	0	0	0	661	82	3	22	0	41	741	203	838	0	0	0	20	511	0	272	0	0	0	4	0	217	138	14740	1178	411	3441	316	6	0	0	938	340	38	0	0	0	0	214	0	230	118	108	0	109	628	1	0	0	0	0	1181	8	284	1066	0	26	899	4249	58	355	355	187	65	11	1031	562	213	14	0	0	352	224	809	1992	60	1929	3715	335	972	0	0	0	354	0	0	548	6	0	14	67	272	620	1086	0	56
"SAMN03492847"	557	0	0	0	0	0	0	0	0	60	27	70	14340	466	405	48	34	9	0	0	0	0	12	2	0	57	110	88	1889	102	22	98	2	13	287	22	5288	262	48	112	556	70	802	181	3530	44	501	0	0	0	319	781	8118	2	0	910	7072	207	104	434	2	0	0	30	440	952	21	0	0	122	5592	0	519	116	201	0	0	622	301	149	2	0	40	0	302	0	0	0	0	4	0	0	0	0	20	261	7	61	0	1014	1950	174	1487	346	2	492	2	382	60	4	1056	0	573	30	6	0	0	391	72	0	528	711	156	168	8	50	268	0	183	52	504	15296	97	67	108	0	0	62	22	529	208	295	155	217	873	550	116	58	6	113	31	729	0	260	695	528	73	1917	380	189	84	307	412	492	372	92	94	433	26	830	230	0	332	1503	2897	1803	1221	662	506	1	225	100	12	0	327	0	441	132	0	28	2	0	365	657	96	305	28	170	1539	413	371	416	182	296	224	1560	15	0	245	0	138	545	146	382	205	446	214	82	1006	130	24	198	1119	73	22	212	166	52	120	39	0	0	2773	946	34	200	195	36	6	0	143	30	0	28	433	210	174	433	64	106	213	273	9	0	10	221	42	1533	0	0	0	4	0	2	0	0	4	0	0	0	0	0	0	0	130	0	8	0	0	0	0	0	4	0	128	189	0	28	0	1019	0	0	0	66	235	0	0	4	622	306	131	102	2	0	60	441	0	0	104	0	50	0	0	1738	0	235	1794	143	114	0	30	515	2	911	138	2	0	0	297	0	0	78	100	14	0	0	0	0	0	2	0	829	181	64	10	105	176	709	705	18	20	96	0	550	665	70	306	517	0	2267	2461	6	6	0	0	0	543	430	1064	0	0	72	0	0	0	0	4	317	26	0	74	340	0	0	0	0	0	572	66	700	1332	283	453	1060	191	8	199	20	679	186	0	543	1465	128	542	6892	1	231	315	2	142	68	581	0	2738	0	0	2480	0	0	0	434	20	382	3108	658	18	348	2	2	200	666	66	276	735	1241	231	144	54	295	78	284	64	49	51	34	0	934	64	434	168	488	82	380	286	817	0	0	19	54	7	632	290	49	316	102	52	120	10	11	100	104	1282	266	15	180	309	644	354	329	0	92	1096	100	16435	59	377	4	0	1290	138	587	178	1765	42	0	6	142	520	100	1302	70	54	58	3	3503	0	1470	0	6	76	10387	0	0	138	356	294	142	208	248	37	311	139	255	4	0	52	153	102	49	917	432	670	203	990	32	4	122	13	14	2	0	416	585	18	839	112	1981	104	524	214	109	322	0	28	165	39	409	211	261	0	610	130	135	174	124	49	138	4	151	54	444	0	502	0	1105	874	100	0	18	0	795	67	117	345	0	194	29	55	2236	2501	6	2	0	276	168	0	164	146	599	24	1366	42	240	30	78	2326	104	275	102	28	249	326	247	98	550	0	44	2	152	2	3223	213	307	8	300	0	17	72	46	4	179	1054	69	296	0	6	58	328	166	70	51	8	251	200	0	0	0	82	142	1311	14	159	589	593	666	398	6	0	317	35	19	346	620	259	0	35	916	0	0	0	0	0	0	2	38	83	195	0	0	0	4	495	49	256	402	505	1384	0	755	492	2	2	96	691	103	5	985	254	22	477	0	0	4	112	289	0	0	29	1205	157	11	0	6	1021	4	814	96	752	182	2482	2	368	0	234	97	0	2	70	0	6	48	142	2226	0	2743	96	65	483	0	0	152	0	0	2	422	8	478	0	482	210	46	120	468	0	50	5	5226	1118	263	20	14687	0	0	237	542	0	26	0	112	1614	449	503	0	0	120	6	9356	905	684	1765	248	64	714	0	0	0	0	0	0	0	0	14	22	12	2	230	1832	0	261	234	86	0	638	0	0	0	8	2	0	176	1	25	124	0	2	68	164	0	0	504	2117	4	366	0	0	0	0	74	0	0	0	0	9	48	4	10	0	0	2	0	8	0	0	0	0	0	0	0	0	0	0	0	0	22	0	4	88	136	0	0	162	386	366	534	37	206	48	134	3053	0	0	42	0	5801	46	67	0	801	295	92	214	234	72	235	264	141	148	1168	1627	114	438	492	5	402	12325	0	244	381	228	22	70	1024	78	159	482	66	102	8	0	8	2632	601	633	790	484	0	72	22	405	255	824	274	64	386	1295	311	1052	338	181	6207	449	188	2	244	227	120	8	0	64	0	0	44	0	4	0	607	246	134	0	86	3064	0	274	3873	2	184	1308	118	0	892	92	0	2343	967	0	0	149	8	0	211	202	131	0	0	0	134	8	4	28	387	1606	26	1233	0	64	58	1233	1024	809	240	111	139	45	0	3	360	2	362	0	0	1439	1566	0	2013	144	168	9	55	88	1741	989	745	387	180	5283	6	0	0	65	317	116	54	292	0	26	334	428	2534	89	225	915	422	780	374	32	0	1649	133	405	1639	4012	0	6	421	167	24	286	1428	978	224	28	4	466	592	31	1041	150	394	646	0	2	281	109	48	56	63	274	212	0	0	70	0	0	0	112	129	0	0	0	0	828	183	4	471	268	324	0	22	45	209	0	0	0	237	144	0	784	10	6380	748	34	0	0	0	0	0	122	0	116	177	356	1549	0	0	0	72	0	13051	299	138	0	30	83	80	520	54	65	67	12	0	0	0	0	0	68	336	94	287	148	3133	5	1285	2	326	78	0	95	1033	2810	6	155	0	2	12	0	1630	2	687	24	450	121	974	510	361	244	416	30	82	237	132	64	1373	2336	0	414	194	200	0	0	423	1661	1196	1064	494	44	460	1	170	0	0	737	1055	846	0	1072	4	0	1443	0	84	44	1116	2	6	31	28	2	892	0	331	36	49	1180	231	3423	259	32	133	241	429	367	3	24	30	18	42	138	324	245	231	0	180	36	386	0	0	1179	1081	0	10	124	1021	0	484	0	0	1629	217	70	26	6	2	16	60	513	162	10	21110	2	455	441	0	162	1102	4	2	40	0	0	573	2110	52	20	158	0	22	38	266	306	0	0	0	176	168	808	647	638	288	8	0	46	303	198	22	62	3703	0	609	1937	0	0	200	433	178	1180	10	479	2	16	2543	4160	0	58	593	144	43	656	0	0	0	34	431	0	156	11148	4	221	0	88	56	202	84	66	0	1213	0	183	34	154	362	38	490	0	743	0	331	983	78	459	352	1525	0	701	626	12	241	349	221	121	1165	200	825	160	113	110	8	625	0	0	0	2	955	1392	8	0	8	98	34	4	1829	155	0	603	0	0	0	74	141	152	311	30	0	301	106	122	136	170	68	0	0	0	52	40	7833	0	0	0	0	517	0	0	0	0	0	1185	1079	124	0	0	0	0	213	0	2	0	0	6	20	2	0	0	0	14	0	0	488	44	204	137	0	398	698	44	24	0	170	350	784	11	2	2890	0	0	9185	166	151	0	0	12	0	0	339	642	0	0	0	0	0	0	0	1731	442	6452	4	193	1409	90	2162	0	0	0	0	2498	1295	2518	108	154	0	10	44	88	104	295	237	22	104	13	0	0	0	2	10	78	962	3189	34	795	1564	0	2	0	28	9	0	12518	186	46	1027	122	204	1351	50	0	506	110	18	0	0	4	0	22	2	10	642	78	28	86	24	252	308	2	365	195	266	84	184	56	406	0	178	100	478	53	2	139	1191	0	7221	1237	184	8	630	23	170	74	128	2	25	2694	239	28	10	291	268	136	310	16	8	543	0	440	398	0	555	134	329	278	1099	1267	230	0	178	2	2039	40	542	220	689	336	108	24	311	0	52	0	0	0	0	60	0	2	92	857	0	150	0	115	124	775	153	1217	141	2	194	296	42	8	0	18393	2	918	950	0	0	80	12	0	0	0	631	0	0	116	423	877	24	508	0	0	0	0	181	0	7497	0	132	827	30	1658	0	0	0	0	0	321	4	1893	393	176	0	229	100	8	247	288	14	116	160	0	0	3028	59	0	29	34	0	414	114	378	2	442	184	6	601	4613	528	210	0	283	0	0	0	6	0	399	1555	8	0	0	0	0	0	18	42	1624	0	0	0	0	0	188	36	42	24	4	443	2270	156	2	523	0	0	291	58	5385	30	684	188	325	686	22	6	42	690	22	100	1054	160	2	519	2	18	0	104	527	10	0	1	1040	74	8	354	120	98	2	20	117	739	0	0	0	0	0	0	16	5	230	40	21	329	393	825	727	0	322	0	62	14	11	8	357	0	0	0	0	0	0	362	89	132	606	274	0	0	2	636	114	336	8	889	2504	0	18	131	0	0	0	1623	4189	0	158	0	85	1787	25	1092	361	168	61	230	636	136	182	631	136	139	395	25	0	0	0	0	26	314	204	0	0	162	2214	12	232	668	182	1334	101	52	0	0	0	0	174	3	883	0	0	2	243	0	50	0	0	8820	290	971	0	2	477	4	310	599	21	618	150	38	647	14	53	721	0	0	0	540	0	0	28	4	975	0	0	193	796	36	15	102	0	298	184	167	545	61	929	951	1426	3453	0	0	0	26	0	266	3464	0	317	0	903	0	0	0	224	14	211	422	0	0	407	0	0	0	0	0	0	0	0	0	0	0	0	0	172	0	0	54	143	32	333	18	184	66	770	0	339	187	7	626	0	1787	222	264	230	6	0	0	0	0	0	2	0	0	0	2	0	296	0	0	0	0	0	0	0	194	158	3	36	122	210	0	1034	710	0	0	0	0	2	0	0	0	0	0	0	2	0	12	0	122	0	136	0	150	2	2	2	0	0	0	0	0	0	428	22	254	0	27	26	0	781	4	41	0	20	948	767	24	144	1230	232	208	108	113	3	632	4	97	910	2136	1107	6	855	0	2	0	0	181	159	112	3	244	2	1231	153	495	0	0	194	516	392	456	96	6	8	87	166	0	245	10	4	44	308	1965	966	0	2	317	0	0	0	102	20	0	864	0	0	0	2	2	0	416	0	109	0	2399	111	0	4	718	212	90	13	51	0	1116	0	22	0	10	242	0	22	436	311	535	8	12	749	0	54	296	2	0	0	0	51619	72	0	0	0	439	30	0	0	10	0	30	0	430	0	0	0	0	44	0	91	236	556	171	0	238	421	0	40	150	500	0	146	270	24	189	99	212	40	0	28	222	432	676	403	110	511	0	451	269	60	32	130	593	835	195	110	46	158	118	37	19	0	0	570	0	0	427	589	95	305	28	36	77	354	464	875	2040	65	2	0	260	220	184	97	12	505	2	0	434	430	1067	80	1417	66	160	127	274	0	226	0	90	4	0	27	51	255	391	1444	320	6390	5109	68	0	0	0	238	137	496	0	16	741	136	638	356	138	2	52	0	2577	0	319	0	131	102	0	16	68	20	102	110	7136	484	73	50	56	199	118	62	28	0	0	0	3283	1593	1366	545	53	23	0	0	0	0	0	0	186	291	1804	34	847	1029	22	186	12	117	4	17	80	33	197	16	70	40	0	0	1497	368	376	12	2	462	0	0	0	0	192	0	42	142	24	764	336	0	216	376	391	26	0	0	175	477	10	266	1084	1217	278	26	340	0	44	2345	317	86	128	13	6	41	0	36	0	0	159	356	2	565	31	0	333	394	35	210	63	6059	8	4	58	733	282	453	58	313	78	4	0	0	2	887	176	24	77	951	183	5	209	2	666	4792	0	901	17	0	0	0	0	1056	754	126	288	0	4	0	0	2341	6	945	0	567	168	0	50	0	0	0	257	250	0	0	91	229	22	292	0	135	82	34	10	2044	0	0	0	0	0	0	0	0	0	0	455	0	64	82	0	0	214	24	0	82	3184	0	360	4	0	2137	26	0	0	703	509	76	8683	332	732	392	304	118	0	0	0	0	6	0	195	0	0	0	0	4	838	0	0	0	0	0	0	0	17	257	32	0	0	0	382	0	0	2	0	0	2	721	112	2	196	373	884	361	358	544	1412	543	0	0	475	0	56	213	4	113	81	27	14	312	2	462	39	645	318	1031	0	12	8	0	0	0	0	0	540	28	16	964	135	12	1	194	184	12	189	433	104	162	148	10	318	26	0	0	0	0	0	0	172	1765	4	311	14	1049	911	2552	70	0	4	0	0	269	0	226	76	0	0	109	0	595	6	820	0	0	42	71	1956	4	54	0	2	70	26	0	34	233	323	8	0	0	0	4	90	359	5831	0	0	0	181	388	4	0	0	0	22	28	0	0	96	101	18	41	4	6	4	0	38	122	2	0	1	557	24	1517	361	0	1888	48	14	0	286	1	256	246	30	51	74	0	78	3773	127	231	178	80	138	286	40	29	264	88	793	14	2	0	0	0	2	38	1560	188	6	14	0	867	1313	224	410	32	30	1427	527	364	150	222	0	239	24	363	14	101	187	469	90	163	40	83	6733	959	102	30	0	255	120	64	54	707	154	123	133	86	155	578	476	60	83	749	160	793	6	6	0	0	1060	859	444	0	22	130	36	48	0	473	4507	440	1640	756	547	119	86	491	92	1378	869	208	631	104	947	104	8	276	376	2	32	455	346	210	0	0	8	89	231	2	0	524	426	181	1558	4	180	54	2	48	140	410	1	93	36	320	0	0	28	613	0	202	529	170	39	680	10	597	0	0	0	401	34	2144	0	35	0	0	516	305	12	146	14	0	42	231	59	0	22	51	530	2	28	82	34	1686	120	24	0	140	6	30	568	82	13	225	30	235	129	1571	106	102	106	2	228	46	106	2	0	70	0	0	6	10	4	0	1477	78	40	0	488	193	110	159	4	0	16	544	718	0	0	6145	26	14529	23	129	24	20	6	58	9	1688	579	2	242	108	309	208	157	186	975	0	112	462	50	2	38	531	0	96	20	170	360	24	128	174	144	158	60	458	76	1308	558	172	0	65	8	387	90	0	30	98	165	266	165	0	0	0	234	65	168	309	40	0	6	359	188	98	286	62	7	12	773	427	0	100	2457	5	230	2	2069	0	4	488	504	108	205	1	0	553	0	48	132	366	554	1379	324	749	10531	291	88	0	188	0	0	4	180	1	677	0	0	0	64	226	0	2	0	0	734	0	0	0	52	16	84	6	4	4	0	0	6	5	1691	381	851	187	2	4	318	3	111	235	1692	363	374	1488	29	2	300	42	0	425	0	50	0	0	0	0	0	0	146	329	2	516	0	298	96	2	0	12	518	1414	154	0	0	0	0	20	176	0	40	734	6	746	29	0	44	28	7839	56	0	0	270	491	8	76	4	3692	0	0	202	150	4	0	68	0	212	153	2	14	543	287	250	1066	19	52	497	180	0	111	82	20	40	1071	0	193	410	54	2	90	337	0	0	0	0	59	252	202	2	2	0	447	42	12	1357	10	0	3115	38	128	0	0	824	0	971	122	19	4765	6	0	10	356	26	1783	0	107	0	0	1476	0	0	0	0	0	277	0	0	760	160	900	35	1334	77	424	24	2737	130	1028	0	0	393	596	264	168	525	672	2	30	758	22	0	1807	14	1235	56	2	0	0	0	92	0	10	0	683	1392	0	38	0	62	60	216	461	177	34	886	928	376	0	0	0	0	14	65	330	40	0	112	2	11	0	0	12	66	236	142	139	1915	4	0	463	26	417	169	0	0	24	592	0	0	0	451	639	1580	30	463	244	28	20	4	461	663	0	109	1670	0	8	725	17	122	17	30	22	0	34	47	25	4772	0	48	261	1238	48	27	84	79	102	0	759	2030	866	0	0	38	182	5867	272	759	2	74	11	100	70	152	2026	38	31	2218	2	342	215	150	664	105	459	18	218	60	354	1430	0	85	0	14	183	54	269	257	892	547	294	227	210	230	186	656	6	2	116	168	164	66	275	418	464	918	100	0	3230	95	0	0	1189	4	0	85	18	0	12	121	0	0	4	0	345	0	54	1	653	24	115	23	13	0	359	458	2	1377	0	12	0	0	0	123	64	108	5128	49	2	698	0	68	0	36	1723	426	500	4	20	170	13	506	12	424	0	1915	2	0	92	172	8	0	416	28	2	227	0	4	0	0	968	440	948	56	5	1289	42	612	0	0	236	23	18	0	64	188	0	0	0	36	0	22	468	19	436	137	63	0	18	0	247	81	348	48	39	210	0	0	2	116	211	357	0	0	0	181	737	36	57	80	0	202	978	713	0	0	440	1560	6	410	101	89	182	79	0	0	0	0	0	192	506	84	0	0	0	14	0	0	74	97	309	2	20	251	0	0	2	0	140	202	28	12	0	0	0	199	0	0	0	0	2	0	0	0	0	517	135	595	1	1028	0	0	234	32	30	0	0	0	0	2	0	0	0	0	0	168	0	14	40	30	46	12	118	0	0	0	0	0	0	0	0	0	0	0	18	382	81	286	270	118	22	88	0	263	64	0	24	80	436	138	0	1204	106	6	0	106	0	0	0	192	110	1569	78	127	185	82	12	58	381	4399	10	1517	166	261	0	20	0	0	350	2	155	1181	0	70	497	21	6	0	126	41	116	87	60	58	745	0	35	143	0	141	0	67	0	702	0	1077	414	12	289	1097	0	324	0	78	32	0	147	147	0	442	502	76	521	3	0	2	2	0	392	240	0	1532	2095	120	11	32	914	340	259	4	793	24	111	71	308	813	37	22	0	1863	573	128	1335	4	148	0	109	2352	60	0	24	0	3371	0	0	212	24	0	2	0	361	2	2	0	2	0	0	0	0	6	0	0	0	96	0	8	108	0	64	4	339	4	0	0	0	0	0	0	444	206	770	337	0	548	56	59	466	446	227	334	2	0	1	88	34	213	22	532	90	123	50	14	328	46	225	58	4	148	0	48	1207	164097	18	192	659	0	0	484	0	0	5367	232	0	0	0	0	510	0	0	502	284	0	0	2	88	1042	142	162	328	544	277	147	423	0	1118	14	920	993	0	295	914	957	18	22	500	50	0	38	255	1346	592	236	18	49	2193	5119	20	1351	210	2	6610	1592	426	0	0	0	0	0	530	464	147	185	976	362	1008	65	997	52	56	0	262	2576	8	670	0	0	133	134	1393	58	393	43	542	0	224	96	0	81	164	784	8	94	286	0	78	134	76	133	328	2	494	29	0	47	201	0	1204	1053	0	0	0	0	106	1796	301	1717	261	174	75	84	104	2	378	6	31	54	795	0	22	106	4	12	0	0	2	0	113	4	782	4	50	0	22	17	0	4726	26	2	321	0	0	0	2311	865	22	918	32	134	1368	91	53	398	0	1555	246	797	673	1929	1276	0	407	0	313	0	0	806	1862	12	114	110	0	0	88	2	158	259	133	0	0	0	9	18	154	2	0	0	0	0	84	18	3128	108	0	0	495	82	126	1577	2	68	20	303	98	0	44	245	40	3508	301	10	264	447	9	72	320	64	0	312	0	82	28	175	14	122	147	2510	0	0	6	26	1207	290	465	0	96	2	48	542	1204	0	2	4	68	1121	531	0	0	506	0	2	34	0	0	26	81	0	0	2	8	0	3968	596	47	108	144	360	14	353	300	35	36	13	0	2	108	104	2284	2	0	0	242	20	93	208	797	10180	0	0	0	0	0	0	2	715	4	496	0	0	0	295	364	1212	574	41	366	9	0	1799	0	0	173	2	0	439	468	76	806	480	188	393	28	6	0	39	0	395	1599	399	0	0	0	0	0	0	0	0	87	25	14	113	390	1886	6869	456	1367	15	57	1306	302	391	403	96	0	561	104	572	0	201	1074	0	36	215	65	2342	6	436	0	45	1974	246	10	301	438	7	5	92	115	160	11	8	2136	318	48	397	26	209	80	4	72	10	64	2371	190	796	822	390	1153	464	0	676	495	845	346	0	629	1144	0	0	0	0	0	0	0	465	0	0	0	0	0	0	26	146	557	128	386	0	155	0	219	6	1229	81	116	0	0	0	0	1021	106	47	57	40	644	111	104	116	432	209	10	433	0	64	1830	52	24	464	10	0	238	36	26	233	500	1337	1846	16	21	0	0	124	6	0	0	0	358	275	16	33	0	4	0	94	433	131	0	16	82	198	198	4	242	243	215	383	206	276	155	187	14	598	0	382	500	100	50	22	42	0	0	876	322	67	358	388	20	1102	386	10	61	336	730	95	660	514	168	30	0	178	0	411	74	34	277	12	20	633	938	150	152	0	6	134	4	26	36	22	32	66	445	0	67	36	864	73	153	86	300	188	588	136	8	0	0	1105	32	0	267	241	120	206	262	133	4696	4	94	8	52	164	0	39	0	939	11	95	314	435	0	247	29	38	1902	0	0	62	171	290	246	144	0	0	0	0	10	0	0	1232	1237	106	6346	102	10	483	88	16	0	0	0	0	1179	0	0	6	0	10	0	0	908	253	62	6	18	0	1200	2	1090	0	2	46	0	4	6	40	551	241	11730	53	0	0	2	212	0	0	1128	251	365	2	0	2	0	0	0	0	0	0	332	0	0	537	0	1769	0	0	0	0	0	0	40	315	0	162	202	67	0	831	0	4	0	78	0	0	683	0	975	576	0	0	42	2	4184	85	0	130	14	2	460	340	166	74	0	1528	437	244	0	0	15	12	0	217	699	12	544	0	26	165	409	40	2	401	24	0	0	0	0	6	626	0	66	323	217	902	550	0	46	198	258	423	274	14	765	194	14	12	0	2	0	4	0	0	0	219	714	146	1608	378	589	0	2	382	0	0	0	280	18569	1357	526	2938	373	0	98	0	1065	0	0	44	516	100	11	157	62	26	276	0	0	0	0	1199	168	0	46	44	4505	100	210	2111	41	0	0	42	1955	817	0	0	0	0	0	0	772	166	187	1128	92	201	594	1	1175	2	198	0	6	1076	325	716	348	1406	366	172	290	88	1512	18	933	278	0	18	875	2149	243	428	2518	305	1267	256	0	1566	34	9506	151	712	22	635	15	331	0	519	0	2	941	50	254	24	21	4	8	170	353	185	94	72	38	252	727	98	14	4038	0	0	72	853	62	5239	1	62	992	12	14	6	205	136	1039	68	6	8812	218	117	0	0	0	4	187	326	204	96	229	627	0	0	282	1879	8	101	118	130	184	136	173	201	0	2	38	14773	294	2	142	4	206	161	1273	47	32	2268	98	6	2877	79	261	22	4	212	521	415	425	96	214	177	0	0	30	0	212	0	1517	248	16	1347	0	12	12	0	20	36	6845	138	0	0	32	0	8545	170	23	412	98	0	10	0	0	290	4233	37	0	600	14	18	5196	0	0	74	0	0	850	392	48	6	6	2	0	1364	10	29	0	0	0	0	0	647	232	2	1980	0	0	2	32	2	4	0	137	2053	0	414	0	0	1	394	1430	20	14	12	7650	101	740	340	4	750	453	1984	0	0	0	0	0	132	448	2	2	106	2	444	662	527	206	0	0	8	0	609	42	537	158	998	34	0	0	170	0	0	24	193	0	0	11690	58	22	2	4	0	893	217	0	0	0	1006	89	14	8	288	7512	13260	433	507	2	125	0	0	151	54	628	482	477	60	6944	76	56	472	745	2554	271	2	40	198	109	29	7	0	0	2	4600	168	521	38	1359	126	0	699	424	452	1225	0	0	0	723	1253	506	46	20	0	26902	0	0	0	0	0	0	148	305	0	0	0	0	0	0	8	0	529	304	22	6487	497	0	403	231	64	86	6	0	0	0	0	2	0	0	0	3352	15243	0	0	539	0	702	4	0	0	1355	0	0	454	0	0	0	0	0	807	16	0	1201	954	18	326	50	114	190	106	78	0	0	0	198	192	813	753	70	924	579	304	0	114	198	272	72	62	62	154	94	205	2	245	690	381	173	950	516	812	66	1059	0	0	42	0	252	58	386	562	2	2416	1316	27	581	0	411	162	6	2	149	10	0	0	6	1417	365	164	32	296	6	0	0	0	0	17	2	11	1	0	16	328	50	6363	0	0	389	93	29	263	46	156	100	0	0	456	0	0	0	20	375	0	0	129	88	88	222	0	374	228	0	70	190	0	138	348	8806	59	0	0	1105	0	4	0	651	103	319	0	0	36	3972	368	0	99	1425	113	612	0	10	565	8	0	92	0	322	8	571	32	0	461	0	0	100	23	40	0	0	0	0	68	202	0	0	0	1146	0	0	0	0	0	4	66	12	92	0	0	0	0	0	0	0	147	0	162	8428	0	0	0	0	737	0	8	0	892	6	109	82	2472	34	0	4	0	0	1319	1894	0	64	0	22	18	0	12	0	0	0	484	611	8333	2	86	560	47	163	369	34	0	0	84	0	0	385	0	272	168	390	964	0	0	20	354	0	0	0	38	662	270	0	8	1195	34	135	58	746	819	176	859	26	282	1000	2929	164	2537	680	170	71	0	4	0	367	169	52	0	500	0	1245	755	1616	79	1711	1001	291	46	588	111	153	246	0	108	442	146	142	1273	2738	783	101	96	126	45	12	102	0	70	466	86	0	112	668	1525	0	183	0	118	3081	1344	342	140	154	249	300	89	582	130	0	0	32	22	8	4	8	0	0	293	397	102	456	100	210	628	1410	0	28	553	290	7	0	334	0	0	0	4	6	10	0	4	3224	0	0	0	601	109	69	636	112	660	2	0	1603	10	38	841	35	0	0	0	0	0	0	0	0	0	0	0	0	0	0	0	0	0	16	0	14	118	0	4	20	449	196	13	114	13	566	128	16	59	0	0	0	40	54	0	26	320	211	385	0	400	421	178	438	12	183	0	78	497	341	412	0	2990	284	16	2240	84	568	8030	30	0	153	3	3	288	1960	0	520	4	987	0	332	309	58	435	636	362	698	160	0	0	260	141	0	10027	917	227	841	118	781	195	307	546	162	0	0	309	6	797	108	0	0	497	183	8	135	175	540	180	8	481	23	705	129	42	16	55	392	114	0	171	34	0	14	0	132	1051	232	0	0	0	37	457	0	1050	43	82	328	380	0	360	56	62	0	0	2	0	112	0	4	0	209	145	1551	516	5668	1762	2	556	965	0	772	461	839	0	1946	363	1706	28530	0	2471	0	825	80	1271	4	246	0	0	0	582	2	0	80	208	80	8	60	0	22	74	138	26	78	1972	350	341	0	269	374	16	263	24	5	3753	163	359	0	0	602	468	72	787	76	74	633	153	0	4	34	52	601	351	766	197	896	138	371	40	68	54	48	2	160	0	80	158	1222	30	4	5411	260	84	0	0	198	302	0	810	219	202	678	95	171	0	11	291	36	4429	108	53	397	190	66	64	0	8	620	48	1455	312	338	10	1414	2	152	69	81	43	10	0	18	320	183	158	46	172	582	232	821	167	0	0	0	33	0	576	128	89	0	95	303	837	76	39	284	2333	32	0	26	22	4356	2657	391	801	497	194	5	2684	2	129	145	11057	0	273	428	6	158340	2	507	335171	0	111	134	0	0	1274	48	2904	7	1131	2	164	602	1192	0	0	236	0	44	55	85	0	1769	0	553	102	1	0	209	33	1039	0	18	2	1386	960	334	2150	807	298	744	0	0	2	0	356	66	0	0	0	102	4	0	50	81	593	210	1504	716	421	64	0	4104	487	0	0	0	12	408	495	194	330	6	0	134	0	46	86	1256	6	0	92	494	1235	106	0	4439	51	0	72	1054	0	2873	100	280	2682	1577	20	276	258	8	136	197	0	0	102	35	10	166	171	4	6	0	482	486	673	0	0	873	0	0	764	2	115	471	200	397	872	1739	0	0	293	3	366	1970	880	80	0	34	755	129	844	69	114	125	2	553	325	66	173	2459	120	40	0	14	2	22	0	41	42	1723	1857	309	30	101	0	0	0	0	0	10	222	0	0	0	0	0	0	0	0	0	0	12	0	0	0	0	106	458	14	0	220	919	256	8	70	431	0	4	39	272	52	493	0	210	156	343	0	0	0	2	0	346	48	34	338	2424	6	96	320	6	0	1	0	336	76	102	526	160	77	4	56	0	507	1073	66	0	1038	1813	54	16	111	244	162	6	416	329	2086	0	0	0	0	0	0	0	0	0	0	0	126	651	402	42	602	1291	40	4	0	4	440	0	2	68	4358	933	196	289	20	6509	1177	0	105	0	1449	88	39	450	24	0	308	877	26	26	0	611	0	0	0	0	0	0	343	305	114	191	12774	0	1606	499	7225	392	1204	0	2	799	74	480	800	655	7900	126	0	0	0	164	32	0	0	100	0	0	24	367	28	441	74	72	524	2	2	0	0	734	4	110	30	1	0	0	0	1231	101	20	0	0	221	0	317	0	0	0	98	320	64	20	562	40	798	2018	602	86	36	0	1980	44	373	285	1408	624	114	32	58	73	0	74	515	553	367	55	222	3283	146	327	0	38	410	492	0	152	0	1152	858	218	67	3197	400	46	60	0	0	0	0	0	181	0	24	1080	136	4	33	84	964	14	102	573	190	18	36	1706	0	260	0	1356	70	4	8	76	282	2	429	445	30	576	606	20	85	0	218	24	0	941	92	0	438	157	74	0	384	110	714	585	1364	72	8	36	132	0	160	504	86	0	1407	101	633	24	390	225	502	636	20	190	174	225	328	4	511	148	56	316	235	26	201	2	0	170	1161	4	88	933	1267	549	0	0	0	0	0	118	0	88	543	892	4	26	1020	162	20	406	6	10	140	110	580	0	15	162	508	46	250	232	144	0	1358	1445	663	266	19	433	154	837	10	467	0	0	0	0	5	1401	216	2	902	1644	545	7996	14	82	1892	56	17	566	5388	49	568	0	1228	447	39	534	0	5	659	35	9206	570	262	0	516	0	0	0	10	16	23	1723	2	998	0	0	0	1348	1412	0	919	0	0	0	0	2179	8	0	0	0	0	0	0	0	2	73	184	746	8	0	176	2	0	17	94	769	0	309	1294	172	382	11	0	0	52	0	58	2	16	51	1388	603	34	155	166	609	42	16	132	8438	800	0	0	10	0	180	888	457	288	42	8	314	18	836	0	208	12	2003	119	20	845	24	0	144	2	0	68	1597	0	92	188	301	0	1	271	177	6	0	230	187	1123	1019	160	58	18	245	497	30	7	0	66	549	277	186	0	213	234	10	44	754	5	308	89	142	114	1792	2	2901	108	502	54	0	0	130	2	0	0	0	0	0	0	0	6	10	2	0	196	12	72	46	0	0	291	225	17	795	228	122	108	79	64	138	355	42	0	699	2	0	530	104	0	26	0	0	1017	0	0	0	206	0	108	173	210	0	158	146	2	2	75	471	130	11134	60	0	0	16	0	14380	84	0	6485	226	169	55	24	36	8113	912	426	2	60	70	0	56	0	88	168	656	19	258	10	294	146	112	98	132	0	0	364	0	3090	290	0	0	142	210	0	0	4	3317	16	138	152	236	0	0	2086	6	207	0	0	433	1279	1181	513	674	40	0	0	0	0	0	6	0	237	139	271	151	57	80	0	0	144	0	0	0	106	0	217	0	122	937	0	156	108	42	1567	40	645	0	0	0	0	24	130	0	0	0	0	0	183	12	108	7	480	117	124	0	48	0	0	3	3240	8	0	0	0	853	0	0	0	20	1	0	250	29	94	608	26	2055	0	7	0	202	722	197	40	357	134	144	676	93	76	2	1209	1730	75	93	8	42	14	388	1009	120	724	1921	326	2	22	1475	8	447	34	4	23	134	70	6	0	0	0	2	0	143	552	0	77	2	58	2413	34	623	0	113	0	672	0	63	447	165	22	72	26	6	2	12	106	0	643	32	0	62	54	995	59	0	150	3963	222	2315	348	54	133	601	140	13	31	1427	117	635	108	6	1070	246	921	1118	5979	157	61	0	262	37	5	16726	26	108	61	10	195	8	6	487	14	0	1971	261	12	1719	445	203	1	129	670	1637	35	579	488	127	114	171	22	8	12	16	134	188	1844	0	414	2783	2	83	64	62	0	65	102	184	97	670	42	614	126	173	78	2	6	4	989	59	0	196	348	768	231	230	2990	64	0	675	10	396	757	193	294	70	10	306	2	408	0	3577	442	1191	44	6313	149	330	372	210	452	1	0	271	718	0	0	588	658	831	54	0	0	521	323	536	8	340	2	119	4002	46	96	9	102	15	26	260	0	3786	165	144	0	0	0	256	0	0	0	16	134	1503	0	0	2536	42	0	0	0	1661	142	424	30	10	242	10	6	0	0	0	306	0	0	793	48	0	0	1455	14	0	196	0	0	20	2	4	0	0	90	0	0	95	16	0	34	600	72	110	65	204	0	107	86	34	1736	611	0	0	1	8	0	0	0	0	0	2	254	122	299	2	56	4567	324	14	54	160	44	157	81	0	49	589	549	165	266	24	46	1117	6	167	0	0	0	32	205	220	167	542	84	462	1	0	8616	677	10	4	232	387	6	220	76	64	125	4	197	12	3168	123	571	96	12	534	960	102	20	2	140	53	194	50	34	20	12	0	389	0	2047	0	444	58	64	0	186	0	108	921	740	172	142	424	347	2422	14	162	0	522	0	0	168	90	64	150	40	44	329	60	258	1240	670	112	3	0	0	0	605	5	211	768	446	202	52	163	8	1923	103	336	144	38	2	0	0	169	0	0	2	0	116	344	0	2421	84	924	112	0	0	50	116	15	3138	651	1050	547	476	423	542	1545	1657	711	1785	1006	604	320	46	824	739	132	666	504	570	518	210	555	937	241	375	1	2950	8713	292	239	0	1	1	497	335	9870	455	273	1108	2185	357	650	366	0	47	569	2183	2035	12	879	725	0	78	0	2303	525	32	0	58	0	0	0	0	0	0	0	0	70	568	52	172	0	172	334	0	4553	1217	550	0	58	576	1	368	484	130	1422	0	14	110	9428	0	132	2181	2266	514	4	83	413	3940	515	522	20675	2292	832	14	0	0	1135	0	527	0	865	66	242	407	456	10	0	0	770	236	2169	112	339	148	194	2	90	6	38	265	257	47	441	292	0	1143	679	218	219	0	2	2477	1316	108	62	523	499	2934	616	0	0	4	256	6	912	1222	10	10	0	27	0	0	22	2140	1427	33	108	3167	287	90	60	0	353	187	6749	2	1013	6	137	0	268	3178	1448	20	5099	471	16	45	0	2	12	1556	89	78	694	355	421	1	0	0	22	0	2153	381	302	80	1456	130	184	195	241	488	458	0	336	559	18	1672	558	168	674	0	27	924	1193	2157	1024	391	98	1142	3168	835	438	274	997	2236	2399	0	50	54	987	2341	20	1119	413	86	132	61	380	543	0	871	105	0	67	0	0	1006	880	149	0	1610	8	98	216	379	395	196	0	1249	192	50	491	1074	8	301	122	2	72	442	441	4	241	0	4	0	0	4	0	0	0	0	0	0	42	582	147	0	2	0	0	0	4	228	0	0	793	941	1644	111	1541	0	0	198	214	2269	0	0	0	0	3326	904	1176	531	134	0	3530	960	46	0	531	920	0	84	1572	107	304	37	42	0	10	0	4379	8	0	0	0	374	222	18	32	870	18	82	4	106	32	1189	12	327	198	0	171	68	0	6	513	52	136	0	22	0	304	66	431	78	7	592	0	414	234	3149	0	0	0	0	0	0	0	0	0	0	0	8	547	774	336	144	1774	10	157	876	170	2	158	4	645	1011	0	480	15	1321	1150	0	0	394	0	66	460	3251	348	60	95	155	113	1140	0	0	1600	2195	0	14623	46	477	416	152	56	5	611	690	118	296	0	0	0	0	0	0	1434	160	62	432	24	969	613	4	2	267	305	663	385	212	0	0	1035	0	1616	0	12	355	2997	818	282	249	6	24	245	42	84	393	314	611	2616	208	80	18	242	1587	119	176	92	308	766	382	577	0	74	354	53	108	2	23	9	291	330	34	448	1824	921	34	0	239	0	0	0	373	2341	2916	0	0	0	0	0	0	0	0	0	277	185	4519	380	2269	557	167	190	110	1615	1605	0	258	0	460	12	930	0	1410	134	4	1809	24	129	108	3067	3322	197	6	313	490	1801	1503	38	0	126	484	2311	780	14	304	148	18	593	0	8	198	30	0	1500	684	342	316	32	0	807	918	116	0	44	208	392	8272	211	0	1115	4203	24	0	149	0	2912	1125	0	2	2007	363	815	9283	147	2	154	2	1170	0	1576	22	3935	8020	262	312	2300	272	163	937	156	3990	44	64	90	117	493	1166	835	2089	102	186	372	0	409	2702	0	642	299	959	364	537	0	0	223	3218	3236	198	4316	1006	1794	310	15230	733	918	26	202	1123	605	10	188	845	8583	1094	60	0	1791	1891	1831	431	409	0	886	285	394	2	1252	6	1935	842	963	6256	132	3180	1399	118	2181	2243	2818	1110	765	842	99	18	816	2	580	6	253	164	2105	308	5	522	182	14087	16	864	8	249	0	136	1575	1620	0	0	225	45	450	51	4336	70	138	0	0	8	0	0	0	58	0	169	42	0	0	0	0	0	0	5838	0	0	2139	0	0	0	0	487	156	222	2066	0	0	0	0	0	0	0	0	2	108	0	0	6	0	0	146	529	1823	726	0	370	50	0	53	84	604	406	0	0	0	0	1326	1	24	2398	4	361	0	0	0	0	0	3623	265	0	176	82	50	203	6	50	2220	2	0	0	0	0	0	0	0	0	0	0	0	0	1602	0	0	0	1331	14	0	38	483	728	0	0	0	238	56	307	29	3	2145	940	609	0	0	0	0	0	0	0	0	0	0	419	0	17	505	2	0	0	0	0	0	0	0	1659	36	110	0	0	0	0	0	0	640	45	861	0	320	1426	1	0	2	0	0	0	0	0	0	0	0	0	0	0	4	991	366	114	24	1233	44	234	1574	1	0	0	2	0	773	0	735	0	0	226	298	2	0	0	2770	0	0	0	194	515	0	0	14	30	26	2	0	4	50	0	4720	0	8	0	6694	5704	864	3131	140	1515	0	74	1303	18	226	0	138	2407	281	22	0	20	203	39	98	0	0	0	9394	699	111	1	32	68	292	754	500	753	12	0	110	602	3	0	0	0	343	26	96	199	124	0	213	1222	0	0	0	454767	0	4	60	0	76	326	10	30	10764	36	281	26	80	1154	147	0	0	0	5293	275	103	0	166	520	0	86	106	21	2	398	72	0	276	7508	0	6741	770	0	98	0	403	2	4066	225	4	53	58	19	221	264	498	28	96	1711	0	678	0	0	18	10	0	499	62	684	1781	61	106	3045	5165	166	0	42	66	0	125	581	920	2168	695	4	2111	862	861	0	2834	28	364	100	248	4	1869	0	30	0	0	0	4498	2	190	2765	176	3037	66	0	0	23	327	275	401	311	16	0	0	647	694	0	71	300	57	389	0	162	413	3516	2	6754	0	0	2477	82	0	0	164	0	2	1004	7333	0	22	12	153	5	912	0	144	4	0	0	14	448	2	0	107	1165	203	12	172	0	821	103	0	726	0	1067	0	672	129	919	1765	179	188	0	0	0	190	0	28	1135	1032	0	1124	0	6	63	194	120	1253	91	266	146	0	0	763	0	106	396	532	513	0	0	228	4	686	744	38	0	795	0	188	466	8	0	0	16	162	701	16	232	294	1448	94	1005	40	214	2	0	0	2	0	0	0	28	24	0	0	11	0	0	0	0	6	0	2	0	0	28	0	0	1	0	2	0	0	0	0	0	0	114	9	0	0	0	40	0	2	0	0	0	0	0	0	0	4	0	8	34	6	1127	0	0	0	6	0	0	15143	0	4200	0	0	0	477	6149	0	0	0	0	447	0	0	0	0	1106	0	146	0	90712	4	226	610	766	0	254	0	302	120	0	118	0	1178	3	281	0	286	64	27	0	360	96	8496	151	322	602	350	819	469	0	10	1183	94	0	0	411	0	12	0	0	6	0	706	870	0	103	1910	18	103	871	307	0	0	48	422	373	69	32	47	220	92	4	0	54	7	9	26	64	45	0	0	0	176	901	584	345	366	0	4	32	115	14993	2245	203	302	1343	0	231	0	387	0	133	0	1	0	515	1157	35	0	0	311	242	484	0	0	0	0	1	0	0	48	0	0	0	0	0	7	0	2	1	23	0	0	0	0	0	0	0	0	0	64	0	0	10	520	0	2	0	232	0	0	0	0	24	0	0	0	0	0	0	0	0	0	1135	0	0	31	1	0	0	0	0	1	145	0	309	0	454	85	190	0	0	0	0	2	0	0	571	0	0	0	0	0	0	0	0	0	0	0	1	0	0	0	0	7	0	0	113	0	12	1	0	0	0	522	6	0	0	0	0	0	0	0	0	4	0	0	0	0	468	0	0	0	0	0	0	5	0	2	0	0	0	0	0	2	16	0	0	0	0	0	0	3	0	0	0	1013	0	0	0	9	0	0	249	0	2	0	2	177	0	0	0	158	4564	0	0	0	0	0	56	0	18	0	0	19	0	0	6	0	0	1	24	0	75	0	0	24	0	0	10	84	0	0	16	0	0	0	0	0	0	12	18	2	111	0	0	43	6	0	0	0	0	200	36	0	0	13	0	0	8	6	6	0	0	0	198	22	14	0	6	5	0	0	0	2	0	84	0	0	0	4	0	7	0	0	0	0	0	0	0	0	0	0	0	0	0	0	0	14	0	68	0	0	0	0	0	0	9	0	0	8	0	0	47	0	0	0	0	13	3	0	0	260	0	0	0	601	343	0	2	0	0	185	841	0	0	314	166	298	370	375	799	204	359	691	919	920	146	2	158	0	621	400	0	704	343	511	209	2	1250	780	1051	0	250	370	109	1344	202	1511	8	110	315	617	0	320	50	1181	475	3353	2785	1081	28	24	1556	591	175	3513	590	265	653	11	338	0	0	0	0	0	5	5	0	0	0	0	0	62	0	0	0	28	8	0	0	523	2	0	2	5	136	496	4	2	0	126	2	0	0	0	0	0	0	0	0	0	108	0	0	0	105	0	0	147	0	0	0	0	75	0	58	1538	0	0	0	4	0	110	0	0	0	0	0	0	0	0	0	0	2	0	0	0	0	0	0	0	0	0	0	0	0	0	0	0	0	0	0	0	0	0	0	0	1	0	0	0	0	0	0	0	0	0	0	1	0	0	0	0	0	0	0	0	0	0	0	367	57	428	0	143	57	2237	10	0	1059	375	340	14	3903	10	3637	404	1090	532	80	98	4242	17	371	200	1831	146	258	116	593	847	86	96	96	34	39	863	276	7914	0	0	1271	0	0	0	787	133	1	0	0	125	385	595	155	0	2	0	9	3	0	0	2	3	2	0	2	4	0	0	18	215	942	2393	429	682	534	0	131	534	527	18760	1185	879	4	265	24	139	1055	1790	330	983	4283	154	142	253	685	346	1015	557	9	1680	68	151	32	250	46	0	3265	5983	0	156	346	38	396	2	0	0	90563	3464	427	1051	129	699	2403	0	1246	74	10	289	200	298	34	114	595	2	293	660	3199	222	82	350	572	1034	5662	5900	1222	4700	207	6	0	510	356	2	0	1576	0	0	0	0	415	0	0	0	0	22	0	1341	713	0	0	324	0	0	0	2	1486	242	0	298	40	668	583	168	0	2893	11	360	333	24	139	10	3552	2379	1867	8	21	1578	0	951	250	302	0	0	417	0	244	42	2422	35	545	44	481	945	438	747	1193	518	4885	341	35	0	2	0	0	0	2	0	0	0	4	2	0	0	1	1388	1259	391	965	320	2657	10	272	477	1753	986	6	571	170	624	1044	24	0	79	68	678	140	0	531	302	300	309	1419	851	131	3660	2557	103	302	131	343	305	468	3201	2	1426	4	0	0	0	0	22	69	274	0	20	26	9	276	1857	268	63	0	2	395	847	1593	0	44	0	65	0	66	282	0	544	577	96	0	8	0	0	204	524	1272	300	328	10	25	162	0	0	0	0	0	0	0	0	0	0	0	0	0	0	0	0	0	0	0	0	0	0	0	191	85	432	86	0	342	0	545	3	1545	145	14	304	479	0	0	0	0	0	2	0	16	1	0	0	0	0	0	0	0	0	0	0	0	0	0	0	0	0	0	0	237	362	378	6	267	1668	4	0	25	255	3542	0	0	0	0	1974	83	1166	244	0	329	2	303	4	4	502	0	0	0	174	39	164	0	0	2	128	4	364	114	0	28	0	26	0	0	0	562	22	3456	543	695	2031	94	5	0	0	0	0	30	106	202	2099	834	548	861	12	0	0	10	0	89	78	582	304	617	2295	504	2147	341	290	107	819	48	83	0	36	2	1	8	172	0	0	74	82	130	513	1606	2317	515	774	2	61	594	143	131	422	23	106	42	48	1102	0	0	0	0	0	0	124	0	44	3515	229	610	1425	150	1322	301	2894	481	899	0	27	0	281	1832	518	1088	294	0	0	0	1190	181	794	106	0	345	658	4	105	0	0	18	0	60	6	234	1630	868	183	45	8	0	0	0	5	0	0	68	96	77	82	212	214	317	256	277	45	53	273	3287	221	669	154	757	980	0	1011	1551	1516	731	0	0	761	16	108	525	1379	78	433	551	2267	144	548	96	2	0	4	0	19	0	0	204	0	2	0	2	4	24	80	22	58	442	56	605	0	560	1335	0	7	873	0	0	652	55	3210	1383	345	5	0	0	0	0	182	1133	688	807	90	8	0	12	2	0	0	2	0	178	4	0	0	247	14	10	132	0	662	0	179	347	1257	6104	1067	5160	1167	1075	472	653	1823	58	94	240	1194	2149	0	0	0	664	0	536	856	3523	0	0	0	96	0	0	562	13126	6760	11918	6261	14532	5047	1225	126	129	55	0	2	0	943	1742	0	639	0	54	0	0	2	0	0	0	2	0	1245	178	34	537	2048	308	360	2	0	0	1	980	0	0	0	326	22	0	0	0	2136	2984	1139	136	161	401	5694	180	166	80	72	442	3774	1982	0	429	26	1542	2	593	3	0	0	291	429	0	0	0	0	2637	609	0	0	62	0	4	0	10598	0	0	0	0	86	0	1243	0	1	0	1127	0	0	1844	146	617	2509	40	1713	0	0	8	2061	210	5	210	0	70	727	287	4	149	1130	5254	52	139	46	311	722	1104	323	4	648	254	186	0	0	0	0	294	0	0	12	368	0	0	0	8	0	0	0	0	0	0	0	0	682	0	0	0	0	0	0	0	0	8	0	0	0	196	0	777	857	0	0	0	0	2	0	655	0	0	0	1	22	29528	8	4	1288	401	386	317	39	565	1497	1151	270	136	0	0	0	0	0	2	10	10	24	2711	0	84	22	507	0	4	0	94	0	0	0	0	0	0	0	0	0	0	0	0	100	114	528	224	1428	378	2	0	0	28	2	1866	18	0	0	0	4123	821	0	1981	440	0	0	1959	2	414	455	1412	11	998	0	0	0	44	1	0	0	0	0	94	383	134	4	0	0	0	0	0	0	3645	79	752	226	0	0	0	0	0	0	40	0	0	136	0	0	0	4591	0	0	1534	0	0	0	0	1959	0	0	2	44	280	0	0	0	32	8	0	0	0	0	0	3939	0	706	36	2	4	0	0	22	8	763	79	111	10	0	0	0	2	4	1	0	0	0	0	330	288	322	243	152	23	0	2363	1361	16	354	258	1031	6898	3769	7093	1789	660	14	733	5665	0	0	0	18	10	337	0	1	0	0	0	0	0	0	0	0	0	0	0	0	0	0	0	37	4	0	0	6	0	0	0	0	0	0	32	2	36	222	125	660	826	742	2068	0	0	0	0	0	0	0	2	34	0	0	0	20	97	0	0	0	0	0	2	0	0	0	0	6	0	1	4	7	0	18	0	144	2	0	2	0	0	213	144	430	0	0	14	0	0	0	0	0	0	0	0	0	761	0	1800	482	2	0	0	0	12	0	0	0	0	0	0	0	0	0	0	0	0	0	0	0	0	0	0	0	88	11019	0	28	0	0	0	0	0	36	0	8	216	0	0	0	2	0	0	0	0	0	5	48	12	915	2	6610	0	0	0	0	0	72	0	0	0	0	0	0	0	0	0	0	0	1	1766	589	1154	0	821	1621	508	0	0	303	4	110	5515	12	0	521	47	109	0	823	1138	1783	1900	1314	0	0	0	0	0	0	0	0	4	0	953	2394	2071	13	0	0	0	737	124	30	99	288	0	0	0	0	0	260	1898	391	320	0	190	2554	0	0	317	0	647	0	4	0	0	0	0	0	0	32	0	0	0	0	0	150	0	2	0	0	0	0	3	2250	579	1849	1138	249	482	0	0	2	14	0	0	0	2	3	0	0	4113	12	0	440	470	579	1086	13	36	608	198	0	605	496	207	98	8	0	1354	20	238	468	691	756	2020	237	552	2	44	6968	154	282	169	0	556	145	2	0	0	0	0	0	0	0	11728	33	14	2	0	0	0	0	0	9203	128	89	1326	143	89	304	496	266	4206	286	50	2794	0	0	512	254	0	29	20	0	3127	100	140	46	40	28	740	831	98	2967	0	28	0	0	0	0	0	0	0	0	0	0	0	0	4	0	54	217	0	72	83	463	0	0	0	63	3389	122	395	1	0	0	0	0	0	0	0	400	0	44	469	28	348	54	0	0	0	0	0	52	4056	264	1475	2	744	991	298	71	2	0	0	0	0	0	0	0	2	0	0	0	0	6	0	81	2345	46	4	204	2	168	0	600	564	92	100	176	1434	0	0	0	254	784	0	92	187	102	561	3532	0	6	108	329	267	0	4	64	0	0	0	71	175	595	357	51	98	587	0	0	2693	835	301	20	288	254	818	56	200	202	250	6	307	0	552	16115	118	157	349	327	20	8486	624	412	1412	14	115	864	38	404	162	32	706	2	567	610	60	2	94	132	303	40	6	176	224	154	2	269	1611	304	0	36	408	255	192	20	0	148	31	169	0	8	100	668	46	47	952	98	480	1	112	433	157	4	208	229	175	194	4	0	0	102	222	551	775	28	749	0	0	0	0	103	0	0	40	674	0	610	375	40	140	1419	7	198	0	46	86	0	116	416	124	184	209	0	39	0	400	2	132	1884	1	407	1985	0	948	2	0	0	0	0	0	0	164	946	660	0	0	214	109	70	0	216	0	342	12	307	174	1449	1017	2025	2924	164	38	725	138	24	34	299	244	0	404	54	24	580	330	37	0	1537	3382	128	267	773	0	0	0	0	2	0	58	12	0	0	966	2	372	0	1026	76	411	78	757	346	145	97	361	0	438	4	41	257	1667	60	0	1133	0	1759	940	1564	21	46	315	936	878	256	0	4	0	16	338	86	1637	0	257	1212	80	52	36	342	20	101	29	991	0	0	99	187	16	130	159	31	0	0	1200	2	14	232	389	445	0	4	645	229	20	29	398	0	0	48	8	79	104	11	0	6	246	40	30	166	466	260	992	0	0	0	0	102	2	176	4	0	145	192	18	2058	8	0	128	103	0	353	1631	1241	1253	2515	2775	350	0	4	0	36	0	0	0	8	0	4	0	0	0	54	0	8	26	0	0	0	0	0	5	0	0	0	0	3050	67	0	0	1	0	0	0	0	13	2	4	0	0	0	6	0	0	0	4	0	0	0	0	13	0	0	0	0	0	0	0	2	530	2	0	0	0	0	0	0	0	0	0	0	0	3	0	0	8	0	108	116	16	0	2	0	0	0	0	2	0	0	0	4079	2292	0	0	0	1701	318	30	565	50	1334	38	37	239	4	0	0	0	0	0	4	0	2	20	0	0	0	0	0	0	0	0	0	0	0	0	0	0	0	3	0	0	0	124	0	0	16	6	0	0	98	137	377	830	0	0	0	32	796	0	0	0	0	54	0	0	0	0	30	0	0	8	0	0	0	0	0	30	0	0	0	250	919	0	921	0	0	205	289	0	0	179	4	243	0	0	0	0	4	0	0	0	0	843	0	0	0	0	0	404	20	226	203	0	0	0	0	0	0	0	821	0	1212	313	933	860	268	118	2	592	2	0	130	8	0	814	148	2485	17	0	56	575	30	0	604	695	1702	324	516	0	467	762	37	30	1178	210	2	470	0	0	0	2	2	3779	1646	159	0	0	0	0	0	0	0	0	0	0	0	1214	0	270	385	12	1493	0	0	218	479	511	0	729	292	48	0	3	29	4	4	0	234	0	0	0	8	10	1	0	0	0	0	4	0	0	0	1603	0	0	0	0	0	0	0	0	0	0	0	0	0	0	0	0	0	0	0	0	2	0	0	0	0	11	4234	74	10	0	0	10	0	0	8	0	0	0	0	0	45	0	0	0	0	4	0	0	0	0	262	168	0	0	0	0	0	829	2	8	0	2	0	0	0	0	0	0	8	0	0	0	0	0	0	0	0	0	0	0	5620	1123	502	817	673	1362	968	0	0	1	564	447	0	46	0	2	0	0	2	0	0	0	0	0	0	0	0	0	2	916	0	0	0	1	0	0	16	0	0	0	0	0	21	882	483	62	0	0	0	2	0	0	0	0	5	0	0	2261	2262	0	0	2	0	0	1867	1480	0	0	0	144	134	0	0	0	0	0	92	2014	338	16044	0	0	0	0	0	8	0	2	0	0	1184	0	0	34	186	0	0	0	0	0	0	0	0	0	0	2	0	0	1	0	0	4	68	2	0	22	122	56	357	0	184	513	0	0	15	2	0	0	37	148	0	1089	30	2	0	0	15	150	11	2	0	0	0	0	0	0	0	0	0	0	7	0	0	17	4	0	0	0	0	0	0	71	1484	0	0	6	0	0	0	0	0	1	0	0	0	0	2	0	0	17	0	0	0	0	2	0	0	0	0	0	0	0	0	1556	903	0	0	0	0	0	0	0	3	0	0	334	646	0	0	0	0	732	2	0	0	0	0	0	0	0	0	7	0	0	1078	0	0	0	0	0	703	2	0	1817	1395	339	579	0	1	6	0	71	10	0	0	0	20	0	0	0	0	0	0	0	0	237	617	0	0	0	5	0	0	17	0	0	1995	9	0	1150	0	2	0	289	0	2	5	0	0	0	0	0	0	2	14	0	0	0	0	0	4	40	0	1	0	0	0	0	1922	29	0	2	0	0	0	0	0	0	0	0	104	22	17	0	2	0	0	670	0	0	822	0	0	0	0	0	0	0	0	2	2	3	0	0	0	0	0	0	0	0	0	0	0	0	0	6	0	26	0	128	729	1350	15	0	0	28	0	115	116	1019	362	76	1441	0	0	0	0	0	0	0	4	0	0	0	1	1	0	0	0	2661	0	0	0	2	0	1	0	0	2	2	960	734	0	2053	10860	441	0	0	0	0	0	0	0	0	0	0	4	0	0	122	0	0	0	0	0	0	0	2	0	1	1	24	10	0	0	0	0	16	1098	2	0	0	2	0	0	0	1	0	0	0	0	0	8	0	0	40	4	2	0	0	426	0	74	0	0	6	0	0	0	0	0	0	0	0	0	0	1562	0	0	0	0	10	0	0	0	0	1	0	0	0	0	198	0	0	0	0	1998	4	2	0	43	0	3	0	0	0	1446	898	0	0	0	0	0	6	0	0	0	4	1	0	0	0	0	9	0	0	0	0	0	0	0	0	0	0	131	288	0	4	0	0	0	0	0	0	0	0	0	0	28	0	0	0	0	478	3	614	375	1223	2	0	0	0	0	0	0	0	417	0	13	768	0	6	2	2	10	0	0	0	0	4	0	0	0	0	0	0	0	0	0	2	0	0	0	0	0	0	0	0	2	0	2	2	27	0	0	0	0	0	0	0	0	0	0	0	0	0	0	0	0	0	0	0	0	0	0	0	0	0	0	0	0	0	0	0	0	0	0	0	0	0	0	0	0	0	4	0	0	4	0	0	0	0	0	0	0	2	0	0	0	0	0	0	0	670	0	0	0	0	0	0	0	0	0	0	4	0	0	0	0	0	0	0	0	0	0	0	4	0	0	0	0	0	0	0	0	0	46	0	0	4	0	0	0	0	379	597	569	0	0	0	0	0	0	0	0	0	0	0	0	0	2	2	0	0	0	0	0	0	2	0	0	0	8	0	0	0	2	0	0	0	0	0	0	0	0	0	0	0	0	0	0	0	0	0	136	0	0	0	0	0	0	2	0	0	0	0	0	0	25	0	0	0	0	0	6	0	7	12	0	0	0	0	0	2	0	0	0	0	0	0	0	26	0	2	0	0	0	0	0	0	0	0	16	0	0	0	0	0	0	0	0	0	2	0	0	0	0	0	10	0	0	0	0	0	0	0	0	2	0	0	163	0	0	0	0	0	0	0	6	0	0	0	0	0	0	0	0	0	715	0	2	0	0	0	0	0	0	0	0	0	0	0	0	0	0	0	2	0	0	0	1695	0	0	0	0	0	0	0	4	501	0	12	0	0	0	0	2	0	0	0	0	0	938	2533	0	2	0	0	0	3	1998	0	192	0	0	0	0	12	0	0	0	0	12	2133	2	0	0	0	0	0	0	0	0	0	2	0	0	0	0	0	0	0	0	0	0	0	4	0	2	0	10	2	4	0	0	0	0	228	1102	0	0	10	0	0	0	0	0	274	887	0	0	0	16	188	2	0	65	0	506	850	0	20	0	0	7	237	166	0	358	0	0	0	0	0	0	0	12	0	0	0	0	0	0	0	0	0	0	0	0	0	0	0	0	0	0	0	6	0	0	0	0	0	0	0	428	37	0	0	2	0	0	2	6	0	0	0	0	0	0	0	0	0	10	12	0	0	0	0	0	0	0	0	0	474	0	0	0	0	0	0	0	0	0	0	0	0	0	0	0	0	0	0	0	0	0	0	0	4	0	0	0	0	8	0	0	0	0	0	16	0	260	0	0	0	0	8	0	0	62	97	0	0	0	0	4	0	0	0	1	6	0	0	41	0	1	0	19	0	7	1	16	0	330	920	6	5	0	1	949	0	3	0	0	1	0	12	0	0	0	0	1237	1	25	819	0	0	0	0	0	0	0	2	0	0	0	0	0	0	0	0	0	0	0	0	0	76	0	0	4	440	1605	1476	0	0	20	0	0	408	632	0	24	30	72	0	0	0	0	0	0	133	0	0	995	145	606	49	4	383	0	36	0	2	461	761	0	248	789	2	0	0	0	50	3894	0	0	184	0	199	72	258	0	0	1	1576	355	206	1055	0	2	0	0	0	14	0	0	0	0	2	0	0	16301	0	0	0	2	3	0	0	2	34	0	1	0	0	0	0	0	0	4	0	0	5	0	0	0	0	0	0	0	0	0	2	0	0	0	0	0	177	88	203	77	153	167	440	229	213	0	0	2	0	4	9	0	0	0	0	0	0	0	0	0	33	0	0	0	3088	1	0	0	0	0	0	0	0	0	0	7	0	575	2180	349	252	130	4	80	18	1	2	0	0	0	0	0	0	0	0	2	3	0	0	0	0	0	0	0	17	0	0	0	30	0	0	1249	0	1432	0	0	0	0	0	0	0	0	0	0	0	0	10	0	0	0	0	0	0	0	0	6	0	0	0	0	0	0	0	0	0	0	862	0	0	0	16	0	0	0	0	0	0	0	0	0	2	0	0	0	7	0	0	0	0	0	0	0	0	2	5	0	0	0	0	0	0	0	5	0	0	0	0	0	0	4	0	237	0	0	0	0	0	0	0	0	0	0	0	0	0	0	0	0	4	0	0	23	0	8	0	0	0	0	0	0	0	7	0	0	0	0	0	0	0	0	2	0	0	0	0	0	0	0	0	0	0	0	0	0	0	0	0	0	0	0	0	0	0	0	0	50	301	1554	0	0	0	0	2	0	9	0	0	0	0	0	0	0	0	0	0	0	0	0	1	0	0	0	0	0	0	0	0	0	0	0	0	37	0	0	0	0	0	0	0	0	0	0	0	0	0	0	16	7	22	0	0	0	0	0	4	0	2	8	0	0	0	4	0	0	3	0	0	1666	6686	0	0	0	0	0	0	0	0	0	2	104	0	0	0	0	0	0	0	0	0	5	0	0	1	4	0	62	0	0	0	1033	0	3	4	0	0	0	0	0	0	0	0	0	0	0	0	0	0	1	0	1	0	0	0	1	0	0	0	0	0	0	0	0	85	16	0	1	0	0	0	0	0	0	0	0	0	2	0	4	106	0	1	0	0	0	0	0	0	1	0	0	0	0	0	0	2	0	8	0	0	0	2	2	8	0	0	0	0	0	0	0	0	0	0	0	0	0	0	0	0	0	0	2	0	0	0	0	0	0	0	0	0	0	0	0	0	0	0	0	0	0	76	0	0	47	0	0	0	0	0	0	0	0	0	0	0	0	0	0	0	0	0	0	72	4	0	0	0	0	0	0	0	2	0	0	0	0	0	0	0	0	0	0	0	0	0	0	0	0	0	0	0	0	0	0	0	0	0	0	0	0	7	0	0	0	0	0	0	0	0	15	0	38	0	20	0	0	14	0	0	0	0	2	1	23	0	0	5	0	0	0	17622	313	0	0	0	0	0	0	0	0	0	0	0	0	0	0	0	0	0	0	0	0	0	0	0	0	0	0	0	0	0	0	0	0	0	0	0	0	0	0	0	0	0	0	2	0	0	0	0	0	0	0	0	0	0	0	0	0	0	0	0	0	0	0	0	0	0	0	0	0	12	0	3	1	756	1929	239	12	2	560	2149	321	0	48	0	975	671	0	349	8732	1708	865	0	0	1289	0	0	0	0	28	582	0	48	0	0	10631	0	1	0	0	0	0	0	0	0	0	0	0	10	0	1	0	0	0	0	0	0	0	2	0	1	2	0	0	3	0	0	0	0	0	0	0	0	0	0	0	317	576	545	0	0	10	2	0	0	8	0	394	0	0	3	0	0	77	62	0	0	0	0	0	0	0	0	0	0	0	0	10	2	16	0	0	0	0	0	0	0	0	6	0	0	0	0	0	0	0	1	0	9	0	2	8	0	0	0	0	8	1	0	0	0	0	0	0	0	0	0	0	0	0	0	0	0	0	0	0	0	0	0	1	1	0	1	0	0	0	0	0	0	0	6	0	0	0	0	0	3	0	0	0	10	2	0	0	0	0	0	0	0	0	0	0	0	0	0	0	0	0	0	0	0	0	10	0	0	8	0	0	0	0	0	0	0	0	0	0	0	0	0	0	0	0	0	0	0	0	0	8	0	0	0	1	455	33	0	2	0	0	0	0	2	1	0	0	0	0	0	0	0	0	0	0	0	44	33	18	2	0	0	242	10	4	2	0	0	0	0	1	0	0	0	2	0	8	0	0	4	0	0	0	8	0	0	0	0	0	0	0	0	0	0	0	0	0	0	0	0	1	0	0	0	0	0	0	0	0	0	0	0	0	944	928	125	0	0	822	62	0	39	0	0	0	0	0	0	0	0	0	0	2	14	2	0	0	0	0	0	0	3	0	641	46	772	0	0	1798	683	346	0	0	0	0	0	0	2	0	0	0	0	0	0	0	0	0	0	0	0	0	0	0	0	0	0	0	0	0	0	0	0	0	0	0	0	0	0	3920	953	63	0	0	0	0	0	0	0	0	6	1	0	0	0	0	0	0	0	0	0	0	0	0	0	0	0	0	0	0	0	0	0	0	0	0	0	0	0	0	0	0	0	1	0	0	0	2	0	4	0	0	0	562	812	454	35	934	0	0	0	0	0	1	0	0	0	0	0	0	0	0	10	1194	358	4	723	185	868	0	0	334	0	5	0	0	108	733	0	29613	0	0	0	0	0	0	418	370	0	0	0	161	219	501	23	92	563	926	1585	788	501	2	970	821	4	0	6	393	980	0	396	6	1709	1293	3255	56	66	3214	1429	0	0	0	0	97	166	32	641	1893	40	206	0	738	76	553	485	271	0	201	0	2	0	28	411	224	0	4623	20	42267	100	42	2464	319	58	86	914	577	101	222	496	3950	3047	0	0	0	0	0	0	0	0	0	0	0	0	264	123	654	31	0	456	128	124	1411	276	14	462	1228	10541	556	359	0	0	0	2458	8424	10546	5565	14618	53	4032	931	1378	68	584	0	0	50	2081	2	60	73	2	0	0	0	0	5	8	4	0	0	2	0	0	220	356	303	320	249	20	123	0	5420	1925	544	12	0	196	1756	418	108	0	0	0	0	0	0	0	0	0	0	0	0	1948	1434	2	1751	2115	362	62	14	82	842	6465	16	58	612	10	0	8	0	0	0	0	0	0	95	0	0	0	0	0	0	0	9	0	0	592	1702	147	769	595	22	24	1	0	0	0	0	0	0	0	0	104	0	2335	335	2935	572	43	0	0	0	264	92	14	8	578	363	473	8	0	18	10	709	1177	720	106	17	683	2399	494	50	261	26	0	294	216	10	88	268	0	1235	236	330	54	82	313	0	396	596	167	0	198	12	24	230	18	141	0	14	1063	81	9	18	17341	378	112	1600	78	7358	126	2119	0	60	70	210	1259	66	1457	390	1078	10	0	184	17	342	0	0	883	144	1212	1000	564	372	762	8	6	2	0	36	18	0	0	131	58	0	0	0	8	0	338	48	16	48	1333	22	228	227	1125	182	0	881	0	0	78	6	202	644	244	0	18	142	132	128	6	14	40	0	325	72	4	1265	31	1442	1173	0	4049	318	0	425	626	74	110	60	362	0	22	534	52	392	177	36	1480	346	0	0	0	24	0	34	288	600	0	0	0	0	0	0	176	136	50	414	258	32	0	0	0	4364	108	1178	646	4	0	2	0	708	0	0	189	319	1	1348	28	2936	25	283	18	1790	0	0	242	589	34	8	208	8232	241	0	12	0	24	1912	24	26	186	34	27	452	1186	916	0	44	0	622	164	2	0	0	0	76	138	856	428	0	39	202	3494	1742	22	12	1498	101	624	20	268	527	110	2	4	1	63	4	2878	0	44	6	2	4	2805	0	606	751	312	2	92	765	2	285	44	193	0	126	560	196	2	322	584	57	562	181	190	179	162	60	592	454	0	4	0	0	0	62	294	824	254	0	2924	2220	3307	257	484	0	362	33	407	226	276	181	2610	6	2578	497	0	0	0	0	0	10	53	315	0	309	3	72	278	0	0	4	0	0	0	0	0	251	0	1695	10	859	186	0	0	255	0	0	209	4	4	74	464	0	0	25	60	0	36	0	0	0	0	0	0	0	0	0	600	172	112	914	317	186	796	22	0	556	1329	60	240	54	67	650	2	0	0	324	886	944	4	12	966	0	11767	100	2491	563	220	142	874	240	1076	0	0	3	1282	0	10	513	601	408	54	442	539	469	172	0	0	427	40	1052	0	0	525	729	696	131	0	10010	88	222	509	324	534	802	202	0	77	140	0	12	160	615	224	573	2062	32	60	106	0	3022	41	0	515	571	10	0	595	283	2	8	97	58	408	210	282	438	106	112	136	2646	54	94	0	0	4	460	92	0	361	1034	48	233	154	86	534	0	0	4188	2	452	840	464	519	162	18	0	4	0	0	0	0	0	0	0	197	856	32	0	0	0	0	0	28	183	1419	17	68	126	521	666	0	86	0	0	0	0	66	2884	2181	19	120	173	713	195	245	343	424	227	232	0	0	990	46	4019	40	26	0	0	0	0	198	12	5	93	36	100	0	8	458	214	0	0	76	0	347	3	367	2	738	0	0	2	52	2599	90	190	138	2726	0	90	32	2609	28	318	993	357	634	0	0	0	0	321	0	1892	6328	120	0	0	247	0	44	1074	4	480	0	92	48	221	754	40	116	118	1806	155	254	0	0	3074	1580	130	722	747	362	246	48	264	380	72	0	1021	0	0	0	0	0	0	0	0	0	0	0	0	0	0	0	0	0	2	0	0	22	0	140	507	0	0	0	0	0	0	0	247	10	396	0	0	171	0	223	497	1571	80	440	0	765	120	271	550	386	2	0	126	18	268	4504	1741	0	1144	0	2	0	0	0	0	4661	10	0	520	156	0	0	10	308	1822	1860	0	125	0	2473	271	300	2	230	120	14	0	0	0	0	44	8341	20	24	710	232	20	0	30	0	795	650	20	233	4	12	0	2	478	231	34	1310	2343	168	0	2	484	136	28	40	8	74	720	1602	58	422	879	630	4	4	104	146	12	409	103	132	6	843	5	0	464	12	1414	6590	876	96	3923	1445	58	60	54	745	741	37	1534	40	666	473	673	132	3593	116	223	895	178	0	9	594	208	102	276	1	0	1689	428	1515	589	0	72	38	50	259	476	232	337	874	5751	224	732	180	0	0	1241	258	78	50	2	390	520	537	397	0	167	152	7886	199	0	2	4	0	0	0	0	126	228	250	239	48	392	93	4	34	0	1361	0	151	216	268	0	32	408	67	174	915	260	20	18	4	10170	6	38	4	79	280	18	0	118	208	416	0	0	0	612	0	6	0	0	0	0	9079	8	0	454	1322	0	42	0	347	48	22	87	0	0	50	60	829	0	0	170	77	441	0	753	883	38	614	12	0	430	78	528	0	2	221	10	702	0	60	1	156	2202	225	56	558	445	6	255	3	0	29	2	122	0	307	1912	132	12	486	38	260	296	4	238	38	303	0	0	14	80	32157	0	122	4	2	2223	1256	32	460	200	0	0	14	0	0	716	0	0	12	147	0	6	0	0	296	0	580	184	168	1046	402	0	2	30	4	250	264	260	2	0	34	412	184	16	3	400	211	16	162	52	217	1154	0	1111	734	48	933	154	2123	48	82	63	0	0	269	267	6	262	0	210	14	0	0	28	81	674	149	510	2	39	96	148	323	0	261	0	276	679	22	375	0	158	0	1	0	335	883	2756	1276	242	0	0	1615	39	151	4	536	410	225	129	641	1123	517	70	0	345	300	26	234	208	578	245	68	106	0	0	1565	330	20	0	1776	46	49	375	106	122	82	819	1156	344	370	94	1970	0	0	150	121	0	2	348	201	158	30	2693	2	632	52	0	0	0	17	1099	0	175	0	0	545	203	72	111	0	363	0	0	0	0	0	63	0	0	104	0	26	1698	126	202	88	678	166	608	811	955	245	1218	180	656	1052	984	0	0	516	572	479	227	16	1456	7	65	0	58	0	187	436	1247	409	330	362	0	136	23	6	0	21	101	458	213	290	648	108	176	0	7780	0	35	1029	102	621	464	10	310	60	196	569	604	122	0	6	52	0	0	0	888	0	0	496	154	773	150	162	19	248	98	11	796	0	266	44	70	170	696	212	0	155	20	41	8053	18	208	2	416	321	0	0	28	590	8	0	14	36	147	1033	0	8958	84	146	0	0	0	0	441	20	3570	3000	27	1126	375	544	18	0	0	202	364	67	457	720	0	0	20	2	0	0	251	4	0	0	202	56	10	8	94	14	1	42	86	0	0	0	0	0	117	0	30	99	228	19	83	2579	305	116	21	45	0	1318	20	359	291	0	0	257	254	9	236	0	0	21	30	474	14	64	1694	535	0	842	0	959	128	151	183	30	21	8	279	75	0	14	0	348	68	2371	294	0	283	158	375	0	0	0	153	0	1056	100	535	60	1118	2	4	0	12	0	110	44	240	20046	0	2	26	0	0	0	37	0	0	0	0	1200	176	0	6539	176	74	78	200	750	160	6	0	74	2	756	2	0	4	451	0	27	103	0	0	64	46	1296	12	199	264	403	152	173	494	194	0	365	0	146	5326	93	65	6359	1436	12	34	811	2	182	4	707	573	328	672	26	2	233	0	0	2528	0	0	0	0	2976	0	0	0	0	10	2	224	0	86	96	1803	190	44	0	20	510	0	228	499	18	892	128	330	2271	2926	130	0	0	0	0	29	551	1853	2	931	0	26	1181	222	1512	0	464	88	32	0	0	0	29	0	0	0	274	0	0	0	0	0	0	264	0	4	64	131	0	185	0	3344	52	2	2	0	0	9	486	21	160	607	195	56	230	24	116	207	144	625	914	672	24	105	163	2	0	70	432	2677	0	346	254	195	40	202	340	42	0	0	0	0	0	0	7	179	206	0	0	0	0	0	0	0	2	63	284	441	398	0	0	121	55	57	74	0	192	0	0	0	0	0	0	0	0	191	363	85	329	0	0	310	10	28	0	404	126	144	78	0	97	62	51	206	0	62	95	0	0	0	0	6	0	0	0	74	18	0	0	46	521	91	0	0	0	0	0	352	209	861	2274	2	108	596	649	0	4	0	0	0	14	0	0	0	8178	0	0	3320	0	107	4	0	0	2	18	4	146	2	80	129	6	10	2	1577	61	734	286	273	0	0	18	723	262	1374	41	107	2	91	67	4	450	0	14	30	261	979	0	1	79	135	340	20	210	334	0	20	0	0	0	0	565	0	0	0	27	29756	0	0	26	0	0	208	561	0	0	53	0	94	0	0	34	8	0	6	219	0	0	0	2	0	0	0	24	292	1	726	11471	284	37	170	0	0	0	709	64	230	20	0	0	0	14	0	2	30	32	82	150	190	127	79	248	321	0	0	1171	346	0	0	342	1427	81	0	0	188	521	26	64	4	260	13	287	96	379	193	992	211	43	134	47	12	182	14	0	84	670	1046	0	33	1074	232	0	105	126	34	38	662	634	90	822	6518	3084	18	54	106	84	519	60	2	612	17	270	16	2090	1347	40	0	2570	36	34	410	8876	0	2	2	0	0	87	2	0	0	0	2	0	117	0	138	554	55	230	2	0	0	0	107	0	0	0	0	106	52	2719	32	0	578	0	590	0	0	0	0	0	0	172	0	114	22	1548	182	90	212	88	24	358	0	0	440	56	157	335	0	212	17	307	74	21	119	4	0	0	102	0	0	0	0	0	0	48	35	366	182	302	1735	0	0	347	0	0	0	0	0	110	0	294	20	378	344	0	0	0	2	0	0	434	56	154	0	268	185	0	0	1543	56	128	3	0	220	518	2640	0	0	18	145	0	868	228	78	160	18	114	45	1286	213	114	54	0	68	216	244	487	142	0	1208	20	74	116	3005	208	392	186	189	0	0	0	0	0	1249	0	99	0	0	0	0	0	0	0	12	0	326	0	0	0	0	2130	0	483	315	1607	192	493	66	102	70	63	658	129	617	174	400	16	300	148	0	94	50	0	0	56	44	286	10663	0	22	118	10	470	536	4029	6	149	3083	30	63	233	10	1292	2496	0	8646	0	4104	14	3771	40	0	250	44	28	92	68	690	220	50	812	404	4542	217	227	461	12	755	56	2	101	200	32	20	179	17	5359	487	6	110	1891	268	23	180	134	41	8	0	112	96	597	480	93	12	384	355	0	244	360	2	0	2	52	4798	688	3427	2129	151	819	402	15281	0	435	1	238	68	77	12	26	84	52	10	6	0	0	0	0	0	4	10	0	0	2	0	8	1637	80	260	65947	24	0	52	37	283	20	0	349	87	4	653	1451	51	296	262	467	812	3132	0	0	525	10	0	2	73	208	210	156	88	281	104	252	992	78	0	5397	120	0	264	895	4	3899	29	102	668	223	30	2	0	379	0	167	197	101	511	964	32	10	158	0	571	0	2	38	2	150	0	18	0	258	32	0	32	26	199	78	24	334	0	0	0	0	0	0	8	86	0	92	28	113	2	467	345	0	28	104	507	939	169	151	2563	273	0	0	2	468	2513	0	0	0	442	4	512	329	192	4	105	445	67	10	0	8	6	0	0	813	182	0	70	0	38	94	584	357	461	565	0	0	4	0	0	2	0	0	0	0	2	274	1	0	276	661	4660	175	144	12	210	887	2	514	16	124	269	64	9714	0	0	351	99	131	1131	0	468	0	0	4	944	130	8	0	66	0	0	57	0	342	0	40	5	30	10394	26	150	2243	86	411	812	1128	750	2	2	92	731	0	173	163	158	0	0	238	82	0	18	0	0	0	0	0	2	44	20	654	4	0	78	134	0	286	635	572	0	460	364	545	208	88	633	0	0	0	0	0	0	0	4	0	51	2	251	148	211	0	122	2	186	0	18	4	128	270	279	150	0	0	0	2	1113	72	20	90	34	2	0	0	141	341	63	0	0	297	2	10	324	162	0	106	521	0	1435	356	151	0	0	3	70	20	14	1444	227	17	390	0	2	2	16450	98	6	48	0	0	3017	0	16	0	2	162	1041	456	0	978	0	0	322	74	104	59	456	606	0	191	442	29	0	12	1968	0	2	450	648	362	83	268	2427	46	176	0	2	394	477	668	0	268	1274	356	0	732	4969	0	0	0	230	142	158	429	157	1	0	0	0	0	359	410	118	246	0	4	0	0	0	0	0	0	0	0	0	99	1590	14	102	4870	84	108	734	548	114	0	624	543	1025	18	388	18	0	2	290	0	0	30	0	159	18	1245	21	3725	8	741	194	93	0	6	0	64	67	940	378	79	158	559	370	93	272	60	186	21	642	660	0	0	6	1524	971	0	44	8049	416	0	48	12	114	0	14	2	136	0	552	92	76	506	114	78	235	111	0	402	136	144	40	712	0	225	0	345	6748	14	658	8	697	2	161	92	0	0	215	699	80	56	8	0	0	698	14	818	8	36	0	439	118	747	3	5	551	0	2	125	63	10	275	0	32	44	255	161	234	79	3581	245	4	80	288	7	70	16	6	0	0	1	37	32	244	1855	1	405	0	0	0	2	170	32	0	0	0	0	162	0	0	122	128	0	301	2	0	0	300	344	0	0	8	2747	0	645	14	200	978	42	79	753	66	61	164	10	225	28	134	6	68	0	0	1414	621	4	210	193	550	44	75	108	44	104	1060	111	625	264	0	8	0	0	48	266	0	0	0	0	0	0	149	1958	56	3750	113	80	100	726	1181	0	0	36	5335	0	1299	112	129	0	0	0	0	627	661	46	88	121	0	0	0	0	0	0	0	396	10	1000	226	192	150	0	0	8	2	785	1233	1663	63	0	0	0	0	0	0	4	0	0	2104	0	24	320	1651	58	0	0	456	0	1034	20	0	0	101	211	0	162	277	18	258	486	0	0	62	327	78	616	342	1	0	0	0	0	443	122	0	0	1	6	346	56	439	0	0	2	0	287	0	169	0	0	0	8	0	88	20	10237	724	218	2888	169	4	0	0	696	428	2	0	0	0	0	0	0	0	0	102	0	108	290	0	0	0	0	0	1088	0	58	388	3	18	753	3301	40	202	84	36	60	5	978	414	40	0	0	0	124	106	290	1965	6	1752	2337	353	383	0	0	0	507	0	0	14	0	0	2	63	26	530	593	0	2
"SAMN03492848"	793	0	0	0	1	0	0	0	0	18	44	90	10544	361	151	28	4	8	0	0	0	0	0	0	4	145	132	78	1812	202	11	198	0	10	192	6	6509	250	163	206	632	86	472	226	4041	116	360	0	2	2	459	860	10143	0	0	1092	7214	145	105	445	0	0	0	31	493	1036	2	0	0	81	4496	0	397	280	297	0	0	639	206	138	6	0	10	1	278	0	0	10	0	4	0	0	0	2	4	295	9	83	2	960	1563	213	1203	342	6	273	2	286	232	12	1333	0	689	4	42	0	0	311	47	0	658	408	182	167	18	6	143	0	148	33	656	15478	146	14	234	0	0	70	30	375	133	126	130	279	901	564	192	28	1	169	78	774	0	222	693	749	51	1591	506	289	39	311	608	598	223	72	88	325	46	1054	91	4	147	1315	3165	1492	1625	395	603	3	295	40	2	2	259	0	561	97	0	124	2	14	480	496	68	370	29	224	2436	541	334	303	170	356	72	1577	22	8	199	0	43	656	128	394	97	214	69	94	752	63	0	76	1006	123	18	292	125	54	152	57	0	0	3648	794	16	158	286	124	0	2	190	70	0	48	440	129	292	280	56	163	177	444	8	0	4	399	82	1944	0	0	0	0	0	0	0	0	0	0	0	0	1	0	0	17	64	0	0	0	0	0	0	0	0	0	51	280	0	104	0	1354	0	0	8	144	198	0	2	0	900	462	46	26	17	0	112	347	0	0	500	0	32	0	0	1303	0	126	2031	118	36	0	42	373	0	942	60	0	0	0	355	0	0	60	78	0	0	0	0	0	0	0	0	1308	77	122	78	147	257	833	664	10	26	36	0	501	559	40	466	894	0	2338	2451	0	0	0	0	0	555	634	866	0	0	84	14	0	0	0	4	254	57	0	78	240	0	0	0	2	2	672	121	597	1698	262	421	866	181	0	244	17	479	150	0	691	1103	163	403	6214	12	189	540	0	104	101	919	0	2623	0	0	2357	0	0	0	589	0	311	3283	556	27	332	0	1	302	485	87	320	957	1097	337	114	36	214	3	413	26	43	18	4	0	964	64	387	225	533	197	421	265	693	0	0	0	28	4	450	366	152	244	110	128	116	0	24	77	66	1037	127	43	161	462	652	540	477	0	190	1091	84	16464	32	160	16	0	956	96	509	211	2051	38	0	2	356	596	74	1383	64	154	106	0	3331	0	1549	0	0	52	9813	8	4	160	364	176	162	181	51	79	534	41	256	4	0	74	108	76	23	1018	365	639	302	1022	44	2	149	34	0	0	0	211	353	10	671	206	2112	53	416	103	171	168	0	56	56	43	350	251	140	4	564	160	112	130	28	16	180	2	134	79	208	0	449	0	803	853	94	0	12	0	957	4	86	389	0	184	76	121	2645	2831	0	0	0	167	154	0	86	128	575	46	878	66	202	20	60	1705	168	292	62	78	284	284	195	230	391	0	14	6	102	2	2856	218	455	0	592	0	28	146	70	0	239	1173	241	253	0	2	94	585	51	56	132	12	161	130	0	0	0	111	86	1512	4	206	720	461	510	189	16	0	245	59	27	187	700	99	0	138	1004	0	0	0	0	0	0	0	7	181	182	0	0	0	14	548	34	328	175	512	1128	0	467	319	0	0	82	655	194	0	947	228	32	258	6	4	4	53	219	0	7	11	1009	140	8	0	28	711	0	798	26	443	196	2053	0	454	0	168	46	0	2	1	0	12	44	110	2520	0	2134	128	16	608	2	0	100	0	0	0	429	2	439	0	495	430	98	446	462	0	82	0	4898	1221	114	6	14866	0	16	160	501	0	14	0	49	1540	498	427	0	0	62	2	7721	713	659	1912	176	28	704	0	0	0	0	0	0	0	0	0	42	60	2	143	2991	0	299	159	50	5	750	0	0	0	15	0	0	34	1	18	35	0	0	84	90	1	0	454	1568	0	230	0	1	0	0	55	2	0	0	0	105	20	4	0	0	0	0	0	2	0	0	0	0	0	0	0	0	0	0	0	0	0	0	8	143	174	0	2	120	315	450	632	77	426	92	71	2583	0	0	71	0	6112	21	34	0	608	247	48	107	194	150	59	345	185	176	944	1529	72	251	429	2	334	10702	0	144	235	204	13	90	920	18	217	495	140	196	8	2	24	1482	733	545	608	370	0	60	28	242	127	945	182	54	370	1279	372	976	404	132	5648	519	85	2	132	203	178	10	2	98	0	0	32	0	0	0	474	406	214	0	130	3230	4	276	2723	2	343	1219	204	0	1215	83	0	2704	878	0	0	147	4	5	299	165	160	2	0	0	114	15	0	26	345	1433	54	968	0	268	26	995	1279	688	264	118	106	21	1	0	321	16	164	0	0	1439	1697	0	2541	103	174	18	35	21	1451	817	806	553	148	5465	26	0	0	4	249	82	75	212	2	12	227	397	3045	94	101	590	336	477	445	4	0	1339	176	411	2166	3985	0	4	482	185	10	110	1537	932	288	39	44	381	557	79	841	137	503	644	0	0	577	136	30	42	84	125	192	0	0	56	0	0	0	109	132	0	0	0	0	632	91	0	389	198	269	0	20	66	138	2	0	0	69	219	0	960	8	5870	632	28	2	0	0	0	0	154	0	264	181	344	923	2	0	0	40	0	11882	223	35	2	88	190	134	330	75	68	41	4	0	0	0	0	0	20	319	37	206	95	2802	2	1119	8	198	36	18	34	1322	2586	0	12	0	10	4	0	1582	0	272	38	392	64	853	385	346	435	260	52	114	466	98	127	1510	2957	0	298	133	125	0	0	506	1128	904	1237	276	130	463	2	360	0	4	900	1459	1098	0	1082	4	4	1199	0	84	20	862	2	0	56	26	0	1166	0	555	64	66	750	130	3524	293	32	124	152	646	705	0	16	6	77	46	114	223	394	260	0	256	18	263	2	0	1615	617	0	10	74	845	0	335	0	0	1517	290	114	13	26	0	0	54	224	238	2	18912	0	606	566	0	56	931	16	2	34	2	0	444	2038	76	131	126	0	64	24	115	281	0	0	0	173	152	520	520	465	486	2	8	14	237	327	42	34	4324	0	449	2022	0	0	152	443	199	1009	32	381	32	8	2544	3568	0	18	728	110	37	523	0	0	6	18	396	0	87	10535	2	184	0	40	85	140	26	105	0	731	0	89	90	22	290	57	407	0	795	0	299	675	40	519	263	1781	0	573	703	2	136	620	149	66	994	197	1337	85	192	80	60	412	0	0	0	0	746	1163	4	0	42	212	104	0	1900	67	0	664	0	0	0	166	48	128	188	0	0	457	30	359	66	172	24	0	0	0	102	57	8742	0	0	12	0	667	0	4	0	2	0	1007	1030	106	0	0	0	10	144	0	0	0	0	2	24	5	0	0	0	2	0	0	399	156	159	184	0	363	505	74	13	0	130	289	859	14	0	2442	0	0	8743	74	248	4	0	2	0	0	507	668	0	8	0	0	4	0	0	1366	285	6214	0	165	1323	30	2235	0	0	12	0	2670	1401	2281	195	164	0	0	34	86	54	326	256	46	36	36	0	0	0	0	2	58	548	3132	165	1261	1738	0	14	0	66	2	0	11319	110	157	1030	258	90	1052	16	28	452	54	10	0	0	12	0	18	9	5	458	134	18	116	72	100	629	0	338	254	206	30	122	66	414	0	161	116	314	32	0	141	1207	0	5760	1318	121	14	439	94	141	42	160	10	52	2420	30	39	2	285	181	178	540	12	16	636	10	856	598	0	371	38	272	305	807	1443	194	0	251	0	2467	1	749	240	486	284	138	39	216	1	92	0	0	0	0	104	0	0	118	738	0	149	0	52	238	902	273	1000	178	0	140	328	16	2	0	26344	0	700	1108	0	0	67	2	0	0	0	673	0	0	58	307	874	48	535	0	0	0	0	239	0	6287	32	24	847	62	1523	0	0	0	0	0	322	2	1650	177	37	0	138	96	2	251	205	6	177	74	0	2	3516	10	0	29	22	0	508	143	307	0	423	302	0	537	4995	572	292	0	355	0	0	0	0	0	550	2159	12	0	0	0	0	1	40	26	1330	0	0	0	4	0	137	24	14	13	130	430	1906	125	0	584	0	0	162	12	3965	6	730	166	301	641	22	9	68	476	0	250	702	202	0	449	0	38	0	24	606	8	0	0	757	56	19	434	112	89	2	21	88	701	0	0	0	0	0	4	62	40	208	4	51	134	238	414	466	0	241	4	40	61	2	6	356	0	0	0	0	2	0	411	160	116	753	308	0	0	2	440	100	207	1	731	2068	0	20	200	0	0	0	1325	2626	0	146	0	251	2112	30	4	204	60	49	255	960	102	170	870	195	258	310	123	0	0	0	0	24	340	184	1	3	106	2084	70	207	541	70	1234	116	135	0	0	0	0	118	0	896	0	0	4	233	0	28	0	0	9505	106	716	0	0	484	2	311	509	36	922	180	55	699	40	54	689	0	2	2	363	0	0	5	18	1341	4	0	172	646	43	0	72	0	174	156	304	761	73	1440	905	1077	2653	0	0	0	33	4	176	2898	0	465	0	699	0	0	0	365	6	76	603	0	0	468	0	0	0	0	0	0	0	0	0	0	0	0	0	281	0	0	21	92	62	597	2	177	98	323	0	438	245	2	494	0	1538	269	335	225	3	0	0	0	2	0	0	0	0	0	2	0	268	0	6	0	0	0	0	0	108	269	42	112	34	174	0	715	858	0	0	0	0	0	0	0	0	0	0	0	2	0	0	0	164	0	190	0	119	0	0	10	0	0	0	0	0	0	290	16	300	22	2	12	6	640	4	27	0	6	1031	371	8	188	1077	247	198	31	67	2	799	14	73	468	1275	1406	8	975	0	2	0	0	340	148	160	0	54	0	1054	149	342	0	0	198	437	312	859	72	66	3	95	99	2	117	2	2	52	236	1899	771	0	0	337	2	0	0	118	8	0	687	0	0	0	2	0	0	296	0	179	0	2172	210	0	2	563	79	40	8	70	0	1028	0	0	0	0	236	0	4	479	259	504	10	87	976	0	32	200	2	0	0	0	50244	34	0	0	0	444	22	0	0	172	0	55	0	380	0	0	0	2	38	0	105	379	571	128	0	206	740	0	36	90	562	0	98	186	30	174	91	58	40	0	47	201	192	702	282	101	484	0	427	95	46	18	98	697	568	218	174	45	80	96	22	66	4	0	297	2	2	250	440	133	356	0	52	51	265	401	764	1817	72	0	0	336	192	226	97	35	464	6	1	542	311	824	136	969	76	223	290	158	0	90	0	26	4	1	4	101	206	298	1340	397	5049	4743	96	0	0	0	157	200	287	2	22	522	76	619	416	105	2	50	0	3283	0	293	2	140	71	0	16	18	36	107	233	6601	666	63	52	21	301	8	34	16	0	0	0	3324	2773	1251	559	50	24	0	0	0	0	8	0	95	419	1566	114	937	758	14	258	2	69	8	23	66	56	219	69	38	101	0	0	1504	374	293	33	0	362	4	0	0	0	206	0	12	212	18	1008	237	0	251	364	435	4	0	0	283	452	2	436	840	1320	179	50	436	2	15	1958	246	16	102	12	8	104	0	4	0	0	73	269	6	344	0	0	518	282	5	186	70	6774	16	12	53	719	157	495	5	151	250	1	0	0	15	587	241	32	92	1166	304	12	172	0	888	4502	0	1095	12	0	0	0	0	1109	420	143	470	0	12	0	0	2030	0	1391	0	620	246	0	134	22	0	23	265	175	0	0	54	32	36	317	2	45	4	4	15	1869	0	0	0	0	0	0	0	0	0	0	402	0	146	126	0	0	165	112	1	112	3934	16	202	0	0	1583	30	0	0	423	289	137	9515	221	642	587	178	230	0	0	0	0	0	0	152	0	0	0	0	0	692	4	0	0	0	0	0	0	33	367	32	0	0	0	265	10	2	2	0	0	2	636	24	2	106	314	1030	150	453	420	1927	555	0	0	409	0	66	177	2	50	62	8	12	257	2	324	66	1177	501	960	0	10	10	0	0	0	10	0	498	16	38	921	115	4	5	378	203	4	232	242	99	148	96	2	438	86	0	0	0	0	0	0	113	1490	2	200	15	918	905	2201	50	0	4	0	0	253	0	336	39	0	18	10	0	874	2	951	0	2	48	78	1354	8	16	0	0	16	48	0	93	245	322	4	0	0	0	24	68	214	6680	0	0	0	242	393	46	0	0	0	83	23	0	0	104	144	17	271	3	6	10	0	34	300	0	5	1	315	42	1091	150	0	1960	48	31	2	112	0	334	160	18	47	68	0	83	4030	93	274	208	0	132	293	8	20	331	192	844	6	0	0	2	0	8	71	1604	332	4	24	0	707	1682	206	502	73	46	1383	279	387	79	154	0	332	35	427	0	66	418	327	29	212	2	178	6086	745	74	4	0	251	91	94	83	708	242	353	62	14	229	924	752	60	79	478	254	707	2	0	0	8	1252	697	367	0	1	205	95	38	0	518	4939	168	1636	813	264	20	46	368	52	1305	740	230	400	48	755	86	0	161	392	0	10	480	581	232	2	0	6	110	353	0	0	844	520	153	1693	6	142	68	12	68	177	331	2	60	44	287	0	0	10	587	8	299	423	25	36	617	4	550	0	0	2	263	30	2135	0	24	0	0	578	158	34	40	0	0	14	187	105	0	6	43	418	0	24	64	42	1458	94	0	0	188	4	4	577	110	10	84	2	93	142	1194	62	41	149	0	162	129	111	0	0	14	0	0	6	14	22	0	1019	44	144	0	211	90	144	98	4	0	12	520	680	0	0	5232	78	13541	4	48	12	6	120	66	0	2050	488	0	276	116	544	212	471	448	1079	0	166	685	26	4	22	390	0	92	66	155	462	2	110	312	297	142	99	460	104	1139	293	352	0	88	0	328	16	0	7	240	121	220	114	0	0	0	169	135	166	265	30	2	0	266	312	71	302	48	16	10	737	336	0	221	2694	8	159	0	1821	0	112	431	381	104	189	0	0	421	0	97	18	386	498	1507	554	762	14174	242	90	0	238	0	2	0	146	2	553	0	0	0	37	220	0	2	0	0	644	0	0	0	95	6	38	0	4	0	0	0	4	34	1238	313	889	170	2	4	196	4	93	246	2004	268	307	1176	23	2	191	48	0	536	0	64	0	0	0	0	0	0	58	269	0	700	20	204	32	2	0	0	454	828	147	0	0	0	0	4	293	0	74	624	2	977	28	0	67	25	6496	143	2	2	185	740	1	76	0	4603	0	0	102	119	0	0	59	0	134	100	0	6	264	563	103	1093	5	14	554	75	0	180	10	54	55	815	0	225	318	63	2	121	316	0	0	0	0	48	317	178	0	0	0	420	14	0	1038	26	0	2681	8	26	0	0	432	0	801	175	33	4661	0	0	2	153	52	1719	0	8	0	0	1394	0	0	0	0	0	309	0	0	1374	183	947	42	928	58	222	38	2559	188	898	0	0	436	424	197	192	363	786	0	8	719	32	2	2210	2	757	56	0	0	0	0	27	0	6	0	721	896	0	115	0	87	56	2	540	211	4	1195	856	328	0	0	0	0	2	18	299	8	0	43	0	16	0	0	8	182	185	92	114	1330	6	0	284	32	477	140	0	0	17	836	0	0	0	317	615	2092	4	358	105	0	22	2	381	575	0	73	1569	0	13	729	14	129	16	6	0	0	49	30	44	5919	0	18	230	1379	6	73	190	79	135	0	688	2096	693	0	0	20	34	6229	313	1017	0	96	24	312	20	164	2141	18	38	1819	0	292	218	179	464	86	302	24	325	56	248	2263	0	178	0	18	242	67	107	251	1163	339	308	248	276	24	126	505	0	4	107	70	363	56	190	310	205	840	72	0	3018	192	0	0	1177	0	0	202	96	0	0	158	0	0	16	0	370	0	58	0	753	24	75	192	38	2	427	511	0	903	2	30	0	0	0	80	79	180	6226	44	18	712	0	48	0	8	1416	460	463	34	237	49	14	631	35	402	0	1336	0	2	128	195	2	0	480	38	0	324	0	2	4	0	834	184	843	76	24	1326	40	514	0	0	330	12	54	1	196	240	0	0	0	30	0	66	210	4	273	156	108	0	41	0	226	28	260	8	56	153	0	0	0	169	227	395	0	0	0	4	585	68	16	36	0	235	844	726	0	0	413	1251	6	373	42	113	239	94	0	0	2	0	0	124	403	257	0	0	0	4	0	0	14	60	329	0	4	193	0	0	0	0	166	161	34	0	0	0	0	85	0	0	0	0	0	0	0	0	0	524	202	504	0	1170	0	0	281	22	0	0	0	0	0	10	0	0	0	0	0	163	0	8	16	46	68	0	47	0	0	0	0	0	0	0	0	0	0	0	10	294	107	350	192	69	107	40	0	199	62	0	75	59	237	100	0	1352	58	0	0	141	0	0	0	146	68	1562	74	135	287	114	5	103	433	4042	34	1820	98	227	0	22	0	0	406	16	303	862	0	43	447	0	14	0	136	120	76	71	158	68	1090	0	136	314	0	38	0	97	0	576	0	1023	364	16	309	915	2	71	0	125	15	0	74	180	0	200	373	46	568	0	11	0	16	0	409	349	0	1414	2449	109	66	1	915	305	237	0	711	22	68	189	246	698	52	0	0	1929	663	128	829	6	139	0	255	2092	35	0	154	0	3290	0	0	209	64	0	2	0	250	0	0	0	0	0	0	0	0	0	18	0	0	148	0	0	106	0	20	12	427	4	0	0	0	0	0	0	493	302	500	224	0	427	128	92	558	588	280	492	0	4	0	62	0	159	12	338	98	28	26	10	242	56	256	12	4	122	56	70	1225	163008	34	251	528	0	0	324	0	0	5042	114	0	0	0	0	316	0	0	360	279	0	0	4	59	1027	123	74	478	627	207	282	427	0	1141	16	730	884	1	199	1054	1180	80	4	354	2	0	60	281	1625	910	275	30	7	2570	4662	64	1570	170	10	6543	1852	495	0	0	0	0	0	283	294	146	236	1193	275	933	138	883	60	1	0	237	2017	2	562	0	0	96	100	1703	56	364	68	517	0	258	58	0	42	308	704	0	119	282	6	58	120	66	189	413	0	391	42	4	127	160	0	1051	789	0	12	0	8	52	1825	410	2010	193	218	61	50	90	4	424	24	38	20	740	0	18	144	6	0	0	0	2	0	92	6	583	7	42	0	6	20	0	3830	6	7	458	0	0	2	2428	898	10	933	16	98	1376	7	28	263	0	1712	203	715	447	2249	1454	0	262	0	397	0	0	575	1631	14	182	40	0	0	44	5	165	203	76	0	0	0	2	100	321	2	0	2	0	0	58	2	2699	223	0	4	628	268	84	1680	6	36	16	314	129	0	32	272	64	3837	273	2	244	478	21	82	346	270	0	322	0	184	192	221	14	89	195	2503	0	2	14	64	957	270	346	0	276	0	123	465	753	0	0	8	346	1178	495	0	0	597	0	0	6	0	10	0	50	0	0	2	2	0	3834	714	98	20	138	339	12	345	266	20	108	4	0	0	23	52	1401	0	0	0	349	71	70	266	657	10342	0	0	0	0	0	0	0	489	24	410	2	0	0	135	415	1226	272	54	440	0	3	1553	0	0	111	0	3	301	660	57	943	399	262	450	6	14	0	46	0	512	2094	297	0	0	0	0	0	0	0	0	71	20	0	122	392	1905	11449	360	1098	14	10	1174	200	478	396	78	0	770	103	1050	0	113	657	0	22	211	153	2219	1	355	0	64	1732	380	122	203	352	39	10	74	42	36	9	12	2864	565	88	563	26	194	159	7	28	11	108	2116	203	728	1013	100	1525	419	0	693	588	735	180	0	656	810	0	0	0	0	0	0	2	551	0	0	0	0	0	0	8	193	453	188	360	0	145	0	185	2	1119	114	286	1	0	0	0	1036	256	84	106	30	811	222	313	190	493	69	4	273	0	6	2021	78	2	585	22	0	164	44	22	266	451	1373	2313	15	30	0	0	146	12	0	0	0	197	431	34	17	0	16	0	58	205	215	10	12	163	241	292	2	485	176	183	525	133	358	72	181	29	597	0	269	632	52	12	22	22	0	0	799	315	143	156	330	30	1153	296	20	103	280	612	57	719	769	155	134	0	200	0	267	104	22	182	0	52	1121	795	82	21	0	20	147	24	8	88	20	28	22	226	2	75	107	744	13	78	44	322	90	458	210	8	0	0	1378	26	16	122	228	34	126	411	142	4695	10	168	2	38	196	0	0	0	1107	27	79	219	439	0	291	31	4	2215	0	0	46	223	342	244	0	0	0	0	0	16	0	0	886	1120	205	5765	57	6	436	76	20	0	2	6	0	1630	0	0	0	0	0	0	0	1082	333	94	2	20	0	1060	4	869	0	2	18	0	0	8	138	310	256	13087	104	0	0	0	180	1	6	958	81	287	0	0	0	0	0	0	0	0	0	429	0	0	600	2	1870	0	0	0	14	0	0	96	543	0	66	194	16	0	580	8	0	0	0	0	2	865	4	1165	682	0	0	92	2	4200	42	42	44	20	6	377	246	107	26	2	1137	682	244	4	0	44	12	4	246	812	32	692	4	38	93	429	4	16	278	10	0	0	0	0	0	508	0	33	293	245	1295	782	0	74	163	392	368	330	0	608	60	30	14	0	0	0	14	0	0	8	304	903	80	2151	351	713	0	2	387	0	0	0	173	18439	1367	501	4032	262	0	92	0	1341	0	0	22	656	147	0	62	42	8	190	0	0	0	0	1154	258	0	130	60	4882	54	286	2374	53	0	0	126	2002	1098	0	0	0	0	2	0	656	226	276	800	74	87	267	15	1208	0	160	0	6	1104	250	892	97	1121	622	145	222	216	1505	46	599	198	0	200	911	2164	200	232	2601	397	908	208	4	1367	26	10639	110	484	22	631	5	248	3	557	2	12	1390	52	148	76	34	7	6	246	335	369	128	26	94	207	468	64	14	3902	0	0	70	877	11	3148	2	8	1121	65	34	18	259	30	1029	8	12	7671	184	44	4	0	0	0	147	275	123	100	135	682	12	0	370	2094	0	40	0	137	132	91	86	184	0	0	0	14317	270	6	114	20	158	132	1249	19	20	1998	164	1	2973	190	152	0	14	105	299	473	575	193	263	225	0	0	45	2	369	0	1235	106	30	1210	6	8	10	0	55	26	6537	158	0	0	126	4	9202	146	50	300	111	0	12	0	0	514	3653	46	0	424	32	2	4312	0	0	90	0	0	384	427	2	0	0	10	0	1353	2	36	0	0	0	0	0	637	162	0	1932	0	0	0	2	2	6	0	105	1828	0	371	0	2	0	599	1923	14	88	45	8580	97	777	105	86	904	324	2003	73	0	0	0	0	60	419	4	0	87	2	489	666	676	132	0	0	2	0	551	0	568	38	860	44	2	0	120	0	0	29	210	0	0	9489	169	10	0	0	0	749	209	10	0	2	927	34	1	2	496	7295	12735	482	255	0	104	0	0	38	94	589	517	567	140	6244	47	10	386	417	2644	171	4	20	445	194	94	0	0	0	4	4720	22	398	28	1167	77	0	681	318	360	1247	0	0	0	388	957	381	92	48	0	28921	0	0	0	0	0	0	123	272	0	0	0	0	0	0	0	2	591	348	4	5684	419	0	294	249	32	25	1	0	0	0	0	0	0	0	0	2455	12721	0	0	758	0	470	0	0	0	1148	0	0	462	0	0	0	0	0	799	128	0	1159	925	8	285	18	175	259	160	196	0	0	0	254	227	887	550	166	736	416	286	0	14	228	230	70	74	36	194	132	21	11	273	933	433	180	789	564	879	66	845	0	0	90	0	237	74	508	390	0	1970	1224	12	393	0	418	188	5	0	327	4	0	0	10	1122	206	166	120	438	66	0	0	0	0	34	4	0	61	0	10	317	4	4867	0	4	129	82	0	348	35	282	109	0	28	328	0	2	0	20	417	0	4	160	43	120	286	0	282	199	0	78	210	0	166	390	7525	20	0	0	1154	0	0	0	497	131	265	0	0	46	3944	268	0	96	1575	83	482	0	50	627	0	0	144	0	517	0	387	20	0	388	0	0	150	19	33	0	0	0	0	78	158	0	0	0	879	0	0	0	0	0	0	86	3	44	0	0	0	0	0	0	0	80	0	400	7711	2	0	0	0	651	0	0	0	930	4	120	20	2606	10	0	10	0	0	1345	1822	0	146	6	46	18	0	24	0	0	0	530	597	7457	4	16	375	31	394	577	76	0	0	59	0	0	256	0	268	211	423	1020	0	0	28	123	0	0	0	20	674	294	1	12	815	30	275	62	48	210	268	645	0	338	856	2139	129	1967	660	171	86	1	1	8	292	106	28	0	401	0	1204	379	1454	77	2185	1563	234	82	475	78	174	330	10	20	227	25	51	1216	3375	940	71	177	68	15	18	24	0	83	385	40	0	80	265	954	2	133	0	280	2162	1647	267	77	183	267	337	56	614	61	0	0	14	28	2	0	2	0	1	290	467	86	487	168	218	588	1803	12	56	423	249	24	5	371	0	0	0	0	0	60	0	0	2822	0	0	0	874	109	58	491	47	532	4	0	1845	0	34	1014	75	0	0	0	0	0	0	0	0	0	0	0	0	0	0	0	0	0	20	0	121	241	0	0	56	332	116	79	66	15	962	208	14	28	0	0	0	32	10	4	110	464	138	312	0	384	362	219	605	10	52	2	161	671	522	280	0	3688	281	90	2102	46	424	7696	72	0	58	0	8	381	2394	12	455	2	1149	0	431	369	52	407	575	211	680	145	0	2	232	280	0	9630	1026	444	922	75	655	208	202	691	163	0	0	211	10	902	110	0	0	664	316	0	72	146	303	206	24	313	17	839	128	67	30	49	556	226	0	174	160	0	2	0	224	1283	180	0	0	0	48	287	0	1399	116	274	242	407	0	262	70	91	0	0	0	0	60	0	0	0	274	118	1498	398	5184	1442	2	851	761	0	649	389	839	1	1947	259	2245	25964	0	2379	6	954	208	970	6	397	0	0	0	568	0	0	46	60	80	4	22	0	2	54	254	0	88	2126	492	245	0	284	415	4	332	73	6	4118	326	124	6	0	270	364	66	1081	44	40	590	145	17	0	94	30	641	542	522	151	988	296	380	14	87	36	86	8	106	0	16	238	1755	2	2	4734	181	74	0	0	40	300	0	740	177	52	520	232	183	0	1	231	96	4369	278	48	488	76	88	26	6	6	454	336	973	290	372	38	1719	0	52	20	27	2	12	4	0	200	313	154	82	324	360	192	917	111	2	0	0	30	0	324	135	91	0	160	138	1218	38	230	662	2176	124	0	62	30	4364	2568	242	762	428	207	2	3527	0	166	347	9980	2	101	471	4	161222	0	698	354837	0	182	120	0	0	1426	64	3043	3	1706	0	266	473	1076	0	0	265	0	8	28	27	0	1554	0	389	59	2	0	420	87	792	0	9	2	1412	1037	148	2303	877	295	882	0	0	0	0	293	104	0	0	0	119	6	0	144	91	820	161	1073	897	322	64	14	3721	377	0	0	0	6	628	290	126	623	2	0	163	0	50	74	973	0	0	36	466	1477	125	0	3920	39	0	61	1683	0	2657	174	294	2060	1824	8	414	168	28	96	226	0	0	158	32	4	26	110	6	2	0	624	320	579	0	0	1085	0	0	861	8	104	396	140	185	639	1784	0	0	199	0	356	1834	621	124	0	116	641	80	931	142	72	190	18	697	193	218	154	2246	177	1	0	14	2	135	0	23	44	855	2187	314	0	74	0	0	0	0	0	0	142	4	0	0	0	0	0	0	0	0	0	2	0	2	0	0	249	405	26	0	266	748	146	0	21	445	0	0	45	292	34	575	0	270	258	557	0	2	0	0	0	443	14	77	253	2599	7	159	492	0	0	0	0	222	53	62	576	94	84	10	58	0	651	935	68	0	898	1770	34	48	256	207	152	4	353	77	1800	0	0	0	0	0	0	0	0	0	0	0	175	886	416	46	999	872	43	0	0	94	416	0	0	98	4180	1023	199	152	162	5432	946	0	103	0	988	13	90	146	9	0	349	1226	8	0	0	652	9	0	0	0	0	0	307	293	100	56	11889	0	2017	567	7025	275	1226	0	6	1202	26	514	412	806	7760	97	0	0	0	542	12	0	0	62	0	0	36	318	44	515	82	130	180	0	0	0	0	616	50	32	66	4	2	0	0	1006	176	2	0	0	80	0	257	0	0	0	76	258	124	12	590	37	819	1902	784	36	38	0	2124	32	250	396	1648	741	76	26	56	86	0	42	326	438	341	12	190	3375	249	142	0	68	500	389	4	140	0	1107	947	225	56	3126	279	10	54	0	0	0	0	0	206	0	36	706	124	0	26	101	1372	13	114	525	133	27	20	1720	0	283	0	1296	306	4	6	28	268	10	687	358	30	371	272	61	57	2	75	8	2	1115	54	0	368	52	37	0	212	70	954	441	2019	25	16	36	151	0	156	477	52	0	210	29	327	50	307	264	575	589	10	124	92	245	285	0	545	28	96	236	190	32	71	2	0	116	1014	2	84	1182	1715	638	0	0	0	0	0	75	0	42	560	985	0	128	1194	200	20	296	0	0	18	158	480	0	18	276	272	45	128	271	59	0	1259	1321	653	276	26	326	298	671	19	138	0	0	0	0	2	764	112	2	1062	1854	640	6777	50	200	1542	124	50	412	4835	118	698	0	1795	420	34	687	7	0	800	21	9325	694	224	0	645	0	0	10	0	12	34	1735	0	871	0	0	0	1524	1035	0	826	0	0	0	0	496	5	0	0	0	0	0	0	0	0	14	108	700	4	4	155	4	0	8	280	623	0	653	1330	102	416	5	0	1	41	0	112	0	14	56	915	860	33	98	109	453	88	2	276	6287	800	0	0	0	0	184	1216	497	188	48	13	135	12	826	0	374	0	2575	196	21	797	13	0	125	0	0	66	1032	0	91	293	276	0	6	126	224	12	0	326	138	1085	582	201	7	13	236	536	2	10	0	74	704	5	219	2	108	317	4	118	586	4	60	75	62	86	2124	10	3224	50	341	16	0	0	147	6	0	0	0	0	0	0	0	0	24	15	0	295	2	84	4	0	0	138	158	23	1025	177	142	93	24	22	86	567	66	3	514	4	8	520	98	0	12	0	0	852	0	0	0	200	0	135	190	70	0	130	210	35	0	98	449	145	10460	36	0	0	3	0	16286	76	0	6182	435	148	18	48	52	7401	608	531	0	2	58	0	17	0	118	258	417	11	263	7	238	85	75	58	224	0	0	351	4	3394	307	4	4	221	96	0	0	3	3097	10	128	70	188	0	0	2273	26	66	0	0	439	1224	1129	728	491	19	0	0	4	0	0	4	0	163	186	304	78	43	84	0	0	8	0	0	6	148	0	243	0	50	696	0	322	172	6	1261	82	918	0	2	0	0	0	4	0	0	0	0	0	88	0	165	0	278	266	34	0	114	0	0	0	3143	0	0	0	0	642	0	0	0	2	0	0	324	40	124	678	35	1947	0	52	2	152	484	320	46	382	134	54	624	41	95	0	1174	1485	120	160	3	124	17	444	1083	62	572	1300	84	5	50	1589	13	294	42	60	36	24	12	12	0	0	0	0	0	21	766	0	75	0	44	2935	2	1079	0	116	0	724	0	70	741	153	39	100	60	4	0	0	56	0	614	66	0	58	46	1063	85	0	468	3734	478	2572	326	118	101	516	52	26	44	1187	97	921	78	13	1117	165	1109	883	6074	140	25	0	547	41	0	17458	12	102	95	8	58	0	1	457	4	38	2060	151	10	1834	494	77	4	130	496	1416	26	502	298	208	130	257	22	2	4	23	147	179	1905	0	290	2941	0	59	136	12	0	49	132	117	180	534	80	530	220	272	105	2	0	12	922	99	0	260	412	446	171	135	2415	96	1	384	12	363	682	154	369	46	49	314	0	627	0	3191	310	937	50	5017	147	130	320	84	391	0	0	201	563	0	0	621	823	790	12	0	0	419	278	539	4	196	12	79	3951	0	165	4	97	8	4	473	9	3092	127	208	0	0	0	344	0	0	0	16	243	1443	0	6	2150	12	0	0	0	1775	46	335	28	4	189	17	2	0	0	0	311	0	0	586	22	0	0	842	24	2	242	0	0	100	0	0	0	0	144	0	0	47	28	0	68	440	26	214	163	290	0	189	156	54	1906	802	2	0	0	0	0	0	0	0	0	0	278	150	300	0	96	4783	300	42	61	143	14	196	10	10	76	368	371	119	237	14	27	1024	2	207	0	2	0	66	403	234	249	471	30	130	0	0	8749	484	2	0	191	304	10	419	32	24	35	11	236	15	3069	202	570	116	24	700	552	40	52	0	51	41	121	104	56	4	40	0	420	0	1715	0	505	28	136	0	108	0	78	754	1067	190	258	173	282	2250	34	52	2	301	0	0	220	70	50	232	70	118	105	86	328	1208	632	149	10	0	0	0	572	2	262	702	317	103	84	238	8	1977	87	440	190	10	2	0	2	345	2	2	10	2	191	279	0	3095	55	1209	62	0	0	4	154	9	2221	600	930	361	368	598	447	1381	1997	1000	1413	541	563	225	67	848	484	105	721	322	518	365	258	561	988	212	384	4	2479	8132	186	170	0	2	2	243	494	8560	288	341	747	1796	347	444	400	0	23	288	2608	1458	28	831	558	3	114	0	2193	409	57	0	28	0	2	0	0	0	2	0	0	14	389	66	238	0	83	56	0	5194	1181	571	0	34	742	0	172	376	222	1633	0	2	76	10189	0	66	1851	2411	759	2	88	369	4434	510	555	20683	2333	695	8	0	0	1170	0	156	0	806	52	56	568	373	2	0	0	800	196	1782	94	476	222	317	0	42	2	54	87	311	62	506	131	0	825	390	270	362	0	10	2415	1170	164	52	526	821	2965	704	1	0	11	214	0	1155	928	17	19	0	5	10	0	48	2421	1328	49	125	3035	322	78	24	0	273	106	5371	0	853	1	184	0	283	2756	1334	0	4463	292	16	11	14	4	18	1420	127	52	645	272	596	2	0	0	18	0	2532	497	92	82	1923	146	137	118	205	568	323	0	374	364	46	2253	347	182	685	0	10	444	1045	2316	896	526	74	1148	3006	735	453	240	994	2725	1966	0	55	52	800	2160	90	1222	384	42	103	25	202	262	2	1033	54	0	73	0	2	902	1133	170	0	1579	0	110	144	325	231	108	0	1142	258	63	552	1340	0	97	378	2	160	178	566	10	225	2	0	0	0	0	0	0	0	0	0	0	26	432	42	0	1	0	0	8	0	235	5	0	952	648	989	131	1424	0	0	178	222	1901	0	0	0	0	3794	719	924	642	106	0	2954	805	54	56	378	731	0	136	1539	113	328	91	60	0	6	2	3845	0	8	0	0	378	192	15	42	850	58	101	0	12	34	1105	6	267	116	0	196	96	0	4	517	46	80	0	38	2	442	92	271	72	0	266	3	204	122	3261	0	0	0	0	0	0	0	0	0	0	0	1	552	315	358	171	1579	8	231	586	122	0	225	0	588	917	0	598	8	1184	1119	0	0	440	6	18	414	2338	280	125	73	169	100	874	0	2	1691	1857	0	12364	32	983	454	77	152	14	710	921	146	437	0	0	0	0	0	0	1230	358	0	349	86	1131	332	0	79	235	284	845	508	150	0	0	906	1	1814	0	8	316	3179	750	240	214	0	2	103	30	34	198	468	815	1651	234	0	2	74	982	183	30	106	138	701	478	406	0	240	31	143	0	15	10	22	273	419	2	223	2101	630	9	0	131	1	0	14	216	1701	2960	0	0	0	0	1	0	0	0	0	432	332	5751	292	2253	400	234	211	192	1513	1936	0	214	0	397	0	934	0	1234	60	26	1653	52	211	112	2921	3223	179	0	130	298	1192	1854	4	0	128	665	2226	843	2	412	174	6	827	0	0	332	66	4	1624	436	532	351	68	10	629	677	166	0	14	263	401	7513	285	0	582	4725	54	0	133	0	2634	662	6	4	1880	359	754	9682	29	8	89	10	1238	2	1530	18	3087	8782	398	251	2383	171	140	988	116	3032	19	55	136	94	541	1047	933	1291	158	196	334	6	397	2614	0	699	282	854	257	491	0	0	330	3324	3135	258	3963	1163	1442	95	13833	792	818	2	170	976	742	20	107	1004	8082	1173	26	0	1874	2123	2194	287	289	0	899	283	425	4	1220	30	2216	691	706	5040	128	2498	846	133	1925	2569	2988	963	1010	823	69	36	910	0	279	12	243	156	2732	528	4	480	286	17314	171	789	8	300	4	18	2022	1955	0	0	241	168	486	7	4077	10	48	0	0	8	0	0	0	42	0	264	30	0	0	0	0	0	0	5782	0	0	1635	0	0	0	0	687	144	226	1707	0	0	0	0	0	0	0	0	0	98	0	0	6	0	0	179	754	1846	672	0	298	98	0	20	30	387	200	0	0	0	0	1082	3	2	3140	4	400	0	0	0	0	0	4158	169	6	202	64	69	198	12	68	2694	0	0	0	0	0	5	0	0	2	0	0	0	0	1341	0	0	0	1701	8	2	13	443	655	0	0	0	114	52	32	1	6	1847	500	661	0	0	0	0	2	0	0	0	0	0	390	0	9	575	0	0	1	0	0	0	0	0	1445	38	342	0	0	0	0	22	0	738	16	795	0	502	2080	0	0	0	0	0	0	0	0	0	0	0	0	0	0	2	772	405	109	4	1175	28	246	1562	0	0	0	0	8	882	0	722	0	0	34	97	0	0	0	2478	0	0	0	264	575	0	0	28	32	28	0	0	2	8	0	6056	0	0	0	4861	3857	917	3740	110	1784	0	60	1272	8	163	0	185	2072	230	12	0	4	177	30	56	0	0	0	7383	522	26	0	27	0	232	353	539	836	25	0	40	776	26	0	0	0	361	30	165	217	146	0	248	1052	0	0	0	459511	0	9	2	0	53	620	12	111	10363	60	284	76	208	1203	173	0	20	0	5755	331	129	0	148	401	0	239	28	23	6	543	81	0	290	6667	0	5390	588	0	44	0	302	12	4425	474	8	50	74	0	184	290	361	19	46	1184	0	547	6	0	24	56	0	281	37	574	2033	62	66	2936	4480	157	0	32	72	0	30	531	986	1327	690	4	2665	919	561	0	3772	171	234	79	214	0	1789	0	90	0	0	0	3973	0	173	2692	286	2429	24	0	0	14	462	605	509	452	8	0	0	392	293	0	80	315	10	290	2	230	604	4092	0	6318	2	0	2521	141	0	0	20	0	0	990	8248	0	9	0	187	55	1105	0	213	1	0	0	16	408	0	0	96	964	112	18	170	0	754	328	0	624	0	969	4	392	176	784	1467	111	218	0	0	0	230	0	44	1513	1036	8	1427	0	0	91	126	0	1437	26	318	150	0	0	855	0	24	217	475	352	0	0	228	0	726	604	13	0	790	0	100	406	2	0	0	16	173	673	16	208	486	1868	44	773	36	192	0	4	0	0	0	24	0	90	69	0	0	6	0	0	0	0	0	4	0	0	0	12	0	0	6	0	2	0	0	0	0	0	0	85	8	0	0	0	29	0	0	0	0	0	0	0	0	0	2	0	18	106	0	1473	0	0	0	0	0	0	14439	0	2953	0	0	2	179	3852	0	0	0	0	501	0	0	0	0	1089	0	144	0	66552	0	126	389	545	0	312	0	246	353	0	222	0	1145	2	216	32	414	59	103	0	126	98	6017	161	226	541	305	840	562	0	28	1169	26	0	0	311	0	40	0	0	10	0	610	610	6	155	2513	0	119	1185	391	0	0	57	302	419	192	0	39	213	108	0	2	18	10	0	18	92	3	0	0	0	220	726	471	319	146	0	2	66	60	11048	1614	270	136	1381	0	190	0	440	0	162	2	31	0	339	1325	4	0	0	248	335	317	0	0	0	0	1	0	0	22	0	0	0	0	0	2	0	2	5	14	0	0	0	0	0	1	0	0	0	94	0	0	3	231	0	0	0	208	0	0	0	0	4	0	0	0	0	0	0	0	0	0	1069	0	0	54	0	0	0	0	0	2	141	0	347	0	343	36	102	1	0	0	0	6	0	2	646	0	0	0	0	0	0	0	0	1	0	0	1	0	0	0	0	0	0	0	128	0	36	0	0	0	0	406	2	0	0	0	0	0	0	0	0	14	0	0	0	0	599	1	0	0	0	0	0	9	0	0	0	0	0	0	0	0	11	0	0	3	0	0	0	0	1	0	0	598	3	0	0	4	0	0	265	0	38	2	0	246	0	0	56	36	3267	2	0	0	0	0	46	0	0	0	0	16	0	0	26	0	0	0	22	0	46	2	0	19	0	0	0	163	0	0	0	0	0	0	0	4	0	0	14	0	75	0	0	8	10	0	0	0	0	198	84	0	4	52	0	0	0	12	0	3	0	0	16	0	2	0	9	1	0	0	1	0	0	4	0	0	0	0	0	0	0	2	0	0	0	0	0	0	0	8	0	0	0	0	0	10	0	26	0	0	0	0	0	0	0	4	0	10	0	0	31	0	0	0	0	2	3	0	2	238	20	1	0	475	618	0	4	0	0	125	1036	0	0	291	166	256	396	170	866	296	670	789	349	818	179	9	58	0	696	715	26	587	412	610	87	0	1027	780	1609	0	205	299	158	1401	147	1108	104	220	599	632	13	662	34	1067	480	4068	2618	786	17	23	1366	675	128	4339	586	377	870	20	429	2	0	0	0	0	134	18	0	0	0	0	4	38	0	0	0	4	18	0	0	912	2	0	6	21	136	275	0	2	0	9	0	2	0	0	0	0	12	0	0	0	111	0	0	0	52	0	0	135	0	0	0	0	1	0	0	172	0	0	0	12	0	11	0	0	0	0	0	0	0	0	0	0	0	24	0	0	2	0	0	0	0	0	0	0	0	0	0	0	5	0	0	0	6	0	0	0	0	0	1	0	0	0	0	0	0	1	0	1	0	2	0	0	0	0	1	0	0	0	0	410	42	409	0	32	74	2239	4	4	983	314	319	44	3529	4	3575	650	1102	482	134	131	4019	18	378	145	1638	68	444	60	590	516	82	36	157	22	16	791	230	7674	0	0	911	0	0	7	470	208	2	0	0	68	508	520	295	0	0	0	0	2	0	0	0	5	0	1	0	0	0	0	8	135	1667	2493	627	505	858	4	111	476	986	14063	1131	551	16	522	14	76	1344	1914	382	1020	3217	105	165	194	941	422	822	356	9	1717	68	99	59	128	40	0	2594	5905	0	198	334	31	474	2	0	0	92836	4289	580	1121	118	658	2798	0	1435	72	22	275	296	659	14	116	756	0	201	355	2715	392	207	336	676	968	5359	6196	954	4917	26	0	0	491	282	2	3	1056	0	0	0	0	522	0	0	0	0	52	0	965	856	0	0	401	0	0	0	5	1519	154	4	355	52	970	530	248	2	3047	26	478	505	18	142	14	5287	2230	1693	13	7	889	0	901	321	315	0	0	524	4	214	8	2272	33	1061	54	388	812	694	583	1276	354	4754	307	3	0	0	0	0	0	0	0	0	0	0	0	0	0	0	1349	1347	387	991	554	2348	0	246	431	1223	790	0	334	346	501	1328	32	0	28	24	764	187	0	799	186	163	304	1113	697	156	3741	3149	78	215	18	365	327	468	2587	0	1527	0	1	0	0	0	42	13	205	0	78	14	10	193	1722	303	94	0	4	464	793	1218	0	81	0	66	0	87	420	0	572	724	190	28	2	0	0	211	216	1345	288	622	0	62	258	0	0	0	0	0	0	0	0	0	0	0	0	0	0	0	0	0	0	0	0	0	0	0	128	187	240	47	0	416	0	820	52	1645	204	8	201	828	0	0	0	0	0	0	0	0	4	0	0	0	0	0	0	0	0	0	0	0	0	0	0	0	0	0	0	112	668	644	12	414	1690	0	0	12	203	3789	0	0	2	0	1435	42	1344	176	0	164	6	389	4	6	355	0	0	0	76	36	214	0	0	0	50	0	609	27	0	62	0	78	0	0	0	725	64	3356	487	823	1616	84	8	0	0	0	4	34	28	281	1615	756	647	602	0	0	0	4	0	45	43	555	325	495	2444	455	2363	288	407	87	723	50	172	0	10	8	16	4	98	0	0	86	58	132	526	1632	2120	460	776	27	30	626	46	108	245	69	27	32	41	916	0	0	0	0	0	0	36	0	39	3179	184	819	1409	87	1516	298	3063	512	1047	0	15	0	110	1645	343	1152	116	0	0	0	1244	244	1100	6	0	318	525	44	104	0	0	24	0	89	28	152	1524	1128	102	60	0	0	0	0	0	0	0	166	74	46	170	197	166	248	198	282	30	13	140	3002	123	575	275	743	798	36	1321	2310	1277	900	0	0	610	16	133	262	1054	46	261	550	2166	132	474	156	1	10	6	0	12	0	0	251	20	0	1	0	3	4	76	36	4	430	147	497	2	392	1323	0	9	951	0	0	470	30	3362	1503	420	32	0	0	0	0	205	1362	851	835	62	0	0	2	0	1	0	0	0	203	10	0	0	185	0	4	180	0	799	0	89	191	1319	6439	1436	5779	1596	995	396	756	1635	40	42	174	727	2013	0	2	0	664	0	663	688	2492	0	0	0	4	0	0	488	12922	6248	13105	5891	14071	5530	992	164	103	100	0	6	0	1361	2203	0	644	0	70	0	0	43	0	0	0	0	0	1047	184	70	441	1968	373	201	0	0	0	0	1052	0	0	0	459	67	0	0	2	2309	3434	1083	32	144	374	5880	132	101	110	143	867	3507	2243	0	544	18	1084	0	390	7	0	0	283	623	0	0	0	0	2775	461	0	0	0	0	0	0	10616	0	0	0	0	68	0	1317	0	0	0	1265	0	0	1595	80	465	2263	28	2254	0	0	2	1451	86	2	400	0	48	870	516	0	97	1222	6200	24	74	40	145	721	961	255	2	673	218	205	0	0	0	0	317	0	0	6	444	0	0	0	15	2	0	0	0	0	0	0	0	243	1	0	0	0	0	0	0	0	20	0	0	0	116	2	984	911	0	0	0	0	0	0	647	0	0	0	6	14	25084	28	0	1023	470	334	402	46	455	1839	1011	366	148	0	0	19	0	0	3	8	13	6	3307	0	39	106	422	0	0	0	29	0	0	0	0	0	10	0	0	0	0	0	0	52	105	501	249	978	399	1	0	0	56	0	1694	0	0	0	0	4716	823	0	1837	452	0	0	1971	0	404	797	1442	9	1410	0	0	0	48	0	0	0	0	0	120	253	130	6	0	0	0	0	0	0	3883	34	762	173	0	4	0	0	0	2	35	0	0	155	0	0	2	4751	0	0	1404	2	14	0	0	2042	0	0	0	75	185	1	0	0	2	66	0	0	0	0	0	4869	0	783	68	0	21	0	0	4	14	448	110	195	2	0	2	0	0	8	0	0	0	0	0	236	284	240	247	112	5	10	1866	1558	6	505	259	1232	7130	3396	8854	1914	444	30	844	5737	0	0	2	4	30	646	0	42	0	0	0	1	0	0	0	0	0	0	0	0	0	0	0	40	24	0	0	14	0	0	0	0	0	0	21	0	21	212	283	796	737	620	2298	0	0	0	0	0	0	0	0	20	0	0	0	27	56	0	2	0	0	0	0	0	0	0	0	2	0	1	2	0	0	15	0	136	0	0	0	0	0	195	162	524	0	0	6	0	0	0	0	0	0	0	0	0	8	0	2437	110	0	0	0	0	6	0	0	0	0	0	0	0	0	0	8	0	0	0	0	0	0	0	0	0	121	11431	0	40	0	0	0	0	0	18	0	18	110	0	0	0	0	0	0	0	0	0	14	117	4	1239	10	7514	0	0	0	0	0	88	0	0	0	0	0	0	0	0	0	0	0	1	2103	377	1265	0	818	1840	449	0	0	143	2	92	5045	2	0	246	98	61	0	668	1388	1462	1564	1460	0	0	0	0	0	0	0	0	14	0	597	3106	2516	12	0	0	0	565	76	22	51	152	0	0	0	0	0	190	2054	580	165	0	223	2688	0	0	263	0	577	0	0	0	0	0	0	0	0	16	0	0	0	0	0	136	3	0	0	0	0	0	0	1888	403	2414	873	333	373	2	0	2	6	0	0	0	0	2	0	0	3965	4	0	563	473	665	990	28	110	470	102	0	777	452	322	164	6	0	1017	10	176	371	349	473	1494	140	917	4	26	6856	214	400	132	0	608	102	0	0	0	0	0	0	13	6	13565	8	4	0	0	0	0	0	0	7960	94	84	1019	274	53	335	664	221	5243	335	92	2826	0	0	448	335	4	3	18	2	3197	80	244	170	112	2	700	916	98	2850	0	8	0	0	0	0	0	0	0	0	0	2	0	0	0	0	105	208	0	76	321	562	0	0	0	64	3902	9	211	30	0	0	0	0	0	0	0	315	0	39	450	44	177	13	0	0	0	0	0	28	5057	72	1156	0	595	927	459	88	14	0	0	0	0	0	0	0	0	0	0	0	0	8	0	96	2255	196	0	470	0	94	0	586	670	70	116	37	1045	0	0	0	220	734	2	117	272	125	563	3729	0	4	56	228	379	0	0	117	2	0	0	117	253	607	368	76	186	478	14	4	3054	410	286	3	54	268	937	146	159	88	514	4	298	0	543	15758	40	246	242	399	11	7271	561	310	985	4	74	632	36	318	50	6	789	0	640	656	44	0	117	89	176	52	18	98	110	170	4	206	2169	473	0	114	589	186	154	2	0	100	10	148	0	0	28	557	28	41	639	134	870	0	94	614	84	2	224	197	214	122	8	0	0	150	34	589	472	6	609	0	0	0	0	230	0	0	30	786	0	443	420	38	146	1436	0	120	0	76	96	0	112	427	138	361	239	0	50	0	269	0	110	1945	0	260	1541	0	1188	0	0	0	0	0	0	0	231	594	514	0	2	103	53	96	0	108	0	354	28	165	93	1317	706	2354	2621	192	22	865	147	26	93	206	255	2	380	62	20	660	309	183	0	1182	3910	66	161	687	0	0	0	0	8	0	72	12	0	0	977	4	253	6	1310	29	301	8	507	248	99	72	387	0	283	0	68	78	1404	76	0	1426	4	1767	610	1116	16	172	199	571	797	258	0	10	0	14	153	59	2025	0	285	980	156	46	47	304	11	73	32	1088	0	0	55	151	4	128	194	62	0	0	856	0	3	46	434	514	0	0	654	334	46	41	203	0	0	28	9	38	51	12	0	0	156	52	16	179	296	291	769	0	0	0	0	0	0	333	0	0	116	302	20	1936	30	0	26	259	0	411	1661	1231	1150	3047	2972	379	0	0	0	18	0	0	0	4	3	12	1	1	0	22	0	76	35	0	0	0	0	0	3	1	0	0	0	2807	63	0	0	6	0	0	0	0	0	0	1	1	4	0	0	0	0	0	0	0	0	0	0	0	0	0	0	0	0	2	0	0	612	0	0	0	0	0	0	0	0	0	0	0	0	22	0	0	20	0	142	86	112	0	0	0	0	0	0	0	0	0	0	3476	2477	0	0	0	1824	543	160	708	104	910	62	58	220	20	0	0	0	0	0	0	1	3	17	0	0	0	0	0	2	0	3	0	0	0	10	0	0	0	3	0	0	0	135	0	0	4	2	0	0	285	118	513	1019	0	0	0	65	596	0	0	0	2	32	0	0	0	0	6	0	0	0	0	0	0	1	0	27	0	0	0	193	801	0	560	0	0	151	231	0	0	120	1	336	0	0	0	0	0	0	0	0	0	710	0	0	0	0	0	116	82	232	110	0	0	0	2	0	0	0	806	0	951	367	788	811	334	361	6	639	0	0	117	18	0	377	242	2074	1	0	86	707	6	0	804	912	2097	325	391	0	434	1232	24	30	1563	398	8	557	0	0	0	0	0	3884	1516	92	0	0	0	0	0	0	0	0	0	0	0	1626	0	282	364	76	1478	0	0	156	516	843	0	651	280	76	0	3	12	0	0	0	545	0	0	0	0	4	2	0	0	0	0	3	0	0	0	1586	0	0	0	0	0	0	0	0	0	0	4	0	0	0	0	2	0	0	0	0	0	0	0	0	0	13	3694	91	0	0	0	2	0	6	1	0	0	0	0	0	17	0	0	0	0	0	5	0	0	0	313	105	0	0	0	0	0	1092	2	18	6	0	0	0	0	0	0	0	6	0	0	0	0	2	0	0	0	0	0	0	4965	2002	611	589	645	1347	1045	0	0	6	943	505	0	8	0	0	0	0	0	0	0	0	0	0	0	0	0	2	0	1077	0	0	0	0	0	0	6	0	0	0	0	3	24	1385	600	62	0	0	0	0	0	0	0	0	0	0	0	1815	2082	0	0	6	0	0	1931	1369	0	7	3	135	17	0	0	0	0	0	125	2566	154	18640	0	0	0	0	0	6	2	4	0	2	1077	0	0	10	250	0	0	0	0	0	0	0	4	0	0	0	0	0	0	0	0	2	10	4	0	10	152	112	448	0	216	709	0	2	22	0	0	0	14	144	0	1568	48	6	0	2	0	164	6	0	0	0	0	0	0	0	0	16	0	0	4	4	0	9	0	0	0	0	0	0	0	69	1040	0	0	1	0	0	0	1	0	0	0	1	0	0	4	0	0	4	0	0	0	0	0	0	0	0	0	0	0	0	0	1410	1059	0	0	0	0	0	3	0	0	0	0	232	399	0	0	0	0	582	0	0	0	0	0	2	0	0	0	4	0	2	888	0	0	0	0	0	718	0	2	1532	1537	294	340	0	2	10	0	2	5	0	1	0	0	0	0	0	0	45	0	0	0	379	613	0	2	3	0	0	2	62	0	2	2187	5	0	1531	0	0	0	160	0	2	0	0	0	0	0	0	2	0	1	0	6	0	0	0	4	0	0	0	0	0	0	0	1837	48	0	0	0	1	0	0	0	0	0	5	131	32	0	6	0	0	0	810	0	0	521	0	0	0	0	0	0	0	0	2	0	0	0	0	0	2	0	0	0	8	0	0	0	0	0	6	0	213	0	88	502	1856	11	2	0	62	0	25	75	962	371	90	1092	0	0	0	0	0	0	0	0	0	0	0	0	0	0	0	0	2484	0	0	0	0	0	10	0	0	0	0	902	864	0	1976	14669	404	0	0	0	0	0	0	0	0	0	0	18	0	0	63	0	0	0	0	1	0	0	12	4	0	1	6	4	0	0	0	0	26	1447	0	0	0	0	0	0	0	2	0	0	0	0	0	6	0	0	30	6	0	0	0	286	0	169	0	0	0	0	0	0	0	0	0	0	0	0	0	2544	2	0	0	0	12	0	0	0	0	1	0	0	0	0	234	0	1	0	100	2405	0	12	0	0	2	9	0	0	0	1319	1390	0	2	0	0	0	0	0	2	0	0	0	0	0	0	0	6	0	0	0	0	2	0	0	0	0	0	377	278	3	0	0	0	0	0	0	1	0	0	0	0	55	0	0	0	0	457	0	839	485	1276	0	0	0	0	9	0	0	0	501	0	46	736	1	0	0	2	0	0	0	0	0	0	0	0	1	0	0	0	0	0	0	0	0	0	0	0	0	0	0	5	0	0	2	0	0	0	0	0	0	0	0	0	0	0	0	0	0	0	0	0	0	0	0	0	0	0	0	0	0	0	0	0	2	0	0	0	0	0	0	0	0	0	0	0	4	0	0	0	0	0	0	0	0	0	0	0	0	6	4	0	0	0	0	0	0	646	0	0	0	0	0	0	0	0	0	0	0	0	0	0	0	0	0	0	0	0	0	0	1	0	0	0	0	0	0	0	16	0	9	0	0	0	0	0	0	0	498	719	628	0	0	0	0	0	0	0	0	0	0	0	0	0	0	0	0	0	0	0	0	0	2	2	0	0	1	0	0	6	2	0	0	0	0	2	0	0	0	2	0	0	0	0	0	0	2	1	87	0	0	0	0	0	0	0	0	0	0	0	0	0	0	0	0	0	0	0	2	0	11	3	0	0	0	0	0	6	0	8	0	0	0	0	4	10	0	0	0	0	0	0	0	0	0	0	0	0	0	0	0	0	0	0	0	0	0	0	0	0	0	0	1	0	0	0	0	0	0	0	0	0	0	0	2	0	0	0	0	0	0	0	0	0	0	0	0	0	0	0	0	0	740	0	0	0	0	0	0	0	0	0	0	0	0	0	0	0	0	0	0	0	0	0	1232	0	0	0	0	0	0	0	8	561	0	7	0	0	0	0	4	0	0	0	0	0	1043	2766	0	7	0	0	0	0	1826	2	179	0	0	0	0	41	0	1	0	0	0	2678	0	0	0	0	0	0	0	0	0	0	0	0	0	0	0	0	0	0	0	0	0	0	2	0	0	0	23	1	2	0	0	1	0	206	1089	0	0	0	0	0	0	39	0	589	821	0	0	3	39	74	0	0	121	2	460	925	0	16	1	0	3	141	98	1	214	0	0	0	0	0	0	0	5	0	0	0	0	0	0	0	0	0	0	0	0	0	0	2	0	0	0	0	12	0	0	0	0	0	0	0	346	3	0	0	0	0	0	10	0	0	0	0	0	0	0	1	0	0	0	0	0	6	2	0	0	0	0	0	0	397	0	0	0	0	0	0	0	0	0	2	0	0	0	0	0	0	0	0	0	0	0	0	0	2	0	0	0	0	0	0	0	0	0	0	0	0	233	0	0	0	0	14	0	0	311	162	0	0	0	0	0	0	0	0	0	14	0	0	11	0	0	0	17	0	0	0	26	0	253	509	45	3	0	0	1127	0	0	0	0	1	0	1	0	0	0	0	1181	0	28	646	0	0	0	0	0	0	0	0	0	0	0	0	1	0	7	0	0	0	0	0	0	8	0	0	0	475	1556	1569	0	0	0	0	0	527	438	0	48	23	37	0	0	0	0	0	2	14	0	0	990	85	520	110	1	270	0	0	1	6	505	583	0	220	873	0	0	0	0	60	3857	0	0	76	0	120	77	375	0	0	0	1247	268	204	871	0	0	0	0	0	4	0	0	0	0	0	1	2	14967	0	0	0	0	6	0	0	4	20	0	1	0	0	0	4	0	0	0	0	0	0	0	0	0	125	0	0	2	0	0	2	0	0	2	0	0	123	117	166	146	179	90	367	202	89	0	0	0	0	0	12	2	0	0	0	1	0	0	0	0	61	0	0	0	3691	0	0	0	0	0	0	0	0	0	0	8	0	482	2215	273	484	61	22	45	66	0	0	0	0	0	0	0	4	0	0	3	0	0	0	0	0	0	0	0	1	0	0	0	10	0	0	1374	0	834	0	0	0	0	0	0	0	0	0	2	2	0	2	0	0	0	0	0	0	0	0	0	0	0	0	0	0	0	0	0	0	0	997	0	0	0	16	0	0	0	0	0	0	0	0	0	0	0	0	0	0	0	0	0	0	0	0	0	0	38	9	0	0	0	0	0	0	0	0	0	0	0	0	0	2	0	0	258	0	0	0	0	0	0	0	0	0	0	0	0	0	0	0	0	0	0	0	19	0	3	0	0	0	0	0	0	0	0	0	0	0	0	0	0	12	0	1	0	0	0	0	0	0	0	0	0	0	0	0	0	0	0	4	0	0	0	0	0	0	0	0	16	253	1520	4	0	0	0	0	0	42	0	0	0	0	0	0	0	0	0	0	0	0	0	6	0	0	0	0	0	0	0	0	0	0	0	0	14	0	0	0	0	1	0	0	0	0	0	0	0	0	0	0	4	0	0	2	0	0	0	0	0	0	2	0	0	0	0	0	0	0	0	0	1886	6529	12	0	0	0	0	0	0	0	0	9	4	0	0	0	4	0	0	0	28	0	0	0	0	0	0	0	52	0	0	0	1537	0	6	2	0	0	0	1	0	0	0	0	0	0	0	0	0	0	0	0	0	0	0	0	0	0	0	0	0	0	0	0	0	0	29	0	12	0	0	0	0	0	0	7	0	0	16	5	0	27	0	0	0	0	0	0	0	0	1	0	0	0	0	0	4	2	0	0	0	0	0	2	0	2	0	0	0	0	0	0	3	14	0	0	0	0	0	0	0	0	0	0	0	0	0	0	0	0	0	0	0	0	0	0	0	0	0	0	0	0	0	11	0	0	43	0	0	0	0	0	0	0	0	0	0	0	0	1	0	0	0	0	0	3	9	0	0	0	0	0	2	0	0	0	0	0	0	0	0	0	0	0	0	0	0	0	0	0	0	0	2	0	0	0	0	0	0	0	0	0	0	2	1	0	0	0	0	0	0	0	0	6	0	0	2	0	0	6	0	0	0	0	6	0	29	0	0	0	0	5	0	16498	554	0	0	0	0	0	0	0	0	1	0	0	0	0	0	0	0	20	0	0	0	0	0	0	0	0	0	0	0	0	0	0	0	0	0	0	0	0	0	0	0	2	0	0	0	0	0	0	0	0	0	0	0	0	0	0	0	0	0	0	0	0	0	0	0	0	0	0	0	43	0	0	0	764	1728	387	16	0	716	2576	245	0	67	0	966	563	0	516	8927	1495	483	0	0	1256	0	0	0	0	66	635	2	4	0	0	10793	0	1	0	0	0	0	0	0	0	0	0	0	2	0	0	0	0	0	0	0	0	0	5	0	0	12	0	0	5	0	0	0	0	0	0	0	0	6	3	0	225	523	635	0	0	10	1	0	0	1	0	63	0	0	1	0	0	6	6	0	0	0	0	0	0	0	0	0	0	0	0	4	4	2	0	0	0	1	0	0	0	0	0	0	0	0	0	0	0	0	0	1	0	2	10	0	0	0	0	0	0	0	0	0	0	0	0	0	0	0	0	0	0	0	0	0	0	0	0	1	0	4	0	4	2	0	0	0	0	0	0	0	0	0	0	0	0	2	0	0	1	0	0	0	16	0	0	0	1	0	0	2	0	0	0	0	0	0	0	0	0	0	0	0	0	0	14	1	0	83	0	0	0	0	0	0	0	0	2	0	0	0	0	0	0	0	0	0	0	0	0	2	0	12	0	0	742	19	4	0	0	0	8	0	1	0	0	0	0	0	4	0	0	1	0	0	0	28	18	6	0	0	0	93	0	4	0	0	0	0	0	0	0	0	0	0	0	0	0	2	0	4	0	0	3	0	0	0	4	0	0	0	0	0	0	0	0	0	0	0	0	0	0	0	0	0	1	0	0	0	0	0	0	0	724	817	274	0	0	620	74	0	9	0	0	0	0	0	0	0	0	0	0	2	4	0	0	0	0	0	0	0	0	1	663	34	476	0	0	1779	628	410	0	0	0	0	0	0	0	0	0	0	0	0	0	0	0	0	0	0	0	0	0	0	0	0	0	0	0	0	0	0	0	0	0	0	0	0	0	3858	1329	88	0	0	0	0	0	0	0	0	0	0	0	4	0	0	0	0	0	0	0	0	0	0	0	0	0	0	0	0	0	0	0	0	0	2	0	0	0	0	0	0	0	0	0	0	0	0	0	10	0	0	0	474	792	301	0	754	0	0	0	0	0	6	0	4	0	0	0	0	0	0	6	1577	246	10	740	70	663	0	0	264	0	5	0	0	50	805	0	32874	0	0	0	0	0	0	414	420	0	0	4	134	261	170	11	16	719	844	1692	723	226	0	958	796	0	0	1	338	928	0	314	10	1438	1262	3806	17	74	2930	1775	0	0	0	0	110	286	52	848	2307	18	198	0	646	38	534	425	266	0	115	0	0	0	26	411	422	2	4448	12	49116	96	142	2271	282	30	114	1008	722	102	395	538	3285	2498	0	0	0	0	0	0	0	0	0	0	0	0	275	181	446	24	0	289	132	78	1481	323	38	590	2021	8720	366	282	0	0	2	2815	7852	8300	4719	15004	86	4025	1113	1042	89	522	0	0	106	1270	2	40	10	0	0	0	0	0	1	1	8	0	0	5	0	2	230	224	264	139	333	1	146	0	5280	1915	486	2	0	72	2684	443	160	0	0	0	0	0	0	0	0	0	0	0	0	2907	1370	4	1477	2030	187	138	20	181	1157	6999	10	192	451	2	0	17	0	0	0	0	1	0	53	0	0	0	0	0	0	0	11	0	0	665	1413	156	523	543	272	24	0	0	0	0	0	0	0	0	0	130	0	1779	451	3026	534	7	0	0	0	68	57	2	24	276	295	521	0	0	2	6	845	1536	568	56	11	755	2671	440	15	272	7	0	187	312	61	3	348	0	1282	195	326	21	115	434	0	813	718	149	2	58	47	82	158	80	270	0	18	1204	48	44	52	18719	398	70	1316	86	7951	171	2271	1	12	71	104	1062	0	1578	439	1265	4	0	146	4	268	0	0	886	56	780	904	341	264	840	26	0	0	0	10	30	0	4	73	56	0	0	0	8	0	348	79	6	75	1299	12	359	356	781	256	0	1182	0	0	125	56	40	346	285	0	8	70	0	84	0	34	19	0	375	31	24	1411	24	1383	1405	0	4632	468	2	341	942	128	214	62	418	0	144	619	120	277	179	10	1428	288	0	0	0	38	0	78	264	613	0	0	0	0	0	0	116	198	20	450	260	39	2	0	0	4062	62	862	905	58	0	0	0	587	1	0	256	285	0	1193	11	2549	30	304	30	1329	0	0	178	283	6	6	199	7507	311	0	2	2	6	1544	38	4	132	0	28	332	1567	561	0	20	0	873	58	2	0	0	0	72	166	1134	636	0	14	216	3375	1528	3	32	1450	107	603	58	870	504	182	1	0	0	105	34	1962	0	52	0	0	10	3237	2	556	642	321	6	14	671	0	192	0	199	4	102	546	197	0	579	584	177	715	140	462	75	132	79	884	454	0	0	0	0	4	84	251	814	135	2	2234	3126	2871	205	634	0	138	26	312	46	102	327	2834	0	2275	634	0	0	0	2	0	32	39	242	0	526	0	52	347	0	0	14	8	0	0	0	0	305	0	1984	10	945	72	0	0	278	0	0	102	0	2	34	571	0	0	40	2	2	60	0	0	0	0	0	4	0	0	0	716	185	37	940	370	392	768	119	2	534	1810	28	182	38	79	474	16	0	0	222	956	785	4	4	650	0	12160	21	2669	924	95	143	961	164	1117	0	0	0	1209	0	8	286	496	580	96	577	356	612	80	0	0	332	14	1029	0	0	677	1139	990	218	0	9327	128	184	487	324	561	744	160	0	92	154	2	57	142	479	306	643	2164	14	40	114	12	4014	68	2	738	398	0	0	513	319	2	0	79	34	571	170	650	558	36	140	91	2443	68	194	6	0	0	390	11	0	330	1079	46	349	152	90	302	0	0	5439	0	356	878	552	356	244	7	0	0	0	0	0	0	0	0	0	219	1681	22	0	0	0	0	4	69	171	1596	13	4	220	331	834	0	78	0	4	0	14	36	3064	2234	6	126	259	657	62	340	96	459	185	296	0	0	1134	75	4404	22	2	0	0	0	0	203	5	6	100	160	156	1	1	465	333	0	0	87	0	400	0	465	2	923	0	0	0	38	2093	94	148	102	2380	0	128	13	3022	30	443	712	313	573	0	0	0	4	305	0	1498	5486	96	0	0	169	0	38	1205	12	461	0	316	90	220	696	42	58	98	2302	272	391	0	0	2802	1459	293	928	512	304	243	104	490	753	12	0	1171	0	0	0	0	0	0	0	0	0	0	0	0	0	0	0	0	0	0	0	0	94	0	17	580	0	0	0	0	0	0	0	196	2	482	0	0	0	0	304	400	1306	68	558	0	1222	340	351	523	297	14	0	149	42	328	3777	1877	0	993	4	70	0	0	0	2	4572	38	2	647	155	70	0	24	242	1768	1508	0	102	2	2986	282	82	0	84	74	22	0	0	0	0	78	7875	14	2	743	195	20	0	45	0	801	443	6	351	50	12	0	2	394	252	34	1215	1866	167	0	0	754	56	152	45	6	148	687	1858	22	373	685	538	50	10	161	65	6	224	125	166	0	650	24	0	230	6	2278	6268	978	130	3327	1482	44	144	34	666	346	54	1171	80	418	453	641	246	3419	86	179	415	174	0	2	611	162	108	230	4	0	1172	552	1786	679	12	155	24	42	94	500	104	358	978	5204	519	462	197	0	0	1555	247	66	42	0	255	524	404	380	0	138	55	7299	233	6	0	0	2	0	0	0	136	105	122	218	12	709	101	18	18	2	1361	2	75	97	174	0	60	699	38	92	1156	310	2	0	0	9273	2	63	0	42	170	15	0	149	204	620	0	0	0	378	0	36	0	0	0	0	7118	4	0	797	1234	0	86	0	454	42	74	82	12	0	112	184	976	0	0	112	106	390	4	846	819	84	513	18	16	298	66	417	0	4	198	36	725	0	18	6	174	2266	134	18	383	416	9	268	1	0	12	0	182	0	184	1650	81	174	409	4	109	156	38	214	108	622	2	0	16	98	34266	0	168	4	2	2187	1597	80	486	21	0	0	6	0	0	801	1	0	16	57	0	34	0	0	195	0	338	156	313	1120	350	2	2	2	8	332	124	239	0	8	75	547	140	30	1	293	174	8	98	82	304	703	4	1391	827	35	831	98	3241	10	93	42	0	0	441	306	4	411	2	379	51	0	0	60	48	571	99	776	0	8	84	173	419	0	202	0	566	713	28	375	2	252	0	0	0	583	899	2416	1408	158	0	0	1292	36	84	0	664	544	242	192	813	1441	443	48	0	676	282	22	224	209	424	112	99	301	0	0	1715	156	32	0	2055	140	75	420	37	120	70	991	1063	337	322	132	2027	0	0	302	93	4	0	529	135	210	64	2678	8	580	26	0	0	0	3	672	0	222	0	0	254	237	57	94	20	695	0	0	0	0	0	36	0	0	63	0	24	1634	189	68	29	708	64	298	658	839	203	1047	206	947	987	696	0	0	387	408	939	162	6	1223	0	271	0	206	0	111	381	1671	592	424	409	7	48	32	0	6	2	92	522	139	307	537	22	110	0	6504	0	162	1212	105	649	345	10	545	50	108	676	428	120	0	0	37	0	0	14	1054	0	0	686	111	588	74	191	6	199	72	0	1096	0	140	12	167	72	522	246	0	325	24	82	7781	88	152	2	278	185	0	0	50	310	8	2	36	24	168	872	0	8298	104	166	0	0	0	0	383	4	3260	2534	32	1682	443	649	4	0	0	306	507	16	303	813	0	0	4	29	0	0	241	0	0	0	231	46	4	66	110	30	4	60	40	0	0	0	0	0	44	0	48	107	176	7	75	2402	146	120	10	121	0	1782	38	312	137	0	0	146	224	17	251	0	0	23	92	386	58	18	1824	424	0	611	0	899	124	255	322	101	52	5	422	10	0	12	2	539	111	2588	344	0	142	96	583	0	0	0	281	14	941	78	502	48	700	2	3	4	12	0	84	26	284	31363	0	0	72	0	0	0	46	0	0	0	0	817	242	0	7104	114	38	146	101	540	192	24	0	16	4	620	8	0	8	340	0	98	164	10	0	0	0	1544	2	180	294	194	242	196	539	306	0	317	0	64	4732	52	54	6140	1215	58	46	794	4	163	20	1276	650	278	412	14	6	142	0	0	4451	0	0	0	0	5195	0	0	0	0	2	2	344	20	210	210	1522	128	138	0	43	583	0	142	514	16	1208	179	328	2341	3490	128	0	0	0	0	44	466	2019	0	879	2	18	1028	241	810	0	674	32	4	0	0	0	64	0	0	0	188	0	0	0	0	0	0	259	2	2	42	65	0	277	0	2805	92	0	4	0	0	23	535	16	104	745	427	150	180	2	113	175	148	627	867	660	34	351	203	0	0	86	383	2277	0	553	169	169	140	167	459	28	0	0	0	0	0	0	0	146	124	0	0	0	0	0	0	0	2	68	243	683	437	0	0	77	22	87	69	0	173	0	0	0	0	0	0	0	0	222	321	86	595	0	0	362	44	68	6	402	149	197	92	0	74	44	16	258	0	142	64	2	0	0	0	0	0	0	0	42	66	0	0	6	547	201	0	0	0	0	0	384	218	1153	2900	0	40	396	864	0	4	0	4	0	70	0	2	0	9378	22	0	2843	0	126	0	0	0	0	0	8	92	0	103	129	0	108	0	1779	50	725	332	350	0	2	30	1086	265	1649	54	109	2	31	228	22	376	2	20	56	272	960	0	2	68	290	254	32	196	398	0	46	0	0	0	0	477	0	0	0	61	24746	0	0	2	0	0	272	844	0	0	62	0	62	0	0	72	12	0	4	171	0	0	0	0	0	0	0	14	236	2	668	10742	226	70	146	0	0	0	1050	129	241	20	0	0	0	50	0	0	22	56	46	64	166	233	87	186	225	0	0	833	363	0	0	573	1457	76	0	0	137	578	40	38	1	176	19	316	103	275	276	988	508	25	154	21	30	283	73	0	174	814	1384	14	89	849	156	0	62	124	64	13	675	777	33	1423	5290	3036	64	40	112	34	495	69	20	470	80	156	32	1853	1115	107	0	3527	18	142	350	6971	0	0	2	0	0	71	0	0	0	0	24	0	66	0	160	587	138	171	0	22	0	0	117	0	0	0	0	24	40	2735	29	0	538	0	411	0	0	0	0	0	0	171	0	94	16	1282	163	139	108	88	12	217	0	0	528	50	83	471	44	349	16	347	130	2	47	0	0	0	36	0	0	0	0	0	0	30	6	356	260	531	2185	1	0	457	0	0	0	0	0	53	0	210	18	386	346	0	0	0	1	0	0	639	45	150	0	135	101	15	0	1484	28	200	0	0	263	745	2514	0	0	2	42	0	621	168	130	50	19	279	36	928	130	46	8	6	80	74	428	583	171	2	1917	16	112	121	2932	160	345	259	302	0	0	0	0	0	1511	0	90	0	0	10	0	0	0	0	42	2	182	0	0	0	0	1538	2	462	245	1612	313	630	36	127	22	10	657	52	738	65	331	66	200	130	0	90	13	0	1	42	64	205	7957	2	0	48	5	529	814	4607	15	254	3879	24	64	234	14	1431	2413	0	6022	0	2930	22	3696	22	0	260	54	10	150	50	410	29	14	1149	530	3843	139	266	607	43	882	3	0	112	80	94	8	175	14	5193	629	24	132	1365	322	1	79	47	87	6	0	80	119	240	840	252	0	232	789	0	344	252	0	0	0	25	4784	240	3272	2584	36	1386	710	16733	0	473	0	220	36	85	20	0	107	4	76	16	0	0	0	0	4	8	10	0	0	0	16	2	2083	26	326	60303	86	0	42	12	298	188	0	323	28	2	517	1739	29	269	386	846	1087	2932	0	0	364	8	0	29	112	196	72	123	56	488	12	144	708	110	0	4306	172	0	439	845	12	2982	30	166	520	143	36	2	0	263	2	62	214	100	553	1116	4	2	120	0	333	0	2	8	4	194	2	46	0	176	34	0	4	31	327	37	18	312	0	0	0	0	0	0	5	51	0	92	34	138	0	419	506	0	26	40	530	1145	201	129	2828	490	0	0	0	609	3438	0	0	50	421	7	257	692	254	8	137	664	34	4	0	2	0	0	0	879	112	0	54	7	28	148	536	524	578	340	13	0	0	0	0	2	0	0	0	0	0	512	0	0	146	482	4443	165	132	4	109	1290	0	360	38	16	375	72	10726	0	2	454	9	32	1086	0	268	0	0	1	799	88	42	0	115	0	0	68	0	370	2	25	0	27	9459	35	135	2099	50	458	1010	889	674	0	0	124	848	0	133	125	275	0	0	218	34	2	73	0	0	0	0	0	0	74	30	479	0	0	105	186	0	346	678	560	0	550	188	183	340	158	634	2	14	0	0	0	0	0	0	0	74	6	263	160	24	0	5	0	102	0	7	14	106	400	262	141	0	0	0	0	934	125	13	95	5	0	0	0	120	236	212	0	0	115	12	94	128	385	0	44	673	0	1636	357	150	0	5	2	156	61	9	1237	99	30	231	0	0	0	18926	80	20	2	0	0	2822	0	38	0	0	226	886	309	0	900	0	0	314	46	51	101	124	681	0	322	496	36	0	10	1548	0	4	607	660	339	137	238	2488	64	196	0	0	0	30	504	0	196	1475	294	1	687	5716	1	0	0	166	137	176	539	293	0	0	0	0	0	220	194	108	237	24	0	0	0	0	0	4	0	0	0	0	105	1876	2	192	4565	294	198	633	296	175	2	487	442	1028	26	287	58	0	6	160	0	0	46	0	190	0	1275	136	3378	4	495	147	110	0	0	0	31	82	998	471	148	204	626	220	80	433	40	184	11	755	733	0	0	0	2162	707	0	66	8321	326	0	49	12	116	2	18	2	238	0	581	146	58	720	78	150	184	150	0	312	84	156	20	719	0	585	0	264	4656	0	416	40	633	0	79	216	0	0	147	902	58	58	2	0	2	321	12	633	22	70	0	421	116	885	4	0	477	0	4	97	36	8	260	2	4	27	216	258	221	56	2264	249	0	23	328	2	8	16	6	0	0	1	34	19	188	1360	0	588	0	0	0	0	174	16	0	0	0	0	206	0	0	117	96	0	223	4	0	0	468	403	0	0	0	2409	2	506	22	338	849	90	54	704	56	53	131	4	309	58	208	10	38	0	0	1240	572	14	302	214	315	15	70	128	36	72	709	29	596	220	0	4	0	2	36	207	0	0	0	0	0	0	172	1928	113	3814	155	30	119	440	1062	0	0	26	4389	4	1081	62	110	4	0	0	0	654	610	45	128	20	0	0	0	2	0	0	0	230	18	1298	244	199	214	0	0	0	0	1009	1310	1814	35	0	0	0	0	0	0	0	0	0	2516	0	22	212	1829	68	0	0	432	0	753	44	2	0	128	422	2	228	351	66	274	311	0	4	50	490	68	541	105	0	0	0	3	0	248	216	1	0	2	9	626	208	860	0	0	0	0	327	0	193	0	0	0	0	0	98	18	8946	768	214	2840	343	2	0	0	905	479	14	0	0	0	0	0	0	4	0	41	0	118	316	6	0	0	0	0	967	0	46	537	0	28	632	3980	60	150	89	28	42	0	965	455	64	0	0	0	118	70	201	1712	16	1830	2098	219	366	0	0	0	469	0	0	0	0	0	0	48	34	619	446	0	0
"SAMN03492849"	432	0	2	0	10	0	0	0	0	51	16	31	6567	261	118	14	0	2	8	0	0	0	0	5	16	66	136	11	674	71	18	42	0	32	156	12	4485	144	32	45	243	67	239	105	2264	31	301	0	2	0	225	186	2569	0	0	746	4135	189	56	355	0	2	0	40	298	220	12	0	0	34	1353	0	320	56	190	0	5	52	216	90	0	3	38	0	137	0	2	4	0	12	0	0	0	2	0	251	10	70	0	772	811	154	768	164	6	220	0	180	45	20	739	2	534	8	20	4	0	178	43	2	291	260	121	108	16	13	113	0	60	46	260	7162	56	21	56	2	0	42	29	310	114	104	80	139	626	404	72	22	2	44	46	356	0	171	404	295	8	1065	225	146	23	134	296	293	155	76	32	229	8	415	116	0	106	807	2022	506	386	174	270	2	72	73	6	0	101	0	267	93	0	55	2	6	173	298	48	221	5	320	675	399	186	288	110	149	46	890	29	4	147	0	10	335	86	185	157	183	21	92	876	41	4	50	560	81	12	137	93	24	87	32	0	0	2413	460	19	168	106	28	0	0	66	25	0	36	254	121	129	215	91	71	69	243	6	0	4	283	65	2025	0	2	2	4	2	0	0	0	2	4	4	0	0	0	0	2	124	2	4	0	0	2	2	0	0	0	18	304	0	58	2	478	0	0	4	91	130	0	6	2	743	179	53	30	45	2	38	307	0	0	137	0	37	0	1	1317	0	91	1080	143	32	0	28	332	2	693	78	2	0	0	178	0	2	46	27	6	0	0	0	0	0	0	0	805	69	67	22	131	242	646	363	24	14	30	0	395	160	36	291	422	0	2292	1347	2	2	0	8	0	289	298	508	0	2	10	0	0	0	2	20	140	28	0	81	214	0	2	0	0	8	896	46	485	1784	185	273	665	156	0	82	8	376	69	0	235	509	62	242	2882	0	115	219	8	78	64	527	0	1626	0	0	1769	0	0	0	266	8	218	528	254	29	186	2	6	170	405	34	219	553	426	158	95	32	196	4	203	34	47	31	6	0	440	33	83	84	587	63	204	168	506	0	0	0	10	2	226	128	16	204	78	88	70	4	40	38	49	666	88	18	80	178	434	188	163	0	93	586	56	6847	49	155	0	0	626	74	304	146	83	32	0	0	60	337	48	817	57	59	51	0	2257	0	910	0	2	42	5010	2	12	112	91	223	109	113	110	42	304	59	217	10	3	50	53	104	10	299	260	504	209	530	14	6	67	26	0	2	0	174	257	4	399	105	925	74	351	125	89	105	4	12	77	17	151	119	96	2	294	82	55	150	32	14	82	6	130	46	285	2	216	2	552	274	54	1	14	3	509	6	49	238	0	35	33	64	1390	740	2	2	6	86	83	2	87	32	271	40	482	16	172	1	21	427	64	171	36	44	180	216	112	101	466	0	39	10	150	9	1807	105	263	2	216	0	37	79	106	3	128	774	136	165	0	10	88	251	54	63	43	10	108	76	0	0	0	56	54	801	0	122	165	478	260	183	39	0	177	25	17	89	419	135	0	37	729	2	0	0	0	0	0	0	0	65	138	2	0	0	24	311	40	110	81	249	588	0	279	204	0	2	86	343	97	2	767	161	21	205	2	0	17	45	197	0	0	23	857	120	1	0	4	320	0	518	53	285	70	735	0	242	0	117	34	0	2	9	0	4	17	64	1254	0	1533	112	27	236	0	0	38	0	0	0	279	6	276	0	265	176	57	100	276	0	20	2	2259	792	71	10	5244	0	6	61	284	2	22	0	54	948	348	287	1	0	70	0	879	24	342	1232	167	42	449	0	0	0	0	0	0	0	0	2	23	25	0	123	1507	3	103	81	44	0	270	0	0	0	20	2	0	36	0	20	50	2	1	78	55	0	0	261	976	0	189	0	0	0	0	16	2	0	0	0	29	27	10	2	0	2	2	10	10	0	0	0	0	0	0	0	0	0	0	0	0	2	0	12	16	134	0	0	31	132	191	277	33	156	29	48	1211	0	0	33	0	3342	63	160	0	338	217	28	113	57	72	53	184	116	171	615	694	44	155	356	15	168	4713	0	75	65	124	10	53	560	18	66	280	96	56	0	4	29	1014	346	272	488	189	4	20	12	269	102	637	88	24	239	620	227	588	213	67	2715	288	68	2	115	85	98	24	2	80	0	0	78	0	4	0	330	95	65	3	60	1744	4	178	1111	4	122	598	73	0	896	87	3	883	543	2	0	103	1	2	160	115	77	4	0	0	125	5	0	22	263	985	20	585	0	78	22	585	390	411	143	69	89	17	4	1	287	10	141	0	0	758	816	0	1296	51	165	13	6	21	579	520	390	280	88	2362	2	0	0	2	104	40	57	143	0	24	207	244	1204	62	66	423	252	325	218	2	0	769	92	255	779	2225	0	5	200	119	21	105	793	844	205	22	13	151	239	58	660	156	294	329	0	0	297	58	49	20	47	177	65	0	2	59	0	0	0	96	73	0	0	0	0	409	103	2	237	102	184	0	18	28	149	4	0	0	81	61	0	698	10	2122	385	57	3	0	0	0	0	22	0	51	78	166	668	0	0	0	11	0	7131	172	24	2	32	118	56	279	42	73	59	4	0	2	0	0	0	47	115	27	149	71	1977	5	287	6	171	27	0	41	762	1633	0	11	0	0	17	4	768	0	258	5	270	19	551	269	161	247	54	30	131	140	67	119	702	686	0	158	202	73	0	2	310	819	626	613	212	66	335	4	116	0	8	504	588	750	2	836	0	6	384	0	73	30	976	2	2	40	31	9	567	0	101	30	26	495	112	2901	175	8	33	55	223	226	0	26	10	43	22	85	213	170	127	2	281	15	52	2	4	769	616	0	4	37	723	0	233	0	0	956	239	64	10	0	0	3	48	154	96	15	15048	2	158	324	0	77	521	8	2	150	6	0	384	425	42	46	142	2	6	17	89	183	0	0	0	114	62	394	288	252	410	10	9	25	94	109	12	22	1451	0	265	1340	0	0	116	200	89	986	18	230	12	6	1780	3149	8	38	210	68	43	312	0	0	0	32	144	0	99	4823	15	173	2	53	70	106	59	22	0	926	0	125	52	20	231	47	210	2	267	0	199	611	30	162	186	682	0	315	310	10	82	245	153	80	683	137	500	107	69	34	7	303	0	0	4	6	491	1113	8	0	12	63	55	2	833	43	0	580	0	0	0	61	55	46	216	4	0	98	45	146	104	84	24	0	0	0	18	36	2318	0	0	5	0	609	0	0	0	0	0	561	455	82	0	0	0	2	151	0	0	2	6	2	25	17	0	2	0	6	0	0	410	42	118	46	0	221	340	42	27	0	73	235	812	34	0	1397	0	0	2817	37	138	0	0	2	0	0	294	426	2	4	0	0	2	0	0	665	184	1819	0	81	1122	61	1819	0	0	4	0	1011	795	1123	88	131	0	4	40	35	40	279	131	18	38	30	0	0	0	4	18	26	533	2662	43	612	603	0	14	0	44	2	6	5361	62	44	363	87	90	830	26	4	236	24	25	0	1	44	0	10	0	11	309	78	45	55	24	88	219	0	261	142	78	65	85	71	247	0	110	62	165	10	2	103	812	0	3580	919	95	14	312	16	87	33	165	22	4	1253	58	44	8	146	171	68	321	50	6	258	0	227	259	0	256	20	189	182	607	760	146	0	187	0	1672	4	324	277	439	194	27	6	156	0	64	0	2	0	0	40	6	0	4	100	0	78	0	54	147	589	139	797	93	0	108	141	1	0	0	8907	4	179	844	2	8	38	6	0	0	2	422	0	4	45	55	455	11	297	0	0	0	0	83	1	3751	8	4	842	37	423	0	0	0	0	2	249	2	1056	160	52	0	101	87	11	247	88	20	118	68	1	2	1125	14	0	18	12	0	219	57	197	2	183	168	7	401	2285	324	51	0	294	0	0	0	2	0	244	1211	4	0	0	4	4	0	37	58	733	0	0	0	13	0	46	30	14	11	8	205	1470	39	0	279	0	6	135	22	3579	12	441	89	154	242	16	12	50	257	10	99	370	169	6	321	6	13	0	32	428	16	0	0	564	46	14	244	95	36	2	16	56	287	0	0	0	0	0	0	42	2	161	32	38	172	178	283	699	0	171	0	24	14	9	6	194	0	0	0	0	0	1	282	22	112	326	129	2	0	6	359	92	233	2	296	838	0	39	96	2	0	0	884	1785	0	120	0	75	1227	10	2	170	86	52	154	439	62	72	354	112	76	273	37	0	0	0	0	20	252	166	6	2	115	1392	40	155	323	103	852	78	77	0	6	0	2	96	6	686	0	0	2	87	0	10	0	0	3687	60	439	0	0	300	6	114	325	16	465	155	37	418	14	42	485	0	0	0	308	6	0	6	17	783	0	0	87	447	18	6	45	1	81	23	54	214	24	774	840	510	1094	0	0	0	63	0	91	786	0	356	0	505	0	0	0	237	20	39	373	0	0	94	0	0	0	0	0	0	0	2	2	0	0	0	0	110	0	0	1	33	42	385	3	58	130	411	0	235	241	2	320	0	994	161	182	33	8	0	0	0	4	0	2	0	0	0	0	2	289	0	0	0	2	0	2	0	135	106	10	50	33	132	0	340	623	0	0	0	0	0	0	0	0	0	0	0	2	0	0	0	135	0	116	0	107	0	0	2	0	0	0	0	0	0	171	14	180	0	8	5	0	227	0	56	0	22	185	388	21	95	627	140	120	24	71	0	783	10	79	193	638	557	14	521	0	12	5	2	144	78	115	3	70	4	547	73	306	2	0	204	216	217	430	90	10	8	99	74	2	79	21	2	58	153	1299	599	0	13	257	0	0	0	67	10	0	615	0	0	0	2	0	0	228	0	140	0	1418	69	0	2	284	64	45	28	59	0	805	0	2	2	8	241	0	4	188	145	430	2	0	478	2	47	153	0	0	0	2	34162	34	0	0	0	230	16	2	0	32	2	29	0	296	2	0	0	0	24	0	66	236	261	120	0	176	184	0	4	30	311	0	63	217	4	81	55	35	18	0	37	126	211	338	222	78	142	0	553	98	47	22	78	398	357	104	117	26	91	49	16	39	1	2	166	0	0	171	230	95	242	4	21	52	178	329	290	1167	83	0	0	162	224	110	81	49	378	14	1	312	172	637	62	283	60	162	83	162	0	38	0	70	6	4	2	62	101	147	610	205	2586	888	36	0	0	2	67	91	39	2	26	472	65	482	203	99	3	34	2	1779	0	187	0	94	75	0	31	19	6	43	62	4272	453	39	38	46	92	47	25	9	4	0	0	1682	463	519	251	82	14	0	0	0	4	0	0	79	290	352	43	538	413	11	186	2	71	2	6	32	79	97	34	37	30	0	0	1132	236	158	27	2	213	0	2	0	0	95	0	21	42	12	545	238	0	165	245	458	14	0	2	131	226	0	185	496	426	83	10	170	0	44	1310	198	30	87	6	4	73	0	7	0	4	95	128	4	281	8	0	187	234	10	121	42	4610	9	4	76	600	82	289	8	177	46	27	0	0	20	415	122	27	71	629	145	2	157	4	96	4009	0	570	10	0	0	0	0	482	242	96	333	0	0	0	0	883	0	457	0	382	119	0	46	4	0	5	122	84	0	0	63	61	18	208	2	27	8	16	9	1154	0	0	0	0	0	0	0	0	0	0	197	0	26	70	2	0	125	24	0	54	2238	1	242	24	0	275	8	2	0	377	178	57	4546	169	345	219	129	84	0	0	0	0	0	0	182	0	0	0	0	0	396	6	0	0	2	0	0	0	26	139	30	0	0	0	250	4	3	0	0	0	2	275	34	4	50	208	599	138	193	309	858	243	0	2	238	0	10	105	2	21	39	10	18	74	0	164	30	537	210	691	2	16	11	0	0	0	2	2	183	93	25	614	70	8	4	127	143	4	91	242	68	62	72	5	265	38	0	0	0	0	0	0	61	1004	6	105	9	538	482	984	8	2	1	0	0	70	0	135	17	0	0	19	0	331	8	401	0	0	38	40	793	11	32	0	0	16	48	0	44	134	135	0	0	0	0	12	75	166	1801	0	0	0	126	312	18	0	0	2	57	28	0	2	74	51	9	74	3	4	28	4	20	72	0	4	2	194	12	856	117	2	1029	38	8	6	84	2	151	102	4	23	18	0	52	2068	86	195	145	4	84	192	6	18	120	49	393	8	9	0	0	0	8	34	991	140	21	26	0	487	2007	110	153	25	55	808	203	141	98	107	0	80	10	263	6	61	187	233	27	100	7	78	2391	499	83	8	2	179	75	38	64	462	78	69	103	58	167	227	404	26	43	302	71	560	2	18	18	0	748	362	342	0	11	126	39	52	0	336	1927	146	891	377	96	20	60	273	38	1092	482	119	259	72	926	63	4	113	184	0	1	370	197	144	8	0	0	105	207	0	0	285	275	111	1322	10	70	61	6	69	43	352	0	40	29	196	0	0	10	366	12	186	220	40	32	507	3	417	0	0	0	97	57	1133	0	7	0	0	98	55	16	58	3	0	27	147	88	0	14	49	263	0	9	58	30	464	74	5	0	116	4	4	340	47	14	106	0	64	66	398	44	60	47	2	119	37	60	5	0	50	0	0	0	27	12	0	283	50	44	0	157	72	46	90	2	0	4	360	153	0	0	3482	28	7476	3	62	13	20	16	69	3	1250	265	0	111	30	216	95	163	103	560	0	88	491	18	0	25	175	0	71	48	87	217	8	59	149	85	83	48	331	47	706	213	132	0	48	0	281	31	0	10	91	152	54	92	2	0	0	184	67	155	181	41	6	2	185	185	47	161	103	18	13	621	307	0	71	1458	2	134	2	918	6	2	236	155	42	86	1	2	297	0	34	29	198	196	820	302	528	13776	139	52	0	179	0	0	0	122	2	467	0	0	0	36	119	0	0	0	0	288	1	0	0	41	2	44	2	2	0	0	8	14	14	541	174	436	100	4	22	122	6	51	177	1152	191	211	807	90	0	140	18	0	236	2	59	0	0	2	0	0	0	26	204	2	367	6	179	28	0	0	2	237	523	81	0	0	0	0	18	117	0	10	336	14	389	32	0	49	20	2389	26	0	2	80	400	2	61	4	2955	0	0	74	90	2	0	74	0	155	72	0	10	293	287	84	636	4	36	171	48	0	102	25	34	16	333	0	66	159	36	2	76	193	0	0	0	0	50	162	81	0	0	0	305	22	2	408	26	0	1500	7	33	0	0	311	2	416	57	17	3215	0	0	6	98	31	1152	0	6	0	0	1330	0	0	0	0	0	217	0	0	1155	71	588	31	635	68	202	38	1740	65	446	0	0	307	255	131	76	362	456	4	15	268	18	0	1335	2	620	65	0	0	0	0	6	0	6	0	384	703	0	71	0	60	8	0	180	108	0	412	346	298	0	0	0	0	12	49	206	26	0	113	0	19	0	0	14	62	131	122	124	878	20	0	316	18	239	112	0	0	41	409	0	0	0	191	423	1855	10	134	87	0	13	0	281	412	0	105	961	0	19	637	26	53	15	8	12	2	49	10	15	2693	0	29	190	749	5	32	86	63	120	6	214	1261	205	0	0	13	57	3575	186	497	0	38	20	98	60	95	1083	12	10	1328	2	142	120	102	307	52	132	26	83	47	160	1352	0	82	2	25	160	56	75	110	394	269	126	134	168	47	64	480	9	14	128	77	128	26	151	203	36	446	96	0	2034	66	0	10	785	2	0	87	46	0	0	54	0	0	10	0	113	2	54	8	492	41	60	14	20	4	223	317	4	625	6	20	0	0	3	123	50	50	4893	30	4	573	0	26	0	10	1007	311	307	25	80	60	10	287	26	176	0	656	0	4	70	151	22	2	441	30	0	94	0	0	2	0	503	133	619	45	10	666	38	132	0	0	129	38	22	0	61	84	0	0	0	54	0	21	147	26	218	89	66	0	79	2	173	16	284	4	31	101	0	0	0	87	267	226	0	0	0	8	433	28	8	30	2	166	418	465	0	0	161	536	8	131	53	49	52	63	0	0	0	0	0	24	406	107	0	0	0	13	0	0	8	36	163	2	0	152	2	0	0	0	84	127	31	2	4	0	0	73	0	0	0	0	0	0	2	2	0	400	145	399	0	492	0	0	80	22	6	0	0	0	0	0	2	0	0	0	0	106	0	4	34	27	35	16	73	0	0	0	0	0	0	0	0	0	0	0	15	240	68	146	131	36	16	34	0	148	88	0	35	33	164	98	0	357	55	0	2	148	0	0	0	104	48	951	57	50	136	105	18	51	240	3188	9	1277	78	185	0	8	0	0	300	0	193	588	0	30	244	12	20	4	73	36	65	48	38	63	699	4	55	90	0	27	0	26	0	445	2	701	290	9	223	572	0	54	0	37	36	0	32	88	0	370	179	26	374	0	0	0	16	0	164	167	0	904	1519	38	14	10	442	122	122	6	579	45	79	61	339	359	24	0	0	1059	438	71	611	0	63	0	99	995	19	0	77	0	2668	0	0	144	66	0	0	0	194	0	0	4	2	0	0	0	0	0	34	0	0	75	0	0	65	0	68	42	295	8	0	0	0	0	0	0	292	98	262	157	0	351	28	97	175	343	137	215	2	2	0	80	14	68	8	209	99	36	24	6	121	25	161	4	6	76	4	50	605	101702	17	160	435	0	0	306	1	0	3325	140	0	0	0	0	113	0	0	102	140	0	0	8	45	482	62	57	138	326	178	124	281	6	532	24	404	488	0	235	1161	584	22	16	218	13	0	44	181	1038	353	96	14	34	2251	2797	30	1213	87	0	3339	827	391	0	0	0	2	0	146	149	76	52	480	289	532	57	294	67	14	0	229	1217	7	313	4	2	75	44	745	34	130	20	323	2	114	55	0	61	100	577	0	34	202	13	49	133	37	94	157	0	205	44	6	78	80	0	982	676	2	2	0	0	33	1360	273	927	169	116	57	33	70	2	311	2	45	45	588	0	25	55	0	2	2	0	2	4	54	2	500	2	14	0	22	11	0	160	8	8	372	0	2	2	1853	279	2	851	16	57	883	23	44	82	0	927	163	422	189	1180	915	2	260	9	349	0	0	463	795	4	62	42	0	0	88	7	75	143	136	0	0	4	9	34	109	0	0	0	0	2	58	4	2242	66	0	0	315	120	40	979	2	24	16	135	95	0	47	63	42	1897	337	4	130	185	13	46	229	83	0	212	0	44	50	72	4	43	137	1525	0	0	8	97	494	78	78	0	96	0	30	254	512	0	4	4	72	516	526	4	0	188	0	0	2	0	0	4	64	0	0	4	6	2	3056	390	53	35	124	295	4	280	144	19	27	10	0	6	64	91	1202	22	0	0	203	20	40	181	226	4211	0	0	0	0	0	0	2	307	6	366	17	0	0	171	80	1012	200	22	187	0	0	733	0	0	71	0	0	154	195	30	461	230	123	190	8	10	0	60	0	294	952	47	0	0	0	0	0	13	19	0	48	12	0	99	214	1585	8905	183	834	31	18	770	142	209	304	84	2	352	56	572	0	182	378	0	8	120	70	454	3	255	0	82	661	251	4	122	191	19	11	55	42	79	20	6	1865	163	47	392	29	78	54	15	40	10	36	824	143	796	1280	94	647	248	2	123	486	344	70	0	441	502	0	0	0	0	0	0	0	693	2	0	2	0	0	0	2	74	306	118	195	0	112	0	228	4	795	85	145	0	0	0	0	594	112	22	67	24	456	68	92	65	605	49	8	307	0	23	892	12	5	450	12	0	113	58	16	160	119	204	308	12	32	0	0	116	10	4	0	0	96	322	10	6	2	4	0	71	148	128	11	6	54	194	112	0	179	174	105	256	138	150	43	137	20	259	0	144	327	34	12	14	20	0	2	333	220	28	154	266	25	493	150	8	36	278	386	43	356	424	94	31	0	131	0	221	56	24	98	0	14	504	357	31	30	2	2	62	7	18	34	10	22	51	94	2	39	32	569	18	72	81	249	80	246	113	12	0	2	634	25	4	106	102	44	68	173	40	2337	0	60	10	22	89	0	0	0	698	36	84	233	300	0	187	6	8	1392	1	2	57	169	154	195	0	0	0	0	0	14	0	0	811	594	82	3535	33	13	371	76	33	2	0	2	0	1151	0	2	0	2	1	0	0	676	102	37	8	10	0	370	6	590	0	4	20	0	0	5	49	389	86	4859	53	2	0	0	94	2	0	608	146	189	0	0	0	0	0	0	0	0	0	134	0	0	298	6	1173	0	0	0	0	0	0	6	268	0	67	75	23	0	317	11	0	0	0	0	0	195	0	656	413	0	0	31	2	1270	25	4	20	26	4	233	96	61	24	4	935	211	64	1	4	25	20	0	184	386	4	426	0	34	69	143	19	11	193	4	0	0	0	0	0	288	0	34	219	170	515	412	2	34	27	132	278	178	1	378	55	4	10	0	0	0	10	2	0	2	147	471	43	1643	79	466	0	0	180	0	4	0	146	6733	562	314	820	49	1	82	0	566	1	1	35	332	77	6	28	30	7	125	0	0	0	0	565	232	0	45	32	1908	35	210	1199	48	0	0	6	1144	529	0	0	0	2	12	0	593	92	191	660	84	108	284	14	362	0	148	0	2	761	190	510	76	705	244	114	117	50	1281	21	303	42	0	40	704	1124	182	228	1330	90	481	269	2	383	23	4260	60	300	4	292	4	159	0	300	2	14	947	50	103	16	20	13	12	52	342	161	74	14	52	120	355	28	10	1452	0	0	56	335	2	832	1	24	717	14	34	14	203	32	752	3	22	2490	131	35	10	2	0	2	126	127	84	53	92	402	16	2	169	1121	8	78	2	101	102	85	82	126	0	2	0	9463	175	2	111	10	104	103	970	39	11	705	82	2	1416	59	112	6	9	119	220	189	241	41	135	139	0	0	34	0	223	0	671	109	26	875	12	14	10	2	28	23	3441	71	0	0	47	0	3617	94	29	190	80	0	0	0	0	757	2164	29	0	199	17	22	2328	0	0	20	0	0	301	275	4	0	0	3	0	1026	0	20	0	0	0	0	0	467	107	0	1217	0	0	0	2	6	4	0	120	608	0	195	0	0	0	148	1340	25	19	34	4579	79	508	90	14	435	408	1246	0	0	0	2	2	68	320	2	6	79	6	188	524	387	92	0	0	9	0	451	0	98	62	682	24	0	0	87	0	2	14	109	2	0	5335	58	26	4	0	0	438	99	0	0	0	425	24	11	2	180	5333	5306	123	84	0	44	0	0	32	55	405	329	421	40	4677	40	60	262	253	1522	168	0	10	183	72	55	0	0	0	0	1424	25	269	14	682	50	0	256	356	156	1026	0	0	0	349	805	178	34	14	0	16818	0	0	0	0	0	0	22	171	0	1	0	0	0	0	14	4	258	166	2	3423	298	0	152	131	28	40	4	1	0	0	0	0	0	0	0	1048	11362	0	0	116	6	378	6	0	0	1122	0	0	317	0	0	0	0	0	433	18	0	848	583	6	82	13	112	224	96	80	0	0	2	134	125	454	553	50	568	301	233	0	28	189	146	61	71	23	64	83	43	6	231	601	303	55	631	342	193	79	459	0	0	40	7	139	55	202	291	2	1146	538	6	167	4	232	41	7	14	94	153	0	0	5	672	153	114	16	117	8	0	0	0	0	48	7	0	5	0	33	87	4	1910	0	2	75	89	12	289	35	116	32	0	3	145	0	1	0	8	284	0	0	56	38	68	197	6	212	107	0	42	294	0	69	320	4701	14	0	0	524	8	0	0	529	92	164	0	0	43	2157	156	2	72	865	67	247	2	8	377	4	0	123	0	334	3	228	28	0	172	2	0	125	8	0	0	0	0	0	32	179	0	0	0	985	0	0	0	0	0	6	42	6	63	0	0	8	4	0	0	0	66	0	153	4918	0	0	4	0	503	0	0	0	430	18	66	17	1384	36	0	4	0	0	691	756	0	148	6	38	28	0	30	1	1	0	312	311	3351	4	12	337	31	98	362	18	0	0	48	0	0	211	0	294	99	249	724	4	0	24	104	0	0	0	30	551	269	1	6	380	15	124	33	10	13	132	478	0	144	489	1592	112	780	488	115	26	0	0	12	131	96	25	0	252	0	719	293	451	155	1199	948	425	271	180	66	95	146	27	12	175	31	22	410	1175	530	116	88	47	32	14	49	2	54	184	64	0	46	212	897	2	78	2	795	1896	187	273	28	100	139	141	55	332	66	0	0	22	17	13	2	36	0	14	187	229	34	370	86	133	280	1306	0	28	219	209	2	2	200	0	0	0	2	0	12	0	0	1111	0	0	0	484	107	40	342	19	431	2	0	1265	4	17	490	43	0	0	0	0	0	0	0	0	0	0	1	0	0	0	0	0	0	11	2	3	114	0	0	24	165	40	44	47	6	437	111	31	40	0	6	0	4	12	4	8	215	286	175	0	216	165	198	167	6	56	2	116	529	225	118	0	1515	235	20	1460	41	377	4077	12	0	26	4	13	204	1524	0	291	2	722	2	274	184	10	363	186	180	483	72	0	0	108	167	0	4577	730	281	652	14	532	109	81	266	110	0	0	177	11	586	53	0	4	176	158	0	68	60	318	104	8	136	22	669	99	31	14	30	376	157	0	102	39	0	10	0	239	665	291	0	0	2	61	267	0	1315	43	130	135	201	0	146	54	51	0	0	0	0	91	0	0	0	116	100	811	386	3039	1343	0	551	462	0	459	355	737	6	898	175	2063	7050	0	1453	2	527	33	893	2	339	0	0	0	171	0	0	32	87	39	4	33	0	18	38	165	2	30	907	236	231	0	168	291	10	405	19	6	2008	134	182	2	0	286	112	25	841	18	53	379	79	10	4	4	8	706	462	377	115	607	134	206	19	32	22	38	0	50	2	17	102	1401	2	2	1697	100	48	0	0	39	107	2	315	85	38	329	42	30	16	14	203	58	2587	174	22	202	75	58	28	9	19	224	44	672	169	151	10	3222	2	77	19	66	8	10	2	0	154	190	84	33	150	194	107	385	114	8	0	0	38	2	388	77	68	2	92	182	312	19	186	192	1177	48	2	42	33	2656	2265	170	324	286	100	4	923	10	103	208	3170	4	109	180	0	31125	0	362	38580	0	104	57	0	2	666	52	1574	14	1171	2	105	274	424	0	2	188	0	21	47	29	0	1255	0	178	14	3	0	201	48	534	0	20	2	1048	497	173	1575	470	189	423	1	0	0	0	43	44	0	0	0	85	8	0	23	31	671	113	740	608	228	51	0	1531	178	0	0	0	12	447	196	107	154	6	0	132	0	47	43	1922	0	0	31	233	653	72	2	1644	23	0	42	669	0	1722	108	149	1789	895	21	143	81	20	63	109	0	6	71	46	9	29	93	10	0	1	361	233	169	0	0	464	0	0	589	7	117	203	56	185	454	647	4	0	147	0	257	1368	454	34	0	21	490	80	834	220	34	56	20	429	110	60	107	1321	100	2	2	3	3	0	0	26	40	366	1566	201	7	47	0	0	2	0	0	0	90	0	0	0	0	0	0	0	0	0	0	10	2	4	0	0	145	253	6	4	169	689	159	2	14	189	0	0	38	182	19	378	2	186	118	256	0	0	0	0	0	257	6	14	211	1263	10	102	178	6	0	2	4	148	28	15	393	87	59	10	68	0	318	618	57	0	579	706	29	16	62	120	31	2	212	237	765	0	0	0	2	4	2	0	0	0	0	0	14	302	361	36	415	608	20	6	0	8	250	2	0	51	1773	619	246	102	42	4476	1084	0	96	0	736	14	66	209	9	0	268	485	12	0	0	541	0	0	0	0	0	1	178	253	61	61	4931	0	1028	425	2362	196	543	0	0	1032	37	434	212	324	4235	64	2	0	3	85	18	0	2	14	0	0	21	238	28	233	80	26	173	4	2	0	0	223	8	84	66	6	2	0	0	624	82	2	2	0	71	0	263	0	0	4	57	178	53	18	328	41	597	1178	435	135	22	2	1117	12	83	275	872	341	78	41	19	38	4	54	223	285	214	37	87	1567	70	170	0	36	343	248	2	60	0	941	506	138	37	979	39	8	49	2	0	0	0	0	116	0	37	710	97	2	20	80	499	15	69	286	137	10	45	1161	3	186	2	737	116	9	14	20	145	0	325	243	16	214	18	31	48	0	20	29	0	556	46	0	251	49	53	0	161	111	452	359	1239	24	2	34	140	0	157	275	67	0	20	4	37	24	230	115	280	283	8	114	54	275	170	4	401	70	85	184	145	26	94	6	0	70	764	4	92	385	973	380	0	0	0	0	0	91	0	65	350	587	0	40	275	52	17	263	0	0	30	103	214	0	14	123	204	41	54	107	41	0	463	979	426	140	32	125	93	530	14	111	0	0	0	0	26	392	86	12	692	972	403	4222	30	61	1092	53	6	369	2061	58	527	2	1143	320	22	290	0	0	296	16	5318	236	151	0	366	13	6	10	0	12	32	1128	1	546	0	2	0	594	928	12	409	4	4	0	0	26	104	0	0	0	0	2	0	0	0	10	134	310	2	11	79	0	0	4	111	380	0	196	712	63	230	9	0	7	21	0	2	0	40	52	584	321	24	20	101	363	24	16	91	6681	350	2	2	4	0	62	450	165	79	27	39	178	10	418	0	210	4	1108	82	22	354	5	0	158	0	0	76	467	0	81	177	149	1	0	86	160	7	0	229	113	692	782	190	8	41	219	236	14	25	0	30	309	16	194	0	370	149	2	65	371	0	69	58	70	69	1259	19	2038	62	124	24	0	0	135	4	0	0	0	0	0	0	0	0	9	0	0	195	4	105	14	0	0	184	55	18	384	99	43	96	43	37	58	408	24	6	366	4	5	331	49	0	4	0	0	368	0	0	0	119	2	91	148	49	0	62	101	7	2	65	229	62	8658	50	0	0	1	0	14232	48	0	3979	186	154	29	15	30	5187	520	323	8	11	72	0	31	0	58	196	261	0	76	17	171	64	30	22	82	0	0	188	6	1218	202	0	4	83	63	2	0	4	1708	26	95	86	129	0	0	853	14	62	0	0	416	776	1073	500	296	42	0	0	0	0	0	0	1	106	63	161	45	32	35	0	0	6	0	0	0	107	0	150	0	48	665	0	147	76	12	406	26	298	0	0	0	0	0	0	0	0	0	0	0	53	5	50	0	265	134	37	2	29	0	0	0	998	0	0	0	0	315	0	0	0	2	0	0	166	37	117	233	15	1599	4	16	0	136	329	172	36	191	40	38	422	43	68	0	655	1039	84	70	14	64	15	283	710	50	258	1135	65	2	39	1171	8	221	47	10	27	60	8	10	0	0	0	4	0	30	408	0	80	6	41	1669	12	142	0	28	0	306	0	124	263	66	13	56	18	7	4	4	48	0	352	30	0	49	25	837	64	0	125	2021	155	1469	230	41	47	412	33	16	31	566	63	659	53	7	613	149	524	432	1739	72	31	0	133	28	8	12342	22	37	38	15	64	4	16	261	6	6	1431	104	54	974	372	92	6	64	275	745	3	412	229	67	63	191	11	8	2	13	42	125	997	0	214	2642	0	129	61	8	0	83	73	88	73	334	33	343	49	153	82	3	2	22	619	20	0	78	361	203	128	79	1574	34	0	348	12	187	462	130	156	55	2	156	0	386	0	1678	240	266	68	3549	115	105	158	62	297	4	0	186	435	0	0	392	229	225	9	0	0	190	191	274	9	79	8	89	1805	2	98	7	79	2	6	141	4	1958	119	96	2	0	2	83	0	0	0	2	114	895	0	2	1568	8	0	0	0	545	23	167	24	2	123	0	6	0	8	1	154	4	0	440	26	2	2	627	12	0	201	0	0	54	0	2	2	2	142	2	0	61	18	0	23	228	33	63	73	83	0	90	75	14	838	374	0	0	0	0	0	0	0	0	0	0	160	99	196	0	18	4986	183	23	53	162	22	160	11	4	58	190	266	98	195	14	32	694	6	114	0	0	0	23	147	110	96	251	45	166	6	0	3308	426	5	8	126	233	20	160	19	18	21	19	96	35	1399	159	312	91	6	420	439	51	54	0	36	19	86	55	24	28	9	0	355	0	1258	2	367	24	56	0	104	0	62	429	562	164	110	88	199	1358	14	36	0	233	0	2	138	49	28	99	46	39	97	36	196	907	314	109	6	0	0	0	331	5	192	400	207	96	64	123	16	1247	41	185	54	9	0	2	0	99	2	0	3	2	60	219	0	840	12	477	25	0	0	0	86	2	1445	209	718	349	183	223	309	755	1237	601	1063	466	487	204	42	437	290	117	554	255	298	300	198	387	504	178	242	0	1542	4556	158	123	6	4	3	219	325	5210	177	178	376	970	285	356	220	0	22	302	1114	984	20	370	376	4	71	0	1436	361	69	0	94	1	0	0	0	0	0	0	0	6	228	44	148	0	28	30	0	1962	707	445	0	37	299	2	97	246	117	574	2	12	41	5127	22	48	1054	1253	479	10	72	236	2437	175	569	15820	997	245	0	0	0	614	0	117	0	487	62	75	578	173	12	0	2	290	22	1392	50	272	139	162	0	88	4	56	133	167	45	284	93	0	494	366	177	171	2	12	1400	819	104	19	366	156	3919	373	0	2	2	60	0	819	537	8	46	0	12	0	0	54	1655	933	30	119	5344	200	42	17	0	199	179	4790	0	354	2	95	0	268	2078	985	2	3149	295	18	69	4	0	21	1068	116	15	390	222	398	7	1	0	10	0	1804	523	113	59	914	105	72	114	109	217	285	0	164	233	24	1672	161	10	285	2	22	302	814	1604	606	292	69	616	1786	529	219	182	692	1549	1089	4	38	44	528	897	28	587	280	35	78	56	188	191	0	1844	42	0	54	2	0	272	1153	99	0	993	8	71	50	219	86	98	2	1046	58	69	298	878	0	153	238	2	62	236	329	11	119	2	0	0	0	2	0	0	0	0	0	2	17	448	83	0	5	0	0	0	0	107	0	0	327	267	855	101	990	0	0	114	38	1262	0	0	0	0	2285	841	697	345	125	0	1746	396	28	4	250	293	1	89	1315	41	170	85	40	0	8	0	1049	2	13	0	4	164	137	76	28	308	78	69	0	46	57	1243	20	260	58	4	106	90	0	6	241	46	83	0	14	0	226	53	236	31	6	245	0	157	175	2142	0	0	0	0	3	0	0	0	0	0	0	8	296	194	216	134	963	2	106	405	80	0	203	2	755	436	0	313	8	832	860	0	0	288	4	50	225	911	138	18	28	89	40	728	0	2	256	1202	0	5935	14	376	142	77	20	6	426	318	51	175	0	0	0	0	0	0	563	111	2	364	25	569	304	0	8	163	174	599	279	68	0	0	1747	0	1206	0	35	293	1792	565	150	164	0	0	73	16	33	119	301	678	759	106	0	0	57	635	53	35	48	122	510	216	338	0	79	24	44	4	20	10	6	223	349	2	162	1344	391	20	0	63	0	0	0	216	925	1951	0	0	0	0	0	0	0	0	0	243	228	3720	105	1214	269	193	164	51	864	1029	0	270	0	306	0	579	0	705	66	5	1039	50	152	92	2036	1687	117	0	149	261	962	2419	13	0	40	354	1723	450	14	299	71	2	514	0	0	180	12	0	777	292	381	198	53	4	419	518	56	2	5	157	202	5181	135	0	875	2270	0	0	107	0	1713	492	0	8	409	208	508	6093	36	6	90	12	760	0	758	8	1874	5968	175	65	686	190	89	611	76	1242	18	94	87	32	177	741	647	1153	59	104	198	4	124	1595	2	384	241	682	194	229	2	0	152	1522	2213	192	1714	1111	1084	19	5732	589	682	2	186	813	399	4	146	628	2954	695	24	2	805	1243	1319	314	275	0	661	247	292	2	716	20	1158	389	607	3500	133	1982	813	104	1427	1448	1980	617	617	456	50	11	530	2	242	2	139	91	1123	280	3	341	79	14362	44	510	12	106	0	3	1072	1202	0	0	121	53	300	14	2271	16	65	0	0	21	6	0	0	36	0	173	75	2	0	2	0	0	0	3608	0	0	1380	0	0	0	0	431	103	164	1346	0	0	0	0	0	0	0	0	0	49	2	13	6	0	0	93	611	1025	351	0	146	87	0	18	41	195	224	2	0	0	2	695	0	16	2296	6	215	0	0	0	0	0	4170	171	4	101	37	56	136	12	51	1926	0	0	0	0	0	0	2	0	0	0	0	0	0	798	0	0	0	1613	16	0	30	188	367	0	0	0	79	32	79	5	8	1224	404	405	0	2	0	0	0	0	0	0	0	0	153	0	34	374	2	0	2	0	8	0	0	0	722	28	51	0	0	0	0	6	2	487	28	161	4	301	1692	2	0	0	0	0	0	0	0	0	2	0	0	0	0	10	648	167	57	9	711	22	171	1515	6	0	0	0	0	566	6	381	0	0	34	45	0	0	0	979	0	0	0	137	230	0	0	19	17	34	5	0	16	24	0	3363	0	0	0	2186	5008	654	1622	86	866	5	43	908	35	147	0	69	937	156	8	0	0	119	21	66	0	0	0	3621	510	33	2	37	0	213	518	432	438	26	2	17	258	4	0	0	0	324	0	94	151	125	0	167	590	0	2	0	31038	0	0	12	0	48	335	15	30	3935	40	222	55	65	891	87	2	2	0	4182	310	109	0	129	164	0	88	8	41	8	418	61	0	145	3300	0	3472	409	0	30	0	206	11	3079	187	14	46	36	0	131	291	246	6	27	1279	0	278	7	0	14	16	0	318	39	259	1098	61	77	1351	2829	122	0	47	51	1	47	594	475	1028	406	10	2447	552	624	0	2493	38	108	23	86	0	961	2	4	0	0	0	2269	0	91	1191	132	1707	0	0	2	9	231	279	334	208	0	0	0	352	242	0	61	543	21	120	10	101	458	2110	0	2886	0	0	906	101	0	0	14	0	0	564	6416	4	7	0	82	41	498	4	71	4	0	0	13	68	8	0	46	943	108	5	165	0	661	428	0	536	0	1399	9	482	37	650	1033	113	83	0	0	0	126	0	32	468	704	8	746	0	4	51	58	4	898	60	287	147	0	0	490	0	27	112	220	240	0	0	84	2	334	347	40	0	583	2	85	300	0	0	0	16	201	419	14	127	335	961	35	987	41	162	0	0	2	2	0	0	0	17	20	0	0	8	0	0	0	0	0	5	2	0	0	25	0	0	1	2	3	0	0	0	0	0	6	108	28	4	0	0	37	0	0	0	2	2	2	0	0	0	0	0	12	44	12	887	0	0	0	20	0	0	6040	0	2210	0	0	5	269	1588	18	0	0	0	299	0	0	0	0	1005	0	273	0	47095	10	88	265	235	0	166	0	208	80	0	78	0	734	6	216	5	160	86	19	0	139	65	4750	152	202	260	171	453	299	0	14	611	22	0	0	277	0	34	0	0	8	0	387	443	0	72	1147	0	72	654	310	0	0	42	228	220	38	8	18	226	44	2	0	49	17	0	0	52	24	0	0	6	118	415	411	177	139	0	8	58	101	7685	935	86	154	861	0	107	2	269	0	104	2	0	0	219	824	3	0	0	134	231	245	0	0	5	0	0	0	0	34	0	2	2	0	0	2	0	2	9	47	0	0	0	4	0	0	0	2	4	51	0	0	8	174	0	4	1	178	2	0	0	0	2	17	0	0	0	0	0	0	0	0	471	0	0	16	0	0	0	0	2	0	146	0	235	0	325	40	76	0	0	0	0	0	0	0	359	0	0	0	0	0	0	0	0	1	0	0	0	0	0	0	0	1	0	0	79	2	1	0	3	0	0	250	2	0	0	8	0	0	0	0	0	3	8	2	0	0	316	0	0	2	0	0	0	4	0	0	0	0	0	0	0	1	17	0	0	0	0	1	0	4	0	0	0	453	7	0	0	3	0	0	235	0	6	2	0	135	0	0	0	64	496	0	0	0	0	2	120	0	1	0	0	44	0	0	18	0	0	4	10	0	49	2	0	17	0	0	0	97	0	0	2	0	2	0	0	27	0	0	18	0	20	0	0	17	22	0	0	0	0	129	66	0	0	10	0	0	0	48	6	2	0	0	40	6	12	0	20	2	0	0	2	0	2	20	0	0	0	0	0	6	0	0	0	0	0	0	0	0	0	0	0	0	0	0	0	8	0	27	0	0	0	0	0	0	16	0	0	62	0	0	10	0	0	0	2	12	4	0	4	136	8	0	0	360	154	0	6	0	0	134	627	12	0	183	80	232	368	215	477	228	232	678	315	1014	131	22	60	2	301	330	8	423	276	332	65	4	802	527	780	4	85	251	104	993	148	604	16	76	203	404	12	876	54	814	330	2380	2150	686	8	11	776	477	94	2889	521	354	383	17	91	0	0	0	0	0	6	8	0	0	0	0	0	19	0	0	0	8	8	0	0	788	6	0	7	12	44	195	0	2	0	13	6	0	0	0	0	0	0	3	0	0	35	3	0	0	54	0	0	126	0	0	0	0	49	0	3	94	0	0	0	29	4	37	0	2	0	0	0	0	0	0	0	0	4	0	0	0	0	1	0	0	0	0	0	0	0	0	0	0	0	0	0	0	0	0	0	0	0	0	0	0	0	0	0	0	0	0	0	1	0	0	0	0	0	0	1	0	0	2	0	203	36	292	0	27	22	745	2	0	632	165	149	20	1425	0	967	373	778	331	79	32	2239	24	287	132	952	87	153	48	380	257	67	31	82	12	20	228	73	4792	0	0	1103	0	0	0	489	107	0	0	2	69	266	336	82	5	4	2	6	6	2	0	2	6	2	4	0	14	4	4	10	129	1659	840	793	261	444	10	142	501	831	7028	734	293	8	230	4	67	532	1217	215	763	1629	60	124	161	903	174	784	230	13	1395	62	88	32	106	49	0	1632	4903	2	127	246	26	254	0	0	0	22132	3382	254	670	81	415	1949	2	1051	60	8	209	159	296	14	50	335	0	163	263	1649	153	84	238	424	636	3460	3526	830	1912	4	0	0	277	135	0	4	932	0	0	0	2	297	0	4	4	0	15	0	1048	600	0	0	187	0	0	0	10	727	95	8	225	19	630	267	122	2	1332	12	299	237	16	94	6	4386	1849	1070	2	14	751	2	762	292	231	0	5	394	2	136	14	1478	29	351	16	389	692	1003	441	860	231	3159	251	4	15	14	0	0	0	0	0	0	0	0	0	0	0	0	1268	817	347	845	343	1531	6	94	328	1108	681	0	284	161	321	815	12	0	50	31	557	52	0	96	149	130	161	776	437	122	2168	1832	56	227	2	241	201	285	1794	2	868	0	2	0	0	0	25	16	190	0	14	24	8	170	925	106	81	0	8	380	673	876	0	29	10	75	0	32	348	0	378	289	193	0	9	6	0	140	201	700	262	217	4	19	80	0	0	0	0	0	0	0	0	0	0	0	0	0	0	0	0	0	0	0	0	0	0	0	76	96	104	29	0	545	0	397	2	1065	116	14	177	348	0	0	0	0	0	0	0	2	0	0	0	0	0	0	0	0	0	0	0	0	0	0	0	0	0	0	0	56	216	207	4	344	923	0	0	28	82	2412	0	0	0	0	895	72	790	154	0	215	7	270	4	14	200	0	0	0	52	28	105	0	0	0	67	0	474	34	2	33	0	6	0	0	2	533	20	2183	261	765	932	94	30	0	0	0	2	7	38	179	1131	874	353	492	0	0	0	4	0	66	40	257	139	449	1542	270	780	194	196	71	431	45	44	2	6	12	6	7	21	0	0	68	15	89	532	1006	1474	260	579	8	65	334	35	55	140	37	56	44	63	408	0	0	0	0	0	0	39	0	344	2119	214	379	886	47	733	222	3430	230	569	0	1	0	135	677	216	874	91	0	2	0	941	159	602	29	0	249	357	5	102	0	0	20	0	28	7	68	1254	484	85	55	0	0	0	0	4	0	0	52	63	39	18	147	118	181	134	168	22	33	103	1919	95	463	119	305	662	6	632	1636	689	593	0	0	378	17	68	174	755	19	174	389	1225	67	322	51	8	2	15	0	10	2	0	74	16	2	29	24	2	16	57	28	6	272	40	242	4	277	739	0	18	629	0	2	211	39	2115	788	222	4	0	0	0	0	108	564	368	528	52	2	0	0	40	17	0	0	0	165	0	0	0	131	0	0	80	0	462	0	71	176	708	5251	835	5123	651	492	243	527	840	53	78	82	778	1431	0	0	0	633	0	310	571	167	0	0	0	8	0	0	485	5342	3036	5916	3968	5417	2424	360	134	56	52	0	2	0	1466	1701	8	411	0	13	0	0	2	0	0	0	2	0	590	157	85	355	983	166	129	0	0	0	0	795	0	0	0	318	24	0	0	2	1579	1799	639	16	101	189	5045	118	77	82	60	771	2571	1482	0	213	21	706	0	476	6	0	0	149	315	0	0	0	0	2162	370	0	0	2	2	6	2	8532	0	0	0	0	52	0	736	2	2	0	782	2	0	924	67	364	1653	34	1212	0	0	0	1263	77	8	225	0	32	717	248	4	96	804	3533	32	46	33	148	371	632	187	4	416	32	225	2	0	0	0	202	0	0	0	220	2	0	0	13	0	0	0	0	0	8	0	0	244	0	0	0	0	0	0	0	0	17	0	0	0	97	0	314	565	0	0	0	0	0	0	452	0	1	0	7	22	18132	14	2	763	191	248	255	23	270	667	424	247	94	0	3	0	0	0	2	2	2	20	1886	0	48	60	187	0	1	0	52	0	0	0	0	2	1	0	0	1	0	1	0	3	76	403	107	772	181	6	2	0	12	0	1265	0	0	0	0	2908	699	7	1172	335	0	0	1167	24	287	340	751	16	794	0	0	0	12	0	0	0	2	0	77	202	158	6	0	0	0	0	0	0	1974	30	514	186	0	0	0	0	2	2	18	0	0	132	1	0	2	3552	0	0	833	0	0	0	0	1060	0	0	6	27	69	0	0	0	2	2	0	0	0	0	0	2725	0	505	19	0	8	0	2	8	10	439	38	160	12	0	0	2	2	10	4	0	0	0	0	250	218	140	108	80	6	0	1245	1472	18	206	170	762	5604	2622	7497	1646	476	27	481	1755	0	0	0	8	0	101	0	4	0	0	0	0	0	0	0	0	0	0	6	0	0	0	0	12	32	0	0	2	0	0	2	1	3	2	14	0	23	158	86	518	484	528	1122	0	0	0	0	2	0	0	0	9	0	0	0	6	35	0	0	0	0	0	0	0	0	0	0	0	0	12	6	0	0	22	0	98	2	2	4	4	0	416	61	373	0	0	6	0	0	0	0	0	0	0	0	0	18	2	1207	120	3	0	0	0	0	0	1	0	0	0	0	0	0	0	2	0	0	0	0	0	2	0	0	1	71	6873	4	63	0	0	0	0	0	22	0	8	146	0	0	0	0	0	0	0	0	0	4	48	13	750	12	4138	0	2	0	0	0	121	0	0	0	2	0	0	0	0	0	0	0	2	1342	317	786	0	503	1398	261	6	0	120	3	64	2512	35	0	234	74	53	2	449	743	977	636	494	0	0	0	0	0	0	0	0	2	0	576	2362	1184	8	0	0	4	311	30	27	37	63	0	0	0	0	0	125	1830	335	68	2	89	1559	0	0	217	0	133	0	0	0	0	0	0	0	0	12	0	0	0	0	0	43	0	4	0	0	0	2	2	1423	378	2672	869	153	259	2	0	13	2	2	0	0	0	0	0	0	2495	2	0	187	255	413	571	26	35	316	137	0	308	168	73	81	4	2	643	15	124	174	262	290	1260	39	308	1	10	3014	117	301	67	1	267	106	19	0	0	0	0	0	1	8	6346	29	5	0	0	0	0	0	0	3709	49	102	800	89	49	178	281	144	4033	168	14	1431	0	0	390	203	4	0	10	0	1216	48	103	67	71	10	444	482	54	1529	0	2	0	0	0	0	0	0	0	0	0	2	2	0	10	0	48	114	0	58	76	303	0	0	0	51	2432	6	155	0	1	0	0	0	0	0	0	122	0	32	348	10	109	8	2	2	2	0	0	16	1387	63	747	2	353	464	172	54	2	0	0	0	0	0	2	0	0	0	0	0	0	4	2	85	1105	30	0	220	2	107	0	443	298	30	55	19	713	0	0	0	122	472	0	61	156	63	618	805	0	16	32	177	149	0	2	99	0	0	0	52	230	284	206	63	86	378	0	12	669	379	144	10	80	53	577	61	111	82	201	6	198	0	427	5701	45	109	208	296	21	3860	367	168	1949	10	151	452	41	190	117	20	400	4	341	320	33	2	36	53	224	29	11	43	63	76	4	125	707	146	0	40	236	73	85	0	0	38	38	138	0	0	31	346	28	49	301	57	367	15	58	305	63	0	127	83	116	85	8	0	0	123	34	323	361	26	339	0	0	0	0	130	0	0	50	503	0	378	306	45	129	775	4	112	0	49	40	0	85	317	60	132	74	0	14	0	200	0	45	1047	0	217	600	0	746	0	0	0	0	0	0	0	105	511	362	0	2	111	30	72	0	115	0	154	9	207	125	444	491	1381	696	79	23	544	103	8	73	128	139	2	168	60	28	385	183	36	0	858	1747	87	120	556	0	1	0	2	7	0	66	13	0	0	497	0	205	0	804	27	342	6	318	168	107	15	183	0	172	2	58	53	1035	50	2	658	4	540	438	742	34	105	173	322	459	177	0	6	0	18	169	56	1232	0	227	348	50	24	35	96	34	64	24	789	0	2	41	158	2	50	88	28	0	0	399	0	10	48	318	353	0	0	460	186	39	33	121	1	0	31	0	53	69	20	0	0	108	42	11	133	184	109	653	0	0	0	0	2	2	71	4	4	65	169	76	1401	9	0	14	77	0	147	1009	893	800	2009	2658	223	0	0	0	35	0	0	0	10	0	6	0	0	2	43	0	16	29	0	0	2	0	0	2	0	0	2	0	1874	45	4	0	2	2	0	0	0	1	0	0	0	0	8	0	0	0	0	0	0	0	0	0	0	0	0	2	0	0	0	0	0	398	0	0	1	0	0	0	0	1	0	0	0	2	13	1	2	34	0	68	78	59	0	0	0	0	0	4	2	0	0	0	1724	1421	0	0	0	1057	314	46	366	47	557	30	20	86	0	0	0	0	4	0	0	0	0	15	0	2	0	0	0	0	0	8	0	0	0	4	0	0	0	0	2	0	0	251	4	0	8	2	0	0	148	83	209	610	0	0	6	44	262	0	0	0	0	26	0	4	0	3	17	0	0	0	0	0	0	1	0	32	0	0	0	188	946	0	403	0	0	90	135	2	0	100	2	208	4	1	0	3	0	0	0	0	0	508	1	0	0	0	0	95	27	149	67	0	0	0	0	0	0	0	600	0	772	109	683	728	186	100	3	407	0	0	100	4	2	368	137	1662	2	0	54	452	14	0	647	898	2378	166	307	0	345	1270	43	57	1668	204	18	331	0	0	2	0	0	1889	992	89	0	0	0	0	0	0	0	2	0	0	0	1210	0	184	209	16	833	0	0	96	513	321	4	380	128	23	0	1	4	1	0	0	303	0	0	0	2	6	3	0	0	0	0	0	0	0	0	801	0	0	0	0	0	0	0	0	0	0	2	0	0	0	0	0	0	0	0	0	2	0	0	0	2	9	2284	52	2	0	0	6	0	4	4	4	0	0	0	0	16	0	0	1	0	6	10	2	0	2	352	66	0	0	2	0	0	672	7	16	0	4	0	2	0	0	0	0	0	0	0	0	0	2	0	0	2	0	0	0	3220	2533	410	482	507	629	643	0	0	37	511	572	0	2	0	2	0	0	4	0	0	0	0	0	0	0	0	0	4	867	1	0	0	0	0	0	0	0	0	0	0	2	29	613	340	34	0	0	0	2	0	0	0	0	10	0	0	1220	1549	0	0	5	0	0	1144	887	5	8	0	74	9	4	0	0	4	0	60	1136	128	13434	2	0	0	0	2	8	6	2	4	2	658	0	2	2	118	0	0	0	0	0	0	0	4	0	4	2	0	0	0	2	0	6	10	8	0	10	70	58	351	0	76	295	0	2	16	0	0	0	21	145	0	768	26	0	0	4	4	55	10	0	0	0	0	0	0	0	0	0	0	0	4	0	0	4	0	0	0	2	0	0	0	73	683	0	0	0	0	0	0	0	0	0	0	2	0	0	2	0	0	7	0	0	0	4	0	0	0	0	2	2	0	0	0	1041	585	0	3	2	0	0	1	1	0	5	0	154	365	0	0	0	2	372	2	4	0	18	0	0	2	1	0	4	4	5	588	2	0	0	0	8	437	2	0	784	1237	126	154	0	1	4	0	4	16	0	20	20	0	0	0	0	0	0	0	2	0	166	309	2	0	0	0	0	2	6	0	2	1533	2	4	614	2	0	0	127	0	0	2	0	0	0	0	8	0	4	1	0	0	0	0	0	0	2	0	10	0	0	0	0	1341	31	0	6	0	0	0	0	0	0	0	4	98	48	1	6	0	0	2	260	0	0	403	0	0	0	0	0	0	0	0	0	2	2	2	0	0	0	0	0	0	0	0	0	0	0	0	6	0	52	0	138	445	1054	4	2	0	26	0	25	49	701	185	34	671	0	4	0	0	0	0	0	0	0	0	0	0	0	0	0	0	1663	0	0	0	6	0	4	0	0	0	2	353	667	0	1475	9492	234	0	0	4	0	2	0	0	0	0	0	12	2	0	23	0	2	0	0	2	0	0	8	4	0	0	4	6	2	1	0	0	16	942	1	0	0	0	0	0	0	0	0	0	0	0	0	22	0	0	21	5	2	0	0	307	0	82	0	0	6	0	0	0	0	0	0	0	0	0	0	1181	2	0	0	0	4	2	0	0	0	3	0	0	2	0	112	0	2	0	0	2848	0	8	0	4	0	17	0	0	0	985	1810	0	8	0	0	0	0	0	4	2	2	0	0	0	0	0	8	0	0	0	2	4	0	0	0	0	0	141	124	6	0	0	0	0	0	0	0	0	0	0	0	40	0	2	0	0	427	4	553	357	813	4	0	0	0	6	0	0	0	268	0	16	532	0	0	0	6	0	0	0	0	0	0	0	0	0	0	0	0	0	0	0	4	0	0	0	0	0	0	0	0	8	2	2	2	2	2	2	0	0	0	0	0	0	0	0	0	0	0	0	0	0	0	0	0	0	0	0	0	0	0	4	0	0	0	0	0	0	0	0	0	0	0	0	0	1	0	2	0	0	2	0	0	0	4	0	0	0	0	3	0	0	0	0	0	0	561	0	0	0	0	0	2	0	0	0	0	0	0	0	0	0	0	0	0	0	0	0	0	0	0	0	0	0	0	0	0	1	0	26	1	0	0	0	0	0	0	406	428	357	0	0	0	0	0	0	0	2	0	0	0	0	0	0	0	4	0	0	0	0	0	0	0	0	0	0	0	0	2	8	0	0	0	0	3	0	0	0	12	0	0	0	0	0	0	1	2	16	0	0	0	2	2	0	2	0	0	0	0	0	0	0	0	0	0	0	0	2	0	8	16	0	0	0	0	0	2	0	0	0	0	2	0	0	12	0	0	0	0	0	0	0	0	0	0	0	0	0	1	0	0	2	0	0	2	0	0	0	0	2	0	1	0	0	0	0	0	0	0	0	0	0	0	20	0	3	0	0	0	4	0	0	0	0	0	0	0	7	7	0	0	570	0	2	0	4	2	0	0	4	0	0	0	0	0	0	2	0	0	0	0	4	0	771	0	2	0	0	0	0	0	19	228	0	2	0	0	0	0	0	0	0	0	0	2	675	1964	0	0	0	0	0	10	1603	0	364	4	2	0	0	24	0	0	0	0	2	1786	0	0	0	0	0	0	0	0	1	0	0	0	0	0	0	0	0	0	0	0	0	2	3	0	0	0	18	4	6	0	0	3	2	106	766	0	0	1	0	0	2	0	0	175	627	0	0	0	7	87	0	0	101	2	287	718	4	34	2	0	1	97	84	29	145	0	0	0	0	0	0	0	5	0	0	0	2	0	0	0	0	0	0	0	0	0	0	0	4	0	0	0	6	0	0	0	0	1	2	0	180	14	0	0	4	0	0	1	2	2	0	0	2	0	0	0	0	0	0	0	0	4	2	0	0	0	0	0	0	265	0	0	0	0	0	0	0	0	0	0	0	0	0	0	0	0	0	0	0	2	0	0	0	6	2	0	0	0	0	0	0	0	0	0	3	0	167	4	0	0	0	4	0	0	98	115	0	0	0	0	4	0	0	0	2	12	0	0	3	0	0	0	11	0	1	0	4	0	159	366	9	0	2	0	625	0	0	0	0	0	0	2	0	0	0	0	250	0	46	468	0	0	0	0	2	0	0	0	0	2	2	2	0	2	3	0	0	0	0	0	0	9	0	0	2	409	1622	1113	0	1	27	0	0	194	328	0	10	12	71	0	2	3	0	0	0	48	0	0	566	70	253	48	0	204	0	0	2	0	210	260	0	70	677	0	0	0	0	53	2706	0	0	65	0	32	38	203	0	0	0	988	134	66	547	0	0	0	0	0	16	0	0	0	0	0	1	1	9169	2	0	2	0	14	2	4	0	26	1	0	0	6	0	2	0	2	0	0	2	1	0	4	0	0	0	0	0	0	0	6	0	0	0	0	1	101	65	120	82	157	134	265	129	64	0	0	0	0	2	11	1	0	0	2	0	0	4	2	2	22	0	0	4	2542	2	2	2	0	0	0	0	0	0	0	0	2	369	1339	137	205	26	19	61	50	0	0	0	0	0	4	0	4	0	0	3	5	0	0	0	0	0	0	0	8	0	0	0	21	4	0	913	0	683	0	0	0	0	0	0	0	0	0	0	0	4	2	2	0	0	0	0	0	0	2	0	0	0	0	0	0	0	0	0	0	2	781	0	0	0	19	0	0	2	0	0	2	0	0	0	0	0	0	0	13	0	0	0	0	0	0	0	0	0	0	0	0	0	0	0	0	1	0	0	0	0	0	0	0	0	0	190	0	0	12	0	0	0	0	0	0	0	0	0	0	0	0	0	4	0	0	7	0	4	6	0	0	0	2	0	1	2	0	0	0	0	0	4	0	0	4	0	0	0	2	2	0	0	0	2	0	0	0	0	0	0	2	0	0	0	0	0	0	0	2	18	121	1093	0	0	0	0	2	0	5	0	0	0	0	0	0	0	2	0	0	0	0	0	0	0	2	0	0	0	0	0	0	0	0	2	0	14	0	0	0	0	0	0	0	0	0	0	0	0	0	0	0	4	0	0	0	2	0	0	2	0	0	1	0	0	4	0	0	0	2	0	0	2330	3879	2	0	0	0	0	0	0	0	0	2	2	0	0	0	5	0	2	0	2	0	2	0	7	3	0	0	30	1	0	0	1981	0	3	1	0	0	0	0	0	0	0	0	0	0	0	0	0	0	0	0	0	0	1	0	0	0	0	0	2	0	0	0	0	0	4	0	8	0	0	0	0	2	0	0	0	0	2	10	0	30	0	3	0	0	0	0	0	2	0	0	0	0	0	1	0	0	0	0	0	0	0	4	0	2	0	0	0	0	0	0	1	8	0	0	0	0	0	0	0	0	0	0	0	0	0	0	0	0	0	0	0	0	1	0	0	0	0	0	0	0	0	7	2	0	42	0	2	1	0	0	0	0	0	0	0	0	0	0	0	0	0	0	0	17	0	0	0	0	2	0	0	0	2	0	0	0	0	0	0	0	0	0	2	0	1	0	0	0	0	0	4	0	0	0	0	0	0	0	0	0	0	2	2	0	0	0	0	0	0	0	6	8	4	0	0	0	0	0	2	0	0	0	0	2	23	4	4	0	0	0	0	13823	332	0	0	0	0	0	0	0	0	0	0	0	0	0	0	0	0	8	0	0	0	0	0	0	0	0	0	0	0	0	0	0	0	2	0	0	0	0	0	0	0	0	0	0	0	0	0	0	0	0	0	0	0	0	0	0	0	1	0	0	0	0	0	0	0	0	0	0	0	9	0	9	0	334	1889	143	2	2	135	1560	110	0	59	0	567	326	0	168	4121	879	393	3	2	539	0	0	0	0	34	375	0	9	0	0	8096	0	1	0	0	0	0	0	0	0	0	1	0	0	2	6	2	0	4	0	0	0	0	2	0	2	3	8	0	6	2	0	4	0	0	0	0	0	3	2	0	229	273	415	0	0	12	2	0	2	0	0	1580	0	3	1	2	0	48	23	0	0	0	0	0	0	0	2	0	2	0	0	4	2	0	0	0	0	3	0	1	0	2	0	0	0	0	0	0	0	0	0	0	0	0	8	4	0	0	0	0	2	2	2	0	1	4	2	3	0	0	0	0	0	0	2	0	0	0	0	1	0	2	0	0	0	0	0	2	0	0	0	0	2	0	6	5	0	0	2	0	1	0	0	0	8	0	0	0	9	0	2	6	0	0	3	0	0	2	0	0	2	0	0	0	0	0	26	30	2	113	0	13	1	0	0	0	0	0	0	0	0	0	0	0	4	0	0	2	0	0	0	8	0	0	0	2	383	41	4	0	0	0	4	0	0	0	0	0	0	0	0	0	0	0	0	0	0	10	21	22	0	0	0	45	0	2	0	0	0	0	0	0	0	0	0	0	0	0	0	0	0	0	0	4	1	0	0	0	0	0	2	0	0	0	0	0	0	0	0	0	1	0	2	0	0	0	4	0	0	0	0	0	0	0	484	745	124	0	0	328	20	0	13	0	4	5	0	2	0	0	0	0	0	0	2	2	0	3	0	0	0	2	2	2	383	29	214	0	0	1132	435	342	0	0	0	2	1	1	0	3	0	0	0	0	0	0	0	0	0	0	0	0	0	0	0	0	0	0	0	0	0	0	0	0	0	0	0	0	0	3502	1269	66	2	0	0	0	0	0	0	0	0	0	0	1	2	0	0	0	0	0	0	0	0	0	0	0	0	0	0	0	0	0	0	0	0	0	0	0	0	0	0	0	0	0	0	0	0	0	0	16	0	0	0	222	521	299	5	355	0	2	0	0	2	0	0	0	0	0	0	0	0	0	2	775	230	2	241	83	958	0	0	147	0	4	0	2	66	603	0	11414	2	0	0	0	0	0	143	265	0	0	0	46	278	54	105	23	356	373	1450	606	185	2	407	422	0	2	1	424	523	0	238	8	1004	411	3086	31	76	1790	1144	0	4	0	0	83	101	21	814	1098	10	187	0	470	27	377	293	216	0	85	4	1	2	18	280	155	0	2113	6	24498	41	65	1300	185	10	83	684	208	79	137	315	1816	1872	0	0	0	0	0	0	0	0	0	0	0	0	171	109	253	21	0	273	90	51	1037	120	29	347	1588	6754	543	389	0	0	0	3801	2910	5169	3253	6126	53	2153	489	718	70	462	0	0	50	967	4	30	22	6	0	0	0	0	8	0	2	0	0	0	0	0	93	238	159	80	65	2	140	0	2514	852	261	2	0	44	4871	213	26	0	0	0	0	0	2	0	4	0	2	0	0	2337	898	0	470	1128	116	54	14	88	715	1910	134	105	454	4	0	32	0	0	0	2	0	0	8	0	0	0	0	0	0	0	6	2	0	472	985	75	491	381	45	42	0	0	0	0	0	0	0	0	0	131	0	1076	263	1615	311	8	0	0	0	92	40	0	2	158	174	210	2	0	4	29	482	765	338	35	12	468	2080	294	35	139	12	0	88	131	41	2	72	2	431	185	169	29	78	161	0	373	303	65	4	55	39	39	135	55	57	0	14	656	45	2	38	5511	226	51	618	41	5079	103	1489	1	16	39	80	698	0	817	316	688	13	0	100	14	141	4	0	423	31	393	530	296	134	708	9	14	0	0	22	10	0	0	58	47	0	0	0	0	0	232	55	12	45	760	14	157	134	544	103	2	261	0	0	30	12	40	225	167	2	33	65	4	99	4	27	18	0	296	38	2	612	28	870	1042	2	2036	212	2	184	536	70	69	44	145	0	27	341	42	253	80	22	1022	193	0	0	0	24	0	48	130	430	0	0	0	0	0	0	65	67	13	145	244	33	0	0	0	1836	89	509	818	6	0	0	0	286	0	0	256	720	0	631	10	1503	22	99	28	817	0	0	90	246	17	21	127	3500	175	0	2	4	21	458	20	6	138	11	30	186	794	454	2	34	0	465	27	13	0	0	0	58	90	583	423	2	14	138	1459	1071	27	21	765	108	266	32	287	342	57	4	0	0	70	16	1759	0	68	6	0	6	2235	2	397	353	169	2	17	326	0	220	0	89	2	87	278	203	2	193	480	68	455	109	180	37	81	47	341	285	0	0	0	0	2	54	190	634	107	2	1343	1633	1831	107	397	3	180	8	164	43	69	121	1510	14	1496	229	0	0	0	0	0	0	12	168	0	185	5	69	183	0	0	12	2	0	2	0	0	94	0	1256	5	671	28	0	2	263	0	0	103	8	0	28	372	0	0	40	24	0	37	0	2	0	0	0	0	0	6	0	549	108	31	563	67	116	433	19	0	127	581	23	110	22	69	440	0	0	0	158	296	515	8	0	586	10	9190	19	1437	323	94	76	686	106	697	0	0	0	743	0	10	196	319	219	34	155	304	504	48	0	0	213	17	598	0	0	380	278	760	89	0	3999	82	123	399	51	163	549	36	0	54	96	0	26	51	257	307	439	1493	4	50	105	0	2546	33	2	412	207	2	2	351	218	6	2	28	26	220	106	175	199	46	66	48	704	84	86	8	0	0	284	61	0	245	551	62	106	95	94	193	0	0	2432	2	267	860	266	279	55	20	0	2	0	4	0	0	2	0	0	143	925	13	0	0	2	2	0	29	121	807	11	18	69	200	762	2	94	0	0	4	0	40	2159	1580	81	55	312	208	69	118	99	262	94	167	0	1	746	59	1047	32	0	0	0	0	0	104	0	9	63	48	55	12	12	252	137	0	2	58	0	201	0	252	0	524	0	4	4	24	1455	41	82	83	1024	6	93	11	1517	23	107	458	307	331	0	0	0	0	195	0	1439	3313	106	0	0	81	2	31	784	6	231	0	57	42	55	441	20	46	69	1424	112	243	0	0	1426	1199	103	565	317	195	180	70	206	235	8	2	677	0	0	0	0	0	0	0	0	0	0	0	0	0	0	0	0	0	0	2	2	20	2	2	349	0	2	2	0	0	0	0	95	6	198	0	0	0	0	180	375	665	52	224	4	685	130	180	267	153	9	3	84	36	195	2785	1408	0	680	0	2	0	6	2	8	1916	4	20	379	127	16	6	14	174	1231	1072	2	70	0	1185	133	112	8	107	69	4	0	0	0	0	45	4050	34	8	205	100	0	0	31	0	520	270	6	119	7	3	0	0	166	100	15	674	1140	116	0	2	652	43	36	34	17	65	397	1139	20	162	387	239	16	5	101	73	6	166	93	58	0	508	2	0	175	2	1728	3139	399	69	2699	1185	83	108	55	444	329	42	537	16	338	399	580	85	2089	78	176	528	102	4	2	430	132	30	88	1	0	464	162	736	380	4	52	27	41	78	257	151	244	590	1886	160	339	115	0	0	810	256	37	22	4	155	306	295	254	0	105	63	2867	120	0	11	0	0	0	2	0	71	80	162	151	22	416	44	23	4	0	717	0	40	69	140	2	32	231	22	76	513	302	4	0	7	5072	5	49	0	46	135	9	0	133	117	413	0	0	0	274	0	24	0	0	0	0	3266	0	0	521	1075	0	51	2	245	40	26	45	2	0	60	50	741	0	0	68	57	288	3	368	474	45	457	20	2	189	57	199	0	8	198	12	606	0	16	11	100	1497	125	22	243	212	25	120	6	0	68	0	62	2	125	593	38	25	334	6	103	173	22	109	38	280	0	0	14	59	8415	0	114	12	2	1076	618	34	342	50	0	0	0	4	0	257	0	0	23	71	0	17	0	0	328	0	190	92	150	564	204	1	0	2	6	133	129	111	0	0	27	205	76	18	2	199	143	28	54	40	169	595	4	755	477	37	126	97	1592	42	57	53	0	0	6	140	0	121	0	189	4	0	0	27	56	382	33	420	2	4	46	94	272	0	125	4	308	513	19	190	2	213	0	0	0	225	379	1310	644	137	0	0	762	23	68	2	351	105	216	90	176	698	376	42	2	292	66	32	138	135	269	117	45	72	0	0	999	139	39	0	1165	34	30	217	30	67	41	752	823	217	222	69	856	2	0	134	83	0	6	228	54	178	49	1515	4	333	43	0	0	2	17	437	0	121	0	0	260	140	63	87	8	415	0	0	0	0	0	14	0	0	34	0	21	721	86	91	32	419	55	226	174	667	130	488	125	167	663	294	1	0	257	307	276	103	4	908	2	121	0	45	0	82	161	1258	293	154	109	7	68	18	24	4	16	49	361	122	152	306	42	63	0	4924	0	80	204	95	520	267	16	247	67	129	334	394	69	6	3	54	0	2	4	586	0	0	178	68	281	59	136	0	176	75	3	444	0	97	20	72	62	415	115	0	164	18	37	2375	21	127	0	317	147	0	0	35	213	12	0	14	13	159	472	0	4664	70	101	0	0	0	0	208	16	882	1250	11	545	372	384	20	0	0	44	205	40	223	485	0	0	0	0	0	0	109	0	0	0	117	18	18	12	68	26	8	40	36	0	0	2	2	0	86	0	10	57	129	6	37	1250	110	104	36	50	4	1283	20	134	174	0	0	57	150	24	108	0	2	10	74	146	29	13	723	230	0	367	0	583	114	170	223	6	8	6	261	12	0	10	2	504	64	1548	209	0	198	110	254	0	0	0	119	0	846	103	304	81	833	8	4	0	15	0	64	30	142	24553	0	0	30	0	0	0	22	0	0	0	2	538	89	0	3812	93	32	50	71	305	138	12	4	144	4	358	4	0	2	163	2	45	98	1	2	4	2	835	0	70	239	180	68	63	355	279	0	265	2	86	3286	41	38	4446	681	33	29	91	18	142	3	772	380	200	218	24	1	102	0	0	5123	0	0	0	0	4219	0	0	0	0	12	3	292	0	100	69	1372	32	89	0	32	368	0	97	240	9	444	14	230	2037	3104	60	0	0	0	0	36	313	1052	0	495	0	40	692	116	303	0	340	75	9	0	2	0	74	0	0	0	160	0	0	0	0	0	0	147	0	12	35	53	1	256	2	1094	30	2	4	0	0	16	300	13	106	181	115	75	127	8	86	101	78	516	464	582	8	88	112	0	0	54	244	412	0	194	123	80	36	99	380	24	0	0	0	0	0	0	10	136	94	0	0	0	0	0	0	0	2	46	151	384	325	2	0	71	31	68	83	0	186	0	0	2	0	0	0	0	0	70	137	37	227	0	0	185	18	55	0	179	140	99	78	0	59	35	15	102	0	59	50	4	0	0	0	0	0	0	0	61	52	0	2	26	391	181	0	2	0	0	0	246	172	1417	2358	0	41	393	605	2	5	0	0	0	26	0	0	0	5168	6	0	1575	2	39	0	0	0	0	0	6	82	0	90	99	11	4	0	993	13	390	144	144	0	2	14	822	132	650	30	62	0	14	74	10	190	1	44	60	321	553	0	0	20	144	176	33	143	197	0	30	0	0	0	2	442	0	0	0	2	9100	0	0	6	0	0	173	465	0	0	77	0	44	0	0	32	14	4	22	76	0	0	0	2	0	0	4	16	153	6	346	5498	145	48	145	0	0	0	344	53	154	23	0	0	0	6	0	4	21	48	32	69	151	173	28	246	194	2	0	477	339	0	0	264	884	78	0	0	95	318	46	21	10	102	22	88	61	239	84	397	190	4	95	40	9	70	10	2	82	213	548	8	39	555	111	0	61	55	38	17	388	423	30	906	1311	759	10	60	135	40	322	31	14	408	38	119	20	1322	699	57	0	1893	18	48	318	4608	2	0	3	0	10	22	1	0	0	0	9	0	38	0	90	298	114	103	0	18	0	0	42	0	0	0	0	18	39	1121	13	0	129	0	277	0	0	0	0	0	2	69	0	66	33	825	243	66	117	54	12	181	0	4	296	77	90	250	2	125	16	238	42	2	36	0	6	0	39	0	0	0	0	0	0	30	72	280	106	244	1820	4	0	87	0	0	0	0	0	59	1	214	27	228	209	0	0	0	6	0	0	284	29	93	0	162	100	0	4	878	50	118	2	0	132	451	1109	0	0	0	45	12	344	124	21	40	21	30	28	758	70	64	6	0	51	50	245	389	67	0	1440	15	64	60	2324	160	285	169	141	0	2	0	0	2	1328	6	20	0	0	0	0	0	0	0	22	1	140	2	0	0	0	1203	6	325	192	1240	172	369	20	129	30	29	498	70	399	67	240	12	169	50	0	54	43	0	0	14	77	135	6985	4	2	59	4	196	746	2160	8	52	1717	18	66	118	17	613	1520	0	6191	0	1846	22	1323	62	0	215	8	10	64	26	325	42	40	491	275	1346	70	126	260	22	597	10	2	62	86	27	10	151	4	3113	336	10	97	891	277	5	48	15	21	6	0	82	60	213	253	79	2	205	194	1	196	184	2	0	2	12	2218	212	1908	2398	50	1211	534	9213	0	272	2	116	48	20	6	0	52	6	2	2	0	0	0	0	18	1	18	2	0	0	2	4	1909	29	60	47351	52	0	34	12	220	35	0	194	19	2	439	946	37	164	170	346	278	1655	0	0	269	10	2	16	39	152	65	60	33	239	12	90	435	106	0	1759	96	0	252	544	12	2321	4	80	331	108	28	0	0	103	0	58	81	65	324	548	2	0	73	0	177	2	4	4	8	114	0	57	0	73	2	2	14	44	147	40	23	190	0	0	0	0	0	0	17	48	0	54	16	89	9	131	688	0	17	45	295	645	111	76	2660	532	0	0	6	412	2193	2	0	12	37	22	277	397	118	2	53	383	55	6	0	8	0	0	0	183	79	0	40	2	18	72	358	155	405	295	18	0	0	0	2	5	0	0	0	0	0	206	2	0	112	270	1473	95	80	3	99	546	4	518	34	24	235	61	3377	0	0	315	19	37	586	4	225	0	2	2	352	40	12	0	65	0	0	82	0	167	0	14	2	27	5261	35	80	1435	44	189	506	296	443	0	1	75	353	0	87	110	141	0	0	109	23	0	8	0	0	0	0	0	0	23	16	455	6	0	95	32	0	322	448	480	0	254	141	146	122	74	609	0	3	0	0	0	0	0	4	0	39	16	182	127	8	0	2	0	41	0	4	16	111	225	65	124	0	0	0	14	785	59	8	89	12	0	0	0	107	134	115	0	0	166	2	21	161	205	0	26	674	2	1150	141	120	2	10	1	64	36	8	454	55	28	204	0	0	0	9731	82	20	5	0	0	1532	0	25	2	4	106	693	264	0	383	0	0	190	26	56	30	153	319	16	153	136	39	0	26	1188	1	4	269	265	257	70	132	1612	15	90	0	4	0	4	413	0	130	763	161	0	473	2226	10	2	0	246	117	191	307	74	0	0	0	0	0	152	185	64	139	7	0	0	0	4	0	2	2	0	0	0	70	1078	52	98	3884	102	42	523	286	77	2	356	336	909	42	127	37	0	2	148	0	0	26	0	126	4	959	31	1955	12	414	111	57	0	0	0	44	30	729	279	59	88	419	179	61	128	46	92	29	370	459	0	0	0	1323	548	0	46	3363	242	0	38	31	59	0	18	2	78	0	341	69	59	321	80	35	110	83	0	225	70	96	12	615	0	154	0	74	3094	0	316	35	335	0	57	48	0	0	88	718	40	27	0	0	0	253	4	485	20	33	0	157	50	525	9	9	286	0	0	62	42	23	144	2	0	6	105	143	133	50	1390	93	0	20	229	0	10	8	5	0	0	0	25	11	135	492	4	334	4	0	0	0	129	2	0	0	0	2	91	0	0	35	107	0	116	0	0	0	185	322	0	0	12	1895	2	287	13	158	497	38	47	494	24	18	91	6	151	54	103	6	10	0	0	835	190	4	237	103	133	19	26	109	16	8	477	32	382	154	0	0	0	3	14	92	0	0	0	0	0	0	132	992	70	2533	74	70	88	281	361	0	0	22	3313	4	415	97	77	0	0	0	0	445	482	29	30	18	6	0	0	0	0	0	4	110	4	695	116	138	132	0	0	0	0	278	262	1251	20	0	0	0	0	0	0	0	0	0	1549	0	24	182	1098	18	0	2	309	0	578	5	1	0	114	118	4	86	201	16	147	145	0	0	58	260	61	345	52	3	0	3	0	0	195	91	0	2	4	12	168	45	246	0	2	0	0	222	0	38	0	0	0	0	4	59	23	3832	515	158	1269	123	6	0	0	415	314	36	0	0	0	0	2	0	0	0	24	0	60	142	0	0	0	0	0	606	0	37	252	0	12	367	1559	15	93	44	40	40	11	708	304	39	0	0	0	70	56	135	436	16	518	1010	147	236	2	0	0	341	0	0	2	0	0	0	30	6	363	239	2	12
"SAMN03492850"	588	0	0	0	3	0	0	0	0	5	16	25	5525	340	148	6	0	0	0	0	0	0	0	0	4	39	93	2	894	44	14	18	0	2	170	8	6205	167	25	53	327	54	293	110	2945	25	540	0	0	0	328	157	4745	0	0	885	2599	206	77	430	0	0	0	45	286	260	4	0	0	48	1421	0	282	52	204	0	4	90	168	61	0	9	2	0	129	0	4	1	2	4	0	0	0	12	0	252	8	253	0	950	1059	174	1065	263	6	190	0	211	41	10	1261	0	513	4	86	0	0	415	17	0	320	281	158	111	5	6	195	0	182	59	260	7771	100	19	72	0	0	57	23	227	69	99	274	137	729	292	91	6	10	37	30	482	0	263	610	350	7	1189	465	85	2	61	418	344	117	38	12	506	14	405	45	0	135	864	2828	639	411	224	283	0	116	16	2	2	76	0	277	76	0	184	4	0	214	365	27	299	0	281	699	435	178	410	132	109	19	860	21	2	116	0	149	552	109	199	98	239	16	129	990	80	0	74	518	17	0	83	139	12	181	36	0	0	3050	672	14	164	177	17	0	2	120	32	0	126	326	90	147	329	47	60	134	230	0	85	2	245	125	2224	0	0	0	2	0	0	0	0	0	2	0	0	0	0	0	6	85	0	2	0	0	0	0	0	0	0	28	291	0	35	0	331	0	0	0	58	131	0	0	0	1061	344	33	46	33	0	38	370	0	0	166	22	50	2	0	1486	0	94	1313	106	10	0	39	374	0	1014	76	0	0	0	193	0	0	12	44	2	0	0	0	0	0	0	0	938	52	69	38	149	191	724	294	18	12	17	0	321	191	23	333	522	0	1860	1126	3	0	0	0	2	258	250	797	0	2	4	0	0	0	0	0	152	15	0	24	207	0	0	0	0	4	843	90	468	1624	327	102	604	131	0	124	0	448	84	0	352	572	41	292	2937	0	66	318	0	77	83	633	0	1652	0	0	1818	0	0	0	331	15	295	622	420	34	183	0	6	201	482	45	230	776	692	86	74	12	138	5	208	12	6	15	0	0	390	42	55	53	913	43	334	229	325	0	0	0	6	3	244	199	8	207	73	88	129	8	44	26	36	800	62	24	78	110	613	197	323	0	64	628	66	8343	37	174	0	0	694	76	342	177	75	22	0	2	41	283	48	900	22	59	50	5	2228	0	1236	0	2	80	4573	0	0	208	261	152	84	106	77	30	329	39	238	7	0	95	54	82	8	274	298	596	171	692	6	0	52	15	1	2	0	159	233	16	440	68	1250	48	292	98	87	117	0	2	42	26	174	85	50	0	244	72	46	130	32	6	106	42	134	19	320	0	206	0	749	299	24	0	14	0	700	33	14	238	0	23	20	55	1748	856	0	16	0	36	168	4	88	24	356	14	703	20	134	6	72	504	43	113	99	20	173	181	90	86	373	0	52	4	190	2	1747	56	222	105	268	0	7	33	229	0	105	952	92	93	0	0	152	325	84	68	29	28	133	83	0	0	0	47	42	1216	0	118	148	712	259	99	25	0	177	14	9	119	274	79	0	30	923	0	0	0	0	0	0	0	10	50	98	4	0	0	4	190	64	185	71	305	869	0	372	156	0	0	88	594	38	0	643	200	4	494	0	1	12	114	288	0	0	9	824	84	3	0	93	271	0	438	62	292	14	594	0	154	0	129	7	0	0	9	0	2	6	78	2066	0	1667	69	8	251	0	0	17	0	0	0	178	10	352	0	382	180	108	58	255	0	26	6	3109	903	95	0	6552	0	8	83	190	0	63	0	106	968	297	309	0	70	93	0	1005	4	393	1424	135	8	587	0	0	0	0	0	0	0	0	0	6	9	0	211	1551	0	110	100	19	0	312	0	0	0	23	16	0	50	0	17	50	0	0	180	81	0	0	250	676	0	182	0	0	0	0	10	0	4	0	0	56	35	8	0	0	0	0	4	8	0	0	0	0	0	0	0	0	0	0	0	0	0	0	0	58	127	0	0	75	133	144	302	21	189	22	111	1337	0	0	46	0	3959	49	105	0	371	219	37	53	47	96	6	124	129	174	772	1089	30	122	172	10	132	5154	0	133	69	68	0	63	621	30	67	368	67	72	0	38	28	1078	256	450	279	173	0	57	34	318	117	587	56	24	243	1069	313	760	239	87	2630	322	78	0	107	237	138	4	0	36	0	0	65	0	22	0	403	114	55	0	46	1779	4	189	1256	2	102	390	95	0	979	44	2	550	713	0	0	88	8	0	104	136	109	2	0	0	187	19	2	61	290	1163	49	920	0	78	20	1021	493	460	127	52	53	13	0	3	211	4	171	0	0	477	886	0	1761	74	275	11	4	18	510	449	505	483	80	2340	0	2	0	0	135	121	61	88	0	5	177	291	1504	36	84	300	194	258	244	84	0	799	46	389	1236	2688	0	3	412	123	2	173	1507	413	149	15	18	160	334	56	695	192	497	308	0	0	138	121	26	33	29	233	96	0	0	19	0	0	0	264	88	0	0	0	0	463	263	0	320	91	94	0	25	76	148	31	0	0	40	47	0	876	2	2286	444	82	0	0	0	0	0	75	0	74	33	267	616	0	0	0	8	0	8101	222	22	0	99	114	80	350	38	155	15	2	2	0	0	0	0	45	158	40	149	72	2410	0	273	6	218	8	2	25	1051	1518	0	30	0	10	15	0	906	0	285	14	539	25	540	218	155	358	30	19	160	123	56	71	851	780	0	113	341	65	0	0	335	878	707	783	182	46	469	0	173	0	2	526	483	870	0	927	0	4	473	0	152	15	945	0	2	82	111	2	644	0	120	26	21	506	77	3837	183	14	3	54	262	277	0	12	5	3	12	63	200	156	123	0	223	21	106	0	0	869	533	0	8	28	1065	0	300	0	0	771	166	36	4	6	2	3	52	138	62	6	15328	0	174	309	0	66	428	0	20	155	4	0	414	671	33	21	150	0	0	20	151	125	0	0	0	232	184	362	388	282	571	6	2	46	92	56	28	12	1615	0	228	1522	0	0	87	152	88	1288	4	277	10	10	2144	1982	0	18	364	235	39	289	0	0	0	6	246	0	136	5008	10	127	0	44	86	86	46	21	0	843	0	117	24	18	163	18	195	0	275	0	206	677	36	167	146	793	0	367	423	4	89	219	113	115	768	115	672	111	58	41	3	348	0	0	6	0	439	1048	5	0	33	85	20	0	744	55	0	834	0	0	0	40	120	44	268	0	0	65	17	223	114	74	18	0	0	0	54	8	3129	0	0	0	0	602	0	0	0	0	0	787	396	82	0	0	0	0	136	0	0	0	0	2	14	8	0	0	0	2	0	0	272	68	191	92	0	207	281	53	12	0	126	230	943	6	0	1500	0	0	3371	10	141	0	0	2	4	0	439	722	2	0	0	0	0	0	0	483	134	2002	0	38	1130	28	2072	0	0	0	0	1274	1059	1637	82	104	2	0	34	56	18	432	109	54	18	0	0	0	0	0	0	136	670	3374	118	674	730	0	0	0	26	2	0	5063	41	32	505	123	79	911	56	2	300	19	12	0	0	55	0	26	5	6	323	48	28	127	14	31	230	0	225	291	101	26	144	26	298	0	295	97	208	52	2	88	710	0	2871	578	31	2	186	8	116	5	243	26	8	1424	20	36	0	94	315	111	295	55	2	252	2	152	169	0	430	27	187	216	554	878	191	0	96	0	1640	6	417	288	698	161	46	14	109	0	87	0	0	0	0	34	0	0	21	200	0	29	2	48	190	619	221	1113	130	0	98	122	12	0	0	15737	6	373	780	0	0	59	2	0	4	0	546	0	0	145	39	645	4	639	0	2	0	2	134	0	2338	0	0	780	42	420	0	0	0	0	0	190	0	1181	175	78	0	70	127	5	217	96	24	65	63	0	0	1532	20	0	28	4	2	451	50	198	0	125	161	0	405	2445	365	95	0	229	0	0	0	0	0	166	1622	6	0	0	0	0	1	13	44	663	0	0	0	0	0	27	52	0	10	0	242	1453	38	0	285	0	0	125	14	2758	2	517	123	242	285	6	0	62	253	2	155	372	100	0	508	0	2	0	36	499	6	0	0	414	29	10	269	105	28	0	54	51	475	0	0	0	0	0	0	17	2	142	5	11	249	169	334	504	0	390	0	25	7	1	8	280	0	0	0	0	0	0	421	20	88	433	144	0	0	8	376	28	151	0	281	886	1	37	129	0	0	0	711	1551	0	64	0	55	1525	14	2	183	68	14	136	486	49	58	438	176	86	347	34	0	0	0	0	22	231	151	12	0	80	2038	137	245	381	31	477	48	76	0	0	0	0	50	2	1065	0	0	2	69	0	0	0	0	4497	45	415	0	0	260	0	210	335	14	582	73	23	620	4	72	458	0	0	0	237	6	0	16	2	1006	0	0	46	448	29	14	41	0	139	21	31	285	15	1041	675	408	1258	0	0	0	106	0	62	771	0	379	0	433	0	0	0	336	2	40	921	0	0	28	0	0	0	0	0	0	0	0	0	0	0	0	0	89	0	0	1	16	4	287	4	86	212	650	0	353	292	0	273	0	1163	143	226	19	1	0	0	0	0	0	0	0	0	0	0	0	343	0	0	0	0	0	0	0	108	143	30	60	35	163	0	464	574	0	0	0	0	0	0	0	0	0	4	0	4	0	0	0	110	0	65	0	95	0	0	2	0	0	0	0	0	0	102	18	358	0	3	26	0	187	5	53	0	10	167	443	28	55	545	131	171	14	38	0	1101	8	55	228	531	482	4	456	0	0	0	0	210	66	69	0	83	0	829	102	179	0	0	153	355	269	408	98	2	2	103	66	0	80	38	2	36	84	1313	409	0	2	197	0	0	0	75	8	0	489	0	0	0	0	0	0	174	0	178	0	1446	68	0	6	333	44	58	4	51	0	716	0	0	0	0	136	0	16	244	282	502	0	2	442	0	138	160	0	0	0	0	37117	32	0	0	0	279	51	0	0	58	0	16	2	298	0	0	0	0	20	0	43	199	205	141	0	238	229	0	12	27	405	0	44	153	12	58	92	46	12	0	16	123	254	328	161	181	95	0	468	64	44	81	132	682	211	137	116	12	114	54	8	25	8	0	389	0	0	329	178	37	264	2	2	54	220	259	380	1244	125	0	0	120	187	130	66	10	345	4	0	454	240	674	33	286	31	61	91	204	0	40	26	83	9	0	4	208	164	336	496	336	2533	992	190	0	0	0	68	137	73	0	53	461	75	611	293	90	0	29	0	1832	0	215	0	258	45	0	3	12	6	9	25	5976	454	10	49	94	109	35	18	6	0	0	0	1930	335	522	553	34	0	0	0	0	0	0	0	80	395	539	38	626	601	16	201	6	72	4	2	32	79	110	39	24	25	0	0	1388	319	167	104	0	381	0	0	0	0	71	0	5	25	7	547	304	0	186	260	624	4	0	0	120	358	0	121	517	415	123	7	118	0	34	1316	360	8	84	12	2	59	0	26	0	0	67	117	0	347	4	0	256	129	11	127	43	5308	2	2	43	940	79	243	29	171	70	1	0	0	80	254	106	21	113	914	166	0	202	0	111	4751	0	490	18	0	0	0	0	595	213	104	277	0	0	0	0	1119	0	519	0	269	121	0	30	0	0	0	119	103	0	0	89	46	80	303	0	68	14	47	26	1623	0	0	0	0	0	0	0	0	0	0	156	0	36	87	0	0	225	10	0	33	2891	0	219	4	0	240	6	0	0	326	184	77	5855	138	524	324	121	115	0	0	0	0	0	0	250	0	0	0	0	0	574	8	0	0	0	4	0	0	61	191	26	0	0	0	335	2	0	0	0	2	0	184	23	7	135	137	994	63	205	331	862	176	0	0	300	0	10	266	0	52	20	0	8	68	2	150	43	523	283	638	0	14	2	0	0	0	0	0	211	46	5	825	217	27	7	216	250	6	97	207	20	68	107	0	274	169	0	0	0	0	0	0	18	1250	4	210	54	485	367	1353	2	52	0	0	0	124	0	212	21	0	0	17	0	342	0	352	0	0	14	22	685	4	45	0	0	4	26	0	31	99	167	2	0	2	1	12	37	168	2266	0	0	0	79	278	4	0	0	0	7	130	0	0	35	35	12	116	8	16	16	0	2	61	45	4	7	204	20	806	111	0	1121	32	8	3	233	0	187	40	4	9	135	0	50	1947	44	210	134	0	92	308	0	15	148	74	391	8	0	0	0	0	4	32	983	134	18	20	0	434	2365	229	222	23	14	1034	99	112	124	108	0	50	20	575	2	39	161	282	116	83	8	123	2792	435	62	12	0	288	39	2	27	794	116	212	68	38	99	204	296	36	9	343	93	253	0	0	0	0	605	600	266	0	8	95	54	79	0	312	2109	153	731	320	57	35	46	206	17	1293	364	72	403	47	924	48	0	75	181	0	0	462	133	66	0	0	0	197	164	0	0	316	222	88	1020	3	44	42	4	25	37	443	0	28	26	270	0	0	2	413	0	200	199	36	28	588	0	502	0	0	0	51	21	1270	0	60	0	2	79	42	20	73	1	0	26	250	55	0	8	41	230	0	16	48	33	682	37	6	0	131	0	6	315	44	10	146	0	105	68	558	102	68	23	0	36	40	105	2	0	38	0	2	0	49	8	0	223	42	28	0	195	94	36	103	8	0	0	346	398	0	0	3250	9	7297	2	140	4	2	16	35	0	1516	121	0	96	32	181	84	100	127	613	0	41	439	17	4	6	150	0	43	38	80	165	4	30	138	82	160	16	394	86	745	246	149	0	57	0	449	16	0	41	136	169	149	122	0	0	0	153	21	137	314	80	28	0	139	162	28	138	108	2	18	591	260	0	98	1265	4	319	0	1099	0	8	457	94	25	42	0	0	373	0	30	22	244	216	820	424	501	14268	110	66	0	165	0	2	0	85	0	561	0	0	0	58	135	0	0	0	0	264	0	0	0	85	10	38	0	0	5	0	0	11	7	617	166	640	78	2	15	173	5	42	190	951	279	325	715	10	4	127	10	0	317	0	18	0	0	0	0	0	0	94	164	0	368	12	241	14	0	0	0	203	469	114	0	0	0	0	2	160	0	4	425	22	434	12	0	80	13	2569	4	4	24	88	354	16	33	0	3230	2	0	75	92	4	0	196	0	65	41	0	0	235	357	72	910	58	92	110	50	0	97	6	16	6	419	0	28	155	37	0	212	242	0	0	0	0	40	168	70	0	0	0	210	14	0	506	4	6	1709	0	3	0	0	239	0	469	68	1	3339	2	0	0	117	84	1643	0	0	0	0	1359	0	0	0	0	0	357	0	8	1244	61	619	32	546	53	213	20	2377	38	548	0	0	210	234	92	122	500	486	8	10	319	8	0	1596	2	696	36	2	0	0	0	63	0	0	0	674	552	0	51	0	46	4	0	227	108	0	784	326	509	0	0	0	0	6	26	289	4	0	106	40	14	0	0	4	40	107	113	62	887	8	0	265	66	331	135	0	0	27	302	0	0	0	248	367	1426	24	152	123	10	18	0	223	472	0	61	850	0	4	690	6	86	53	4	8	0	37	18	42	2870	0	24	139	1100	7	19	100	47	93	0	190	1100	156	0	0	4	70	4457	139	380	0	28	8	148	34	40	1014	8	10	1639	0	213	195	96	318	90	211	19	177	30	132	1930	0	85	0	18	90	151	161	172	504	250	99	156	91	8	59	364	0	8	68	24	147	28	143	141	10	604	119	0	2174	111	0	1	837	2	0	57	22	0	0	45	0	0	20	0	166	0	53	4	593	46	90	14	27	1	174	324	12	658	4	6	0	0	0	69	53	83	6261	34	7	774	0	16	0	6	1181	225	327	66	57	80	10	433	16	158	0	412	0	0	68	182	0	0	799	8	0	56	0	0	0	0	401	137	644	8	3	716	10	164	0	0	144	30	44	0	124	52	0	0	0	12	0	12	117	3	280	48	48	0	34	0	158	10	125	2	12	70	0	0	0	79	267	225	0	0	0	3	274	23	2	48	0	177	647	464	0	0	105	717	4	61	57	24	74	94	0	0	0	0	2	27	560	109	0	0	0	0	0	0	10	12	171	0	0	146	2	0	0	0	57	98	30	4	0	0	0	16	0	0	0	0	0	2	0	2	0	610	103	501	3	553	0	0	46	22	4	0	0	0	0	0	0	0	0	0	0	135	0	14	44	35	61	6	61	0	0	0	0	0	0	0	0	0	0	0	0	190	42	111	135	20	12	4	0	331	81	0	20	21	285	122	1	289	26	0	0	244	0	0	0	59	50	1278	25	88	163	115	42	94	277	2078	36	1269	92	195	0	6	0	0	208	6	531	697	0	10	273	2	6	0	118	95	38	52	14	76	1108	0	36	132	0	33	0	23	0	568	2	854	228	7	210	661	2	20	0	25	34	0	20	170	0	380	182	10	335	0	0	2	6	0	100	102	0	1192	2268	12	2	30	293	130	64	0	574	14	24	27	95	526	53	2	0	1207	350	97	643	0	74	0	153	996	24	0	24	0	3203	0	0	98	22	0	0	0	201	0	0	0	0	0	0	0	0	0	10	0	0	38	0	0	296	0	131	50	179	25	0	0	0	0	0	0	616	184	292	112	0	283	26	64	225	390	162	159	0	8	0	66	0	120	8	328	34	12	78	4	164	31	133	0	4	66	2	45	814	105616	10	131	525	0	0	190	0	0	3905	104	0	0	0	0	157	0	0	74	180	0	0	0	48	470	64	118	102	363	162	172	322	2	431	5	518	347	0	322	1792	775	17	12	151	2	0	34	219	1086	274	303	14	28	2132	1710	51	1159	91	0	3211	677	422	0	0	0	0	0	241	310	167	68	780	288	637	70	306	44	40	0	202	1578	0	240	0	0	42	42	672	18	39	16	433	0	135	87	0	48	125	683	0	56	198	2	87	108	71	223	67	0	238	32	4	73	83	0	592	617	0	2	0	0	176	1817	240	848	110	248	26	24	88	10	337	3	97	38	570	0	2	30	0	0	0	0	2	0	14	28	554	4	10	0	6	30	0	132	0	0	370	0	0	0	2468	195	0	738	2	70	682	16	14	76	0	788	170	343	152	1326	1075	0	295	10	396	0	0	382	810	18	30	53	0	0	40	2	58	120	134	0	0	0	4	62	112	0	0	2	0	0	48	0	3097	80	0	0	277	104	16	1204	0	32	14	216	102	0	24	86	38	1989	301	14	158	139	14	50	230	62	0	211	0	57	36	84	5	57	284	1720	6	0	14	126	359	83	76	0	91	0	20	192	616	2	4	0	53	535	689	0	0	142	2	0	12	0	2	0	25	0	0	0	0	0	3503	543	47	2	143	156	0	253	117	34	2	26	0	0	53	63	1502	4	0	0	475	15	114	105	359	5166	0	1	0	0	0	0	0	403	0	357	2	0	0	162	155	657	244	20	90	0	2	596	0	0	67	0	0	282	245	28	481	178	83	165	6	12	0	58	0	334	1073	36	0	10	0	0	0	0	0	0	36	5	0	26	262	2371	10772	253	985	8	9	964	133	175	271	65	0	474	36	522	0	53	521	0	10	166	227	665	0	194	0	54	831	196	1	99	100	13	2	27	73	67	10	0	1935	213	52	404	107	53	53	7	40	12	48	953	107	735	1293	153	1011	252	0	114	667	405	71	0	685	495	0	0	0	0	0	0	0	912	0	0	0	2	0	0	4	68	526	77	309	0	148	0	168	0	696	35	101	0	0	0	0	573	239	26	74	48	601	112	75	118	531	18	2	209	0	7	865	32	1	302	14	0	242	58	4	204	166	363	479	21	18	0	0	86	20	0	0	0	66	224	2	22	0	10	0	86	158	104	9	18	73	179	75	0	163	217	114	392	138	229	83	109	10	309	0	140	231	26	26	7	16	4	8	622	429	31	125	405	24	429	128	4	28	268	775	8	385	411	92	53	0	149	0	197	12	105	50	0	2	462	388	24	10	0	16	78	0	4	2	8	18	32	119	0	75	34	700	34	31	87	208	74	300	113	4	0	0	497	60	1	60	204	27	86	185	147	2417	0	176	0	51	62	1	0	0	1109	33	21	150	350	0	194	2	4	1317	0	3	65	252	129	294	0	0	0	0	0	11	0	0	804	642	160	2450	33	10	418	50	12	0	2	5	0	978	0	0	0	0	4	0	0	489	139	2	0	4	0	625	14	678	0	8	14	0	0	0	40	419	168	6564	19	0	0	0	56	0	4	812	188	282	0	0	0	0	0	0	0	0	2	54	0	0	274	0	1464	0	0	0	0	0	0	4	328	0	56	95	20	0	268	0	0	0	0	0	0	152	4	552	455	0	0	24	0	1296	4	2	4	17	2	266	78	35	47	4	1053	165	53	0	0	34	4	2	151	567	4	478	0	108	19	131	0	0	137	4	0	0	0	0	0	364	2	61	160	184	628	471	0	29	27	143	338	167	0	329	152	4	28	6	0	0	22	2	0	0	152	638	30	1866	188	536	0	0	115	0	0	0	213	9653	570	328	815	38	0	141	0	448	0	0	16	448	70	2	102	19	13	183	0	0	0	0	544	198	0	76	42	2206	20	192	1540	30	0	0	2	1313	911	0	0	0	0	2	0	644	96	202	553	140	95	328	3	359	0	197	0	4	867	191	743	255	985	241	119	198	68	1462	8	285	32	0	18	571	1369	100	257	1743	97	538	114	5	303	12	5360	84	392	6	482	1	231	0	148	4	2	1142	196	108	32	4	0	27	28	420	286	67	17	16	107	513	46	81	1643	0	0	58	458	0	889	0	4	1213	18	2	4	189	35	670	4	10	2505	183	31	0	0	0	0	110	73	51	105	95	461	0	0	340	1510	2	94	0	102	98	76	28	92	0	0	0	11702	88	0	159	2	58	84	743	25	4	918	164	4	2010	82	61	0	8	114	364	130	360	46	148	226	0	2	21	0	198	0	900	167	0	1085	6	2	2	0	21	105	2966	46	0	0	24	0	3703	34	26	142	38	0	0	0	0	567	2148	9	0	276	6	22	2182	0	0	10	0	0	391	179	12	0	0	4	0	1377	0	8	0	0	0	0	0	472	144	0	1292	0	0	0	4	0	2	2	57	687	0	276	2	0	0	206	1247	2	28	28	5847	78	567	81	8	435	340	987	0	0	0	0	0	99	389	0	0	87	4	217	453	310	369	14	0	6	0	575	0	174	36	702	12	0	0	128	0	0	16	105	0	0	5875	9	0	0	0	0	472	124	0	2	0	338	53	7	0	218	6407	5481	156	126	1	17	0	0	20	39	483	326	416	12	5639	16	8	444	289	1404	387	6	8	173	70	45	0	0	0	0	1932	24	263	0	984	45	0	191	379	188	1095	0	0	0	273	959	285	12	11	0	18369	0	0	0	0	0	0	1	255	0	0	0	0	0	0	8	0	252	323	2	2776	279	0	208	151	20	21	0	0	0	0	0	0	0	0	0	951	9294	0	0	202	0	331	10	0	0	800	0	0	284	0	0	0	0	0	796	24	0	718	825	62	68	27	141	320	65	45	0	4	2	168	105	474	886	113	372	258	172	0	12	175	159	84	45	75	213	90	29	1	169	467	285	70	534	418	134	38	348	0	0	26	12	94	61	419	299	0	1379	666	6	174	0	256	68	10	0	79	9	0	0	0	661	102	121	12	151	12	0	0	0	0	16	7	0	4	0	7	12	0	1150	0	0	31	52	4	261	13	223	32	0	56	265	0	2	0	8	263	0	0	16	23	62	215	6	153	146	0	16	106	0	241	236	4003	10	0	0	796	3	12	0	332	65	111	0	0	11	3266	198	2	54	1220	59	465	0	0	461	0	0	181	0	288	2	188	8	0	121	0	0	150	5	4	0	0	0	0	32	208	0	0	0	569	0	0	0	0	0	2	46	0	49	0	0	2	0	0	0	0	117	0	62	3472	0	0	0	0	536	0	0	0	318	11	119	43	1827	16	0	8	0	2	595	576	0	152	0	43	4	0	2	1	0	0	336	437	3543	40	0	335	22	137	301	30	0	0	25	0	0	274	0	250	94	335	593	0	0	34	67	0	0	2	28	827	281	1	2	420	50	29	4	4	14	232	645	2	148	877	1301	106	1121	360	54	10	0	0	4	138	128	32	0	419	0	1008	329	228	48	731	461	133	6	163	90	48	163	28	16	156	6	20	449	1437	462	162	74	32	40	32	106	0	56	160	33	0	71	302	1066	2	70	0	177	880	219	306	20	128	246	93	27	467	70	0	0	2	5	8	0	2	0	3	210	133	50	585	101	70	399	1302	15	8	359	228	5	4	219	0	0	2	0	2	12	0	0	807	0	0	0	523	85	53	333	8	472	0	0	1432	10	39	583	10	0	0	0	0	0	0	0	0	0	0	0	0	0	1	0	0	0	6	1	5	162	0	0	6	280	32	46	6	0	534	38	28	58	0	0	0	48	10	10	2	281	128	174	0	276	152	124	124	2	69	0	102	695	381	65	0	1474	207	4	1557	34	457	3576	70	0	23	0	12	203	2180	0	359	8	898	0	500	127	22	350	113	199	553	58	0	0	63	289	0	3877	721	357	628	39	476	86	45	681	70	0	0	201	6	540	21	0	0	269	257	0	61	69	471	93	10	113	58	649	132	92	20	19	790	193	0	79	73	0	8	0	163	529	242	0	0	0	42	229	0	1851	160	117	122	182	0	146	16	90	0	0	0	0	90	0	0	0	120	197	765	383	2820	913	0	580	536	0	406	337	623	0	838	275	2353	6864	0	1134	2	409	54	1096	0	318	0	0	0	205	0	1	21	88	28	0	52	0	15	22	232	0	10	1244	584	260	0	331	344	6	629	11	7	2869	102	160	1	0	203	107	8	1332	34	50	277	79	0	0	2	12	859	493	409	101	722	250	173	12	14	12	32	4	84	0	2	117	1986	2	0	1685	98	8	0	0	2	138	0	577	39	55	319	43	38	25	0	114	68	2456	268	29	159	106	36	6	0	14	390	22	758	154	261	0	2925	0	65	31	22	0	2	0	4	362	259	71	10	240	204	123	503	121	0	0	0	18	4	384	183	40	2	95	154	330	20	180	349	1517	63	0	28	20	2189	1890	203	365	250	86	12	950	14	105	275	4208	6	86	156	0	27629	0	294	39349	0	93	54	0	0	1199	79	2330	0	1252	0	103	303	545	0	0	219	0	8	48	24	0	1383	0	301	6	20	0	246	47	495	0	12	0	1276	607	318	1255	528	238	585	2	0	0	0	69	52	0	0	0	41	10	0	24	22	682	334	998	664	108	4	0	1288	226	0	0	0	1	518	280	46	90	0	0	215	0	87	64	404	0	0	74	223	827	31	0	1767	53	0	30	718	0	2078	99	109	738	1187	46	136	183	26	157	148	0	0	72	22	7	12	46	9	0	0	565	529	218	0	0	544	0	0	744	6	139	146	104	174	414	673	0	4	151	2	188	1984	466	23	0	12	332	94	862	80	47	39	17	457	106	66	68	1299	94	0	2	2	2	0	0	16	30	305	1020	164	0	37	0	0	0	0	0	0	112	0	0	2	0	0	2	0	0	0	0	34	0	0	0	0	196	297	0	4	166	788	66	29	2	212	0	0	38	180	29	511	0	244	114	179	0	0	0	0	0	242	8	12	391	1576	4	60	133	14	0	0	0	107	25	2	618	59	84	12	23	0	254	850	81	0	759	651	12	8	59	272	74	0	202	56	770	0	0	0	2	0	0	0	0	0	0	2	0	397	279	78	320	710	17	0	0	22	242	0	0	100	2214	328	199	46	28	4211	884	0	81	0	796	3	32	271	2	0	342	584	2	0	0	590	0	0	0	0	0	0	242	252	78	51	6349	0	1394	533	2957	201	780	0	0	1138	88	382	300	233	3170	54	0	0	2	67	34	0	0	30	0	0	14	276	62	221	47	16	255	2	8	0	0	344	6	203	40	0	0	0	0	704	32	0	0	0	49	0	305	0	0	4	14	250	59	6	288	46	642	1134	468	165	32	2	1282	23	133	477	1329	399	157	47	4	20	0	54	184	399	231	66	76	1684	50	75	0	52	443	195	0	38	0	779	614	219	52	1238	34	0	46	0	0	0	0	0	122	0	30	601	72	0	11	64	632	3	116	323	178	0	15	1223	2	235	0	1063	98	0	41	6	128	0	459	302	98	151	3	16	22	4	6	12	0	638	26	0	273	53	75	0	260	161	627	291	1724	10	4	14	123	0	201	411	52	0	2	6	9	6	323	143	92	300	4	130	70	273	230	4	428	122	51	347	101	20	61	0	0	116	858	8	76	329	1429	333	0	0	0	0	0	68	0	61	303	336	0	24	208	30	35	382	2	0	4	149	256	0	12	194	189	9	63	72	17	0	229	1287	516	377	4	115	117	414	12	110	0	0	7	0	9	407	177	2	776	1157	518	3426	74	38	1165	38	18	419	2168	14	686	0	1080	397	6	468	0	2	533	36	6608	283	137	2	632	2	2	0	0	28	18	1831	0	557	0	0	0	566	762	70	518	0	0	0	0	30	7	0	0	0	0	0	0	0	0	5	92	545	9	6	78	0	0	13	198	349	0	125	754	76	244	4	0	0	5	2	6	0	19	62	734	365	68	37	51	322	15	12	103	4650	504	0	0	2	0	100	754	437	116	19	2	106	6	311	0	162	2	927	46	9	365	6	0	158	0	0	81	574	0	74	227	147	0	0	57	300	0	0	141	64	925	538	119	2	16	215	188	26	44	0	21	235	7	211	0	139	74	0	55	403	0	41	55	53	61	1492	0	2569	69	56	22	0	0	125	4	0	0	0	0	0	0	0	0	6	0	0	170	13	71	2	0	0	240	44	12	432	73	8	83	54	44	53	363	60	0	381	2	0	314	94	0	0	0	0	473	0	0	0	171	6	88	105	21	0	69	204	24	4	15	208	69	8424	206	0	0	5	0	12723	19	0	2323	201	114	104	9	22	5238	695	327	30	0	76	0	25	0	82	322	513	0	107	45	140	71	35	20	40	0	0	178	32	1166	208	0	0	129	65	0	0	10	2069	11	93	51	112	0	0	1071	0	72	0	0	426	1005	1050	752	368	29	0	0	0	0	0	0	0	125	25	124	28	20	37	0	0	8	0	0	0	102	0	47	0	36	633	0	45	62	30	301	22	221	0	1	0	0	0	9	0	0	0	0	0	42	0	10	6	291	289	24	0	70	0	0	0	861	1	0	0	0	392	0	0	0	10	0	0	349	59	176	379	23	1424	0	8	0	111	213	81	29	294	60	30	341	14	77	0	769	1137	84	35	4	41	1	298	957	170	145	1099	133	0	15	794	1	281	47	62	33	32	2	0	0	0	0	0	0	108	526	0	91	0	71	2296	46	195	0	30	1	172	0	66	331	122	41	39	2	0	0	26	50	0	353	76	0	31	42	505	44	0	132	2438	156	1666	266	64	29	366	14	8	10	884	91	869	34	2	852	119	508	417	2166	99	31	0	194	6	4	13882	12	119	16	4	100	5	16	293	0	4	1884	133	122	1456	332	138	3	30	245	691	2	411	203	53	78	137	18	5	5	13	7	329	1178	0	168	3046	0	98	37	57	0	58	74	93	92	323	8	519	79	199	162	0	0	76	734	6	1	113	506	280	154	46	2318	76	1	297	0	242	341	130	132	66	2	203	4	515	0	2659	142	437	34	3965	103	63	304	38	282	65	0	155	533	0	12	442	381	238	2	0	0	198	145	291	2	34	40	112	2413	2	44	0	65	4	0	145	8	2222	221	111	0	0	0	69	0	0	0	0	87	1058	0	19	1433	12	0	0	0	589	10	181	30	0	81	5	10	0	0	0	196	0	0	323	25	0	0	670	42	0	224	0	0	34	0	0	0	0	74	0	0	122	12	0	10	368	4	96	174	54	0	96	100	4	930	419	0	0	0	0	0	0	0	0	0	2	177	170	197	0	39	4526	203	2	26	238	6	231	3	6	43	140	257	158	178	17	18	749	2	128	0	0	0	4	144	117	83	93	26	158	2	0	4137	347	2	4	99	231	2	228	35	82	18	17	132	8	1807	116	456	100	2	861	682	15	74	0	20	38	46	124	18	32	8	0	327	0	1311	0	340	36	23	0	78	0	62	331	690	241	64	138	185	1963	18	60	0	358	2	0	154	26	9	78	37	14	144	30	143	1061	387	158	2	0	0	0	434	0	204	415	343	96	30	200	29	1353	32	195	64	46	0	12	0	115	0	2	0	0	45	282	0	849	9	520	34	0	0	0	88	0	1263	289	1072	491	287	204	200	1176	1256	715	1153	389	531	282	68	395	262	175	614	192	589	268	180	438	608	74	181	14	1300	3856	130	138	0	0	0	214	292	6389	107	296	877	1345	227	348	374	0	62	353	1170	1015	20	504	485	0	108	0	2239	451	48	0	134	0	0	0	0	0	0	0	0	6	322	25	192	0	11	10	0	2132	620	590	0	18	416	0	235	173	58	605	0	4	49	3831	0	32	892	1566	482	16	31	234	2844	268	632	17191	1017	301	2	0	0	655	0	169	0	610	23	83	472	225	8	0	0	226	14	1834	53	308	133	77	0	86	7	50	94	246	14	170	139	0	575	239	119	173	0	4	1792	881	157	84	347	105	3375	628	0	0	13	103	0	1202	575	2	63	0	0	0	0	12	2002	1078	23	57	5700	173	28	67	0	270	82	4373	0	337	1	89	0	205	1972	1357	10	3076	411	33	1	0	0	6	1342	90	19	625	266	431	1	0	0	0	0	2114	596	40	46	967	121	248	106	192	255	210	0	186	172	20	1894	153	34	460	2	62	214	830	1962	726	191	48	878	2627	508	200	195	643	1733	1167	0	81	54	555	653	22	605	310	28	149	53	458	185	0	1497	31	0	106	0	0	431	1302	89	0	845	0	30	50	187	165	155	0	1153	26	28	333	988	0	186	264	0	53	181	534	4	54	0	0	8	0	0	0	0	0	0	0	0	8	389	150	0	4	0	0	0	0	59	58	0	308	225	725	60	686	0	0	119	26	1238	0	0	0	0	2822	453	632	611	63	8	2762	370	28	4	350	424	0	53	1259	18	230	99	34	0	6	0	997	0	12	0	0	111	97	7	18	348	30	27	0	11	31	921	33	306	62	0	109	71	0	2	342	38	218	0	17	4	326	43	151	26	2	250	0	140	150	2389	0	0	0	0	0	0	0	0	0	0	0	2	480	332	215	138	871	0	49	582	161	0	105	18	842	322	0	248	2	759	1119	0	0	335	2	26	290	995	126	26	8	39	59	653	0	8	258	1102	4	6286	12	720	264	20	59	6	565	463	58	212	0	0	0	0	0	0	829	75	0	184	6	525	337	6	8	253	280	650	285	96	0	0	464	0	1211	0	23	742	2143	659	150	222	0	3	125	76	48	182	309	762	709	66	0	2	31	539	73	49	22	105	591	267	566	0	38	15	4	6	2	3	0	367	480	2	269	1489	488	15	0	199	0	0	4	201	1003	2431	0	0	0	0	1	0	0	0	0	144	225	4152	94	1458	301	187	249	123	1232	1301	0	255	0	308	0	667	0	810	102	2	964	147	135	134	2807	1774	241	0	283	161	1087	2621	2	0	42	195	1730	472	0	292	161	0	636	0	0	196	32	0	1096	240	510	237	25	0	630	330	24	0	8	197	274	5730	115	0	719	3430	0	0	27	0	1895	485	0	2	655	211	652	7076	19	2	84	4	1094	0	1059	7	3324	6461	150	71	831	258	329	759	168	1595	5	44	63	72	182	750	933	1352	54	140	265	2	131	1472	0	443	221	773	232	399	0	2	132	2009	3004	318	1598	1364	1554	8	5928	768	756	0	216	944	244	39	185	835	3608	741	26	0	885	1095	2344	354	348	0	614	336	398	2	1022	2	1322	701	659	4230	96	2691	906	93	1582	1495	2354	460	828	392	28	6	790	0	199	0	216	95	1268	400	4	322	38	17518	49	551	6	94	2	6	1336	1110	0	0	343	72	331	1	3907	3	225	0	0	0	0	0	0	40	0	207	45	0	0	0	0	0	0	4636	0	0	1928	0	0	0	0	449	130	231	1881	0	0	0	0	0	0	0	0	0	100	0	0	26	0	0	77	670	1163	287	0	254	45	0	10	0	348	305	0	0	0	0	516	0	0	2355	6	285	0	0	0	0	0	4763	108	0	132	80	80	279	2	65	2059	0	0	0	0	0	0	0	0	0	2	2	0	0	947	0	0	0	1475	10	0	12	227	411	0	0	0	80	45	145	0	0	1688	505	322	0	0	0	0	0	0	0	0	0	0	118	0	8	268	0	0	0	0	0	0	0	0	938	6	91	0	0	0	0	0	0	471	56	207	0	304	1899	0	0	0	0	0	0	0	0	0	0	0	0	0	0	0	634	209	121	20	1163	12	162	1376	3	0	0	0	0	590	0	368	0	0	4	87	0	0	0	1326	0	0	0	133	185	0	0	12	10	8	0	0	4	19	0	3770	0	0	0	1435	2111	325	2589	59	1155	0	21	1165	2	130	0	222	1151	101	6	0	95	73	7	110	0	0	1	3753	530	13	0	19	6	213	630	364	556	8	0	20	236	0	0	0	0	307	0	88	170	37	0	140	722	0	0	0	37309	0	0	4	0	63	322	8	47	4999	26	158	32	146	1126	154	0	0	0	5000	167	154	0	126	211	4	112	3	34	0	336	54	0	233	3396	0	2688	487	0	14	0	270	4	2946	319	4	38	25	0	173	348	434	24	29	1150	0	293	0	0	4	26	0	457	6	147	772	65	50	1496	2838	108	0	61	29	0	58	1157	642	913	476	0	2397	696	595	0	2631	51	158	30	76	0	1278	0	0	0	0	0	2103	0	64	1337	97	1949	0	0	0	0	345	136	289	170	0	0	0	304	208	0	36	486	8	162	3	81	585	2531	0	3153	0	0	1126	45	0	0	16	0	0	728	6114	0	16	0	86	21	799	0	64	1	0	0	32	40	0	0	68	1236	107	8	116	2	617	63	0	578	0	1467	2	544	70	918	1072	76	88	0	0	0	63	0	37	761	694	18	926	0	9	62	28	0	931	78	170	102	0	0	1050	0	36	89	146	377	0	0	79	2	353	353	48	0	685	0	34	391	0	0	0	27	123	437	8	86	283	1846	22	649	55	250	0	0	4	0	0	7	0	8	14	0	0	6	0	0	0	0	0	0	0	0	0	28	0	0	3	0	0	0	0	0	0	0	0	102	10	58	0	0	24	0	0	0	0	0	0	0	0	0	0	0	2	40	8	1132	0	0	0	5	0	0	13379	0	2639	0	0	7	660	3232	5	0	0	0	701	0	0	0	2	2050	0	141	0	42963	2	150	294	229	0	279	0	229	81	2	86	0	716	2	134	0	210	121	25	0	120	30	3220	62	218	359	203	428	293	0	36	730	14	0	0	231	0	65	0	0	0	0	610	827	0	27	1184	2	40	735	276	0	0	12	228	137	10	4	6	313	44	0	0	31	17	0	0	28	10	0	0	0	212	589	356	181	90	0	52	113	103	7111	862	124	124	1018	0	129	4	295	0	68	10	0	0	403	886	12	0	0	241	218	144	0	0	10	0	0	0	0	53	0	0	0	0	0	0	0	2	0	17	0	0	0	0	0	0	0	0	1	53	0	0	3	127	0	0	0	181	0	0	0	0	2	0	0	0	0	7	0	0	0	11	955	0	0	4	0	0	0	0	0	0	78	0	230	0	478	42	28	0	0	0	0	6	0	0	488	0	0	0	0	0	0	0	0	0	0	0	0	0	0	0	0	0	0	0	22	0	0	0	0	0	0	241	0	0	0	0	0	2	0	0	0	0	9	0	0	0	188	0	0	0	0	0	0	5	6	0	0	0	0	0	0	0	5	0	0	0	0	0	0	0	1	0	0	328	0	0	0	1	0	0	149	0	10	0	0	96	0	0	27	39	374	0	0	0	0	0	24	0	0	0	0	7	0	0	6	0	0	8	13	0	18	2	0	36	0	0	0	22	0	0	0	0	1	0	1	4	0	0	18	10	21	4	14	11	8	0	0	0	0	187	40	0	0	2	0	0	0	11	4	2	0	0	14	0	5	0	13	6	0	0	0	0	0	16	0	0	0	0	0	0	0	0	0	0	0	0	0	0	0	14	0	0	2	0	0	0	2	9	0	0	0	0	0	0	7	0	0	18	0	0	52	0	0	0	0	32	0	0	2	130	8	2	0	328	167	0	0	0	0	119	834	1	0	240	13	365	402	160	635	291	330	659	368	1274	155	8	102	0	566	439	28	461	315	448	29	0	912	724	1147	2	109	161	61	1386	164	627	14	72	321	630	4	865	29	834	342	3034	2380	825	10	11	993	710	68	3068	729	461	806	2	93	6	0	0	0	0	5	4	0	0	0	0	0	7	0	0	0	0	0	0	0	792	4	0	0	23	38	256	19	2	0	61	2	0	0	0	0	0	0	0	0	0	9	0	0	0	25	0	0	57	0	0	0	0	4	0	5	49	0	0	0	2	0	4	0	0	0	0	0	0	0	0	0	0	0	0	0	0	0	3	0	0	0	0	0	0	0	0	0	0	0	0	0	0	0	0	0	0	0	1	0	0	0	0	0	0	0	0	0	0	0	0	0	0	0	0	0	0	0	0	4	248	16	319	0	12	16	749	0	0	958	228	125	15	2046	0	962	612	1072	369	44	32	2202	26	449	154	1239	105	271	22	374	272	58	66	56	0	8	379	103	2858	0	0	794	0	0	1	413	89	0	0	0	61	387	417	36	0	0	1	0	7	0	0	0	5	8	0	2	0	0	0	14	62	1495	1044	836	274	656	2	48	488	639	7844	957	173	42	251	4	107	779	1254	201	532	1530	61	122	221	906	317	916	251	8	1563	83	167	25	95	21	0	1542	5254	2	77	200	18	257	0	0	0	23240	2584	204	998	120	460	2068	0	1045	41	0	177	175	427	26	37	380	0	326	226	1653	241	62	338	713	499	4228	4702	965	3210	0	0	0	402	124	0	0	847	0	0	0	0	462	0	0	0	0	8	0	624	514	0	0	115	2	0	0	2	644	213	2	252	13	714	265	272	4	1581	87	312	300	8	136	2	4858	1846	1302	12	4	922	0	641	338	261	0	0	662	0	95	8	1511	22	478	12	424	831	814	405	1308	222	4309	278	3	2	6	0	0	0	0	0	0	0	8	6	0	0	0	742	882	318	949	323	1921	0	186	365	1537	676	4	282	205	376	1142	6	0	112	32	845	58	0	67	142	76	174	942	674	82	2953	1904	199	348	0	311	410	286	1803	0	813	0	2	0	0	0	27	6	145	0	11	32	24	148	759	92	87	0	6	346	777	704	0	13	0	20	0	20	345	0	352	391	173	0	4	0	0	207	147	663	363	568	0	10	107	0	0	0	0	0	0	0	0	0	0	0	0	0	0	0	0	0	0	0	0	0	0	0	127	58	204	24	0	573	0	574	111	1692	104	36	147	315	0	0	0	0	0	0	0	2	16	0	0	0	0	0	0	0	0	0	0	0	6	0	0	0	0	0	0	44	202	237	8	462	727	0	0	8	115	2818	4	0	0	0	1240	45	1071	235	0	132	0	318	2	22	185	0	0	0	47	22	173	0	0	0	98	2	412	23	0	60	0	1	0	0	0	672	11	2300	256	932	1272	106	22	0	0	0	0	15	105	164	1309	1093	255	407	0	11	0	57	0	62	58	223	173	390	1821	395	1218	201	132	62	472	30	63	0	0	76	0	14	10	0	0	204	2	151	585	1030	1994	213	590	2	86	318	39	54	98	6	32	18	117	549	1	0	0	0	0	0	41	0	30	2417	229	385	837	31	902	238	3263	224	756	0	1	0	82	955	323	1248	174	0	0	0	1040	134	540	109	0	189	479	0	144	0	0	10	0	73	11	65	1971	710	60	66	0	0	0	0	0	0	0	49	226	57	24	224	117	220	187	382	38	22	80	1926	101	539	134	337	895	4	535	1769	856	828	0	0	478	28	81	261	956	8	358	636	1414	70	329	71	14	0	2	0	2	0	0	108	4	6	0	0	8	2	28	6	50	550	24	400	0	299	850	0	0	863	0	0	122	42	2820	1111	351	29	0	0	0	0	109	679	333	477	52	0	0	0	0	1	0	0	0	164	2	0	0	205	2	0	64	0	301	0	100	200	787	5412	984	5190	894	435	247	592	814	55	23	140	695	1475	0	0	0	807	0	370	636	181	0	0	0	0	0	0	649	6489	2589	5772	2212	6773	2329	243	96	153	35	0	0	0	1738	2615	0	638	0	0	0	0	5	0	0	0	0	0	948	126	85	828	1634	164	245	40	0	0	0	915	0	0	0	388	30	0	0	0	2256	1771	672	7	156	196	5321	72	31	20	44	993	2898	1588	0	178	44	1014	0	582	3	0	0	196	504	0	0	0	0	2676	457	0	0	0	0	0	0	9759	0	0	0	0	70	0	856	0	0	0	745	0	0	875	175	480	2007	16	1772	0	0	2	1494	81	0	214	0	10	828	293	7	108	849	3672	54	19	17	210	492	611	153	0	485	21	105	16	0	0	0	302	0	0	4	278	0	0	0	2	0	0	0	0	0	2	0	0	195	0	0	0	0	0	0	0	0	0	0	0	0	175	0	381	472	0	0	0	0	0	0	425	0	0	0	8	8	20784	57	0	870	154	208	226	33	376	846	633	197	133	44	0	0	0	0	2	4	4	5	2240	0	62	32	206	0	1	0	50	0	0	0	0	0	0	0	0	0	0	22	0	0	124	383	167	1065	157	0	0	0	4	0	1857	0	0	0	0	3595	668	0	1474	444	0	0	1044	0	584	317	777	12	853	0	0	0	0	0	0	0	0	0	50	114	77	0	0	0	0	0	0	0	2494	32	533	111	0	0	0	0	1	0	14	0	0	32	0	0	0	3769	0	0	901	0	0	0	0	1407	0	0	0	67	72	0	0	0	1	2	0	0	0	0	2	2838	0	471	37	2	7	0	0	0	81	412	75	81	23	0	0	0	0	41	0	0	0	0	0	277	186	126	77	190	18	0	1584	1815	11	196	157	999	5061	2994	7849	2150	531	32	456	2003	0	0	1	0	0	119	0	0	0	0	0	0	0	0	0	0	0	0	8	0	0	0	0	44	2	0	0	0	0	0	0	0	0	0	16	0	24	314	173	626	577	525	1590	0	0	0	0	0	0	0	0	0	0	0	0	78	33	0	0	0	0	0	0	0	0	0	0	0	0	0	0	0	0	12	0	74	0	0	0	0	0	339	20	342	0	0	0	0	0	11	0	0	0	0	0	0	6	0	1558	77	2	0	0	0	2	0	19	0	0	0	0	0	0	0	2	0	0	0	0	0	0	0	0	0	77	8274	0	25	0	0	0	0	0	21	0	16	106	0	0	0	0	0	2	0	0	0	2	51	4	1011	10	4453	0	0	0	0	0	20	0	0	0	2	0	0	0	0	0	0	0	0	1699	293	937	0	552	1605	273	9	0	236	12	47	2758	8	0	296	53	50	0	454	919	959	523	513	0	0	0	0	0	0	0	0	4	0	692	3144	1668	2	0	0	0	475	38	53	137	59	0	0	0	0	0	79	1775	450	39	0	40	2172	0	0	377	0	64	0	0	0	0	0	0	0	0	14	0	0	0	0	0	45	0	0	0	0	0	4	1	1486	539	2557	793	264	197	0	0	227	0	0	0	0	0	0	0	0	2802	0	2	195	384	678	653	4	10	301	236	0	332	341	98	86	0	6	754	2	48	208	232	226	1376	113	343	6	0	3181	163	441	49	0	126	116	4	0	0	0	0	0	0	0	7654	94	4	0	6	0	0	0	0	3418	31	247	1183	119	71	266	337	99	4294	166	10	1562	0	2	551	343	0	0	12	0	1469	94	94	103	35	16	532	855	41	1774	0	0	0	0	0	0	0	0	0	0	0	0	2	0	2	0	66	105	0	36	62	256	0	0	0	36	2386	2	162	5	0	0	0	0	0	0	0	194	0	34	406	8	127	4	2	17	0	0	0	8	1975	100	971	1	357	600	142	30	4	0	0	0	0	0	0	0	0	0	0	0	0	6	0	71	1600	25	0	183	6	64	0	335	497	14	52	81	662	0	0	0	169	430	0	35	126	216	494	792	0	40	36	150	360	0	2	47	0	0	2	28	351	244	166	42	202	238	0	2	860	455	121	2	229	100	744	86	172	253	253	4	198	0	293	4728	65	64	351	198	24	3267	268	255	912	0	79	379	21	458	71	8	372	0	249	507	14	0	24	59	120	21	7	68	42	85	4	73	840	184	0	18	317	137	44	1	0	29	20	74	2	0	16	305	45	19	388	25	631	0	51	449	88	0	120	261	201	111	4	2	2	65	78	472	459	10	344	0	0	0	0	131	0	0	23	333	1	396	300	30	30	884	0	98	0	91	28	0	57	258	65	94	56	2	10	0	195	4	72	710	0	285	418	0	738	0	0	0	0	0	0	0	211	544	487	2	0	155	33	66	0	183	0	151	28	257	51	357	350	1475	703	27	35	532	88	36	30	178	128	2	172	48	10	280	108	128	0	1031	1667	47	131	558	0	0	0	0	8	0	31	13	0	0	576	0	210	0	962	24	347	9	307	147	199	18	271	0	192	1	25	56	868	39	0	898	6	600	507	707	32	80	209	360	439	243	0	30	0	20	210	34	1633	2	495	605	28	14	14	70	92	44	1	887	0	0	29	111	2	58	54	32	0	0	302	8	10	25	328	277	0	0	558	260	12	20	155	0	0	59	2	36	94	32	0	0	52	79	4	136	359	86	591	0	0	0	0	0	0	59	0	10	200	256	67	1978	27	0	40	70	0	205	1051	1177	967	2167	3025	186	0	0	0	0	0	0	0	8	0	3	0	0	2	16	2	32	30	0	0	0	0	0	0	0	0	0	0	2051	54	0	0	0	0	0	1	0	0	0	0	0	0	0	0	0	0	0	0	0	0	0	0	0	0	0	0	5	0	0	0	0	327	0	0	0	0	0	0	0	0	0	0	0	0	6	0	0	1	0	98	140	24	0	0	0	0	0	0	0	0	0	0	2291	1829	0	0	0	1226	484	100	336	139	748	26	6	163	0	0	0	0	0	0	0	0	2	7	0	0	0	0	0	0	0	2	0	0	0	22	0	0	0	0	0	0	0	186	0	0	0	0	0	0	53	73	317	508	0	0	0	24	449	0	0	0	0	15	0	6	0	0	12	0	0	0	0	0	0	3	0	67	0	0	0	180	1065	0	484	0	0	67	108	10	0	102	4	220	0	0	0	0	0	0	0	0	0	614	0	0	0	0	0	62	6	209	41	0	0	0	0	0	0	0	1070	0	706	96	787	539	157	202	2	480	4	0	62	2	2	299	60	2422	0	4	82	451	20	0	871	793	2808	243	273	0	374	1146	39	33	2178	168	7	241	2	0	0	0	0	1997	1258	126	0	0	0	0	0	0	0	0	0	0	0	1256	0	196	212	2	853	0	0	123	579	657	2	326	114	20	0	5	0	0	0	0	399	0	0	0	0	11	0	0	0	0	0	0	0	0	0	1113	0	0	0	0	0	0	0	0	0	0	0	0	0	0	0	0	0	0	0	2	1	0	0	0	4	5	3456	67	8	0	0	0	0	4	0	0	0	0	0	0	22	0	0	0	0	0	0	0	0	0	405	138	0	0	0	0	0	902	0	0	0	0	0	10	0	0	0	0	0	0	0	2	0	10	0	0	0	0	0	0	4277	2581	550	571	457	823	812	0	2	9	749	581	0	0	0	0	0	0	1	0	0	0	0	0	2	0	0	0	0	1028	0	0	0	0	0	0	0	0	0	0	0	0	16	631	441	17	0	0	0	0	0	0	2	0	2	0	0	1533	1930	0	0	2	0	0	1419	1074	0	16	2	76	10	0	0	0	0	0	29	1313	142	16402	0	0	0	0	0	1	2	0	0	0	972	0	0	36	71	0	0	0	0	0	0	0	0	0	0	0	0	0	0	2	0	8	2	0	0	2	37	26	393	0	40	282	0	1	43	0	0	0	40	85	0	898	16	2	2	1	2	132	0	3	0	0	0	0	0	0	0	0	0	0	0	0	0	2	2	0	0	1	0	0	2	39	944	0	0	6	0	0	0	0	0	0	0	0	0	0	2	0	0	6	0	0	0	0	0	0	0	0	0	0	0	0	2	1277	532	0	82	0	0	0	0	0	0	5	0	213	492	0	2	0	0	258	0	0	0	2	0	0	0	0	0	8	1	2	901	0	0	0	0	0	596	0	0	1038	1155	139	193	0	0	7	0	2	0	0	2	2	0	0	0	3	0	0	0	0	0	342	451	0	4	0	0	0	1	14	0	0	1897	0	0	627	0	0	0	223	0	0	3	0	0	0	0	0	0	3	1	0	0	0	0	0	0	0	0	0	0	0	0	0	1528	40	0	2	0	0	0	0	0	0	0	0	90	33	1	7	0	0	0	478	1	0	376	0	0	0	0	0	0	0	0	0	1	2	8	0	0	0	0	0	0	0	0	0	0	0	0	0	0	48	0	84	459	955	7	2	0	8	2	30	81	783	219	13	672	0	0	0	0	0	0	0	0	0	0	0	7	0	0	0	2	1862	0	0	0	0	0	0	0	0	0	0	321	798	0	1687	11957	162	0	0	0	0	0	0	0	0	0	0	22	0	0	14	0	2	0	0	0	0	0	4	0	0	0	0	4	1	0	0	0	10	1021	1	0	0	0	0	0	0	62	0	0	0	0	0	4	0	0	49	0	0	0	0	269	0	141	0	0	2	0	0	0	0	0	0	2	0	2	0	1225	0	0	0	0	2	2	0	0	0	0	0	0	0	0	146	0	0	0	0	2908	10	9	0	2	2	9	0	0	0	1164	2056	0	2	0	0	0	0	0	24	0	2	0	0	0	0	3	10	0	0	0	0	0	0	0	0	0	0	114	120	0	0	0	0	0	0	0	0	0	0	0	0	17	0	0	0	0	382	0	866	623	843	4	0	0	0	3	0	3	0	303	0	63	700	0	0	0	26	0	0	0	0	0	0	0	0	0	0	0	0	0	0	0	2	0	0	0	0	0	1	0	0	0	0	0	0	2	0	0	0	0	0	0	0	0	0	0	0	0	0	0	0	0	0	0	0	0	0	0	0	0	0	4	0	0	0	0	0	0	0	0	0	0	0	0	0	0	0	0	1	0	0	0	0	0	0	0	0	0	4	0	0	0	0	0	0	0	519	0	0	0	0	0	0	0	0	0	0	6	0	0	0	0	0	0	0	0	0	0	0	0	0	0	0	0	0	0	0	0	0	133	0	0	0	0	0	0	0	330	887	486	0	0	0	0	0	0	0	0	0	0	0	0	0	3	0	0	0	0	0	0	0	0	0	0	0	0	0	0	3	2	0	0	0	0	0	0	0	0	12	0	0	0	0	0	0	0	0	11	0	0	0	0	0	0	0	0	0	0	2	0	0	0	0	0	0	0	0	0	0	3	45	1	0	0	0	0	0	0	0	0	0	0	0	2	2	0	0	0	0	0	0	0	0	0	0	0	0	0	0	0	0	0	0	0	0	0	2	0	0	0	0	0	2	0	0	0	0	0	0	0	0	0	0	1	0	0	0	0	0	0	0	0	0	0	0	0	0	2	0	0	2	610	2	0	0	0	0	0	0	0	0	0	0	0	0	0	0	0	0	0	4	0	0	977	0	0	0	0	0	0	0	20	155	0	0	0	0	0	0	2	0	0	0	0	0	837	1979	0	0	0	0	0	1	1602	1	360	0	0	0	0	35	0	0	0	0	0	2168	0	0	0	0	0	0	0	0	0	0	2	0	0	0	0	0	0	0	0	0	0	0	2	0	8	0	8	0	8	0	0	0	0	112	1041	0	0	14	0	0	0	0	0	484	758	0	0	0	2	44	0	0	62	2	280	789	0	17	16	0	5	38	99	0	202	0	0	0	0	0	0	0	5	0	0	0	4	0	0	0	0	0	0	0	0	0	0	0	0	0	0	0	6	0	0	0	0	1	0	0	215	2	0	0	0	0	0	2	0	0	0	0	0	0	0	0	0	0	0	6	2	0	1	0	0	0	0	0	0	349	0	0	0	0	0	0	2	0	0	0	0	0	0	0	0	0	0	0	0	0	0	0	0	2	0	0	2	0	0	0	2	0	0	0	0	0	142	3	0	0	0	0	0	0	58	115	0	0	0	0	0	0	0	0	5	2	0	6	30	0	0	0	87	0	0	0	0	0	206	951	10	0	1	0	863	0	2	0	0	0	0	4	0	0	0	0	438	0	42	657	0	0	0	0	0	0	0	1	0	0	0	0	0	0	1	0	0	0	0	0	0	2	0	8	29	476	1521	1268	0	8	18	0	0	108	849	0	2	20	119	0	0	2	0	0	0	83	0	0	732	132	237	58	2	321	0	0	5	0	383	295	0	42	806	0	0	0	0	42	4142	0	0	51	0	37	60	261	0	0	0	717	202	33	586	0	0	0	0	0	2	0	0	0	0	0	0	0	10300	0	0	0	4	11	0	0	6	43	0	0	1	14	0	0	0	0	0	0	0	1	0	0	0	0	0	0	0	0	0	0	0	0	0	0	0	103	32	130	54	112	110	475	146	34	0	0	4	0	1	8	0	0	0	0	0	0	4	0	0	5	0	2	0	2671	4	0	0	0	0	0	0	0	0	0	0	0	220	1628	156	152	27	22	28	8	0	0	0	0	0	20	0	0	0	0	0	0	4	0	0	0	0	0	2	6	0	0	2	113	0	0	1186	0	700	0	0	0	0	2	0	0	0	0	0	0	0	6	4	0	0	0	0	0	0	0	0	0	0	0	0	0	0	0	0	0	0	804	0	0	0	26	0	0	0	0	0	0	0	0	0	0	0	27	0	12	0	0	0	0	0	0	0	0	0	4	0	0	0	0	0	0	0	0	0	0	0	0	0	0	0	0	210	0	0	6	0	0	0	0	0	0	0	0	0	0	0	0	0	0	0	0	0	0	0	0	0	0	0	0	0	0	1	0	0	0	0	0	0	0	0	0	0	0	0	0	0	0	0	0	0	0	0	0	0	0	0	0	0	0	0	0	0	0	0	0	6	71	979	0	0	0	0	0	0	0	0	0	0	0	2	0	0	0	0	0	0	0	0	0	0	0	0	0	0	0	0	1	0	0	0	0	26	0	0	1	0	0	0	0	0	0	0	0	0	0	0	0	1	0	0	0	0	0	0	1	0	0	0	0	0	0	16	0	0	1	0	0	2626	5303	0	0	0	0	0	0	0	0	20	12	2	0	0	0	6	0	0	0	0	0	0	0	4	9	0	0	15	0	0	0	1930	0	6	5	0	0	0	0	0	0	0	0	0	0	0	0	0	0	0	0	0	0	0	4	0	0	0	0	2	0	0	0	0	0	2	0	1	0	0	0	0	0	0	0	0	0	0	2	0	14	0	0	0	0	0	0	0	0	0	0	0	0	0	0	0	0	0	0	0	0	0	30	2	12	0	0	0	0	0	0	3	0	0	0	0	0	0	0	0	0	0	0	0	0	0	0	0	0	0	10	0	0	3	0	0	0	0	0	0	0	0	12	0	0	43	0	0	0	0	0	0	0	0	0	0	0	0	0	0	0	0	0	0	10	7	0	0	0	0	0	0	0	0	0	0	0	0	0	0	0	0	0	1	0	6	0	0	0	0	1	0	0	0	0	0	0	0	0	0	0	0	1	0	0	0	0	0	0	0	0	0	8	14	0	0	0	0	0	0	0	0	0	0	0	21	0	0	0	0	0	0	12129	419	0	0	0	0	0	0	0	0	0	0	0	0	0	0	0	0	10	0	0	0	0	0	5	0	0	0	0	0	0	0	0	0	2	0	0	0	0	0	0	0	0	0	0	0	0	0	0	0	0	0	0	0	0	0	0	0	0	0	0	0	0	0	0	0	0	0	0	0	16	4	3	0	339	1829	78	36	0	210	1957	92	0	38	0	751	254	0	190	5267	993	269	0	0	925	0	0	0	0	18	350	0	4	0	0	8478	0	0	0	0	0	0	0	0	0	0	0	0	0	0	4	3	0	2	0	0	0	0	0	0	0	84	0	0	0	0	0	0	0	0	0	0	0	0	3	0	185	368	518	0	0	28	0	0	0	2	0	68	0	0	0	0	0	2	19	0	0	0	0	0	0	0	0	0	4	0	0	4	1	0	0	0	0	0	0	0	0	0	0	0	0	0	0	0	0	0	0	0	7	0	6	0	0	0	0	0	0	0	2	0	0	8	0	2	0	1	0	0	0	0	0	0	0	0	0	0	0	10	0	0	2	0	0	0	0	0	0	0	0	0	0	0	0	0	0	0	6	0	0	0	2	0	0	0	0	0	0	2	0	0	0	0	0	0	0	0	0	0	0	0	0	0	40	8	0	61	0	101	0	0	0	0	0	0	0	2	0	0	0	0	0	0	0	2	0	0	0	6	0	0	0	0	381	10	0	0	0	0	20	0	0	0	0	0	0	0	1	0	0	0	0	0	0	22	20	11	0	0	0	39	4	7	0	0	0	0	0	0	0	0	0	0	0	2	4	0	0	0	0	0	0	0	0	0	0	0	0	0	0	0	0	0	0	0	0	0	0	0	0	0	0	0	8	0	0	0	0	0	0	0	479	583	183	0	0	543	8	0	15	0	0	0	0	0	0	0	0	0	0	4	7	0	0	0	0	0	0	0	4	0	435	32	281	0	0	1184	407	341	0	0	0	0	0	0	0	0	0	0	0	0	0	0	0	0	0	0	0	0	0	0	0	0	0	0	0	0	0	0	0	0	0	0	0	0	0	4114	1303	50	0	0	0	0	0	0	0	0	0	0	0	0	0	0	0	0	0	0	0	0	0	0	6	0	0	0	0	0	0	0	0	0	0	0	0	0	0	0	0	0	0	0	0	0	0	0	0	7	0	1	0	259	537	194	0	876	0	0	0	0	0	1	0	0	0	0	0	0	0	0	2	960	304	37	247	74	1474	0	0	178	0	24	0	0	91	781	0	13570	4	0	0	0	0	0	151	190	0	0	0	70	254	63	6	46	373	416	1168	631	272	6	782	426	0	6	0	408	472	0	219	4	976	445	3109	29	82	2224	881	0	0	0	0	67	140	12	1117	1637	0	98	0	736	9	423	632	272	0	90	0	0	0	8	288	122	0	2238	2	26120	20	42	1108	215	0	74	702	213	53	113	325	2453	2572	0	0	0	2	0	0	0	0	0	0	0	0	218	114	245	18	0	377	113	32	834	100	43	404	1480	7336	472	252	0	0	0	3595	3372	4031	2308	6766	48	1546	543	694	116	526	0	0	44	849	0	46	1	4	0	0	0	0	10	0	60	0	0	1	0	0	157	306	261	52	56	2	73	0	2063	973	231	0	0	22	4313	262	18	0	0	0	1	0	0	0	0	0	0	0	0	2808	1032	0	489	1067	146	18	2	112	799	1922	37	139	427	2	0	26	0	0	0	0	0	0	6	0	0	0	0	0	0	0	1	0	0	733	1167	62	444	388	20	27	0	0	0	0	0	0	0	0	0	264	0	1206	198	2033	282	0	0	0	0	95	14	0	0	179	337	287	2	0	2	6	587	995	396	8	36	594	2545	337	7	233	16	0	159	69	40	0	83	0	463	319	97	38	66	127	0	579	222	67	0	32	39	16	160	100	54	0	40	828	38	2	90	7766	232	23	834	45	5841	94	1646	0	6	71	141	899	0	1330	335	782	40	0	86	25	95	6	0	455	24	439	563	215	106	577	0	0	0	0	18	12	0	0	62	26	0	0	0	0	0	158	63	0	26	1320	19	205	93	531	136	4	320	0	0	30	10	16	299	328	0	16	15	5	304	7	34	47	0	223	30	0	756	5	1165	1221	0	2001	175	2	94	632	71	29	32	219	0	84	323	4	219	170	15	1364	199	0	0	0	12	0	42	133	602	0	0	0	0	0	0	78	45	8	115	111	10	2	0	0	1979	150	336	960	6	0	0	0	424	0	0	177	391	0	666	33	1865	2	123	12	979	0	0	88	256	30	11	132	3174	233	2	0	0	22	275	12	0	211	0	20	195	991	612	0	14	0	633	66	27	0	0	0	52	66	613	488	4	42	71	1992	995	5	47	845	28	206	14	355	353	30	0	0	0	68	9	1627	0	48	0	0	0	3079	0	303	630	149	0	12	360	0	234	0	66	0	50	302	376	0	199	469	103	497	111	125	32	31	107	297	247	0	8	0	0	2	61	159	758	143	0	1772	1556	2449	90	485	2	126	0	214	20	56	57	2409	2	1768	155	0	0	0	0	0	0	9	280	1	137	20	28	253	0	0	2	0	0	0	0	0	57	0	1232	0	455	4	0	0	297	0	0	170	6	0	29	298	0	0	91	17	0	26	0	0	0	0	0	0	0	0	0	765	162	29	352	80	104	688	32	0	136	572	98	48	4	36	707	2	0	0	213	420	508	0	2	436	2	8922	27	1632	307	115	52	492	154	933	0	0	0	1299	0	9	120	494	120	51	145	296	394	62	0	0	222	30	434	0	0	402	399	893	67	2	4110	61	112	420	72	263	536	40	0	92	224	0	27	70	320	303	481	1870	9	46	101	0	3021	5	0	540	379	0	0	264	303	12	2	25	14	354	59	287	144	24	56	65	671	99	104	16	0	0	324	82	0	337	740	119	155	84	120	115	0	0	2249	0	210	849	292	212	248	2	2	2	0	12	0	0	0	0	0	157	893	18	0	0	0	0	0	28	79	1311	6	10	26	366	884	0	79	0	0	6	1	58	3120	1879	22	28	191	178	65	276	150	355	124	174	0	0	960	42	889	16	0	0	0	0	6	160	5	1	89	116	71	0	0	363	299	0	0	147	2	220	0	127	4	628	2	2	6	11	2307	120	305	96	846	2	75	10	1809	15	190	380	261	685	0	0	0	0	181	0	1486	2370	61	0	0	102	0	26	966	2	269	0	22	18	85	477	86	74	44	1555	128	169	4	0	1532	1294	77	732	313	175	319	31	189	325	2	0	490	0	0	0	0	0	0	0	0	0	0	0	0	0	0	0	0	0	0	0	0	42	0	2	408	4	0	0	0	0	2	8	88	0	143	0	0	0	0	120	611	668	30	303	0	938	122	91	513	200	2	0	195	50	299	2735	1507	0	956	0	2	2	0	0	5	1929	6	8	460	207	33	0	7	120	2010	1376	0	30	0	1645	123	76	0	89	55	39	0	0	0	0	222	3100	17	4	307	191	0	0	4	0	613	388	14	176	8	4	0	0	304	159	12	670	1527	66	4	0	851	18	19	46	19	66	441	1336	10	106	367	373	4	10	104	80	0	244	24	81	0	472	22	0	134	0	2235	3639	552	40	3033	1663	26	94	24	272	355	19	746	6	304	365	378	156	2285	48	123	313	94	0	0	457	135	174	53	0	0	626	283	790	397	0	27	12	37	64	289	86	223	797	2395	168	279	73	0	0	949	209	22	20	0	106	416	318	269	0	112	56	3505	144	0	0	0	0	0	0	0	42	80	191	179	21	425	54	41	8	0	1064	0	66	49	108	0	48	290	2	147	465	306	5	6	6	6065	4	58	0	43	74	10	0	122	159	486	4	0	0	228	0	8	0	0	0	0	3344	0	0	979	991	2	39	0	402	28	51	31	8	0	46	24	590	0	0	156	92	263	2	673	534	30	358	6	4	160	55	195	0	7	269	10	533	0	22	6	122	1668	161	38	258	313	27	210	4	0	2	0	57	0	163	711	256	74	288	16	137	309	16	61	41	356	0	0	35	16	11127	0	82	18	0	1279	687	4	590	22	0	0	1	0	0	266	0	0	4	48	0	93	0	0	285	0	260	147	199	703	157	0	0	2	0	139	140	128	0	0	35	205	66	0	4	144	129	18	56	28	219	634	0	754	707	34	153	82	1839	34	40	39	0	0	4	106	2	179	0	127	2	0	0	13	36	408	21	297	0	72	184	66	479	0	158	0	231	614	3	387	0	189	0	0	1	207	363	1766	735	129	0	0	787	6	61	6	445	103	233	67	137	791	230	95	0	335	199	41	130	112	360	84	105	68	0	0	1299	127	37	0	1894	28	36	217	25	155	27	1068	690	222	191	105	863	0	0	97	114	0	10	263	59	271	24	1200	2	384	22	0	0	0	6	347	0	71	0	0	221	142	26	175	4	386	12	0	0	0	0	15	0	0	22	0	18	1313	91	53	45	398	29	246	230	748	225	545	121	259	696	452	0	0	145	244	299	119	66	1049	0	51	0	118	0	131	169	1318	298	106	251	0	76	18	201	4	7	6	344	121	160	431	27	81	20	4801	0	115	319	112	382	242	2	232	39	148	599	353	54	67	0	14	0	0	10	859	0	0	153	24	217	52	205	2	298	30	19	666	0	146	12	48	49	722	152	0	159	27	19	2896	86	100	0	443	112	0	0	6	214	9	0	4	6	83	573	2	4139	38	75	0	0	0	0	146	2	1053	1835	12	667	370	489	12	0	0	140	293	10	244	556	0	0	0	116	0	0	44	0	0	0	120	18	30	0	70	16	0	120	30	0	0	0	0	0	165	0	18	36	81	7	45	1556	78	102	19	22	0	1748	4	198	337	0	0	70	348	13	97	0	0	2	62	105	43	14	626	353	0	632	0	774	92	62	226	10	10	22	258	6	0	0	0	402	33	1673	392	0	144	81	227	0	0	0	88	0	479	163	455	25	311	12	2	0	1	0	101	14	107	31755	0	0	44	0	0	0	20	0	0	0	0	703	49	0	5173	132	70	95	30	511	261	2	0	71	39	248	2	0	2	228	6	9	51	1	0	0	2	1215	0	92	148	216	48	65	392	320	0	232	2	506	3419	29	36	6643	645	4	75	53	10	66	7	916	472	274	307	125	2	135	0	0	4213	0	0	0	0	4543	0	2	0	0	3	2	266	0	56	22	1397	21	120	0	120	295	0	126	259	12	564	45	449	2227	2422	84	0	0	0	0	8	330	1066	0	611	0	52	904	114	166	0	333	36	8	0	2	0	96	0	0	0	113	0	0	0	0	0	0	118	0	4	18	16	0	224	0	1126	24	0	6	0	0	20	502	2	55	155	198	44	152	2	67	217	68	291	415	620	12	50	68	0	0	50	248	350	0	577	106	59	14	126	480	3	0	0	0	0	0	0	0	167	110	0	0	0	0	0	0	0	4	94	94	600	272	4	0	42	23	20	46	0	187	0	0	0	0	0	0	0	0	67	170	20	120	6	0	108	136	41	4	368	169	75	30	0	54	38	24	98	0	83	30	2	0	0	0	0	0	0	0	49	14	0	0	8	443	103	0	0	0	0	0	204	50	1650	2426	0	108	354	1047	0	0	0	0	0	132	0	25	0	6366	0	0	1660	2	159	0	0	0	0	2	2	108	0	64	183	0	0	0	1009	26	406	167	150	4	0	4	817	163	834	58	74	0	23	106	12	485	0	12	32	362	869	0	0	22	153	203	6	117	303	0	18	0	0	0	0	381	0	0	0	2	5278	0	0	2	0	0	163	424	0	0	70	0	26	0	0	54	12	2	22	50	0	0	0	0	0	0	0	2	197	2	532	4998	240	50	203	0	0	0	503	30	195	2	0	0	0	8	0	8	25	76	8	84	77	133	42	192	352	0	3	617	372	0	0	235	800	88	0	0	70	272	98	8	2	103	24	61	38	250	146	345	270	0	57	55	10	60	15	0	144	361	469	4	17	666	200	0	63	20	56	11	237	534	8	773	1559	1029	16	26	181	76	935	15	0	659	11	54	28	1146	499	48	0	3029	13	18	223	3916	2	0	0	0	0	23	6	0	0	0	10	0	50	0	124	461	134	205	0	4	0	0	36	0	0	0	0	6	14	868	25	0	93	0	344	0	0	0	0	0	4	96	0	178	9	792	284	42	87	44	2	132	0	0	435	84	168	365	0	185	15	416	31	0	26	4	0	0	29	0	0	0	0	0	0	55	26	216	65	243	1799	0	0	95	0	0	0	0	0	112	0	206	27	357	190	0	0	0	12	0	0	409	15	68	0	171	74	0	0	1058	44	150	0	0	81	396	1258	0	4	0	6	0	332	86	6	38	14	12	69	696	40	36	2	0	67	26	74	440	50	0	1846	73	64	44	2568	72	213	142	141	0	2	0	0	0	1859	2	179	0	0	0	0	0	0	0	47	2	247	0	0	0	0	1567	0	349	269	1018	153	289	32	120	28	6	582	135	288	46	290	4	160	33	0	11	23	2	4	10	117	66	7786	0	0	56	0	240	712	2725	4	12	2617	102	39	99	48	716	2181	0	5902	0	1891	22	1678	27	0	160	54	9	57	22	228	50	12	680	253	1252	58	151	328	7	552	0	0	164	93	34	1	134	10	2148	373	0	135	707	238	3	22	15	8	0	0	127	209	245	126	31	0	274	154	0	198	152	0	0	10	1	2742	272	1416	2602	41	1758	423	11625	0	253	0	267	36	12	0	2	44	0	2	0	0	0	0	0	6	5	10	0	0	0	2	2	2218	25	46	48274	33	0	16	4	216	16	0	264	18	0	660	1191	81	177	89	410	410	2253	0	0	207	2	0	4	69	87	50	40	32	212	9	60	540	146	0	2148	240	0	481	360	8	2366	1	32	345	188	20	1	2	158	0	72	51	31	401	594	7	6	59	0	240	2	0	0	0	85	0	60	16	78	8	0	0	38	196	18	50	186	0	1	0	0	0	0	14	111	0	47	42	52	8	144	939	0	24	34	370	827	71	111	2660	525	2	0	0	455	2546	0	0	78	42	0	272	278	185	0	21	558	20	0	0	0	0	0	0	325	100	0	11	0	4	76	322	246	552	333	14	0	0	0	0	40	0	0	0	0	0	215	2	0	169	330	1813	121	167	6	97	739	2	665	12	23	212	74	4973	0	0	306	8	32	601	1	192	0	16	0	183	18	6	16	71	0	0	123	0	90	0	20	2	42	6628	126	46	1448	106	212	539	415	496	0	0	115	573	0	75	108	183	0	0	44	19	0	4	0	0	0	0	0	0	24	10	427	0	0	45	16	0	284	460	574	0	340	182	269	106	57	503	0	0	0	0	0	6	0	4	0	82	2	268	118	15	0	2	0	84	0	28	2	130	246	42	285	0	0	2	4	704	60	5	73	0	0	0	0	125	164	59	0	0	149	0	0	84	103	0	6	573	0	1220	164	99	7	2	8	34	43	4	556	57	30	110	0	0	0	13362	65	6	1	0	0	1673	0	15	2	0	69	545	310	0	422	0	2	577	22	79	11	247	201	2	241	198	8	0	13	1344	0	0	221	286	171	195	103	1622	10	103	2	8	2	2	463	0	124	909	272	0	633	2639	0	0	0	152	65	377	420	96	0	0	0	0	0	185	485	30	181	0	0	0	0	0	0	0	0	0	0	0	67	1617	27	122	3184	70	64	958	307	44	102	267	280	1114	6	125	61	0	4	278	0	0	25	0	82	2	1105	22	2813	10	570	117	171	0	0	0	32	17	629	230	92	58	586	173	20	185	50	88	32	423	697	0	0	0	1907	792	0	40	3440	368	2	49	10	258	0	2	0	117	0	375	52	76	396	52	44	85	191	0	480	90	85	12	551	0	204	4	140	2223	15	255	26	385	0	129	96	0	0	190	999	86	28	0	0	2	270	7	582	22	25	0	201	25	495	4	8	282	0	0	18	90	41	137	0	0	1	78	186	48	20	863	78	0	16	116	1	8	0	2	0	2	0	40	4	157	559	0	380	0	0	0	0	121	0	0	0	0	0	106	0	18	42	110	0	174	0	0	0	191	192	0	1	11	1178	12	249	31	266	533	41	32	748	8	10	69	0	155	22	53	0	32	0	0	1012	158	0	230	135	263	131	12	78	61	14	687	31	428	321	0	0	0	0	16	133	0	0	0	0	0	0	246	1095	44	3154	112	33	105	292	617	0	0	19	4318	0	442	50	75	0	0	0	0	448	192	18	12	14	8	0	0	0	0	0	0	133	2	1048	196	290	133	0	0	4	0	223	219	1449	4	0	0	0	0	0	0	0	0	0	1857	0	4	313	766	9	0	0	288	0	606	0	0	0	225	159	18	132	249	16	130	206	0	12	34	246	47	441	22	1	0	0	1	0	221	168	0	0	2	12	191	35	173	0	0	0	0	250	0	24	0	0	0	2	0	52	2	5227	593	114	1815	115	6	0	0	491	313	18	0	0	0	0	0	0	0	0	26	0	227	159	0	0	0	0	0	861	2	18	433	0	34	538	2035	14	100	26	45	28	2	830	324	22	0	0	0	96	98	121	561	2	634	1015	207	367	0	0	0	345	0	0	0	0	0	4	8	22	463	258	0	5
"SAMN03492851"	441	0	0	0	4	0	0	0	0	16	24	15	4557	170	87	6	0	0	0	0	0	0	0	0	0	40	86	12	539	64	5	8	0	2	129	18	3177	82	16	104	225	218	154	64	1919	32	221	0	0	0	126	99	4484	0	1	479	1987	75	132	469	0	0	0	56	207	109	51	0	0	52	1085	0	97	120	163	0	0	76	80	50	0	0	4	0	42	0	0	4	0	0	2	0	0	0	46	147	2	168	0	463	862	86	410	112	18	391	0	86	100	18	645	0	408	12	28	0	0	103	19	0	413	64	50	185	8	74	73	0	49	20	106	6085	92	34	67	4	0	26	34	249	58	34	63	109	393	305	85	30	1	5	48	313	0	116	345	372	2	1022	539	144	2	76	353	203	80	48	33	118	62	356	23	0	43	383	1529	425	205	267	116	0	60	32	0	8	129	0	254	83	2	31	0	0	166	264	62	116	0	160	629	120	173	230	74	153	10	820	8	0	110	0	6	353	11	178	30	94	6	97	432	54	0	29	571	15	4	36	92	10	116	40	0	0	2036	421	6	90	100	54	0	58	54	15	0	12	313	63	111	232	62	55	31	403	0	0	4	201	20	1073	0	0	2	0	0	0	0	0	0	2	0	0	0	0	0	2	28	0	0	0	0	0	0	0	0	0	49	201	0	36	0	198	0	0	0	26	62	0	10	0	308	87	60	21	46	0	34	248	0	0	92	4	14	0	0	853	0	84	1145	172	18	1	66	343	2	828	40	0	0	0	224	0	0	4	37	0	0	0	0	0	0	0	0	598	16	75	84	56	60	518	167	21	8	14	0	307	710	6	152	338	87	1161	950	0	14	0	2	10	325	344	572	0	0	50	0	0	0	0	0	99	213	0	22	258	0	0	0	0	11	528	62	364	717	188	282	340	142	0	168	50	286	78	0	188	297	52	272	1953	2	75	129	0	118	98	446	0	1242	0	0	1104	0	0	0	206	10	97	588	206	46	88	6	4	58	239	10	104	355	487	38	88	4	53	7	191	24	12	22	0	0	326	20	269	46	441	42	100	114	382	0	0	0	6	9	433	160	19	111	34	128	188	4	48	62	39	612	31	6	74	100	332	204	214	0	105	302	24	6283	51	117	16	0	305	39	144	157	58	24	0	2	20	259	77	844	48	30	62	1	1579	0	773	0	4	18	3823	0	10	58	100	172	56	26	40	10	265	108	172	4	6	84	247	65	1	241	215	372	160	221	6	4	58	23	0	0	0	129	76	66	361	60	666	22	228	48	150	119	0	4	151	11	494	80	58	10	142	14	61	87	2	44	42	0	46	34	368	0	122	0	280	235	46	2	26	0	226	2	20	70	0	16	4	109	1351	860	0	2	0	62	91	1	167	16	301	4	508	31	72	0	33	539	37	46	26	16	130	201	22	130	250	0	39	12	102	0	1196	94	165	10	350	0	15	15	52	4	84	753	54	78	0	42	40	248	31	16	12	0	81	79	0	0	0	58	59	641	0	37	103	219	175	118	61	0	73	22	34	73	292	104	0	33	498	0	0	0	0	0	0	0	0	37	94	0	0	0	6	269	43	75	32	301	803	0	186	82	0	0	36	190	102	0	486	201	4	183	6	0	2	20	174	0	0	22	515	59	1	0	2	270	0	209	14	241	34	682	0	116	0	43	12	0	0	4	0	0	20	30	1612	0	1109	74	44	202	0	0	12	0	0	0	197	6	272	0	237	80	20	16	164	0	2	0	2618	1498	50	8	5811	0	0	280	335	0	14	0	27	648	247	325	0	0	32	0	3224	37	244	986	256	38	427	0	0	0	0	0	0	0	0	0	42	2	2	127	1413	0	47	129	48	0	282	0	0	0	22	0	0	2	1	11	24	0	4	60	23	0	0	213	383	0	177	0	0	0	0	6	0	0	0	0	10	22	22	0	0	24	55	0	4	0	0	0	0	0	60	0	0	0	0	0	0	0	8	6	2	104	0	0	16	92	86	342	58	60	91	58	1021	0	0	22	0	2627	0	19	0	269	196	12	102	13	48	45	95	59	121	563	497	10	91	218	14	112	4381	0	40	50	30	6	87	540	4	60	211	46	84	0	10	6	602	415	305	390	170	0	18	4	211	105	557	51	14	189	769	250	470	134	70	1745	163	71	8	59	122	91	22	0	16	0	2	8	0	2	0	337	72	48	0	90	1250	6	92	848	0	148	275	38	0	671	40	0	443	372	0	0	42	12	0	68	62	53	4	0	0	68	6	0	32	263	655	20	322	0	16	8	492	260	307	77	65	39	80	0	0	132	8	146	0	0	451	514	0	832	56	65	13	16	13	588	339	190	301	65	1964	4	0	0	0	77	34	9	62	0	8	146	118	1241	44	148	269	90	284	92	4	2	491	41	132	1021	1504	0	2	108	87	2	127	652	483	193	9	4	95	213	34	381	84	221	254	0	2	86	24	6	10	24	201	267	0	0	18	0	0	0	25	196	0	0	2	0	432	66	0	177	34	194	0	10	18	51	10	0	0	164	1010	0	682	2	1230	280	20	0	0	0	0	0	8	0	36	54	154	416	0	0	0	2	0	5757	82	57	0	142	58	243	119	4	20	20	16	0	0	0	0	0	37	76	38	87	64	1606	0	350	10	120	8	0	40	563	968	0	40	0	2	8	0	564	0	202	8	224	8	360	292	170	346	65	18	57	74	64	26	515	772	0	188	60	98	0	0	197	608	463	481	133	34	342	0	65	0	22	363	739	779	0	474	8	2	314	0	61	80	515	0	0	18	14	0	404	0	78	44	52	429	54	1761	124	12	29	62	211	203	6	6	6	14	48	38	172	123	189	4	133	6	16	0	0	586	502	0	2	34	663	0	215	0	0	506	102	106	2	0	4	0	100	82	86	1	11174	0	199	197	0	32	208	0	0	10	17	0	393	245	6	96	106	0	0	24	104	117	0	0	0	97	38	291	190	220	180	6	0	20	141	62	8	13	1196	0	193	731	0	0	32	180	22	636	4	195	0	4	1386	1654	6	8	135	46	4	315	0	0	4	36	88	0	32	5051	3	85	0	44	77	110	30	10	0	494	0	88	13	4	201	22	132	0	234	0	200	395	10	107	118	606	2	282	152	0	50	145	150	24	475	38	426	98	13	20	13	172	0	0	0	4	292	560	26	0	10	58	18	0	717	59	0	331	0	0	0	14	24	50	113	0	0	44	26	185	36	184	16	0	0	0	22	6	2277	0	0	0	0	347	0	0	0	0	0	392	320	78	0	0	0	0	121	0	38	0	0	0	32	0	0	0	0	0	0	0	242	46	48	24	0	68	228	18	4	0	64	103	869	8	20	940	0	0	2651	32	127	0	0	14	0	0	218	286	2	0	4	0	2	0	6	321	188	1463	0	77	1089	11	1582	0	0	0	0	955	1166	982	45	43	0	2	4	4	8	180	67	14	10	4	0	0	0	0	2	2	718	1453	225	437	307	0	2	0	43	8	0	4582	39	55	203	204	10	593	6	2	301	14	0	0	0	10	0	18	0	4	233	16	14	60	28	26	248	0	181	68	52	20	56	22	137	0	104	56	145	14	6	42	622	0	1789	455	40	0	113	16	104	10	48	26	0	1231	46	12	2	75	156	58	172	16	0	189	6	210	178	0	147	14	68	100	263	514	121	0	43	0	1379	0	518	334	220	136	6	0	134	0	30	0	0	0	0	2	0	0	8	259	0	34	0	22	48	710	140	512	94	0	138	99	4	26	0	9421	4	244	244	0	0	28	2	0	0	0	368	0	0	24	48	281	6	140	0	0	0	0	127	0	2168	4	4	484	26	457	0	0	0	0	2	184	0	506	101	32	0	25	180	0	187	50	72	51	83	24	0	880	6	0	6	8	0	191	55	183	2	139	66	0	212	2719	207	70	0	288	0	0	0	0	0	148	923	6	0	0	0	0	0	11	34	863	0	0	0	16	0	41	12	2	6	0	211	840	40	0	212	0	0	88	33	2247	1	218	48	138	144	0	0	17	237	2	56	386	149	2	201	0	21	0	10	305	2	0	0	335	32	48	276	48	134	0	12	45	239	0	0	0	0	0	0	14	2	66	6	4	60	134	309	349	0	114	0	64	16	4	0	256	0	0	0	0	0	0	331	50	28	212	40	0	0	0	425	42	87	0	273	645	0	8	60	0	0	0	290	956	0	44	0	150	904	65	6	136	28	24	112	495	24	42	330	26	56	135	7	0	4	0	0	2	140	143	24	0	73	1190	172	209	150	12	201	196	178	0	0	0	0	17	0	566	0	0	0	38	0	4	0	0	3248	78	378	0	0	118	4	104	223	10	337	43	8	291	6	46	520	0	0	0	309	0	0	4	4	720	0	0	37	268	20	9	35	0	78	20	66	104	2	576	404	323	875	0	0	0	51	0	111	742	0	394	0	233	0	0	0	194	10	54	325	0	0	10	0	0	0	0	0	0	0	0	0	0	0	0	0	46	0	0	0	22	10	129	4	40	111	301	0	216	157	2	211	0	791	148	204	32	2	0	0	0	3	0	0	0	0	0	0	0	119	0	0	0	0	0	0	0	52	139	10	113	18	81	0	283	483	0	0	0	0	0	0	0	0	4	0	0	0	0	0	0	121	0	6	0	34	0	0	2	0	0	0	0	0	0	97	0	115	0	4	6	0	146	8	8	2	12	210	319	10	55	700	76	69	3	65	0	461	34	18	180	382	914	4	513	0	0	0	0	121	20	72	0	48	2	489	43	170	0	0	134	115	189	568	98	12	12	26	50	1	78	12	0	98	95	803	332	0	4	99	0	0	0	48	2	0	381	0	0	0	0	0	0	242	0	68	0	1449	88	0	0	290	30	28	6	36	0	254	0	0	0	5	132	0	8	177	83	368	0	0	232	0	0	72	0	0	0	0	22899	12	0	0	0	205	24	0	0	10	0	16	0	248	0	0	0	1	30	0	87	193	323	61	0	140	106	0	6	10	266	0	84	72	2	62	4	20	12	0	18	102	223	254	88	22	74	0	206	130	39	6	104	314	230	126	76	20	60	84	22	21	0	0	106	0	0	104	93	41	178	0	10	24	159	208	189	1021	45	0	0	77	129	68	69	3	275	4	0	190	177	705	32	163	20	123	64	104	0	32	0	36	10	4	79	22	88	98	465	150	1965	864	14	0	0	5	20	49	26	0	10	350	40	394	112	244	0	26	0	1493	0	110	8	94	41	0	16	26	8	33	22	3522	308	24	12	16	30	14	18	2	0	0	0	1247	296	536	121	22	3	0	0	0	0	0	0	126	270	401	56	449	552	165	67	48	50	0	2	10	5	52	43	12	13	0	0	1012	226	97	10	8	163	0	0	0	0	54	0	24	32	24	395	126	0	120	364	328	2	0	0	86	146	38	134	339	363	20	4	146	0	20	810	204	2	30	0	4	45	0	4	0	0	36	123	0	285	22	0	85	157	4	46	14	4468	3	16	26	294	12	176	8	182	48	4	0	0	4	261	88	6	16	589	71	0	111	2	143	1851	0	398	2	0	0	0	0	460	174	42	212	0	0	0	2	660	0	336	0	300	78	0	22	6	0	0	96	66	0	0	234	40	4	163	0	142	12	6	6	947	0	0	2	0	0	0	0	0	0	0	189	0	10	92	0	0	44	19	0	42	2741	0	67	2	0	338	0	0	0	203	180	21	4328	136	180	106	40	64	0	0	0	8	0	0	194	0	0	0	0	0	402	0	0	0	0	0	0	0	6	71	8	0	0	0	254	4	0	0	0	0	0	133	8	0	82	190	683	72	200	299	724	87	0	0	115	0	12	84	0	11	14	4	16	74	2	82	18	347	130	348	2	6	1	0	0	0	0	2	78	14	13	663	96	18	0	176	150	0	64	106	4	46	78	0	180	14	0	0	0	0	0	0	10	895	0	74	0	315	277	1031	8	0	0	0	0	223	0	112	81	0	0	5	2	213	15	127	2	0	50	8	367	16	6	0	0	0	14	0	18	44	159	32	0	0	0	0	20	149	2036	0	0	0	136	272	4	0	0	0	48	34	0	0	38	65	8	84	7	0	12	0	6	33	0	0	2	178	16	521	79	0	892	11	1	2	77	0	95	65	2	15	8	0	128	1437	36	56	86	0	45	335	2	4	51	32	308	6	0	16	0	0	1	8	872	29	6	6	0	288	1150	110	122	1	32	577	73	132	71	84	0	40	2	228	0	80	88	98	4	30	0	35	1959	432	44	42	0	127	64	6	53	302	28	102	53	50	98	277	361	30	23	240	32	201	0	0	0	0	601	231	240	0	36	58	18	72	0	183	1062	74	732	190	91	19	20	137	16	578	383	35	281	18	684	62	6	85	137	0	0	262	121	81	2	0	0	30	64	2	0	212	310	76	526	6	23	15	2	19	7	173	0	64	6	180	0	0	14	208	0	53	135	18	32	340	2	260	0	0	2	50	30	737	0	22	0	0	18	49	8	90	0	0	24	163	58	0	2	12	162	0	14	34	14	464	22	0	0	47	6	34	127	16	1	68	6	48	18	359	76	36	52	2	16	61	82	1	0	10	0	0	0	4	2	0	221	24	48	0	40	30	7	90	0	0	0	161	104	0	0	2569	12	6875	0	54	0	2	0	23	0	1265	228	0	126	6	217	46	60	80	283	0	24	202	0	0	6	101	0	72	18	86	162	15	62	105	127	38	22	307	34	654	176	64	0	24	0	127	9	0	85	146	123	6	58	0	0	0	163	82	44	318	30	2	0	82	82	16	46	56	0	4	521	230	0	65	1022	0	83	0	812	0	2	179	196	12	33	0	0	286	0	32	32	405	232	697	127	549	10526	96	34	0	203	0	0	2	78	0	294	0	0	0	14	90	0	0	0	0	264	0	0	0	29	4	16	2	0	0	0	0	2	84	497	155	546	86	0	0	86	6	64	93	757	133	172	711	20	0	101	24	0	142	0	6	0	0	0	0	0	0	23	140	0	200	0	89	2	0	0	0	158	401	80	0	0	0	0	0	87	4	2	261	0	281	47	0	17	4	2248	14	0	0	44	164	0	23	2	2309	0	0	54	131	0	0	54	0	101	30	0	0	246	300	77	428	1	8	149	14	0	50	20	47	22	222	0	37	224	28	4	36	160	0	0	0	0	16	180	40	0	0	0	229	12	0	507	4	1	1328	0	14	0	2	163	0	237	136	3	2458	0	0	0	127	28	730	0	0	0	0	1412	0	0	0	0	0	164	0	2	977	65	436	8	481	22	98	41	1921	48	362	0	0	173	270	141	73	336	359	0	0	116	2	0	917	0	433	40	94	0	0	0	12	0	2	0	289	304	0	20	0	30	10	2	177	18	0	309	203	180	0	0	0	4	0	52	130	40	0	72	6	4	0	0	6	51	39	56	30	586	6	0	111	8	303	62	0	0	9	254	0	0	4	152	233	638	0	64	99	4	10	0	210	416	0	24	689	0	0	486	4	18	14	0	10	0	16	26	8	1962	0	14	192	516	38	13	45	41	80	0	51	748	103	0	0	4	48	2941	52	393	0	18	10	90	8	14	845	84	1	1137	2	90	83	42	194	74	62	4	74	8	67	864	12	54	0	12	80	44	163	92	281	150	128	84	95	10	40	282	2	6	81	24	62	4	162	96	28	268	62	0	1571	30	0	4	624	0	0	16	14	0	0	54	0	0	4	0	64	0	26	0	313	24	16	10	6	0	72	230	0	399	0	16	0	0	0	26	34	40	2861	31	0	419	0	0	0	10	1044	166	196	18	12	52	2	356	1	107	0	442	0	0	35	98	6	0	382	12	0	16	0	0	0	0	272	76	434	14	4	639	22	273	0	0	52	26	4	0	66	68	0	0	0	26	0	6	44	14	180	66	24	0	21	0	144	14	155	2	4	60	0	0	0	59	114	123	0	0	0	0	374	14	4	6	0	64	327	212	0	0	99	409	0	108	13	49	26	36	0	0	0	0	0	47	323	109	0	0	0	4	0	0	2	36	111	0	0	62	4	0	0	0	30	46	58	2	0	0	0	37	0	0	0	0	2	0	0	0	0	242	68	107	0	468	0	0	29	24	2	0	0	0	0	0	0	0	0	0	0	54	1	8	88	16	34	30	8	0	0	0	0	0	0	0	0	0	0	0	0	155	32	200	33	24	6	6	0	200	25	0	66	27	153	18	0	257	24	0	0	218	0	0	0	62	70	836	56	40	276	73	26	67	277	1348	8	678	44	62	0	12	0	0	166	10	128	316	0	14	246	0	33	0	50	31	40	10	98	16	516	0	74	111	0	20	0	10	0	239	4	552	156	20	158	395	0	56	0	6	8	0	8	127	0	189	95	4	352	0	0	0	12	0	138	52	0	781	1279	48	8	27	302	24	45	16	325	12	24	8	66	288	12	0	0	513	197	65	557	15	38	0	246	813	7	0	28	0	1806	0	0	201	8	0	0	0	186	2	0	0	0	0	0	0	0	0	4	2	0	54	0	0	36	0	34	0	181	2	0	0	0	0	0	0	281	41	127	124	0	268	89	54	253	292	113	302	4	0	0	51	2	94	8	247	27	32	10	12	104	14	80	0	0	68	0	80	405	65647	6	100	400	0	0	352	0	0	2464	59	0	0	0	0	70	0	0	56	59	0	0	0	96	592	14	41	148	332	180	112	219	0	289	8	296	294	2	122	876	268	10	14	128	9	0	12	179	735	133	136	36	13	1187	1767	26	702	46	0	2339	506	381	0	0	0	0	0	214	190	83	15	428	339	371	13	108	38	10	0	140	1262	2	277	0	0	33	87	458	8	160	32	217	0	80	21	0	12	64	421	0	14	194	9	183	20	21	60	119	0	144	35	0	32	101	0	357	612	0	4	0	0	15	1187	172	519	105	36	22	52	51	10	178	0	22	8	425	0	52	159	0	0	0	0	2	2	22	4	251	0	2	0	34	9	0	148	1	1	184	0	4	0	1493	259	0	502	0	15	626	12	4	18	0	253	86	425	88	1250	795	0	253	0	238	0	0	335	639	6	14	36	0	0	26	0	46	94	65	0	0	0	0	2	70	0	0	0	0	0	10	2	1804	89	0	0	160	93	22	719	2	26	12	110	38	0	8	66	71	1482	206	0	56	283	15	56	65	115	0	80	0	26	14	74	6	41	53	1060	0	0	4	14	376	69	136	0	207	0	24	164	386	4	0	2	58	378	148	4	0	275	0	0	2	0	0	0	17	0	0	0	2	0	2008	328	21	6	61	201	0	217	185	2	55	0	0	0	72	24	914	0	0	0	146	8	34	135	158	3317	0	0	0	0	0	0	0	216	0	278	12	0	0	200	91	358	78	10	45	0	0	666	0	0	155	0	0	150	128	23	409	141	96	220	0	4	0	27	0	165	629	30	0	0	0	0	0	0	0	0	48	0	0	54	181	1093	6146	116	305	2	2	853	126	160	446	34	0	124	40	414	0	119	267	0	14	186	60	446	0	175	0	73	707	186	0	88	282	6	16	55	22	50	6	2	1405	58	101	265	5	42	25	2	2	4	20	887	190	313	514	46	414	168	0	76	210	283	32	0	239	436	0	38	0	0	0	0	0	412	0	0	0	0	0	0	4	30	211	84	158	0	78	0	196	0	493	20	48	0	0	0	0	648	52	8	53	34	506	24	78	30	507	16	0	152	0	7	691	60	142	270	0	0	69	12	18	72	72	162	257	2	16	14	0	20	4	12	0	19	48	158	64	0	0	2	0	58	52	53	2	9	39	94	84	0	199	132	103	224	139	78	8	182	10	51	0	195	250	14	2	4	4	0	0	257	123	36	104	287	8	264	122	2	8	263	425	6	280	300	51	2	0	50	0	100	36	7	68	4	10	582	443	20	8	0	2	67	0	1	54	42	12	97	33	0	38	38	459	8	48	29	110	44	227	66	0	0	0	418	25	4	82	95	16	46	106	57	1650	6	26	2	14	88	0	2	0	931	0	59	173	320	0	307	3	3	1255	0	4	64	60	91	84	36	0	0	0	0	32	0	0	461	376	50	2349	8	0	160	48	46	0	0	2	0	665	0	0	4	0	0	4	0	389	166	14	0	4	0	430	4	498	0	0	8	0	0	2	25	233	56	4957	28	0	0	0	35	0	0	332	109	228	0	0	0	0	0	0	0	0	0	76	0	0	236	0	1111	0	0	0	0	0	0	12	93	0	103	86	12	0	424	6	0	0	0	0	0	210	0	343	264	0	0	17	0	1242	14	0	28	4	0	92	174	28	37	0	746	110	82	0	0	10	6	0	164	350	8	195	0	10	1	182	4	0	154	0	0	0	0	0	0	112	0	17	205	101	345	178	0	43	2	45	209	295	0	431	38	8	10	0	0	0	54	0	0	0	118	315	32	1174	98	276	0	0	104	0	0	0	132	7806	635	198	932	42	0	54	0	433	0	0	18	241	150	1	18	22	2	60	0	0	0	0	508	64	0	10	28	2106	62	126	678	42	0	0	0	1010	431	0	0	0	0	0	0	449	142	68	451	40	142	274	3	359	0	56	0	0	693	408	409	104	827	165	82	124	18	1043	30	290	52	0	71	519	733	132	246	906	158	343	202	0	319	4	3975	39	255	28	191	16	146	0	200	4	2	690	17	112	66	12	0	4	79	213	148	52	4	24	62	354	14	14	1521	0	0	25	236	4	901	0	34	545	38	8	4	49	12	405	4	4	2393	94	77	0	0	0	0	128	102	107	62	39	310	12	0	145	938	2	132	0	47	160	28	266	50	0	0	2	8169	196	0	137	2	86	49	507	26	10	658	45	0	1504	36	16	0	6	160	150	181	206	52	86	96	0	0	10	0	114	0	541	70	6	748	21	8	4	0	150	30	2254	25	0	0	6	0	2982	54	2	238	52	0	0	0	0	261	1409	38	0	255	44	6	1727	0	0	4	0	0	212	160	0	0	73	2	0	919	0	10	0	0	0	0	0	174	106	0	933	0	0	0	0	0	0	0	32	428	0	132	0	0	0	84	1090	8	8	36	3486	68	259	50	9	501	147	545	0	0	0	0	0	79	263	4	2	42	1	117	438	280	30	0	0	19	0	225	0	200	18	698	8	0	0	32	0	0	0	53	0	0	3582	23	35	2	2	0	384	104	0	8	0	496	12	0	0	77	3884	4984	142	101	0	8	0	0	8	10	231	274	353	8	3734	14	12	251	184	945	44	3	4	142	33	62	0	0	2	0	1284	24	64	0	675	40	0	143	361	336	605	0	0	0	276	878	238	24	6	0	14149	0	0	0	0	0	0	14	215	0	0	0	0	0	0	0	0	241	122	26	1684	154	0	223	155	2	8	0	0	0	0	0	0	0	0	0	772	5804	0	0	122	0	313	0	0	0	470	0	0	272	0	0	0	0	0	424	60	0	523	437	0	67	12	95	109	88	36	0	0	0	84	74	278	342	12	230	258	64	0	14	108	48	20	32	4	84	48	89	0	386	369	334	61	316	269	167	26	417	0	0	47	2	104	42	102	210	0	896	578	3	80	0	214	79	0	24	61	29	0	0	10	431	217	70	0	52	18	0	0	0	0	20	0	0	2	0	0	158	22	924	0	0	36	36	3	99	26	48	10	0	34	48	0	2	0	141	195	0	0	50	38	42	187	2	83	52	0	18	104	0	92	237	3001	30	0	0	491	0	0	0	391	39	53	0	0	18	2001	84	0	76	926	37	233	2	17	383	0	0	48	0	132	6	111	2	0	305	0	0	173	1	0	0	0	0	0	4	64	0	0	2	393	0	0	0	0	0	0	26	0	24	0	0	4	0	0	0	0	40	0	30	2058	0	0	0	0	354	0	0	0	764	4	26	4	1211	2	0	4	0	0	347	447	0	139	12	36	6	0	0	0	0	0	265	341	2974	0	10	163	16	126	461	158	0	0	26	0	0	366	0	167	139	101	807	0	0	8	122	4	0	0	10	345	166	0	28	226	10	133	38	4	0	92	403	0	209	389	994	50	817	347	52	4	0	4	0	93	86	0	0	261	0	581	140	115	30	316	197	211	20	102	16	82	68	0	4	79	0	35	343	725	471	74	42	16	62	4	16	0	24	78	50	0	14	182	547	10	108	0	116	732	26	188	14	16	188	108	28	276	19	0	0	14	24	0	0	6	0	0	132	154	17	361	92	82	256	1057	0	18	156	182	8	0	158	0	0	0	0	0	1	0	0	562	0	6	0	551	72	31	237	1	275	0	0	1016	0	4	260	14	0	0	0	0	0	0	0	0	0	0	0	0	0	0	0	0	0	0	0	0	125	0	4	10	55	26	10	32	4	299	96	40	42	0	6	0	2	14	2	6	212	39	130	0	89	159	62	80	0	104	0	20	335	200	74	0	1039	201	6	1038	42	236	2539	12	0	72	0	0	61	1823	0	271	8	571	4	130	140	48	331	123	143	318	20	0	2	102	76	0	3480	579	161	531	2	386	24	32	169	59	0	0	177	2	330	34	0	0	130	180	0	60	92	142	139	0	188	7	569	70	22	6	34	270	122	0	46	26	2	26	0	80	301	116	0	0	0	35	185	0	688	78	146	107	204	0	142	34	28	0	0	0	0	93	0	0	0	156	20	458	425	2212	640	0	274	276	0	279	206	509	0	480	150	1267	5720	0	1135	2	237	15	718	10	144	0	0	0	174	0	0	20	92	28	2	2	0	6	50	177	0	26	848	165	142	0	147	181	0	345	37	14	2252	46	80	0	0	220	139	16	375	13	32	258	26	0	4	8	32	240	277	266	229	452	80	234	16	50	8	46	4	30	0	6	230	761	23	10	1079	44	18	0	0	93	134	0	518	135	26	214	13	10	0	0	126	74	1853	125	24	108	26	16	4	4	0	344	46	533	107	159	20	1408	0	52	12	46	0	4	0	0	85	142	40	24	134	330	98	310	59	14	0	0	8	4	233	268	143	2	38	98	234	16	88	124	1440	58	0	20	8	1423	1795	66	272	174	60	2	841	0	74	76	3048	0	66	119	4	26825	0	189	36621	0	52	14	0	0	619	133	1218	45	965	0	10	307	569	0	0	115	0	2	29	20	0	818	0	222	4	4	0	150	34	416	0	0	0	439	589	198	846	327	83	427	0	0	0	0	116	76	0	0	0	77	0	0	12	5	595	80	642	225	172	3	0	1007	96	0	0	0	6	288	150	38	90	2	0	70	0	40	16	279	0	0	174	217	644	27	0	1590	20	0	6	348	0	1544	34	50	994	633	24	118	58	16	22	64	0	0	66	32	2	15	41	2	4	0	238	98	111	0	0	303	0	0	455	0	135	182	60	205	366	576	0	0	119	1	171	856	280	34	0	23	377	35	846	46	56	132	0	313	78	40	28	744	31	0	0	0	0	0	0	14	18	202	683	148	0	36	0	0	0	0	0	0	72	0	0	0	0	0	0	0	0	0	0	114	0	0	0	0	64	107	8	0	124	640	94	2	0	153	0	2	28	151	24	317	0	151	70	159	0	0	0	0	0	164	10	12	121	996	14	82	88	4	0	0	0	94	6	2	256	78	41	6	22	0	124	971	6	0	434	896	10	14	88	73	14	0	228	56	487	0	0	0	0	0	0	0	0	0	0	0	0	264	237	18	340	473	48	0	0	60	250	0	0	57	1576	287	58	6	26	2760	623	0	36	0	374	28	14	86	0	0	106	485	2	0	0	248	0	0	0	0	4	0	313	251	89	87	4313	2	695	290	2002	193	619	0	0	722	8	143	188	353	2527	34	0	0	0	47	30	0	0	10	0	0	18	238	136	277	48	22	121	0	0	0	0	306	0	52	44	0	0	0	0	396	46	0	0	0	48	0	150	0	0	4	21	119	63	8	284	32	380	788	317	8	10	2	1088	10	84	217	502	226	20	16	6	12	0	32	186	345	133	8	46	1442	40	92	0	6	344	217	0	35	0	503	1079	126	70	690	42	4	17	0	0	0	0	0	58	0	51	440	58	6	2	14	574	8	76	256	167	2	16	919	0	150	0	528	66	28	2	8	62	0	207	201	2	136	44	53	7	0	16	8	0	476	112	0	119	66	30	0	204	29	336	147	982	5	2	12	36	0	122	343	8	0	20	0	19	20	132	65	112	126	2	92	71	194	248	18	217	12	37	118	55	60	60	0	0	14	596	0	50	255	913	197	0	0	0	0	0	18	0	30	269	248	0	8	261	26	4	358	0	0	14	62	295	0	2	59	236	59	321	76	20	0	152	766	543	100	16	118	26	300	22	90	0	0	0	0	1	406	116	2	360	685	289	2465	14	20	622	31	0	198	1638	22	343	1	938	234	8	196	0	0	389	8	4389	279	73	0	316	0	0	0	0	0	14	682	2	324	0	0	0	407	477	14	224	0	0	0	0	16	7	0	0	0	0	0	0	0	18	13	227	402	10	6	41	2	0	14	81	270	0	172	468	18	94	4	0	0	8	0	0	0	8	22	601	370	30	6	19	212	18	4	138	3326	162	0	0	0	0	46	455	176	84	28	4	150	2	417	0	168	0	965	42	4	299	0	0	194	0	0	168	338	0	16	164	110	0	0	43	155	0	2	94	101	581	540	45	8	8	178	177	18	14	0	8	157	6	71	0	74	166	2	92	188	0	90	44	34	26	1270	6	1845	52	70	18	0	0	56	2	0	0	0	0	0	0	2	0	0	0	0	176	0	34	0	0	0	117	68	2	317	66	22	138	19	22	34	282	4	4	148	0	0	180	92	0	0	0	0	328	0	0	0	120	0	232	124	8	0	28	67	5	2	32	377	32	7094	27	0	0	10	0	6776	4	0	1531	109	80	6	4	7	4355	368	141	2	2	28	0	6	0	28	272	268	1	125	14	118	80	25	56	70	0	0	87	10	807	76	0	0	94	149	10	0	0	1267	4	72	44	169	0	0	761	4	14	0	0	218	799	672	251	231	19	0	0	0	0	0	0	0	51	54	98	13	6	20	0	0	0	0	0	0	40	0	114	0	49	637	0	63	40	78	344	8	277	0	0	0	0	0	0	0	0	0	0	0	75	0	23	0	156	122	10	4	38	0	0	0	399	0	0	0	0	266	0	0	0	0	0	0	102	12	40	219	16	817	0	4	0	82	136	34	48	85	20	40	290	38	20	0	712	914	42	81	6	29	1	280	538	8	166	988	24	0	10	638	10	147	159	60	18	42	8	2	0	0	0	0	0	29	484	0	90	0	12	1212	10	91	0	24	2	217	0	34	133	42	4	74	19	22	0	0	14	0	288	62	0	43	6	234	16	0	96	1947	108	1426	232	12	6	326	22	4	33	419	60	425	26	0	616	80	318	280	1413	16	18	0	128	0	0	8569	4	24	38	10	29	2	0	114	2	0	1177	94	12	1074	184	42	2	31	313	633	6	397	142	147	60	111	14	0	2	6	31	56	716	0	135	2057	2	87	36	2	0	109	121	41	19	208	30	323	36	195	24	0	0	2	403	36	0	133	275	188	83	11	1600	28	0	413	12	118	486	151	132	36	5	72	0	295	0	1444	382	238	22	2243	80	45	377	43	172	4	0	48	284	0	0	166	174	164	26	0	0	153	172	420	2	110	10	42	1845	0	42	7	37	4	0	98	2	1738	26	48	1	0	0	80	0	0	0	0	54	755	0	2	860	26	0	0	0	569	8	85	8	0	74	8	2	0	4	2	63	0	0	265	34	0	0	719	2	0	267	0	0	17	0	0	0	0	46	0	0	98	8	0	12	207	16	115	110	103	0	67	55	8	898	348	0	0	0	0	0	0	0	0	0	0	87	162	137	0	31	3007	198	2	46	64	6	112	0	0	18	122	177	108	144	4	38	532	6	76	0	0	0	2	241	94	60	169	38	92	0	0	2572	280	38	0	169	176	16	173	20	2	16	21	126	0	1213	140	420	82	2	319	390	32	34	0	34	7	60	42	10	28	4	1	178	0	902	0	245	26	6	0	111	0	39	338	405	82	7	72	201	1476	30	30	0	186	0	0	86	33	12	92	13	4	200	348	175	772	267	111	0	0	1	0	166	4	243	401	92	70	60	71	0	977	11	99	84	2	0	0	0	100	0	0	0	0	14	162	0	821	6	493	4	0	0	0	68	2	833	201	601	239	192	210	120	898	1145	366	641	236	401	125	41	199	170	80	454	111	336	80	217	218	335	60	115	4	1436	2763	117	66	0	0	0	181	114	4613	68	80	383	926	234	172	151	1	101	407	868	786	4	316	269	2	72	0	1184	172	149	0	14	2	0	0	0	0	0	0	0	2	232	28	64	0	29	2	0	1973	444	344	0	12	222	0	44	44	45	494	0	18	12	2764	0	12	938	1009	537	2	37	134	1722	134	272	10406	564	323	0	0	0	445	0	123	0	323	16	56	313	233	7	2	0	160	88	1564	14	226	66	144	0	22	0	4	45	128	17	72	48	0	469	232	155	160	0	6	847	524	120	52	255	174	1618	210	0	0	0	22	0	581	521	8	9	0	0	0	0	12	796	542	79	44	2207	149	27	22	2	397	42	3294	0	412	0	38	0	156	1520	634	0	2979	245	7	7	0	0	0	642	21	0	209	224	218	0	0	0	2	0	1385	210	52	24	555	33	61	113	59	305	117	0	296	143	14	852	62	40	166	0	4	286	723	1378	352	197	56	320	1405	205	109	106	623	1117	666	0	28	10	403	525	7	362	209	53	46	16	117	106	0	663	4	0	25	0	0	267	637	64	0	440	8	44	26	194	75	98	0	806	22	2	152	539	4	69	178	0	9	200	216	10	28	2	0	0	0	8	0	0	0	0	0	0	52	162	28	0	2	0	0	0	12	50	0	0	233	123	421	72	375	0	0	212	14	692	0	0	0	0	2086	232	396	266	116	0	1392	287	18	2	215	265	0	42	916	11	136	67	82	0	4	0	865	0	0	18	0	114	80	12	18	180	37	18	0	28	25	399	4	178	36	0	60	53	0	2	137	34	60	0	4	4	142	68	148	43	0	144	0	28	60	1517	0	0	0	0	0	0	0	0	0	0	0	16	162	131	192	111	501	0	127	383	58	0	111	2	289	295	0	299	1	536	492	0	0	124	1	28	265	751	38	10	11	22	42	555	0	0	171	774	0	4199	4	447	107	36	12	12	252	413	89	116	0	0	0	0	0	0	491	44	2	174	48	387	175	0	2	74	175	258	384	52	0	0	438	0	666	0	24	209	1205	363	127	94	0	9	83	11	25	95	212	470	779	50	0	0	8	517	46	6	18	174	633	368	268	0	24	16	85	2	4	2	2	174	280	2	93	1483	232	10	0	36	0	0	0	176	593	1250	0	12	0	0	0	0	0	0	0	220	165	3521	111	988	194	120	152	44	941	902	0	119	0	180	0	687	0	596	22	6	748	14	74	46	1648	1384	130	5	30	85	409	1427	0	0	14	227	1047	303	57	158	87	26	346	0	0	140	10	0	962	245	437	105	20	2	329	163	29	0	0	97	134	3049	66	0	374	1989	6	0	49	0	1735	424	0	0	519	141	552	3754	26	0	73	2	597	0	861	24	1836	4074	80	73	846	86	40	412	42	1166	17	38	81	22	120	1109	625	680	102	40	212	0	72	1156	4	613	86	365	176	139	0	0	70	1238	1998	79	1049	737	738	16	4827	484	477	6	37	711	233	2	78	319	2589	435	18	0	955	738	1432	446	334	0	279	152	338	0	770	6	997	210	415	2890	52	1627	709	87	1195	1109	1667	313	639	318	0	32	263	0	59	1	153	74	992	176	0	271	28	9616	16	339	10	158	0	9	1012	960	0	0	82	26	316	13	2147	6	22	0	0	0	0	0	0	25	0	53	66	0	0	0	0	0	0	3046	0	0	946	0	0	0	0	362	55	257	846	0	0	0	0	0	0	0	0	0	76	0	0	2	0	0	66	508	1029	410	0	84	32	0	4	24	120	153	4	0	0	0	258	0	0	1528	2	270	0	0	0	0	0	1825	102	0	85	8	14	59	2	30	1230	0	0	0	0	0	0	0	0	0	0	0	0	0	644	0	0	0	1176	4	0	20	423	184	0	0	0	42	34	56	8	0	1280	403	260	0	0	0	0	2	0	0	0	0	0	114	0	4	199	0	0	0	0	0	0	0	0	527	12	45	0	0	0	0	0	0	303	16	166	0	118	930	1	0	0	0	0	0	0	0	0	0	0	0	0	0	0	418	131	47	2	664	12	156	662	0	0	0	0	0	457	0	569	0	0	28	66	0	0	0	841	0	0	0	110	104	0	0	2	0	6	0	0	0	80	0	2961	0	4	0	1452	1508	275	1651	56	1040	0	24	682	8	80	0	66	589	171	2	0	12	45	8	85	0	0	0	2755	341	6	0	6	0	220	434	400	358	2	0	22	299	0	0	0	0	291	0	72	197	35	0	293	502	0	0	0	41481	0	4	3	0	23	191	0	12	4047	8	124	40	126	687	35	0	0	0	3016	158	20	0	30	204	0	21	0	36	0	285	20	2	44	1798	0	2483	443	0	5	0	234	100	2134	216	4	26	16	0	37	213	129	6	6	626	0	191	0	2	12	20	0	194	14	171	804	60	28	944	1933	55	0	16	20	0	21	429	357	737	376	2	1333	316	561	0	1704	29	85	15	22	0	782	0	4	0	0	0	1570	0	64	1035	42	801	0	0	0	3	220	175	174	144	4	0	0	188	155	0	58	499	74	64	0	136	239	1982	0	2995	0	0	603	112	0	0	32	0	16	555	4153	0	6	0	60	9	470	0	64	0	0	0	4	58	0	0	50	588	30	38	71	0	503	54	0	284	0	582	4	331	34	322	835	41	60	0	0	0	17	0	36	524	755	2	388	0	2	14	27	0	561	68	168	190	0	0	319	0	4	96	155	142	0	0	31	0	264	161	80	0	517	0	34	252	0	0	0	12	136	253	4	77	108	1114	20	433	6	100	4	0	0	0	0	0	0	12	18	0	0	6	0	0	0	0	0	14	0	0	0	10	0	0	1	0	0	0	0	0	0	0	0	91	0	0	0	0	28	0	0	0	0	0	0	0	0	0	0	0	0	12	0	714	0	0	0	0	0	0	7117	0	1061	0	0	1	266	1733	0	0	0	0	356	0	0	0	0	762	0	26	0	15076	0	68	247	226	0	294	0	152	30	40	32	0	443	2	207	0	140	50	4	0	153	28	2612	46	163	275	86	235	204	0	10	536	4	4	0	545	0	2	0	0	2	0	319	331	0	44	1133	0	288	332	125	0	0	54	235	121	10	6	16	123	58	0	0	38	8	0	6	13	15	1	0	0	118	577	204	176	82	0	0	205	10	5024	446	54	151	599	0	532	0	78	0	82	10	0	0	126	697	0	0	0	126	114	156	0	0	1	0	0	0	0	24	0	0	0	0	0	2	0	0	0	13	0	0	0	0	0	0	0	0	0	7	0	0	18	43	0	2	0	118	0	0	0	0	0	0	0	0	0	0	4	0	0	3	516	0	0	5	0	0	0	0	0	0	63	0	153	0	116	16	8	0	0	0	0	2	0	0	366	1	0	0	0	0	0	0	0	0	0	0	0	0	0	0	0	0	0	0	30	0	0	0	0	0	0	204	2	0	0	0	0	0	0	0	0	0	0	0	0	0	109	4	0	0	0	0	0	1	0	0	0	0	0	0	0	0	1	0	0	0	0	0	0	0	0	0	0	140	0	0	0	0	0	0	90	0	4	0	0	89	0	0	45	2	290	0	0	0	0	0	11	0	0	0	0	0	0	0	1	0	0	0	26	0	19	0	0	2	0	0	0	6	0	0	0	0	0	0	0	2	0	0	0	0	34	0	0	16	6	0	0	0	0	138	28	0	0	2	0	0	0	0	0	22	0	0	0	2	1	2	0	1	0	0	0	0	0	0	0	0	0	0	0	4	0	0	0	0	0	0	0	0	0	0	0	0	0	0	0	0	0	28	0	0	0	0	0	0	26	0	2	12	0	0	0	0	0	0	0	9	7	0	0	77	0	0	0	177	62	0	0	0	0	74	584	0	0	174	46	142	138	113	316	209	342	372	212	592	46	4	14	0	323	159	0	200	248	298	30	0	687	421	608	6	40	288	107	674	93	664	4	90	129	234	10	559	14	778	128	1957	1470	762	0	22	362	417	126	1762	438	224	341	2	33	0	0	0	0	0	2	1	0	0	0	0	0	8	0	0	0	0	0	0	0	420	64	2	0	0	24	192	20	0	0	10	0	0	0	0	0	0	0	0	0	0	4	0	0	0	3	0	0	25	0	0	0	0	4	0	54	109	0	0	0	2	4	0	0	0	0	0	0	0	0	0	0	0	0	0	0	0	0	0	0	0	0	0	0	1	0	0	0	0	0	0	0	0	0	0	0	0	0	0	0	0	0	0	0	0	0	0	0	1	2	0	0	0	0	0	0	0	0	0	0	111	12	238	0	8	6	443	0	0	406	86	84	18	1266	44	629	506	415	123	80	56	1706	6	190	40	803	50	411	30	223	198	23	15	61	6	32	170	129	2840	0	0	476	0	0	0	412	50	0	0	0	22	198	148	63	0	0	0	10	1	0	0	0	0	0	0	0	0	0	0	1	22	735	553	647	271	345	2	20	245	624	6289	952	159	54	199	8	58	558	938	99	609	1696	18	110	43	677	86	395	198	11	969	36	70	5	38	42	0	1301	3887	0	214	110	8	226	4	0	0	16742	1552	141	588	20	219	1413	6	651	10	30	138	215	140	6	20	186	0	59	242	844	173	22	122	477	541	3077	2636	536	1981	0	0	0	129	90	0	0	534	0	0	0	0	142	0	0	0	0	2	0	323	301	0	0	114	0	0	0	0	578	174	2	154	4	632	146	104	0	1257	4	277	187	2	111	0	3151	948	738	4	10	546	2	465	223	96	0	0	385	0	76	32	1036	26	393	16	288	508	533	375	479	249	2161	178	0	0	2	0	0	0	0	0	0	0	0	0	0	0	0	566	524	220	435	174	1406	0	82	420	677	295	2	324	114	306	409	4	0	22	36	416	44	0	46	47	176	60	593	450	67	1870	1248	16	194	8	162	160	270	995	0	497	0	0	0	0	0	30	6	47	0	25	14	2	76	766	37	49	0	2	376	480	797	0	18	0	8	0	48	147	0	305	403	137	6	0	0	0	74	100	428	145	205	0	2	41	0	0	0	0	0	0	0	0	0	0	0	0	0	0	0	0	0	0	0	0	0	0	0	114	144	84	20	0	212	0	207	0	669	239	0	255	220	0	0	0	0	0	0	0	0	0	0	0	0	0	0	0	0	0	0	0	0	0	0	0	0	0	0	0	74	218	80	6	176	717	0	0	0	37	1563	0	0	0	0	718	46	504	110	0	122	10	143	4	4	164	0	0	0	20	24	62	0	0	0	24	10	237	22	0	6	0	1	0	0	0	378	24	1481	204	585	698	96	46	0	0	0	0	0	6	127	853	456	279	260	1	0	0	2	0	18	22	280	103	526	1503	220	847	108	282	25	313	18	24	0	0	0	16	0	6	0	0	44	146	44	252	1700	1102	157	267	1	32	235	14	12	72	17	14	24	11	572	0	0	0	0	0	0	28	0	5	1758	204	336	1024	92	634	107	2023	111	384	0	0	0	160	536	210	625	48	0	0	0	963	107	359	40	6	168	366	8	41	0	0	8	0	30	4	46	1104	433	40	102	0	0	0	0	0	0	0	28	18	2	12	132	85	120	167	114	2	22	69	1417	84	547	103	326	502	0	380	1206	746	395	0	0	511	9	124	100	529	8	187	316	894	40	160	73	0	0	0	0	0	0	0	57	0	0	0	1	2	4	60	84	0	277	37	243	0	447	730	0	4	466	0	2	174	38	2260	659	105	0	0	0	0	0	122	473	366	427	43	0	0	0	4	0	0	0	0	53	0	0	0	124	0	2	87	0	543	0	40	67	631	3102	473	2396	450	532	162	546	660	35	20	88	571	1353	0	0	0	442	0	274	451	657	0	0	0	12	0	0	377	4554	2128	4155	1823	5879	1447	433	45	28	39	0	0	0	650	1823	0	328	0	4	0	0	2	0	0	0	0	0	388	131	48	238	817	52	194	0	0	0	0	465	0	0	0	232	29	0	0	0	1084	1613	304	4	88	131	3851	81	24	46	4	409	1727	906	12	254	4	729	0	237	0	0	0	190	279	0	0	0	0	1157	374	0	0	0	0	0	0	5266	0	0	0	0	28	0	806	0	0	0	1000	0	0	936	36	255	1542	34	1102	0	0	0	1127	84	2	180	0	10	442	150	0	27	571	3196	20	152	10	248	271	482	182	14	319	28	167	0	0	0	0	160	0	0	0	199	0	0	0	4	0	0	0	0	0	0	0	0	147	0	0	0	0	0	0	0	0	6	0	0	0	98	0	163	360	0	0	0	0	0	0	440	0	0	0	2	4	12713	32	0	636	167	128	289	2	262	617	432	282	130	0	20	1	0	0	0	6	0	44	1711	0	56	42	141	0	6	0	20	0	0	0	2	2	1	0	0	0	0	0	0	6	30	305	52	637	100	0	0	0	0	0	1153	0	0	0	0	2446	381	0	984	178	0	0	695	0	175	218	563	6	558	0	0	0	2	2	0	0	0	0	22	103	26	0	0	0	0	0	0	0	1233	18	805	29	0	0	0	0	0	0	6	0	0	16	0	0	0	2902	0	0	1020	0	0	0	0	893	0	0	0	16	100	0	2	0	0	2	0	0	0	0	0	2072	0	450	8	0	4	0	0	0	2	261	32	94	6	0	6	0	0	0	0	0	0	0	0	371	140	173	91	104	0	0	981	977	0	110	178	396	3444	1836	3731	1147	360	6	385	1555	0	0	0	2	0	92	0	0	0	0	0	0	0	0	0	0	0	0	0	0	0	0	0	30	0	0	0	8	0	0	0	0	0	0	15	0	2	153	168	628	330	614	930	2	0	0	0	0	0	0	0	0	0	0	0	0	16	0	0	0	0	0	0	0	0	0	0	0	0	0	0	0	0	2	0	194	0	0	0	0	0	206	12	321	0	0	94	0	0	2	0	0	0	0	2	0	0	0	1075	60	0	0	0	0	2	0	0	0	0	0	0	0	0	0	0	0	0	0	0	0	0	0	0	0	30	7105	0	2	0	0	0	0	0	26	0	2	60	0	0	0	0	0	28	0	0	0	2	32	0	649	0	3618	0	0	0	0	0	6	0	0	0	0	0	0	0	0	0	0	0	0	897	196	639	4	527	774	175	10	0	58	56	28	2133	0	0	227	43	31	6	323	726	534	421	305	0	0	0	0	0	0	0	0	0	0	252	1631	1055	46	0	0	0	188	44	18	43	97	0	0	0	0	0	78	932	293	40	0	38	1337	0	0	193	0	34	0	0	0	0	0	0	0	0	2	0	0	0	0	0	42	0	0	0	0	0	2	2	872	379	1408	610	73	180	0	0	8	22	0	0	0	0	0	0	0	2355	8	0	116	161	340	458	64	24	381	133	0	294	223	50	116	0	0	524	0	38	58	90	247	863	50	394	0	2	2275	33	206	27	0	156	32	6	0	0	0	0	2	0	0	5509	5	4	0	0	0	0	0	0	2791	40	28	442	88	24	82	171	88	2286	105	234	1344	0	0	231	147	0	2	10	0	935	33	108	38	80	8	233	274	25	1179	0	0	0	0	0	0	0	0	0	0	0	0	0	0	0	0	64	47	0	110	19	163	0	0	0	72	2493	4	88	0	0	0	0	0	0	0	0	66	0	44	385	12	50	10	0	0	0	0	0	3	1284	18	850	8	262	328	134	103	0	0	0	0	0	0	0	0	0	0	0	0	0	4	0	11	956	6	2	200	0	72	0	298	168	12	20	44	352	0	0	0	76	282	0	26	33	162	190	922	0	0	160	78	147	0	0	37	2	0	0	94	225	188	84	34	60	219	0	10	718	267	108	2	37	30	475	38	31	48	142	2	293	0	174	3654	18	70	164	130	2	2394	132	63	457	0	100	123	12	174	51	0	279	10	291	266	8	0	36	28	126	40	1	24	28	38	0	49	683	110	2	23	132	36	72	2	0	18	14	182	0	0	10	253	4	35	138	34	424	0	42	283	26	0	130	123	55	58	2	0	0	132	68	245	261	16	166	0	0	0	0	99	0	0	18	177	0	127	246	16	46	461	0	46	0	39	21	0	24	201	118	113	36	0	6	0	251	0	82	713	6	239	397	0	653	0	0	0	0	0	0	0	126	218	446	4	0	60	8	78	0	102	0	77	24	88	28	288	256	915	694	73	22	374	133	0	16	86	86	2	163	19	38	308	128	86	0	606	1209	6	52	269	0	0	0	0	8	0	27	8	2	0	453	4	82	0	727	26	160	3	318	174	95	12	142	0	115	2	86	22	611	15	0	697	4	357	318	746	10	38	120	342	400	96	0	0	0	20	121	36	947	0	211	294	60	16	17	46	7	88	12	685	0	1	16	46	0	56	52	35	0	0	324	0	15	24	237	231	0	0	532	68	80	20	149	0	0	29	6	4	33	16	0	0	190	44	2	56	156	54	517	0	0	0	0	0	0	65	0	0	143	119	81	1181	8	0	6	70	0	163	943	632	707	1399	1384	54	0	0	0	2	0	0	0	14	0	6	0	2	2	12	0	0	7	0	0	2	0	0	6	0	0	0	0	1562	38	0	0	0	0	0	0	0	0	0	0	0	0	2	0	0	2	0	0	0	0	0	0	0	0	0	0	0	0	0	0	0	322	0	0	0	0	0	0	0	0	0	0	0	0	6	0	0	5	0	26	39	49	0	0	0	0	0	0	2	0	0	0	1391	1352	0	0	0	663	185	52	390	30	580	22	4	14	10	0	0	0	0	0	14	0	4	91	0	0	0	0	0	0	0	0	0	0	0	0	0	0	0	0	0	0	0	177	2	0	4	6	0	0	132	61	188	379	0	0	0	28	111	0	0	0	0	6	0	0	0	0	0	0	0	0	0	0	0	0	0	44	0	0	0	111	574	0	439	0	0	66	153	2	0	60	4	204	0	0	0	0	0	0	0	0	0	396	0	0	0	0	0	35	10	216	76	0	0	0	0	0	0	0	515	0	390	40	530	366	276	42	2	528	0	0	58	6	0	160	292	1269	0	0	51	277	0	0	737	478	1201	83	315	0	115	390	43	22	618	114	8	186	0	0	0	0	0	1387	617	22	0	0	0	0	0	0	0	0	0	0	0	539	0	97	215	2	453	0	0	87	255	328	0	328	75	14	0	4	3	0	0	0	228	0	0	0	0	8	0	0	0	0	0	6	0	0	0	668	0	0	0	2	0	0	0	0	0	0	0	0	0	0	0	0	0	0	0	0	0	0	0	0	2	3	2067	26	0	0	0	4	0	0	0	0	0	0	0	0	35	0	0	0	0	0	0	0	0	0	275	28	0	0	0	0	0	654	0	10	0	0	0	0	0	0	0	0	0	0	0	0	0	0	0	0	32	0	0	0	3140	1156	367	303	352	397	350	0	0	4	422	329	0	2	0	0	0	0	0	0	0	0	0	0	0	0	0	0	0	606	5	0	0	0	0	0	0	0	0	0	0	0	54	487	342	8	0	0	0	0	0	0	0	0	6	0	0	842	1222	0	0	0	0	0	1171	1146	3	2	1	47	2	0	0	0	0	0	32	1022	56	11395	0	0	0	0	0	6	0	2	0	0	542	0	0	4	124	0	0	0	0	0	0	0	2	0	0	0	0	0	0	0	0	3	18	0	2	4	22	16	232	0	56	225	0	0	12	0	0	0	27	130	0	644	16	0	0	1	2	112	0	0	0	0	0	0	0	0	0	0	0	0	2	2	0	2	0	0	0	0	0	0	0	35	597	0	0	3	0	0	0	0	0	0	0	0	0	0	0	2	0	0	0	0	0	0	0	0	0	0	2	0	0	0	0	936	572	0	0	2	0	0	0	0	0	35	0	106	185	0	0	0	0	285	0	0	0	0	0	0	0	0	0	0	4	0	433	0	0	0	0	0	228	1	0	714	621	76	62	0	22	2	0	0	0	0	0	0	0	0	0	1	0	1	0	0	0	168	143	6	0	0	0	0	0	36	0	0	1374	7	0	405	0	2	0	128	0	0	0	0	0	0	0	0	0	0	0	0	0	0	0	0	0	0	0	0	0	0	0	0	968	62	0	0	0	0	0	0	0	0	0	0	29	70	0	0	1	0	0	235	0	0	289	0	0	0	0	0	0	0	0	0	0	0	0	0	0	0	0	0	0	0	0	0	0	0	0	4	0	18	0	60	343	593	2	10	0	20	0	14	32	706	175	68	487	0	0	0	0	0	0	0	4	0	0	0	16	0	0	0	0	1148	0	0	0	0	0	0	0	0	4	0	157	462	0	1325	7245	109	0	0	0	0	0	0	0	0	0	0	0	0	0	12	0	0	0	0	0	0	0	4	0	0	0	0	2	0	0	0	0	13	854	0	0	0	0	0	0	0	0	0	0	0	0	0	0	0	0	6	3	0	0	0	203	0	40	0	0	2	0	0	0	0	0	0	0	0	0	0	1236	0	0	0	0	2	1	0	0	0	0	0	0	0	0	62	0	0	0	0	1195	0	2	0	2	0	2	0	0	0	738	1014	0	9	0	0	0	6	0	0	0	0	0	0	0	0	5	6	0	0	0	0	0	0	0	0	0	0	88	98	0	0	0	0	0	0	0	0	0	0	0	0	12	0	0	0	0	145	0	380	196	862	0	0	0	0	11	0	0	0	312	0	14	373	0	0	0	0	0	0	0	2	0	0	0	0	0	0	0	0	0	0	0	0	0	0	0	0	0	0	0	0	0	0	0	0	0	0	0	0	0	0	0	0	0	0	0	0	0	0	0	0	0	0	0	0	0	0	0	0	0	0	2	0	0	0	0	0	0	0	0	0	0	0	0	0	0	0	0	0	0	0	0	0	0	0	0	0	0	0	0	0	0	0	0	0	0	385	0	0	0	0	0	0	0	0	0	0	0	0	0	0	0	0	0	0	0	0	0	0	0	0	0	0	0	0	0	0	0	0	5	0	0	0	0	0	0	0	254	319	310	0	0	0	0	0	0	0	0	0	0	0	0	0	0	0	0	0	0	0	0	0	0	0	0	0	0	0	0	0	0	0	0	0	0	0	0	0	0	0	0	0	0	0	0	0	2	0	21	0	0	0	0	0	0	2	0	0	0	0	0	0	0	2	0	0	0	0	0	0	2	20	0	0	0	0	0	2	0	0	0	1	0	0	0	0	0	0	0	2	0	0	0	0	0	0	0	0	0	6	0	0	0	0	0	0	0	0	0	0	0	0	12	0	0	0	0	0	0	0	0	0	0	0	0	0	0	0	0	0	0	0	0	0	0	0	0	0	3	2	0	0	370	0	0	0	0	0	0	0	0	0	0	0	0	0	0	0	0	0	0	0	0	0	510	0	0	0	0	0	0	0	12	498	0	0	0	0	0	0	0	0	0	0	0	0	624	1729	0	0	0	0	0	0	1014	0	183	0	0	0	0	10	0	0	0	0	0	1343	0	0	0	0	0	0	0	0	0	0	3	0	0	0	0	0	0	0	0	0	0	0	8	0	0	0	2	0	0	0	0	0	0	64	579	0	0	0	0	0	0	0	0	190	676	0	0	0	5	55	0	0	26	4	385	756	0	36	0	0	0	28	105	0	40	0	0	0	0	0	0	0	0	0	0	0	1	0	0	0	0	2	0	0	0	0	0	0	0	0	0	0	1	0	0	0	0	0	0	0	104	4	0	0	0	0	0	0	4	0	0	0	0	0	0	0	0	0	0	0	0	0	0	0	0	0	0	0	0	150	0	0	0	0	0	0	0	0	0	0	0	0	0	0	0	2	0	0	0	0	0	0	0	0	0	0	0	0	0	0	0	0	0	0	0	0	82	0	0	0	0	0	0	0	48	83	0	0	0	0	0	0	0	0	1	2	0	0	12	0	0	0	3	0	0	0	0	0	110	439	0	0	2	0	418	0	0	0	0	0	0	0	0	0	0	0	286	0	31	487	0	0	0	0	0	0	0	0	0	0	0	0	0	0	0	0	0	4	0	0	0	8	0	0	0	309	965	667	0	1	4	0	0	118	220	0	42	18	22	0	0	0	0	0	2	24	0	0	567	97	352	22	0	158	0	0	0	0	184	206	0	28	322	0	0	0	0	27	2395	0	0	70	0	15	81	193	0	0	0	868	122	26	560	0	0	0	0	0	6	0	0	0	0	2	0	0	7671	0	0	0	0	0	0	0	0	6	0	0	0	0	1	0	0	0	0	0	0	2	0	0	0	0	1	0	0	0	0	0	0	0	0	0	0	26	69	73	42	222	125	267	67	84	0	12	0	0	0	1	0	0	0	0	0	0	0	0	0	14	0	0	0	2439	0	0	0	0	0	0	0	0	0	0	0	0	88	1085	54	99	46	26	52	4	0	0	0	0	0	0	0	0	0	0	0	9	0	0	0	0	0	0	0	5	0	0	0	0	0	0	830	0	409	0	0	0	0	0	0	0	0	0	0	0	6	0	1	0	0	0	0	0	0	0	4	0	0	0	0	0	0	0	0	0	0	624	0	0	0	22	0	20	6	0	0	0	0	0	0	0	0	0	0	0	0	0	0	0	0	0	0	0	0	0	0	0	0	0	0	0	0	0	0	0	0	0	0	0	0	0	107	0	0	0	0	0	0	0	0	0	0	0	0	0	0	0	0	0	0	0	6	0	0	0	0	0	0	0	0	0	0	0	0	0	0	0	0	0	0	0	0	0	0	0	1	0	0	0	0	0	2	0	0	0	0	0	0	0	0	0	0	0	0	0	8	144	845	0	0	0	0	0	0	1	0	0	0	0	0	0	0	0	0	0	0	0	0	0	0	0	0	0	0	0	0	0	0	0	0	0	2	0	0	0	0	0	0	2	0	0	0	0	0	0	0	0	0	0	0	0	0	0	0	0	0	0	0	0	0	0	0	0	0	0	0	0	1437	2895	0	0	0	0	0	0	0	0	0	0	0	0	0	0	0	0	0	0	0	0	0	0	0	0	0	0	10	6	0	0	740	0	0	0	0	0	0	0	0	0	0	0	0	0	0	0	0	0	0	0	0	0	0	0	0	0	0	0	6	0	0	0	0	4	12	0	2	0	0	0	0	0	0	0	0	0	0	2	0	24	0	0	0	0	0	0	0	0	0	0	0	0	0	0	0	0	0	0	0	0	2	2	1	2	0	0	0	0	0	0	0	0	0	0	0	0	0	0	0	0	0	2	0	0	0	0	3	0	0	2	0	0	0	0	0	0	0	0	0	0	0	1	0	0	35	0	0	0	0	0	0	0	0	0	0	0	0	0	0	0	0	0	0	6	1	0	0	0	0	0	0	0	0	0	0	0	0	0	0	0	0	0	0	0	0	0	0	0	0	0	0	0	0	0	0	0	0	0	0	0	0	1	0	0	0	0	0	0	0	0	1	0	0	0	0	0	0	0	0	0	0	0	0	1	9	0	0	0	0	0	0	8391	427	0	0	0	0	0	0	0	0	0	0	0	0	0	0	0	0	0	0	0	0	0	0	0	0	0	0	0	0	0	0	0	0	0	0	0	0	0	0	0	0	0	0	0	0	0	0	0	0	0	0	0	0	0	0	0	2	3	0	0	0	0	0	0	0	0	0	0	0	4	0	1	0	354	990	86	10	2	192	1589	60	0	44	0	284	358	0	255	3624	864	180	0	0	572	0	0	0	0	8	408	1	14	0	0	5160	0	0	0	0	0	0	0	0	0	0	0	0	0	0	0	0	0	0	0	0	0	0	1	0	0	2	0	0	0	0	0	0	0	0	0	0	0	4	0	0	169	118	272	0	0	4	1	0	0	2	0	59	0	0	0	0	0	6	1	0	0	0	0	0	0	0	0	0	0	0	0	0	0	0	0	0	0	0	0	0	0	2	0	0	0	0	0	0	0	0	1	0	5	0	2	0	0	0	0	0	0	0	0	0	0	0	0	2	0	0	0	0	0	0	0	0	0	0	0	0	0	4	0	1	1	0	0	2	0	0	0	0	0	0	0	0	0	0	0	0	0	0	0	0	4	0	0	0	0	0	0	0	0	0	0	0	0	4	0	0	0	0	0	0	0	0	26	0	0	74	0	4	0	0	0	0	0	0	0	0	0	0	0	0	0	0	0	0	0	0	0	2	0	0	0	0	291	10	0	0	0	0	2	0	0	0	0	0	0	0	1	0	0	0	0	0	0	24	4	0	0	0	0	48	1	2	0	0	0	0	0	0	0	0	0	0	0	0	0	0	2	0	0	0	2	0	0	0	0	0	0	0	0	0	0	0	0	0	0	0	0	0	0	0	0	0	1	0	0	0	0	0	0	0	314	341	105	0	2	248	28	0	28	0	0	1	0	0	0	0	0	0	0	0	9	0	0	0	0	0	0	0	0	0	391	2	345	2	0	866	392	148	0	0	0	0	0	0	0	0	0	0	0	0	0	0	0	0	0	0	0	0	0	0	0	0	0	0	0	0	0	0	0	0	0	0	0	0	0	1625	566	26	0	0	0	0	0	0	0	0	2	0	0	0	0	0	0	0	0	0	0	0	0	0	0	0	0	0	0	0	0	0	0	0	0	0	0	0	0	0	0	0	0	0	0	0	0	0	0	2	0	0	0	181	362	202	5	309	0	0	0	0	0	0	0	0	0	0	0	0	0	0	6	428	235	0	153	33	665	0	0	94	0	2	0	0	42	456	0	9557	0	0	0	0	0	0	170	240	0	0	4	52	147	8	8	6	367	167	756	404	59	2	250	557	2	0	0	220	555	0	244	0	650	327	1914	34	36	1320	452	0	0	0	0	42	72	8	473	952	4	69	0	350	22	213	249	201	0	230	0	0	0	18	298	110	1	1656	3	24633	50	101	489	122	6	36	369	222	46	162	383	1597	1506	0	0	0	0	0	0	0	0	0	0	0	0	143	49	266	39	0	147	48	64	621	124	10	318	895	4586	332	154	0	0	0	1621	2335	2676	2000	5250	68	1216	297	567	25	288	0	0	36	802	0	20	2	6	0	0	0	0	4	2	0	0	0	5	0	2	70	293	92	39	16	1	94	0	1542	888	177	0	0	134	1645	280	10	0	0	0	0	0	2	0	0	0	0	0	0	1177	464	0	466	831	23	60	20	42	439	1933	14	132	369	1	0	24	0	5	0	0	0	0	30	0	0	0	0	0	0	0	0	1	0	233	838	44	249	241	12	17	0	0	0	0	0	0	0	0	0	66	0	627	228	1325	318	30	0	0	0	105	34	14	8	106	159	112	0	0	6	22	401	651	362	6	8	273	1593	233	14	90	2	0	76	88	28	6	91	0	422	60	57	8	22	263	0	232	116	28	2	23	26	2	27	12	67	0	2	527	20	8	20	6823	67	64	531	18	3258	303	1371	0	35	20	57	599	0	982	256	638	9	0	105	2	111	0	0	227	34	487	382	183	143	367	4	2	0	0	2	24	0	0	16	8	0	0	0	0	0	75	63	10	8	676	5	104	71	373	136	0	269	4	0	10	6	37	294	217	0	2	52	3	46	2	12	8	0	144	10	0	544	8	680	703	0	1048	118	0	120	553	48	118	6	141	0	12	189	20	115	47	10	796	138	0	0	0	22	0	4	46	356	0	0	0	0	0	0	76	43	8	40	119	4	0	0	0	2119	40	270	817	2	0	14	38	302	0	0	77	58	0	299	8	1333	4	46	8	553	0	0	106	308	6	2	141	2615	240	0	2	0	22	199	4	4	91	0	68	178	627	335	0	12	0	284	4	0	0	0	32	10	168	274	292	0	2	82	1429	863	13	4	582	49	169	8	411	337	22	6	0	0	32	0	1127	0	61	0	0	1	1160	0	385	305	138	0	8	262	2	240	0	102	0	114	273	65	0	92	233	8	261	90	61	49	48	48	362	168	0	26	0	0	14	26	203	401	67	2	825	1286	1062	53	331	0	86	2	104	7	32	103	1262	2	1346	82	0	0	0	0	0	0	10	87	0	84	0	30	155	0	0	2	0	0	0	0	0	38	0	919	2	427	14	0	0	100	0	0	26	2	0	18	332	0	0	6	8	0	70	0	0	0	0	0	0	0	0	0	320	28	44	313	82	76	487	4	0	98	680	48	71	4	32	225	2	0	0	118	340	409	10	16	468	4	5419	0	1243	237	34	42	260	131	303	0	0	0	689	0	4	72	321	178	30	90	427	324	16	0	0	76	2	327	0	0	346	291	659	85	2	2778	42	62	264	26	160	469	60	0	34	96	0	15	54	264	141	312	1271	6	10	28	6	1809	26	0	526	205	0	0	207	150	2	2	1	15	142	33	106	67	20	36	10	565	65	94	4	0	0	236	66	0	256	258	16	63	55	92	71	0	0	1376	0	142	589	257	120	137	10	0	0	0	0	0	0	0	0	0	106	762	0	0	0	0	0	0	28	54	791	6	26	22	147	500	0	44	0	0	4	0	14	1545	1142	6	12	189	175	119	85	44	238	92	126	0	0	388	26	1115	18	0	0	0	0	0	27	3	0	39	45	70	0	0	152	132	1	0	9	0	257	0	99	0	468	0	0	2	14	1037	26	121	44	489	0	64	0	852	2	175	304	126	394	0	0	0	0	150	0	762	2240	37	0	0	116	0	36	402	12	315	0	25	22	76	296	104	9	84	836	133	110	0	0	1454	936	62	569	274	172	84	12	122	207	0	2	508	0	0	0	0	0	0	0	0	0	0	0	0	0	1	0	0	0	4	0	0	8	0	28	208	0	0	0	0	0	0	0	29	36	168	0	0	0	0	147	200	619	18	169	0	420	98	52	136	162	12	0	93	8	70	1876	1268	0	810	2	0	0	0	0	0	1818	4	2	237	46	10	0	0	62	1120	901	0	44	10	1342	184	74	0	52	22	0	0	0	0	0	30	2886	14	30	297	104	0	1	9	2	441	221	2	93	2	4	0	0	69	102	4	438	729	100	4	0	602	21	42	25	0	28	249	1289	14	54	316	114	6	51	140	24	4	86	76	62	2	318	0	0	140	2	1434	2493	202	14	2176	1110	42	32	16	357	472	34	309	6	182	197	242	81	1623	30	66	279	52	0	0	267	73	22	167	0	0	440	116	482	361	6	56	2	23	60	138	51	230	417	1804	146	102	61	0	0	578	158	12	4	2	129	204	180	180	0	38	14	2462	196	2	0	0	0	0	0	0	39	79	148	94	75	263	19	6	10	0	515	0	17	35	129	0	14	283	84	57	325	145	0	0	2	4366	4	72	0	26	120	6	0	42	83	308	0	0	0	206	0	10	0	0	0	0	2611	0	0	391	894	0	18	0	183	16	0	8	0	0	26	66	402	0	0	76	52	165	2	383	556	22	361	30	1	172	4	199	0	0	107	20	366	0	38	0	58	1003	48	6	112	129	6	136	2	0	2	0	56	0	120	588	35	2	182	6	86	171	0	82	44	132	0	0	10	47	10192	0	44	20	0	758	728	40	355	50	0	0	0	0	0	200	0	0	18	64	0	1	0	0	195	0	184	56	117	408	121	0	2	4	0	148	161	130	16	0	26	103	29	7	27	293	144	15	147	36	171	520	0	638	352	34	110	74	1353	6	15	26	0	0	0	131	0	144	0	106	0	0	0	12	76	365	24	174	8	9	39	78	174	0	144	0	173	296	8	238	0	91	0	0	0	319	418	1018	570	74	0	0	589	9	14	0	281	106	131	100	208	546	136	50	0	202	26	11	134	124	370	208	53	100	0	4	788	96	34	0	1058	4	80	519	57	56	40	625	715	124	281	76	549	0	2	76	100	0	0	205	89	151	30	948	0	285	8	0	0	0	0	420	0	93	0	3	243	129	30	74	0	324	0	0	0	0	0	8	0	0	30	0	8	654	114	24	2	219	38	237	118	521	159	411	46	190	423	288	0	0	224	241	117	140	0	486	1	19	0	13	0	92	194	949	243	134	131	0	63	14	2	46	0	36	287	58	210	114	10	8	0	2649	0	22	217	48	376	96	0	403	56	80	489	404	86	0	0	10	0	0	0	466	0	0	225	32	258	6	80	0	100	16	0	404	0	43	0	37	50	210	76	0	102	10	16	2600	6	76	0	203	82	0	0	18	110	16	0	34	20	105	429	0	3155	8	153	0	0	0	0	144	4	930	1188	0	601	154	381	20	0	0	25	119	16	178	600	0	0	0	0	0	0	58	0	0	0	64	47	4	0	44	24	1	12	64	0	0	0	0	0	52	0	6	109	54	0	26	690	70	44	26	10	0	935	10	91	141	0	0	42	94	5	83	2	0	2	35	99	8	2	561	241	0	208	0	468	46	68	78	0	8	8	214	11	0	0	0	372	22	1162	301	0	46	60	189	0	0	0	64	0	435	80	192	30	260	0	0	0	12	0	22	10	140	16677	0	0	18	0	0	0	26	0	0	0	0	387	18	0	3555	137	34	40	42	284	106	0	0	2	5	356	10	2	0	59	0	119	51	0	4	0	0	908	0	32	203	91	56	30	309	198	0	219	0	50	2039	60	4	4023	466	36	24	56	2	36	1	538	389	107	177	62	14	40	0	0	1447	0	0	0	0	1786	0	0	0	0	2	0	147	0	64	28	894	46	82	0	50	318	0	92	241	4	381	22	301	1136	1264	20	0	0	0	0	4	267	879	0	326	0	24	348	95	227	0	312	94	69	0	0	0	60	0	0	0	70	0	0	0	0	0	0	57	0	0	0	8	0	138	0	763	12	0	6	0	0	14	257	4	86	114	94	8	32	0	66	180	36	154	382	481	10	30	82	2	0	20	200	137	0	90	40	126	124	81	425	8	0	0	0	0	0	0	2	40	63	0	0	0	0	0	0	0	0	34	182	141	123	0	0	126	8	180	63	0	257	0	0	2	0	2	0	0	0	48	115	32	207	0	0	132	4	10	0	234	50	42	12	0	54	40	2	54	0	42	45	0	0	0	0	0	0	0	0	54	34	0	0	4	120	143	0	4	0	2	0	298	68	1066	1603	2	14	256	488	0	20	0	0	0	10	0	0	0	3658	0	0	1340	0	14	0	0	0	6	2	0	48	0	30	82	2	2	0	656	40	474	70	109	0	0	2	726	164	445	6	35	0	2	54	12	230	0	13	14	185	346	0	0	130	118	181	3	328	170	0	2	0	0	0	0	301	0	0	0	0	4592	0	0	32	8	0	100	211	0	0	60	0	2	0	0	18	8	0	2	80	0	0	0	0	0	0	0	2	66	3	276	4007	57	52	72	0	0	0	213	19	92	4	0	0	0	6	0	2	16	18	4	32	92	44	14	132	148	0	0	304	193	0	0	174	761	16	0	0	25	231	8	12	1	22	0	39	37	189	48	289	176	58	61	54	7	58	17	0	42	174	516	8	15	451	134	0	36	14	28	13	168	284	2	444	1335	562	1	19	51	24	184	10	0	167	17	43	4	1181	586	42	0	1469	26	99	149	2611	0	2	0	0	2	4	0	0	0	0	0	0	14	0	167	135	120	122	0	0	2	0	2	0	0	0	0	207	36	752	0	0	72	0	263	0	0	0	0	0	0	37	0	23	40	442	117	67	114	63	2	74	0	0	102	32	24	130	0	21	7	255	12	0	28	2	0	0	8	0	0	0	0	0	0	112	0	93	46	228	866	0	0	48	0	0	0	0	0	80	0	88	0	306	90	0	0	0	0	0	0	209	26	74	0	108	28	0	0	786	34	94	0	0	219	289	846	0	0	0	39	0	371	52	28	42	34	10	4	496	82	26	24	0	12	18	101	193	21	0	1025	2	26	12	872	117	246	93	51	0	0	0	0	0	1085	0	24	0	0	0	0	0	0	0	10	36	158	0	0	0	0	788	24	278	150	669	132	151	16	25	2	5	299	58	271	216	325	2	71	28	0	10	8	0	0	2	16	22	5126	2	0	91	2	92	430	1721	0	38	1397	20	37	68	2	539	1020	0	3488	0	1093	22	1168	18	0	76	13	28	26	12	183	16	90	220	199	867	61	48	137	20	361	4	0	52	144	18	2	114	2	1504	326	14	46	731	201	16	116	14	58	0	0	76	82	240	179	56	0	60	178	1	75	86	0	0	2	10	1863	76	823	1225	31	576	395	7792	0	210	2	79	26	46	6	2	35	4	22	18	0	0	0	0	0	4	0	0	0	4	0	10	1884	8	50	30227	22	0	12	6	90	28	0	93	53	22	205	1098	15	224	32	235	173	1393	0	0	375	14	0	6	14	84	14	22	12	126	12	28	411	34	0	1482	85	0	251	422	0	1689	0	60	246	109	4	0	0	54	0	33	57	34	423	306	0	0	42	0	160	0	0	2	0	58	0	14	0	90	20	0	0	8	103	26	14	127	0	0	0	0	0	0	15	125	0	69	4	40	0	59	367	0	2	12	230	412	28	66	1361	313	0	0	0	289	1458	6	0	23	16	1	206	294	34	0	18	208	54	0	0	0	0	0	0	172	32	0	6	0	6	42	292	130	212	196	6	0	0	0	0	2	6	0	0	0	0	101	0	0	90	384	1123	73	36	0	73	621	0	323	4	38	125	14	3306	2	0	184	8	20	441	2	156	0	0	0	246	52	0	0	30	0	0	30	0	104	0	16	0	28	4559	10	36	926	34	116	382	219	323	0	0	24	190	0	60	60	72	2	0	92	38	0	48	0	0	0	0	0	0	28	10	317	0	0	34	38	0	232	459	253	0	280	64	104	114	60	299	0	0	0	0	0	0	2	4	0	12	0	131	40	0	0	0	0	30	0	6	2	54	96	104	66	0	0	0	0	314	166	16	34	62	0	0	0	113	213	42	0	0	241	6	4	46	132	0	2	431	10	1121	130	135	0	6	1	32	2	6	600	100	6	202	14	0	0	8088	48	2	6	0	0	1102	0	10	0	0	65	349	179	0	429	0	0	156	30	18	13	84	401	0	97	81	11	0	0	747	0	3	196	224	170	30	61	1559	32	106	0	0	0	2	482	0	127	356	208	0	416	1966	0	0	0	108	98	119	132	103	0	0	0	0	0	61	192	18	58	0	0	0	2	4	0	0	0	0	0	0	94	867	6	22	1390	195	32	466	159	37	0	196	192	610	8	85	72	0	4	184	0	0	38	0	56	0	572	23	1672	16	396	237	115	0	0	0	20	35	553	161	45	176	199	159	94	96	8	66	29	202	296	0	0	0	1041	369	0	22	2697	169	0	4	2	38	0	4	14	57	0	221	37	14	195	28	45	42	39	0	214	26	40	19	377	0	71	0	40	1983	0	269	30	302	0	74	222	0	0	60	386	22	42	0	0	0	180	4	336	12	4	0	64	12	284	0	2	208	0	0	12	19	0	116	4	0	14	12	142	92	20	465	24	0	6	68	0	8	6	1	0	0	16	26	24	62	284	1	199	0	0	0	0	108	0	0	0	0	2	20	0	0	56	47	0	52	0	0	0	139	151	0	0	2	886	0	122	6	155	562	8	12	379	10	46	43	0	94	4	76	0	22	0	0	530	101	0	140	105	88	17	18	76	40	8	381	16	296	103	0	0	0	0	14	40	0	0	0	0	0	0	208	1007	32	1871	40	27	46	104	259	0	0	4	2324	0	542	20	43	0	0	0	0	376	220	16	36	58	0	0	0	0	0	0	0	73	2	536	104	78	100	0	0	0	0	194	167	668	7	0	0	0	0	0	0	0	0	0	1184	0	0	255	691	1	0	0	260	0	339	0	2	0	48	84	0	63	131	2	116	84	2	0	55	134	28	185	36	9	0	0	0	0	173	66	0	0	0	28	147	12	258	0	0	0	0	125	0	74	0	0	0	0	0	40	4	3932	566	63	1107	84	0	0	0	376	440	0	0	0	0	0	0	0	0	0	36	0	49	98	0	0	0	0	0	559	0	20	255	0	6	435	1493	6	40	65	20	14	0	544	257	8	0	0	0	18	18	96	355	6	482	1066	183	193	0	0	0	250	0	0	0	0	0	0	2	8	299	195	0	6
"SAMN03492852"	21	0	0	0	0	0	0	0	0	3	0	0	704	13	16	3	0	0	0	0	0	0	0	1	0	1	2	0	124	6	0	196	0	0	24	1	412	9	3	2	19	6	30	32	259	2	34	0	0	0	12	82	694	0	0	92	393	102	17	48	0	0	0	0	30	217	0	0	0	2	195	0	18	9	10	0	0	28	9	8	0	0	1	1	16	0	0	0	0	0	5	0	0	7	3	11	1	9	0	37	143	5	71	10	0	14	4	23	7	0	91	0	41	2	0	2	0	12	2	0	48	6	9	13	0	0	6	0	9	3	48	1069	3	17	10	0	0	3	10	37	9	6	17	21	51	54	9	1	0	80	0	70	0	25	17	22	3	82	36	9	2	8	8	21	3	5	3	29	25	99	2	0	19	59	147	75	96	17	20	0	7	3	2	9	13	0	31	14	0	5	0	0	8	22	5	22	0	16	89	15	16	36	8	8	6	144	17	0	21	0	14	59	3	5	14	12	5	3	71	5	0	1	40	3	3	11	11	8	25	9	0	0	312	34	3	12	15	9	0	16	4	13	0	4	23	9	4	52	8	8	3	33	1	0	0	17	6	63	0	0	0	0	0	0	0	0	0	0	0	0	0	0	0	1	0	0	0	0	0	0	0	0	0	0	12	7	0	2	0	42	0	0	0	9	29	0	0	0	72	19	14	11	1	0	5	35	0	0	10	0	3	0	0	73	0	3	132	7	7	0	5	82	0	135	3	33	0	0	7	0	0	4	9	0	0	0	0	0	1	2	0	29	11	11	1	30	12	33	27	0	0	6	0	62	31	20	15	35	0	147	147	0	0	0	0	51	27	36	36	0	0	1	0	0	0	0	0	17	50	0	0	20	0	2	0	0	0	37	8	23	90	55	25	109	23	0	3	1	22	3	0	99	146	10	53	405	0	19	22	0	2	6	56	0	136	0	0	79	0	0	0	24	5	23	152	15	1	12	0	0	5	14	6	24	59	63	15	7	6	37	0	53	2	0	0	0	3	41	8	10	27	23	0	25	20	33	0	0	1	0	0	54	9	2	28	8	5	4	1	0	3	0	98	17	3	6	33	17	24	11	0	9	63	20	1208	4	11	21	2	64	5	44	16	76	1	0	1	2	34	16	84	9	10	3	0	183	0	121	4	0	4	607	0	2	25	16	11	8	6	1	0	16	4	8	0	3	7	9	29	1	35	23	34	140	57	0	0	3	0	0	16	1	21	121	0	52	4	164	2	44	9	39	16	0	0	5	0	47	25	15	0	15	11	16	2	0	0	3	4	35	5	15	0	15	0	62	90	8	0	0	0	48	0	0	48	21	22	4	9	121	115	0	0	1	1	9	0	8	0	67	3	76	1	33	0	5	88	8	13	8	3	12	22	7	447	31	0	2	0	17	0	166	19	20	0	16	0	6	6	9	1	11	66	2	11	0	2	8	37	4	9	0	0	7	12	0	0	0	6	7	45	0	19	33	15	24	10	4	0	13	8	1	9	80	12	0	2	103	0	0	0	0	0	0	0	1	6	9	0	0	0	0	69	1	32	0	32	65	0	38	6	0	0	6	24	8	1	52	35	2	22	0	0	2	3	9	0	0	12	56	7	0	0	0	30	0	52	1	30	9	131	0	18	0	5	2	0	0	0	0	0	2	4	125	0	104	2	0	20	0	0	8	0	0	0	22	0	59	0	25	8	13	15	17	0	7	0	362	107	9	1	825	0	1	9	25	0	8	0	8	71	12	92	0	0	5	0	522	46	26	167	9	13	31	0	0	0	0	0	0	0	0	0	9	3	0	104	267	0	29	133	6	0	64	0	0	0	5	0	0	6	0	5	11	0	0	5	16	0	0	39	84	0	23	0	0	0	0	2	0	16	0	0	2	0	0	0	0	0	0	1	0	0	0	0	0	0	1	0	0	0	0	0	0	0	0	0	0	17	0	0	8	25	27	90	13	24	16	3	151	0	0	5	0	373	0	12	0	32	6	0	17	30	10	7	28	30	11	63	114	6	19	36	1	15	675	0	32	39	11	1	3	89	5	7	18	5	3	0	0	1	118	44	34	24	17	0	1	5	45	4	109	13	0	33	71	8	110	18	0	587	58	5	0	31	9	4	0	0	4	0	0	0	0	0	0	48	30	3	0	8	213	0	16	240	0	11	100	5	0	108	2	0	107	43	0	0	4	0	0	8	24	19	0	0	0	16	4	0	1	30	104	0	102	0	4	4	40	46	39	7	1	41	18	0	0	12	0	53	0	0	48	79	0	216	16	10	0	2	0	95	68	88	18	11	405	0	0	0	0	6	0	1	11	0	10	10	23	138	0	2	27	20	41	26	0	0	88	6	18	117	205	0	0	7	9	0	16	39	48	17	1	1	13	37	1	83	25	50	20	0	0	14	21	0	5	1	19	9	0	0	4	0	0	0	4	6	0	0	0	0	52	4	0	38	9	60	0	1	10	2	0	0	3	22	54	0	46	1	232	42	10	0	0	0	0	0	10	0	4	6	28	52	0	0	0	68	0	768	16	4	0	10	43	133	24	2	8	2	0	0	0	0	0	0	6	17	4	11	6	156	0	34	0	30	7	0	6	80	229	4	178	0	0	0	0	158	0	13	0	14	1	28	59	12	38	19	4	6	17	4	9	150	105	0	18	9	10	0	0	32	122	50	47	7	11	66	0	18	0	0	63	71	79	0	47	0	0	58	0	1	7	112	0	0	4	0	0	48	0	31	7	5	49	8	294	4	8	0	7	16	34	1	1	1	2	5	12	11	25	25	0	10	0	6	0	0	94	41	0	0	0	51	0	16	0	0	148	4	6	0	0	1	0	2	40	4	3	1170	0	10	56	0	6	48	0	0	3	0	0	40	106	26	2	7	0	2	3	2	4	0	0	0	7	26	43	15	91	36	0	0	3	2	20	0	1	112	0	80	92	0	0	6	29	6	116	0	54	7	0	185	222	0	1	36	1	1	24	0	0	0	0	21	0	0	557	0	45	0	2	10	18	2	0	0	80	0	5	10	6	9	0	22	0	22	0	95	79	1	51	5	68	0	43	20	0	5	21	35	11	181	11	33	19	13	0	2	17	0	0	0	0	37	60	0	0	2	3	7	0	151	0	0	17	0	0	0	1	8	10	6	54	0	12	9	4	4	16	14	0	0	0	10	1	415	0	0	0	0	54	0	0	0	0	0	48	49	4	0	0	0	0	14	0	0	4	0	0	0	0	2	0	0	0	0	0	10	0	15	6	0	17	20	0	0	0	10	18	68	3	1	117	0	0	542	7	14	0	0	5	0	0	20	38	0	1	0	0	30	0	0	64	28	253	0	5	79	0	122	0	0	0	0	159	67	125	2	2	0	48	1	2	4	18	7	51	29	0	0	0	0	0	3	2	90	166	3	48	92	0	4	0	19	0	0	611	31	1	60	4	8	60	0	3	21	3	0	0	0	0	0	7	0	1	122	5	9	1	3	4	16	3	30	23	3	2	3	3	28	3	3	8	15	10	0	21	107	0	479	55	5	1	37	0	9	1	33	4	0	177	11	5	0	11	24	15	16	7	4	30	8	36	30	2	22	13	17	20	112	45	24	0	6	0	123	0	42	15	22	7	0	2	13	0	3	0	0	0	0	2	0	0	3	26	0	7	0	3	21	105	33	73	19	0	30	35	0	1	0	1383	0	20	138	0	0	4	0	0	0	0	51	0	0	3	47	34	0	32	0	0	0	0	14	0	434	1	7	158	2	59	0	0	0	0	1	22	0	174	16	49	0	9	12	0	68	15	2	8	5	6	21	238	0	0	0	5	0	14	1	22	0	19	16	0	32	242	41	23	0	43	0	0	1	0	0	21	126	0	0	0	0	0	0	0	0	57	0	0	0	0	0	4	3	0	0	2	36	118	5	0	32	0	0	4	1	230	0	45	13	22	40	1	1	3	36	4	19	67	25	0	18	0	2	0	3	47	0	0	0	130	2	1	101	13	2	0	1	2	70	0	0	0	0	0	0	1	0	4	1	1	21	9	9	29	0	5	0	2	3	0	0	21	0	0	0	0	0	0	32	1	12	63	9	0	0	0	32	6	8	1	33	81	0	14	4	0	0	0	55	156	0	15	0	2	120	0	99	21	5	0	30	39	5	18	45	50	11	11	0	0	0	0	0	0	14	20	0	0	26	212	9	41	24	2	58	9	2	0	0	0	0	6	0	36	0	0	0	7	1	87	0	0	513	4	14	0	0	57	0	7	55	32	87	5	1	64	0	6	57	0	3	0	14	0	0	0	0	56	1	0	2	27	2	0	1	0	7	0	3	29	1	53	80	50	196	0	0	0	3	0	16	183	0	29	0	41	0	0	0	17	0	10	93	0	0	25	0	0	0	0	0	0	0	0	0	0	0	0	0	10	0	0	0	2	6	22	0	9	3	27	0	32	12	3	35	0	113	38	15	1	0	0	2	0	0	0	0	0	0	0	0	0	18	0	0	0	0	0	0	0	5	10	0	2	5	18	0	150	63	0	0	0	0	2	0	0	0	0	0	0	0	0	0	0	12	0	7	0	4	0	0	0	0	0	0	0	0	0	12	9	24	0	1	1	0	29	2	1	0	0	38	23	14	27	124	7	14	0	7	0	52	3	4	43	47	88	2	48	0	0	0	0	13	10	9	0	17	0	68	15	40	0	0	17	22	36	36	16	0	0	7	2	0	15	0	0	13	15	156	31	0	0	2	0	0	0	10	0	0	40	0	0	0	0	0	0	12	0	23	0	262	7	0	0	27	1	23	5	4	0	41	0	0	1	0	22	0	2	25	25	94	0	1	36	0	7	48	0	0	0	0	2724	3	2	0	0	10	1	0	0	0	0	0	0	31	0	0	0	0	2	0	16	12	29	6	0	12	44	0	2	3	28	0	4	13	1	10	5	7	41	0	4	1	19	17	6	3	15	0	68	7	8	0	10	49	23	16	10	2	3	4	0	1	0	0	16	0	0	24	13	7	22	0	1	0	10	58	58	91	5	0	0	4	12	6	9	1	26	1	0	28	8	55	8	53	21	14	5	10	0	3	0	3	0	0	1	9	35	12	37	11	209	268	0	0	0	0	6	6	8	17	2	28	2	36	37	4	0	1	0	120	0	15	1	1	1	0	3	3	0	3	3	393	40	1	16	3	10	3	8	2	0	0	0	209	112	65	50	0	1	0	0	0	0	0	0	15	29	72	5	27	45	32	13	5	21	0	2	1	2	10	25	3	3	0	0	111	39	23	4	0	26	0	0	0	0	17	0	1	2	2	54	13	0	10	34	33	0	0	0	7	13	5	19	36	55	20	0	17	0	0	94	7	1	6	5	1	19	0	1	0	0	10	8	1	16	0	0	8	25	1	14	11	446	1	2	6	34	8	39	8	9	5	0	0	0	1	71	19	5	3	55	7	0	45	3	21	322	0	81	0	0	0	0	0	81	10	1	38	0	0	0	0	182	0	34	0	22	4	0	8	0	0	0	59	4	0	0	2	4	0	7	0	8	3	3	0	117	0	2	0	0	0	0	0	0	0	0	36	0	0	4	0	0	33	8	0	7	230	2	13	0	0	71	2	0	0	44	39	6	591	11	93	13	14	7	0	0	0	2	0	0	17	0	0	0	0	0	80	0	0	0	0	0	0	0	0	12	0	0	0	0	40	0	0	0	0	0	0	24	1	3	8	26	86	6	15	21	91	53	0	0	88	0	4	27	0	5	5	1	10	26	1	13	4	53	49	79	0	1	0	0	0	0	0	0	27	3	1	56	5	6	0	7	7	10	3	11	8	55	17	0	12	5	0	0	0	0	0	0	4	170	0	20	0	92	26	156	31	0	0	0	0	29	0	10	21	0	0	0	0	58	1	28	0	0	0	3	76	0	4	0	0	2	6	0	9	83	33	1	3	0	0	0	3	10	304	0	0	0	55	20	2	0	0	0	4	4	0	0	9	3	1	15	1	0	0	9	0	2	0	0	0	20	1	47	9	0	76	5	1	1	8	0	9	39	0	2	17	0	6	186	0	25	21	0	16	17	2	4	4	14	54	4	0	1	5	0	1	8	88	5	4	0	0	83	101	9	28	1	1	179	9	38	7	5	0	8	3	14	2	17	4	16	2	5	0	37	320	52	4	2	0	9	10	3	2	30	7	23	12	1	22	25	31	0	1	34	6	40	1	0	0	0	51	19	12	0	0	12	1	4	0	25	262	23	97	39	2	1	17	59	10	209	56	14	126	6	77	4	0	22	56	0	0	24	19	5	0	0	0	26	4	0	1	54	13	12	71	0	20	36	1	4	10	22	0	5	1	30	0	0	0	56	0	8	27	17	2	27	0	46	0	0	0	24	1	147	0	0	0	0	19	12	0	22	1	0	4	21	2	0	0	1	27	0	0	1	4	112	18	0	0	5	0	5	41	3	0	17	10	12	7	44	11	1	2	0	11	4	7	1	0	0	0	0	0	0	1	0	49	11	35	0	29	7	2	6	0	0	0	23	22	0	0	443	2	1089	0	5	0	2	0	4	0	152	9	0	8	0	17	21	5	31	60	0	24	33	0	0	0	10	0	8	7	18	22	2	3	10	12	4	9	50	1	30	15	16	0	7	0	29	1	0	3	2	12	11	7	0	0	0	5	2	8	19	1	0	0	22	15	5	7	4	0	0	40	30	0	6	228	0	3	0	61	0	2	44	28	3	5	0	0	20	0	2	4	21	13	50	30	55	870	11	2	0	37	0	0	0	1	0	34	0	0	0	3	15	0	0	0	0	38	3	5	0	3	2	3	0	0	0	0	0	0	0	79	18	58	26	2	1	14	0	2	15	112	15	18	36	0	0	10	0	0	17	0	1	0	0	0	0	0	0	0	17	1	25	0	9	2	0	0	0	27	26	5	0	0	0	0	0	8	0	2	53	0	50	66	0	3	1	338	9	0	0	13	37	0	6	0	423	0	0	4	13	0	0	2	0	7	36	0	11	28	26	10	41	0	0	29	5	0	7	0	5	1	28	5	8	32	2	0	2	37	0	0	0	0	5	87	4	0	7	0	42	6	0	26	12	0	204	0	1	0	0	201	0	61	8	0	274	0	0	0	9	4	102	0	1	0	0	41	0	0	0	0	0	50	0	0	125	2	30	0	40	4	15	59	121	0	74	0	0	111	15	22	14	56	54	0	2	38	0	3	140	5	31	9	4	3	0	0	0	0	5	0	38	62	0	61	0	13	0	0	21	3	1	41	47	20	0	0	0	0	0	3	19	0	0	76	0	0	0	0	0	3	7	22	28	86	0	0	12	0	18	14	0	0	0	23	0	0	0	15	47	96	0	19	9	22	0	0	28	30	0	0	76	0	0	13	0	5	2	1	0	0	2	1	3	373	0	2	2	98	49	2	10	21	53	0	15	71	35	0	0	1	2	281	12	13	0	5	0	10	2	10	142	3	0	115	0	8	22	7	50	22	7	4	36	7	20	83	0	3	0	13	8	17	21	11	48	24	45	23	5	0	11	30	0	1	19	15	14	15	13	11	18	45	2	0	199	26	0	0	72	1	0	1	1	0	4	4	0	0	0	0	11	0	0	0	30	1	16	2	0	0	7	28	1	62	3	3	0	0	0	2	0	1	445	115	6	160	0	1	0	0	96	24	29	1	0	3	1	33	0	10	0	284	0	0	0	9	0	0	28	1	0	41	0	0	0	0	24	22	169	1	0	56	3	33	0	0	6	0	2	0	1	10	0	0	0	1	0	2	16	0	13	4	2	0	7	0	10	1	71	6	1	7	0	3	0	2	21	21	0	0	0	1	25	0	0	1	4	8	21	43	0	0	14	106	10	14	3	3	6	1	0	0	0	0	0	2	38	17	0	0	0	2	0	0	0	8	3	0	0	19	0	0	0	0	9	5	3	0	20	0	0	2	0	0	0	0	3	0	0	0	0	21	12	38	0	94	0	0	17	3	0	0	0	0	0	0	0	0	0	0	0	8	0	1	3	0	20	1	6	0	0	0	0	0	0	0	0	0	0	0	0	22	8	22	40	0	0	2	0	25	4	0	3	3	9	1	0	42	2	0	0	11	0	0	0	7	11	126	6	1	44	5	0	13	40	285	0	97	3	14	0	1	0	9	13	3	29	130	0	4	42	1	0	0	3	1	8	2	2	63	74	0	6	7	0	5	0	5	0	31	1	52	17	2	10	64	0	1	0	0	3	0	4	4	0	5	22	2	65	2	0	0	1	0	22	8	0	113	109	7	2	1	68	9	4	0	61	8	9	10	25	32	2	26	0	249	30	4	42	52	3	0	11	139	0	0	6	0	127	0	0	8	1	2	0	0	38	0	0	0	0	0	0	0	0	0	1	52	4	5	0	0	5	0	5	11	18	1	0	0	0	0	0	0	29	17	14	8	0	98	1	13	61	60	12	12	0	0	0	6	0	9	0	13	6	12	5	1	4	5	8	1	0	6	0	41	41	10441	1	18	26	0	0	24	0	0	336	5	0	0	0	0	21	0	0	39	12	0	0	0	3	55	12	13	65	37	35	52	17	0	83	38	39	22	0	5	76	104	0	1	26	0	0	5	123	262	74	6	0	0	263	649	1	89	2	0	306	84	60	0	0	0	0	0	7	4	1	1	40	17	95	1	17	6	2	0	14	129	3	21	0	0	14	5	74	1	12	3	19	0	18	4	0	2	17	47	0	5	14	0	4	5	3	6	14	7	75	1	0	4	4	0	37	108	0	0	0	0	1	92	16	89	13	6	6	7	0	0	16	0	25	1	31	0	0	5	8	12	9	0	0	0	0	0	99	1	0	0	0	1	0	135	0	1	24	0	0	0	269	19	0	47	3	3	67	0	3	14	0	46	23	30	51	113	131	0	23	0	12	0	0	38	75	0	2	2	0	0	2	0	22	20	7	0	0	0	0	0	12	0	0	0	0	0	6	18	169	4	0	0	42	3	6	195	1	1	2	41	8	0	2	18	1	126	31	0	48	36	0	3	69	13	0	23	0	3	1	3	0	3	30	219	0	0	0	3	51	23	5	0	4	0	3	32	50	0	0	2	5	32	35	0	0	43	0	0	2	0	0	0	15	0	0	0	0	0	177	23	6	12	10	29	0	37	21	0	15	0	0	0	2	2	88	0	0	0	20	2	1	15	27	735	0	0	0	0	0	0	0	12	0	22	0	0	0	1	49	74	23	4	35	0	0	100	0	0	5	0	0	15	65	0	57	12	15	30	0	0	0	15	0	68	100	27	0	0	0	0	0	0	0	0	7	6	1	40	13	114	617	27	54	8	0	73	16	8	24	3	0	48	5	33	0	9	125	0	0	13	13	72	1	20	0	2	137	31	0	32	12	4	1	3	62	4	3	0	165	8	24	37	1	9	3	0	4	9	5	121	17	127	63	11	104	24	0	21	27	26	5	4	46	57	0	0	0	0	0	0	2	25	0	0	0	0	0	0	0	15	41	13	22	0	19	0	26	0	34	5	7	0	0	0	0	54	9	1	2	4	52	0	9	6	61	1	0	12	0	1	181	3	2	42	2	0	4	3	0	16	12	57	69	2	4	0	0	22	2	5	0	0	7	45	14	3	0	0	0	0	42	6	0	0	16	24	19	0	11	15	10	30	4	12	48	8	0	57	0	8	24	4	3	0	0	0	0	65	60	3	14	11	12	38	5	1	2	19	97	3	47	59	20	2	0	34	0	6	8	0	11	0	4	121	56	1	2	0	0	5	0	2	0	1	0	3	10	0	6	9	90	5	5	9	8	36	20	30	0	0	0	100	0	0	18	5	6	26	38	16	270	3	3	1	7	13	0	0	0	39	0	3	12	76	0	22	0	0	143	0	4	5	8	9	29	1	0	0	0	0	0	0	0	118	65	5	384	0	3	50	22	0	0	0	1	0	88	0	0	0	0	0	0	0	54	16	0	0	0	0	93	0	61	0	0	3	0	0	0	20	18	5	608	3	0	0	0	6	0	0	30	4	5	0	0	0	0	0	0	0	0	0	18	0	0	44	0	67	0	0	0	0	0	0	7	24	0	11	9	0	0	28	0	0	0	31	2	1	33	0	64	22	0	0	9	0	337	4	0	2	2	0	31	4	7	2	0	59	18	12	0	0	16	8	0	15	50	0	84	0	1	2	12	1	0	40	0	0	0	0	0	3	28	0	3	15	8	54	34	0	0	8	15	27	13	0	60	2	1	0	0	0	1	3	0	0	0	6	46	3	72	26	66	0	0	11	0	0	0	8	1247	152	91	185	23	0	8	0	93	0	0	1	73	12	0	14	6	1	22	0	0	0	0	78	12	0	3	3	371	1	32	299	5	0	0	2	134	98	0	0	0	0	0	0	48	7	13	61	31	1	35	3	39	0	31	0	0	54	11	40	5	75	30	19	16	4	77	1	72	8	0	6	40	203	10	34	177	36	87	21	2	108	1	708	8	64	12	33	0	18	0	17	0	0	51	6	14	2	2	2	5	19	47	18	25	1	4	4	45	4	1	281	0	0	5	43	0	216	0	1	61	1	0	0	17	1	22	3	6	300	15	2	0	1	0	1	6	30	15	31	5	56	0	0	12	84	2	0	15	8	6	59	7	5	2	7	31	665	16	0	10	0	23	8	66	14	4	163	20	0	176	7	5	2	0	14	18	26	17	15	13	16	0	0	0	1	9	2	71	19	2	42	0	1	0	0	53	3	524	4	0	0	2	0	323	15	1	8	5	0	1	0	1	57	245	1	0	84	1	0	311	0	0	10	0	0	23	11	0	28	0	0	0	108	0	2	0	0	0	0	0	38	6	0	93	0	0	0	0	0	0	13	3	168	0	3	0	0	0	8	112	0	0	3	508	3	51	7	1	40	28	109	0	0	0	0	0	4	33	3	12	2	2	15	69	41	20	0	0	0	0	25	0	9	8	46	1	0	0	7	0	0	0	3	0	0	1054	1	0	3	0	0	102	33	0	0	0	66	13	0	0	47	492	910	40	16	0	3	0	0	32	3	15	31	32	20	270	0	7	38	71	145	16	0	0	11	10	0	0	0	3	1	276	4	50	2	89	9	0	180	34	29	71	0	0	0	20	64	31	0	1	0	2284	0	0	0	0	0	0	12	7	0	0	0	0	0	0	44	0	41	20	13	414	42	0	23	8	0	10	0	0	0	0	0	0	0	0	0	124	889	0	0	17	0	32	0	0	0	54	0	0	43	0	0	0	0	0	26	0	0	97	41	0	14	4	14	13	9	5	0	0	0	3	10	20	52	0	50	39	11	0	2	13	8	10	4	5	22	12	0	0	8	45	34	21	51	23	37	4	35	0	0	4	20	9	14	45	16	0	107	127	1	11	0	22	3	0	0	10	0	0	0	0	45	5	3	0	23	0	0	0	0	0	2	0	0	0	0	1	16	0	263	0	0	3	11	0	10	1	7	1	0	2	15	0	0	0	55	15	0	0	1	9	2	6	0	9	12	0	8	6	0	44	12	522	1	0	0	76	0	0	0	22	5	11	0	0	7	234	5	0	6	86	5	32	0	8	52	0	0	0	0	20	0	12	2	0	47	0	0	2	0	0	0	0	0	0	27	18	0	0	0	63	0	0	0	0	0	0	7	0	9	0	0	0	0	0	0	0	0	0	17	420	0	0	0	0	23	0	0	0	25	0	4	4	93	0	0	0	0	0	119	104	0	28	0	2	0	0	0	0	0	0	14	23	534	0	6	28	3	15	30	12	0	0	0	0	0	33	0	15	13	10	76	0	0	7	12	0	0	0	2	39	35	0	0	101	0	1	3	7	9	2	45	0	12	22	124	9	150	70	4	6	0	0	0	11	29	4	0	24	0	98	54	36	2	83	127	65	5	34	20	2	17	0	0	20	4	0	34	139	68	9	14	5	2	16	13	0	6	42	8	0	1	7	76	0	15	0	13	130	33	29	2	3	13	11	3	13	6	0	0	0	8	0	0	1	0	0	35	47	7	33	3	13	36	76	1	1	26	42	0	0	6	0	0	2	18	0	1	2	0	125	0	0	0	43	4	6	92	2	38	0	0	147	3	1	28	6	0	0	0	0	0	0	0	0	0	0	0	0	0	0	0	0	2	0	0	1	15	0	1	5	10	3	0	1	0	16	52	0	3	0	0	0	1	2	0	15	20	9	26	0	19	15	15	18	0	2	0	37	61	12	19	0	239	16	3	147	5	20	525	1	0	7	2	0	12	189	0	14	13	50	0	33	32	16	22	17	11	25	8	0	0	20	24	0	529	105	61	61	2	51	24	14	83	2	0	0	11	1	54	17	0	0	29	7	0	3	43	44	6	2	7	2	47	11	13	2	24	44	3	0	4	2	0	7	0	7	34	31	0	0	0	4	20	0	111	6	7	16	27	0	6	5	4	0	0	0	0	3	0	0	0	18	10	69	18	292	173	0	72	23	0	30	17	37	0	73	19	180	1167	0	156	0	82	4	54	0	9	0	0	1	30	0	0	2	5	2	25	15	0	0	1	22	0	3	195	60	12	0	68	14	3	42	3	0	151	15	38	0	0	8	11	7	67	1	2	51	4	22	5	329	695	39	22	20	9	181	5	90	0	3	1	55	0	5	0	0	14	107	63	0	265	10	23	0	0	9	12	0	35	6	2	31	5	6	0	0	10	5	289	6	11	34	3	2	3	0	0	69	1	81	7	17	0	207	19	3	0	1	0	0	0	0	37	25	3	1	24	29	7	43	31	0	0	0	3	0	15	4	6	0	7	19	84	12	8	36	187	12	0	3	0	258	150	25	42	16	38	0	144	0	6	18	519	1	17	45	2	8134	0	16	15184	0	23	6	0	0	137	9	126	0	125	0	13	26	82	0	0	15	0	0	2	0	0	237	0	33	0	0	0	18	5	56	0	5	0	42	51	23	88	38	14	66	0	0	0	0	11	2	0	0	0	6	0	0	0	5	86	3	48	30	15	0	0	194	14	0	0	0	1	49	17	11	22	6	2	5	2	4	0	76	0	0	7	60	108	8	0	312	5	0	1	60	0	183	5	19	129	108	1	11	35	0	0	13	0	0	8	1	0	0	7	0	0	0	33	11	26	0	0	44	0	0	51	2	9	23	13	7	44	91	0	0	29	0	11	208	19	5	0	2	41	4	66	1	4	5	1	32	2	9	2	102	18	0	2	0	0	0	0	1	3	80	76	30	0	19	0	0	0	0	0	0	24	0	0	0	0	0	0	0	0	0	0	0	0	1	0	0	6	37	1	0	23	64	11	0	0	53	0	0	1	8	3	34	0	13	2	31	0	0	0	0	0	20	0	2	16	128	0	7	5	0	0	0	0	62	7	6	49	23	20	0	4	0	38	143	4	0	33	102	6	6	3	10	14	0	11	3	93	0	0	0	0	0	0	0	0	0	0	0	64	39	14	1	31	52	0	0	0	1	27	0	0	13	371	35	8	22	0	345	65	0	8	0	39	15	5	35	0	0	47	74	3	0	0	35	0	0	0	0	0	0	24	11	2	3	827	0	109	46	340	71	36	0	0	43	4	52	94	31	510	11	0	0	0	21	0	0	3	2	0	0	0	13	1	73	4	3	25	0	0	0	0	23	2	3	2	0	0	0	0	71	8	0	4	0	2	0	56	0	0	0	4	11	5	0	17	4	176	91	40	2	0	0	127	3	12	11	96	63	5	0	2	6	0	3	39	20	22	2	9	227	11	6	0	6	48	16	0	11	0	103	53	17	5	128	4	0	3	0	0	0	0	0	16	0	3	61	6	0	0	11	79	0	26	54	10	0	2	75	0	161	0	39	6	0	1	12	5	0	63	71	6	31	5	23	2	0	12	0	0	36	4	0	51	4	0	0	4	12	18	53	70	1	0	0	13	0	12	26	1	0	10	11	12	1	11	12	28	163	0	16	12	8	18	2	19	5	0	14	23	3	4	0	0	7	81	0	2	30	96	27	0	0	0	0	0	0	0	20	19	36	0	1	43	7	1	20	0	0	11	5	46	0	0	44	37	17	8	8	1	0	39	108	29	17	8	17	6	30	12	14	0	0	0	0	0	54	12	3	112	199	17	537	0	1	103	12	4	25	317	4	37	0	104	41	5	62	0	0	41	0	497	25	10	0	25	0	0	0	0	0	1	99	0	29	0	1	0	166	43	0	43	0	0	0	0	75	0	0	0	0	0	0	0	0	0	7	17	75	0	0	2	0	0	2	29	49	0	57	57	0	20	4	0	0	4	0	1	0	5	5	64	50	1	28	2	22	3	5	3	378	77	0	0	0	0	33	46	19	8	6	0	12	0	42	0	17	0	140	9	2	53	0	10	2	0	1	5	66	0	4	23	5	0	0	4	6	0	0	7	6	72	21	48	2	0	18	68	0	2	0	2	16	267	10	0	8	8	3	4	63	0	11	4	2	13	122	0	216	0	15	3	0	0	20	0	0	0	0	0	0	0	1	1	0	0	0	17	0	1	0	0	0	41	4	0	39	19	3	11	3	1	41	14	3	0	28	2	0	16	9	0	5	0	0	121	0	0	0	13	0	3	14	0	0	1	10	0	1	5	32	24	666	1	0	1	38	0	943	2	0	327	24	13	8	0	1	513	47	35	0	5	1	0	0	0	7	9	35	0	9	1	27	6	6	10	2	0	0	19	0	206	27	1	0	21	0	0	0	0	222	2	11	8	4	0	0	90	1	7	0	0	36	152	53	26	26	4	0	0	0	0	0	0	0	5	0	25	4	2	5	0	2	61	0	0	1	13	0	46	0	15	100	0	4	21	0	131	6	151	0	0	0	0	17	112	31	0	0	0	0	4	0	4	0	22	32	3	0	7	0	0	0	171	0	0	0	0	35	0	0	0	0	0	0	29	0	5	29	3	74	0	3	0	12	37	10	14	10	46	3	30	5	1	0	129	197	6	8	28	3	0	35	70	1	18	76	5	0	21	64	1	6	6	4	0	3	0	0	0	0	0	0	0	54	39	0	32	0	8	128	7	57	0	18	0	28	0	3	22	6	5	5	5	0	0	0	7	0	42	2	0	8	0	47	0	0	6	143	17	195	15	14	5	90	11	1	0	52	9	27	9	1	35	34	37	55	347	16	15	0	7	47	0	870	0	1	7	12	5	0	1	37	0	6	146	18	1	178	27	12	1	8	17	150	0	69	14	3	7	11	4	0	2	1	7	44	137	0	15	321	0	2	3	1	0	6	13	50	0	23	2	52	22	52	9	0	0	0	51	1	0	10	49	13	109	4	229	3	0	21	1	24	72	29	50	4	2	39	0	30	0	287	27	68	1	245	9	5	30	3	35	0	0	35	59	0	0	35	46	30	0	0	0	28	55	34	0	9	0	6	262	0	5	0	2	0	0	22	0	194	7	34	0	0	1	30	0	1	0	0	6	138	0	0	129	1	0	0	0	59	1	17	6	0	25	43	0	0	0	0	22	0	0	10	3	0	0	48	0	0	21	0	0	5	0	0	0	0	19	0	0	30	0	0	2	19	0	5	28	6	0	9	12	1	179	35	0	0	0	0	0	0	0	0	0	0	26	9	12	3	0	255	10	0	8	18	2	5	2	0	10	37	40	29	15	0	14	52	0	20	0	0	0	2	17	10	6	36	5	14	0	0	490	40	0	1	11	45	2	5	7	1	13	0	18	0	162	33	80	46	0	21	46	0	30	0	4	3	0	4	0	0	0	0	54	0	139	4	30	11	2	0	4	0	3	46	74	5	14	24	18	167	9	19	0	22	0	0	4	13	2	6	7	2	19	17	34	105	77	9	1	0	0	0	20	2	15	30	26	6	3	11	0	149	1	6	2	0	0	2	0	8	0	0	0	0	15	12	0	128	4	27	4	0	0	0	1	0	235	15	53	24	49	14	13	139	58	27	72	18	48	47	0	16	35	2	51	10	18	35	14	41	27	14	27	2	200	557	8	7	0	0	0	14	12	554	27	15	57	61	25	31	24	0	4	14	139	93	0	28	34	0	9	0	110	101	1	0	9	0	0	0	0	0	0	0	0	0	25	9	8	0	7	1	0	291	117	90	0	1	38	0	32	16	10	100	0	1	1	636	0	3	97	119	34	0	4	27	319	118	55	1161	119	32	0	0	0	53	0	36	9	52	6	5	21	8	1	0	0	37	6	100	5	40	2	17	0	3	6	1	6	9	5	18	1	0	123	51	16	10	0	3	165	57	1	5	35	36	158	25	0	0	0	1	0	104	47	0	0	0	0	0	0	7	220	246	20	4	368	67	31	3	0	35	6	478	0	22	0	19	0	38	145	157	0	247	7	1	0	0	3	0	127	4	2	69	34	19	0	0	0	0	0	133	28	4	2	114	16	6	12	10	43	21	0	26	34	5	136	7	2	89	0	1	26	79	104	60	28	20	537	194	29	25	29	110	123	124	0	10	2	33	76	0	31	22	3	5	9	14	10	0	101	1	0	0	0	0	39	49	3	0	86	0	1	2	11	7	16	0	42	14	4	20	63	17	11	16	6	9	12	17	0	11	0	0	0	0	5	1	0	0	0	0	0	46	22	6	0	1	0	0	0	0	26	0	0	52	20	67	36	102	0	0	11	3	104	0	0	0	0	225	142	46	17	18	0	178	56	0	0	31	62	0	13	144	2	10	3	3	0	0	0	199	0	0	0	0	27	28	0	4	31	3	2	2	1	8	101	0	36	5	0	6	7	0	0	11	1	11	0	1	2	15	4	50	8	0	54	0	4	14	169	0	0	0	0	0	0	0	0	0	0	0	0	23	14	6	21	54	0	3	65	23	0	7	0	46	39	0	28	2	80	37	0	0	28	0	2	25	175	20	4	6	1	1	96	0	0	85	99	0	951	0	92	16	12	33	2	49	37	3	22	0	0	0	0	0	0	95	9	2	18	5	78	19	0	1	9	8	172	27	3	1	0	58	0	156	0	0	13	185	30	9	5	0	1	39	2	9	9	25	44	91	7	23	42	7	101	4	7	9	6	21	28	24	0	0	2	2	0	0	2	0	3	23	0	15	69	22	17	0	6	0	0	0	9	147	249	0	5	0	0	0	0	0	0	1	34	36	346	71	118	27	10	20	4	122	94	0	6	0	15	0	47	0	50	2	0	122	1	8	6	168	358	19	15	13	12	52	149	0	0	3	30	194	35	4	23	9	23	28	0	0	17	2	0	149	25	31	53	1	2	80	27	6	0	0	17	32	371	16	0	76	350	107	0	7	0	125	74	0	0	99	21	32	492	0	10	0	0	96	0	67	5	273	632	22	20	98	20	15	29	46	190	0	2	6	4	58	50	49	61	9	12	9	0	10	150	1	22	61	105	18	65	0	0	15	258	160	16	193	78	118	25	810	36	44	1	7	42	15	1	14	60	489	47	1	0	106	141	110	15	29	0	48	29	11	0	70	0	86	28	66	231	14	136	87	10	125	185	142	36	77	41	0	1	47	0	22	4	17	4	119	13	0	31	20	961	3	39	0	5	0	0	100	115	0	0	31	4	38	0	210	0	4	0	0	0	0	0	0	11	0	3	1	0	0	0	0	0	0	316	0	0	98	0	0	0	0	51	9	7	60	0	0	0	0	0	0	0	0	0	4	0	0	2	0	0	6	25	202	37	0	32	10	0	1	2	9	24	0	2	0	0	65	0	0	177	1	12	0	0	0	0	0	247	11	0	16	3	5	12	0	8	145	0	0	0	0	0	0	0	0	0	0	0	0	0	135	0	0	0	121	0	0	4	37	56	0	0	0	11	2	2	0	0	176	27	25	0	0	0	0	0	0	0	0	0	0	8	0	0	96	0	0	0	0	0	0	0	0	88	1	6	0	0	0	0	0	0	41	0	34	0	16	81	0	0	0	0	0	0	0	0	0	0	0	0	0	0	0	34	34	4	1	98	0	10	77	1	0	0	0	0	25	0	45	0	0	5	5	0	0	0	114	0	0	0	21	60	0	0	0	0	1	0	0	0	0	0	250	0	0	0	297	351	35	149	28	50	0	1	65	1	6	0	8	202	23	1	0	0	9	3	8	0	1	0	487	18	7	0	0	0	13	104	66	58	0	0	8	66	1	0	0	0	20	1	23	69	2	0	70	81	0	0	0	19699	0	0	56	0	0	9	0	0	1025	2	16	24	29	118	117	0	0	0	327	59	21	0	14	42	2	7	29	2	0	40	6	0	15	359	0	412	65	0	0	0	23	0	241	21	3	1	6	0	6	40	19	4	2	192	0	28	1	0	0	0	0	33	1	30	141	31	0	159	279	2	0	4	0	0	2	25	17	52	18	0	133	23	58	0	332	2	11	2	8	0	50	0	0	0	0	0	327	0	10	247	17	170	2	0	0	0	23	93	22	30	0	0	0	48	27	0	19	39	1	2	0	1	45	229	0	401	0	0	110	24	0	0	0	0	0	60	452	0	1	0	2	2	61	1	71	0	0	0	0	6	0	0	11	112	5	0	6	0	95	11	0	17	0	66	2	31	1	70	64	9	3	1	0	0	14	0	1	210	72	0	49	0	0	8	14	21	57	5	32	9	0	0	51	0	1	19	23	19	0	0	16	0	25	48	19	0	47	0	2	17	0	0	0	2	15	22	2	7	10	94	0	48	3	17	0	1	0	0	0	0	0	0	0	0	0	0	0	0	0	0	0	0	0	0	0	0	0	0	0	0	0	0	0	0	0	0	0	2	1	0	0	0	1	0	0	0	4	0	0	0	0	0	0	0	0	4	0	72	0	0	0	0	0	0	833	0	342	0	0	0	31	204	0	0	0	0	40	0	0	0	0	55	0	46	0	3272	1	2	23	13	0	8	0	12	2	0	12	0	64	0	32	0	37	6	5	0	11	2	499	3	29	49	12	32	10	0	0	42	0	0	0	24	0	1	0	0	1	0	31	72	0	16	150	0	15	61	34	0	0	2	16	29	1	0	3	13	1	0	0	1	0	0	2	3	1	0	0	0	30	64	28	34	32	0	0	1	10	700	75	20	18	35	0	11	0	61	0	7	0	0	0	6	71	3	0	0	3	19	23	0	0	0	0	0	0	0	2	0	0	0	0	0	1	0	0	0	8	0	0	0	0	0	0	0	0	0	1	0	0	0	29	0	0	0	9	0	0	0	0	0	0	0	0	0	0	0	0	0	0	52	0	0	1	0	0	0	0	0	0	4	0	14	0	24	3	2	0	0	0	0	1	0	0	17	0	0	0	0	0	0	0	0	0	0	0	0	0	0	0	0	0	0	0	7	0	1	0	0	0	0	9	0	0	0	0	0	0	0	0	0	0	0	0	0	0	48	0	0	0	0	0	0	0	0	0	0	0	0	0	0	0	0	0	0	0	0	0	0	0	0	0	0	23	0	0	0	0	0	0	26	0	4	0	0	14	0	0	0	3	222	0	0	0	0	0	4	0	0	0	0	0	0	0	1	0	0	0	2	0	7	0	0	1	0	0	0	4	0	0	0	0	0	0	0	0	0	2	0	0	1	0	0	0	70	0	0	0	0	20	4	0	0	0	0	0	0	1	0	0	0	0	37	0	0	0	0	0	0	0	2	0	0	2	0	0	0	0	0	0	0	0	0	0	0	0	0	0	0	0	0	0	0	0	0	3	0	0	0	0	0	0	0	0	1	0	0	3	0	0	1	0	0	0	0	0	0	0	13	3	1	0	2	30	24	0	27	0	0	4	39	0	1	14	3	20	31	24	29	11	11	46	83	42	8	0	61	0	33	47	0	49	24	49	4	0	61	62	51	0	5	10	12	99	12	61	0	11	38	37	3	79	1	155	72	213	216	102	0	2	111	33	10	218	30	31	73	0	38	0	0	0	0	0	0	0	0	0	0	0	2	4	0	0	0	1	0	0	0	43	0	0	0	0	3	17	0	2	0	4	0	0	0	0	0	0	0	0	0	0	0	0	0	0	0	0	0	0	0	0	0	0	2	0	0	91	0	0	0	0	0	3	0	0	0	0	0	0	0	0	0	0	0	0	0	0	0	0	0	0	0	0	0	0	0	0	0	0	0	0	0	0	0	0	0	0	0	0	0	0	0	0	0	0	0	0	0	0	0	0	0	0	0	0	0	0	0	0	0	19	24	54	0	11	0	156	10	2	81	12	4	1	240	3	207	66	39	36	1	5	251	7	25	5	143	27	29	2	54	47	7	3	2	0	2	41	15	634	0	0	90	0	3	0	14	10	0	0	0	16	34	24	17	0	0	0	0	0	2	0	0	0	0	0	0	0	0	0	0	1	75	107	43	24	59	0	11	13	39	989	61	46	0	56	19	17	80	119	28	44	151	29	10	10	80	78	36	10	0	110	5	13	3	9	2	0	149	386	0	5	6	12	9	0	0	0	3494	373	62	68	3	93	255	0	106	4	24	23	11	68	8	0	69	0	0	126	156	25	4	15	32	68	318	297	122	397	200	25	0	29	23	0	0	56	0	0	0	0	10	0	0	0	0	0	1	93	44	0	0	39	0	0	0	0	125	16	0	10	1	104	33	54	0	238	0	16	15	1	5	0	272	107	76	0	3	52	1	63	9	6	0	0	33	0	10	0	130	0	49	0	26	51	34	64	81	12	260	5	0	0	0	0	0	0	0	0	0	0	0	0	0	0	0	181	130	31	76	63	168	0	13	64	63	43	2	26	5	30	39	3	0	1	7	72	108	0	30	8	27	9	109	39	5	159	216	12	42	8	14	38	12	246	0	56	0	0	0	0	0	7	5	5	0	0	0	0	10	84	6	1	0	0	29	72	51	0	0	0	3	0	8	38	0	32	41	8	1	2	0	0	5	16	51	54	55	0	0	17	0	0	0	0	0	0	0	0	0	0	0	0	0	0	0	0	0	0	0	0	0	0	0	38	6	15	3	0	7	0	81	0	90	1	2	40	30	0	0	0	0	0	0	0	0	0	0	0	0	0	0	0	0	0	0	0	0	0	0	0	0	0	0	0	7	27	18	0	55	89	1	0	2	4	217	0	25	0	0	137	2	49	17	0	2	0	25	0	4	18	0	0	0	30	1	3	0	0	0	6	6	28	1	0	0	0	0	0	0	0	46	1	179	30	41	88	3	2	0	0	0	0	12	2	10	114	44	23	25	0	0	0	0	0	2	3	21	20	14	90	14	212	36	38	6	44	1	6	0	0	1	0	0	1	0	0	6	93	6	10	101	132	12	29	0	3	42	2	3	16	3	0	5	7	52	0	0	0	0	0	0	4	3	4	139	6	26	53	5	54	29	201	66	64	0	0	0	27	100	12	75	2	0	0	0	69	6	41	0	3	8	30	5	5	0	0	2	0	1	21	8	182	37	1	0	0	0	0	0	0	0	0	6	74	0	0	11	14	12	29	19	26	2	7	212	13	67	7	19	35	0	32	95	47	37	21	0	17	4	17	12	56	2	35	35	141	1	28	6	0	0	0	0	0	0	0	4	0	0	0	0	1	0	7	18	0	45	8	84	0	17	78	0	0	50	0	0	50	2	898	34	30	1	0	0	0	0	15	103	45	28	4	0	0	0	0	0	0	0	0	7	0	0	0	14	0	0	5	0	24	0	1	35	72	360	57	294	156	43	72	28	85	10	3	10	262	130	0	0	0	30	0	18	27	134	0	0	0	0	0	0	32	730	323	911	300	1146	447	47	6	3	3	0	1	0	88	144	0	22	0	0	0	0	1	0	0	0	0	0	73	118	4	63	89	6	7	0	0	0	0	63	0	0	0	12	0	0	0	0	175	182	44	0	17	33	423	14	40	5	1	89	200	324	1	47	0	158	0	15	0	0	0	13	18	0	0	0	0	179	12	0	0	0	0	0	0	696	0	0	0	0	5	0	190	0	0	0	42	0	0	105	6	78	196	3	136	0	0	0	164	12	0	10	0	3	62	17	0	2	88	395	6	6	0	10	49	62	19	63	33	3	15	0	0	0	0	28	0	0	1	21	0	0	0	2	0	0	0	0	0	0	0	0	10	0	0	0	0	0	0	0	0	1	0	0	0	0	0	58	96	0	0	0	0	0	0	27	0	0	0	0	0	1295	0	0	67	12	117	25	1	17	88	72	9	24	0	0	0	0	0	1	0	0	0	207	0	34	7	30	0	0	0	0	0	0	0	0	0	0	0	0	0	0	0	0	6	7	116	8	113	8	0	0	0	0	0	322	8	0	0	0	295	57	0	169	25	0	0	119	0	18	15	99	0	79	0	0	0	2	0	0	0	0	1	2	1	3	0	0	0	0	0	0	0	204	13	84	10	0	0	0	0	0	0	1	0	0	11	0	0	0	395	0	0	165	0	0	0	0	105	0	0	0	1	19	0	0	0	0	10	0	0	0	0	0	209	0	26	54	0	0	1	0	10	0	36	20	6	0	0	0	0	0	11	0	0	0	0	0	58	50	23	7	4	1	0	106	88	0	15	10	64	448	171	421	151	47	1	78	347	0	0	0	2	0	18	0	1	0	0	0	0	0	0	0	0	0	0	0	0	0	0	0	3	0	0	0	0	0	0	0	0	0	0	3	0	1	14	4	38	47	69	202	0	0	0	0	0	0	0	0	0	0	0	0	0	0	0	0	0	0	0	0	0	0	0	0	0	0	0	0	0	0	0	0	3	0	0	0	0	0	27	1	37	0	0	0	0	0	0	0	0	0	0	0	0	0	0	137	5	0	0	0	0	1	0	0	0	0	0	0	0	0	0	0	0	0	0	0	0	0	0	0	0	9	859	0	0	0	0	0	0	0	3	0	1	10	0	0	0	0	0	2	0	0	0	0	1	0	52	0	370	0	0	0	0	0	3	0	0	0	0	0	64	0	0	0	0	1	0	99	29	105	0	38	138	12	0	0	7	0	9	306	0	0	69	76	5	1	96	47	76	73	118	0	0	0	0	0	0	0	0	0	0	31	102	204	0	0	2	0	17	1	1	4	9	0	0	0	0	0	32	144	21	14	0	0	183	0	0	9	0	2	0	0	0	0	0	0	0	0	22	0	0	0	0	0	2	0	0	0	0	0	0	0	70	33	182	24	11	18	0	0	0	0	0	0	0	0	0	0	0	175	7	0	21	22	58	58	0	3	65	14	0	20	21	14	10	0	0	71	2	13	7	17	19	112	5	38	0	4	447	14	20	3	0	18	67	0	0	0	0	0	0	0	0	863	2	0	0	0	0	0	0	0	415	4	10	44	11	1	57	21	12	296	46	143	160	0	0	31	19	0	4	1	0	307	0	39	5	1	0	51	52	3	248	0	0	1	0	0	0	0	0	0	0	0	0	0	0	0	0	4	17	0	2	2	77	0	1	0	20	264	0	17	0	1	4	0	0	0	0	0	16	0	7	58	1	31	0	0	0	0	0	0	4	275	2	40	1	34	109	9	8	0	0	0	0	0	0	0	0	0	0	0	0	0	3	0	4	104	0	0	10	0	10	0	36	64	2	1	13	55	0	0	0	22	87	0	2	7	10	54	250	0	0	51	15	36	0	0	9	1	0	0	7	16	45	23	9	70	32	0	0	159	22	14	0	4	2	46	7	3	15	20	0	6	0	43	726	8	14	9	7	0	418	53	10	48	0	12	151	4	35	1	1	76	1	25	13	3	0	2	2	9	2	1	8	7	15	0	8	126	89	0	6	22	14	5	3	0	2	2	15	0	0	0	40	5	0	26	10	30	0	6	53	1	0	28	6	6	33	3	0	0	5	13	66	24	2	25	0	0	0	0	10	0	0	8	22	0	24	59	9	7	66	0	5	0	5	1	0	4	36	6	15	10	0	1	0	19	0	1	99	0	59	67	0	97	0	0	0	0	0	0	0	8	147	10	0	0	7	16	10	0	10	0	13	17	28	7	53	30	129	147	4	0	50	3	3	29	16	30	0	14	8	1	83	12	9	0	115	280	1	21	94	0	0	0	0	0	0	3	4	0	0	23	0	14	0	43	1	235	0	54	32	11	0	30	0	6	0	2	5	66	14	0	85	0	103	53	61	0	6	38	34	62	15	0	6	0	1	8	1	55	0	12	131	10	3	1	13	0	3	0	154	0	0	3	12	1	6	8	63	0	0	44	2	2	3	31	17	0	0	111	13	1	2	85	0	0	0	0	12	9	0	2	3	22	2	0	8	13	8	46	1	0	0	0	0	0	6	1	0	9	10	0	103	1	0	0	8	0	15	62	47	65	258	247	14	0	0	0	0	0	0	0	2	0	0	0	0	0	5	0	0	1	0	0	0	0	0	0	0	0	0	0	120	1	0	0	0	0	0	0	0	0	0	0	0	0	0	0	0	0	0	0	0	0	0	0	0	0	0	0	0	0	0	0	0	34	0	0	0	0	0	0	0	0	0	0	0	0	0	0	0	0	0	10	39	1	0	0	0	0	0	0	0	0	0	0	175	163	0	0	0	123	58	2	44	4	45	28	15	7	0	0	0	0	0	0	0	0	0	0	0	0	0	0	0	0	0	0	0	0	0	0	0	0	0	0	0	0	0	13	1	0	0	0	0	0	10	3	10	40	0	0	0	2	53	0	0	0	0	0	0	0	2	0	1	0	0	0	0	0	0	0	0	5	0	0	0	9	60	0	137	0	0	0	11	0	0	15	0	22	0	0	0	0	0	0	0	0	0	28	0	0	0	0	0	4	0	15	11	0	0	0	0	0	0	0	24	0	50	4	74	43	6	13	0	39	0	0	3	0	0	28	46	142	0	0	0	25	2	0	68	185	118	10	58	0	9	100	3	15	88	5	0	34	0	0	0	0	0	197	118	6	0	0	0	0	0	0	0	0	0	0	0	54	0	13	10	1	149	0	0	11	34	30	0	39	5	11	0	1	0	0	0	0	27	0	0	0	0	0	0	0	0	0	0	0	0	0	0	63	0	0	0	0	0	0	0	0	0	0	0	0	0	0	0	0	0	0	0	0	0	0	0	0	0	0	229	9	0	0	0	0	0	0	0	0	0	0	0	0	0	0	0	0	0	0	0	0	0	0	23	4	0	0	0	0	0	50	0	2	0	0	0	0	0	0	0	0	0	0	0	0	0	0	0	0	0	0	0	0	337	97	20	42	217	70	104	0	0	1	26	28	0	0	0	0	0	0	0	0	0	0	0	0	0	0	0	0	0	70	0	0	0	0	0	0	0	0	0	0	0	1	1	85	20	0	0	0	0	0	0	0	0	0	1	0	0	227	116	0	0	1	0	0	102	148	0	1	0	4	0	0	0	0	0	0	8	130	12	1046	0	0	0	0	0	1	0	0	0	0	61	0	0	0	3	0	0	0	0	0	0	0	0	0	0	0	0	0	0	0	0	0	0	0	0	1	6	0	33	0	5	27	0	0	3	0	0	0	0	3	0	35	8	0	0	0	0	11	1	0	0	0	0	0	0	0	0	0	0	0	0	0	0	0	0	0	0	0	0	0	0	10	69	2	0	0	0	0	0	0	0	0	0	0	0	0	0	0	0	0	0	0	0	0	0	0	0	0	0	0	0	0	0	108	39	0	0	1	0	0	0	0	0	0	0	16	43	0	0	0	0	36	0	0	0	0	0	0	0	0	0	0	2	0	43	0	0	0	0	0	152	0	0	141	105	19	26	0	0	0	0	0	0	0	0	0	1	0	0	0	0	0	0	0	0	13	33	0	1	0	0	0	0	0	0	0	194	0	0	31	0	0	0	4	0	0	0	0	0	0	0	0	0	0	1	0	0	0	0	1	1	0	0	0	0	0	0	1	97	0	0	0	0	0	0	0	0	0	0	0	3	32	0	0	0	0	0	23	0	0	33	0	0	0	0	0	0	0	0	0	0	0	0	0	0	0	0	0	0	0	0	0	0	0	0	0	0	72	0	73	48	47	0	1	0	4	0	1	2	75	12	2	58	0	0	0	0	0	0	0	0	0	0	0	0	0	0	0	0	140	0	0	0	0	0	3	0	0	0	0	34	50	0	114	993	9	0	0	0	0	0	0	0	0	0	0	1	0	0	2	0	0	0	0	0	0	0	1	0	6	0	0	0	0	0	0	0	0	81	0	0	0	0	0	0	0	0	0	0	0	0	0	0	0	0	0	0	0	0	0	13	0	2	0	0	0	0	0	0	0	0	0	0	0	0	0	113	0	0	0	0	0	0	0	0	0	0	0	0	0	0	6	0	0	0	0	172	0	0	0	0	0	0	0	0	0	78	80	0	0	0	0	0	0	0	0	0	0	0	0	0	0	0	2	0	0	0	0	0	0	0	0	0	0	13	53	0	0	0	0	0	1	0	0	0	0	0	0	5	0	0	0	0	15	0	24	34	73	0	0	0	0	0	0	0	0	28	0	0	19	0	0	0	0	0	0	0	0	0	0	2	0	0	0	0	0	0	0	0	0	0	0	0	0	0	0	0	0	0	0	0	0	0	0	0	0	0	0	0	0	0	0	0	0	0	0	0	0	0	0	0	0	0	0	0	0	0	0	0	0	0	0	0	0	0	0	0	0	0	0	0	0	0	0	0	0	0	0	0	0	0	0	0	0	0	0	0	0	0	0	0	0	0	37	0	0	0	0	0	0	0	0	0	0	0	0	0	0	0	0	0	0	0	0	0	0	0	0	0	0	0	0	0	0	0	0	0	0	0	0	0	0	0	0	34	26	49	0	0	0	0	0	0	0	0	0	0	0	0	0	0	0	0	0	0	0	0	0	0	0	0	0	0	0	0	0	0	0	0	0	0	0	0	0	0	0	0	0	0	0	0	0	0	0	0	0	0	0	0	0	0	0	0	0	0	0	0	0	0	0	0	0	0	0	0	0	0	1	0	0	0	0	0	0	0	0	0	0	0	0	0	0	0	0	0	0	0	0	0	0	0	0	0	0	0	0	0	0	0	0	0	0	0	0	0	0	0	0	0	0	0	0	0	0	0	0	0	0	0	0	1	0	0	0	0	0	0	0	0	0	0	0	0	0	0	0	0	0	84	0	0	0	0	0	0	0	0	0	0	0	0	0	0	0	0	0	0	0	0	0	64	0	0	0	0	0	0	0	0	13	0	0	0	0	0	0	0	0	0	0	0	0	57	107	0	0	0	0	0	0	350	0	43	0	0	0	0	1	0	0	0	0	0	138	0	0	0	0	0	0	0	0	0	0	0	0	0	0	0	0	0	0	0	0	0	0	0	0	0	0	3	0	0	0	0	0	0	1	100	0	0	0	0	0	0	0	0	6	65	0	0	0	0	3	0	0	8	0	15	40	0	19	0	0	0	5	4	0	11	0	0	0	0	0	0	0	0	0	0	0	0	0	0	0	0	0	0	0	0	0	0	0	0	0	0	0	0	0	0	0	0	0	0	0	32	0	0	0	0	0	0	0	0	0	0	0	0	0	0	0	0	0	0	0	0	0	0	0	0	0	0	0	0	18	0	0	0	0	0	0	0	0	0	0	0	0	0	0	0	0	0	0	0	0	0	0	0	0	0	0	0	0	0	0	0	0	0	0	0	0	10	0	0	0	0	0	0	0	10	9	0	0	0	0	0	0	0	0	0	0	0	0	1	0	0	0	0	0	0	0	0	0	17	53	0	0	0	0	70	0	0	0	0	0	0	0	0	0	0	0	91	0	0	42	0	0	0	0	0	0	0	0	0	0	0	0	0	0	0	0	0	0	0	0	0	2	0	0	0	27	106	101	0	0	0	0	0	53	20	0	5	6	0	0	0	0	0	0	0	0	0	0	96	5	44	7	0	43	0	2	0	0	106	25	0	20	67	0	0	0	0	19	298	0	0	4	0	3	10	16	0	0	0	80	32	9	58	0	0	0	0	0	1	0	0	0	0	0	0	0	1210	0	0	0	0	0	0	0	0	0	0	1	0	0	0	0	0	0	0	0	0	0	0	0	0	0	0	0	0	0	0	2	0	0	0	0	0	5	3	14	3	12	15	93	19	1	0	0	0	0	0	0	0	0	0	0	0	0	0	0	0	1	0	0	0	173	0	0	0	0	0	0	0	0	0	0	0	0	43	188	3	12	0	0	2	5	0	0	0	0	0	0	0	0	0	0	0	0	0	0	0	0	0	0	0	0	0	0	0	0	0	0	165	0	90	0	0	0	0	0	0	0	0	0	0	0	0	0	0	0	0	0	0	0	0	0	0	0	0	0	0	0	0	0	0	0	0	74	0	0	0	0	0	0	0	0	0	0	0	0	0	0	0	0	0	0	0	0	0	0	0	0	0	0	0	0	0	0	0	0	0	0	0	0	0	0	0	0	0	0	0	0	36	0	0	0	0	0	0	0	0	0	0	0	0	0	0	0	0	0	0	0	0	0	0	0	0	0	0	0	0	0	0	0	0	0	0	0	0	0	0	0	0	0	0	0	0	0	0	0	0	0	0	0	0	0	0	0	0	0	0	0	0	0	0	0	4	42	91	0	0	0	0	0	0	0	0	0	0	0	0	0	0	0	0	0	0	0	0	0	0	0	0	0	0	0	0	0	0	0	0	0	0	0	0	0	0	0	0	0	0	0	0	0	0	0	0	0	0	0	0	0	0	0	0	0	0	0	0	0	0	0	0	0	0	0	0	0	162	350	0	0	0	0	0	0	0	0	0	0	0	0	0	0	1	0	0	0	0	0	0	0	0	0	0	0	2	0	0	0	61	0	0	0	0	0	0	0	0	0	0	0	0	0	0	0	0	0	0	0	0	0	0	0	0	0	0	0	0	0	0	0	0	0	0	0	1	0	3	0	0	0	0	0	0	0	0	0	0	2	0	2	0	0	0	0	0	0	0	0	0	0	0	0	0	0	0	0	0	0	0	0	0	0	0	0	0	0	0	0	0	0	0	0	0	0	0	0	0	0	0	0	0	0	0	0	0	0	0	0	0	0	0	0	0	0	0	0	0	0	0	0	0	0	0	0	0	0	0	0	0	0	0	0	0	0	0	0	0	0	0	0	0	0	0	0	0	0	0	0	0	0	0	0	0	0	0	0	0	0	0	0	0	0	0	0	0	0	0	0	0	0	0	0	0	0	0	0	0	0	0	0	0	0	0	0	0	0	0	0	0	0	0	0	0	0	0	0	0	0	0	0	0	0	8	0	0	0	0	0	0	876	27	0	0	0	0	0	0	0	0	0	0	0	0	0	0	0	0	0	0	0	0	0	0	0	0	0	0	0	0	0	0	0	0	0	0	0	0	0	0	0	0	0	0	0	0	0	0	0	0	0	0	0	0	0	0	0	0	0	0	0	0	0	0	0	0	0	0	0	0	0	0	0	0	44	88	12	0	0	22	132	70	0	4	0	39	17	0	26	672	132	23	0	0	49	0	0	0	0	0	31	0	0	0	0	604	0	0	0	0	0	0	0	0	0	0	0	0	0	0	0	0	0	0	0	0	0	0	1	0	0	0	0	0	0	0	0	0	0	0	0	0	0	0	0	0	3	11	18	0	0	0	0	0	0	0	0	0	0	0	0	0	0	2	0	0	0	0	0	0	0	1	0	0	0	0	0	0	0	0	0	0	0	0	0	0	0	0	0	0	0	0	0	0	0	0	0	0	0	0	0	0	0	0	0	0	0	0	0	0	0	0	0	0	0	0	0	0	0	0	0	0	0	0	0	0	0	0	0	0	0	0	0	0	0	0	0	0	0	0	0	0	0	0	2	0	0	0	0	0	0	0	0	0	0	0	1	0	0	0	0	0	0	0	0	0	0	0	0	0	0	0	0	0	0	9	0	16	0	0	0	0	0	0	0	0	0	0	0	0	0	0	0	0	0	0	0	0	0	0	0	0	88	0	0	0	0	0	0	0	0	0	0	0	0	0	0	0	0	0	0	0	0	35	0	11	0	0	0	0	0	0	0	0	0	0	0	0	0	0	0	0	0	0	0	0	0	0	0	0	0	0	0	0	0	0	0	0	0	0	0	0	0	0	0	0	0	0	0	0	0	0	0	0	0	0	0	0	0	0	30	73	8	0	0	38	1	1	0	0	0	0	0	0	0	0	0	0	0	0	1	0	0	0	0	0	0	0	0	0	34	1	33	0	0	81	36	19	0	0	0	0	0	0	0	0	0	0	0	0	0	0	0	0	0	0	0	0	0	0	0	0	0	0	0	0	0	0	0	0	0	0	0	0	0	245	87	9	0	0	0	0	0	0	0	0	0	0	0	0	0	0	0	0	0	0	0	0	0	0	0	0	0	0	0	0	0	0	0	0	0	0	0	0	0	0	0	0	0	0	0	0	0	0	0	3	0	0	0	10	29	20	6	60	0	0	0	0	0	2	0	0	0	0	0	0	0	0	3	39	28	0	59	5	32	0	0	7	0	0	0	0	8	69	0	1822	0	0	0	0	0	0	31	29	0	0	26	3	34	4	0	2	39	38	133	59	65	0	82	77	0	1	0	14	71	0	20	0	135	43	320	8	39	181	108	0	0	0	0	1	93	0	46	88	1	9	0	54	0	90	30	14	0	1	0	0	0	0	66	16	0	325	2	3693	3	3	91	19	0	32	68	45	7	5	28	210	213	0	0	0	0	0	0	0	0	0	0	0	0	23	8	40	37	0	13	3	1	54	6	0	27	135	484	33	19	0	0	0	142	421	488	406	903	27	196	90	81	7	39	0	0	9	50	0	5	0	12	0	0	0	0	0	0	6	0	0	0	0	0	13	32	17	22	8	0	6	0	265	177	19	0	0	3	312	22	4	0	0	0	0	0	0	0	0	0	0	0	0	244	144	0	107	115	5	11	13	8	131	362	4	4	129	0	0	0	0	0	0	0	0	0	0	0	0	0	0	0	0	0	0	0	0	33	94	47	34	74	0	0	0	0	0	0	0	0	0	0	0	3	0	122	31	127	112	1	0	0	0	7	5	1	0	14	17	20	1	0	2	0	104	68	24	2	2	36	136	20	4	5	0	0	4	15	1	0	19	0	44	12	53	3	4	17	0	32	120	2	0	0	3	1	11	1	10	0	0	60	1	0	0	1183	27	6	75	5	436	15	172	0	0	26	5	59	0	70	34	86	1	0	1	4	76	0	0	42	6	27	59	19	19	31	0	0	0	0	13	0	0	0	9	3	0	0	0	34	0	20	4	0	4	119	30	26	15	93	20	0	130	0	0	0	1	0	29	29	0	0	6	0	10	0	0	477	0	16	1	0	78	2	97	127	0	276	14	5	26	41	8	8	0	17	0	2	27	3	13	9	1	94	11	0	0	0	1	0	3	7	35	0	0	0	0	0	0	12	6	2	17	16	3	0	0	0	367	6	31	116	0	0	0	0	24	0	0	24	6	0	107	1	148	11	59	6	81	0	0	6	13	0	0	18	525	12	0	0	0	1	101	0	0	27	1	0	66	57	33	0	1	0	48	2	3	0	0	4	2	9	52	23	0	0	16	188	51	0	0	116	13	30	3	16	63	5	0	0	0	5	18	133	0	2	0	0	0	152	0	38	77	7	0	2	23	0	14	0	16	8	6	45	3	0	12	28	0	53	8	9	1	8	4	45	14	0	0	0	0	0	1	4	41	13	2	117	134	268	7	19	0	12	2	10	11	6	5	177	0	141	67	0	0	0	0	0	0	1	60	0	22	2	3	12	0	0	3	0	0	0	0	0	7	0	80	0	39	9	0	0	28	0	0	11	0	0	1	38	0	0	2	1	0	0	0	0	0	0	0	0	0	0	0	29	6	7	42	18	9	68	3	0	40	69	3	14	1	5	29	0	0	0	31	55	78	2	10	49	0	720	3	182	60	16	5	56	21	113	0	0	0	70	0	1	18	45	24	20	15	58	27	10	0	0	13	0	69	0	0	40	74	78	6	0	426	10	10	68	17	14	45	1	0	6	26	0	2	12	27	20	21	126	0	14	19	0	212	3	2	21	8	0	0	103	66	0	0	0	0	61	3	18	13	1	10	5	117	2	13	0	0	0	81	3	0	25	54	2	9	18	4	33	0	0	285	0	18	68	31	11	8	1	0	0	0	0	0	0	0	0	0	21	98	0	0	0	0	0	0	3	8	117	0	0	7	12	52	0	3	0	0	0	0	4	193	133	2	2	15	27	7	13	22	44	8	12	0	0	63	6	220	9	1	0	0	0	0	33	0	0	16	17	4	1	0	35	12	0	0	13	0	35	0	24	0	60	0	0	2	1	180	2	4	12	147	0	3	0	170	0	22	41	88	16	0	0	0	0	11	0	134	410	9	0	0	3	6	2	48	3	28	0	3	5	5	44	37	7	6	143	7	16	0	0	287	91	4	42	61	15	13	2	93	46	8	0	42	0	0	0	0	0	0	0	0	0	0	0	0	0	0	0	0	0	0	0	0	0	0	104	29	0	0	0	0	0	0	0	28	0	31	0	0	16	4	14	22	139	11	48	0	45	10	68	27	29	0	0	5	1	12	207	94	0	88	0	0	0	0	0	6	228	2	0	17	12	0	0	1	5	147	60	0	2	15	182	12	11	0	12	1	0	0	0	0	0	7	457	1	0	81	13	0	0	2	0	30	47	3	47	6	0	0	0	10	31	0	84	160	8	0	0	23	6	4	3	2	8	19	102	1	21	70	49	0	0	9	4	14	43	1	6	0	52	0	0	11	0	112	690	50	5	208	77	0	15	13	57	14	2	41	0	28	19	53	26	196	6	2	38	13	0	0	46	17	5	5	0	0	86	43	104	68	1	16	0	6	3	37	6	15	52	251	24	29	21	0	0	46	33	0	5	0	10	24	81	41	0	6	7	521	43	1	0	0	0	0	0	1	6	8	33	12	3	39	3	12	4	0	75	0	1	5	9	0	0	13	0	2	25	126	0	5	0	600	0	30	1	9	62	2	0	3	19	28	0	0	0	43	0	5	0	0	0	0	525	0	0	66	77	0	10	0	39	5	0	5	0	0	3	7	53	1	0	3	2	19	0	21	52	1	34	0	2	12	10	22	1	0	30	4	42	0	7	0	10	85	31	0	43	20	0	24	0	0	0	0	7	0	16	99	8	3	35	1	13	15	3	21	3	53	0	0	0	0	1646	0	5	2	0	262	72	2	14	6	0	0	2	0	0	46	0	0	1	6	0	0	0	0	45	0	15	34	8	50	30	0	0	0	0	19	31	26	1	0	7	15	6	7	0	10	7	1	0	1	28	42	0	62	52	5	41	3	244	0	4	28	0	0	3	7	0	2	0	13	32	0	0	1	3	28	12	22	0	2	3	12	22	2	12	0	99	28	9	31	1	30	0	0	4	59	40	162	45	8	0	1	75	2	12	0	68	15	28	3	14	69	51	6	0	25	8	4	34	4	29	23	0	3	0	0	104	15	9	0	91	1	5	27	6	9	4	45	48	6	15	19	151	0	0	16	44	0	2	26	10	19	4	205	0	12	1	0	0	0	1	66	0	14	0	0	26	5	37	4	0	43	0	0	0	0	0	6	0	0	13	0	2	194	5	12	1	84	6	21	32	30	59	74	7	88	64	36	0	0	49	23	32	3	1	131	0	21	0	0	0	7	28	64	15	12	16	0	7	1	0	6	2	2	34	15	4	51	2	9	0	515	0	3	43	5	27	37	0	24	9	9	37	79	9	0	0	7	0	0	0	30	0	0	58	2	90	4	12	0	12	0	0	45	0	7	2	3	6	41	20	0	14	8	9	360	1	4	0	48	13	0	0	4	27	5	0	0	0	10	38	0	573	7	9	5	0	0	0	15	1	201	232	3	120	22	55	1	0	0	8	29	3	7	89	0	0	0	0	0	0	7	0	0	0	22	0	0	0	4	2	0	3	2	0	0	0	0	0	3	0	0	14	6	0	4	183	7	5	4	5	0	105	1	15	34	0	0	22	37	0	16	0	0	0	6	7	2	0	69	25	0	53	1	42	19	15	14	5	0	1	14	1	0	0	0	26	1	199	22	0	10	5	18	0	0	0	19	0	63	20	29	6	51	0	3	0	0	0	18	3	9	1761	0	0	4	0	0	0	1	0	0	0	0	80	9	0	374	20	7	10	5	90	14	0	0	7	2	63	0	0	0	14	0	0	13	0	0	0	0	69	0	11	26	5	40	18	54	18	0	20	0	3	300	3	8	371	70	7	0	88	1	17	0	75	20	12	50	1	8	14	0	0	236	0	0	0	0	384	0	0	0	0	0	0	24	0	4	21	125	4	25	0	6	30	0	6	35	0	33	20	33	93	125	10	0	0	0	0	0	46	86	0	40	0	1	133	9	121	0	26	2	1	0	0	0	0	0	0	0	3	0	0	0	0	0	0	11	0	0	2	8	0	21	0	121	6	0	3	0	0	2	17	0	4	41	8	2	18	0	1	19	14	51	85	19	0	10	6	0	0	4	17	100	0	19	28	13	1	32	47	13	0	0	0	0	0	0	1	22	6	0	0	0	0	0	0	0	0	29	21	18	31	0	0	3	2	17	3	0	4	0	0	0	0	0	0	0	0	17	74	5	35	0	0	17	0	6	0	31	8	11	11	0	5	15	2	7	0	2	4	0	0	0	0	0	0	0	0	7	10	0	0	19	24	86	0	0	0	0	0	13	8	85	135	5	10	37	46	0	0	0	0	0	0	0	0	0	494	0	0	175	0	3	10	0	0	0	2	0	13	0	8	12	0	0	0	117	1	33	38	17	0	0	0	90	18	87	6	2	0	0	5	1	23	0	3	5	74	79	0	0	2	7	10	0	11	14	3	3	0	0	0	0	30	0	0	0	0	1146	0	0	1	0	0	8	61	0	0	12	0	3	0	0	2	0	0	1	9	0	0	1	0	0	0	2	0	34	0	24	709	53	7	13	0	0	0	73	8	7	0	0	0	0	0	0	39	0	1	0	5	14	17	0	2	23	0	0	46	17	0	0	24	128	6	0	0	19	40	3	0	0	5	0	2	2	15	10	29	17	0	6	0	0	11	2	0	9	40	60	0	4	30	8	0	4	8	0	1	39	36	1	68	248	163	0	3	2	0	29	2	2	34	8	3	0	135	31	23	0	248	2	7	21	487	0	0	0	0	0	0	0	0	0	5	1	0	1	0	5	46	132	5	0	0	0	0	2	0	0	0	0	60	3	96	2	0	6	0	17	0	0	0	0	0	0	1	0	6	1	114	12	2	9	2	0	20	0	0	7	5	57	19	0	12	25	22	21	0	2	0	0	0	20	0	0	0	0	0	0	8	0	17	8	21	72	0	0	10	0	0	0	0	0	5	0	7	0	6	12	0	0	0	6	0	0	39	0	14	0	25	15	0	0	89	6	3	0	0	17	30	152	0	0	0	2	1	16	17	0	5	3	3	1	48	13	10	4	0	2	10	2	23	5	0	129	2	4	8	334	28	17	14	19	0	0	0	0	0	213	0	1	0	0	0	0	0	0	0	0	0	4	0	0	0	0	116	0	20	12	74	30	21	11	10	0	0	80	5	40	26	10	1	25	5	0	3	0	0	0	0	3	3	712	0	9	1	0	63	47	270	1	5	325	1	7	12	1	77	198	0	552	0	182	6	154	4	0	22	0	0	4	0	66	2	36	52	21	152	6	15	30	0	55	6	0	4	9	0	0	30	0	288	97	0	53	174	34	0	56	4	3	2	0	4	18	25	12	13	0	12	38	0	33	16	0	0	0	2	293	10	244	86	20	35	52	1054	0	153	0	5	15	3	0	0	1	98	164	64	0	0	0	2	0	1	2	0	0	0	0	0	145	2	8	3528	4	0	2	1	9	1	0	42	34	6	29	126	5	9	23	27	44	106	0	0	23	1	0	61	5	21	11	9	3	9	1	7	122	3	1	257	47	0	16	141	1	166	2	2	22	18	0	0	0	15	0	7	6	3	40	60	0	0	34	0	24	0	0	0	0	15	0	2	0	55	2	0	0	6	70	3	0	45	0	0	2	0	0	0	0	2	0	1	0	11	2	6	46	0	2	0	13	82	8	5	131	60	0	0	0	83	153	0	0	0	14	0	12	33	9	0	0	39	2	0	0	0	0	0	0	59	10	0	2	5	10	7	82	9	56	22	0	0	0	1	0	0	0	0	0	0	0	14	3	0	25	20	226	10	1	10	7	166	0	14	1	1	97	4	654	0	0	30	0	28	83	0	41	0	0	0	28	4	0	0	7	1	0	7	0	13	0	2	0	1	576	0	1	81	12	29	140	16	13	0	2	9	38	0	64	10	7	5	0	8	1	0	1	0	0	0	0	0	0	3	1	30	0	0	1	4	9	11	20	24	1	49	14	24	3	6	116	0	0	0	0	0	1	1	0	0	5	0	19	34	118	0	127	2	4	0	7	16	5	11	8	11	0	0	0	0	35	1	0	1	20	7	0	0	2	42	3	0	0	4	1	5	7	4	5	4	13	0	99	35	5	0	0	0	16	11	0	86	7	38	9	0	4	10	1216	5	0	0	0	0	177	0	0	0	0	10	72	10	0	38	0	0	20	7	0	1	11	40	0	4	10	4	0	0	142	0	0	29	70	27	21	10	140	1	10	0	0	27	31	68	0	13	107	24	0	22	305	0	0	0	16	2	14	19	2	0	0	0	0	0	12	27	9	29	0	0	0	0	0	0	0	0	0	0	0	5	99	0	4	299	8	14	67	60	6	0	28	26	53	2	19	12	0	1	54	0	0	10	0	16	0	69	1	194	0	90	7	4	0	0	0	4	3	34	28	5	3	61	15	16	18	1	64	9	36	48	0	0	0	146	57	0	4	525	37	0	5	1	5	0	1	1	7	0	49	30	25	56	3	5	2	4	0	31	13	16	2	18	0	28	0	7	317	0	187	0	28	0	9	6	0	0	3	29	6	0	0	0	0	17	0	30	1	4	0	23	0	99	0	0	29	0	0	27	0	0	29	0	0	1	3	34	9	1	553	16	0	3	7	0	1	2	0	0	0	0	0	4	14	104	0	60	0	0	0	2	22	0	0	0	0	0	2	0	0	2	1	0	8	0	0	0	27	18	0	0	0	145	0	40	0	36	77	8	11	85	2	2	14	0	19	0	20	0	14	0	0	82	31	0	10	10	8	2	0	18	4	1	44	4	152	17	0	0	0	1	1	5	0	0	0	0	0	0	8	75	9	176	7	5	9	32	44	0	0	1	268	0	65	9	5	0	0	0	0	50	33	2	9	1	0	0	0	0	0	0	0	32	0	97	16	21	9	0	0	0	0	32	68	186	8	0	0	0	0	0	0	0	0	0	201	0	1	10	220	0	0	0	56	0	24	0	0	0	2	35	0	18	28	2	16	18	0	0	3	19	6	45	7	0	0	0	0	0	22	7	0	0	0	1	16	3	50	0	0	0	0	31	0	2	0	0	0	0	0	9	3	632	34	13	279	16	0	0	0	41	21	0	0	0	0	0	10	0	5	4	7	0	11	23	0	0	0	0	0	45	0	1	28	0	10	22	207	1	10	10	0	4	3	49	20	1	0	0	0	1	2	8	172	2	91	89	9	41	0	0	0	52	0	0	6	0	0	1	10	0	46	34	0	0
"SAMN03492853"	152	0	0	4	0	0	0	0	0	2	0	20	2936	113	70	18	2	2	12	0	0	0	0	0	6	34	54	9	313	31	1	0	0	6	32	2	1504	57	2	12	90	22	85	96	905	14	96	0	0	0	57	189	789	0	0	217	1801	89	8	94	0	0	0	8	41	175	0	0	0	20	554	0	79	7	63	0	0	54	49	20	0	2	0	0	70	0	0	0	4	0	0	0	0	0	0	82	0	2	0	248	248	46	415	20	4	69	0	102	22	0	144	0	114	6	21	0	0	95	8	0	116	89	32	51	0	11	56	0	12	49	96	2516	28	6	10	0	0	18	46	75	44	37	35	38	227	92	16	6	0	11	16	140	0	52	125	177	28	284	99	22	2	83	133	72	78	36	9	119	0	179	30	12	23	250	690	307	132	156	62	0	38	18	4	0	46	0	43	14	0	12	0	0	55	74	22	27	2	48	392	66	118	94	68	60	74	188	33	0	48	0	2	209	39	34	39	63	18	8	372	35	0	52	270	4	0	46	8	4	28	7	0	0	785	46	2	63	57	0	0	0	18	16	0	2	58	31	59	23	8	17	14	93	0	2	0	91	118	596	0	0	0	4	0	0	0	0	0	0	0	0	0	0	0	0	38	0	0	0	0	0	0	0	0	0	20	39	0	6	0	190	0	0	2	69	21	0	0	0	269	138	17	8	19	28	24	174	0	0	19	0	5	0	0	492	0	39	267	16	10	0	28	43	0	234	24	0	0	0	46	0	0	19	16	0	0	0	0	0	0	0	0	158	59	4	6	60	18	219	205	4	0	30	0	144	135	2	34	112	0	559	718	0	0	0	0	0	101	37	116	0	0	0	0	0	0	0	2	54	0	0	11	47	0	0	0	2	0	104	79	181	589	44	76	168	71	0	82	0	98	25	0	115	262	31	72	1402	91	51	54	2	44	62	198	0	552	0	0	532	0	0	0	231	6	23	518	190	16	29	0	8	44	104	12	58	193	164	53	89	7	76	0	116	22	8	2	2	0	140	21	69	17	129	34	85	78	116	0	0	0	4	11	241	52	51	60	10	27	24	0	4	24	18	252	42	39	15	75	157	163	24	0	40	310	16	3213	16	38	0	0	282	6	107	26	108	6	0	42	24	85	2	174	27	8	5	0	902	0	281	0	0	6	2169	7	2	38	65	59	48	20	11	6	171	38	164	2	0	2	20	24	0	254	37	113	53	189	2	8	50	5	0	0	0	112	89	2	149	79	710	53	117	40	52	13	2	10	26	8	68	85	18	1	136	67	6	40	2	2	45	0	32	23	198	0	84	0	234	200	59	8	2	0	197	8	8	139	0	81	14	27	436	311	0	0	0	25	18	0	3	12	132	4	214	36	31	2	0	170	24	111	30	12	33	119	18	32	123	0	10	0	40	0	812	88	26	0	117	0	5	28	20	0	48	257	16	32	0	0	21	68	17	12	5	0	76	50	0	0	0	17	10	347	0	44	121	152	58	26	8	0	82	7	7	14	249	79	0	34	226	0	0	0	0	0	0	0	0	36	27	0	0	0	0	80	79	115	24	141	153	0	179	120	0	0	20	176	16	0	174	46	0	93	0	0	4	14	56	0	0	10	386	41	0	0	0	145	2	200	16	161	30	156	0	95	0	51	39	0	0	3	0	0	0	16	580	6	668	24	8	70	0	0	32	0	0	0	102	2	103	0	82	122	61	23	156	0	4	0	1114	32	56	0	3376	0	0	46	68	0	31	0	10	407	93	242	0	0	40	0	2278	53	140	410	91	9	84	0	2	0	0	0	0	0	0	0	13	3	0	76	612	0	33	36	0	0	93	0	0	0	0	8	0	16	0	4	9	0	0	10	26	0	0	81	433	0	74	0	0	0	0	17	0	0	0	0	6	0	0	0	0	0	0	0	0	0	2	0	0	0	0	0	0	0	0	0	0	0	0	0	21	45	0	0	13	33	29	228	4	16	6	40	475	0	0	19	0	1359	0	0	0	229	38	4	26	14	20	21	84	65	108	392	138	23	53	77	0	98	1996	0	50	51	115	12	29	136	2	54	88	52	34	0	0	26	314	57	147	128	56	0	2	32	64	21	134	22	18	53	384	93	267	77	25	1038	104	26	0	36	20	40	0	0	6	0	0	0	0	6	0	154	71	17	0	17	577	0	69	591	0	34	469	48	0	214	45	0	522	308	0	0	22	0	0	58	34	26	0	0	0	146	0	0	1	139	291	22	356	0	57	29	216	244	152	56	6	42	33	0	0	111	0	33	0	0	403	223	0	343	20	71	1	8	0	356	275	245	112	8	1205	0	0	0	0	71	54	9	155	0	32	81	95	492	6	18	101	71	157	85	10	0	326	51	93	391	1054	0	16	108	18	6	102	95	232	30	2	1	39	178	4	105	42	78	140	0	0	90	32	18	12	23	29	40	0	0	66	0	0	0	22	83	0	0	0	0	138	49	0	84	30	61	0	2	12	128	0	0	0	24	6	0	269	0	1617	207	4	0	0	0	0	0	12	0	14	13	114	242	0	0	0	0	0	2598	27	52	0	4	50	63	103	46	26	8	2	0	0	0	0	0	2	32	0	16	6	618	1	240	4	116	7	2	9	145	854	0	0	0	0	6	0	480	0	176	0	49	76	268	84	51	136	42	2	35	80	99	22	393	363	0	34	83	19	0	0	63	323	285	272	52	14	106	2	31	0	0	448	321	160	0	406	2	0	289	0	36	12	219	0	2	8	20	0	156	0	92	12	8	112	35	897	75	0	31	21	82	118	0	3	1	6	1	30	49	47	69	0	81	30	36	0	0	333	136	10	4	82	210	0	104	0	0	265	44	2	16	2	0	0	18	55	54	0	7060	0	171	98	0	28	412	0	2	14	0	0	222	467	6	4	76	0	8	8	43	63	0	0	0	47	26	195	184	163	100	21	22	12	75	38	10	6	941	0	67	643	0	0	37	95	37	207	8	40	8	18	599	1304	0	17	195	11	18	128	0	0	0	2	141	0	64	2123	30	95	0	5	28	98	57	8	0	310	0	31	30	4	46	4	87	0	97	0	100	352	0	128	112	232	0	245	150	0	41	42	69	31	243	54	207	95	20	60	14	115	0	0	0	0	204	227	0	0	4	60	10	0	525	44	0	140	0	0	0	10	22	4	77	0	0	54	11	35	10	51	8	0	0	0	0	10	1675	0	0	0	0	154	0	0	0	0	0	220	211	57	0	0	0	0	50	0	0	0	0	0	0	0	0	0	0	0	0	0	113	10	67	30	0	99	291	19	0	0	18	143	193	2	0	818	0	0	1914	30	29	0	0	0	0	0	126	144	4	2	0	0	0	0	0	317	97	1241	0	18	367	4	606	0	0	0	0	500	392	515	38	47	0	0	11	32	0	60	119	4	2	11	0	0	1	0	4	26	359	675	4	153	293	0	16	0	16	0	0	2571	4	24	240	88	29	253	21	4	95	4	18	0	0	0	0	0	4	2	132	39	17	22	6	31	87	0	118	48	44	10	23	22	99	0	49	18	58	10	4	6	444	0	2123	427	76	0	70	0	76	28	39	10	27	382	21	32	0	63	453	42	34	21	0	105	0	154	182	0	77	8	109	79	269	214	72	0	49	0	817	2	72	249	140	67	12	4	43	0	16	0	0	0	0	10	0	0	22	110	0	22	0	32	68	210	54	352	32	0	80	65	0	0	0	10414	0	118	138	0	0	24	6	0	0	0	148	0	0	6	221	157	10	147	0	0	0	0	66	0	1731	0	2	468	4	311	0	1	0	0	0	104	0	410	82	16	0	34	16	0	69	40	4	17	32	0	0	611	4	0	0	2	0	81	30	103	0	92	48	1	154	868	141	39	0	82	0	0	0	0	0	41	355	4	0	0	0	0	7	22	6	443	0	0	0	0	0	14	4	8	0	4	58	615	19	0	117	0	0	48	16	1352	0	184	12	47	177	3	0	2	122	0	37	289	26	0	182	0	4	6	10	95	12	0	0	217	34	10	162	34	2	0	52	27	185	0	0	0	0	2	4	10	0	135	0	4	166	62	199	234	0	98	0	40	0	0	0	38	0	0	0	0	0	0	109	10	10	205	59	0	0	0	86	34	88	5	90	291	0	2	41	0	0	0	535	744	0	33	0	32	528	0	0	84	27	21	90	246	44	24	120	21	24	125	0	0	0	0	0	0	127	71	0	0	12	364	16	41	258	96	212	7	19	0	0	0	0	24	0	176	0	0	0	10	0	0	0	0	1845	36	223	0	0	138	0	31	116	8	292	55	10	144	0	49	148	0	0	0	87	0	0	0	12	328	0	0	25	97	12	8	43	0	46	18	38	448	19	208	240	145	631	0	0	0	8	0	34	541	0	114	0	279	0	0	0	46	4	14	117	0	0	118	0	0	0	0	0	0	0	0	0	0	0	0	0	42	2	0	7	10	5	82	0	19	78	85	6	95	88	0	89	0	461	22	70	15	2	0	0	0	0	0	0	0	0	0	0	0	70	0	0	0	0	0	0	0	59	20	12	4	16	59	0	207	150	0	0	0	0	0	0	0	0	0	0	0	0	0	0	0	38	0	2	0	134	0	0	2	0	0	0	0	0	0	70	0	115	4	0	3	0	126	0	4	0	12	136	127	10	24	166	58	55	10	8	0	194	0	51	117	403	248	0	278	0	0	4	0	108	20	33	0	25	2	169	67	142	0	0	16	139	44	118	0	9	22	20	55	2	42	0	0	28	122	455	166	0	0	65	0	0	0	25	2	0	96	0	0	0	0	0	0	148	0	76	0	791	36	0	14	112	28	39	6	21	0	365	0	0	2	0	31	0	67	100	65	135	0	4	145	0	33	29	0	0	0	0	13195	4	0	0	0	102	0	0	0	2	0	6	0	170	0	0	0	0	2	0	14	36	136	82	0	63	74	0	0	10	144	0	28	54	0	45	10	14	2	0	42	95	42	152	148	46	163	0	98	14	1	14	22	185	137	20	28	14	66	14	4	32	0	0	123	0	0	28	123	12	61	4	3	31	50	81	116	466	10	0	0	64	37	26	61	17	132	0	0	148	67	186	67	270	22	136	30	39	0	12	0	30	2	0	6	26	53	100	257	75	1392	889	31	4	0	0	73	39	10	0	3	116	26	281	83	75	0	17	0	543	0	49	0	83	17	0	4	19	0	38	117	2112	87	13	32	24	68	0	9	7	0	0	0	714	205	222	119	0	12	0	0	0	0	0	0	4	235	750	22	102	112	59	37	0	18	8	0	2	0	22	16	0	10	0	0	459	85	63	2	4	91	0	0	0	0	18	0	3	11	0	238	132	0	47	204	137	0	0	0	45	112	0	70	213	268	29	13	133	0	12	556	32	43	37	0	12	7	0	4	0	0	50	36	0	290	0	0	105	100	4	82	7	1134	14	0	8	128	16	80	1	50	50	2	0	0	20	251	24	51	10	480	48	0	68	0	129	1694	0	163	0	0	0	0	0	142	62	32	66	0	6	0	0	469	0	156	0	153	22	0	25	38	0	4	86	61	0	0	12	23	2	84	1	0	0	4	2	402	0	0	0	0	0	0	0	0	0	0	75	0	7	36	0	0	76	2	0	42	556	0	34	2	0	372	14	0	0	123	140	42	1233	57	162	58	79	10	0	0	0	0	0	0	44	0	0	0	0	0	136	0	0	4	0	0	0	0	0	84	8	0	0	0	97	0	0	0	0	0	0	83	3	0	8	50	210	53	118	172	255	48	0	0	48	0	2	51	0	14	30	28	7	50	4	169	10	136	134	289	0	0	0	0	0	0	0	0	186	0	2	215	86	4	0	56	44	2	52	76	6	70	56	0	97	43	0	0	0	0	0	0	28	392	0	94	0	234	207	597	2	0	0	0	0	22	0	56	19	0	0	3	0	134	0	156	0	0	18	10	388	0	25	0	0	20	56	0	51	55	48	0	0	0	0	4	59	43	1088	0	0	0	36	73	1	0	0	6	52	6	0	0	11	3	4	38	0	0	56	0	2	10	4	10	0	74	0	243	16	0	325	6	10	0	13	0	96	47	2	11	0	0	6	972	32	68	22	0	32	135	0	2	35	4	105	2	0	0	0	0	0	4	425	16	0	2	0	164	259	37	99	0	6	382	81	87	18	57	0	10	4	60	8	30	24	81	4	36	0	40	1234	160	47	6	0	23	24	12	20	139	24	33	32	40	52	194	118	0	22	211	40	134	2	0	0	0	249	105	91	0	0	50	18	0	0	66	970	119	346	90	226	31	29	63	0	243	199	42	155	13	191	29	0	94	94	0	0	196	110	59	0	0	0	22	144	0	0	82	166	48	700	2	12	22	2	19	26	176	0	34	4	40	0	0	4	70	0	119	66	22	4	359	2	139	0	0	0	144	38	619	0	4	0	0	44	6	7	0	0	0	5	19	35	0	0	14	112	0	0	34	18	275	14	4	0	13	0	9	208	49	0	28	0	22	43	257	34	2	30	0	56	41	28	0	0	6	0	0	2	6	0	0	297	56	8	0	70	70	23	45	0	0	0	147	176	0	0	1292	20	2238	6	4	0	2	5	12	0	337	71	0	55	21	48	44	45	27	281	0	64	331	34	2	0	109	0	121	12	27	38	14	26	53	22	18	10	65	25	192	189	96	0	33	0	182	20	0	4	6	34	38	140	0	0	0	40	18	54	37	8	0	0	121	67	23	65	26	1	2	359	139	0	30	682	0	37	0	611	0	0	61	84	15	57	0	3	37	0	8	2	86	51	360	209	245	3173	49	16	0	55	0	0	0	46	0	127	0	0	0	12	35	0	0	0	0	59	0	0	0	2	0	86	0	0	0	0	0	19	0	194	32	137	43	0	0	55	22	10	39	295	75	95	327	26	0	36	8	0	59	0	22	0	0	0	0	0	0	10	34	0	103	0	101	0	0	0	0	58	196	39	0	0	0	0	2	50	0	20	227	12	346	4	0	24	0	1328	16	0	0	24	133	2	108	6	929	0	3	62	26	1	0	33	0	27	99	0	0	125	159	41	185	10	0	68	24	0	0	0	14	4	131	0	44	38	7	0	21	96	0	0	0	0	26	61	20	0	0	0	108	4	0	191	6	0	602	6	6	0	0	170	0	125	46	5	1082	0	0	0	50	43	343	0	2	0	0	242	0	0	0	0	0	60	0	0	282	49	171	2	283	36	23	0	549	12	240	0	0	196	77	53	22	57	229	2	0	111	0	0	398	0	301	24	0	0	0	0	12	0	23	0	104	261	0	39	0	35	16	2	39	28	0	184	162	27	0	0	0	0	0	5	96	15	0	48	0	6	0	0	0	38	109	55	21	310	4	0	29	0	127	10	0	0	29	148	0	0	0	106	129	780	2	84	54	0	14	0	74	143	0	26	318	0	2	205	4	42	0	10	0	0	30	6	0	987	0	2	52	454	0	2	19	6	40	0	181	394	33	0	0	11	13	1063	188	115	0	12	13	73	19	22	556	22	3	478	0	32	35	17	39	14	42	15	56	7	60	267	0	32	2	6	153	35	22	38	192	124	74	66	55	18	44	195	3	0	86	0	52	20	73	77	114	97	4	0	689	20	0	0	268	0	0	21	8	0	0	22	0	0	0	0	38	0	2	4	138	2	71	0	0	0	24	137	4	216	0	2	0	0	0	20	49	18	1717	73	0	214	0	27	0	100	322	131	104	2	0	34	0	154	6	102	0	402	0	3	73	100	8	0	162	11	0	43	0	0	0	0	106	24	170	8	4	333	12	56	0	0	12	46	17	0	31	14	0	0	0	10	1	4	57	2	49	19	12	0	3	0	15	2	46	0	6	32	0	0	0	14	121	78	0	0	0	0	164	6	2	15	2	65	104	172	0	0	53	538	2	52	18	19	41	44	0	0	0	0	0	10	114	20	0	0	0	16	0	0	2	4	58	0	0	34	14	0	0	0	68	30	16	0	0	0	0	58	0	0	0	0	12	0	0	6	0	126	14	136	0	161	0	0	28	6	13	0	0	0	0	0	0	0	0	0	0	53	0	0	34	8	63	4	125	0	0	0	0	0	0	0	0	0	0	0	0	178	28	72	58	9	8	16	0	231	64	0	41	8	122	18	0	162	162	0	0	35	0	0	0	19	4	330	30	4	42	33	0	8	167	1072	27	314	20	42	0	12	0	0	70	0	84	186	0	0	72	0	32	0	55	14	30	30	14	18	280	0	2	43	0	20	0	32	0	167	0	294	92	8	95	240	0	18	0	1	13	0	27	20	0	82	88	19	114	0	0	0	4	0	35	89	0	384	513	0	8	16	144	53	48	2	109	14	17	62	215	270	4	46	0	588	103	20	97	0	32	0	24	536	1	0	38	0	843	0	0	38	11	0	0	0	83	0	0	0	0	0	0	0	0	12	2	0	0	6	0	0	36	0	0	0	96	2	0	0	0	0	0	0	83	32	48	33	0	99	56	24	115	211	24	66	0	0	0	33	0	20	6	52	64	0	0	0	73	4	27	0	8	40	0	0	303	48390	16	24	184	0	0	103	2	0	1366	102	0	0	0	0	110	0	0	103	86	0	0	3	25	177	18	40	60	137	40	29	99	0	218	0	104	211	0	38	220	202	6	0	98	0	0	6	63	309	145	17	4	20	442	1635	6	380	54	0	1390	193	139	0	0	0	0	0	66	68	18	26	215	102	306	25	145	61	6	0	29	497	2	264	0	0	23	6	288	6	147	6	105	0	9	20	0	2	27	152	0	7	60	0	25	44	26	2	27	0	172	4	0	22	24	0	526	231	4	0	0	0	12	320	59	448	61	41	2	6	39	0	67	0	10	15	149	0	14	29	0	0	0	0	0	0	14	0	186	0	0	0	2	2	0	996	0	0	62	0	0	0	678	135	6	286	0	29	319	4	50	35	0	310	56	75	176	350	331	0	88	0	65	0	0	376	437	0	26	14	0	0	12	0	26	26	97	0	0	0	0	26	27	0	0	0	0	0	28	0	544	25	0	0	144	34	29	280	2	12	6	51	2	0	32	46	4	782	50	4	45	65	2	52	124	27	0	133	0	8	6	36	0	10	24	575	0	0	0	20	112	46	79	0	10	0	4	97	211	0	0	2	45	59	114	0	0	118	0	0	0	0	0	0	16	0	0	0	0	0	858	201	7	16	42	123	0	86	58	2	8	0	0	0	8	22	283	0	0	0	86	18	30	64	144	2236	0	0	0	0	0	1	0	332	0	126	0	0	0	51	54	412	72	6	40	0	0	279	0	0	24	0	0	67	117	8	192	144	51	83	2	0	0	20	0	81	360	82	0	0	0	0	0	0	0	0	8	0	0	23	107	494	1459	113	363	2	6	333	68	153	79	15	0	151	30	178	0	24	122	0	4	42	26	189	0	126	0	26	279	102	2	27	77	2	0	29	6	4	0	4	535	164	21	137	2	5	28	0	44	8	36	349	76	196	256	44	261	51	0	80	122	120	12	0	228	218	0	0	0	0	0	0	0	73	0	0	0	0	0	0	34	42	175	53	78	0	74	0	71	0	268	23	16	0	0	0	0	221	86	13	28	51	175	10	60	14	128	26	0	158	0	1	307	8	0	182	1	0	43	22	6	67	36	358	437	8	24	0	0	55	4	1	0	0	40	118	9	8	0	0	0	10	12	78	26	3	50	127	37	0	56	81	34	111	59	27	15	66	0	125	0	117	102	10	4	0	6	0	0	243	105	12	65	170	12	258	44	0	16	126	145	29	116	197	29	0	0	24	0	90	12	4	125	4	8	144	189	25	19	0	0	81	0	16	42	6	12	18	18	0	68	20	134	14	45	38	110	65	112	146	4	0	0	426	56	2	36	25	50	36	80	25	1115	0	12	14	10	21	0	0	0	156	15	29	135	144	0	29	0	0	257	0	0	44	18	60	89	0	0	0	0	0	24	0	0	319	148	39	1364	2	8	79	40	111	0	0	0	0	201	0	0	0	0	0	0	0	194	40	5	0	0	0	242	10	192	0	0	12	0	0	0	72	83	24	2121	3	0	0	0	41	0	0	242	134	148	0	4	2	0	0	0	0	0	0	66	0	0	62	0	401	0	0	0	0	0	0	0	80	0	18	36	0	0	108	0	0	0	0	0	8	199	0	315	185	0	0	8	0	1038	5	0	20	2	0	74	47	28	0	0	272	67	57	0	0	6	2	0	20	176	0	149	0	38	25	169	0	0	101	0	0	0	0	0	0	80	0	6	65	28	203	134	0	0	10	79	136	97	0	117	12	0	2	0	0	0	0	0	0	2	76	112	2	523	109	151	0	0	34	0	0	0	36	2829	261	53	598	20	0	27	0	309	0	0	20	102	9	2	6	87	0	24	0	0	0	0	178	43	0	12	9	901	66	91	518	6	0	0	0	403	192	0	0	0	0	0	0	231	61	16	231	28	98	192	1	260	0	40	0	0	281	60	181	25	236	166	73	18	6	329	10	216	136	0	64	230	515	94	119	610	170	229	78	0	179	8	1961	10	184	0	124	6	70	0	151	0	7	174	8	60	4	2	12	0	22	96	44	13	0	12	20	181	8	0	1048	0	0	32	168	0	293	0	19	158	40	7	2	30	6	359	8	0	1111	51	13	0	0	0	0	24	96	23	80	20	79	0	0	44	368	26	10	0	15	31	62	13	25	0	0	0	4827	127	0	12	14	34	81	323	6	0	417	34	8	835	94	10	2	0	21	83	126	82	14	24	55	0	0	0	0	48	0	331	32	11	436	0	2	0	0	6	3	1338	24	0	0	30	0	1351	29	6	32	29	0	2	0	6	95	906	16	0	118	0	9	876	0	0	33	0	0	94	102	0	0	0	0	0	411	0	0	0	1	0	0	0	164	60	2	385	0	0	0	0	0	8	0	7	430	0	101	0	0	0	132	541	12	0	14	1369	8	137	0	0	105	71	464	0	0	2	0	0	11	34	0	2	95	0	75	293	152	43	0	0	12	0	181	0	136	24	259	14	0	0	25	0	0	1	85	0	0	2307	27	7	0	0	0	229	22	0	0	0	253	15	2	1	182	1741	2673	51	77	0	38	0	0	18	6	195	100	87	3	1416	18	2	125	180	501	23	0	38	52	84	30	0	0	0	0	791	2	120	0	255	18	0	129	94	100	305	0	0	0	156	334	83	6	5	0	5833	0	0	0	0	0	0	4	46	0	0	0	0	0	0	0	0	108	123	0	1801	130	0	34	46	38	14	0	0	0	0	0	0	0	0	0	306	2909	0	0	47	0	120	0	0	1	369	0	0	92	0	0	0	0	0	186	27	0	418	368	0	15	14	44	84	30	2	0	0	0	12	23	213	216	10	367	89	81	0	0	29	100	4	18	6	22	39	8	0	132	155	99	36	341	50	152	38	180	0	0	52	12	36	23	101	85	0	442	224	4	163	2	81	18	0	0	18	16	0	0	0	317	58	24	4	62	0	0	0	0	0	4	0	0	0	0	7	6	0	1322	0	0	14	11	0	165	18	39	10	0	17	55	0	0	0	2	87	0	0	59	6	38	68	0	74	31	0	6	0	0	31	86	2188	0	0	0	201	0	0	0	314	126	13	0	0	4	698	18	0	30	181	32	150	0	10	165	2	0	16	0	157	4	113	26	0	82	0	0	20	4	0	0	0	0	0	81	83	0	0	0	411	0	0	0	0	0	0	19	0	69	0	0	4	0	2	0	0	12	0	26	1729	0	0	0	0	187	2	0	0	144	20	27	10	507	0	0	0	0	0	303	385	10	74	0	2	2	0	14	0	0	0	277	107	1995	0	6	113	16	50	146	13	0	0	15	0	0	130	0	84	30	123	267	0	0	0	49	0	0	0	16	167	63	0	2	206	24	105	2	25	27	56	221	0	46	192	484	30	381	150	47	34	0	0	0	105	24	12	0	63	0	335	165	247	35	498	231	70	114	78	47	84	64	0	4	43	8	16	336	495	214	37	46	49	33	0	19	0	44	57	16	0	7	93	219	0	34	0	241	339	102	43	24	17	96	54	17	163	60	0	0	2	0	0	0	0	0	0	77	723	47	127	10	38	106	257	0	6	77	70	0	0	121	0	0	0	0	0	0	0	0	644	0	0	0	161	32	6	172	0	112	1	0	423	4	6	158	16	0	0	0	0	0	0	0	0	0	0	0	0	0	0	0	0	0	0	0	2	58	0	0	8	39	51	11	16	7	130	28	16	2	0	2	0	0	17	0	2	103	91	115	0	108	141	27	124	0	9	0	26	216	99	64	0	1206	54	6	518	18	48	2170	4	0	12	1	1	58	462	0	91	0	437	2	150	63	20	72	98	53	127	30	0	14	32	26	0	1667	285	163	291	6	181	46	16	103	39	0	0	12	0	201	12	0	0	202	95	0	49	46	71	33	0	24	6	253	58	2	14	7	60	30	0	40	6	0	0	0	97	347	101	0	0	0	35	38	0	286	18	52	76	81	0	35	35	51	0	0	0	0	18	0	0	0	35	28	263	150	1486	684	0	205	246	0	278	42	222	0	357	76	468	6981	0	215	0	175	18	206	0	98	0	0	0	136	0	0	10	30	26	4	54	0	0	4	28	0	10	340	77	37	0	52	38	6	40	5	0	581	26	36	0	0	99	40	20	167	2	5	128	0	3	0	0	0	205	190	108	30	155	50	141	6	4	23	8	2	83	0	8	21	427	0	0	1121	66	37	0	0	14	49	0	149	30	7	182	16	4	32	0	34	18	1062	28	47	124	32	16	6	4	2	119	15	133	49	31	2	353	0	10	16	14	0	0	0	0	35	234	30	0	34	86	23	132	42	0	0	2	4	0	84	42	6	0	12	79	99	10	41	102	457	4	0	27	2	1965	499	61	338	140	58	7	671	6	12	34	2028	0	42	114	0	26531	1	63	47200	0	34	14	0	0	326	27	713	9	496	0	20	87	190	0	0	22	0	0	12	133	0	444	0	128	4	0	0	59	6	166	0	8	0	247	308	78	548	124	53	115	0	0	0	0	70	14	0	0	0	59	16	0	14	29	138	60	157	306	40	2	0	495	73	0	0	0	4	274	85	18	71	1	2	45	0	2	31	421	0	0	2	81	266	39	0	746	22	0	0	298	0	754	113	58	964	327	2	94	377	6	37	48	0	0	26	6	0	26	10	12	0	0	132	126	190	0	0	136	0	0	290	0	38	33	21	43	168	543	0	0	119	0	78	558	207	26	0	0	187	41	251	45	24	47	2	121	37	31	21	650	18	0	0	2	0	2	0	31	22	252	556	102	0	2	0	0	0	0	0	0	82	0	0	0	63	0	0	0	0	0	0	46	0	0	0	0	47	94	2	0	90	188	72	16	6	105	0	0	7	96	10	143	0	124	20	87	0	0	0	0	0	27	6	6	66	265	0	27	52	6	0	0	0	116	34	6	267	12	6	9	17	0	57	257	18	0	278	294	12	14	10	60	18	0	116	40	429	0	0	0	0	0	0	0	0	0	0	0	28	197	185	2	198	161	42	0	0	0	117	0	0	36	869	197	47	38	26	1751	376	0	45	0	305	30	4	73	0	0	133	126	28	0	0	210	0	0	0	0	0	0	59	92	2	65	2664	0	396	231	1303	130	176	0	0	348	6	198	186	278	2195	24	0	0	0	31	0	0	0	20	0	0	7	106	23	58	4	56	124	0	0	0	0	95	2	16	43	0	0	0	0	295	38	0	0	48	29	0	61	0	0	0	22	48	92	0	133	10	205	364	74	20	14	0	409	23	71	92	370	109	11	4	0	0	0	1	137	152	56	0	83	574	30	88	0	17	76	149	2	31	0	271	172	52	8	305	73	2	18	0	0	0	0	0	34	0	9	265	35	0	0	48	156	0	32	110	39	0	8	317	0	64	0	308	37	0	24	24	94	0	204	80	2	95	165	8	18	0	9	12	0	230	33	0	105	4	30	0	33	19	134	93	446	4	0	26	61	0	92	119	26	0	96	8	291	6	82	34	305	54	0	55	28	130	147	0	285	105	21	102	37	18	63	6	0	14	365	0	8	155	501	137	0	0	0	0	0	57	0	10	315	439	0	5	307	44	12	96	6	8	18	42	142	0	6	37	80	43	32	46	18	0	163	244	112	40	2	87	45	195	2	46	0	0	0	0	21	364	48	16	194	329	284	2018	22	24	308	12	4	115	872	22	131	0	300	193	21	87	0	0	252	0	1686	46	22	0	62	4	4	11	0	2	0	425	0	288	0	0	0	420	398	0	142	0	4	0	0	40	23	0	0	0	0	0	0	0	4	1	38	196	0	0	50	0	0	2	37	108	0	103	247	14	59	4	0	0	0	0	4	0	11	5	196	82	21	8	13	51	4	0	42	2351	203	0	0	0	0	26	170	88	26	40	25	81	6	204	0	185	0	732	28	12	77	4	0	28	0	0	18	111	0	30	56	30	0	0	96	54	12	0	59	56	191	312	73	34	12	52	70	20	39	0	38	132	10	92	0	99	104	0	42	189	10	4	50	12	26	447	0	821	10	22	12	0	0	12	0	0	0	0	0	0	0	0	0	10	2	0	55	0	24	0	0	0	72	30	0	50	42	24	21	0	4	8	97	26	0	95	0	0	29	4	0	0	0	0	169	0	0	0	57	0	31	71	23	0	25	17	0	4	25	114	21	2689	7	0	0	10	0	4017	39	0	1620	88	49	30	11	4	1701	94	102	0	0	31	0	18	0	15	89	191	0	40	2	67	57	19	10	46	0	13	101	0	447	70	0	0	28	35	0	0	6	757	4	34	20	80	0	0	532	0	27	0	0	117	305	345	191	107	4	0	0	0	0	0	0	0	22	59	60	22	2	8	0	0	0	0	0	0	59	0	52	0	20	180	0	42	47	2	259	8	153	0	0	0	0	0	0	0	0	0	0	0	22	0	4	0	105	34	30	0	2	0	0	0	749	0	0	0	0	269	0	0	0	0	0	0	82	18	38	21	0	395	0	12	0	43	112	91	56	66	0	77	132	4	18	0	298	309	13	38	0	20	2	86	345	32	79	340	35	2	23	535	6	32	6	4	2	57	2	4	0	0	0	0	0	14	203	0	20	0	6	729	8	79	0	8	0	68	0	8	40	20	17	17	10	3	1	0	58	0	242	0	0	42	2	421	30	0	22	1126	75	440	101	19	37	108	12	2	6	201	39	190	11	2	245	78	184	136	823	73	109	0	105	7	0	2896	2	41	99	22	28	12	0	53	0	2	650	36	16	321	133	18	0	29	174	617	6	75	99	11	27	45	8	2	4	6	65	139	441	6	101	721	0	7	16	0	0	18	79	32	28	113	16	71	24	123	26	0	0	0	451	15	0	35	126	76	30	27	414	2	0	142	0	47	185	33	32	4	4	82	0	150	0	399	62	116	11	921	70	22	71	9	107	0	0	139	280	0	0	75	129	133	12	0	0	127	129	329	0	26	0	33	901	0	10	0	44	0	6	142	4	1065	26	30	0	0	0	78	0	0	0	0	129	322	0	0	667	0	0	0	0	278	0	71	6	0	33	4	20	0	0	0	31	0	0	120	47	0	0	309	0	0	120	0	0	15	0	0	0	0	47	63	0	12	0	0	8	112	10	2	38	45	0	32	40	20	183	122	0	0	0	0	0	0	0	0	0	0	92	67	55	2	0	1253	94	20	30	53	6	72	18	0	6	32	150	71	61	11	4	241	4	19	0	0	0	4	81	38	18	136	45	38	0	0	1430	235	0	0	77	72	20	68	6	0	8	0	31	1	854	25	79	49	6	198	195	30	6	0	21	4	44	0	14	0	4	0	108	0	497	0	229	4	19	0	49	0	14	167	177	16	30	34	73	543	2	12	0	40	0	0	44	16	0	34	9	33	69	4	27	488	103	16	0	0	0	0	64	8	30	155	120	30	58	101	0	650	22	80	69	16	0	2	0	10	0	0	0	0	18	70	0	426	4	340	24	0	0	0	22	2	855	243	407	173	90	90	124	470	523	218	554	138	197	175	4	149	171	46	230	128	133	94	59	115	183	68	76	0	772	2967	78	124	0	0	0	129	236	3235	111	56	290	310	197	188	107	0	4	112	510	354	2	138	272	0	26	0	366	203	28	0	43	0	0	0	0	0	0	0	0	4	48	7	33	0	23	2	0	1036	299	161	0	6	106	0	65	180	55	315	0	0	27	2446	4	18	612	567	138	5	51	42	610	88	205	4656	471	287	0	0	0	163	0	44	0	282	23	58	141	68	2	0	0	105	24	201	32	99	32	92	0	28	0	8	30	36	4	158	67	0	152	175	52	63	0	8	336	436	44	18	101	160	1026	80	0	0	0	48	0	228	263	2	8	0	18	0	0	28	531	348	2	66	1130	61	22	17	0	40	31	1107	0	154	2	34	0	101	1046	317	0	923	105	7	13	0	0	3	286	25	2	201	87	101	0	0	0	0	0	562	223	60	2	368	17	12	68	55	72	132	0	44	58	99	537	54	8	127	0	8	128	346	627	208	95	121	179	695	190	155	44	241	448	407	0	29	28	148	383	5	254	80	37	17	18	70	73	0	248	12	0	47	0	8	283	295	39	0	411	4	16	8	97	42	22	0	217	15	6	72	458	0	36	81	0	9	32	71	2	35	0	0	0	0	0	0	0	0	0	0	0	2	137	14	0	0	0	0	0	0	33	2	0	84	137	302	22	469	0	0	30	46	597	0	0	0	0	615	230	162	96	10	0	560	243	10	1	79	345	0	63	451	36	47	0	13	0	0	0	282	0	0	0	0	68	44	9	8	178	8	16	0	12	1	368	2	64	0	0	24	32	0	0	121	12	16	0	20	0	65	19	48	20	0	74	0	18	75	647	0	0	0	0	0	0	0	0	0	0	0	2	152	32	118	24	327	0	38	220	34	0	45	0	159	210	0	196	0	259	332	0	0	194	0	0	67	569	76	0	14	25	17	186	0	0	229	443	0	3322	4	108	93	14	30	0	192	69	26	88	0	0	0	0	0	0	229	39	0	85	14	138	224	0	0	57	59	231	150	27	0	0	487	0	358	0	8	110	822	157	39	28	0	6	32	10	18	79	137	294	551	56	0	0	61	242	8	11	12	86	106	150	208	0	41	16	14	0	0	0	0	92	140	0	40	439	125	2	0	18	0	0	0	67	679	419	0	0	0	0	0	0	0	0	0	36	34	904	27	415	89	40	80	39	456	409	0	42	0	84	0	262	0	204	59	0	602	25	32	54	758	864	36	0	22	255	486	439	0	0	6	184	586	271	0	61	85	0	153	0	0	29	2	0	327	124	125	69	23	18	120	110	21	0	16	87	61	1945	32	0	194	943	0	0	10	0	680	240	0	0	366	44	70	2346	16	0	14	6	232	0	226	6	708	1388	80	39	533	53	75	282	8	649	4	3	24	8	206	78	241	263	4	38	39	0	23	634	0	159	67	215	116	32	0	0	69	549	570	45	1051	253	323	12	2639	437	167	4	50	164	56	14	59	235	1868	168	20	0	534	407	487	99	109	0	326	144	138	0	217	4	389	183	220	1529	28	735	255	68	329	657	610	295	184	141	29	0	149	0	146	1	95	19	496	68	2	51	43	3149	11	221	0	73	0	0	390	532	0	0	20	0	80	4	1336	10	34	0	0	4	0	0	0	44	0	25	1	0	0	0	0	0	0	1190	0	0	642	0	0	0	0	142	37	42	258	0	0	0	0	0	0	0	0	0	37	0	0	0	0	0	32	109	377	92	0	94	16	0	20	0	140	81	0	0	0	0	309	2	0	687	0	83	0	0	0	0	0	1215	32	0	34	12	6	120	0	0	624	0	0	0	0	0	0	0	0	0	0	0	0	0	263	0	0	0	408	40	0	8	122	197	0	0	0	18	22	3	0	0	493	201	171	2	0	0	0	0	0	0	0	0	0	22	0	21	84	0	0	0	0	0	0	0	0	220	9	44	0	3	0	0	6	0	105	17	115	0	133	461	0	0	0	0	0	0	0	0	0	0	0	0	0	0	3	120	69	18	0	227	4	59	378	0	0	0	0	0	147	0	154	0	0	28	204	0	0	0	587	0	0	0	22	108	0	0	4	24	8	0	0	9	0	0	842	0	2	0	1267	2959	348	674	32	287	0	14	305	12	118	0	14	518	22	0	0	4	75	0	62	0	0	0	1828	183	0	0	46	0	96	131	76	173	10	0	2	222	0	0	0	0	76	10	41	42	22	0	49	271	0	0	0	63903	0	0	2	0	15	154	0	17	2177	40	99	10	10	431	35	0	0	0	1337	37	64	0	46	8	2	20	0	0	6	137	33	0	47	1486	0	1377	124	0	0	0	96	2	1327	58	32	29	0	0	74	74	118	10	14	246	0	117	0	0	2	12	0	122	116	138	615	18	22	654	1102	29	0	6	39	0	13	96	198	97	212	4	877	140	273	0	615	9	46	16	26	0	338	0	0	0	0	0	1374	0	53	415	64	766	8	0	0	2	80	83	114	59	0	0	0	129	86	0	2	100	21	30	0	33	228	1155	0	1219	0	0	511	101	0	0	20	0	0	257	1627	0	0	0	22	22	139	0	26	0	0	0	12	10	0	0	3	206	14	2	22	0	151	87	0	196	0	252	0	83	8	268	381	11	44	0	0	0	111	0	99	112	165	2	248	0	0	11	36	0	210	35	22	22	0	0	177	0	4	40	54	59	0	0	10	0	185	118	36	0	172	0	47	48	0	0	0	0	70	203	36	40	98	359	8	250	2	84	0	0	0	0	0	0	0	26	4	0	0	0	0	0	0	0	0	1	0	0	0	0	0	0	0	0	0	0	0	0	0	0	0	12	0	0	0	0	0	0	0	0	0	0	0	0	0	0	0	0	4	37	6	212	0	0	0	12	0	0	3429	0	403	0	0	87	291	602	90	0	0	0	237	0	2	0	34	501	0	210	0	20183	24	26	178	81	0	48	0	161	33	0	19	0	223	0	41	0	40	18	20	0	20	84	2169	49	40	141	65	255	147	0	30	213	4	0	0	134	0	6	0	0	0	0	232	166	0	28	681	0	15	239	73	0	0	30	144	414	20	0	30	61	8	2	0	4	6	0	2	4	6	0	0	2	38	193	131	151	50	0	2	24	12	4127	517	46	42	656	0	37	0	206	0	126	0	0	0	130	263	0	0	0	49	71	108	0	0	0	0	0	0	0	0	0	0	0	0	0	0	0	0	0	14	0	0	0	2	0	0	0	0	0	17	0	0	0	31	0	0	0	157	0	0	0	0	4	8	0	0	0	0	0	0	0	0	173	0	0	0	0	0	0	0	0	0	26	0	186	0	134	6	18	0	1	0	0	0	0	0	128	0	0	0	0	0	0	0	12	0	0	0	0	0	0	0	0	0	0	0	17	0	10	0	0	0	0	108	8	0	0	0	0	0	0	0	0	0	0	0	0	0	283	0	0	0	0	0	0	0	0	0	0	0	0	0	0	0	13	0	0	0	0	0	0	0	0	0	0	159	2	0	0	0	0	0	100	0	1	0	0	36	0	0	14	26	347	0	0	0	0	0	19	0	0	0	0	65	0	2	0	12	0	2	0	0	46	0	0	0	0	0	0	84	1	0	0	0	0	0	0	2	0	0	0	0	14	0	0	2	4	0	0	0	0	183	0	0	0	0	0	0	0	24	0	2	0	0	38	0	12	0	21	12	0	0	15	0	0	8	0	0	0	0	0	0	0	0	0	0	0	0	0	0	0	0	0	0	0	0	0	13	0	2	0	0	0	0	0	0	5	0	0	6	0	0	10	0	0	0	0	0	0	0	0	98	0	0	0	115	59	0	0	0	0	16	319	0	0	34	10	62	153	63	127	52	122	121	146	306	45	4	32	0	136	60	0	219	88	116	8	0	381	137	163	0	35	108	30	231	52	191	0	24	162	171	8	146	4	526	80	855	609	210	0	4	253	74	26	764	205	40	223	0	52	0	0	0	0	0	0	0	0	0	0	0	0	1	0	0	0	0	6	0	0	101	0	0	0	1	2	27	0	2	0	2	0	0	0	0	0	0	0	0	0	0	16	0	0	0	15	0	0	48	2	0	0	0	27	0	3	140	0	0	0	10	0	32	0	0	0	0	0	0	0	0	0	0	0	0	0	0	0	0	0	0	0	0	0	0	0	0	0	0	2	0	0	0	0	0	0	0	0	0	0	0	0	0	0	0	0	0	0	2	0	0	0	0	0	0	0	0	0	0	0	50	14	127	0	4	12	539	0	0	324	74	82	2	782	2	517	86	263	207	4	2	1328	4	113	52	595	44	31	7	166	233	10	13	68	8	14	219	53	1881	0	0	619	0	0	0	244	45	0	0	0	26	64	218	30	0	2	0	0	1	0	0	0	0	0	0	0	0	0	0	0	14	376	166	114	91	40	0	107	122	264	3407	273	242	0	158	4	14	374	539	36	172	1123	9	85	28	111	90	185	51	0	695	4	54	28	12	14	0	709	1440	0	17	80	8	83	0	0	0	16112	1003	116	169	22	130	699	0	1084	35	1	74	38	28	6	14	170	0	71	101	535	38	20	78	138	196	1171	937	316	1164	0	2	0	142	96	0	0	254	0	0	0	0	68	0	0	0	0	40	0	360	176	0	0	69	0	0	0	0	209	63	8	50	57	195	111	90	0	523	0	146	38	0	43	0	1083	556	330	2	10	163	0	255	34	58	0	0	110	2	93	24	496	6	181	0	94	249	217	147	465	101	984	78	0	0	0	0	0	0	0	0	0	0	0	4	0	0	0	353	423	67	347	100	754	0	15	74	453	231	17	97	41	69	215	71	0	2	23	95	10	0	165	58	102	26	502	124	37	548	968	28	60	0	63	56	149	556	12	202	0	0	0	0	0	29	12	34	0	2	0	1	55	300	71	32	0	0	148	283	291	0	7	0	12	0	32	95	0	94	80	34	0	0	0	0	37	60	338	59	83	0	2	85	0	0	0	0	0	0	0	0	0	0	0	0	0	0	0	0	0	0	0	0	0	0	0	49	16	62	9	0	174	0	131	0	328	8	0	46	195	0	0	0	0	0	0	0	0	0	0	0	0	0	0	0	0	0	0	0	0	0	0	0	0	0	0	0	19	81	39	0	136	424	0	0	0	35	995	0	0	0	0	303	18	321	20	0	110	0	144	0	10	58	0	0	0	2	8	94	0	0	0	8	0	66	0	0	12	0	6	0	0	0	202	10	914	123	238	629	34	26	0	0	0	0	9	28	73	270	132	136	211	0	0	0	0	0	2	8	181	104	176	474	108	341	54	72	49	149	8	30	0	0	0	0	0	2	0	0	27	0	9	167	299	584	73	162	0	8	110	4	30	48	17	2	20	6	117	0	0	0	0	0	0	31	0	1128366	837	24	126	151	29	194	116	897	76	240	0	5	0	31	416	89	371	75	0	0	0	197	32	154	0	0	115	192	0	78	0	0	0	0	0	2	105	356	133	79	16	0	0	0	0	0	0	0	8	32	45	0	30	45	35	56	100	10	4	59	857	43	290	22	219	309	0	227	418	187	364	0	0	211	6	87	61	244	8	54	115	461	9	102	16	0	0	0	0	0	0	0	67	0	0	3	3	2	10	14	10	0	226	35	76	0	110	491	0	1	368	0	0	104	23	539	294	72	0	0	0	0	0	40	182	109	185	18	0	0	1	8	0	0	0	2	49	2	0	0	90	0	0	27	0	187	0	35	20	263	944	246	1121	282	191	217	142	447	22	16	17	266	544	0	0	0	153	0	70	181	177	0	0	0	0	0	0	106	2067	1643	2188	1859	2817	1380	237	30	17	14	0	0	0	470	385	4	90	0	3	0	0	0	0	1	0	0	0	285	28	12	243	277	49	68	0	0	0	0	294	0	0	0	60	4	0	0	0	492	928	343	0	56	75	1451	67	10	26	2	214	1061	423	0	73	7	258	0	134	0	0	0	49	69	0	0	0	0	696	83	0	0	0	4	0	0	2317	0	0	0	0	16	0	231	0	0	0	436	0	0	484	36	174	727	6	174	0	0	0	353	24	0	197	0	10	142	33	0	33	193	1123	0	8	2	103	141	200	125	0	168	32	38	0	0	0	0	79	0	0	0	64	0	0	0	4	0	0	0	0	0	2	0	0	75	0	0	0	0	0	0	0	0	0	0	0	0	12	0	96	197	0	0	0	0	0	0	177	0	0	0	0	10	6818	10	0	220	81	132	118	4	137	364	263	172	66	0	2	0	0	0	0	0	2	0	717	0	8	47	107	4	2	0	37	0	0	0	0	0	0	0	0	0	0	0	0	8	8	126	49	295	66	2	0	0	1	0	288	0	0	0	0	903	204	0	454	261	0	0	431	3	111	253	169	4	180	0	0	0	4	0	0	0	4	0	36	51	18	0	0	0	0	0	0	0	787	55	179	68	0	0	0	0	0	2	6	0	0	52	0	0	1	1147	0	0	333	2	0	0	0	442	0	0	0	2	34	0	0	0	2	0	0	0	0	0	0	1062	0	123	8	0	0	0	0	0	7	203	26	31	0	0	0	0	0	0	0	0	0	0	0	37	59	119	49	29	0	0	424	417	0	104	45	168	1738	942	1453	489	165	20	161	1055	0	0	0	0	0	55	0	0	0	0	0	2	0	0	0	0	0	0	0	0	0	0	0	44	8	0	12	0	0	0	0	0	2	0	10	0	6	66	16	151	258	167	384	0	0	0	0	0	0	0	0	8	0	0	0	0	5	0	0	0	0	0	0	0	0	0	0	0	0	0	0	0	0	6	0	37	0	0	0	0	0	183	32	68	0	0	7	0	0	0	0	0	0	0	0	0	0	0	564	41	2	0	0	0	2	0	0	0	0	0	0	0	0	0	2	0	0	0	0	0	0	0	0	0	5	1772	0	2	0	0	0	0	0	10	0	0	72	0	0	0	0	0	0	0	0	0	4	14	2	217	12	1680	0	0	0	0	0	67	0	0	0	0	0	0	0	0	0	0	4	0	414	310	398	0	150	551	143	0	0	26	2	2	1118	1	0	54	19	41	2	183	496	389	546	215	0	0	0	0	0	0	0	0	0	0	215	799	448	10	0	0	0	73	15	2	3	34	0	0	0	0	0	47	569	102	55	0	38	558	0	0	64	0	63	0	0	0	0	0	0	0	0	2	0	0	0	0	0	6	0	0	0	0	0	0	12	461	113	754	304	10	106	0	0	0	2	0	0	0	0	0	0	0	1031	0	0	52	36	384	373	67	18	56	29	0	84	90	28	6	0	0	185	23	37	76	79	194	559	34	180	0	16	1699	17	128	12	0	228	62	0	0	0	0	0	0	0	0	2255	22	0	0	0	0	0	0	0	1803	22	57	253	52	26	97	77	37	1235	47	0	479	0	0	100	44	0	2	0	2	692	10	8	14	15	0	314	203	24	596	0	0	0	0	0	0	0	0	0	0	0	0	0	0	0	0	29	29	0	2	4	58	0	0	0	10	794	1	97	3	0	0	0	0	0	0	0	61	0	11	82	5	45	3	0	0	0	0	0	4	780	16	334	0	149	178	55	1	0	0	0	0	0	0	0	0	0	0	0	0	0	0	0	36	541	6	0	62	0	32	0	113	126	0	12	25	236	0	0	0	40	193	4	13	42	4	235	625	0	6	19	61	61	0	0	32	0	0	0	8	88	140	28	86	39	292	0	0	678	115	26	0	40	37	187	55	28	48	89	0	34	0	121	2792	41	57	65	84	0	2227	122	53	1172	2	57	355	4	117	32	21	149	0	146	163	17	9	8	8	81	23	1	48	25	6	0	63	329	48	2	12	65	70	29	0	0	15	19	15	0	0	52	94	14	10	224	8	67	0	30	158	32	0	22	64	64	13	0	0	0	15	4	55	149	6	108	0	0	0	0	105	0	0	68	240	0	212	102	0	65	314	0	12	0	4	10	0	25	154	8	40	18	0	2	0	73	0	24	481	0	32	297	0	282	0	0	0	0	0	0	0	92	236	107	0	0	78	2	14	0	8	0	34	0	80	85	427	158	467	723	44	4	208	24	0	10	56	30	0	89	12	2	245	75	5	0	183	581	14	17	260	0	0	0	0	34	0	10	14	0	0	92	0	77	0	382	27	79	22	143	153	28	28	94	0	51	0	16	14	579	31	0	265	2	544	228	313	14	29	65	204	153	89	1	4	0	2	108	12	644	0	58	286	15	37	27	25	1	4	6	327	0	0	2	70	14	14	16	5	0	0	153	0	0	32	80	33	0	0	120	65	8	2	46	4	0	12	0	20	36	109	0	0	43	8	0	19	45	121	171	0	0	0	0	0	0	49	6	0	46	48	17	447	0	0	9	41	0	90	404	327	345	672	835	102	0	0	0	2	0	2	0	0	0	0	0	0	0	16	0	0	50	0	0	0	0	0	0	0	0	0	0	677	24	0	0	0	0	0	0	0	0	0	1	0	4	0	0	0	0	0	0	0	0	0	0	0	0	0	0	0	0	0	2	0	110	0	0	0	0	0	0	0	0	0	0	0	0	0	0	0	8	0	29	9	4	0	4	0	0	0	0	0	0	0	0	493	553	0	0	0	547	164	8	124	34	185	12	4	111	0	0	0	0	0	0	0	0	0	30	0	0	0	0	0	0	0	0	0	0	0	0	0	0	0	0	0	0	0	67	0	0	0	0	0	0	8	12	34	153	0	0	2	16	150	0	0	0	0	0	0	0	0	0	2	0	0	0	0	0	0	0	0	8	0	0	0	29	90	0	100	0	0	19	70	0	0	40	0	54	0	0	0	0	0	0	0	0	0	145	0	0	0	0	0	24	2	49	67	0	0	0	0	0	0	0	283	0	235	121	170	143	200	19	0	137	0	0	24	4	0	94	10	408	0	0	36	184	0	0	131	304	495	38	105	0	60	158	14	10	356	68	12	134	0	0	2	0	0	418	271	21	0	0	0	0	0	0	0	0	0	0	0	300	0	52	73	2	499	0	0	46	72	59	0	91	58	12	0	0	0	0	0	0	35	0	0	0	0	16	0	0	0	0	0	0	0	0	0	384	0	0	0	0	0	0	0	0	0	0	0	0	0	0	0	0	4	0	0	0	0	0	0	0	0	2	636	6	0	0	0	0	0	0	0	4	0	0	0	0	0	0	0	0	0	0	0	0	0	0	61	22	0	0	0	4	0	264	0	3	0	1	0	0	0	0	0	0	0	0	0	0	0	0	0	0	0	0	0	0	977	758	132	179	150	518	190	0	0	30	115	111	0	0	0	2	0	6	0	0	0	0	0	0	0	0	0	0	1	122	0	0	0	0	0	17	0	0	0	0	0	0	15	210	196	16	0	0	0	0	0	0	0	0	0	0	4	380	374	0	0	1	0	0	486	514	0	0	0	189	0	0	0	0	0	0	72	473	61	3469	0	0	0	0	1	2	0	0	0	0	360	0	0	0	37	0	0	0	0	0	0	0	0	0	0	0	0	0	0	0	0	2	2	0	0	12	26	4	153	0	37	73	0	4	21	0	0	0	6	34	0	274	22	2	0	1	0	27	0	0	0	0	0	0	0	0	0	0	0	0	2	0	0	2	0	0	0	0	0	0	2	27	343	0	0	0	0	0	0	0	0	0	0	0	0	0	0	0	0	10	0	0	0	0	0	0	0	0	0	0	0	0	0	381	106	0	0	7	0	0	0	0	0	1	0	74	64	0	0	0	0	106	0	0	0	0	0	0	0	0	0	1	4	0	312	0	0	0	0	0	142	0	0	542	340	78	57	0	8	4	0	0	0	0	2	2	0	0	0	0	0	0	0	0	0	53	199	0	0	0	0	0	0	35	0	0	498	0	0	251	0	0	0	68	0	0	0	0	0	0	0	0	0	8	0	0	0	0	0	0	6	0	0	0	0	0	0	0	372	2	0	12	0	0	0	0	0	0	0	0	38	0	0	0	0	0	0	107	0	0	75	0	0	6	0	0	0	0	0	4	0	0	0	0	0	0	0	0	0	4	0	0	0	0	0	0	0	4	0	70	63	309	3	8	0	0	0	10	24	141	61	4	197	0	0	0	0	0	0	0	0	0	0	0	0	2	0	0	0	779	0	0	0	0	0	0	0	0	0	0	204	209	0	307	2554	97	0	0	0	0	0	0	0	0	0	0	0	0	0	8	0	0	0	0	0	0	0	0	0	0	0	4	0	0	0	0	0	5	177	0	0	0	0	0	0	0	0	0	0	0	0	0	0	0	0	2	0	2	0	0	95	0	13	0	0	0	0	0	0	0	0	0	0	0	0	0	348	0	0	0	0	15	0	0	0	0	0	0	0	0	0	71	1	0	0	0	607	0	4	0	0	0	18	0	0	2	255	217	0	0	0	0	0	0	0	0	0	0	0	0	0	0	0	0	0	0	0	0	0	0	0	0	0	0	150	59	0	5	0	0	0	0	0	0	0	0	4	0	10	0	0	0	0	102	0	146	78	293	0	0	0	0	0	0	0	0	152	0	0	226	0	0	0	0	4	0	0	0	0	0	0	0	0	0	0	0	0	0	14	0	0	0	0	0	0	0	0	0	0	0	0	1	4	2	0	0	0	0	0	0	0	0	0	0	0	0	0	0	0	0	0	0	0	0	0	0	0	0	0	0	0	0	0	0	0	0	4	0	0	0	0	0	0	0	0	0	0	0	0	0	0	0	0	0	0	0	0	0	0	0	0	0	0	118	0	0	0	0	0	0	0	0	0	0	0	0	0	0	0	0	0	0	0	0	0	0	0	0	0	0	0	0	0	0	0	0	2	0	0	0	0	0	0	0	278	260	175	0	0	0	0	0	0	0	0	0	0	0	0	0	0	0	0	0	0	0	0	0	0	0	5	0	0	0	0	2	0	0	0	0	0	0	0	0	0	0	0	0	0	0	0	0	0	0	0	0	0	0	0	0	0	0	0	0	0	0	0	0	0	0	0	0	0	0	0	0	6	0	0	0	0	0	0	0	0	0	0	0	0	0	0	2	0	0	0	0	0	0	0	0	0	0	0	0	0	0	0	0	0	0	0	0	0	0	0	0	0	0	0	0	0	0	0	0	0	0	0	0	0	0	0	0	0	0	0	0	2	0	0	0	0	0	0	0	0	0	0	0	157	0	0	0	0	0	0	0	0	0	0	0	0	0	0	0	0	0	0	0	0	0	333	0	0	0	0	0	0	2	0	58	0	0	0	0	0	0	0	0	0	0	0	0	252	406	0	0	0	0	0	0	420	0	25	0	0	0	0	0	0	0	0	0	0	599	0	0	0	0	0	0	0	0	0	0	0	0	0	0	0	0	0	0	0	0	0	0	0	0	0	0	0	0	1	0	4	0	0	32	356	0	0	0	0	0	0	0	0	69	177	2	0	0	2	30	0	0	11	0	121	306	0	4	0	0	0	18	19	3	47	0	0	0	0	4	0	0	0	0	0	0	0	0	0	0	0	0	0	0	0	0	0	0	0	0	0	0	4	0	0	0	0	0	0	2	115	0	0	0	0	0	0	10	0	0	0	0	0	0	0	0	0	0	0	0	0	0	0	0	0	0	0	0	0	69	0	0	0	0	0	0	0	0	0	0	0	0	0	0	0	0	0	0	0	0	0	0	0	6	0	0	0	0	0	0	0	0	0	0	0	0	81	0	0	0	0	0	0	0	41	18	0	0	0	0	0	0	0	0	0	2	2	0	6	0	1	0	7	0	0	0	0	0	93	59	2	1	0	0	122	0	0	0	0	0	0	1	0	0	0	2	155	0	26	127	0	0	0	0	0	0	0	0	0	0	0	0	4	0	0	0	0	0	0	0	2	0	0	0	0	152	474	355	0	0	14	0	0	117	177	0	3	2	16	0	0	0	0	0	0	22	0	0	316	6	65	15	0	58	0	0	0	0	111	123	0	14	248	0	0	0	0	21	776	0	0	2	0	17	19	79	0	0	0	226	54	70	297	0	0	0	0	0	14	0	0	0	0	0	0	0	2715	0	0	0	0	4	0	0	0	2	0	0	0	0	0	0	0	0	0	0	0	1	1	0	0	0	0	0	0	0	0	2	0	0	0	0	0	38	18	53	76	95	68	127	57	40	0	3	0	0	0	0	0	0	0	0	0	0	0	0	0	22	0	5	0	614	0	0	0	0	0	0	0	0	0	0	0	0	121	468	156	201	6	7	6	8	0	0	2	0	0	0	0	0	0	0	1	0	0	0	0	0	0	0	0	0	0	0	0	10	0	0	318	0	244	0	0	0	0	0	0	0	21	0	0	0	0	0	0	0	0	0	0	0	0	0	0	0	0	0	0	0	0	0	0	0	0	150	0	0	0	6	0	0	0	0	0	0	0	0	0	0	0	0	0	0	0	0	0	0	0	0	0	0	0	0	0	0	0	0	0	0	0	0	0	0	0	0	0	0	0	0	44	0	0	0	0	0	0	0	0	0	0	0	0	0	0	0	0	1	0	0	0	0	0	6	0	0	0	0	0	0	0	0	0	0	2	0	0	0	0	4	0	0	0	0	0	0	0	0	0	0	31	0	0	0	0	0	0	0	0	0	0	0	0	0	36	40	489	0	0	0	0	0	0	6	0	0	0	0	0	0	0	0	18	0	0	0	0	0	0	0	0	0	0	0	0	0	0	0	0	0	34	0	0	0	1	4	0	0	0	2	0	0	0	0	0	0	0	0	0	0	0	0	0	0	0	2	4	0	0	0	0	0	0	0	0	0	459	1414	2	0	0	0	0	0	0	6	0	0	0	0	0	0	0	0	0	0	0	0	0	0	0	0	0	20	10	0	0	0	326	0	1	4	0	0	0	0	0	0	0	0	0	0	0	0	0	0	0	0	0	0	0	0	0	0	0	0	0	0	0	0	0	0	4	4	2	0	0	0	171	0	0	0	0	0	0	0	0	18	0	0	0	0	0	0	0	0	0	0	0	0	0	0	0	0	0	0	0	0	0	0	7	2	0	0	0	0	0	0	0	0	0	0	0	2	0	0	0	0	0	0	0	0	0	0	0	0	0	0	0	0	0	0	0	0	0	0	0	0	1	4	0	0	9	0	0	0	0	0	0	0	0	0	0	0	0	0	0	0	0	0	0	4	0	0	0	0	0	2	0	0	0	0	0	0	0	0	0	0	0	0	0	0	0	0	0	0	0	0	0	0	0	0	0	0	0	0	0	0	0	0	0	0	0	0	0	0	0	0	0	0	0	0	0	0	0	0	0	0	6	4	0	0	9	0	0	0	2	0	0	4537	146	0	0	0	0	0	0	0	0	0	0	0	0	0	0	0	0	0	0	0	0	0	0	0	0	0	0	0	0	0	0	0	0	0	0	0	0	0	0	0	0	0	0	0	0	0	0	0	0	0	0	2	0	0	0	0	0	0	0	0	0	0	0	0	0	0	0	0	0	0	0	0	0	149	474	8	20	0	94	471	166	0	24	0	140	96	0	86	1430	305	165	0	0	306	0	0	0	0	16	142	2	0	0	0	2394	0	0	0	0	0	0	0	0	0	0	0	1	0	0	0	0	0	0	0	0	0	0	0	0	0	14	0	0	0	0	0	0	0	0	0	0	0	0	1	0	38	95	109	0	0	16	1	0	0	1	0	688	1	0	1	0	0	24	20	0	0	0	0	0	0	0	0	0	0	0	0	0	0	0	0	0	0	0	0	0	0	0	0	0	0	0	0	0	0	0	0	0	0	0	0	26	0	0	0	0	0	0	0	0	0	0	0	0	0	0	0	0	0	0	11	0	0	0	0	0	0	0	0	1	0	0	0	1	0	0	0	0	0	0	0	0	0	0	0	0	0	0	0	0	12	0	0	0	0	0	0	0	0	0	0	0	0	0	0	0	46	0	0	0	0	0	18	10	0	63	0	0	0	0	0	0	0	0	0	0	0	0	0	0	2	0	0	0	0	0	6	0	0	0	0	2	97	0	0	0	0	0	0	0	0	0	0	0	0	0	0	0	0	0	0	0	0	0	4	12	0	0	0	5	0	1	0	0	0	0	0	0	0	0	0	0	0	0	0	0	0	0	0	0	0	0	0	0	0	0	0	0	0	0	0	0	0	0	0	0	0	0	7	0	0	0	0	0	0	0	0	0	0	0	184	121	45	0	0	123	6	0	0	0	0	0	0	0	0	0	0	0	0	0	1	0	0	0	0	0	0	0	0	0	65	5	54	0	0	488	298	102	0	0	0	0	0	0	0	0	0	0	0	0	0	0	0	0	0	0	0	0	0	0	0	0	0	0	0	0	0	0	0	0	0	0	0	0	0	1412	214	6	0	0	0	0	0	0	0	0	0	0	0	0	0	0	0	0	0	0	0	0	0	0	0	0	0	0	0	0	0	0	0	0	0	0	0	0	0	0	0	0	0	0	0	0	0	0	0	0	0	0	0	120	153	135	0	124	2	0	0	0	0	0	0	0	0	0	0	0	0	0	0	257	116	2	276	46	240	0	0	59	0	0	0	0	4	203	2	4776	0	0	0	8	0	0	100	77	0	0	2	20	163	38	23	4	104	177	264	141	25	0	151	153	0	0	0	168	183	0	59	4	290	156	968	2	8	764	444	0	0	0	0	34	38	5	208	240	0	166	0	160	14	83	64	114	0	67	0	0	0	12	69	65	0	922	8	7993	16	32	482	114	0	22	214	233	16	61	126	612	490	0	0	0	0	0	0	0	0	0	0	0	0	36	0	76	3	0	51	30	13	226	28	0	85	222	2709	76	127	0	0	16	691	1953	2002	1630	2828	22	1288	263	245	49	88	0	0	102	473	0	6	2	0	0	0	0	0	2	0	0	0	0	0	0	0	45	73	92	18	16	0	24	0	1250	323	129	0	0	59	978	66	0	0	0	0	0	0	0	0	0	0	0	0	0	406	422	0	93	348	40	9	0	9	228	1271	10	43	115	0	0	11	0	0	0	0	0	0	10	0	0	0	0	0	2	0	3	0	0	134	264	34	185	130	12	10	0	0	0	0	0	0	0	0	0	40	0	367	101	454	281	2	0	0	0	12	14	0	3	166	59	101	0	0	0	4	164	358	166	348	0	249	470	121	7	28	0	0	39	78	12	0	7	0	162	46	51	0	12	48	0	99	161	13	10	12	32	27	58	2	60	0	2	268	10	0	1	2568	141	6	249	36	2207	38	593	0	30	23	31	331	0	351	124	325	0	0	18	14	51	0	0	160	2	157	396	108	26	276	33	0	0	0	2	0	0	0	21	50	0	0	0	0	0	154	25	10	17	217	0	57	31	293	60	0	204	0	0	12	0	15	72	62	0	54	14	0	40	38	11	8	0	136	14	0	337	13	385	210	0	797	77	0	41	163	13	5	14	128	0	8	160	20	76	25	10	306	47	0	0	0	2	0	0	20	109	0	0	0	0	0	0	52	6	4	63	89	0	0	0	0	733	2	207	268	0	0	0	0	215	0	0	39	64	0	314	4	743	0	70	6	372	0	0	30	108	0	8	30	1544	67	0	0	0	4	342	18	0	79	0	13	54	427	221	0	0	0	140	20	4	0	0	0	37	24	389	159	0	8	48	822	304	0	4	465	22	80	28	137	203	10	2	0	0	10	5	358	0	21	0	0	4	660	0	211	135	63	0	2	66	0	35	47	16	0	34	115	53	0	95	168	16	174	24	43	5	112	22	103	81	0	0	0	0	0	18	28	222	6	0	737	606	619	35	91	0	37	12	46	0	28	92	731	0	606	22	0	0	0	0	0	4	38	111	0	67	2	3	120	0	0	0	2	0	0	0	0	17	0	455	10	180	14	4	0	164	0	0	60	0	0	0	212	0	0	0	13	0	16	0	0	0	0	0	0	0	0	0	170	12	10	274	107	115	80	0	0	163	210	10	65	15	4	213	0	0	0	63	242	182	0	0	337	0	3330	10	860	140	22	64	337	61	252	0	0	0	201	0	6	90	217	41	13	18	198	150	16	0	0	91	2	259	0	0	100	166	202	38	0	1512	18	30	115	32	80	263	35	0	30	43	0	6	18	187	125	159	440	0	12	22	0	1180	1	0	55	95	0	0	431	45	18	0	29	10	72	18	76	53	12	18	30	599	45	50	0	0	0	83	10	0	206	193	58	103	23	72	63	0	0	1181	0	95	223	173	123	48	2	0	2	0	4	2	0	0	0	0	51	217	0	0	0	0	0	0	0	2	274	4	4	12	79	116	0	16	0	0	0	0	3	602	531	14	16	43	131	14	20	40	120	101	78	6	0	261	14	667	2	2	0	0	0	0	10	0	0	41	20	31	2	3	63	126	0	0	31	0	121	0	81	0	164	0	0	0	2	690	38	31	55	330	0	47	10	585	6	41	101	129	105	0	0	0	0	94	0	577	1968	106	0	0	13	4	4	129	0	82	0	18	4	38	169	18	2	38	445	85	109	0	2	658	287	18	138	80	48	28	11	50	73	0	0	219	0	0	0	0	0	0	0	0	0	0	0	0	0	0	0	0	0	0	0	0	2	0	0	64	0	0	0	0	0	0	0	41	0	144	0	0	0	0	17	139	457	14	78	0	97	50	82	87	72	0	0	22	0	95	971	479	0	216	3	2	0	2	75	6	1326	0	6	101	34	6	0	16	59	490	321	0	16	0	505	61	50	0	50	14	4	0	0	0	0	34	1932	22	1	108	72	0	0	15	0	210	120	2	18	6	0	0	0	91	49	4	232	316	38	0	0	176	22	11	18	6	9	181	337	2	45	162	76	14	0	33	12	6	48	29	45	0	259	0	0	71	14	663	1201	152	65	1340	305	24	26	17	211	122	0	260	22	59	121	238	28	893	71	9	132	52	8	0	107	26	12	39	0	0	154	91	505	167	0	22	3	2	14	120	73	123	266	881	52	137	37	0	0	290	42	2	6	0	25	121	120	50	0	23	21	1485	22	0	0	0	16	0	0	0	16	21	62	73	13	95	33	0	0	0	290	0	13	4	25	0	14	51	8	40	213	62	0	0	0	2406	0	2	0	2	51	0	0	32	88	114	0	0	0	122	0	0	0	0	0	0	1617	2	0	147	344	0	21	2	96	14	12	34	0	0	72	12	244	0	0	42	18	121	0	113	272	5	140	0	0	70	4	77	0	0	54	4	90	0	0	0	56	407	28	24	81	198	5	50	0	0	13	0	26	0	56	453	22	18	108	10	10	56	13	47	26	52	0	0	0	6	3592	0	18	4	0	265	362	0	60	14	0	0	2	0	0	131	0	0	18	54	6	0	0	0	65	0	77	18	54	178	133	0	0	6	0	84	35	28	0	0	4	86	46	35	0	42	14	4	28	25	79	135	0	230	126	61	115	38	451	8	11	69	0	0	2	112	0	22	0	105	0	0	0	2	8	67	4	144	0	11	14	30	101	0	80	2	64	207	0	171	0	68	0	0	2	77	121	454	235	29	0	0	349	4	12	0	121	112	14	38	34	336	190	0	0	127	34	52	21	44	107	19	5	14	0	0	312	23	6	0	401	13	4	71	16	36	22	162	159	71	86	38	308	0	0	43	24	0	4	171	15	22	4	489	0	40	2	0	0	2	5	164	0	50	0	0	169	47	40	6	2	68	0	0	0	0	0	9	0	0	30	0	2	319	57	22	4	192	13	50	104	249	25	194	50	144	227	219	42	0	95	108	282	84	6	729	0	45	0	4	0	16	73	320	60	37	62	0	139	4	4	0	4	13	101	31	42	107	2	23	0	1174	0	10	262	14	175	175	0	153	22	22	208	125	25	0	0	10	0	0	0	209	0	0	199	13	28	41	13	0	192	34	6	189	2	19	2	33	33	228	92	0	28	0	15	652	4	24	0	93	15	0	0	14	101	0	0	0	0	65	198	0	1712	21	17	0	0	0	0	53	20	551	697	5	174	38	244	0	0	0	20	78	20	57	217	0	0	0	0	0	0	48	0	0	0	65	4	12	8	24	52	0	99	8	0	0	0	0	0	24	0	2	34	52	0	31	454	23	15	16	72	0	323	19	55	63	0	0	45	85	9	88	0	0	6	11	30	4	4	328	79	6	73	0	229	12	79	144	0	10	4	159	0	0	4	0	98	43	584	37	0	79	43	75	0	0	0	61	0	363	8	227	4	200	0	0	0	10	0	9	22	63	4910	0	0	10	0	0	0	16	0	0	0	0	163	27	0	1213	56	10	14	17	107	29	4	0	0	0	153	6	0	0	110	0	5	37	0	0	0	0	345	0	86	62	59	67	36	206	65	0	87	0	28	1272	25	54	1582	249	26	38	127	2	58	2	255	57	38	182	1	0	33	0	0	1225	0	0	0	0	1229	0	0	0	0	1	2	226	0	14	22	525	20	14	0	8	110	0	32	118	4	167	67	92	306	1305	22	0	0	0	0	6	83	414	0	257	0	18	237	40	314	0	108	36	2	0	0	0	12	0	0	0	10	0	0	0	0	0	0	22	0	0	32	9	0	46	0	541	32	0	0	0	0	5	39	0	24	195	24	16	30	6	24	70	42	185	237	176	2	55	64	0	0	28	145	334	0	106	62	93	28	40	123	0	0	0	0	0	0	0	4	36	14	0	0	0	0	0	0	0	0	6	82	144	172	0	0	19	6	43	28	0	32	0	0	0	0	0	0	0	0	34	73	18	108	0	0	70	8	4	0	90	17	69	32	0	40	22	4	5	0	19	4	0	0	0	0	0	0	0	0	4	16	0	0	0	59	58	0	0	0	0	0	170	48	162	571	0	26	98	187	0	0	0	0	0	2	0	9	0	1673	0	0	635	0	11	0	0	0	0	4	6	20	2	30	4	0	2	57	479	7	181	71	38	0	0	2	164	54	319	8	61	0	5	18	8	88	0	6	13	139	183	0	0	29	61	56	2	34	39	0	2	0	0	0	0	154	0	0	0	4	9034	0	0	0	0	0	46	145	0	0	12	0	8	0	0	6	0	6	0	15	0	4	0	0	0	0	0	0	133	2	115	1737	78	35	54	0	0	0	226	12	63	18	0	0	0	2	0	0	6	2	6	16	57	73	16	83	40	0	0	226	73	0	0	72	407	27	0	0	26	259	5	4	0	49	9	111	59	77	31	234	83	0	42	11	6	44	0	0	23	85	191	2	18	185	32	0	15	10	26	26	140	134	21	260	1703	1290	0	4	20	4	109	18	6	101	24	24	4	414	464	4	0	764	0	12	92	2259	0	0	0	0	0	5	0	0	0	0	0	0	12	0	89	235	38	23	0	0	0	0	4	0	0	0	0	0	6	481	11	0	65	6	136	0	0	0	0	0	0	97	0	16	2	517	26	16	17	66	6	105	0	4	116	45	54	173	0	71	0	99	14	0	12	6	0	0	6	0	0	0	0	0	0	18	0	317	42	139	419	0	0	71	0	0	0	0	0	9	0	99	68	46	52	0	0	0	0	0	0	230	2	33	0	48	46	4	0	293	34	71	0	0	41	146	614	0	0	0	25	0	91	81	20	12	8	6	22	274	32	30	0	6	24	18	117	120	58	0	348	12	44	26	362	46	124	102	76	0	0	0	0	0	303	0	6	0	0	0	0	0	0	0	16	0	52	0	0	0	0	443	2	190	48	528	59	140	4	36	4	6	178	89	175	0	114	21	69	10	0	84	0	0	0	0	44	8	3322	2	16	14	0	138	151	616	5	8	944	14	24	106	2	295	542	0	2475	0	918	6	863	3	0	108	14	10	16	4	78	82	0	479	114	425	137	23	49	12	294	0	0	8	24	22	3	25	4	1215	188	0	18	432	43	0	1	74	18	8	0	30	74	153	229	67	4	144	68	0	34	49	0	0	0	39	823	106	1010	667	6	291	174	3293	0	160	0	34	32	19	12	0	45	0	0	0	0	0	0	0	0	0	16	0	0	0	0	0	475	6	70	17493	10	0	22	0	90	0	0	51	6	0	148	440	7	33	43	194	215	693	1	0	167	6	0	6	22	43	18	109	6	102	8	28	102	80	0	1150	44	0	140	121	0	1076	0	34	86	72	2	0	0	26	0	18	46	45	130	342	0	4	32	0	105	0	0	0	6	39	0	14	0	20	2	0	4	2	53	12	44	122	0	0	0	0	0	0	14	6	0	20	44	20	30	60	120	0	0	2	92	190	56	15	672	160	0	0	0	144	816	2	0	4	160	0	62	104	62	2	1	194	29	0	0	4	0	0	0	105	6	0	4	0	26	20	164	90	241	175	2	0	0	0	6	6	0	0	0	0	0	52	0	0	40	181	1357	21	45	0	40	243	0	139	6	2	78	6	1610	0	2	149	26	20	162	0	55	0	0	0	254	10	12	0	35	0	0	41	0	41	0	0	0	14	1858	0	2	374	2	46	145	171	72	0	0	12	95	0	12	31	82	0	0	31	38	0	14	0	0	0	0	0	0	4	2	124	0	0	54	13	2	141	127	180	0	124	33	101	44	12	139	0	28	0	0	0	0	0	0	0	22	0	100	35	0	0	0	0	10	0	0	0	59	28	107	16	0	0	0	0	278	10	7	45	0	0	0	0	26	42	58	0	0	121	4	2	50	80	0	6	174	0	374	121	34	0	0	1	35	0	14	292	4	4	83	0	0	0	3021	121	0	5	0	0	729	0	0	0	0	6	233	91	0	166	0	0	30	4	50	23	34	94	28	72	141	48	0	2	773	0	4	100	91	101	82	39	586	2	28	0	0	0	12	174	0	50	166	57	0	165	801	0	0	0	72	35	18	105	45	0	0	0	0	0	123	91	0	65	0	0	0	0	0	0	0	0	0	0	0	22	225	0	14	1023	66	6	145	116	54	0	154	128	245	0	91	19	0	6	100	0	0	16	0	125	4	256	12	827	2	138	42	6	0	0	0	10	10	112	76	26	68	97	92	44	41	6	93	0	252	189	0	0	0	541	142	0	31	1543	87	0	57	19	29	0	141	0	57	0	134	38	25	108	12	36	59	19	0	59	89	38	2	158	0	129	0	26	1302	0	169	3	208	0	8	52	0	0	42	263	40	30	0	0	0	52	6	50	4	2	0	89	2	271	0	0	167	0	0	19	45	0	61	0	0	2	40	82	115	8	995	122	0	6	53	0	0	10	0	0	0	0	0	0	21	285	0	122	0	0	0	0	33	2	0	0	0	0	77	0	0	11	20	0	74	0	0	0	57	203	0	0	0	885	0	56	26	126	197	16	12	269	23	14	28	10	45	19	16	0	2	0	0	249	138	0	159	32	53	2	44	20	4	2	296	15	231	99	0	0	0	0	0	26	0	0	0	0	0	0	50	232	2	775	71	16	26	168	351	0	0	14	1078	19	77	20	16	0	0	0	0	155	183	10	25	26	6	0	0	0	0	0	0	77	4	353	92	28	49	0	0	0	0	136	425	465	0	0	0	0	0	0	0	0	0	0	611	0	0	91	217	16	0	0	125	0	157	0	0	3	24	21	0	4	75	4	14	44	0	0	37	105	44	126	10	0	0	0	0	0	14	36	0	2	0	10	98	31	194	0	0	0	0	95	0	59	0	0	0	0	0	104	10	1500	125	85	744	43	0	0	0	193	97	0	0	0	0	0	0	0	0	0	0	0	53	71	0	0	2	0	0	266	67	18	82	0	0	99	594	0	24	17	2	10	0	170	128	10	0	0	0	28	49	37	452	8	473	410	88	88	0	0	0	81	0	0	0	0	0	0	20	2	153	68	0	0
"SAMN03492854"	296	0	0	0	0	0	0	0	0	34	10	21	6080	294	217	22	2	2	0	0	0	0	0	0	10	20	140	20	888	49	8	6	0	12	66	0	2980	144	35	16	366	22	184	236	1833	28	276	0	0	0	170	316	2054	0	2	580	4609	196	22	251	0	0	0	36	143	351	12	0	0	30	1151	0	131	40	90	0	0	125	85	27	0	0	24	0	154	0	0	0	2	0	0	0	12	10	0	198	0	16	2	390	520	81	857	103	11	97	0	174	10	4	356	0	224	8	12	0	0	155	44	0	291	211	110	136	2	4	55	0	35	109	241	5808	78	28	38	2	0	66	14	161	102	75	38	143	440	369	65	26	0	10	14	333	0	94	358	277	12	572	146	184	44	60	198	143	72	134	89	195	12	446	112	0	70	1047	1404	795	398	271	306	2	180	26	2	0	89	0	274	115	0	160	2	1	145	303	19	262	0	85	691	303	230	201	74	164	84	523	4	0	118	0	0	208	112	85	105	256	38	53	418	30	0	41	452	27	4	70	16	10	204	2	0	0	1500	85	2	172	98	4	0	42	64	38	0	4	263	173	104	165	40	70	68	220	0	1	4	320	52	585	0	0	0	0	0	0	0	0	0	10	0	0	0	0	0	0	169	0	0	0	0	0	0	0	0	0	61	129	0	20	0	317	9	0	0	93	40	0	4	0	211	166	36	10	48	0	58	272	0	0	54	0	44	0	4	791	0	46	656	126	12	0	10	125	0	457	38	0	0	0	87	0	0	188	13	0	2	0	0	0	0	0	0	330	88	72	38	84	58	551	280	14	16	68	0	200	314	44	90	377	0	1068	1585	0	0	0	0	0	139	218	477	0	0	0	2	0	0	0	0	91	0	0	18	129	0	0	0	8	0	274	64	572	868	341	126	727	199	0	106	8	238	40	0	321	601	30	180	3500	0	117	186	0	50	34	440	0	1735	0	0	1103	0	0	0	611	8	93	1232	340	8	234	0	0	115	371	16	126	291	587	81	132	6	245	8	142	32	30	0	2	0	302	23	135	76	337	14	84	134	362	0	0	0	0	6	270	140	8	176	36	74	54	12	0	47	46	638	116	10	132	310	322	140	172	0	46	657	65	7014	20	95	0	0	747	83	268	107	73	0	0	10	34	298	42	616	54	112	66	0	1992	0	712	0	0	18	5119	0	2	120	119	119	58	55	55	63	297	30	242	2	0	24	16	33	10	398	153	508	209	637	18	0	48	26	0	0	0	271	286	16	284	193	1370	50	411	132	47	74	0	12	31	6	227	118	49	0	214	66	52	145	16	2	124	10	75	36	250	0	242	0	418	689	35	0	8	4	376	24	71	276	0	45	26	73	971	670	0	0	0	293	68	0	86	121	306	37	549	19	102	16	8	337	49	84	55	44	114	243	34	134	463	126	40	4	127	4	1804	124	110	2	178	0	0	54	122	0	236	675	55	123	0	0	80	125	14	26	39	10	181	20	0	0	0	37	36	710	0	64	183	549	209	157	23	0	150	15	11	135	409	115	0	36	389	0	0	0	0	0	0	0	0	50	110	9	0	0	0	160	26	267	83	229	478	0	231	208	6	0	80	352	78	0	716	137	10	246	4	1	6	70	93	0	0	6	578	45	0	2	0	429	0	318	65	336	51	502	0	253	0	72	98	0	0	8	0	2	10	88	1160	0	1104	110	52	184	0	0	178	0	0	0	249	2	162	0	174	96	67	46	220	0	2	6	2906	62	86	2	7017	2	12	36	219	0	7	0	22	567	235	358	0	0	117	4	4385	93	281	911	154	26	413	0	0	48	0	0	0	0	0	0	16	8	0	124	1619	4	42	130	41	0	315	0	0	0	67	0	0	12	0	5	14	0	0	130	55	0	0	216	1040	0	190	0	0	0	0	82	0	0	0	0	16	26	2	0	0	0	0	0	0	0	0	0	0	0	0	0	0	0	0	0	0	4	0	0	20	134	0	0	74	183	143	267	4	96	20	118	1421	0	0	19	0	3144	0	0	0	439	198	56	64	52	76	22	114	91	116	571	686	2	101	577	6	156	4532	0	143	76	68	4	49	353	22	56	221	49	10	0	0	6	1134	265	371	357	218	2	28	8	111	54	552	18	75	139	694	242	453	120	131	2107	135	68	0	92	69	90	0	0	179	0	0	2	0	10	0	320	177	20	0	88	1694	5	170	940	0	289	683	149	0	432	110	8	1365	587	0	0	183	35	0	173	52	190	0	0	0	66	2	320	20	378	713	34	675	0	42	3	542	436	552	112	62	82	20	0	4	163	0	149	0	0	781	639	0	1206	72	129	12	8	28	766	425	421	171	88	3532	0	0	0	6	148	18	37	104	0	86	248	162	1138	10	37	461	218	330	262	6	0	518	114	253	885	1929	0	0	340	177	78	113	131	453	56	12	2	142	234	38	220	94	300	252	0	0	270	67	125	34	62	134	132	0	0	42	0	0	0	201	57	0	0	0	0	294	54	4	118	72	175	0	10	88	102	0	0	0	63	10	0	533	0	3794	320	12	0	0	0	0	0	20	0	29	85	222	590	2	0	0	0	0	6052	118	33	0	39	158	24	112	20	50	26	0	0	0	0	0	0	44	128	8	126	204	1591	0	642	10	166	8	2	12	368	1273	0	0	0	0	8	0	1167	6	252	22	248	90	465	176	138	224	65	14	66	135	39	158	593	769	0	93	238	32	0	0	230	732	531	629	171	26	260	0	62	0	4	631	493	645	0	602	0	0	523	0	42	21	648	0	0	18	58	0	367	0	174	23	32	362	109	1682	61	28	12	64	132	246	0	8	20	8	23	84	103	56	112	0	238	26	45	0	0	572	331	0	0	26	594	0	289	0	0	548	135	52	24	0	0	0	92	137	56	0	14167	0	256	181	0	48	632	2	13	50	2	0	516	645	38	14	146	0	46	8	92	143	0	0	0	172	99	452	297	353	306	0	8	20	128	98	38	55	1536	0	178	1043	0	0	152	200	140	760	54	162	0	14	1092	3111	18	26	245	102	150	181	0	0	0	4	214	14	120	4001	0	114	0	71	44	72	80	27	0	458	0	184	28	60	237	27	88	0	402	0	226	584	56	221	126	563	0	383	328	0	62	165	189	116	514	123	507	111	41	100	12	183	0	0	2	0	370	712	6	191	12	138	18	0	1001	46	0	262	0	0	0	16	24	16	239	0	0	154	34	79	83	76	14	0	0	0	22	121	3557	0	0	2	0	374	0	0	0	0	0	505	524	85	0	0	0	4	129	0	0	0	0	0	16	0	0	0	0	0	0	0	227	30	101	40	0	239	517	40	18	0	66	193	370	14	0	1649	0	0	5255	12	140	0	0	0	0	0	333	382	0	16	0	0	0	0	4	670	166	2439	0	106	1019	14	856	0	0	0	0	1199	472	1096	128	141	0	0	34	30	34	209	137	54	30	24	0	0	0	0	6	76	945	1604	22	375	755	0	0	0	20	0	0	5758	97	38	512	140	110	751	16	16	252	24	34	0	0	38	0	2	2	10	309	76	20	66	10	113	179	0	114	150	127	106	139	44	232	0	59	44	206	49	20	34	610	0	4322	755	60	2	298	48	88	44	133	0	82	1236	27	34	2	162	1056	112	172	20	4	146	0	249	233	0	227	2	123	162	667	732	257	0	141	0	1054	0	178	152	534	206	15	20	153	2	42	0	0	0	0	6	0	0	4	205	0	38	0	26	84	422	189	638	38	0	87	117	22	10	0	20231	0	100	402	0	0	10	107	0	0	0	416	0	0	40	212	269	0	211	0	0	0	0	130	0	4078	0	16	858	12	716	0	0	0	0	0	173	0	839	194	18	0	42	70	0	122	97	6	107	200	0	0	1240	42	0	4	72	0	432	68	105	0	169	111	0	352	2143	271	29	0	236	0	0	1	0	0	311	746	39	0	0	0	0	1	16	12	836	0	0	0	3	0	30	20	12	2	4	134	1742	54	0	253	0	0	115	6	3498	4	331	172	132	171	4	0	13	217	22	114	425	70	0	292	2	24	8	30	277	15	0	0	548	82	4	432	85	38	2	8	32	257	5	0	0	4	5	0	24	10	97	42	11	192	190	304	307	0	145	0	16	14	0	2	189	0	0	0	0	0	0	372	22	46	338	70	0	0	0	287	100	142	11	379	853	0	12	98	0	0	0	1197	1338	0	81	0	40	1084	15	0	127	54	34	269	635	26	164	409	62	191	198	11	0	0	68	0	8	168	415	0	1	76	1305	74	148	260	124	781	40	52	0	58	0	2	92	2	421	0	0	6	81	0	0	0	0	4339	44	312	0	0	338	0	129	210	8	348	109	44	345	0	62	414	0	0	0	177	0	0	6	10	796	0	0	78	301	20	20	13	0	98	160	38	539	41	289	474	641	1414	0	0	0	29	6	80	1042	0	242	0	287	0	0	0	151	4	60	330	0	0	169	0	0	0	0	0	0	0	0	2	0	0	0	0	121	0	0	0	41	6	248	6	70	58	313	0	207	164	0	264	0	898	109	166	32	0	0	0	0	45	0	0	0	0	0	0	0	136	0	0	0	0	1	0	1	92	195	26	106	39	176	0	392	593	0	0	0	0	0	0	0	0	0	0	0	0	10	0	0	109	0	86	6	148	0	0	0	0	0	6	0	0	0	112	4	108	0	16	12	0	344	0	33	0	10	159	364	50	164	502	168	115	20	51	0	384	4	24	438	1170	607	0	557	0	0	0	0	170	126	96	0	74	0	334	126	354	0	0	165	214	155	418	8	30	0	125	116	2	224	10	0	52	292	1050	364	0	6	93	0	0	0	86	4	2	491	0	0	0	0	0	0	187	0	83	0	1546	60	0	1	248	40	36	2	39	2	996	0	0	0	4	192	0	2	104	150	496	2	10	617	4	20	116	0	0	0	0	30296	4	0	0	0	174	4	0	0	10	2	78	0	209	0	0	0	0	26	0	81	172	157	106	0	104	252	0	0	22	180	0	172	206	2	78	30	94	4	0	70	152	104	409	289	46	453	0	354	71	24	26	56	246	430	40	75	20	58	90	4	12	4	0	264	0	0	193	159	72	146	0	8	31	251	334	312	1043	75	0	0	108	76	115	25	26	426	11	0	277	125	384	46	879	73	183	46	223	2	36	0	60	6	0	23	33	26	203	601	120	2284	1764	32	0	0	0	12	61	52	0	4	316	107	441	243	74	2	90	0	1135	0	188	0	70	95	0	18	32	2	107	88	3778	207	32	106	11	29	30	63	8	0	0	0	1760	379	619	256	18	2	0	0	0	0	0	0	199	298	813	60	366	439	8	313	0	72	2	6	24	77	81	12	29	20	0	0	663	149	114	45	0	278	0	1	0	0	46	22	10	28	12	487	139	0	186	239	329	6	0	0	68	282	0	173	269	639	50	6	304	0	30	1202	124	91	54	40	22	46	0	0	0	0	212	259	4	235	0	0	241	152	2	127	19	2212	4	0	40	449	69	281	0	135	5	2	0	0	19	739	230	39	50	675	164	0	62	0	288	3436	0	573	0	0	0	0	0	317	257	12	303	0	2	0	0	1196	0	405	0	586	74	0	50	0	0	0	128	236	0	0	113	24	24	179	153	12	0	12	2	965	0	0	0	0	0	0	0	0	0	0	92	0	30	25	0	4	84	6	0	22	955	0	131	21	0	704	7	0	0	348	229	36	2560	215	244	295	148	52	0	0	0	0	0	0	97	0	0	0	0	0	340	0	4	4	0	0	0	0	16	92	18	0	0	0	273	0	0	0	0	0	0	347	102	2	44	86	585	88	153	161	629	238	0	0	152	0	76	199	0	3	12	20	10	102	2	116	34	379	257	702	0	0	0	0	0	0	6	0	274	25	12	663	58	26	0	144	134	4	155	113	28	113	78	6	183	38	0	0	0	0	0	0	70	1141	0	232	0	782	481	1305	43	0	0	0	0	98	0	172	72	0	0	20	4	364	0	397	0	0	32	130	873	2	11	0	0	17	38	0	38	225	533	2	0	0	0	11	56	195	2133	0	0	0	81	274	48	0	0	0	34	40	0	6	106	55	21	76	15	0	22	0	50	43	0	0	0	174	4	622	162	10	981	26	2	2	21	4	153	116	8	34	12	0	78	2270	100	132	169	0	147	102	10	10	85	31	393	4	4	0	0	0	6	42	900	44	9	8	0	545	805	132	323	0	8	550	175	129	96	88	0	58	100	153	0	57	59	130	22	94	0	47	2676	366	56	0	0	127	120	42	54	570	28	133	82	27	126	363	266	29	35	288	72	320	0	9	9	0	713	290	389	0	0	70	14	0	0	232	1750	139	1166	273	103	239	132	138	34	812	424	125	259	48	383	62	2	170	140	6	4	298	206	113	0	0	0	24	95	0	0	156	202	93	1248	2	74	36	0	8	63	264	0	52	26	230	0	0	4	176	0	192	329	24	14	429	4	163	0	0	2	146	34	973	0	8	0	0	152	175	2	21	1	2	20	196	24	0	2	65	224	0	14	69	11	903	118	9	0	47	4	4	329	26	0	138	0	36	115	430	104	14	41	0	71	89	61	4	0	4	0	0	0	4	2	0	514	37	18	0	136	35	35	95	0	0	0	435	359	0	0	3662	24	5774	4	35	14	2	8	43	0	745	459	0	152	12	183	108	145	87	489	0	132	740	82	0	6	291	0	46	18	64	177	14	66	82	17	126	96	130	32	664	394	78	0	24	0	266	32	3	48	54	118	106	122	0	0	0	94	36	90	122	8	0	0	188	327	105	112	60	8	10	521	297	0	201	1124	10	65	0	1100	0	0	359	282	23	90	6	0	467	0	79	14	228	179	957	195	390	7858	117	44	0	103	0	2	6	67	0	242	0	0	0	37	160	0	0	0	0	200	0	0	0	56	12	45	0	0	0	0	68	12	4	602	81	351	42	6	2	104	4	51	159	844	212	247	882	93	2	245	6	0	210	0	12	0	2	0	0	0	0	2	162	0	477	0	145	12	0	0	2	271	469	22	0	0	0	0	12	79	0	0	267	4	375	11	0	80	48	3429	50	0	0	115	277	4	30	0	2207	0	0	22	123	15	0	76	0	102	224	0	0	162	212	100	404	8	50	120	21	0	0	101	24	2	190	0	152	61	48	0	44	148	0	0	0	0	84	152	57	0	0	0	150	6	0	415	92	0	1429	0	44	0	0	214	0	362	18	38	2410	4	0	0	234	10	1214	0	18	0	0	366	0	0	4	0	0	151	0	0	533	60	386	16	761	114	126	28	891	68	454	0	0	474	236	96	54	228	371	0	16	168	32	0	906	2	749	21	0	0	0	0	10	0	4	0	288	509	0	65	0	30	38	19	182	104	0	450	435	147	0	0	0	0	2	180	142	11	0	118	0	6	0	0	0	46	162	61	52	603	3	0	218	12	137	109	0	0	22	213	0	0	0	171	406	1436	14	74	97	0	34	4	222	193	0	146	567	0	13	445	13	54	16	0	6	0	32	30	22	2220	0	27	90	882	4	76	45	36	42	2	234	1092	214	0	0	44	27	2939	380	486	0	42	23	36	50	105	1050	16	2	917	6	182	96	76	322	52	141	62	106	50	161	534	0	18	0	4	82	23	92	86	368	318	46	137	66	12	73	376	50	0	46	34	192	46	86	227	119	462	22	0	1297	64	0	0	545	2	0	38	27	0	0	126	0	0	0	0	130	0	18	14	273	90	38	118	12	0	127	341	14	394	4	11	0	0	0	42	38	42	3442	13	2	316	0	20	0	1	780	275	438	34	6	61	4	310	17	226	0	1100	0	12	34	110	7	2	121	58	0	155	0	0	0	0	292	76	396	56	14	920	10	162	0	0	61	47	11	0	26	50	0	0	0	12	0	15	142	18	185	125	29	0	10	0	88	14	201	0	16	73	0	0	0	108	162	85	0	0	0	0	380	14	10	26	0	89	271	652	0	8	238	761	2	99	29	43	84	87	0	0	0	0	0	70	227	73	0	0	0	8	0	0	14	58	88	0	0	275	0	0	0	0	91	154	8	0	0	0	0	96	0	0	0	0	0	0	0	8	0	234	92	267	0	507	0	0	200	28	18	0	0	0	0	22	0	0	0	0	0	93	0	75	20	33	60	68	30	0	0	0	0	0	0	0	0	0	0	0	0	412	50	112	195	34	15	16	0	255	66	0	56	30	159	116	0	437	155	6	0	127	0	0	0	124	97	1227	46	24	53	60	2	36	269	2247	2	1103	58	122	0	8	0	0	251	0	116	322	0	16	249	8	15	0	60	121	36	18	15	54	320	2	20	140	0	36	0	3	0	373	0	637	171	2	143	553	0	50	0	40	37	0	68	70	0	141	201	115	257	2	0	0	38	0	52	224	0	698	1274	52	8	6	301	82	95	2	377	32	48	28	236	705	8	0	0	1059	251	86	602	0	54	0	61	886	32	0	76	0	1659	0	0	99	86	0	0	17	212	0	0	0	0	0	0	0	0	0	12	0	0	36	0	0	130	0	10	0	267	0	0	42	0	0	0	0	333	44	159	142	0	536	18	12	121	410	59	153	12	0	0	148	6	43	18	182	232	10	12	10	173	18	127	0	0	91	0	28	665	105440	28	146	514	0	0	224	0	0	3106	122	0	0	41	0	221	0	0	269	120	0	0	1	110	451	52	22	212	124	83	177	239	0	650	54	418	344	0	101	846	794	16	14	143	0	0	46	137	681	519	172	16	65	1084	2992	26	895	43	0	4096	408	246	0	0	0	0	0	103	205	42	126	541	178	558	69	345	11	4	0	268	985	6	547	0	0	27	42	811	2	286	28	102	0	90	39	0	51	223	561	0	28	156	14	62	113	44	16	130	0	226	31	53	12	83	0	1050	631	2	0	0	0	20	819	231	909	174	142	16	56	84	0	289	1	46	29	352	0	26	91	0	0	0	0	13	0	28	0	440	8	6	0	18	15	0	1634	2	0	134	0	0	0	1358	266	24	717	0	42	574	11	52	172	0	841	202	401	190	814	645	0	219	0	203	0	0	964	940	0	36	28	0	0	26	4	30	150	161	0	0	2	0	32	222	0	0	0	0	0	14	2	1539	38	0	0	132	57	99	537	18	35	4	248	30	0	160	108	6	2244	397	0	128	258	10	52	193	34	0	452	0	10	36	54	4	57	108	1360	0	0	10	110	544	160	320	0	75	10	26	149	367	2	0	0	104	228	369	0	0	249	0	0	0	0	0	0	50	0	0	0	8	0	1955	290	39	12	116	250	2	130	98	2	22	2	0	0	106	90	843	8	0	0	101	8	39	134	143	5199	0	0	0	0	0	0	0	349	0	444	2	0	0	156	285	891	256	27	93	4	2	565	0	0	63	0	0	78	216	18	338	248	73	184	4	0	0	70	2	204	1230	114	0	0	0	0	0	0	0	0	10	16	0	21	311	1008	3782	307	602	42	30	412	110	160	207	82	0	262	48	342	0	94	402	0	22	112	52	791	1	380	0	49	723	261	4	99	158	14	9	50	48	78	6	62	1468	178	26	266	6	78	18	9	30	7	42	713	80	412	463	67	392	239	0	177	301	186	54	0	771	482	0	0	0	0	0	0	2	225	0	0	0	2	0	0	12	71	278	106	104	0	115	0	136	0	427	97	76	0	0	0	0	457	122	78	28	24	431	48	83	40	182	16	7	201	2	13	833	48	6	580	2	0	149	10	15	127	75	705	764	0	53	0	0	21	0	0	0	0	89	161	0	9	0	4	0	70	78	250	0	18	100	230	224	0	132	114	72	216	122	171	36	172	22	230	0	141	240	10	8	8	22	0	18	425	234	24	130	369	10	413	172	0	28	260	250	30	313	424	132	18	0	79	10	198	56	24	335	2	18	521	288	65	51	0	2	90	10	9	23	4	40	20	76	8	28	37	377	23	30	36	406	79	459	346	12	0	0	811	38	2	125	144	8	155	152	21	3079	0	43	6	56	106	0	0	2	441	15	69	198	248	0	72	8	0	809	0	0	60	97	104	184	0	0	0	0	0	0	0	0	617	428	67	3268	90	0	389	64	8	0	20	16	0	717	0	0	0	0	0	0	0	490	237	28	42	0	0	473	12	430	0	66	6	0	0	2	22	253	54	4646	73	0	0	0	68	0	0	329	132	170	0	32	6	4	4	0	0	0	0	136	0	0	166	0	881	0	0	0	4	0	0	4	209	0	90	69	10	10	441	0	0	0	0	0	2	257	34	448	667	0	0	36	2	1889	34	0	44	12	0	229	52	71	2	0	776	213	78	4	0	6	42	26	92	277	0	407	0	12	49	233	6	0	162	22	0	0	0	0	0	184	0	32	234	124	612	157	0	10	104	88	147	105	0	248	48	14	2	0	0	0	0	0	0	0	117	407	44	1045	125	328	0	0	286	0	0	0	88	7659	628	165	987	92	0	52	0	769	0	0	50	190	175	0	22	53	4	150	0	0	0	0	493	150	0	34	22	1664	36	146	1507	24	0	0	8	1092	312	0	0	0	165	2	0	498	86	91	567	122	106	329	42	608	4	146	0	10	640	163	275	122	442	166	98	157	56	743	18	334	156	0	28	389	900	58	272	1267	174	401	342	0	510	10	4454	37	272	0	243	22	119	0	267	2	18	618	32	108	10	18	11	20	50	306	149	69	31	46	78	167	36	10	2134	0	0	54	502	4	715	6	8	551	2	18	13	168	10	364	0	22	2773	116	24	0	0	0	0	72	351	58	16	60	430	20	0	154	1029	0	16	0	82	176	135	102	74	0	0	0	9648	161	0	181	8	38	76	853	26	14	989	89	10	1308	61	42	0	40	52	121	348	190	74	158	92	0	0	32	2	114	2	584	68	14	746	0	6	14	0	33	43	3238	91	0	0	14	0	2986	61	18	104	36	0	157	0	0	306	1774	8	0	165	14	14	2470	0	0	44	0	0	275	160	0	0	0	2	0	798	0	9	0	0	0	0	0	374	114	0	1007	0	0	0	22	2	6	0	211	699	0	149	0	0	0	142	1007	30	2	58	3526	52	319	64	10	262	234	1019	0	0	0	0	0	36	221	0	2	112	0	187	514	304	32	0	0	2	0	270	0	242	18	418	56	0	0	4	32	0	8	99	0	0	5178	41	96	0	0	0	398	64	0	0	0	403	23	0	8	304	3745	6004	90	74	0	26	0	0	30	16	385	286	272	68	3817	63	78	235	231	1439	72	0	24	126	107	97	0	0	0	0	2193	14	338	16	432	100	2	323	302	145	578	0	0	0	407	877	208	20	4	0	11829	0	0	0	0	0	0	116	183	0	0	0	0	0	0	44	0	296	157	0	4330	431	0	158	292	8	108	6	0	0	0	0	0	0	0	0	1271	7139	0	0	213	2	243	0	0	0	939	0	0	186	0	0	0	0	0	462	14	0	624	541	28	88	12	115	209	103	65	0	0	0	161	124	285	579	30	584	286	454	0	57	86	99	38	68	8	22	70	10	6	65	368	248	68	353	394	283	41	502	0	0	45	0	266	45	262	347	0	862	334	2	227	2	264	44	8	12	58	90	0	0	0	598	71	70	14	54	8	0	0	0	0	21	6	0	0	0	68	102	0	3110	0	0	98	48	8	309	24	111	46	0	1	64	0	7	0	2	144	0	0	50	8	56	174	0	188	101	0	6	12	0	76	211	5222	3	0	0	492	2	0	0	479	130	104	0	0	54	1715	197	0	96	566	50	162	0	6	232	0	0	50	0	148	0	154	0	0	167	0	0	26	3	0	0	0	0	0	183	81	0	0	0	920	0	0	0	0	0	4	42	4	62	0	0	0	28	0	2	0	36	0	30	3794	0	0	0	0	457	7	2	0	304	4	38	24	1337	22	0	6	0	0	675	901	0	252	0	36	0	0	6	0	0	0	322	338	4789	4	28	200	34	92	392	66	0	0	64	0	0	128	0	126	122	262	600	0	0	13	88	0	0	0	23	365	210	0	0	498	8	120	36	269	354	79	587	0	135	565	1443	36	1007	326	56	88	0	0	0	101	42	56	0	155	0	484	344	712	116	1209	520	331	168	262	104	72	226	0	30	130	22	4	324	1001	502	66	38	118	127	6	90	0	38	170	105	0	68	338	523	0	73	0	693	879	332	174	97	64	146	208	3	306	70	0	0	18	2	0	0	0	0	0	79	1750	32	443	118	78	277	496	0	8	260	220	6	0	183	0	0	0	0	0	69	0	0	1382	0	0	0	489	111	118	382	34	283	0	0	1285	11	6	421	32	0	0	0	0	0	0	0	0	0	0	0	0	0	0	0	0	0	8	0	0	117	0	0	12	91	44	25	21	4	522	58	16	29	0	0	0	1	14	0	40	361	189	119	0	298	172	163	193	10	36	0	112	256	275	173	0	1723	207	20	1004	18	227	3770	38	0	56	0	1	183	924	0	168	0	553	0	171	287	8	135	178	101	595	78	4	0	66	61	0	3806	431	168	411	10	397	107	56	224	63	0	0	123	0	317	17	0	0	353	103	0	19	96	246	127	8	90	32	528	137	13	46	26	413	82	0	131	18	1	0	0	96	681	176	0	0	0	14	284	0	714	87	168	154	255	0	110	49	36	0	0	0	0	60	0	0	8	272	48	794	199	3415	1005	0	389	411	8	421	182	584	0	736	142	928	18620	0	575	8	462	35	522	0	223	0	0	0	238	0	0	109	117	29	2	37	0	8	18	64	2	20	645	129	185	10	127	147	2	156	10	0	1806	62	66	0	0	163	168	24	608	0	36	244	21	4	0	0	0	343	259	304	119	406	53	305	10	42	42	54	6	34	0	2	26	1040	0	2	2871	35	44	0	0	26	109	0	354	44	14	363	92	53	0	0	66	24	1938	117	14	347	73	41	34	49	7	245	32	422	163	83	32	880	0	91	47	36	4	27	0	2	159	134	70	70	176	303	131	352	102	0	0	0	50	0	393	26	89	0	68	237	291	14	124	287	911	36	0	40	6	3275	1391	151	526	378	128	18	1014	0	14	123	5167	0	94	93	0	57395	0	289	109327	0	54	50	0	0	598	54	1417	0	1013	0	149	206	597	0	0	158	0	30	10	1	0	1042	0	386	40	0	0	156	76	424	0	1	0	634	595	96	1584	481	122	254	0	0	0	0	171	34	2	0	0	61	0	0	15	4	671	61	435	339	149	36	0	1528	148	0	0	0	16	180	299	48	142	4	0	157	0	26	12	993	0	0	28	166	662	88	0	1643	15	0	16	623	0	1392	204	121	1562	778	0	172	59	12	22	98	9	0	81	24	8	18	43	0	1	0	313	421	588	0	0	422	0	0	571	20	113	154	140	276	239	682	0	0	91	0	216	1080	532	50	0	18	410	83	664	178	141	84	3	205	88	35	65	1880	88	0	0	0	2	8	0	13	44	366	844	278	0	22	0	0	0	0	0	0	135	0	0	2	0	0	0	0	0	0	0	36	0	0	0	0	162	187	6	0	142	361	96	0	4	243	0	10	12	160	34	338	0	169	55	177	0	0	0	0	0	73	7	6	174	847	4	84	190	4	0	0	0	185	37	13	459	70	45	65	73	0	190	604	86	0	533	592	2	60	34	127	57	0	381	194	1396	0	0	0	0	0	0	0	0	0	0	0	74	198	288	24	348	617	0	16	0	0	208	0	2	39	2180	311	197	78	35	4577	627	0	134	0	847	106	32	106	7	0	251	352	8	0	0	432	0	0	0	0	0	0	281	175	56	140	6450	0	655	390	2908	215	355	0	0	644	32	342	375	802	5027	76	0	0	0	125	4	0	0	26	0	0	12	201	28	260	51	40	198	0	0	0	0	176	1	48	64	0	0	0	0	486	160	0	0	0	67	0	192	1	0	0	76	164	78	10	258	45	320	785	187	10	36	0	1140	23	80	186	966	281	97	23	4	110	0	35	161	354	191	46	101	1318	40	76	0	60	143	154	2	93	0	566	365	61	78	652	82	6	16	0	0	0	0	0	72	0	67	509	73	6	12	113	554	16	115	460	106	16	126	844	0	90	0	773	83	2	8	32	82	0	331	242	6	174	612	24	36	0	22	4	0	629	65	0	306	42	15	0	158	46	255	356	969	36	4	32	142	0	159	206	74	2	530	84	386	13	245	59	450	259	14	230	149	299	438	0	437	162	48	296	148	44	63	2	0	84	685	8	50	304	1017	203	0	0	0	0	0	53	0	20	631	593	0	54	411	80	12	124	4	0	39	70	232	0	40	148	190	18	101	134	79	0	462	792	453	108	68	137	170	307	14	145	0	0	0	0	5	373	28	6	551	791	320	4624	18	89	820	40	26	392	2279	83	432	5	561	158	8	252	0	0	481	4	3446	347	86	0	221	0	2	2	0	30	15	923	0	593	0	0	0	570	702	0	320	0	0	0	0	848	58	0	0	0	0	0	0	0	0	11	40	430	40	0	78	0	2	5	56	408	0	186	613	41	142	0	0	0	2	0	2	0	30	34	656	288	62	26	32	233	12	4	90	6653	502	0	0	4	0	53	605	158	56	27	12	90	10	342	0	212	0	1456	21	10	459	0	0	109	0	0	14	269	0	79	256	124	0	0	86	154	6	0	264	84	520	653	135	15	8	190	286	4	54	0	26	270	0	65	0	307	113	0	140	298	0	28	99	16	45	873	2	1763	52	179	0	0	0	140	2	0	0	0	0	0	0	0	0	8	0	0	124	2	208	2	0	0	121	82	42	317	64	91	202	8	10	47	344	17	1	261	4	1	161	19	0	0	0	0	420	0	0	0	58	0	94	201	40	0	47	52	2	6	6	96	64	6503	39	0	0	0	0	9204	83	0	3636	112	180	3	16	18	4182	246	122	8	0	14	0	50	0	38	140	363	12	96	20	191	92	46	26	52	0	0	182	8	717	105	0	0	58	137	0	0	0	1573	9	30	64	67	0	0	1000	0	32	0	0	273	662	516	222	301	20	0	0	0	0	0	0	0	67	31	99	162	20	38	2	0	2	0	0	0	68	0	179	0	15	325	0	116	57	0	581	39	257	0	0	0	0	0	0	0	0	0	0	0	80	0	78	0	145	60	3	0	40	0	0	2	1105	0	0	0	0	266	2	0	0	0	0	0	160	14	98	133	50	998	2	12	0	98	268	195	10	190	36	78	428	31	114	0	600	1042	86	58	0	24	7	202	567	82	273	1013	47	8	70	780	3	150	28	0	91	19	4	28	0	0	0	0	0	40	554	0	181	0	17	1043	0	248	0	38	0	415	4	30	171	37	28	50	42	0	8	2	82	0	345	31	0	28	62	676	62	0	140	2449	136	1289	310	26	43	287	34	56	1	813	152	453	41	2	482	285	494	415	2288	55	11	0	128	12	10	8334	36	24	64	27	65	35	2	248	0	0	1317	85	25	901	356	77	6	113	467	1226	26	266	125	38	69	115	3	10	0	19	22	68	1160	0	78	1582	0	32	45	10	0	77	84	62	83	158	75	245	83	231	94	2	0	14	637	28	0	63	94	128	79	45	1091	20	0	284	83	142	266	148	76	25	2	130	0	148	0	1107	173	412	53	2480	40	36	240	44	227	0	0	263	538	0	0	235	287	327	112	0	0	219	198	221	0	66	6	105	1611	0	53	0	82	0	4	208	0	1878	166	18	13	0	4	247	0	0	0	0	56	749	0	0	958	28	0	0	0	692	25	112	42	0	137	12	56	0	2	0	175	0	0	401	45	20	0	382	84	0	123	0	2	74	0	0	0	0	116	8	0	40	0	0	4	141	12	64	58	71	0	178	120	9	577	278	0	0	0	0	0	0	0	0	0	0	129	96	95	0	6	3554	164	26	49	126	17	182	28	2	66	156	292	69	107	1	32	614	0	51	0	0	0	12	44	138	118	309	80	84	0	0	3814	343	25	0	190	229	16	125	40	19	46	10	58	16	1876	46	357	34	24	285	412	46	67	0	140	58	197	58	68	4	6	0	357	0	1315	0	378	22	128	0	61	0	49	252	586	107	109	87	283	1195	2	38	0	216	0	0	71	26	34	56	80	14	145	0	38	871	239	110	0	0	0	0	178	0	150	331	340	106	116	91	14	1496	34	213	28	12	0	0	0	39	0	0	31	2	66	230	0	984	16	705	50	0	0	4	68	6	1774	299	806	403	191	312	236	834	1109	481	1153	363	337	346	17	332	367	104	609	248	334	334	181	275	786	294	363	2	2006	6321	161	101	1	0	0	247	240	6382	265	126	438	910	392	394	168	0	7	447	1271	939	22	512	425	0	32	0	908	251	42	0	59	0	0	0	0	0	0	0	0	24	252	21	67	0	103	61	0	2192	598	262	0	7	331	0	116	365	104	593	10	16	50	5462	2	24	1179	1848	267	0	29	172	1430	135	521	11372	877	231	4	0	0	340	0	216	0	705	86	81	243	195	6	0	0	299	65	856	42	269	116	241	0	64	0	8	82	52	32	160	101	0	440	224	45	173	0	16	1066	781	122	54	225	361	1654	334	0	0	4	58	0	479	488	14	8	0	10	0	0	24	1176	648	6	164	2092	210	37	6	0	36	265	2606	0	433	1	136	0	258	1912	797	10	1966	202	7	24	1	0	4	743	118	8	471	166	302	4	0	0	0	0	674	519	150	48	795	90	74	115	40	178	217	0	255	260	20	1301	160	26	299	1	14	368	738	1334	803	386	47	381	1526	493	296	101	687	1045	1179	0	92	52	465	803	30	518	141	18	42	40	163	255	0	472	18	0	22	0	0	438	810	151	0	908	16	52	40	94	121	58	98	581	16	38	385	816	0	128	74	0	56	292	224	0	140	0	0	0	0	0	0	0	0	0	0	0	8	339	62	0	6	0	0	0	0	122	0	0	256	503	689	76	893	0	0	48	108	969	0	0	0	0	1860	835	427	275	90	2	1553	427	12	10	157	316	0	48	656	14	194	82	65	0	4	0	1245	2	4	2	4	270	190	33	22	330	42	28	0	59	18	740	2	348	42	0	102	54	0	4	209	33	34	0	14	4	197	33	342	12	0	239	0	136	62	1560	0	0	0	0	0	0	0	0	0	0	0	0	384	336	287	70	981	6	169	382	46	0	144	2	360	355	0	200	3	654	622	0	0	327	6	20	287	807	198	18	38	49	20	659	0	0	552	1168	0	5725	8	240	104	64	18	28	450	252	52	202	0	0	0	0	0	0	544	40	0	211	24	350	338	0	10	102	211	388	271	175	4	0	1197	0	668	0	3	159	1896	255	139	110	0	0	107	82	83	235	157	498	766	109	0	0	14	671	10	30	23	63	488	226	351	0	40	8	34	0	0	0	0	157	303	0	105	810	343	28	0	67	0	0	0	138	1015	1049	0	0	0	0	0	0	0	0	0	128	110	2445	94	977	252	61	101	87	929	1102	0	152	0	322	0	369	0	574	64	4	1248	10	54	53	1567	1485	236	0	144	277	948	866	24	0	6	351	1295	303	0	85	99	0	332	0	0	101	16	0	710	381	263	183	66	0	392	446	112	0	2	125	153	4223	162	0	309	1983	0	0	45	0	1332	676	0	48	553	202	369	5492	40	2	37	2	740	0	600	2	1636	3806	224	64	1649	96	99	273	78	1523	6	34	158	33	284	433	620	658	73	132	91	6	104	1576	0	304	158	490	99	155	0	0	124	1476	1438	60	2649	547	580	73	6886	607	314	3	189	267	281	55	54	398	4222	540	6	0	820	893	1273	232	132	0	735	208	308	26	489	31	1022	505	501	3365	38	1861	559	79	994	1239	1564	445	451	575	27	8	609	6	201	2	112	48	1713	155	4	214	86	6846	6	437	49	118	0	0	582	1261	0	0	29	50	249	19	2298	6	44	0	0	6	0	0	0	120	0	84	2	0	0	0	0	0	0	3154	0	0	1102	0	0	0	0	241	128	83	614	0	0	0	0	0	0	0	0	0	26	0	1	2	0	0	123	168	778	276	0	167	57	0	23	6	191	86	6	0	0	0	635	4	0	1096	46	94	0	0	0	0	0	2165	73	0	146	40	20	166	10	38	1474	0	0	0	0	0	0	0	0	0	0	1	0	0	733	0	0	0	791	45	0	52	216	266	0	0	0	91	20	102	0	7	1023	315	384	0	10	0	0	0	0	0	0	0	0	121	0	24	169	0	0	0	0	6	0	0	0	683	4	205	0	158	0	0	0	0	441	31	368	2	128	852	0	0	0	0	0	0	0	0	0	0	6	0	0	0	5	284	112	65	5	830	80	137	868	0	0	0	0	0	408	0	251	0	0	14	380	0	0	0	1039	0	0	0	174	481	0	0	30	8	48	0	0	2	18	0	1747	0	0	0	3322	5950	581	1284	79	594	0	24	795	15	85	0	42	1297	49	10	0	0	153	29	72	0	0	0	4184	743	12	4	31	0	218	324	238	447	10	0	2	396	0	0	0	0	209	47	50	131	70	0	116	525	0	0	0	146486	0	0	14	0	92	232	0	14	4855	42	163	46	20	995	24	66	4	0	2620	108	58	0	146	100	2	36	0	15	34	232	52	0	80	2132	0	3619	396	0	2	0	103	28	2998	249	20	26	25	0	175	186	293	4	48	806	0	291	8	0	2	22	0	258	37	211	1247	39	27	1554	2175	59	0	32	41	0	72	329	481	215	254	12	1256	498	461	0	1571	40	159	47	59	0	785	0	2	0	0	0	2682	0	84	977	77	1536	90	0	0	6	239	238	341	150	4	0	8	381	231	0	20	339	8	147	0	98	413	2676	0	2824	0	0	1260	74	0	0	26	0	0	594	3982	0	0	0	66	31	410	0	95	0	0	0	14	40	0	0	41	740	43	10	90	0	344	309	0	454	0	444	0	156	24	662	970	84	34	0	0	0	114	0	44	501	750	4	581	4	2	35	48	0	505	88	123	90	0	0	312	0	29	24	317	307	0	0	94	2	440	298	31	0	640	0	50	204	314	0	0	4	148	658	22	67	224	819	24	486	16	106	0	4	0	2	0	1	0	28	12	0	0	2	0	0	0	0	4	0	0	90	4	16	0	0	2	0	0	0	0	2	0	0	0	83	28	0	0	0	56	0	8	0	0	0	2	0	0	0	0	0	25	110	6	390	0	0	0	93	0	0	7323	0	1396	0	0	55	1264	1429	26	0	0	0	655	0	1	0	44	1795	0	583	0	47873	2	230	245	152	0	141	0	256	112	0	50	0	540	8	101	0	233	12	20	0	114	154	5126	147	191	340	144	677	271	0	18	696	2	0	0	159	0	34	0	0	0	0	306	338	2	96	1180	0	49	521	243	0	0	38	143	646	54	10	34	182	24	0	0	22	4	0	6	12	10	0	0	0	103	523	293	357	146	0	0	14	110	9139	1301	98	28	1246	0	83	2	225	4	79	0	4	0	259	624	0	0	0	54	195	268	0	0	0	0	0	0	0	2	2	0	0	0	0	0	0	0	1	14	0	0	0	0	0	0	0	0	0	86	0	0	0	84	0	0	0	164	0	0	0	0	22	10	0	0	0	0	0	0	0	0	474	0	0	0	0	0	0	0	0	0	250	0	193	0	239	32	93	0	0	0	0	5	2	0	316	0	0	0	0	0	0	0	0	0	16	0	0	0	0	0	0	4	0	0	32	0	6	0	0	0	0	196	6	0	0	0	0	0	0	0	0	0	0	2	0	0	418	0	0	0	0	0	0	0	0	0	0	0	0	0	0	0	6	0	0	0	0	0	1	0	0	0	0	479	5	0	0	0	0	0	212	0	2	0	0	99	0	0	22	84	1042	0	0	0	0	0	20	0	10	0	0	67	0	0	16	0	0	0	12	0	74	0	0	30	0	0	57	74	0	0	0	0	0	0	0	8	0	0	14	0	32	0	0	4	18	0	0	0	0	132	33	0	0	10	0	0	0	44	0	0	0	0	36	0	13	0	5	6	0	0	8	2	0	2	0	2	0	0	0	0	0	79	0	0	0	0	0	0	0	2	0	0	0	0	0	31	0	32	0	0	0	0	0	0	7	0	0	94	0	0	13	0	0	1	0	8	0	0	0	145	36	2	0	349	190	0	0	0	0	276	503	2	0	125	102	168	268	60	408	102	226	341	263	526	64	16	42	0	250	162	0	568	295	279	98	2	516	490	563	0	106	353	62	822	171	487	0	57	192	434	2	308	68	688	381	2109	1522	777	3	23	608	402	45	1376	398	109	259	10	112	0	0	0	0	0	18	4	0	0	0	0	2	2	0	0	0	2	0	0	0	275	0	0	0	2	70	301	0	0	0	14	0	0	0	0	0	0	0	0	0	0	66	0	0	0	17	0	0	91	0	0	0	0	47	0	25	140	0	1	0	2	0	59	0	0	0	0	0	0	0	0	0	0	4	0	0	0	0	0	0	0	4	0	0	0	0	0	0	0	42	0	0	0	0	0	0	0	0	0	0	0	0	0	0	0	0	0	1	0	2	0	0	0	0	0	0	0	0	0	0	264	13	226	0	22	52	901	0	0	450	138	157	0	1229	0	1117	271	1008	380	56	6	3068	74	165	39	665	217	92	54	376	449	24	8	50	34	16	361	38	4455	0	0	1442	2	0	2	351	82	0	0	0	16	251	216	92	0	0	0	6	0	0	1	1	0	0	0	0	0	1	0	2	61	609	726	366	344	214	0	66	170	454	8272	513	497	32	164	2	30	524	930	180	707	2350	26	148	134	213	164	488	162	21	1112	67	156	31	120	91	0	1684	2491	0	64	146	25	173	2	0	0	34890	1695	199	396	38	448	1355	2	990	72	1	173	62	107	6	58	336	0	99	284	1494	70	32	227	434	470	2423	2728	715	2024	0	0	0	333	182	0	0	586	0	0	0	0	211	0	4	0	0	20	0	739	623	0	0	283	0	0	0	0	559	160	0	193	18	321	415	46	0	1492	9	135	133	82	6	8	2417	1022	853	0	16	757	0	590	129	131	0	0	295	6	66	90	1196	18	356	2	140	587	310	375	899	164	2095	158	2	0	2	0	0	0	12	0	0	0	4	0	0	0	0	599	512	230	738	168	1903	0	97	159	982	565	0	110	84	253	470	108	0	24	54	319	100	0	256	128	137	70	775	450	60	1494	1850	64	251	6	91	92	224	1128	0	722	0	0	0	0	0	49	14	93	0	10	0	2	95	916	116	60	0	0	384	470	511	0	20	0	44	0	68	115	0	189	206	333	0	0	0	0	249	97	674	219	147	4	21	198	0	0	0	0	0	0	0	0	0	0	0	0	0	0	0	0	0	0	0	0	0	0	0	62	68	187	130	0	533	0	326	0	686	84	14	121	123	0	0	0	0	0	0	0	0	0	0	0	0	0	0	0	0	0	0	0	0	0	0	0	0	0	0	0	43	284	159	4	368	722	0	0	4	79	2095	0	0	0	0	739	30	724	109	0	158	0	216	6	8	226	0	0	0	44	0	148	0	0	0	39	8	157	16	0	10	0	4	0	1	0	555	36	2245	187	405	970	56	64	0	0	0	0	8	66	292	661	423	397	476	0	0	0	6	0	49	40	207	100	411	1303	336	640	149	120	70	266	10	32	0	0	0	11	12	28	14	0	85	28	149	399	690	1089	397	562	0	80	459	93	48	80	13	40	54	48	322	0	0	0	0	0	0	130	0	1674437	1805	249	465	407	86	738	186	1827	294	545	0	0	0	164	745	144	590	96	0	0	0	529	54	488	19	0	359	404	0	124	0	0	8	0	8	37	49	1058	423	161	91	0	0	0	0	2	0	0	48	44	4	26	94	73	180	86	218	24	23	134	1712	70	259	126	322	570	0	595	847	545	468	0	0	327	10	72	343	1059	25	263	354	1307	28	187	58	0	0	0	0	0	6	0	66	0	0	10	8	6	14	36	12	22	260	119	255	0	306	508	0	24	703	2	0	319	12	1361	518	255	0	0	0	0	0	261	648	299	575	40	0	0	0	6	0	0	0	0	179	2	0	0	114	0	0	54	0	382	0	154	314	801	2740	796	2788	802	393	194	279	1462	33	92	64	568	1156	0	0	0	247	0	254	644	504	0	0	0	4	0	0	349	4922	3105	4581	4577	5607	2626	382	118	43	40	0	0	0	731	1130	0	226	0	6	0	0	0	0	0	0	0	0	555	100	48	149	1005	122	80	0	0	0	0	592	0	1	0	266	0	0	0	0	911	2126	502	2	92	222	3288	85	92	58	74	211	2544	828	0	343	6	604	0	396	20	0	0	190	163	0	0	0	0	1357	174	0	0	8	0	0	0	4508	0	0	0	0	36	0	681	0	0	0	423	0	0	1008	65	175	1213	26	906	0	0	0	925	68	0	136	0	10	294	83	0	88	397	2213	30	55	28	133	380	601	224	0	230	91	144	0	0	0	0	178	0	0	0	189	0	0	0	6	18	0	0	0	0	0	0	0	164	0	0	0	0	0	0	0	0	16	0	0	2	22	0	452	426	0	0	0	0	0	0	398	0	0	0	0	4	16687	16	0	468	148	247	312	24	268	818	476	170	101	0	16	0	0	0	4	0	58	0	1352	0	28	30	186	6	1	0	48	0	0	0	0	0	0	0	0	0	0	0	0	24	30	347	225	440	119	0	0	0	32	0	1117	0	0	0	0	2152	700	1	906	417	0	0	1027	8	169	522	439	0	577	0	0	0	10	0	0	0	0	0	58	270	76	0	0	0	0	0	0	0	1748	14	491	104	0	0	0	0	0	10	10	0	0	237	0	0	0	2572	0	0	576	0	0	0	0	1113	0	0	4	37	47	0	0	0	6	0	0	0	0	0	0	2234	0	297	8	0	0	0	0	16	14	280	31	58	0	0	0	0	0	0	0	0	0	0	0	115	199	131	81	52	2	0	1022	604	1	272	70	672	3599	1940	3133	1005	305	44	559	2431	0	0	0	0	0	108	0	60	0	0	0	1	0	0	0	0	0	0	11	0	0	0	0	18	22	0	0	2	0	0	0	0	2	0	5	0	31	139	55	428	429	372	932	0	0	142	0	0	0	0	0	32	0	0	0	20	4	0	0	0	0	0	2	0	0	0	0	178	0	0	0	0	0	14	0	30	0	0	2	0	2	483	62	371	0	0	0	0	0	0	0	0	0	0	0	0	4	0	758	119	3	0	0	0	4	0	0	0	0	0	0	0	0	0	4	0	0	0	0	0	0	0	0	0	30	4778	0	14	0	0	0	0	0	10	0	18	129	0	0	0	0	0	0	0	0	0	8	30	4	402	10	3914	0	0	0	0	0	148	0	0	0	0	0	0	0	0	0	0	0	0	930	469	523	0	474	888	336	0	0	84	0	74	2325	16	0	145	23	23	0	310	841	896	743	507	0	0	0	0	0	0	0	0	4	0	536	1740	709	16	0	0	2	264	30	4	22	72	0	0	0	0	0	209	1158	150	113	0	88	1085	0	0	283	0	190	0	0	0	0	0	0	0	0	2	0	0	0	0	0	62	0	0	0	0	0	0	0	1033	318	1352	572	104	202	0	0	0	0	0	0	8	0	0	0	0	2453	0	2	257	204	424	588	24	7	156	116	0	204	279	116	22	8	6	484	2	108	180	285	337	682	77	177	0	40	4152	102	277	40	178	676	28	0	0	0	0	0	0	0	8	5001	2	2	0	0	0	0	0	2	5679	40	83	552	54	88	139	297	98	3590	232	361	1210	0	0	360	114	0	0	4	0	1210	70	94	75	50	2	509	285	56	1279	0	0	0	0	0	0	0	0	0	0	0	0	0	0	2	4	38	121	0	74	52	220	0	0	0	68	1844	4	101	2	0	0	0	0	0	0	0	158	0	21	482	4	74	8	0	0	0	0	0	22	1762	50	540	20	336	387	139	19	0	0	0	0	0	0	0	0	0	0	0	0	0	6	0	100	1084	20	0	184	0	55	0	397	420	24	42	20	564	0	0	0	287	413	0	77	107	16	240	1182	0	14	38	106	202	0	2	50	0	0	0	18	161	203	165	86	61	474	2	0	1094	373	118	0	40	72	442	80	90	44	228	4	154	0	277	7270	61	148	75	202	44	4597	306	214	1806	1	137	584	32	195	92	20	453	24	344	338	19	4	20	60	165	27	1	30	54	148	0	67	795	137	0	4	221	38	122	0	0	129	65	112	0	0	30	156	12	25	366	30	263	0	32	263	122	4	135	144	57	90	0	0	0	52	72	260	560	12	253	0	0	0	0	91	2	0	53	358	0	448	148	10	55	501	0	79	0	18	52	0	44	210	28	86	38	4	83	0	268	8	8	993	0	167	1097	0	538	0	0	0	0	0	0	0	177	208	228	0	0	108	40	84	0	60	0	228	11	145	146	715	523	1078	1591	83	14	758	43	0	40	77	146	2	312	18	12	319	243	6	0	675	1815	42	92	530	0	0	0	0	6	0	45	17	0	0	243	2	141	0	678	68	98	38	375	200	69	7	151	1	125	0	11	46	971	39	0	884	0	802	606	800	2	68	101	457	305	271	0	2	0	13	144	43	726	0	136	593	30	64	46	169	15	14	4	529	12	2	71	164	0	94	56	54	0	2	365	8	2	42	260	178	0	2	298	194	64	40	152	0	0	12	0	50	24	12	4	0	76	28	4	81	270	173	590	0	0	4	0	12	0	96	4	0	168	129	72	1051	6	0	12	60	0	200	736	385	730	1168	1850	135	0	6	0	28	0	0	0	6	0	4	0	0	0	10	0	28	6	0	0	0	0	0	0	0	0	0	0	1799	79	15	0	0	0	0	0	0	0	0	0	0	4	0	0	0	0	0	0	0	0	0	0	0	0	0	0	3	0	0	0	0	236	0	3	0	0	0	0	0	0	0	0	0	0	0	0	0	4	0	50	32	28	0	0	0	0	0	0	0	0	0	0	1422	1211	0	0	0	999	163	2	350	66	390	34	6	217	0	0	0	0	0	0	0	0	0	83	0	0	0	0	0	2	0	0	0	0	0	0	0	0	0	0	0	0	0	86	6	0	0	2	0	4	40	33	78	316	0	0	0	38	206	0	0	0	0	35	8	0	0	0	10	0	0	0	0	0	0	0	0	63	0	0	0	84	674	0	345	0	0	128	148	4	0	113	0	268	5	0	0	0	0	0	0	0	0	345	0	0	0	0	0	92	6	94	70	0	0	0	0	0	0	0	419	0	776	113	413	472	209	162	0	304	4	0	44	10	0	293	130	1092	2	0	36	375	2	0	326	457	917	128	250	0	148	432	66	14	730	110	56	228	0	0	12	0	0	1056	666	24	0	0	0	0	0	0	0	0	0	0	0	660	0	82	96	34	1066	0	0	64	202	280	0	331	109	6	0	4	0	0	0	0	128	0	0	0	2	12	0	0	0	0	0	0	0	0	0	800	0	0	0	18	0	0	0	0	0	32	2	0	58	0	0	0	0	0	0	0	1	0	0	0	1	8	1857	82	0	0	0	2	0	0	1	2	0	0	0	0	8	0	0	0	0	0	4	0	0	0	117	15	0	0	0	0	0	499	2	10	0	0	0	3	0	0	0	0	0	0	0	0	0	0	2	0	0	0	0	0	1972	1028	210	368	349	996	411	0	1	2	347	365	0	2	0	2	0	1	0	0	0	0	0	0	3	0	0	0	28	474	0	5	5	0	0	0	0	0	0	0	0	2	16	497	327	4	0	0	0	70	0	0	0	0	0	0	0	823	1191	0	0	0	0	0	761	1303	0	6	0	90	4	0	0	0	2	0	43	1238	40	6603	0	0	0	0	0	4	0	0	0	1	439	0	0	0	53	0	0	0	0	0	0	0	0	0	0	0	0	0	0	2	0	0	14	0	0	8	143	34	252	0	97	293	0	0	15	0	0	0	44	235	0	616	62	0	0	0	0	78	0	0	0	0	0	0	0	0	0	0	0	0	6	4	0	0	0	0	0	0	0	0	0	38	577	0	0	0	0	4	0	0	0	0	0	0	0	0	11	2	0	1	0	0	6	0	0	0	0	0	0	0	0	0	0	787	358	0	12	0	0	0	0	0	0	13	0	114	119	0	0	0	0	268	1	0	0	2	0	2	0	0	0	13	0	2	349	0	0	0	0	0	518	4	0	836	760	163	55	0	0	10	0	8	6	2	4	4	0	0	0	0	0	0	0	0	0	112	305	0	0	0	0	0	0	22	0	0	1060	4	0	588	0	4	0	113	0	0	2	0	0	0	0	0	0	0	2	0	1	0	0	0	2	0	0	0	0	0	0	0	927	21	0	0	0	0	0	0	0	0	0	0	102	10	6	6	0	0	0	238	0	0	424	0	0	0	0	2	0	0	0	2	0	0	4	0	0	0	15	0	0	0	0	0	0	0	0	0	0	44	2	135	183	911	1	0	0	34	0	57	75	302	173	73	602	0	0	0	0	0	0	0	0	0	0	0	0	0	0	0	0	1045	0	0	0	0	0	4	0	0	0	2	323	536	0	793	5496	218	0	0	0	0	0	0	0	0	0	0	0	0	0	14	0	0	0	0	0	0	0	0	10	2	0	3	2	0	1	0	0	79	533	0	0	0	0	0	0	0	0	0	0	0	0	0	1	6	0	14	1	0	0	0	288	0	196	0	0	0	0	0	0	0	0	0	0	0	0	0	754	0	0	0	0	4	0	0	0	0	0	0	2	0	0	90	0	0	0	0	1063	0	4	1	0	0	12	0	0	0	826	461	0	0	0	0	0	0	0	0	0	0	0	0	0	0	0	2	0	0	0	2	0	0	0	0	0	0	111	90	0	4	4	0	0	0	0	0	0	0	0	0	18	0	0	0	0	229	4	375	260	479	12	0	10	0	4	0	0	0	300	0	12	539	0	0	0	0	1	0	0	0	0	0	0	0	0	0	0	0	0	0	0	0	0	0	0	0	0	0	0	0	30	0	0	0	0	0	0	0	0	0	0	0	0	2	0	0	0	0	0	0	0	0	0	0	0	0	9	0	0	0	10	0	0	0	0	6	0	0	6	0	0	0	0	0	0	0	4	0	0	0	0	0	0	1	0	0	0	0	24	0	0	0	0	0	0	356	0	0	0	0	0	0	0	0	0	0	0	0	0	0	0	0	0	0	0	0	0	0	0	0	0	0	0	0	0	0	0	0	0	0	0	0	0	0	0	0	319	258	446	0	0	0	0	0	0	0	0	0	0	0	0	0	0	0	0	0	0	0	0	0	0	4	0	0	3	0	0	0	6	2	0	0	0	0	0	0	0	0	0	0	0	0	0	0	0	0	0	0	0	0	0	0	0	14	0	0	0	0	0	0	0	0	0	0	0	0	4	0	0	14	0	0	0	0	0	2	0	2	0	0	0	0	0	2	0	0	0	0	0	0	0	0	6	0	0	0	0	0	0	0	6	0	0	0	0	0	0	0	0	0	0	0	0	0	0	0	0	0	0	0	0	0	4	0	0	0	0	0	10	0	0	0	0	0	0	6	0	2	0	0	361	0	0	0	0	0	0	0	0	0	0	0	0	0	0	8	0	0	0	0	0	0	938	0	0	0	0	0	0	0	13	94	0	4	0	0	0	0	0	0	0	0	0	0	556	1306	0	0	9	0	0	3	946	0	90	0	0	0	0	8	0	0	0	0	0	1176	0	0	0	0	0	0	0	0	0	0	0	0	0	0	0	0	0	0	0	0	0	0	5	0	0	0	8	0	0	0	0	0	0	70	600	0	0	0	0	0	0	0	0	154	311	0	0	0	2	56	1	0	22	0	206	699	0	12	0	0	0	72	100	12	119	0	4	0	0	0	0	0	0	0	0	0	2	0	0	0	0	0	0	0	0	0	0	0	0	0	0	0	8	0	0	0	0	0	0	23	252	4	0	0	0	0	0	12	0	0	0	0	0	2	0	0	0	0	0	0	0	6	0	0	0	0	0	0	0	67	0	0	0	0	0	0	0	0	0	0	0	0	0	0	0	14	0	0	0	0	0	0	0	4	0	0	0	0	0	0	0	0	0	0	0	0	136	6	0	0	0	4	0	0	74	50	0	0	0	0	0	0	0	0	0	2	0	0	39	0	0	0	20	0	1	0	4	0	165	198	6	0	0	0	398	0	4	0	0	0	0	0	0	0	0	0	526	0	16	505	0	0	0	0	0	0	0	0	0	0	0	0	2	0	4	0	0	4	0	0	0	20	0	0	0	298	1102	897	0	0	21	0	0	209	240	0	4	6	44	0	0	0	0	0	0	52	0	0	436	14	174	28	0	95	0	0	0	0	204	305	0	40	551	4	0	0	0	10	2330	0	0	36	0	56	34	142	0	0	0	591	182	87	582	0	0	0	0	0	2	0	0	2	0	0	0	0	6712	0	0	4	0	1	0	20	0	12	7	1	0	1	0	0	0	0	0	0	0	0	4	0	0	0	0	0	0	0	0	6	0	0	0	0	0	121	36	176	87	82	70	264	64	133	0	0	0	0	0	0	0	0	0	0	1	0	0	0	0	6	0	6	0	1590	4	0	0	0	0	0	0	0	0	0	12	0	380	948	193	227	22	12	20	71	0	6	0	0	0	0	0	0	0	0	1	1	0	0	0	0	1	0	0	0	0	0	0	58	0	0	533	0	371	8	0	0	0	4	0	0	0	0	0	2	0	0	0	0	0	0	0	0	0	54	0	0	0	0	0	0	0	0	0	0	0	465	0	0	0	6	0	0	2	0	0	0	0	0	0	0	0	0	4	4	0	0	0	0	0	0	0	0	2	0	0	0	0	0	0	0	0	0	0	0	0	0	0	0	0	0	152	0	0	0	0	0	0	0	0	0	0	0	0	0	0	0	0	8	0	0	0	0	0	4	0	0	0	0	0	0	0	0	0	0	0	0	0	0	0	0	0	0	0	0	0	0	0	0	0	0	0	0	0	0	0	0	0	0	0	0	0	0	0	0	8	66	1000	0	0	0	0	0	0	4	0	0	0	0	0	0	0	0	0	0	0	0	0	0	0	0	0	0	0	0	0	0	0	0	0	0	2	0	118	0	0	0	0	0	0	0	0	0	0	0	0	0	2	0	0	0	0	0	0	0	0	0	6	0	0	4	0	0	0	0	0	0	922	3056	0	0	0	0	0	0	0	0	1	0	6	0	0	0	0	0	0	0	0	0	0	0	0	0	0	0	20	0	0	0	610	0	2	9	0	0	0	0	0	0	0	0	0	0	0	0	0	0	0	0	0	12	0	0	0	0	0	0	0	0	0	0	0	0	24	0	5	0	0	0	0	0	0	3	2	0	0	2	0	62	0	0	0	0	0	0	0	0	0	0	0	0	0	0	3	0	0	0	0	0	2	0	4	2	0	0	0	0	0	0	2	0	0	0	0	0	0	0	0	0	0	0	0	0	0	0	0	0	0	0	0	0	0	0	0	0	0	0	0	1	0	18	0	0	82	0	0	0	0	0	0	0	0	0	0	0	0	0	0	0	0	0	0	5	13	0	0	0	0	0	0	0	0	0	0	0	0	0	0	0	0	0	0	0	0	3	0	0	0	0	0	0	0	0	0	0	0	0	0	0	0	0	0	0	0	0	0	0	0	0	4	2	2	0	0	0	0	0	0	0	0	0	2	0	21	0	0	0	0	0	0	10757	94	0	0	0	0	0	0	0	0	0	0	0	0	0	0	0	0	0	0	0	0	0	0	0	0	0	0	0	0	0	0	0	0	0	0	0	0	0	0	0	0	0	0	0	0	2	0	0	0	0	0	0	0	0	0	0	0	0	0	0	0	0	0	0	0	0	0	0	0	45	0	0	0	268	1036	81	10	10	117	1183	140	0	88	0	430	296	0	301	3342	576	383	0	0	681	0	0	0	0	106	358	4	0	0	0	4741	0	0	0	0	0	0	0	0	0	0	0	0	0	6	0	0	0	0	0	0	0	0	0	0	0	18	0	0	6	0	0	4	0	0	0	0	0	0	0	0	150	227	468	0	0	15	2	0	0	0	0	1109	1	0	0	0	0	30	39	0	0	0	0	0	0	0	0	0	0	0	0	8	0	0	0	0	0	0	0	0	0	0	0	0	0	0	0	0	0	0	0	1	0	0	0	10	0	0	0	0	3	19	0	0	0	0	0	0	0	0	0	0	54	0	0	0	0	0	0	0	0	0	0	0	0	0	0	0	0	0	0	0	0	0	0	2	0	0	0	0	0	0	4	0	7	0	0	0	0	0	0	0	0	0	0	0	0	0	0	0	10	0	0	0	0	0	8	10	0	74	0	0	0	0	0	0	0	0	0	0	0	0	0	0	0	0	0	0	0	0	0	2	0	0	0	0	210	22	2	0	0	0	2	0	0	0	0	0	0	0	2	0	0	0	0	0	0	308	18	0	0	0	0	23	0	2	0	0	0	0	0	0	4	0	0	0	0	0	0	4	2	0	0	0	0	0	2	0	0	0	0	0	0	0	0	0	0	0	0	0	0	0	0	0	0	0	0	0	0	0	0	0	0	0	355	492	28	0	0	319	18	0	4	0	0	0	1	0	0	0	0	0	0	0	33	1	0	0	0	0	0	0	2	0	313	39	124	0	0	981	414	418	0	0	0	1	0	0	2	0	0	0	0	0	0	0	0	0	0	0	0	0	0	0	0	0	0	0	0	0	0	0	0	0	0	0	0	0	0	3175	561	42	0	0	0	0	0	0	0	0	0	0	0	0	0	0	0	0	0	0	0	0	0	12	0	0	0	0	0	0	0	0	0	0	0	0	0	0	0	0	0	0	0	0	0	0	0	0	0	2	0	0	0	252	646	363	2	298	0	0	0	0	2	32	0	0	0	0	0	0	0	4	1	626	251	0	425	19	486	0	0	85	0	10	0	0	33	332	0	10021	4	0	0	14	0	0	177	394	2	0	0	72	83	204	61	52	332	379	779	309	136	0	343	314	0	0	1	309	436	0	172	2	866	200	1407	18	73	1425	943	0	0	0	0	103	94	4	544	748	20	259	0	357	38	154	175	168	0	43	0	0	10	6	213	152	0	1618	10	17954	8	50	1116	168	0	24	399	305	44	147	433	1777	1452	0	0	0	0	0	0	0	0	0	0	0	0	165	22	115	20	6	203	128	38	736	131	36	293	769	5381	142	323	0	0	0	1338	3828	5353	2763	6612	25	2580	428	506	42	286	0	0	68	872	0	32	22	0	0	0	0	0	56	0	5	0	0	0	0	5	164	87	90	117	78	0	218	0	2733	1106	283	4	0	62	1481	180	0	0	0	0	0	0	4	0	0	0	0	0	0	651	802	0	499	801	110	55	0	92	462	3069	26	82	331	2	0	32	0	0	0	0	1	0	4	0	0	0	0	0	4	0	4	2	0	401	833	128	450	323	22	60	0	0	0	0	0	0	0	0	0	123	0	722	251	1226	419	6	0	0	0	66	24	0	0	150	95	218	2	0	0	0	540	654	337	52	11	397	1426	201	30	95	16	0	68	39	34	0	63	0	738	224	177	8	64	76	0	229	314	10	5	34	40	17	86	0	38	0	6	633	12	0	64	5601	220	24	487	102	4694	60	1316	0	4	56	99	816	0	664	218	465	0	0	71	4	123	0	0	514	54	282	668	230	59	473	0	2	0	0	14	46	0	28	48	64	0	0	0	1	0	205	28	18	113	813	0	40	94	433	84	0	246	0	0	27	10	58	164	99	0	32	80	0	48	2	22	12	0	165	22	4	550	24	786	609	0	1197	192	0	187	597	20	260	14	419	0	8	308	35	183	46	12	910	154	0	0	0	7	0	54	126	222	0	0	0	0	0	0	68	38	12	110	216	41	0	0	0	1729	62	582	410	23	0	0	0	246	0	0	116	126	0	608	5	1066	15	211	10	979	0	0	82	144	2	2	88	4270	150	0	0	0	38	830	6	0	68	3	6	202	764	673	0	8	0	378	20	6	0	0	0	29	88	519	321	0	18	119	1393	600	26	66	1190	53	250	16	159	331	41	0	0	0	34	16	930	0	51	0	0	6	2355	0	382	506	98	0	6	292	0	171	2	69	0	104	339	139	0	307	462	82	418	143	308	28	85	16	255	124	6	5	0	0	0	92	118	543	138	191	1279	1118	1653	70	348	0	232	16	106	22	138	144	1665	0	1161	80	0	0	0	0	0	0	94	186	0	101	0	34	97	0	0	2	0	0	0	0	0	72	0	1093	10	585	40	0	0	248	0	0	89	4	4	0	391	0	0	14	8	0	33	0	2	0	0	0	0	0	0	0	365	104	92	399	166	72	247	8	2	212	678	52	166	22	22	647	22	0	0	146	422	538	4	4	487	0	7059	12	958	266	88	65	558	95	475	0	0	0	648	0	6	281	151	130	46	198	209	533	40	0	0	112	8	377	0	0	256	352	212	126	0	3623	94	50	240	120	185	377	70	0	78	48	0	15	86	181	121	236	1052	0	27	94	0	2360	18	0	264	204	0	0	287	126	0	0	14	20	113	52	242	203	34	20	12	1200	22	148	0	0	0	140	20	0	216	375	46	96	63	46	177	0	0	2471	0	139	549	218	130	58	30	19	0	0	0	0	0	0	0	0	148	590	2	0	0	0	0	0	10	32	466	12	14	34	138	359	0	53	0	0	0	2	44	1560	1271	7	24	157	246	15	112	110	303	112	94	0	0	569	48	1596	82	0	0	0	0	0	102	0	3	30	90	76	3	3	247	219	0	0	121	0	175	0	232	0	367	0	0	6	10	1410	68	38	89	1130	0	60	4	1518	20	76	175	401	309	0	0	0	0	270	0	1119	3995	44	0	0	62	0	23	439	2	173	0	40	22	76	445	40	24	36	983	90	186	0	0	1545	796	85	392	168	115	129	42	59	206	0	0	595	0	0	0	0	0	0	0	0	0	0	0	0	0	0	0	0	0	0	0	0	0	0	0	74	0	0	0	0	0	0	0	76	2	230	0	0	0	0	121	188	789	66	134	0	529	106	276	209	110	0	6	82	16	104	2589	650	0	668	2	0	0	0	4	2	2876	0	2	176	170	2	0	16	243	579	696	0	140	0	1031	135	82	0	134	71	4	0	0	0	0	16	4340	48	6	438	42	0	7	12	0	350	179	24	50	10	2	0	0	173	309	8	473	806	102	0	0	227	38	20	61	9	56	345	547	9	122	607	129	24	6	156	102	33	131	54	66	0	474	0	0	70	4	964	3388	343	94	2183	653	64	26	12	338	379	36	621	6	170	209	546	100	1458	22	14	366	41	12	0	437	86	26	85	14	0	622	196	1029	265	0	18	18	84	28	272	82	150	396	2113	140	401	99	2	0	926	240	18	26	46	168	436	284	236	2	74	68	3620	33	0	2	127	0	0	0	0	166	83	77	173	0	284	18	54	2	0	699	0	11	48	75	0	12	246	18	100	363	166	0	0	0	5902	0	34	0	174	124	3	0	194	97	304	0	0	0	370	0	4	0	0	0	0	4098	0	0	198	747	0	36	0	162	28	14	117	2	0	142	8	573	0	0	119	44	199	10	392	269	43	350	18	0	221	64	173	0	12	209	6	336	0	8	0	86	1047	117	44	166	140	2	91	10	0	24	8	29	0	118	770	44	16	171	16	89	133	0	58	110	244	0	0	6	21	8859	0	82	9	4	727	705	32	126	56	0	0	0	0	0	256	0	0	14	53	0	2	0	0	423	6	246	48	95	359	206	0	16	2	28	90	96	80	146	0	32	203	77	9	12	142	125	14	38	24	121	406	0	553	314	18	427	62	1183	39	4	27	0	0	30	112	0	56	1	117	0	0	0	18	40	234	39	261	2	5	19	70	180	1	128	2	132	296	6	234	4	300	0	0	0	78	354	816	349	82	0	0	714	4	63	0	417	141	110	46	133	833	215	8	2	82	72	28	58	66	163	118	205	38	0	0	756	113	22	0	962	22	14	403	59	50	40	377	739	152	202	12	656	0	0	40	90	0	6	216	94	104	16	1063	0	202	14	0	0	0	0	312	0	84	0	0	274	110	17	71	0	227	0	0	0	0	0	16	1	0	39	0	18	794	123	59	74	383	100	106	177	608	67	362	60	233	474	309	4	0	166	283	326	234	6	904	0	135	0	40	0	81	257	793	204	124	161	0	69	50	4	4	84	31	226	169	106	353	24	44	0	2777	0	46	482	228	362	230	2	232	24	124	312	365	60	0	2	65	0	5	0	398	0	0	252	66	193	26	156	2	208	54	0	435	0	44	4	53	119	242	65	0	89	35	22	1645	17	128	0	187	79	0	0	39	324	10	0	26	10	259	297	0	4456	26	53	0	0	0	0	157	10	1228	1154	2	811	245	322	35	0	0	34	266	2	130	699	0	0	4	0	0	0	68	0	0	0	86	29	8	2	84	16	8	106	20	0	0	0	0	0	14	0	2	52	126	6	32	1203	50	78	6	17	0	750	100	74	133	0	0	94	100	11	182	0	0	0	38	174	9	38	659	251	10	417	0	522	152	248	100	4	2	4	177	46	0	10	0	150	53	1342	187	0	68	44	238	0	0	0	270	0	618	51	278	116	593	0	0	0	10	0	28	4	122	12246	0	0	14	0	0	0	30	0	0	0	4	358	80	0	3389	44	30	10	29	497	97	6	0	0	0	272	4	0	30	196	0	66	75	0	6	0	0	729	0	42	142	309	60	67	341	274	0	97	0	62	2724	46	24	3475	488	38	32	438	0	130	0	592	249	147	145	12	4	140	0	0	3005	0	0	0	0	2943	0	0	0	0	18	0	530	0	45	32	1196	32	156	0	10	201	0	112	214	2	600	42	158	875	2837	89	0	0	0	0	40	261	975	0	297	0	36	599	62	463	0	156	52	0	0	0	0	142	0	0	0	18	0	0	0	0	0	0	118	0	2	8	41	0	182	4	1818	90	2	0	0	0	2	279	16	76	324	51	90	166	0	126	114	85	290	316	419	16	56	91	1	0	64	203	389	0	116	152	142	52	150	273	0	0	0	0	0	0	0	2	50	98	0	0	0	0	0	0	0	0	53	128	333	493	0	0	38	22	110	67	0	130	0	0	0	0	0	0	0	0	33	148	38	297	0	0	136	14	10	2	214	94	48	76	0	35	20	31	78	0	28	52	30	0	0	0	0	0	0	0	34	61	0	0	11	297	104	0	0	0	0	0	254	150	445	1187	0	79	396	575	0	2	0	0	0	22	0	0	0	4116	10	0	1104	0	44	0	0	0	0	0	0	40	0	70	60	0	4	0	1220	2	250	111	88	0	2	36	273	47	493	14	56	0	27	46	10	195	0	52	28	258	283	0	0	10	94	98	16	98	140	0	46	0	0	0	0	366	0	0	0	12	21366	0	0	0	0	0	67	297	0	0	98	0	38	0	0	22	8	0	0	56	0	0	0	0	0	0	0	6	153	4	391	3905	211	30	45	0	0	0	386	48	117	285	0	0	0	4	0	24	32	16	90	24	204	117	38	251	206	0	0	462	158	0	0	172	603	73	0	0	99	436	28	14	14	132	16	86	28	100	62	521	197	1	38	20	3	47	12	0	44	186	815	34	83	664	92	0	25	62	16	31	316	312	14	540	5143	2501	4	25	116	8	167	22	8	297	56	140	24	946	739	26	0	2146	40	32	295	3860	0	0	0	0	4	22	0	0	0	0	0	0	32	0	146	224	50	78	0	10	0	0	12	0	0	0	0	0	8	1048	2	0	174	0	235	0	0	0	0	0	0	68	0	48	14	889	98	32	130	63	14	105	0	0	156	63	22	170	0	133	4	114	48	12	14	0	0	0	17	0	0	0	0	0	0	32	0	272	140	201	904	0	0	202	0	0	0	0	0	60	0	190	8	196	161	0	0	0	2	5	0	234	70	53	0	128	87	2	0	706	10	84	2	0	92	292	1199	0	0	2	26	4	168	107	50	26	12	12	35	396	78	28	0	0	58	66	369	191	105	0	801	6	16	26	905	102	275	100	151	0	0	0	0	0	654	2	14	0	0	0	0	0	0	0	12	10	91	0	0	0	0	1103	0	448	242	951	276	238	38	93	15	8	381	115	362	56	96	12	136	113	0	60	34	0	0	45	28	51	6697	0	0	31	2	265	403	1397	2	46	1927	24	27	168	61	697	875	0	5346	0	1914	14	1812	26	0	335	21	4	58	34	168	118	41	637	276	1390	94	109	319	12	463	0	0	40	30	8	51	161	8	3125	355	3	176	850	134	1	82	11	34	0	0	70	87	219	391	97	0	245	346	0	194	208	0	0	0	8	2326	213	2563	1001	153	669	429	6531	0	276	2	180	28	42	4	6	252	2	0	0	0	0	0	0	2	0	28	0	0	36	0	4	1068	8	172	37784	42	0	25	6	298	18	0	296	8	0	269	657	12	92	86	412	434	1438	0	0	297	0	0	12	54	67	54	94	10	313	2	90	409	68	0	3120	91	0	146	347	8	2108	0	82	282	66	2	0	0	63	0	40	55	22	289	535	2	4	58	0	376	0	8	6	2	97	0	82	0	38	14	0	16	22	136	71	4	166	0	0	0	0	0	0	8	52	0	36	30	170	0	73	311	0	20	10	267	574	78	81	1485	326	2	0	0	239	1482	0	0	8	143	3	236	239	122	4	10	370	43	26	0	0	0	0	0	200	93	0	23	6	8	70	376	250	240	178	16	0	0	0	0	2	0	0	0	0	0	132	0	0	74	205	2947	124	127	0	102	645	0	106	5	70	169	55	3215	0	0	223	16	32	406	6	220	0	14	0	387	12	0	0	16	0	0	80	0	124	0	46	0	22	4856	2	26	994	9	126	341	620	337	0	2	12	236	0	92	56	104	0	0	66	10	2	12	0	0	0	0	0	0	32	12	245	0	0	128	24	0	308	367	330	0	240	262	216	88	66	336	6	0	0	0	0	0	0	34	0	25	0	217	105	0	0	0	0	46	0	4	14	94	136	76	52	0	0	0	8	560	50	0	42	6	0	0	0	25	164	64	0	0	147	0	32	102	44	0	37	319	0	691	156	260	0	0	2	44	30	38	522	12	47	49	0	0	0	6575	101	8	0	0	0	1564	0	37	0	0	46	749	235	0	428	0	0	89	18	77	72	88	258	0	187	169	34	0	0	1194	0	0	393	275	257	50	134	1594	42	72	0	0	0	2	360	3	68	611	136	0	412	2033	4	0	0	201	28	151	203	54	0	0	0	0	0	234	156	41	67	2	0	0	0	0	0	0	0	0	0	0	54	525	0	28	2308	92	41	225	204	151	0	208	425	532	12	131	48	0	0	125	0	0	12	0	172	0	568	14	1605	0	362	79	65	0	0	0	2	12	417	318	102	71	260	125	41	116	46	142	10	302	302	0	0	0	1316	427	0	50	3577	208	0	26	6	121	0	144	0	94	0	194	78	150	319	28	50	45	135	0	306	64	80	22	412	0	115	0	102	3170	0	399	34	483	0	58	88	0	0	40	396	98	58	0	0	0	85	4	274	8	6	0	146	165	567	12	0	170	0	0	28	76	0	209	0	6	6	122	197	191	22	2066	227	2	5	126	0	10	4	12	0	0	0	54	2	99	864	0	307	0	0	4	0	115	26	0	0	0	4	108	0	0	71	71	0	120	0	0	0	217	311	0	0	0	1853	2	315	16	124	548	29	131	423	26	69	98	4	99	38	73	0	6	0	0	622	211	0	78	85	210	14	16	72	9	0	324	64	464	134	0	4	4	0	12	36	0	0	0	0	0	0	192	823	120	1613	99	81	91	455	506	4	0	10	2367	12	382	88	55	0	0	0	0	340	473	8	17	88	0	0	0	0	0	0	0	218	12	558	103	112	62	0	0	4	0	388	602	1112	16	0	0	0	0	0	0	0	0	0	1464	0	4	233	682	54	0	0	371	0	432	14	0	0	233	64	0	100	251	4	141	249	0	0	30	155	82	252	40	0	0	10	0	0	83	32	0	0	0	20	233	31	434	0	0	0	0	245	0	230	0	0	0	0	0	119	32	3693	364	239	1306	105	26	0	0	158	118	0	0	0	0	0	0	0	0	0	23	0	30	158	0	0	0	0	0	482	2	16	203	0	48	250	1673	8	58	110	24	9	12	492	273	34	0	0	0	28	36	83	631	28	890	1121	268	159	0	0	0	213	0	0	0	0	0	0	20	18	356	192	0	10
"SAMN03492855"	272	0	0	0	4	0	0	0	0	34	12	13	7298	233	212	50	2	0	0	0	0	0	0	1	11	72	235	5	1165	14	38	0	0	17	71	16	2351	161	62	78	157	52	279	190	1628	16	210	0	0	0	130	322	1676	0	0	363	5169	203	53	174	0	5	0	95	217	359	6	0	0	33	1545	0	106	16	168	0	0	234	108	63	0	0	12	0	180	0	0	6	0	0	0	2	4	0	0	240	0	16	0	459	730	132	596	91	4	194	0	84	18	14	351	0	259	4	14	0	0	258	16	0	300	290	152	98	3	112	114	0	62	52	237	6310	79	10	32	0	0	23	10	228	94	107	40	74	395	243	26	10	0	51	35	434	0	112	205	248	22	586	194	65	7	132	199	182	233	48	49	205	10	438	174	0	105	724	1355	881	435	270	318	0	243	114	2	0	64	0	85	44	4	56	2	0	125	284	78	119	12	148	655	236	120	324	165	125	80	476	10	0	97	0	0	201	41	144	39	168	10	8	401	51	2	43	461	74	6	86	36	29	104	12	0	0	1743	58	44	196	131	40	0	0	52	10	0	44	315	188	74	249	40	17	44	183	0	0	0	120	58	807	0	0	0	3	0	0	1	0	0	0	0	0	0	0	0	0	58	0	121	0	0	0	0	0	0	0	62	229	0	54	0	249	0	0	0	75	128	0	16	0	402	214	10	4	38	32	34	246	0	0	39	0	4	0	0	1156	0	90	661	31	17	0	16	199	0	408	43	0	0	0	188	0	3	96	87	0	0	0	0	0	0	0	0	446	98	34	8	78	71	228	385	36	17	40	0	279	402	10	121	305	2	1256	1374	5	0	0	1	0	271	360	326	0	0	0	0	0	0	0	0	116	0	0	73	88	0	0	0	0	74	449	68	354	842	161	195	459	252	0	148	70	439	37	0	494	478	36	194	3378	0	152	139	0	48	57	418	0	1513	0	0	1158	0	0	0	474	2	216	1272	559	24	269	0	0	114	488	45	216	448	700	90	110	12	184	9	170	9	38	4	2	4	295	67	176	116	257	132	100	128	411	0	0	0	0	5	136	172	12	391	12	54	44	14	2	24	14	771	121	2	153	177	138	186	233	0	14	831	57	7368	8	40	0	0	775	42	289	101	129	5	0	2	60	386	36	497	51	116	50	6	2512	0	947	0	0	34	6060	0	2	83	233	163	63	76	71	19	131	51	132	4	0	46	125	18	10	334	229	338	121	538	17	0	60	21	3	0	0	182	347	2	355	129	1434	111	475	113	88	199	0	8	44	29	109	97	115	0	279	55	115	233	14	10	129	0	70	28	187	0	313	0	640	490	30	0	8	2	399	0	17	362	0	82	101	39	1183	690	3	0	0	37	80	0	96	109	465	204	793	36	66	24	12	747	118	103	117	28	231	413	54	73	444	0	34	14	92	2	1767	202	151	0	231	0	21	63	94	0	76	771	48	130	0	2	30	222	69	22	81	0	119	60	2	0	0	34	24	680	0	137	331	320	271	70	49	0	189	23	3	189	293	80	0	14	447	0	0	0	0	0	0	0	22	29	104	10	0	0	2	199	18	197	110	246	586	0	259	246	0	0	32	395	68	0	350	132	6	172	10	0	12	84	161	0	0	36	631	107	0	6	4	513	14	422	72	425	105	424	0	447	0	270	40	0	0	0	0	0	13	59	1291	0	1224	120	50	236	0	0	64	0	0	0	182	0	199	0	165	222	69	58	390	0	34	0	2816	133	51	0	8771	4	5	21	213	0	14	0	111	729	333	490	0	0	56	0	4469	94	313	673	221	44	330	0	0	0	0	0	0	0	0	0	8	30	6	131	1637	0	134	75	16	0	253	0	87	0	4	6	0	30	0	23	38	0	0	44	52	0	0	322	938	0	316	0	0	0	0	34	2	2	0	0	6	127	1	0	0	0	0	0	2	1	0	0	2	0	0	0	0	0	0	0	0	0	0	0	93	99	0	0	60	214	129	379	42	102	16	75	1426	0	0	25	0	2996	0	20	0	365	120	51	99	96	40	22	146	134	126	448	597	20	190	302	8	199	5535	0	119	62	176	2	15	401	8	44	331	61	120	0	1	8	886	257	354	538	219	0	61	4	85	89	218	48	35	193	859	216	577	121	74	2289	257	56	0	173	85	76	0	0	112	4	0	11	0	20	0	302	107	26	0	56	1408	42	163	1252	1	132	791	126	0	434	25	1	1078	673	0	0	132	0	0	161	82	167	8	0	0	130	7	2	34	383	763	24	801	0	122	17	466	506	395	106	73	96	140	0	2	183	0	104	0	0	1111	765	1	1097	58	102	19	13	38	466	464	655	189	71	3535	8	0	0	0	145	42	82	154	0	24	313	281	1328	34	66	443	273	269	182	0	0	574	102	316	882	2371	0	8	417	193	36	133	104	994	78	5	0	135	289	64	288	120	407	162	0	0	256	21	58	24	74	164	102	0	0	32	0	0	0	104	35	0	0	0	0	335	90	0	144	135	167	0	8	42	124	2	0	0	32	4	0	327	12	4615	372	50	22	0	0	0	0	12	0	58	88	191	550	0	4	0	0	0	4946	91	26	0	27	38	24	219	6	50	25	0	2	0	0	0	0	5	125	18	168	50	1354	1	516	4	126	14	38	7	417	1263	0	0	0	0	12	0	934	0	276	0	246	20	598	261	169	237	69	5	44	107	82	40	704	780	0	153	232	56	0	0	349	1019	611	481	252	64	181	0	98	0	2	681	410	466	0	630	0	2	507	0	52	46	739	1	0	42	8	2	479	0	243	40	2	434	111	2100	120	58	6	90	324	194	0	0	0	79	4	90	148	225	104	0	153	10	76	0	0	869	399	0	10	28	641	115	298	0	0	509	224	37	12	0	0	21	115	226	30	4	14949	0	373	178	0	14	754	0	0	20	10	0	484	902	43	28	149	2	70	30	35	169	0	0	0	92	63	337	382	281	285	2	2	43	203	138	137	61	1654	0	267	1135	0	0	84	254	92	546	77	149	10	23	1093	3446	0	84	185	94	28	159	0	0	2	19	368	4	28	4317	4	152	0	16	31	31	32	27	0	716	0	118	66	10	145	100	92	0	383	2	199	691	45	265	152	697	10	546	379	32	67	198	225	95	414	126	465	175	46	26	7	252	0	0	6	10	539	460	6	0	8	50	44	0	978	58	0	439	0	0	0	17	50	61	198	0	0	174	14	91	56	34	2	0	0	0	26	81	3461	0	0	10	0	245	0	0	0	0	0	445	459	52	0	0	0	0	186	14	0	0	0	0	51	4	0	0	0	10	0	0	243	24	106	58	0	173	604	58	3	0	91	197	296	0	8	1841	0	0	5490	96	332	0	0	0	0	0	265	440	0	0	0	0	0	0	0	1083	220	2347	0	105	1030	20	1138	0	0	4	0	1442	658	1047	103	179	0	0	69	43	44	214	86	32	64	4	0	0	0	1	10	20	2564	1640	38	467	1071	0	1	0	24	0	0	6765	115	8	562	230	117	923	54	4	189	8	170	0	0	54	0	4	2	14	352	121	40	52	36	92	210	0	188	158	248	75	197	54	240	0	94	52	223	22	14	43	757	0	5496	786	64	6	479	33	77	54	138	10	4	1131	61	92	0	171	1207	153	216	135	2	217	0	173	326	0	271	10	279	169	885	522	149	0	179	2	930	0	319	216	513	202	55	2	193	0	30	2	0	0	0	38	0	0	85	339	0	116	2	4	116	511	71	878	56	0	40	169	92	40	0	25517	0	148	357	0	0	55	4	0	0	29	351	0	0	108	302	405	28	322	0	0	0	0	30	0	5102	2	1	871	34	615	0	0	0	0	0	263	0	1078	259	133	0	40	68	6	77	81	0	108	114	0	0	1517	12	0	0	36	0	159	77	156	0	228	111	1	421	2120	245	16	0	230	0	0	0	0	0	248	729	4	0	0	0	0	0	17	6	1268	0	0	0	38	0	66	26	14	17	7	134	1378	54	0	212	0	2	126	12	4528	18	382	45	90	227	28	0	40	355	2	180	435	31	0	305	0	12	0	44	239	16	0	0	775	48	16	312	84	12	0	2	59	354	0	0	0	0	0	0	122	10	278	6	31	228	200	305	344	96	184	0	42	39	31	0	217	0	0	0	0	0	0	159	3	62	295	111	0	0	0	157	54	184	15	313	1006	2	14	123	0	0	0	1263	1706	0	42	0	67	1086	0	0	99	22	73	247	437	65	152	725	149	138	304	13	0	0	0	0	22	222	207	1	2	75	1026	32	168	407	122	1036	43	58	0	2	0	4	64	0	520	0	0	0	114	0	0	0	0	5268	24	348	0	0	297	0	104	257	4	195	159	20	391	0	26	286	0	0	0	102	0	0	6	10	637	0	0	140	426	33	14	45	0	110	100	64	790	34	326	528	515	1740	0	0	0	46	0	127	1041	0	217	0	347	0	0	0	132	14	55	287	0	0	158	0	0	0	0	0	0	0	0	0	0	0	0	0	66	0	0	2	54	21	343	4	130	49	245	0	285	152	0	372	0	845	135	124	34	0	0	0	0	4	0	0	0	0	0	0	0	125	0	0	0	0	0	0	0	143	134	20	28	54	62	0	410	453	0	0	2	0	0	0	0	0	0	0	0	0	0	0	0	99	0	38	0	93	0	0	10	0	0	28	0	0	0	145	8	116	0	19	19	0	212	0	54	0	14	208	357	106	65	435	151	87	36	53	6	466	0	16	453	852	599	0	573	0	0	2	0	186	115	90	1	67	0	561	46	245	0	0	128	278	164	636	6	20	10	58	150	4	78	0	2	100	315	1169	467	0	2	399	0	0	0	127	8	0	331	0	0	0	0	2	0	170	0	87	0	1154	52	0	0	295	34	30	7	65	0	1061	0	0	0	0	163	0	6	144	150	439	7	76	491	0	13	72	0	0	0	0	33227	46	0	0	0	143	30	0	0	36	10	20	0	260	0	0	0	0	48	0	129	117	222	114	0	202	114	0	2	56	341	0	129	196	20	30	56	111	14	0	60	109	151	367	224	183	280	0	352	54	66	12	36	303	370	50	116	12	46	46	14	40	0	0	326	0	2	250	136	122	100	0	4	32	219	171	320	1176	61	0	0	157	49	114	121	20	627	0	0	236	254	400	280	1222	59	82	126	117	0	34	0	28	0	0	24	65	138	137	605	107	2763	1889	20	0	0	2	28	109	33	0	28	540	18	462	156	67	0	115	0	1243	0	362	0	98	50	0	14	9	8	110	93	4381	154	22	46	130	108	36	14	0	0	0	0	1726	362	625	388	22	0	0	0	0	8	8	0	137	251	1654	38	290	529	20	108	4	38	2	33	36	40	132	32	8	25	0	0	785	241	115	30	49	207	0	0	0	0	117	0	21	19	0	446	213	0	59	205	192	6	0	0	122	192	0	174	429	905	47	2	253	0	108	1224	110	66	110	8	2	41	0	2	0	0	74	120	4	229	0	0	196	47	4	124	44	1890	0	0	28	262	87	203	4	222	40	0	0	0	4	338	202	28	48	469	62	132	115	0	342	4718	0	495	0	0	0	0	0	518	148	31	424	0	2	0	0	1343	0	345	0	519	72	0	20	12	0	6	112	225	0	0	32	50	116	181	6	16	17	4	0	1006	0	2	0	0	0	0	0	0	0	16	99	0	148	47	0	0	85	6	0	64	1305	0	226	50	0	559	43	0	0	329	229	124	2808	144	446	308	146	174	0	0	0	82	0	0	139	0	0	0	0	0	266	0	0	0	0	0	0	0	29	77	1	0	0	0	472	0	16	0	0	0	0	350	6	2	42	92	667	84	309	179	547	373	0	0	232	0	16	196	8	32	6	1	8	117	2	310	18	396	243	870	0	0	0	0	0	0	0	0	166	22	2	544	29	8	3	76	153	4	192	221	52	99	41	2	313	14	0	0	0	0	0	0	72	659	0	220	1	847	425	1116	24	0	0	0	0	80	0	104	20	0	0	40	0	293	46	335	0	0	80	20	1061	0	46	0	0	20	82	0	39	121	135	0	0	0	0	6	63	185	1887	0	0	0	89	336	22	0	0	0	22	17	0	0	42	44	8	73	4	4	12	0	4	32	3	0	0	127	6	1257	71	0	1186	21	10	1	44	0	280	66	14	33	12	0	28	2258	60	115	118	4	112	270	2	4	142	30	315	8	0	0	0	0	3	88	883	82	8	46	0	394	837	72	196	26	16	717	111	97	105	71	0	91	16	213	7	53	90	174	31	98	0	110	2601	545	257	8	0	127	61	63	79	349	112	90	69	4	165	316	263	12	71	500	88	457	0	1	1	0	593	238	330	0	0	138	107	4	0	150	1635	249	625	434	329	63	235	204	21	778	383	122	229	24	411	91	0	234	166	8	0	269	516	123	0	0	0	50	126	0	0	156	195	86	2559	2	168	48	0	5	28	208	0	34	95	334	0	0	0	223	8	305	221	54	20	426	0	249	0	12	0	187	128	1275	0	28	0	0	58	139	2	44	0	0	20	142	119	0	6	120	245	0	6	38	26	902	42	7	0	72	0	26	352	55	14	102	0	114	77	496	68	4	101	0	81	33	52	8	0	13	0	0	0	4	2	0	670	46	61	0	151	31	90	84	0	0	0	270	457	0	0	3462	14	4992	0	43	25	13	6	100	0	847	196	0	199	16	100	78	70	84	488	0	150	771	84	4	0	339	0	59	22	38	207	2	68	122	24	141	62	241	71	912	481	241	0	48	0	314	21	0	23	44	106	65	74	0	0	0	89	60	134	90	29	0	6	247	352	88	168	16	9	3	565	254	0	235	1397	32	56	0	963	2	4	200	194	77	207	0	0	244	0	64	26	314	359	675	95	315	6781	73	34	0	85	0	0	0	76	0	506	0	0	0	40	146	0	0	0	0	254	0	0	0	16	10	39	0	0	0	0	0	4	0	607	174	266	69	4	0	119	7	77	107	973	171	212	1465	30	0	159	34	0	160	0	48	0	0	0	2	0	0	36	211	0	432	0	130	34	0	0	0	309	497	101	0	0	0	0	8	374	0	112	565	8	364	16	0	67	26	3470	22	0	11	45	445	0	50	8	2257	4	0	80	111	0	0	70	0	104	56	2	0	286	269	89	338	0	30	135	26	0	0	6	8	10	258	0	112	110	34	0	80	133	0	0	0	0	40	154	80	0	0	52	194	0	0	555	28	0	1314	0	16	0	0	328	0	342	16	33	2700	0	0	0	78	4	860	0	2	0	0	299	0	0	0	0	0	149	0	0	483	141	575	37	1031	49	88	0	1054	21	387	0	0	380	185	65	60	256	617	24	7	179	6	0	987	0	551	52	0	0	0	0	24	0	34	0	363	625	0	53	0	26	60	2	217	103	0	612	485	76	0	0	0	6	2	45	142	214	0	125	4	47	0	0	0	112	317	151	71	695	0	0	191	32	249	75	0	88	32	415	0	0	0	180	304	2019	118	120	119	0	12	0	308	212	0	95	728	0	8	359	35	44	2	5	4	0	24	12	7	2600	0	2	78	754	0	5	42	18	82	0	239	1130	186	0	0	26	54	2512	448	389	0	45	29	77	31	103	1316	41	1	968	0	66	97	47	305	72	162	28	165	31	236	520	0	64	0	8	107	49	106	154	416	281	36	150	138	86	80	431	2	0	44	40	239	14	116	130	64	425	8	0	1369	139	0	0	568	4	0	56	118	0	0	98	0	0	0	0	354	0	54	0	253	74	79	10	14	0	118	276	2	544	0	18	0	0	1	33	165	44	3878	68	0	308	49	22	0	16	917	240	461	2	2	51	18	191	38	227	0	1148	0	0	16	88	14	0	152	28	0	67	0	0	0	0	364	109	380	36	12	869	53	202	0	0	48	12	44	0	57	42	0	0	0	98	0	30	149	56	278	102	63	0	2	0	91	28	227	20	22	117	0	0	0	50	283	148	0	0	0	2	430	4	14	2	0	219	391	595	0	0	225	648	10	145	59	57	62	51	0	0	0	0	0	53	317	78	0	0	0	45	0	0	0	38	96	0	0	193	0	0	0	0	76	115	98	6	0	0	0	55	0	0	0	0	0	0	0	12	0	220	70	351	0	512	0	0	147	17	2	0	0	0	0	2	0	0	0	0	0	81	1	2	18	13	28	12	40	0	0	0	0	0	0	0	0	0	0	0	2	339	31	286	43	56	65	4	0	115	60	0	88	47	141	101	0	579	195	6	0	99	0	0	0	117	108	866	103	50	107	99	76	15	112	2064	8	1024	64	138	0	14	0	0	252	10	128	393	0	42	224	42	7	0	46	15	103	68	82	120	412	0	34	122	0	1	0	89	0	188	86	514	166	2	89	471	54	70	10	31	14	0	28	90	0	146	140	6	131	2	0	0	95	0	53	227	0	750	1390	57	10	44	616	135	153	0	305	76	16	20	324	713	36	0	0	1031	275	37	492	0	50	0	97	804	42	0	14	0	1699	0	0	126	68	0	0	0	206	0	0	0	0	0	0	0	0	0	15	0	0	66	0	0	85	0	15	1	299	0	0	0	0	0	0	0	297	148	269	71	0	410	60	25	259	332	135	128	4	6	0	55	12	52	4	165	111	10	4	12	224	66	172	4	0	101	0	32	526	102117	89	184	601	0	0	322	0	0	3323	153	7	0	0	0	221	0	0	248	163	0	0	0	55	530	41	77	106	200	100	81	179	4	754	28	374	353	0	117	615	685	41	4	184	0	0	29	74	728	373	136	14	14	1020	3047	31	920	116	0	3911	669	343	0	0	0	0	0	151	162	48	56	746	162	606	75	380	59	0	2	112	1099	49	558	0	6	28	49	893	77	543	18	143	6	167	86	0	39	46	597	0	79	151	13	110	140	35	8	133	0	328	36	0	32	108	0	1094	450	0	0	0	0	116	1076	281	937	120	138	70	135	37	12	251	0	24	36	255	0	22	68	0	66	0	0	0	6	48	2	426	0	4	0	6	1	0	2589	0	2	319	0	0	14	1232	269	2	544	8	38	814	28	40	152	0	1384	144	405	315	947	594	0	62	4	341	0	0	1021	924	9	124	9	0	0	38	4	60	211	59	0	0	0	10	8	114	0	0	0	0	0	42	0	1199	119	0	0	187	50	58	858	26	23	21	136	88	0	53	63	16	2492	231	9	131	123	72	38	217	62	0	257	0	6	104	63	1	132	48	1673	0	0	22	57	372	91	91	0	184	0	14	237	378	0	0	0	42	357	470	0	0	422	4	0	0	0	2	6	93	0	0	0	0	0	1870	403	28	14	129	507	0	152	131	26	24	0	0	2	28	128	892	0	0	0	185	24	92	108	312	4848	0	6	0	135	0	0	0	569	2	285	2	0	0	104	182	1193	112	156	193	0	0	718	0	0	29	0	0	205	148	12	418	214	129	265	0	0	0	29	10	248	864	138	0	0	0	0	0	7	9	0	6	28	0	104	333	909	2898	115	972	53	6	598	72	265	230	57	0	388	74	552	0	125	355	0	6	87	81	688	13	145	0	188	730	194	20	83	209	42	16	52	51	58	1	2	993	127	46	281	0	49	83	6	45	3	79	899	210	331	566	56	482	211	2	194	254	166	36	0	392	474	0	0	0	0	0	0	0	197	0	0	0	0	76	0	2	155	225	154	159	0	69	0	126	2	415	71	79	0	0	0	0	572	137	73	37	2	233	17	186	12	295	33	0	344	0	65	692	26	0	514	60	0	172	14	12	90	120	631	1080	2	20	0	0	98	18	0	0	2	61	203	10	24	0	18	0	54	102	120	0	0	44	222	78	0	182	145	68	240	151	71	10	135	72	381	0	252	230	14	14	16	28	0	4	382	203	16	156	258	15	359	205	46	39	263	461	71	141	275	168	2	0	42	0	172	63	56	309	12	8	284	305	50	34	16	0	88	26	6	50	8	22	12	89	0	56	63	601	16	50	59	190	52	656	282	8	0	0	830	18	4	205	94	57	119	401	34	3452	0	95	0	50	49	0	0	0	411	0	47	247	236	0	144	15	0	918	0	0	66	108	216	184	0	0	0	0	0	4	0	0	537	534	88	4163	42	1	291	28	0	0	26	0	0	891	0	0	0	0	6	0	0	498	143	95	0	0	0	622	0	564	0	0	21	0	0	0	68	238	190	4567	20	0	0	0	109	0	0	700	24	198	0	6	0	0	0	0	0	0	0	142	0	0	289	2	1089	0	0	0	0	6	0	8	258	0	40	122	22	0	195	1	0	0	0	0	0	241	0	495	594	0	0	26	0	1912	12	6	51	12	0	326	18	47	112	0	967	243	89	0	0	2	8	0	76	387	43	317	4	38	49	207	6	0	196	0	0	0	0	0	0	290	0	192	199	61	512	294	3	2	118	240	185	150	0	327	32	52	16	0	0	0	0	0	0	0	162	396	6	1059	134	260	0	0	250	0	0	0	82	6630	770	222	1009	53	0	98	0	556	0	0	65	379	97	3	100	40	33	92	0	0	0	0	553	220	2	16	24	1840	59	95	1239	10	0	0	43	1092	564	0	0	0	0	8	0	216	119	71	473	116	145	330	6	587	0	196	0	2	575	149	254	46	352	147	47	166	49	856	228	327	369	0	16	258	1064	121	233	1482	74	394	117	0	597	12	4147	38	219	0	177	0	197	30	316	36	0	799	48	129	20	4	4	4	130	230	62	104	22	0	84	271	22	4	2369	0	0	74	370	0	902	0	2	552	10	10	0	203	48	656	0	8	4183	135	102	2	0	0	0	108	100	55	38	94	479	12	0	123	690	0	16	0	113	197	50	209	141	0	0	0	9332	189	0	102	11	51	60	717	20	0	1334	35	0	1431	48	83	3	2	83	213	407	158	29	245	146	0	0	18	0	118	0	506	162	10	964	6	20	7	0	48	63	3686	74	0	0	67	0	3030	123	16	111	152	0	22	0	0	164	1735	16	0	256	67	18	2393	0	0	68	0	0	230	234	2	1	0	0	14	768	134	14	0	0	0	0	0	366	134	0	1447	2	0	6	0	0	22	0	324	1154	0	221	0	0	0	242	1027	14	24	102	3318	70	474	77	0	315	364	937	0	0	0	0	0	18	244	2	46	38	0	174	650	287	82	0	0	0	0	371	0	195	80	401	78	0	0	12	0	0	4	110	0	0	6540	54	18	10	0	0	597	55	0	2	0	445	20	4	4	355	3826	5551	257	233	4	34	1	0	50	32	348	274	193	76	3758	48	68	278	270	1008	206	6	16	80	59	103	0	0	0	0	2692	62	346	7	544	68	0	338	290	236	890	0	0	0	421	764	251	6	18	0	10693	0	0	0	0	0	0	32	107	0	0	0	0	0	0	2	2	549	205	2	5434	172	0	274	153	8	46	0	0	0	0	0	0	0	0	0	1133	7453	0	0	110	0	252	8	0	0	732	0	0	266	1	0	0	0	0	645	28	0	943	596	0	74	37	62	252	92	36	0	0	0	207	104	413	620	30	1033	340	463	2	23	48	72	35	16	82	93	170	43	0	73	575	259	184	558	158	341	32	512	0	0	46	12	171	18	270	290	0	1154	446	19	351	2	403	70	10	0	76	43	0	0	0	742	116	117	34	128	5	0	0	0	0	3	0	0	4	0	79	207	12	3054	0	0	73	56	2	228	28	96	22	0	4	160	0	0	0	8	245	0	0	92	14	24	157	5	319	112	0	2	47	0	75	229	6021	62	0	0	747	0	0	0	776	134	111	0	0	27	2243	167	0	69	634	6	112	2	16	234	0	0	68	0	194	0	323	198	0	154	1	0	56	3	0	0	0	0	0	137	77	0	0	0	1041	0	0	0	0	0	0	44	6	30	0	0	2	2	6	13	0	32	0	26	4259	0	0	0	0	502	6	4	0	281	42	44	10	1270	32	0	6	0	0	675	860	14	173	0	18	2	0	20	0	0	0	342	188	5536	10	12	254	82	136	297	52	0	0	35	0	0	234	0	96	95	360	705	6	0	6	69	2	0	0	30	460	329	0	0	427	14	139	14	367	401	128	638	0	168	294	1723	84	1018	285	64	65	0	0	0	199	127	34	0	340	0	455	202	1266	140	1447	938	157	354	160	151	90	85	6	8	113	75	8	391	1212	618	78	40	118	18	4	90	0	44	112	43	0	128	168	465	0	84	0	826	855	493	241	74	78	55	211	25	267	18	0	0	0	16	0	0	2	0	2	192	1568	34	615	54	80	177	485	0	12	219	261	0	0	188	0	0	0	0	2	8	0	0	1757	0	0	0	466	125	59	437	14	330	7	0	1392	1	40	331	42	0	0	0	0	0	0	0	0	0	0	0	0	0	0	0	0	0	8	0	4	140	0	0	56	79	71	3	18	8	527	131	6	24	0	2	0	2	4	6	12	236	260	193	0	157	389	72	330	11	50	0	136	181	128	190	0	1755	158	30	1058	53	209	4491	12	0	12	5	4	138	939	0	159	2	540	0	408	131	41	207	127	101	282	24	0	0	98	85	0	4431	414	296	404	6	550	144	26	117	70	0	0	279	17	300	42	0	0	326	121	0	50	91	336	143	35	110	7	497	86	24	11	31	280	82	172	172	12	4	6	0	223	1343	449	12	0	0	52	243	0	490	16	55	182	75	0	112	110	36	0	0	0	0	92	0	0	0	114	98	641	166	4380	1404	0	551	290	0	410	315	631	2	816	247	514	22034	0	720	0	495	129	442	2	316	0	0	0	245	0	0	84	145	48	2	16	0	14	16	109	0	38	598	153	183	0	125	238	20	85	7	10	1871	92	50	0	0	184	242	28	423	0	25	247	49	0	0	0	0	454	279	323	56	515	52	243	10	14	83	2	12	28	0	14	137	883	0	0	3498	87	59	0	0	10	51	0	304	49	82	327	20	4	0	4	135	54	1837	70	4	261	76	32	40	4	15	219	70	398	241	123	249	945	0	84	30	38	4	14	0	0	106	95	56	6	78	121	89	328	58	2	2	0	42	0	229	52	60	0	87	209	238	75	108	217	949	35	0	4	30	4922	1332	110	610	242	130	12	987	0	44	71	4935	0	82	170	0	56768	0	227	102056	0	136	83	0	0	993	52	1193	0	728	0	72	331	489	0	0	126	2	64	10	14	0	855	0	386	22	8	0	314	59	455	0	8	0	525	512	175	1733	311	78	281	0	0	2	0	124	32	0	0	0	35	0	0	10	14	343	92	733	523	117	52	0	1770	210	0	0	0	32	271	164	53	156	8	2	69	0	50	79	1694	0	0	48	280	818	45	0	2087	8	0	35	686	0	1932	96	136	2874	513	78	156	93	3	98	131	0	0	85	5	0	26	73	10	0	0	289	286	627	0	0	464	0	0	239	0	91	146	62	144	235	635	0	0	101	3	168	1114	425	65	0	53	550	196	961	126	55	85	6	133	97	164	157	2198	58	0	2	2	0	41	0	98	68	537	972	339	6	10	0	0	0	0	0	4	143	0	0	0	0	0	0	0	0	0	0	26	0	0	0	0	168	196	20	0	60	373	159	0	14	201	0	0	16	196	16	436	0	204	58	336	0	0	0	0	0	73	10	51	231	729	0	122	104	0	0	0	0	120	12	31	614	78	22	26	14	0	166	830	24	0	516	790	45	20	47	146	43	6	585	161	1253	0	0	4	0	0	2	0	0	0	0	0	128	301	169	22	246	715	2	0	0	0	253	0	0	49	2350	477	221	42	44	4697	1018	0	152	0	823	40	43	97	0	0	118	543	14	4	0	551	0	0	0	0	2	0	182	217	69	102	7149	0	899	320	2902	128	310	0	0	441	17	344	221	563	6142	112	4	0	0	52	7	0	0	14	0	0	2	172	34	242	66	28	215	0	0	0	0	147	12	61	26	4	0	0	0	567	226	0	0	0	108	0	184	0	0	0	70	99	29	11	165	42	329	1122	314	17	47	0	931	2	154	107	1213	361	30	14	8	12	0	36	277	315	214	38	113	1200	108	86	0	34	171	234	0	88	0	689	471	98	6	968	93	10	48	0	0	0	0	0	72	0	41	683	153	0	77	76	444	24	40	417	100	0	21	743	2	235	0	779	88	4	5	10	96	0	342	186	4	306	472	28	18	0	177	35	0	721	61	0	191	51	38	0	139	91	359	205	816	19	0	2	133	0	222	224	29	0	950	29	335	71	266	60	451	313	16	213	132	409	224	0	453	236	216	166	114	16	97	8	0	116	678	2	154	462	1009	218	0	0	0	0	0	58	0	159	430	725	0	35	541	74	4	217	8	0	28	104	272	0	16	71	275	21	117	118	65	0	541	752	264	177	16	109	160	576	0	81	0	0	0	0	3	207	54	8	655	912	434	5445	18	40	458	42	3	309	2486	49	288	4	640	160	0	325	0	2	315	12	2832	486	150	0	189	0	0	40	0	5	74	1431	0	811	0	0	0	679	741	2	510	0	0	0	0	808	67	0	0	0	0	0	0	0	0	29	142	373	16	0	72	0	0	9	159	288	0	311	700	36	299	0	0	14	14	0	4	0	38	31	377	250	91	48	197	230	33	20	78	7894	572	4	0	2	0	96	352	254	32	16	63	190	1	407	2	237	0	1810	115	83	485	0	0	130	0	0	63	120	0	77	103	293	0	4	157	36	7	0	263	110	717	691	275	4	21	186	238	0	10	0	56	240	0	74	0	330	127	0	94	345	35	34	36	26	14	805	32	2065	26	130	56	0	0	129	0	0	0	0	0	0	0	0	0	2	0	0	185	0	52	86	0	0	186	223	11	356	102	94	67	17	19	68	193	56	0	351	0	0	212	48	0	2	0	0	481	0	0	0	82	0	90	197	95	0	82	13	14	0	64	231	76	6780	22	0	0	2	0	9448	44	0	4356	251	94	18	17	18	4855	205	174	0	4	57	0	28	0	24	123	188	1	112	3	116	112	41	50	76	0	0	198	4	693	38	4	4	91	28	0	0	0	1620	6	40	99	89	0	0	1069	108	62	0	0	216	667	571	171	332	40	0	0	0	0	0	0	0	52	48	366	225	42	38	0	0	0	0	0	0	44	0	127	0	52	267	0	118	78	4	698	82	477	0	0	0	0	0	0	0	0	0	0	0	83	0	24	0	302	155	24	4	40	0	0	0	1234	0	0	0	0	267	2	0	0	0	0	0	136	44	38	276	2	1268	8	26	0	146	245	133	19	155	45	26	691	28	89	0	444	824	84	145	2	45	3	166	755	28	300	828	98	4	85	758	5	123	86	28	6	119	48	16	0	0	0	2	0	66	366	0	53	0	14	1248	4	246	0	36	0	394	0	76	118	24	57	48	10	0	0	2	26	0	477	20	0	14	63	1211	262	0	148	2217	163	1535	218	101	28	297	79	12	8	725	53	481	136	23	322	260	501	342	2475	109	43	0	137	23	10	6471	14	27	6	2	80	0	32	229	2	10	1678	86	17	747	277	118	6	28	272	1470	20	413	174	89	112	146	4	0	2	13	97	115	979	0	200	1534	0	31	70	10	0	85	78	39	72	309	38	381	19	276	63	8	0	14	719	25	0	57	168	94	72	38	1361	10	0	408	14	248	242	68	137	45	2	182	0	236	0	967	293	298	128	3043	60	32	96	42	392	0	4	235	373	0	0	369	270	304	12	0	0	210	194	290	0	79	11	77	1045	0	43	0	56	2	6	287	0	1686	88	56	2	0	0	101	0	0	0	40	81	587	0	0	1082	24	3	0	0	716	30	275	41	4	80	8	28	0	2	0	168	0	0	411	75	12	0	345	24	0	113	0	0	79	4	0	2	0	38	0	0	85	0	0	72	211	38	45	138	137	0	205	135	10	541	388	0	0	0	0	4	0	0	0	0	0	146	82	224	0	1	3096	161	5	62	232	102	156	26	0	28	189	256	97	155	2	14	647	17	70	118	0	0	12	111	156	187	404	45	135	10	0	2966	383	8	0	212	282	0	171	36	3	50	27	78	5	1774	55	356	26	0	368	435	38	54	6	206	116	177	176	106	14	4	0	341	0	1459	0	239	22	30	0	140	0	83	304	610	92	107	113	118	1138	2	14	20	113	0	0	74	96	2	76	74	30	249	22	82	943	278	100	0	0	8	0	206	12	120	630	179	146	35	27	6	1497	27	242	34	9	0	6	0	79	0	0	0	0	22	173	0	1151	16	929	69	0	0	0	110	7	2165	396	766	432	262	418	290	877	1382	582	1201	494	506	284	75	612	439	235	692	510	399	482	155	360	776	275	354	6	1949	7347	166	188	0	0	0	724	423	7783	275	265	581	1717	328	749	242	0	5	239	1447	1065	30	569	531	0	245	0	811	503	42	0	64	0	0	0	0	0	0	0	0	16	160	38	143	0	559	34	0	2399	736	322	0	16	375	0	187	640	126	746	0	28	46	5876	10	16	1088	1883	212	0	169	204	1717	86	394	10013	1079	206	0	0	0	379	0	27	0	676	20	50	235	121	8	0	0	284	115	796	31	222	165	208	6	50	4	25	84	66	2	269	230	0	631	305	106	111	0	2	1202	1022	113	21	282	468	1547	213	0	4	0	110	0	505	678	4	81	8	4	0	0	49	1117	702	0	56	1856	181	79	26	0	22	365	2941	0	321	0	89	16	231	2281	858	6	1750	211	14	60	0	0	8	919	106	26	343	207	243	8	0	0	8	0	909	392	142	8	1002	20	18	85	205	252	207	0	227	215	30	1388	223	28	276	0	36	175	656	1481	854	457	78	626	2016	862	214	137	674	1204	1093	0	35	36	246	802	30	437	247	28	35	4	137	124	0	380	13	0	90	0	0	498	365	71	0	540	8	61	101	87	95	92	0	475	26	41	232	959	0	102	96	0	147	178	421	16	127	0	0	0	0	0	0	0	0	0	0	40	14	245	32	0	21	0	0	0	2	78	6	0	322	342	951	47	1238	0	0	32	120	1302	0	0	0	0	1833	1192	569	303	175	0	1600	467	10	0	142	461	0	39	731	15	280	63	39	1	10	2	1646	0	2	0	0	520	206	19	3	409	16	13	0	40	20	664	14	405	148	1	111	44	0	6	199	56	129	0	10	0	388	391	281	22	0	420	0	148	47	1405	0	0	0	0	0	0	0	0	0	0	0	0	395	294	350	185	1218	12	136	961	44	0	105	2	379	358	0	124	7	800	438	0	0	440	12	95	305	1270	161	32	54	86	16	623	0	0	724	1174	0	6244	0	196	140	34	21	6	422	254	28	223	0	0	0	4	0	0	779	120	4	231	10	355	271	0	30	62	166	320	402	44	0	0	1604	0	714	0	2	107	1777	243	94	117	0	13	53	38	22	120	221	654	907	76	0	2	64	518	24	64	68	102	573	289	454	0	67	12	18	2	0	0	0	270	298	0	116	646	423	27	0	243	6	0	0	233	1558	1027	0	0	0	0	0	0	0	0	0	160	92	2313	164	1151	224	66	195	26	1047	1272	0	288	0	653	8	467	0	594	87	21	1197	43	25	93	2111	1692	133	0	87	232	1514	935	6	0	28	416	1295	475	0	58	124	0	440	0	0	90	2	0	817	255	151	201	48	8	501	530	22	0	4	97	195	4012	222	0	253	2312	0	0	186	0	1101	533	0	10	748	202	186	6347	120	2	25	8	438	0	343	10	1242	3391	203	75	1812	94	46	478	109	2427	6	64	77	28	340	421	927	662	22	94	178	0	123	1420	0	195	115	416	249	103	0	0	136	1063	1674	83	2623	554	877	28	7073	553	287	0	155	346	213	4	30	271	4604	451	13	124	1035	897	1228	110	84	0	706	242	292	0	568	30	1054	650	616	3686	46	1534	673	71	831	1063	1838	657	367	449	31	0	511	0	156	0	173	50	1782	341	0	244	157	6347	18	322	6	97	0	0	569	1424	0	0	158	64	227	5	2315	4	22	0	0	4	2	0	0	55	0	128	16	0	0	0	0	0	0	2881	0	0	1764	0	0	0	0	135	107	186	738	0	0	0	0	0	0	0	0	0	46	0	0	44	0	3	166	371	948	405	0	71	57	0	22	23	200	254	2	0	0	0	589	0	0	1583	10	177	0	0	0	0	0	3059	67	2	237	100	93	124	4	54	1276	0	0	0	0	0	0	0	0	0	0	0	0	0	795	0	0	0	1324	78	0	11	308	381	0	0	0	120	46	113	0	26	1024	348	432	3	0	0	0	0	0	0	0	0	0	74	0	15	381	4	6	0	0	2	0	0	0	554	60	127	12	0	0	0	0	0	399	24	425	0	304	938	0	0	0	0	0	0	0	0	0	0	0	0	0	0	4	500	274	43	0	508	18	282	920	2	0	0	0	0	192	0	240	0	0	30	351	0	0	0	1358	0	0	0	124	328	0	0	60	50	24	0	0	4	29	0	1690	0	0	0	5578	9214	908	1207	58	485	1	22	970	6	164	0	48	1324	213	3	0	2	93	36	91	0	0	0	5119	895	10	0	2	0	318	370	360	374	50	0	34	309	4	0	0	0	285	18	54	136	40	0	167	562	6	0	0	143402	0	37	10	0	34	201	9	16	5854	60	153	28	52	824	120	0	0	0	3084	185	88	0	127	103	12	157	0	21	4	247	24	0	136	2809	1	3818	387	0	3	0	179	0	3011	96	6	31	22	6	149	69	253	13	32	670	0	248	6	0	34	7	0	219	24	510	1237	69	32	1300	2961	135	0	19	32	1	33	276	447	321	398	26	873	352	521	0	1076	53	165	20	243	0	1024	0	0	0	0	0	3108	0	80	918	96	1657	98	0	0	1	216	330	340	214	2	0	0	219	208	0	67	399	40	142	2	146	349	2568	0	2976	0	0	1522	29	4	0	18	0	0	794	3583	0	4	0	59	96	531	0	87	0	0	0	0	75	6	0	48	468	90	12	180	0	212	395	0	613	0	519	12	72	31	484	875	76	90	0	0	0	89	0	28	412	574	0	699	0	0	73	8	0	450	46	107	155	0	0	409	0	6	47	286	144	0	0	78	0	535	438	144	0	427	24	89	135	11	0	0	20	76	615	4	226	379	672	16	595	24	142	0	0	0	0	0	10	0	46	8	0	0	56	0	0	0	0	0	0	0	0	0	8	0	0	2	0	0	0	0	22	0	0	8	86	26	0	0	0	20	0	4	0	0	0	2	0	180	0	0	0	20	12	10	261	2	0	0	344	0	0	12981	0	6014	0	0	100	1908	4888	175	0	0	0	836	0	7	0	55	3270	0	1031	0	115046	32	129	509	240	0	207	0	281	114	0	114	0	695	0	219	0	103	62	51	0	96	204	6608	302	276	405	186	948	325	0	39	560	69	0	0	177	0	36	0	0	10	0	237	276	0	40	1506	0	63	481	139	0	0	52	198	875	27	6	47	171	101	0	0	18	74	0	2	41	10	0	0	0	129	687	630	380	113	0	0	6	152	10557	2808	264	122	869	0	155	0	300	0	135	14	32	0	383	1267	12	0	0	138	171	491	0	0	0	0	0	0	0	34	0	0	0	0	0	0	0	25	0	35	0	0	0	0	0	0	0	0	0	34	0	0	6	85	0	0	0	220	0	0	0	0	0	6	0	0	0	0	0	0	0	10	1774	0	0	0	1	0	0	0	0	14	206	0	315	0	278	42	176	0	0	0	0	6	0	0	569	2	0	0	0	0	0	0	0	0	1	0	0	0	0	0	0	0	0	0	106	0	14	0	0	0	0	458	2	0	0	0	0	0	0	0	0	2	0	0	0	0	458	0	0	0	0	0	0	2	0	0	0	0	0	0	0	0	11	0	0	2	0	0	0	14	6	0	0	681	0	2	0	1	0	0	189	0	23	0	0	140	0	0	22	35	1972	0	0	0	0	2	157	0	7	0	0	97	0	0	6	0	0	0	16	0	51	0	0	8	0	0	0	121	0	116	0	0	0	0	0	12	0	0	10	0	66	0	0	10	4	102	0	0	0	276	65	0	0	2	0	0	0	8	2	0	0	0	123	0	14	0	14	8	0	0	2	0	0	30	0	0	0	0	0	0	0	0	0	0	0	0	0	0	0	0	0	0	0	0	0	28	0	74	0	0	0	0	2	0	2	0	2	42	0	0	16	0	0	0	0	6	0	0	0	240	6	0	0	286	247	0	0	0	0	186	512	1	0	125	35	167	208	82	447	112	168	306	171	531	152	31	41	0	251	168	8	705	259	313	60	0	700	244	748	0	92	261	97	789	99	513	6	181	183	230	0	230	29	1055	181	2079	1088	470	2	6	572	198	32	1437	312	67	484	2	138	0	0	0	0	0	3	4	0	0	0	0	4	40	0	0	0	17	0	0	0	315	0	0	0	0	50	178	8	1	0	2	0	135	0	0	0	0	0	0	0	0	47	0	0	0	84	6	0	208	0	0	0	0	20	0	9	328	0	0	0	8	0	38	0	0	0	0	0	0	0	0	0	0	0	0	0	0	0	0	0	0	0	0	0	0	0	0	0	0	0	0	0	0	0	0	0	0	0	0	1	0	0	0	0	0	0	0	0	0	1	0	0	0	0	0	0	0	0	0	0	154	13	291	0	29	4	1148	8	0	445	253	161	177	1623	0	1160	290	747	153	34	12	3361	12	200	256	982	209	108	110	320	536	26	0	94	4	22	514	58	4878	0	0	1487	0	0	0	470	148	0	0	0	54	134	382	40	0	0	0	0	3	0	0	0	3	0	20	0	0	0	3	10	95	743	682	313	322	174	0	159	215	360	9135	514	631	24	136	4	37	871	1016	139	331	3056	82	167	131	254	332	651	254	3	1148	40	38	66	118	74	0	1897	2572	14	46	282	28	188	0	0	0	40453	2225	324	406	80	348	1226	0	1025	34	8	307	152	183	45	40	340	0	124	270	2008	118	68	278	351	538	2249	2077	1130	2658	0	4	0	302	203	0	0	552	0	0	0	0	417	0	0	0	0	63	0	1013	485	0	0	172	0	0	0	7	503	155	6	303	38	493	249	140	0	1592	38	174	212	37	36	0	1382	1190	1043	3	14	533	0	607	163	338	0	0	224	0	72	2	1285	21	403	32	177	585	370	378	752	311	2312	127	0	2	0	0	0	0	0	0	0	0	0	4	0	0	0	819	547	290	447	266	1702	0	95	215	724	515	8	206	91	287	509	110	32	33	16	447	46	0	300	171	107	199	618	417	80	1797	2071	96	197	1	274	158	91	1489	0	478	0	6	0	0	5	54	7	120	0	11	2	6	120	1165	78	157	0	18	220	413	544	0	35	0	202	0	82	321	0	183	169	36	0	4	0	0	95	232	751	116	288	2	19	49	0	0	0	0	0	0	0	0	0	0	0	0	0	0	0	0	0	0	0	0	0	0	0	50	47	225	4	0	261	0	361	0	783	62	11	193	157	0	0	0	0	0	0	0	0	0	0	0	0	0	0	0	0	0	0	0	0	0	0	0	0	0	0	0	64	234	235	2	151	933	0	0	46	111	1949	0	0	0	0	862	86	640	45	0	547	14	191	4	2	230	0	0	0	38	73	173	0	0	0	20	30	268	23	0	30	0	14	0	2	0	475	77	2888	302	347	1072	118	16	0	0	0	0	13	33	166	1088	454	407	434	0	0	0	14	0	55	50	213	75	501	938	613	717	145	240	112	350	50	114	0	49	6	0	4	38	0	0	29	0	50	292	565	1408	484	643	0	37	286	40	48	59	15	34	34	117	433	0	0	0	0	0	0	131	0	923969	1739	92	248	694	41	729	316	2209	300	630	0	0	0	167	880	205	668	102	0	0	0	391	98	830	52	0	319	324	0	114	0	0	12	0	12	208	90	1023	384	79	46	0	0	0	0	0	0	0	77	37	12	55	201	111	361	76	190	10	34	100	1650	145	274	154	272	619	1	684	931	778	605	0	0	275	2	32	105	465	6	304	270	1286	35	363	30	87	0	0	0	0	0	3	48	0	0	0	9	4	31	48	6	8	353	68	196	0	368	628	0	0	944	0	0	193	68	1448	529	120	0	0	0	1	0	105	465	415	327	7	0	0	0	34	15	0	0	0	68	0	0	0	171	0	0	30	0	414	0	111	85	614	2436	832	2859	505	253	167	169	1842	26	146	52	609	1328	0	14	0	417	0	274	468	738	0	0	0	20	0	0	309	4359	3520	4505	6735	6519	3296	247	50	38	16	0	0	0	449	823	0	242	0	6	0	0	0	0	0	0	0	2	763	68	65	114	581	165	136	61	0	0	0	705	0	0	0	180	16	0	0	0	730	1660	688	16	75	179	3302	56	136	139	16	265	2204	828	0	185	26	665	0	418	38	0	0	261	161	0	0	0	0	1088	209	0	0	0	2	2	0	3676	0	0	0	0	64	0	515	0	0	0	435	0	0	1185	82	285	1710	20	485	0	0	0	934	46	0	153	0	62	448	97	0	33	442	2365	83	59	12	111	361	659	174	2	481	94	175	0	0	0	0	164	0	0	20	145	0	0	0	6	0	0	0	0	0	0	0	0	206	0	0	0	0	0	0	0	0	4	0	0	0	34	0	459	436	0	0	0	0	0	3	386	0	0	0	0	16	15540	22	0	534	305	517	330	26	342	556	335	119	40	2	0	9	0	0	14	0	4	2	1168	0	24	20	335	0	0	0	85	0	0	0	0	0	0	0	0	0	0	0	0	24	118	344	136	575	230	0	0	0	20	0	838	0	0	0	75	2170	600	17	884	396	0	0	797	9	390	343	445	54	497	0	0	0	20	9	0	0	0	0	62	329	94	2	0	0	0	0	0	0	1918	14	505	272	0	0	0	0	0	0	251	0	0	292	0	0	0	2365	0	0	435	0	0	0	0	1226	0	0	2	20	87	0	0	0	0	0	0	0	0	0	0	2094	0	300	57	0	0	0	0	20	6	227	197	39	0	0	0	0	0	0	0	0	0	0	0	149	449	127	66	37	16	0	1178	651	52	337	85	749	3579	2225	3012	972	308	20	385	2887	0	0	0	0	70	125	0	6	0	0	0	0	0	0	0	0	0	0	13	0	0	0	0	23	59	0	0	0	0	0	0	0	6	0	16	0	28	111	99	422	368	331	706	0	0	0	0	0	0	0	0	47	0	0	0	16	7	0	0	0	0	0	0	0	0	0	0	0	0	0	10	2	0	16	0	111	0	0	11	0	0	810	126	201	0	0	5	0	0	0	0	0	0	0	0	0	1	0	812	109	0	0	0	0	6	0	0	0	0	0	0	0	0	0	12	0	41	0	0	0	0	0	0	0	10	4379	0	91	0	0	0	0	0	36	0	16	154	0	0	0	0	0	0	0	0	0	10	25	14	302	4	3390	0	0	0	0	0	152	0	0	0	6	0	0	0	0	0	0	0	2	893	305	622	0	377	996	357	10	0	112	4	21	2722	2	0	190	73	42	2	274	629	857	814	398	0	0	0	0	0	0	0	0	0	0	585	1478	1202	10	0	0	0	242	12	0	28	111	0	0	0	0	0	272	987	160	208	0	76	1426	0	0	75	0	124	0	0	0	0	0	0	0	0	24	0	0	0	0	0	46	0	0	0	0	0	0	0	1118	270	1062	432	87	99	0	0	45	0	0	0	0	0	0	0	0	2076	0	0	229	324	365	856	52	30	256	114	0	108	176	16	83	0	2	437	6	86	58	206	598	1096	55	363	0	36	4647	108	220	27	0	582	83	0	0	0	0	0	0	0	0	4614	8	0	0	0	0	0	0	0	6039	28	36	709	86	55	86	300	180	3324	75	4	1255	0	0	314	84	0	3	63	0	1362	32	56	11	30	12	517	428	95	1471	0	0	0	0	0	0	0	0	0	0	0	0	0	0	2	0	20	111	0	22	60	167	0	0	0	36	1404	2	132	4	0	0	0	0	0	0	0	326	0	20	220	4	81	20	0	0	0	0	0	23	1707	33	697	3	539	515	53	19	0	0	0	0	0	0	0	0	0	0	0	0	0	0	0	57	1647	13	0	184	0	50	0	197	372	14	104	12	489	0	0	0	180	389	0	29	117	49	308	1607	0	12	44	69	359	0	0	48	0	0	0	4	237	265	194	56	63	242	0	4	1485	300	241	2	52	135	473	42	50	71	191	1	171	0	289	7994	50	56	139	228	10	5599	343	127	2867	10	152	610	53	217	160	24	334	1	328	375	10	5	22	15	161	9	5	16	48	68	0	88	749	79	0	36	203	91	127	0	0	25	4	50	0	2	2	230	44	31	410	119	160	0	47	164	136	0	189	129	48	69	0	0	0	80	30	186	324	5	306	0	0	0	0	39	0	2	44	475	0	283	202	12	84	500	0	89	0	16	34	0	101	245	52	130	66	273	20	0	243	0	48	1414	6	147	1272	0	608	0	0	0	0	0	0	0	161	306	332	0	0	73	25	43	0	36	0	203	2	118	180	860	518	1262	1290	102	12	578	94	6	67	100	81	0	260	59	23	279	120	27	0	443	1914	54	66	382	0	0	0	0	14	0	50	88	6	0	290	0	205	24	753	53	241	3	221	239	91	40	203	0	160	4	47	66	1221	102	0	596	2	978	461	580	38	125	106	489	217	379	0	2	0	22	96	46	849	159	62	683	42	18	15	114	27	32	36	730	0	0	38	94	8	65	39	2	6	0	439	0	8	54	217	191	0	2	392	78	30	6	264	0	0	26	22	84	74	16	0	0	90	88	4	92	135	159	553	0	0	0	0	0	0	121	4	0	92	76	16	1016	8	0	6	46	0	305	660	521	447	1373	1775	210	0	0	0	14	0	0	0	6	0	1	0	0	4	58	1	10	33	0	0	0	0	0	0	0	0	0	0	1971	52	5	0	0	0	0	0	0	0	0	8	0	0	0	1	0	2	0	0	0	0	0	0	0	0	0	0	0	0	0	0	0	166	0	3	0	0	0	0	0	0	0	0	0	10	5	0	8	8	0	56	41	14	0	0	0	0	0	2	0	0	0	0	1335	1001	0	0	0	1036	271	6	261	28	880	36	25	138	38	0	0	0	0	0	0	81	0	2	0	0	0	0	0	0	0	0	0	0	6	0	0	0	0	5	0	0	0	40	18	0	0	2	0	0	85	66	98	256	0	0	0	62	289	0	0	0	0	40	0	0	0	0	2	0	0	0	0	0	8	5	0	27	0	0	0	93	545	0	678	0	0	129	82	0	0	80	0	110	0	0	0	0	0	0	0	0	0	411	0	0	0	0	1	118	96	143	63	0	0	0	0	0	0	0	340	0	854	111	416	470	180	88	0	251	0	0	41	0	0	418	133	1124	0	0	70	397	2	0	241	457	944	123	202	0	376	486	28	28	636	129	14	217	0	0	0	0	0	1218	622	46	0	0	0	0	0	0	2	0	0	0	0	586	0	123	162	12	1393	0	2	150	259	271	0	404	63	6	0	2	0	0	0	0	179	0	0	0	0	14	0	0	0	0	0	0	0	0	0	804	0	0	0	0	0	0	0	0	0	0	3	0	0	0	0	4	4	0	0	0	2	0	0	0	0	5	1732	43	0	2	0	6	0	0	0	1	0	0	0	0	42	0	0	0	0	0	10	0	0	0	93	18	0	0	0	0	0	390	0	42	0	0	0	6	0	0	0	0	0	0	0	0	0	0	0	0	0	0	0	0	2621	954	303	477	389	1143	350	0	48	4	249	296	0	0	0	0	0	4	0	0	52	0	0	0	0	0	10	0	68	396	0	0	0	2	0	0	0	0	0	0	0	0	20	363	276	38	0	0	0	0	0	0	0	0	3	0	0	806	953	0	0	0	0	0	938	1400	0	4	6	37	17	0	7	0	3	0	53	1127	170	6578	0	0	0	0	10	1	0	0	0	0	434	0	0	2	89	8	0	0	0	0	0	0	44	0	0	0	0	0	0	0	0	0	6	9	0	93	144	79	245	0	150	228	0	0	14	0	0	0	14	175	0	492	37	1	0	9	0	100	20	0	0	0	0	0	0	0	0	0	0	0	31	0	0	13	0	1	0	0	0	0	0	87	614	0	0	1	0	0	0	0	0	0	0	5	0	0	1	0	0	8	0	0	0	0	0	0	0	0	0	0	0	0	0	632	414	0	0	0	0	0	0	3	0	14	0	115	207	0	0	0	0	320	0	0	0	1	0	0	0	0	0	15	22	2	512	0	0	0	0	2	449	0	0	971	731	240	182	0	0	6	0	60	8	0	2	2	0	0	0	0	0	0	0	2	0	45	258	0	0	0	0	0	0	2	0	0	977	10	0	344	16	0	0	240	0	0	0	0	0	0	0	0	0	74	3	0	0	0	0	0	36	0	0	0	0	0	0	0	767	39	0	0	0	0	0	0	0	0	0	0	66	22	0	0	0	0	0	214	0	1	274	0	0	0	0	0	0	0	0	0	0	6	0	0	0	0	0	0	0	0	0	4	0	0	0	6	0	40	82	108	177	835	18	2	0	25	0	36	46	360	188	25	630	0	0	0	0	0	0	0	0	0	0	0	0	2	0	0	0	1408	0	0	0	2	0	0	0	4	0	0	389	475	0	871	6344	161	0	0	0	0	0	0	0	0	0	0	86	0	0	20	0	0	0	0	0	0	0	0	0	0	0	0	26	0	0	0	0	24	652	0	0	0	1	0	0	0	0	0	0	0	0	0	28	0	0	6	0	46	0	0	301	0	117	0	0	0	0	0	0	0	0	0	0	0	3	0	700	2	0	0	0	2	1	0	0	0	8	0	0	0	0	76	0	0	0	0	1725	0	6	0	0	0	2	0	2	0	607	390	0	0	0	0	0	0	1	0	0	24	0	0	0	0	0	0	0	0	0	0	0	0	0	0	0	0	159	84	0	109	2	0	0	0	0	0	0	0	0	0	38	0	0	0	0	174	0	172	320	503	6	0	1	0	24	0	0	0	251	0	13	352	0	0	0	2	0	0	0	0	0	0	0	0	0	0	0	0	0	0	0	0	0	0	0	0	0	0	0	0	2	0	0	3	0	0	0	0	0	0	0	0	0	0	0	0	0	0	0	0	0	0	0	0	0	0	0	0	0	0	0	0	0	0	0	2	0	0	0	0	0	0	0	0	0	0	0	0	0	0	0	0	0	0	0	0	0	0	0	0	0	0	0	0	0	391	0	0	0	0	0	0	0	0	12	0	4	0	0	0	0	0	0	0	0	0	0	0	0	0	0	0	0	0	0	0	0	0	6	0	0	0	0	0	0	0	268	379	390	0	0	0	0	0	0	0	0	0	0	0	0	0	5	0	0	0	0	0	0	0	0	4	0	0	0	0	0	0	16	0	0	0	0	0	0	0	0	0	0	0	0	0	0	0	0	0	0	0	0	0	0	0	0	6	0	0	0	0	0	0	0	0	0	0	0	0	2	0	7	0	0	0	0	0	0	0	0	0	0	0	0	0	0	18	0	0	0	0	0	0	0	0	0	0	0	0	0	0	2	0	0	0	0	0	0	0	0	0	0	0	0	0	0	0	0	0	0	0	0	0	0	0	0	0	0	0	0	0	0	0	0	0	0	0	0	6	2	7	0	0	390	16	14	0	0	0	0	0	0	0	0	0	0	0	66	2	0	0	14	0	0	0	1002	0	0	0	0	0	0	0	16	126	0	2	0	0	0	54	0	0	0	0	0	0	425	1234	0	0	0	0	0	1	1087	0	59	0	0	0	0	10	0	0	0	0	0	1106	12	0	0	0	0	0	0	0	0	0	0	0	0	0	0	0	0	0	0	0	0	0	0	0	0	0	2	0	2	0	0	0	0	67	767	0	0	0	0	0	0	1	0	24	397	0	0	2	2	190	0	0	13	14	223	619	0	0	14	0	16	86	139	2	126	0	0	0	0	0	0	0	28	0	0	2	0	0	0	0	0	0	0	0	0	0	0	0	0	0	0	0	10	0	0	0	0	0	1	0	135	0	0	0	0	0	0	2	0	0	0	0	0	2	0	0	0	109	0	5	0	10	0	0	0	0	0	0	0	306	0	0	0	0	0	0	0	0	0	0	0	0	0	0	0	0	0	0	0	0	0	0	0	0	0	0	0	0	0	0	10	0	0	0	0	0	109	0	0	0	0	12	0	0	46	77	0	0	0	0	0	0	0	0	0	6	0	0	13	0	0	0	26	0	0	4	29	0	145	279	17	0	0	0	486	0	0	0	0	5	0	0	0	0	0	0	488	0	21	304	0	0	0	0	0	127	1	9	0	0	0	0	0	0	0	0	0	0	0	0	0	21	0	0	0	264	1230	551	0	12	8	0	1	197	148	0	2	8	22	0	0	0	0	0	0	20	0	0	376	20	155	60	2	221	0	0	3	0	191	517	0	74	645	0	0	0	0	69	1480	0	0	4	0	34	20	170	0	0	1	1085	205	161	510	0	0	0	0	0	30	0	0	0	0	0	5	0	5619	0	0	0	4	6	0	8	0	31	2	0	0	0	0	0	0	0	0	0	0	2	0	0	0	0	0	0	0	0	0	0	0	179	0	0	3	53	63	246	64	186	136	370	160	168	0	8	1	0	0	0	8	0	0	0	0	0	0	0	0	13	0	2	0	1617	0	0	0	0	0	0	0	0	0	0	14	0	392	959	214	262	32	14	72	48	0	0	0	0	0	0	0	4	0	0	11	1	0	0	0	0	0	0	0	0	0	0	0	65	0	0	523	0	357	4	0	0	0	0	0	0	3	2	0	6	0	0	0	0	0	0	0	0	0	0	6	0	0	0	0	0	0	0	0	0	0	379	0	0	0	58	0	0	1	0	0	0	0	0	0	0	0	0	0	16	0	0	4	0	0	0	0	0	0	0	29	0	8	0	0	0	0	0	0	0	0	0	0	0	0	0	237	0	0	0	0	0	0	0	0	0	0	62	0	0	0	0	1	38	0	0	2	0	4	0	0	0	0	0	0	0	0	0	0	0	0	80	0	0	0	45	0	0	0	0	0	0	0	0	0	0	0	0	0	0	0	2	0	0	0	0	0	0	0	0	6	125	1088	0	0	0	0	3	0	2	0	0	0	0	0	0	0	0	0	0	0	0	0	1	0	0	0	0	0	0	0	0	0	0	0	0	20	0	0	0	0	20	0	6	0	0	0	0	0	0	0	0	4	0	0	0	0	0	0	2	0	0	2	0	0	0	2	0	0	0	0	0	657	2915	12	0	0	0	0	0	0	0	0	4	0	0	0	0	0	0	0	0	0	0	0	0	2	0	0	0	20	0	0	0	1124	0	44	0	0	0	0	0	0	0	0	0	0	0	0	0	0	0	0	0	0	0	0	0	0	0	0	0	0	0	0	0	0	0	32	0	21	0	0	0	0	0	0	0	0	0	2	2	0	61	0	4	0	0	0	0	0	0	0	0	0	0	0	0	0	0	0	0	32	0	0	0	0	33	0	0	0	0	0	85	76	0	0	0	0	0	0	0	0	0	0	0	0	0	0	0	2	0	0	1	0	0	3	0	0	6	0	0	0	0	0	23	0	0	71	0	0	0	0	0	0	0	0	0	0	0	0	0	0	0	2	0	0	10	2	0	0	0	0	0	0	0	1	0	0	0	0	0	0	0	0	0	0	0	0	0	0	0	0	0	2	0	0	2	0	0	0	0	0	0	0	3	0	0	0	0	0	0	14	0	2	0	0	0	0	0	0	0	0	0	4	112	0	0	48	0	0	0	1	0	0	11714	116	0	0	0	0	0	0	0	0	0	0	0	0	0	0	0	0	0	0	0	0	0	0	4	0	0	0	0	0	0	0	0	0	0	0	0	0	0	0	0	0	0	2	0	0	2	0	0	0	0	0	0	0	0	0	0	0	0	0	0	0	0	0	0	0	2	0	0	0	6	64	2	0	631	942	101	32	2	162	914	97	0	79	0	495	228	0	353	3465	593	620	0	0	536	0	0	0	0	50	410	6	62	0	0	5161	0	1	0	0	0	0	0	0	0	0	0	0	0	0	2	4	0	0	0	0	0	0	0	0	0	20	0	0	1	0	0	0	0	0	0	0	0	0	0	0	181	171	263	0	0	32	9	0	0	2	0	1131	1	1	0	0	0	22	28	0	0	0	0	4	0	1	0	0	0	0	0	4	0	0	0	0	2	0	0	0	0	0	0	0	0	0	0	0	0	0	0	0	2	0	0	30	0	0	0	0	12	0	0	0	0	0	2	10	0	2	0	0	0	0	0	0	0	0	0	0	0	0	0	0	0	0	0	0	0	0	0	0	0	0	4	0	4	0	0	0	0	0	4	0	0	0	0	0	0	0	134	0	1	0	0	0	0	0	0	0	6	0	0	0	0	0	4	2	0	71	0	0	0	2	0	0	0	0	0	0	0	0	0	0	0	0	0	0	0	0	0	0	0	0	0	0	224	0	0	0	0	0	0	0	0	0	0	0	0	0	0	2	0	0	0	0	0	0	40	0	0	74	0	173	1	4	0	0	0	0	0	0	0	0	0	0	0	0	0	0	0	6	0	0	0	0	0	0	4	0	10	0	0	0	0	0	0	0	0	0	0	0	0	0	0	0	4	0	0	0	0	0	0	0	668	669	112	0	0	361	6	0	0	0	0	0	0	0	0	0	0	0	0	0	0	2	0	0	0	0	0	0	0	4	223	10	239	0	0	835	387	659	0	0	0	0	0	0	0	0	0	0	0	0	0	0	0	0	0	0	0	0	0	0	0	0	0	0	0	0	0	0	0	0	0	0	0	0	0	5984	457	25	0	0	0	0	0	104	0	0	0	0	4	0	0	0	0	0	0	0	0	0	0	0	0	0	0	0	0	0	0	0	0	0	0	0	0	0	0	2	0	0	0	0	0	0	0	0	0	0	0	0	0	240	561	316	0	367	0	0	0	0	0	0	0	0	0	0	0	0	0	0	0	536	145	2	581	70	440	0	0	216	0	7	0	0	61	444	0	8962	0	0	0	0	0	0	94	275	0	0	0	166	127	770	70	47	176	334	787	408	124	0	697	367	0	0	5	180	455	0	123	0	825	379	1726	2	33	1558	1377	0	0	0	0	119	78	24	411	1002	2	223	0	484	4	217	281	124	0	132	2	0	0	40	108	137	0	1633	4	17289	44	80	1009	168	2	80	463	322	10	144	305	1526	1029	0	0	0	0	0	0	0	0	0	0	0	0	174	60	335	2	0	107	74	64	771	219	44	270	611	5624	254	451	3	0	0	1408	4929	5597	4018	7133	58	3170	411	511	60	234	0	0	40	1137	0	92	0	0	0	0	0	0	56	1	0	0	0	3	0	0	144	99	101	125	75	0	93	0	2990	905	259	0	0	61	1855	182	2	0	0	0	0	0	0	0	0	0	0	0	0	573	875	0	301	708	100	24	14	26	614	2280	51	28	164	4	0	62	0	0	0	0	0	0	10	0	0	0	0	0	0	0	0	0	0	302	890	124	615	224	16	20	0	0	0	0	0	52	0	0	0	76	4	722	158	1578	163	0	0	0	2	60	30	2	0	196	250	215	0	0	0	6	376	654	376	30	37	430	1142	311	21	129	7	0	84	89	11	0	59	0	683	120	192	23	115	126	0	298	264	41	0	108	68	6	80	2	98	0	8	786	11	0	26	4279	194	62	543	183	4755	86	1081	0	6	60	104	575	0	887	233	1005	2	0	46	0	275	0	0	509	16	431	743	334	119	384	4	3	0	0	6	73	0	0	42	60	0	0	0	10	0	225	23	10	93	632	4	81	275	516	102	0	369	0	0	62	23	54	119	205	0	40	45	0	72	14	78	54	0	107	16	0	379	14	707	794	0	1407	88	17	170	498	87	54	8	473	0	4	515	30	124	83	18	658	235	0	2	4	2	0	38	168	242	0	0	0	0	0	0	85	76	9	272	204	76	0	0	0	1526	54	928	393	8	0	6	0	261	0	0	251	179	0	663	0	798	18	71	26	894	0	0	146	98	0	18	76	3565	173	0	0	0	122	1377	9	2	33	0	40	244	866	299	0	0	0	333	62	8	0	0	0	90	91	691	272	0	42	196	1976	775	6	20	1460	44	199	8	202	519	82	0	0	0	46	8	1064	0	74	0	0	0	2072	0	252	359	89	0	0	244	0	336	0	272	0	194	345	123	0	260	415	78	383	77	290	40	134	22	242	158	0	71	0	0	0	48	114	478	56	0	1143	1354	1480	101	287	0	53	154	195	23	60	165	1416	0	1454	65	161	0	0	0	0	0	0	226	0	61	0	149	154	0	0	14	0	0	0	0	0	143	0	1310	18	592	14	0	0	165	0	0	68	2	0	0	239	0	0	63	50	0	49	0	0	0	0	0	0	0	46	0	413	82	18	680	102	294	348	8	0	385	888	2	60	36	49	661	6	0	0	168	259	480	4	3	476	4	7626	17	1156	406	66	94	843	106	489	0	0	0	750	0	10	282	362	145	71	109	180	204	123	0	0	142	40	485	0	0	380	460	193	158	9	4165	124	69	344	179	182	328	76	0	48	38	2	11	52	205	214	329	1190	10	91	122	0	2451	15	3	203	231	0	0	399	152	10	0	19	8	154	52	265	286	33	28	33	970	50	129	0	0	0	110	66	0	304	384	68	54	156	66	148	0	0	1994	2	263	381	204	128	64	10	0	0	0	2	0	0	0	0	0	105	690	8	0	0	0	0	0	0	22	758	71	42	38	214	317	0	58	2	0	3	6	42	1423	1581	5	12	127	432	75	156	117	490	122	108	6	0	611	27	2284	10	0	0	0	0	0	72	0	0	11	34	58	3	3	281	94	0	0	93	0	175	121	182	0	498	0	0	0	0	1629	2	74	80	1024	10	86	16	1614	58	105	131	269	195	0	0	0	0	229	0	1207	4718	72	0	0	134	0	76	541	0	402	0	35	10	74	546	28	12	15	1033	58	268	0	0	1891	530	116	420	289	208	93	58	140	225	0	0	724	0	0	0	0	0	0	0	0	0	0	0	0	0	0	0	0	0	0	0	0	8	0	0	234	0	0	0	0	0	0	0	33	0	164	0	0	1	0	72	109	1265	81	146	2	318	65	188	230	150	0	0	71	32	220	2909	578	0	731	2	0	0	0	0	2	2211	2	2	228	184	10	2	14	204	681	762	0	29	0	1207	103	49	0	156	145	6	0	0	0	0	37	5020	102	0	312	177	0	0	14	0	381	282	0	90	12	0	0	0	161	58	8	660	1327	215	0	0	175	106	44	16	12	90	292	510	30	138	435	114	32	6	80	42	2	154	58	69	0	384	0	0	197	0	1285	3182	371	111	2098	658	51	44	46	367	786	34	872	8	425	310	699	86	1562	48	70	518	22	6	4	338	109	16	59	8	0	471	266	1141	481	84	67	40	133	28	273	128	201	513	2582	163	223	188	0	0	879	147	4	97	0	189	145	213	105	8	74	154	3446	79	0	0	2	0	0	0	0	70	122	322	67	15	210	25	21	4	0	553	0	29	44	46	0	58	180	45	104	347	134	0	0	0	6342	2	66	0	17	149	4	0	184	162	191	0	0	0	387	0	4	0	0	0	0	4284	2	0	229	573	0	36	2	143	64	4	56	0	0	26	36	697	0	0	48	85	273	0	189	370	22	381	8	4	111	28	373	2	0	224	4	516	0	22	0	112	949	124	8	359	247	10	64	2	0	60	0	84	0	131	566	32	16	205	36	81	129	16	128	20	198	0	0	34	82	8848	0	26	26	8	579	640	4	122	58	0	0	0	0	0	441	0	0	46	112	4	6	0	0	451	0	158	64	200	504	216	0	0	10	0	123	29	128	0	0	41	273	138	21	6	116	91	26	108	90	113	297	0	531	215	24	354	66	855	22	29	39	0	0	20	185	4	59	0	178	0	0	0	4	93	275	132	314	0	41	22	47	154	0	142	21	241	396	36	182	0	235	0	0	2	157	385	813	299	179	0	0	821	31	129	1	416	308	78	302	166	726	345	71	4	254	61	14	210	80	355	131	16	42	0	0	741	86	12	0	986	28	9	94	36	26	18	513	407	232	214	32	660	0	0	28	40	0	2	242	50	170	15	1104	0	240	51	0	0	0	0	486	2	162	0	0	267	146	32	246	0	279	0	0	0	0	0	23	0	0	169	0	10	669	141	115	7	235	61	78	332	350	137	402	78	197	610	461	2	0	427	470	430	285	0	1055	5	72	0	38	0	103	124	604	372	118	161	3	132	24	10	0	4	18	164	100	122	460	14	57	0	3270	0	67	390	90	425	283	0	130	28	102	428	423	76	0	0	133	0	2	6	277	0	0	251	52	138	38	47	0	211	66	2	329	0	93	8	122	100	384	135	0	108	6	30	1930	67	126	0	259	115	0	0	4	259	2	2	20	20	173	305	0	4875	30	116	0	0	0	0	153	6	1123	1084	12	472	304	285	10	0	0	40	202	14	222	419	0	0	0	0	0	0	74	0	0	0	101	6	20	4	97	12	8	75	59	0	0	6	0	0	16	0	22	80	39	34	97	1001	130	58	2	36	0	720	10	120	166	0	0	177	91	33	116	1	0	6	36	192	4	8	614	331	24	323	0	559	192	150	105	0	12	0	253	19	0	0	0	183	50	1280	189	0	148	16	262	0	0	0	59	0	1395	41	339	77	831	368	0	0	63	0	37	6	220	14339	0	0	29	0	0	0	55	0	0	0	0	570	25	0	3744	75	4	16	110	342	92	2	0	0	0	341	6	0	0	109	6	140	46	7	0	87	0	832	0	34	186	109	104	134	271	259	0	138	0	28	2798	49	28	2899	523	55	74	366	8	98	0	554	338	204	100	29	4	50	0	0	3932	0	0	0	4	3503	0	0	0	0	0	2	629	0	90	14	1046	79	70	0	12	319	0	86	294	0	418	68	275	994	3082	76	0	0	0	2	42	145	707	0	411	0	26	397	72	478	0	212	60	0	0	3	0	45	0	0	0	26	0	0	0	0	0	0	204	0	28	33	49	0	155	0	1260	76	1	0	0	0	84	288	4	86	366	57	52	139	0	90	126	98	277	177	414	8	178	188	0	0	51	281	542	0	127	107	138	2	170	236	2	0	0	0	0	0	0	10	49	78	0	0	0	0	0	0	0	4	20	531	467	233	0	0	55	32	102	25	0	63	0	0	0	0	0	0	0	0	42	149	83	241	0	0	169	26	29	0	235	48	80	53	0	89	76	9	116	0	35	26	0	0	0	0	0	0	0	0	43	109	0	0	16	483	284	0	0	0	2	0	140	73	358	1281	0	52	396	292	0	20	0	0	74	2	0	2	0	4548	8	0	1391	0	100	0	0	0	0	0	6	181	0	77	96	0	12	0	910	12	297	95	345	0	0	2	320	119	517	13	54	0	48	132	8	231	0	40	32	202	429	0	2	45	95	136	4	123	227	0	24	0	0	0	0	295	0	0	0	12	30978	0	0	0	0	0	99	407	0	0	67	0	13	0	0	40	16	8	0	54	0	0	0	4	0	0	0	9	256	2	148	3504	144	218	116	0	0	0	563	65	120	4	0	0	0	18	0	4	14	70	52	16	201	131	85	194	213	0	0	646	203	0	0	177	917	53	0	0	36	349	37	34	2	152	12	105	67	110	64	476	156	0	45	45	2	108	6	0	36	131	557	6	161	407	102	0	36	74	24	12	502	289	12	523	6387	2748	44	16	61	51	214	32	10	485	29	128	18	1036	789	30	0	2201	4	50	276	3955	8	0	0	0	6	30	0	0	0	0	0	0	22	2	57	177	30	61	0	16	2	0	6	0	0	0	0	12	8	1146	12	0	402	0	201	0	0	0	0	0	2	240	0	71	23	633	95	50	72	59	100	208	0	0	275	66	31	248	0	221	23	225	34	6	48	0	0	0	39	2	0	0	0	0	0	110	8	333	143	164	863	0	0	179	0	0	0	0	0	77	0	138	50	126	125	0	0	0	0	0	0	549	14	235	0	79	97	10	0	756	28	68	0	0	232	324	1497	0	0	0	13	0	211	78	32	22	96	24	6	432	68	26	2	0	30	134	203	316	104	2	1014	18	76	34	894	175	300	238	204	0	0	0	0	0	686	0	22	0	0	6	0	0	0	0	4	1	33	0	0	0	0	1417	0	702	204	855	211	396	14	60	54	27	529	73	286	32	223	32	197	48	0	78	6	0	0	50	68	134	8354	2	0	37	4	241	207	1549	8	28	2206	15	32	149	30	702	940	0	5426	0	1971	20	2005	70	0	145	32	24	95	57	298	163	55	557	191	961	165	127	213	16	491	0	0	195	57	53	3	144	10	3650	339	4	56	766	126	4	8	6	16	2	0	208	58	246	524	55	18	368	235	0	144	372	0	4	6	38	2117	209	3014	1122	20	427	500	6277	0	197	0	203	76	136	6	14	8	2	2	0	0	0	0	0	0	0	15	0	0	0	0	0	884	22	109	40074	90	0	44	8	175	16	0	375	11	0	432	549	32	134	163	283	536	1311	1	0	241	12	0	6	58	83	52	126	68	274	7	66	489	45	0	2978	69	0	211	447	0	2396	4	89	282	102	22	0	0	59	0	47	66	108	398	775	0	14	90	0	303	2	0	0	0	163	0	27	0	146	0	0	8	6	199	32	31	137	6	0	0	0	0	0	3	46	0	43	60	70	0	99	256	0	17	20	352	358	87	79	1260	246	0	0	0	235	1826	0	0	20	202	2	118	313	216	0	27	328	80	70	0	16	0	0	0	185	43	0	35	0	8	58	224	184	398	224	0	0	0	0	0	6	0	0	0	0	0	163	2	0	119	272	3268	163	106	0	115	385	0	219	13	95	108	76	3460	0	2	198	28	16	381	73	285	0	6	0	356	58	2	0	37	0	0	80	0	154	0	4	0	39	4695	17	80	1197	24	146	387	441	401	0	0	147	403	0	105	63	202	0	0	168	50	0	40	0	0	0	0	0	0	56	14	376	8	0	34	62	0	273	383	302	0	211	147	57	113	108	529	4	0	0	0	0	0	0	0	0	11	6	104	110	0	0	0	0	79	0	10	0	104	114	87	115	0	0	8	14	1117	42	60	109	7	0	0	2	56	91	52	0	0	114	0	46	127	70	0	28	333	4	570	250	110	0	0	10	21	51	43	708	0	20	200	0	0	0	5915	64	28	0	0	0	1267	0	93	0	0	136	642	225	0	332	0	0	79	50	133	10	110	301	2	143	214	52	0	8	1472	0	2	297	242	198	131	123	1439	6	90	0	2	0	116	475	0	34	949	192	0	395	2299	0	0	0	95	48	101	196	75	0	0	0	0	0	165	151	30	163	0	0	0	0	0	0	4	0	0	0	0	73	443	0	18	2183	40	62	438	144	41	10	305	356	285	24	138	14	0	0	44	0	0	16	0	63	0	420	30	1785	2	393	18	46	0	0	0	41	67	476	151	47	117	288	219	27	207	6	44	30	499	514	0	0	0	1333	773	0	14	3417	169	0	16	10	72	0	120	0	67	0	325	90	101	316	48	30	55	63	0	160	89	83	3	306	30	205	0	379	4064	4	315	28	521	0	145	99	0	0	80	349	22	39	0	0	0	66	0	305	38	12	0	119	13	654	0	6	339	0	0	29	34	10	210	0	0	0	152	264	279	20	2999	319	0	84	392	0	60	10	0	0	0	0	26	23	70	849	0	323	0	0	0	0	86	9	0	0	0	0	65	0	0	63	100	4	105	0	0	0	140	251	0	2	0	2635	0	239	4	94	289	26	62	356	10	61	97	8	82	44	76	6	6	0	0	589	255	12	121	70	194	32	12	77	10	7	519	115	431	203	0	0	8	0	1	101	0	0	0	0	0	0	122	907	54	2107	124	100	96	508	587	0	0	30	2714	36	544	112	24	0	0	0	0	327	378	0	40	20	0	0	0	0	0	0	0	129	4	752	234	63	155	0	0	0	0	354	799	1027	29	0	0	0	0	0	0	0	0	0	1463	0	14	290	809	2	0	0	185	0	302	57	0	0	73	83	6	122	182	11	90	386	0	0	28	262	86	241	34	0	0	0	2	0	90	58	0	0	0	17	127	67	357	0	0	0	0	279	0	131	0	0	0	0	0	48	14	3812	427	204	1270	64	0	0	0	281	332	0	0	0	0	0	0	0	0	0	45	0	24	124	2	0	0	0	0	512	0	16	294	0	8	155	1741	8	59	19	16	49	0	420	291	22	0	0	0	18	50	60	612	8	1213	1113	83	117	0	0	0	241	0	0	0	0	0	0	28	2	415	324	0	16
"SAMN03492856"	226	0	0	0	2	0	0	0	0	30	0	54	4599	62	116	14	0	8	0	0	0	0	0	0	0	21	98	4	712	37	22	0	10	18	70	4	1708	109	28	43	274	57	72	101	1078	6	205	0	0	0	134	240	1151	0	0	272	4336	185	32	108	0	0	0	23	141	225	6	0	0	18	705	2	102	38	112	0	0	67	136	56	0	0	18	0	143	0	0	0	0	4	0	0	0	0	0	155	2	0	0	310	583	37	498	72	2	186	0	61	5	6	249	0	87	8	36	0	0	147	18	0	263	102	41	191	4	2	59	0	22	27	71	3447	133	37	28	0	0	28	4	140	55	69	62	73	293	145	138	30	0	70	12	154	0	54	216	158	0	454	180	50	12	86	161	103	162	54	54	95	0	348	72	0	45	619	881	680	220	119	190	1	109	29	2	0	25	0	121	77	0	88	4	8	91	96	18	130	2	54	381	208	69	152	60	84	18	410	4	4	44	0	0	112	88	67	26	108	11	56	271	41	0	41	455	42	0	39	18	4	116	74	0	0	957	76	0	61	46	24	0	0	68	12	0	8	230	85	60	216	100	30	31	144	0	0	0	88	58	478	0	0	0	2	0	0	0	0	0	0	0	0	0	0	0	0	82	0	4	0	0	0	2	0	0	0	55	53	0	21	0	161	0	0	0	60	64	0	6	0	131	188	40	16	32	0	31	193	0	0	47	0	17	0	6	537	0	90	412	56	14	0	17	102	0	296	72	0	0	0	55	0	0	24	30	0	0	0	0	0	0	0	0	278	22	37	30	74	62	343	237	30	2	69	0	162	219	16	104	338	0	713	998	0	0	0	0	0	56	139	224	0	0	4	0	0	0	0	2	78	0	0	58	146	0	0	0	0	0	166	67	240	590	91	86	206	59	0	83	0	289	42	2	200	303	32	150	2962	0	64	127	0	102	47	178	0	1397	0	0	901	0	0	0	470	4	111	604	359	14	147	0	0	59	300	36	67	194	349	72	52	39	266	12	170	8	21	6	0	0	421	15	33	70	261	44	135	77	151	0	0	0	2	26	46	94	14	239	44	50	63	10	0	32	58	412	53	16	45	148	137	140	96	0	40	719	36	5683	10	32	0	0	413	39	212	71	2	22	0	0	26	152	46	485	28	22	28	2	1899	0	522	0	0	20	4263	0	0	121	109	95	103	89	30	33	94	16	97	4	2	8	20	14	10	170	146	371	142	452	4	0	10	20	0	0	0	183	141	0	206	60	827	20	262	143	121	72	0	6	37	16	116	89	69	0	170	46	88	56	8	15	86	2	93	86	170	0	198	2	500	252	16	0	0	0	230	2	20	154	0	58	41	34	518	523	0	0	0	91	44	0	9	73	160	33	368	16	46	22	98	132	28	125	51	20	79	148	47	67	265	0	18	2	37	2	1586	99	116	6	126	0	7	61	56	6	124	506	75	61	0	14	73	175	100	32	37	0	73	14	0	0	0	11	18	542	0	67	148	305	118	101	70	0	105	19	8	89	169	74	0	75	222	0	0	0	0	0	0	0	2	130	47	0	0	0	6	83	13	103	104	217	397	0	174	176	0	2	41	318	30	0	475	128	16	182	0	0	6	22	167	0	0	12	633	84	8	0	0	409	2	312	16	193	6	91	0	179	0	120	6	0	0	0	0	0	12	50	854	0	1014	73	5	400	0	0	31	0	0	0	145	0	76	0	235	38	66	138	174	0	8	6	2410	32	26	9	6698	0	0	65	225	0	8	0	12	639	152	451	0	14	24	2	3567	32	303	535	75	6	179	0	0	0	0	0	0	0	0	0	29	22	0	96	671	0	61	66	18	0	194	0	0	0	24	0	0	20	0	5	8	0	0	84	129	0	0	156	899	0	132	0	0	0	0	22	0	0	0	0	12	3	8	0	0	0	0	0	0	0	0	0	0	0	0	0	0	4	0	0	0	4	0	0	27	62	0	2	12	92	83	217	43	135	57	50	1191	0	0	12	0	2252	0	0	0	187	91	20	60	43	64	18	202	108	150	560	474	23	75	313	4	146	3896	0	45	86	122	6	34	405	10	28	172	40	32	0	0	9	880	193	394	306	204	0	62	8	118	39	281	30	48	106	403	363	297	110	37	2014	171	70	0	76	63	50	0	0	24	0	4	6	0	2	0	275	110	2	0	26	968	14	81	692	0	68	665	61	0	273	64	0	730	289	0	0	93	2	0	101	24	60	0	0	0	156	0	0	5	175	612	20	754	0	14	12	368	359	168	64	8	83	22	0	10	133	0	83	0	0	670	614	0	549	30	90	14	16	4	388	235	389	102	43	2334	8	0	0	0	87	29	47	101	0	31	236	178	440	14	32	240	162	245	126	6	0	416	69	234	518	1388	0	1	247	80	22	104	119	329	62	38	2	137	147	4	195	80	253	210	0	0	121	66	10	6	12	78	137	0	0	20	0	0	0	98	48	0	0	0	0	169	117	0	138	155	88	0	10	0	24	0	0	8	84	10	0	357	0	2317	289	47	0	0	0	0	0	6	0	83	64	119	325	0	0	0	0	0	4233	126	5	0	60	51	14	55	11	34	5	0	0	0	0	0	0	2	76	36	82	56	891	0	435	15	85	8	2	5	295	1246	0	0	1	0	4	0	875	0	257	16	99	70	408	172	122	173	40	30	46	223	14	69	657	249	0	78	122	18	0	0	181	805	675	219	78	52	186	0	50	0	8	577	373	463	0	558	0	0	191	0	40	16	348	2	0	14	8	0	251	0	129	8	30	204	60	1072	163	24	7	52	104	169	0	4	6	78	16	44	68	163	165	0	84	12	30	6	0	380	192	0	10	30	419	0	218	0	0	365	147	25	8	6	0	2	64	250	67	8	11127	0	241	158	0	10	294	0	0	6	2	0	294	432	12	2	182	0	24	4	26	42	0	0	0	74	79	283	297	258	142	4	4	46	65	84	19	39	781	0	162	789	0	0	72	197	104	359	0	83	22	2	720	2334	0	36	94	100	8	166	0	0	0	2	92	0	30	3625	8	122	0	10	16	42	20	12	0	522	0	82	83	16	205	14	311	1	360	0	189	496	22	76	158	391	0	338	182	2	133	150	148	44	308	136	315	105	56	51	51	236	0	0	6	2	337	571	24	0	0	60	50	0	480	8	0	332	0	0	0	80	16	44	126	0	0	48	32	313	48	59	4	0	0	0	12	24	1706	0	0	4	0	141	0	2	0	0	0	241	371	58	0	0	0	0	79	0	0	0	0	0	8	0	0	0	0	14	0	0	136	38	108	46	0	335	450	112	8	0	137	180	279	2	0	1297	0	0	2887	12	54	4	2	0	0	0	241	233	0	0	0	0	0	0	0	555	183	1378	0	59	924	18	629	0	0	0	0	690	466	780	59	83	4	0	48	24	76	264	132	22	10	90	7	0	0	0	6	20	142	970	19	282	722	0	4	0	16	0	0	4228	30	29	369	44	73	528	18	0	122	19	2	0	0	0	0	0	0	9	301	46	3	57	22	70	187	0	150	199	161	77	78	8	126	0	58	34	133	44	0	47	512	0	4012	557	70	0	178	14	90	76	257	4	16	609	178	36	0	99	670	74	176	72	2	79	0	114	120	4	233	4	134	206	425	300	142	0	110	0	889	0	184	272	316	287	21	8	64	0	24	0	0	0	0	27	0	0	2	206	0	48	2	21	10	470	184	642	62	0	56	140	28	8	0	12644	0	209	196	0	0	18	73	0	0	0	235	0	0	38	230	300	49	307	0	0	2	0	60	0	4071	0	0	701	10	360	0	2	0	0	0	204	0	1077	129	90	0	67	44	0	75	69	8	78	105	0	0	824	16	0	2	2	0	81	64	99	0	152	82	0	331	1020	160	75	0	145	0	0	0	0	0	111	555	0	0	0	4	0	0	9	2	563	0	0	0	0	0	24	46	6	60	2	157	1309	25	0	184	0	0	65	6	3262	0	279	42	38	57	2	0	16	216	2	144	616	50	4	236	0	17	0	36	190	22	0	6	489	27	10	141	50	22	0	20	40	194	0	0	0	0	0	0	12	0	239	8	22	66	97	186	102	0	129	0	6	7	2	2	161	0	0	0	0	0	0	147	27	81	146	82	0	0	0	99	68	61	1	209	566	0	2	70	0	0	0	850	788	0	56	0	26	843	25	0	79	8	30	158	421	39	85	188	56	84	303	19	0	0	0	0	17	134	163	2	0	20	674	56	105	189	62	513	0	28	0	0	0	0	123	0	277	0	0	0	114	0	0	0	0	4473	60	314	0	0	151	4	136	142	0	172	142	12	140	0	24	184	0	0	0	74	0	0	2	2	556	0	0	174	180	18	4	13	0	93	58	123	341	37	229	653	333	1064	0	0	0	24	2	28	631	0	229	0	384	0	0	0	95	2	26	338	0	0	37	0	0	0	0	0	0	0	0	0	0	0	0	0	44	0	2	0	22	24	137	0	26	33	193	4	120	111	0	119	0	597	81	206	15	4	0	0	0	0	0	4	0	0	0	0	0	59	0	0	0	0	0	0	0	40	42	8	12	20	65	0	455	204	0	0	0	0	0	0	0	0	0	0	0	0	0	0	0	112	0	108	0	129	0	0	0	0	0	0	0	0	0	165	2	142	0	2	6	0	258	0	73	0	2	289	222	8	72	446	106	90	14	26	0	359	2	32	302	559	349	0	477	0	0	0	0	164	62	89	6	66	0	297	123	182	0	0	95	152	173	378	2	0	0	52	74	0	93	6	0	47	80	853	393	0	0	123	0	0	0	82	6	0	185	0	0	0	0	0	0	242	0	37	0	847	39	0	0	168	43	41	48	36	0	876	0	0	0	2	174	0	2	136	61	232	0	24	200	0	40	52	0	0	0	0	29121	10	0	0	0	54	20	0	0	10	0	8	0	189	0	0	0	0	12	0	52	203	150	136	0	60	114	0	0	26	157	0	30	221	0	76	9	83	9	0	24	62	43	250	93	54	104	0	166	71	27	4	117	181	242	86	87	20	40	14	12	33	0	0	184	4	0	200	111	66	104	0	48	36	198	52	228	857	37	0	0	172	38	101	32	139	222	6	250	272	96	336	92	791	48	82	114	69	0	16	0	66	2	0	0	38	83	128	375	114	1844	1079	8	0	0	0	17	112	54	0	14	160	18	303	99	49	0	92	0	774	0	101	0	27	43	0	30	11	8	35	72	3223	137	84	61	6	93	81	2	0	0	0	0	1253	151	429	385	10	4	0	0	0	0	2	0	42	96	580	10	138	277	16	107	4	36	0	26	9	121	67	24	4	14	0	0	679	129	153	29	0	135	0	0	0	0	50	0	4	74	2	295	159	0	120	163	214	2	0	0	114	114	14	53	374	446	54	8	462	0	18	989	20	32	77	8	8	51	0	0	0	0	94	93	4	177	0	0	136	157	8	93	25	1710	0	0	22	250	28	244	0	158	20	2	0	0	10	237	144	16	33	347	235	0	85	0	180	3148	0	438	8	0	0	0	0	398	132	49	257	0	0	0	0	731	2	172	0	293	34	0	19	17	0	34	72	86	1	0	40	33	14	142	0	30	2	22	4	672	0	0	0	0	0	0	0	0	0	0	101	0	39	28	0	0	104	2	0	10	779	2	121	14	0	168	42	0	0	499	205	23	1681	131	272	286	145	68	0	0	0	0	0	0	42	0	0	0	0	0	287	0	0	0	0	0	0	0	8	99	2	0	0	0	174	0	3	0	0	0	36	240	14	2	32	81	419	168	121	216	499	94	0	0	164	0	4	94	0	6	4	4	8	205	0	142	41	252	164	511	4	2	0	0	0	0	0	0	153	18	19	462	28	2	2	74	40	2	111	181	30	74	39	10	203	20	0	0	0	0	0	0	30	554	0	83	0	510	390	778	0	2	0	0	0	50	0	145	13	0	0	26	0	150	2	419	0	0	16	71	810	0	16	0	2	4	8	0	6	96	96	0	0	0	0	5	54	162	960	0	0	0	77	250	12	0	0	0	20	12	0	0	46	4	6	61	4	0	89	0	2	59	4	0	0	75	58	592	108	0	868	15	17	0	75	0	116	114	10	12	16	0	45	1461	83	164	144	2	36	156	2	14	72	40	265	2	0	0	0	0	0	15	604	39	0	6	0	242	413	123	219	6	64	642	88	338	11	45	0	20	6	200	2	78	68	181	36	45	0	55	2058	569	66	8	0	28	90	18	44	335	35	67	44	25	130	364	159	28	116	270	76	265	2	6	6	0	557	246	223	0	7	125	32	6	0	99	1079	125	608	313	60	36	18	224	47	417	380	215	140	22	234	123	0	100	151	4	2	203	174	99	2	0	0	20	54	0	0	222	135	80	1369	10	89	22	0	86	16	142	0	16	8	111	0	0	10	145	18	140	140	6	32	214	6	183	0	0	0	78	103	877	0	3	0	0	59	48	8	2	0	0	22	100	46	0	10	55	120	0	8	20	24	354	35	6	0	29	2	33	350	16	2	40	0	52	54	291	46	7	20	0	77	32	39	0	0	12	0	0	0	16	0	2	237	31	10	0	98	40	50	53	3	0	0	293	223	0	0	2155	37	3890	0	14	24	4	8	23	0	435	229	0	66	14	165	69	64	66	502	0	76	735	12	2	6	367	0	123	14	81	70	7	48	146	32	12	26	126	33	620	316	104	0	30	0	305	16	0	6	38	50	49	62	0	0	0	163	25	40	34	10	0	0	213	153	47	165	36	13	2	530	179	0	86	1249	0	62	0	768	0	0	191	180	21	47	0	0	168	0	24	10	122	195	609	218	352	4609	57	6	0	259	0	0	0	61	0	221	0	0	0	38	89	0	0	0	0	262	0	0	0	42	4	45	0	0	0	0	4	0	0	465	93	278	59	2	0	224	14	32	74	933	71	165	668	95	0	143	26	0	117	0	37	0	0	0	0	0	0	3	171	0	273	0	121	26	0	0	0	262	465	88	0	0	0	0	2	73	0	11	255	12	305	7	0	33	14	2243	18	0	0	146	230	4	28	4	1576	0	0	22	52	6	0	45	0	26	78	0	28	148	119	91	277	43	26	82	26	0	8	0	2	2	58	0	106	31	11	8	39	86	0	0	0	0	109	63	43	0	0	0	72	12	0	243	39	12	984	0	2	0	0	318	0	234	36	13	2031	0	0	0	81	20	619	0	4	0	0	238	0	0	0	0	0	108	0	0	298	58	366	4	585	45	81	22	695	58	445	0	0	306	200	107	42	178	410	10	18	99	8	0	970	0	418	36	0	0	0	0	7	0	4	0	277	361	0	55	0	112	54	14	61	46	0	257	225	99	0	0	0	0	6	18	149	4	0	96	6	4	0	0	0	30	167	161	84	612	0	0	110	10	74	84	0	0	35	329	0	0	0	136	266	1198	2	80	53	0	58	0	266	221	0	91	337	0	6	173	34	37	24	4	6	0	25	24	10	1576	0	10	94	632	0	27	34	60	43	0	112	568	166	0	0	12	78	1873	152	304	0	44	34	63	20	73	814	37	18	660	0	148	112	61	117	10	93	8	82	26	110	552	0	39	0	4	149	26	43	61	246	260	140	138	78	65	88	309	39	6	59	18	94	34	91	152	37	277	8	0	998	17	0	0	459	8	0	70	18	0	2	28	0	0	0	0	147	0	84	5	179	6	31	6	2	0	75	275	2	437	0	16	0	0	0	38	21	26	2576	42	0	201	0	16	0	4	464	151	160	10	6	30	14	227	25	80	0	840	0	14	38	72	2	0	196	32	0	95	0	2	0	0	190	142	314	28	40	422	12	124	0	0	36	4	6	0	52	51	0	0	0	24	2	22	45	2	152	112	35	0	36	0	38	13	164	0	0	38	0	0	0	80	121	53	0	87	0	6	207	6	11	26	0	213	209	619	0	0	86	338	8	103	17	56	59	43	0	0	0	0	0	64	258	30	0	0	0	6	0	0	13	12	98	0	0	68	0	0	0	0	30	93	8	0	0	0	0	112	0	0	0	0	0	0	0	10	0	119	38	250	0	350	0	0	57	62	0	0	0	0	0	0	0	0	0	0	0	120	0	4	64	24	51	0	58	0	0	0	0	0	0	0	0	0	0	0	0	221	38	135	102	18	1	17	0	114	68	0	18	42	126	27	0	278	172	6	0	86	0	0	0	92	28	572	32	46	56	114	4	22	97	1360	8	754	26	64	0	58	0	0	182	0	50	228	0	18	127	16	12	0	20	38	98	18	31	18	228	0	41	67	0	48	0	20	0	210	8	556	83	0	158	272	0	38	0	60	33	0	28	21	2	85	60	26	126	14	0	4	22	0	172	160	0	571	1250	21	37	2	307	70	96	0	176	33	28	76	176	377	16	0	0	866	211	68	397	0	54	0	47	732	6	0	22	0	1378	0	0	60	50	0	0	0	88	10	0	0	0	0	0	0	0	0	16	0	0	42	0	0	60	0	0	0	223	8	0	0	0	0	0	0	213	93	171	134	0	189	15	38	124	213	96	117	0	0	2	6	0	24	2	212	151	50	37	14	97	16	82	0	0	36	4	70	401	78667	25	90	292	0	0	136	0	0	2368	62	0	0	0	0	239	0	0	135	62	0	0	2	28	230	66	34	77	129	93	49	140	0	729	21	201	421	0	174	909	405	16	17	160	0	0	20	183	509	356	121	2	22	642	2674	20	699	40	0	3634	514	345	0	0	0	2	0	98	158	32	190	416	174	423	38	171	42	10	0	83	750	18	471	0	2	10	28	634	16	164	12	180	2	76	57	0	28	48	266	2	38	117	0	108	127	46	0	157	0	192	11	2	50	20	0	748	465	0	0	0	0	17	580	145	622	99	72	16	15	49	4	235	3	16	22	197	0	10	26	4	0	0	0	0	0	39	0	258	0	4	0	26	12	0	1076	0	0	61	0	0	0	767	321	2	449	2	14	504	6	4	18	0	287	158	333	134	700	590	0	113	0	150	0	0	786	435	2	60	14	0	0	46	0	49	83	73	0	0	0	2	12	53	0	0	0	0	2	33	0	842	44	0	0	227	118	24	500	20	56	12	110	63	0	121	88	0	1378	101	6	136	175	4	39	235	44	0	115	0	22	51	68	20	28	95	809	0	0	8	94	315	93	143	0	58	0	12	112	224	0	0	0	45	260	226	0	0	158	0	0	0	0	0	0	39	0	0	0	0	0	1835	195	173	16	113	210	0	211	78	16	28	4	0	0	6	34	784	0	0	0	89	44	24	98	206	4066	0	0	0	0	0	0	0	328	0	176	0	0	0	72	92	676	116	30	116	0	4	414	3	0	57	0	0	200	171	8	283	74	98	181	10	0	0	37	0	121	750	44	0	0	0	0	1	0	0	0	29	26	0	41	391	735	2048	199	601	21	40	377	172	266	235	85	0	253	32	271	0	169	344	0	11	48	36	208	2	127	0	84	517	56	5	132	95	10	0	66	26	48	2	1	754	150	23	247	0	85	20	5	44	10	24	388	40	330	284	28	399	313	0	168	289	72	15	0	406	293	0	0	0	0	0	0	0	162	0	0	0	0	0	0	7	34	177	84	44	0	127	0	77	2	315	74	93	0	0	0	0	469	120	19	20	20	137	18	72	14	180	27	0	188	0	21	753	12	0	320	7	0	102	28	10	85	119	316	423	0	16	0	0	84	0	0	0	0	46	150	6	2	0	2	0	56	113	200	2	5	33	132	72	0	58	277	122	140	214	42	10	154	2	136	0	306	152	18	8	10	23	0	0	267	142	69	71	211	53	184	122	2	16	181	198	58	234	286	84	63	0	81	2	79	14	29	151	6	10	236	204	44	24	0	0	81	0	18	67	20	10	19	67	0	40	30	215	15	22	36	95	46	212	231	24	0	0	632	2	0	168	91	54	133	125	54	2699	0	28	2	14	133	0	0	0	347	12	28	129	230	0	36	16	0	527	0	0	38	116	74	135	0	0	0	0	0	0	0	0	469	382	51	2410	108	0	223	40	12	0	0	6	0	593	0	0	0	0	2	0	0	438	167	28	0	2	0	393	12	454	0	2	2	0	2	0	37	199	82	2575	37	0	0	0	99	0	0	348	48	118	0	43	2	0	0	0	0	0	0	113	0	0	176	0	754	0	0	0	0	0	0	6	158	0	19	59	14	0	148	4	0	0	0	0	0	93	0	272	447	0	0	36	0	1326	10	8	30	26	0	230	111	36	19	10	526	198	19	1	0	6	12	0	83	252	8	203	0	4	15	116	18	0	94	0	0	0	0	0	0	156	0	41	125	45	235	212	0	0	25	80	103	124	0	283	52	2	6	0	0	0	12	0	0	0	93	189	2	951	111	176	0	0	102	0	0	0	208	4557	415	139	569	14	0	16	0	652	0	0	36	199	44	94	32	16	1	56	0	0	0	0	701	103	0	16	24	1070	14	216	1049	10	0	0	2	816	255	0	0	0	0	4	0	231	113	50	355	46	47	175	1	299	0	84	0	0	517	66	326	52	299	102	32	108	22	573	12	152	94	0	30	310	533	85	199	1003	93	225	64	2	295	40	2770	10	237	0	184	8	64	0	248	0	0	336	46	61	6	12	16	2	90	132	139	70	8	12	52	158	16	0	1761	0	0	36	198	16	475	0	12	346	4	2	1	244	20	386	6	36	2274	73	16	0	2	0	0	38	125	32	16	51	203	0	0	62	632	19	4	0	216	58	39	21	135	0	0	0	6790	216	0	119	2	64	96	633	20	16	1054	32	0	915	58	55	2	0	58	83	149	298	82	113	130	0	0	23	0	140	0	477	72	42	703	2	17	2	0	15	23	2793	87	0	0	20	0	2037	91	10	103	80	0	4	0	0	103	1099	14	0	130	64	42	1630	0	0	37	0	0	171	107	2	4	0	0	4	627	0	9	0	0	0	0	0	325	117	0	898	0	0	0	6	0	2	0	58	559	0	298	0	0	0	169	874	32	80	152	1842	30	320	72	1	251	222	678	0	0	0	0	0	21	163	0	6	20	0	173	354	233	78	0	0	0	0	270	0	133	29	349	45	0	0	8	0	0	18	54	0	0	4057	12	20	0	2	0	272	53	0	0	0	327	8	7	0	213	2483	4049	90	78	0	40	0	0	16	24	170	127	159	6	2585	48	9	164	170	597	52	0	31	84	109	35	0	0	0	0	1762	19	192	12	254	24	0	242	251	175	391	0	0	0	208	601	119	12	2	0	8318	0	0	0	0	0	0	36	68	0	0	0	0	0	0	2	4	295	133	2	4424	222	0	138	131	10	58	4	0	0	0	0	0	0	0	0	770	6643	0	0	108	0	320	2	0	0	444	0	0	97	0	0	0	0	0	282	6	0	513	361	2	28	6	54	205	78	16	2	0	0	60	116	291	294	30	544	234	256	0	40	29	91	69	21	28	117	32	62	0	59	354	102	85	403	107	273	26	273	0	0	16	6	62	106	137	216	2	730	406	0	227	0	93	38	1	3	70	70	0	0	0	475	64	31	1	48	0	0	0	0	0	45	0	0	6	0	9	36	0	1407	0	0	82	45	4	164	24	72	10	0	0	108	0	0	0	0	236	0	2	74	18	31	109	2	150	108	0	4	10	0	57	150	4622	14	0	0	470	0	2	0	594	82	82	0	0	20	1788	93	0	62	410	64	123	0	4	159	4	0	57	0	97	1	299	2	0	154	0	0	17	6	3	0	0	0	0	84	96	0	0	0	1004	0	0	0	0	0	2	48	2	94	0	0	0	0	0	8	0	50	0	10	2359	0	0	0	0	325	57	0	0	126	2	44	12	943	10	0	2	0	0	718	469	0	56	0	34	0	0	8	0	0	0	213	165	4690	0	0	164	16	113	378	17	0	0	27	0	0	224	0	193	34	205	568	0	0	4	26	0	0	0	28	274	96	0	0	255	10	54	10	104	272	92	338	0	108	287	1153	99	427	347	110	36	0	0	11	74	50	29	0	270	0	494	224	434	139	776	442	148	96	115	120	44	93	2	6	127	9	0	258	688	397	64	55	71	2	2	49	0	16	96	28	0	6	130	611	0	52	0	540	894	86	71	62	58	88	86	51	200	35	0	0	4	0	0	0	0	0	0	85	1201	51	340	52	72	350	417	0	6	154	265	0	2	66	1	0	0	0	0	7	0	0	1090	0	0	0	329	97	43	354	24	259	0	0	897	2	22	489	24	0	0	0	0	0	0	0	0	0	0	0	0	0	0	0	0	0	8	1	6	131	0	0	26	28	88	17	19	2	287	84	13	58	0	34	0	0	0	2	48	138	172	55	0	80	167	50	214	2	78	0	137	205	138	107	0	832	166	14	706	30	173	3286	42	0	12	7	4	128	558	0	129	0	270	4	89	87	10	65	94	126	135	14	4	0	53	83	0	2555	377	81	330	20	222	90	60	182	112	0	0	75	4	178	65	0	0	235	63	0	34	52	169	81	4	66	54	238	74	12	4	11	181	54	0	82	8	0	14	0	149	578	172	0	0	0	52	95	0	235	30	148	180	139	0	129	18	18	0	0	0	0	38	0	0	0	173	30	627	237	3014	610	0	234	259	0	363	229	399	0	479	181	354	10971	0	702	0	279	73	180	0	108	0	0	0	214	0	0	30	46	42	0	2	0	2	6	140	0	34	369	135	101	0	55	100	6	64	12	6	1204	68	53	0	0	268	150	12	245	0	20	340	26	5	0	0	0	155	130	177	181	200	94	169	26	17	162	8	20	24	0	10	33	505	9	0	1870	91	50	0	4	89	41	0	244	37	22	135	30	2	8	0	130	28	1350	34	18	242	79	22	8	3	16	147	42	180	55	130	2	722	0	26	11	16	0	2	0	0	127	131	40	4	58	108	108	261	49	0	0	0	4	0	124	10	109	0	26	168	130	126	6	153	541	18	0	14	26	3473	727	88	416	114	107	2	521	0	34	71	2431	0	59	66	0	25462	0	101	34444	0	30	26	0	0	441	10	1476	0	562	0	44	135	226	0	0	56	0	8	20	20	0	410	0	184	4	0	2	113	32	312	0	12	0	333	417	50	1027	305	100	286	0	0	0	0	316	12	0	0	0	81	0	0	8	6	240	87	500	325	81	14	0	1057	119	0	0	0	4	156	246	70	46	0	0	89	0	49	10	966	0	0	18	107	562	35	0	1389	13	0	48	349	0	1013	71	92	1549	451	20	92	62	0	18	94	0	0	147	43	0	50	91	11	0	0	123	314	183	0	0	216	0	0	313	15	94	89	89	230	243	519	0	0	96	0	140	790	355	47	0	0	321	16	500	66	12	47	3	197	34	8	121	1562	26	48	0	0	0	0	0	16	101	216	388	143	0	16	0	0	0	0	2	0	51	0	0	0	0	0	0	0	0	0	0	32	0	0	0	0	97	173	6	0	78	359	91	0	0	111	0	0	16	149	2	149	0	146	79	98	0	0	0	0	0	52	0	14	144	610	4	134	206	0	2	0	2	140	10	12	346	144	62	4	35	0	192	364	97	0	523	421	36	37	22	82	36	4	316	90	749	0	0	0	0	0	0	0	0	0	0	0	31	195	171	24	200	654	30	0	0	0	183	0	0	70	1389	317	111	96	66	3174	829	0	124	0	817	0	41	92	2	0	184	367	12	0	0	264	0	0	0	0	2	0	210	201	27	81	5757	0	360	267	1628	110	354	0	0	456	8	151	234	456	4623	38	0	0	0	99	6	0	2	4	0	0	9	106	22	232	28	28	189	0	0	0	0	102	6	28	19	0	0	0	0	539	29	0	0	0	50	0	157	0	0	0	26	66	34	8	99	35	237	689	251	0	18	0	691	34	88	187	802	148	59	20	84	28	0	28	177	274	102	20	53	1210	58	36	0	22	187	131	0	50	0	418	344	82	14	816	36	0	4	0	0	0	0	0	85	0	24	640	44	0	24	40	382	28	73	192	69	3	31	504	0	198	0	736	74	0	8	12	124	4	175	175	8	132	346	22	2	0	0	6	2	493	17	0	110	52	18	0	47	67	193	162	567	2	6	34	65	0	86	139	53	0	234	17	66	10	162	65	150	287	2	69	92	129	230	2	304	65	42	184	110	10	78	0	0	8	470	0	28	193	584	139	0	0	0	0	0	141	0	20	302	646	0	34	308	58	6	75	0	2	32	54	239	0	2	104	194	4	95	47	7	0	469	559	83	122	9	152	14	398	0	32	0	0	0	0	0	106	30	0	360	697	370	3653	2	44	507	56	9	334	1590	35	235	0	338	162	18	116	0	0	162	22	2355	169	92	0	117	0	0	2	0	6	45	711	0	498	0	0	0	518	642	0	313	0	1	0	0	271	14	0	0	0	0	0	0	0	0	14	68	342	0	0	69	0	0	19	85	285	0	100	469	49	50	6	0	3	3	0	0	0	6	80	411	305	7	10	98	172	16	2	54	4328	294	0	0	0	0	41	322	165	114	4	6	128	0	288	0	149	0	932	49	4	221	2	0	34	0	0	40	168	0	20	110	138	0	0	117	61	2	0	113	88	502	444	117	14	5	155	190	8	17	0	17	375	11	54	0	131	139	0	73	308	0	32	46	28	42	546	2	1470	34	132	34	0	0	47	0	0	0	0	0	0	0	0	0	4	45	0	91	12	16	18	2	0	167	34	6	212	74	20	77	12	2	96	178	16	0	143	0	0	130	42	3	6	0	0	278	0	0	0	38	0	128	85	85	0	32	48	6	3	20	136	62	4755	40	0	0	0	0	6366	16	0	2983	93	227	12	4	45	3853	138	131	0	4	4	0	36	0	44	119	165	1	103	14	119	82	55	90	8	0	0	191	0	542	51	0	0	54	15	0	0	0	1228	1	19	111	85	0	0	662	12	14	0	0	130	502	423	292	261	32	0	0	0	0	0	0	0	23	78	186	91	16	22	0	0	0	0	0	0	62	0	66	1	57	285	0	109	88	0	354	13	266	0	0	0	0	0	0	0	0	0	0	0	74	0	73	2	142	160	42	0	18	0	0	0	722	0	0	0	0	332	1	0	0	4	0	0	145	14	17	143	34	845	0	16	0	51	262	136	54	116	11	36	276	34	40	0	332	539	42	51	0	52	0	128	316	26	382	633	62	2	11	592	20	142	18	36	2	114	16	33	0	0	0	4	0	64	269	0	86	0	17	596	47	68	0	19	0	261	0	32	134	2	26	16	4	0	0	1	48	0	242	18	0	6	42	627	60	0	88	1735	78	985	128	42	45	147	43	8	12	326	56	258	91	5	196	107	444	279	1086	39	46	0	77	39	0	6230	11	19	22	8	100	1	30	121	10	0	1255	81	73	579	326	69	8	64	253	882	4	216	112	125	45	140	11	7	7	16	55	72	1005	0	178	1385	0	57	48	8	0	92	126	14	65	166	2	286	32	185	22	10	0	23	673	26	0	46	118	156	63	27	722	18	1	130	12	82	250	64	91	2	0	87	0	115	0	618	196	202	20	2295	111	45	98	87	282	4	0	116	177	0	0	216	220	160	5	0	0	204	111	210	4	70	12	33	840	0	56	0	70	1	8	144	0	1200	26	97	0	0	0	112	0	0	0	2	72	602	0	0	958	8	0	0	160	367	10	233	26	2	100	0	46	0	0	0	129	0	0	164	23	0	0	373	2	0	76	0	0	12	0	10	0	0	29	0	0	34	8	0	4	180	47	86	46	83	0	136	74	10	288	283	0	0	0	0	0	0	0	0	0	0	184	39	158	0	20	3234	67	10	81	103	12	95	18	2	35	64	269	86	71	2	4	554	64	29	0	0	0	4	81	118	72	330	29	76	0	0	2435	346	0	2	61	118	10	175	53	68	48	10	72	8	1373	52	169	28	4	335	246	55	103	0	41	23	55	11	8	12	4	0	304	0	998	0	221	6	18	0	113	0	43	230	574	49	22	72	212	1172	6	8	4	180	4	0	179	28	22	29	39	21	108	8	100	487	140	17	0	0	0	0	158	0	131	138	161	78	148	90	2	1364	32	96	56	8	0	0	0	12	0	0	0	0	46	108	0	579	21	357	13	0	0	0	140	2	1721	235	944	196	107	213	204	512	1021	353	918	378	328	294	4	282	330	106	446	336	222	279	77	271	444	205	170	6	1197	5773	117	87	0	0	0	221	274	4630	196	209	486	799	348	414	234	0	8	345	824	793	18	204	330	4	28	0	652	262	57	0	6	0	0	0	0	0	0	0	0	22	139	59	92	0	10	49	0	1644	323	202	0	11	251	0	81	178	84	463	0	6	29	4692	9	6	884	1311	256	0	35	218	1134	105	344	7150	720	248	0	0	0	212	0	115	0	453	12	31	129	78	0	0	0	132	50	709	24	197	63	154	0	81	0	12	86	47	32	130	69	0	422	208	150	95	0	0	853	415	79	10	116	123	1220	219	0	0	2	73	0	384	551	5	2	0	6	0	0	44	606	413	6	44	1417	82	28	4	0	18	217	2235	0	245	0	26	0	241	1417	559	0	1212	97	6	7	0	0	8	559	180	50	279	234	117	0	0	0	0	0	699	275	133	0	660	40	44	76	96	151	94	0	124	216	4	1042	48	48	239	0	22	138	595	1108	586	455	11	269	1333	454	102	112	346	845	650	0	46	30	168	448	23	398	155	51	20	39	166	127	0	344	44	0	47	0	0	157	387	57	0	688	13	63	45	112	63	37	0	335	22	19	141	576	0	41	78	0	64	77	248	0	105	0	0	0	0	0	0	0	0	0	0	0	14	487	60	0	6	0	0	0	0	69	0	0	108	338	603	6	772	0	0	28	48	839	0	0	0	0	1152	841	292	194	56	0	1199	224	2	12	193	114	0	32	704	20	99	98	8	0	0	0	440	0	11	0	0	258	125	20	6	228	16	6	0	34	11	584	2	226	28	0	134	30	0	2	105	22	81	0	0	0	138	116	190	54	0	157	0	78	100	903	0	0	0	0	0	0	0	0	0	0	0	2	220	200	265	66	796	0	93	414	54	0	134	0	155	326	0	148	0	520	367	0	0	365	4	10	112	616	56	6	34	80	26	618	0	0	260	883	0	4428	26	184	66	150	44	2	286	113	18	64	0	0	0	0	0	0	571	34	0	118	22	219	114	0	7	56	61	186	137	22	0	0	1128	0	502	0	0	139	1197	218	117	79	0	0	85	10	16	110	241	397	258	41	0	0	39	353	43	71	110	66	280	183	159	0	102	57	12	0	0	0	0	197	142	2	76	566	188	31	0	34	0	0	0	145	1266	522	0	0	0	0	0	0	0	0	0	146	48	1921	65	841	132	88	121	47	756	923	0	106	0	183	0	266	0	388	14	5	838	10	57	32	1345	1462	154	0	74	191	1333	611	36	0	10	309	1210	248	0	44	54	0	216	0	0	73	0	0	715	285	131	340	36	0	380	237	38	0	0	82	97	3057	225	2	227	1568	0	0	122	0	743	405	0	0	392	146	186	3974	22	0	45	37	675	0	258	8	711	2299	122	51	1002	134	74	283	46	1147	4	64	47	32	150	145	629	660	8	95	61	6	97	1002	2	190	134	375	169	73	0	0	102	1054	1208	72	1226	271	491	6	4672	554	163	0	134	315	149	58	14	170	3448	379	0	0	817	771	621	185	89	0	459	127	287	4	161	20	605	373	321	2737	63	820	405	90	652	981	1238	439	251	420	12	6	350	0	163	1	83	39	683	227	0	126	73	4212	2	260	0	157	0	0	509	895	0	0	58	36	244	12	1162	16	28	0	0	2	0	0	0	103	2	100	6	0	0	0	0	0	0	2338	0	0	1058	0	0	0	0	111	111	149	456	0	0	0	0	0	0	0	0	0	7	0	0	12	0	2	56	103	432	172	0	89	87	0	12	12	188	117	0	0	2	2	329	2	0	768	0	114	0	0	0	0	0	1662	58	0	84	75	107	265	51	4	841	0	0	0	0	0	0	2	0	0	0	0	0	0	654	0	0	0	773	22	0	12	192	234	0	1	0	45	14	50	0	1	530	179	487	4	0	0	0	0	0	0	0	0	0	104	0	30	255	0	0	0	0	2	0	0	0	495	22	123	0	0	0	0	0	0	337	22	156	0	102	564	2	0	0	0	0	0	0	0	10	0	0	0	0	0	0	234	106	65	28	735	34	92	591	10	0	0	0	0	192	0	214	0	0	72	342	0	0	0	639	0	0	0	78	236	0	0	4	14	8	4	0	2	112	0	1268	0	0	0	2424	6818	420	730	44	473	0	28	373	60	44	0	58	939	188	37	0	2	79	6	57	0	0	0	3130	664	10	1	8	0	98	449	161	378	30	0	30	227	2	0	0	0	222	0	36	84	28	0	42	299	2	0	0	43709	0	0	2	0	18	136	0	16	4701	25	154	30	12	753	30	0	0	0	1881	165	176	0	75	88	0	29	0	20	9	177	12	0	129	1706	0	2789	169	0	8	6	66	0	2346	100	67	42	44	0	102	83	95	16	14	685	0	196	58	0	0	8	0	167	12	229	790	24	36	1177	1932	52	0	12	13	0	26	230	311	166	254	4	777	149	379	0	1069	17	118	24	113	0	539	0	0	0	0	0	2306	0	30	740	46	1270	0	0	0	0	150	235	108	90	0	0	0	346	151	0	20	235	7	68	0	49	346	2063	0	1808	0	0	705	25	0	0	14	0	0	503	2262	0	12	0	35	25	211	0	49	0	0	0	8	42	0	0	4	292	121	4	216	0	198	247	0	321	2	443	0	182	16	480	792	66	90	0	0	2	83	0	52	271	290	2	395	0	10	29	13	0	414	26	154	84	0	0	394	0	26	49	141	103	0	0	54	4	229	374	54	0	325	0	24	118	0	0	0	22	88	503	0	124	207	848	10	248	34	95	0	0	0	0	0	2	0	39	13	0	0	1	0	0	0	0	0	0	5	0	0	4	0	0	0	0	0	0	0	0	0	0	0	68	46	0	0	0	40	0	0	0	0	0	0	0	0	0	0	0	4	16	12	266	2	0	0	63	0	0	4807	0	1187	0	0	39	797	904	18	0	0	0	385	0	32	0	25	1512	0	300	0	45385	48	110	265	241	0	137	0	177	39	0	24	0	426	2	173	0	81	18	31	0	164	98	4546	85	243	202	72	596	215	0	95	400	0	2	0	91	0	24	0	0	4	0	210	230	0	40	649	6	50	495	116	0	0	29	137	359	34	0	34	81	40	0	0	18	4	0	15	56	1	0	0	0	106	282	200	304	75	0	0	16	36	7157	1539	76	21	701	0	38	0	443	0	109	4	4	0	170	647	0	10	0	122	214	657	0	0	0	9	0	0	0	30	0	0	0	0	0	0	0	0	0	21	0	0	0	0	0	0	0	0	0	48	0	0	4	52	0	0	0	264	0	2	0	0	0	0	0	0	0	0	32	0	0	0	291	0	0	0	0	0	0	0	0	4	105	0	169	0	280	40	48	0	0	0	0	2	0	0	320	0	0	0	0	0	0	0	0	0	0	0	0	0	0	0	0	0	0	9	106	0	2	0	0	0	0	270	2	0	0	0	0	3	0	0	0	0	0	0	0	0	215	0	0	0	0	0	0	1	0	0	0	0	0	0	0	0	26	0	0	0	0	0	0	0	0	0	0	391	0	0	0	2	0	0	184	0	4	0	2	184	0	0	18	32	330	0	0	0	0	0	72	0	1	0	0	69	0	0	17	0	0	0	6	0	51	0	0	2	0	0	0	30	0	0	0	0	0	0	0	58	0	0	12	4	32	0	0	18	4	0	0	0	0	119	19	0	0	0	0	0	8	22	0	0	0	0	31	0	3	0	14	2	0	0	2	2	0	0	2	0	0	0	0	6	0	0	0	0	0	0	0	0	0	0	0	0	0	0	0	12	0	21	0	0	0	0	0	0	14	0	0	24	0	0	5	0	0	0	0	2	8	0	2	97	2	0	0	344	104	0	0	0	0	92	341	0	0	77	2	140	236	153	316	138	120	196	160	410	62	34	84	0	152	103	8	514	249	205	90	0	548	163	397	0	214	202	47	614	128	299	16	42	93	339	0	167	2	612	262	1231	813	504	6	40	296	158	72	871	147	43	233	7	58	0	0	0	0	0	6	0	0	0	0	4	20	4	0	0	0	0	0	0	0	87	0	0	0	6	72	191	7	0	0	2	4	0	0	0	0	0	0	0	0	0	64	0	0	0	4	2	0	119	6	0	0	0	44	0	12	336	0	0	0	0	0	43	0	0	0	0	0	0	0	0	0	0	0	0	0	0	0	0	0	0	0	0	0	0	0	0	0	0	2	0	0	0	16	0	0	0	0	3	0	0	0	0	0	0	0	0	0	1	0	0	0	0	0	0	0	0	0	0	0	136	16	134	0	8	6	657	0	0	461	110	180	8	853	0	638	286	577	126	45	29	2564	6	154	95	557	155	100	24	221	227	28	8	204	0	0	227	44	4180	0	0	998	0	4	0	383	139	0	0	0	54	145	290	54	6	0	1	0	0	0	0	0	2	0	0	0	4	2	0	4	87	304	403	126	159	118	0	110	226	220	7547	297	353	10	199	0	58	534	805	45	422	2121	64	112	186	124	168	383	141	13	627	20	34	14	44	22	0	1417	1553	0	82	157	40	205	2	0	0	17533	1562	142	330	23	192	1009	2	782	50	2	206	154	85	6	8	149	0	66	320	1246	54	27	186	270	373	1640	1944	751	1711	0	0	0	267	154	0	0	462	0	0	0	0	218	0	0	0	0	26	0	580	406	0	0	231	0	0	0	0	500	63	11	123	14	330	157	95	0	1022	0	99	199	9	44	4	1065	729	670	0	4	410	6	455	107	90	0	0	155	4	88	10	829	6	164	4	135	414	127	181	666	108	1341	135	2	6	0	0	0	0	0	0	0	0	0	0	0	0	0	718	414	121	466	202	1635	3	154	145	566	356	0	126	83	227	286	43	0	2	10	255	36	0	115	127	72	36	548	223	116	1152	1189	14	78	0	98	79	189	788	0	426	0	10	0	0	0	26	21	114	0	18	4	0	84	614	66	22	0	4	188	456	259	0	31	0	50	0	30	212	0	65	164	16	0	0	0	0	102	143	323	149	212	0	4	22	0	0	0	0	0	0	0	0	0	0	0	0	0	0	0	0	0	0	0	0	0	0	0	63	26	90	38	0	207	0	245	6	480	68	8	81	161	0	0	0	0	0	0	0	0	0	0	0	0	0	0	0	0	0	0	0	0	0	0	0	0	0	0	0	20	142	120	3	171	757	0	0	9	45	1294	0	0	0	0	754	48	508	68	0	133	0	122	4	2	86	0	0	0	76	16	98	0	0	0	42	2	98	18	0	16	0	2	0	0	0	312	18	1824	221	181	854	40	50	0	0	0	0	8	54	110	575	400	268	252	0	0	0	9	0	34	16	226	188	284	802	250	531	92	179	80	232	60	43	0	0	28	16	59	22	0	0	12	4	71	202	384	654	250	490	0	46	330	37	58	204	13	48	12	38	216	0	0	0	0	0	0	75	0	190	1305	138	183	273	22	422	131	1230	207	374	0	0	0	53	363	125	407	16	0	0	0	357	67	468	18	0	177	254	0	64	0	0	38	0	6	4	66	890	204	71	63	0	0	0	0	0	0	0	26	16	21	4	79	120	159	104	64	55	4	44	1109	97	245	97	238	416	0	411	365	342	459	0	0	294	10	92	62	597	24	89	346	1006	84	225	10	0	0	0	0	2	0	0	50	0	4	11	23	2	35	20	2	12	416	28	103	0	328	645	0	12	859	0	0	241	11	1043	297	126	21	0	0	4	0	84	356	212	398	89	0	0	34	28	7	0	0	0	70	0	0	0	70	0	0	36	0	147	0	99	72	434	1832	405	1638	259	261	194	79	952	25	44	48	520	855	0	0	0	262	0	126	343	272	0	0	0	0	0	0	183	2837	2334	3894	4074	5008	2529	313	14	45	41	0	0	0	368	689	0	274	0	6	0	0	0	0	0	0	4	0	466	67	22	114	478	94	61	4	0	0	0	401	0	0	0	127	0	0	0	0	471	1455	676	0	25	129	2209	108	45	12	20	191	1868	428	2	76	4	383	0	283	3	0	0	168	76	0	0	0	0	975	122	0	0	0	0	2	0	2475	0	0	0	0	19	0	311	0	0	0	407	0	0	685	94	271	799	10	407	0	0	0	828	58	0	148	0	0	324	179	2	51	413	1657	13	13	2	160	282	409	41	0	335	40	77	10	0	0	0	306	0	0	7	71	0	0	0	4	0	0	0	0	0	0	0	0	134	0	0	0	0	0	0	0	0	0	0	0	0	36	0	283	203	0	0	0	0	0	0	319	0	0	0	0	4	11316	6	0	374	148	245	206	12	370	608	187	94	45	0	0	0	0	0	0	11	7	0	823	0	59	14	160	0	0	0	38	0	0	0	0	2	0	0	0	0	0	0	0	8	36	186	60	405	160	0	0	0	4	0	613	0	0	0	0	1128	344	1	731	260	0	0	496	23	147	182	360	20	241	0	0	0	2	0	0	0	0	0	55	133	118	2	0	0	0	0	0	0	1361	10	253	55	0	0	0	0	0	4	4	1	0	82	0	0	0	1473	0	0	366	0	0	0	0	731	0	0	2	42	108	0	0	0	0	0	0	0	0	0	0	1533	0	162	11	4	0	0	0	2	8	201	32	19	0	0	0	0	0	0	0	0	0	5	0	111	134	103	28	37	0	0	1002	364	2	179	56	393	2417	1331	1825	656	210	101	302	1286	0	0	0	0	0	159	0	12	0	0	0	2	0	0	0	0	0	0	0	0	0	3	0	30	8	0	0	2	0	0	0	0	10	0	6	0	6	54	90	390	380	291	646	0	0	0	0	0	0	0	0	12	0	0	0	12	14	0	1	0	0	0	0	0	0	0	0	0	0	0	0	0	0	12	0	157	0	0	6	0	0	606	70	283	0	0	2	0	0	0	0	0	0	0	0	0	8	0	302	76	0	0	0	0	6	0	0	0	0	0	0	0	0	0	2	0	0	0	0	0	0	0	0	0	20	3427	0	8	0	0	0	0	0	28	0	27	193	0	0	0	0	0	0	0	0	0	0	4	2	208	4	2818	0	0	0	0	0	40	0	0	0	0	0	0	0	0	0	0	0	0	631	310	485	0	320	692	166	0	0	63	6	18	1631	8	0	76	12	40	0	164	737	944	615	379	0	0	0	0	0	0	0	0	0	0	358	1157	685	6	0	0	0	209	2	30	8	48	0	0	0	0	0	62	778	85	66	0	82	764	0	0	105	0	51	0	0	0	0	0	0	0	0	0	0	4	0	0	0	20	0	4	0	0	0	0	0	791	412	939	488	43	63	0	0	10	2	0	0	0	0	0	0	0	1509	0	0	183	294	272	663	19	50	269	88	0	174	172	26	38	8	6	355	2	63	209	221	376	617	13	200	0	12	3670	100	89	49	0	240	38	0	0	0	0	0	4	0	0	2895	1	0	0	0	0	0	0	0	4505	18	29	416	66	45	46	107	122	2262	160	10	820	0	0	116	64	0	0	2	0	935	38	59	19	20	0	489	231	26	1090	0	0	0	0	0	0	0	0	0	0	0	0	0	0	0	0	37	61	0	21	36	148	0	0	0	13	983	0	92	2	0	0	0	0	0	0	0	119	0	12	218	2	56	38	0	0	0	0	0	6	1264	34	560	8	289	293	53	18	0	0	0	0	0	0	0	0	0	0	0	0	0	4	4	47	708	18	0	130	0	10	0	120	288	12	74	26	325	0	0	0	121	282	0	33	65	18	392	609	0	4	14	74	131	0	0	66	0	0	0	22	95	135	83	42	41	320	0	0	616	453	88	2	34	87	330	22	51	36	151	0	91	0	171	4165	32	90	36	202	0	4500	221	170	1482	4	117	257	12	171	103	22	263	0	235	196	30	8	25	4	138	26	6	30	34	42	4	82	504	90	0	35	210	92	111	0	0	73	29	37	0	0	0	200	16	24	360	14	56	4	64	189	139	0	60	143	42	47	0	0	4	101	53	183	318	68	275	0	0	0	0	44	4	0	10	288	0	346	172	12	42	411	0	100	0	16	4	0	48	125	18	70	151	0	22	0	208	34	37	889	0	162	600	0	448	0	0	0	0	0	0	0	154	259	186	0	0	85	5	80	0	11	0	188	8	154	92	322	348	881	749	24	3	199	30	12	26	47	67	2	185	37	10	227	104	36	0	388	1543	93	74	498	0	0	0	0	2	0	39	14	0	0	240	0	123	0	478	98	231	8	276	187	94	18	198	0	64	0	33	36	911	19	0	414	0	601	300	530	53	28	119	488	150	142	6	0	0	10	68	42	500	0	59	450	20	16	41	20	41	18	14	494	0	6	46	52	2	52	55	9	0	0	226	10	0	57	173	116	0	0	215	77	69	10	109	0	0	10	6	90	67	14	0	2	64	50	6	159	93	96	370	0	0	0	0	0	0	73	0	0	62	106	10	784	18	0	8	76	0	165	602	273	328	756	1074	225	0	0	0	4	0	0	0	0	0	10	0	0	0	30	0	1	28	0	0	1	0	0	0	0	0	0	0	993	44	0	0	0	0	0	0	0	0	0	0	0	0	0	0	0	0	0	0	0	0	0	0	0	0	0	2	0	0	2	0	0	106	0	0	0	0	0	0	0	0	0	0	0	8	2	0	0	7	0	102	22	8	0	0	0	0	0	0	0	0	0	0	936	946	0	0	0	658	123	34	113	73	457	39	14	58	4	0	0	0	0	0	0	0	0	9	0	0	0	0	0	0	0	0	0	0	0	0	0	0	0	0	0	0	0	31	6	0	19	2	0	0	53	83	93	112	0	0	0	33	196	0	0	0	0	38	0	10	0	0	2	0	0	0	0	0	0	0	0	14	2	0	0	88	370	0	339	0	0	125	53	0	0	69	0	134	0	0	4	0	6	0	0	0	0	311	0	0	0	0	0	77	16	142	80	0	0	0	0	0	0	0	214	0	485	117	256	329	141	53	1	202	2	0	81	1	0	274	109	747	2	0	20	274	6	0	270	207	589	110	173	0	178	381	19	8	307	59	2	196	0	0	0	0	2	672	450	19	0	0	0	0	0	0	0	0	0	0	0	417	0	83	119	0	832	0	0	103	81	151	0	202	203	0	0	0	0	0	0	0	67	0	0	0	0	10	0	0	0	0	0	0	0	0	0	510	0	0	0	0	0	0	0	0	0	0	0	0	0	0	0	0	0	0	0	0	0	0	0	0	0	0	1075	32	2	0	0	0	0	0	0	3	0	0	0	0	7	0	0	0	0	0	18	0	0	0	89	14	0	0	0	0	0	310	0	18	0	1	0	0	0	0	0	0	0	0	0	0	0	0	0	0	0	0	0	0	1994	660	212	370	278	655	275	0	0	0	125	160	0	0	0	0	0	0	0	0	0	0	0	0	0	0	0	0	8	314	0	0	0	0	0	0	0	0	0	0	4	5	3	416	228	10	1	0	0	0	0	0	0	0	0	0	0	457	692	0	0	0	0	0	942	1120	0	30	0	82	4	0	0	0	0	2	44	755	78	4477	0	0	0	0	0	4	21	0	0	4	264	0	0	10	55	0	0	0	0	0	0	0	6	0	0	0	0	0	0	4	0	0	16	0	0	4	73	57	116	0	46	301	0	0	6	0	0	0	8	171	0	456	4	3	0	0	0	26	1	0	0	0	0	0	0	0	0	0	0	0	2	0	0	2	0	0	0	0	0	0	0	45	389	0	0	0	0	1	0	0	0	0	0	0	0	0	0	0	0	10	0	0	0	0	0	0	0	0	2	0	0	0	0	482	269	0	0	2	0	0	0	0	0	0	0	81	186	0	0	0	0	236	1	0	0	0	0	0	0	0	0	5	10	6	359	0	0	0	0	0	398	2	0	577	361	169	79	0	0	6	0	2	0	0	1	1	0	0	0	0	0	0	0	0	0	60	179	0	0	0	0	0	0	6	0	0	738	0	0	270	0	2	0	107	0	0	0	0	0	0	0	0	0	0	1	0	0	0	0	0	0	0	2	2	0	0	0	0	753	12	0	4	0	0	0	0	2	0	0	2	104	6	0	4	0	0	0	121	0	0	210	0	0	2	0	4	0	0	0	7	0	0	0	0	0	0	0	0	0	0	0	0	0	0	0	0	0	18	0	102	166	694	0	0	0	8	0	20	26	209	105	93	440	0	0	0	0	0	0	0	0	0	0	0	0	0	0	0	0	782	0	0	0	4	0	0	0	0	0	0	142	235	0	551	3103	210	0	0	0	0	0	0	0	0	0	2	5	0	0	6	0	0	0	0	0	0	0	43	4	0	0	0	0	0	0	0	0	15	436	4	0	0	0	0	0	0	0	0	0	0	0	0	26	0	0	28	0	2	0	0	170	0	28	0	0	0	0	0	4	0	0	0	6	0	0	0	598	0	0	0	0	6	0	0	0	0	0	0	0	0	0	94	0	0	0	0	656	0	16	0	0	0	12	0	0	0	393	411	0	0	0	0	0	0	0	0	0	2	0	0	0	0	0	16	0	0	0	0	0	0	0	0	0	0	29	45	0	0	0	0	0	0	6	0	0	0	0	0	60	0	0	0	0	183	0	114	315	472	35	0	0	0	1	0	0	0	120	0	12	268	0	0	0	2	0	0	0	0	0	0	0	0	0	0	0	0	0	0	2	0	0	0	0	0	0	0	0	0	2	2	1	0	8	0	0	0	0	0	0	0	0	0	0	0	0	0	0	0	0	0	0	0	0	0	0	0	0	0	0	0	0	0	0	14	0	0	0	0	0	0	0	0	0	0	0	0	0	0	0	0	0	0	0	0	0	0	0	0	0	0	0	0	0	228	0	0	0	0	0	0	0	0	0	0	2	0	0	0	0	0	0	0	0	0	0	0	0	0	0	0	0	0	0	0	0	0	0	0	0	0	0	0	0	0	215	319	246	0	0	0	0	0	0	0	2	1	0	0	0	0	2	0	0	0	0	0	0	0	0	0	0	0	0	0	0	0	4	0	0	0	0	0	0	0	0	0	0	0	0	0	0	0	0	2	0	0	0	0	0	0	0	0	0	0	0	0	0	0	0	0	0	0	0	0	0	0	3	2	0	0	0	0	0	0	0	0	0	0	0	0	0	22	0	0	0	0	0	0	2	0	0	0	0	0	0	0	0	0	0	0	0	0	0	0	0	0	0	0	2	0	0	0	0	0	0	0	0	0	0	0	29	0	0	0	0	0	0	10	0	0	0	0	0	0	1	2	0	0	135	0	0	0	0	0	0	0	0	0	0	0	0	0	0	0	0	0	10	0	0	0	535	0	0	0	0	0	0	2	20	58	0	0	0	0	0	0	0	0	0	4	0	0	395	873	0	0	0	0	0	2	703	0	43	0	0	0	0	22	0	0	0	0	0	727	0	0	0	0	0	0	0	0	0	0	18	0	0	0	0	0	0	0	0	0	0	0	18	0	2	0	26	0	14	0	0	2	0	91	406	0	0	0	0	0	0	0	0	132	271	0	0	0	2	56	0	0	15	0	164	360	0	0	0	0	0	68	64	12	75	0	0	0	0	0	0	0	2	0	0	0	0	0	0	0	0	0	0	0	0	0	0	0	0	0	0	0	3	0	0	0	0	0	6	0	265	2	0	0	0	0	0	4	2	0	0	0	0	0	0	0	0	0	0	0	0	4	0	0	0	0	0	0	0	62	0	0	0	0	0	0	0	0	0	0	0	0	0	0	0	1	0	0	0	0	0	0	0	9	0	0	0	0	0	0	0	0	0	0	0	0	46	0	0	0	0	0	0	0	19	68	0	0	0	0	0	0	0	0	0	0	0	0	8	0	6	0	3	0	0	0	0	0	163	249	6	1	0	0	295	0	0	0	0	0	0	0	0	0	0	0	224	0	19	260	0	4	0	0	0	1	0	0	0	0	0	0	0	0	0	0	0	0	0	0	0	14	0	0	5	126	779	489	0	0	5	0	0	96	208	0	0	8	4	0	2	0	0	0	0	56	0	0	394	12	171	16	0	98	0	0	5	0	108	235	1	34	430	18	0	0	0	31	1187	0	0	2	0	22	24	108	0	6	0	649	44	46	433	0	0	0	0	0	12	0	0	0	0	0	0	0	4790	0	0	0	0	5	0	0	0	7	0	6	0	2	0	0	0	0	1	0	0	0	0	2	0	0	0	0	8	0	0	0	0	0	0	0	0	66	33	60	38	74	56	181	107	33	0	0	0	0	0	0	0	0	0	0	1	0	0	0	4	16	2	4	0	1135	123	0	0	0	0	0	0	0	0	0	4	0	205	597	86	139	16	8	38	47	0	0	0	0	0	0	0	0	0	0	0	0	0	0	0	0	0	0	0	0	0	0	0	12	0	0	418	0	357	0	0	0	0	0	0	0	2	0	2	0	10	0	0	0	0	0	0	0	0	2	0	0	0	0	0	0	0	0	0	0	0	449	0	0	0	2	0	0	0	0	0	0	0	0	0	0	0	0	2	12	0	0	0	0	0	0	0	0	0	0	0	0	0	0	0	0	0	0	0	0	0	0	0	0	0	0	67	0	0	2	0	0	0	0	0	0	0	0	0	0	0	0	0	0	0	0	1	0	0	0	0	0	0	0	0	0	0	0	0	0	0	0	0	0	0	0	0	0	0	0	0	0	0	0	0	0	0	0	0	0	0	0	0	0	0	2	0	0	0	0	67	62	923	0	0	0	0	0	0	4	0	0	0	0	0	0	0	0	0	0	0	0	0	0	0	0	0	0	0	0	0	0	0	0	0	0	0	0	0	0	0	0	0	0	0	0	0	0	0	0	0	0	2	10	0	0	0	0	0	0	0	0	0	0	0	0	0	0	0	0	0	0	624	2001	0	0	0	0	0	0	0	0	0	0	0	0	0	0	0	0	0	0	0	0	0	0	1	0	0	0	24	0	0	0	513	0	1	0	0	0	0	0	0	0	0	0	0	0	0	0	0	0	0	0	0	0	0	0	0	0	0	0	0	0	0	0	0	0	0	0	0	0	0	0	0	0	0	6	0	0	0	4	0	63	0	1	0	0	0	0	0	0	0	0	0	0	0	0	0	0	0	0	0	0	0	4	2	4	0	0	0	0	0	0	3	0	0	0	0	0	0	0	0	0	0	0	0	0	0	0	4	0	0	0	0	0	0	0	0	0	0	0	0	0	0	46	0	0	26	0	0	3	0	0	0	0	0	0	0	0	0	0	0	0	0	0	0	11	0	0	0	0	0	0	0	0	2	0	0	0	0	0	0	0	0	0	2	0	0	0	0	0	0	0	0	0	0	0	0	0	0	0	0	0	0	0	0	0	0	0	0	0	0	0	0	8	0	0	0	0	0	0	0	0	2	0	0	0	17	0	0	0	0	0	0	8655	94	0	0	0	2	0	0	0	0	0	0	0	0	0	0	0	0	2	0	0	0	0	0	0	0	0	0	0	0	0	0	0	0	0	0	0	0	0	0	0	0	0	0	0	0	0	0	0	0	0	0	0	0	0	0	0	0	0	0	0	0	0	0	0	0	0	0	0	0	0	0	10	0	312	675	70	0	0	77	784	77	0	96	0	257	219	0	227	2509	502	465	0	0	343	0	0	0	0	8	265	0	7	0	0	3943	0	0	0	0	0	0	0	0	0	0	0	0	0	0	4	0	0	0	0	0	0	0	0	0	0	4	2	0	2	0	0	0	0	0	0	0	0	0	0	0	105	197	261	0	0	4	0	0	0	5	0	1045	2	0	7	0	0	33	18	0	0	0	0	0	0	0	0	0	0	0	0	0	0	0	0	0	0	0	0	0	0	0	0	0	0	0	0	0	0	0	0	0	0	0	10	0	0	0	0	0	0	0	8	0	0	0	0	0	0	0	0	0	0	0	2	0	0	0	0	0	0	0	0	0	0	0	0	0	0	0	0	0	0	0	0	0	0	0	0	0	0	0	0	0	8	0	0	0	0	0	0	10	0	0	0	0	0	0	0	0	14	0	2	0	0	0	0	3	0	39	0	0	0	0	0	0	0	0	0	0	0	0	0	0	0	0	0	0	0	0	0	0	0	0	0	0	205	38	0	0	0	0	4	0	0	0	0	0	0	0	0	0	0	0	0	0	0	0	45	0	2	0	0	34	0	1	0	0	0	0	0	0	2	0	0	0	0	0	0	0	0	0	0	0	0	0	0	0	19	0	0	0	0	0	0	0	0	0	0	0	0	0	0	0	0	0	2	0	0	0	2	0	0	0	259	524	76	0	0	162	30	0	0	0	0	0	0	0	0	0	0	0	0	0	0	0	0	6	0	0	0	0	25	0	104	16	131	0	0	684	354	217	0	0	0	0	0	0	0	0	0	0	0	0	0	0	0	0	0	0	0	0	0	0	0	0	0	0	0	0	0	0	0	0	0	0	0	0	0	2243	375	11	0	0	0	0	0	0	0	0	0	0	0	0	0	0	0	0	0	0	0	0	0	0	0	2	0	0	0	0	0	0	0	0	0	0	0	0	0	0	0	0	0	0	0	0	0	0	0	27	0	0	0	150	536	172	6	297	0	0	0	0	0	2	0	0	0	0	0	0	0	0	0	449	126	0	299	85	278	0	0	194	0	4	0	0	27	316	0	7395	0	0	0	0	0	0	69	156	0	0	0	78	59	185	17	74	158	245	627	257	124	0	302	265	0	0	0	61	213	0	125	0	441	274	1111	2	52	1069	700	0	0	0	0	55	34	15	243	571	0	153	0	262	16	120	163	99	0	23	0	0	0	23	158	123	0	1025	2	12427	8	46	910	186	10	54	355	293	19	67	256	1445	949	0	0	0	0	0	0	0	0	0	0	0	0	186	11	82	0	0	152	115	48	440	139	4	172	337	4994	146	225	0	0	0	837	3485	3745	3402	4415	27	1986	269	274	35	223	0	0	26	710	0	20	8	0	0	0	0	0	11	6	2	0	0	0	0	2	112	66	38	36	75	2	133	0	2380	647	111	4	0	38	886	225	2	0	0	0	0	0	0	0	0	0	0	0	0	399	1153	24	346	586	76	92	0	68	208	1476	38	48	158	0	0	32	0	0	0	0	0	0	0	0	0	0	1	0	0	0	0	0	0	219	503	30	590	137	4	36	0	0	0	0	0	0	0	0	0	18	0	391	116	1103	248	20	0	0	0	55	25	0	0	120	158	158	2	0	0	0	250	452	321	20	8	390	867	121	2	170	19	0	81	102	16	0	94	0	452	133	126	16	58	103	0	255	223	52	4	10	12	6	64	0	59	0	15	460	8	0	18	2993	160	12	382	44	3503	43	904	0	93	36	48	660	0	633	183	684	8	0	38	4	112	4	0	237	12	201	410	237	40	219	0	0	0	0	11	50	0	0	10	44	0	0	0	0	0	155	30	12	63	349	6	148	82	368	60	0	77	0	0	32	17	68	110	88	0	23	91	0	68	0	8	4	0	49	2	4	271	32	397	497	0	1526	108	0	154	373	50	50	54	92	0	13	252	23	202	109	10	641	108	0	3	3	8	0	46	68	201	0	0	0	0	0	0	47	72	4	169	256	44	0	0	0	1262	82	772	254	2	0	0	0	275	0	0	169	237	0	405	0	842	8	73	8	914	0	0	54	158	2	6	107	2901	101	0	0	0	35	311	2	0	56	2	10	72	746	259	0	38	0	293	26	0	0	0	0	35	84	268	166	0	40	30	1526	385	5	14	1198	25	116	6	141	240	94	4	0	0	20	2	668	0	82	0	0	2	1557	0	222	284	104	0	4	143	0	152	0	57	0	74	186	234	0	143	372	10	187	145	105	33	41	22	183	66	0	1	0	0	2	52	84	262	74	0	903	1127	1198	82	120	0	78	0	102	20	54	146	1009	0	1178	31	0	0	0	0	0	0	0	160	0	87	0	39	71	0	0	0	0	0	0	0	0	88	0	686	2	479	35	0	0	96	0	0	140	2	0	0	305	0	0	67	10	0	40	0	0	0	0	0	0	0	2	0	204	98	30	560	82	156	231	15	0	211	359	8	50	90	61	489	0	0	0	76	211	451	4	0	229	2	5178	4	680	158	119	45	473	124	317	0	0	0	519	0	16	144	107	118	36	147	132	211	24	0	0	78	4	329	0	0	94	281	208	109	0	2270	59	23	189	94	162	252	55	0	28	38	0	8	24	273	116	108	681	0	65	49	0	1376	14	0	75	170	0	0	241	106	0	0	17	23	93	47	136	185	82	40	52	849	34	48	0	0	0	164	50	0	148	302	72	52	74	30	122	0	0	1083	0	136	264	478	351	43	6	0	0	0	0	0	2	0	0	0	81	417	10	0	0	0	2	0	20	24	292	16	6	34	88	234	0	57	0	0	4	0	39	1106	1011	28	79	127	231	8	115	63	268	158	51	0	0	357	41	870	42	0	0	0	0	0	53	1	1	20	48	24	24	14	188	176	0	0	12	4	106	0	158	2	239	0	0	0	15	986	20	24	130	464	0	78	9	994	4	24	188	180	165	0	0	0	0	132	0	1162	3678	31	0	0	38	0	47	190	8	126	2	40	12	96	222	40	68	45	696	72	163	0	0	1419	356	12	352	226	58	73	44	472	129	0	0	358	0	1	0	0	0	0	0	0	0	0	0	0	0	0	0	0	0	0	0	0	2	0	0	129	0	0	0	0	0	0	0	8	0	163	0	0	0	0	50	87	571	26	161	0	135	82	189	140	157	4	0	67	10	202	1358	531	0	534	0	0	0	0	0	0	1301	4	2	140	74	0	0	14	299	458	473	0	18	0	1031	112	54	0	65	48	0	0	0	0	0	34	3464	24	2	127	72	0	0	6	0	488	204	10	75	0	2	0	0	205	83	2	359	1017	59	0	0	102	34	28	27	3	37	121	524	2	131	202	155	8	14	151	26	38	165	34	35	0	289	0	0	79	22	731	2018	153	93	1607	549	52	44	50	385	375	12	507	2	165	192	536	62	1047	29	14	229	38	6	4	229	42	4	55	4	0	217	233	977	212	0	16	8	10	24	140	152	127	362	1674	105	287	62	0	0	678	97	2	8	0	50	115	144	137	0	94	40	2050	44	0	18	0	0	0	0	2	62	20	151	76	6	228	25	8	20	0	268	2	54	16	52	0	25	191	0	46	203	186	0	8	2	5719	0	23	0	406	83	1	0	172	139	124	0	0	10	176	0	4	0	0	0	0	2286	12	0	182	511	0	24	0	159	8	9	18	0	0	66	38	485	0	0	97	43	192	2	242	387	79	256	0	0	130	10	114	0	6	99	2	183	0	10	0	24	550	54	46	144	102	3	80	4	0	5	0	41	2	32	337	71	9	191	4	21	78	2	83	8	75	0	0	20	35	4900	0	35	4	0	498	456	20	132	35	0	0	0	0	0	215	1	0	18	25	2	6	0	0	473	0	155	22	80	252	128	2	0	2	0	68	38	72	0	0	26	210	79	50	3	92	163	6	38	32	200	248	0	367	171	0	166	28	668	17	20	46	0	0	0	80	0	64	0	116	0	0	0	6	16	192	29	182	0	30	16	73	78	0	138	0	76	215	0	169	0	158	0	0	0	89	273	724	279	59	0	0	536	13	14	0	275	182	64	119	55	377	270	22	0	96	24	46	65	105	152	47	56	76	0	0	607	126	16	0	603	40	0	193	45	22	30	359	556	206	199	27	282	0	0	20	26	0	0	193	33	46	15	883	2	243	0	0	0	0	0	463	0	115	0	0	187	170	20	56	0	130	0	0	0	0	0	15	0	0	25	0	21	578	42	86	25	173	70	77	121	252	70	270	99	191	486	252	4	0	144	479	338	146	4	1179	0	141	0	7	0	150	117	313	303	99	59	0	119	5	0	0	46	54	253	18	76	144	54	16	0	2518	0	17	181	158	214	277	2	81	26	116	274	225	48	0	0	46	0	0	0	171	0	0	133	51	207	32	77	11	124	21	6	224	0	16	8	34	112	166	82	0	49	4	10	1035	8	113	0	133	48	0	0	11	182	8	0	5	2	114	195	0	3408	28	80	0	0	0	0	193	10	744	592	4	308	176	188	12	0	0	37	252	14	94	378	0	0	0	0	0	0	56	0	0	0	37	38	4	8	55	56	28	98	40	0	0	0	0	0	36	4	23	15	87	10	46	915	38	33	6	21	2	691	30	126	162	0	0	110	117	28	51	0	0	2	18	90	0	23	372	109	0	311	0	241	77	64	61	1	4	0	174	0	0	11	0	176	28	1096	193	0	114	6	129	0	0	0	134	0	600	20	388	67	428	2	2	0	0	0	16	19	44	9544	0	0	14	0	0	0	35	0	0	0	0	414	34	0	2036	78	60	26	73	241	51	30	0	0	0	188	0	0	0	65	0	28	28	0	0	0	0	612	0	19	126	85	52	40	318	124	0	92	0	57	2099	44	10	2604	317	10	28	130	8	72	2	333	151	124	87	27	0	190	0	0	2892	0	0	0	4	2490	0	0	0	0	4	0	463	0	74	36	1023	18	96	0	61	213	0	111	253	2	497	35	99	415	2201	60	0	0	0	0	0	114	714	0	290	0	10	402	48	218	0	315	89	0	0	0	0	44	8	0	0	81	0	0	0	0	0	0	56	0	4	2	35	0	150	0	630	29	0	32	0	0	2	157	0	75	135	27	61	119	6	137	126	46	201	141	252	2	66	108	0	0	48	130	210	0	67	152	63	44	107	87	6	0	0	0	0	0	0	0	88	8	0	0	0	0	0	0	0	22	20	84	389	152	0	0	11	22	67	34	0	76	0	0	0	0	0	0	0	0	62	156	48	155	0	0	84	11	21	0	200	68	39	57	0	43	6	53	34	0	26	16	2	0	0	0	0	0	0	0	38	36	0	6	4	364	115	0	0	0	0	0	190	148	326	917	0	39	335	182	0	1	0	0	0	4	0	0	0	2618	8	0	903	0	22	0	0	0	0	2	8	82	0	85	21	0	4	0	603	9	165	161	67	0	0	0	290	126	343	56	47	0	4	32	0	252	0	16	29	107	475	0	0	77	64	52	7	91	102	0	21	0	0	0	0	274	0	0	0	8	12513	0	0	0	0	0	191	163	0	0	94	0	43	0	0	20	4	0	0	26	0	0	0	2	0	0	2	2	168	4	201	2451	103	36	18	0	0	0	354	32	37	4	0	0	0	0	0	0	14	4	30	38	133	45	32	177	69	0	0	368	187	0	0	151	568	8	0	0	32	398	40	44	0	68	10	135	38	112	78	417	106	0	55	8	42	27	6	0	40	134	281	10	32	395	40	0	57	41	8	6	348	304	10	215	3810	1840	0	20	34	7	182	21	4	366	13	67	45	681	606	46	0	1239	4	47	125	3664	0	0	0	0	0	10	1	0	0	0	2	0	20	0	96	189	80	48	0	0	0	0	42	0	0	0	0	0	37	630	30	0	109	0	128	0	0	0	0	0	0	91	0	28	17	652	99	105	118	40	6	129	0	0	211	20	52	129	0	79	15	119	36	19	30	0	0	0	17	0	0	0	0	0	0	18	8	212	109	159	534	0	0	92	0	0	0	0	0	24	0	76	2	105	61	0	0	0	0	0	0	403	5	47	0	90	97	8	0	796	72	66	0	0	60	258	1305	0	0	0	30	0	98	46	43	42	18	16	14	293	66	13	0	1	22	22	152	197	42	0	493	16	73	27	416	100	233	129	100	0	0	0	0	0	398	0	28	0	0	0	0	0	0	0	18	17	130	0	0	0	0	772	0	343	168	634	117	263	0	47	39	4	484	8	211	54	66	27	166	85	4	61	55	0	0	8	20	15	6752	0	0	23	10	103	138	733	4	12	1722	11	26	209	30	420	485	0	4281	0	1854	0	912	8	0	139	7	4	119	10	157	112	26	390	199	1251	85	74	231	12	410	2	0	50	29	36	1	150	0	2720	358	0	51	807	94	0	32	36	16	0	0	40	14	187	339	46	22	231	382	0	68	75	0	53	0	8	1195	211	3006	793	11	342	422	4893	0	167	0	114	22	58	4	0	4	0	0	0	0	0	0	0	0	0	2	0	0	0	0	0	754	18	75	31156	18	0	32	7	173	32	0	134	14	2	160	381	2	75	59	216	269	1349	0	1	259	0	4	6	53	126	39	61	24	213	24	156	296	26	0	1463	42	0	148	292	3	1840	8	93	247	68	20	0	0	149	0	40	30	66	115	433	2	2	44	0	176	0	0	2	4	79	0	12	0	110	0	0	4	58	152	34	2	110	0	0	0	0	0	0	4	10	0	12	16	86	4	82	170	0	10	59	307	355	44	51	911	342	0	0	0	130	1003	0	0	8	133	1	38	154	122	4	16	289	22	8	0	0	0	0	0	78	61	0	25	0	6	79	198	129	172	222	0	0	0	0	0	78	0	0	0	0	0	108	0	0	101	319	1872	91	112	0	149	337	0	62	5	12	184	16	2699	0	0	130	24	26	189	8	143	0	0	0	135	21	0	0	18	0	0	30	0	180	0	0	22	31	3771	14	8	991	21	126	335	276	326	0	0	46	177	0	61	54	112	0	0	105	2	0	2	0	0	0	0	0	0	20	2	239	2	0	88	43	0	254	230	259	0	110	35	61	39	56	138	0	0	0	0	0	0	0	0	0	34	0	180	117	0	0	0	0	28	0	8	4	61	64	56	56	0	0	0	0	695	40	12	130	0	0	0	0	68	54	64	0	0	92	2	22	48	75	0	18	209	0	424	95	80	2	8	1	94	12	11	581	0	12	132	0	0	0	4362	62	6	2	0	0	1115	0	28	0	0	58	485	175	0	252	0	0	62	24	25	10	51	186	2	108	154	20	0	22	1232	0	0	195	136	136	66	52	702	6	70	0	0	0	2	349	1	48	358	68	0	358	1487	0	0	0	92	47	113	195	39	0	0	0	0	0	120	66	6	132	0	0	0	0	0	0	0	0	0	0	0	35	199	0	14	1440	36	36	183	96	42	0	163	217	243	4	70	15	0	6	148	0	0	0	0	160	4	367	18	1037	0	287	38	50	0	0	0	73	33	235	175	7	53	374	68	33	48	31	54	10	187	355	0	0	0	1129	341	0	16	2769	105	0	22	13	58	0	209	0	96	0	176	69	66	269	62	43	54	90	0	99	91	96	22	204	0	123	0	63	2920	0	160	12	291	0	6	16	0	0	118	404	35	19	0	0	0	51	6	135	2	18	4	125	62	562	0	12	152	0	0	44	21	5	62	2	16	4	93	190	126	0	1296	141	2	19	88	1	6	1	0	0	0	0	4	14	36	781	0	364	0	0	2	0	75	18	0	0	0	0	32	0	0	30	46	0	83	0	0	0	169	240	0	0	0	1604	2	147	8	89	176	15	79	249	0	10	70	0	50	67	44	0	8	0	0	463	264	0	148	32	239	10	18	78	12	12	314	22	283	174	0	0	0	4	4	26	0	0	0	0	0	0	122	352	19	1262	81	93	109	308	478	0	0	10	1551	50	332	27	35	0	0	0	0	182	233	0	14	24	14	0	0	0	0	0	0	69	2	404	114	22	54	0	0	6	0	173	548	977	2	0	0	0	0	0	0	0	0	0	813	0	36	132	683	40	0	0	237	0	184	2	0	0	55	86	0	40	465	17	117	138	0	0	42	215	41	136	38	0	0	0	0	0	28	54	0	0	4	2	129	63	160	0	0	1	0	231	0	50	0	0	0	0	0	36	4	2292	454	106	810	88	0	0	0	193	200	0	0	0	0	0	0	0	0	0	16	0	35	80	0	0	0	0	0	367	0	30	245	0	26	198	1198	1	31	65	48	4	14	502	340	8	0	0	0	58	62	63	397	8	522	852	74	90	0	2	0	87	0	0	0	0	0	0	66	14	218	213	0	0
"SAMN03492857"	213	0	0	0	0	0	0	0	0	16	4	4	2645	218	47	0	2	0	0	0	0	0	0	0	2	74	54	1	446	28	8	0	0	18	58	34	2895	121	17	24	162	29	34	41	1554	10	313	0	0	0	57	188	2217	0	0	467	2129	101	32	125	0	0	0	6	141	140	2	0	0	12	856	0	181	64	82	0	0	81	96	89	0	0	2	0	51	0	8	0	0	0	0	0	0	0	0	157	0	70	0	340	484	128	410	106	14	102	0	88	33	2	332	0	256	2	12	0	0	142	12	0	139	150	114	66	0	66	79	0	23	30	77	3663	48	15	4	0	0	6	8	108	60	129	38	37	272	172	30	0	0	23	33	134	0	54	222	109	11	348	98	36	0	48	277	99	47	36	30	202	14	213	24	0	89	583	917	445	284	210	142	0	72	22	0	0	60	0	246	52	0	41	0	0	184	203	57	102	0	90	564	153	76	126	79	50	17	212	6	0	34	0	4	169	21	90	20	99	0	24	388	28	2	30	246	66	0	50	14	2	28	4	0	0	1260	106	10	83	39	30	0	0	12	16	0	24	95	37	56	119	30	57	38	145	0	0	2	55	57	1013	0	0	0	12	0	0	0	0	0	4	0	0	0	0	0	0	30	0	0	0	0	0	0	0	0	4	66	188	0	12	0	296	4	0	0	54	68	0	0	0	442	49	19	48	22	0	8	121	0	0	58	0	75	0	0	681	0	18	600	58	16	0	8	82	0	404	18	0	0	0	82	0	2	26	26	14	0	0	0	0	0	0	0	261	53	30	66	100	114	273	254	0	2	28	0	243	139	92	150	189	0	994	787	0	0	0	4	0	183	169	280	0	0	0	0	0	0	0	4	85	2	0	30	84	0	0	0	0	10	547	10	118	746	138	152	124	97	0	71	4	149	57	0	187	230	38	103	2300	0	59	64	4	12	29	229	0	785	0	0	873	0	0	0	230	0	88	464	314	20	70	0	0	65	214	10	127	284	309	96	50	0	36	0	121	29	11	16	0	0	256	42	8	36	297	14	90	127	168	0	0	0	0	0	108	209	22	103	20	20	46	0	0	22	22	480	9	24	40	93	314	44	30	0	19	392	63	4150	14	20	2	0	422	14	99	75	19	12	0	2	14	137	20	329	16	20	16	0	1330	0	527	0	0	18	2884	0	0	100	111	54	64	24	98	8	164	74	82	2	4	6	25	50	0	148	236	431	143	311	10	0	34	3	0	0	0	84	214	0	230	35	594	22	233	54	4	70	0	8	28	10	202	60	26	2	121	24	40	70	8	0	100	8	52	16	168	0	104	0	287	241	7	0	38	0	219	0	23	129	0	48	40	28	526	491	0	0	0	38	21	0	57	10	160	10	319	13	50	0	18	208	17	102	28	30	102	112	34	18	135	0	16	0	49	4	949	144	41	2	114	0	8	12	46	0	69	399	54	78	0	0	27	150	13	20	38	0	111	48	0	0	0	68	2	426	0	9	130	214	30	65	6	0	97	42	6	50	293	102	0	6	257	0	0	0	0	0	0	0	0	4	63	38	0	0	0	174	30	34	30	103	372	0	269	115	0	0	30	153	68	0	369	63	0	167	0	0	2	32	105	0	0	4	461	59	0	0	2	268	0	164	22	68	32	120	0	62	0	100	20	0	0	8	0	0	8	77	769	0	795	44	21	124	0	0	70	3	0	0	123	0	152	0	218	106	76	39	138	0	4	6	1781	264	84	0	3469	0	0	49	114	0	6	0	18	499	100	321	0	27	22	0	2987	12	242	789	88	12	318	0	0	0	0	0	0	0	0	2	0	5	54	66	876	0	69	109	12	0	90	0	0	0	3	4	4	2	0	0	6	0	0	68	28	0	0	146	437	0	138	0	0	0	0	0	0	0	0	0	37	0	4	0	0	0	0	0	0	0	0	0	0	0	0	0	0	0	0	0	0	0	0	19	24	37	0	0	34	76	63	162	30	31	7	12	820	0	0	24	0	2002	2	0	0	268	111	0	46	57	44	8	76	40	74	306	353	2	147	122	8	88	2180	0	4	10	28	2	70	380	2	52	111	36	9	0	0	8	606	189	279	167	107	0	12	14	133	15	406	6	22	94	421	112	226	97	37	1627	126	35	0	50	22	44	0	0	129	0	0	14	0	0	0	204	87	79	0	38	981	2	152	561	0	67	198	14	0	381	32	0	628	383	0	0	78	2	0	74	20	38	0	0	0	32	0	0	12	133	361	10	352	0	50	30	344	298	228	60	30	30	17	0	0	95	0	115	0	0	325	542	0	798	22	86	14	0	23	291	146	203	170	27	1370	0	0	0	0	130	25	17	168	0	20	91	66	836	31	36	249	155	138	112	0	0	458	30	98	697	1118	0	0	130	52	10	82	95	408	122	8	18	103	194	20	274	51	156	348	0	0	132	32	30	10	50	60	47	0	0	10	0	0	0	164	14	0	0	0	0	172	32	0	55	32	202	0	0	26	64	0	0	0	86	0	0	401	0	1429	303	49	12	0	0	0	0	20	0	8	25	87	297	0	0	0	2	0	3922	99	45	14	4	32	8	176	9	35	6	0	0	0	0	0	0	10	24	14	44	22	679	1	326	6	58	2	0	6	286	724	0	0	0	0	4	0	305	0	119	2	205	8	231	161	68	100	14	0	32	34	16	56	440	265	0	100	76	22	0	0	114	360	343	308	66	29	128	0	62	0	0	360	187	327	0	420	0	0	245	0	40	0	415	0	0	8	0	0	173	0	76	16	30	379	24	1834	133	54	8	66	166	122	0	0	14	6	64	58	117	122	150	0	184	6	60	0	0	402	243	0	0	45	366	0	67	0	0	319	93	34	0	0	0	2	21	114	61	0	8583	0	109	139	0	50	370	2	4	16	0	0	98	223	10	10	56	0	36	12	30	50	0	0	0	96	18	262	204	196	269	2	7	12	60	39	22	17	814	0	128	636	0	0	34	214	14	491	4	239	12	2	1013	1407	0	24	145	20	20	150	0	0	2	22	83	0	16	3034	0	92	0	20	17	34	20	16	0	279	0	48	28	22	300	6	48	0	136	0	227	384	14	78	86	287	0	163	112	0	22	70	77	10	373	56	245	34	64	14	16	100	0	0	6	8	357	551	3	0	8	21	34	0	636	30	0	244	0	0	0	30	10	29	106	0	0	28	22	40	58	51	2	0	0	0	0	2	1730	0	0	0	0	353	0	0	0	0	0	244	267	32	0	0	0	1	21	0	0	0	0	0	4	0	0	0	0	0	0	0	88	13	25	45	0	67	269	34	4	0	24	173	320	0	0	887	0	0	2005	11	34	0	0	0	0	0	168	256	0	0	0	0	0	0	0	457	198	1245	0	88	711	30	969	0	0	0	0	335	378	637	60	40	0	0	9	10	0	183	63	2	2	0	0	0	0	0	8	2	54	1556	16	267	411	0	4	0	10	0	2	3733	44	11	220	57	28	435	10	0	100	4	12	0	0	0	0	0	10	38	231	48	8	14	24	63	48	0	159	136	93	51	101	12	119	0	50	52	79	69	0	20	516	0	2079	460	50	6	65	20	32	20	46	4	14	722	19	49	0	66	401	74	151	3	2	95	0	119	196	0	103	10	132	98	309	301	90	0	113	0	1088	0	100	80	187	96	12	6	40	0	20	0	0	0	0	2	0	0	12	63	0	13	0	13	59	247	40	304	56	0	35	34	10	2	0	12287	0	88	312	0	0	24	8	0	0	0	187	0	0	17	92	186	18	94	0	0	0	0	160	0	1769	0	0	585	18	273	0	0	0	0	0	66	0	629	224	18	0	16	64	0	86	80	6	50	66	2	0	734	14	0	4	4	0	62	13	116	0	132	89	3	228	1169	149	44	0	200	0	0	0	0	0	120	588	0	0	0	0	0	0	0	2	512	0	0	0	4	0	2	0	0	0	0	99	898	39	0	310	0	0	42	2	1490	2	162	45	24	87	1	9	30	117	28	46	315	84	2	215	0	6	6	8	205	0	0	0	167	52	6	135	70	16	0	6	19	205	0	0	0	0	0	0	30	1	65	16	6	39	89	162	283	0	102	0	0	8	0	11	143	0	0	0	0	0	0	137	2	32	265	191	0	0	0	253	28	63	0	115	329	0	18	14	0	0	0	558	649	0	60	0	36	621	10	0	101	12	15	112	212	16	61	253	52	34	189	51	0	0	0	0	12	189	169	0	0	68	833	32	133	111	10	233	109	18	0	0	0	0	48	0	379	0	0	2	24	0	2	0	0	2289	86	243	0	2	311	0	48	80	2	339	85	0	204	0	20	326	0	0	0	57	0	0	7	1	453	0	0	36	245	10	8	6	0	50	18	10	266	8	241	428	292	442	0	0	0	8	0	82	493	0	147	0	234	0	0	0	80	34	30	122	0	0	8	0	0	0	0	0	0	0	0	0	0	0	0	0	68	0	0	0	8	7	153	2	70	50	244	0	131	54	0	210	0	690	54	69	23	0	0	0	0	0	0	0	0	0	0	0	0	105	0	0	0	0	0	0	0	82	53	4	16	6	76	0	343	465	0	0	0	0	0	0	0	0	0	0	0	0	0	0	0	89	0	10	0	38	0	0	0	0	0	0	0	0	0	90	4	71	0	32	4	0	260	0	12	0	0	140	190	12	25	295	40	47	4	28	0	396	16	13	357	427	186	0	389	0	0	0	0	44	18	78	0	42	0	257	40	86	0	0	79	114	122	245	0	2	1	27	10	0	80	0	0	51	86	369	217	0	0	38	0	0	0	32	0	0	243	0	0	0	0	0	0	102	0	106	0	765	34	0	4	106	16	14	2	26	0	481	0	0	0	8	42	0	2	129	65	347	0	0	158	0	13	96	0	0	0	0	15533	10	0	0	0	160	8	0	0	2	0	1	0	199	0	0	0	0	6	0	18	86	106	51	0	32	88	0	10	10	123	0	52	61	42	28	20	2	0	0	43	56	138	186	104	40	48	0	191	39	18	10	44	154	158	58	60	20	54	32	12	10	0	0	178	0	0	135	152	14	105	0	8	22	104	202	127	471	78	0	0	64	115	50	54	7	289	4	0	137	88	399	116	574	30	57	29	56	0	36	0	48	14	0	0	9	49	54	344	92	1122	769	24	0	0	0	26	101	49	0	2	281	32	263	136	34	0	43	0	635	0	86	0	16	23	4	10	18	4	56	10	2803	203	24	14	6	33	2	5	4	0	0	0	938	151	243	105	8	10	0	0	0	0	0	0	26	122	229	20	235	361	0	135	0	30	0	2	6	37	14	48	28	36	0	0	540	223	95	29	0	92	0	0	0	0	28	0	6	10	0	187	166	0	92	190	332	0	0	0	69	134	0	41	354	199	18	0	183	0	6	685	21	56	4	0	36	36	0	4	0	2	18	59	0	78	0	0	123	192	12	26	28	2139	2	2	18	365	10	217	3	104	29	14	0	0	20	415	59	22	50	426	76	0	95	0	104	2228	0	277	0	0	0	0	0	229	129	61	110	0	22	0	0	489	0	151	0	276	46	0	24	0	0	0	113	163	0	0	24	21	11	95	0	12	4	2	0	592	0	0	0	0	0	0	0	0	0	0	94	0	24	12	0	0	56	10	0	22	1120	0	70	20	0	166	12	0	0	198	237	44	1771	57	225	153	67	102	0	0	0	0	0	0	103	0	0	0	0	0	236	0	0	0	0	0	0	0	4	92	2	0	0	0	214	14	0	0	0	0	0	142	0	0	34	39	367	77	172	209	317	88	0	0	116	0	8	34	10	5	6	4	0	140	0	60	18	258	193	383	0	0	0	0	0	0	0	0	140	4	10	278	29	8	2	42	62	0	58	120	11	28	49	0	150	14	0	0	0	0	0	0	10	670	0	63	0	245	204	959	0	0	0	0	0	55	0	60	20	0	0	22	0	255	4	233	0	2	11	10	520	2	8	0	0	8	20	0	6	91	60	0	0	0	0	2	17	62	971	0	0	0	32	162	16	0	0	0	92	0	10	0	40	14	0	36	0	2	0	0	8	52	0	0	10	62	2	314	56	0	506	2	0	2	124	1	48	28	4	2	24	0	10	1235	20	119	71	0	26	106	2	0	35	10	267	0	3	0	0	0	4	4	438	36	0	2	0	199	945	15	100	2	40	353	78	77	52	26	0	42	6	106	0	18	106	116	42	26	0	82	1470	338	40	0	0	80	22	6	28	150	25	38	52	6	90	118	178	4	13	202	36	199	0	0	0	0	407	190	108	0	14	58	6	6	0	52	748	67	537	134	99	28	4	120	44	728	356	32	63	26	545	32	0	146	116	0	0	211	82	111	0	0	0	54	69	0	0	155	249	52	806	4	52	48	0	74	52	194	0	4	22	80	0	0	20	193	0	149	136	7	16	212	0	218	0	0	0	8	22	677	0	2	0	0	36	66	0	8	0	0	24	84	62	0	0	22	100	0	0	22	8	276	32	16	0	109	2	0	334	8	0	42	0	25	77	381	36	30	36	0	42	38	9	0	0	13	0	0	4	4	0	0	220	20	75	0	54	26	24	97	0	0	0	252	71	0	0	1763	6	3765	0	70	0	22	0	47	0	398	157	0	75	34	148	47	50	28	433	0	44	615	30	10	0	229	0	93	22	94	159	0	32	103	36	38	48	110	20	473	219	42	0	4	0	129	14	0	2	54	130	15	99	0	0	0	123	10	65	98	8	0	0	232	126	29	52	30	6	6	245	210	0	49	547	0	60	4	496	0	0	93	58	14	18	0	0	214	0	15	2	102	176	364	116	301	7331	46	21	0	117	0	0	0	104	0	201	0	0	0	4	56	0	0	0	0	115	0	0	0	50	0	14	0	0	0	0	0	2	8	436	54	158	80	0	0	30	8	64	45	748	60	97	564	97	0	60	2	0	138	0	33	0	0	0	9	0	0	28	34	0	217	0	233	0	0	0	0	81	183	46	0	0	0	0	2	75	0	0	146	12	304	11	0	46	6	1809	23	0	0	50	196	0	26	0	1541	0	0	54	74	0	0	20	0	19	54	0	0	182	222	26	281	0	18	189	12	0	0	4	14	44	131	0	24	56	2	6	80	75	0	0	0	0	42	94	28	0	0	0	76	6	0	203	4	0	757	2	8	0	0	202	0	142	74	24	1639	2	0	0	45	2	692	0	0	0	0	257	0	0	0	0	0	68	0	2	656	94	321	16	445	62	54	22	884	16	275	0	0	143	102	174	21	134	163	0	4	130	0	0	676	0	326	6	0	0	0	0	0	0	12	0	198	252	0	28	0	61	2	0	39	25	0	374	94	102	0	0	0	0	0	19	119	2	0	65	0	4	0	0	0	35	78	44	62	468	0	0	116	10	120	30	0	0	12	62	0	0	0	96	206	669	10	137	82	0	4	0	144	162	0	22	220	0	10	308	17	4	18	0	10	0	10	4	4	1371	0	3	90	371	0	28	26	24	46	2	77	603	114	0	0	8	82	1662	207	639	0	10	30	81	8	62	603	14	0	602	0	43	68	24	313	16	44	16	54	22	45	551	6	20	0	0	58	62	58	40	151	163	44	50	62	10	36	225	18	0	42	18	131	6	64	166	30	293	19	0	561	14	0	0	454	2	0	10	19	0	0	97	0	0	0	0	66	0	24	4	413	28	20	6	0	0	61	203	0	264	4	13	0	0	0	38	85	82	2499	24	0	251	0	12	0	0	557	146	202	26	4	19	4	164	5	97	0	256	0	4	54	62	2	0	236	54	0	4	0	0	0	0	180	102	240	4	23	411	26	70	0	0	20	28	6	0	6	8	0	0	0	12	0	8	217	12	112	13	16	0	19	0	84	8	100	2	4	88	0	0	0	19	129	109	0	0	0	0	193	2	26	4	0	104	149	201	0	0	76	251	0	83	35	25	72	24	0	0	0	0	0	6	179	15	0	0	0	10	0	0	0	32	89	0	0	136	0	0	0	0	42	48	12	0	0	0	0	26	0	0	0	0	0	0	0	2	0	198	101	114	0	184	0	0	34	14	0	0	0	0	0	0	0	0	0	0	1	105	0	0	10	16	16	10	36	0	0	0	0	0	0	0	0	0	0	0	8	90	30	138	180	6	18	2	0	109	12	0	6	16	66	32	0	135	58	0	0	104	0	0	0	54	12	543	8	54	78	70	6	24	157	1473	6	649	22	38	0	26	0	0	152	0	119	205	0	20	175	10	12	0	24	0	40	36	30	44	386	0	6	20	0	12	0	30	0	275	55	704	94	29	75	327	0	40	0	12	28	0	30	6	0	339	60	10	185	0	0	0	4	0	10	82	0	381	791	3	0	8	418	82	40	0	277	20	36	25	167	200	2	0	0	551	195	36	191	0	7	0	69	467	24	0	70	0	1120	0	0	46	4	0	0	0	96	4	0	0	0	0	0	0	0	0	24	0	0	2	0	0	28	0	0	0	152	0	0	0	0	0	0	0	235	78	135	98	0	266	38	16	112	162	79	191	2	0	0	30	2	4	12	81	72	12	6	2	56	28	151	0	4	67	0	12	339	68708	0	34	201	0	0	123	0	0	2573	88	0	0	0	0	57	0	0	54	101	0	0	4	16	301	33	12	81	266	139	79	190	4	251	16	209	239	1	114	569	367	28	0	104	0	0	32	153	367	143	28	10	4	989	1696	24	370	40	0	1658	227	305	0	0	0	0	0	50	126	43	76	374	121	184	32	135	54	8	0	138	699	0	280	0	0	96	36	444	19	74	12	25	4	106	14	0	12	34	380	0	6	83	0	34	68	22	18	29	0	76	46	0	22	34	24	570	393	0	2	0	0	10	598	202	677	110	162	14	16	38	2	138	0	6	48	185	0	20	10	0	0	0	0	2	0	2	0	198	16	12	0	20	2	0	482	0	0	205	0	0	0	1051	80	0	329	8	25	418	0	6	47	4	404	156	130	176	552	488	0	172	24	184	0	0	286	557	4	44	28	0	0	8	8	72	56	44	0	0	0	4	12	22	0	0	0	0	0	26	0	1010	15	0	0	49	28	17	690	0	40	2	76	44	0	8	126	2	1136	108	8	39	173	5	27	98	30	0	100	0	20	8	56	0	75	79	1019	0	0	2	11	197	40	129	0	34	1	14	78	456	0	0	2	19	182	186	0	2	175	0	0	0	0	0	16	16	0	0	0	0	2	1485	252	18	29	42	158	0	106	40	6	22	8	0	0	12	64	686	2	0	0	152	6	10	72	95	2837	0	0	0	0	0	0	0	296	0	125	0	0	0	50	75	355	100	2	28	0	0	239	0	0	14	0	0	156	98	9	225	110	52	102	2	0	0	26	0	245	486	46	0	0	0	0	0	0	0	0	18	8	0	20	136	779	3650	108	505	2	22	367	80	78	216	6	0	163	24	199	0	64	261	0	2	106	30	236	0	97	0	17	460	139	0	146	114	2	19	39	14	46	8	0	960	101	26	101	6	54	9	0	30	0	13	454	59	283	668	44	307	52	0	60	202	166	12	0	334	259	0	0	0	0	0	0	0	379	0	0	0	0	0	0	0	34	257	66	89	0	124	0	79	2	374	14	66	0	0	0	0	404	30	30	45	8	359	18	42	28	179	21	2	92	0	14	422	0	0	308	0	0	60	14	2	67	142	162	447	12	10	0	0	38	3	0	0	0	26	180	0	6	0	0	0	12	51	103	9	6	51	106	44	0	131	58	31	123	104	66	14	60	8	110	0	75	116	10	2	0	4	0	0	218	144	26	30	105	2	256	67	0	16	205	156	10	169	200	114	22	0	81	8	58	22	2	156	0	8	272	146	36	10	0	0	34	22	20	25	2	10	14	62	0	7	10	299	4	52	41	210	21	298	184	10	0	0	356	46	6	84	33	16	102	93	17	1534	0	20	0	2	31	0	0	0	318	16	17	89	141	0	72	0	5	587	0	0	32	51	56	67	0	0	0	0	0	0	0	0	252	322	32	2122	71	0	214	20	14	0	4	0	0	380	0	0	0	0	2	0	0	266	50	8	0	2	0	378	0	231	0	12	0	0	0	0	38	157	44	2762	30	0	0	0	68	0	0	259	38	105	0	41	0	0	0	0	0	0	0	54	0	0	136	0	572	0	0	0	0	0	0	0	128	0	32	33	18	0	151	4	0	0	0	0	0	110	0	171	204	0	0	8	0	837	12	0	2	0	0	132	16	6	2	4	498	79	4	0	0	0	22	0	80	223	0	182	0	4	4	156	10	0	69	0	0	0	0	0	0	195	0	40	106	69	248	213	0	2	14	74	158	168	0	210	18	8	1	0	0	0	0	0	0	0	78	263	16	755	106	209	0	0	57	0	0	4	108	4979	282	196	666	22	0	40	0	274	0	0	10	152	38	6	10	30	0	100	0	0	0	0	370	68	0	20	58	917	6	115	568	18	0	0	0	563	263	0	0	0	0	12	0	309	30	36	192	18	33	214	1	323	0	90	0	0	359	64	345	14	547	65	34	70	20	875	14	167	38	0	10	688	634	64	140	805	26	200	168	0	252	0	2710	26	152	6	108	0	34	0	97	0	0	365	8	76	0	2	6	6	32	170	123	33	2	48	72	199	4	0	1402	0	0	12	151	0	206	6	30	321	0	4	0	17	20	527	0	10	920	64	47	0	0	0	0	46	81	26	14	54	264	0	0	159	481	4	20	0	68	65	144	30	77	0	0	0	5974	68	0	16	5	32	28	509	10	8	660	34	4	977	10	14	0	0	22	206	122	119	28	127	100	0	0	46	0	49	0	405	28	8	568	0	17	0	0	2	8	1703	30	0	0	19	0	1526	34	8	104	11	0	0	0	0	245	1017	13	0	154	4	4	896	0	0	14	0	0	220	106	0	0	0	6	0	601	0	6	0	0	0	0	0	147	66	0	644	0	0	6	1	0	1	0	28	495	0	106	0	0	0	98	909	0	0	23	2149	34	233	42	12	274	191	439	0	0	0	0	0	10	119	6	0	30	0	69	189	100	97	0	0	0	0	274	0	166	34	298	22	0	0	8	0	0	2	62	0	2	3372	5	0	0	0	0	141	144	0	0	0	188	32	5	2	131	2941	3279	87	22	0	35	0	0	39	22	312	294	334	2	2385	10	6	255	148	862	36	0	4	114	25	20	0	0	2	0	970	8	180	0	783	59	0	271	211	155	414	0	0	0	137	458	116	65	26	2	9807	2	0	0	0	0	0	0	124	0	0	0	0	0	0	2	0	155	74	0	1977	136	3	59	138	14	8	8	0	0	0	0	0	0	0	0	389	5292	0	0	120	0	258	0	0	0	703	0	0	257	0	0	0	0	0	378	10	0	525	274	0	42	52	20	165	117	21	0	0	12	67	68	223	280	36	256	229	44	0	0	114	86	6	30	30	60	40	54	4	80	237	207	104	311	86	95	35	160	0	0	18	0	88	30	86	57	0	675	248	47	60	0	283	18	2	0	23	19	0	0	37	291	36	27	4	43	0	0	0	0	0	6	6	0	12	0	6	20	2	914	0	0	62	42	2	126	18	26	30	0	0	90	0	6	0	2	135	0	0	10	10	42	120	0	106	50	0	2	18	0	6	123	2221	4	0	2	402	2	8	0	380	24	44	0	0	5	1074	52	0	71	406	34	140	0	2	205	0	0	50	0	164	0	78	4	0	52	0	0	62	2	0	0	0	0	0	82	120	0	0	0	515	0	0	0	0	0	4	14	0	72	0	0	6	1	0	6	0	20	0	18	1506	0	0	0	0	274	0	0	0	102	0	4	8	667	6	0	2	0	0	228	362	12	70	6	4	0	0	10	0	0	0	205	135	2346	2	30	230	37	84	208	4	0	0	12	0	0	136	2	108	56	106	356	4	0	2	48	0	0	0	13	366	57	0	24	208	32	72	6	7	25	70	266	0	92	389	816	71	306	267	34	7	0	0	0	64	42	5	0	100	0	327	169	158	14	338	286	68	24	36	43	49	74	0	2	58	0	2	298	782	264	52	9	41	8	2	42	0	9	59	16	0	18	72	348	0	34	0	131	364	48	207	22	30	41	121	133	310	18	0	0	4	2	10	0	4	0	4	68	798	11	190	64	38	136	536	0	16	125	221	0	0	105	0	0	0	0	0	4	0	0	604	0	0	16	216	21	28	233	6	254	2	0	839	8	14	226	5	0	0	0	0	0	0	0	0	0	0	0	0	0	0	0	0	0	5	0	1	36	0	0	4	85	0	4	3	0	178	91	18	32	0	0	0	0	0	0	2	50	98	100	0	87	44	35	94	0	23	0	14	350	132	79	0	823	155	29	761	10	220	2413	3	0	32	0	10	61	892	0	224	0	685	0	197	36	56	176	133	40	261	62	0	0	46	23	0	2369	360	138	305	2	318	80	20	145	67	0	0	92	15	219	26	0	0	176	69	0	80	129	184	32	2	48	0	332	38	12	32	22	173	59	0	125	6	0	4	0	119	634	174	0	0	0	39	204	0	693	10	19	62	58	0	134	4	16	0	0	0	0	13	0	0	0	82	12	411	230	1540	553	0	388	263	0	316	126	254	0	286	77	919	6146	0	471	2	178	84	304	0	111	0	0	0	162	0	0	22	46	14	2	16	0	0	26	40	0	4	448	171	116	0	64	86	0	88	8	82	1062	21	193	0	0	107	71	18	334	0	16	135	10	2	0	0	0	313	190	112	61	259	50	64	2	28	6	22	0	6	0	1	88	581	0	0	1070	21	20	0	0	8	47	0	164	62	10	218	14	12	0	8	75	38	1247	41	6	65	18	57	12	6	6	149	6	359	52	83	16	1394	0	100	26	22	4	0	0	0	20	131	16	25	52	97	118	189	49	0	0	0	34	0	240	22	12	0	48	91	212	5	44	116	739	2	0	17	8	1858	1398	54	348	167	56	0	531	28	26	54	2342	0	45	202	0	21799	4	110	35840	0	10	24	0	0	271	8	1011	10	564	0	12	78	321	0	0	67	0	0	14	8	0	573	0	81	8	2	0	159	44	318	0	0	0	583	342	68	912	324	105	172	0	0	0	0	74	26	0	0	0	2	0	0	32	29	357	39	254	189	64	10	0	897	110	0	0	0	2	164	127	82	50	2	0	104	0	30	42	572	0	0	54	124	386	22	0	1068	12	0	20	441	0	1087	49	92	843	478	4	74	38	4	96	42	0	0	56	4	0	0	14	14	0	0	155	245	214	0	0	242	0	0	231	0	52	52	32	70	334	391	0	0	98	2	142	525	346	38	0	10	286	22	296	30	15	24	10	284	46	34	13	726	46	7	0	0	0	0	0	12	14	128	536	110	0	6	0	0	0	0	0	0	88	0	0	0	0	0	0	0	0	0	0	8	0	0	0	0	50	94	0	24	96	385	60	0	0	46	0	0	0	87	32	250	0	115	50	142	0	0	0	0	0	123	4	0	66	441	6	49	210	0	0	0	3	96	0	4	126	18	18	22	18	0	131	364	28	0	341	259	16	4	120	66	51	0	180	49	489	0	0	0	0	0	0	0	0	0	0	0	52	194	182	14	201	289	2	0	0	2	137	0	6	32	1261	324	70	10	10	2714	479	0	51	0	555	0	20	82	0	0	133	215	4	0	0	208	0	2	0	0	0	38	54	209	30	50	3235	0	619	308	1498	97	269	0	0	508	8	221	112	244	2496	14	0	0	0	18	0	0	0	82	0	0	28	137	16	117	46	1	152	0	0	0	0	79	0	10	72	1	0	0	0	384	34	0	0	0	39	0	93	0	0	0	16	115	45	6	153	12	405	616	305	0	4	0	533	8	68	108	493	158	6	2	4	32	0	8	146	105	72	4	28	1036	67	68	0	8	112	250	0	44	0	400	205	142	10	412	38	8	2	0	0	0	0	0	26	0	14	388	46	0	2	60	477	16	131	108	48	0	21	696	0	48	0	384	80	0	16	16	54	0	231	84	16	214	14	20	1	0	0	2	0	344	26	0	228	0	28	4	97	33	193	183	638	0	2	12	20	0	46	107	2	0	22	4	6	6	113	78	161	216	0	26	34	85	173	0	155	52	74	117	142	10	16	4	0	12	353	0	127	163	645	172	0	0	0	0	0	29	0	36	760	217	0	30	293	38	12	88	0	0	10	112	115	0	14	54	103	9	30	25	4	0	324	383	183	98	14	64	30	226	0	54	0	0	0	0	0	87	58	6	369	554	206	1868	0	30	507	16	5	174	961	7	445	0	525	212	0	168	6	0	194	8	2470	203	157	0	129	5	0	0	0	0	10	659	0	281	0	0	0	274	493	0	211	0	0	0	0	23	13	0	0	0	0	0	0	0	0	7	16	171	8	6	32	1	0	55	54	214	0	78	494	54	106	4	0	0	11	0	2	0	22	14	243	176	85	20	96	153	48	12	50	2838	179	0	0	0	0	28	271	145	61	4	12	124	6	94	0	81	0	983	23	0	191	0	0	80	0	0	92	101	0	76	84	88	0	6	42	100	8	0	133	50	453	363	131	0	6	77	209	0	16	0	6	293	0	65	0	155	113	0	18	254	0	25	44	28	56	563	2	1396	56	93	0	0	0	100	0	0	0	0	0	0	0	0	0	0	0	0	128	0	38	0	0	0	86	9	99	208	32	22	40	26	26	25	139	24	16	123	12	10	134	25	0	0	0	0	314	0	0	0	60	0	49	76	18	0	12	65	3	0	34	180	36	3834	20	0	0	4	0	7277	36	0	2100	88	120	8	15	2	2892	192	112	0	2	28	0	6	0	16	58	137	0	50	25	190	26	31	2	108	0	0	98	0	534	119	4	2	39	20	0	0	6	1359	3	34	26	251	0	0	515	0	10	0	0	209	508	531	270	158	3	0	0	0	0	0	0	0	28	22	40	79	20	16	0	0	0	0	0	0	114	0	142	0	78	505	0	148	26	0	199	36	117	0	0	0	0	0	0	0	0	0	0	0	7	0	17	0	242	74	26	0	14	0	0	1	234	0	0	0	0	274	2	0	0	0	0	0	58	8	16	85	10	893	0	12	0	31	206	64	52	133	18	22	130	1	14	0	406	509	43	48	0	16	6	132	482	30	258	552	34	0	18	496	1	115	10	4	20	69	2	0	0	0	0	0	0	12	182	0	26	0	4	1077	6	188	0	52	0	198	0	41	73	14	12	8	10	0	0	0	8	0	189	14	0	90	19	452	28	0	82	1357	56	806	107	0	39	226	66	8	4	266	17	299	28	0	328	51	324	253	905	14	21	0	87	18	2	5485	8	104	13	5	83	0	6	112	2	0	660	62	26	450	117	31	6	22	238	622	0	171	102	10	20	78	4	2	0	14	14	74	660	0	62	1291	0	66	19	0	0	59	83	91	20	159	8	227	4	71	79	1	0	0	331	8	0	54	220	167	17	28	1185	22	0	164	4	41	194	69	50	12	0	85	0	182	0	864	92	168	13	1620	44	26	88	36	165	0	0	42	274	0	0	143	136	120	4	0	0	88	122	120	2	30	2	15	623	0	68	0	20	1	2	87	0	1301	56	28	0	0	0	64	0	0	0	1	70	569	0	0	670	38	0	0	0	264	15	164	8	0	96	28	14	0	0	0	80	0	0	128	40	6	0	251	0	0	102	0	0	24	0	0	0	0	46	4	23	9	0	0	2	88	16	36	59	37	0	42	120	2	488	124	0	0	0	0	0	0	0	0	0	0	49	140	73	0	14	2538	133	6	26	111	16	137	6	0	32	168	188	78	32	0	2	332	6	33	0	0	0	2	73	30	110	100	30	38	0	0	2670	255	0	18	94	82	0	80	10	12	16	0	16	7	880	58	295	32	0	311	208	30	10	0	52	6	56	32	21	46	4	0	138	0	603	0	277	2	2	0	36	0	22	111	223	72	70	98	99	1022	10	6	0	107	0	0	118	10	6	68	16	2	86	18	108	348	193	26	0	0	0	0	124	2	88	162	150	56	27	46	2	813	14	35	35	2	4	0	0	20	0	0	2	0	10	144	0	433	10	386	28	0	0	0	30	30	1117	197	457	150	153	172	229	660	532	337	696	313	282	135	2	207	190	75	450	149	176	150	41	406	294	110	86	1	928	3608	52	61	0	0	0	144	129	3516	54	102	158	488	245	193	138	0	33	183	814	647	26	205	250	0	22	0	791	175	22	0	48	0	0	0	0	0	0	0	0	4	120	11	100	0	28	7	0	1263	366	220	0	14	156	0	52	145	92	379	2	10	30	2921	0	48	608	810	273	2	10	66	1036	80	238	8776	480	145	0	0	0	304	0	114	0	255	20	58	245	158	0	0	0	103	12	648	12	178	60	62	0	98	0	56	52	66	6	67	38	0	379	162	135	88	0	4	561	327	26	24	425	268	1698	167	0	0	0	58	0	586	329	10	2	0	0	0	0	14	841	460	25	63	2768	63	64	14	0	114	128	1588	0	160	0	29	0	43	971	649	0	1672	72	0	6	0	0	4	573	130	2	262	98	108	2	0	0	0	0	913	304	52	32	525	21	20	18	68	105	135	0	75	111	6	875	116	8	92	0	2	187	584	775	330	201	14	380	991	294	152	126	260	788	748	0	49	14	370	437	8	322	173	14	67	14	91	122	0	814	12	0	2	0	0	316	622	41	0	377	2	30	12	52	48	93	0	351	76	29	108	716	0	83	159	0	38	64	181	8	72	0	2	0	0	0	0	0	0	0	0	0	12	345	18	0	4	0	0	0	0	50	0	0	112	186	361	67	377	0	0	44	18	663	0	0	0	0	1097	211	182	241	129	0	834	208	28	6	132	144	0	120	363	6	136	30	16	0	2	0	428	2	0	0	0	242	74	31	4	162	35	0	0	23	26	408	14	135	55	0	23	52	0	0	144	8	90	0	10	0	68	48	105	6	0	170	0	76	79	1207	0	0	0	0	0	0	0	0	0	0	0	0	222	94	186	24	449	0	40	229	39	0	98	2	434	277	0	192	0	450	452	0	0	197	2	4	89	445	93	2	25	50	13	293	0	0	212	569	0	3102	2	183	56	14	8	16	207	163	50	117	0	0	0	0	0	0	417	31	6	112	0	272	144	18	0	42	52	386	194	48	0	0	754	0	595	0	28	127	1093	213	60	103	0	0	8	4	71	130	245	364	183	26	0	0	22	289	20	12	0	50	277	309	146	0	4	84	6	0	0	0	0	90	254	0	46	546	255	5	0	38	0	0	0	86	590	1105	0	0	0	0	0	0	0	0	0	122	118	1688	50	821	136	116	73	79	486	533	0	89	0	207	0	308	0	319	20	2	490	10	82	24	1197	1106	57	0	92	82	459	1070	0	0	4	112	606	293	0	150	51	0	118	0	0	127	4	0	385	126	260	176	14	0	229	304	28	10	0	47	86	2487	121	0	310	1285	0	0	106	0	1023	362	0	0	439	108	177	3129	14	0	23	0	481	0	267	7	804	2757	124	90	529	116	31	339	39	733	6	34	62	124	46	237	420	446	28	224	107	0	106	735	0	92	119	489	114	189	6	0	48	930	830	84	816	600	527	6	3479	328	356	4	59	424	185	0	58	373	2390	180	6	0	505	673	905	182	164	0	344	242	130	0	374	8	549	265	417	2173	68	1150	399	21	614	886	904	258	401	305	14	8	323	0	77	1	126	40	569	148	11	182	14	7512	44	310	8	122	0	0	528	975	0	0	52	48	145	0	1452	4	44	0	0	0	0	0	0	12	0	62	6	0	0	0	2	0	0	2064	0	0	858	0	0	0	0	293	60	360	751	0	0	0	0	0	0	0	0	0	10	0	2	0	0	0	23	298	432	190	0	114	22	0	8	10	202	93	0	0	0	0	212	0	0	994	0	138	0	0	0	0	0	2689	120	2	70	14	18	72	22	6	911	0	0	0	0	0	0	0	0	0	0	0	0	3	593	0	0	0	744	14	0	16	82	157	0	8	0	71	42	32	0	0	754	194	152	0	0	0	0	0	0	0	0	0	0	55	0	5	180	0	0	0	0	0	0	0	0	266	22	43	0	0	0	0	0	0	201	42	124	0	134	838	0	0	0	0	0	0	0	0	0	0	0	0	0	0	0	263	92	58	0	521	4	100	679	1	0	0	0	0	265	0	173	0	0	14	95	0	0	0	628	0	0	0	90	160	0	0	2	6	12	0	0	0	14	0	1411	0	0	0	1106	2804	368	1291	14	474	0	10	474	16	120	0	64	408	68	0	0	0	50	24	39	0	0	0	2376	343	2	0	31	2	157	389	227	170	6	0	16	240	0	0	0	0	94	0	64	74	14	0	89	389	0	0	0	41621	0	0	0	0	85	178	10	43	3122	4	99	10	74	412	85	0	0	0	2041	128	16	0	38	208	2	26	0	10	0	106	9	0	135	898	0	2045	199	0	0	0	56	0	1516	51	6	78	12	2	67	216	143	30	45	427	156	64	8	0	22	4	0	240	14	102	545	18	22	491	1320	114	0	17	20	1	36	259	299	65	226	0	1705	210	232	0	1310	26	39	32	54	0	532	0	0	0	0	0	1420	6	108	563	98	997	0	0	0	6	201	112	153	60	0	0	0	188	117	0	10	250	12	88	0	68	204	1788	0	1114	0	0	545	68	2	0	0	0	0	528	2525	0	12	0	75	12	317	0	114	0	0	0	10	26	0	0	51	534	70	0	55	0	274	64	0	179	0	480	0	93	7	255	507	41	100	0	0	0	59	0	68	529	388	0	441	0	0	17	28	0	306	48	120	84	0	0	305	0	0	23	167	111	0	0	57	0	113	132	6	0	316	0	44	146	0	0	0	10	106	226	0	79	88	445	18	397	2	44	0	0	0	0	0	0	0	10	2	0	0	0	0	0	0	0	0	2	0	0	0	16	0	0	1	0	0	2	0	0	0	0	0	37	2	0	0	0	24	0	0	2	2	0	0	0	2	0	0	0	8	30	0	340	0	0	0	36	0	0	5250	0	817	0	0	12	261	672	20	0	0	0	207	0	28	0	56	576	0	236	0	19802	30	34	209	131	0	247	0	243	36	0	24	0	326	0	85	8	57	20	8	0	29	42	2838	95	125	269	119	305	155	0	14	490	4	0	0	202	0	7	0	0	6	0	273	135	0	12	787	0	30	331	162	0	0	16	151	360	78	0	22	238	28	0	0	10	4	0	4	4	0	0	0	0	83	336	108	121	58	0	0	28	44	4427	522	194	76	542	0	18	0	100	0	54	0	0	0	91	294	8	0	0	61	104	109	0	0	0	0	0	0	0	24	0	0	0	0	0	27	0	2	1	13	0	0	0	0	0	0	0	4	0	30	0	0	4	66	0	0	0	55	0	2	0	0	0	0	0	0	0	0	0	0	0	0	319	0	0	0	0	0	0	0	0	0	54	0	47	0	262	4	10	0	0	0	0	2	0	0	201	0	0	0	0	0	0	0	0	0	0	0	0	0	0	0	0	0	0	0	46	0	0	0	0	0	0	227	0	0	0	0	0	0	0	0	0	0	0	0	0	0	193	0	0	0	0	0	0	0	0	0	0	0	0	0	0	0	9	0	0	0	0	0	0	0	0	0	0	347	0	0	0	0	0	0	215	0	2	0	0	64	0	0	18	28	225	0	0	0	0	0	11	0	10	0	0	14	0	0	4	0	0	4	0	0	32	0	0	20	0	0	0	16	0	0	0	0	0	0	0	0	0	0	2	0	42	0	0	3	2	0	0	0	0	66	21	0	0	0	0	0	0	2	0	0	0	0	12	0	1	0	0	0	0	0	10	0	0	0	0	0	0	0	0	12	0	0	0	0	0	0	0	0	0	0	0	0	0	0	0	14	0	8	0	0	0	0	0	0	1	0	0	4	0	0	4	0	0	0	0	10	0	0	0	91	0	0	0	98	61	0	0	0	0	94	399	0	0	180	41	86	173	121	213	81	232	347	222	545	92	12	84	0	340	164	10	160	224	200	53	0	488	284	303	0	54	158	28	438	6	319	0	16	97	94	0	559	3	587	130	1711	1153	342	8	0	448	280	49	1516	294	212	211	3	46	0	0	0	0	0	0	10	0	0	0	0	0	3	0	0	0	0	0	0	0	372	0	0	0	0	44	68	9	6	0	0	0	0	0	0	0	0	0	0	0	0	4	0	0	0	25	0	0	46	0	0	2	0	67	0	5	215	0	0	0	2	0	94	0	0	0	0	0	0	0	0	0	0	0	0	4	0	0	0	0	0	0	0	0	0	0	0	0	0	0	0	0	0	0	0	0	0	0	0	0	0	0	0	0	0	0	0	0	0	0	0	0	0	0	0	0	0	0	0	0	98	16	77	0	0	0	250	0	0	440	95	95	0	659	0	809	167	472	135	48	34	1604	46	165	14	562	24	122	33	146	228	28	8	45	9	6	230	53	2311	0	1	795	0	0	0	163	26	0	0	0	25	146	161	89	0	0	0	0	0	4	0	0	1	0	1	0	0	0	0	2	47	958	419	302	243	204	0	40	254	363	4122	248	142	0	59	2	22	305	983	122	438	1150	10	80	75	496	93	557	68	12	732	10	42	8	88	217	0	970	2730	0	43	113	16	129	0	0	0	14246	1009	131	307	20	212	1137	0	627	14	8	174	54	114	16	16	372	0	68	195	955	161	201	97	255	454	1715	2013	572	1048	0	4	0	138	121	0	0	481	0	0	0	0	134	0	0	0	0	10	0	404	144	0	6	89	0	0	0	0	318	25	0	169	2	271	183	142	0	646	2	134	153	8	34	8	2887	747	560	7	6	423	12	427	145	173	0	0	413	0	108	22	756	24	243	20	171	411	289	165	457	146	1735	81	0	0	2	0	0	0	0	0	0	0	0	4	0	0	0	376	332	126	412	132	980	0	65	118	669	362	0	296	62	103	466	21	0	17	32	316	18	0	48	87	186	66	495	319	74	1399	1114	22	251	6	129	57	90	561	0	301	0	0	0	0	0	58	6	26	0	0	0	4	90	440	42	50	0	0	161	414	423	0	10	0	44	0	38	141	0	96	110	106	0	0	0	0	118	91	393	103	123	0	2	65	0	0	0	0	0	0	0	0	0	0	0	0	0	0	0	0	0	0	0	0	0	0	0	20	60	40	12	0	287	0	329	0	870	52	6	110	276	0	0	0	0	0	0	0	0	0	0	0	0	0	0	0	0	0	0	0	0	0	0	0	0	0	0	0	45	168	133	2	127	569	4	0	2	148	1308	0	0	0	0	489	54	502	100	0	202	2	92	4	0	44	0	0	0	56	8	43	0	0	0	52	0	306	8	0	14	0	0	0	0	0	245	10	1283	169	344	715	56	55	0	0	0	0	12	60	178	514	327	278	252	0	0	0	0	0	32	2	111	62	167	705	140	487	150	94	24	206	8	10	4	0	6	0	8	16	0	0	4	0	52	384	644	554	217	421	0	26	151	14	101	42	21	45	18	6	288	0	0	0	0	0	0	24	0	414	1309	52	296	438	10	510	160	1544	112	333	0	0	0	129	331	213	606	68	0	0	0	535	46	272	4	0	98	183	0	57	0	0	16	0	2	8	80	567	205	42	38	0	0	0	0	0	0	0	10	34	1	10	40	45	134	29	102	26	8	62	931	42	169	92	149	274	0	468	784	419	300	0	0	249	4	22	46	435	16	57	158	873	22	268	32	10	0	2	0	0	0	0	26	6	0	0	17	8	6	42	4	0	207	16	85	0	186	559	0	0	346	0	6	83	26	857	470	98	7	0	0	0	0	68	351	355	350	20	0	0	0	2	0	0	0	0	61	0	0	0	117	0	0	24	0	212	0	16	50	314	2293	462	2784	453	205	86	196	607	16	16	34	419	669	0	0	0	202	0	285	274	401	0	0	0	0	0	0	211	3019	1946	3309	2044	3388	1338	194	52	54	20	0	0	0	684	999	0	89	0	4	0	0	0	0	0	0	0	0	261	68	102	257	607	96	26	0	0	0	0	338	0	0	0	81	0	0	0	3	1114	1554	538	14	47	88	2863	28	28	46	48	477	1512	687	0	211	0	397	0	320	0	0	0	135	168	0	0	0	0	1339	154	0	0	0	0	0	0	5501	0	0	0	0	6	0	250	0	0	0	487	0	0	582	89	145	1300	2	719	0	0	0	708	38	0	150	0	0	399	36	0	109	294	1566	22	0	46	104	473	313	71	0	274	14	64	0	0	0	0	98	0	0	0	142	0	0	0	0	0	0	0	0	0	0	0	0	146	0	0	0	0	0	0	0	0	6	0	0	0	162	0	180	207	0	0	0	0	0	0	178	0	0	0	6	0	9277	23	0	406	83	70	140	0	136	419	348	96	39	0	0	0	0	0	68	4	0	0	1284	0	34	35	432	4	0	0	22	0	0	0	0	0	0	0	0	0	0	3	0	2	62	301	44	535	110	0	0	0	0	0	579	0	0	8	0	1496	435	1	588	214	0	0	674	17	268	134	374	0	351	0	0	0	0	0	0	0	0	0	16	61	42	18	0	0	0	0	0	0	967	0	278	52	0	0	0	0	0	0	3	0	0	101	0	0	0	1810	0	0	596	0	0	0	0	751	0	0	0	10	54	0	0	0	2	0	0	0	0	0	0	1429	0	214	4	0	0	0	0	2	0	188	26	124	0	0	0	0	0	44	0	0	0	0	0	104	103	54	60	79	0	0	882	775	2	136	56	398	3130	1402	3086	912	313	6	274	998	0	0	0	0	0	78	0	0	0	0	0	0	0	0	0	0	0	0	0	13	0	6	0	2	8	0	0	0	0	0	0	0	0	0	20	0	9	92	89	442	327	342	604	0	0	0	0	0	0	0	0	0	0	0	0	2	4	0	0	0	0	0	0	0	0	0	0	2	0	0	0	0	0	6	0	25	0	0	0	0	0	203	8	115	0	0	6	0	0	0	0	0	1	0	0	0	0	0	552	151	2	0	0	0	0	0	0	0	0	0	0	0	0	0	0	0	0	0	0	0	0	0	0	0	60	3443	0	4	0	0	0	0	0	6	0	6	41	0	0	0	0	0	0	0	0	0	6	8	4	390	0	3009	0	0	0	0	0	76	0	0	0	0	0	0	0	0	0	0	0	0	604	181	401	0	329	695	108	0	0	56	0	34	1304	7	0	173	16	13	6	222	442	466	350	321	0	0	0	0	0	0	0	0	0	0	385	1300	613	0	0	0	0	320	10	15	14	40	0	0	0	0	0	44	1044	96	32	0	34	1367	0	0	71	0	54	0	0	0	0	0	0	0	0	2	0	0	0	0	0	38	0	24	0	0	0	0	0	690	192	1802	524	84	126	0	0	0	0	0	0	0	0	2	0	0	1283	0	0	136	119	169	363	2	26	158	62	0	82	133	26	26	0	6	621	2	108	134	161	121	468	38	122	0	0	2515	54	172	28	0	284	34	0	0	0	0	0	0	0	0	3542	2	0	0	0	0	0	0	0	2363	22	54	437	26	4	57	257	58	1898	64	10	805	0	0	192	98	0	0	6	0	565	20	94	38	2	2	322	228	22	590	0	0	0	0	0	0	0	0	0	0	0	2	0	0	6	0	20	70	0	44	32	137	0	0	0	17	1101	0	90	2	0	0	0	0	0	0	0	46	0	13	140	8	32	46	0	0	0	0	0	12	613	29	475	0	139	266	189	10	0	0	0	0	0	0	0	0	0	0	0	0	0	0	0	65	686	8	0	172	0	10	0	254	140	14	36	32	226	0	0	0	70	210	0	58	68	8	198	572	0	0	26	110	68	0	0	42	0	0	0	32	153	188	101	30	31	125	0	0	409	212	76	0	53	29	252	14	137	10	121	3	106	0	140	2625	16	92	90	84	6	2908	150	64	891	10	84	161	22	97	50	6	217	2	198	211	16	4	23	61	78	50	0	54	22	48	4	86	447	58	0	20	188	30	31	0	3	40	27	35	0	0	13	196	48	8	162	14	227	0	16	248	28	0	75	27	28	33	6	0	0	38	51	146	191	22	78	0	0	6	0	82	0	0	20	369	0	127	84	40	94	387	0	22	0	50	48	0	53	119	14	85	47	0	2	0	109	2	19	482	1	187	238	0	417	0	0	0	0	0	0	0	34	344	191	0	0	60	18	42	0	38	0	64	4	92	59	183	371	527	784	16	24	451	66	0	37	22	43	4	146	0	22	217	161	25	0	555	949	94	84	267	0	0	0	0	0	0	72	5	0	0	180	0	46	0	451	18	169	0	140	120	23	12	107	0	117	18	17	129	646	10	0	465	0	474	172	457	0	30	94	210	184	131	0	48	0	0	80	4	689	0	155	212	40	10	18	32	15	24	1	382	0	0	33	43	2	28	16	22	0	0	123	2	2	2	138	230	0	0	296	48	8	46	72	0	0	4	2	2	16	26	4	0	24	10	6	62	80	19	276	1	0	1	0	0	2	41	0	0	22	65	12	852	2	0	10	30	0	55	395	491	554	1156	1303	84	0	0	0	14	0	0	0	2	0	4	0	0	0	24	0	0	12	0	0	0	0	0	0	0	0	0	0	963	23	0	0	0	0	0	0	0	0	0	0	0	0	0	3	0	0	0	0	0	0	0	0	0	0	0	0	0	0	5	0	0	127	0	0	0	0	0	0	0	0	0	0	0	0	27	0	1	0	0	79	70	10	0	0	4	0	0	0	0	0	0	0	815	620	0	0	0	777	150	22	175	12	325	26	0	22	0	0	0	0	0	0	0	0	0	13	0	0	0	0	0	0	0	0	0	0	0	0	0	0	0	0	0	0	0	115	0	0	2	0	1	0	72	54	83	356	0	0	0	19	150	0	0	0	0	26	0	0	0	0	14	0	0	0	0	0	0	0	0	40	0	0	0	97	286	0	220	0	0	41	143	0	0	42	2	118	0	0	0	0	0	0	0	0	0	311	0	0	0	0	0	24	0	68	17	0	0	0	0	0	0	0	224	0	394	45	354	296	142	58	0	219	0	0	23	2	0	244	94	827	0	0	12	228	6	0	310	614	919	78	244	0	166	604	22	18	585	124	12	232	0	0	44	0	8	836	498	37	0	0	0	0	0	0	0	0	0	0	0	717	0	63	139	0	573	0	0	113	293	213	0	384	56	6	0	0	6	0	0	20	66	0	0	0	0	11	0	0	2	0	0	0	0	0	0	571	0	0	0	0	0	0	0	0	0	0	0	0	0	0	6	0	0	0	0	0	0	0	0	1	2	0	1140	28	0	0	0	0	0	0	0	2	0	0	0	0	0	0	0	0	0	0	0	0	0	0	264	16	0	0	0	0	0	519	0	4	0	0	0	0	0	0	0	0	0	0	0	0	0	0	0	0	0	0	0	0	1943	1217	274	188	244	311	497	0	0	6	194	151	0	0	0	0	0	0	5	0	0	0	0	0	0	0	0	0	0	429	0	0	0	0	0	0	0	0	0	0	0	0	8	382	163	31	0	0	0	0	0	0	0	0	4	0	0	505	837	0	0	0	0	0	649	666	0	0	0	60	6	0	0	0	2	0	20	521	52	5861	0	0	0	0	0	0	0	0	0	0	264	0	0	2	48	0	0	0	0	0	0	0	0	0	0	0	0	0	7	0	0	2	14	4	0	6	38	38	179	0	50	189	0	0	0	0	0	1	2	30	0	418	0	0	0	0	0	39	0	0	0	0	8	0	0	0	0	0	0	0	7	0	0	2	0	0	0	0	0	0	0	16	327	0	0	0	0	0	0	0	0	0	0	0	0	0	0	0	0	10	0	0	0	0	0	0	0	0	0	0	0	0	0	582	259	0	0	0	0	0	0	0	0	0	0	106	150	0	0	0	0	188	0	10	0	0	0	0	2	0	0	3	0	0	336	0	0	0	0	4	378	0	0	474	533	66	73	0	0	0	0	0	0	0	0	0	0	0	0	0	0	0	0	0	0	142	246	0	0	0	0	0	0	2	0	0	952	0	0	422	0	2	0	119	0	0	0	0	0	0	0	0	0	0	0	0	0	0	0	0	0	0	0	0	0	0	0	0	847	29	0	0	0	0	0	0	0	0	10	0	28	12	0	0	0	0	0	114	0	0	197	0	0	0	0	2	0	0	0	2	0	0	0	0	0	0	0	0	0	0	0	0	0	0	0	0	0	8	0	85	154	532	5	0	0	95	0	8	21	222	133	11	397	0	0	0	0	0	0	0	0	0	0	0	0	0	0	0	0	917	0	0	0	0	0	0	0	0	0	0	169	361	0	668	5018	148	0	0	0	0	0	0	0	0	0	0	6	0	0	2	0	0	0	0	0	0	0	0	5	0	0	0	3	5	0	0	0	14	304	0	0	0	0	0	0	0	0	0	0	0	0	0	0	0	0	18	0	0	0	0	143	0	56	0	0	4	0	0	0	0	0	0	0	0	0	0	567	0	0	0	0	12	0	0	0	0	6	0	0	2	0	32	4	0	0	0	1085	20	6	0	0	0	9	0	0	0	712	860	0	2	0	0	0	0	0	0	0	10	0	0	0	0	0	0	0	0	0	2	0	0	0	0	0	0	75	20	0	0	0	0	0	0	0	0	0	0	0	0	30	0	0	0	0	191	0	283	123	385	0	0	0	0	0	0	0	0	108	0	4	538	0	0	2	0	16	0	0	0	0	0	0	0	0	0	0	0	0	0	0	0	0	0	0	0	0	0	0	0	0	0	0	0	0	0	0	0	0	0	0	0	0	0	0	0	0	0	0	0	0	0	0	0	0	0	0	0	2	0	0	0	0	0	0	0	0	0	0	0	0	0	0	0	2	0	0	0	0	0	0	0	0	0	0	0	0	0	0	0	0	0	0	0	0	303	0	0	0	0	0	0	0	10	0	0	0	0	0	0	0	0	0	0	0	0	0	0	0	0	0	0	0	0	0	1	2	0	14	0	0	0	0	0	0	0	276	211	192	0	0	0	0	0	0	0	0	8	0	0	0	0	0	0	0	0	0	0	0	0	0	0	0	0	0	0	0	0	24	0	0	0	0	0	0	0	0	0	0	0	0	0	0	0	0	0	0	0	0	0	0	0	0	0	0	0	0	0	0	0	0	0	0	0	0	0	0	0	0	1	0	0	0	0	0	14	0	0	0	0	0	0	0	0	0	0	0	0	0	0	0	0	4	0	0	0	0	0	0	0	2	0	0	0	0	0	0	0	0	0	6	0	0	0	0	0	0	0	0	0	0	0	0	0	0	0	0	0	0	0	0	0	0	0	0	2	4	2	0	0	147	2	0	0	2	4	0	0	0	0	0	0	0	0	0	0	0	0	0	0	0	0	404	0	0	0	0	0	0	0	2	157	0	0	0	0	0	0	0	0	0	0	0	0	344	936	0	0	0	0	0	2	608	6	105	0	0	0	0	16	0	0	0	0	0	1260	0	0	0	0	0	0	0	0	0	0	0	0	0	0	0	0	0	0	0	0	0	0	2	0	0	0	22	0	0	0	0	0	0	106	272	0	0	0	0	0	0	0	0	108	303	0	0	0	0	73	0	2	21	12	124	465	0	0	0	0	0	44	69	0	43	0	0	0	0	0	0	0	3	0	0	0	0	0	0	0	0	0	0	0	0	0	0	0	0	0	0	0	0	0	0	0	0	0	0	4	95	6	0	0	0	0	0	0	0	0	0	0	6	0	0	0	0	0	0	4	0	0	0	0	0	0	0	0	0	72	2	0	0	0	0	0	0	0	0	0	0	0	0	0	0	0	0	0	0	0	0	0	0	8	0	0	0	0	0	0	0	0	0	0	4	0	35	0	0	0	0	4	0	0	24	61	0	0	0	0	0	0	0	0	0	2	0	0	7	0	1	0	3	0	0	0	4	0	102	159	2	0	0	0	363	0	3	0	0	1	0	0	0	0	0	0	238	0	11	181	0	0	0	0	0	0	0	2	0	0	0	0	0	0	0	0	0	0	0	0	0	0	0	0	2	187	690	552	0	0	50	0	0	103	224	0	0	22	8	0	0	0	0	0	0	40	0	0	285	62	67	38	0	100	0	0	4	0	113	176	0	24	234	3	0	0	0	8	1444	0	0	36	0	26	26	66	0	0	0	554	44	80	357	0	0	0	0	0	6	0	6	0	0	0	0	0	4882	0	0	0	0	5	0	0	2	0	0	0	0	8	0	4	0	0	0	0	0	0	0	0	0	0	0	0	0	0	0	0	0	0	0	0	0	36	94	110	84	46	50	204	67	108	0	0	0	0	0	4	0	0	0	0	0	0	0	0	0	28	0	0	0	1297	0	0	0	0	0	0	0	0	0	0	2	0	121	647	98	58	8	2	38	24	0	0	0	0	0	6	0	0	0	0	10	0	0	0	0	0	0	0	2	2	0	0	4	10	0	0	379	0	316	0	0	0	0	0	0	0	0	0	0	12	0	3	0	0	0	0	0	0	0	0	0	0	0	0	0	0	0	0	0	0	2	428	0	0	0	6	0	0	0	0	0	1	0	0	0	0	0	0	0	2	0	0	0	0	0	0	0	0	0	0	0	0	0	0	0	0	0	0	0	0	0	0	0	0	0	0	31	0	0	4	0	0	0	0	0	0	0	0	0	0	0	0	0	0	0	0	0	0	0	0	0	0	0	0	0	0	0	0	0	0	0	0	0	0	0	4	0	0	0	0	0	0	0	0	0	0	0	0	0	0	0	0	0	0	0	0	0	0	0	0	4	36	532	0	0	0	0	0	4	6	0	0	0	0	0	0	0	0	0	0	0	0	0	0	0	0	0	0	0	0	0	0	0	0	0	0	14	0	0	0	0	8	0	0	2	0	0	0	0	0	0	0	0	0	0	0	0	0	0	0	0	0	0	0	0	0	0	0	0	0	0	0	1361	2393	0	0	0	0	0	0	0	0	0	8	0	0	0	0	0	0	0	0	0	0	0	0	0	0	1	8	39	0	0	0	888	0	0	0	0	0	0	0	0	0	0	0	0	0	0	0	0	0	0	0	0	0	0	0	0	0	0	0	0	0	0	0	0	0	4	0	16	0	0	0	0	0	0	0	0	0	2	0	0	56	0	0	0	0	0	0	0	0	0	0	0	0	0	0	0	0	1	0	0	0	0	0	0	14	0	0	0	0	0	0	2	0	0	0	0	0	0	0	0	0	0	0	0	0	0	0	0	0	0	0	0	0	0	0	0	0	0	0	0	0	0	4	0	0	28	0	0	0	0	0	0	0	0	0	0	0	0	0	0	0	0	0	0	2	0	0	0	0	0	0	0	0	0	0	0	0	0	0	0	0	0	0	0	0	0	0	0	0	0	0	0	0	0	0	0	0	0	0	0	0	0	0	0	0	0	0	0	0	0	0	1	0	0	0	0	0	0	0	0	0	2	23	0	0	26	0	0	0	0	0	0	6409	114	0	0	0	0	0	0	0	0	0	0	0	0	0	0	0	0	0	0	2	0	0	0	0	0	0	0	0	0	0	0	0	0	0	0	0	0	0	0	0	0	0	0	0	0	0	0	0	0	0	0	0	0	0	0	0	0	0	0	0	0	0	0	0	0	0	0	0	0	0	2	0	2	110	875	182	0	0	112	812	67	0	32	0	172	312	0	86	2395	520	205	0	0	430	0	0	0	0	14	188	2	0	0	0	3906	0	0	0	0	0	0	0	0	0	0	0	0	0	3	0	0	0	0	0	0	0	0	0	0	0	10	2	0	0	0	0	4	0	0	0	0	0	0	0	0	68	161	264	0	0	12	2	0	0	0	0	426	7	6	2	0	0	68	3	0	0	0	0	0	0	1	0	0	0	0	0	0	0	0	0	0	0	0	0	0	0	0	0	0	0	0	0	0	0	0	0	0	1	0	10	0	0	0	0	0	10	0	0	0	0	0	0	2	0	0	0	0	0	0	2	0	0	0	0	0	0	0	0	0	0	0	0	0	0	0	0	0	0	0	2	0	0	32	1	0	8	0	0	0	13	0	0	0	0	0	0	2	0	0	0	0	0	2	0	0	0	0	0	0	0	0	8	8	0	144	0	0	0	0	0	0	0	0	0	0	0	0	0	0	0	0	0	0	0	0	0	0	0	0	0	0	229	22	14	0	0	0	0	0	2	0	0	0	0	0	0	0	0	0	4	0	0	0	10	0	0	0	0	6	0	0	0	0	0	0	0	0	0	0	0	0	0	0	0	0	0	0	0	0	0	0	20	0	0	2	0	0	0	0	0	0	0	0	0	0	0	0	14	0	0	0	0	0	0	0	0	0	0	0	205	322	39	0	0	152	14	0	0	0	0	2	0	0	0	0	4	0	0	0	0	0	0	0	0	0	0	0	0	0	187	4	122	0	0	598	211	127	0	0	0	5	0	0	0	0	0	0	0	0	0	0	0	0	0	0	0	0	0	0	0	0	0	0	0	0	0	0	0	0	0	0	0	0	0	1775	644	61	0	0	0	0	0	0	0	0	0	0	0	0	0	0	0	0	0	0	0	0	0	0	0	0	0	0	0	0	0	0	0	0	0	0	0	0	0	0	0	0	0	0	0	0	0	0	0	90	0	0	0	109	249	116	4	313	0	0	0	0	0	7	0	0	0	0	0	0	0	0	0	466	198	0	245	18	401	0	0	78	0	12	0	0	26	308	0	9123	0	0	0	0	0	0	138	253	0	0	0	40	118	28	24	8	120	146	429	277	74	0	194	175	0	0	0	268	279	0	131	0	363	197	1627	6	8	876	421	0	0	0	0	13	71	6	393	594	8	85	0	210	6	98	103	112	0	68	0	0	0	0	163	34	0	1008	2	15469	21	86	482	146	14	27	298	514	27	47	144	774	1261	0	0	0	0	0	0	0	0	0	0	0	0	58	36	122	4	2	158	34	18	464	94	4	159	779	3355	304	191	0	0	0	1609	2053	2703	1982	4014	24	1289	236	420	18	267	0	0	54	441	0	16	8	0	0	0	0	0	0	0	0	0	0	0	0	0	50	83	71	34	22	0	96	0	1737	429	86	0	0	34	2105	116	18	0	0	0	0	0	0	0	0	0	0	0	0	841	762	0	187	641	78	22	4	68	392	1244	26	21	226	0	0	14	0	0	0	0	0	0	1	0	0	0	0	0	0	0	1	0	0	235	612	16	193	181	14	6	0	0	0	0	0	0	0	0	0	22	0	525	103	715	141	1	0	0	0	18	20	2	0	149	141	94	6	0	0	12	266	535	184	24	38	178	1226	170	28	48	3	0	16	92	48	0	30	0	234	66	80	5	64	34	0	214	164	64	0	9	6	2	56	8	28	0	4	353	26	0	6	3298	146	86	295	13	2797	44	899	0	4	26	38	263	0	472	159	217	6	0	28	0	117	0	0	226	14	181	201	188	38	213	0	0	0	0	0	18	0	0	46	16	0	0	0	0	0	100	126	30	43	455	4	125	40	256	64	0	185	0	0	18	0	12	122	68	0	4	47	0	22	0	34	45	0	139	24	0	336	22	549	728	2	979	75	0	60	282	51	18	8	68	0	30	179	10	76	48	4	480	63	0	0	0	12	0	14	41	138	0	0	0	0	0	0	14	53	21	29	127	8	0	0	0	975	58	346	513	2	0	0	0	114	0	0	136	59	0	262	8	966	6	93	14	377	0	0	17	131	0	4	54	2252	132	0	0	0	24	312	4	12	105	0	6	69	471	185	0	4	0	362	18	0	0	0	0	94	114	297	205	2	0	130	727	519	8	14	733	69	188	6	177	160	22	0	0	0	6	104	870	0	38	0	0	1	1060	0	225	313	161	0	0	137	0	139	0	83	0	44	138	43	0	136	243	34	109	26	58	20	21	86	115	79	0	6	0	0	2	20	119	323	62	0	672	873	742	70	156	0	56	0	33	14	22	38	1085	2	696	116	0	0	0	0	0	0	0	98	0	25	0	24	148	0	0	0	0	0	0	0	0	38	0	823	8	233	6	0	0	75	0	0	26	2	0	0	251	0	0	14	6	0	10	0	0	0	0	0	0	0	0	0	333	22	8	342	40	80	212	0	0	67	205	26	34	8	40	240	4	0	0	56	156	301	2	0	319	0	4808	732	645	240	56	40	492	84	525	0	0	0	413	0	12	290	184	135	44	74	216	238	40	0	0	204	2	379	0	0	198	187	193	30	0	2155	56	48	144	141	107	296	20	0	76	51	0	6	8	121	162	280	874	0	16	16	0	1121	12	0	180	81	0	0	126	118	0	0	23	38	87	34	126	190	6	16	57	439	52	26	0	0	0	304	56	0	92	302	20	42	88	23	113	0	0	1932	0	113	476	174	72	173	8	0	2	0	10	2	0	0	0	0	70	548	2	0	0	0	0	0	4	2	490	52	8	36	154	652	2	22	4	0	0	2	22	1132	758	30	66	88	83	32	47	30	268	34	125	6	0	266	64	759	22	0	0	0	0	0	54	0	3	56	36	9	5	1	178	114	0	0	11	0	74	0	116	0	415	0	2	0	0	796	14	79	48	401	0	54	4	1049	22	20	140	118	181	0	0	0	0	144	0	735	2060	22	0	0	62	0	25	369	0	158	0	20	14	32	117	14	14	18	613	28	79	0	0	740	371	15	203	86	83	84	34	24	198	0	0	206	0	0	0	0	0	0	0	0	0	0	0	0	0	0	0	0	0	0	0	0	18	0	0	86	0	0	0	0	0	0	0	32	8	64	0	0	0	0	45	295	447	8	142	0	358	94	84	132	91	0	0	24	13	72	1311	755	0	558	0	0	0	0	2	12	1192	12	6	139	17	0	0	0	94	661	526	0	52	0	526	80	58	0	14	33	2	0	0	0	0	37	2130	32	0	150	84	2	0	6	0	181	168	0	156	6	0	0	0	119	52	8	338	487	34	0	0	268	16	6	14	2	28	163	662	0	43	227	96	2	0	66	60	2	92	105	12	0	184	0	0	81	6	808	1624	228	32	1143	601	28	39	34	161	312	14	239	2	303	77	391	97	982	6	9	254	52	4	0	252	35	26	68	1	0	322	187	506	180	2	46	2	9	57	165	62	159	231	1059	88	160	52	0	0	372	64	4	4	0	108	246	114	119	4	18	56	1677	36	0	6	0	0	0	0	0	18	6	100	135	10	193	9	4	6	0	598	0	11	21	92	0	1	172	2	26	379	216	0	0	0	3966	0	14	0	14	119	2	0	43	116	259	0	0	0	85	0	2	0	0	0	0	2276	2	0	187	436	0	6	0	154	10	11	34	4	0	24	105	331	0	0	72	81	154	10	202	278	16	255	10	0	105	38	93	0	23	75	2	209	0	0	0	46	917	83	12	179	153	7	59	0	0	6	0	26	0	89	279	16	6	186	2	41	66	2	16	2	153	0	0	4	12	4169	0	50	0	16	561	449	10	154	10	0	0	0	0	0	259	0	0	8	10	0	0	0	0	169	0	80	33	40	236	79	0	4	4	2	72	106	98	0	0	40	58	12	4	0	67	59	12	6	12	69	229	0	245	322	4	84	36	786	13	23	22	0	0	0	177	0	28	0	37	0	0	0	0	12	138	8	320	0	19	20	81	342	0	75	0	170	282	0	96	0	72	0	0	0	121	234	771	329	175	0	0	292	1	24	24	103	110	130	106	144	341	162	6	7	157	16	46	70	101	170	28	17	48	0	0	419	51	12	0	511	6	3	78	35	23	54	535	341	101	75	18	271	0	0	42	10	0	0	117	100	98	46	704	0	148	17	0	0	0	48	131	0	191	0	0	209	110	18	20	0	205	0	0	0	0	0	6	0	0	14	0	10	502	37	103	15	158	34	82	64	223	122	188	34	102	326	246	0	0	125	128	142	100	6	600	0	32	0	16	0	30	90	744	132	90	106	0	58	20	22	10	4	10	122	80	20	270	14	14	0	1574	0	22	202	24	236	96	0	168	26	46	254	227	39	0	0	8	0	0	2	222	0	0	94	35	208	22	72	0	80	24	0	294	0	74	84	58	54	234	46	0	122	0	22	885	8	28	0	91	41	0	0	24	51	4	0	4	0	73	302	0	2311	36	26	0	0	0	0	140	4	769	625	0	341	361	219	0	0	0	32	111	12	84	401	0	0	0	0	4	0	86	0	0	0	58	2	12	6	16	2	4	66	2	0	0	0	0	0	46	0	8	48	126	3	26	797	25	27	10	29	0	853	6	104	136	0	0	69	50	1	62	0	0	6	20	58	2	2	222	175	0	338	0	252	131	56	57	7	2	0	138	14	0	2	0	212	11	725	124	0	153	29	130	0	0	0	60	0	307	26	168	14	264	0	0	0	0	0	18	4	159	9123	0	0	63	0	0	8	4	0	0	0	0	279	22	0	1994	54	8	10	59	216	22	0	0	0	0	196	0	0	0	86	0	89	83	21	0	0	4	658	0	40	124	152	35	226	271	99	0	133	4	36	1707	22	8	2343	351	0	2	37	0	18	0	528	149	78	92	2	0	55	0	0	1853	0	0	0	0	2148	0	0	0	0	0	0	314	0	58	20	583	10	90	0	12	168	0	43	185	6	191	36	197	445	1259	24	0	0	0	0	20	30	685	22	339	0	8	315	91	319	0	148	10	8	0	2	0	30	0	0	0	2	0	0	0	0	0	0	70	0	0	30	17	0	89	0	737	26	0	0	0	0	6	161	8	54	118	34	39	63	1	70	10	32	212	216	182	0	6	113	0	0	24	80	155	0	193	58	42	47	74	252	4	0	0	0	0	0	0	8	41	63	0	0	0	0	0	0	0	8	17	48	371	114	0	0	58	18	31	38	0	90	0	0	0	0	0	0	0	0	33	78	16	114	0	0	128	12	18	0	101	65	95	61	0	26	12	7	78	0	4	63	2	0	0	0	0	0	0	0	8	34	0	0	2	190	117	0	0	0	0	0	133	52	544	651	0	19	119	197	0	11	0	0	0	4	0	4	0	2483	4	0	685	0	46	2	0	0	0	0	8	20	0	20	42	4	0	0	613	6	281	36	63	0	12	42	458	75	321	30	24	0	61	24	10	116	6	22	16	68	237	0	0	106	20	112	6	44	107	0	16	0	0	0	0	154	0	0	0	0	6074	0	0	0	0	0	165	178	0	0	32	0	10	0	0	22	2	0	0	53	0	0	0	0	0	0	0	0	86	3	122	3089	68	64	113	0	0	0	210	69	69	4	0	0	0	0	0	6	14	13	4	70	62	62	10	45	146	0	0	327	196	0	0	170	311	52	0	0	114	288	10	14	0	54	6	41	31	68	25	227	150	0	65	18	9	41	3	0	6	181	350	0	32	510	117	0	34	18	6	2	138	250	6	299	1828	965	0	84	20	18	93	20	0	162	4	26	10	707	393	32	0	1282	2	8	112	2599	0	2	0	0	18	15	0	0	0	0	0	0	10	0	34	262	14	53	0	10	0	0	2	0	0	0	0	0	10	498	20	0	44	0	165	0	0	0	0	0	0	64	0	38	14	479	52	6	98	104	15	119	0	12	98	26	50	143	0	53	8	146	12	8	28	0	0	0	8	0	0	0	0	0	0	14	0	151	110	293	803	0	0	82	4	0	0	0	0	30	0	66	18	106	51	0	0	0	0	0	0	151	9	33	0	49	47	4	0	515	20	20	0	6	38	218	572	0	0	0	20	0	111	106	7	0	8	0	42	346	50	44	8	0	52	30	105	191	58	11	677	15	22	30	342	146	129	188	50	0	0	0	0	0	529	0	34	0	0	0	0	0	0	0	10	8	38	0	0	0	0	537	2	165	120	702	119	198	8	63	14	0	332	18	98	26	296	8	101	12	0	34	29	8	0	14	10	12	3876	0	0	38	2	135	334	1345	2	28	1051	4	54	40	0	481	703	0	3877	0	1120	6	1165	2	0	122	8	2	18	32	140	48	10	334	122	567	87	88	60	14	332	0	0	22	40	16	0	69	6	1940	107	2	20	337	146	4	2	10	1	6	0	22	52	181	205	64	2	94	75	0	83	128	0	0	0	14	1162	77	1096	849	16	558	180	4506	0	225	0	82	46	0	0	0	18	0	0	0	0	0	0	0	0	4	6	0	0	0	0	0	828	8	25	21780	54	0	18	0	80	38	0	239	6	0	299	465	28	68	139	189	104	854	0	0	91	0	0	0	14	68	20	32	24	121	31	73	208	72	0	1205	44	0	87	324	10	1284	4	46	183	72	4	2	0	28	0	42	91	121	218	366	1	6	16	0	34	0	0	12	0	53	0	14	0	49	0	0	0	2	194	6	83	184	2	0	0	0	0	0	5	26	0	34	12	35	6	88	490	0	0	6	150	381	60	42	1329	229	4	0	0	229	957	2	0	16	41	8	178	119	45	8	16	215	2	28	0	0	0	0	0	35	12	0	6	0	76	84	232	105	92	113	4	0	0	0	0	0	0	0	0	0	0	44	0	0	12	164	869	40	40	4	31	386	0	302	0	6	110	18	2180	0	0	186	20	38	262	0	33	0	0	0	169	14	12	0	18	0	0	47	0	106	0	0	0	3	2968	4	92	694	7	71	238	340	135	0	0	80	123	0	104	54	93	0	0	28	30	0	4	0	0	0	0	0	0	12	0	198	0	0	20	10	0	121	230	305	0	66	60	58	25	28	260	0	0	0	0	0	0	0	0	0	94	0	70	54	0	0	0	0	4	0	0	12	40	109	14	175	0	0	0	0	429	40	18	31	0	0	0	0	4	64	22	0	0	14	4	18	34	101	0	29	255	0	564	42	51	0	0	6	20	12	67	411	2	14	62	0	0	0	4235	111	0	0	0	0	770	0	2	0	0	79	375	111	0	227	0	0	68	6	31	2	66	178	0	36	42	22	1	6	1248	0	0	139	178	128	15	36	1075	28	30	0	2	0	26	281	0	37	334	55	0	322	1279	2	0	0	123	45	44	159	46	0	0	0	0	0	218	66	18	70	0	0	0	0	0	0	0	0	0	0	0	28	546	4	26	1458	26	32	311	102	48	4	88	264	461	86	111	20	0	0	72	0	0	8	0	88	0	396	13	1168	0	169	62	22	0	0	0	34	29	339	118	48	50	218	114	83	260	14	22	13	260	421	0	0	0	835	273	0	16	1894	124	0	32	0	34	0	50	0	37	0	204	62	80	186	16	4	16	52	0	161	25	95	10	350	0	152	0	26	1954	0	118	2	189	0	14	44	0	0	146	426	8	2	0	0	0	94	2	187	0	17	0	70	18	339	0	0	181	0	0	40	13	2	52	0	12	2	47	140	54	6	479	20	14	0	56	8	4	2	0	0	0	0	68	2	48	222	0	187	0	0	0	0	27	0	0	0	0	0	28	0	0	18	68	0	38	0	0	0	80	68	0	0	0	854	14	162	0	117	406	12	7	186	8	8	40	0	47	26	44	0	20	0	4	389	106	4	70	68	139	10	2	38	8	32	205	12	164	121	0	0	0	4	0	14	0	0	0	0	0	0	56	342	19	990	66	20	12	205	185	0	0	2	1899	2	269	20	118	2	0	0	0	200	151	16	12	7	2	0	0	0	0	0	0	72	24	364	30	24	62	0	0	0	0	110	247	695	12	0	0	0	0	0	0	0	0	0	879	0	2	120	557	0	0	0	149	0	258	0	2	0	35	68	0	34	70	1	42	61	0	0	16	170	16	140	22	0	0	0	0	0	57	25	0	0	0	6	75	19	197	0	0	20	0	154	0	32	0	0	0	0	0	17	22	1933	201	79	666	28	0	0	0	287	146	0	0	0	0	0	0	0	0	0	2	0	22	81	0	0	0	0	0	380	0	15	142	0	2	236	1045	2	10	24	6	11	0	303	145	2	0	0	0	46	26	34	169	6	417	831	71	189	2	0	0	195	0	0	0	0	0	0	16	10	121	112	0	0
"SAMN03492858"	306	0	0	0	2	0	0	0	0	28	3	12	4260	246	101	50	0	0	0	0	0	0	0	2	0	36	84	18	733	66	31	0	0	15	113	0	3231	72	30	19	253	81	272	156	1970	41	242	0	0	0	145	212	2168	0	0	550	3201	161	14	301	0	0	0	58	141	383	10	0	0	24	1052	0	122	45	132	0	0	75	131	40	0	0	14	0	60	0	0	0	0	6	10	0	0	0	0	132	0	60	0	319	746	135	592	172	6	123	0	85	14	4	432	0	215	6	25	0	0	80	17	0	251	240	39	133	5	43	85	0	54	25	106	5780	49	23	50	0	0	19	35	247	61	136	14	102	465	144	49	31	0	125	21	203	0	124	295	279	8	589	179	72	14	160	224	151	193	34	44	172	0	457	67	1	119	711	1352	733	287	294	231	0	41	62	0	0	61	0	167	101	0	110	0	27	214	333	42	156	4	169	612	289	194	233	26	96	48	439	7	0	95	0	4	346	44	200	65	113	7	44	350	27	0	24	442	27	6	82	44	23	80	0	0	0	1759	214	13	64	134	17	0	0	34	14	0	32	153	122	74	275	48	24	47	149	0	0	0	224	34	1059	0	0	0	0	0	0	0	0	0	0	0	0	0	0	0	4	52	0	0	0	0	0	0	0	0	0	19	249	0	27	0	232	0	0	0	71	150	0	0	0	370	173	26	10	36	0	40	220	0	0	102	0	20	0	0	834	0	67	807	137	16	0	12	186	0	554	110	0	0	0	129	0	0	14	26	1	0	0	0	0	0	0	0	542	50	33	8	135	48	411	281	10	8	28	0	324	238	127	117	299	0	1336	943	0	0	0	4	10	191	178	329	0	0	0	0	0	0	0	0	99	0	0	30	173	0	0	0	0	20	412	31	311	894	126	194	339	121	0	107	6	380	142	0	196	344	34	144	2797	1	118	161	8	104	40	549	0	1383	0	0	1158	0	8	0	262	10	204	540	356	44	130	4	0	132	309	15	268	362	297	178	83	20	172	4	226	32	11	0	4	0	441	36	29	30	482	46	116	162	407	0	0	0	0	1	241	190	8	137	34	48	127	2	0	31	56	528	56	2	23	275	411	131	67	0	29	491	33	6400	44	127	0	0	847	62	154	115	20	21	0	0	110	202	26	836	82	53	111	0	2014	0	459	0	0	58	4288	2	0	78	204	142	85	68	38	21	198	32	138	6	6	32	66	48	4	217	113	617	133	527	10	0	14	10	0	0	0	248	222	6	299	43	680	38	220	148	52	73	0	6	53	10	113	104	86	0	326	56	26	173	1	0	96	0	85	48	135	0	231	0	498	363	95	0	8	0	278	7	35	170	0	101	31	60	861	650	0	0	0	130	75	4	100	65	280	33	476	58	88	16	12	213	18	108	56	64	223	161	17	136	450	0	44	0	100	14	1766	105	73	0	265	0	10	76	110	2	201	712	77	90	0	0	42	130	52	44	19	4	109	35	0	0	0	20	36	658	0	122	159	301	290	93	50	0	85	15	14	53	348	119	0	22	410	0	0	0	0	0	0	0	0	49	198	2	0	0	0	263	102	158	99	205	525	0	263	184	0	0	52	331	114	0	458	133	14	170	0	0	2	48	236	0	0	14	590	87	0	0	0	500	3	249	92	171	74	311	0	201	0	65	18	0	0	0	0	2	10	68	1151	0	1258	60	12	179	0	0	118	0	0	0	235	4	245	0	154	156	30	32	266	0	18	6	2622	122	59	10	5778	0	4	95	362	0	0	0	40	582	197	409	0	4	34	2	3964	12	246	988	139	33	365	0	0	0	0	0	0	0	0	0	45	10	11	148	1129	0	62	17	44	0	266	0	0	0	8	4	0	24	0	6	26	0	0	22	80	0	0	117	777	0	156	0	0	0	0	29	0	0	0	0	28	8	16	0	0	0	4	0	2	0	0	0	0	0	0	0	0	0	0	0	0	2	0	0	30	89	0	0	47	183	125	232	121	136	22	30	1172	0	0	28	0	3180	0	0	0	287	140	2	55	28	21	54	164	57	184	457	561	16	135	218	76	123	4231	0	91	38	89	0	40	538	4	62	258	54	90	0	0	10	978	199	286	353	115	0	22	8	158	66	390	77	20	161	641	231	400	128	47	2426	206	165	0	112	81	54	0	0	44	0	0	10	0	6	0	282	70	111	0	44	1045	2	180	851	0	60	695	89	0	656	54	0	898	688	0	0	150	4	0	82	55	105	0	0	0	67	4	0	4	278	663	4	620	0	43	6	543	416	259	203	47	56	16	0	2	117	0	102	0	0	756	672	0	1042	77	88	2	11	7	382	340	382	310	50	2793	0	0	0	0	66	100	74	85	0	47	185	280	1017	13	48	299	170	283	137	2	0	457	62	167	797	1624	0	2	125	142	66	56	108	625	144	28	2	143	292	22	459	133	243	234	0	0	166	25	17	10	26	159	87	0	4	40	0	0	0	187	54	0	0	0	0	301	79	0	98	54	73	0	2	6	140	0	0	0	46	4	0	643	0	2552	367	36	8	0	0	0	0	40	0	31	167	59	505	0	0	0	0	0	5527	90	29	0	76	151	24	220	7	106	22	18	0	0	0	0	0	12	78	12	44	42	1327	16	356	4	110	14	1	14	457	1289	0	0	0	2	16	0	724	0	355	2	109	17	488	169	179	175	84	2	99	213	62	64	769	393	0	119	152	156	0	0	323	564	634	441	134	48	287	3	40	0	0	549	354	624	0	829	0	30	160	0	74	10	657	0	0	12	72	0	397	4	160	26	12	499	89	1994	170	48	14	30	134	269	6	28	4	8	6	144	140	159	175	0	232	0	25	0	0	763	319	2	6	42	529	0	230	0	0	535	113	57	4	0	0	0	62	95	93	13	13154	0	144	272	0	31	523	0	10	2	0	0	262	562	57	12	95	0	20	22	150	115	0	0	0	41	31	208	209	138	265	0	2	26	117	110	8	23	1138	0	152	1060	0	0	89	121	114	587	16	147	2	4	1275	2116	0	32	95	58	6	187	0	0	4	14	162	4	109	4624	9	189	0	46	70	153	45	48	0	431	0	68	24	47	187	14	203	0	247	0	133	454	36	102	127	407	2	256	179	0	48	222	112	81	364	77	425	118	47	66	23	236	0	0	0	0	455	712	10	0	16	19	50	0	810	42	0	445	0	0	0	41	41	32	124	14	0	125	32	73	63	71	20	0	0	0	12	27	2523	0	0	0	0	406	0	0	0	0	0	370	600	47	0	0	0	0	80	0	0	0	0	0	17	0	0	0	0	20	0	0	193	24	63	32	0	171	351	2	4	0	12	171	338	10	0	1298	0	0	3194	16	123	0	0	0	1	0	268	510	0	2	0	0	0	0	0	574	187	2104	0	122	937	12	900	0	0	0	0	776	593	826	36	90	0	0	39	60	2	177	117	19	10	1	0	0	0	0	18	5	133	2089	18	326	535	0	6	0	28	0	4	5130	34	36	405	33	56	629	56	0	128	36	26	10	0	0	0	2	0	64	276	38	28	60	14	73	158	0	200	120	100	47	95	18	280	0	44	42	178	12	0	23	769	0	3860	702	106	2	209	11	142	24	163	10	28	943	95	30	0	85	556	103	332	81	2	145	0	183	323	0	229	6	157	166	535	484	186	0	150	0	1314	54	293	146	485	192	10	15	56	2	3	0	0	0	0	46	0	0	32	149	0	75	0	11	224	488	145	533	51	0	74	124	26	2	0	20162	30	131	493	0	0	22	36	0	0	0	445	0	0	82	111	334	10	307	0	0	0	0	92	0	3401	0	1	619	14	520	0	0	0	0	0	245	0	1062	252	51	0	86	45	0	123	105	9	37	96	0	0	1110	4	0	11	10	0	130	50	109	0	91	76	0	353	1983	226	104	0	168	0	0	0	0	0	273	824	10	0	0	12	0	1	10	8	767	0	0	0	0	0	26	30	13	4	3	247	1050	43	0	162	0	0	155	16	2239	2	233	38	99	151	34	20	17	196	41	201	342	66	2	147	0	32	0	25	255	6	0	0	445	44	16	252	82	72	0	2	28	430	0	2	0	0	0	0	10	6	102	4	8	202	105	278	368	0	210	0	26	12	2	2	168	0	0	0	0	0	0	176	12	87	254	126	0	0	0	367	117	169	0	275	683	0	6	76	0	0	0	876	1183	0	110	0	80	1095	0	2	102	59	19	152	441	30	137	287	49	64	173	29	0	0	0	0	12	178	155	0	0	66	1184	18	124	402	20	468	40	38	0	6	0	0	67	0	426	0	0	0	70	0	0	0	0	3693	44	403	0	0	194	0	40	287	26	288	102	17	340	16	30	275	0	0	0	150	0	0	4	0	610	0	0	157	490	6	8	22	0	48	59	30	519	14	307	662	344	1040	0	0	0	26	0	58	693	0	331	0	286	0	0	0	178	8	54	223	0	0	42	0	0	0	0	0	0	0	0	0	0	0	0	0	123	0	0	0	15	47	250	4	56	22	290	0	215	189	0	224	0	902	98	205	51	0	0	0	0	0	0	0	0	0	0	0	0	145	0	0	0	0	0	0	0	201	173	7	16	2	122	0	318	424	0	0	0	0	0	0	0	0	0	0	0	0	4	0	0	66	0	39	0	39	0	0	0	0	0	0	0	0	0	129	4	155	0	0	0	0	182	0	16	0	40	203	228	39	41	348	67	116	16	34	0	453	6	61	448	761	454	0	353	0	0	0	0	176	68	61	0	46	0	547	138	270	2	0	93	140	122	284	0	16	4	49	20	8	77	11	0	11	130	875	599	0	12	243	0	0	0	22	0	2	251	0	0	0	0	0	0	216	0	136	0	1134	30	0	0	209	68	71	0	21	0	716	0	0	4	0	276	0	18	254	105	273	0	30	368	0	44	110	0	0	0	0	25031	9	0	0	0	148	45	0	2	0	0	6	0	299	0	0	0	0	14	0	30	173	241	141	0	174	126	0	0	4	215	0	57	141	0	39	44	20	0	0	66	83	146	268	134	52	183	0	253	115	10	16	32	314	183	82	124	30	41	22	10	35	0	0	269	0	0	131	163	41	143	0	8	67	123	157	198	735	58	0	0	178	134	104	74	18	336	2	0	284	176	569	84	811	155	90	72	86	0	13	0	16	2	0	23	44	84	129	388	263	1621	1365	18	0	0	0	30	129	50	0	0	381	39	207	141	40	0	33	0	1027	0	66	0	86	83	0	12	27	4	32	38	3641	408	34	44	26	46	10	18	19	0	0	0	1307	203	528	201	16	12	0	0	0	0	0	0	58	366	419	19	373	413	14	134	0	18	0	8	26	31	69	8	20	26	0	0	846	163	168	28	2	185	0	0	0	0	75	0	2	30	0	432	170	0	59	232	207	0	0	0	190	209	0	167	416	276	10	32	141	0	13	1009	94	61	113	5	34	55	0	14	0	0	117	159	0	208	0	0	192	208	16	99	68	2540	10	0	105	477	96	197	0	207	30	0	0	0	16	286	59	23	18	513	48	2	76	0	260	4102	0	577	31	0	0	0	0	567	234	34	208	0	0	0	0	906	0	271	0	415	30	0	74	0	0	2	118	150	0	0	86	66	4	129	0	4	4	40	0	841	0	0	0	0	0	0	0	0	0	10	106	0	50	51	0	12	22	10	0	35	1336	0	68	11	0	381	23	0	0	271	288	110	2869	181	368	110	66	111	0	0	0	0	0	0	229	0	0	0	0	0	382	0	0	0	0	0	0	0	14	70	1	0	0	0	207	4	0	0	0	0	0	293	14	8	26	149	352	61	156	238	490	141	0	0	115	0	34	90	2	19	6	22	4	155	0	203	14	417	276	604	0	2	0	0	0	0	0	0	193	39	38	517	65	29	0	69	117	2	91	167	34	46	42	6	211	30	0	0	0	0	0	0	22	655	2	46	0	497	425	1249	6	0	0	0	0	172	0	217	28	0	0	10	0	190	3	222	0	0	24	35	822	0	44	0	0	32	24	0	56	92	193	0	0	0	0	9	58	129	1868	0	0	0	71	220	6	0	0	0	34	18	2	0	16	68	4	67	2	2	6	0	20	82	0	0	0	190	8	417	82	0	790	22	0	6	32	0	140	120	4	25	7	0	33	1820	60	112	112	0	42	129	2	6	92	41	314	4	0	0	0	0	6	25	586	82	12	16	0	288	747	132	192	24	4	640	137	48	69	77	0	52	44	238	6	176	90	144	30	89	0	106	2348	498	56	2	0	112	24	30	61	560	45	112	37	27	186	291	205	27	15	251	46	397	0	0	0	0	435	212	224	0	1	113	32	4	0	206	1153	132	595	366	81	12	10	123	68	956	386	34	150	157	499	54	0	162	111	4	0	414	173	104	0	0	0	46	80	0	0	378	366	73	1306	20	162	10	12	36	96	258	0	44	47	164	0	0	4	161	0	91	92	20	5	345	2	296	0	0	0	123	52	765	0	10	0	0	10	104	8	37	0	0	28	108	81	0	4	36	245	0	14	17	10	786	22	0	0	47	0	18	508	6	16	82	2	43	115	391	84	14	16	0	121	28	22	0	0	2	0	0	0	12	44	0	324	14	53	0	111	55	37	78	4	0	0	438	174	4	0	2907	10	5401	0	31	30	4	2	36	0	757	97	0	119	22	101	48	116	86	307	0	66	812	47	0	8	367	0	42	16	115	210	13	76	190	40	56	101	248	40	731	339	83	0	20	0	218	32	1	2	46	195	40	70	0	0	0	132	36	84	155	16	6	0	274	139	101	72	101	15	8	366	233	0	113	1036	4	60	0	852	0	12	148	145	6	52	0	0	302	0	30	8	122	331	566	217	308	8009	62	6	0	274	0	0	0	112	0	694	0	0	0	23	81	0	0	0	0	163	0	0	0	38	6	38	0	0	0	4	0	5	2	403	150	342	29	2	0	116	2	64	67	791	225	210	854	75	0	126	10	0	97	0	57	0	0	0	0	0	0	32	154	0	328	2	149	18	0	0	9	166	465	78	0	0	0	0	8	131	0	12	271	0	397	15	2	29	14	2802	30	0	1	70	270	0	34	0	1949	0	0	80	72	1	0	71	0	53	64	0	35	208	260	45	328	4	18	252	4	0	0	0	6	0	138	0	53	132	33	0	52	93	0	0	0	0	24	105	22	0	0	0	139	12	0	314	78	0	1048	2	13	0	4	321	0	163	90	10	2498	0	0	10	127	21	953	0	0	0	0	458	0	0	0	0	0	241	0	0	651	53	554	46	720	62	80	25	1084	32	316	0	0	442	194	170	138	234	431	0	2	126	2	0	884	6	471	73	30	0	0	0	10	0	2	0	376	376	0	41	0	36	43	4	116	54	0	469	155	147	0	0	0	0	4	54	203	9	0	43	0	20	0	0	0	14	210	62	179	437	13	0	135	6	127	12	0	0	23	173	0	0	0	114	336	1411	16	112	112	0	43	0	121	181	0	36	458	0	8	326	0	46	14	0	25	0	22	4	21	1817	0	15	64	754	0	28	29	14	61	0	85	854	114	0	0	6	54	2148	400	367	0	30	16	44	124	122	910	24	0	855	0	142	53	122	238	31	35	10	78	62	163	871	0	47	6	10	189	39	98	131	325	270	75	82	78	80	43	483	22	0	92	44	118	10	99	238	35	306	24	0	817	8	0	0	373	0	4	74	19	0	0	51	0	0	6	0	91	0	28	2	367	38	16	8	8	4	54	376	2	360	0	0	0	0	0	66	62	24	3540	34	2	286	0	10	0	4	653	211	218	10	18	52	4	294	15	178	0	886	4	2	39	105	6	0	283	30	0	74	0	0	0	0	426	136	378	24	2	474	4	108	0	0	87	31	40	0	26	41	0	0	0	28	0	28	191	11	183	86	61	0	30	0	83	18	205	0	76	116	0	0	0	100	245	112	0	0	0	0	217	34	0	2	0	118	260	333	0	0	211	307	13	188	55	60	48	32	0	0	0	0	0	23	287	62	0	0	0	6	0	0	2	39	80	4	0	236	0	0	0	0	100	118	13	0	0	0	0	15	0	0	0	0	0	0	0	0	0	348	112	310	0	527	0	0	140	47	12	0	0	0	0	0	0	0	0	0	0	110	0	11	6	13	34	2	18	0	0	0	0	0	0	0	0	0	0	0	0	196	106	94	173	0	5	10	0	126	39	0	36	42	114	28	0	254	198	12	0	98	0	0	0	99	26	745	50	45	74	73	6	35	126	1661	0	805	102	157	0	0	0	0	148	0	115	259	0	46	254	0	17	0	45	14	39	55	40	63	506	2	36	85	0	19	0	12	0	271	2	775	258	0	134	391	0	71	0	52	28	0	34	111	0	200	252	10	361	0	0	0	67	0	18	75	0	688	1388	5	28	0	289	84	84	0	374	10	47	153	181	420	4	0	0	842	222	53	482	0	70	0	112	578	8	0	23	0	1939	0	0	129	36	0	0	0	146	0	0	0	0	0	0	0	0	0	12	0	0	32	0	0	64	0	8	0	452	0	0	0	0	0	0	0	218	141	381	90	0	191	20	46	146	183	100	235	4	0	2	26	24	7	4	215	53	21	50	30	90	26	66	6	6	79	2	19	572	99945	22	92	419	9	0	156	0	0	3291	78	0	0	1	0	288	0	0	108	148	0	0	12	50	433	12	55	175	229	97	79	208	0	543	12	403	394	0	161	729	460	16	2	158	6	0	28	171	604	279	146	4	10	1551	2386	16	509	60	0	3072	712	350	0	0	0	0	0	79	124	101	112	658	353	408	75	214	20	8	0	161	916	24	656	0	8	38	33	659	44	189	22	88	0	57	40	0	32	158	383	0	11	110	0	48	125	74	8	147	2	167	37	0	58	88	0	813	479	0	14	0	8	28	748	155	854	124	108	16	32	70	0	113	0	27	36	353	0	30	33	10	0	0	0	2	2	30	2	328	3	26	0	4	0	0	951	0	2	222	0	0	0	1119	229	10	608	0	34	904	8	18	34	0	560	85	257	175	878	664	0	101	0	185	0	0	777	657	0	38	35	0	0	28	0	146	74	73	0	0	0	0	366	64	0	0	0	0	0	16	0	1156	88	0	0	242	67	8	571	6	88	18	155	56	0	24	73	4	1956	127	4	74	160	8	38	184	52	0	252	0	12	24	71	0	57	154	1265	0	0	49	51	278	54	104	0	70	0	55	170	356	0	2	2	75	308	294	0	0	194	0	0	0	0	0	0	48	0	0	0	20	0	1833	264	58	30	103	356	0	190	147	38	86	4	0	0	28	61	699	14	0	0	222	7	29	107	175	4629	0	0	0	0	0	0	0	320	0	425	0	0	0	111	235	820	220	13	59	0	2	387	0	0	89	0	0	218	222	19	335	121	87	122	8	0	0	48	0	165	703	72	0	0	0	0	2	0	0	0	12	2	0	56	301	1074	3627	98	593	11	24	538	150	155	180	66	0	175	60	297	0	170	350	0	26	95	51	318	3	158	0	22	628	148	4	80	74	11	9	16	77	49	26	0	1152	194	50	260	1	38	43	8	23	62	30	683	103	427	550	94	638	115	0	185	303	221	101	0	278	476	0	0	0	0	0	0	0	358	0	0	0	0	0	0	8	71	188	131	108	0	73	0	87	0	454	4	87	0	0	0	0	403	61	61	32	4	308	4	68	60	352	18	0	301	0	25	488	8	0	451	0	0	98	14	6	105	185	404	554	48	368	0	0	114	10	0	0	0	66	237	4	6	0	8	0	160	119	114	6	7	14	173	80	0	208	118	109	225	86	104	24	120	33	257	0	233	195	23	6	20	8	0	8	282	248	30	104	308	7	395	134	8	36	188	265	23	203	289	158	12	0	72	0	180	94	14	119	0	17	329	317	32	40	0	0	160	14	6	4	11	20	42	52	0	30	23	328	12	18	126	120	92	377	281	14	0	0	572	32	12	58	122	44	200	184	21	2498	0	42	4	26	93	0	0	6	692	16	50	157	224	8	83	2	37	818	0	0	35	137	131	270	0	0	2	0	0	0	0	0	423	680	29	2637	51	2	305	91	4	0	0	0	0	657	0	0	0	0	18	0	0	386	110	12	0	6	0	371	7	348	0	0	4	0	0	0	36	308	123	4131	42	0	0	0	80	0	0	374	97	90	0	2	0	0	0	8	0	0	0	61	0	0	191	0	959	0	0	0	0	0	0	4	127	0	46	88	26	0	379	0	0	0	0	0	0	191	0	623	511	0	0	30	12	1472	6	4	12	4	4	241	50	38	5	2	850	193	28	6	0	16	14	0	129	256	4	351	6	26	56	125	8	0	269	16	0	0	0	0	0	177	0	36	150	131	323	352	0	2	39	92	290	183	0	260	28	14	21	0	0	0	12	0	0	0	70	256	9	1280	143	405	0	0	190	0	6	0	127	6724	699	202	867	25	0	44	0	424	0	0	24	249	178	4	20	12	46	64	0	0	0	0	465	114	0	11	18	1613	13	114	951	28	0	0	2	871	418	0	0	0	0	12	0	233	130	53	294	189	65	238	2	496	0	119	0	0	570	87	429	62	593	175	97	124	49	829	20	218	63	0	42	511	683	134	315	997	64	381	190	0	343	0	4238	61	235	0	203	6	62	0	282	0	10	565	30	93	12	10	0	4	44	134	173	22	28	16	104	342	20	2	1895	0	0	38	348	0	344	0	4	457	6	2	0	151	14	363	0	28	1960	80	27	0	0	0	0	60	110	35	20	47	255	70	0	224	627	4	14	0	56	85	48	131	103	0	0	0	8730	123	0	54	6	31	48	725	34	15	812	74	2	1222	29	32	2	0	53	97	288	244	40	178	189	0	0	21	0	81	0	495	155	4	601	18	4	4	0	2	37	2952	34	0	0	60	0	2591	116	8	119	26	0	0	0	0	182	1728	22	0	188	2	35	1995	0	0	26	0	0	332	210	2	0	0	0	0	742	0	4	0	0	0	0	0	313	76	0	1015	0	0	18	2	4	0	0	99	608	0	167	0	0	0	90	969	5	4	62	2781	7	284	60	0	532	371	988	4	0	0	0	0	8	208	0	20	106	0	116	376	231	52	0	0	0	7	290	0	171	58	537	18	0	0	10	0	0	6	153	0	0	4693	72	18	0	0	0	477	87	0	0	0	359	18	1	0	215	4252	4881	111	136	0	30	0	0	6	101	421	204	311	58	3663	100	12	386	223	1537	128	0	2	123	67	2	0	0	0	0	1639	6	228	0	642	78	0	390	236	282	759	0	0	0	318	862	149	19	10	0	13118	0	0	0	0	0	0	14	165	0	0	0	0	2	0	0	0	279	193	0	3341	258	0	157	70	12	16	0	0	0	0	0	0	0	0	0	885	8094	0	0	163	0	347	0	0	0	906	0	0	192	0	0	0	0	0	442	16	0	634	409	6	73	26	58	232	96	100	0	0	0	103	96	374	253	30	590	270	206	0	6	155	71	70	58	20	50	44	20	4	82	437	211	114	547	149	219	24	383	0	0	35	0	85	16	202	173	0	956	423	14	173	8	206	17	2	6	73	37	0	0	0	734	162	101	10	69	8	0	0	0	0	4	0	1	4	0	18	8	2	1743	0	0	24	145	8	203	18	69	24	0	0	98	0	0	0	12	168	0	0	15	18	30	109	16	208	98	2	22	2	0	42	209	3632	16	0	0	526	6	0	0	605	50	140	0	0	56	2049	147	0	27	406	48	249	0	30	250	0	0	54	0	96	2	217	2	0	135	0	0	124	3	0	0	0	0	0	30	182	0	0	0	750	0	0	0	0	0	0	22	0	46	2	0	6	2	0	0	0	50	0	21	1999	0	0	0	0	459	0	0	0	168	4	21	10	1041	10	0	0	0	0	509	668	0	138	0	20	0	0	4	3	0	0	337	230	3565	0	14	274	29	89	230	31	0	0	94	0	0	213	0	214	128	328	486	0	0	16	68	0	0	0	36	529	224	0	0	251	68	79	30	0	5	130	261	0	211	486	1157	116	692	332	71	31	0	0	0	247	46	27	0	237	0	713	229	392	172	725	297	124	128	244	152	100	174	0	10	80	52	5	269	819	417	79	28	80	14	9	47	0	58	152	32	0	24	169	515	0	88	0	374	685	87	144	54	73	38	48	32	193	59	0	0	2	22	2	0	0	0	0	115	1493	40	218	108	101	342	700	2	0	281	221	0	0	181	0	0	0	0	0	6	0	0	1023	0	0	0	447	60	47	359	2	239	0	0	1095	2	26	426	12	0	0	0	0	0	0	0	0	0	0	0	0	0	0	0	0	0	18	0	1	117	0	0	8	136	43	10	42	27	345	52	35	30	0	0	0	20	6	4	10	240	179	131	0	111	111	87	107	2	39	2	99	374	174	65	0	1402	139	27	850	32	370	3777	2	0	131	0	4	153	1151	5	206	0	523	24	185	179	10	252	160	111	220	28	0	0	70	72	0	3450	525	171	386	10	297	232	100	91	73	0	0	139	1	433	32	0	0	263	71	0	50	61	216	93	0	64	22	513	46	54	10	14	250	116	0	85	22	0	4	0	184	661	173	4	0	0	31	143	0	469	21	41	100	170	0	124	24	26	21	0	0	0	34	0	0	11	157	42	479	246	2897	1148	0	545	298	0	432	257	668	4	490	159	906	11061	0	618	4	250	35	580	10	234	0	0	4	224	0	0	28	54	42	4	0	0	0	6	132	0	0	784	92	118	0	66	120	2	121	5	8	1350	44	80	4	0	200	120	46	521	0	56	262	16	12	2	0	0	358	370	158	43	401	115	171	20	22	59	28	7	172	0	6	97	720	2	0	1981	100	62	0	0	21	124	0	291	99	34	272	14	0	8	4	105	24	1674	99	12	228	60	20	6	7	9	120	8	440	285	112	10	1445	0	26	11	7	10	8	0	0	103	66	64	20	79	128	89	386	59	0	0	0	10	0	172	21	21	0	53	133	234	6	111	240	1051	26	0	76	11	3038	1341	147	472	261	83	20	968	0	30	123	3637	0	101	240	0	35526	2	209	55229	0	55	125	0	0	660	18	1833	4	736	0	62	144	481	0	0	205	0	2	5	22	0	801	0	197	7	0	0	141	10	378	0	26	2	574	590	116	1336	636	95	270	0	0	0	0	102	34	0	0	1	9	10	0	28	18	324	108	686	627	169	38	0	1336	185	0	0	0	4	142	246	58	153	4	0	104	0	11	12	889	0	0	81	223	642	21	0	1495	13	0	37	543	0	1912	52	89	1700	666	2	190	70	2	51	97	0	1	219	54	0	22	90	0	2	0	232	359	331	0	0	309	0	0	544	0	69	167	144	234	302	733	0	0	144	0	122	970	427	28	0	12	530	28	616	46	22	90	6	239	219	16	78	1392	77	2	16	14	0	16	0	18	26	318	846	105	3	2	0	0	0	0	0	0	69	0	0	5	0	0	0	0	0	0	0	2	0	0	0	0	82	253	2	0	111	557	160	0	15	291	0	0	14	152	20	224	0	217	54	142	0	0	0	0	0	150	16	10	111	608	10	47	125	4	0	0	0	102	20	10	412	75	72	0	60	0	145	492	108	0	666	577	40	18	20	83	58	6	196	85	864	0	0	0	0	0	0	0	0	0	0	0	48	278	194	76	186	458	4	0	0	6	187	0	0	42	1888	333	95	48	39	3703	672	0	141	0	948	10	24	164	2	0	181	505	10	0	0	422	0	0	0	0	0	0	148	285	50	154	4675	0	751	324	2371	97	465	0	0	788	10	213	167	329	3924	113	0	0	0	87	2	0	0	4	0	0	45	244	102	275	36	32	266	0	0	0	0	189	6	29	48	0	0	0	0	504	47	0	0	0	47	0	216	0	0	2	82	99	39	4	261	44	483	786	220	0	2	0	974	10	99	153	814	138	77	61	4	29	0	26	128	224	193	48	45	1394	26	130	0	14	178	217	1	151	0	641	446	88	18	706	54	2	18	10	0	0	0	0	72	0	12	378	40	0	16	59	371	0	87	270	54	0	30	1081	0	153	0	649	82	0	12	8	58	10	334	313	8	134	81	26	21	0	11	28	6	463	12	0	181	20	29	0	136	57	261	203	736	10	54	22	115	0	148	256	93	0	36	2	12	2	248	100	167	195	4	44	48	219	279	0	346	80	60	251	100	10	43	14	0	50	723	0	44	290	925	378	0	0	0	0	0	78	0	18	515	724	0	32	366	70	16	137	0	0	26	81	285	0	15	114	137	34	42	85	52	0	487	798	186	303	47	118	32	317	0	88	0	0	0	0	1	207	82	10	764	780	503	3730	8	87	565	50	4	296	1855	45	433	0	622	235	104	304	12	0	210	2	3261	82	87	0	204	0	12	5	0	20	26	1268	0	629	0	0	0	438	847	0	431	0	2	0	0	66	11	0	0	0	0	16	0	0	0	8	36	239	2	0	42	0	8	6	118	317	0	213	497	44	104	2	0	0	2	0	0	0	13	28	442	202	38	70	83	250	20	16	68	5320	257	0	0	0	0	121	253	211	69	38	6	257	4	243	0	148	0	1310	24	20	430	0	0	106	0	0	27	208	0	50	139	106	0	4	24	106	6	0	180	62	546	596	199	13	12	366	271	2	10	0	61	259	0	48	0	95	144	0	46	256	0	67	136	36	26	823	10	1553	21	110	14	0	0	248	0	0	0	0	0	0	66	4	16	0	4	0	144	0	62	2	0	0	158	41	5	252	120	54	121	2	18	44	271	8	3	280	0	0	232	92	0	0	0	0	505	0	0	0	98	4	103	85	38	0	62	65	16	0	16	146	32	6622	46	0	0	2	0	10019	62	0	3026	112	123	14	8	14	4096	349	248	0	2	53	0	36	0	20	82	209	9	104	2	153	30	51	26	90	0	0	170	6	970	134	0	0	64	30	0	0	0	1464	7	26	65	75	0	0	877	16	35	0	0	290	549	552	245	262	53	0	0	0	0	0	0	0	55	18	105	40	47	16	0	0	0	0	0	0	94	0	103	0	24	467	0	65	158	34	439	18	271	0	0	0	0	0	0	0	0	0	0	0	42	0	22	0	240	69	40	0	26	0	0	0	900	0	0	0	0	231	0	0	0	34	0	0	126	51	81	130	21	1497	16	26	0	72	303	125	6	182	6	30	251	21	92	0	696	1045	16	170	0	62	5	164	570	24	327	855	50	0	39	1003	5	186	20	0	10	93	12	4	0	0	0	2	0	8	282	0	48	0	30	1147	2	183	0	50	0	274	0	71	143	30	8	50	2	4	2	0	72	0	351	12	0	77	115	634	44	0	123	2073	115	1114	185	22	107	231	14	9	11	329	91	523	112	4	438	131	367	217	1782	48	12	0	109	30	1	7148	30	122	67	40	143	16	12	173	0	0	1370	231	20	855	392	13	45	49	279	926	8	283	144	46	51	86	18	22	0	17	24	90	909	0	118	1857	0	67	35	0	0	66	61	86	14	220	24	249	38	187	95	0	8	18	479	36	0	56	195	188	69	26	1309	41	14	222	0	147	490	90	121	23	0	121	0	412	0	1010	141	242	44	2817	83	43	150	71	294	4	0	184	451	0	0	228	175	367	8	0	0	153	125	294	12	118	2	50	979	2	28	4	32	6	4	134	0	1748	48	46	0	0	0	48	0	0	0	0	112	776	0	0	832	40	0	0	0	392	1	219	19	0	132	8	24	0	26	0	169	0	0	406	56	0	0	521	2	0	134	0	0	6	0	0	0	0	132	0	0	8	0	0	4	234	56	60	52	61	0	110	74	20	526	313	0	0	0	0	0	0	0	0	0	0	103	128	134	0	16	3421	116	2	30	165	18	108	12	0	50	157	238	35	128	9	36	603	0	157	0	0	0	67	135	20	42	246	37	162	4	0	3740	252	2	4	120	191	0	180	30	8	10	9	77	4	1146	86	337	72	2	384	294	26	15	0	50	74	74	60	26	12	12	0	278	0	1071	0	193	8	48	0	61	0	7	212	506	103	46	26	233	1123	2	12	0	178	0	0	34	94	27	100	35	70	47	8	137	861	226	32	0	0	0	0	147	0	135	286	132	52	42	74	6	1603	65	125	47	10	0	0	0	48	2	0	0	2	48	141	0	633	30	462	40	0	0	0	65	0	1621	417	808	378	217	389	226	1052	831	399	1329	522	335	199	21	255	279	149	654	279	271	238	108	383	547	88	184	4	1278	5467	155	58	1	0	0	227	307	4877	201	171	426	1034	378	409	228	0	9	172	1132	673	8	312	513	0	110	0	1205	302	54	0	68	20	0	0	0	0	0	0	0	12	133	68	70	0	146	16	0	1863	345	340	0	8	317	0	126	145	93	451	2	4	51	4731	0	114	1126	1237	218	0	52	130	1586	90	481	10379	621	275	0	0	0	528	0	50	0	319	17	62	314	188	14	0	0	164	34	745	22	158	60	236	0	56	0	71	132	96	44	134	239	0	574	320	103	103	0	0	960	779	45	59	247	345	2117	417	0	4	0	50	0	519	490	6	7	0	25	1	0	21	1203	601	64	58	2869	135	54	17	0	59	122	3102	0	358	0	44	0	161	1598	729	2	1384	137	4	31	0	0	6	751	80	9	278	258	417	0	0	0	10	0	954	288	149	20	845	47	30	187	193	182	193	0	127	161	10	1309	94	17	139	0	42	255	732	1425	588	273	33	532	1740	537	154	137	540	1338	961	22	62	50	322	405	8	449	173	18	55	18	91	218	0	633	33	0	13	0	0	293	684	95	0	611	2	44	54	152	172	158	0	631	9	33	205	623	0	159	172	0	50	168	157	2	55	7	0	0	0	0	0	0	0	1	0	0	10	418	65	0	0	0	0	0	0	43	11	0	355	206	809	9	527	0	0	33	48	1162	0	0	0	0	1394	709	464	266	93	0	1382	253	12	2	154	221	0	28	463	16	133	75	32	0	16	6	671	6	8	2	0	295	115	18	2	301	23	25	0	34	32	623	0	323	32	0	40	44	0	2	188	20	114	0	0	0	337	50	191	10	318	203	0	109	98	1528	0	0	0	0	0	0	0	0	0	0	0	0	308	207	255	118	1002	0	106	440	102	0	55	28	539	231	0	325	7	853	507	0	0	212	2	18	191	808	108	26	10	114	16	502	0	0	297	700	0	4998	4	273	214	119	16	0	331	175	35	267	0	0	0	0	0	0	444	72	0	254	20	502	272	0	26	77	76	429	223	45	0	0	1009	0	603	0	16	216	1686	478	132	122	0	4	36	16	19	214	304	395	266	80	0	0	26	373	10	42	18	37	369	290	251	4	141	34	18	2	0	0	0	233	305	0	108	822	325	12	4	71	0	0	0	194	983	1031	0	0	0	0	4	0	0	0	0	148	103	2407	84	980	154	138	94	91	1004	936	0	183	0	203	0	419	0	493	42	4	960	52	81	122	2009	1286	144	0	87	172	1281	1717	14	0	18	254	1054	485	0	180	109	0	297	0	8	176	2	0	730	241	415	170	30	0	273	248	33	0	0	187	153	3668	136	0	406	2227	0	0	83	0	1286	348	0	6	788	211	351	6398	51	8	33	4	688	0	390	0	1346	3000	127	82	1424	115	135	388	68	1405	0	36	88	17	179	341	435	508	21	92	229	40	90	1293	0	192	182	468	69	167	0	0	81	1359	1122	135	1921	789	803	12	5726	485	484	0	168	643	144	22	129	454	3672	230	46	0	700	1101	1053	200	145	0	628	202	168	0	516	24	973	423	396	3134	141	1678	596	67	975	1096	2146	551	497	427	29	10	428	0	155	2	149	47	879	455	4	294	87	9000	15	372	16	121	0	0	647	1081	2	0	82	52	296	0	2152	4	30	0	0	14	12	2	0	87	0	64	2	0	0	0	0	0	0	2332	0	0	1317	0	0	0	0	239	77	96	805	0	4	0	0	0	0	0	0	0	37	0	3	6	0	0	42	320	754	269	0	95	68	0	2	14	194	168	0	14	0	0	459	1	0	1656	10	159	0	0	0	0	0	2920	34	0	83	33	60	137	21	0	1452	0	0	0	0	0	0	0	0	0	0	0	0	0	579	0	0	0	869	11	0	36	130	312	0	0	0	38	49	55	0	3	835	213	315	5	0	0	0	0	0	0	0	0	0	115	0	0	396	0	0	0	0	0	0	0	0	569	7	65	0	0	2	0	0	0	308	16	131	0	276	1095	30	0	0	0	0	0	0	0	0	0	0	0	0	0	2	417	117	68	2	652	20	289	989	0	0	0	0	0	353	0	256	0	0	14	366	0	0	0	816	0	0	0	119	378	0	0	12	12	16	0	2	12	4	0	1848	0	0	0	2162	4892	391	1655	50	572	0	203	757	16	99	0	58	799	117	2	0	14	105	9	16	0	0	0	3632	551	9	2	24	0	148	456	173	686	62	4	28	386	6	0	0	0	121	0	81	111	39	0	158	427	4	0	0	65940	0	0	6	0	26	269	4	12	5290	16	152	63	54	819	62	0	0	0	2785	277	109	0	73	61	0	169	2	42	20	220	63	0	249	1789	0	2919	438	0	6	0	94	2	2372	154	17	3	3	0	72	244	194	14	28	640	0	203	20	0	12	22	0	248	14	198	1096	94	14	1000	2069	75	0	170	30	0	50	323	386	158	193	34	1556	358	406	0	1469	22	71	18	63	2	820	0	3	0	0	0	2373	0	82	895	72	1506	0	0	0	4	202	296	272	117	0	0	0	410	98	0	14	432	6	108	0	110	357	2322	0	1792	0	0	809	45	0	0	42	0	0	577	3637	0	26	0	78	47	509	0	100	0	0	0	4	33	0	0	17	659	75	12	92	0	413	234	0	471	0	654	0	144	23	387	775	121	122	0	0	0	104	0	39	462	389	34	536	0	0	47	24	0	522	60	111	132	0	0	573	0	22	34	151	174	0	0	41	0	320	296	18	0	323	0	96	149	0	0	0	19	142	329	0	144	236	747	8	692	23	51	0	0	0	4	0	2	2	18	34	0	0	18	0	0	0	0	0	2	0	0	0	20	0	0	2	0	2	0	0	0	0	0	0	64	21	0	0	0	7	0	0	0	0	0	0	0	0	0	0	0	6	12	8	526	0	0	0	87	0	0	10615	0	2921	0	2	25	888	2003	33	0	0	0	684	0	7	0	23	1729	0	591	0	63856	38	144	320	271	0	206	0	281	86	0	74	0	414	1	180	0	104	28	24	0	161	115	4530	123	183	298	93	509	301	0	8	556	23	0	0	251	0	4	0	0	5	0	300	302	0	96	1245	0	34	521	235	0	0	16	87	554	45	6	114	177	88	0	0	2	13	0	4	70	0	0	0	0	61	562	166	258	90	0	0	17	52	6885	1491	121	34	839	0	152	1	388	0	85	0	4	0	214	555	0	0	0	140	215	167	0	0	6	0	0	0	0	8	0	0	0	0	0	0	0	4	5	22	0	0	0	0	0	0	0	0	0	22	0	0	2	69	0	0	0	198	0	0	0	0	0	0	0	0	0	0	0	0	0	0	1166	0	0	0	0	0	2	0	0	6	112	0	204	0	284	15	67	0	0	0	0	0	0	0	367	0	0	0	0	3	0	0	0	2	1	0	0	0	0	0	0	0	0	0	22	0	0	0	0	0	0	271	0	0	0	0	0	0	0	0	0	0	0	0	0	0	357	28	0	0	0	0	0	0	0	0	0	0	0	0	0	0	17	0	0	0	0	0	0	0	0	0	0	520	0	0	0	1	0	0	159	0	10	0	0	85	0	0	10	78	409	0	0	0	0	0	33	0	6	0	0	33	0	0	2	0	0	0	28	0	30	2	0	28	0	0	0	80	0	4	0	0	0	0	0	2	0	0	10	0	22	1	16	10	18	0	0	0	0	122	60	0	0	6	0	0	0	8	0	0	0	0	71	0	4	0	4	0	0	0	0	2	0	2	0	0	0	2	0	4	0	0	0	0	0	0	0	0	0	0	0	0	0	0	0	10	0	10	0	0	0	0	0	0	3	0	0	66	0	0	6	0	0	0	0	4	2	0	0	106	4	0	0	204	153	0	4	0	0	86	595	32	0	107	112	409	243	133	353	137	383	383	226	604	80	84	95	0	317	384	0	591	290	373	64	6	643	306	649	0	82	314	140	730	132	593	6	82	154	303	0	288	75	805	327	2319	1562	250	0	0	516	272	35	1375	270	158	249	0	53	0	0	0	0	0	0	8	0	0	0	0	0	14	0	0	0	0	2	0	0	342	2	0	0	6	12	82	0	0	0	0	0	0	0	0	0	0	0	0	2	0	9	0	0	0	43	0	0	96	0	0	0	0	38	0	92	276	0	0	0	15	0	5	12	0	0	0	0	0	0	0	0	0	0	0	0	4	0	0	0	0	0	0	0	0	0	0	0	0	0	0	0	0	0	0	0	0	0	0	0	0	0	1	0	0	0	0	0	0	0	0	0	0	0	0	0	0	0	0	0	115	2	155	0	2	6	683	0	0	473	101	148	26	895	0	897	241	659	255	40	79	2513	4	198	91	814	87	64	89	393	263	44	72	120	3	2	374	134	3381	0	3	1033	0	0	0	440	147	0	0	0	15	154	279	82	0	0	0	0	5	12	0	0	2	0	0	0	0	0	0	0	158	1065	692	300	251	231	0	113	295	329	8248	413	340	0	274	11	27	534	923	116	387	1843	12	86	136	408	88	649	212	6	905	29	54	6	39	18	0	1557	2336	0	73	215	22	192	0	0	0	26239	1692	129	570	97	237	1636	0	847	14	0	183	47	155	27	58	365	2	143	148	1557	112	70	207	358	366	2554	2579	654	1749	0	28	0	330	165	2	0	630	8	0	0	0	195	0	0	0	0	34	0	455	503	0	0	84	0	0	0	0	375	56	0	202	4	363	245	96	0	1024	12	258	82	0	45	4	2660	1063	860	2	35	501	0	610	153	213	0	0	342	0	152	18	1166	14	313	50	203	576	376	262	885	167	2209	156	0	4	3	0	0	0	0	0	0	0	4	0	0	0	0	665	537	208	735	255	1515	0	116	201	811	511	0	142	93	460	605	64	0	17	16	481	30	0	120	98	60	94	676	373	159	1355	2220	38	128	2	198	82	71	702	2	604	0	0	0	0	0	18	4	161	0	4	0	14	185	628	97	28	0	0	324	502	380	0	9	0	52	0	49	165	0	237	233	96	0	2	0	0	63	152	607	257	163	0	49	106	0	0	0	0	0	0	0	0	0	0	0	0	0	0	0	0	0	0	0	0	0	0	0	72	119	241	26	0	385	0	390	0	927	87	31	144	231	0	0	0	0	0	0	0	0	0	0	0	0	0	0	0	0	0	0	0	0	0	0	0	0	0	0	0	84	212	161	14	141	755	12	0	10	120	1840	0	0	0	0	686	50	685	35	0	173	0	128	0	2	191	0	0	0	20	65	57	0	0	0	48	8	402	10	0	41	0	2	0	0	0	375	14	2010	151	547	993	44	2	0	0	0	0	17	86	128	1033	478	284	414	2	0	0	5	0	41	62	279	64	331	1343	238	652	80	172	12	324	36	37	0	16	10	0	2	18	0	0	26	2	42	389	670	1034	390	616	0	22	275	44	108	78	42	29	20	75	402	0	0	0	0	0	0	56	0	2651	1734	104	405	578	19	720	148	2128	121	534	0	0	0	114	552	150	696	42	0	0	0	605	96	578	32	0	264	327	0	53	0	0	2	0	5	0	46	810	400	110	58	0	0	0	0	2	0	0	62	18	19	39	79	162	242	133	113	12	42	66	1371	107	374	78	300	665	0	450	1152	566	511	0	0	296	2	55	174	557	10	299	138	1045	18	247	46	6	0	0	0	0	0	0	86	0	0	33	9	6	14	48	9	0	251	46	155	0	164	759	0	8	719	0	0	188	8	1360	532	167	12	0	0	0	0	113	264	260	310	86	0	0	8	40	3	0	0	0	136	0	0	0	113	0	0	96	0	336	0	103	70	760	3019	453	2782	441	263	143	289	1397	35	12	59	419	844	0	0	0	377	0	231	536	314	0	0	0	0	0	0	301	4427	2445	4345	3048	5354	2262	235	138	53	30	0	0	0	773	1063	0	463	0	23	0	0	0	0	0	0	0	0	533	75	112	229	646	155	118	0	0	0	0	608	0	0	0	147	2	0	0	0	951	2158	490	8	104	194	3375	179	24	88	32	435	2177	803	0	109	4	500	0	397	16	0	0	157	219	0	0	0	0	1480	297	0	0	0	10	2	0	4871	0	0	0	0	14	0	512	0	0	0	688	0	0	939	157	227	1496	64	1110	0	0	0	1099	41	0	162	0	10	523	117	0	43	656	1878	4	51	14	152	247	566	117	0	302	49	58	1	0	0	0	194	0	0	0	167	0	0	0	12	0	0	0	0	0	0	0	0	168	0	0	0	0	0	0	0	0	18	0	0	0	18	0	530	451	0	0	0	0	0	0	217	0	0	0	10	18	14603	0	0	466	134	207	301	29	309	462	368	48	66	0	0	0	0	0	6	2	3	0	1406	0	12	22	215	0	2	0	5	0	0	0	0	0	0	0	0	0	0	4	0	0	20	333	137	603	180	0	0	0	12	0	877	0	0	0	0	1948	501	3	661	413	0	0	837	9	231	294	549	2	529	0	0	0	0	0	0	4	0	0	64	203	38	0	2	0	0	0	0	0	1687	14	350	98	0	0	0	0	0	0	2	9	0	196	0	0	0	2304	0	0	498	0	0	0	0	1295	0	0	0	6	36	0	0	0	0	0	0	0	0	0	0	1719	0	321	12	0	0	0	0	6	40	506	34	159	0	0	0	0	0	0	0	0	0	0	0	175	206	132	39	32	0	0	1126	695	18	179	107	577	3572	1948	3789	1342	411	14	405	1361	0	0	0	0	8	93	0	2	0	0	0	0	0	0	0	0	0	0	2	0	0	5	0	2	14	0	0	0	0	0	0	0	6	0	22	0	28	85	111	442	653	586	921	0	0	0	2	0	4	0	0	51	8	0	0	24	4	0	0	0	0	0	1	0	0	0	0	0	0	0	4	0	0	18	0	76	0	0	0	0	0	350	59	124	0	0	4	0	0	0	0	0	0	0	0	0	12	0	874	75	0	0	0	0	0	0	0	0	0	0	0	0	0	0	0	0	0	0	0	0	0	0	0	0	66	4419	10	46	0	0	0	0	0	18	0	13	91	0	0	0	0	0	0	0	0	0	0	20	8	394	9	3627	0	0	0	0	0	75	0	0	0	2	0	0	0	0	0	0	1	6	1115	410	556	0	489	1091	253	5	0	85	32	56	1933	4	0	289	17	61	2	344	780	774	531	482	0	0	0	0	0	0	0	0	0	0	509	1704	1132	4	0	0	0	329	9	6	26	77	0	0	0	0	0	158	1492	212	72	0	63	1200	0	0	101	0	88	0	0	0	0	0	0	0	0	2	0	0	0	0	0	34	0	0	0	0	0	0	1	1125	351	1651	586	90	131	0	0	0	50	0	0	0	2	0	0	0	1678	0	0	171	283	240	629	13	8	187	45	4	236	107	101	61	6	0	493	5	38	123	273	248	927	36	311	0	0	3188	71	239	20	2	272	101	0	0	0	0	0	0	0	0	4812	16	0	0	0	0	0	0	0	3994	26	37	492	124	16	134	157	88	3024	73	6	1109	0	0	265	156	2	0	2	0	923	32	54	16	123	0	345	223	60	1307	0	8	0	0	0	0	2	0	0	0	0	0	0	0	0	0	40	154	0	37	59	210	0	0	0	42	1576	0	200	0	0	2	0	0	0	0	0	86	0	24	225	5	82	142	0	0	0	0	0	20	1245	24	508	0	280	349	123	59	4	0	0	0	0	0	0	0	2	0	0	0	0	31	0	31	981	32	0	201	0	34	0	253	320	56	30	4	453	0	0	0	103	334	0	38	110	31	228	833	0	4	52	61	133	0	4	115	0	0	0	20	169	169	102	137	56	167	0	0	470	311	49	7	39	55	407	18	82	74	196	4	146	0	359	3824	16	66	114	206	23	3911	244	88	1629	6	222	252	10	221	128	63	272	0	257	391	17	0	49	54	94	52	8	11	25	42	0	30	561	74	0	28	136	73	57	0	0	43	8	68	0	0	4	274	15	9	354	30	255	0	52	181	50	6	230	56	50	38	4	0	0	32	40	218	218	20	227	2	0	0	0	43	0	0	12	294	0	349	166	37	93	523	0	146	0	26	25	0	38	234	60	81	129	0	4	0	113	0	55	894	4	154	562	0	589	0	0	0	0	0	0	0	133	404	191	0	0	96	10	42	0	52	0	137	8	204	57	741	387	928	1130	124	18	408	77	17	23	43	111	0	357	46	6	188	67	22	0	738	1595	34	144	419	0	0	0	0	8	0	54	3	0	0	200	0	124	6	895	34	206	2	334	160	116	14	122	0	194	0	32	52	1119	14	0	563	8	744	508	534	15	82	136	313	295	243	0	0	0	8	55	20	914	0	156	414	2	20	80	48	14	48	26	583	0	0	52	64	12	32	79	22	0	0	331	2	0	33	258	176	0	2	249	159	2	15	175	0	0	16	24	41	28	26	0	0	67	28	14	105	120	242	319	0	0	0	2	0	0	26	2	0	93	97	77	1151	6	0	2	51	0	82	657	596	511	1332	1759	173	0	0	0	12	0	0	0	0	0	2	0	0	0	42	0	0	31	0	0	0	0	0	2	0	0	0	0	1532	74	1	0	0	2	0	0	0	0	0	0	3	4	0	0	0	2	0	0	0	0	0	0	0	0	0	0	0	0	0	0	0	246	0	0	0	0	0	0	0	0	0	0	0	8	18	0	0	38	0	99	38	38	0	0	0	0	4	0	0	0	0	0	1129	1143	0	0	0	832	216	3	337	18	435	18	1	82	7	0	0	0	0	0	0	0	0	24	0	0	0	0	0	2	0	6	0	0	0	2	0	0	0	0	2	0	0	83	8	0	6	0	0	0	105	88	139	291	0	0	0	41	182	0	0	0	0	40	0	0	0	0	4	0	0	0	0	0	0	0	0	66	0	0	0	94	504	0	213	0	2	116	153	6	0	93	0	225	0	0	2	0	0	0	0	0	0	358	0	0	0	0	0	121	18	156	43	0	0	0	0	0	0	0	701	0	413	46	459	628	139	82	0	229	8	0	80	18	0	341	49	1118	0	2	60	393	19	0	551	507	1191	105	172	0	159	799	51	14	826	120	35	317	0	0	0	0	4	1076	822	108	0	0	0	0	0	0	0	0	0	0	0	859	0	67	184	26	997	0	0	236	347	282	0	359	59	18	0	2	0	0	0	0	95	0	0	0	0	3	0	0	0	0	0	6	0	0	0	809	0	0	0	2	0	0	0	0	0	0	0	0	0	0	0	0	0	0	2	0	0	0	0	0	0	0	1823	16	0	0	0	0	2	0	0	0	0	0	0	0	39	0	0	0	0	0	0	0	0	0	208	62	0	0	0	0	0	441	0	4	0	0	0	8	0	0	0	0	0	0	0	0	0	0	4	0	0	0	0	0	2138	1251	316	290	328	651	624	0	0	1	333	397	0	0	0	1	0	0	4	0	0	0	0	0	0	0	0	0	0	688	0	0	0	0	0	0	2	0	0	0	4	0	8	434	318	72	0	0	0	0	0	0	0	0	0	0	0	942	1121	0	0	0	0	0	1103	1206	0	22	3	10	25	0	108	0	0	0	33	829	53	6581	2	0	0	0	0	0	0	2	0	0	279	0	0	14	42	0	0	0	0	0	0	0	0	0	0	0	0	0	0	0	0	5	8	0	0	34	46	58	216	0	54	352	0	0	12	0	0	0	26	97	0	581	20	0	0	0	0	91	1	0	0	0	0	0	0	0	0	0	0	2	8	2	0	1	0	0	0	0	0	0	8	57	500	0	0	1	0	0	0	0	0	0	0	0	0	0	0	0	0	0	0	0	0	0	0	0	0	0	0	0	0	0	0	770	439	0	0	0	0	0	0	0	0	0	0	145	227	0	0	0	0	271	0	0	0	0	0	0	0	0	0	5	6	2	473	0	0	0	0	0	268	0	0	740	700	102	106	0	0	8	0	17	2	0	1	1	0	0	0	0	0	0	0	0	0	115	212	0	12	0	0	0	0	20	0	0	1122	0	0	348	0	0	0	128	0	2	0	0	0	0	0	0	0	0	0	0	0	0	0	0	0	0	6	0	0	0	0	0	991	39	0	0	0	0	0	0	0	0	6	0	58	38	0	1	0	0	0	142	0	0	218	0	0	0	0	0	0	0	0	0	0	0	0	0	0	0	0	0	0	6	0	0	0	0	0	0	0	14	0	121	205	943	10	4	0	23	0	58	50	349	201	20	467	0	0	0	0	0	0	0	0	0	0	0	0	0	0	0	0	1460	0	6	0	2	0	0	0	0	0	0	201	493	0	912	7708	126	0	0	0	0	0	0	0	0	2	0	12	0	0	8	0	0	0	0	0	2	0	8	6	20	0	0	0	0	0	0	0	20	354	0	0	0	0	0	0	0	0	0	0	0	0	0	13	0	0	30	2	0	0	0	160	0	30	0	0	0	0	0	2	0	0	0	0	0	0	0	955	0	0	0	0	0	40	0	0	0	0	0	0	0	0	87	0	0	0	0	1769	0	0	0	0	0	6	0	0	0	962	787	0	1	0	0	0	6	0	0	0	0	0	0	0	0	4	23	0	0	0	0	2	0	0	0	0	0	100	90	0	0	0	0	0	0	0	0	0	0	0	0	34	0	0	0	0	210	6	226	233	695	0	0	1	0	0	0	0	0	225	0	8	425	0	0	18	4	0	0	0	0	0	0	1	0	0	0	0	0	0	0	0	0	0	0	0	0	0	0	0	0	2	0	0	2	0	0	0	0	0	0	0	0	0	0	0	0	0	0	0	0	0	0	0	0	0	1	0	0	0	0	6	0	0	0	0	6	0	0	0	0	0	0	0	0	0	10	1	0	0	0	0	0	0	0	0	0	30	0	4	0	0	0	0	0	0	362	0	0	0	0	0	0	0	0	0	0	2	0	0	0	0	0	0	0	0	0	0	0	0	0	0	0	0	0	0	0	1	0	0	0	0	0	0	0	0	0	377	345	371	0	0	0	0	0	0	0	0	0	0	0	0	0	0	0	0	0	0	0	0	0	0	0	0	0	0	0	0	0	0	0	0	0	0	4	0	0	0	10	0	0	0	0	0	0	0	2	0	0	0	0	0	0	0	0	0	0	0	0	0	0	0	0	0	0	0	0	0	0	2	0	0	0	0	0	0	0	0	0	0	0	0	0	0	4	0	0	0	0	0	0	0	0	0	0	0	0	0	0	0	0	0	0	0	0	0	0	0	0	0	0	0	0	0	0	0	0	0	0	0	0	0	0	2	0	0	0	0	0	0	0	0	0	0	0	0	0	0	0	0	0	232	2	12	0	0	0	0	0	0	0	0	0	0	0	0	0	0	0	0	0	0	0	615	0	0	0	0	0	0	0	6	179	0	12	0	0	0	0	0	0	0	0	0	0	458	1060	0	0	0	0	0	18	860	0	83	0	0	0	0	14	0	0	0	0	0	949	8	0	0	0	0	0	0	0	0	0	2	0	0	0	0	0	0	0	0	0	0	0	0	0	0	0	18	0	6	0	0	0	2	125	422	0	0	0	0	0	0	0	0	105	218	0	0	0	2	86	16	0	48	2	86	792	0	0	0	0	6	74	42	33	85	0	0	0	0	0	0	0	2	0	0	0	36	0	0	0	0	0	0	0	0	0	0	4	0	0	0	0	0	0	0	0	0	0	0	0	160	22	0	0	0	0	0	0	0	0	0	0	0	0	0	0	0	0	2	0	0	2	0	0	0	0	0	0	0	314	0	0	0	0	0	0	0	0	0	0	0	0	0	0	0	0	0	0	0	0	0	0	0	30	0	0	0	0	3	0	0	0	0	0	0	0	73	0	0	0	0	0	0	0	52	76	0	0	0	0	0	0	0	0	0	19	0	4	22	0	0	0	6	0	0	0	0	0	148	250	4	0	0	0	437	0	26	0	0	0	0	1	0	0	0	0	414	0	25	364	0	0	0	0	0	0	0	0	0	0	0	0	0	0	0	0	0	0	0	0	0	12	0	0	4	237	1123	647	0	0	4	0	0	202	315	0	4	0	27	0	0	8	0	0	0	34	0	0	471	50	226	125	0	157	0	0	2	0	233	270	0	32	458	0	0	0	0	36	2001	0	0	24	0	15	19	132	0	0	0	617	137	95	311	0	0	0	0	0	18	0	0	0	0	0	0	0	6414	0	0	2	8	2	0	0	0	22	0	6	0	0	0	0	0	0	0	0	0	1	0	2	0	0	0	0	0	0	0	0	0	0	0	0	0	62	76	74	75	118	46	197	74	23	0	6	0	0	0	0	0	0	0	0	0	0	2	0	0	16	0	6	0	1431	8	0	0	0	0	0	0	0	0	0	8	0	301	721	82	186	19	20	20	36	0	0	0	0	0	0	0	1	0	0	2	0	0	0	0	0	0	0	5	9	0	0	0	35	0	0	746	0	414	0	0	0	0	0	0	0	0	0	0	0	0	0	2	0	0	0	0	0	0	0	0	0	0	0	0	0	0	0	0	0	0	462	0	0	0	8	0	0	1	0	0	0	0	0	0	0	0	0	0	0	0	0	0	0	0	0	0	0	0	4	0	0	0	0	0	0	0	0	0	0	0	0	0	0	0	0	112	0	0	4	0	0	0	0	0	0	0	0	0	0	0	0	0	12	0	0	0	0	2	0	0	0	0	0	0	0	0	0	0	0	2	0	2	0	0	0	0	0	0	0	0	0	0	32	0	0	0	0	0	0	0	0	0	0	0	0	0	0	0	0	10	99	910	0	0	0	0	0	0	24	0	0	0	0	0	0	0	0	0	0	0	0	0	0	0	0	0	2	0	0	0	0	0	0	0	0	14	0	0	0	0	0	0	0	0	0	0	0	0	0	0	0	2	0	2	0	0	0	0	4	0	2	0	0	0	0	0	0	0	0	0	0	1220	2887	0	0	0	0	0	0	0	0	0	0	6	0	0	0	2	0	0	0	0	0	0	0	0	0	0	0	11	0	0	0	932	0	1	6	0	0	0	0	2	0	0	0	0	0	0	0	0	0	0	0	0	0	0	0	0	0	0	0	0	0	0	0	0	0	8	0	42	0	0	0	0	0	0	0	0	0	2	6	0	22	0	0	0	0	0	0	0	0	0	0	0	0	0	0	0	0	0	0	0	0	0	0	0	0	0	0	0	0	0	0	0	0	0	0	0	0	0	0	0	0	0	0	0	0	0	0	0	0	0	0	0	0	0	0	0	0	0	0	0	0	0	4	0	0	64	0	0	0	0	0	0	0	0	0	0	0	0	0	0	0	0	0	0	0	23	0	0	0	0	0	0	0	12	0	0	0	0	0	0	0	0	0	0	0	0	0	0	0	0	0	2	0	0	0	0	0	0	0	0	0	0	0	4	0	0	0	0	0	0	0	0	0	2	0	0	0	0	0	0	0	0	2	0	6	21	0	0	0	0	0	0	9636	201	0	0	0	0	0	0	0	0	0	2	0	0	0	0	0	0	0	0	0	0	0	0	0	0	0	0	0	0	0	0	0	0	0	0	0	8	0	0	0	0	0	0	0	0	2	0	0	0	0	0	0	0	0	0	0	0	0	0	0	0	0	0	0	0	0	0	0	0	5	7	26	0	300	960	78	8	0	69	878	180	2	95	2	318	235	0	184	3316	741	321	0	0	335	0	0	0	0	36	475	2	14	0	0	5717	0	0	0	0	0	0	0	0	0	0	0	0	0	0	0	0	0	0	0	2	0	0	0	0	0	4	0	0	2	0	0	0	0	0	0	0	0	0	0	0	156	245	271	0	0	12	21	0	0	1	0	1069	0	0	59	0	0	74	27	0	0	0	0	0	0	0	2	0	0	0	0	0	0	0	0	0	0	0	0	0	0	0	0	0	0	0	0	0	0	0	0	0	0	0	22	14	0	0	0	0	0	0	2	0	0	0	0	0	0	0	0	0	0	0	0	0	2	0	0	0	0	0	0	26	0	0	0	0	0	0	0	0	0	0	8	0	0	0	0	0	3	0	0	0	14	0	0	0	0	0	5	0	0	0	0	0	0	0	0	0	4	0	0	0	0	0	7	12	0	118	0	0	0	0	0	0	0	0	0	0	0	0	0	0	0	0	0	0	0	0	0	6	0	0	0	0	253	10	0	0	0	0	0	0	0	0	0	0	0	0	0	0	0	0	0	0	0	2	14	8	0	0	0	52	10	0	0	0	0	0	0	0	6	0	0	0	0	0	0	0	4	0	0	21	0	0	0	0	0	0	0	0	0	0	0	0	0	0	0	0	0	0	0	0	2	2	0	16	10	0	0	4	0	0	368	448	34	0	0	271	28	0	0	0	0	0	0	0	0	0	0	0	0	1	6	2	0	0	0	0	0	0	0	0	386	10	258	0	0	963	296	451	0	0	0	0	0	0	2	0	0	0	0	0	0	0	0	0	0	0	0	0	0	0	0	0	0	0	0	0	0	0	0	0	0	0	0	0	0	3119	885	54	0	0	0	0	0	0	0	0	0	0	0	0	0	0	0	0	0	0	0	0	0	0	0	0	0	0	0	0	0	0	0	0	0	0	0	0	0	0	0	0	0	0	0	0	0	0	0	7	0	0	0	118	462	198	8	321	0	0	0	0	0	2	0	0	0	0	2	0	0	0	0	732	137	0	276	33	550	0	0	126	0	21	0	0	2	444	14	10898	0	0	0	2	0	0	96	277	0	0	0	39	127	67	11	6	260	373	733	404	70	1	444	253	0	0	2	318	277	0	106	2	678	256	1930	8	15	1460	826	0	0	0	0	56	78	60	443	777	4	102	0	334	10	171	186	117	0	70	0	2	1	4	241	170	0	1453	2	19882	90	82	1073	104	4	107	584	445	67	99	370	1609	1261	0	0	0	0	0	0	0	0	0	0	0	0	120	133	104	16	0	227	71	34	743	124	12	200	685	5622	310	323	0	0	0	1551	3637	4476	2547	5511	24	1960	488	417	75	293	0	0	34	860	1	6	28	0	0	0	0	0	16	0	17	0	0	0	0	6	123	142	86	137	89	0	87	0	2446	746	220	2	0	133	2013	166	25	0	0	0	0	0	0	0	0	0	0	0	0	1044	746	0	357	618	40	96	2	180	644	1785	42	130	330	0	0	67	0	0	0	0	0	0	0	0	0	0	0	0	0	0	0	0	0	506	781	48	430	272	8	24	0	0	0	0	0	0	0	0	0	102	0	470	240	1357	205	0	0	0	0	32	14	0	0	269	181	258	0	0	0	12	316	733	356	37	11	369	1350	205	14	64	3	0	75	105	6	0	24	0	364	84	171	6	80	82	0	214	373	41	12	16	40	30	128	0	88	0	6	644	30	0	25	4926	113	18	491	61	4580	100	1105	0	38	44	174	890	0	459	199	547	3	0	98	2	84	2	0	471	8	206	341	262	120	307	0	0	0	0	8	10	0	0	79	30	0	0	0	0	0	139	123	2	75	804	0	82	137	281	61	0	157	0	0	26	8	88	186	108	0	14	48	0	36	8	12	9	0	158	6	4	583	12	667	617	0	1153	205	0	157	391	56	48	36	174	0	22	243	24	295	104	4	728	233	0	0	0	2	0	4	109	314	0	0	0	0	0	0	36	28	21	75	193	20	0	0	0	1849	53	686	562	0	0	0	0	317	0	0	141	223	0	440	2	1271	6	55	17	562	0	0	96	108	8	0	173	3413	141	0	0	0	18	657	6	7	66	0	23	195	884	336	0	8	0	328	30	0	0	0	0	18	104	500	421	0	9	148	1239	584	24	31	1144	93	175	10	183	211	50	0	0	0	48	28	1240	0	41	0	0	0	1751	0	359	418	165	2	2	290	0	211	2	60	0	39	218	257	0	154	259	20	517	170	165	61	64	28	227	108	0	0	0	1	2	10	76	530	42	0	984	1322	1644	70	256	0	115	2	145	16	12	108	1627	0	1345	78	0	0	0	0	0	6	4	162	0	161	0	48	95	0	0	0	0	0	0	0	0	139	0	1392	2	590	68	0	0	116	0	0	122	0	0	0	460	0	0	78	3	0	42	0	0	0	0	1	0	0	0	0	369	98	21	667	208	244	346	0	0	157	452	8	66	15	35	462	1	0	0	114	350	316	4	1	542	2	6204	9	994	172	76	60	567	48	420	0	0	0	804	0	6	121	275	225	40	103	188	193	26	0	0	123	4	375	0	0	218	357	355	73	0	3416	77	58	178	142	166	338	25	0	24	114	0	2	92	153	127	315	1142	0	58	92	0	1848	6	0	204	194	0	0	379	148	4	3	16	26	185	54	203	250	33	20	58	622	27	74	0	0	0	285	18	0	146	421	96	78	130	69	153	0	0	2095	4	103	686	187	168	44	16	6	2	0	2	8	0	0	0	0	101	383	4	0	0	0	0	0	20	18	397	7	21	29	219	460	0	84	0	0	0	0	43	1416	1444	6	32	174	290	68	178	89	322	77	95	12	0	683	58	1498	14	0	0	0	0	0	35	8	2	10	30	20	6	14	198	85	0	0	24	0	180	0	167	0	437	4	0	2	2	1544	33	53	114	706	0	60	5	1245	46	89	180	190	277	0	0	0	0	192	0	931	3004	148	0	0	62	0	35	571	4	307	0	32	30	69	292	8	12	69	765	74	247	0	0	1161	652	60	370	239	106	41	54	188	194	4	0	516	0	0	0	0	0	0	0	0	0	0	0	0	0	0	0	0	0	2	0	0	2	8	0	217	0	0	0	0	0	0	0	62	4	151	0	0	0	0	155	246	633	63	136	0	483	53	115	255	311	2	0	20	22	135	2197	897	0	529	6	0	0	0	2	4	1457	4	6	191	82	0	0	2	148	724	771	0	28	0	946	84	165	0	122	45	18	0	0	0	0	61	3341	54	12	202	94	0	0	30	0	475	223	98	102	0	0	0	2	102	158	4	535	1086	156	0	0	383	83	30	26	10	28	259	473	26	137	430	199	0	4	93	71	36	94	32	12	0	439	2	0	79	9	1300	2513	459	304	2113	911	29	36	14	300	311	34	480	10	186	255	417	113	1458	28	9	434	77	0	0	356	167	13	57	24	0	439	140	957	209	0	17	18	28	23	212	194	227	509	1919	90	211	88	0	0	725	91	8	34	0	76	186	261	188	0	93	60	3247	79	26	4	0	0	0	0	0	55	24	120	116	8	309	18	4	0	0	519	0	51	10	94	0	18	265	4	164	559	250	0	0	2	5310	0	55	0	33	126	12	0	72	122	262	0	0	0	263	0	4	0	0	0	0	3273	2	0	357	781	0	88	2	243	20	24	44	0	0	49	28	528	0	0	28	48	336	6	290	300	26	310	4	0	209	86	234	0	24	128	10	329	0	4	0	49	1412	162	28	267	137	1	140	0	0	31	0	92	0	48	353	52	2	155	6	47	105	12	92	11	250	0	0	4	62	6549	0	95	0	2	499	591	16	234	64	0	0	0	0	0	182	2	1	8	59	0	2	0	0	336	0	107	66	234	294	142	2	6	12	0	72	79	111	0	0	12	97	42	5	0	156	170	24	54	42	102	395	0	510	455	21	169	52	918	14	44	22	0	0	2	109	0	31	0	118	0	0	0	7	59	223	26	360	0	3	36	46	203	0	184	0	272	340	4	199	0	147	0	0	0	173	269	1299	363	115	0	0	381	18	94	8	261	231	58	133	55	469	328	2	0	152	19	20	83	94	265	56	12	40	0	0	614	123	11	0	825	22	40	200	92	98	56	420	724	91	169	26	557	0	0	50	54	0	0	363	48	162	7	1064	0	198	10	0	0	2	8	358	0	108	0	0	136	110	22	57	0	185	0	0	0	0	0	22	0	0	29	0	28	683	97	115	26	310	86	83	173	494	129	361	85	218	424	425	6	0	187	324	274	210	8	958	0	156	0	12	0	60	63	494	356	60	157	8	36	8	4	5	10	47	267	46	79	433	39	48	0	2496	0	52	420	68	307	160	0	174	29	108	315	316	105	0	4	11	0	0	0	491	0	0	304	54	224	32	32	4	187	71	0	432	0	36	45	84	58	334	182	0	126	8	17	1395	6	59	0	145	56	0	0	61	196	4	4	6	4	121	367	0	4113	44	107	0	0	0	0	184	0	1206	1240	4	518	265	307	6	0	0	125	140	6	103	421	0	0	0	0	0	0	83	0	0	0	104	7	9	8	72	8	12	48	28	0	0	0	0	0	72	0	0	33	70	2	27	918	70	78	8	20	2	1032	4	93	94	0	0	80	69	26	52	0	0	27	36	131	8	50	323	178	0	369	0	396	89	66	107	29	0	2	218	18	0	0	0	239	18	1051	133	0	147	93	257	0	0	0	162	0	633	66	330	27	323	0	0	0	4	0	16	18	118	13533	0	0	8	0	0	0	12	0	0	0	8	318	22	0	2916	41	8	87	32	455	73	4	0	0	0	248	6	0	0	78	0	29	90	3	4	0	0	690	0	14	288	106	69	56	135	356	0	185	0	57	2028	24	96	3544	420	31	72	128	14	99	6	768	242	92	168	13	4	32	0	0	3280	0	0	0	0	2866	0	0	0	0	14	5	454	0	53	40	902	52	121	0	26	276	0	64	177	8	454	16	190	618	2308	47	0	0	0	0	30	119	657	0	361	0	28	506	197	372	0	192	72	2	0	2	2	137	0	0	0	26	0	0	0	0	0	0	106	0	2	6	33	0	153	0	777	36	2	0	0	0	18	227	0	100	232	22	49	91	0	80	142	147	150	294	351	12	91	111	0	0	104	127	204	0	165	89	103	56	130	243	10	0	0	0	0	0	0	0	63	27	0	0	0	0	0	0	0	0	18	140	355	163	0	0	36	20	82	39	0	113	0	0	0	0	0	0	0	0	64	206	14	114	5	0	104	28	24	0	151	91	119	64	0	9	16	14	146	0	38	20	1	0	0	0	0	0	0	0	14	169	0	0	4	311	157	0	0	0	0	0	323	130	624	1288	0	42	357	376	0	0	0	0	0	24	0	4	0	3856	2	0	1150	0	36	0	0	0	0	0	16	60	0	38	123	18	6	0	1070	45	226	116	42	0	0	9	632	116	538	8	39	0	14	56	20	160	0	12	36	307	323	0	16	17	68	80	8	102	162	0	0	0	0	0	0	305	0	0	0	0	11894	0	0	0	8	0	178	172	0	0	124	0	36	0	0	22	0	0	4	30	0	0	0	0	0	0	10	12	143	1	361	4132	96	40	54	0	0	0	317	28	114	32	0	0	0	54	0	6	32	29	4	62	161	61	38	212	168	0	0	423	292	0	0	228	527	46	0	0	70	239	18	7	10	120	8	29	76	115	39	276	308	0	178	26	22	35	2	0	42	130	349	16	16	326	76	0	32	14	24	4	360	242	6	491	3436	1972	0	48	101	52	284	18	2	227	20	140	40	1002	714	40	0	2147	30	10	154	4590	0	0	0	0	0	30	0	0	0	0	0	0	93	0	36	295	58	90	0	16	0	0	0	0	0	0	0	24	20	983	40	0	121	0	189	0	0	0	0	0	5	74	0	59	18	676	96	68	32	102	55	96	0	0	475	70	44	201	0	170	18	159	24	0	25	2	0	0	23	0	0	0	0	0	0	46	0	171	84	136	817	0	0	97	0	0	0	0	0	35	0	205	4	83	127	0	0	0	0	0	0	250	110	74	0	177	57	4	0	725	32	140	0	0	162	272	601	0	0	0	56	2	209	88	57	42	4	50	61	562	16	26	0	0	31	57	370	224	88	0	751	0	10	40	703	74	150	121	94	0	0	0	0	0	1053	2	6	0	0	2	0	0	2	0	34	26	171	0	0	0	0	1096	1	262	247	792	126	303	3	95	28	15	430	64	222	71	218	6	107	30	0	48	20	0	0	20	32	28	6394	10	0	14	4	218	250	1541	8	14	1706	20	67	86	4	678	853	0	5039	0	1723	4	1457	16	0	200	13	26	155	30	115	128	2	511	253	858	36	115	194	28	519	4	0	15	73	24	6	161	6	2793	256	2	96	775	157	0	22	23	4	6	0	34	43	306	331	84	2	148	220	0	162	150	0	2	2	6	2027	208	2094	1409	22	773	530	5541	0	284	0	149	32	41	10	0	26	0	0	0	0	0	0	0	2	0	11	0	0	0	0	3	1036	4	168	32755	58	0	21	3	178	48	0	209	36	0	266	640	20	161	71	274	282	1477	0	0	213	3	3	4	42	86	44	77	17	245	2	65	350	42	0	2058	115	0	346	322	14	2061	2	70	175	81	28	0	0	95	2	52	130	34	145	503	2	0	28	0	128	0	0	0	1	102	0	19	0	94	2	0	24	34	121	16	18	147	0	0	0	0	0	0	10	96	0	24	15	48	4	116	347	0	14	8	288	431	78	64	1757	341	0	0	0	422	1621	2	0	3	54	18	210	214	75	33	33	370	17	0	0	0	0	0	0	172	28	0	37	0	4	85	388	162	297	222	16	0	0	0	0	10	0	2	0	0	0	103	0	0	94	185	1575	74	58	4	61	489	0	394	27	48	172	16	3318	0	0	292	11	27	360	4	204	0	0	0	258	60	8	0	44	0	36	133	0	143	0	0	0	34	4648	2	16	870	38	318	517	318	230	0	6	62	305	0	103	49	88	0	0	84	11	0	6	0	0	0	0	0	0	14	14	378	27	0	54	56	0	297	374	315	0	208	34	110	93	59	432	16	2	0	0	0	0	0	0	0	37	2	88	104	0	0	0	0	70	0	3	16	145	186	154	116	0	0	0	22	709	35	20	113	0	0	0	0	108	90	94	0	0	44	0	22	66	109	0	16	507	0	834	127	134	0	5	2	22	42	14	567	6	10	121	0	0	0	5977	44	2	0	0	0	1094	0	55	0	0	44	445	162	0	511	0	0	64	14	35	22	64	181	0	80	196	22	0	4	1466	0	2	151	207	208	39	76	1198	2	162	0	2	0	4	337	0	77	524	166	0	438	1996	0	0	0	103	32	166	261	131	0	0	0	0	0	228	145	14	85	0	0	0	0	2	0	0	0	0	0	0	48	617	0	31	2256	63	14	304	192	30	0	147	181	469	19	187	91	0	14	112	0	0	12	0	112	8	662	8	1788	0	254	73	41	0	0	0	45	23	511	94	28	68	217	196	26	97	123	81	17	321	389	0	0	0	1078	510	0	51	3144	119	0	44	10	90	0	173	22	79	0	221	26	113	203	59	27	55	65	0	129	28	163	28	448	0	144	2	25	3101	6	413	2	328	0	4	38	0	0	78	575	18	24	0	0	2	114	4	234	28	54	0	119	47	436	8	0	180	0	0	15	36	2	92	0	6	26	101	217	98	10	992	160	2	14	178	0	0	8	0	0	0	0	24	0	57	489	0	310	0	0	0	0	101	0	0	0	0	0	44	0	0	8	46	2	94	0	0	0	83	122	0	6	0	1952	0	190	0	129	411	18	56	277	56	4	76	0	81	25	68	8	21	0	4	539	149	4	149	65	62	8	32	63	41	18	465	15	272	174	0	5	0	0	0	86	0	0	0	0	0	0	151	729	25	1906	102	18	36	389	461	0	0	6	2668	14	328	24	51	0	0	0	0	234	348	8	12	3	10	0	0	0	0	2	8	86	1	566	553	56	102	0	0	2	0	141	436	943	11	0	0	0	0	0	0	0	0	0	1070	0	4	101	641	15	0	0	298	0	378	0	0	0	126	51	10	31	131	10	122	163	0	0	40	149	52	139	86	0	0	0	0	0	57	84	0	14	0	5	149	8	242	0	0	0	0	290	0	26	0	0	0	0	0	46	14	2944	365	92	1048	84	0	0	0	254	269	0	0	0	0	0	0	0	0	0	16	0	56	135	0	2	0	0	0	500	6	23	179	0	17	167	1565	28	42	21	26	21	5	405	331	12	0	4	0	61	42	142	316	13	557	1132	94	186	0	0	0	296	0	0	0	0	0	0	8	2	316	230	0	2
"SAMN03492859"	155	0	0	0	2	0	0	0	0	10	13	20	3064	97	63	4	2	6	0	0	0	0	0	0	2	29	93	23	622	34	4	2	0	11	71	8	1335	55	24	14	108	25	175	55	665	16	87	0	0	0	82	226	548	0	0	293	3035	101	38	122	0	0	0	38	87	176	5	0	0	36	1299	0	61	16	91	0	4	363	74	27	0	1	11	0	53	0	0	0	0	0	0	0	0	0	0	146	2	26	0	291	395	42	306	56	7	89	0	114	27	10	253	0	103	0	10	0	0	125	11	0	166	109	63	54	2	12	52	0	28	27	175	2737	16	8	28	0	0	27	14	126	58	64	26	61	226	164	46	17	2	19	25	166	0	50	174	181	46	377	139	76	8	70	121	96	70	48	29	121	9	354	77	6	77	281	642	553	714	96	149	2	80	36	2	0	69	0	109	37	0	36	6	0	116	83	43	96	8	38	628	167	80	87	50	68	22	301	4	0	71	0	6	141	50	62	39	84	6	34	200	37	0	41	329	26	6	45	14	12	26	2	0	0	840	81	8	69	40	8	0	0	42	14	0	8	134	77	44	105	43	26	32	77	0	2	0	72	44	287	0	0	0	0	0	0	0	0	2	0	0	0	0	0	0	0	82	0	0	0	0	0	0	0	0	0	68	54	0	14	0	57	0	0	0	48	61	0	3	2	235	96	24	14	14	2	20	107	0	0	49	0	16	0	0	487	0	39	451	57	8	0	12	83	0	265	29	0	0	0	113	0	0	30	28	0	0	0	0	0	0	0	0	267	40	41	8	46	37	224	278	14	4	20	0	114	141	15	65	198	0	962	853	2	0	0	0	0	98	146	192	0	0	2	0	0	0	0	0	73	2	0	30	106	0	0	0	0	2	187	32	171	468	129	191	240	42	0	70	3	213	35	0	180	255	24	87	1763	0	73	107	0	36	24	167	0	791	0	0	606	0	0	0	130	2	49	793	98	19	115	6	0	39	218	23	76	220	373	62	79	20	110	8	101	22	15	12	4	0	358	30	315	47	146	18	74	112	180	2	0	0	7	5	108	55	13	109	27	34	42	12	0	31	19	342	41	17	31	75	116	102	78	0	27	528	40	3629	20	66	0	0	275	23	118	92	172	9	0	1	28	183	24	296	23	29	22	2	1015	0	458	0	0	14	3149	2	0	44	104	83	40	44	23	19	151	27	99	2	2	20	42	24	8	245	101	222	59	336	9	2	26	22	2	0	0	72	146	6	320	54	803	39	217	51	28	57	0	4	24	16	132	89	47	0	231	46	24	78	2	4	52	10	43	23	136	0	172	0	361	358	34	0	6	0	234	2	26	174	0	88	21	29	452	502	0	0	2	31	52	0	24	24	162	21	402	22	37	5	14	437	28	53	36	10	58	87	62	31	245	0	20	4	47	4	858	57	127	0	109	0	11	36	50	2	48	394	80	67	0	2	29	81	26	16	12	2	51	18	0	0	0	19	31	325	0	30	124	117	134	41	22	2	91	17	10	63	244	38	0	18	241	0	0	0	0	0	0	0	2	30	72	0	0	2	4	134	22	217	47	131	385	0	170	117	0	0	58	139	46	0	317	91	2	108	0	0	4	22	113	0	0	8	440	41	0	0	0	303	4	239	41	165	73	911	0	143	0	52	23	0	0	0	0	0	6	31	644	0	679	39	20	84	0	0	66	0	0	2	106	2	110	0	80	81	56	60	112	0	14	0	2494	37	24	4	3578	0	8	16	144	0	12	0	59	388	125	211	0	2	27	0	1875	191	108	593	95	17	165	2	0	0	0	0	0	0	0	0	8	11	4	62	662	1	31	45	24	0	157	0	0	0	11	4	0	20	2	9	32	0	2	18	34	0	0	118	711	0	125	0	0	0	0	20	0	0	0	0	5	7	8	0	0	0	2	4	4	0	0	0	0	0	0	0	0	4	0	0	0	0	0	6	12	69	0	0	20	63	61	155	10	66	10	40	623	0	0	12	0	1570	2	0	0	131	110	18	57	39	41	21	78	73	56	264	424	12	110	214	14	80	3372	0	36	54	56	10	40	326	14	39	137	32	40	0	0	4	492	163	195	251	151	0	21	12	93	33	289	20	12	145	319	94	233	101	24	1291	183	18	0	60	60	52	4	0	60	0	0	0	0	4	0	176	90	11	2	45	844	2	81	483	3	47	273	50	0	250	22	0	418	218	0	0	42	4	0	64	72	96	0	0	0	51	2	4	8	134	501	4	309	0	27	10	268	417	251	67	27	42	15	0	0	134	2	51	0	0	629	410	0	500	38	71	14	6	3	387	195	205	81	69	2216	2	0	0	0	73	38	12	91	0	4	110	133	541	35	26	180	137	179	162	10	0	420	43	130	458	1096	0	3	246	116	33	50	190	403	61	4	4	81	189	8	167	71	126	150	0	4	144	45	19	14	48	99	109	0	0	19	0	0	0	43	28	0	0	0	0	194	56	0	110	49	80	0	2	25	87	2	0	2	23	4	0	236	2	1858	280	26	2	0	0	0	0	6	2	25	55	71	295	0	0	2	0	0	3034	68	31	0	22	58	39	73	19	37	50	0	0	0	0	0	0	12	90	6	127	39	730	0	421	2	100	13	0	40	209	670	0	0	0	0	10	0	703	0	145	6	126	12	253	108	87	159	96	14	45	90	44	36	548	667	0	71	68	46	0	0	187	381	334	292	75	38	155	5	68	0	4	277	563	312	0	423	0	2	225	0	28	23	400	2	2	10	6	2	197	0	138	6	14	218	64	1215	71	4	27	39	94	110	0	6	7	21	6	40	81	75	67	0	80	8	82	0	0	332	216	0	5	8	318	0	132	0	0	554	116	17	8	2	4	2	40	112	46	3	6705	0	157	109	0	30	247	2	0	3	4	0	162	723	28	8	70	0	9	24	28	96	0	0	0	53	52	166	173	167	84	6	0	8	150	94	12	6	911	2	122	600	0	0	56	117	77	380	17	125	9	11	876	2660	2	27	157	19	21	98	0	0	2	8	104	0	33	2784	3	87	0	40	19	54	46	29	0	407	0	52	20	14	134	32	91	0	151	0	144	244	21	142	112	242	0	226	224	4	67	115	89	48	302	64	238	99	28	28	8	150	0	0	2	4	267	362	1	0	2	25	7	2	650	28	0	139	0	0	0	43	25	53	82	0	0	124	21	59	33	54	10	0	0	0	22	12	2543	0	0	0	0	165	0	0	0	0	0	265	282	50	0	0	0	0	78	2	0	0	0	0	13	5	0	0	0	0	0	0	142	25	57	32	0	117	367	11	6	0	27	90	288	2	0	1148	0	0	3210	8	69	2	0	0	0	1	107	341	0	2	0	0	0	0	2	617	102	1529	0	93	531	10	477	0	0	2	0	705	337	632	50	56	0	0	15	20	24	109	85	21	30	11	0	0	0	0	2	20	3241	940	9	254	521	0	10	0	27	0	0	3173	18	20	285	40	48	373	9	2	146	10	15	0	0	2	0	6	0	4	166	45	16	27	18	68	113	0	108	66	95	40	87	30	138	0	56	50	78	14	0	71	326	2	2847	387	55	2	198	18	72	16	125	18	11	1323	22	22	0	71	93	60	96	24	0	133	2	173	145	0	133	2	132	131	267	367	64	0	44	2	802	0	95	121	210	119	25	4	78	0	18	0	0	0	0	8	0	0	19	260	0	26	0	40	29	278	66	476	50	0	63	75	33	4	0	7544	0	48	147	2	2	39	0	0	0	0	162	0	0	32	84	221	10	137	2	0	0	0	52	0	2716	2	2	654	15	399	0	0	0	0	0	106	4	540	108	33	0	30	35	2	90	60	10	86	34	3	0	921	8	2	8	16	0	129	28	109	0	88	56	4	214	1019	145	41	0	144	4	0	0	0	0	127	414	2	0	0	0	0	2	6	20	682	0	0	0	16	0	42	7	8	2	4	108	653	26	2	168	0	0	64	17	1794	4	255	41	76	114	9	3	14	119	4	46	376	51	4	183	0	8	0	20	125	11	0	2	263	24	2	92	36	14	0	11	31	216	0	0	0	0	4	0	2	2	77	15	16	51	96	228	134	0	93	0	12	6	0	6	141	0	0	0	0	0	0	127	30	51	168	49	0	0	0	154	49	68	0	216	495	0	12	35	0	0	0	562	783	2	27	0	40	575	14	2	106	37	11	76	318	36	77	230	42	54	95	22	0	0	0	0	15	101	78	4	2	46	590	24	76	194	56	656	30	30	0	0	0	0	61	2	281	0	0	2	63	0	0	0	0	2311	23	150	0	0	106	2	58	174	8	197	66	16	139	10	28	204	0	0	0	90	0	0	4	4	381	0	0	110	245	9	2	25	0	55	37	49	311	22	189	258	380	1248	0	0	0	15	4	52	618	0	162	0	283	0	0	0	71	12	27	123	0	0	35	0	0	0	0	0	0	0	0	0	0	0	0	0	47	0	0	2	28	15	133	2	32	42	124	0	116	44	0	111	0	517	76	85	32	0	0	0	0	2	0	0	0	0	0	0	0	85	0	0	0	1	0	1	0	61	59	6	17	24	73	0	170	248	0	0	0	0	0	0	0	0	0	0	0	0	0	0	0	72	0	49	0	56	0	0	2	0	0	0	0	0	0	100	6	89	0	4	6	2	138	0	27	0	11	212	133	10	56	360	82	53	19	45	0	219	6	34	218	602	169	0	285	0	0	0	0	78	78	54	0	57	2	283	53	255	0	4	92	169	119	125	6	1	9	49	64	6	40	0	0	26	108	562	277	0	4	68	2	0	0	31	2	0	263	0	0	0	2	0	0	101	0	63	0	544	25	0	2	123	47	32	2	10	0	331	4	0	0	4	76	0	6	108	98	227	0	0	258	0	12	73	0	0	0	0	14741	14	0	0	2	115	6	0	4	8	0	19	0	144	1	0	0	0	14	2	44	156	126	62	0	100	86	0	2	14	169	0	37	72	6	53	28	24	7	0	6	65	73	360	88	53	164	0	156	64	14	8	34	168	149	46	62	13	32	12	2	33	0	2	161	0	0	68	111	39	101	2	4	10	70	83	162	538	24	0	0	58	74	65	40	32	195	4	0	142	162	243	35	797	40	70	59	56	0	37	0	37	4	2	10	71	55	164	327	94	1166	1026	15	0	0	0	30	105	53	0	19	146	24	184	105	33	0	23	0	701	0	111	0	35	19	0	6	20	6	33	27	1770	137	15	22	26	47	14	19	13	0	0	0	775	509	401	281	11	4	0	0	0	0	0	0	57	143	641	54	166	201	4	59	2	21	0	11	10	43	32	16	18	7	0	0	464	109	89	20	0	133	0	0	0	0	67	0	5	22	7	210	104	0	75	123	163	0	0	0	113	104	0	69	186	472	53	5	124	0	7	521	66	20	53	2	6	22	0	2	0	0	35	85	4	129	0	0	135	119	2	64	26	1251	0	4	11	221	37	161	0	118	19	4	0	0	13	299	77	10	22	301	55	4	71	0	143	1441	0	319	4	0	0	0	0	256	258	24	134	0	5	0	0	897	0	358	2	284	101	0	14	0	0	4	62	72	0	0	24	22	15	76	2	12	4	12	4	437	0	0	2	0	0	0	0	0	0	0	60	0	17	57	0	0	66	6	0	21	510	0	85	56	0	997	15	0	0	198	112	31	1723	92	151	151	84	28	0	0	0	0	0	0	74	2	2	0	0	0	163	2	0	0	0	0	0	0	4	80	18	0	0	0	93	0	2	0	0	0	0	103	10	0	26	85	262	34	113	133	629	168	0	0	86	0	11	90	0	21	13	11	20	68	2	120	14	205	67	432	4	1	0	0	0	0	0	4	128	4	5	312	28	6	0	62	74	2	66	107	25	97	44	6	82	5	0	0	2	0	0	0	33	481	2	47	6	257	234	700	2	0	0	0	0	34	0	65	27	0	0	13	0	167	10	179	0	0	18	18	440	0	21	0	0	12	20	0	18	65	97	0	0	0	0	10	16	91	1902	0	0	0	51	155	3	0	0	0	21	8	0	0	31	18	3	40	4	2	11	1	8	38	1	2	4	131	9	346	70	0	506	22	9	5	16	0	63	63	9	13	12	0	37	1536	67	62	52	0	33	88	4	4	69	28	213	4	0	0	0	0	7	16	372	42	6	8	0	222	408	66	172	6	20	352	93	52	48	41	0	32	14	244	4	52	44	107	14	33	4	41	1247	248	34	4	0	85	53	14	20	202	30	44	52	25	105	309	128	6	45	209	31	328	0	12	12	2	366	180	162	0	5	80	15	0	0	110	1435	83	475	239	164	24	43	120	11	434	250	62	161	37	223	18	0	82	133	0	0	146	139	50	2	0	0	37	55	0	0	142	162	52	762	0	52	20	6	37	15	139	0	23	14	115	0	0	4	151	0	104	108	24	4	184	0	164	0	0	0	76	22	579	0	3	0	0	99	49	6	19	1	0	8	63	22	0	3	13	153	2	2	23	19	239	37	2	0	54	0	6	144	33	7	66	1	34	35	296	26	14	33	0	51	36	18	4	0	5	0	0	6	10	6	0	464	40	22	0	66	42	24	42	0	0	5	181	65	0	0	2060	16	3309	0	29	16	6	6	14	0	396	202	0	40	18	96	42	36	53	203	0	36	282	0	0	14	384	0	39	26	78	104	7	50	66	20	40	36	108	37	308	129	77	0	27	0	149	4	0	6	32	83	38	68	2	2	0	93	58	72	60	15	2	3	252	89	43	65	29	4	4	204	139	0	39	760	6	46	0	450	0	2	115	155	27	93	0	0	122	0	23	18	93	155	415	128	183	4111	66	22	0	83	0	0	0	40	0	213	0	0	0	16	62	0	0	0	0	172	0	2	0	13	19	33	0	0	0	0	0	2	0	422	95	177	28	0	4	50	7	35	64	439	79	110	626	71	0	66	18	0	100	0	24	0	0	0	0	0	0	20	82	0	212	0	80	6	0	0	0	103	243	52	0	0	0	0	10	78	0	479	165	3	223	10	0	16	22	3450	7	0	0	29	125	4	19	0	1017	0	0	38	26	3	0	29	0	48	39	0	8	167	117	26	236	0	19	126	8	0	85	22	18	6	401	0	43	128	29	6	34	152	0	0	0	0	28	67	46	2	0	0	131	11	0	279	22	1	842	2	12	0	0	135	2	378	43	16	1142	0	0	2	51	14	464	0	0	0	0	209	0	0	2	0	0	86	0	0	348	67	216	4	377	43	59	29	473	46	215	0	0	221	152	58	60	130	246	0	2	86	9	0	604	6	222	26	2	0	0	0	4	0	4	0	179	360	0	33	0	28	14	2	109	62	0	317	220	106	0	0	0	0	2	18	75	0	0	32	0	14	0	0	2	27	85	46	60	390	2	0	72	6	82	58	0	0	31	46	0	0	0	103	188	933	6	105	47	0	12	0	147	151	0	72	558	0	4	194	12	32	8	2	8	0	22	4	10	1114	2	14	48	379	3	13	27	21	28	0	498	523	136	0	0	2	17	1171	121	192	0	23	21	43	14	55	569	14	4	519	0	82	43	54	130	28	54	10	65	30	61	255	0	28	0	8	66	40	25	64	298	81	74	69	57	35	39	214	4	2	52	27	47	20	64	66	55	210	14	0	800	43	0	0	372	0	1	36	10	0	4	36	0	0	0	0	55	0	17	0	153	8	16	16	2	2	79	154	12	239	2	14	0	0	1	42	30	35	1553	14	0	262	0	22	0	4	437	70	193	12	4	20	6	125	6	123	0	654	0	4	29	58	4	2	122	26	0	45	0	0	0	0	223	94	279	13	4	348	8	150	0	0	29	13	10	0	29	66	0	0	0	8	0	15	53	12	100	56	39	0	10	0	75	12	116	6	0	64	0	0	0	33	97	130	0	0	0	2	264	8	6	9	2	39	166	228	0	1	195	402	8	104	44	28	41	39	0	0	0	0	2	28	177	52	0	0	0	24	0	0	0	24	79	0	0	67	0	0	0	0	79	79	8	6	0	0	0	35	0	0	0	0	2	0	0	0	0	213	47	116	0	241	0	0	54	20	0	0	0	0	0	0	0	0	0	0	0	57	0	4	17	18	22	5	51	0	0	0	0	0	0	0	0	0	0	0	2	176	40	74	61	12	10	10	0	93	27	0	30	18	43	39	0	378	22	1	0	51	0	0	0	67	25	512	27	34	32	53	9	35	100	1378	6	637	38	53	0	7	0	0	150	2	50	271	0	20	93	4	4	2	38	10	32	21	17	37	192	2	39	71	0	14	0	12	0	155	4	295	80	10	89	248	0	43	0	10	15	0	20	58	0	86	105	18	127	0	2	0	10	0	20	66	4	436	587	36	10	16	174	120	69	2	272	27	37	37	151	321	9	0	0	499	162	41	505	0	17	0	35	535	29	0	18	0	886	0	0	64	27	0	0	0	52	0	0	0	0	0	0	0	0	0	9	0	0	15	0	0	59	0	6	0	163	2	0	0	0	2	0	0	116	57	182	62	0	129	26	29	159	146	44	130	0	0	0	36	2	29	10	151	47	8	21	13	69	7	92	4	0	44	0	32	420	44686	27	81	341	0	0	93	0	0	1241	60	1	0	0	2	74	0	0	119	81	0	0	5	24	208	40	32	87	119	44	61	126	0	367	10	182	197	2	101	258	270	4	6	109	2	0	22	97	447	209	40	2	22	696	1367	15	599	47	0	2007	229	173	0	0	0	0	0	42	53	18	50	251	111	221	40	235	32	4	0	85	581	2	142	0	0	26	10	491	16	169	27	151	0	121	25	0	43	74	246	0	12	73	6	45	47	21	6	88	0	98	16	0	17	22	2	469	258	0	4	0	0	8	520	135	413	80	85	22	15	51	2	111	6	25	34	174	0	10	27	2	0	2	0	4	0	25	8	174	0	2	0	9	14	0	1268	6	0	100	0	0	0	610	204	6	357	4	21	394	6	32	172	0	904	93	198	160	452	321	0	90	0	126	0	0	379	486	2	47	19	0	0	39	0	38	87	36	0	0	0	5	15	52	0	0	0	0	0	27	0	814	28	0	0	194	67	18	543	4	22	4	76	31	1	20	66	14	1420	107	8	71	113	16	36	92	30	0	125	0	22	13	43	2	33	75	663	0	0	2	79	342	78	112	0	58	0	16	124	196	2	2	4	33	246	151	0	0	167	0	2	5	0	0	0	18	0	0	8	11	2	1180	132	29	26	45	153	0	114	73	9	11	2	0	0	28	27	484	2	0	2	116	21	26	93	159	2498	0	0	0	0	0	0	0	137	2	200	2	0	0	47	86	395	71	16	172	0	0	284	0	0	42	2	0	136	119	13	176	122	49	146	0	0	0	21	0	108	496	137	0	0	2	0	0	3	3	0	12	6	0	37	133	443	1508	127	460	15	13	263	56	127	175	42	0	219	39	179	0	108	246	0	6	59	56	356	5	141	0	23	376	160	4	73	169	10	8	10	20	40	4	0	751	105	31	139	6	47	45	11	19	4	32	418	83	208	239	75	260	166	0	114	161	147	34	0	246	271	0	0	0	0	0	0	0	139	0	0	0	0	0	0	2	42	133	60	81	0	48	0	117	4	376	29	70	0	0	0	0	338	66	25	37	14	237	30	50	29	169	35	3	90	0	28	508	21	2	202	6	0	50	12	8	85	44	297	927	6	16	0	0	74	6	0	0	0	18	147	2	24	2	6	0	41	59	59	2	6	40	97	75	0	100	93	69	94	53	65	22	81	6	188	0	79	149	17	2	6	20	0	0	221	86	12	55	145	14	302	77	2	17	124	219	22	157	258	58	16	0	66	0	99	21	22	86	6	14	229	191	30	23	0	0	47	11	3	31	14	17	11	49	2	23	35	233	6	41	28	66	52	143	134	11	0	0	406	2	2	51	46	22	92	120	39	1326	0	48	2	17	58	0	0	2	231	10	49	114	153	0	76	3	8	461	0	0	17	74	114	110	0	0	0	0	0	4	0	0	282	304	37	1764	23	2	171	30	6	0	4	3	4	426	0	0	0	0	8	0	0	249	73	20	0	0	0	219	4	295	0	6	6	0	0	3	36	167	39	3041	18	0	0	0	44	0	0	290	51	83	0	0	0	0	0	0	0	0	0	50	0	0	119	2	491	0	0	0	0	0	0	12	107	0	37	50	4	0	150	6	0	0	0	0	4	300	0	288	298	0	0	16	0	769	14	0	12	7	0	121	35	20	13	0	457	92	64	0	0	14	2	2	69	178	4	191	0	14	76	86	4	0	95	0	0	0	0	0	2	133	0	19	113	72	202	140	2	4	61	89	100	90	0	168	30	4	6	2	0	0	6	0	0	0	48	169	21	512	101	193	0	0	89	0	0	0	60	3054	448	140	971	57	0	47	0	258	0	0	16	145	64	0	34	21	6	50	0	0	0	0	319	74	0	36	12	971	20	85	658	19	0	0	19	617	253	0	0	0	0	2	0	246	60	19	272	45	68	213	9	340	0	72	0	4	365	65	216	31	243	98	60	49	35	392	12	241	54	0	20	246	376	53	106	542	58	317	126	0	501	8	2414	30	132	4	157	8	73	2	174	0	2	350	18	40	6	4	5	2	27	86	80	53	6	8	39	168	25	3	1244	0	0	15	190	2	1129	0	11	229	0	8	5	116	10	317	4	142	2579	85	21	4	0	0	0	64	80	38	24	66	190	0	0	65	444	4	26	0	58	61	22	25	54	0	0	0	4472	80	0	57	8	67	47	422	17	6	543	37	0	744	26	62	0	2	26	81	147	117	32	41	77	0	0	13	0	134	0	347	69	4	412	5	6	4	0	6	24	2110	90	0	0	4	0	2274	52	14	73	27	0	2	0	0	89	993	8	0	106	11	18	1555	0	0	20	2	0	165	134	0	0	2	2	0	413	0	12	0	0	0	0	0	198	54	0	386	0	0	0	2	2	6	0	39	533	0	99	0	0	0	87	624	22	6	24	2147	47	203	21	0	212	171	695	0	0	0	0	0	38	127	2	2	27	0	91	318	146	26	0	0	2	0	130	0	190	54	242	22	0	0	10	0	0	8	52	0	0	2940	15	6	0	2	0	289	83	0	0	0	318	11	3	4	130	1872	2564	54	86	0	23	0	0	15	35	196	146	150	5	1812	24	19	132	152	703	77	0	4	84	56	15	0	0	0	0	1017	8	98	3	312	29	2	227	141	126	408	0	0	0	175	339	135	14	4	0	8037	0	0	0	0	0	0	18	88	0	0	0	0	0	0	4	8	168	82	7	2491	162	0	119	93	8	34	3	0	0	0	0	0	0	0	0	4125	4282	0	0	46	0	196	0	0	0	463	0	0	121	0	2	0	0	0	223	23	0	322	237	0	76	1	41	62	31	36	0	0	0	81	62	183	231	45	400	149	130	0	16	61	82	30	18	16	42	26	26	0	104	310	154	70	255	439	212	34	230	0	0	21	4	44	42	201	116	0	389	311	0	163	0	111	27	8	4	22	73	0	0	0	499	71	60	9	62	4	0	0	0	0	11	0	0	0	0	38	134	0	1501	0	0	72	32	6	131	10	45	22	0	5	98	0	0	0	18	116	0	0	65	6	25	72	33	119	48	0	11	4	0	85	107	3686	22	0	0	253	2	0	0	322	38	77	0	0	14	1774	111	0	38	230	29	139	0	8	120	0	0	36	0	144	2	131	4	0	85	0	0	106	4	4	0	0	0	0	16	43	0	0	0	479	0	0	0	0	0	0	22	4	36	0	0	2	0	0	0	0	42	0	42	2375	2	0	0	0	235	0	2	0	676	8	21	12	571	2	0	2	0	0	478	645	0	83	0	15	8	0	10	0	0	0	188	173	2589	0	14	139	15	59	173	16	0	0	36	0	0	80	0	109	62	164	377	2	0	22	46	0	0	0	6	268	150	2	9	247	8	53	14	2	13	53	762	2	63	223	1038	52	677	282	28	42	0	0	0	58	64	13	0	124	0	356	176	228	121	740	610	231	221	125	45	36	156	2	6	125	70	27	633	790	310	47	19	17	15	0	42	0	42	133	16	0	30	81	368	0	74	0	580	954	105	68	10	42	54	84	14	115	20	0	0	4	7	0	0	0	2	0	76	290	16	151	48	61	119	376	0	12	124	136	0	0	140	2	2	0	0	2	16	0	0	968	0	4	4	294	60	37	201	16	218	0	0	755	0	6	175	18	0	0	0	0	0	0	0	0	0	0	0	0	0	0	0	0	0	3	2	6	65	0	0	13	62	38	11	15	7	231	85	6	4	0	4	0	4	2	1	14	133	148	74	0	104	103	72	206	4	16	0	61	161	138	65	0	838	100	9	523	36	162	2378	13	0	26	3	0	79	562	0	99	1	255	0	147	95	14	134	145	91	171	25	0	0	30	48	0	2439	261	72	233	16	193	56	60	126	51	0	0	76	1	238	27	0	0	139	66	0	16	27	103	25	0	74	0	236	35	21	12	12	165	30	0	65	14	0	4	0	105	252	100	0	0	0	27	79	0	286	23	73	83	69	0	92	33	16	0	0	0	0	39	0	2	0	98	40	395	150	2148	888	0	226	196	0	273	156	341	3	603	78	575	15846	2	427	0	278	36	238	0	80	0	0	0	189	0	0	4	47	29	0	0	0	0	16	108	2	10	465	103	98	0	59	98	0	76	27	8	796	62	60	0	0	126	62	24	266	0	39	143	19	4	0	0	0	270	176	127	54	289	65	151	12	13	18	10	6	28	0	11	53	596	0	0	1310	60	65	0	0	18	61	0	185	54	26	110	34	56	2	2	107	21	1028	50	17	265	51	22	18	4	13	159	48	206	70	39	0	560	0	26	5	21	4	4	0	1	55	68	23	18	38	102	66	230	57	1	0	0	19	0	130	20	20	0	30	78	219	22	28	97	606	15	0	12	24	1847	526	69	192	122	45	0	513	2	12	152	2348	0	55	94	0	39362	0	121	63436	0	61	48	0	0	427	36	1121	7	486	0	37	105	299	0	0	67	0	6	11	12	0	418	0	240	17	4	0	76	25	174	0	10	1	290	324	56	738	242	68	163	0	0	0	0	77	15	0	0	0	23	0	0	8	13	243	56	263	281	93	29	0	1224	105	0	0	0	10	223	80	51	83	2	0	55	0	16	15	1868	0	0	14	96	368	44	2	1043	10	0	17	347	0	871	53	62	1264	447	4	162	110	8	22	42	1	0	55	8	2	12	41	2	0	0	151	234	208	0	0	223	0	0	273	0	52	104	48	65	191	560	2	0	94	0	132	548	303	30	0	14	202	50	225	97	28	52	3	133	53	21	31	823	24	2	2	4	0	12	0	11	28	290	564	106	0	12	0	4	0	0	0	0	87	0	0	0	0	0	0	0	0	0	0	10	0	0	0	0	71	108	8	0	78	287	84	0	2	110	0	2	9	96	12	210	0	95	40	78	0	0	0	0	0	93	2	10	81	374	1	33	106	4	0	0	2	89	10	10	304	38	15	11	20	0	210	310	22	0	278	540	18	13	23	59	78	0	354	103	651	0	0	0	0	0	0	0	0	0	0	0	8	211	131	19	172	306	5	2	0	2	137	0	0	28	928	641	123	34	42	2411	396	0	39	0	324	8	22	116	2	0	115	246	12	0	2	253	0	0	0	0	0	0	105	116	24	36	3456	0	472	202	1429	83	255	0	0	305	7	198	173	78	2766	30	0	0	0	78	0	0	0	8	2	0	12	114	26	164	35	12	119	0	0	0	0	222	8	14	26	6	4	0	0	369	50	0	0	0	34	0	111	0	0	0	30	89	30	9	142	9	240	698	136	0	0	0	857	29	114	125	451	187	31	25	11	28	0	27	113	123	139	18	72	1383	48	47	0	6	131	74	2	46	0	458	232	79	30	679	97	2	28	2	0	0	0	0	36	0	16	356	43	0	6	35	278	18	43	211	64	2	20	506	0	75	0	319	40	5	8	8	62	6	129	150	6	100	48	15	8	2	16	6	0	447	20	0	108	18	18	0	76	40	170	166	417	8	4	19	34	0	74	168	19	0	3	30	17	14	118	66	130	65	10	61	64	7	183	0	231	833	56	53	86	2	38	3	0	21	311	0	18	268	390	105	0	0	0	0	0	32	0	21	258	310	0	22	234	44	12	97	0	0	22	72	134	0	12	34	127	8	36	93	31	0	303	430	310	45	4	81	43	237	4	68	0	0	0	0	8	76	42	0	280	679	260	3398	6	18	385	25	18	149	1616	32	211	0	340	161	6	171	0	0	146	6	2507	134	88	0	120	2	4	2	0	2	10	549	2	491	0	0	0	387	402	0	191	0	0	0	0	136	139	0	0	0	0	0	0	0	0	8	62	187	0	2	45	2	0	0	54	255	0	144	405	46	116	6	0	1	11	0	109	0	4	14	509	115	18	16	59	148	14	8	50	3947	253	2	0	0	0	51	292	62	42	19	26	94	1	226	4	83	2	673	54	2	145	0	0	73	0	0	28	126	0	30	71	73	0	0	25	65	2	0	101	38	378	286	124	13	8	93	122	7	16	0	25	153	2	26	0	196	75	4	39	157	5	44	24	19	29	545	4	1294	17	138	8	0	0	72	0	0	0	0	0	0	0	0	0	2	0	0	91	3	73	5	0	0	71	56	12	125	43	86	47	8	12	37	150	10	4	159	0	2	128	30	0	0	0	0	230	0	0	0	61	0	54	78	21	0	47	34	18	2	14	143	35	3072	2	0	0	2	0	3757	19	0	2871	82	16	12	20	23	2586	253	96	4	0	12	0	14	0	35	70	144	0	59	7	68	48	17	32	49	0	0	125	6	801	102	0	0	37	26	0	0	5	1290	26	32	42	47	0	0	631	4	54	0	0	126	358	348	151	173	32	0	0	0	0	0	0	0	76	22	78	53	17	34	0	0	0	0	0	0	42	0	31	0	10	258	0	84	32	2	251	11	177	0	0	0	0	0	0	0	0	0	0	0	29	6	27	0	125	66	21	0	21	0	0	1	275	0	0	0	0	181	0	0	0	2	0	0	70	24	37	70	11	483	2	15	0	54	185	149	7	101	24	24	186	23	45	0	317	325	27	40	1	24	4	111	314	20	253	517	111	2	42	398	3	74	30	12	6	21	13	6	0	0	0	0	0	15	156	0	22	0	22	544	9	139	0	25	0	248	0	28	123	29	12	18	8	0	4	0	29	0	189	26	0	14	18	392	27	0	50	1048	92	704	108	37	45	118	10	8	10	376	47	256	30	2	264	90	281	184	1394	78	18	0	88	30	0	5457	8	14	18	3	75	4	8	169	2	0	576	55	18	611	157	37	5	41	202	783	6	141	117	31	28	80	11	2	4	6	16	43	888	0	129	757	0	28	14	6	0	37	47	49	34	128	22	150	30	90	29	0	0	10	273	33	0	43	102	105	46	44	575	26	0	176	4	122	201	57	93	29	2	120	0	129	0	804	114	147	24	1690	45	38	53	35	172	0	0	121	173	0	0	122	310	205	6	0	0	103	97	159	2	42	1	36	1130	2	28	2	38	8	4	106	2	932	53	44	0	0	0	63	0	0	0	0	75	363	0	0	682	10	0	0	0	531	6	88	17	2	63	0	12	0	0	0	55	0	0	501	20	2	0	271	4	0	76	0	0	17	0	0	0	2	59	0	0	15	8	0	16	143	8	27	51	52	0	46	50	6	545	153	0	0	0	0	0	0	0	0	0	0	38	46	99	0	7	1308	110	2	35	107	8	82	8	0	44	83	120	60	76	13	7	383	0	49	0	0	2	9	69	82	80	190	53	56	2	0	2484	173	10	2	84	136	4	82	16	7	28	10	63	19	810	32	171	36	4	154	252	42	11	0	98	35	54	52	12	16	50	0	160	0	658	0	182	2	32	0	46	0	26	207	259	43	72	84	140	489	9	14	3	94	0	0	55	28	7	38	21	4	49	14	111	591	196	55	5	0	0	0	147	0	91	229	123	46	48	47	7	637	13	82	34	2	0	0	0	29	0	0	0	0	40	86	0	548	6	446	29	0	0	2	54	6	1164	195	317	174	143	157	90	476	537	260	472	200	237	169	22	122	136	77	280	161	203	124	86	170	291	107	115	6	975	3291	101	78	3	0	0	128	151	3108	152	121	257	581	142	233	106	1	6	150	574	431	8	204	221	0	32	0	500	132	30	0	12	0	0	0	0	0	0	0	0	8	130	11	82	0	1357	23	0	1854	406	174	0	11	170	0	43	177	57	462	11	32	30	3462	13	19	869	936	283	2	30	91	800	102	223	5133	537	136	2	0	0	234	0	44	0	392	12	46	140	126	0	0	0	166	71	437	38	165	67	74	0	51	3	14	63	87	18	198	118	0	362	149	72	72	0	0	585	384	50	8	131	160	866	159	2	0	0	53	0	305	290	11	5	0	12	0	0	20	611	443	4	58	783	70	18	10	2	99	95	1392	0	179	0	48	0	175	1408	415	4	1124	112	21	31	2	0	18	396	52	12	175	125	159	0	0	2	0	0	631	198	72	24	462	71	35	107	99	244	96	0	75	118	12	610	96	6	206	0	2	196	337	650	633	217	24	323	849	279	152	66	374	636	626	0	47	19	181	793	4	331	153	24	64	20	89	65	0	172	20	0	32	0	0	406	259	33	0	586	5	30	32	86	41	24	0	318	12	22	131	350	0	50	31	2	43	88	123	0	92	0	0	0	0	0	0	0	0	0	0	0	4	131	55	0	0	0	0	0	2	110	4	0	188	351	326	40	881	0	0	36	55	570	0	0	0	0	1070	344	225	179	57	0	899	241	9	2	87	327	0	45	340	24	54	56	6	0	0	0	753	2	4	0	0	183	106	36	22	253	48	25	0	24	21	506	6	97	44	0	52	51	0	2	101	24	30	0	4	0	118	36	77	22	0	123	0	77	60	850	0	0	0	0	0	0	0	0	0	0	0	4	172	123	128	25	543	0	63	268	43	0	78	2	178	255	0	118	6	300	348	0	0	170	3	21	125	754	133	9	22	70	33	349	0	0	330	571	2	3439	6	98	79	43	15	4	287	120	26	92	0	0	0	0	1	0	275	44	2	86	25	186	128	0	0	58	92	196	126	46	0	0	675	0	561	0	2	105	739	234	80	48	0	4	46	23	26	88	126	252	302	63	2	0	31	371	24	30	16	61	231	119	129	0	40	10	19	0	2	3	0	95	165	0	71	477	253	21	0	46	0	2	0	87	518	668	0	0	0	0	0	0	0	0	2	95	82	1336	82	736	149	81	53	29	908	432	0	71	0	156	0	219	0	251	30	8	517	19	48	24	1142	813	52	0	72	176	404	484	2	0	27	209	707	209	2	71	31	2	215	0	0	55	7	0	363	177	176	101	22	6	235	217	29	0	2	69	101	2289	94	0	277	1154	0	0	58	0	739	217	0	6	760	82	138	2958	30	0	55	4	301	0	378	2	636	1940	64	43	1211	69	50	213	54	1446	7	23	39	48	164	189	324	349	34	49	65	4	92	865	2	154	89	283	129	45	0	0	89	887	1010	60	1475	281	379	0	3428	279	218	2	90	256	242	8	32	208	2999	193	4	0	759	548	638	138	76	0	312	92	123	0	252	2	557	225	209	1751	36	905	301	53	536	641	858	333	244	231	20	7	293	0	84	2	56	38	1322	121	2	153	54	3864	6	210	4	49	0	4	459	700	0	0	37	32	139	3	1141	8	34	0	0	6	0	0	0	28	0	55	0	0	0	0	0	0	0	1512	0	0	668	0	0	0	0	272	49	60	346	0	0	0	0	0	0	0	0	0	14	0	4	2	0	0	36	191	464	266	0	74	23	0	14	4	127	90	0	0	2	0	511	2	2	709	8	90	0	0	0	0	0	1095	65	0	51	34	27	67	8	2	652	0	0	0	0	0	0	0	0	2	0	0	0	0	417	0	0	0	431	17	0	20	73	218	0	2	0	31	103	27	4	0	491	170	223	4	0	2	0	0	0	0	0	0	0	70	0	20	113	0	0	0	0	0	0	0	0	275	4	124	0	0	0	0	2	0	180	6	437	0	156	497	2	4	0	0	0	0	0	0	0	0	0	0	0	0	9	197	83	40	4	330	8	68	432	0	0	0	0	0	196	0	156	0	0	13	45	0	0	0	754	0	0	0	92	258	0	0	6	10	65	0	0	6	8	0	1310	0	0	0	2662	4354	361	1205	48	344	0	13	416	20	120	0	28	895	100	8	0	4	46	23	21	0	0	0	2393	309	20	2	23	2	89	183	122	200	20	0	16	210	2	0	0	0	125	0	64	64	51	0	59	339	0	0	0	74571	0	2	0	0	18	191	4	14	2241	19	100	22	19	384	41	2	0	0	1417	124	40	0	82	62	14	66	0	11	6	124	16	0	75	1591	0	1996	192	0	4	0	96	0	1372	78	7	11	21	0	93	102	121	6	19	584	2	119	6	0	20	8	0	125	18	105	645	42	40	1129	1527	80	0	32	14	0	17	131	206	263	143	4	616	241	170	0	859	19	88	21	64	0	463	0	0	0	0	0	2088	0	62	655	53	836	2	0	0	1	116	121	142	161	0	2	0	179	124	0	36	118	26	61	0	44	190	1174	0	1936	0	0	1019	24	0	0	16	0	0	323	1982	0	3	0	53	14	245	0	61	2	0	0	0	69	4	0	12	265	48	4	73	0	243	520	0	327	0	265	0	209	16	256	546	29	40	0	0	0	83	0	8	240	274	10	376	0	4	40	38	0	370	22	88	70	0	0	228	2	25	58	191	110	0	0	52	0	168	172	18	0	237	0	49	105	6	0	0	4	66	266	2	53	132	375	31	291	19	57	4	0	0	0	0	2	1	20	15	0	0	3	0	0	0	0	1	0	0	0	0	18	0	0	4	0	2	0	0	0	0	0	2	37	4	0	0	0	19	0	0	2	0	0	0	0	0	0	0	0	12	18	0	243	0	0	0	23	0	0	4838	0	2418	0	0	0	293	1707	2	0	0	0	338	0	0	0	0	1593	0	383	0	39576	8	49	204	156	0	100	0	144	46	2	40	2	325	0	101	0	89	28	18	0	94	43	3120	92	100	167	112	264	249	0	10	334	19	0	0	145	0	12	0	0	0	2	150	192	0	44	690	0	52	275	94	0	0	32	127	99	41	2	23	92	28	0	0	2	17	0	10	30	6	0	0	0	34	310	137	161	47	0	0	14	59	5721	770	58	5	411	0	73	5	150	0	88	4	2	0	157	368	3	0	0	67	149	152	0	0	0	0	2	0	0	9	0	0	0	0	0	2	0	2	0	20	2	0	0	3	0	0	0	0	0	45	0	0	4	44	0	4	0	96	0	0	0	0	2	3	0	0	0	0	2	0	0	1	639	0	0	0	2	0	0	0	0	0	58	0	99	0	125	13	56	0	0	0	0	0	0	0	173	0	0	0	0	0	2	0	0	0	0	0	0	0	0	0	0	0	0	0	36	0	2	0	0	0	0	165	2	0	0	1	0	0	0	0	0	0	2	0	0	0	245	0	0	0	0	0	0	0	2	0	0	0	1	0	0	0	11	0	0	0	0	0	0	2	0	0	0	226	3	0	0	0	1	0	151	0	10	0	2	45	0	0	8	8	2023	0	0	0	0	0	45	0	2	0	0	18	0	0	6	0	0	1	5	0	32	0	0	10	0	0	0	22	0	0	0	0	0	0	3	2	0	0	9	0	14	0	0	4	0	2	0	0	0	101	38	0	0	6	0	0	0	8	4	0	0	0	31	0	12	0	5	4	0	0	3	2	1	7	0	0	0	0	0	2	0	2	0	0	0	0	0	0	0	0	0	0	0	0	0	42	0	18	0	0	0	0	0	0	4	0	0	30	0	0	14	0	0	0	0	0	1	0	0	71	0	0	0	170	169	0	2	0	2	41	342	0	0	70	24	80	101	63	228	80	95	183	119	256	45	8	36	0	120	107	4	469	119	120	36	0	377	192	317	4	36	172	43	433	38	273	2	26	84	164	1	203	6	418	133	1214	817	284	0	11	331	159	40	925	224	94	164	11	126	0	0	0	2	0	2	2	0	0	0	0	0	16	0	0	0	6	2	0	0	145	2	0	1	2	21	168	2	4	0	4	0	0	0	0	0	0	0	4	0	0	34	1	0	0	35	0	0	78	0	1	0	0	7	0	1	37	0	0	0	6	0	23	2	0	0	2	0	1	0	0	0	0	0	0	0	0	0	0	0	0	0	0	0	2	0	0	0	0	0	0	0	0	0	0	0	0	1	0	0	0	0	2	0	0	0	0	0	1	0	0	0	0	0	0	0	0	0	0	1	96	29	119	0	12	14	719	0	0	396	115	70	4	1012	2	660	184	406	148	32	24	1067	6	120	64	448	100	89	14	175	252	30	16	41	3	5	229	29	3316	0	0	793	0	0	0	230	76	0	0	0	46	86	173	43	0	2	0	2	2	0	0	0	4	2	0	0	0	2	0	1	57	215	641	133	228	104	8	91	160	199	6807	355	361	2	106	6	26	415	665	131	214	1265	21	110	65	203	79	257	131	6	494	16	30	18	42	27	0	970	1528	2	52	70	25	117	4	0	0	25786	1346	169	220	36	173	872	0	592	26	4	94	57	97	5	32	168	0	84	178	908	94	33	105	248	273	1462	1295	451	834	0	2	0	106	139	0	0	346	0	1	0	0	105	0	0	0	0	10	0	467	277	0	0	115	0	0	0	2	417	44	2	125	21	165	127	45	0	930	10	92	100	14	15	2	1222	598	452	2	9	335	8	252	91	54	0	0	172	0	101	2	721	11	190	20	92	246	214	150	396	136	1339	85	0	0	2	0	0	0	0	0	0	0	2	2	0	0	0	362	269	120	370	124	845	4	56	136	448	230	4	109	45	174	234	62	0	15	11	214	41	0	142	56	34	40	424	171	52	757	962	32	81	0	73	66	90	1156	4	398	0	0	0	0	0	24	16	112	0	10	2	3	96	613	83	24	0	6	116	221	327	0	20	0	26	0	29	86	0	137	134	42	0	0	2	0	48	93	308	80	88	2	8	46	0	0	0	0	0	0	0	0	0	0	0	0	0	0	0	0	0	0	0	0	0	0	0	23	38	106	8	0	203	0	167	0	463	55	8	73	153	0	0	0	0	0	2	0	0	0	0	0	0	0	0	0	0	0	0	0	0	0	0	0	0	0	0	0	23	112	160	6	126	417	0	0	10	51	900	0	0	0	0	522	36	324	63	0	163	0	123	4	4	104	0	0	0	28	19	137	0	0	0	20	0	120	10	0	10	0	6	0	2	0	226	6	1136	119	167	541	55	7	0	0	0	0	7	6	57	450	225	170	177	0	0	0	5	0	39	18	158	75	258	593	108	283	100	92	33	159	32	17	0	2	2	2	0	12	0	0	31	0	23	163	470	481	150	281	8	35	282	38	37	52	23	22	25	22	226	0	0	0	0	0	0	39	0	25	994	74	175	360	21	428	126	970	109	223	0	1	0	46	482	138	311	59	0	0	0	311	44	301	6	0	99	194	0	45	0	1	20	0	8	8	31	621	253	46	40	0	0	0	0	0	0	0	60	16	16	14	76	63	96	43	100	6	28	47	1002	36	179	83	201	268	2	389	488	355	410	0	2	179	6	54	89	459	13	92	214	835	53	107	36	0	0	0	0	2	4	0	41	1	0	15	23	2	6	23	8	0	179	78	195	0	196	420	0	0	350	0	2	119	43	748	403	76	2	0	0	0	0	74	248	228	239	23	0	0	2	44	9	0	0	2	52	2	0	0	69	0	0	22	0	182	0	48	74	377	1689	378	1285	309	249	122	217	565	19	24	97	295	552	0	0	0	213	0	135	255	2200	0	0	0	13	0	0	140	2575	1528	2715	3158	3452	1438	200	31	25	23	0	0	0	411	501	0	154	0	16	0	0	2	0	0	0	0	2	314	81	12	107	469	61	95	0	0	0	0	338	0	2	0	127	15	0	0	0	570	984	315	0	39	96	1925	53	37	36	11	145	1052	495	0	152	8	365	2	125	9	0	0	147	81	0	0	0	0	735	169	0	0	1	0	0	0	2763	0	0	0	0	31	0	341	0	2	0	362	0	0	711	32	134	567	24	498	0	0	0	500	26	0	85	0	19	208	77	0	39	266	1072	4	29	26	67	253	311	79	0	186	84	84	0	0	0	0	108	0	0	0	101	0	0	0	6	4	0	0	0	0	0	0	0	92	0	0	0	0	0	0	0	0	4	0	0	0	69	0	188	199	0	0	0	0	0	0	170	0	0	0	0	16	7771	6	0	338	126	138	127	14	182	431	263	79	30	0	2	2	0	0	2	4	6	0	805	0	13	36	139	1	0	0	41	0	0	0	0	0	0	0	0	0	0	0	0	8	38	229	52	294	119	1	0	0	22	0	410	0	0	0	0	973	288	7	412	169	0	0	437	23	123	143	372	4	286	0	0	0	64	9	1	0	0	0	42	96	64	2	2	0	0	0	0	0	802	12	237	143	0	0	0	0	0	2	2	0	0	218	0	2	0	1208	0	0	434	0	0	0	0	588	0	0	0	4	35	0	0	0	0	0	0	0	0	0	0	1191	0	176	2	2	0	0	0	1	6	149	35	46	0	0	0	0	0	0	0	0	0	0	0	77	94	61	30	28	7	0	592	386	6	135	62	355	1861	1116	2275	544	193	10	167	1720	0	0	0	0	0	108	0	2	0	0	0	0	0	0	0	0	0	0	3	0	0	0	0	11	35	0	0	0	0	0	0	0	8	0	6	0	6	55	54	247	281	190	522	0	0	0	0	2	0	0	0	21	0	0	0	11	28	0	0	2	0	0	0	0	0	0	0	4	0	0	2	0	0	17	0	43	0	0	2	0	0	320	43	158	0	0	5	0	0	0	0	0	0	0	0	0	2	0	621	57	2	0	0	0	3	0	0	0	0	0	0	0	0	0	0	0	0	0	0	0	0	0	0	2	18	2123	0	8	0	0	0	0	0	9	0	14	85	0	0	0	0	0	0	0	0	0	2	29	6	223	6	1605	0	0	0	0	0	115	0	0	0	0	0	0	0	0	0	0	0	2	544	151	358	0	247	441	149	0	0	54	0	27	2963	19	0	104	30	54	4	135	338	420	790	440	0	0	0	0	0	0	0	0	2	0	230	731	543	7	0	0	0	98	12	8	20	59	0	0	0	0	0	49	512	96	51	0	57	699	0	0	82	0	68	0	0	0	0	0	0	0	0	9	0	0	0	0	0	29	0	0	0	0	0	0	2	663	170	645	258	67	101	0	0	0	8	0	0	0	0	0	0	0	1355	0	0	121	75	207	228	11	20	117	48	0	114	141	18	32	1	2	277	8	54	72	110	221	469	27	165	0	14	1936	70	103	31	0	184	24	0	0	0	0	0	0	0	2	2290	6	0	0	0	0	0	0	0	2804	11	35	308	51	22	92	134	58	1942	108	0	713	0	0	143	67	2	3	6	0	742	35	62	36	18	2	237	208	48	715	0	0	0	0	0	0	0	0	0	0	0	0	0	0	1	0	22	82	0	18	34	127	0	0	0	12	793	2	82	6	0	0	0	0	0	0	0	135	0	10	94	11	80	12	1	0	0	0	0	2	688	26	344	2	215	219	72	34	2	0	0	0	0	0	0	0	0	0	0	0	0	10	0	31	498	11	0	115	0	26	0	166	204	12	18	22	380	0	0	0	80	196	0	33	68	34	197	936	0	6	26	75	107	0	5	56	0	0	0	16	94	162	100	32	46	177	0	4	1146	142	93	0	43	62	219	23	33	38	87	2	51	0	133	2958	10	36	76	118	4	2772	195	57	1919	2	65	292	15	100	45	16	208	0	154	151	20	6	32	9	89	30	3	20	38	40	3	46	464	87	0	15	104	39	67	6	0	104	12	42	0	0	10	110	16	24	230	16	122	2	27	142	28	0	36	56	84	20	4	0	0	48	25	86	191	10	146	0	0	0	0	40	0	0	16	214	0	212	129	12	38	352	2	21	0	10	42	2	43	136	25	66	44	0	23	0	107	0	18	518	4	99	639	0	246	0	0	0	0	0	0	0	37	213	182	2	0	52	11	40	0	17	0	63	4	91	62	497	244	629	1120	68	8	284	48	6	32	58	50	3	183	35	16	113	112	23	0	309	1187	34	47	178	0	0	0	0	4	0	26	6	0	0	212	0	96	10	420	37	49	6	244	137	65	13	110	0	105	2	28	44	585	13	0	286	1	472	276	348	17	48	102	331	202	78	0	0	0	14	81	33	437	2	67	651	31	22	20	113	13	27	10	333	0	0	46	51	0	28	54	18	0	0	235	6	4	52	102	150	0	0	188	100	20	14	70	0	0	13	8	30	34	10	2	4	47	30	6	47	121	74	200	0	2	0	0	0	0	135	4	0	28	54	30	606	12	0	7	35	0	223	470	296	298	698	803	97	0	0	0	10	0	0	0	8	0	8	0	0	0	7	4	5	9	0	0	2	0	0	2	0	0	0	0	824	38	0	0	0	0	0	0	2	0	0	5	0	0	0	2	0	1	0	0	0	0	0	0	0	0	0	0	0	0	0	0	0	141	2	0	1	0	0	0	0	2	0	0	0	0	8	0	2	13	0	41	26	4	0	0	0	0	0	0	0	0	0	0	886	742	0	0	0	535	131	20	192	20	312	11	16	64	4	2	0	0	0	0	0	0	0	2	1	0	0	0	0	0	0	1	0	0	0	2	0	0	0	2	0	0	0	52	4	0	20	2	0	2	73	30	88	170	0	0	0	35	207	0	0	0	2	16	2	0	2	0	8	0	0	0	0	0	0	0	0	22	0	0	0	58	254	0	192	0	0	29	40	0	2	22	2	57	2	1	0	0	0	0	2	0	0	221	0	0	0	0	0	80	14	64	32	0	0	0	2	0	0	0	203	0	340	78	285	300	72	36	2	183	0	0	49	4	0	149	52	562	0	0	9	285	6	0	152	177	519	51	115	0	90	235	9	6	375	64	6	185	0	0	0	0	2	733	394	15	0	0	0	0	0	0	0	0	0	0	0	375	0	87	92	10	754	0	0	68	119	154	0	181	33	39	0	4	0	2	0	0	83	0	0	0	0	2	2	0	0	2	0	1	0	0	0	394	0	0	0	0	0	0	0	0	0	0	0	0	0	0	0	0	0	0	0	0	0	10	0	0	0	4	988	41	0	0	0	0	0	2	0	4	0	0	0	0	5	0	0	0	0	0	2	0	0	0	95	15	0	0	0	0	0	229	0	12	0	0	0	2	0	0	0	0	2	0	0	0	0	0	0	0	2	0	0	0	1031	501	146	139	185	430	264	0	0	0	118	175	0	1	0	0	0	0	0	0	0	0	0	0	0	0	0	0	0	212	0	0	0	0	0	0	0	0	0	0	0	0	7	282	211	6	0	0	0	0	0	0	0	0	2	0	0	432	626	0	0	2	0	0	438	605	0	13	0	28	10	0	0	0	2	0	25	551	63	3387	0	0	0	0	0	2	4	0	0	0	272	0	0	2	62	0	0	0	0	0	0	0	0	0	0	0	0	0	0	0	0	2	6	4	0	22	100	26	116	0	107	143	0	0	16	2	0	1	11	69	0	266	8	6	0	4	0	33	4	0	0	0	0	0	0	0	0	0	0	0	7	0	0	10	2	0	0	0	0	0	0	31	317	0	0	0	2	0	0	0	0	0	0	0	0	0	3	0	0	2	0	0	0	0	0	0	0	0	0	0	0	0	0	332	165	0	0	0	0	0	0	0	0	0	0	59	147	0	0	0	0	191	2	2	0	1	0	0	2	0	2	5	0	2	361	0	0	0	0	0	229	2	0	445	316	91	93	0	0	4	0	6	2	0	8	7	0	2	0	0	0	0	0	0	0	50	139	0	0	0	0	0	0	12	0	0	573	0	0	397	0	0	0	104	0	12	2	0	0	0	0	0	0	4	3	0	0	0	0	0	2	0	0	0	0	0	0	0	467	23	0	0	0	0	0	0	0	0	0	0	67	22	1	2	0	0	0	152	0	0	165	0	0	0	0	0	0	0	0	0	0	0	2	0	0	0	0	0	0	4	0	0	0	0	0	2	0	16	0	56	110	472	8	2	0	13	0	20	39	174	101	20	322	0	0	0	0	0	0	0	0	0	0	0	0	4	0	0	0	739	0	0	0	3	0	0	0	0	0	4	220	224	0	507	3206	122	0	0	0	0	0	0	0	0	0	0	2	0	0	7	0	0	0	0	2	2	0	0	0	2	0	6	8	2	0	0	0	7	254	3	0	0	0	0	0	0	0	0	0	0	0	0	9	0	0	6	4	0	0	0	141	0	21	0	0	0	0	0	0	0	0	0	0	0	0	0	639	0	0	0	0	0	1	0	0	0	1	0	0	0	0	39	0	2	0	0	702	2	4	0	0	0	0	0	0	0	236	324	0	2	0	0	0	2	0	3	0	0	0	0	0	0	0	9	0	0	0	0	0	0	0	0	0	0	48	83	0	2	0	0	0	0	0	2	0	0	0	0	17	0	0	0	0	107	4	144	129	308	0	0	0	0	6	0	0	0	103	0	5	207	0	0	0	0	0	0	0	0	0	2	0	0	0	0	0	0	0	0	0	2	0	0	0	0	0	0	0	0	0	2	0	0	2	0	0	0	0	0	0	0	0	0	0	0	0	0	0	0	0	0	0	0	0	0	2	0	2	0	2	0	0	0	0	0	0	0	2	0	0	0	0	0	0	0	2	0	0	0	0	0	0	0	2	0	0	2	0	0	0	0	0	0	0	177	0	0	0	0	0	0	0	0	0	0	2	0	0	0	0	0	0	0	0	0	0	0	0	0	0	0	0	0	0	0	0	0	8	2	0	0	0	0	0	0	180	209	172	0	0	0	0	0	0	0	0	0	0	0	0	0	0	0	0	0	0	0	0	0	0	0	0	0	0	0	0	0	8	0	0	0	0	0	0	0	0	0	0	0	0	0	0	0	2	0	0	0	0	0	0	0	0	2	0	0	0	2	0	0	0	0	0	0	0	0	2	0	3	9	0	0	0	0	0	0	0	0	0	0	0	0	0	2	0	0	0	0	0	0	0	0	0	0	0	0	0	0	0	0	0	0	0	0	0	0	0	0	0	0	0	0	0	0	0	0	0	0	0	0	0	0	0	0	0	0	0	0	2	0	0	0	0	0	0	2	3	1	0	0	206	0	2	0	0	0	0	0	0	0	0	0	0	0	0	0	0	2	4	0	2	0	441	0	2	1	0	0	0	0	0	128	0	6	0	0	0	0	2	0	0	0	0	0	281	564	0	2	0	0	0	0	574	0	51	0	2	0	0	4	0	0	0	0	0	576	0	0	0	0	0	0	0	0	0	0	0	0	0	0	0	0	0	0	0	0	2	0	3	0	0	0	8	0	0	0	1	0	0	45	409	0	0	0	0	0	0	2	0	57	205	0	0	0	8	54	0	2	11	0	92	280	3	5	0	0	0	44	26	15	88	0	0	0	0	0	0	0	3	0	0	0	0	0	0	0	0	0	0	0	0	0	0	0	0	0	0	0	2	0	0	0	0	0	0	0	116	9	0	0	0	0	0	4	0	0	0	0	0	0	0	0	0	0	2	2	0	8	0	0	0	0	0	0	0	92	0	0	0	0	0	0	0	0	0	0	0	0	0	0	0	0	0	0	0	0	0	0	0	7	0	0	0	0	0	0	2	0	0	0	2	0	86	0	0	0	0	3	0	0	39	40	0	0	0	0	0	0	0	0	0	0	0	0	15	0	0	0	2	0	0	0	0	0	147	129	5	4	0	0	221	0	0	0	0	0	0	2	0	0	0	0	327	0	33	201	0	0	0	0	2	0	0	2	0	0	0	0	2	0	2	0	0	0	0	0	0	6	0	0	4	113	410	468	0	0	5	0	0	130	153	0	8	6	20	0	2	0	0	0	4	15	0	0	189	32	117	35	0	89	0	0	2	0	118	98	0	47	200	0	0	0	0	34	1043	0	0	18	0	21	25	88	0	0	0	343	76	55	250	0	0	0	0	0	18	0	0	0	0	0	3	0	4717	0	0	4	2	4	0	0	0	10	0	2	2	0	0	0	0	1	0	0	0	0	0	0	0	2	0	0	0	2	0	0	2	0	0	0	0	53	45	74	40	50	39	127	46	39	0	0	0	0	0	0	0	0	0	0	0	0	0	0	2	4	0	2	0	847	4	2	0	0	0	0	0	0	0	0	0	0	188	697	89	78	18	15	25	27	0	1	0	0	0	0	0	0	0	0	3	2	0	0	0	0	0	0	2	3	0	0	0	19	0	0	408	0	279	0	0	0	0	0	0	0	0	0	0	0	0	2	0	0	0	0	0	0	0	0	2	0	0	0	0	0	0	0	0	0	2	228	1	0	0	6	0	0	4	0	0	2	1	0	0	0	0	0	0	4	0	0	0	0	0	0	0	0	0	2	0	0	0	0	0	0	0	2	0	0	0	0	0	0	0	0	94	0	0	2	0	0	0	0	0	0	0	0	0	0	0	0	0	4	0	0	4	0	2	0	0	0	0	0	0	1	2	0	0	0	0	0	0	0	0	0	0	0	0	0	0	0	0	0	0	0	2	0	0	0	0	2	0	0	0	0	0	0	0	0	7	37	505	0	0	0	0	0	0	0	0	0	0	0	0	0	0	0	0	0	0	0	0	0	0	0	0	0	0	0	0	2	0	0	0	0	8	0	0	0	0	0	0	0	2	2	0	0	0	0	0	0	0	0	0	0	0	0	0	0	0	0	0	0	0	0	2	0	0	2	0	0	500	1620	0	0	0	0	0	0	0	0	0	0	0	0	0	0	4	0	0	0	0	0	0	0	0	1	0	0	7	0	0	0	372	0	0	0	0	0	0	0	0	0	0	0	0	0	0	0	0	0	2	0	0	0	0	0	0	0	0	0	0	0	0	0	0	0	12	0	4	0	0	0	0	0	0	0	0	0	0	0	2	24	0	0	0	0	0	0	0	0	0	0	0	0	0	0	0	0	0	0	0	0	0	4	1	6	0	0	0	0	0	0	1	0	0	0	0	0	0	0	0	0	0	0	0	0	0	0	0	0	0	0	0	0	0	0	0	0	0	0	0	0	0	8	0	0	22	0	0	0	0	0	0	0	0	0	0	0	0	0	0	1	0	0	0	11	1	0	0	0	0	0	0	0	0	0	0	0	0	0	0	0	0	0	0	0	0	0	0	0	0	0	2	2	0	0	0	0	0	0	0	0	0	0	0	0	0	0	0	0	0	0	2	6	0	0	2	0	0	0	0	0	0	2	0	0	21	0	2	2	0	0	0	6163	88	0	0	0	0	0	0	0	0	0	0	0	0	0	0	0	0	2	0	0	0	0	0	0	0	0	0	0	0	0	0	0	0	1	0	0	0	0	0	0	0	0	2	0	0	2	0	0	0	0	0	0	0	0	0	0	0	0	0	0	0	0	0	0	0	0	0	0	0	2	0	2	0	235	441	55	4	0	153	579	44	0	44	0	215	187	0	122	2228	364	279	0	0	214	0	0	0	0	19	182	0	6	0	0	3672	0	0	0	0	0	0	0	0	0	0	0	0	0	0	0	0	0	0	0	0	0	0	4	0	0	2	0	2	3	0	0	0	1	0	0	0	0	0	0	0	109	114	176	0	0	4	0	0	0	2	0	877	0	2	0	0	0	9	21	0	0	0	0	0	0	0	0	0	2	0	0	2	0	0	0	0	0	0	0	0	0	0	0	0	0	0	0	0	0	0	0	0	3	0	2	0	0	0	0	0	4	2	0	0	0	0	0	0	0	0	0	0	0	0	0	0	0	0	0	0	0	0	0	1	0	2	0	0	0	0	0	0	2	0	4	0	0	0	0	0	3	0	2	0	6	0	0	0	0	0	0	0	0	0	0	0	0	0	0	0	0	0	0	0	0	0	4	0	0	22	0	0	0	0	0	0	0	0	0	0	0	0	0	0	0	0	0	2	0	0	0	4	0	0	0	0	213	6	2	0	0	0	0	0	0	0	0	0	0	0	1	0	0	0	0	0	0	0	10	0	4	0	0	11	1	0	0	0	0	0	0	0	0	0	0	0	0	0	0	0	0	0	0	0	2	0	0	0	2	2	0	0	0	0	0	0	0	0	0	0	0	0	0	0	0	0	2	0	0	0	0	0	0	0	241	314	55	0	0	206	16	0	12	0	0	0	0	2	0	0	0	0	0	0	11	0	0	0	0	0	0	2	0	0	112	10	87	0	0	726	192	208	0	0	0	0	0	0	0	2	0	0	0	0	0	0	0	0	0	0	0	0	0	0	0	0	0	0	0	0	0	0	0	0	0	0	0	0	0	2259	283	10	2	0	0	0	0	0	0	0	0	0	0	0	0	0	0	0	0	0	0	0	0	0	0	0	0	0	0	0	0	0	0	0	0	0	0	0	0	0	0	0	0	0	0	0	0	0	0	2	0	0	0	149	297	142	2	215	0	0	0	0	2	0	2	0	0	0	0	0	0	0	1	339	99	2	291	22	293	0	0	91	0	6	0	0	24	235	0	8844	0	0	0	0	0	0	258	122	0	2	0	44	65	76	144	10	168	196	341	208	78	0	223	190	0	0	0	120	272	0	107	2	358	261	1050	15	33	749	453	0	0	0	0	42	38	4	280	449	0	119	0	229	27	133	115	82	0	30	6	0	0	6	151	105	2	984	11	12279	20	24	686	61	3	69	363	184	28	45	193	785	936	0	0	0	0	0	0	0	0	0	0	0	0	87	24	129	5	1	86	40	17	364	83	17	130	416	3336	96	155	0	0	0	952	1897	3503	2443	3450	24	2009	269	341	27	213	0	0	28	583	2	12	4	2	0	0	0	0	4	2	2	0	0	0	0	2	95	95	65	54	73	0	56	0	1654	503	183	0	0	32	711	127	20	0	0	0	0	0	0	0	2	0	0	0	0	504	443	0	386	626	79	29	8	37	304	1467	17	47	138	0	0	11	0	0	0	2	0	0	8	0	0	0	0	0	0	0	9	0	0	216	431	77	268	143	22	14	2	0	0	0	0	0	0	0	0	70	0	641	91	718	122	4	0	0	0	19	29	4	0	117	83	104	2	0	0	10	223	305	164	22	2	206	662	123	13	50	18	0	40	91	9	0	22	0	339	40	84	4	39	59	0	126	128	19	2	29	18	17	60	6	32	0	8	244	21	0	18	2410	126	22	306	45	1880	33	628	1	10	21	47	337	0	354	89	367	12	0	46	4	113	0	0	320	6	105	403	126	68	274	7	2	0	0	8	6	0	0	20	33	0	0	0	0	0	116	28	7	33	375	8	75	92	259	41	0	204	0	0	31	6	21	139	74	0	15	60	4	34	1	21	20	0	89	18	1	269	14	381	358	2	1922	159	0	142	272	39	39	6	149	0	20	191	29	93	63	16	360	76	0	0	0	2	0	12	92	179	2	0	0	0	0	0	40	35	14	122	99	9	0	0	0	2070	49	336	271	6	0	0	0	171	0	0	93	127	0	559	8	651	14	53	16	400	0	0	53	109	1	4	62	1560	83	0	0	4	14	480	16	7	23	2	11	98	288	193	0	7	0	176	25	0	0	0	0	24	64	256	179	0	8	54	1089	355	6	16	475	47	148	8	125	161	29	0	2	0	26	18	474	0	25	0	0	0	964	7	201	242	83	0	6	147	0	100	2	64	0	46	129	56	2	87	218	28	133	73	135	30	46	38	132	142	0	0	0	0	2	28	59	228	44	0	558	814	857	68	145	0	48	8	82	20	44	69	768	3	518	53	0	0	0	0	0	0	8	97	0	73	0	23	67	0	0	2	0	0	0	0	0	67	0	660	3	267	23	0	0	93	0	0	62	2	0	0	105	0	0	47	4	0	55	2	0	0	0	0	0	0	0	0	199	81	18	318	123	62	193	6	0	204	539	4	119	24	20	251	2	0	0	88	141	366	0	2	263	2	3565	13	741	154	47	52	424	84	226	0	0	0	291	0	6	94	104	67	31	84	120	170	35	0	0	112	2	396	0	0	170	192	152	58	0	1858	34	51	135	54	163	313	42	0	14	30	0	15	39	203	93	151	632	0	27	52	0	1094	28	2	135	118	0	0	148	115	2	0	16	10	155	56	103	164	27	31	22	830	44	39	0	0	0	141	28	0	113	333	43	43	51	35	83	0	0	1917	2	425	273	137	86	55	9	0	4	0	0	0	0	0	0	0	70	423	12	0	0	0	0	0	8	16	433	16	6	47	86	162	0	37	0	0	0	0	26	784	634	16	26	75	252	25	70	34	175	95	47	0	0	387	13	1840	8	0	0	0	0	0	38	0	2	13	41	33	10	8	181	64	0	0	35	0	106	0	93	0	235	0	0	0	6	584	28	58	43	663	4	30	0	856	15	62	200	66	158	0	0	0	0	87	0	574	2727	46	0	0	36	0	18	262	4	106	0	30	17	50	269	24	8	31	633	64	106	0	0	991	293	33	255	109	156	55	22	79	171	0	0	295	0	0	0	0	0	0	0	0	0	0	0	0	0	0	0	0	0	2	0	0	0	0	2	112	2	0	0	1	1	2	0	59	4	191	0	0	2	0	67	103	401	25	79	0	201	68	141	78	150	2	2	57	20	58	1341	413	0	337	0	0	2	0	2	0	780	0	4	82	39	6	2	4	76	411	406	0	26	0	572	76	60	0	45	16	12	0	0	0	0	18	2411	2	4	233	52	0	0	7	0	163	119	4	65	2	2	0	0	141	41	14	297	532	44	0	0	140	24	23	11	7	18	173	488	3	104	262	123	4	6	45	44	4	96	61	32	3	185	4	0	86	0	563	1999	159	51	1073	461	32	24	35	264	169	18	536	8	140	146	297	82	1069	37	79	255	45	0	0	159	56	32	57	1	0	417	178	576	199	0	17	12	22	50	114	64	75	295	1362	78	139	39	0	0	492	71	17	21	1	76	168	139	110	0	48	20	1276	27	0	2	0	0	0	0	0	51	36	56	70	9	164	33	18	6	0	211	0	16	35	58	2	10	106	12	23	258	114	0	4	2	2831	0	20	0	24	75	6	0	67	59	155	0	0	0	126	0	14	0	0	0	0	2153	6	0	180	339	0	15	2	105	6	8	41	0	0	25	23	296	0	0	51	32	148	0	210	193	23	164	7	0	60	37	60	0	8	103	9	187	0	6	0	51	546	47	11	141	85	8	59	0	0	31	0	19	0	27	387	39	8	96	5	32	70	0	53	15	111	0	0	4	23	7526	0	28	17	0	478	382	18	75	5	0	0	0	0	0	157	0	0	8	41	0	0	0	0	197	2	115	32	53	226	114	0	0	5	2	58	35	50	2	0	19	134	50	8	4	65	36	10	14	10	56	176	0	265	211	14	204	45	440	18	21	12	0	0	2	77	0	21	0	70	0	0	0	22	29	101	53	108	0	4	18	48	127	0	75	0	125	175	4	130	0	141	0	0	0	120	154	703	285	83	0	0	385	8	32	0	139	216	47	41	159	278	175	10	2	104	45	6	70	74	108	65	10	22	0	0	460	52	6	0	466	28	5	113	35	19	27	295	318	70	141	19	950	0	0	50	34	0	2	107	22	71	15	616	0	153	18	0	0	0	15	221	0	52	0	0	86	85	44	26	0	138	0	0	0	0	0	24	0	2	16	0	23	427	66	49	13	151	39	109	89	280	50	249	70	108	368	239	0	0	150	162	126	110	2	393	0	54	0	8	0	22	83	440	181	85	116	3	49	4	9	0	9	20	154	36	86	192	10	19	0	2603	0	12	409	28	195	85	2	92	22	72	152	169	30	0	2	22	0	2	4	234	0	0	198	42	101	13	63	0	61	20	2	262	0	42	8	57	78	132	61	0	72	6	28	2444	6	71	0	122	54	0	0	20	146	10	0	3	4	92	270	2	2659	16	55	0	0	0	0	89	6	969	849	12	290	129	136	12	0	0	68	98	20	107	196	2	0	0	0	0	0	48	0	0	0	96	12	2	0	51	6	0	17	19	0	0	0	2	0	14	2	11	24	38	2	25	620	33	36	10	4	0	327	10	45	79	2	0	67	66	25	114	2	0	0	25	93	8	22	457	203	2	165	0	262	76	117	70	10	2	4	70	4	0	9	0	113	38	629	103	0	59	37	121	0	0	0	65	0	469	32	170	39	371	0	0	0	4	0	39	23	73	7011	0	0	14	0	0	0	22	0	0	0	0	223	28	0	1709	42	13	26	64	247	47	2	2	0	0	194	12	0	0	88	1	17	62	5	0	0	0	322	2	43	82	61	66	29	146	83	0	80	0	25	1805	26	14	1889	384	12	22	110	4	137	1	248	150	65	130	4	6	43	0	0	1152	0	0	0	2	1420	0	3	0	0	0	1	237	0	40	27	536	17	39	0	8	130	0	64	107	4	209	48	131	603	1621	42	0	0	0	0	6	144	468	0	277	0	21	292	48	257	0	189	44	4	0	0	0	42	0	0	0	24	0	0	0	0	0	0	113	2	3	10	38	0	56	0	1108	29	0	8	0	0	4	144	8	68	130	183	26	73	3	56	64	47	170	168	153	2	76	51	0	0	62	118	542	0	69	60	38	20	87	109	2	0	0	0	0	0	0	0	41	39	0	0	0	0	0	0	0	0	27	96	196	108	0	0	28	25	40	21	0	65	0	0	0	0	0	0	0	0	59	60	18	155	0	0	91	10	23	0	86	50	70	38	0	34	6	5	57	0	33	30	0	0	0	0	0	0	0	0	18	34	0	0	7	138	116	0	0	0	0	0	84	68	254	705	0	39	341	212	2	1	0	0	0	16	0	2	0	2211	2	0	810	0	20	0	0	0	2	0	20	28	0	23	38	0	2	0	712	13	190	68	47	0	2	2	268	79	412	16	50	0	18	38	0	113	2	12	25	107	325	0	0	15	41	85	2	79	66	0	6	0	0	0	0	178	0	0	0	6	13771	0	0	2	0	0	93	156	0	0	28	0	22	0	0	4	22	2	2	44	0	2	0	0	0	0	2	4	87	4	141	2220	56	29	59	0	0	0	213	22	52	2	0	0	0	7	0	0	14	10	11	21	84	78	21	117	93	0	0	274	165	0	0	149	467	33	0	0	40	237	18	20	4	76	10	97	33	91	91	301	107	0	35	20	3	37	16	0	37	151	241	6	26	253	43	0	41	29	16	13	166	155	16	454	1297	1218	8	20	43	26	151	26	12	193	24	56	29	458	314	23	0	1125	4	15	108	2923	2	0	0	0	6	21	4	0	0	0	0	0	19	0	55	162	32	44	0	1	0	0	17	0	2	2	0	0	13	677	4	0	157	0	142	0	0	2	0	0	0	58	0	35	24	396	74	52	53	32	14	100	0	0	140	35	31	123	0	116	9	72	30	2	8	2	0	0	18	1	0	0	0	0	0	27	2	168	73	95	449	2	0	131	0	0	0	0	0	8	0	86	12	118	111	0	0	0	0	0	2	185	17	57	0	52	41	0	0	351	24	44	2	0	75	149	982	0	0	0	18	2	124	51	14	20	18	12	0	363	24	24	4	0	26	31	247	112	32	0	338	11	26	32	1000	78	176	100	82	0	0	0	0	0	329	0	20	0	0	0	0	5	2	0	4	3	46	0	0	0	0	537	1	191	99	522	96	143	12	67	14	18	268	44	229	30	129	17	78	53	0	55	13	1	0	16	19	44	3194	2	0	31	6	100	120	814	4	30	735	8	19	83	2	403	498	0	2416	0	1234	8	1093	10	0	67	14	6	22	14	171	16	8	160	138	1651	41	86	152	15	207	2	0	38	50	13	2	46	11	2003	149	2	40	465	100	2	18	16	16	0	0	27	39	138	199	41	2	98	139	0	78	107	0	0	6	10	1115	147	2068	530	15	310	249	3521	0	171	0	38	0	26	7	2	29	2	2	0	0	0	0	2	0	3	14	0	0	0	0	4	544	6	56	17899	12	0	18	4	83	8	0	107	10	0	201	383	15	49	152	226	291	922	0	0	144	8	0	4	31	69	38	47	17	126	6	42	211	39	0	1641	54	0	77	270	3	965	6	58	167	54	16	0	0	70	0	40	26	54	113	330	6	2	56	0	152	0	5	8	0	65	0	15	0	56	5	0	5	16	62	24	10	108	0	0	0	0	0	0	15	14	0	10	10	70	0	82	154	0	13	25	184	339	43	45	654	171	0	0	0	113	851	0	2	2	126	12	65	215	35	6	8	187	41	12	0	5	0	0	0	198	46	0	26	0	8	55	192	141	175	142	2	0	0	0	0	6	0	0	0	0	0	110	2	0	40	156	1387	48	43	0	52	356	0	120	10	18	74	26	1844	0	0	91	4	34	236	0	114	0	0	0	528	16	4	0	21	0	0	56	0	68	0	12	0	20	2585	2	33	1061	19	92	223	189	267	0	0	28	165	0	44	33	104	0	0	56	18	0	4	0	0	0	0	0	0	20	4	233	0	0	31	51	0	149	185	189	2	174	33	67	47	32	229	0	2	0	0	0	0	0	0	0	22	4	139	58	0	0	0	0	27	0	6	18	70	85	104	32	0	0	0	2	322	50	14	43	2	0	0	0	20	54	59	0	0	48	2	9	66	47	8	42	208	0	388	162	74	2	2	3	8	17	12	324	0	20	97	0	4	0	3038	56	4	4	0	0	700	0	24	0	0	58	414	108	0	198	0	0	64	24	36	12	40	137	2	57	147	34	0	2	616	0	3	163	166	101	39	67	720	6	56	0	0	0	2	180	0	89	331	70	0	317	1007	6	0	0	135	28	52	139	68	0	0	4	0	0	111	127	30	81	2	0	0	0	0	0	0	0	0	0	0	36	317	0	30	1069	33	14	152	90	71	4	151	158	293	14	70	15	0	0	50	0	0	12	0	63	0	290	12	946	0	204	37	41	0	0	0	19	38	149	118	19	54	168	98	20	67	13	39	8	178	181	0	0	0	522	209	0	11	3636	132	0	14	10	30	0	7	2	35	0	188	34	22	212	48	23	34	44	0	111	47	67	10	184	0	127	0	32	2069	2	202	18	271	0	28	24	0	0	85	275	10	18	0	0	2	71	2	174	12	12	0	87	37	357	2	4	140	0	0	20	20	3	72	0	13	6	130	120	81	24	1848	153	2	33	217	0	12	2	2	0	0	2	8	8	32	506	1	184	0	0	2	0	43	9	0	0	0	0	30	0	0	26	34	0	86	0	0	0	105	153	0	0	0	1402	0	169	8	93	249	18	22	220	24	8	41	2	70	18	56	0	29	0	0	354	115	6	72	80	124	8	13	48	25	2	283	15	216	59	0	0	0	0	4	49	0	0	0	0	0	0	51	774	20	988	20	25	43	200	258	0	0	4	1473	0	323	35	17	0	2	0	0	207	199	7	18	34	2	0	0	0	0	0	1	61	12	318	79	46	51	0	0	4	0	506	700	592	4	0	0	0	0	0	0	0	0	0	643	0	4	87	400	18	0	0	147	0	231	3	0	0	57	54	1	43	98	11	62	154	0	0	24	122	37	223	29	0	0	0	0	0	63	37	0	2	2	11	67	29	161	0	0	0	0	158	0	30	0	0	0	2	0	23	16	2572	196	77	461	44	1	0	0	121	98	0	0	0	0	0	0	0	0	0	19	0	27	105	0	0	0	0	0	256	0	14	158	2	11	134	877	7	58	17	14	22	0	396	142	23	0	0	0	54	32	100	290	4	677	632	100	103	0	0	0	116	0	0	0	0	0	0	32	18	151	141	2	2
"SAMN03492860"	501	0	0	0	0	0	0	0	0	60	14	8	9624	313	274	34	4	8	0	0	0	0	0	5	10	107	148	52	2056	86	15	10	0	12	121	8	4874	174	47	54	379	84	506	234	2930	66	338	0	0	0	350	791	4181	6	0	897	7674	326	164	494	8	0	0	54	287	475	6	0	0	73	4229	0	353	70	265	0	0	1302	262	130	0	0	15	0	283	0	0	28	2	6	0	0	0	12	8	299	18	90	6	906	1296	231	1037	167	10	309	0	308	74	31	840	0	443	13	20	0	0	312	36	0	591	434	219	212	6	8	106	0	113	31	483	11087	94	45	82	0	0	58	22	357	158	108	98	202	602	418	170	32	16	137	88	576	1	201	440	623	70	1030	354	233	20	153	554	285	259	136	141	397	24	956	196	0	172	989	2140	1810	1910	311	372	4	208	72	0	0	255	0	448	97	0	115	2	8	249	305	81	374	10	152	1728	499	265	354	104	305	60	1307	17	2	192	0	22	532	78	178	227	411	18	108	680	111	2	77	852	81	0	115	70	12	141	42	0	0	2659	305	14	197	112	38	0	0	72	37	0	28	452	227	238	213	123	40	94	296	2	0	8	174	191	1246	0	0	0	4	0	0	0	0	2	0	0	0	0	0	0	2	115	0	0	0	0	0	0	0	2	0	116	309	0	59	2	206	0	0	0	154	205	0	0	0	556	302	52	33	18	0	58	360	0	0	187	0	44	0	0	1593	0	121	1436	173	36	0	50	341	0	722	44	0	0	0	283	2	0	36	56	0	0	0	0	0	0	0	0	737	58	127	87	153	175	667	654	32	42	50	0	410	409	30	310	439	0	2077	2342	0	0	0	10	4	293	471	638	0	0	0	4	0	0	0	2	214	8	0	83	369	0	0	0	2	6	566	54	463	1371	402	527	826	217	0	146	18	543	159	2	561	754	77	437	6555	0	230	189	0	141	103	468	0	2099	0	0	1650	0	0	0	504	12	222	2789	239	40	356	2	0	182	625	95	232	664	1297	157	206	50	323	37	269	43	56	15	2	0	828	101	889	168	589	73	232	306	625	2	0	0	34	4	353	187	29	368	122	105	78	17	6	84	58	900	129	13	153	276	393	343	255	0	72	1618	114	12857	71	122	0	0	1004	157	510	322	467	52	0	14	88	544	94	971	97	54	100	8	3256	0	1580	0	2	38	8567	0	4	190	395	300	211	151	93	61	285	103	320	2	6	76	95	55	2	572	366	802	306	1051	32	0	62	88	0	0	2	172	403	10	919	176	2190	78	419	168	136	102	197	18	76	84	574	254	173	6	425	152	137	143	30	55	151	16	177	41	404	1	392	0	823	1182	62	0	32	0	775	0	84	364	0	166	95	97	1548	2020	0	40	10	89	226	0	92	109	546	57	1092	72	142	8	65	1361	62	183	130	70	277	314	198	136	991	0	51	8	108	22	2570	214	358	30	434	0	12	81	133	0	200	988	201	259	0	14	136	275	70	70	34	2	163	114	0	0	0	68	82	1038	0	107	501	584	423	150	66	0	197	50	31	105	692	183	0	24	837	0	0	0	0	0	0	2	0	98	225	0	0	0	26	344	89	710	142	468	1147	0	527	538	0	0	148	513	136	0	1007	306	28	324	0	0	8	54	347	0	1	61	1109	144	2	2	0	832	6	770	66	535	206	2756	0	373	2	261	48	0	0	2	0	0	54	121	2031	0	1923	75	18	243	0	2	149	0	0	2	297	0	355	0	366	139	151	259	310	0	45	2	9418	198	121	45	12775	0	20	55	438	0	14	0	151	1173	391	741	0	4	131	0	6815	647	382	1494	217	54	721	0	0	2	6	0	0	0	0	0	26	13	12	168	1942	0	132	216	40	0	560	0	0	0	10	46	0	46	0	52	58	0	0	68	162	0	0	350	1988	0	336	0	0	0	0	47	0	6	0	0	40	34	14	0	0	10	2	2	34	2	0	2	0	14	2	0	0	0	0	2	0	0	0	4	44	161	0	0	16	176	240	448	87	187	46	65	1929	0	0	113	0	5167	2	0	0	442	233	35	122	132	118	100	292	111	186	910	1229	43	340	503	16	285	9055	0	125	207	179	13	73	819	18	118	355	124	94	0	0	37	1454	500	450	801	421	0	40	28	352	179	756	130	75	330	1178	402	865	294	129	4521	532	122	0	150	210	135	11	0	166	0	0	16	0	2	0	565	232	49	1	111	2815	16	174	1997	15	161	982	179	0	1014	40	0	1019	841	0	0	113	30	0	282	168	263	2	0	0	203	6	16	37	346	1420	29	938	0	118	62	887	1021	634	198	57	146	2145	0	11	325	0	132	18	0	1590	1252	0	1924	123	290	18	13	27	1336	642	815	394	147	6498	4	0	0	0	258	49	56	174	0	18	309	519	2511	66	119	424	364	580	421	8	0	1071	187	305	1548	3165	0	10	664	292	28	154	833	950	111	28	0	218	658	34	579	160	369	366	0	0	358	128	36	54	155	197	281	0	0	48	0	0	0	157	108	0	0	0	0	563	128	0	354	179	223	0	12	50	452	0	0	2	145	16	0	858	0	6506	688	55	6	0	0	0	0	18	16	72	100	259	917	0	0	0	0	0	9972	285	76	0	78	189	131	160	31	111	115	2	0	0	0	0	0	71	264	24	465	102	2562	0	1434	4	199	28	10	75	826	1937	0	2	0	0	19	0	1976	4	479	10	439	39	725	343	276	346	298	60	200	248	74	99	8825	1918	0	251	189	112	0	0	416	1394	879	785	278	81	475	0	131	0	14	842	1408	1004	0	1216	4	0	748	0	81	50	1249	6	4	52	46	4	700	0	437	40	26	644	159	2929	252	29	75	113	384	419	0	14	3	63	46	89	273	282	297	0	265	22	222	10	0	1008	699	0	16	57	801	0	355	4	0	1506	292	85	12	22	0	2	132	369	173	18	19588	4	652	260	0	125	979	2	16	12	22	0	629	1962	46	48	145	0	63	57	87	246	0	0	0	175	94	497	471	475	328	0	2	68	375	349	32	51	40859	0	463	1676	0	0	177	311	171	1149	10	280	10	10	2854	5059	0	121	385	158	49	335	2	0	0	36	257	8	111	7874	0	199	0	66	87	135	152	47	0	1073	0	138	28	49	305	81	215	0	434	0	359	692	36	441	300	1106	0	738	566	2	135	241	228	135	889	236	774	380	79	117	10	411	0	0	6	6	849	1393	12	0	10	60	52	0	2090	100	0	565	0	0	0	64	111	54	360	0	0	266	64	147	88	183	16	0	0	0	22	50	7544	0	0	4	0	535	0	0	0	2	0	975	1129	126	0	0	0	0	246	0	0	0	0	0	34	10	0	0	0	0	0	0	488	10	185	98	0	424	894	70	11	2	125	234	901	2	2	2968	0	0	9567	56	187	0	0	0	2	0	420	800	0	6	0	0	0	0	0	1401	235	4622	0	183	1287	46	1693	0	0	0	0	2757	1028	1714	130	203	0	0	71	31	54	279	254	48	62	46	0	0	0	0	18	106	8784	2572	68	609	1179	0	20	0	108	6	0	10855	83	32	923	97	190	917	52	32	288	20	22	36	0	0	0	18	10	8	382	126	26	77	38	202	470	6	236	312	213	73	187	44	342	0	158	120	253	49	12	131	1013	0	7599	1131	138	6	468	47	146	38	268	26	64	3246	58	53	8	220	278	197	340	25	15	488	10	586	399	0	386	31	465	323	819	1305	203	0	190	0	2577	2	360	368	561	284	49	12	239	2	77	0	0	0	0	28	0	0	20	857	0	88	0	76	123	1019	191	1426	124	0	129	257	66	14	0	41569	2	293	523	0	0	78	10	0	0	0	662	0	0	98	333	626	22	421	10	0	0	0	141	0	8043	2	0	1367	67	1057	0	0	0	0	0	330	0	1440	308	108	0	125	131	8	223	167	6	166	107	6	0	3036	14	0	46	56	0	309	91	396	6	406	189	2	577	3965	400	193	0	389	26	0	0	0	0	427	1760	6	0	21	0	0	1	26	36	2197	0	0	0	52	0	116	51	11	14	6	332	1814	70	0	596	0	4	191	48	5614	8	809	128	221	427	30	12	65	10015	10	107	1004	193	1	476	0	33	0	56	578	30	0	0	791	124	38	390	69	65	0	4	69	25587	0	0	0	0	14	0	32	0	229	22	48	198	231	671	422	0	319	0	72	20	2	4	465	0	2	0	0	0	0	394	24	133	508	249	0	0	2	534	62	371	0	729	1879	0	22	162	0	0	0	1786	1526	0	102	0	80	1758	6	2	194	128	83	298	878	96	137	555	137	177	322	13	0	0	0	2	25	321	208	6	0	132	2169	41	212	537	87	1541	100	108	0	2	0	0	198	2	608	0	0	0	174	0	4	0	0	7684	94	1086	0	0	418	0	215	488	34	539	247	71	522	10	100	671	0	0	0	301	0	0	4	4	1066	0	0	285	647	32	4	38	0	196	123	236	836	43	450	671	1100	4249	0	0	0	44	0	176	2223	0	343	0	553	0	0	0	250	2	132	521	0	0	83	0	0	0	0	0	0	0	0	0	0	0	0	0	194	0	0	10	69	78	326	18	97	64	334	0	355	234	0	439	0	1471	130	351	104	2	0	0	0	0	0	0	0	0	0	0	0	261	0	2	0	0	0	0	0	125	160	22	42	134	218	0	704	568	0	0	0	0	0	0	2	0	0	0	0	0	0	0	0	238	0	70	0	170	0	0	4	0	0	0	0	0	0	204	44	303	0	30	14	2	391	2	54	0	7	686	441	9	149	1128	227	182	47	85	0	559	12	59	851	1652	721	0	905	0	0	2	0	294	126	182	10	154	6	751	139	579	14	4	288	578	358	433	6	2	2	134	226	19	231	4	8	44	232	1391	769	0	22	228	4	0	0	62	6	0	726	0	0	0	4	0	0	191	0	132	0	1846	130	0	2	548	136	47	18	44	0	1153	0	0	2	6	236	0	0	474	234	537	10	4	828	6	21	244	0	0	0	0	44235	41	0	0	0	322	9	0	0	32	0	99	0	406	4	0	0	0	51	0	83	533	352	117	0	214	305	0	2	32	581	0	141	240	10	88	46	69	30	0	76	169	263	896	237	108	493	5	460	224	28	60	106	505	430	207	209	30	86	85	14	53	2	0	562	6	0	190	314	87	372	0	10	22	360	310	616	1531	52	0	0	210	174	101	139	44	568	14	0	514	397	857	182	2037	110	210	150	168	0	148	0	69	6	0	25	149	262	483	930	292	3938	3115	88	0	0	0	67	232	95	0	34	595	76	571	327	203	0	68	0	2110	0	236	0	83	88	0	14	41	0	96	104	6125	557	34	30	68	130	36	32	28	0	0	0	2741	1801	1118	726	22	48	0	0	0	0	0	0	186	388	1893	112	641	692	28	202	10	71	0	11	63	54	121	10	71	48	0	0	1376	374	254	44	0	358	0	0	0	0	178	0	20	63	12	713	282	0	154	329	510	11	3	0	227	341	14	214	524	1577	301	14	324	0	28	1664	245	83	120	0	20	70	0	2	0	0	184	367	36	364	0	0	303	294	20	233	90	4193	0	10	69	774	123	418	0	303	126	17	2	0	32	906	249	64	94	885	154	0	189	0	327	4437	4	970	42	0	0	0	0	782	674	89	355	0	10	0	0	2537	8	1081	4	857	280	0	118	0	0	2	197	131	0	0	107	114	39	282	0	49	0	10	10	1251	0	0	0	0	0	0	0	0	0	0	117	0	62	102	0	0	126	39	0	96	1984	0	414	72	0	3103	80	0	0	648	455	55	5666	199	584	293	242	106	0	0	0	0	0	0	261	0	0	0	0	0	561	4	0	0	0	0	2	0	16	249	44	0	0	0	358	6	3	0	0	2	0	339	22	0	130	226	821	158	266	415	2015	423	0	0	330	0	41	293	0	58	34	54	30	166	0	277	14	754	327	1136	0	0	0	0	0	0	0	0	327	2	11	960	76	27	0	162	177	32	153	260	126	333	96	11	237	46	0	0	0	0	0	0	84	1462	4	207	6	955	536	1964	8	0	0	0	0	87	0	270	144	0	0	37	0	520	3	512	0	0	45	42	1336	0	20	0	0	37	95	0	79	164	278	10	0	0	0	28	84	233	6775	0	0	0	161	446	36	0	0	2	43	14	0	0	93	46	11	69	13	7	60	0	28	145	19	0	4	346	11	1019	279	0	1795	45	22	6	60	0	203	135	18	41	32	0	61	4327	224	318	275	0	161	222	8	21	173	70	529	31	0	2	0	0	12	15	1146	162	16	47	8	564	1665	137	452	4	75	1004	262	107	119	185	0	97	30	825	6	149	255	245	48	133	2	99	5063	677	141	0	0	184	206	34	90	676	71	183	116	83	292	53012	520	18	104	462	128	676	0	19	19	0	1257	506	459	0	5	182	63	2	0	395	3560	298	1585	661	417	52	64	462	70	1129	789	121	339	77	737	110	0	322	276	6	0	533	324	200	4	0	0	164	202	0	0	338	430	168	2700	4	177	59	2	63	65	327	0	75	88	283	0	0	2	391	9	315	355	73	64	737	2	451	0	0	2	234	61	1721	0	16	0	2	259	130	22	87	7	0	18	196	108	0	18	61	510	8	12	76	68	843	109	0	0	122	0	4	483	30	2	186	0	111	79	1230	81	36	160	0	134	58	101	2	0	62	0	0	2	27	6	0	1144	130	68	0	257	113	56	124	18	0	2	570	183	0	0	6016	44	9884	2	49	63	28	26	78	0	1176	530	0	223	57	296	100	144	249	810	0	137	1093	25	0	18	1136	0	144	54	109	271	8	110	309	125	112	133	351	169	981	540	193	0	52	0	318	41	0	32	117	211	118	200	0	0	0	180	87	163	344	94	29	2	676	438	80	176	81	6	8	616	463	0	111	1989	0	102	0	1445	0	10	360	577	110	273	2	0	486	0	77	52	182	421	1525	280	647	14211	212	40	0	234	0	0	34	93	0	707	0	0	0	73	172	0	0	0	0	542	0	0	0	52	46	89	0	0	0	0	4	6	2	1554	230	653	169	10	4	236	17	92	186	1695	196	358	1344	134	2	232	47	0	241	0	72	0	0	0	4	0	0	51	204	0	463	23	294	72	0	0	0	337	719	148	0	0	0	0	2	184	0	1091	563	0	621	29	0	101	52	10781	26	4	4	217	578	6	51	38	3439	0	0	105	172	22	0	67	0	204	109	0	30	407	410	135	950	8	32	445	68	0	239	89	28	14	1252	0	144	470	83	4	62	462	0	0	0	0	80	195	159	0	0	0	380	23	0	822	48	0	2812	4	78	0	0	489	2	1219	104	6	3814	0	0	0	185	37	1192	0	8	0	0	751	0	0	2	0	0	275	0	0	1086	161	870	32	1178	78	271	38	1619	130	834	0	0	579	350	193	254	372	923	4	25	480	10	0	1711	6	947	106	0	2	0	0	20	0	10	0	576	1005	0	136	0	60	40	0	399	110	10	1200	720	258	0	0	0	0	8	47	306	35	0	78	0	24	0	0	12	77	242	134	127	1063	24	0	345	31	313	218	0	0	71	93	0	0	0	286	517	2277	10	254	190	0	8	0	431	657	0	174	1448	0	6	532	23	63	18	6	24	0	50	42	28	3622	0	33	129	1285	4	60	157	56	94	14	1499	2064	318	0	0	38	76	3949	284	604	0	61	30	211	93	154	1874	46	10	1954	0	199	145	170	393	94	225	22	247	58	165	1196	6	75	0	40	216	65	145	244	920	304	182	243	145	67	82	640	7	8	131	69	117	78	173	263	179	687	73	0	2590	128	0	6	1198	2	2	85	61	0	0	104	0	0	2	0	242	0	110	3	459	44	92	29	9	0	184	504	2	772	30	20	0	0	11	56	133	74	5045	86	16	880	4	44	0	6	1292	249	514	45	10	93	4	392	34	477	0	1774	0	0	57	127	12	1	308	51	12	150	0	0	0	8	570	196	749	55	12	1177	42	352	0	0	247	52	22	0	70	113	0	1	0	27	0	50	227	20	270	146	73	0	23	0	256	28	348	8	54	146	0	0	0	136	229	452	0	0	0	0	706	42	40	58	6	168	488	781	0	0	676	1176	18	354	78	73	110	76	0	0	0	0	0	33	371	117	0	0	0	66	0	0	14	71	209	0	0	178	4	0	0	0	210	219	42	0	8	0	0	96	0	0	0	0	20	0	0	0	0	513	101	352	2	763	16	0	210	34	2	0	0	0	0	0	0	0	0	0	0	180	0	16	24	17	51	17	74	0	0	0	0	0	0	0	0	4	0	0	0	489	91	330	176	45	10	62	0	262	92	0	32	43	298	74	0	996	101	0	0	186	0	0	0	188	96	2042	85	94	139	154	22	109	496	4153	14	1609	104	209	0	20	2	0	443	0	225	924	0	39	442	2	14	0	118	46	112	50	37	100	968	0	114	259	0	40	0	26	0	532	42	1067	270	2	287	992	0	199	2	55	26	0	79	73	0	242	350	46	558	0	4	0	22	0	62	220	0	1162	1768	50	26	33	748	282	172	23	688	52	114	99	466	875	5	0	0	1556	538	83	1429	0	144	0	100	1462	50	2	62	0	2785	0	0	190	56	0	0	0	278	0	0	0	0	0	0	0	0	0	58	0	0	79	0	0	124	0	55	0	574	2	0	0	0	0	0	0	440	166	589	260	0	525	67	111	539	413	175	420	0	0	8	128	8	98	46	439	127	24	40	8	223	56	185	8	6	211	2	52	1409	157180	34	217	974	0	0	237	0	0	4162	174	0	2	0	0	292	4	0	340	275	0	0	20	42	727	125	131	206	459	179	143	383	2	876	34	477	503	10	307	1198	871	30	26	288	1	0	60	178	1296	555	262	2	68	1871	4879	32	1493	124	0	6618	593	296	2	0	0	0	0	106	201	79	65	823	401	681	84	608	80	16	0	302	1791	14	321	0	0	111	72	1385	84	432	46	297	4	396	78	0	95	209	569	0	21	320	23	146	102	40	30	309	1	334	64	2	62	72	0	1300	795	0	0	0	6	76	1414	487	1593	299	214	22	54	196	6	401	4	104	47	694	0	22	88	19	0	0	0	2	0	34	0	528	1	11	0	58	12	0	3221	8	2	333	0	0	0	2029	555	16	761	14	69	1034	16	56	316	0	2029	217	451	450	1476	1050	3	320	0	448	0	0	1109	1597	18	132	80	0	0	111	2	153	236	150	0	0	0	0	55	172	0	0	2	0	0	120	0	2344	229	0	0	362	138	60	1645	0	50	38	230	95	0	70	144	8	4093	282	4	303	416	41	96	410	84	0	339	0	62	102	91	21	126	139	2074	0	0	12	98	980	309	369	0	244	2	34	393	729	2	0	2	149	656	583	5	0	638	2	0	14	0	0	0	92	0	0	38	4	0	3479	605	54	125	164	372	2	391	285	21	42	10	0	0	48	63	1293	1	0	0	185	50	114	283	531	8991	0	0	0	0	0	0	0	474	2	682	4	0	0	162	198	1411	255	31	427	16	2	709	4	0	183	4	0	453	519	54	703	351	234	480	4	6	0	57	0	419	1594	442	0	0	0	0	0	6	6	0	49	42	0	59	350	1669	6600	266	1261	20	45	985	176	267	508	48	0	679	91	567	0	145	571	0	48	182	120	974	20	382	0	101	1387	383	6	165	469	52	38	60	52	127	24	0	2201	405	94	362	6	125	103	26	59	27	65	1523	223	521	824	157	997	517	0	393	666	426	144	0	686	758	0	0	0	0	0	0	0	454	4	0	0	0	0	0	18	73	410	140	335	0	175	0	319	18	965	165	268	0	0	0	0	905	156	27	80	36	580	107	147	62	582	112	18	339	0	36	1204	63	0	593	11	2	138	34	24	216	211	731	2881	24	52	0	0	197	10	0	0	14	109	500	2	33	0	8	0	144	195	101	17	13	64	233	118	0	258	289	162	311	203	196	72	168	10	502	0	227	504	28	12	6	13	0	4	693	393	45	127	454	72	976	164	9	21	340	559	68	442	713	164	38	0	212	2	259	80	28	256	6	31	723	772	64	33	4	6	205	2	10	113	28	10	62	127	4	82	50	626	32	116	82	233	156	367	383	0	2	0	1156	18	2	118	175	72	187	376	90	5265	0	121	10	54	174	0	0	0	528	24	62	365	534	0	222	14	4	1338	0	0	70	282	203	327	0	0	0	0	0	19	0	2	838	886	90	6161	98	4	591	180	8	0	0	8	0	1146	0	0	0	0	2	0	0	839	219	78	4	8	0	1204	9	701	0	5	24	0	0	8	85	556	77	11071	34	0	0	0	111	0	2	971	110	264	0	0	2176	0	0	0	0	0	0	277	0	0	458	0	1477	0	0	0	0	0	0	14	310	0	153	181	25	0	413	22	0	0	0	0	10	827	0	707	639	0	0	70	4	2763	33	4	30	24	0	355	72	91	36	0	1075	260	183	0	0	18	2	0	174	581	20	672	4	38	94	206	10	6	234	4	0	0	0	0	0	505	0	34	293	304	815	395	0	20	168	245	376	406	0	521	130	38	8	0	2	0	22	0	0	0	169	515	64	1766	331	663	0	0	353	0	0	0	268	12706	1390	410	2961	166	0	100	0	976	0	0	40	696	135	6	162	54	14	232	0	0	0	0	1042	214	0	49	104	3019	100	376	1870	59	0	0	92	1603	955	0	0	0	0	31	0	615	174	111	723	88	79	615	27	842	0	191	0	6	1130	160	533	78	845	250	117	263	131	1208	22	619	198	0	108	808	1867	214	303	1856	140	993	360	3	1285	24	9831	121	540	37	424	12	206	0	582	7	6	993	36	164	49	58	17	22	122	373	196	93	46	20	222	516	54	4	3915	0	0	163	755	6	2848	2	16	854	21	20	24	380	74	905	6	427	7638	186	75	0	0	0	0	118	319	152	130	128	612	12	0	283	1523	6	76	2	176	180	75	124	139	10	0	0	14278	207	0	175	14	211	113	1148	22	24	2263	154	0	2425	117	169	2	38	134	310	382	278	82	260	227	0	0	40	0	296	0	1153	200	22	1192	10	0	46	4	46	27	6158	184	0	0	32	0	6921	326	18	270	147	0	2	0	0	448	3412	60	18	387	30	100	4707	0	0	27	0	0	351	522	2	0	4	15	0	1298	0	16	0	0	0	0	0	501	177	0	1351	0	0	4	0	2	2	0	113	2015	0	318	0	0	0	358	1854	43	0	76	6611	171	680	52	2	716	743	1808	2	0	0	0	0	85	402	0	2	122	0	247	826	543	132	0	0	4	0	403	2	670	81	699	12	0	0	55	0	0	26	127	0	0	9222	31	22	0	10	0	785	234	0	0	0	709	23	8	4	502	5690	10372	236	236	6	106	0	0	69	91	464	562	496	85	5020	47	64	482	420	2469	161	6	29	197	157	19	0	0	0	0	4067	32	561	8	1055	42	0	453	434	269	1072	0	0	0	515	1014	340	29	20	0	21890	0	0	0	0	0	0	88	260	0	0	0	0	1	0	2	0	596	227	6	6217	449	0	337	224	18	44	0	0	4	0	0	0	0	0	0	13457	13272	0	0	175	4	530	12	0	0	1326	0	0	416	0	0	0	0	0	744	54	0	981	765	12	172	3	150	364	166	104	18	0	0	251	173	519	577	47	836	510	238	0	36	125	246	130	79	32	152	73	37	2	216	897	419	177	773	1160	640	103	547	0	0	60	12	160	57	519	422	0	1726	863	24	500	0	288	34	2	2	100	149	0	0	6	1450	163	106	8	222	26	0	0	0	0	8	0	0	3	0	106	346	14	4294	0	4	98	184	14	485	49	161	52	0	8	321	0	0	0	32	242	0	2	190	46	115	276	165	281	174	0	26	14	0	195	421	9228	46	0	0	958	8	4	0	730	115	234	0	0	91	4978	338	0	91	793	106	452	0	2	478	20	0	140	0	369	7	354	14	0	255	0	0	335	14	0	0	0	0	0	54	190	0	0	0	1088	0	0	0	0	0	4	129	12	127	0	0	8	4	0	0	0	80	0	201	6653	0	0	0	0	664	0	0	2	1515	12	111	34	2254	40	0	8	0	0	1319	1551	4	318	0	68	27	0	46	0	0	0	375	543	8379	0	34	428	59	194	340	53	0	0	72	0	0	333	4	277	188	404	1266	0	0	34	154	0	0	0	76	699	418	0	2	763	75	157	24	6	35	171	2125	0	215	635	2703	194	1939	801	66	101	0	2	20	222	164	56	0	340	0	1202	489	788	211	1587	1334	521	287	441	177	202	515	0	53	375	183	55	1790	2067	731	137	60	101	93	10	63	0	163	358	87	0	64	361	916	0	181	0	1411	1932	280	331	94	77	135	251	67	457	60	0	0	48	57	10	0	0	0	0	255	748	63	457	134	185	484	1230	0	14	358	406	12	0	437	2	2	0	0	2	41	0	0	2576	0	8	2	824	172	82	480	16	675	2	0	1930	8	62	648	88	0	0	0	0	0	0	0	0	0	0	2	0	0	0	0	0	0	8	2	20	276	0	0	32	153	119	15	52	28	529	147	28	21	0	8	0	40	4	16	37	454	372	273	0	225	317	213	554	4	39	0	200	506	248	142	0	2418	324	30	1770	136	411	7732	44	0	63	6	10	212	2069	0	382	2	736	0	389	248	56	403	572	278	671	44	0	6	181	172	0	18328	862	283	811	39	692	254	159	498	75	2	2	126	14	604	122	0	0	511	302	0	46	108	315	140	8	215	8	764	154	60	23	46	672	91	0	203	73	4	6	0	337	928	227	2	0	0	93	239	0	1104	92	164	288	294	0	280	78	36	0	0	0	0	70	0	2	2	275	124	1137	426	7955	2415	0	642	609	0	646	416	987	3	1780	193	1906	44341	0	1581	24	760	110	877	4	243	0	0	0	625	0	0	84	116	62	8	61	0	14	30	268	0	54	1715	337	313	0	336	229	2	266	43	45	2809	157	197	1	0	295	293	68	972	11	50	426	74	12	0	0	2	764	579	376	130	897	290	351	34	32	41	18	20	78	10	45	123	1405	0	0	3777	202	218	0	0	95	214	0	723	171	71	365	62	235	2	0	250	92	3190	173	27	748	84	26	33	15	13	578	24	771	214	190	36	1342	0	120	29	63	10	18	0	0	278	278	129	26	157	526	137	641	129	3	2	0	58	0	526	103	85	0	111	330	529	102	160	308	2035	88	0	26	26	5564	1995	269	600	375	206	31	1988	12	58	279	8895	0	157	230	0	121964	0	352	224956	0	138	87	0	0	1130	75	3388	0	1245	0	47	416	988	2	0	258	0	8	48	32	4	1304	0	763	26	3	1	334	92	860	0	28	2	993	1020	212	2365	786	185	523	0	0	4	0	430	24	0	0	0	65	0	0	63	52	665	132	753	802	309	89	2	3199	293	0	0	0	30	606	376	192	317	2	0	87	0	70	36	4040	0	0	40	311	1527	85	0	3102	18	0	49	1106	0	3315	204	175	3942	1354	8	398	283	32	77	152	4	0	114	24	10	40	118	2	0	0	599	559	699	0	0	639	0	0	938	3	191	318	122	292	603	1823	0	0	221	0	438	1683	828	59	0	26	616	90	858	222	89	165	25	501	146	69	101	2436	70	0	2	4	6	43	0	33	71	887	1474	815	2	52	0	0	4	0	0	0	208	0	0	0	0	0	0	6	0	0	0	26	0	0	0	0	116	318	22	0	198	837	220	4	4	362	0	2	36	238	58	683	0	236	75	369	0	0	0	4	0	288	20	32	267	1587	8	237	353	2	0	0	8	493	47	18	764	137	80	26	54	0	619	1064	76	2	879	1859	16	62	92	172	193	12	837	236	2086	0	0	0	0	0	0	0	0	0	0	0	36	767	486	12	14916	805	47	0	0	20	478	0	9	59	2802	1515	240	95	91	6285	1170	0	76	0	1297	15	48	316	13	0	332	719	32	0	6	8252	0	1	0	0	0	0	192	267	40	95	10788	0	1621	483	5936	279	774	0	0	853	97	655	792	245	8443	78	0	0	0	160	13	0	0	52	0	0	35	290	81	440	100	26	299	0	0	0	0	772	8	103	67	0	0	0	0	1013	123	0	4	0	100	0	336	0	0	0	92	252	84	10	440	36	701	1725	510	2	8	0	2041	37	239	390	1360	544	86	51	20	62	0	43	376	550	316	61	114	4799	154	197	0	14	430	259	6	141	0	1202	767	239	29	2197	234	6	76	0	0	0	0	0	142	0	14	865	107	0	18	84	860	12	97	542	125	16	75	1341	0	206	0	1098	208	0	12	32	270	0	509	438	14	264	78	76	52	0	23	16	0	1282	59	0	345	82	34	0	230	82	543	606	1376	30	12	34	174	0	170	570	79	0	10	96	47	46	280	137	411	252	2	174	191	38	625	4	718	2692	88	176	248	24	127	6	0	33	1114	10	184	783	1211	318	0	0	0	0	0	155	0	44	792	819	36	73	910	94	18	377	0	0	20	133	482	0	23	163	295	40	155	231	81	0	892	1382	909	207	36	305	188	653	6	130	0	0	0	0	17	385	101	10	908	1720	746	8066	26	110	1157	134	27	444	4549	106	721	0	1049	373	25	445	0	0	720	9	7235	404	268	0	398	2	2	11	0	20	31	1153	6	1291	0	0	0	1431	1135	2	516	0	0	0	0	306	248	0	0	0	0	0	0	0	4	26	97	549	8	4	203	2	0	0	161	739	0	430	1165	42	343	0	0	4	32	0	331	1	25	85	1472	366	40	31	125	437	52	4	189	12017	862	0	0	0	0	169	989	225	98	50	15	221	5	543	0	289	0	2409	45	21	291	4	0	256	0	0	171	383	0	140	258	278	0	0	113	235	21	0	354	145	1026	828	299	15	16	323	425	6	28	0	63	467	245	136	0	363	353	0	52	454	10	119	88	64	73	1615	31	3924	85	426	55	0	0	211	0	0	0	0	0	0	0	0	0	8	0	0	208	18	185	49	0	0	225	176	20	487	158	313	105	17	28	50	490	33	12	421	18	8	474	71	2	0	0	0	781	0	0	0	128	0	152	220	91	0	88	137	16	6	73	466	151	11272	4	0	2	12	0	12723	70	2	6925	231	59	56	37	20	7292	800	322	4	0	60	0	43	0	50	185	362	1	144	6	218	96	60	28	96	0	0	339	20	2260	248	0	2	134	104	4	0	2	3775	107	108	123	116	0	0	2000	8	100	0	0	474	1236	1298	643	419	58	0	0	0	0	0	0	0	210	102	258	123	47	56	0	2	4	0	0	0	164	0	107	0	116	808	0	242	110	27	993	64	639	0	0	0	0	2	0	0	0	0	3	0	140	2	62	0	405	221	61	4	83	0	0	4	854	0	0	0	0	582	0	0	0	4	0	0	201	45	162	249	20	1664	2	35	0	169	680	406	87	359	34	91	605	50	96	2	1089	1070	120	157	2	53	4	361	1250	38	725	1471	320	24	118	1052	8	274	47	32	12	51	52	12	0	0	0	0	4	78	465	0	97	0	26	2034	28	380	0	94	0	581	0	111	382	64	20	75	62	2	2	0	78	0	557	54	0	95	96	1272	67	0	116	3110	293	2380	325	114	135	400	117	46	34	924	100	718	44	2	831	309	746	646	5708	195	52	0	250	33	0	16723	12	114	47	23	149	0	16	546	12	0	2462	129	22	1521	457	143	17	98	613	3023	2	590	284	97	82	174	15	2	2	12	90	191	2382	0	213	2491	2	53	81	14	0	89	148	90	110	358	48	528	129	258	89	16	0	26	795	60	0	173	306	317	165	108	1880	46	0	453	12	346	558	201	268	55	10	446	0	453	0	2392	424	497	84	4563	120	138	251	107	481	0	0	316	616	0	0	470	1110	573	46	0	0	317	331	566	17	169	0	181	4038	8	163	2	60	0	1	391	2	3126	99	133	0	0	2	202	0	0	0	0	155	1090	0	2	1945	57	0	0	0	1498	38	329	36	6	240	12	73	0	0	4	256	0	0	1677	59	4	2	5161	58	0	293	0	0	38	4	0	0	2	183	0	0	44	57	0	30	321	21	70	158	138	0	151	126	22	1678	547	0	0	0	0	0	0	0	0	0	0	167	182	211	0	50	3919	241	26	99	232	70	231	20	0	90	327	359	185	211	18	18	1155	16	160	0	0	0	34	179	155	205	510	93	148	4	0	7687	513	6	12	300	308	12	313	81	27	61	10	227	46	3070	112	655	116	8	576	711	62	29	24	375	147	170	106	58	41	82	0	512	0	2230	0	554	64	80	6	148	0	113	748	733	144	183	243	271	1927	16	82	4	321	7	0	237	72	22	138	59	60	210	18	249	1990	607	176	6	0	0	0	504	2	210	645	391	122	70	167	8	2144	32	281	95	6	0	0	0	115	0	0	0	24	121	361	0	1921	50	1309	73	0	0	2	206	0	2721	371	813	429	334	435	327	1380	1586	766	1339	582	814	321	34	441	606	165	877	337	392	308	215	516	1011	227	331	12	2610	9872	191	198	2	0	0	345	632	8961	310	190	775	1255	441	657	308	0	26	594	2004	1163	26	679	564	0	123	0	1744	445	100	0	67	2	0	0	0	0	0	0	0	34	453	59	167	0	2301	60	0	5584	1322	471	0	55	405	0	130	437	144	1275	55	125	95	10581	17	46	2590	2230	741	0	93	377	2831	384	561	16338	1541	424	0	0	0	666	0	129	4	1186	43	78	390	349	18	0	0	672	212	1311	75	449	140	277	2	101	10	46	163	163	42	561	323	0	922	516	257	270	0	0	1826	956	179	34	525	516	2487	413	2	21	4	200	0	1080	815	20	9	0	2	0	0	138	1977	1083	8	164	2954	260	30	53	0	363	253	4584	0	711	0	197	0	363	4220	1059	2	3403	268	39	56	2	4	47	1419	150	19	648	264	388	4	1	0	0	0	1951	553	164	36	1629	158	58	257	171	617	375	0	235	364	20	2000	293	54	574	0	24	682	1125	1952	1889	506	71	646	2638	686	410	245	1123	1884	2058	10	80	51	669	2878	20	1177	401	63	76	32	200	185	0	567	64	0	86	0	4	1266	812	119	0	17944	8	40	68	377	204	123	4	11808	30	111	463	1024	0	162	181	6	106	293	362	22	145	1	0	4	0	2	0	0	0	0	2	0	7	373	225	0	2	0	0	0	0	249	5	0	566	857	1348	64	2508	0	0	173	179	1913	0	0	0	0	3348	1124	647	498	144	2	2666	976	49	22	403	896	0	183	1010	41	237	190	10	2	0	0	2527	0	6	26	0	438	190	49	26	841	132	53	1	46	30	1402	32	291	87	0	179	122	0	0	379	52	125	0	6	6	374	106	266	54	4	502	0	207	240	2663	0	0	0	0	0	0	0	0	0	0	0	2	481	337	305	72	1422	6	138	800	118	0	128	6	391	893	0	369	2	953	994	0	0	551	8	40	230	2434	353	8	29	174	137	811	0	0	962	1619	0	10412	22	374	269	103	89	14	739	494	70	275	0	0	0	0	0	0	990	190	2	300	66	763	364	1	1	172	311	563	345	131	0	0	1982	0	1696	0	10	1010	2799	601	195	268	0	10	124	26	44	179	413	980	1265	125	0	0	74	1000	68	136	49	195	737	417	498	8	84	33	62	0	6	2	2	353	440	2	172	58473	683	26	8	119	0	0	0	269	1983	1771	0	2	0	0	0	0	0	0	0	337	198	4214	203	1929	298	175	327	91	3299	1574	0	321	0	477	0	935	0	1064	96	13	1655	65	167	80	2682	2692	155	0	146	423	1346	1669	2	0	133	450	1958	700	0	214	117	2	607	0	4	222	34	0	1180	590	438	301	102	6	681	595	54	0	2	215	297	6230	163	0	643	3599	0	0	126	0	2602	628	0	0	2435	222	451	6757	52	0	119	16	1244	0	1085	14	1960	6051	175	215	4127	224	140	536	128	3200	26	95	90	93	559	525	946	1217	103	216	265	0	320	2767	0	442	301	924	341	212	0	0	242	3436	2580	152	4739	949	1349	55	12501	853	777	4	236	711	522	19	124	795	9740	876	12	0	2385	1688	1662	350	296	0	820	370	368	6	900	33	1293	457	529	4829	82	2707	994	154	1812	1870	2722	970	705	639	30	8	865	8	321	12	206	185	3581	347	2	451	158	12866	26	766	7	228	0	0	1167	2007	0	0	114	88	451	39	3459	8	142	0	0	20	0	0	0	51	8	123	2	0	0	4	0	0	0	5014	0	0	1755	0	0	0	0	696	216	294	1025	0	0	0	0	0	0	0	0	0	102	0	2	20	0	0	84	504	1499	915	0	217	114	0	8	14	305	426	0	0	0	0	1134	2	2	1853	10	279	0	0	0	0	0	3223	161	0	192	52	75	223	1	0	2157	0	0	0	0	0	0	0	0	0	0	0	0	0	1235	0	0	0	1141	71	0	78	409	911	0	0	0	122	271	116	0	13	1518	551	644	0	0	0	0	0	0	0	0	0	0	192	0	45	412	0	0	20	0	0	1	0	0	833	18	379	0	0	0	0	8	0	670	64	1408	2	311	1572	0	2	0	0	0	0	0	0	0	0	0	0	0	0	16	591	223	73	6	1164	43	260	1136	2	0	0	0	0	803	0	660	0	0	28	184	0	0	0	2193	0	0	2	212	855	0	0	4	34	50	0	0	8	13	0	4432	0	0	0	6865	9189	859	3961	163	1086	0	91	1072	89	182	0	96	2826	253	20	0	32	202	37	47	0	0	0	6938	958	37	0	47	2	345	593	481	651	10	0	80	476	2	0	0	0	354	32	146	193	118	0	186	813	0	0	0	314724	0	0	8	0	24	672	13	34	9737	53	401	112	84	1299	128	0	0	0	3976	337	156	0	199	308	10	120	0	64	18	375	56	0	222	5031	0	6065	624	0	33	0	300	0	4027	338	18	56	85	0	212	312	393	18	85	1460	3	454	24	0	32	28	0	385	32	556	1721	61	163	3048	4082	190	0	51	38	3	74	451	661	644	442	15	2363	662	521	0	2954	80	263	71	201	0	1218	0	0	0	0	0	5981	0	139	2108	175	2416	0	0	0	5	397	272	451	436	2	0	0	578	327	0	56	424	58	115	0	184	576	3686	0	7050	0	0	2957	96	0	0	16	0	0	907	6197	0	11	0	80	55	578	0	223	0	0	0	0	164	4	0	80	701	70	26	173	0	621	1056	0	798	0	844	6	580	54	892	1431	191	163	0	0	0	183	0	24	703	855	2	882	0	16	73	105	0	983	77	209	213	0	0	641	0	42	242	434	309	0	0	201	0	485	416	62	0	898	0	126	381	40	0	0	50	264	563	16	210	357	962	35	693	38	229	0	0	0	1	4	10	0	60	59	0	0	2	0	0	0	0	8	4	0	0	0	40	0	0	0	0	8	0	0	4	0	0	0	126	28	0	0	0	72	0	0	0	0	2	0	0	0	0	0	0	14	68	0	785	0	0	0	138	0	0	10859	0	2221	0	0	40	1362	2457	168	0	0	0	1038	0	19	0	86	2346	0	750	0	69024	39	198	478	265	0	245	0	338	129	0	153	0	774	8	334	4	171	62	62	0	155	136	7989	194	270	388	286	644	491	4	10	690	4	0	0	321	0	48	0	0	8	2	339	592	0	123	2395	0	127	1049	296	0	0	78	279	352	106	11	155	302	92	0	0	64	14	1	12	82	32	0	0	20	141	611	423	303	162	0	0	56	121	14398	1830	158	48	835	0	118	1	351	0	149	2	3	0	240	1030	10	0	0	81	348	494	0	0	9	0	0	0	0	38	0	0	0	0	0	2	0	8	2	38	0	0	0	0	0	0	0	1	1	60	0	0	1	67	0	0	0	149	0	0	0	0	0	2	0	0	0	4	4	5	0	0	274	0	0	0	0	0	0	0	0	1	139	0	295	6	240	34	109	0	0	0	0	0	0	0	326	0	3	4	9	0	0	0	0	2	0	0	9	0	7	0	0	0	0	0	39	0	8	0	0	0	1	346	17	0	0	0	0	1	0	0	0	0	12	0	0	0	711	1	0	0	0	0	0	0	6	3	0	0	0	0	0	0	10	0	0	0	0	0	0	2	0	0	0	657	2	0	0	3	0	0	330	0	8	0	1	223	0	0	10	30	5109	0	0	0	0	0	57	0	14	0	0	69	0	1	42	0	0	0	31	0	63	0	0	14	0	0	0	161	0	0	0	0	0	0	0	4	0	2	21	2	12	0	0	12	4	0	0	0	0	243	53	0	1	4	0	0	0	23	10	3892	0	0	24	4	23	0	8	16	0	0	3	2	3	10	0	0	0	0	0	6	0	0	0	0	0	0	0	1	0	0	0	0	0	0	0	145	0	80	0	0	0	0	0	0	0	0	0	80	0	0	22	0	0	0	0	8	6	0	0	215	9	0	0	363	362	0	6	0	0	164	758	0	7	225	86	256	395	307	568	211	374	487	382	730	130	26	79	2	438	406	14	1167	423	383	81	0	1287	576	980	2	131	439	81	1313	183	871	10	173	283	558	2	669	54	1217	384	3435	2337	925	2	11	1103	484	109	3093	626	295	575	11	542	0	0	0	0	0	1	6	0	0	0	0	0	25	0	0	0	4	0	0	0	796	4	0	0	0	58	782	2	2	0	38	2	0	0	0	0	0	0	20	0	0	74	2	0	0	58	0	0	129	0	0	0	0	49	0	8	192	0	0	0	17	0	42	0	0	0	0	0	0	0	0	0	0	0	2	0	0	0	0	0	0	0	0	2	1	0	0	0	0	4	0	0	0	0	0	0	0	0	0	0	0	0	0	0	0	0	2	1	36	0	2	0	0	0	0	0	0	0	0	0	272	32	456	0	18	20	2190	0	2	914	403	303	28	3447	0	2128	499	1284	487	93	28	3360	38	490	221	1154	219	236	48	585	622	121	17	138	36	26	745	159	8092	0	0	1652	4	0	1	717	203	0	0	22	102	297	679	85	0	0	0	14	4	1	12	2	0	0	4	6	4	0	0	2	127	813	1460	453	611	456	4	221	438	774	19876	2032	1297	14	342	16	67	1505	1762	339	929	3820	67	222	205	515	247	767	311	49	1766	65	160	54	118	90	0	2974	4521	2	125	409	58	307	2	0	0	68481	3499	340	848	90	480	2519	0	63089	80	4	259	199	333	14	72	563	4	227	541	2870	287	70	374	763	762	4928	4324	1045	3730	0	4	0	258	345	14	0	948	0	0	0	0	285	0	0	0	0	52	0	1433	546	0	0	370	0	0	0	2	1231	116	5	357	23	578	319	154	0	2927	11	380	276	14	48	2	4240	1632	1741	2	24	1129	6	865	293	259	0	0	478	0	305	39	1831	73	647	23	362	930	625	568	1131	375	5122	344	0	0	0	0	0	0	0	0	0	0	0	0	0	0	0	910	908	297	1073	437	2319	6	206	557	1211	807	3	389	158	443	761	171	0	64	34	704	94	0	466	172	117	131	1104	700	828	2290	2684	79	286	6	279	285	273	3220	0	946	0	3	0	0	0	55	18	258	0	10	6	0	199	2205	233	110	0	0	350	1010	963	4	72	0	48	4	130	340	0	438	475	138	4	0	0	0	142	177	881	224	269	0	24	184	0	0	0	0	0	0	0	0	0	0	0	0	0	0	0	0	0	0	0	1	0	0	0	83	128	339	30	0	659	0	532	2	1264	133	13	153	516	0	0	0	0	0	2	0	0	0	0	0	0	0	0	0	0	0	0	0	0	0	0	0	0	0	0	0	64	376	350	13	353	1316	0	0	9	109	2720	0	4	0	0	3482	95	952	249	0	273	0	301	18	15	226	0	0	0	146	32	320	0	0	0	128	0	315	38	0	36	0	2	0	0	0	627	10	3139	439	687	1669	92	2	0	0	0	0	9	16	197	1145	640	513	496	0	0	0	6	0	77	52	349	153	813	2034	435	1589	205	248	135	536	40	77	0	14	4	4	0	46	0	0	39	10	113	466	1603	1520	318	786	2	87	674	99	100	241	33	66	42	42	741	0	0	0	0	0	0	106	0	142269	2478	303	733	1162	58	1222	361	2588	344	846	0	9	0	200	1459	404	997	189	0	0	0	973	259	995	19	0	327	609	0	188	0	0	8	0	40	25	231	1652	654	130	106	0	0	0	0	6	0	0	87	96	35	53	257	106	225	190	374	20	82	92	3455	138	557	236	550	840	2	1049	1736	1144	790	0	0	530	23	156	296	1142	64	304	444	2329	92	421	123	14	0	0	0	2	0	0	76	11	0	26	24	17	17	82	12	1	497	180	450	2	684	1089	0	0	898	0	4	452	30	2293	1494	320	1	0	0	5	0	186	928	572	655	68	0	0	0	38	19	0	0	4	199	4	0	0	278	0	0	93	0	593	0	167	192	1151	5305	1244	3918	1062	788	296	617	1209	24	73	253	884	1603	0	2	0	572	0	429	782	6419	0	0	0	20	0	0	453	8947	5449	10018	8244	10296	4582	627	136	75	41	2	0	0	1307	1670	0	441	0	20	0	0	0	0	0	0	0	0	1092	202	38	466	1688	187	252	2	0	0	0	1049	0	0	0	347	63	0	0	2	1963	4184	887	8	141	285	5711	116	103	107	88	661	3060	1518	1	344	20	971	0	369	54	0	0	482	326	0	0	0	0	2028	461	0	2	0	0	2	0	9009	0	0	0	0	112	0	910	0	2	0	1175	0	0	2527	72	439	1723	80	1455	0	0	2	1515	98	0	214	0	20	785	188	0	86	988	3706	32	79	69	222	608	996	196	8	630	214	379	0	0	0	0	456	0	0	0	360	0	0	0	8	9	0	0	0	0	0	0	2	325	0	0	0	0	0	0	0	0	26	0	0	0	209	0	633	698	0	0	0	0	0	0	566	0	0	0	12	21	25033	9	0	899	360	330	404	11	361	1488	696	257	117	0	4	0	0	0	2	6	6	5	2603	0	78	56	416	0	0	0	112	0	0	0	0	0	9	0	0	0	0	0	0	20	121	493	105	996	359	2	0	0	48	1	1392	0	0	0	0	3704	959	14	1354	491	0	0	1447	24	449	458	1049	20	989	0	0	0	125	6	0	0	0	0	98	300	210	2	2	0	0	0	0	0	3235	30	564	367	0	0	0	0	0	17	10	0	0	457	0	0	0	3951	0	0	1455	4	0	0	0	1939	0	0	31	47	129	2	0	0	0	0	0	0	0	0	0	3646	0	704	16	2	0	2	0	0	2	389	116	152	0	0	0	0	0	2	0	0	0	0	0	263	200	264	124	200	18	0	1850	1221	15	433	177	933	6240	3015	6865	1681	611	30	588	5722	0	0	2	0	10	272	0	6	0	0	0	0	0	0	0	0	0	0	3	0	0	0	0	31	53	0	0	0	0	0	0	0	0	0	11	0	17	199	90	697	866	625	1571	0	0	0	0	4	0	0	0	67	0	0	0	4	53	0	0	1	0	0	0	0	0	0	0	13	0	8	8	20	0	26	0	106	0	0	6	0	0	776	130	461	0	0	20	0	0	0	0	0	0	0	0	0	0	0	1730	173	0	0	0	0	14	0	0	0	0	6	0	0	0	0	10	0	0	0	0	0	0	0	0	0	55	7365	0	10	0	0	0	0	0	34	0	18	140	0	0	0	6	0	0	0	0	0	2	62	2	784	4	6131	0	1	0	0	0	157	0	0	0	0	0	0	0	0	0	0	0	0	1604	636	1135	0	746	1368	426	0	4	166	14	39	7656	47	0	296	139	72	2	665	1179	1471	2255	1268	0	0	0	0	0	0	0	0	0	0	583	2431	2074	12	0	0	0	295	62	25	49	177	0	0	0	0	0	160	1866	413	175	0	137	2245	0	0	354	0	185	0	0	0	0	0	0	0	0	48	0	0	0	0	0	111	0	0	0	0	0	0	1	1944	667	1924	934	161	333	2	0	4	26	0	0	0	0	0	0	0	3891	0	2	296	322	525	630	37	20	336	168	0	394	400	118	92	4	0	917	15	157	282	424	777	1631	127	537	7	10	7224	136	430	133	9	616	118	0	0	0	0	0	0	0	0	8402	10	0	0	0	0	0	0	0	8293	16	69	803	116	84	237	413	190	9578	371	14	2133	0	0	349	222	2	5	0	0	2209	176	196	102	157	2	771	731	107	2553	0	0	0	0	0	0	0	0	0	0	0	0	0	0	16	0	114	267	0	70	103	281	0	0	0	85	2841	10	209	4	0	0	0	0	0	0	0	384	0	52	453	45	240	38	0	0	0	0	0	32	2518	52	983	4	666	617	170	80	0	0	0	0	0	0	0	0	0	0	0	0	0	10	2	64	1945	58	0	258	0	88	0	425	612	80	72	32	1169	0	0	0	263	685	4	118	224	94	553	3015	0	8	90	199	350	0	8	140	0	0	0	46	314	584	217	62	83	469	0	2	3567	525	288	0	93	197	636	92	88	98	295	6	263	0	494	10138	48	146	272	295	36	7931	452	207	3406	4	215	890	46	304	167	62	467	10	629	473	29	0	57	104	211	46	3	118	123	183	0	136	1700	238	2	100	366	173	236	0	0	176	39	168	0	2	40	536	27	48	614	58	430	16	72	380	83	15	138	182	208	80	10	0	0	121	65	496	589	38	435	0	0	0	0	125	0	0	60	623	0	584	367	58	147	1035	0	144	0	25	109	4	176	346	131	151	169	0	26	0	405	2	50	1847	7	287	1699	0	973	16	2	0	0	0	0	0	165	647	501	2	2	198	58	194	0	58	0	367	16	222	205	1759	677	1939	3359	203	71	842	143	16	109	195	130	4	589	101	54	489	228	49	0	1036	3590	66	127	760	0	0	0	0	23	0	118	32	0	0	776	0	340	62	1105	59	335	43	494	462	199	32	277	0	308	12	63	144	1427	28	0	952	0	1248	942	1252	28	105	304	816	627	302	0	4	0	22	276	87	1587	0	208	1620	82	53	50	491	64	100	30	1113	0	0	94	168	3	43	124	98	0	0	675	17	4	141	291	894	0	0	720	347	55	40	219	0	0	34	16	104	149	44	2	0	147	107	4	145	299	190	627	2	0	0	0	0	0	390	12	0	110	229	96	1838	25	0	39	120	0	559	1186	911	999	2265	2656	319	0	0	0	21	0	0	0	6	0	18	0	0	0	26	0	0	19	0	0	0	0	0	6	0	0	0	0	2388	75	0	0	0	0	2	0	6	0	0	0	0	16	0	0	0	2	0	0	0	0	0	0	0	0	0	0	0	0	0	0	0	501	0	1	0	0	0	0	0	0	0	0	0	2	6	0	0	8	0	78	64	48	0	0	1	0	0	3	0	0	0	0	3123	2257	0	0	0	1674	456	55	493	131	1022	64	30	182	0	0	0	0	0	0	0	0	2	12	0	0	0	0	0	0	0	2	0	0	0	2	0	0	0	2	4	0	0	135	0	0	22	8	0	0	187	71	292	593	0	0	0	105	485	0	0	0	0	32	0	0	0	0	4	0	0	0	0	0	0	2	0	25	0	0	0	166	691	0	555	0	0	100	141	0	0	107	14	282	3	0	0	4	2	0	4	0	0	682	0	0	0	0	0	247	22	315	147	0	0	0	0	0	0	0	655	0	1084	324	858	776	365	141	14	477	6	0	133	8	8	576	178	1664	0	0	72	769	8	0	626	513	1517	232	401	0	350	883	60	28	1069	240	42	449	2	0	2	0	2	2013	1265	112	0	0	0	0	0	0	0	0	0	0	0	1098	0	236	259	6	2243	0	0	196	358	391	0	465	5677	148	0	4	2	2	0	0	296	0	0	0	0	0	2	0	0	0	0	0	2	0	0	1324	0	0	0	0	0	0	0	0	0	6	2	0	0	0	0	0	0	0	0	0	8	12	0	0	0	0	3031	48	2	0	0	2	0	0	0	11	0	0	0	0	25	0	0	0	0	0	2	4	0	1	435	88	0	0	0	0	0	718	0	12	0	1	0	0	0	0	0	0	0	0	0	0	0	4	0	0	0	0	0	0	3457	1302	524	471	608	1688	832	0	4	5	610	529	0	0	0	0	0	0	0	0	0	0	0	0	0	0	0	0	0	512	0	0	0	2	0	0	4	0	0	0	2	1	10	880	650	11	0	0	0	0	0	0	0	0	3	0	0	1579	1959	0	0	0	0	0	1512	1695	0	9	0	121	5	0	0	0	0	2	119	1937	169	10712	0	0	0	0	0	10	13	2	8	12	892	0	0	4	163	0	0	0	0	0	0	0	6	0	0	0	0	0	6	6	0	6	4	8	0	24	222	92	391	0	314	398	0	0	17	25	0	0	13	118	0	860	41	17	0	2	4	68	2	0	0	0	0	0	0	4	0	0	0	0	6	0	0	9	0	0	0	0	0	0	0	72	866	0	0	0	0	0	0	0	0	0	0	1	3	0	6	0	0	9	0	0	0	0	0	0	0	0	0	0	0	0	0	1314	669	0	0	4	0	0	0	0	0	13	0	191	265	0	0	2	0	456	1	0	0	0	0	0	2	0	0	2	0	4	929	0	0	0	0	2	667	0	0	1440	1073	374	259	0	4	9	0	12	6	0	25	25	0	0	0	3	0	0	0	0	0	248	652	0	24	0	2	0	0	7	0	3	1802	2	0	948	2	0	0	205	0	30	2	0	0	0	0	0	0	0	5	0	1	0	0	0	0	0	0	1	0	0	0	0	1601	21	0	14	0	0	0	0	0	0	0	2	179	36	0	2	0	0	0	711	0	0	442	0	0	0	0	0	0	0	0	2	0	0	6	0	0	0	0	0	0	34	0	0	0	0	0	6	0	58	0	224	378	1303	23	0	0	50	0	61	87	591	267	87	940	0	0	0	0	0	0	0	0	0	0	0	1	21	0	0	0	1908	0	0	0	0	0	0	0	0	0	4	568	644	0	1480	8766	483	0	0	2	0	0	0	0	0	0	0	2	0	0	15	0	0	0	0	0	8	0	0	0	0	0	10	4	4	0	0	0	24	928	2	0	0	0	0	0	0	0	0	0	0	0	0	142	2	0	41	2	0	0	0	400	0	73	0	0	0	0	0	0	0	0	0	0	0	0	0	1720	0	0	0	0	0	1	0	0	0	0	0	0	0	0	147	0	0	0	0	1784	0	11	0	0	0	34	0	0	0	998	1495	0	1	0	0	0	0	8	6	0	56	0	0	0	0	0	22	0	0	0	0	0	0	0	0	0	0	149	228	0	0	14	0	0	0	0	0	0	0	0	0	66	0	0	0	0	283	0	604	431	813	0	0	0	0	38	0	0	0	345	0	4	493	3	0	6	2	4	0	0	0	10	0	0	0	0	0	0	0	0	0	0	0	0	0	0	0	0	6	0	0	0	0	0	7	0	0	0	0	0	0	0	0	0	0	0	0	0	0	0	0	0	0	0	0	0	0	0	0	2	0	8	0	0	0	0	0	0	0	2	0	0	0	0	0	2	0	0	159	0	0	0	0	0	4	0	0	2	0	5	0	0	0	0	0	0	500	0	0	0	0	0	0	0	0	0	0	2	0	0	0	0	0	0	0	0	0	0	0	0	0	0	0	0	0	0	0	6	0	11	0	0	0	0	0	0	0	408	642	578	0	0	0	0	0	0	0	0	0	0	0	0	0	0	0	0	0	0	0	0	0	0	0	0	0	0	0	0	4	7	0	0	0	0	6	0	0	0	4	0	0	0	0	0	0	0	0	0	0	0	0	0	0	0	0	0	0	0	0	0	0	0	0	0	0	0	0	0	0	20	23	0	0	0	0	0	2	0	0	0	0	0	0	0	2	0	0	0	0	0	0	0	0	4	0	0	0	0	0	0	0	2	0	0	0	0	0	0	0	0	0	0	0	0	0	0	0	0	0	0	0	0	0	8	0	0	0	0	0	0	0	0	0	0	0	0	0	0	4	0	0	575	0	26	0	0	0	4	0	0	0	0	0	0	0	0	0	0	0	12	0	2	0	1088	0	0	2	0	0	0	2	8	310	0	6	0	0	0	0	2	0	2	0	0	0	783	1844	0	8	0	0	0	7	1705	0	148	0	0	0	0	8	0	0	0	0	8	1958	4	0	0	0	0	0	0	0	0	0	0	0	0	0	0	0	0	0	0	0	2	0	26	0	4	0	6	0	4	0	0	0	0	192	1086	0	0	0	0	0	0	11	0	227	551	2	0	0	5	57	0	1	52	2	333	685	0	16	0	0	0	243	63	25	187	0	0	2	0	0	0	0	8	0	0	0	4	0	0	0	0	0	0	0	0	0	0	0	0	0	0	0	6	0	0	0	0	0	0	0	329	24	0	0	0	0	0	2	0	0	0	0	0	2	0	0	0	0	0	18	2	16	1	0	0	0	0	0	0	201	0	0	0	0	0	0	0	0	0	0	0	0	0	0	0	0	0	0	0	0	0	0	0	4	0	0	0	0	0	0	10	0	175	0	0	0	171	0	2	0	0	36	0	0	109	167	0	0	0	0	0	0	0	0	0	4	0	0	14	0	0	0	16	0	0	0	2	0	417	295	5	0	0	0	796	0	0	0	0	0	0	0	0	0	0	0	1166	0	78	740	0	0	0	0	4	0	0	10	2	0	0	0	6	0	0	0	0	0	0	0	0	16	1	0	6	342	1288	1611	0	4	74	0	0	324	525	0	8	18	39	0	0	0	0	0	0	44	0	0	567	109	337	56	0	290	0	0	3	0	274	523	0	80	666	6	0	0	0	71	3872	0	0	50	0	27	108	342	0	0	0	1118	276	75	915	0	0	0	0	0	10	0	0	0	5	0	0	0	15132	0	0	2	0	15	2	4	3	24	2	8	2	0	0	12	0	3	0	0	0	3	0	0	0	0	0	0	0	0	0	2	0	0	0	0	0	137	123	262	146	262	200	325	120	159	0	0	0	0	0	16	0	0	0	0	0	0	0	0	0	24	0	2	0	2922	0	0	0	0	0	0	0	0	0	0	10	0	402	1739	234	241	87	33	118	26	0	0	0	0	0	0	0	0	0	0	4	1	0	0	0	0	0	0	3	16	0	0	0	34	0	0	1452	0	780	0	0	0	0	0	2	0	8	0	0	0	0	2	28	0	0	0	0	0	0	2	10	0	0	0	0	0	0	0	0	0	0	789	0	0	0	18	0	0	0	0	0	0	4	0	0	0	0	0	0	16	0	0	0	0	0	0	0	0	8	3	0	0	0	0	0	0	0	0	0	0	0	0	0	0	0	0	206	0	0	2	2	0	0	0	0	0	2	0	0	0	0	0	0	6	0	0	10	0	4	2	0	0	0	0	0	0	0	0	0	0	30	0	0	0	0	1	0	0	0	0	0	0	0	0	0	0	0	0	2	0	0	2	0	0	0	0	3	0	0	0	16	187	1331	0	0	2	0	0	0	10	0	0	0	0	0	0	0	0	0	0	0	0	0	0	0	3	0	0	0	0	0	0	2	0	0	0	30	0	0	0	0	14	0	0	4	0	0	0	0	0	0	0	18	0	0	20	7	4	0	0	0	0	2	0	0	0	2	0	0	2	0	0	1390	5191	0	0	0	0	0	0	0	0	0	0	0	2	0	0	5	0	0	0	0	0	0	0	0	0	0	2	59	0	0	0	1228	0	6	6	0	0	0	0	0	9	9	0	0	0	0	0	0	0	2	0	0	0	0	0	0	0	0	0	0	0	0	0	0	1	12	0	4	0	0	0	0	4	0	0	0	0	2	0	0	90	0	0	1	0	0	0	0	0	0	0	0	0	0	0	2	0	0	0	0	0	2	7	0	0	0	0	0	0	0	0	21	12	0	0	0	0	0	0	0	0	0	3	0	0	0	0	0	0	0	0	0	0	0	0	0	0	0	0	0	0	0	20	2	0	78	0	0	0	0	0	0	0	0	0	0	0	0	0	0	0	0	0	0	10	6	0	0	0	0	0	0	0	4	0	0	0	0	0	0	0	0	0	0	0	0	2	0	0	0	0	4	0	0	0	0	0	0	0	0	0	0	4	0	0	0	0	0	0	0	0	2	20	2	0	2	0	0	0	2	0	2	0	0	0	51	0	0	0	0	0	0	16238	230	0	0	0	0	0	0	0	0	0	0	0	0	0	0	0	0	16	0	0	0	0	0	0	0	0	0	0	0	0	0	0	0	0	0	0	0	0	0	0	0	0	2	0	0	0	0	0	0	0	0	0	0	0	0	0	0	1	0	0	0	0	0	0	0	0	0	0	0	2	0	2	0	721	1523	158	22	8	388	2377	228	0	112	0	804	522	0	433	7659	1282	797	0	0	690	0	0	0	0	18	465	0	8	0	0	10897	0	0	2	0	0	0	0	0	0	0	0	0	0	2	2	0	0	0	0	0	4	0	0	0	0	4	0	0	8	0	0	0	0	0	0	0	0	0	0	0	269	469	586	0	0	2	2	0	1	3	0	1423	0	1	0	0	0	24	26	0	0	0	0	2	0	28	0	0	4	0	0	12	0	0	0	0	0	0	0	0	0	0	0	0	0	0	0	0	0	0	0	4	5	0	36	24	2	0	0	0	3	0	0	0	0	0	0	0	0	2	0	0	0	0	6	0	0	8	0	1	0	4	0	0	0	0	0	0	0	0	0	0	0	0	10	2	0	2	0	0	3	0	0	0	32	0	2	0	0	0	0	4	0	0	0	0	2	0	0	0	2	0	0	0	0	0	42	0	0	106	0	0	0	2	4	0	2	0	0	0	0	0	0	0	10	0	0	0	0	0	0	3	0	0	0	0	558	25	8	0	0	0	0	0	0	0	0	0	0	0	2	0	0	0	0	0	0	2	22	6	0	0	0	32	0	0	0	0	0	0	0	0	0	0	0	0	0	0	0	0	0	0	0	0	0	0	0	0	0	0	0	0	0	0	0	0	0	0	0	0	4	1	0	0	0	0	15	0	0	0	0	0	0	0	689	886	111	0	0	461	61	0	25	0	0	4	0	2	0	0	12	0	0	0	6	0	0	0	0	0	0	0	16	2	436	30	445	0	0	2213	588	555	0	0	0	0	0	0	0	16	0	0	0	0	0	0	0	0	0	0	0	0	0	0	0	0	0	0	0	0	0	0	0	0	0	0	0	0	0	3729	995	42	0	0	0	0	0	2	0	0	0	0	0	2	0	0	0	0	0	0	0	0	0	0	4	0	0	0	0	0	0	0	0	0	0	0	0	0	0	0	0	0	0	0	0	0	0	0	0	30	0	0	2	408	675	513	2	535	0	0	0	0	2	5	0	0	0	0	0	0	0	0	8	1200	324	17	869	93	813	0	0	218	0	10	0	0	28	602	0	36927	2	0	0	0	0	0	638	599	0	0	0	106	297	111	250	55	573	787	1245	854	156	0	871	637	0	0	0	256	813	0	240	0	1255	936	2806	8	90	2174	1181	0	0	0	0	132	109	34	812	1356	44	287	0	864	40	374	435	279	0	149	0	0	6	6	416	318	16	2951	4	40002	112	78	1802	201	8	213	944	609	143	150	608	2486	2769	0	0	0	0	0	0	0	0	0	0	0	0	234	79	421	14	2	373	117	75	964	186	42	478	1187	38902	301	554	0	0	0	2180	7984	9580	6402	12154	77	4620	963	1061	121	454	0	0	34	1788	12	74	10	0	0	6	4	0	8	11	4	0	0	0	0	4	132	197	180	171	173	2	125	0	4539	1491	548	62	0	49	2634	349	76	2	0	0	0	0	0	0	0	0	0	0	0	1402	1069	12	1177	2148	202	83	4	116	875	5185	51	161	491	2	0	34	0	0	0	0	0	0	21	0	0	0	0	0	0	0	2	2	0	610	1480	208	628	521	45	41	0	0	2	0	0	0	0	0	0	129	0	2227	372	2363	373	8	0	0	0	104	83	8	0	265	332	346	12	0	2	11	797	1232	546	121157	21	575	2971	413	30	221	13	0	119	233	52	2	98	0	1113	285	200	20	118	274	2	347	341	59	0	62	60	25	140	8	101	2	24	784	59	0	42	11137	339	40	1054	90	6001	138	2003	0	26	86	190	1392	0	1324	478	1186	15	0	173	6	311	0	0	810	23	387	1348	562	147	889	12	2	0	0	40	95	0	2	118	107	0	0	0	0	0	355	116	36	104	1107	8	151	271	764	220	0	519	0	0	97	12	63	520	223	0	27	134	14	58	2	58	47	0	281	36	0	795	44	1198	1126	0	5595	491	0	331	1087	172	83	10	611	0	40	674	126	327	127	19	1133	277	0	0	0	39	0	16	183	516	0	0	0	0	0	0	123	68	28	328	315	34	12	0	0	5476	145	930	865	4	0	0	0	595	0	0	215	265	0	1473	18	2198	75	221	66	1374	0	0	145	379	12	8	165	6204	246	0	0	0	41	1226	34	10	93	2	34	367	976	743	0	28	0	653	71	0	0	0	0	57	138	881	527	0	38	195	3413	1288	26	45	1712	78	578	16	350	578	161	0	8	0	47	40	1592	0	48	0	0	4	2535	6	768	770	277	0	22	391	2	330	0	156	0	125	345	213	0	286	697	112	452	210	333	71	111	87	506	405	0	0	0	0	4	70	293	788	111	0	1727	2149	2324	184	526	0	159	18	261	62	106	172	2763	6	1675	225	0	0	0	2	0	0	48	344	0	282	1	106	182	0	0	0	0	0	0	0	0	135	0	1848	16	619	130	0	0	277	0	0	175	2	0	0	529	0	0	141	22	0	111	0	0	0	0	0	0	0	0	0	545	141	59	989	341	230	670	32	0	639	1470	36	330	46	110	666	2	0	0	284	706	991	8	4	705	3	10290	15	2441	642	174	121	1140	199	965	0	0	0	1028	0	16	339	437	346	56	285	420	474	81	0	0	307	4	966	0	0	474	659	528	198	0	6786	100	119	486	183	488	775	130	0	95	130	0	53	152	511	264	512	1827	4	37	178	6	3533	28	4	520	260	0	0	543	351	8	16	69	24	360	150	449	452	64	97	60	2950	130	111	8	0	0	395	104	0	436	858	96	151	141	96	345	0	0	5657	0	1359	1013	433	290	160	32	0	2	0	0	0	0	2	0	0	234	1041	54	0	0	0	6	4	55	53	1258	51	2	72	340	612	0	121	0	0	0	2	81	2855	1996	36	88	288	706	76	199	188	499	198	169	11	4	834	102	5487	28	0	0	0	0	0	128	3	1	44	166	92	19	15	401	144	0	0	96	0	362	0	348	0	691	0	0	10	44	1824	94	89	128	2033	0	105	9	3048	94	258	656	380	558	0	0	0	0	341	0	1689	6336	134	0	0	105	0	19	724	20	343	0	126	28	172	991	58	83	137	1708	132	438	0	0	2774	1138	74	764	422	300	312	117	357	565	2	1	809	0	0	0	0	0	0	0	0	0	0	0	0	0	0	0	0	0	0	0	0	16	0	2	236	0	0	2	0	0	0	0	106	4	715	0	0	2	0	170	357	1201	142	306	0	810	193	239	508	479	20	0	141	44	167	5495	1452	0	962	8	2	0	4	6	6	2106	12	16	317	147	24	2	20	250	1229	1305	0	69	0	2267	205	137	12	108	32	13	0	0	0	0	56	7793	24	2	813	220	1	0	36	0	672	418	42	173	18	38	0	0	413	203	32	1113	1471	213	0	0	554	90	66	50	12	75	558	1322	17	259	936	367	11	0	92	112	8	198	124	101	0	560	0	0	233	4	1872	6514	594	142	3551	1140	98	109	68	673	559	87	1181	24	401	405	893	213	3420	76	241	716	86	10	0	579	103	104	114	0	0	1409	396	1904	563	2	68	33	76	106	377	220	238	659	4676	206	632	245	0	0	1389	156	49	80	8	236	478	401	427	0	294	71	6203	96	0	2	0	0	0	0	0	249	93	217	145	28	450	67	18	18	0	816	0	81	123	202	2	34	385	48	79	872	298	2	37	6	10581	2	65	0	40	216	25	0	200	188	545	2	0	0	459	0	4	0	0	0	0	7253	24	0	572	1264	0	80	10	369	14	22	72	0	0	107	68	958	0	0	160	66	272	8	542	619	107	402	4	0	246	52	304	0	14	272	4	643	0	8	0	253	1673	151	46	489	296	32	197	0	0	56	0	80	0	134	1675	132	18	312	14	117	235	8	103	78	312	0	0	14	77	26863	2	201	31	5	1742	1305	34	233	75	0	0	0	0	0	694	0	0	16	122	0	6	0	0	587	0	412	114	186	779	379	0	8	4	2	155	175	188	0	0	36	379	152	8	10	206	159	24	47	103	196	659	0	821	615	54	834	156	1870	65	132	66	0	0	10	240	2	126	4	191	0	0	0	52	78	481	133	578	0	19	50	144	624	0	312	0	358	458	4	345	0	335	0	0	4	393	665	2338	836	259	2	0	1085	29	71	2	501	412	154	214	664	1222	561	56	7	351	102	51	197	234	464	167	22	100	0	0	1363	126	27	0	1600	57	25	258	121	147	52	1052	938	187	485	81	3155	0	0	142	122	0	2	360	111	228	73	1955	8	558	88	0	0	0	58	633	0	196	0	0	394	175	83	140	6	456	0	0	0	0	0	85	0	0	90	0	20	1298	200	182	45	591	128	259	293	923	262	641	278	402	658	532	0	0	335	433	494	221	10	1462	0	91	0	22	2	168	338	1331	573	286	378	12	159	34	20	2	12	34	542	135	236	704	49	169	8	5925	0	58	1273	114	568	348	19	687	73	164	530	618	92	0	2	118	0	0	0	690	0	0	658	97	409	36	176	4	259	84	8	954	0	192	11	193	200	616	167	0	273	53	45	7209	22	128	0	337	136	0	0	96	476	2	0	46	16	439	807	2	7742	69	127	0	0	0	0	388	26	2926	2497	14	1033	432	425	20	0	0	288	352	67	333	551	2	0	2	0	0	0	120	0	0	0	335	65	2	0	100	38	4	39	56	0	2	0	0	0	76	2	22	106	116	5	146	1875	137	98	26	65	2	1380	44	152	270	0	0	162	211	46	334	0	0	0	98	282	62	66	1284	616	2	543	0	801	200	357	200	31	12	4	349	7	0	12	2	352	73	2045	354	0	217	60	339	0	0	0	176	6	1086	46	376	71	997	7	0	0	52	0	122	44	151	21686	0	0	67	0	0	0	63	0	0	0	0	654	69	0	5038	144	70	24	169	573	198	14	7	0	0	438	21	0	0	256	0	36	142	6	0	0	0	1255	0	166	285	154	125	84	548	300	0	292	4	104	4992	73	39	5679	1099	58	88	354	2	304	18	935	678	295	356	46	4	138	0	0	3074	0	0	0	0	4708	0	2	0	0	6	0	569	2	133	160	1357	58	373	0	102	423	0	181	374	20	700	133	273	1894	4565	90	449	0	0	0	37	438	1847	0	767	0	35	912	112	729	0	473	86	6	0	0	2	73	0	0	0	118	0	2	0	0	0	0	301	0	2	55	85	0	213	0	3149	60	4	2	0	0	27	299	23	157	414	507	128	220	1	106	269	106	644	501	574	6	158	231	0	0	68	476	1579	0	251	191	110	65	254	397	6	0	0	0	0	0	0	16	205	113	0	0	0	0	0	0	0	7	64	282	618	383	0	0	82	122	144	93	0	199	0	0	0	0	0	0	0	0	117	281	109	421	2	0	271	40	65	2	278	156	160	82	0	111	48	12	136	0	105	68	0	0	0	0	0	0	0	0	68	128	0	0	18	437	297	0	0	0	0	0	320	149	737	2220	0	84	975	583	8	2	0	0	0	59	0	5	0	6977	2	0	2890	0	72	0	0	0	6	0	25	72	0	75	56	26	5	37	2022	21	588	193	183	0	0	4	894	196	1492	87	64	0	75	123	55	409	0	32	70	326	1118	0	4	14	193	256	14	264	254	0	48	0	0	0	0	478	0	0	0	12	37334	0	0	12	0	0	249	469	0	0	75	0	42	0	0	19	29	0	16	102	0	0	0	0	0	2	0	30	374	41	512	6776	318	69	130	0	0	0	826	53	172	22	0	0	0	8	0	6	26	70	6	118	224	275	42	230	280	0	2	955	265	0	0	392	1327	178	0	0	103	644	20	26	15	118	25	244	66	240	158	945	299	2	85	65	27	86	17	0	103	529	846	10	61	751	120	0	111	58	61	16	469	505	32	1363	4272	3482	26	97	182	73	365	37	6	575	60	133	30	1405	1029	58	0	4274	32	35	237	7132	0	0	0	0	4	91	0	0	0	0	41	0	68	0	123	457	107	127	0	14	0	0	32	0	0	0	0	20	28	1793	40	0	410	2	386	0	0	0	0	0	0	164	0	66	58	1408	175	51	172	109	60	207	0	0	336	107	145	325	0	315	39	274	40	8	42	308	0	0	41	0	0	0	0	0	0	46	24	441	196	369	1343	0	0	390	0	0	0	0	0	31	0	246	42	195	277	0	0	0	0	0	0	454	17	115	0	181	163	5	0	1178	55	84	1	4	170	578	2558	0	12	2	40	2	536	157	52	81	30	102	16	874	76	70	1	0	95	148	519	491	151	0	1624	13	70	141	2863	164	427	303	231	0	0	0	0	0	1175	0	58	0	0	0	0	2	0	0	14	24	233	0	0	0	0	1789	2	512	259	1549	243	441	70	184	77	42	778	151	565	142	304	72	319	53	0	167	30	0	0	38	114	157	9012	2	0	121	14	432	555	2810	21	115	3110	10	91	253	54	1380	1439	0	7725	0	3171	37	3197	14	0	337	39	4	137	90	12277	40	16	507	421	5166	198	194	336	41	843	10	0	81	104	14	17	241	20	5011	448	2	118	1412	252	0	61	34	22	0	0	117	52	307	670	152	40	207	339	0	250	310	2	0	2	32	4002	433	5152	1621	50	902	741	11034	0	441	0	214	23	44	44	2	77	5	0	0	0	3	0	0	0	6	40	3	0	0	0	4	1940	36	150	53003	78	0	56	16	328	51	0	414	64	0	375	1183	43	148	458	591	864	2498	0	0	517	20	0	12	86	186	80	157	51	513	14	119	483	147	0	5542	140	0	273	16005	46	2823	12	104	403	131	92	0	0	157	0	106	99	156	469	1055	10	25	92	4	348	0	0	12	0	244	6	42	0	164	2	0	8	67	252	58	64	187	0	0	0	0	0	0	28	44	0	59	14	130	0	251	409	0	12	76	529	870	120	164	2206	615	0	0	0	523	2748	12	0	29	278	27	108	395	184	0	47	491	77	36	0	8	2	0	0	623	111	0	58	0	21	168	453	442	377	505	0	0	0	0	0	0	0	0	0	0	0	297	14	0	127	389	3700	154	138	4	135	1013	8	383	38	24	277	115	7033	0	0	218	54	111	832	4	274	0	1	0	1418	52	2	0	73	0	0	133	0	242	0	8	0	62	7727	14	87	3325	44	431	807	762	838	0	1	102	430	0	131	148	243	0	0	153	85	0	14	0	0	0	0	0	0	40	40	498	0	0	76	175	0	398	405	463	0	398	145	171	155	112	515	0	0	0	0	0	0	0	0	0	48	52	314	187	0	0	0	2	16	10	6	14	134	332	157	139	0	0	0	0	1166	150	69	81	7	0	0	0	167	204	93	0	0	186	0	98	162	166	20	77	713	0	1234	234	185	2	0	13	117	44	39	959	2	27	410	0	12	0	11311	158	16	4	0	0	1971	0	18	0	0	115	1101	428	0	675	0	0	160	72	117	6	147	537	8	262	450	38	0	2	2078	2	18	498	650	315	103	148	1999	22	191	0	8	2	10	524	0	205	933	262	0	946	4372	4	0	0	378	156	253	513	128	0	0	0	4	0	525	299	40	329	2	0	0	0	0	0	0	6	0	0	0	159	1027	0	99	3353	78	104	380	307	152	2	380	392	822	44	249	46	0	0	207	0	0	12	0	174	13	976	20	2880	22	595	191	52	0	0	0	43	85	598	342	127	145	419	273	60	252	32	143	46	554	729	0	0	0	1743	682	0	35	10666	433	2	36	21	171	0	29	14	136	4	448	167	67	512	116	70	104	221	0	293	144	219	22	559	0	337	0	107	5924	7	550	82	691	0	61	122	0	0	128	818	39	74	0	0	0	255	6	631	18	35	0	279	98	948	0	17	433	0	0	128	82	12	273	0	34	20	240	546	354	79	4590	314	2	56	507	1	0	0	0	0	0	6	32	14	136	1338	3	538	0	0	0	0	137	57	0	0	0	0	71	0	0	74	74	26	347	0	0	0	269	474	0	0	0	3364	2	612	22	295	672	54	56	699	39	48	137	4	185	45	166	4	73	0	0	1087	411	32	286	158	343	35	68	174	52	10	732	62	549	248	0	0	0	0	16	201	0	0	0	0	0	0	117	2560	60	2966	39	44	148	620	771	0	0	14	6094	12	1142	76	127	0	4	0	0	662	501	27	28	89	18	0	0	2	0	0	2	178	4	873	249	173	149	0	0	2	0	1382	1947	1782	10	0	0	0	0	0	0	0	0	0	1820	0	8	274	1205	32	0	0	508	0	777	0	0	0	122	199	0	141	336	24	217	433	0	0	83	344	126	509	112	0	0	0	0	0	147	93	0	2	0	10	184	66	625	0	2	0	0	428	0	104	0	0	0	0	0	76	10	8255	653	118	1946	125	1	0	0	532	283	0	0	0	0	0	0	0	0	0	69	0	113	234	0	0	0	0	0	928	2	36	526	16	26	510	3072	21	98	111	48	40	0	925	407	37	0	0	0	207	45	291	1052	18	2107	1810	269	326	0	0	0	426	0	0	0	0	0	2	43	10	419	388	0	26
"SAMN03492861"	74	0	0	0	0	0	0	0	0	10	0	0	2639	43	25	4	0	0	0	0	0	0	0	4	0	30	54	18	618	24	2	7	0	8	34	6	788	86	6	6	72	18	135	44	746	4	102	0	0	0	52	215	1510	0	0	87	2204	109	27	78	4	0	0	28	70	183	0	0	0	12	1737	0	91	24	40	0	0	493	82	35	0	0	0	0	50	0	0	2	0	0	0	0	4	0	0	119	6	27	0	115	360	62	239	61	0	110	0	44	18	2	144	0	86	8	6	0	0	83	10	0	156	82	28	36	0	22	36	0	26	17	51	3987	22	4	36	0	0	36	4	82	52	50	18	44	101	100	52	20	0	15	20	160	0	56	91	64	24	283	74	67	0	160	122	52	68	68	30	162	2	286	58	0	62	183	353	377	847	72	122	0	131	60	2	0	42	0	98	28	0	31	0	0	38	52	4	86	8	72	491	85	200	58	58	78	28	278	14	2	84	0	6	60	26	24	27	105	2	26	250	12	0	14	396	14	14	28	18	3	36	2	0	0	405	70	0	124	37	14	0	0	22	8	0	16	127	88	6	102	47	22	22	83	0	0	0	24	45	380	0	0	0	0	0	0	0	0	4	0	6	0	0	0	0	0	54	0	0	0	0	0	0	0	0	0	20	81	0	10	0	121	0	0	0	26	30	0	0	0	150	47	29	2	2	0	19	40	0	0	16	0	12	0	0	350	0	58	196	52	8	0	8	56	0	163	22	0	0	0	39	0	0	12	10	0	0	0	0	0	0	0	0	113	44	29	20	40	36	148	260	6	2	28	0	77	171	14	60	81	0	529	687	8	0	0	2	0	302	95	83	0	0	0	0	0	0	0	4	38	315	0	14	31	0	2	0	0	0	71	26	108	197	68	131	140	44	0	68	0	109	40	0	162	202	28	75	2104	0	64	66	0	22	35	147	0	549	0	0	292	0	0	0	163	12	32	791	162	4	94	17	2	86	77	54	43	128	476	60	36	10	59	0	152	11	9	0	0	0	408	42	275	33	52	18	76	91	140	0	0	0	10	2	49	20	10	147	8	46	10	2	0	2	9	180	22	6	12	26	86	72	89	0	26	446	26	4671	14	32	0	0	237	34	186	46	136	10	0	0	26	195	41	309	13	24	5	0	604	0	130	0	0	18	3148	0	0	12	129	36	25	40	25	4	107	6	42	2	5	6	24	14	0	215	153	129	24	216	9	0	26	11	0	0	2	17	97	0	99	40	622	36	140	71	21	40	0	6	26	0	142	26	26	0	463	18	18	54	12	2	15	8	68	4	32	0	98	0	267	324	18	0	6	0	131	12	7	97	0	39	24	18	653	565	0	0	0	35	37	0	13	10	150	18	205	4	24	2	32	274	20	66	14	4	58	110	40	30	115	0	36	0	46	0	581	27	185	0	119	0	3	20	28	0	25	139	20	36	0	0	62	34	49	46	36	0	28	26	0	0	0	80	16	126	0	63	115	58	118	8	22	0	38	5	8	24	142	10	0	5	85	0	0	0	0	0	0	0	0	18	57	0	0	0	10	58	4	204	41	78	203	0	116	87	0	0	21	127	55	0	120	26	0	80	0	0	0	7	55	0	0	0	217	22	0	0	0	318	0	190	12	108	31	745	0	150	0	40	26	0	0	0	0	0	8	20	564	0	434	40	0	107	0	0	82	0	0	0	78	0	35	0	54	16	24	92	41	0	10	2	2587	27	4	20	3813	0	24	24	100	0	2	0	42	335	42	135	0	2	60	4	1661	204	89	165	40	21	98	0	0	0	0	0	0	0	0	2	2	6	0	20	335	0	10	37	12	0	207	0	0	0	0	2	0	32	0	9	43	0	0	32	54	0	0	46	445	0	107	0	0	0	0	20	0	0	0	0	0	4	24	0	0	0	0	0	0	0	0	0	0	0	0	0	0	0	0	0	0	0	0	6	16	18	0	0	12	52	48	164	10	12	8	50	518	0	0	24	0	854	0	364	0	83	22	6	71	41	15	40	91	49	27	163	135	8	109	139	6	56	2900	0	56	119	68	0	14	128	2	41	70	72	18	0	0	0	234	161	109	105	174	0	6	18	91	57	129	23	12	98	179	39	232	62	15	1855	78	26	0	48	74	30	0	0	54	0	0	0	0	0	0	170	98	10	0	11	865	2	28	668	0	34	284	46	0	265	38	2	406	193	0	0	28	0	0	65	35	32	2	0	0	64	0	0	6	78	346	6	196	0	27	10	73	331	93	36	20	47	2	0	6	54	0	48	0	0	397	178	0	527	20	35	0	4	4	394	110	156	86	32	1580	0	0	0	0	34	5	14	126	0	4	142	83	479	16	21	100	105	80	127	2	0	345	37	94	333	750	0	2	163	76	4	72	222	414	40	2	32	52	125	10	86	10	66	85	0	0	135	25	14	6	34	36	111	0	0	10	0	0	0	23	20	0	0	0	0	145	34	0	104	25	64	0	4	4	74	0	0	0	39	6	0	89	0	1918	57	20	0	0	0	0	0	0	0	10	9	98	244	0	0	0	0	0	2959	61	2	0	2	34	42	62	18	44	23	0	0	0	0	0	0	2	100	39	127	30	612	0	373	0	88	14	0	16	90	685	0	0	0	0	10	0	447	0	95	4	175	4	138	11	76	69	63	12	33	50	34	20	424	476	0	78	92	20	0	0	99	465	219	235	52	12	49	0	50	0	2	201	623	138	0	262	0	0	205	6	12	6	129	0	0	12	32	4	146	0	109	6	18	153	44	1122	20	8	20	62	44	124	0	8	1	12	2	48	45	43	105	2	77	8	26	0	0	314	118	0	0	4	130	0	67	0	0	252	77	9	6	34	0	0	12	96	80	4	3676	0	140	74	0	12	246	0	4	14	0	0	104	610	25	7	62	6	28	6	12	43	0	0	0	40	48	96	171	147	128	0	0	10	100	98	2	8	709	0	72	574	0	0	78	75	67	243	16	24	4	14	279	1776	0	14	89	50	24	81	0	0	6	4	74	0	8	2816	0	67	0	22	14	25	16	7	0	321	0	42	38	22	103	34	54	0	107	0	168	143	15	128	78	114	0	116	110	1	25	77	74	69	149	64	104	46	42	25	6	123	0	0	0	2	116	295	0	0	22	44	8	0	725	52	0	34	0	0	0	14	22	88	34	0	0	63	6	36	2	32	4	0	0	0	4	62	1915	0	0	0	0	140	0	0	0	0	0	122	224	40	0	0	0	0	77	0	0	0	0	0	4	0	0	0	0	0	0	0	91	20	33	18	0	66	286	22	4	0	20	22	77	4	0	705	0	0	2766	28	42	2	0	0	0	0	84	112	0	0	0	0	2	0	0	317	80	819	0	43	401	34	337	0	0	0	0	832	188	491	14	115	0	0	5	2	26	57	82	2	22	21	0	0	0	0	12	22	1751	341	8	156	299	0	8	0	18	0	0	3468	8	10	259	20	38	171	24	0	60	2	6	0	0	2	0	0	1	2	139	26	14	55	20	32	52	0	125	42	60	26	50	7	115	0	52	40	59	6	2	89	247	0	2304	237	14	4	62	24	28	4	30	2	18	871	6	10	0	34	24	41	102	2	0	101	0	190	89	0	121	2	79	106	329	342	64	0	61	0	389	8	72	154	132	55	32	8	76	0	16	0	0	0	0	10	0	0	2	273	0	10	0	24	31	220	58	390	14	0	38	74	44	0	0	12547	0	103	186	0	0	24	0	0	0	0	144	0	0	26	68	140	32	60	0	0	0	0	33	0	2280	0	6	342	20	343	0	0	0	0	4	118	2	289	59	36	0	341	10	0	46	85	16	35	54	0	0	648	0	0	0	14	0	66	22	40	0	59	61	2	223	1071	44	56	0	52	0	1	0	0	0	40	334	18	0	0	6	0	4	1	18	905	0	0	0	6	0	14	6	3	8	1	103	542	14	0	148	0	0	20	2	1326	2	198	44	32	208	2	2	4	134	2	10	260	18	0	44	0	0	1	4	98	4	0	0	207	20	2	42	62	16	2	0	45	133	0	0	0	0	0	0	0	0	43	2	16	36	57	210	134	0	47	0	12	10	4	0	150	0	0	0	0	0	0	52	10	19	567	73	0	0	0	109	8	99	0	146	481	0	30	24	0	0	0	505	552	0	14	0	7	350	10	0	68	40	12	80	303	30	44	209	44	36	29	0	0	0	0	0	4	66	44	0	0	38	348	22	38	190	35	581	4	31	0	0	0	0	79	2	102	0	0	0	26	0	0	0	0	2348	58	185	0	0	111	0	46	93	6	184	85	11	96	4	16	157	0	0	0	48	0	0	12	2	138	0	0	70	235	12	0	4	0	30	12	84	228	18	136	100	352	1211	4	0	0	12	0	37	642	0	77	0	174	0	0	0	89	4	18	121	0	0	33	0	0	0	0	0	0	0	0	0	0	0	0	0	62	0	0	0	40	4	50	4	38	16	55	0	80	61	0	38	0	426	36	50	30	0	0	0	0	0	0	0	0	0	0	0	0	18	0	0	0	0	0	0	0	20	55	0	6	2	36	0	207	101	0	0	0	0	0	0	0	0	0	0	0	0	0	0	0	34	0	20	0	16	0	0	2	0	0	0	0	0	0	72	5	68	0	2	4	4	100	20	12	0	8	278	50	0	50	218	178	70	18	21	4	167	8	3	236	652	187	0	184	0	0	0	0	26	32	18	8	20	0	139	31	87	0	0	68	91	56	75	0	0	0	87	18	0	32	2	0	12	68	412	168	0	0	42	0	0	0	14	16	0	192	10	0	0	0	0	0	36	0	20	0	400	59	0	0	108	68	8	4	20	0	268	0	0	0	0	62	0	0	75	61	71	0	0	94	0	2	36	0	0	0	0	13143	2	0	0	0	66	0	0	0	2	0	6	0	53	0	0	0	0	4	0	40	142	61	20	0	80	66	0	0	6	85	0	12	74	6	46	33	10	4	0	9	12	105	358	30	2	156	0	74	72	8	2	60	218	126	30	18	2	10	15	14	38	0	0	87	0	0	90	117	48	60	0	56	2	64	52	223	429	5	0	0	42	16	32	24	29	119	6	0	104	126	76	38	344	36	32	27	45	0	46	0	10	0	0	8	36	43	149	213	44	1231	991	18	0	0	0	18	33	39	0	0	140	18	129	47	12	0	33	0	446	0	58	0	24	5	0	4	12	0	24	73	1227	68	8	20	26	44	10	4	0	0	0	0	1030	325	285	298	12	6	0	0	0	0	0	0	51	48	531	30	42	110	10	14	0	30	2	0	30	20	8	4	4	13	0	0	253	38	50	2	0	97	0	0	0	0	34	0	10	20	10	167	117	0	14	24	86	2	2	0	37	31	0	66	160	529	94	4	96	0	18	532	119	4	20	0	0	14	0	8	0	0	38	78	0	122	0	0	28	81	5	51	32	1142	2	0	6	172	40	68	0	63	0	0	0	0	4	176	26	14	14	118	84	0	59	0	141	888	0	111	2	0	0	0	0	195	121	34	84	0	2	0	0	670	4	236	0	87	76	0	10	2	0	2	44	68	0	0	24	8	6	42	8	0	2	10	0	220	0	0	4	0	0	0	0	0	0	0	60	0	14	32	0	0	50	4	0	26	429	0	10	24	0	832	44	0	0	62	92	20	1821	79	145	104	91	26	0	0	0	0	0	0	56	0	0	0	0	0	168	0	0	0	0	0	0	0	16	55	15	0	0	0	30	0	0	0	0	0	0	117	0	0	30	65	201	70	107	40	315	181	0	0	149	0	24	38	0	6	8	6	6	52	8	127	6	189	131	103	0	0	0	0	6	0	0	0	138	0	14	198	38	8	10	36	26	0	69	108	38	50	6	0	52	32	0	0	0	0	0	0	20	152	0	24	2	172	149	544	10	0	2	0	0	65	0	78	24	0	0	6	0	104	5	132	0	0	13	22	428	0	24	0	0	12	4	0	6	72	134	4	0	0	0	4	33	68	2227	0	0	0	41	104	6	0	0	0	14	4	0	0	48	12	0	20	0	10	6	0	2	20	0	0	0	71	4	283	74	0	454	4	0	0	4	0	57	31	10	22	14	0	32	1179	46	32	38	0	30	42	0	4	60	16	122	0	0	0	0	0	4	10	897	47	0	6	0	213	309	48	150	2	14	329	93	54	36	46	0	16	10	174	6	43	84	114	20	24	0	25	2105	138	14	6	4	16	30	24	51	76	46	46	32	6	34	262	72	8	35	80	28	145	0	7	7	0	104	112	89	0	4	69	12	116	0	42	1330	66	263	173	138	6	42	126	4	134	181	45	53	26	108	54	0	28	74	0	0	21	82	24	0	0	0	8	24	0	0	35	80	69	690	0	28	20	0	21	20	68	0	28	4	50	0	0	2	124	0	53	78	17	6	93	2	90	0	0	0	42	6	171	0	0	0	0	68	81	8	8	0	0	4	34	42	0	2	12	159	0	2	30	6	248	40	14	0	28	0	4	194	0	1	44	0	24	6	325	22	19	31	0	18	6	28	0	0	10	0	0	0	4	0	0	290	56	12	0	32	29	48	20	0	0	0	165	30	0	0	1715	6	3241	0	21	8	14	4	5	0	413	139	0	44	16	75	28	34	70	210	0	50	273	2	0	10	201	0	12	36	56	2014	0	20	62	10	30	36	92	13	320	140	56	0	16	0	92	8	1	6	28	60	43	74	0	0	0	33	33	40	60	8	2	0	225	110	18	76	36	0	0	170	78	0	36	768	4	20	0	245	0	0	116	132	6	80	0	0	54	0	32	16	32	185	279	46	118	3255	30	30	0	78	0	0	0	10	0	42	0	0	0	18	57	0	0	0	0	68	0	0	0	13	4	10	0	0	0	0	2	9	0	429	50	104	42	6	0	96	0	32	64	367	86	102	262	29	0	52	18	0	62	0	16	0	0	0	0	0	0	6	45	0	130	0	96	18	2	2	0	118	313	64	0	0	0	0	4	19	0	112	222	0	141	30	0	20	0	2408	4	0	0	44	114	0	10	0	697	0	0	60	76	4	0	42	0	118	10	0	6	90	42	50	167	0	6	68	10	0	34	8	38	4	293	4	20	161	19	2	36	165	0	0	0	0	30	34	464	0	0	0	60	10	0	242	10	0	528	0	8	0	0	142	0	210	6	5	800	0	0	0	26	14	122	0	0	0	0	179	0	0	0	0	0	102	0	0	182	31	64	5	276	24	76	20	368	52	248	0	0	158	130	71	33	100	151	0	0	115	0	0	518	0	240	37	0	0	0	0	10	0	2	0	124	295	0	15	0	4	20	0	80	48	0	357	239	44	0	0	0	0	0	14	28	0	0	31	0	38	0	0	4	26	30	40	10	583	2	0	50	2	162	30	0	0	24	34	0	0	0	52	71	744	6	90	26	0	0	2	88	110	0	36	353	0	0	173	28	6	4	0	4	0	16	0	29	1156	0	18	23	336	0	45	37	19	12	0	348	566	106	0	0	0	4	842	84	139	0	12	4	40	14	50	669	14	8	518	0	12	70	23	22	22	54	2	23	13	37	208	0	28	0	6	34	24	22	46	237	106	52	36	52	2	26	80	4	0	16	12	30	7	35	80	30	144	18	0	665	28	0	0	288	0	0	54	174	0	0	38	0	0	0	0	90	0	22	0	46	14	24	0	0	0	140	89	8	256	0	0	0	0	0	16	18	6	1355	10	2	195	0	4	0	32	242	116	46	4	2	12	2	59	10	114	0	453	0	0	2	46	6	0	94	13	0	40	0	2	0	0	117	64	239	22	0	285	2	131	6	0	62	11	10	2	38	40	0	0	0	10	0	4	95	6	28	22	8	0	10	0	50	14	97	0	12	26	0	0	0	46	63	94	0	0	0	0	104	14	20	5	0	186	164	169	0	0	140	291	12	103	14	44	16	32	0	0	0	0	0	4	78	30	0	0	0	20	0	0	6	4	44	0	0	32	2	0	0	0	32	44	0	0	0	0	0	74	0	0	0	0	0	0	0	0	0	80	32	111	0	145	0	0	64	12	0	0	0	0	0	0	0	0	0	0	0	34	0	0	12	6	6	10	61	0	0	0	0	0	0	0	0	0	0	0	0	160	46	56	16	0	4	35	0	100	22	0	6	10	72	24	0	226	12	0	0	14	0	0	0	60	20	244	24	21	76	56	0	32	120	1038	4	429	31	101	0	8	0	0	131	0	24	244	0	26	58	8	16	0	39	19051	56	34	30	26	204	0	39	54	0	30	0	4	0	134	0	128	54	0	88	147	0	32	0	11	10	0	18	27	0	56	62	12	114	0	0	0	2	0	30	46	0	404	305	30	4	6	128	82	46	4	137	21	42	22	143	236	4	380	0	573	80	8	515	0	12	0	15	402	18	0	18	0	380	0	0	52	10	0	0	0	66	0	0	0	0	4	0	0	0	0	0	0	0	22	0	0	44	0	6	0	116	2	0	0	0	0	0	0	104	66	101	29	0	73	52	33	194	64	30	125	0	0	0	8	4	12	7	172	12	2	16	0	18	29	36	4	0	22	0	36	246	39292	4	16	297	0	0	124	0	0	1255	52	0	0	0	0	76	0	0	82	27	0	0	6	17	180	84	44	83	119	24	24	65	0	381	4	184	146	0	72	369	151	20	0	40	0	0	0	88	226	181	36	6	14	408	1639	12	353	44	0	1938	215	184	0	0	0	0	0	24	52	10	20	76	74	226	36	157	19	2	0	44	164	10	80	0	0	26	26	246	14	172	0	103	0	100	32	0	20	22	86	0	16	32	0	23	36	16	6	94	0	90	3	0	20	8	0	354	190	0	0	0	4	2	225	117	264	126	32	39	13	28	2	83	0	16	18	152	0	4	10	0	0	0	0	0	0	12	0	96	0	8	0	6	10	0	746	8	2	40	0	0	0	437	171	6	94	0	38	398	10	10	90	0	539	89	215	199	457	240	0	36	0	102	0	0	354	463	9	28	0	0	0	12	0	20	62	24	0	0	0	14	56	38	0	0	0	0	0	14	4	273	45	0	0	88	95	14	178	0	0	4	38	30	0	2	13	0	1040	60	4	77	119	0	52	128	54	0	126	0	6	22	18	44	52	30	274	0	0	0	22	344	79	78	0	52	0	6	147	110	0	0	6	42	196	56	0	0	177	0	0	0	0	0	0	40	0	0	6	6	0	582	102	20	8	52	137	8	64	48	3	14	0	0	2	18	36	182	2	0	0	28	16	18	48	142	2862	0	0	0	0	0	0	0	114	2	122	2	0	0	6	91	367	28	44	122	0	4	268	0	0	33	0	0	124	144	8	169	52	88	142	0	0	0	10	0	72	420	134	0	0	0	0	0	2	2	0	28	15	0	26	68	185	2412	94	306	0	10	152	50	65	106	22	0	107	47	124	0	51	60	0	10	24	16	340	0	78	2	18	424	96	2	412	138	5	10	8	26	32	4	10	194	122	28	52	2	36	13	2	6	19	22	481	23	221	246	41	289	40	0	96	168	26	14	0	153	132	0	0	0	0	0	0	0	46	0	0	0	0	0	0	0	88	46	22	43	0	44	0	51	0	280	24	72	0	0	0	0	172	39	19	28	6	55	60	44	54	68	8	0	100	0	3	221	22	0	124	0	0	32	0	2	43	94	357	517	0	10	0	0	18	0	0	0	0	24	48	0	8	0	0	0	14	30	38	0	2	9	40	16	0	74	58	71	54	50	38	16	42	8	138	0	66	82	26	8	4	4	8	0	195	37	22	28	76	16	282	56	0	12	38	97	6	114	103	24	0	0	22	0	77	16	7	53	6	8	167	179	28	6	2	0	20	8	0	16	4	12	7	24	4	22	8	119	10	44	6	86	50	120	54	4	0	0	254	23	10	32	62	16	34	410	18	1558	0	32	0	4	38	0	0	0	89	0	56	89	68	22	25	4	0	300	0	0	42	14	50	36	0	0	0	0	0	12	0	0	152	102	58	1966	18	0	122	28	2	0	0	0	0	308	0	0	0	0	8	0	0	156	108	0	0	0	0	352	0	176	0	0	14	0	0	0	2	159	16	2706	42	0	0	0	48	0	2	206	14	84	0	0	0	0	0	0	0	0	0	50	0	0	60	8	338	0	0	0	0	0	0	4	102	0	34	50	4	0	92	4	0	0	0	0	0	195	0	151	156	0	0	11	0	941	6	0	12	34	0	127	28	28	8	0	184	88	66	2	0	2	2	0	40	114	0	145	0	20	32	66	18	8	69	0	0	0	0	0	0	119	0	34	61	63	233	47	0	2	55	160	147	109	0	83	42	0	0	0	0	0	26	0	0	0	32	88	6	280	119	86	0	0	73	0	0	0	95	3824	384	94	891	62	0	30	0	353	0	0	32	160	21	2	14	38	20	56	0	0	0	0	184	38	0	12	14	481	14	65	365	2	0	0	8	254	85	0	0	0	0	6	0	74	53	16	107	48	53	193	6	300	2	18	0	0	232	38	109	28	97	69	31	56	54	184	8	194	38	0	16	73	638	32	73	411	24	220	22	2	404	10	2738	41	70	2	94	0	52	0	228	0	16	156	40	54	8	2	2	4	12	83	38	8	28	24	32	110	20	0	810	0	0	34	223	0	982	0	2	215	4	16	7	161	22	80	8	208	2505	56	26	0	0	0	0	46	89	36	12	62	84	0	0	31	402	2	12	0	58	8	11	39	28	0	0	0	2684	57	0	34	2	56	60	371	16	0	717	16	0	833	28	40	0	32	37	60	126	50	8	142	90	0	0	2	2	86	0	241	50	8	356	6	0	4	0	7	25	2076	72	0	0	26	0	1598	56	4	56	17	0	0	0	0	118	1111	22	0	86	6	14	1488	0	0	22	0	0	84	115	4	0	0	6	0	162	0	0	0	0	0	0	0	112	32	0	259	0	0	0	2	0	0	0	16	374	0	61	0	0	0	94	422	4	0	10	1735	36	120	46	0	127	154	742	0	0	0	0	0	4	118	0	8	26	0	56	144	146	12	0	0	0	0	98	0	154	58	104	10	0	0	2	0	0	0	32	0	0	3204	32	14	0	0	0	86	52	0	0	0	305	8	4	4	102	1374	3255	30	56	0	7	0	0	8	24	97	36	118	22	823	28	20	134	164	235	38	0	4	54	53	18	0	0	0	0	1344	35	70	0	93	36	0	162	39	64	138	0	0	0	130	137	144	6	2	0	7209	0	0	0	0	0	0	8	70	0	0	0	463	0	0	0	0	106	42	0	1839	87	0	60	58	6	2	0	0	0	0	0	0	0	0	0	3196	3986	0	0	76	0	117	0	0	0	539	1	0	44	0	0	0	0	0	619	4	0	229	255	0	74	2	38	102	37	41	0	0	0	48	97	131	96	16	273	99	87	0	4	32	68	38	15	10	24	2	4	0	78	186	86	20	275	241	281	24	70	0	0	20	0	29	6	101	92	0	375	103	0	116	0	46	10	8	4	31	46	0	0	0	306	48	34	0	74	2	0	0	0	0	0	0	0	0	0	0	33	10	1151	0	0	2	14	12	130	8	39	4	0	13	96	0	0	0	0	69	0	0	28	0	36	60	38	114	20	0	10	4	0	41	56	3044	4	0	0	226	4	0	0	174	37	54	0	0	24	924	97	0	19	222	71	38	0	8	76	0	0	20	0	55	4	48	2	0	56	0	0	91	0	2	0	0	0	0	18	18	0	0	0	256	0	0	0	0	0	2	14	16	56	28	0	2	0	0	0	0	16	0	32	1856	0	0	0	0	102	0	0	0	473	8	12	8	359	4	0	0	0	0	269	478	0	112	0	4	6	0	2	0	0	0	78	88	2423	4	0	60	28	24	188	14	0	0	13	0	0	31	0	53	78	120	261	0	0	8	66	0	0	0	6	66	124	0	0	198	18	52	2	0	21	42	465	0	80	129	843	32	654	122	16	43	0	0	0	50	47	16	0	87	0	182	119	103	40	367	364	169	64	152	83	24	136	2	5	162	58	38	527	576	140	30	19	14	32	0	30	0	24	242	22	0	34	106	120	0	30	0	483	656	82	44	20	24	12	53	2	84	6	0	0	0	11	4	0	0	0	0	41	211	18	116	16	76	62	120	0	10	93	99	0	0	33	0	0	0	0	0	0	0	2	785	0	0	0	133	60	32	186	10	67	0	0	599	4	54	102	6	0	0	0	0	0	0	0	0	0	0	0	0	0	0	0	0	0	32	0	2	52	0	0	2	56	32	0	14	0	91	41	2	2	0	2	0	2	2	0	14	88	146	74	0	58	238	45	133	0	50	0	24	172	26	58	0	837	104	8	500	8	48	2509	4	0	6	2	0	68	288	0	82	0	118	6	76	54	8	44	148	77	89	44	0	0	44	32	0	2618	193	68	200	8	149	48	78	130	34	0	0	40	2	174	13	0	0	100	47	0	26	10	96	38	0	74	2	226	30	10	4	4	148	6	0	52	4	0	0	0	64	346	100	0	0	0	10	79	0	18304	16	58	72	94	0	59	18	40	0	0	0	0	10	0	0	0	77	42	261	90	1797	632	1	130	94	0	193	65	186	8	491	44	556	11714	0	218	0	218	8	125	0	36	0	0	0	184	0	0	12	40	2	2	12	0	6	6	79	0	12	562	76	80	0	77	48	0	63	0	30	843	66	10	2	0	91	80	22	163	0	12	134	10	0	2	0	0	184	131	196	398	189	24	48	6	8	12	6	4	20	0	0	32	356	0	0	1211	22	50	0	0	18	32	2	194	49	24	83	32	56	3	6	46	12	685	36	5	195	50	46	10	0	3	124	10	95	36	40	2	347	0	12	14	42	2	0	0	0	60	62	27	14	44	74	40	72	37	0	0	0	24	0	110	16	31	0	36	144	179	12	88	135	358	24	0	6	12	1802	430	56	228	100	22	0	562	0	24	56	3198	0	47	58	0	43248	0	31	83508	0	24	28	0	0	337	26	762	0	289	0	18	60	236	0	0	20	0	8	2	4	0	182	0	234	4	0	0	47	29	106	0	6	0	150	211	46	554	169	96	100	0	0	0	0	44	8	0	0	0	6	0	0	22	9	108	52	182	246	106	30	0	901	85	0	0	0	2	88	121	12	64	4	0	62	0	24	4	1206	0	0	12	36	389	43	0	1017	14	0	8	347	0	395	18	60	1394	228	8	100	101	6	18	36	0	0	21	10	2	26	52	0	0	0	52	100	177	0	0	137	0	0	87	2	34	72	44	39	120	465	0	0	27	0	88	305	233	13	0	0	227	39	285	55	47	36	16	100	29	4	32	456	28	0	0	0	0	28	0	17	1	124	335	35	0	28	0	0	0	0	0	0	56	0	0	0	0	0	0	0	0	0	0	8	0	0	0	0	53	80	0	0	44	172	46	0	2	114	0	0	0	130	10	174	0	48	6	71	0	0	0	0	0	58	12	0	58	342	0	12	108	2	0	0	0	46	3	28	1988	27	12	2	2	0	175	156	28	0	192	469	0	4	24	74	94	0	271	99	589	0	0	0	0	0	0	0	0	0	0	0	16	293	50	2	88	115	0	10	0	6	78	0	2	20	990	560	52	18	14	1686	254	0	35	0	209	14	48	111	8	0	70	76	14	0	0	309	0	0	0	0	4	0	10	23	16	21	3303	0	276	52	1619	70	190	0	0	160	12	131	217	78	2750	25	0	0	0	97	0	0	0	6	0	0	9	160	4	142	18	4	106	0	0	0	0	279	2	6	16	0	0	0	0	297	49	0	0	0	32	0	121	0	0	0	30	49	14	10	60	12	97	397	87	2	20	0	539	1	57	56	252	62	11	0	2	10	0	20	42	124	155	14	62	1303	44	40	0	2	66	44	0	24	0	254	147	66	15	634	66	12	28	0	0	0	0	0	28	0	17	672	40	0	2	4	220	2	86	165	15	0	6	122	0	107	0	135	64	0	0	2	26	0	124	102	8	36	6	6	8	0	8	4	0	425	11	0	88	6	18	0	24	34	91	353	219	2	0	2	12	0	56	123	18	0	2	0	5	10	126	35	50	82	2	70	42	28	238	0	244	488	29	74	48	4	20	6	0	22	221	0	24	127	244	85	0	0	0	0	0	62	0	24	100	294	0	44	238	42	6	24	0	0	4	46	114	0	14	42	73	6	24	114	16	0	182	203	147	60	0	76	36	156	4	30	0	0	0	0	2	134	30	0	153	436	86	2332	6	22	416	17	8	32	1177	46	132	0	187	94	6	96	0	0	238	4	822	81	46	0	24	8	0	0	0	2	34	129	0	274	0	0	0	407	201	0	149	0	4	0	0	102	52	0	0	0	0	0	0	0	0	10	18	162	2	0	20	0	0	0	101	188	0	55	253	38	82	0	0	0	2	0	67	0	8	2	385	78	18	24	34	104	2	20	42	3173	251	0	0	0	0	30	279	152	37	3	2	70	2	106	0	79	14	802	28	0	142	0	0	32	0	0	10	64	0	16	62	49	0	0	11	12	2	0	80	69	193	252	50	0	5	16	82	2	12	0	16	152	0	29	0	74	115	0	40	183	4	36	35	30	10	247	4	875	64	110	4	0	0	16	2	0	0	0	0	0	0	0	0	2	0	0	54	0	40	34	0	0	52	36	7	162	64	34	14	10	12	31	107	0	0	104	0	0	54	46	0	0	0	0	162	0	0	0	76	0	40	32	15	0	26	25	6	0	27	172	44	2647	2	0	0	2	0	3851	24	0	1922	44	58	8	3	18	1961	127	62	0	0	40	0	2	0	13	45	78	1	65	10	22	14	12	32	26	0	0	106	0	721	65	0	0	38	14	0	0	0	1102	19	18	26	30	0	0	661	0	20	0	0	98	274	203	121	122	36	0	0	0	0	0	0	0	32	30	79	44	3	10	0	0	1817	0	0	0	38	0	54	0	32	90	0	12	20	0	308	24	252	0	0	0	0	0	0	0	0	0	0	0	18	4	21	0	84	66	8	0	16	0	0	4	534	0	0	0	0	113	0	0	0	2	0	0	54	16	23	89	0	458	0	0	0	28	133	154	22	18	6	20	131	38	14	0	159	388	12	20	2	24	6	92	171	25	254	173	47	2	22	202	4	127	24	6	6	18	0	12	0	0	0	0	8	36	130	0	14	0	20	313	2	84	0	18	0	147	0	14	78	14	36	30	20	0	0	0	16	0	180	24	0	40	28	296	8	0	44	444	52	549	82	40	38	54	15	0	6	131	10	166	20	0	100	80	108	130	1241	52	6	0	76	17	2	3214	0	16	2	2	57	0	0	155	0	1	828	22	16	217	147	35	2	40	154	572	2	79	88	74	38	47	13	0	0	2	4	32	632	0	90	584	0	36	9	0	0	34	18	74	40	48	16	190	42	40	22	0	0	4	176	16	0	47	56	74	49	34	221	12	0	52	1	60	141	106	76	41	0	99	0	40	0	200	76	84	46	870	52	16	82	16	79	0	0	106	70	0	0	54	393	180	12	0	0	88	75	94	2	70	0	18	1152	0	30	0	34	0	24	92	0	353	16	16	0	0	0	44	0	0	0	0	41	195	0	0	478	6	0	0	0	460	4	64	12	28	72	4	16	0	0	2	92	0	0	440	20	0	0	331	0	0	34	0	0	5	0	0	0	0	60	0	2	24	4	0	2	92	24	34	29	61	0	46	15	4	203	149	0	0	0	0	0	0	0	0	0	0	43	54	122	0	14	1251	32	6	16	44	20	39	14	0	4	78	146	44	89	4	8	172	4	16	0	0	0	4	38	40	69	122	15	55	4	0	1670	68	1	0	62	53	4	77	40	2	9	8	36	3	907	28	160	26	4	129	58	0	6	2	141	108	32	28	14	8	48	0	120	0	322	0	42	16	28	0	46	0	37	219	154	39	47	26	109	543	2	10	0	55	0	0	50	76	4	66	8	8	66	6	46	478	203	36	0	0	0	0	85	0	33	118	54	22	24	28	0	570	6	56	34	0	0	0	0	22	0	0	0	0	14	85	0	588	24	368	8	0	0	0	41	1	627	25	111	79	10	73	42	146	456	64	168	101	94	80	12	90	222	13	49	66	24	52	67	54	173	52	94	0	275	2661	24	6	0	0	0	47	95	3121	70	37	96	88	78	152	72	0	2	50	195	223	0	134	30	0	26	0	174	64	4	0	26	0	0	0	0	0	0	0	0	30	164	15	96	0	656	12	0	1520	312	76	0	2	213	0	28	198	12	242	4	8	20	3130	5	6	555	247	118	12	14	82	729	109	119	2487	494	64	0	0	0	154	0	22	0	224	8	10	86	130	0	0	0	150	22	271	0	121	12	42	0	18	0	38	26	99	10	164	56	0	377	82	46	46	0	0	688	68	28	4	98	117	551	48	0	0	2	42	0	158	274	2	0	0	4	0	0	12	373	231	2	12	827	69	14	8	0	95	65	1170	0	143	0	98	0	118	1202	98	22	423	70	1	20	0	0	4	105	49	10	106	48	147	0	0	0	0	0	281	46	30	14	399	42	30	93	26	161	45	0	99	131	6	501	262	18	188	0	2	196	178	624	563	96	28	147	644	80	102	22	256	220	223	0	18	6	214	972	36	104	100	25	37	16	66	49	0	168	14	0	4	0	0	376	150	16	0	439	4	10	80	116	36	66	0	157	14	27	109	333	0	14	24	0	26	30	56	0	60	0	0	0	0	0	0	0	0	0	0	0	10	96	29	0	0	0	0	0	0	57	0	0	219	268	385	30	666	0	0	38	40	243	0	0	0	0	761	192	118	87	28	0	363	466	20	0	84	184	0	77	366	4	70	14	8	0	0	0	636	148	22	0	0	137	78	6	2	296	45	9	0	8	8	442	30	46	22	0	24	40	0	0	78	2	26	0	6	0	86	20	29	14	0	86	0	70	51	272	0	0	0	0	0	0	0	0	0	0	0	2	32	38	61	12	415	0	68	147	60	0	31	0	129	251	0	57	0	206	200	0	0	170	0	12	108	812	126	6	33	6	58	344	0	0	432	319	0	3530	3	129	136	27	44	2	194	102	56	26	0	0	0	0	0	0	239	70	0	134	16	96	88	2	2	58	30	116	63	0	2	0	573	0	448	0	8	44	578	120	70	66	2	0	26	0	12	77	50	92	271	70	0	0	24	240	8	16	8	48	127	172	194	0	20	4	24	0	0	0	0	66	62	0	26	230	190	33	0	10	0	1	0	18	370	296	0	0	0	0	0	0	0	0	0	62	47	649	136	395	114	22	6	10	906	467	0	53	0	24	0	124	0	186	2	17	395	8	14	64	469	637	18	0	12	185	162	358	0	0	11	116	550	145	0	62	23	0	132	0	0	20	1	0	310	66	53	54	6	0	55	179	8	0	4	71	52	1474	32	0	89	628	0	0	7	0	324	104	0	473	436	75	38	1248	15	2	53	2	208	0	170	0	474	2046	7	71	1110	104	17	136	14	615	6	8	18	12	181	183	316	211	18	34	41	0	71	564	0	63	37	225	34	46	0	0	67	1128	533	20	1446	151	256	6	4210	226	60	0	87	61	130	0	16	116	2368	118	0	0	467	240	286	13	60	0	111	52	106	0	176	0	288	72	110	546	40	276	191	10	406	210	474	171	108	129	8	0	134	2	56	4	78	14	879	96	0	32	44	2507	61	132	2	44	2	4	263	342	0	0	19	16	72	4	570	10	10	0	0	0	0	0	0	22	0	46	0	12	0	0	0	0	0	835	0	0	188	0	0	0	0	182	21	57	74	0	0	0	0	0	0	0	0	0	12	0	12	0	0	0	37	58	312	219	0	32	56	0	2	14	68	44	0	0	0	0	262	0	0	327	0	34	0	0	0	0	0	928	48	0	46	10	14	18	6	0	228	0	0	0	0	0	0	1	0	0	0	0	0	0	325	0	0	0	303	0	0	58	54	215	0	14	0	32	80	10	4	1	375	197	115	1	0	0	0	0	0	0	0	0	0	58	0	8	136	0	0	0	0	0	0	0	0	269	8	184	0	0	0	0	0	0	71	8	413	0	52	566	0	0	0	0	0	0	0	0	0	0	0	0	0	0	2	113	107	32	4	217	10	40	206	0	0	0	0	0	128	0	156	0	0	23	36	0	0	0	776	0	0	0	46	249	0	0	12	5	50	0	0	0	4	0	1024	0	0	0	2199	2901	362	630	29	210	0	10	118	10	46	0	20	942	86	0	0	0	42	15	14	0	0	0	2310	132	4	0	26	0	46	126	140	188	6	0	12	197	2	0	0	0	57	0	93	62	15	0	24	169	0	0	0	114638	0	0	0	0	30	187	0	34	3317	12	50	8	16	248	44	0	0	0	1256	118	18	0	51	141	0	50	0	8	0	62	16	0	38	1576	0	2159	372	0	10	0	18	0	1090	42	0	26	16	0	61	164	61	4	8	328	0	128	10	0	12	6	0	56	12	69	325	30	31	584	1163	81	0	26	14	0	6	121	155	99	93	26	416	60	138	0	400	22	24	2	56	0	124	0	0	0	0	0	1695	0	28	746	10	399	0	0	0	0	64	58	66	136	0	0	0	133	82	0	5	116	2	24	0	44	115	900	0	2081	0	0	824	30	0	0	2	0	0	95	1484	0	0	0	7	10	44	0	68	0	0	0	4	40	4	0	12	207	52	8	29	0	85	203	0	246	0	283	0	73	15	151	293	42	36	0	0	0	14	0	4	144	257	0	223	0	1	39	21	0	231	10	44	44	0	0	77	0	2	42	119	93	0	0	18	0	59	53	24	0	110	0	35	176	4	0	0	4	36	162	4	124	65	300	32	168	6	58	0	0	0	2	0	8	0	20	2	0	0	12	0	0	0	0	2	0	0	0	0	54	0	0	0	0	0	0	0	0	0	0	0	29	12	0	0	0	8	0	0	0	0	0	0	0	0	0	0	0	2	9	4	152	0	0	0	135	0	0	3140	0	759	0	0	37	933	1077	114	0	0	0	450	0	4	0	45	1410	0	465	0	19755	18	56	121	95	0	35	0	22	36	0	27	0	112	0	54	0	42	12	2	0	71	17	2388	45	114	20	128	101	102	0	6	134	2	0	0	48	0	5	0	0	4	0	72	34	0	66	449	0	53	102	54	0	0	18	106	115	26	0	11	39	12	20	0	6	0	0	0	75	2	0	0	0	17	48	82	34	66	0	0	16	20	3542	236	54	4	175	0	6	0	58	0	68	0	2	0	34	302	4	0	0	5	49	133	0	0	0	0	0	0	0	34	0	0	0	0	0	3	0	0	0	15	0	0	0	0	0	0	0	0	0	4	0	0	2	22	0	0	0	60	0	0	0	0	0	0	0	0	0	0	20	0	0	0	68	0	0	0	0	0	0	0	0	0	16	0	54	0	116	16	46	0	0	0	0	0	0	0	32	0	0	0	0	0	0	0	0	0	0	0	0	0	0	0	0	0	0	0	10	0	0	0	2	0	0	100	0	0	0	0	0	0	0	0	0	0	0	0	0	0	137	0	0	0	0	0	0	0	0	0	0	0	0	0	0	0	1	0	0	0	0	0	0	0	0	0	0	124	0	0	0	0	0	0	80	0	0	0	0	26	0	0	0	4	1279	0	0	0	0	0	16	0	1	0	0	18	0	0	0	0	0	0	0	0	34	0	0	14	0	0	0	9	0	0	0	0	0	0	0	0	0	0	4	0	17	0	0	1	0	2	0	0	0	54	56	0	0	0	0	0	0	6	0	0	0	0	18	0	2	0	5	0	0	0	2	0	0	0	0	0	0	0	0	1	0	0	0	0	0	0	0	0	0	0	0	0	0	0	0	46	0	22	0	0	0	0	0	0	0	0	0	10	0	0	15	0	0	0	0	2	0	0	0	87	0	0	0	210	167	0	2	0	0	48	123	0	0	6	24	50	34	29	84	8	40	108	48	106	14	10	22	0	53	58	0	998	74	66	30	2	86	108	64	4	29	93	13	117	54	102	2	30	54	90	0	130	22	166	116	256	1095	211	4	6	86	136	22	535	70	35	94	2	87	0	0	0	0	0	0	0	0	0	0	0	0	8	0	0	0	6	0	0	0	174	0	0	0	0	12	152	2	0	0	26	10	0	0	0	0	0	0	0	0	0	2	0	0	2	34	0	0	50	0	2	0	0	15	0	4	88	0	0	0	4	0	19	0	0	0	0	0	0	0	0	0	0	0	0	0	0	0	0	0	0	0	0	0	0	0	0	0	0	0	0	0	0	0	0	0	0	0	0	0	0	0	0	0	0	0	0	0	0	0	0	0	0	0	0	0	0	0	0	0	71	68	87	0	0	20	764	0	0	195	61	84	2	1151	0	666	126	183	85	42	22	814	4	145	36	147	38	64	6	87	152	59	12	44	6	6	209	243	3538	0	0	308	0	0	0	80	68	0	0	0	24	48	152	38	0	2	0	1	4	0	1	0	0	0	3	0	0	0	0	0	25	414	377	157	134	112	0	64	36	90	4918	154	334	0	100	2	16	404	402	72	249	1185	35	114	68	146	135	141	42	0	285	18	52	33	28	16	0	964	1111	2	38	106	12	78	0	0	0	13862	1097	118	129	64	76	540	0	359	24	2	52	38	92	6	52	61	0	64	145	601	54	56	81	145	135	902	667	209	1002	0	0	0	24	93	0	8	162	0	0	0	0	31	0	0	0	0	4	0	378	131	0	0	116	0	0	0	0	439	58	2	74	16	225	66	50	0	1021	0	66	40	0	26	0	589	309	238	4	1	195	0	242	40	20	0	0	67	0	48	0	227	5	105	2	85	147	315	163	210	70	1162	44	3	4	0	0	0	0	0	0	0	0	0	0	0	0	0	339	176	70	120	94	445	0	12	191	580	153	0	46	36	84	84	76	0	0	14	48	36	0	231	30	31	24	276	88	8	257	480	43	80	8	26	56	88	876	2	170	0	0	0	0	0	10	9	61	0	8	0	0	36	634	88	18	0	4	109	152	151	0	0	0	24	0	10	84	0	112	57	60	0	0	0	0	40	54	54	26	61	2	20	66	0	0	0	0	0	0	0	0	0	0	0	0	0	0	0	0	0	0	0	0	0	0	0	24	16	49	12	0	74	0	60	0	110	18	0	184	64	0	0	0	0	0	0	0	0	0	0	0	0	0	0	0	0	0	0	0	0	0	0	0	0	0	0	0	24	86	68	4	71	361	0	0	7	27	402	0	0	0	0	125	20	224	46	0	73	0	48	0	4	33	0	0	0	7	6	80	0	0	0	30	0	132	9	0	2	0	2	0	0	2	38	2	392	60	92	478	17	0	0	0	0	0	5	43	28	133	142	136	62	0	0	0	0	0	10	6	146	120	199	555	103	560	60	36	26	145	2	11	0	4	0	0	0	36	0	0	30	0	6	52	149	297	31	130	0	14	224	14	32	80	12	18	38	8	155	0	0	0	0	0	0	24	0	214057	518	42	110	141	15	196	115	590	107	115	0	0	0	80	412	40	210	4	0	0	0	122	16	166	2	0	56	102	0	36	0	0	0	0	2	0	60	188	82	37	12	0	0	0	0	0	0	0	49	16	11	5	36	8	48	34	68	10	0	19	909	52	120	16	116	251	0	188	256	154	100	0	0	90	1	12	79	273	4	49	104	536	18	78	48	1	0	0	0	6	0	0	17	4	0	3	0	8	28	8	2	0	136	36	102	0	246	166	0	0	212	1	0	104	20	552	206	75	0	0	0	0	0	47	247	189	176	18	0	0	0	4	0	0	0	4	24	2	0	0	106	0	0	40	0	124	0	4	20	198	920	198	729	79	129	54	183	330	28	6	68	172	288	0	0	0	136	0	104	66	1294	0	0	0	2	0	0	66	3237	1806	3702	2315	3258	1665	200	32	10	38	0	0	0	267	339	0	92	0	2	0	0	0	0	0	0	0	0	204	30	6	66	145	87	48	0	0	0	0	113	0	1	0	90	2	0	0	0	375	825	148	0	46	32	957	62	34	4	34	113	592	212	0	82	0	118	0	52	14	0	0	116	76	0	0	0	0	602	34	0	0	0	12	0	0	1485	0	0	0	0	10	0	88	0	12	0	150	0	0	478	5	97	269	14	223	0	0	0	127	12	0	28	0	14	85	33	0	6	135	1290	22	17	16	34	122	247	27	0	121	59	50	0	0	0	0	104	0	0	0	66	0	0	0	10	0	0	0	0	0	0	0	0	49	0	0	0	0	0	0	0	0	0	0	0	0	65	0	164	108	0	0	0	0	0	0	189	0	0	0	4	2	3081	12	0	259	86	70	38	0	76	315	186	63	32	0	0	0	0	0	12	4	2	2	323	0	30	2	117	8	0	0	6	0	0	0	0	0	0	0	0	0	0	0	0	2	50	94	36	128	86	0	0	0	12	0	178	0	0	0	0	471	54	4	628	119	0	0	356	0	29	92	184	7	184	0	0	0	14	30	0	0	0	0	28	90	42	0	0	0	0	0	0	0	907	92	108	110	0	0	0	0	0	0	0	0	0	154	0	0	0	690	0	0	322	0	0	0	0	389	0	0	0	0	36	0	0	0	0	0	0	0	0	0	0	439	0	88	4	0	0	0	0	0	0	45	31	15	0	0	0	0	0	0	0	0	0	0	0	77	56	47	48	459	4	0	529	211	0	82	8	254	1457	528	1219	250	124	6	345	1791	0	0	0	0	0	100	0	0	0	0	0	0	0	0	0	0	0	0	0	0	0	8	0	6	10	0	0	0	0	0	0	0	0	0	0	0	15	40	6	68	153	81	275	0	0	0	0	0	0	0	0	2	0	0	0	0	5	0	0	0	0	0	2	0	0	0	0	0	0	1	0	0	0	14	0	26	0	0	0	0	0	266	14	106	0	0	24	0	0	0	0	0	0	0	0	0	0	0	256	50	0	0	0	0	0	0	0	0	0	0	0	0	0	0	2	0	0	0	0	0	0	0	0	0	6	1659	0	9	0	0	0	0	0	2	0	13	44	0	0	0	0	0	0	0	0	0	0	27	11	100	0	753	0	0	0	0	0	89	0	0	0	0	0	0	0	0	0	0	0	0	198	173	279	0	65	196	67	2	0	9	0	8	1802	2	0	36	6	29	0	72	158	215	620	512	0	0	0	0	0	0	0	0	0	0	39	521	506	6	0	0	0	38	6	16	8	28	0	0	0	0	0	36	214	38	50	0	28	254	0	0	30	0	48	0	0	0	0	0	0	0	0	14	0	0	0	0	0	27	0	0	0	0	0	0	0	290	149	563	225	36	76	0	0	0	4	0	0	0	0	0	0	0	876	0	0	70	74	119	228	11	14	98	44	0	42	66	28	26	26	0	76	4	16	54	76	172	288	34	130	0	0	2397	75	56	42	0	145	16	0	0	0	0	0	0	0	0	2725	8	0	0	0	0	0	0	0	2681	31	24	152	65	0	120	78	36	1032	35	0	386	0	0	60	42	0	0	0	0	808	32	51	22	16	0	93	116	50	647	0	0	0	0	0	0	0	0	0	0	0	0	0	0	0	0	14	49	0	52	29	36	0	0	0	12	622	0	25	0	0	0	0	0	0	0	0	103	0	4	130	0	49	2	0	2	2	0	0	44	624	14	279	21	216	157	50	33	0	0	0	0	0	0	0	0	0	0	0	0	0	4	0	31	679	14	0	40	0	10	0	88	172	6	22	4	330	0	0	0	122	112	0	36	50	8	186	1101	0	0	34	52	141	0	2	22	0	0	0	32	22	117	80	14	24	158	0	0	1484	122	102	4	36	82	259	12	12	12	126	2	46	0	86	3103	26	20	22	74	3	2476	98	58	917	2	36	230	24	66	44	12	81	14	141	193	47	2	16	16	64	10	3	16	52	19	2	20	655	106	0	18	49	86	46	2	0	28	7	30	0	0	0	36	4	30	205	10	178	0	20	73	60	0	58	38	38	43	0	0	0	2	18	86	105	6	136	0	0	0	0	24	0	0	6	165	0	156	44	16	26	185	0	32	0	18	21	0	62	119	8	60	30	0	14	0	47	0	8	762	0	66	479	0	209	0	0	0	0	0	0	0	20	74	78	0	2	64	20	87	0	14	0	150	4	20	64	326	170	400	1069	80	18	289	38	0	21	39	46	28	142	26	4	111	64	12	0	154	943	32	83	177	0	0	0	0	8	0	6	8	0	0	128	0	22	8	209	2	56	4	210	181	43	31	68	0	41	0	28	24	251	4	0	107	0	471	94	94	8	32	34	190	56	52	0	0	0	12	16	24	207	0	61	518	12	26	23	71	2	14	10	142	0	0	16	32	2	24	12	38	0	0	282	4	0	28	72	96	0	0	84	42	4	10	18	0	0	13	8	13	28	2	0	0	38	72	0	37	78	87	164	0	0	0	0	0	0	254	2	0	34	28	26	252	10	0	4	20	0	156	165	114	104	714	526	68	0	0	0	4	0	0	0	0	0	2	2	0	0	6	0	0	0	0	0	0	0	0	0	0	0	0	0	296	4	0	0	0	0	0	0	0	0	0	0	0	0	0	0	0	0	0	0	0	1	0	0	0	0	0	0	0	0	0	0	0	78	0	0	0	0	0	0	0	0	0	0	0	0	0	0	2	0	0	65	14	6	0	0	0	0	0	0	0	0	0	0	600	509	0	0	0	304	538	14	108	66	186	21	16	46	0	0	0	0	0	0	0	0	0	3	0	0	0	0	0	4	0	0	0	0	0	0	0	0	0	0	0	0	0	113	0	0	2	0	0	0	12	22	58	98	0	0	0	13	142	0	0	0	0	12	0	0	0	0	4	0	0	0	0	0	0	0	0	8	0	0	0	37	174	0	135	0	0	30	39	0	0	28	0	52	0	0	0	0	0	0	0	0	0	57	0	0	0	0	0	54	0	78	34	0	0	0	2	0	0	0	174	0	374	103	105	156	17	16	2	66	0	0	46	6	0	141	41	199	0	0	4	106	0	0	61	107	360	29	65	0	62	178	32	3	150	18	3	99	0	0	0	4	0	391	122	38	0	0	0	0	0	0	0	0	0	0	0	181	0	57	45	4	511	0	0	34	22	38	0	62	21	7	0	0	0	0	0	0	86	0	0	0	0	0	0	0	0	0	0	0	0	0	0	210	0	0	0	0	0	0	0	0	0	0	0	0	0	0	0	0	0	0	0	0	0	4	0	0	0	1	238	10	0	0	0	0	0	0	0	0	0	0	0	0	0	0	0	0	0	0	0	0	0	2	70	8	0	0	0	0	0	50	0	4	0	0	0	0	0	0	0	0	0	0	0	0	0	0	0	0	0	0	0	0	870	342	105	95	84	360	90	0	2	6	66	115	0	0	0	0	0	0	4	0	0	0	0	0	0	0	0	0	0	83	0	0	0	0	0	0	0	0	0	0	0	0	0	159	84	6	0	0	0	0	0	0	0	0	2	0	0	184	206	0	0	14	0	0	274	161	0	0	4	34	2	0	0	0	5	0	20	213	42	1739	0	0	0	0	0	0	0	0	0	2	134	0	0	2	19	0	0	0	0	0	0	0	0	0	0	0	0	0	0	0	8	0	2	0	0	2	38	6	46	0	100	71	0	0	10	0	0	0	0	15	0	96	14	0	0	0	0	12	0	0	0	0	0	0	0	0	0	0	0	0	2	0	0	2	0	0	0	0	0	0	0	25	122	0	0	0	0	0	0	0	0	0	0	0	0	0	3	0	0	0	0	0	0	0	0	0	4	0	0	0	0	0	0	207	38	0	0	0	0	0	0	0	0	0	0	8	31	0	0	0	0	200	0	0	0	0	0	0	0	0	0	0	0	0	180	0	0	0	0	0	104	0	0	227	237	92	108	0	0	0	0	8	0	0	0	0	0	0	0	0	0	0	0	0	0	34	127	0	0	0	0	0	0	2	0	0	325	0	0	229	0	0	0	69	0	6	0	0	0	0	0	0	0	4	2	0	3	0	0	0	0	0	0	0	0	0	0	0	173	4	0	0	0	0	0	0	0	0	0	0	26	16	0	0	0	0	0	185	0	0	41	0	0	0	0	0	0	0	0	4	0	1	0	0	0	0	0	0	0	0	0	0	0	0	0	0	0	6	0	76	97	220	4	0	0	6	0	16	11	87	111	20	157	0	0	0	0	0	0	0	0	0	0	0	0	0	0	0	0	588	0	0	0	4	0	0	0	0	0	0	172	131	0	146	2815	80	0	0	0	0	0	0	0	0	3	0	7	0	0	0	0	0	0	0	0	0	0	0	0	0	0	0	8	2	0	0	0	2	188	0	0	0	0	0	0	0	0	0	0	0	0	0	0	0	0	0	0	10	0	0	209	0	6	0	0	10	0	0	0	0	0	0	0	0	0	0	529	0	0	0	0	0	0	0	0	0	0	0	0	0	0	42	0	0	0	1	371	0	4	0	0	0	4	0	0	0	227	252	0	0	0	0	4	0	0	2	0	2	0	0	0	0	0	2	0	0	0	0	2	0	0	0	0	0	23	36	0	1	0	0	0	0	0	0	0	0	0	0	29	0	0	0	0	72	4	130	108	114	2	0	0	0	0	0	0	0	44	0	0	50	0	0	0	0	0	0	0	0	0	0	0	0	0	0	0	0	0	0	0	0	0	0	0	0	0	0	0	0	0	0	0	0	2	0	0	0	0	0	0	0	0	0	0	0	0	0	0	0	0	0	0	0	0	0	0	0	0	0	0	0	2	0	0	0	0	0	0	0	0	0	0	0	0	0	4	0	0	0	0	0	0	0	0	0	0	0	0	0	0	0	0	0	0	102	0	0	0	0	0	0	0	0	0	0	0	0	0	0	0	0	0	0	0	0	0	0	0	0	0	0	0	0	0	0	0	0	2	0	0	0	0	0	0	0	162	73	107	0	0	0	0	0	0	0	0	0	0	0	0	0	0	0	0	0	0	0	0	0	0	0	0	0	0	0	0	0	26	0	0	0	0	2	0	0	0	0	0	0	0	0	0	0	0	0	0	0	0	0	0	0	0	0	0	0	0	0	0	0	0	0	0	0	0	0	2	0	0	15	0	0	0	0	0	0	0	0	0	0	0	0	0	2	0	0	0	0	0	0	0	0	0	0	0	0	0	0	0	0	0	0	0	0	0	0	0	0	0	0	0	0	0	0	0	0	0	0	0	2	0	0	4	0	0	0	0	0	0	0	0	0	0	0	0	0	0	0	0	0	115	0	0	0	0	0	0	0	0	0	0	0	0	0	0	0	0	0	0	0	0	0	171	0	0	0	0	0	0	0	0	36	0	2	0	0	0	0	0	0	0	0	0	0	109	320	0	0	0	0	0	0	295	0	57	0	0	0	0	6	0	0	0	0	0	483	0	0	0	0	0	0	0	0	0	0	0	0	0	0	0	0	0	0	0	0	22	0	6	0	0	0	0	0	0	0	0	0	0	46	296	0	0	0	0	0	0	0	0	16	129	0	0	0	15	26	0	0	4	2	47	73	0	0	0	0	2	47	4	3	28	0	0	0	0	0	0	0	1	0	0	0	0	0	0	0	0	0	0	0	0	0	0	0	0	0	0	0	8	0	0	0	0	0	0	0	166	10	0	0	0	0	0	2	0	0	0	0	0	0	0	0	0	0	0	4	0	0	0	0	0	0	0	0	0	36	0	0	0	0	0	0	0	0	0	0	0	0	0	0	0	0	0	0	0	0	0	0	0	4	0	0	0	0	0	0	0	0	117	0	7	0	68	0	0	0	0	0	0	0	14	50	0	0	0	0	0	0	0	0	0	2	0	0	0	0	0	0	12	0	0	0	0	0	169	36	0	0	0	0	154	0	0	0	0	0	0	0	0	0	0	0	288	0	22	72	0	0	0	0	0	0	0	0	0	0	0	0	0	0	10	0	0	0	0	0	0	0	0	8	0	70	502	306	0	0	6	0	0	111	104	0	0	22	12	0	0	0	0	0	0	6	0	0	113	49	149	16	0	60	0	0	2	0	58	63	0	40	155	0	0	0	0	51	406	0	0	3	0	16	24	38	0	0	0	226	34	55	251	0	0	0	0	0	6	0	0	0	0	0	0	0	3974	0	0	0	0	5	0	0	0	2	0	0	1	0	0	0	0	0	0	0	0	1	0	0	0	0	0	0	0	0	0	0	0	0	0	0	0	50	10	77	84	92	28	112	22	34	0	0	0	0	0	0	8	0	0	0	0	0	2	0	0	0	0	0	0	424	0	0	0	0	0	0	0	0	0	0	0	0	115	195	62	48	8	4	32	0	0	0	0	0	0	0	0	0	0	0	0	0	0	0	0	0	0	0	0	2	0	0	0	2	0	0	144	0	178	0	0	0	0	0	0	0	0	0	0	0	10	0	0	0	0	0	0	0	0	0	0	0	0	0	0	0	0	0	0	0	0	79	0	0	0	0	0	0	0	0	0	0	0	0	0	0	0	0	0	0	0	0	0	0	0	0	0	0	2	1	0	0	0	0	0	0	0	0	0	0	0	0	0	0	0	0	20	0	0	0	0	0	0	0	0	0	0	0	0	0	0	0	0	2	0	0	0	0	0	0	0	0	0	0	0	0	0	0	0	0	0	0	0	0	0	0	0	0	0	0	0	0	0	0	0	2	0	0	0	0	0	0	0	0	0	0	0	0	0	0	0	21	307	0	0	0	0	0	2	1	0	0	0	0	0	0	0	0	0	0	0	0	0	2	0	0	0	0	0	0	0	0	0	0	0	0	0	0	0	0	0	4	0	0	0	0	0	0	0	0	0	0	0	0	0	0	0	0	0	0	0	0	0	0	0	0	0	0	0	0	0	0	290	671	0	0	0	0	0	0	0	0	0	0	0	0	0	0	2	0	0	0	0	0	0	0	0	0	0	0	16	0	0	0	497	0	0	0	0	0	0	0	0	0	0	0	0	0	0	0	0	0	0	0	0	0	0	0	0	0	0	0	0	0	0	0	0	0	0	0	0	0	0	0	0	0	0	0	0	0	0	2	0	0	0	0	0	0	0	0	0	0	0	0	0	0	0	0	0	0	0	0	0	0	0	0	0	0	0	0	0	0	4	0	0	0	0	0	0	0	0	0	0	0	0	0	0	0	0	0	0	0	0	0	0	0	0	0	0	0	0	0	0	0	0	1	0	0	11	0	0	0	0	0	0	0	0	0	0	0	0	0	0	0	0	0	0	0	0	0	0	0	0	0	0	0	0	0	0	0	0	0	0	0	0	0	0	0	0	0	0	0	0	0	2	0	0	0	0	0	0	0	0	0	0	0	0	0	0	0	0	0	0	0	0	0	0	0	0	0	0	4	4	0	0	0	4	0	6	0	0	0	0	0	0	4087	70	0	0	0	0	0	0	0	0	0	0	0	0	0	0	0	0	0	0	1	0	0	0	0	0	0	0	0	0	0	0	0	0	0	0	0	0	0	0	0	0	0	0	0	0	2	0	0	0	0	0	0	0	0	0	0	0	0	0	0	0	0	0	0	0	0	0	0	0	0	0	0	0	183	341	26	2	0	88	358	49	0	28	0	197	90	0	166	2473	196	219	0	0	262	0	0	0	0	2	59	0	2	0	0	2021	0	0	0	0	0	0	0	0	0	0	0	0	0	0	0	0	0	0	0	0	0	0	0	0	0	0	0	0	0	0	0	0	0	0	0	0	0	0	0	0	46	51	72	0	0	0	0	0	0	3	0	575	0	0	0	0	0	387	7	0	0	0	0	0	0	5	0	0	0	0	0	0	0	0	0	0	0	0	0	0	0	0	0	0	0	0	0	0	0	0	0	0	2	0	2	0	0	0	0	0	0	0	0	0	0	0	0	0	0	0	0	0	0	0	0	0	0	0	0	0	0	0	0	0	0	0	0	0	0	0	0	2	0	2	0	8	0	0	0	0	0	0	0	0	0	0	0	0	0	0	0	0	0	0	0	0	0	2	0	0	0	0	0	0	0	0	6	0	0	22	0	6	0	0	0	0	0	0	0	0	0	0	0	1	8	0	0	0	0	0	0	0	0	0	0	1	40	14	0	0	0	0	0	0	0	0	0	0	0	0	0	0	0	1	0	0	0	2	6	2	2	0	0	19	0	7	0	0	0	0	0	0	0	0	0	0	0	0	0	2	0	0	0	0	0	0	0	0	0	0	0	0	0	0	0	0	0	0	0	0	0	0	0	0	0	0	0	0	2	0	0	0	0	0	194	208	60	0	0	80	2	0	4	0	10	2	0	0	0	0	0	0	0	0	0	0	0	0	0	0	0	4	0	0	108	26	70	0	0	605	163	54	0	0	0	0	0	0	0	0	0	0	0	0	0	0	0	0	0	0	0	0	0	0	0	0	0	0	0	0	0	0	0	0	0	0	0	0	0	1093	283	27	0	0	0	0	0	0	0	0	0	0	0	0	0	0	0	0	0	0	0	0	0	0	0	0	0	0	0	0	0	0	0	0	0	2	0	0	0	0	0	0	0	0	0	0	0	0	0	4	0	0	0	129	215	100	0	64	0	0	0	0	0	0	0	0	0	0	0	0	0	0	4	222	82	0	340	48	102	0	0	49	0	0	0	0	4	235	0	5127	0	0	0	0	0	0	242	84	0	0	0	61	41	62	54	10	73	223	298	171	29	0	117	130	0	0	0	40	218	0	72	0	405	146	727	42	8	508	409	0	0	0	0	34	42	4	225	449	4	88	0	164	8	56	78	46	0	40	0	0	0	14	119	74	0	1154	0	10693	10	8	620	70	0	28	223	84	56	40	82	543	279	0	0	0	0	0	0	0	0	0	0	0	0	102	12	77	4	0	88	22	12	319	121	4	150	242	1281	95	50	0	0	0	498	2253	3326	2051	4987	726	1675	202	123	24	130	0	0	10	399	0	6	6	0	0	0	0	0	0	0	0	0	0	1	0	0	26	30	13	36	38	0	36	0	1436	601	266	2	0	10	1332	75	28	0	0	0	0	0	0	0	0	0	0	0	0	347	198	4	382	421	65	26	2	22	150	1640	12	22	87	0	0	0	0	0	0	0	0	0	2	0	0	0	0	0	0	0	0	0	0	171	210	76	172	115	11	24	0	0	0	0	0	0	0	0	0	26	0	376	44	409	62	2	0	0	0	22	20	0	0	54	57	98	0	0	0	58	99	270	148	10	2	129	283	183	27	86	0	0	54	114	32	0	0	0	233	38	46	2	21	65	0	120	151	6	0	16	14	5	14	22	49	0	6	248	9	0	32	3741	109	4	250	18	841	14	468	0	0	10	29	260	0	281	101	170	0	0	114	0	62	0	0	253	16	42	988	69	35	190	2	0	0	0	14	4	0	0	22	42	0	0	0	0	0	131	14	8	26	283	2	94	107	244	45	0	148	0	0	6	9	24	86	43	0	34	52	0	20	0	0	0	0	10	7	4	191	8	135	194	4	1129	159	0	145	153	23	14	2	106	0	14	98	8	67	32	4	320	75	0	0	0	2	0	2	44	130	0	0	0	0	0	0	38	20	16	101	96	0	0	0	0	1743	30	275	168	2	0	0	0	126	0	0	56	75	0	495	0	293	2	55	14	308	0	0	34	60	0	0	36	2252	56	0	6	0	2	379	6	0	10	11	16	64	168	69	0	0	0	102	20	14	0	0	0	26	40	240	84	0	12	44	892	226	3	0	403	108	240	36	90	223	14	0	0	0	283	10	444	0	17	0	0	0	669	0	168	127	60	0	6	110	0	38	0	57	0	42	120	102	0	37	118	24	132	81	87	32	22	16	60	197	0	0	0	0	0	8	12	161	9	0	487	451	465	70	78	0	326	4	76	8	26	54	699	2	326	92	0	0	0	0	0	0	6	38	0	53	0	2	25	0	0	2	0	0	0	0	0	50	0	272	0	115	14	0	0	82	0	0	10	0	0	0	126	0	0	30	0	4	28	0	0	0	0	0	0	0	0	0	130	43	10	312	182	29	73	10	0	125	453	5	119	10	60	150	16	0	0	76	106	319	2	4	178	0	3193	2	778	286	22	12	348	36	173	0	0	0	602	0	0	26	112	50	14	385	86	74	38	0	0	120	0	526	0	0	72	153	108	58	0	1719	22	32	129	64	196	184	66	0	14	38	0	4	30	100	76	72	319	0	22	36	0	1103	20	0	58	138	0	0	165	74	4	0	8	4	46	14	111	128	3	12	20	878	46	17	0	0	0	38	45	0	55	141	12	50	12	64	105	0	0	1818	0	448	159	88	113	14	3	0	0	0	2	0	0	0	0	0	88	159	4	0	0	0	0	0	2	18	155	3	12	12	48	167	0	51	0	0	0	0	34	457	407	8	16	63	230	45	54	36	59	29	76	0	0	120	4	1787	8	0	0	0	0	0	26	5	0	8	20	26	7	11	94	22	0	0	22	0	72	0	71	0	163	0	0	0	6	283	10	50	47	782	0	54	6	889	2	74	227	138	80	0	0	0	0	90	0	332	1789	64	0	0	32	0	26	167	0	103	0	28	4	52	297	34	18	28	351	22	68	0	0	961	200	20	132	58	48	62	14	58	174	0	0	245	0	0	0	0	0	0	0	0	0	0	0	0	0	0	0	0	0	0	0	0	24	0	6	32	0	0	0	0	0	0	0	16	16	243	0	0	0	0	21	33	125	27	90	0	122	39	111	106	140	0	0	58	10	302	1633	116	0	167	4	0	0	0	0	0	662	0	0	64	30	0	4	2	80	74	162	0	4	0	578	90	18	0	58	22	2	0	0	0	0	0	2283	12	0	154	59	0	0	10	0	121	138	0	92	0	0	0	0	149	38	2	243	538	44	0	0	120	2	30	35	0	2	191	212	4	44	240	163	4	0	14	6	2	54	72	24	0	80	0	0	36	0	538	1878	122	32	467	143	34	12	16	244	38	12	257	13	79	132	246	68	572	14	71	118	46	14	0	62	26	22	30	0	0	246	150	478	108	0	14	1	28	25	110	44	64	227	1313	68	138	60	0	0	169	68	26	2	0	79	86	78	101	0	26	22	2334	14	0	2	0	0	0	0	0	48	44	68	62	10	150	21	8	6	0	308	0	22	49	17	0	17	70	13	18	129	63	0	2	4	2915	0	18	4	26	27	2	0	21	38	111	0	0	0	168	0	6	0	0	2	0	2232	2	0	102	185	0	4	5	115	34	12	36	0	0	40	50	125	0	0	40	56	42	6	68	188	28	109	4	0	107	22	118	0	30	56	10	122	0	0	2	20	240	40	14	128	92	3	44	2	0	20	0	18	2	60	531	20	12	111	10	18	44	20	46	5	47	0	0	0	12	7925	0	49	2	4	459	340	14	40	8	0	0	0	0	0	215	0	0	4	24	0	0	0	0	173	0	120	72	73	245	84	0	0	2	0	75	44	48	0	0	26	155	28	14	1	83	36	4	22	34	59	112	0	234	306	22	347	44	391	20	6	30	0	0	14	60	0	22	0	95	0	0	0	8	10	62	21	152	0	15	6	48	44	0	59	0	75	73	8	159	0	128	0	0	0	104	234	498	187	39	0	0	350	4	12	0	149	89	34	38	165	238	178	12	0	74	15	6	43	58	148	34	16	46	0	0	234	8	4	0	248	4	4	54	68	48	37	82	253	16	144	31	766	0	0	48	26	0	8	115	38	41	26	654	2	82	25	0	0	0	8	141	0	58	0	0	67	82	28	12	2	41	0	0	0	0	0	10	0	0	12	0	24	289	28	42	30	88	19	84	127	127	105	308	55	124	256	133	0	0	24	103	124	57	6	444	0	48	0	12	0	58	42	278	127	28	146	0	36	2	14	0	0	58	100	22	45	206	12	6	0	1952	0	2	375	12	100	102	4	46	16	48	63	150	32	0	0	13	0	0	4	212	0	0	134	28	117	38	39	0	20	8	4	199	0	24	2	34	30	68	18	0	34	4	15	1929	18	22	0	72	18	0	0	13	138	9	0	4	24	70	213	0	2740	12	37	0	0	0	0	100	22	813	552	8	292	98	52	10	0	0	80	92	46	56	135	0	0	0	0	0	0	6	0	0	0	163	12	0	0	40	2	18	22	2	0	0	0	0	0	53	0	2	26	58	0	26	456	46	14	6	13	0	331	44	82	112	0	0	672	36	9	101	0	0	0	36	83	6	0	275	162	0	83	0	114	58	23	34	14	0	0	80	3	0	6	0	47	58	717	98	0	25	36	38	0	0	0	4	0	317	24	195	10	280	0	2	0	0	0	24	36	43	7272	0	0	6	0	0	0	22	0	0	0	0	171	18	0	981	20	4	14	47	123	62	7	0	0	0	56	8	0	0	140	0	13	9	3	0	0	0	143	4	86	22	44	64	14	130	72	0	20	6	40	1448	3	14	991	340	42	6	94	14	68	0	121	168	82	102	8	0	32	0	0	1089	0	0	122	0	1698	0	0	0	0	0	0	199	0	4	6	454	22	38	0	14	124	0	36	144	2	174	14	32	706	1125	24	0	0	0	0	2	211	235	0	209	0	10	120	28	266	0	70	36	0	0	0	0	16	0	0	0	21	0	2	0	0	0	0	101	0	2	16	47	0	100	4	1081	20	0	0	0	0	12	46	4	22	99	270	16	41	0	24	28	21	113	133	138	0	34	60	0	0	24	132	614	0	67	39	40	12	112	93	4	0	0	0	0	0	0	4	59	20	0	0	0	0	0	0	0	0	12	62	124	96	0	0	22	16	28	19	0	32	0	0	0	0	0	0	0	0	44	40	13	99	0	0	88	6	1	0	40	28	60	46	0	46	4	14	32	0	22	2	0	0	0	0	0	0	0	0	20	17	0	0	0	148	20	0	0	0	0	0	34	24	215	375	0	20	237	150	0	2	0	0	0	4	0	0	0	1931	0	0	554	0	6	0	0	0	0	0	3	12	0	33	22	2	0	0	440	0	85	66	42	0	0	4	78	58	281	12	56	0	10	10	2	68	0	6	8	74	262	0	0	8	48	52	0	74	26	0	78	0	0	0	0	52	0	0	0	4	11388	0	0	0	0	0	40	64	0	0	22	0	16	0	0	4	4	0	0	24	10	0	0	2	0	0	0	8	98	2	58	2788	54	6	34	0	0	0	248	28	22	1	0	0	0	18	0	0	14	2	0	6	26	56	8	64	42	2	0	212	26	0	0	80	361	20	0	0	6	119	16	4	0	101	4	45	11	74	26	243	33	0	14	64	2	40	3	0	38	150	282	0	2	123	46	0	26	30	14	5	83	94	4	377	975	853	9	16	12	4	96	12	0	180	14	24	0	319	414	8	0	911	8	13	62	2131	0	0	2	0	2	0	0	0	0	0	0	0	8	0	10	89	23	52	0	0	0	0	4	0	0	0	0	0	6	559	4	0	109	0	43	0	0	0	0	0	0	41	0	8	10	287	58	12	34	8	16	46	0	0	45	14	20	81	0	60	7	100	6	0	14	10	0	0	4	0	0	0	0	0	0	28	2	114	27	91	315	0	0	70	0	0	0	0	0	4	0	26	6	40	52	0	0	0	0	0	0	119	12	74	0	85	30	0	0	280	14	14	0	0	76	98	659	0	0	0	12	0	62	18	18	22	4	34	14	156	24	12	6	0	16	28	151	60	63	0	303	24	26	28	1065	36	134	67	28	0	0	0	0	0	306	0	2	0	0	0	0	0	0	0	6	0	22	0	0	0	0	176	2	129	50	425	43	94	16	22	24	4	138	14	159	26	34	18	50	18	0	38	11	0	0	12	48	21	2517	52	0	16	8	64	89	648	0	26	854	6	20	53	2	361	231	0	1983	0	1033	11	820	4	0	72	29	2	34	20	163	345	4	237	109	1478	30	77	158	14	122	4	0	47	15	6	4	27	18	1587	94	0	10	341	98	0	19	6	0	38	0	14	20	101	296	40	2	76	129	0	66	42	0	0	0	2	861	86	1519	398	3	214	74	3517	0	40	0	42	8	8	0	0	3	2	0	0	0	0	0	0	0	0	0	0	0	0	2	0	274	10	62	14671	24	0	20	6	60	6	0	58	9	2	148	155	7	30	111	84	286	244	0	0	94	6	0	4	14	75	44	18	2	166	2	33	129	22	0	1570	67	0	92	288	4	454	15	55	124	22	22	0	0	43	0	13	62	20	124	208	2	18	43	0	69	0	0	6	0	48	0	19	0	42	2	0	4	12	130	36	8	14	0	0	0	0	0	0	0	8	0	8	6	34	0	42	158	0	68	4	63	163	21	34	723	151	0	0	0	125	466	0	0	0	99	3	58	160	261	0	10	158	22	2	0	0	0	0	0	171	32	0	7	0	2	40	56	182	91	70	6	0	0	0	0	0	0	0	0	0	0	49	2	0	19	153	1197	42	26	12	37	174	0	32	24	10	27	24	2536	0	0	74	1	30	483	0	90	0	0	0	405	6	0	0	6	2	0	8	0	67	2	16	0	45	1055	0	56	836	26	64	110	106	122	0	0	20	62	0	9	14	48	0	0	21	21	0	4	0	0	0	0	0	0	6	0	86	4	0	16	26	0	128	176	125	0	74	50	62	58	26	159	0	0	0	0	0	0	0	4	0	55	6	256	66	0	0	0	0	4	0	9	2	40	39	19	28	0	0	0	14	413	54	14	34	1	0	0	0	28	68	14	0	0	81	0	32	37	26	2	12	100	0	189	39	74	0	0	3	21	4	3	765	2	22	64	0	0	0	2870	34	0	2	0	0	459	0	4	0	0	52	336	97	0	192	0	0	90	27	43	22	15	146	0	49	156	20	0	0	521	0	0	133	121	26	30	67	449	6	82	0	0	0	4	122	0	54	85	60	0	101	1285	0	0	0	90	21	61	53	88	0	0	0	0	0	153	104	18	48	10	0	0	0	0	0	0	0	0	0	0	62	114	0	32	1326	46	12	115	50	40	0	76	110	267	20	56	8	0	0	53	0	0	2	0	52	2	266	22	497	2	146	24	9	0	0	0	8	11	112	100	8	28	60	77	14	67	6	130	0	126	144	0	0	0	470	73	0	3	3295	61	0	6	14	24	0	10	0	24	0	84	32	14	234	54	20	53	31	0	20	14	45	4	84	0	70	0	26	1713	0	113	4	213	0	12	10	0	0	38	148	6	2	0	0	0	30	0	92	6	7	0	84	11	310	0	0	135	0	0	20	22	1	86	0	4	4	108	135	84	18	1499	96	0	40	130	0	0	2	0	0	2	0	2	6	12	583	0	122	0	0	0	0	42	0	0	0	0	0	18	0	0	51	18	2	34	0	0	0	32	127	0	0	0	1160	0	128	10	141	97	14	5	128	34	20	24	0	84	60	66	0	14	0	0	157	193	4	108	36	65	4	12	54	12	8	230	32	136	68	0	0	0	0	0	29	0	0	0	0	0	0	48	507	28	994	34	16	100	204	318	0	0	24	418	1	479	28	4	0	0	0	0	97	114	2	20	12	0	0	0	0	0	0	0	42	4	92	137	30	38	0	0	8	0	424	586	309	0	0	0	0	0	0	0	0	0	0	316	0	18	72	447	10	0	0	76	0	152	0	0	0	34	22	0	26	79	2	69	70	0	0	37	40	56	119	16	0	4	0	0	0	48	20	0	0	0	16	68	6	184	0	0	0	0	84	0	18	0	0	0	0	0	39	2	2469	80	42	813	29	0	0	0	168	70	0	0	0	0	0	0	0	0	0	10	0	12	50	0	0	0	0	0	128	0	16	187	0	18	72	594	0	28	73	12	36	0	132	81	10	0	0	0	70	8	77	290	0	562	672	29	43	0	0	0	14	0	0	0	0	0	2	10	14	72	138	0	0
```
