## Supplementary material for "Viruses in laboratory *Drosophila* and their impact on host gene expression": Zip File S1: Count_Matrix_PRJNA305983_Inglebey.txt (part 1 of 3)

```
"FBgn0000008"	"FBgn0011293"	"FBgn0011294"	"FBgn0023130"	"FBgn0031791"	"FBgn0032839"	"FBgn0034429"	"FBgn0034426"	"FBgn0034428"	"FBgn0040376"	"FBgn0027780"	"FBgn0031851"	"FBgn0023129"	"FBgn0264442"	"FBgn0035244"	"FBgn0020510"	"FBgn0000017"	"FBgn0000018"	"FBgn0036372"	"FBgn0015331"	"FBgn0000022"	"FBgn0022710"	"FBgn0023416"	"FBgn0004852"	"FBgn0024150"	"FBgn0031992"	"FBgn0010387"	"FBgn0250836"	"FBgn0035742"	"FBgn0035926"	"FBgn0035743"	"FBgn0033246"	"FBgn0012034"	"FBgn0000024"	"FBgn0016122"	"FBgn0027620"	"FBgn0033749"	"FBgn0033936"	"FBgn0000028"	"FBgn0028484"	"FBgn0263198"	"FBgn0014454"	"FBgn0051779"	"FBgn0002855"	"FBgn0002856"	"FBgn0015583"	"FBgn0023415"	"FBgn0267327"	"FBgn0011559"	"FBgn0034152"	"FBgn0034153"	"FBgn0053530"	"FBgn0015584"	"FBgn0083936"	"FBgn0020509"	"FBgn0015585"	"FBgn0020765"	"FBgn0015586"	"FBgn0263597"	"FBgn0263120"	"FBgn0000043"	"FBgn0000044"	"FBgn0000042"	"FBgn0000045"	"FBgn0000046"	"FBgn0000047"	"FBgn0024913"	"FBgn0000667"	"FBgn0015008"	"FBgn0040510"	"FBgn0040509"	"FBgn0040508"	"FBgn0040507"	"FBgn0040506"	"FBgn0025115"	"FBgn0038363"	"FBgn0037661"	"FBgn0263738"	"FBgn0037555"	"FBgn0030891"	"FBgn0026086"	"FBgn0028658"	"FBgn0035039"	"FBgn0036142"	"FBgn0026573"	"FBgn0284249"	"FBgn0000055"	"FBgn0052068"	"FBgn0038984"	"FBgn0037995"	"FBgn0036337"	"FBgn0026602"	"FBgn0039747"	"FBgn0000057"	"FBgn0038467"	"FBgn0027493"	"FBgn0037679"	"FBgn0036043"	"FBgn0005694"	"FBgn0026309"	"FBgn0038223"	"FBgn0015010"	"FBgn0020508"	"FBgn0053138"	"FBgn0029813"	"FBgn0041171"	"FBgn0262739"	"FBgn0087035"	"FBgn0250816"	"FBgn0030421"	"FBgn0026718"	"FBgn0036623"	"FBgn0036622"	"FBgn0024912"	"FBgn0014455"	"FBgn0035371"	"FBgn0015011"	"FBgn0031392"	"FBgn0033351"	"FBgn0036515"	"FBgn0050185"	"FBgn0033754"	"FBgn0027932"	"FBgn0004552"	"FBgn0025595"	"FBgn0082598"	"FBgn0086254"	"FBgn0000061"	"FBgn0030122"	"FBgn0027094"	"FBgn0020764"	"FBgn0260972"	"FBgn0000064"	"FBgn0039425"	"FBgn0012036"	"FBgn0036857"	"FBgn0038552"	"FBgn0052076"	"FBgn0037108"	"FBgn0030645"	"FBgn0035401"	"FBgn0011297"	"FBgn0039293"	"FBgn0261238"	"FBgn0013746"	"FBgn0086346"	"FBgn0040505"	"FBgn0065035"	"FBgn0283479"	"FBgn0035619"	"FBgn0030661"	"FBgn0032779"	"FBgn0037786"	"FBgn0283480"	"FBgn0016123"	"FBgn0038845"	"FBgn0034710"	"FBgn0034712"	"FBgn0035620"	"FBgn0086361"	"FBgn0031491"	"FBgn0039378"	"FBgn0025725"	"FBgn0035657"	"FBgn0250791"	"FBgn0003863"	"FBgn0087040"	"FBgn0003884"	"FBgn0003885"	"FBgn0003886"	"FBgn0031068"	"FBgn0039332"	"FBgn0037116"	"FBgn0038535"	"FBgn0004372"	"FBgn0000071"	"FBgn0032881"	"FBgn0000075"	"FBgn0086782"	"FBgn0025686"	"FBgn0023179"	"FBgn0003270"	"FBgn0052626"	"FBgn0027356"	"FBgn0023169"	"FBgn0038309"	"FBgn0030328"	"FBgn0000077"	"FBgn0020506"	"FBgn0011746"	"FBgn0262167"	"FBgn0027513"	"FBgn0266111"	"FBgn0012037"	"FBgn0036741"	"FBgn0030898"	"FBgn0016762"	"FBgn0011747"	"FBgn0261788"	"FBgn0028343"	"FBgn0052000"	"FBgn0000094"	"FBgn0025111"	"FBgn0260642"	"FBgn0050488"	"FBgn0000084"	"FBgn0030749"	"FBgn0000083"	"FBgn0000097"	"FBgn0004569"	"FBgn0029512"	"FBgn0267408"	"FBgn0038348"	"FBgn0038349"	"FBgn0038350"	"FBgn0267978"	"FBgn0015589"	"FBgn0034231"	"FBgn0026598"	"FBgn0052707"	"FBgn0029879"	"FBgn0026150"	"FBgn0261854"	"FBgn0042178"	"FBgn0040281"	"FBgn0038132"	"FBgn0087002"	"FBgn0032136"	"FBgn0260941"	"FBgn0000108"	"FBgn0000109"	"FBgn0036111"	"FBgn0015903"	"FBgn0033807"	"FBgn0039598"	"FBgn0286516"	"FBgn0015904"	"FBgn0028646"	"FBgn0033926"	"FBgn0033928"	"FBgn0038742"	"FBgn0038893"	"FBgn0020655"	"FBgn0037182"	"FBgn0037884"	"FBgn0030088"	"FBgn0023535"	"FBgn0032076"	"FBgn0027093"	"FBgn0000115"	"FBgn0004908"	"FBgn0039889"	"FBgn0035866"	"FBgn0034446"	"FBgn0038453"	"FBgn0037551"	"FBgn0000117"	"FBgn0041164"	"FBgn0011745"	"FBgn0031050"	"FBgn0011742"	"FBgn0262716"	"FBgn0038576"	"FBgn0011743"	"FBgn0011741"	"FBgn0030877"	"FBgn0001961"	"FBgn0032859"	"FBgn0038369"	"FBgn0065032"	"FBgn0284255"	"FBgn0031437"	"FBgn0000119"	"FBgn0000120"	"FBgn0000121"	"FBgn0033062"	"FBgn0037834"	"FBgn0031592"	"FBgn0038306"	"FBgn0037770"	"FBgn0038189"	"FBgn0034817"	"FBgn0032329"	"FBgn0038188"	"FBgn0042177"	"FBgn0029095"	"FBgn0052442"	"FBgn0036826"	"FBgn0058064"	"FBgn0050372"	"FBgn0039908"	"FBgn0035407"	"FBgn0000137"	"FBgn0029094"	"FBgn0005386"	"FBgn0000139"	"FBgn0014006"	"FBgn0261004"	"FBgn0086443"	"FBgn0270926"	"FBgn0000140"	"FBgn0034075"	"FBgn0034606"	"FBgn0002069"	"FBgn0034793"	"FBgn0026565"	"FBgn0015905"	"FBgn0015591"	"FBgn0032336"	"FBgn0032337"	"FBgn0020407"	"FBgn0261823"	"FBgn0031876"	"FBgn0032691"	"FBgn0052343"	"FBgn0039946"	"FBgn0025720"	"FBgn0020762"	"FBgn0028550"	"FBgn0033010"	"FBgn0260945"	"FBgn0040780"	"FBgn0030960"	"FBgn0036255"	"FBgn0261108"	"FBgn0039636"	"FBgn0039705"	"FBgn0037363"	"FBgn0035850"	"FBgn0032935"	"FBgn0044452"	"FBgn0036813"	"FBgn0031298"	"FBgn0038325"	"FBgn0029943"	"FBgn0264325"	"FBgn0034366"	"FBgn0052672"	"FBgn0038539"	"FBgn0034110"	"FBgn0032422"	"FBgn0036995"	"FBgn0039213"	"FBgn0010750"	"FBgn0010433"	"FBgn0052446"	"FBgn0013672"	"FBgn0037671"	"FBgn0030343"	"FBgn0013673"	"FBgn0259221"	"FBgn0037989"	"FBgn0002921"	"FBgn0020236"	"FBgn0019644"	"FBgn0010217"	"FBgn0036568"	"FBgn0039830"	"FBgn0016119"	"FBgn0035585"	"FBgn0016120"	"FBgn0028342"	"FBgn0038224"	"FBgn0051477"	"FBgn0035032"	"FBgn0010612"	"FBgn0020235"	"FBgn0031941"	"FBgn0016691"	"FBgn0012042"	"FBgn0041581"	"FBgn0041579"	"FBgn0038530"	"FBgn0041188"	"FBgn0031420"	"FBgn0000146"	"FBgn0000147"	"FBgn0024227"	"FBgn0032104"	"FBgn0037218"	"FBgn0050476"	"FBgn0030410"	"FBgn0000150"	"FBgn0013751"	"FBgn0035708"	"FBgn0026597"	"FBgn0262870"	"FBgn0000152"	"FBgn0261647"	"FBgn0025185"	"FBgn0033238"	"FBgn0000153"	"FBgn0023407"	"FBgn0004587"	"FBgn0024897"	"FBgn0038342"	"FBgn0004870"	"FBgn0025525"	"FBgn0011300"	"FBgn0034724"	"FBgn0031453"	"FBgn0032049"	"FBgn0031977"	"FBgn0045866"	"FBgn0260960"	"FBgn0027889"	"FBgn0000158"	"FBgn0004862"	"FBgn0030093"	"FBgn0042085"	"FBgn0025716"	"FBgn0025463"	"FBgn0037081"	"FBgn0031571"	"FBgn0014127"	"FBgn0000163"	"FBgn0039071"	"FBgn0033844"	"FBgn0087007"	"FBgn0035741"	"FBgn0033578"	"FBgn0037280"	"FBgn0031255"	"FBgn0034622"	"FBgn0024251"	"FBgn0040239"	"FBgn0039558"	"FBgn0000166"	"FBgn0043362"	"FBgn0013432"	"FBgn0038857"	"FBgn0034049"	"FBgn0028482"	"FBgn0032512"	"FBgn0052594"	"FBgn0037660"	"FBgn0036691"	"FBgn0263231"	"FBgn0025109"	"FBgn0000173"	"FBgn0040238"	"FBgn0035696"	"FBgn0036492"	"FBgn0036491"	"FBgn0260857"	"FBgn0260859"	"FBgn0260860"	"FBgn0033315"	"FBgn0027538"	"FBgn0039258"	"FBgn0008635"	"FBgn0270927"	"FBgn0030538"	"FBgn0030563"	"FBgn0052601"	"FBgn0030566"	"FBgn0262163"	"FBgn0052598"	"FBgn0010357"	"FBgn0284243"	"FBgn0288686"	"FBgn0003889"	"FBgn0003890"	"FBgn0083938"	"FBgn0250831"	"FBgn0047334"	"FBgn0013753"	"FBgn0004581"	"FBgn0027348"	"FBgn0261111"	"FBgn0000179"	"FBgn0000180"	"FBgn0000181"	"FBgn0000182"	"FBgn0000183"	"FBgn0014133"	"FBgn0038252"	"FBgn0039509"	"FBgn0039282"	"FBgn0045759"	"FBgn0024491"	"FBgn0263144"	"FBgn0026263"	"FBgn0010520"	"FBgn0035608"	"FBgn0002906"	"FBgn0050077"	"FBgn0036118"	"FBgn0085284"	"FBgn0036105"	"FBgn0027660"	"FBgn0004133"	"FBgn0038387"	"FBgn0011211"	"FBgn0085385"	"FBgn0036199"	"FBgn0036449"	"FBgn0001090"	"FBgn0004389"	"FBgn0014135"	"FBgn0040487"	"FBgn0004132"	"FBgn0037719"	"FBgn0039560"	"FBgn0040388"	"FBgn0029730"	"FBgn0011206"	"FBgn0050362"	"FBgn0034328"	"FBgn0034331"	"FBgn0040582"	"FBgn0034329"	"FBgn0025583"	"FBgn0040736"	"FBgn0034330"	"FBgn0040734"	"FBgn0040733"	"FBgn0262838"	"FBgn0040735"	"FBgn0038930"	"FBgn0023097"	"FBgn0260942"	"FBgn0026261"	"FBgn0033374"	"FBgn0259791"	"FBgn0030346"	"FBgn0035140"	"FBgn0032105"	"FBgn0000206"	"FBgn0027535"	"FBgn0261284"	"FBgn0004893"	"FBgn0037205"	"FBgn0283451"	"FBgn0033155"	"FBgn0010300"	"FBgn0050169"	"FBgn0000216"	"FBgn0039654"	"FBgn0086694"	"FBgn0038499"	"FBgn0024250"	"FBgn0000212"	"FBgn0030434"	"FBgn0000221"	"FBgn0013755"	"FBgn0259246"	"FBgn0000114"	"FBgn0262475"	"FBgn0264001"	"FBgn0266717"	"FBgn0261787"	"FBgn0036874"	"FBgn0036712"	"FBgn0040333"	"FBgn0011785"	"FBgn0032130"	"FBgn0004101"	"FBgn0284256"	"FBgn0261822"	"FBgn0000529"	"FBgn0000229"	"FBgn0005666"	"FBgn0030228"	"FBgn0263108"	"FBgn0000233"	"FBgn0030501"	"FBgn0285896"	"FBgn0014949"	"FBgn0029848"	"FBgn0266756"	"FBgn0023096"	"FBgn0045862"	"FBgn0031696"	"FBgn0025457"	"FBgn0263855"	"FBgn0040491"	"FBgn0034050"	"FBgn0032248"	"FBgn0032600"	"FBgn0259176"	"FBgn0000239"	"FBgn0038901"	"FBgn0031150"	"FBgn0000241"	"FBgn0045064"	"FBgn0265598"	"FBgn0004856"	"FBgn0000244"	"FBgn0011723"	"FBgn0010292"	"FBgn0040236"	"FBgn0040235"	"FBgn0040234"	"FBgn0004863"	"FBgn0032078"	"FBgn0259228"	"FBgn0021742"	"FBgn0000247"	"FBgn0025678"	"FBgn0263111"	"FBgn0000250"	"FBgn0031114"	"FBgn0000251"	"FBgn0036715"	"FBgn0261053"	"FBgn0037963"	"FBgn0038247"	"FBgn0038439"	"FBgn0022800"	"FBgn0039294"	"FBgn0039709"	"FBgn0015609"	"FBgn0262018"	"FBgn0053653"	"FBgn0017414"	"FBgn0027844"	"FBgn0033542"	"FBgn0034554"	"FBgn0034560"	"FBgn0040628"	"FBgn0027843"	"FBgn0030056"	"FBgn0039235"	"FBgn0040629"	"FBgn0039838"	"FBgn0037788"	"FBgn0038956"	"FBgn0039486"	"FBgn0037646"	"FBgn0038478"	"FBgn0012051"	"FBgn0025866"	"FBgn0260450"	"FBgn0005585"	"FBgn0039928"	"FBgn0013995"	"FBgn0262166"	"FBgn0000253"	"FBgn0016126"	"FBgn0264607"	"FBgn0034210"	"FBgn0011569"	"FBgn0040233"	"FBgn0010015"	"FBgn0010014"	"FBgn0015614"	"FBgn0027568"	"FBgn0033504"	"FBgn0039722"	"FBgn0037100"	"FBgn0031883"	"FBgn0042134"	"FBgn0023095"	"FBgn0261458"	"FBgn0000256"	"FBgn0000257"	"FBgn0029962"	"FBgn0052698"	"FBgn0032879"	"FBgn0004878"	"FBgn0013759"	"FBgn0034068"	"FBgn0286781"	"FBgn0000261"	"FBgn0029093"	"FBgn0024249"	"FBgn0002022"	"FBgn0015919"	"FBgn0026257"	"FBgn0285954"	"FBgn0033842"	"FBgn0020224"	"FBgn0026144"	"FBgn0022943"	"FBgn0004580"	"FBgn0022942"	"FBgn0086757"	"FBgn0031148"	"FBgn0043364"	"FBgn0067317"	"FBgn0263113"	"FBgn0039007"	"FBgn0036219"	"FBgn0031979"	"FBgn0036909"	"FBgn0031488"	"FBgn0038199"	"FBgn0038147"	"FBgn0038925"	"FBgn0038331"	"FBgn0052183"	"FBgn0004783"	"FBgn0004782"	"FBgn0004781"	"FBgn0004780"	"FBgn0004779"	"FBgn0004778"	"FBgn0004777"	"FBgn0010531"	"FBgn0003676"	"FBgn0030086"	"FBgn0015019"	"FBgn0032444"	"FBgn0010621"	"FBgn0027329"	"FBgn0037632"	"FBgn0284436"	"FBgn0267592"	"FBgn0035470"	"FBgn0263986"	"FBgn0037533"	"FBgn0052499"	"FBgn0051973"	"FBgn0034197"	"FBgn0039774"	"FBgn0031952"	"FBgn0025781"	"FBgn0032863"	"FBgn0012058"	"FBgn0013435"	"FBgn0011573"	"FBgn0010341"	"FBgn0026143"	"FBgn0265574"	"FBgn0030752"	"FBgn0035918"	"FBgn0028360"	"FBgn0265082"	"FBgn0032821"	"FBgn0004876"	"FBgn0038865"	"FBgn0004106"	"FBgn0037093"	"FBgn0004107"	"FBgn0030269"	"FBgn0016131"	"FBgn0013762"	"FBgn0027491"	"FBgn0263237"	"FBgn0015618"	"FBgn0019949"	"FBgn0026141"	"FBgn0261532"	"FBgn0010350"	"FBgn0000281"	"FBgn0000276"	"FBgn0000277"	"FBgn0000278"	"FBgn0000279"	"FBgn0032876"	"FBgn0039056"	"FBgn0028509"	"FBgn0036480"	"FBgn0266708"	"FBgn0031575"	"FBgn0034443"	"FBgn0037315"	"FBgn0027569"	"FBgn0030657"	"FBgn0000286"	"FBgn0030121"	"FBgn0000289"	"FBgn0039596"	"FBgn0037972"	"FBgn0039590"	"FBgn0038012"	"FBgn0031568"	"FBgn0032785"	"FBgn0037498"	"FBgn0031563"	"FBgn0038028"	"FBgn0038013"	"FBgn0038014"	"FBgn0034437"	"FBgn0037490"	"FBgn0037482"	"FBgn0034439"	"FBgn0035727"	"FBgn0035724"	"FBgn0037473"	"FBgn0034440"	"FBgn0035722"	"FBgn0035720"	"FBgn0034441"	"FBgn0037517"	"FBgn0036369"	"FBgn0037472"	"FBgn0033933"	"FBgn0036367"	"FBgn0038088"	"FBgn0032798"	"FBgn0032800"	"FBgn0033951"	"FBgn0036363"	"FBgn0035702"	"FBgn0033960"	"FBgn0036361"	"FBgn0035697"	"FBgn0039088"	"FBgn0032801"	"FBgn0036353"	"FBgn0039084"	"FBgn0039083"	"FBgn0039091"	"FBgn0039093"	"FBgn0039094"	"FBgn0038397"	"FBgn0032793"	"FBgn0032790"	"FBgn0032787"	"FBgn0033970"	"FBgn0039118"	"FBgn0033971"	"FBgn0032685"	"FBgn0039115"	"FBgn0036356"	"FBgn0035695"	"FBgn0039108"	"FBgn0032783"	"FBgn0027514"	"FBgn0039104"	"FBgn0027512"	"FBgn0033985"	"FBgn0038394"	"FBgn0033990"	"FBgn0035690"	"FBgn0037395"	"FBgn0032681"	"FBgn0037439"	"FBgn0037432"	"FBgn0039107"	"FBgn0039106"	"FBgn0034655"	"FBgn0038420"	"FBgn0038423"	"FBgn0034643"	"FBgn0038454"	"FBgn0032690"	"FBgn0032698"	"FBgn0032805"	"FBgn0032700"	"FBgn0034972"	"FBgn0022344"	"FBgn0032701"	"FBgn0032703"	"FBgn0034729"	"FBgn0027562"	"FBgn0030342"	"FBgn0032707"	"FBgn0030348"	"FBgn0030349"	"FBgn0035453"	"FBgn0035452"	"FBgn0030358"	"FBgn0039109"	"FBgn0032814"	"FBgn0039116"	"FBgn0032702"	"FBgn0032699"	"FBgn0034731"	"FBgn0033019"	"FBgn0038431"	"FBgn0038395"	"FBgn0032689"	"FBgn0033021"	"FBgn0036277"	"FBgn0039304"	"FBgn0032724"	"FBgn0032730"	"FBgn0034638"	"FBgn0037539"	"FBgn0034494"	"FBgn0037531"	"FBgn0033440"	"FBgn0032815"	"FBgn0032819"	"FBgn0033017"	"FBgn0032822"	"FBgn0035679"	"FBgn0035678"	"FBgn0032746"	"FBgn0035670"	"FBgn0034427"	"FBgn0035661"	"FBgn0035656"	"FBgn0032827"	"FBgn0035649"	"FBgn0035647"	"FBgn0032748"	"FBgn0034634"	"FBgn0032750"	"FBgn0034612"	"FBgn0037060"	"FBgn0037059"	"FBgn0037057"	"FBgn0039311"	"FBgn0039312"	"FBgn0036549"	"FBgn0034583"	"FBgn0034570"	"FBgn0039321"	"FBgn0039324"	"FBgn0030034"	"FBgn0039323"	"FBgn0039325"	"FBgn0002036"	"FBgn0039326"	"FBgn0037051"	"FBgn0035630"	"FBgn0037046"	"FBgn0037045"	"FBgn0037039"	"FBgn0037037"	"FBgn0037035"	"FBgn0035621"	"FBgn0030832"	"FBgn0003057"	"FBgn0032717"	"FBgn0032721"	"FBgn0036286"	"FBgn0032726"	"FBgn0032727"	"FBgn0032818"	"FBgn0032817"	"FBgn0036290"	"FBgn0036292"	"FBgn0046302"	"FBgn0032853"	"FBgn0036294"	"FBgn0036289"	"FBgn0036288"	"FBgn0036287"	"FBgn0039329"	"FBgn0035592"	"FBgn0032836"	"FBgn0036291"	"FBgn0039147"	"FBgn0032754"	"FBgn0032752"	"FBgn0036377"	"FBgn0036360"	"FBgn0036362"	"FBgn0032843"	"FBgn0034081"	"FBgn0034082"	"FBgn0034420"	"FBgn0036368"	"FBgn0037250"	"FBgn0032845"	"FBgn0036327"	"FBgn0036328"	"FBgn0032769"	"FBgn0036325"	"FBgn0030015"	"FBgn0034221"	"FBgn0037405"	"FBgn0029656"	"FBgn0033821"	"FBgn0029660"	"FBgn0029664"	"FBgn0029666"	"FBgn0029663"	"FBgn0036052"	"FBgn0033830"	"FBgn0034478"	"FBgn0032972"	"FBgn0028858"	"FBgn0038163"	"FBgn0039246"	"FBgn0035478"	"FBgn0032520"	"FBgn0035455"	"FBgn0027552"	"FBgn0038621"	"FBgn0035475"	"FBgn0031395"	"FBgn0038804"	"FBgn0038773"	"FBgn0037911"	"FBgn0037238"	"FBgn0037543"	"FBgn0034945"	"FBgn0036207"	"FBgn0038090"	"FBgn0034289"	"FBgn0034295"	"FBgn0034296"	"FBgn0034307"	"FBgn0034312"	"FBgn0031178"	"FBgn0037514"	"FBgn0037228"	"FBgn0029963"	"FBgn0034360"	"FBgn0034274"	"FBgn0034263"	"FBgn0034253"	"FBgn0010620"	"FBgn0036320"	"FBgn0032857"	"FBgn0036317"	"FBgn0032858"	"FBgn0034205"	"FBgn0034204"	"FBgn0030004"	"FBgn0030010"	"FBgn0030073"	"FBgn0036310"	"FBgn0030078"	"FBgn0036306"	"FBgn0037379"	"FBgn0036305"	"FBgn0030524"	"FBgn0030525"	"FBgn0263353"	"FBgn0034455"	"FBgn0034464"	"FBgn0031735"	"FBgn0037235"	"FBgn0031736"	"FBgn0031741"	"FBgn0037544"	"FBgn0037038"	"FBgn0034481"	"FBgn0034484"	"FBgn0037465"	"FBgn0031836"	"FBgn0040524"	"FBgn0033149"	"FBgn0030536"	"FBgn0039244"	"FBgn0039929"	"FBgn0039930"	"FBgn0030408"	"FBgn0039241"	"FBgn0030528"	"FBgn0034485"	"FBgn0030280"	"FBgn0037200"	"FBgn0034535"	"FBgn0033164"	"FBgn0033165"	"FBgn0030266"	"FBgn0033169"	"FBgn0033174"	"FBgn0033178"	"FBgn0037304"	"FBgn0037204"	"FBgn0030518"	"FBgn0033177"	"FBgn0033168"	"FBgn0031734"	"FBgn0031732"	"FBgn0030519"	"FBgn0039927"	"FBgn0030511"	"FBgn0034539"	"FBgn0037297"	"FBgn0030509"	"FBgn0030507"	"FBgn0039249"	"FBgn0034705"	"FBgn0030499"	"FBgn0034528"	"FBgn0033249"	"FBgn0034507"	"FBgn0034500"	"FBgn0033067"	"FBgn0037195"	"FBgn0031139"	"FBgn0037290"	"FBgn0037186"	"FBgn0037120"	"FBgn0037117"	"FBgn0037115"	"FBgn0036346"	"FBgn0034442"	"FBgn0036329"	"FBgn0036330"	"FBgn0036334"	"FBgn0034700"	"FBgn0034706"	"FBgn0036342"	"FBgn0037516"	"FBgn0037279"	"FBgn0034713"	"FBgn0030058"	"FBgn0034721"	"FBgn0034901"	"FBgn0037106"	"FBgn0037070"	"FBgn0039798"	"FBgn0039816"	"FBgn0039818"	"FBgn0031856"	"FBgn0031849"	"FBgn0039850"	"FBgn0039849"	"FBgn0035537"	"FBgn0035546"	"FBgn0035550"	"FBgn0035552"	"FBgn0035557"	"FBgn0030375"	"FBgn0035558"	"FBgn0035490"	"FBgn0039920"	"FBgn0034737"	"FBgn0037185"	"FBgn0040923"	"FBgn0029951"	"FBgn0037454"	"FBgn0037181"	"FBgn0040679"	"FBgn0031214"	"FBgn0031217"	"FBgn0040364"	"FBgn0040362"	"FBgn0037456"	"FBgn0040359"	"FBgn0029568"	"FBgn0040367"	"FBgn0040363"	"FBgn0035300"	"FBgn0037022"	"FBgn0040366"	"FBgn0034198"	"FBgn0026876"	"FBgn0037169"	"FBgn0034990"	"FBgn0024366"	"FBgn0035022"	"FBgn0035024"	"FBgn0024364"	"FBgn0037504"	"FBgn0037167"	"FBgn0037166"	"FBgn0035359"	"FBgn0029713"	"FBgn0037165"	"FBgn0037164"	"FBgn0029715"	"FBgn0037162"	"FBgn0031224"	"FBgn0037031"	"FBgn0040637"	"FBgn0037396"	"FBgn0035346"	"FBgn0039671"	"FBgn0034688"	"FBgn0034687"	"FBgn0039749"	"FBgn0039733"	"FBgn0037156"	"FBgn0036264"	"FBgn0035400"	"FBgn0039864"	"FBgn0086856"	"FBgn0036249"	"FBgn0031247"	"FBgn0039868"	"FBgn0036230"	"FBgn0030540"	"FBgn0035524"	"FBgn0030541"	"FBgn0030543"	"FBgn0035520"	"FBgn0036221"	"FBgn0030545"	"FBgn0035488"	"FBgn0035484"	"FBgn0023522"	"FBgn0036212"	"FBgn0038067"	"FBgn0038068"	"FBgn0031244"	"FBgn0038069"	"FBgn0037313"	"FBgn0031232"	"FBgn0036836"	"FBgn0038705"	"FBgn0032965"	"FBgn0032964"	"FBgn0032968"	"FBgn0033283"	"FBgn0040351"	"FBgn0030638"	"FBgn0038109"	"FBgn0036196"	"FBgn0029539"	"FBgn0040341"	"FBgn0040648"	"FBgn0038113"	"FBgn0038114"	"FBgn0037563"	"FBgn0030551"	"FBgn0030678"	"FBgn0040551"	"FBgn0037570"	"FBgn0037571"	"FBgn0030316"	"FBgn0030314"	"FBgn0037572"	"FBgn0029856"	"FBgn0038690"	"FBgn0031115"	"FBgn0264712"	"FBgn0037777"	"FBgn0031391"	"FBgn0036156"	"FBgn0037592"	"FBgn0040531"	"FBgn0030292"	"FBgn0037611"	"FBgn0030290"	"FBgn0037615"	"FBgn0037625"	"FBgn0039252"	"FBgn0033527"	"FBgn0038683"	"FBgn0039264"	"FBgn0034495"	"FBgn0039265"	"FBgn0039266"	"FBgn0033996"	"FBgn0034000"	"FBgn0036099"	"FBgn0035299"	"FBgn0030495"	"FBgn0033519"	"FBgn0039616"	"FBgn0031264"	"FBgn0039272"	"FBgn0039627"	"FBgn0039271"	"FBgn0039628"	"FBgn0039629"	"FBgn0039630"	"FBgn0039297"	"FBgn0039299"	"FBgn0039303"	"FBgn0039305"	"FBgn0028947"	"FBgn0039310"	"FBgn0039642"	"FBgn0033538"	"FBgn0031253"	"FBgn0039313"	"FBgn0039316"	"FBgn0039645"	"FBgn0014427"	"FBgn0028647"	"FBgn0036678"	"FBgn0034425"	"FBgn0031249"	"FBgn0031248"	"FBgn0039274"	"FBgn0031638"	"FBgn0031620"	"FBgn0039656"	"FBgn0034436"	"FBgn0037644"	"FBgn0027503"	"FBgn0037648"	"FBgn0037650"	"FBgn0037652"	"FBgn0037654"	"FBgn0037656"	"FBgn0037662"	"FBgn0037312"	"FBgn0035234"	"FBgn0035430"	"FBgn0035443"	"FBgn0035257"	"FBgn0035444"	"FBgn0035436"	"FBgn0035429"	"FBgn0035273"	"FBgn0035283"	"FBgn0035285"	"FBgn0035263"	"FBgn0035179"	"FBgn0039831"	"FBgn0030099"	"FBgn0030098"	"FBgn0040031"	"FBgn0030052"	"FBgn0039796"	"FBgn0039808"	"FBgn0030065"	"FBgn0035426"	"FBgn0037386"	"FBgn0030053"	"FBgn0043458"	"FBgn0035228"	"FBgn0035372"	"FBgn0030457"	"FBgn0035232"	"FBgn0035238"	"FBgn0035241"	"FBgn0030100"	"FBgn0033209"	"FBgn0030050"	"FBgn0030048"	"FBgn0030097"	"FBgn0030041"	"FBgn0030101"	"FBgn0030109"	"FBgn0030039"	"FBgn0033280"	"FBgn0033473"	"FBgn0033475"	"FBgn0037387"	"FBgn0033469"	"FBgn0033471"	"FBgn0037325"	"FBgn0029957"	"FBgn0040775"	"FBgn0033232"	"FBgn0033158"	"FBgn0037356"	"FBgn0037354"	"FBgn0037305"	"FBgn0030510"	"FBgn0037377"	"FBgn0028504"	"FBgn0031636"	"FBgn0031022"	"FBgn0029662"	"FBgn0033498"	"FBgn0260742"	"FBgn0043796"	"FBgn0037974"	"FBgn0036723"	"FBgn0031026"	"FBgn0029822"	"FBgn0031048"	"FBgn0029810"	"FBgn0038304"	"FBgn0026148"	"FBgn0038002"	"FBgn0039557"	"FBgn0039131"	"FBgn0037491"	"FBgn0038847"	"FBgn0038080"	"FBgn0032620"	"FBgn0036160"	"FBgn0039419"	"FBgn0032295"	"FBgn0036514"	"FBgn0032370"	"FBgn0035134"	"FBgn0036467"	"FBgn0036483"	"FBgn0038590"	"FBgn0038577"	"FBgn0033557"	"FBgn0035137"	"FBgn0037489"	"FBgn0033550"	"FBgn0033556"	"FBgn0033558"	"FBgn0038558"	"FBgn0040805"	"FBgn0037370"	"FBgn0036082"	"FBgn0033774"	"FBgn0031987"	"FBgn0033323"	"FBgn0030676"	"FBgn0033624"	"FBgn0037368"	"FBgn0033581"	"FBgn0030722"	"FBgn0030596"	"FBgn0038202"	"FBgn0037797"	"FBgn0039552"	"FBgn0032065"	"FBgn0032094"	"FBgn0031201"	"FBgn0028857"	"FBgn0035360"	"FBgn0033861"	"FBgn0040371"	"FBgn0036809"	"FBgn0040871"	"FBgn0030537"	"FBgn0030542"	"FBgn0040688"	"FBgn0034782"	"FBgn0034900"	"FBgn0035571"	"FBgn0040385"	"FBgn0040356"	"FBgn0038968"	"FBgn0035171"	"FBgn0031276"	"FBgn0030729"	"FBgn0031729"	"FBgn0039577"	"FBgn0032311"	"FBgn0036872"	"FBgn0036324"	"FBgn0040816"	"FBgn0036131"	"FBgn0036102"	"FBgn0031064"	"FBgn0029657"	"FBgn0038157"	"FBgn0030586"	"FBgn0030570"	"FBgn0029930"	"FBgn0037178"	"FBgn0250830"	"FBgn0031974"	"FBgn0039958"	"FBgn0031190"	"FBgn0037213"	"FBgn0040684"	"FBgn0037294"	"FBgn0037811"	"FBgn0037941"	"FBgn0035481"	"FBgn0035545"	"FBgn0030630"	"FBgn0030952"	"FBgn0040996"	"FBgn0032626"	"FBgn0030224"	"FBgn0030202"	"FBgn0040942"	"FBgn0030181"	"FBgn0035517"	"FBgn0031080"	"FBgn0040929"	"FBgn0030071"	"FBgn0030074"	"FBgn0030886"	"FBgn0031388"	"FBgn0031103"	"FBgn0029740"	"FBgn0029729"	"FBgn0029717"	"FBgn0029952"	"FBgn0029701"	"FBgn0029703"	"FBgn0029705"	"FBgn0030721"	"FBgn0046294"	"FBgn0031070"	"FBgn0030666"	"FBgn0035392"	"FBgn0036536"	"FBgn0030443"	"FBgn0030439"	"FBgn0030459"	"FBgn0030483"	"FBgn0029825"	"FBgn0029816"	"FBgn0035522"	"FBgn0029771"	"FBgn0033459"	"FBgn0037341"	"FBgn0035321"	"FBgn0035476"	"FBgn0037206"	"FBgn0033252"	"FBgn0024365"	"FBgn0033301"	"FBgn0034838"	"FBgn0038448"	"FBgn0038356"	"FBgn0031535"	"FBgn0037779"	"FBgn0037796"	"FBgn0037798"	"FBgn0037809"	"FBgn0033229"	"FBgn0033222"	"FBgn0033221"	"FBgn0033207"	"FBgn0033145"	"FBgn0033141"	"FBgn0033140"	"FBgn0040666"	"FBgn0035068"	"FBgn0035086"	"FBgn0040747"	"FBgn0033963"	"FBgn0033954"	"FBgn0033953"	"FBgn0033950"	"FBgn0033948"	"FBgn0033945"	"FBgn0033943"	"FBgn0039544"	"FBgn0250845"	"FBgn0046258"	"FBgn0039538"	"FBgn0039523"	"FBgn0033523"	"FBgn0033521"	"FBgn0033516"	"FBgn0033507"	"FBgn0033502"	"FBgn0033501"	"FBgn0033499"	"FBgn0033490"	"FBgn0033481"	"FBgn0033461"	"FBgn0033437"	"FBgn0033429"	"FBgn0033541"	"FBgn0033547"	"FBgn0033569"	"FBgn0037755"	"FBgn0037753"	"FBgn0037739"	"FBgn0037677"	"FBgn0034031"	"FBgn0034022"	"FBgn0037078"	"FBgn0037065"	"FBgn0037040"	"FBgn0037042"	"FBgn0030881"	"FBgn0030868"	"FBgn0035501"	"FBgn0030859"	"FBgn0030847"	"FBgn0030846"	"FBgn0040877"	"FBgn0030826"	"FBgn0030829"	"FBgn0030807"	"FBgn0030806"	"FBgn0030804"	"FBgn0030798"	"FBgn0030797"	"FBgn0030794"	"FBgn0030780"	"FBgn0030770"	"FBgn0030769"	"FBgn0030759"	"FBgn0033899"	"FBgn0040751"	"FBgn0029669"	"FBgn0036679"	"FBgn0036677"	"FBgn0036665"	"FBgn0036656"	"FBgn0036676"	"FBgn0036670"	"FBgn0036652"	"FBgn0036638"	"FBgn0040795"	"FBgn0036609"	"FBgn0031141"	"FBgn0036608"	"FBgn0036605"	"FBgn0036602"	"FBgn0036600"	"FBgn0036599"	"FBgn0036596"	"FBgn0036595"	"FBgn0036594"	"FBgn0036593"	"FBgn0036592"	"FBgn0036591"	"FBgn0040799"	"FBgn0040801"	"FBgn0036584"	"FBgn0036583"	"FBgn0040794"	"FBgn0036610"	"FBgn0036607"	"FBgn0036606"	"FBgn0036603"	"FBgn0036601"	"FBgn0040796"	"FBgn0036590"	"FBgn0040797"	"FBgn0036589"	"FBgn0036588"	"FBgn0040798"	"FBgn0026566"	"FBgn0036586"	"FBgn0036585"	"FBgn0036577"	"FBgn0036567"	"FBgn0036563"	"FBgn0032810"	"FBgn0032809"	"FBgn0032804"	"FBgn0032803"	"FBgn0032789"	"FBgn0032788"	"FBgn0032780"	"FBgn0032770"	"FBgn0032047"	"FBgn0035519"	"FBgn0032050"	"FBgn0032051"	"FBgn0032084"	"FBgn0032088"	"FBgn0032100"	"FBgn0032111"	"FBgn0032126"	"FBgn0032127"	"FBgn0032139"	"FBgn0032140"	"FBgn0032150"	"FBgn0032156"	"FBgn0032168"	"FBgn0032176"	"FBgn0032175"	"FBgn0032181"	"FBgn0032184"	"FBgn0032188"	"FBgn0032211"	"FBgn0031134"	"FBgn0032260"	"FBgn0033767"	"FBgn0033750"	"FBgn0033736"	"FBgn0033723"	"FBgn0033732"	"FBgn0033721"	"FBgn0035526"	"FBgn0033720"	"FBgn0033705"	"FBgn0035333"	"FBgn0033703"	"FBgn0033701"	"FBgn0040759"	"FBgn0033661"	"FBgn0033680"	"FBgn0033653"	"FBgn0033650"	"FBgn0033645"	"FBgn0062449"	"FBgn0033640"	"FBgn0033623"	"FBgn0033628"	"FBgn0033627"	"FBgn0033592"	"FBgn0033591"	"FBgn0033590"	"FBgn0033587"	"FBgn0033608"	"FBgn0033599"	"FBgn0033594"	"FBgn0033589"	"FBgn0033588"	"FBgn0033579"	"FBgn0040764"	"FBgn0033580"	"FBgn0037197"	"FBgn0031129"	"FBgn0028903"	"FBgn0032577"	"FBgn0036979"	"FBgn0036984"	"FBgn0037013"	"FBgn0037014"	"FBgn0037016"	"FBgn0040636"	"FBgn0032582"	"FBgn0086673"	"FBgn0032609"	"FBgn0032612"	"FBgn0032614"	"FBgn0035611"	"FBgn0035643"	"FBgn0035648"	"FBgn0035677"	"FBgn0035674"	"FBgn0035685"	"FBgn0035694"	"FBgn0035699"	"FBgn0035921"	"FBgn0040828"	"FBgn0035932"	"FBgn0035933"	"FBgn0035928"	"FBgn0035929"	"FBgn0035931"	"FBgn0035941"	"FBgn0035949"	"FBgn0040827"	"FBgn0037627"	"FBgn0033781"	"FBgn0033787"	"FBgn0033788"	"FBgn0033789"	"FBgn0033792"	"FBgn0033794"	"FBgn0033850"	"FBgn0033851"	"FBgn0033856"	"FBgn0033863"	"FBgn0033871"	"FBgn0033884"	"FBgn0026874"	"FBgn0025616"	"FBgn0025620"	"FBgn0029532"	"FBgn0029531"	"FBgn0026879"	"FBgn0029529"	"FBgn0025634"	"FBgn0025640"	"FBgn0040370"	"FBgn0029518"	"FBgn0261446"	"FBgn0032036"	"FBgn0032039"	"FBgn0032040"	"FBgn0033202"	"FBgn0032031"	"FBgn0032033"	"FBgn0014417"	"FBgn0032042"	"FBgn0030544"	"FBgn0030559"	"FBgn0035097"	"FBgn0038931"	"FBgn0038929"	"FBgn0038926"	"FBgn0034513"	"FBgn0034510"	"FBgn0034514"	"FBgn0034515"	"FBgn0034532"	"FBgn0034541"	"FBgn0034545"	"FBgn0027507"	"FBgn0034546"	"FBgn0034548"	"FBgn0036532"	"FBgn0036520"	"FBgn0036503"	"FBgn0036498"	"FBgn0036482"	"FBgn0036479"	"FBgn0036471"	"FBgn0036468"	"FBgn0040809"	"FBgn0036443"	"FBgn0036442"	"FBgn0036439"	"FBgn0036441"	"FBgn0036421"	"FBgn0036419"	"FBgn0036406"	"FBgn0034670"	"FBgn0034662"	"FBgn0034671"	"FBgn0034683"	"FBgn0034684"	"FBgn0034692"	"FBgn0034723"	"FBgn0040658"	"FBgn0034774"	"FBgn0034776"	"FBgn0034786"	"FBgn0034788"	"FBgn0034820"	"FBgn0034833"	"FBgn0030151"	"FBgn0034839"	"FBgn0034826"	"FBgn0034828"	"FBgn0040660"	"FBgn0034867"	"FBgn0034869"	"FBgn0034870"	"FBgn0034899"	"FBgn0034906"	"FBgn0034928"	"FBgn0034966"	"FBgn0034973"	"FBgn0034942"	"FBgn0034996"	"FBgn0034998"	"FBgn0035000"	"FBgn0035010"	"FBgn0033196"	"FBgn0035014"	"FBgn0035020"	"FBgn0035031"	"FBgn0035011"	"FBgn0035012"	"FBgn0035041"	"FBgn0039128"	"FBgn0033195"	"FBgn0039126"	"FBgn0039135"	"FBgn0039150"	"FBgn0039161"	"FBgn0039151"	"FBgn0039170"	"FBgn0039193"	"FBgn0039194"	"FBgn0039199"	"FBgn0039200"	"FBgn0039203"	"FBgn0039202"	"FBgn0039205"	"FBgn0039210"	"FBgn0039217"	"FBgn0039219"	"FBgn0040600"	"FBgn0039224"	"FBgn0265266"	"FBgn0039237"	"FBgn0039239"	"FBgn0040601"	"FBgn0039288"	"FBgn0039290"	"FBgn0039315"	"FBgn0039319"	"FBgn0039291"	"FBgn0035890"	"FBgn0035873"	"FBgn0035867"	"FBgn0035858"	"FBgn0035845"	"FBgn0035844"	"FBgn0035859"	"FBgn0035856"	"FBgn0030539"	"FBgn0035816"	"FBgn0031270"	"FBgn0031252"	"FBgn0031254"	"FBgn0031235"	"FBgn0031219"	"FBgn0036773"	"FBgn0036781"	"FBgn0036785"	"FBgn0035582"	"FBgn0035578"	"FBgn0035577"	"FBgn0033482"	"FBgn0035572"	"FBgn0035570"	"FBgn0042199"	"FBgn0035563"	"FBgn0035555"	"FBgn0035554"	"FBgn0035553"	"FBgn0036705"	"FBgn0036707"	"FBgn0036708"	"FBgn0036711"	"FBgn0036716"	"FBgn0036717"	"FBgn0036729"	"FBgn0036382"	"FBgn0036390"	"FBgn0033403"	"FBgn0033372"	"FBgn0033368"	"FBgn0033363"	"FBgn0033364"	"FBgn0033355"	"FBgn0033353"	"FBgn0033340"	"FBgn0040375"	"FBgn0031834"	"FBgn0031844"	"FBgn0031874"	"FBgn0031897"	"FBgn0031900"	"FBgn0031935"	"FBgn0031936"	"FBgn0031937"	"FBgn0031939"	"FBgn0035332"	"FBgn0035325"	"FBgn0035323"	"FBgn0035313"	"FBgn0036956"	"FBgn0039059"	"FBgn0039040"	"FBgn0039042"	"FBgn0039041"	"FBgn0039028"	"FBgn0040588"	"FBgn0039009"	"FBgn0038993"	"FBgn0038967"	"FBgn0038961"	"FBgn0038960"	"FBgn0038959"	"FBgn0038958"	"FBgn0038942"	"FBgn0034501"	"FBgn0034486"	"FBgn0030033"	"FBgn0034506"	"FBgn0034502"	"FBgn0034477"	"FBgn0035104"	"FBgn0035109"	"FBgn0035112"	"FBgn0035138"	"FBgn0035165"	"FBgn0035139"	"FBgn0035146"	"FBgn0035157"	"FBgn0035158"	"FBgn0035159"	"FBgn0035161"	"FBgn0035164"	"FBgn0035173"	"FBgn0035186"	"FBgn0035237"	"FBgn0035248"	"FBgn0025712"	"FBgn0035267"	"FBgn0035286"	"FBgn0035243"	"FBgn0035246"	"FBgn0035256"	"FBgn0035258"	"FBgn0035270"	"FBgn0035287"	"FBgn0030277"	"FBgn0040725"	"FBgn0031277"	"FBgn0031288"	"FBgn0031289"	"FBgn0033405"	"FBgn0033412"	"FBgn0032824"	"FBgn0032834"	"FBgn0032851"	"FBgn0039522"	"FBgn0039518"	"FBgn0031811"	"FBgn0031792"	"FBgn0260452"	"FBgn0031786"	"FBgn0031785"	"FBgn0031756"	"FBgn0031772"	"FBgn0031770"	"FBgn0031763"	"FBgn0040949"	"FBgn0031753"	"FBgn0031749"	"FBgn0031739"	"FBgn0031733"	"FBgn0031731"	"FBgn0031722"	"FBgn0031720"	"FBgn0031718"	"FBgn0031716"	"FBgn0031721"	"FBgn0031707"	"FBgn0031700"	"FBgn0031697"	"FBgn0250847"	"FBgn0031677"	"FBgn0031659"	"FBgn0031650"	"FBgn0040392"	"FBgn0029606"	"FBgn0029603"	"FBgn0029596"	"FBgn0039592"	"FBgn0032315"	"FBgn0033474"	"FBgn0032313"	"FBgn0032312"	"FBgn0032318"	"FBgn0036814"	"FBgn0036818"	"FBgn0036835"	"FBgn0036849"	"FBgn0036851"	"FBgn0036859"	"FBgn0036860"	"FBgn0036858"	"FBgn0036861"	"FBgn0029964"	"FBgn0036870"	"FBgn0036871"	"FBgn0036889"	"FBgn0036906"	"FBgn0040786"	"FBgn0036359"	"FBgn0260459"	"FBgn0036351"	"FBgn0036364"	"FBgn0036352"	"FBgn0036350"	"FBgn0040814"	"FBgn0036343"	"FBgn0036323"	"FBgn0036321"	"FBgn0036232"	"FBgn0036210"	"FBgn0036205"	"FBgn0040817"	"FBgn0036193"	"FBgn0036178"	"FBgn0036143"	"FBgn0036138"	"FBgn0036112"	"FBgn0036089"	"FBgn0036094"	"FBgn0036093"	"FBgn0032961"	"FBgn0036066"	"FBgn0036036"	"FBgn0033468"	"FBgn0036922"	"FBgn0036931"	"FBgn0036936"	"FBgn0036935"	"FBgn0036938"	"FBgn0030979"	"FBgn0030981"	"FBgn0030996"	"FBgn0030998"	"FBgn0031002"	"FBgn0031023"	"FBgn0031032"	"FBgn0031034"	"FBgn0031037"	"FBgn0032966"	"FBgn0031040"	"FBgn0031045"	"FBgn0031031"	"FBgn0031033"	"FBgn0031036"	"FBgn0031042"	"FBgn0031053"	"FBgn0031058"	"FBgn0031059"	"FBgn0031062"	"FBgn0031061"	"FBgn0031065"	"FBgn0039428"	"FBgn0039429"	"FBgn0040607"	"FBgn0039452"	"FBgn0040608"	"FBgn0039454"	"FBgn0039462"	"FBgn0039467"	"FBgn0039479"	"FBgn0039482"	"FBgn0039483"	"FBgn0039504"	"FBgn0039503"	"FBgn0040393"	"FBgn0029658"	"FBgn0029665"	"FBgn0032024"	"FBgn0032023"	"FBgn0032022"	"FBgn0032008"	"FBgn0032967"	"FBgn0038695"	"FBgn0038685"	"FBgn0038674"	"FBgn0038673"	"FBgn0038658"	"FBgn0038656"	"FBgn0038655"	"FBgn0038654"	"FBgn0038643"	"FBgn0038632"	"FBgn0038647"	"FBgn0038629"	"FBgn0038630"	"FBgn0038611"	"FBgn0038596"	"FBgn0038579"	"FBgn0038581"	"FBgn0038567"	"FBgn0038540"	"FBgn0038532"	"FBgn0038529"	"FBgn0038527"	"FBgn0038531"	"FBgn0038528"	"FBgn0038526"	"FBgn0038525"	"FBgn0038512"	"FBgn0038510"	"FBgn0038509"	"FBgn0031301"	"FBgn0030554"	"FBgn0031302"	"FBgn0031315"	"FBgn0031324"	"FBgn0031337"	"FBgn0031351"	"FBgn0039376"	"FBgn0038208"	"FBgn0038207"	"FBgn0038204"	"FBgn0038186"	"FBgn0038170"	"FBgn0038159"	"FBgn0038158"	"FBgn0040553"	"FBgn0038148"	"FBgn0038124"	"FBgn0038102"	"FBgn0038097"	"FBgn0038078"	"FBgn0038073"	"FBgn0032914"	"FBgn0030038"	"FBgn0032896"	"FBgn0032900"	"FBgn0032894"	"FBgn0030595"	"FBgn0030581"	"FBgn0033464"	"FBgn0030583"	"FBgn0030582"	"FBgn0030571"	"FBgn0040352"	"FBgn0040353"	"FBgn0040354"	"FBgn0029639"	"FBgn0029643"	"FBgn0029644"	"FBgn0029645"	"FBgn0029646"	"FBgn0025644"	"FBgn0029931"	"FBgn0029922"	"FBgn0029915"	"FBgn0029911"	"FBgn0029898"	"FBgn0029894"	"FBgn0029895"	"FBgn0029893"	"FBgn0029880"	"FBgn0029851"	"FBgn0037191"	"FBgn0037184"	"FBgn0037183"	"FBgn0037180"	"FBgn0037179"	"FBgn0037177"	"FBgn0037175"	"FBgn0037176"	"FBgn0037174"	"FBgn0037171"	"FBgn0033000"	"FBgn0028953"	"FBgn0034242"	"FBgn0034248"	"FBgn0034278"	"FBgn0034281"	"FBgn0034284"	"FBgn0034283"	"FBgn0034293"	"FBgn0034317"	"FBgn0034318"	"FBgn0034321"	"FBgn0034327"	"FBgn0039659"	"FBgn0039655"	"FBgn0039641"	"FBgn0039648"	"FBgn0039621"	"FBgn0031955"	"FBgn0031954"	"FBgn0039398"	"FBgn0039404"	"FBgn0039407"	"FBgn0040602"	"FBgn0039395"	"FBgn0039408"	"FBgn0039413"	"FBgn0037149"	"FBgn0037142"	"FBgn0037139"	"FBgn0037131"	"FBgn0037129"	"FBgn0037127"	"FBgn0037126"	"FBgn0037124"	"FBgn0037123"	"FBgn0037122"	"FBgn0037128"	"FBgn0037125"	"FBgn0033063"	"FBgn0033054"	"FBgn0037503"	"FBgn0037486"	"FBgn0037485"	"FBgn0037488"	"FBgn0037483"	"FBgn0031188"	"FBgn0031184"	"FBgn0031189"	"FBgn0031183"	"FBgn0040357"	"FBgn0040358"	"FBgn0040360"	"FBgn0040361"	"FBgn0040365"	"FBgn0040398"	"FBgn0030406"	"FBgn0014903"	"FBgn0029552"	"FBgn0040892"	"FBgn0029535"	"FBgn0037217"	"FBgn0037220"	"FBgn0037222"	"FBgn0250821"	"FBgn0037241"	"FBgn0037244"	"FBgn0037252"	"FBgn0037275"	"FBgn0037282"	"FBgn0037283"	"FBgn0037284"	"FBgn0037288"	"FBgn0037291"	"FBgn0040682"	"FBgn0037317"	"FBgn0037320"	"FBgn0037326"	"FBgn0037340"	"FBgn0037388"	"FBgn0030157"	"FBgn0037822"	"FBgn0037824"	"FBgn0037835"	"FBgn0037826"	"FBgn0037829"	"FBgn0037836"	"FBgn0037837"	"FBgn0037845"	"FBgn0037850"	"FBgn0037853"	"FBgn0037910"	"FBgn0037920"	"FBgn0037922"	"FBgn0037924"	"FBgn0037930"	"FBgn0265271"	"FBgn0037939"	"FBgn0037940"	"FBgn0037942"	"FBgn0037943"	"FBgn0037964"	"FBgn0037986"	"FBgn0037987"	"FBgn0037988"	"FBgn0033326"	"FBgn0033324"	"FBgn0033307"	"FBgn0033275"	"FBgn0033274"	"FBgn0033278"	"FBgn0033277"	"FBgn0033250"	"FBgn0033243"	"FBgn0033236"	"FBgn0040777"	"FBgn0029573"	"FBgn0026872"	"FBgn0029580"	"FBgn0025383"	"FBgn0027795"	"FBgn0027793"	"FBgn0029587"	"FBgn0023513"	"FBgn0023514"	"FBgn0029589"	"FBgn0029590"	"FBgn0026089"	"FBgn0026088"	"FBgn0035718"	"FBgn0035734"	"FBgn0035750"	"FBgn0035751"	"FBgn0035755"	"FBgn0035768"	"FBgn0035782"	"FBgn0035797"	"FBgn0038219"	"FBgn0038217"	"FBgn0038218"	"FBgn0038239"	"FBgn0038240"	"FBgn0038242"	"FBgn0038246"	"FBgn0038238"	"FBgn0038260"	"FBgn0038261"	"FBgn0038262"	"FBgn0031174"	"FBgn0038273"	"FBgn0038280"	"FBgn0038311"	"FBgn0038315"	"FBgn0038330"	"FBgn0038380"	"FBgn0038419"	"FBgn0038422"	"FBgn0038425"	"FBgn0038429"	"FBgn0038432"	"FBgn0038445"	"FBgn0038447"	"FBgn0038451"	"FBgn0038428"	"FBgn0038446"	"FBgn0038452"	"FBgn0038455"	"FBgn0032331"	"FBgn0032335"	"FBgn0030361"	"FBgn0032345"	"FBgn0032360"	"FBgn0032365"	"FBgn0032374"	"FBgn0032375"	"FBgn0040968"	"FBgn0032377"	"FBgn0031169"	"FBgn0032406"	"FBgn0035358"	"FBgn0035412"	"FBgn0035413"	"FBgn0035428"	"FBgn0035439"	"FBgn0035409"	"FBgn0035414"	"FBgn0035415"	"FBgn0035431"	"FBgn0035440"	"FBgn0035449"	"FBgn0040694"	"FBgn0035477"	"FBgn0035479"	"FBgn0035480"	"FBgn0035482"	"FBgn0035495"	"FBgn0035496"	"FBgn0035497"	"FBgn0035515"	"FBgn0035508"	"FBgn0035518"	"FBgn0035528"	"FBgn0035532"	"FBgn0035541"	"FBgn0035543"	"FBgn0035544"	"FBgn0035547"	"FBgn0035548"	"FBgn0040699"	"FBgn0038709"	"FBgn0030611"	"FBgn0031157"	"FBgn0029946"	"FBgn0029949"	"FBgn0040922"	"FBgn0031100"	"FBgn0030940"	"FBgn0030937"	"FBgn0030929"	"FBgn0030928"	"FBgn0030927"	"FBgn0030938"	"FBgn0030918"	"FBgn0030905"	"FBgn0034377"	"FBgn0034379"	"FBgn0034391"	"FBgn0034397"	"FBgn0034399"	"FBgn0034402"	"FBgn0034390"	"FBgn0034394"	"FBgn0034396"	"FBgn0034398"	"FBgn0034400"	"FBgn0041702"	"FBgn0034416"	"FBgn0034419"	"FBgn0034413"	"FBgn0034415"	"FBgn0034417"	"FBgn0034418"	"FBgn0034454"	"FBgn0034461"	"FBgn0034463"	"FBgn0040729"	"FBgn0040730"	"FBgn0034467"	"FBgn0033463"	"FBgn0032860"	"FBgn0032625"	"FBgn0032631"	"FBgn0032635"	"FBgn0032645"	"FBgn0032647"	"FBgn0032648"	"FBgn0032649"	"FBgn0032654"	"FBgn0032665"	"FBgn0032663"	"FBgn0032669"	"FBgn0032688"	"FBgn0032709"	"FBgn0032734"	"FBgn0032733"	"FBgn0032740"	"FBgn0037461"	"FBgn0037449"	"FBgn0037448"	"FBgn0030296"	"FBgn0030283"	"FBgn0030270"	"FBgn0030278"	"FBgn0030272"	"FBgn0030271"	"FBgn0030261"	"FBgn0030247"	"FBgn0030237"	"FBgn0040850"	"FBgn0030234"	"FBgn0040842"	"FBgn0040843"	"FBgn0040519"	"FBgn0030331"	"FBgn0034551"	"FBgn0039601"	"FBgn0033076"	"FBgn0033108"	"FBgn0033104"	"FBgn0029681"	"FBgn0030156"	"FBgn0030161"	"FBgn0030167"	"FBgn0028948"	"FBgn0028949"	"FBgn0028950"	"FBgn0028880"	"FBgn0032563"	"FBgn0028850"	"FBgn0028852"	"FBgn0028853"	"FBgn0028878"	"FBgn0028879"	"FBgn0032554"	"FBgn0028886"	"FBgn0028855"	"FBgn0028844"	"FBgn0028531"	"FBgn0031144"	"FBgn0028526"	"FBgn0030215"	"FBgn0030191"	"FBgn0040941"	"FBgn0030174"	"FBgn0030137"	"FBgn0031143"	"FBgn0031088"	"FBgn0029987"	"FBgn0029986"	"FBgn0029989"	"FBgn0030009"	"FBgn0030014"	"FBgn0030029"	"FBgn0030040"	"FBgn0040718"	"FBgn0031377"	"FBgn0040719"	"FBgn0031373"	"FBgn0031378"	"FBgn0030077"	"FBgn0030104"	"FBgn0030105"	"FBgn0030260"	"FBgn0030107"	"FBgn0030889"	"FBgn0029694"	"FBgn0031393"	"FBgn0031397"	"FBgn0031403"	"FBgn0031419"	"FBgn0250835"	"FBgn0031440"	"FBgn0031460"	"FBgn0031504"	"FBgn0031512"	"FBgn0031517"	"FBgn0031523"	"FBgn0031528"	"FBgn0031542"	"FBgn0031554"	"FBgn0039828"	"FBgn0031579"	"FBgn0031580"	"FBgn0265269"	"FBgn0031596"	"FBgn0031602"	"FBgn0031603"	"FBgn0031608"	"FBgn0031606"	"FBgn0039827"	"FBgn0031609"	"FBgn0031161"	"FBgn0031155"	"FBgn0030259"	"FBgn0031132"	"FBgn0031130"	"FBgn0040650"	"FBgn0040651"	"FBgn0031108"	"FBgn0040649"	"FBgn0061196"	"FBgn0029726"	"FBgn0029724"	"FBgn0029719"	"FBgn0032867"	"FBgn0029955"	"FBgn0032489"	"FBgn0032483"	"FBgn0032457"	"FBgn0032452"	"FBgn0038894"	"FBgn0038892"	"FBgn0039686"	"FBgn0039712"	"FBgn0039719"	"FBgn0039718"	"FBgn0030258"	"FBgn0039723"	"FBgn0039732"	"FBgn0039742"	"FBgn0039748"	"FBgn0039752"	"FBgn0039755"	"FBgn0039768"	"FBgn0039769"	"FBgn0039764"	"FBgn0039766"	"FBgn0039770"	"FBgn0039782"	"FBgn0039799"	"FBgn0039804"	"FBgn0039806"	"FBgn0039807"	"FBgn0039809"	"FBgn0039812"	"FBgn0039810"	"FBgn0039811"	"FBgn0039817"	"FBgn0039820"	"FBgn0039821"	"FBgn0039829"	"FBgn0039832"	"FBgn0039833"	"FBgn0029697"	"FBgn0029696"	"FBgn0029702"	"FBgn0029700"	"FBgn0040904"	"FBgn0040905"	"FBgn0040906"	"FBgn0037398"	"FBgn0037421"	"FBgn0037420"	"FBgn0030667"	"FBgn0030673"	"FBgn0030694"	"FBgn0034196"	"FBgn0034194"	"FBgn0034168"	"FBgn0034159"	"FBgn0034151"	"FBgn0031644"	"FBgn0031632"	"FBgn0031630"	"FBgn0031626"	"FBgn0031617"	"FBgn0028943"	"FBgn0030643"	"FBgn0030642"	"FBgn0030654"	"FBgn0030665"	"FBgn0034563"	"FBgn0034565"	"FBgn0034567"	"FBgn0034578"	"FBgn0034595"	"FBgn0034639"	"FBgn0034642"	"FBgn0034651"	"FBgn0038832"	"FBgn0038833"	"FBgn0034095"	"FBgn0034104"	"FBgn0034093"	"FBgn0034099"	"FBgn0029993"	"FBgn0034120"	"FBgn0034122"	"FBgn0034131"	"FBgn0036538"	"FBgn0030451"	"FBgn0030440"	"FBgn0030309"	"FBgn0030438"	"FBgn0030417"	"FBgn0030409"	"FBgn0030390"	"FBgn0030374"	"FBgn0030347"	"FBgn0030340"	"FBgn0030338"	"FBgn0030462"	"FBgn0030465"	"FBgn0030466"	"FBgn0030474"	"FBgn0029999"	"FBgn0030492"	"FBgn0030493"	"FBgn0030508"	"FBgn0029817"	"FBgn0029814"	"FBgn0029809"	"FBgn0029801"	"FBgn0029799"	"FBgn0029795"	"FBgn0030336"	"FBgn0029766"	"FBgn0034904"	"FBgn0038606"	"FBgn0035405"	"FBgn0030873"	"FBgn0031910"	"FBgn0030246"	"FBgn0035312"	"FBgn0035308"	"FBgn0031292"	"FBgn0035084"	"FBgn0040528"	"FBgn0015336"	"FBgn0033798"	"FBgn0035003"	"FBgn0035569"	"FBgn0035337"	"FBgn0035316"	"FBgn0035309"	"FBgn0030983"	"FBgn0038131"	"FBgn0030576"	"FBgn0029860"	"FBgn0029859"	"FBgn0029864"	"FBgn0034462"	"FBgn0033085"	"FBgn0033090"	"FBgn0029712"	"FBgn0030700"	"FBgn0030704"	"FBgn0040743"	"FBgn0040575"	"FBgn0038814"	"FBgn0030389"	"FBgn0029754"	"FBgn0033191"	"FBgn0033186"	"FBgn0033185"	"FBgn0039844"	"FBgn0033183"	"FBgn0030468"	"FBgn0030218"	"FBgn0031101"	"FBgn0030027"	"FBgn0039854"	"FBgn0030030"	"FBgn0030245"	"FBgn0039855"	"FBgn0030478"	"FBgn0039602"	"FBgn0033446"	"FBgn0030481"	"FBgn0033449"	"FBgn0030816"	"FBgn0031558"	"FBgn0033454"	"FBgn0039101"	"FBgn0036032"	"FBgn0031560"	"FBgn0036028"	"FBgn0036029"	"FBgn0029820"	"FBgn0039092"	"FBgn0038719"	"FBgn0030482"	"FBgn0037667"	"FBgn0037668"	"FBgn0034505"	"FBgn0039897"	"FBgn0042198"	"FBgn0032322"	"FBgn0037678"	"FBgn0035393"	"FBgn0029765"	"FBgn0035348"	"FBgn0035343"	"FBgn0029941"	"FBgn0032835"	"FBgn0036767"	"FBgn0037698"	"FBgn0029661"	"FBgn0029659"	"FBgn0034974"	"FBgn0034940"	"FBgn0037712"	"FBgn0037713"	"FBgn0032856"	"FBgn0034538"	"FBgn0032462"	"FBgn0032488"	"FBgn0032490"	"FBgn0032491"	"FBgn0032495"	"FBgn0040973"	"FBgn0032503"	"FBgn0032505"	"FBgn0035009"	"FBgn0032522"	"FBgn0028942"	"FBgn0028941"	"FBgn0032338"	"FBgn0028931"	"FBgn0028919"	"FBgn0034498"	"FBgn0027589"	"FBgn0028932"	"FBgn0034483"	"FBgn0035073"	"FBgn0034480"	"FBgn0033442"	"FBgn0040394"	"FBgn0037763"	"FBgn0040732"	"FBgn0033883"	"FBgn0031116"	"FBgn0030701"	"FBgn0038809"	"FBgn0032523"	"FBgn0032519"	"FBgn0036481"	"FBgn0032385"	"FBgn0032387"	"FBgn0032481"	"FBgn0032479"	"FBgn0040972"	"FBgn0033443"	"FBgn0062517"	"FBgn0035355"	"FBgn0035356"	"FBgn0025621"	"FBgn0031412"	"FBgn0033122"	"FBgn0031082"	"FBgn0032109"	"FBgn0033167"	"FBgn0032424"	"FBgn0033783"	"FBgn0036550"	"FBgn0036553"	"FBgn0036552"	"FBgn0036551"	"FBgn0030321"	"FBgn0035584"	"FBgn0036547"	"FBgn0032449"	"FBgn0033827"	"FBgn0033828"	"FBgn0040754"	"FBgn0031099"	"FBgn0031098"	"FBgn0031239"	"FBgn0086855"	"FBgn0265264"	"FBgn0040496"	"FBgn0032280"	"FBgn0032281"	"FBgn0032285"	"FBgn0039051"	"FBgn0039050"	"FBgn0039048"	"FBgn0032291"	"FBgn0039043"	"FBgn0036962"	"FBgn0032297"	"FBgn0032299"	"FBgn0035151"	"FBgn0032304"	"FBgn0039020"	"FBgn0036953"	"FBgn0260393"	"FBgn0036246"	"FBgn0039944"	"FBgn0039942"	"FBgn0039941"	"FBgn0039943"	"FBgn0040514"	"FBgn0036440"	"FBgn0038741"	"FBgn0037882"	"FBgn0039485"	"FBgn0038761"	"FBgn0039473"	"FBgn0039472"	"FBgn0040571"	"FBgn0039369"	"FBgn0039368"	"FBgn0038775"	"FBgn0038043"	"FBgn0038051"	"FBgn0032414"	"FBgn0032419"	"FBgn0031494"	"FBgn0031168"	"FBgn0031500"	"FBgn0031489"	"FBgn0046225"	"FBgn0036958"	"FBgn0042187"	"FBgn0031410"	"FBgn0042186"	"FBgn0031164"	"FBgn0250841"	"FBgn0035249"	"FBgn0031496"	"FBgn0031498"	"FBgn0031501"	"FBgn0031490"	"FBgn0033089"	"FBgn0038821"	"FBgn0038828"	"FBgn0038829"	"FBgn0038830"	"FBgn0038850"	"FBgn0038505"	"FBgn0034202"	"FBgn0034201"	"FBgn0032029"	"FBgn0032032"	"FBgn0038879"	"FBgn0036345"	"FBgn0032719"	"FBgn0028895"	"FBgn0028896"	"FBgn0032771"	"FBgn0032772"	"FBgn0036396"	"FBgn0036395"	"FBgn0036393"	"FBgn0036391"	"FBgn0030293"	"FBgn0031861"	"FBgn0042189"	"FBgn0031859"	"FBgn0031858"	"FBgn0030291"	"FBgn0039077"	"FBgn0033934"	"FBgn0037276"	"FBgn0038001"	"FBgn0030120"	"FBgn0040028"	"FBgn0032869"	"FBgn0032868"	"FBgn0038481"	"FBgn0038479"	"FBgn0032997"	"FBgn0040009"	"FBgn0040010"	"FBgn0039836"	"FBgn0039970"	"FBgn0261387"	"FBgn0032775"	"FBgn0032774"	"FBgn0038450"	"FBgn0038449"	"FBgn0032768"	"FBgn0032763"	"FBgn0260000"	"FBgn0259998"	"FBgn0032753"	"FBgn0033777"	"FBgn0250842"	"FBgn0040755"	"FBgn0031544"	"FBgn0032715"	"FBgn0031194"	"FBgn0031195"	"FBgn0031197"	"FBgn0031597"	"FBgn0039002"	"FBgn0032144"	"FBgn0025837"	"FBgn0037004"	"FBgn0030467"	"FBgn0264494"	"FBgn0031364"	"FBgn0031365"	"FBgn0031361"	"FBgn0034924"	"FBgn0031356"	"FBgn0036311"	"FBgn0083978"	"FBgn0032668"	"FBgn0262115"	"FBgn0263780"	"FBgn0036348"	"FBgn0039993"	"FBgn0040056"	"FBgn0025835"	"FBgn0027597"	"FBgn0041004"	"FBgn0029877"	"FBgn0037885"	"FBgn0033802"	"FBgn0037880"	"FBgn0033439"	"FBgn0036923"	"FBgn0037890"	"FBgn0038009"	"FBgn0033710"	"FBgn0039856"	"FBgn0035730"	"FBgn0035425"	"FBgn0038717"	"FBgn0038718"	"FBgn0030114"	"FBgn0033756"	"FBgn0029751"	"FBgn0033529"	"FBgn0040899"	"FBgn0040900"	"FBgn0023534"	"FBgn0039197"	"FBgn0039196"	"FBgn0039195"	"FBgn0039192"	"FBgn0039167"	"FBgn0038550"	"FBgn0038547"	"FBgn0038548"	"FBgn0034748"	"FBgn0037525"	"FBgn0038915"	"FBgn0034383"	"FBgn0036227"	"FBgn0028394"	"FBgn0036454"	"FBgn0028480"	"FBgn0030061"	"FBgn0032124"	"FBgn0040005"	"FBgn0030063"	"FBgn0023537"	"FBgn0032597"	"FBgn0030163"	"FBgn0037431"	"FBgn0037433"	"FBgn0039860"	"FBgn0032603"	"FBgn0038415"	"FBgn0038416"	"FBgn0038421"	"FBgn0037500"	"FBgn0029647"	"FBgn0034624"	"FBgn0040778"	"FBgn0030006"	"FBgn0033199"	"FBgn0039498"	"FBgn0033072"	"FBgn0034552"	"FBgn0033566"	"FBgn0031171"	"FBgn0033491"	"FBgn0037435"	"FBgn0030360"	"FBgn0028856"	"FBgn0036537"	"FBgn0032082"	"FBgn0032791"	"FBgn0028872"	"FBgn0031119"	"FBgn0034898"	"FBgn0030359"	"FBgn0031343"	"FBgn0031345"	"FBgn0036837"	"FBgn0039863"	"FBgn0035262"	"FBgn0036035"	"FBgn0036023"	"FBgn0036024"	"FBgn0034403"	"FBgn0038470"	"FBgn0036832"	"FBgn0036796"	"FBgn0036795"	"FBgn0265268"	"FBgn0030403"	"FBgn0037553"	"FBgn0265267"	"FBgn0030956"	"FBgn0030012"	"FBgn0036725"	"FBgn0031724"	"FBgn0037520"	"FBgn0031719"	"FBgn0033431"	"FBgn0029525"	"FBgn0033836"	"FBgn0037003"	"FBgn0043825"	"FBgn0032265"	"FBgn0032266"	"FBgn0031869"	"FBgn0033905"	"FBgn0033904"	"FBgn0033610"	"FBgn0040763"	"FBgn0033683"	"FBgn0031127"	"FBgn0034460"	"FBgn0033864"	"FBgn0033893"	"FBgn0030351"	"FBgn0039761"	"FBgn0035780"	"FBgn0035568"	"FBgn0028866"	"FBgn0039149"	"FBgn0033285"	"FBgn0034218"	"FBgn0034206"	"FBgn0030345"	"FBgn0037683"	"FBgn0037931"	"FBgn0028864"	"FBgn0028518"	"FBgn0038701"	"FBgn0033154"	"FBgn0028527"	"FBgn0028746"	"FBgn0028900"	"FBgn0039189"	"FBgn0042207"	"FBgn0034322"	"FBgn0034323"	"FBgn0034324"	"FBgn0034325"	"FBgn0034326"	"FBgn0037812"	"FBgn0037973"	"FBgn0038053"	"FBgn0031470"	"FBgn0031469"	"FBgn0032639"	"FBgn0033888"	"FBgn0037870"	"FBgn0036466"	"FBgn0031929"	"FBgn0035642"	"FBgn0038953"	"FBgn0038592"	"FBgn0034411"	"FBgn0034382"	"FBgn0038460"	"FBgn0036091"	"FBgn0034279"	"FBgn0032551"	"FBgn0031426"	"FBgn0036469"	"FBgn0027561"	"FBgn0040964"	"FBgn0040963"	"FBgn0040967"	"FBgn0040696"	"FBgn0042213"	"FBgn0042098"	"FBgn0042101"	"FBgn0042102"	"FBgn0042103"	"FBgn0042104"	"FBgn0042105"	"FBgn0042106"	"FBgn0042205"	"FBgn0042110"	"FBgn0042111"	"FBgn0042125"	"FBgn0042126"	"FBgn0042127"	"FBgn0042131"	"FBgn0042132"	"FBgn0042133"	"FBgn0042137"	"FBgn0042146"	"FBgn0042173"	"FBgn0042175"	"FBgn0042180"	"FBgn0033421"	"FBgn0030164"	"FBgn0039869"	"FBgn0039585"	"FBgn0039870"	"FBgn0033434"	"FBgn0039674"	"FBgn0039911"	"FBgn0022349"	"FBgn0030377"	"FBgn0027547"	"FBgn0033214"	"FBgn0037468"	"FBgn0033216"	"FBgn0039623"	"FBgn0029940"	"FBgn0037466"	"FBgn0039881"	"FBgn0026563"	"FBgn0039751"	"FBgn0030162"	"FBgn0030485"	"FBgn0029947"	"FBgn0039886"	"FBgn0030060"	"FBgn0039664"	"FBgn0250839"	"FBgn0037391"	"FBgn0035271"	"FBgn0015359"	"FBgn0029942"	"FBgn0033400"	"FBgn0033204"	"FBgn0033203"	"FBgn0027608"	"FBgn0037372"	"FBgn0037369"	"FBgn0037365"	"FBgn0030223"	"FBgn0035384"	"FBgn0030003"	"FBgn0030005"	"FBgn0033289"	"FBgn0030217"	"FBgn0039876"	"FBgn0033286"	"FBgn0030008"	"FBgn0030251"	"FBgn0030025"	"FBgn0003065"	"FBgn0030244"	"FBgn0035388"	"FBgn0037360"	"FBgn0030243"	"FBgn0017448"	"FBgn0035213"	"FBgn0030447"	"FBgn0032955"	"FBgn0030240"	"FBgn0030441"	"FBgn0035211"	"FBgn0039767"	"FBgn0039773"	"FBgn0032957"	"FBgn0029990"	"FBgn0039790"	"FBgn0030320"	"FBgn0029995"	"FBgn0029997"	"FBgn0030000"	"FBgn0039792"	"FBgn0033484"	"FBgn0030017"	"FBgn0033279"	"FBgn0039665"	"FBgn0039663"	"FBgn0037455"	"FBgn0030326"	"FBgn0032864"	"FBgn0037336"	"FBgn0032969"	"FBgn0030319"	"FBgn0030411"	"FBgn0030396"	"FBgn0030386"	"FBgn0030384"	"FBgn0032870"	"FBgn0032871"	"FBgn0032873"	"FBgn0037512"	"FBgn0032877"	"FBgn0037518"	"FBgn0025838"	"FBgn0037478"	"FBgn0024993"	"FBgn0037323"	"FBgn0014931"	"FBgn0024995"	"FBgn0024997"	"FBgn0024998"	"FBgn0030504"	"FBgn0024991"	"FBgn0037536"	"FBgn0024973"	"FBgn0024975"	"FBgn0035090"	"FBgn0037541"	"FBgn0030376"	"FBgn0035087"	"FBgn0037537"	"FBgn0031533"	"FBgn0027599"	"FBgn0031265"	"FBgn0035082"	"FBgn0031564"	"FBgn0031566"	"FBgn0031273"	"FBgn0003159"	"FBgn0014930"	"FBgn0034753"	"FBgn0040391"	"FBgn0029728"	"FBgn0023526"	"FBgn0029725"	"FBgn0029672"	"FBgn0030207"	"FBgn0030206"	"FBgn0030195"	"FBgn0029679"	"FBgn0033240"	"FBgn0030189"	"FBgn0033241"	"FBgn0023529"	"FBgn0034689"	"FBgn0023528"	"FBgn0037344"	"FBgn0028491"	"FBgn0037342"	"FBgn0029685"	"FBgn0031585"	"FBgn0031462"	"FBgn0030177"	"FBgn0031468"	"FBgn0031472"	"FBgn0031474"	"FBgn0037521"	"FBgn0050001"	"FBgn0260474"	"FBgn0050008"	"FBgn0050010"	"FBgn0050015"	"FBgn0050016"	"FBgn0050020"	"FBgn0050022"	"FBgn0050025"	"FBgn0050026"	"FBgn0050031"	"FBgn0050033"	"FBgn0050036"	"FBgn0050037"	"FBgn0050039"	"FBgn0050043"	"FBgn0050046"	"FBgn0050047"	"FBgn0050048"	"FBgn0050049"	"FBgn0050050"	"FBgn0050053"	"FBgn0050054"	"FBgn0050056"	"FBgn0260475"	"FBgn0265272"	"FBgn0050062"	"FBgn0050065"	"FBgn0050075"	"FBgn0050076"	"FBgn0031643"	"FBgn0050082"	"FBgn0050083"	"FBgn0050089"	"FBgn0029720"	"FBgn0050090"	"FBgn0050091"	"FBgn0050094"	"FBgn0050095"	"FBgn0050096"	"FBgn0050098"	"FBgn0050099"	"FBgn0050103"	"FBgn0050105"	"FBgn0050108"	"FBgn0050109"	"FBgn0050110"	"FBgn0050114"	"FBgn0028496"	"FBgn0050122"	"FBgn0037519"	"FBgn0050148"	"FBgn0050151"	"FBgn0050154"	"FBgn0050156"	"FBgn0050158"	"FBgn0050159"	"FBgn0050160"	"FBgn0050161"	"FBgn0050172"	"FBgn0050177"	"FBgn0050178"	"FBgn0050183"	"FBgn0050184"	"FBgn0050187"	"FBgn0050192"	"FBgn0050195"	"FBgn0050196"	"FBgn0050197"	"FBgn0050203"	"FBgn0040337"	"FBgn0050222"	"FBgn0050259"	"FBgn0050265"	"FBgn0050268"	"FBgn0061435"	"FBgn0050271"	"FBgn0050274"	"FBgn0050275"	"FBgn0050278"	"FBgn0050280"	"FBgn0050281"	"FBgn0260477"	"FBgn0050284"	"FBgn0050285"	"FBgn0050286"	"FBgn0050287"	"FBgn0050288"	"FBgn0050289"	"FBgn0050291"	"FBgn0029928"	"FBgn0050323"	"FBgn0050324"	"FBgn0050325"	"FBgn0050334"	"FBgn0050338"	"FBgn0050339"	"FBgn0050340"	"FBgn0050344"	"FBgn0050345"	"FBgn0050349"	"FBgn0050350"	"FBgn0050355"	"FBgn0050356"	"FBgn0050357"	"FBgn0031645"	"FBgn0050369"	"FBgn0050371"	"FBgn0050373"	"FBgn0050375"	"FBgn0050376"	"FBgn0050377"	"FBgn0050378"	"FBgn0050379"	"FBgn0040373"	"FBgn0050380"	"FBgn0050383"	"FBgn0050384"	"FBgn0050385"	"FBgn0050389"	"FBgn0050391"	"FBgn0050392"	"FBgn0050393"	"FBgn0050394"	"FBgn0050395"	"FBgn0050398"	"FBgn0029925"	"FBgn0050403"	"FBgn0050411"	"FBgn0050412"	"FBgn0050413"	"FBgn0050414"	"FBgn0050416"	"FBgn0050419"	"FBgn0050423"	"FBgn0043792"	"FBgn0050428"	"FBgn0050429"	"FBgn0050430"	"FBgn0050431"	"FBgn0050432"	"FBgn0050440"	"FBgn0050447"	"FBgn0034703"	"FBgn0050457"	"FBgn0050458"	"FBgn0050460"	"FBgn0050466"	"FBgn0050467"	"FBgn0050471"	"FBgn0050472"	"FBgn0050479"	"FBgn0050484"	"FBgn0050485"	"FBgn0050486"	"FBgn0050487"	"FBgn0050491"	"FBgn0050495"	"FBgn0050496"	"FBgn0038195"	"FBgn0025612"	"FBgn0034946"	"FBgn0023527"	"FBgn0023524"	"FBgn0025613"	"FBgn0034816"	"FBgn0036015"	"FBgn0029608"	"FBgn0034835"	"FBgn0029804"	"FBgn0051007"	"FBgn0051008"	"FBgn0051010"	"FBgn0051013"	"FBgn0051016"	"FBgn0051019"	"FBgn0051021"	"FBgn0051028"	"FBgn0051029"	"FBgn0051036"	"FBgn0051038"	"FBgn0031473"	"FBgn0051041"	"FBgn0051050"	"FBgn0051051"	"FBgn0051055"	"FBgn0030148"	"FBgn0051064"	"FBgn0051068"	"FBgn0033005"	"FBgn0051075"	"FBgn0051076"	"FBgn0051077"	"FBgn0029807"	"FBgn0051087"	"FBgn0051089"	"FBgn0051091"	"FBgn0051093"	"FBgn0051097"	"FBgn0051098"	"FBgn0051099"	"FBgn0051100"	"FBgn0051102"	"FBgn0051103"	"FBgn0051104"	"FBgn0051106"	"FBgn0051109"	"FBgn0051111"	"FBgn0051115"	"FBgn0051121"	"FBgn0051122"	"FBgn0051125"	"FBgn0051126"	"FBgn0051128"	"FBgn0051139"	"FBgn0051140"	"FBgn0051141"	"FBgn0047114"	"FBgn0051145"	"FBgn0051156"	"FBgn0051157"	"FBgn0051161"	"FBgn0031471"	"FBgn0051174"	"FBgn0051176"	"FBgn0064912"	"FBgn0051183"	"FBgn0051189"	"FBgn0031466"	"FBgn0051191"	"FBgn0051195"	"FBgn0051198"	"FBgn0051199"	"FBgn0051200"	"FBgn0051204"	"FBgn0051205"	"FBgn0051206"	"FBgn0051207"	"FBgn0051211"	"FBgn0051213"	"FBgn0051219"	"FBgn0051220"	"FBgn0051221"	"FBgn0051223"	"FBgn0051224"	"FBgn0051226"	"FBgn0051229"	"FBgn0031465"	"FBgn0051230"	"FBgn0051231"	"FBgn0051233"	"FBgn0034840"	"FBgn0051244"	"FBgn0051245"	"FBgn0051248"	"FBgn0051249"	"FBgn0051251"	"FBgn0051259"	"FBgn0051262"	"FBgn0051265"	"FBgn0051266"	"FBgn0051267"	"FBgn0051268"	"FBgn0051269"	"FBgn0051272"	"FBgn0051274"	"FBgn0063261"	"FBgn0051278"	"FBgn0051279"	"FBgn0051286"	"FBgn0051287"	"FBgn0051288"	"FBgn0051294"	"FBgn0051296"	"FBgn0051300"	"FBgn0051301"	"FBgn0051313"	"FBgn0051321"	"FBgn0051323"	"FBgn0051326"	"FBgn0051327"	"FBgn0051337"	"FBgn0051342"	"FBgn0051343"	"FBgn0051344"	"FBgn0051345"	"FBgn0051347"	"FBgn0051358"	"FBgn0051360"	"FBgn0051365"	"FBgn0051368"	"FBgn0051370"	"FBgn0051371"	"FBgn0051373"	"FBgn0051380"	"FBgn0043799"	"FBgn0051388"	"FBgn0051391"	"FBgn0051404"	"FBgn0051406"	"FBgn0051407"	"FBgn0051415"	"FBgn0051418"	"FBgn0051419"	"FBgn0051431"	"FBgn0051436"	"FBgn0051437"	"FBgn0051441"	"FBgn0051445"	"FBgn0051446"	"FBgn0051454"	"FBgn0051457"	"FBgn0051459"	"FBgn0051460"	"FBgn0051463"	"FBgn0051464"	"FBgn0051467"	"FBgn0047351"	"FBgn0051473"	"FBgn0051482"	"FBgn0027564"	"FBgn0051493"	"FBgn0051495"	"FBgn0051496"	"FBgn0051510"	"FBgn0051515"	"FBgn0051516"	"FBgn0047199"	"FBgn0051522"	"FBgn0051523"	"FBgn0051524"	"FBgn0051525"	"FBgn0051528"	"FBgn0051533"	"FBgn0051538"	"FBgn0051546"	"FBgn0051548"	"FBgn0051549"	"FBgn0051550"	"FBgn0051551"	"FBgn0051559"	"FBgn0023536"	"FBgn0051560"	"FBgn0283728"	"FBgn0051601"	"FBgn0051606"	"FBgn0051609"	"FBgn0051612"	"FBgn0051624"	"FBgn0051626"	"FBgn0051627"	"FBgn0034961"	"FBgn0051633"	"FBgn0051635"	"FBgn0051636"	"FBgn0051637"	"FBgn0051638"	"FBgn0051639"	"FBgn0288229"	"FBgn0051642"	"FBgn0051643"	"FBgn0031484"	"FBgn0031673"	"FBgn0051659"	"FBgn0051661"	"FBgn0051663"	"FBgn0051664"	"FBgn0051668"	"FBgn0051673"	"FBgn0051674"	"FBgn0051675"	"FBgn0051676"	"FBgn0051677"	"FBgn0051678"	"FBgn0029896"	"FBgn0051680"	"FBgn0051681"	"FBgn0051683"	"FBgn0051687"	"FBgn0263355"	"FBgn0031449"	"FBgn0051690"	"FBgn0051693"	"FBgn0051697"	"FBgn0051698"	"FBgn0051704"	"FBgn0028490"	"FBgn0051706"	"FBgn0051709"	"FBgn0051710"	"FBgn0051712"	"FBgn0051715"	"FBgn0051717"	"FBgn0051729"	"FBgn0051730"	"FBgn0051735"	"FBgn0051740"	"FBgn0051741"	"FBgn0046888"	"FBgn0086909"	"FBgn0051752"	"FBgn0051759"	"FBgn0029524"	"FBgn0051760"	"FBgn0051769"	"FBgn0051773"	"FBgn0051776"	"FBgn0051777"	"FBgn0051778"	"FBgn0051784"	"FBgn0051785"	"FBgn0051787"	"FBgn0051788"	"FBgn0051789"	"FBgn0051792"	"FBgn0051793"	"FBgn0051797"	"FBgn0051798"	"FBgn0051800"	"FBgn0051802"	"FBgn0051804"	"FBgn0051805"	"FBgn0051806"	"FBgn0051807"	"FBgn0062978"	"FBgn0051809"	"FBgn0051810"	"FBgn0051815"	"FBgn0051816"	"FBgn0028899"	"FBgn0028893"	"FBgn0051820"	"FBgn0051821"	"FBgn0051823"	"FBgn0051826"	"FBgn0051827"	"FBgn0051832"	"FBgn0029892"	"FBgn0051848"	"FBgn0051855"	"FBgn0051861"	"FBgn0051862"	"FBgn0051867"	"FBgn0051869"	"FBgn0051870"	"FBgn0051871"	"FBgn0051872"	"FBgn0051875"	"FBgn0051882"	"FBgn0032122"	"FBgn0032079"	"FBgn0051897"	"FBgn0051898"	"FBgn0260479"	"FBgn0051908"	"FBgn0051909"	"FBgn0023525"	"FBgn0051910"	"FBgn0051913"	"FBgn0051915"	"FBgn0051921"	"FBgn0051922"	"FBgn0051924"	"FBgn0051926"	"FBgn0051928"	"FBgn0051933"	"FBgn0031360"	"FBgn0051948"	"FBgn0051949"	"FBgn0051952"	"FBgn0051954"	"FBgn0051955"	"FBgn0051957"	"FBgn0051960"	"FBgn0051974"	"FBgn0029887"	"FBgn0051988"	"FBgn0038210"	"FBgn0051997"	"FBgn0051998"	"FBgn0051999"	"FBgn0052006"	"FBgn0052017"	"FBgn0052022"	"FBgn0052023"	"FBgn0052024"	"FBgn0052026"	"FBgn0043806"	"FBgn0052036"	"FBgn0052037"	"FBgn0052040"	"FBgn0044328"	"FBgn0052053"	"FBgn0052054"	"FBgn0052055"	"FBgn0052061"	"FBgn0052066"	"FBgn0052069"	"FBgn0052071"	"FBgn0052073"	"FBgn0052074"	"FBgn0052075"	"FBgn0052079"	"FBgn0052081"	"FBgn0052085"	"FBgn0052086"	"FBgn0052087"	"FBgn0052091"	"FBgn0052095"	"FBgn0052099"	"FBgn0052100"	"FBgn0052102"	"FBgn0052104"	"FBgn0052106"	"FBgn0052107"	"FBgn0052109"	"FBgn0052110"	"FBgn0052112"	"FBgn0052115"	"FBgn0052117"	"FBgn0052119"	"FBgn0052121"	"FBgn0031545"	"FBgn0052137"	"FBgn0047178"	"FBgn0047338"	"FBgn0034568"	"FBgn0052161"	"FBgn0052163"	"FBgn0052170"	"FBgn0052176"	"FBgn0052181"	"FBgn0052182"	"FBgn0052187"	"FBgn0052188"	"FBgn0052189"	"FBgn0052191"	"FBgn0052192"	"FBgn0052195"	"FBgn0052196"	"FBgn0052198"	"FBgn0052199"	"FBgn0052201"	"FBgn0052202"	"FBgn0052204"	"FBgn0052206"	"FBgn0052212"	"FBgn0052213"	"FBgn0052214"	"FBgn0052219"	"FBgn0036014"	"FBgn0052221"	"FBgn0052225"	"FBgn0052228"	"FBgn0037538"	"FBgn0047330"	"FBgn0046793"	"FBgn0052237"	"FBgn0029885"	"FBgn0052240"	"FBgn0052241"	"FBgn0052243"	"FBgn0052246"	"FBgn0052248"	"FBgn0052249"	"FBgn0031631"	"FBgn0052259"	"FBgn0029882"	"FBgn0052260"	"FBgn0052262"	"FBgn0052263"	"FBgn0052264"	"FBgn0052266"	"FBgn0052267"	"FBgn0052271"	"FBgn0047135"	"FBgn0052277"	"FBgn0052278"	"FBgn0052280"	"FBgn0052281"	"FBgn0052284"	"FBgn0260480"	"FBgn0052299"	"FBgn0052301"	"FBgn0052302"	"FBgn0052305"	"FBgn0052313"	"FBgn0052320"	"FBgn0052333"	"FBgn0052344"	"FBgn0052354"	"FBgn0052365"	"FBgn0052369"	"FBgn0052371"	"FBgn0052373"	"FBgn0052374"	"FBgn0052376"	"FBgn0052379"	"FBgn0041232"	"FBgn0052407"	"FBgn0052409"	"FBgn0052413"	"FBgn0052425"	"FBgn0052428"	"FBgn0052432"	"FBgn0052436"	"FBgn0052437"	"FBgn0052440"	"FBgn0043783"	"FBgn0052445"	"FBgn0052447"	"FBgn0052448"	"FBgn0052450"	"FBgn0052452"	"FBgn0052453"	"FBgn0260481"	"FBgn0052457"	"FBgn0052459"	"FBgn0031538"	"FBgn0052461"	"FBgn0052462"	"FBgn0052473"	"FBgn0052483"	"FBgn0052485"	"FBgn0266918"	"FBgn0052487"	"FBgn0052488"	"FBgn0285970"	"FBgn0052507"	"FBgn0031622"	"FBgn0052512"	"FBgn0052523"	"FBgn0041706"	"FBgn0052532"	"FBgn0052533"	"FBgn0052536"	"FBgn0052537"	"FBgn0052544"	"FBgn0052547"	"FBgn0052548"	"FBgn0052551"	"FBgn0052554"	"FBgn0052563"	"FBgn0052564"	"FBgn0052568"	"FBgn0034978"	"FBgn0052572"	"FBgn0052576"	"FBgn0052579"	"FBgn0052588"	"FBgn0052590"	"FBgn0052591"	"FBgn0260482"	"FBgn0052603"	"FBgn0032986"	"FBgn0052625"	"FBgn0052631"	"FBgn0052633"	"FBgn0052638"	"FBgn0052639"	"FBgn0052640"	"FBgn0052641"	"FBgn0052642"	"FBgn0052643"	"FBgn0052645"	"FBgn0052647"	"FBgn0052650"	"FBgn0052651"	"FBgn0052655"	"FBgn0052668"	"FBgn0052669"	"FBgn0052679"	"FBgn0052681"	"FBgn0052683"	"FBgn0052686"	"FBgn0052687"	"FBgn0052694"	"FBgn0052695"	"FBgn0033093"	"FBgn0267253"	"FBgn0052706"	"FBgn0052708"	"FBgn0052712"	"FBgn0052713"	"FBgn0052718"	"FBgn0052719"	"FBgn0052720"	"FBgn0052726"	"FBgn0265265"	"FBgn0052750"	"FBgn0052751"	"FBgn0052755"	"FBgn0052756"	"FBgn0052762"	"FBgn0052767"	"FBgn0031518"	"FBgn0052772"	"FBgn0052793"	"FBgn0040384"	"FBgn0052797"	"FBgn0052806"	"FBgn0052808"	"FBgn0023531"	"FBgn0260741"	"FBgn0052811"	"FBgn0025642"	"FBgn0052813"	"FBgn0052814"	"FBgn0052815"	"FBgn0052816"	"FBgn0052817"	"FBgn0052820"	"FBgn0052829"	"FBgn0052832"	"FBgn0052833"	"FBgn0052834"	"FBgn0052845"	"FBgn0052846"	"FBgn0052847"	"FBgn0031522"	"FBgn0052855"	"FBgn0052856"	"FBgn0037030"	"FBgn0031628"	"FBgn0052944"	"FBgn0052945"	"FBgn0052971"	"FBgn0052982"	"FBgn0052984"	"FBgn0052985"	"FBgn0053003"	"FBgn0038878"	"FBgn0053012"	"FBgn0053017"	"FBgn0053054"	"FBgn0053056"	"FBgn0036016"	"FBgn0053060"	"FBgn0053061"	"FBgn0053062"	"FBgn0038877"	"FBgn0053080"	"FBgn0029756"	"FBgn0028916"	"FBgn0053093"	"FBgn0053096"	"FBgn0053098"	"FBgn0053099"	"FBgn0053107"	"FBgn0053108"	"FBgn0053109"	"FBgn0053110"	"FBgn0053111"	"FBgn0053116"	"FBgn0053120"	"FBgn0053124"	"FBgn0053125"	"FBgn0053127"	"FBgn0053128"	"FBgn0053129"	"FBgn0053136"	"FBgn0053137"	"FBgn0053140"	"FBgn0053143"	"FBgn0053144"	"FBgn0053155"	"FBgn0053156"	"FBgn0053158"	"FBgn0053159"	"FBgn0053160"	"FBgn0053169"	"FBgn0053170"	"FBgn0053172"	"FBgn0053177"	"FBgn0053178"	"FBgn0053181"	"FBgn0053189"	"FBgn0053191"	"FBgn0053199"	"FBgn0053203"	"FBgn0053217"	"FBgn0053223"	"FBgn0053225"	"FBgn0069056"	"FBgn0261373"	"FBgn0053229"	"FBgn0029750"	"FBgn0053230"	"FBgn0053233"	"FBgn0053234"	"FBgn0030307"	"FBgn0053252"	"FBgn0030992"	"FBgn0053257"	"FBgn0053258"	"FBgn0036495"	"FBgn0053262"	"FBgn0053263"	"FBgn0053267"	"FBgn0036177"	"FBgn0053269"	"FBgn0053270"	"FBgn0053271"	"FBgn0053272"	"FBgn0053278"	"FBgn0034985"	"FBgn0053281"	"FBgn0053282"	"FBgn0053284"	"FBgn0053285"	"FBgn0053286"	"FBgn0053287"	"FBgn0053288"	"FBgn0053290"	"FBgn0053293"	"FBgn0053296"	"FBgn0032120"	"FBgn0053299"	"FBgn0039511"	"FBgn0053301"	"FBgn0053303"	"FBgn0053306"	"FBgn0053307"	"FBgn0250834"	"FBgn0053309"	"FBgn0053310"	"FBgn0053322"	"FBgn0053325"	"FBgn0067628"	"FBgn0067629"	"FBgn0053333"	"FBgn0053337"	"FBgn0053339"	"FBgn0053340"	"FBgn0053341"	"FBgn0086610"	"FBgn0053346"	"FBgn0036018"	"FBgn0038871"	"FBgn0039510"	"FBgn0029874"	"FBgn0031240"	"FBgn0053453"	"FBgn0053454"	"FBgn0053458"	"FBgn0053459"	"FBgn0053460"	"FBgn0053461"	"FBgn0053462"	"FBgn0053463"	"FBgn0053465"	"FBgn0053467"	"FBgn0053468"	"FBgn0053469"	"FBgn0031513"	"FBgn0053474"	"FBgn0053475"	"FBgn0053476"	"FBgn0053477"	"FBgn0040609"	"FBgn0053483"	"FBgn0053489"	"FBgn0036459"	"FBgn0053490"	"FBgn0053493"	"FBgn0053494"	"FBgn0053500"	"FBgn0053506"	"FBgn0053509"	"FBgn0053510"	"FBgn0053511"	"FBgn0053514"	"FBgn0250819"	"FBgn0053523"	"FBgn0053543"	"FBgn0031619"	"FBgn0053552"	"FBgn0053557"	"FBgn0034989"	"FBgn0033117"	"FBgn0053626"	"FBgn0053627"	"FBgn0053630"	"FBgn0053631"	"FBgn0053632"	"FBgn0053635"	"FBgn0053639"	"FBgn0053640"	"FBgn0053641"	"FBgn0053642"	"FBgn0053643"	"FBgn0053644"	"FBgn0053645"	"FBgn0053647"	"FBgn0053648"	"FBgn0053654"	"FBgn0250824"	"FBgn0053658"	"FBgn0053664"	"FBgn0053665"	"FBgn0053666"	"FBgn0053667"	"FBgn0053668"	"FBgn0053669"	"FBgn0053673"	"FBgn0053679"	"FBgn0039508"	"FBgn0053680"	"FBgn0053687"	"FBgn0053688"	"FBgn0053689"	"FBgn0052831"	"FBgn0053700"	"FBgn0053702"	"FBgn0053703"	"FBgn0053704"	"FBgn0053710"	"FBgn0053721"	"FBgn0053723"	"FBgn0053725"	"FBgn0053752"	"FBgn0053757"	"FBgn0053758"	"FBgn0034997"	"FBgn0053764"	"FBgn0053766"	"FBgn0053767"	"FBgn0053768"	"FBgn0053769"	"FBgn0053770"	"FBgn0053771"	"FBgn0053772"	"FBgn0053773"	"FBgn0053774"	"FBgn0053775"	"FBgn0053777"	"FBgn0053783"	"FBgn0053784"	"FBgn0053792"	"FBgn0053795"	"FBgn0053796"	"FBgn0053798"	"FBgn0035152"	"FBgn0053912"	"FBgn0053914"	"FBgn0053919"	"FBgn0053920"	"FBgn0053922"	"FBgn0053923"	"FBgn0053926"	"FBgn0053927"	"FBgn0053928"	"FBgn0047095"	"FBgn0262731"	"FBgn0047000"	"FBgn0083068"	"FBgn0053958"	"FBgn0053965"	"FBgn0053966"	"FBgn0053969"	"FBgn0037975"	"FBgn0053978"	"FBgn0053985"	"FBgn0053986"	"FBgn0053998"	"FBgn0054001"	"FBgn0054002"	"FBgn0054005"	"FBgn0054007"	"FBgn0054008"	"FBgn0054011"	"FBgn0054012"	"FBgn0054015"	"FBgn0035148"	"FBgn0054021"	"FBgn0054025"	"FBgn0054026"	"FBgn0054027"	"FBgn0054028"	"FBgn0054029"	"FBgn0054030"	"FBgn0054031"	"FBgn0054033"	"FBgn0054034"	"FBgn0054038"	"FBgn0054039"	"FBgn0054040"	"FBgn0054041"	"FBgn0054043"	"FBgn0054045"	"FBgn0054049"	"FBgn0054051"	"FBgn0054054"	"FBgn0054056"	"FBgn0054057"	"FBgn0031573"	"FBgn0036008"	"FBgn0083941"	"FBgn0083943"	"FBgn0083945"	"FBgn0086608"	"FBgn0083951"	"FBgn0083953"	"FBgn0083956"	"FBgn0083960"	"FBgn0083961"	"FBgn0083962"	"FBgn0083965"	"FBgn0083966"	"FBgn0083968"	"FBgn0083969"	"FBgn0083970"	"FBgn0083972"	"FBgn0083974"	"FBgn0083977"	"FBgn0083984"	"FBgn0083985"	"FBgn0083986"	"FBgn0083991"	"FBgn0085188"	"FBgn0250826"	"FBgn0085190"	"FBgn0085191"	"FBgn0085192"	"FBgn0085194"	"FBgn0085195"	"FBgn0085196"	"FBgn0085197"	"FBgn0085198"	"FBgn0085199"	"FBgn0085200"	"FBgn0085202"	"FBgn0085203"	"FBgn0085204"	"FBgn0085205"	"FBgn0085209"	"FBgn0085210"	"FBgn0085212"	"FBgn0085213"	"FBgn0085214"	"FBgn0085217"	"FBgn0085218"	"FBgn0085219"	"FBgn0085222"	"FBgn0085223"	"FBgn0085224"	"FBgn0085225"	"FBgn0085227"	"FBgn0085228"	"FBgn0033100"	"FBgn0085229"	"FBgn0085230"	"FBgn0085231"	"FBgn0085232"	"FBgn0085233"	"FBgn0085234"	"FBgn0085235"	"FBgn0085236"	"FBgn0085237"	"FBgn0085239"	"FBgn0085241"	"FBgn0085242"	"FBgn0085243"	"FBgn0085244"	"FBgn0085245"	"FBgn0085246"	"FBgn0085248"	"FBgn0085249"	"FBgn0085250"	"FBgn0250822"	"FBgn0085252"	"FBgn0085253"	"FBgn0085254"	"FBgn0085256"	"FBgn0085257"	"FBgn0259832"	"FBgn0085259"	"FBgn0085260"	"FBgn0085261"	"FBgn0085265"	"FBgn0085267"	"FBgn0250825"	"FBgn0085271"	"FBgn0085273"	"FBgn0085274"	"FBgn0085276"	"FBgn0085277"	"FBgn0085279"	"FBgn0085280"	"FBgn0085282"	"FBgn0085285"	"FBgn0085287"	"FBgn0085288"	"FBgn0085289"	"FBgn0085290"	"FBgn0085294"	"FBgn0085295"	"FBgn0085296"	"FBgn0085297"	"FBgn0085298"	"FBgn0085302"	"FBgn0085303"	"FBgn0085305"	"FBgn0085307"	"FBgn0085308"	"FBgn0085309"	"FBgn0085310"	"FBgn0085311"	"FBgn0085312"	"FBgn0085313"	"FBgn0085315"	"FBgn0085316"	"FBgn0085317"	"FBgn0085318"	"FBgn0085319"	"FBgn0085320"	"FBgn0085321"	"FBgn0085322"	"FBgn0085324"	"FBgn0085325"	"FBgn0085326"	"FBgn0085327"	"FBgn0085328"	"FBgn0031875"	"FBgn0085329"	"FBgn0085330"	"FBgn0085331"	"FBgn0085332"	"FBgn0085334"	"FBgn0085336"	"FBgn0085337"	"FBgn0259831"	"FBgn0085339"	"FBgn0085341"	"FBgn0085345"	"FBgn0085352"	"FBgn0085353"	"FBgn0085354"	"FBgn0085356"	"FBgn0085357"	"FBgn0085359"	"FBgn0085360"	"FBgn0085361"	"FBgn0263829"	"FBgn0085366"	"FBgn0085367"	"FBgn0036000"	"FBgn0085371"	"FBgn0085374"	"FBgn0085376"	"FBgn0085377"	"FBgn0085382"	"FBgn0085383"	"FBgn0085384"	"FBgn0085386"	"FBgn0031229"	"FBgn0085396"	"FBgn0035998"	"FBgn0085399"	"FBgn0085404"	"FBgn0085405"	"FBgn0263117"	"FBgn0085411"	"FBgn0085413"	"FBgn0085415"	"FBgn0085422"	"FBgn0085425"	"FBgn0085427"	"FBgn0085433"	"FBgn0085437"	"FBgn0085438"	"FBgn0085446"	"FBgn0085452"	"FBgn0085454"	"FBgn0085455"	"FBgn0085456"	"FBgn0085457"	"FBgn0085458"	"FBgn0085459"	"FBgn0085460"	"FBgn0085461"	"FBgn0085462"	"FBgn0250904"	"FBgn0085464"	"FBgn0085465"	"FBgn0085466"	"FBgn0085471"	"FBgn0085472"	"FBgn0085473"	"FBgn0085474"	"FBgn0085475"	"FBgn0085476"	"FBgn0085477"	"FBgn0085479"	"FBgn0085480"	"FBgn0085481"	"FBgn0085482"	"FBgn0085483"	"FBgn0085485"	"FBgn0085486"	"FBgn0085487"	"FBgn0085488"	"FBgn0085489"	"FBgn0250833"	"FBgn0085491"	"FBgn0035996"	"FBgn0024984"	"FBgn0028913"	"FBgn0035005"	"FBgn0028887"	"FBgn0035007"	"FBgn0035008"	"FBgn0034849"	"FBgn0046253"	"FBgn0038250"	"FBgn0035027"	"FBgn0031559"	"FBgn0031431"	"FBgn0038706"	"FBgn0034859"	"FBgn0040355"	"FBgn0029714"	"FBgn0031430"	"FBgn0035995"	"FBgn0038463"	"FBgn0031279"	"FBgn0029716"	"FBgn0035033"	"FBgn0035999"	"FBgn0029708"	"FBgn0031423"	"FBgn0025681"	"FBgn0035034"	"FBgn0029854"	"FBgn0029710"	"FBgn0038697"	"FBgn0023521"	"FBgn0025643"	"FBgn0035065"	"FBgn0029642"	"FBgn0035063"	"FBgn0031417"	"FBgn0025645"	"FBgn0029648"	"FBgn0031562"	"FBgn0031418"	"FBgn0038266"	"FBgn0035069"	"FBgn0037028"	"FBgn0031245"	"FBgn0029706"	"FBgn0023540"	"FBgn0038268"	"FBgn0030735"	"FBgn0037026"	"FBgn0032981"	"FBgn0261444"	"FBgn0035042"	"FBgn0031238"	"FBgn0034785"	"FBgn0035070"	"FBgn0032974"	"FBgn0031600"	"FBgn0040397"	"FBgn0031285"	"FBgn0035044"	"FBgn0027521"	"FBgn0034097"	"FBgn0040350"	"FBgn0037023"	"FBgn0040349"	"FBgn0034796"	"FBgn0031590"	"FBgn0040348"	"FBgn0040346"	"FBgn0040342"	"FBgn0040345"	"FBgn0031227"	"FBgn0040343"	"FBgn0024986"	"FBgn0029824"	"FBgn0034750"	"FBgn0038700"	"FBgn0034933"	"FBgn0038702"	"FBgn0023530"	"FBgn0039240"	"FBgn0034755"	"FBgn0032110"	"FBgn0022343"	"FBgn0036684"	"FBgn0032119"	"FBgn0035085"	"FBgn0035088"	"FBgn0024989"	"FBgn0029853"	"FBgn0034800"	"FBgn0031662"	"FBgn0028507"	"FBgn0025378"	"FBgn0034938"	"FBgn0036838"	"FBgn0029861"	"FBgn0038275"	"FBgn0036833"	"FBgn0029863"	"FBgn0035091"	"FBgn0034804"	"FBgn0032131"	"FBgn0029866"	"FBgn0029867"	"FBgn0023520"	"FBgn0034951"	"FBgn0031286"	"FBgn0036422"	"FBgn0035057"	"FBgn0035059"	"FBgn0036824"	"FBgn0034871"	"FBgn0034958"	"FBgn0027524"	"FBgn0038003"	"FBgn0029873"	"FBgn0036423"	"FBgn0034739"	"FBgn0040396"	"FBgn0038008"	"FBgn0033793"	"FBgn0036821"	"FBgn0035988"	"FBgn0038292"	"FBgn0038472"	"FBgn0037801"	"FBgn0038820"	"FBgn0058006"	"FBgn0030418"	"FBgn0058045"	"FBgn0038469"	"FBgn0058160"	"FBgn0032143"	"FBgn0058191"	"FBgn0058198"	"FBgn0029821"	"FBgn0034659"	"FBgn0035986"	"FBgn0063670"	"FBgn0025624"	"FBgn0058298"	"FBgn0032149"	"FBgn0011824"	"FBgn0029736"	"FBgn0037018"	"FBgn0058439"	"FBgn0025629"	"FBgn0058470"	"FBgn0085736"	"FBgn0069973"	"FBgn0263830"	"FBgn0034976"	"FBgn0069969"	"FBgn0038482"	"FBgn0085506"	"FBgn0038011"	"FBgn0036301"	"FBgn0037827"	"FBgn0037017"	"FBgn0035983"	"FBgn0085521"	"FBgn0036648"	"FBgn0025558"	"FBgn0039955"	"FBgn0069923"	"FBgn0038017"	"FBgn0029649"	"FBgn0028474"	"FBgn0085569"	"FBgn0085599"	"FBgn0031257"	"FBgn0085638"	"FBgn0084001"	"FBgn0029770"	"FBgn0087011"	"FBgn0085692"	"FBgn0085693"	"FBgn0028892"	"FBgn0028888"	"FBgn0036793"	"FBgn0040634"	"FBgn0025627"	"FBgn0029753"	"FBgn0025628"	"FBgn0038302"	"FBgn0031251"	"FBgn0250844"	"FBgn0250754"	"FBgn0250755"	"FBgn0250862"	"FBgn0250867"	"FBgn0250868"	"FBgn0250869"	"FBgn0259098"	"FBgn0259101"	"FBgn0259143"	"FBgn0266569"	"FBgn0259145"	"FBgn0259148"	"FBgn0259149"	"FBgn0259151"	"FBgn0259163"	"FBgn0259164"	"FBgn0259166"	"FBgn0259167"	"FBgn0259179"	"FBgn0259183"	"FBgn0259184"	"FBgn0036639"	"FBgn0259192"	"FBgn0259195"	"FBgn0031683"	"FBgn0259196"	"FBgn0259198"	"FBgn0259219"	"FBgn0259222"	"FBgn0259223"	"FBgn0259224"	"FBgn0259226"	"FBgn0259227"	"FBgn0259229"	"FBgn0259233"	"FBgn0259237"	"FBgn0259238"	"FBgn0259239"	"FBgn0259241"	"FBgn0259242"	"FBgn0259244"	"FBgn0259677"	"FBgn0259700"	"FBgn0259701"	"FBgn0259702"	"FBgn0259703"	"FBgn0259705"	"FBgn0259742"	"FBgn0259707"	"FBgn0259710"	"FBgn0259711"	"FBgn0259712"	"FBgn0259713"	"FBgn0259715"	"FBgn0259722"	"FBgn0031384"	"FBgn0259729"	"FBgn0030745"	"FBgn0259736"	"FBgn0259737"	"FBgn0259738"	"FBgn0259739"	"FBgn0259740"	"FBgn0259741"	"FBgn0259748"	"FBgn0259818"	"FBgn0259821"	"FBgn0259823"	"FBgn0259916"	"FBgn0259917"	"FBgn0259926"	"FBgn0259927"	"FBgn0259935"	"FBgn0259950"	"FBgn0259954"	"FBgn0259955"	"FBgn0259957"	"FBgn0259960"	"FBgn0259961"	"FBgn0259971"	"FBgn0259989"	"FBgn0259992"	"FBgn0260007"	"FBgn0260026"	"FBgn0260027"	"FBgn0034761"	"FBgn0260226"	"FBgn0260388"	"FBgn0260392"	"FBgn0260396"	"FBgn0260428"	"FBgn0260429"	"FBgn0260430"	"FBgn0260431"	"FBgn0260434"	"FBgn0260487"	"FBgn0260643"	"FBgn0260644"	"FBgn0260645"	"FBgn0260646"	"FBgn0260657"	"FBgn0260658"	"FBgn0260659"	"FBgn0260713"	"FBgn0260755"	"FBgn0260756"	"FBgn0260758"	"FBgn0260762"	"FBgn0260763"	"FBgn0260764"	"FBgn0260766"	"FBgn0260768"	"FBgn0260776"	"FBgn0260777"	"FBgn0260867"	"FBgn0260868"	"FBgn0260869"	"FBgn0260870"	"FBgn0260871"	"FBgn0260873"	"FBgn0260954"	"FBgn0260955"	"FBgn0260965"	"FBgn0031389"	"FBgn0260967"	"FBgn0260968"	"FBgn0260969"	"FBgn0260971"	"FBgn0260996"	"FBgn0260997"	"FBgn0261262"	"FBgn0261267"	"FBgn0261356"	"FBgn0261360"	"FBgn0261361"	"FBgn0261501"	"FBgn0261502"	"FBgn0261506"	"FBgn0261507"	"FBgn0261508"	"FBgn0261523"	"FBgn0261531"	"FBgn0034598"	"FBgn0261545"	"FBgn0264979"	"FBgn0261553"	"FBgn0261554"	"FBgn0261555"	"FBgn0261556"	"FBgn0261561"	"FBgn0261562"	"FBgn0261566"	"FBgn0261567"	"FBgn0261568"	"FBgn0261571"	"FBgn0265263"	"FBgn0034741"	"FBgn0261581"	"FBgn0261582"	"FBgn0261583"	"FBgn0261584"	"FBgn0261587"	"FBgn0261610"	"FBgn0031407"	"FBgn0261611"	"FBgn0261614"	"FBgn0261615"	"FBgn0261616"	"FBgn0261674"	"FBgn0031409"	"FBgn0261627"	"FBgn0261628"	"FBgn0261630"	"FBgn0261631"	"FBgn0261633"	"FBgn0261634"	"FBgn0261635"	"FBgn0261641"	"FBgn0261681"	"FBgn0261682"	"FBgn0261686"	"FBgn0261705"	"FBgn0261801"	"FBgn0261802"	"FBgn0261803"	"FBgn0261804"	"FBgn0261805"	"FBgn0261806"	"FBgn0261807"	"FBgn0261816"	"FBgn0261817"	"FBgn0261830"	"FBgn0261831"	"FBgn0261832"	"FBgn0261834"	"FBgn0261847"	"FBgn0014092"	"FBgn0261848"	"FBgn0261849"	"FBgn0261853"	"FBgn0263354"	"FBgn0261859"	"FBgn0261860"	"FBgn0261925"	"FBgn0261928"	"FBgn0261932"	"FBgn0261975"	"FBgn0261989"	"FBgn0261990"	"FBgn0261991"	"FBgn0025626"	"FBgn0261992"	"FBgn0261993"	"FBgn0261994"	"FBgn0261995"	"FBgn0261996"	"FBgn0261997"	"FBgn0261998"	"FBgn0262000"	"FBgn0262001"	"FBgn0034114"	"FBgn0262002"	"FBgn0262003"	"FBgn0262004"	"FBgn0262005"	"FBgn0262006"	"FBgn0262007"	"FBgn0262008"	"FBgn0262009"	"FBgn0262010"	"FBgn0262017"	"FBgn0262020"	"FBgn0262021"	"FBgn0262022"	"FBgn0262023"	"FBgn0262024"	"FBgn0262030"	"FBgn0262035"	"FBgn0262036"	"FBgn0262098"	"FBgn0262099"	"FBgn0262100"	"FBgn0262101"	"FBgn0262102"	"FBgn0262104"	"FBgn0034601"	"FBgn0262140"	"FBgn0262141"	"FBgn0262143"	"FBgn0038388"	"FBgn0262144"	"FBgn0262150"	"FBgn0262170"	"FBgn0031287"	"FBgn0024983"	"FBgn0034742"	"FBgn0031258"	"FBgn0030747"	"FBgn0262351"	"FBgn0262352"	"FBgn0262353"	"FBgn0262354"	"FBgn0262356"	"FBgn0262357"	"FBgn0262358"	"FBgn0262359"	"FBgn0262360"	"FBgn0262361"	"FBgn0036787"	"FBgn0262362"	"FBgn0262363"	"FBgn0262364"	"FBgn0262365"	"FBgn0262366"	"FBgn0262476"	"FBgn0262478"	"FBgn0262479"	"FBgn0262480"	"FBgn0262481"	"FBgn0262482"	"FBgn0262484"	"FBgn0262485"	"FBgn0262486"	"FBgn0262487"	"FBgn0262508"	"FBgn0262528"	"FBgn0262529"	"FBgn0262530"	"FBgn0262531"	"FBgn0262534"	"FBgn0262535"	"FBgn0262536"	"FBgn0262537"	"FBgn0262538"	"FBgn0262539"	"FBgn0262540"	"FBgn0262541"	"FBgn0262544"	"FBgn0262547"	"FBgn0262562"	"FBgn0262563"	"FBgn0262566"	"FBgn0262567"	"FBgn0262568"	"FBgn0262569"	"FBgn0262570"	"FBgn0262571"	"FBgn0262572"	"FBgn0262574"	"FBgn0262575"	"FBgn0262576"	"FBgn0262577"	"FBgn0262580"	"FBgn0262581"	"FBgn0262583"	"FBgn0262587"	"FBgn0262588"	"FBgn0262592"	"FBgn0025632"	"FBgn0262605"	"FBgn0262607"	"FBgn0262608"	"FBgn0262609"	"FBgn0262610"	"FBgn0262611"	"FBgn0262612"	"FBgn0262613"	"FBgn0262621"	"FBgn0262623"	"FBgn0262679"	"FBgn0262683"	"FBgn0262685"	"FBgn0262686"	"FBgn0262719"	"FBgn0262721"	"FBgn0262786"	"FBgn0262787"	"FBgn0262788"	"FBgn0262794"	"FBgn0262808"	"FBgn0030455"	"FBgn0262810"	"FBgn0262811"	"FBgn0262812"	"FBgn0262813"	"FBgn0262814"	"FBgn0262816"	"FBgn0262817"	"FBgn0262819"	"FBgn0262820"	"FBgn0262821"	"FBgn0262827"	"FBgn0262839"	"FBgn0262840"	"FBgn0262843"	"FBgn0262844"	"FBgn0262845"	"FBgn0262854"	"FBgn0262855"	"FBgn0262856"	"FBgn0262874"	"FBgn0262875"	"FBgn0262876"	"FBgn0262877"	"FBgn0262878"	"FBgn0262880"	"FBgn0262882"	"FBgn0034956"	"FBgn0262889"	"FBgn0262890"	"FBgn0262891"	"FBgn0262893"	"FBgn0262894"	"FBgn0026878"	"FBgn0262896"	"FBgn0262899"	"FBgn0262900"	"FBgn0262948"	"FBgn0262960"	"FBgn0262961"	"FBgn0262962"	"FBgn0262966"	"FBgn0036274"	"FBgn0262980"	"FBgn0262982"	"FBgn0262983"	"FBgn0262984"	"FBgn0262985"	"FBgn0262986"	"FBgn0262987"	"FBgn0262988"	"FBgn0262999"	"FBgn0263000"	"FBgn0263004"	"FBgn0263020"	"FBgn0263021"	"FBgn0263022"	"FBgn0263023"	"FBgn0263024"	"FBgn0030456"	"FBgn0263026"	"FBgn0263027"	"FBgn0263029"	"FBgn0263030"	"FBgn0263034"	"FBgn0263035"	"FBgn0263036"	"FBgn0263037"	"FBgn0263038"	"FBgn0263040"	"FBgn0263041"	"FBgn0263079"	"FBgn0263078"	"FBgn0263047"	"FBgn0263072"	"FBgn0263080"	"FBgn0263081"	"FBgn0038795"	"FBgn0263082"	"FBgn0263083"	"FBgn0263086"	"FBgn0263087"	"FBgn0263094"	"FBgn0263109"	"FBgn0263110"	"FBgn0263114"	"FBgn0263131"	"FBgn0263206"	"FBgn0038313"	"FBgn0263216"	"FBgn0263246"	"FBgn0263247"	"FBgn0263248"	"FBgn0263249"	"FBgn0263250"	"FBgn0263256"	"FBgn0263270"	"FBgn0263314"	"FBgn0263320"	"FBgn0263321"	"FBgn0263322"	"FBgn0263324"	"FBgn0263326"	"FBgn0028481"	"FBgn0263376"	"FBgn0263386"	"FBgn0263399"	"FBgn0263400"	"FBgn0263401"	"FBgn0263402"	"FBgn0263403"	"FBgn0263404"	"FBgn0038787"	"FBgn0263585"	"FBgn0263596"	"FBgn0038784"	"FBgn0034663"	"FBgn0263621"	"FBgn0263647"	"FBgn0032138"	"FBgn0263655"	"FBgn0263656"	"FBgn0263706"	"FBgn0263707"	"FBgn0263741"	"FBgn0263742"	"FBgn0263743"	"FBgn0038783"	"FBgn0263747"	"FBgn0263748"	"FBgn0263750"	"FBgn0263760"	"FBgn0263761"	"FBgn0263762"	"FBgn0263763"	"FBgn0263772"	"FBgn0263774"	"FBgn0263776"	"FBgn0263777"	"FBgn0263841"	"FBgn0263842"	"FBgn0263846"	"FBgn0263848"	"FBgn0263849"	"FBgn0263850"	"FBgn0034665"	"FBgn0263971"	"FBgn0263993"	"FBgn0263994"	"FBgn0039078"	"FBgn0263997"	"FBgn0263999"	"FBgn0031295"	"FBgn0264081"	"FBgn0264086"	"FBgn0264090"	"FBgn0264260"	"FBgn0034664"	"FBgn0264295"	"FBgn0264296"	"FBgn0264305"	"FBgn0264329"	"FBgn0264330"	"FBgn0264339"	"FBgn0264340"	"FBgn0264341"	"FBgn0264342"	"FBgn0264343"	"FBgn0264344"	"FBgn0264361"	"FBgn0264362"	"FBgn0264363"	"FBgn0032132"	"FBgn0264377"	"FBgn0264393"	"FBgn0264395"	"FBgn0264426"	"FBgn0264427"	"FBgn0264432"	"FBgn0264433"	"FBgn0264443"	"FBgn0264449"	"FBgn0264472"	"FBgn0264478"	"FBgn0264486"	"FBgn0264487"	"FBgn0264488"	"FBgn0264489"	"FBgn0038771"	"FBgn0264502"	"FBgn0264503"	"FBgn0264516"	"FBgn0264540"	"FBgn0264541"	"FBgn0264543"	"FBgn0264545"	"FBgn0264546"	"FBgn0039075"	"FBgn0264552"	"FBgn0264563"	"FBgn0264566"	"FBgn0264699"	"FBgn0264711"	"FBgn0264714"	"FBgn0264725"	"FBgn0264738"	"FBgn0264739"	"FBgn0264744"	"FBgn0264746"	"FBgn0264747"	"FBgn0264748"	"FBgn0264750"	"FBgn0264775"	"FBgn0264776"	"FBgn0264829"	"FBgn0264830"	"FBgn0030432"	"FBgn0264832"	"FBgn0264836"	"FBgn0030431"	"FBgn0039073"	"FBgn0264894"	"FBgn0264897"	"FBgn0034128"	"FBgn0264899"	"FBgn0264903"	"FBgn0264907"	"FBgn0264911"	"FBgn0264988"	"FBgn0264989"	"FBgn0264991"	"FBgn0031296"	"FBgn0265002"	"FBgn0265041"	"FBgn0265046"	"FBgn0265063"	"FBgn0265084"	"FBgn0265087"	"FBgn0265146"	"FBgn0265158"	"FBgn0038765"	"FBgn0265177"	"FBgn0265180"	"FBgn0265182"	"FBgn0265184"	"FBgn0265185"	"FBgn0265186"	"FBgn0265188"	"FBgn0265197"	"FBgn0265199"	"FBgn0265201"	"FBgn0265256"	"FBgn0265257"	"FBgn0265313"	"FBgn0265317"	"FBgn0265362"	"FBgn0265373"	"FBgn0265413"	"FBgn0265417"	"FBgn0265429"	"FBgn0265455"	"FBgn0265469"	"FBgn0032115"	"FBgn0265535"	"FBgn0265538"	"FBgn0040984"	"FBgn0265576"	"FBgn0265578"	"FBgn0265579"	"FBgn0265595"	"FBgn0265608"	"FBgn0265610"	"FBgn0265625"	"FBgn0265629"	"FBgn0265631"	"FBgn0265632"	"FBgn0265668"	"FBgn0265669"	"FBgn0265670"	"FBgn0035981"	"FBgn0265714"	"FBgn0265725"	"FBgn0028506"	"FBgn0001228"	"FBgn0265762"	"FBgn0265785"	"FBgn0038753"	"FBgn0035982"	"FBgn0038752"	"FBgn0265833"	"FBgn0265834"	"FBgn0265835"	"FBgn0265836"	"FBgn0038750"	"FBgn0265877"	"FBgn0039064"	"FBgn0035969"	"FBgn0035971"	"FBgn0266000"	"FBgn0032553"	"FBgn0266047"	"FBgn0266050"	"FBgn0035970"	"FBgn0266099"	"FBgn0266100"	"FBgn0266101"	"FBgn0266163"	"FBgn0266259"	"FBgn0031894"	"FBgn0031895"	"FBgn0266354"	"FBgn0266363"	"FBgn0266364"	"FBgn0031896"	"FBgn0266405"	"FBgn0266409"	"FBgn0266410"	"FBgn0266430"	"FBgn0266431"	"FBgn0266432"	"FBgn0266433"	"FBgn0266436"	"FBgn0266437"	"FBgn0266441"	"FBgn0266442"	"FBgn0266443"	"FBgn0266446"	"FBgn0266448"	"FBgn0266454"	"FBgn0266455"	"FBgn0266456"	"FBgn0266534"	"FBgn0266566"	"FBgn0037843"	"FBgn0266591"	"FBgn0266615"	"FBgn0266647"	"FBgn0038355"	"FBgn0266734"	"FBgn0266745"	"FBgn0266801"	"FBgn0266811"	"FBgn0266845"	"FBgn0032153"	"FBgn0266962"	"FBgn0266977"	"FBgn0038373"	"FBgn0267042"	"FBgn0267043"	"FBgn0267045"	"FBgn0267046"	"FBgn0039336"	"FBgn0034734"	"FBgn0267104"	"FBgn0267105"	"FBgn0267106"	"FBgn0029912"	"FBgn0029914"	"FBgn0267163"	"FBgn0038740"	"FBgn0035006"	"FBgn0037841"	"FBgn0267236"	"FBgn0267254"	"FBgn0267255"	"FBgn0037844"	"FBgn0038738"	"FBgn0038366"	"FBgn0267411"	"FBgn0031306"	"FBgn0039344"	"FBgn0029924"	"FBgn0032162"	"FBgn0029929"	"FBgn0032161"	"FBgn0037849"	"FBgn0035594"	"FBgn0032160"	"FBgn0267689"	"FBgn0267690"	"FBgn0267709"	"FBgn0267726"	"FBgn0029932"	"FBgn0034735"	"FBgn0035591"	"FBgn0035016"	"FBgn0036427"	"FBgn0029935"	"FBgn0029936"	"FBgn0032166"	"FBgn0267903"	"FBgn0267904"	"FBgn0035021"	"FBgn0033808"	"FBgn0278600"	"FBgn0283438"	"FBgn0283439"	"FBgn0031299"	"FBgn0283625"	"FBgn0033809"	"FBgn0283651"	"FBgn0284080"	"FBgn0284081"	"FBgn0284082"	"FBgn0032590"	"FBgn0285938"	"FBgn0285963"	"FBgn0286778"	"FBgn0286833"	"FBgn0286834"	"FBgn0286872"	"FBgn0286873"	"FBgn0286874"	"FBgn0286875"	"FBgn0286876"	"FBgn0286877"	"FBgn0030435"	"FBgn0033810"	"FBgn0032549"	"FBgn0030776"	"FBgn0032170"	"FBgn0029839"	"FBgn0030429"	"FBgn0029838"	"FBgn0035598"	"FBgn0033815"	"FBgn0030778"	"FBgn0033816"	"FBgn0069913"	"FBgn0038739"	"FBgn0028870"	"FBgn0028868"	"FBgn0037992"	"FBgn0039029"	"FBgn0035036"	"FBgn0032169"	"FBgn0033818"	"FBgn0033819"	"FBgn0033820"	"FBgn0039355"	"FBgn0038744"	"FBgn0033826"	"FBgn0035040"	"FBgn0039357"	"FBgn0033834"	"FBgn0032348"	"FBgn0034733"	"FBgn0027584"	"FBgn0034910"	"FBgn0027546"	"FBgn0030790"	"FBgn0038751"	"FBgn0035043"	"FBgn0038756"	"FBgn0030792"	"FBgn0028514"	"FBgn0260456"	"FBgn0039568"	"FBgn0037876"	"FBgn0031220"	"FBgn0030796"	"FBgn0037996"	"FBgn0035607"	"FBgn0270925"	"FBgn0032187"	"FBgn0036620"	"FBgn0034229"	"FBgn0039566"	"FBgn0034230"	"FBgn0038766"	"FBgn0037011"	"FBgn0037999"	"FBgn0034232"	"FBgn0030799"	"FBgn0030803"	"FBgn0025336"	"FBgn0031318"	"FBgn0028520"	"FBgn0028884"	"FBgn0031319"	"FBgn0039010"	"FBgn0035959"	"FBgn0036436"	"FBgn0034139"	"FBgn0027556"	"FBgn0028897"	"FBgn0038768"	"FBgn0035960"	"FBgn0034137"	"FBgn0030813"	"FBgn0036587"	"FBgn0039563"	"FBgn0032204"	"FBgn0030814"	"FBgn0039370"	"FBgn0032205"	"FBgn0039371"	"FBgn0036597"	"FBgn0032214"	"FBgn0032364"	"FBgn0032217"	"FBgn0034266"	"FBgn0036598"	"FBgn0032371"	"FBgn0034267"	"FBgn0032372"	"FBgn0030817"	"FBgn0032219"	"FBgn0036612"	"FBgn0031322"	"FBgn0034275"	"FBgn0039554"	"FBgn0260748"	"FBgn0040723"	"FBgn0038396"	"FBgn0035944"	"FBgn0032225"	"FBgn0038774"	"FBgn0039373"	"FBgn0035945"	"FBgn0028744"	"FBgn0038324"	"FBgn0039356"	"FBgn0032636"	"FBgn0036437"	"FBgn0032637"	"FBgn0032231"	"FBgn0029747"	"FBgn0034145"	"FBgn0035951"	"FBgn0030824"	"FBgn0039347"	"FBgn0037005"	"FBgn0039346"	"FBgn0031313"	"FBgn0034288"	"FBgn0035953"	"FBgn0034144"	"FBgn0032235"	"FBgn0034300"	"FBgn0036784"	"FBgn0037009"	"FBgn0039342"	"FBgn0039343"	"FBgn0036460"	"FBgn0039339"	"FBgn0032471"	"FBgn0031320"	"FBgn0032644"	"FBgn0031323"	"FBgn0031904"	"FBgn0036576"	"FBgn0036575"	"FBgn0031906"	"FBgn0030828"	"FBgn0031907"	"FBgn0030830"	"FBgn0034345"	"FBgn0031908"	"FBgn0043457"	"FBgn0031909"	"FBgn0032247"	"FBgn0038803"	"FBgn0035955"	"FBgn0038039"	"FBgn0036994"	"FBgn0037891"	"FBgn0038694"	"FBgn0038468"	"FBgn0036565"	"FBgn0038047"	"FBgn0038484"	"FBgn0038691"	"FBgn0040383"	"FBgn0038485"	"FBgn0036988"	"FBgn0038486"	"FBgn0034154"	"FBgn0037897"	"FBgn0040382"	"FBgn0036987"	"FBgn0037900"	"FBgn0035952"	"FBgn0037902"	"FBgn0036986"	"FBgn0036772"	"FBgn0038491"	"FBgn0038704"	"FBgn0030575"	"FBgn0034362"	"FBgn0038983"	"FBgn0034363"	"FBgn0030577"	"FBgn0034365"	"FBgn0034925"	"FBgn0037916"	"FBgn0038981"	"FBgn0030578"	"FBgn0034156"	"FBgn0032242"	"FBgn0037773"	"FBgn0032228"	"FBgn0038977"	"FBgn0038974"	"FBgn0032218"	"FBgn0038950"	"FBgn0038945"	"FBgn0038944"	"FBgn0032213"	"FBgn0038943"	"FBgn0031327"	"FBgn0038353"	"FBgn0039521"	"FBgn0038354"	"FBgn0038806"	"FBgn0032436"	"FBgn0032434"	"FBgn0032431"	"FBgn0032476"	"FBgn0031331"	"FBgn0030838"	"FBgn0032429"	"FBgn0039427"	"FBgn0039430"	"FBgn0038815"	"FBgn0038386"	"FBgn0034364"	"FBgn0027565"	"FBgn0039461"	"FBgn0002174"	"FBgn0036766"	"FBgn0038054"	"FBgn0039160"	"FBgn0039163"	"FBgn0038389"	"FBgn0039466"	"FBgn0034902"	"FBgn0036764"	"FBgn0034907"	"FBgn0030603"	"FBgn0034908"	"FBgn0034160"	"FBgn0034914"	"FBgn0038686"	"FBgn0031332"	"FBgn0031333"	"FBgn0031335"	"FBgn0036760"	"FBgn0035641"	"FBgn0034919"	"FBgn0036759"	"FBgn0035645"	"FBgn0034920"	"FBgn0038058"	"FBgn0039531"	"FBgn0039529"	"FBgn0038359"	"FBgn0036975"	"FBgn0038357"	"FBgn0039527"	"FBgn0038046"	"FBgn0035948"	"FBgn0036254"	"FBgn0039525"	"FBgn0035943"	"FBgn0030620"	"FBgn0037082"	"FBgn0036977"	"FBgn0032656"	"FBgn0032200"	"FBgn0032658"	"FBgn0035293"	"FBgn0040989"	"FBgn0038846"	"FBgn0026570"	"FBgn0026593"	"FBgn0032196"	"FBgn0039180"	"FBgn0034315"	"FBgn0034313"	"FBgn0032193"	"FBgn0039182"	"FBgn0032192"	"FBgn0034304"	"FBgn0039186"	"FBgn0034301"	"FBgn0034299"	"FBgn0032666"	"FBgn0039190"	"FBgn0034292"	"FBgn0039198"	"FBgn0034291"	"FBgn0034290"	"FBgn0032450"	"FBgn0032448"	"FBgn0032670"	"FBgn0032454"	"FBgn0032677"	"FBgn0038858"	"FBgn0030855"	"FBgn0039223"	"FBgn0027617"	"FBgn0038866"	"FBgn0027574"	"FBgn0034717"	"FBgn0038515"	"FBgn0031682"	"FBgn0038682"	"FBgn0032171"	"FBgn0038897"	"FBgn0032172"	"FBgn0032167"	"FBgn0039130"	"FBgn0038506"	"FBgn0015338"	"FBgn0038868"	"FBgn0038507"	"FBgn0038508"	"FBgn0027586"	"FBgn0030625"	"FBgn0039489"	"FBgn0039490"	"FBgn0036225"	"FBgn0025700"	"FBgn0039379"	"FBgn0028523"	"FBgn0039380"	"FBgn0038873"	"FBgn0036560"	"FBgn0036220"	"FBgn0039136"	"FBgn0036217"	"FBgn0039495"	"FBgn0036993"	"FBgn0039385"	"FBgn0038401"	"FBgn0029835"	"FBgn0029836"	"FBgn0039505"	"FBgn0029834"	"FBgn0046247"	"FBgn0032494"	"FBgn0036211"	"FBgn0039386"	"FBgn0032587"	"FBgn0036997"	"FBgn0031913"	"FBgn0038056"	"FBgn0029831"	"FBgn0032588"	"FBgn0036998"	"FBgn0031914"	"FBgn0039500"	"FBgn0043455"	"FBgn0017429"	"FBgn0039145"	"FBgn0038672"	"FBgn0063649"	"FBgn0032615"	"FBgn0038675"	"FBgn0030912"	"FBgn0038676"	"FBgn0038924"	"FBgn0036750"	"FBgn0038679"	"FBgn0029826"	"FBgn0034725"	"FBgn0029827"	"FBgn0039492"	"FBgn0036747"	"FBgn0031918"	"FBgn0039491"	"FBgn0039488"	"FBgn0029828"	"FBgn0036186"	"FBgn0039417"	"FBgn0036183"	"FBgn0032261"	"FBgn0030914"	"FBgn0040985"	"FBgn0038339"	"FBgn0038337"	"FBgn0038407"	"FBgn0038332"	"FBgn0032268"	"FBgn0039415"	"FBgn0032259"	"FBgn0036158"	"FBgn0032445"	"FBgn0039420"	"FBgn0036155"	"FBgn0036154"	"FBgn0026737"	"FBgn0039156"	"FBgn0030915"	"FBgn0032453"	"FBgn0038725"	"FBgn0027581"	"FBgn0038723"	"FBgn0039165"	"FBgn0033862"	"FBgn0036139"	"FBgn0033865"	"FBgn0038072"	"FBgn0027582"	"FBgn0038720"	"FBgn0038318"	"FBgn0036531"	"FBgn0037794"	"FBgn0034121"	"FBgn0039476"	"FBgn0038316"	"FBgn0039475"	"FBgn0033866"	"FBgn0035914"	"FBgn0039474"	"FBgn0032350"	"FBgn0030921"	"FBgn0037807"	"FBgn0030640"	"FBgn0039471"	"FBgn0039470"	"FBgn0030641"	"FBgn0032624"	"FBgn0036121"	"FBgn0036117"	"FBgn0030647"	"FBgn0037814"	"FBgn0033872"	"FBgn0039464"	"FBgn0036731"	"FBgn0033873"	"FBgn0030648"	"FBgn0037816"	"FBgn0033874"	"FBgn0039178"	"FBgn0033875"	"FBgn0028740"	"FBgn0032632"	"FBgn0030870"	"FBgn0039453"	"FBgn0036106"	"FBgn0029690"	"FBgn0032287"	"FBgn0036104"	"FBgn0039451"	"FBgn0025827"	"FBgn0028494"	"FBgn0039449"	"FBgn0034162"	"FBgn0029689"	"FBgn0046999"	"FBgn0032289"	"FBgn0039184"	"FBgn0034165"	"FBgn0031920"	"FBgn0032290"	"FBgn0039187"	"FBgn0035663"	"FBgn0037818"	"FBgn0030933"	"FBgn0034166"	"FBgn0036710"	"FBgn0030936"	"FBgn0034247"	"FBgn0027550"	"FBgn0036704"	"FBgn0040606"	"FBgn0032303"	"FBgn0035923"	"FBgn0032509"	"FBgn0036085"	"FBgn0034214"	"FBgn0033880"	"FBgn0032513"	"FBgn0037842"	"FBgn0038909"	"FBgn0037846"	"FBgn0035924"	"FBgn0032420"	"FBgn0035669"	"FBgn0035673"	"FBgn0039204"	"FBgn0035675"	"FBgn0032369"	"FBgn0037855"	"FBgn0036072"	"FBgn0035911"	"FBgn0036402"	"FBgn0036687"	"FBgn0038301"	"FBgn0038912"	"FBgn0030946"	"FBgn0039030"	"FBgn0036685"	"FBgn0034172"	"FBgn0036063"	"FBgn0032973"	"FBgn0038917"	"FBgn0035902"	"FBgn0036062"	"FBgn0032388"	"FBgn0039038"	"FBgn0037877"	"FBgn0037878"	"FBgn0039215"	"FBgn0030947"	"FBgn0032305"	"FBgn0033889"	"FBgn0036058"	"FBgn0032408"	"FBgn0032298"	"FBgn0039049"	"FBgn0032296"	"FBgn0039052"	"FBgn0039053"	"FBgn0031926"	"FBgn0036040"	"FBgn0038070"	"FBgn0036031"	"FBgn0039069"	"FBgn0035903"	"FBgn0032398"	"FBgn0030878"	"FBgn0032400"	"FBgn0032399"	"FBgn0030880"	"FBgn0037915"	"FBgn0037918"	"FBgn0036242"	"FBgn0038902"	"FBgn0034179"	"FBgn0037923"	"FBgn0037934"	"FBgn0036405"	"FBgn0037935"	"FBgn0036834"	"FBgn0036831"	"FBgn0036827"	"FBgn0035099"	"FBgn0030884"	"FBgn0030887"	"FBgn0032652"	"FBgn0030951"	"FBgn0036488"	"FBgn0036810"	"FBgn0036490"	"FBgn0030955"	"FBgn0036807"	"FBgn0038414"	"FBgn0029737"	"FBgn0031711"	"FBgn0037936"	"FBgn0036262"	"FBgn0038290"	"FBgn0037944"	"FBgn0029733"	"FBgn0036240"	"FBgn0036236"	"FBgn0036952"	"FBgn0038989"	"FBgn0036235"	"FBgn0036959"	"FBgn0037956"	"FBgn0030959"	"FBgn0037958"	"FBgn0038286"	"FBgn0039008"	"FBgn0038285"	"FBgn0029727"	"FBgn0039228"	"FBgn0035896"	"FBgn0034191"	"FBgn0039017"	"FBgn0036950"	"FBgn0030085"	"FBgn0039233"	"FBgn0036489"	"FBgn0039238"	"FBgn0036951"	"FBgn0029722"	"FBgn0031930"	"FBgn0039026"	"FBgn0039027"	"FBgn0038854"	"FBgn0035102"	"FBgn0038972"	"FBgn0030961"	"FBgn0038957"	"FBgn0030091"	"FBgn0038952"	"FBgn0038849"	"FBgn0038941"	"FBgn0035877"	"FBgn0038938"	"FBgn0038099"	"FBgn0032650"	"FBgn0032517"	"FBgn0030963"	"FBgn0031961"	"FBgn0032521"	"FBgn0027515"	"FBgn0035888"	"FBgn0038602"	"FBgn0037151"	"FBgn0038598"	"FBgn0037150"	"FBgn0030895"	"FBgn0034422"	"FBgn0027532"	"FBgn0037147"	"FBgn0038595"	"FBgn0046301"	"FBgn0031948"	"FBgn0038588"	"FBgn0031946"	"FBgn0037107"	"FBgn0038586"	"FBgn0037099"	"FBgn0020880"	"FBgn0035878"	"FBgn0038583"	"FBgn0031945"	"FBgn0035868"	"FBgn0035865"	"FBgn0037086"	"FBgn0031942"	"FBgn0038575"	"FBgn0035861"	"FBgn0031940"	"FBgn0038569"	"FBgn0033544"	"FBgn0033551"	"FBgn0031970"	"FBgn0031968"	"FBgn0031730"	"FBgn0031740"	"FBgn0030081"	"FBgn0036229"	"FBgn0031723"	"FBgn0036226"	"FBgn0036493"	"FBgn0036214"	"FBgn0036791"	"FBgn0036501"	"FBgn0036500"	"FBgn0036499"	"FBgn0031379"	"FBgn0036949"	"FBgn0032284"	"FBgn0031372"	"FBgn0032283"	"FBgn0036948"	"FBgn0032282"	"FBgn0032286"	"FBgn0036527"	"FBgn0032314"	"FBgn0036782"	"FBgn0030968"	"FBgn0030970"	"FBgn0036942"	"FBgn0032271"	"FBgn0036780"	"FBgn0030973"	"FBgn0038715"	"FBgn0036941"	"FBgn0036777"	"FBgn0038716"	"FBgn0037581"	"FBgn0038258"	"FBgn0036939"	"FBgn0035855"	"FBgn0031976"	"FBgn0036179"	"FBgn0037188"	"FBgn0037133"	"FBgn0035689"	"FBgn0036176"	"FBgn0030976"	"FBgn0038546"	"FBgn0038098"	"FBgn0031708"	"FBgn0032262"	"FBgn0035691"	"FBgn0035852"	"FBgn0036173"	"FBgn0036768"	"FBgn0030980"	"FBgn0037134"	"FBgn0036765"	"FBgn0035817"	"FBgn0031344"	"FBgn0030982"	"FBgn0036762"	"FBgn0038727"	"FBgn0037577"	"FBgn0030991"	"FBgn0035812"	"FBgn0037144"	"FBgn0036749"	"FBgn0034432"	"FBgn0035551"	"FBgn0037573"	"FBgn0036745"	"FBgn0038106"	"FBgn0035807"	"FBgn0036742"	"FBgn0035805"	"FBgn0035575"	"FBgn0036168"	"FBgn0035567"	"FBgn0038108"	"FBgn0037087"	"FBgn0038533"	"FBgn0038256"	"FBgn0030890"	"FBgn0036738"	"FBgn0033994"	"FBgn0035793"	"FBgn0035792"	"FBgn0035839"	"FBgn0036161"	"FBgn0030990"	"FBgn0036159"	"FBgn0036157"	"FBgn0036734"	"FBgn0035833"	"FBgn0039670"	"FBgn0039673"	"FBgn0036153"	"FBgn0036528"	"FBgn0039681"	"FBgn0064766"	"FBgn0027583"	"FBgn0040565"	"FBgn0036145"	"FBgn0037094"	"FBgn0032026"	"FBgn0040793"	"FBgn0028945"	"FBgn0037071"	"FBgn0037101"	"FBgn0033548"	"FBgn0033989"	"FBgn0036926"	"FBgn0036519"	"FBgn0028935"	"FBgn0038536"	"FBgn0036516"	"FBgn0036929"	"FBgn0038610"	"FBgn0038619"	"FBgn0038626"	"FBgn0036714"	"FBgn0038627"	"FBgn0038631"	"FBgn0038638"	"FBgn0038640"	"FBgn0036703"	"FBgn0038645"	"FBgn0038646"	"FBgn0038652"	"FBgn0036698"	"FBgn0036686"	"FBgn0036689"	"FBgn0033584"	"FBgn0036509"	"FBgn0033615"	"FBgn0031690"	"FBgn0034447"	"FBgn0033616"	"FBgn0034109"	"FBgn0034105"	"FBgn0040503"	"FBgn0030087"	"FBgn0036415"	"FBgn0030883"	"FBgn0032025"	"FBgn0032021"	"FBgn0038564"	"FBgn0034096"	"FBgn0039698"	"FBgn0033038"	"FBgn0038565"	"FBgn0034092"	"FBgn0037552"	"FBgn0032018"	"FBgn0032017"	"FBgn0039711"	"FBgn0039703"	"FBgn0036124"	"FBgn0032014"	"FBgn0036502"	"FBgn0034127"	"FBgn0033060"	"FBgn0033056"	"FBgn0026738"	"FBgn0030653"	"FBgn0030658"	"FBgn0037549"	"FBgn0035235"	"FBgn0033048"	"FBgn0033047"	"FBgn0031001"	"FBgn0038248"	"FBgn0036116"	"FBgn0031003"	"FBgn0039728"	"FBgn0037548"	"FBgn0039730"	"FBgn0036417"	"FBgn0038887"	"FBgn0037547"	"FBgn0039736"	"FBgn0030995"	"FBgn0028534"	"FBgn0039737"	"FBgn0036416"	"FBgn0039741"	"FBgn0036505"	"FBgn0260468"	"FBgn0028533"	"FBgn0037584"	"FBgn0038115"	"FBgn0028532"	"FBgn0035252"	"FBgn0035254"	"FBgn0028499"	"FBgn0038244"	"FBgn0038582"	"FBgn0030997"	"FBgn0035260"	"FBgn0031004"	"FBgn0034117"	"FBgn0035268"	"FBgn0036096"	"FBgn0036920"	"FBgn0035857"	"FBgn0033387"	"FBgn0031008"	"FBgn0040832"	"FBgn0033391"	"FBgn0031010"	"FBgn0038110"	"FBgn0037606"	"FBgn0031011"	"FBgn0037607"	"FBgn0027554"	"FBgn0037610"	"FBgn0033388"	"FBgn0031012"	"FBgn0034113"	"FBgn0038597"	"FBgn0036075"	"FBgn0038243"	"FBgn0033891"	"FBgn0036070"	"FBgn0033375"	"FBgn0034002"	"FBgn0033373"	"FBgn0032010"	"FBgn0038241"	"FBgn0033993"	"FBgn0033999"	"FBgn0030660"	"FBgn0036410"	"FBgn0035825"	"FBgn0030663"	"FBgn0030668"	"FBgn0037687"	"FBgn0030671"	"FBgn0037616"	"FBgn0038122"	"FBgn0038125"	"FBgn0030871"	"FBgn0037700"	"FBgn0034008"	"FBgn0034009"	"FBgn0034010"	"FBgn0037619"	"FBgn0034011"	"FBgn0033365"	"FBgn0033362"	"FBgn0030864"	"FBgn0037702"	"FBgn0034021"	"FBgn0034027"	"FBgn0030863"	"FBgn0030675"	"FBgn0034030"	"FBgn0034032"	"FBgn0033369"	"FBgn0037709"	"FBgn0037622"	"FBgn0034033"	"FBgn0030679"	"FBgn0034035"	"FBgn0035830"	"FBgn0035693"	"FBgn0037624"	"FBgn0033356"	"FBgn0027607"	"FBgn0037626"	"FBgn0033350"	"FBgn0033349"	"FBgn0033031"	"FBgn0033347"	"FBgn0034045"	"FBgn0033344"	"FBgn0030684"	"FBgn0033337"	"FBgn0035824"	"FBgn0030854"	"FBgn0032004"	"FBgn0033673"	"FBgn0034052"	"FBgn0029937"	"FBgn0037717"	"FBgn0034143"	"FBgn0034142"	"FBgn0037720"	"FBgn0034057"	"FBgn0037722"	"FBgn0034059"	"FBgn0033677"	"FBgn0033903"	"FBgn0030851"	"FBgn0036022"	"FBgn0040502"	"FBgn0032003"	"FBgn0032002"	"FBgn0032001"	"FBgn0034054"	"FBgn0040532"	"FBgn0032000"	"FBgn0037638"	"FBgn0034062"	"FBgn0034063"	"FBgn0034067"	"FBgn0034069"	"FBgn0034071"	"FBgn0033687"	"FBgn0034073"	"FBgn0031999"	"FBgn0037664"	"FBgn0034084"	"FBgn0034086"	"FBgn0031996"	"FBgn0038235"	"FBgn0033913"	"FBgn0031995"	"FBgn0038127"	"FBgn0037746"	"FBgn0038126"	"FBgn0033715"	"FBgn0035813"	"FBgn0037754"	"FBgn0033724"	"FBgn0037756"	"FBgn0038123"	"FBgn0030696"	"FBgn0037757"	"FBgn0034472"	"FBgn0035711"	"FBgn0033734"	"FBgn0037759"	"FBgn0033918"	"FBgn0037761"	"FBgn0035791"	"FBgn0035788"	"FBgn0035787"	"FBgn0033741"	"FBgn0033919"	"FBgn0035781"	"FBgn0035779"	"FBgn0035777"	"FBgn0035776"	"FBgn0030697"	"FBgn0030841"	"FBgn0033752"	"FBgn0030699"	"FBgn0033322"	"FBgn0033320"	"FBgn0035760"	"FBgn0027602"	"FBgn0033924"	"FBgn0033925"	"FBgn0040837"	"FBgn0038130"	"FBgn0033317"	"FBgn0035733"	"FBgn0033312"	"FBgn0033763"	"FBgn0034479"	"FBgn0030837"	"FBgn0030836"	"FBgn0032945"	"FBgn0031988"	"FBgn0032938"	"FBgn0031986"	"FBgn0030834"	"FBgn0026577"	"FBgn0032934"	"FBgn0033287"	"FBgn0033271"	"FBgn0033244"	"FBgn0033235"	"FBgn0033308"	"FBgn0033321"	"FBgn0027585"	"FBgn0036381"	"FBgn0033330"	"FBgn0040812"	"FBgn0036380"	"FBgn0036900"	"FBgn0033769"	"FBgn0038135"	"FBgn0038136"	"FBgn0033376"	"FBgn0033761"	"FBgn0033760"	"FBgn0033408"	"FBgn0031476"	"FBgn0031478"	"FBgn0033751"	"FBgn0036386"	"FBgn0033733"	"FBgn0031520"	"FBgn0031526"	"FBgn0033717"	"FBgn0031531"	"FBgn0033713"	"FBgn0033708"	"FBgn0031546"	"FBgn0031548"	"FBgn0033702"	"FBgn0033698"	"FBgn0033691"	"FBgn0037676"	"FBgn0038144"	"FBgn0033679"	"FBgn0031663"	"FBgn0031664"	"FBgn0038466"	"FBgn0034493"	"FBgn0025833"	"FBgn0030833"	"FBgn0030707"	"FBgn0030710"	"FBgn0038404"	"FBgn0038405"	"FBgn0034504"	"FBgn0030720"	"FBgn0030680"	"FBgn0030815"	"FBgn0034186"	"FBgn0030688"	"FBgn0030725"	"FBgn0035315"	"FBgn0034181"	"FBgn0035334"	"FBgn0028920"	"FBgn0033639"	"FBgn0035336"	"FBgn0033638"	"FBgn0028540"	"FBgn0034173"	"FBgn0028847"	"FBgn0031751"	"FBgn0035318"	"FBgn0031747"	"FBgn0031746"	"FBgn0030599"	"FBgn0040931"	"FBgn0036394"	"FBgn0031752"	"FBgn0033607"	"FBgn0033605"	"FBgn0034106"	"FBgn0030614"	"FBgn0033582"	"FBgn0030617"	"FBgn0031762"	"FBgn0030622"	"FBgn0030624"	"FBgn0031764"	"FBgn0031765"	"FBgn0030628"	"FBgn0031766"	"FBgn0035189"	"FBgn0031675"	"FBgn0030629"	"FBgn0030791"	"FBgn0035198"	"FBgn0031769"	"FBgn0287774"	"FBgn0031774"	"FBgn0031775"	"FBgn0031777"	"FBgn0030634"	"FBgn0035216"	"FBgn0030716"	"FBgn0031738"	"FBgn0035218"	"FBgn0031779"	"FBgn0035208"	"FBgn0035193"	"FBgn0035181"	"FBgn0030655"	"FBgn0030659"	"FBgn0031784"	"FBgn0036887"	"FBgn0030669"	"FBgn0032925"	"FBgn0028513"	"FBgn0032916"	"FBgn0032913"	"FBgn0032530"	"FBgn0032910"	"FBgn0038161"	"FBgn0032908"	"FBgn0032907"	"FBgn0036882"	"FBgn0030672"	"FBgn0038183"	"FBgn0032057"	"FBgn0032058"	"FBgn0034666"	"FBgn0038181"	"FBgn0036886"	"FBgn0032514"	"FBgn0034674"	"FBgn0034681"	"FBgn0038179"	"FBgn0034566"	"FBgn0032061"	"FBgn0032878"	"FBgn0032886"	"FBgn0036888"	"FBgn0032889"	"FBgn0032897"	"FBgn0032899"	"FBgn0034564"	"FBgn0034572"	"FBgn0037688"	"FBgn0030332"	"FBgn0036890"	"FBgn0036891"	"FBgn0032507"	"FBgn0035094"	"FBgn0037708"	"FBgn0037064"	"FBgn0037063"	"FBgn0037710"	"FBgn0034588"	"FBgn0032506"	"FBgn0037714"	"FBgn0037715"	"FBgn0030562"	"FBgn0034592"	"FBgn0033086"	"FBgn0030569"	"FBgn0034438"	"FBgn0032485"	"FBgn0037721"	"FBgn0033101"	"FBgn0037730"	"FBgn0040674"	"FBgn0033110"	"FBgn0036875"	"FBgn0036876"	"FBgn0036877"	"FBgn0037765"	"FBgn0037764"	"FBgn0037758"	"FBgn0037749"	"FBgn0032072"	"FBgn0034618"	"FBgn0031800"	"FBgn0031801"	"FBgn0031804"	"FBgn0030598"	"FBgn0030593"	"FBgn0030592"	"FBgn0032077"	"FBgn0030590"	"FBgn0030589"	"FBgn0030588"	"FBgn0030587"	"FBgn0032080"	"FBgn0031818"	"FBgn0032083"	"FBgn0031824"	"FBgn0031826"	"FBgn0032085"	"FBgn0032087"	"FBgn0031085"	"FBgn0031094"	"FBgn0031093"	"FBgn0032090"	"FBgn0032101"	"FBgn0038166"	"FBgn0038360"	"FBgn0036426"	"FBgn0038365"	"FBgn0031832"	"FBgn0030787"	"FBgn0038214"	"FBgn0038213"	"FBgn0037565"	"FBgn0036433"	"FBgn0037561"	"FBgn0027563"	"FBgn0038377"	"FBgn0037556"	"FBgn0031483"	"FBgn0031485"	"FBgn0034184"	"FBgn0038211"	"FBgn0029939"	"FBgn0031529"	"FBgn0031516"	"FBgn0031515"	"FBgn0037550"	"FBgn0030777"	"FBgn0030775"	"FBgn0036663"	"FBgn0030773"	"FBgn0039760"	"FBgn0037583"	"FBgn0030158"	"FBgn0030159"	"FBgn0030160"	"FBgn0036654"	"FBgn0039784"	"FBgn0036659"	"FBgn0039787"	"FBgn0036661"	"FBgn0036662"	"FBgn0039789"	"FBgn0037445"	"FBgn0039759"	"FBgn0039758"	"FBgn0039756"	"FBgn0039754"	"FBgn0034614"	"FBgn0003060"	"FBgn0038160"	"FBgn0036259"	"FBgn0037261"	"FBgn0027866"	"FBgn0030764"	"FBgn0030763"	"FBgn0030761"	"FBgn0037234"	"FBgn0038146"	"FBgn0037623"	"FBgn0037251"	"FBgn0030222"	"FBgn0034860"	"FBgn0038143"	"FBgn0034861"	"FBgn0034623"	"FBgn0034783"	"FBgn0034784"	"FBgn0037635"	"FBgn0037633"	"FBgn0034803"	"FBgn0086605"	"FBgn0037242"	"FBgn0034844"	"FBgn0034846"	"FBgn0034490"	"FBgn0034850"	"FBgn0034821"	"FBgn0034819"	"FBgn0031428"	"FBgn0034814"	"FBgn0034808"	"FBgn0034829"	"FBgn0030757"	"FBgn0030756"	"FBgn0030738"	"FBgn0030740"	"FBgn0030742"	"FBgn0038200"	"FBgn0030743"	"FBgn0038196"	"FBgn0038190"	"FBgn0032472"	"FBgn0262160"	"FBgn0034527"	"FBgn0035721"	"FBgn0036671"	"FBgn0035726"	"FBgn0031451"	"FBgn0031441"	"FBgn0031413"	"FBgn0035380"	"FBgn0030746"	"FBgn0039589"	"FBgn0039591"	"FBgn0030744"	"FBgn0034553"	"FBgn0039597"	"FBgn0031317"	"FBgn0263258"	"FBgn0000303"	"FBgn0021760"	"FBgn0000319"	"FBgn0260747"	"FBgn0010808"	"FBgn0250786"	"FBgn0023395"	"FBgn0035499"	"FBgn0053194"	"FBgn0262594"	"FBgn0262595"	"FBgn0036783"	"FBgn0029948"	"FBgn0261290"	"FBgn0261291"	"FBgn0038142"	"FBgn0067312"	"FBgn0067311"	"FBgn0032888"	"FBgn0053348"	"FBgn0066293"	"FBgn0066292"	"FBgn0261292"	"FBgn0261293"	"FBgn0261294"	"FBgn0038888"	"FBgn0051438"	"FBgn0261289"	"FBgn0014141"	"FBgn0013764"	"FBgn0000308"	"FBgn0024248"	"FBgn0000307"	"FBgn0086758"	"FBgn0045761"	"FBgn0039328"	"FBgn0032598"	"FBgn0028387"	"FBgn0036805"	"FBgn0035589"	"FBgn0015371"	"FBgn0029709"	"FBgn0267435"	"FBgn0036165"	"FBgn0044324"	"FBgn0029091"	"FBgn0038641"	"FBgn0250907"	"FBgn0029913"	"FBgn0050293"	"FBgn0022702"	"FBgn0022700"	"FBgn0038180"	"FBgn0263132"	"FBgn0035398"	"FBgn0034580"	"FBgn0034582"	"FBgn0004859"	"FBgn0039689"	"FBgn0033972"	"FBgn0001977"	"FBgn0026084"	"FBgn0034558"	"FBgn0262582"	"FBgn0040477"	"FBgn0000316"	"FBgn0027598"	"FBgn0035533"	"FBgn0033313"	"FBgn0062442"	"FBgn0000317"	"FBgn0044323"	"FBgn0035427"	"FBgn0015024"	"FBgn0264492"	"FBgn0000259"	"FBgn0026136"	"FBgn0033987"	"FBgn0010314"	"FBgn0037613"	"FBgn0000318"	"FBgn0032979"	"FBgn0052251"	"FBgn0259152"	"FBgn0024814"	"FBgn0030529"	"FBgn0023076"	"FBgn0036756"	"FBgn0035767"	"FBgn0261016"	"FBgn0015621"	"FBgn0032229"	"FBgn0039360"	"FBgn0000326"	"FBgn0034087"	"FBgn0031196"	"FBgn0026255"	"FBgn0000330"	"FBgn0036365"	"FBgn0040232"	"FBgn0037015"	"FBgn0000337"	"FBgn0035295"	"FBgn0034802"	"FBgn0262975"	"FBgn0287767"	"FBgn0261612"	"FBgn0266346"	"FBgn0263257"	"FBgn0000339"	"FBgn0243513"	"FBgn0286070"	"FBgn0035282"	"FBgn0053696"	"FBgn0013765"	"FBgn0259212"	"FBgn0051716"	"FBgn0036847"	"FBgn0033371"	"FBgn0025709"	"FBgn0264077"	"FBgn0015622"	"FBgn0039965"	"FBgn0029594"	"FBgn0036496"	"FBgn0037998"	"FBgn0026634"	"FBgn0031536"	"FBgn0032258"	"FBgn0033401"	"FBgn0051040"	"FBgn0033265"	"FBgn0000299"	"FBgn0031268"	"FBgn0019830"	"FBgn0010105"	"FBgn0041160"	"FBgn0259236"	"FBgn0034667"	"FBgn0000346"	"FBgn0005775"	"FBgn0038612"	"FBgn0037240"	"FBgn0039994"	"FBgn0261269"	"FBgn0263240"	"FBgn0021944"	"FBgn0037574"	"FBgn0032922"	"FBgn0052174"	"FBgn0030460"	"FBgn0031713"	"FBgn0029502"	"FBgn0052649"	"FBgn0050493"	"FBgn0010434"	"FBgn0261573"	"FBgn0033192"	"FBgn0259173"	"FBgn0265935"	"FBgn0267967"	"FBgn0030028"	"FBgn0000351"	"FBgn0025865"	"FBgn0010313"	"FBgn0000352"	"FBgn0039054"	"FBgn0013674"	"FBgn0013675"	"FBgn0013676"	"FBgn0032833"	"FBgn0033020"	"FBgn0019624"	"FBgn0031830"	"FBgn0050093"	"FBgn0031066"	"FBgn0040529"	"FBgn0037579"	"FBgn0040773"	"FBgn0263911"	"FBgn0013770"	"FBgn0031191"	"FBgn0000355"	"FBgn0000356"	"FBgn0000357"	"FBgn0000358"	"FBgn0000283"	"FBgn0000359"	"FBgn0000360"	"FBgn0014464"	"FBgn0014465"	"FBgn0014466"	"FBgn0034577"	"FBgn0011570"	"FBgn0025335"	"FBgn0261714"	"FBgn0263995"	"FBgn0015623"	"FBgn0039805"	"FBgn0030394"	"FBgn0030398"	"FBgn0030494"	"FBgn0031467"	"FBgn0032125"	"FBgn0051876"	"FBgn0053302"	"FBgn0028871"	"FBgn0033597"	"FBgn0033598"	"FBgn0033600"	"FBgn0033601"	"FBgn0033602"	"FBgn0033603"	"FBgn0086519"	"FBgn0050045"	"FBgn0050042"	"FBgn0033725"	"FBgn0033726"	"FBgn0033728"	"FBgn0033729"	"FBgn0033730"	"FBgn0033731"	"FBgn0033867"	"FBgn0033869"	"FBgn0033942"	"FBgn0034499"	"FBgn0029811"	"FBgn0050163"	"FBgn0035279"	"FBgn0035280"	"FBgn0035281"	"FBgn0035510"	"FBgn0035511"	"FBgn0035512"	"FBgn0035513"	"FBgn0042119"	"FBgn0052405"	"FBgn0052404"	"FBgn0086900"	"FBgn0042118"	"FBgn0085300"	"FBgn0035686"	"FBgn0035735"	"FBgn0035736"	"FBgn0035737"	"FBgn0035875"	"FBgn0052029"	"FBgn0035985"	"FBgn0036108"	"FBgn0036109"	"FBgn0036617"	"FBgn0036618"	"FBgn0036619"	"FBgn0036680"	"FBgn0036878"	"FBgn0036879"	"FBgn0036880"	"FBgn0036881"	"FBgn0037067"	"FBgn0037068"	"FBgn0037069"	"FBgn0037114"	"FBgn0038714"	"FBgn0038819"	"FBgn0039480"	"FBgn0039481"	"FBgn0027873"	"FBgn0024698"	"FBgn0288470"	"FBgn0035872"	"FBgn0261065"	"FBgn0035383"	"FBgn0041605"	"FBgn0037493"	"FBgn0033927"	"FBgn0037397"	"FBgn0037389"	"FBgn0031208"	"FBgn0031135"	"FBgn0260447"	"FBgn0040045"	"FBgn0042701"	"FBgn0039987"	"FBgn0033131"	"FBgn0039307"	"FBgn0046776"	"FBgn0036331"	"FBgn0260469"	"FBgn0029588"	"FBgn0028867"	"FBgn0040928"	"FBgn0035311"	"FBgn0037666"	"FBgn0032437"	"FBgn0030116"	"FBgn0029526"	"FBgn0036646"	"FBgn0037560"	"FBgn0029523"	"FBgn0050029"	"FBgn0050409"	"FBgn0051032"	"FBgn0051292"	"FBgn0051427"	"FBgn0051562"	"FBgn0051700"	"FBgn0051822"	"FBgn0051824"	"FBgn0051958"	"FBgn0052009"	"FBgn0052010"	"FBgn0052011"	"FBgn0052496"	"FBgn0052511"	"FBgn0052733"	"FBgn0052745"	"FBgn0053013"	"FBgn0053221"	"FBgn0053222"	"FBgn0053283"	"FBgn0053294"	"FBgn0053315"	"FBgn0053317"	"FBgn0053318"	"FBgn0053319"	"FBgn0053496"	"FBgn0053629"	"FBgn0053701"	"FBgn0053797"	"FBgn0053929"	"FBgn0085283"	"FBgn0085291"	"FBgn0085314"	"FBgn0085340"	"FBgn0085349"	"FBgn0058005"	"FBgn0058068"	"FBgn0058100"	"FBgn0058182"	"FBgn0085732"	"FBgn0039979"	"FBgn0058354"	"FBgn0085734"	"FBgn0058461"	"FBgn0085500"	"FBgn0085520"	"FBgn0085570"	"FBgn0085612"	"FBgn0085784"	"FBgn0085644"	"FBgn0084049"	"FBgn0084017"	"FBgn0085786"	"FBgn0085788"	"FBgn0085789"	"FBgn0085790"	"FBgn0085792"	"FBgn0085804"	"FBgn0085831"	"FBgn0086200"	"FBgn0260435"	"FBgn0260437"	"FBgn0260718"	"FBgn0260719"	"FBgn0260721"	"FBgn0261505"	"FBgn0261856"	"FBgn0261857"	"FBgn0262027"	"FBgn0262031"	"FBgn0262149"	"FBgn0262510"	"FBgn0262532"	"FBgn0262533"	"FBgn0262542"	"FBgn0262546"	"FBgn0262565"	"FBgn0262616"	"FBgn0262688"	"FBgn0262789"	"FBgn0262795"	"FBgn0262806"	"FBgn0262815"	"FBgn0262848"	"FBgn0262885"	"FBgn0262964"	"FBgn0262965"	"FBgn0262970"	"FBgn0263001"	"FBgn0263002"	"FBgn0263091"	"FBgn0263092"	"FBgn0263096"	"FBgn0263209"	"FBgn0263211"	"FBgn0263212"	"FBgn0263389"	"FBgn0263744"	"FBgn0263745"	"FBgn0263746"	"FBgn0263770"	"FBgn0263771"	"FBgn0263975"	"FBgn0263985"	"FBgn0264703"	"FBgn0264706"	"FBgn0264745"	"FBgn0264820"	"FBgn0264888"	"FBgn0265533"	"FBgn0265541"	"FBgn0265544"	"FBgn0265870"	"FBgn0265917"	"FBgn0266102"	"FBgn0266211"	"FBgn0266762"	"FBgn0266854"	"FBgn0266934"	"FBgn0266940"	"FBgn0267014"	"FBgn0267026"	"FBgn0267052"	"FBgn0267055"	"FBgn0267280"	"FBgn0029920"	"FBgn0267418"	"FBgn0267420"	"FBgn0267422"	"FBgn0267423"	"FBgn0267424"	"FBgn0267427"	"FBgn0267539"	"FBgn0267593"	"FBgn0267596"	"FBgn0267608"	"FBgn0267609"	"FBgn0267610"	"FBgn0267691"	"FBgn0267741"	"FBgn0267862"	"FBgn0267863"	"FBgn0267864"	"FBgn0267869"	"FBgn0267872"	"FBgn0267876"	"FBgn0267879"	"FBgn0267881"	"FBgn0267882"	"FBgn0267890"	"FBgn0267897"	"FBgn0267898"	"FBgn0267900"	"FBgn0267952"	"FBgn0283435"	"FBgn0283627"	"FBgn0286879"	"FBgn0286880"	"FBgn0286881"	"FBgn0286882"	"FBgn0286883"	"FBgn0286884"	"FBgn0286885"	"FBgn0036972"	"FBgn0030958"	"FBgn0037143"	"FBgn0032898"	"FBgn0025864"	"FBgn0035636"	"FBgn0037440"	"FBgn0259685"	"FBgn0000370"	"FBgn0004396"	"FBgn0265784"	"FBgn0025456"	"FBgn0037102"	"FBgn0036198"	"FBgn0024811"	"FBgn0000376"	"FBgn0023023"	"FBgn0000377"	"FBgn0014143"	"FBgn0032421"	"FBgn0020309"	"FBgn0039543"	"FBgn0001994"	"FBgn0015924"	"FBgn0036746"	"FBgn0029501"	"FBgn0025680"	"FBgn0005664"	"FBgn0013767"	"FBgn0036278"	"FBgn0052220"	"FBgn0022213"	"FBgn0262081"	"FBgn0032346"	"FBgn0028838"	"FBgn0027057"	"FBgn0027055"	"FBgn0027054"	"FBgn0027053"	"FBgn0028837"	"FBgn0028836"	"FBgn0261437"	"FBgn0004179"	"FBgn0039867"	"FBgn0027841"	"FBgn0015925"	"FBgn0000382"	"FBgn0004198"	"FBgn0000384"	"FBgn0020496"	"FBgn0035769"	"FBgn0033890"	"FBgn0036991"	"FBgn0035523"	"FBgn0039637"	"FBgn0011760"	"FBgn0266452"	"FBgn0062413"	"FBgn0062412"	"FBgn0062411"	"FBgn0035205"	"FBgn0260794"	"FBgn0261808"	"FBgn0052702"	"FBgn0011204"	"FBgn0260932"	"FBgn0015509"	"FBgn0032956"	"FBgn0261268"	"FBgn0033260"	"FBgn0039632"	"FBgn0036332"	"FBgn0035880"	"FBgn0015376"	"FBgn0000394"	"FBgn0031452"	"FBgn0259938"	"FBgn0023094"	"FBgn0000404"	"FBgn0000405"	"FBgn0015625"	"FBgn0004597"	"FBgn0010315"	"FBgn0010382"	"FBgn0039858"	"FBgn0022936"	"FBgn0010317"	"FBgn0025674"	"FBgn0025455"	"FBgn0032378"	"FBgn0032210"	"FBgn0004432"	"FBgn0038681"	"FBgn0038680"	"FBgn0034387"	"FBgn0036806"	"FBgn0037817"	"FBgn0010383"	"FBgn0028940"	"FBgn0030339"	"FBgn0031689"	"FBgn0031688"	"FBgn0033753"	"FBgn0001992"	"FBgn0038095"	"FBgn0036910"	"FBgn0030949"	"FBgn0031432"	"FBgn0041337"	"FBgn0032693"	"FBgn0030367"	"FBgn0036778"	"FBgn0038236"	"FBgn0038006"	"FBgn0038007"	"FBgn0038076"	"FBgn0038005"	"FBgn0037601"	"FBgn0035790"	"FBgn0033982"	"FBgn0030369"	"FBgn0028382"	"FBgn0033524"	"FBgn0034053"	"FBgn0031693"	"FBgn0031694"	"FBgn0031695"	"FBgn0033292"	"FBgn0015036"	"FBgn0015032"	"FBgn0005670"	"FBgn0035344"	"FBgn0031925"	"FBgn0015033"	"FBgn0015034"	"FBgn0014469"	"FBgn0015035"	"FBgn0010019"	"FBgn0030304"	"FBgn0015037"	"FBgn0033395"	"FBgn0033397"	"FBgn0030615"	"FBgn0033304"	"FBgn0033302"	"FBgn0033303"	"FBgn0031726"	"FBgn0015714"	"FBgn0039519"	"FBgn0033979"	"FBgn0000473"	"FBgn0033980"	"FBgn0288232"	"FBgn0013773"	"FBgn0033978"	"FBgn0013772"	"FBgn0013771"	"FBgn0034756"	"FBgn0039006"	"FBgn0038194"	"FBgn0025454"	"FBgn0033696"	"FBgn0031182"	"FBgn0041336"	"FBgn0033697"	"FBgn0033121"	"FBgn0031126"	"FBgn0033065"	"FBgn0015038"	"FBgn0015039"	"FBgn0038037"	"FBgn0038034"	"FBgn0033775"	"FBgn0015031"	"FBgn0035141"	"FBgn0030001"	"FBgn0004629"	"FBgn0027091"	"FBgn0032796"	"FBgn0038511"	"FBgn0013678"	"FBgn0262029"	"FBgn0000411"	"FBgn0000412"	"FBgn0027490"	"FBgn0022935"	"FBgn0022699"	"FBgn0023507"	"FBgn0033015"	"FBgn0267821"	"FBgn0025641"	"FBgn0000414"	"FBgn0005677"	"FBgn0020493"	"FBgn0263852"	"FBgn0031398"	"FBgn0015926"	"FBgn0263930"	"FBgn0033659"	"FBgn0039286"	"FBgn0039283"	"FBgn0050401"	"FBgn0028862"	"FBgn0010316"	"FBgn0023388"	"FBgn0263239"	"FBgn0015582"	"FBgn0263864"	"FBgn0034136"	"FBgn0262636"	"FBgn0031461"	"FBgn0031820"	"FBgn0020305"	"FBgn0040230"	"FBgn0086130"	"FBgn0010220"	"FBgn0004556"	"FBgn0024804"	"FBgn0067779"	"FBgn0261723"	"FBgn0037980"	"FBgn0035169"	"FBgn0002413"	"FBgn0034921"	"FBgn0036534"	"FBgn0029067"	"FBgn0284444"	"FBgn0000422"	"FBgn0053531"	"FBgn0015075"	"FBgn0013799"	"FBgn0029131"	"FBgn0028381"	"FBgn0010385"	"FBgn0046296"	"FBgn0036038"	"FBgn0026533"	"FBgn0086251"	"FBgn0028969"	"FBgn0010358"	"FBgn0033716"	"FBgn0030802"	"FBgn0033735"	"FBgn0086687"	"FBgn0043043"	"FBgn0037832"	"FBgn0264291"	"FBgn0022893"	"FBgn0000439"	"FBgn0034072"	"FBgn0033215"	"FBgn0085390"	"FBgn0020930"	"FBgn0086898"	"FBgn0037384"	"FBgn0039710"	"FBgn0032390"	"FBgn0034569"	"FBgn0026085"	"FBgn0033740"	"FBgn0039638"	"FBgn0032048"	"FBgn0012344"	"FBgn0283476"	"FBgn0013810"	"FBgn0013811"	"FBgn0261797"	"FBgn0013812"	"FBgn0013813"	"FBgn0011761"	"FBgn0004087"	"FBgn0028743"	"FBgn0000447"	"FBgn0261436"	"FBgn0035964"	"FBgn0033160"	"FBgn0011202"	"FBgn0260635"	"FBgn0015247"	"FBgn0000449"	"FBgn0027610"	"FBgn0038797"	"FBgn0033248"	"FBgn0036808"	"FBgn0263988"	"FBgn0261397"	"FBgn0039666"	"FBgn0262873"	"FBgn0085358"	"FBgn0011274"	"FBgn0261934"	"FBgn0033447"	"FBgn0031601"	"FBgn0023091"	"FBgn0286828"	"FBgn0024807"	"FBgn0024806"	"FBgn0039183"	"FBgn0035111"	"FBgn0000459"	"FBgn0029088"	"FBgn0019828"	"FBgn0037463"	"FBgn0260632"	"FBgn0000463"	"FBgn0024432"	"FBgn0001624"	"FBgn0032363"	"FBgn0030276"	"FBgn0040467"	"FBgn0040466"	"FBgn0040465"	"FBgn0034264"	"FBgn0000157"	"FBgn0041604"	"FBgn0024510"	"FBgn0034537"	"FBgn0010497"	"FBgn0033486"	"FBgn0030477"	"FBgn0038851"	"FBgn0039683"	"FBgn0278604"	"FBgn0037443"	"FBgn0035581"	"FBgn0036195"	"FBgn0037962"	"FBgn0262619"	"FBgn0286075"	"FBgn0030506"	"FBgn0000477"	"FBgn0000479"	"FBgn0038916"	"FBgn0022338"	"FBgn0260866"	"FBgn0024245"	"FBgn0027453"	"FBgn0265998"	"FBgn0030607"	"FBgn0028789"	"FBgn0035956"	"FBgn0035954"	"FBgn0010583"	"FBgn0015379"	"FBgn0029944"	"FBgn0020306"	"FBgn0043903"	"FBgn0267390"	"FBgn0011582"	"FBgn0266137"	"FBgn0053517"	"FBgn0035538"	"FBgn0000482"	"FBgn0035542"	"FBgn0016794"	"FBgn0011763"	"FBgn0027835"	"FBgn0015929"	"FBgn0037469"	"FBgn0067783"	"FBgn0036194"	"FBgn0024558"	"FBgn0266518"	"FBgn0010109"	"FBgn0000490"	"FBgn0037580"	"FBgn0040726"	"FBgn0052057"	"FBgn0053202"	"FBgn0085414"	"FBgn0034286"	"FBgn0029974"	"FBgn0037993"	"FBgn0037295"	"FBgn0051361"	"FBgn0030723"	"FBgn0032233"	"FBgn0261871"	"FBgn0035170"	"FBgn0260995"	"FBgn0053516"	"FBgn0053512"	"FBgn0037908"	"FBgn0040823"	"FBgn0053481"	"FBgn0052600"	"FBgn0038282"	"FBgn0004240"	"FBgn0034407"	"FBgn0053196"	"FBgn0000492"	"FBgn0052666"	"FBgn0033188"	"FBgn0260006"	"FBgn0002183"	"FBgn0020381"	"FBgn0015664"	"FBgn0024732"	"FBgn0028408"	"FBgn0028407"	"FBgn0028406"	"FBgn0085369"	"FBgn0019972"	"FBgn0015872"	"FBgn0004638"	"FBgn0015380"	"FBgn0024244"	"FBgn0010388"	"FBgn0038145"	"FBgn0026404"	"FBgn0020304"	"FBgn0026722"	"FBgn0026479"	"FBgn0027594"	"FBgn0283461"	"FBgn0052274"	"FBgn0052279"	"FBgn0052283"	"FBgn0052282"	"FBgn0035434"	"FBgn0052268"	"FBgn0284247"	"FBgn0035290"	"FBgn0033159"	"FBgn0265296"	"FBgn0261046"	"FBgn0263219"	"FBgn0039528"	"FBgn0015381"	"FBgn0000499"	"FBgn0000500"	"FBgn0010269"	"FBgn0278608"	"FBgn0000504"	"FBgn0037898"	"FBgn0038071"	"FBgn0262730"	"FBgn0023090"	"FBgn0036180"	"FBgn0033738"	"FBgn0083973"	"FBgn0283531"	"FBgn0000996"	"FBgn0250832"	"FBgn0020307"	"FBgn0000520"	"FBgn0000524"	"FBgn0004511"	"FBgn0033739"	"FBgn0066365"	"FBgn0016930"	"FBgn0027101"	"FBgn0260003"	"FBgn0036819"	"FBgn0264006"	"FBgn0039411"	"FBgn0000092"	"FBgn0000527"	"FBgn0020445"	"FBgn0011766"	"FBgn0024371"	"FBgn0008646"	"FBgn0000533"	"FBgn0026439"	"FBgn0026438"	"FBgn0036470"	"FBgn0033166"	"FBgn0035624"	"FBgn0000535"	"FBgn0026441"	"FBgn0000536"	"FBgn0261954"	"FBgn0243514"	"FBgn0028539"	"FBgn0027066"	"FBgn0035153"	"FBgn0037076"	"FBgn0263933"	"FBgn0266572"	"FBgn0004181"	"FBgn0011694"	"FBgn0011695"	"FBgn0000542"	"FBgn0069242"	"FBgn0000543"	"FBgn0033879"	"FBgn0035766"	"FBgn0000546"	"FBgn0028436"	"FBgn0000451"	"FBgn0260746"	"FBgn0000547"	"FBgn0036735"	"FBgn0023511"	"FBgn0032480"	"FBgn0000551"	"FBgn0000552"	"FBgn0004554"	"FBgn0052185"	"FBgn0023214"	"FBgn0027506"	"FBgn0284245"	"FBgn0000557"	"FBgn0028737"	"FBgn0032198"	"FBgn0029176"	"FBgn0000559"	"FBgn0285952"	"FBgn0034627"	"FBgn0051158"	"FBgn0011217"	"FBgn0030691"	"FBgn0034487"	"FBgn0029849"	"FBgn0000560"	"FBgn0003731"	"FBgn0086908"	"FBgn0001404"	"FBgn0000562"	"FBgn0034882"	"FBgn0034883"	"FBgn0034884"	"FBgn0034885"	"FBgn0086712"	"FBgn0033483"	"FBgn0000564"	"FBgn0034180"	"FBgn0035423"	"FBgn0026250"	"FBgn0261609"	"FBgn0039726"	"FBgn0024996"	"FBgn0034858"	"FBgn0023512"	"FBgn0004926"	"FBgn0034029"	"FBgn0041588"	"FBgn0263740"	"FBgn0037249"	"FBgn0034237"	"FBgn0034258"	"FBgn0040227"	"FBgn0037994"	"FBgn0025582"	"FBgn0037270"	"FBgn0033069"	"FBgn0029629"	"FBgn0038796"	"FBgn0022023"	"FBgn0015834"	"FBgn0027619"	"FBgn0034654"	"FBgn0036258"	"FBgn0033902"	"FBgn0001942"	"FBgn0020660"	"FBgn0015218"	"FBgn0265089"	"FBgn0035709"	"FBgn0035823"	"FBgn0039622"	"FBgn0040368"	"FBgn0053100"	"FBgn0023213"	"FBgn0260634"	"FBgn0262734"	"FBgn0039797"	"FBgn0030719"	"FBgn0026259"	"FBgn0034915"	"FBgn0004588"	"FBgn0004589"	"FBgn0004590"	"FBgn0004591"	"FBgn0004592"	"FBgn0004593"	"FBgn0004594"	"FBgn0014848"	"FBgn0014849"	"FBgn0014850"	"FBgn0014851"	"FBgn0005640"	"FBgn0000567"	"FBgn0000568"	"FBgn0004865"	"FBgn0264490"	"FBgn0039916"	"FBgn0013949"	"FBgn0260400"	"FBgn0004858"	"FBgn0031435"	"FBgn0031621"	"FBgn0032660"	"FBgn0036574"	"FBgn0283649"	"FBgn0011589"	"FBgn0037358"	"FBgn0052072"	"FBgn0036128"	"FBgn0039066"	"FBgn0023212"	"FBgn0266711"	"FBgn0037762"	"FBgn0037926"	"FBgn0033540"	"FBgn0031604"	"FBgn0031052"	"FBgn0038427"	"FBgn0020497"	"FBgn0000575"	"FBgn0037530"	"FBgn0052441"	"FBgn0038462"	"FBgn0038461"	"FBgn0032292"	"FBgn0037199"	"FBgn0032732"	"FBgn0039259"	"FBgn0034066"	"FBgn0010435"	"FBgn0062440"	"FBgn0000576"	"FBgn0000577"	"FBgn0000578"	"FBgn0004875"	"FBgn0038659"	"FBgn0034433"	"FBgn0033690"	"FBgn0028515"	"FBgn0061515"	"FBgn0038381"	"FBgn0000579"	"FBgn0034975"	"FBgn0264693"	"FBgn0031250"	"FBgn0263916"	"FBgn0036319"	"FBgn0030597"	"FBgn0264672"	"FBgn0085421"	"FBgn0038651"	"FBgn0025936"	"FBgn0040324"	"FBgn0027496"	"FBgn0010425"	"FBgn0028434"	"FBgn0036974"	"FBgn0020443"	"FBgn0035909"	"FBgn0052703"	"FBgn0031375"	"FBgn0261274"	"FBgn0033663"	"FBgn0035849"	"FBgn0023506"	"FBgn0000588"	"FBgn0032391"	"FBgn0287768"	"FBgn0263934"	"FBgn0013953"	"FBgn0266758"	"FBgn0031055"	"FBgn0011554"	"FBgn0028738"	"FBgn0038874"	"FBgn0032157"	"FBgn0005660"	"FBgn0005658"	"FBgn0039225"	"FBgn0004510"	"FBgn0005659"	"FBgn0038665"	"FBgn0000606"	"FBgn0262740"	"FBgn0005427"	"FBgn0004583"	"FBgn0000611"	"FBgn0037901"	"FBgn0041156"	"FBgn0261547"	"FBgn0266667"	"FBgn0266668"	"FBgn0033668"	"FBgn0000615"	"FBgn0005558"	"FBgn0000320"	"FBgn0000625"	"FBgn0031414"	"FBgn0262111"	"FBgn0050502"	"FBgn0016013"	"FBgn0037913"	"FBgn0029172"	"FBgn0038928"	"FBgn0005632"	"FBgn0025608"	"FBgn0020440"	"FBgn0028380"	"FBgn0034529"	"FBgn0028379"	"FBgn0038827"	"FBgn0033354"	"FBgn0037781"	"FBgn0038889"	"FBgn0033859"	"FBgn0023550"	"FBgn0285925"	"FBgn0000635"	"FBgn0000636"	"FBgn0283427"	"FBgn0042627"	"FBgn0267828"	"FBgn0265187"	"FBgn0034999"	"FBgn0266451"	"FBgn0014163"	"FBgn0011205"	"FBgn0033609"	"FBgn0032820"	"FBgn0000639"	"FBgn0000640"	"FBgn0031773"	"FBgn0030555"	"FBgn0038385"	"FBgn0037760"	"FBgn0035026"	"FBgn0000644"	"FBgn0039937"	"FBgn0031086"	"FBgn0264954"	"FBgn0004896"	"FBgn0004897"	"FBgn0004898"	"FBgn0011768"	"FBgn0045063"	"FBgn0011769"	"FBgn0035529"	"FBgn0265047"	"FBgn0266268"	"FBgn0041252"	"FBgn0025832"	"FBgn0030090"	"FBgn0030241"	"FBgn0000723"	"FBgn0037475"	"FBgn0015222"	"FBgn0038402"	"FBgn0015221"	"FBgn0037937"	"FBgn0030449"	"FBgn0034435"	"FBgn0031871"	"FBgn0030092"	"FBgn0266084"	"FBgn0003062"	"FBgn0036911"	"FBgn0263278"	"FBgn0259146"	"FBgn0025519"	"FBgn0026592"	"FBgn0264606"	"FBgn0039694"	"FBgn0031611"	"FBgn0031519"	"FBgn0085397"	"FBgn0024238"	"FBgn0037255"	"FBgn0031627"	"FBgn0039667"	"FBgn0032405"	"FBgn0039969"	"FBgn0038914"	"FBgn0035498"	"FBgn0036688"	"FBgn0035586"	"FBgn0030594"	"FBgn0000658"	"FBgn0013954"	"FBgn0010470"	"FBgn0013269"	"FBgn0029174"	"FBgn0000659"	"FBgn0030974"	"FBgn0033806"	"FBgn0024555"	"FBgn0000709"	"FBgn0005633"	"FBgn0024754"	"FBgn0264078"	"FBgn0260049"	"FBgn0000711"	"FBgn0286782"	"FBgn0028734"	"FBgn0000715"	"FBgn0035385"	"FBgn0035688"	"FBgn0086675"	"FBgn0011591"	"FBgn0031633"	"FBgn0000719"	"FBgn0024236"	"FBgn0263773"	"FBgn0032773"	"FBgn0053556"	"FBgn0036134"	"FBgn0004895"	"FBgn0038197"	"FBgn0262477"	"FBgn0030407"	"FBgn0025373"	"FBgn0011592"	"FBgn0035798"	"FBgn0023083"	"FBgn0051774"	"FBgn0036964"	"FBgn0031815"	"FBgn0267795"	"FBgn0035612"	"FBgn0029769"	"FBgn0030897"	"FBgn0083228"	"FBgn0086698"	"FBgn0004652"	"FBgn0016081"	"FBgn0259878"	"FBgn0033813"	"FBgn0043010"	"FBgn0037724"	"FBgn0001075"	"FBgn0001077"	"FBgn0001079"	"FBgn0030327"	"FBgn0036485"	"FBgn0032117"	"FBgn0044872"	"FBgn0035217"	"FBgn0286222"	"FBgn0029890"	"FBgn0036162"	"FBgn0051874"	"FBgn0004509"	"FBgn0004598"	"FBgn0023441"	"FBgn0031702"	"FBgn0039932"	"FBgn0259108"	"FBgn0001083"	"FBgn0004373"	"FBgn0261722"	"FBgn0024689"	"FBgn0001084"	"FBgn0001085"	"FBgn0016797"	"FBgn0027343"	"FBgn0027342"	"FBgn0011596"	"FBgn0262699"	"FBgn0034937"	"FBgn0001086"	"FBgn0001087"	"FBgn0031463"	"FBgn0040372"	"FBgn0029818"	"FBgn0036927"	"FBgn0031495"	"FBgn0004516"	"FBgn0033153"	"FBgn0036627"	"FBgn0001089"	"FBgn0035147"	"FBgn0031213"	"FBgn0035192"	"FBgn0263199"	"FBgn0010223"	"FBgn0001104"	"FBgn0001122"	"FBgn0004435"	"FBgn0001123"	"FBgn0263200"	"FBgn0053145"	"FBgn0028968"	"FBgn0028552"	"FBgn0266721"	"FBgn0010359"	"FBgn0260639"	"FBgn0010097"	"FBgn0035879"	"FBgn0001091"	"FBgn0001092"	"FBgn0035916"	"FBgn0030286"	"FBgn0000053"	"FBgn0264560"	"FBgn0034736"	"FBgn0031873"	"FBgn0029667"	"FBgn0026077"	"FBgn0033273"	"FBgn0039915"	"FBgn0260779"	"FBgn0032223"	"FBgn0038391"	"FBgn0039153"	"FBgn0039487"	"FBgn0051148"	"FBgn0051414"	"FBgn0024234"	"FBgn0001105"	"FBgn0030011"	"FBgn0004623"	"FBgn0034199"	"FBgn0034200"	"FBgn0039031"	"FBgn0035245"	"FBgn0260743"	"FBgn0037979"	"FBgn0037881"	"FBgn0261703"	"FBgn0266465"	"FBgn0005695"	"FBgn0040319"	"FBgn0046114"	"FBgn0014179"	"FBgn0019809"	"FBgn0019990"	"FBgn0020388"	"FBgn0030289"	"FBgn0027588"	"FBgn0032643"	"FBgn0000808"	"FBgn0035587"	"FBgn0042135"	"FBgn0001098"	"FBgn0004868"	"FBgn0001099"	"FBgn0050115"	"FBgn0023081"	"FBgn0020300"	"FBgn0010225"	"FBgn0050011"	"FBgn0036850"	"FBgn0011802"	"FBgn0052786"	"FBgn0052783"	"FBgn0033081"	"FBgn0263831"	"FBgn0039580"	"FBgn0262869"	"FBgn0250732"	"FBgn0030141"	"FBgn0004921"	"FBgn0267252"	"FBgn0266124"	"FBgn0005198"	"FBgn0030013"	"FBgn0038149"	"FBgn0039099"	"FBgn0039098"	"FBgn0011770"	"FBgn0283724"	"FBgn0250823"	"FBgn0033539"	"FBgn0025592"	"FBgn0035266"	"FBgn0260817"	"FBgn0004618"	"FBgn0033799"	"FBgn0067102"	"FBgn0001112"	"FBgn0038934"	"FBgn0033316"	"FBgn0015229"	"FBgn0264561"	"FBgn0001987"	"FBgn0027090"	"FBgn0259139"	"FBgn0283450"	"FBgn0027657"	"FBgn0250846"	"FBgn0037385"	"FBgn0029686"	"FBgn0261625"	"FBgn0001114"	"FBgn0015391"	"FBgn0024963"	"FBgn0005674"	"FBgn0004619"	"FBgn0264000"	"FBgn0004620"	"FBgn0020429"	"FBgn0046113"	"FBgn0028422"	"FBgn0051201"	"FBgn0264574"	"FBgn0015230"	"FBgn0267336"	"FBgn0054010"	"FBgn0004507"	"FBgn0027088"	"FBgn0266064"	"FBgn0034911"	"FBgn0034697"	"FBgn0027287"	"FBgn0031661"	"FBgn0267823"	"FBgn0028894"	"FBgn0040323"	"FBgn0040322"	"FBgn0040321"	"FBgn0004913"	"FBgn0038074"	"FBgn0039690"	"FBgn0001120"	"FBgn0032234"	"FBgn0027528"	"FBgn0052227"	"FBgn0004919"	"FBgn0036614"	"FBgn0034854"	"FBgn0039188"	"FBgn0029084"	"FBgn0053052"	"FBgn0044871"	"FBgn0001124"	"FBgn0001125"	"FBgn0013272"	"FBgn0266580"	"FBgn0039562"	"FBgn0261386"	"FBgn0034971"	"FBgn0063368"	"FBgn0001128"	"FBgn0034825"	"FBgn0263048"	"FBgn0033995"	"FBgn0022160"	"FBgn0033190"	"FBgn0028848"	"FBgn0264495"	"FBgn0260798"	"FBgn0261988"	"FBgn0024232"	"FBgn0030297"	"FBgn0041250"	"FBgn0045501"	"FBgn0045500"	"FBgn0265138"	"FBgn0045498"	"FBgn0045497"	"FBgn0041249"	"FBgn0041248"	"FBgn0041247"	"FBgn0045495"	"FBgn0265139"	"FBgn0041246"	"FBgn0032416"	"FBgn0045487"	"FBgn0045486"	"FBgn0045485"	"FBgn0264556"	"FBgn0041245"	"FBgn0041243"	"FBgn0041242"	"FBgn0041241"	"FBgn0041240"	"FBgn0041239"	"FBgn0041238"	"FBgn0041237"	"FBgn0045483"	"FBgn0045482"	"FBgn0041235"	"FBgn0041236"	"FBgn0041233"	"FBgn0041234"	"FBgn0003747"	"FBgn0035167"	"FBgn0035468"	"FBgn0045479"	"FBgn0052255"	"FBgn0035870"	"FBgn0041231"	"FBgn0045474"	"FBgn0045473"	"FBgn0038440"	"FBgn0030108"	"FBgn0045471"	"FBgn0041229"	"FBgn0045470"	"FBgn0045469"	"FBgn0045468"	"FBgn0041225"	"FBgn0041224"	"FBgn0039520"	"FBgn0046887"	"FBgn0046886"	"FBgn0046885"	"FBgn0052693"	"FBgn0030685"	"FBgn0085423"	"FBgn0036919"	"FBgn0039494"	"FBgn0001133"	"FBgn0001134"	"FBgn0259211"	"FBgn0038840"	"FBgn0015946"	"FBgn0029830"	"FBgn0026433"	"FBgn0026432"	"FBgn0032705"	"FBgn0026431"	"FBgn0026430"	"FBgn0001612"	"FBgn0001137"	"FBgn0001138"	"FBgn0032682"	"FBgn0001139"	"FBgn0261278"	"FBgn0040493"	"FBgn0036820"	"FBgn0034658"	"FBgn0286567"	"FBgn0001142"	"FBgn0019982"	"FBgn0001145"	"FBgn0001148"	"FBgn0010323"	"FBgn0046332"	"FBgn0030882"	"FBgn0052495"	"FBgn0001149"	"FBgn0042206"	"FBgn0038029"	"FBgn0010038"	"FBgn0010039"	"FBgn0010040"	"FBgn0010041"	"FBgn0010042"	"FBgn0010043"	"FBgn0010044"	"FBgn0038020"	"FBgn0034335"	"FBgn0063499"	"FBgn0034354"	"FBgn0027590"	"FBgn0033381"	"FBgn0033817"	"FBgn0063498"	"FBgn0063497"	"FBgn0063496"	"FBgn0063495"	"FBgn0063494"	"FBgn0063493"	"FBgn0063492"	"FBgn0063491"	"FBgn0035907"	"FBgn0035906"	"FBgn0035904"	"FBgn0010226"	"FBgn0050000"	"FBgn0050005"	"FBgn0031117"	"FBgn0030484"	"FBgn0037696"	"FBgn0037697"	"FBgn0001150"	"FBgn0031905"	"FBgn0010825"	"FBgn0026239"	"FBgn0026238"	"FBgn0027790"	"FBgn0051992"	"FBgn0260399"	"FBgn0036545"	"FBgn0010197"	"FBgn0266136"	"FBgn0038295"	"FBgn0038435"	"FBgn0038436"	"FBgn0013972"	"FBgn0013973"	"FBgn0039936"	"FBgn0265191"	"FBgn0037442"	"FBgn0001168"	"FBgn0001169"	"FBgn0016660"	"FBgn0001170"	"FBgn0032394"	"FBgn0032524"	"FBgn0034488"	"FBgn0286508"	"FBgn0033949"	"FBgn0261509"	"FBgn0032812"	"FBgn0036924"	"FBgn0001174"	"FBgn0045852"	"FBgn0032209"	"FBgn0026575"	"FBgn0032797"	"FBgn0046706"	"FBgn0037376"	"FBgn0001179"	"FBgn0030925"	"FBgn0001180"	"FBgn0008636"	"FBgn0287864"	"FBgn0042712"	"FBgn0039904"	"FBgn0037332"	"FBgn0086695"	"FBgn0015805"	"FBgn0051119"	"FBgn0041210"	"FBgn0026428"	"FBgn0010113"	"FBgn0005619"	"FBgn0038842"	"FBgn0029977"	"FBgn0028430"	"FBgn0051320"	"FBgn0033448"	"FBgn0030437"	"FBgn0028375"	"FBgn0014189"	"FBgn0022787"	"FBgn0036451"	"FBgn0011771"	"FBgn0031817"	"FBgn0033686"	"FBgn0010303"	"FBgn0011224"	"FBgn0001185"	"FBgn0031107"	"FBgn0035207"	"FBgn0031950"	"FBgn0052529"	"FBgn0030899"	"FBgn0038251"	"FBgn0041630"	"FBgn0041629"	"FBgn0027788"	"FBgn0014000"	"FBgn0028577"	"FBgn0001189"	"FBgn0040211"	"FBgn0040318"	"FBgn0004644"	"FBgn0038852"	"FBgn0003997"	"FBgn0010114"	"FBgn0050147"	"FBgn0030900"	"FBgn0031459"	"FBgn0260484"	"FBgn0036309"	"FBgn0259824"	"FBgn0036815"	"FBgn0035142"	"FBgn0037027"	"FBgn0022786"	"FBgn0035154"	"FBgn0001197"	"FBgn0014857"	"FBgn0004828"	"FBgn0013981"	"FBgn0037950"	"FBgn0027087"	"FBgn0030600"	"FBgn0263220"	"FBgn0261434"	"FBgn0001565"	"FBgn0011276"	"FBgn0011277"	"FBgn0022740"	"FBgn0286723"	"FBgn0031877"	"FBgn0263782"	"FBgn0004362"	"FBgn0010611"	"FBgn0010228"	"FBgn0029167"	"FBgn0001206"	"FBgn0015737"	"FBgn0038607"	"FBgn0264005"	"FBgn0001208"	"FBgn0004914"	"FBgn0034599"	"FBgn0037634"	"FBgn0035160"	"FBgn0037933"	"FBgn0035420"	"FBgn0041150"	"FBgn0031649"	"FBgn0266710"	"FBgn0286786"	"FBgn0032250"	"FBgn0025777"	"FBgn0001202"	"FBgn0004864"	"FBgn0264491"	"FBgn0030082"	"FBgn0039019"	"FBgn0030994"	"FBgn0037675"	"FBgn0263084"	"FBgn0035829"	"FBgn0030301"	"FBgn0031613"	"FBgn0036992"	"FBgn0264785"	"FBgn0261456"	"FBgn0263395"	"FBgn0037382"	"FBgn0033973"	"FBgn0034261"	"FBgn0000448"	"FBgn0014859"	"FBgn0261239"	"FBgn0264562"	"FBgn0034012"	"FBgn0015239"	"FBgn0037436"	"FBgn0015240"	"FBgn0004838"	"FBgn0004237"	"FBgn0001215"	"FBgn0028475"	"FBgn0015949"	"FBgn0033028"	"FBgn0031450"	"FBgn0024230"	"FBgn0038755"	"FBgn0263606"	"FBgn0026418"	"FBgn0033087"	"FBgn0001222"	"FBgn0034491"	"FBgn0001224"	"FBgn0001225"	"FBgn0001226"	"FBgn0015245"	"FBgn0011244"	"FBgn0031728"	"FBgn0032525"	"FBgn0001227"	"FBgn0001229"	"FBgn0001230"	"FBgn0013275"	"FBgn0013276"	"FBgn0013277"	"FBgn0013278"	"FBgn0051354"	"FBgn0013279"	"FBgn0001233"	"FBgn0263025"	"FBgn0061198"	"FBgn0001235"	"FBgn0085451"	"FBgn0010389"	"FBgn0038233"	"FBgn0263391"	"FBgn0027655"	"FBgn0028374"	"FBgn0033968"	"FBgn0030674"	"FBgn0264542"	"FBgn0034269"	"FBgn0002431"	"FBgn0033382"	"FBgn0014906"	"FBgn0031128"	"FBgn0037657"	"FBgn0036556"	"FBgn0086693"	"FBgn0037670"	"FBgn0037669"	"FBgn0265577"	"FBgn0037050"	"FBgn0034853"	"FBgn0038860"	"FBgn0286204"	"FBgn0029079"	"FBgn0028546"	"FBgn0041147"	"FBgn0001247"	"FBgn0020416"	"FBgn0020415"	"FBgn0020414"	"FBgn0026415"	"FBgn0064237"	"FBgn0013763"	"FBgn0001248"	"FBgn0027291"	"FBgn0038922"	"FBgn0038876"	"FBgn0035445"	"FBgn0001941"	"FBgn0050441"	"FBgn0032446"	"FBgn0032692"	"FBgn0031829"	"FBgn0038221"	"FBgn0031550"	"FBgn0013467"	"FBgn0263397"	"FBgn0031872"	"FBgn0024222"	"FBgn0086657"	"FBgn0027086"	"FBgn0028427"	"FBgn0044051"	"FBgn0036046"	"FBgn0044050"	"FBgn0044049"	"FBgn0044048"	"FBgn0044047"	"FBgn0044046"	"FBgn0036690"	"FBgn0031561"	"FBgn0013983"	"FBgn0035227"	"FBgn0285926"	"FBgn0284254"	"FBgn0001253"	"FBgn0001254"	"FBgn0001255"	"FBgn0001256"	"FBgn0001257"	"FBgn0004784"	"FBgn0001263"	"FBgn0261244"	"FBgn0025394"	"FBgn0260991"	"FBgn0025776"	"FBgn0036816"	"FBgn0011603"	"FBgn0030945"	"FBgn0032516"	"FBgn0086613"	"FBgn0025885"	"FBgn0036273"	"FBgn0283499"	"FBgn0034224"	"FBgn0011674"	"FBgn0031434"	"FBgn0039599"	"FBgn0034964"	"FBgn0035462"	"FBgn0039691"	"FBgn0039459"	"FBgn0031314"	"FBgn0030858"	"FBgn0262117"	"FBgn0026679"	"FBgn0261383"	"FBgn0025830"	"FBgn0036570"	"FBgn0001269"	"FBgn0086359"	"FBgn0027108"	"FBgn0265274"	"FBgn0030989"	"FBgn0027107"	"FBgn0027106"	"FBgn0015001"	"FBgn0025366"	"FBgn0032147"	"FBgn0283680"	"FBgn0031768"	"FBgn0050295"	"FBgn0031267"	"FBgn0016672"	"FBgn0039879"	"FBgn0083979"	"FBgn0030385"	"FBgn0031181"	"FBgn0031209"	"FBgn0031634"	"FBgn0051718"	"FBgn0259683"	"FBgn0040849"	"FBgn0033515"	"FBgn0265141"	"FBgn0053471"	"FBgn0033648"	"FBgn0033651"	"FBgn0033997"	"FBgn0050081"	"FBgn0034023"	"FBgn0050469"	"FBgn0050468"	"FBgn0050464"	"FBgn0034272"	"FBgn0050125"	"FBgn0034456"	"FBgn0034457"	"FBgn0034458"	"FBgn0265142"	"FBgn0034994"	"FBgn0259185"	"FBgn0259186"	"FBgn0259187"	"FBgn0035019"	"FBgn0265154"	"FBgn0053971"	"FBgn0035604"	"FBgn0036010"	"FBgn0036083"	"FBgn0052058"	"FBgn0036150"	"FBgn0036250"	"FBgn0036757"	"FBgn0261402"	"FBgn0261401"	"FBgn0036829"	"FBgn0260874"	"FBgn0036937"	"FBgn0029961"	"FBgn0029965"	"FBgn0029966"	"FBgn0259190"	"FBgn0259189"	"FBgn0259188"	"FBgn0029968"	"FBgn0037501"	"FBgn0037630"	"FBgn0038153"	"FBgn0052704"	"FBgn0038789"	"FBgn0259215"	"FBgn0051164"	"FBgn0051424"	"FBgn0051423"	"FBgn0259193"	"FBgn0259194"	"FBgn0051225"	"FBgn0039079"	"FBgn0039080"	"FBgn0011774"	"FBgn0036126"	"FBgn0038465"	"FBgn0261984"	"FBgn0031305"	"FBgn0265042"	"FBgn0039081"	"FBgn0032706"	"FBgn0052082"	"FBgn0037653"	"FBgn0037637"	"FBgn0036999"	"FBgn0035715"	"FBgn0011604"	"FBgn0034005"	"FBgn0034880"	"FBgn0010395"	"FBgn0035023"	"FBgn0010051"	"FBgn0001276"	"FBgn0259682"	"FBgn0040309"	"FBgn0040308"	"FBgn0037374"	"FBgn0001280"	"FBgn0001281"	"FBgn0011225"	"FBgn0036004"	"FBgn0039743"	"FBgn0031104"	"FBgn0028371"	"FBgn0027654"	"FBgn0086677"	"FBgn0033958"	"FBgn0031652"	"FBgn0028841"	"FBgn0010052"	"FBgn0034076"	"FBgn0010053"	"FBgn0034405"	"FBgn0034406"	"FBgn0039350"	"FBgn0027339"	"FBgn0086655"	"FBgn0032671"	"FBgn0035166"	"FBgn0036366"	"FBgn0266282"	"FBgn0020906"	"FBgn0031654"	"FBgn0031653"	"FBgn0001285"	"FBgn0035667"	"FBgn0035666"	"FBgn0035665"	"FBgn0250815"	"FBgn0035886"	"FBgn0035887"	"FBgn0023197"	"FBgn0003358"	"FBgn0003356"	"FBgn0003357"	"FBgn0039778"	"FBgn0039777"	"FBgn0032129"	"FBgn0001291"	"FBgn0034126"	"FBgn0025820"	"FBgn0030530"	"FBgn0015396"	"FBgn0051363"	"FBgn0039647"	"FBgn0263973"	"FBgn0263929"	"FBgn0032704"	"FBgn0267363"	"FBgn0035144"	"FBgn0038837"	"FBgn0039155"	"FBgn0027596"	"FBgn0028421"	"FBgn0043471"	"FBgn0001296"	"FBgn0030334"	"FBgn0040784"	"FBgn0087013"	"FBgn0040208"	"FBgn0040207"	"FBgn0001297"	"FBgn0261794"	"FBgn0037655"	"FBgn0033494"	"FBgn0267330"	"FBgn0037659"	"FBgn0033233"	"FBgn0053182"	"FBgn0261955"	"FBgn0038475"	"FBgn0028952"	"FBgn0015399"	"FBgn0015400"	"FBgn0028370"	"FBgn0032484"	"FBgn0031016"	"FBgn0039862"	"FBgn0001301"	"FBgn0011236"	"FBgn0010504"	"FBgn0041205"	"FBgn0287695"	"FBgn0001308"	"FBgn0262127"	"FBgn0038205"	"FBgn0039925"	"FBgn0024887"	"FBgn0028369"	"FBgn0266557"	"FBgn0001311"	"FBgn0001316"	"FBgn0010235"	"FBgn0025679"	"FBgn0017590"	"FBgn0040038"	"FBgn0037978"	"FBgn0030268"	"FBgn0032243"	"FBgn0011606"	"FBgn0263076"	"FBgn0034824"	"FBgn0034827"	"FBgn0004378"	"FBgn0004380"	"FBgn0004379"	"FBgn0004381"	"FBgn0004387"	"FBgn0013469"	"FBgn0032473"	"FBgn0027259"	"FBgn0266598"	"FBgn0085412"	"FBgn0001319"	"FBgn0001320"	"FBgn0001321"	"FBgn0285943"	"FBgn0001323"	"FBgn0020294"	"FBgn0265003"	"FBgn0264816"	"FBgn0032683"	"FBgn0001325"	"FBgn0250753"	"FBgn0020545"	"FBgn0035639"	"FBgn0034098"	"FBgn0052179"	"FBgn0020647"	"FBgn0040206"	"FBgn0040890"	"FBgn0015402"	"FBgn0004167"	"FBgn0038839"	"FBgn0001324"	"FBgn0015721"	"FBgn0041627"	"FBgn0032850"	"FBgn0036667"	"FBgn0261574"	"FBgn0038476"	"FBgn0039688"	"FBgn0033032"	"FBgn0259984"	"FBgn0037955"	"FBgn0001330"	"FBgn0032729"	"FBgn0011638"	"FBgn0002522"	"FBgn0010238"	"FBgn0002524"	"FBgn0020280"	"FBgn0002525"	"FBgn0016031"	"FBgn0043470"	"FBgn0010397"	"FBgn0032949"	"FBgn0002526"	"FBgn0261800"	"FBgn0267348"	"FBgn0086372"	"FBgn0033984"	"FBgn0034602"	"FBgn0000464"	"FBgn0011640"	"FBgn0261618"	"FBgn0035424"	"FBgn0260771"	"FBgn0029158"	"FBgn0262976"	"FBgn0037163"	"FBgn0011278"	"FBgn0034083"	"FBgn0008651"	"FBgn0016032"	"FBgn0034657"	"FBgn0010240"	"FBgn0002531"	"FBgn0011812"	"FBgn0002533"	"FBgn0002534"	"FBgn0002535"	"FBgn0020645"	"FBgn0020644"	"FBgn0020643"	"FBgn0020642"	"FBgn0020641"	"FBgn0020640"	"FBgn0020639"	"FBgn0020638"	"FBgn0020637"	"FBgn0086611"	"FBgn0020646"	"FBgn0025578"	"FBgn0028583"	"FBgn0035838"	"FBgn0001258"	"FBgn0002542"	"FBgn0029994"	"FBgn0037856"	"FBgn0051072"	"FBgn0284252"	"FBgn0284253"	"FBgn0034877"	"FBgn0032230"	"FBgn0016650"	"FBgn0039354"	"FBgn0085440"	"FBgn0039907"	"FBgn0034217"	"FBgn0261524"	"FBgn0020279"	"FBgn0027539"	"FBgn0041111"	"FBgn0026411"	"FBgn0002023"	"FBgn0033458"	"FBgn0283712"	"FBgn0002552"	"FBgn0033855"	"FBgn0023496"	"FBgn0024740"	"FBgn0023495"	"FBgn0032264"	"FBgn0034381"	"FBgn0033593"	"FBgn0017581"	"FBgn0038167"	"FBgn0035610"	"FBgn0286198"	"FBgn0032253"	"FBgn0027611"	"FBgn0032066"	"FBgn0032067"	"FBgn0032068"	"FBgn0032069"	"FBgn0039039"	"FBgn0261565"	"FBgn0034520"	"FBgn0052105"	"FBgn0028717"	"FBgn0033309"	"FBgn0083946"	"FBgn0020278"	"FBgn0032252"	"FBgn0061492"	"FBgn0019686"	"FBgn0283521"	"FBgn0022238"	"FBgn0036892"	"FBgn0032515"	"FBgn0263594"	"FBgn0266129"	"FBgn0267429"	"FBgn0039848"	"FBgn0034660"	"FBgn0052699"	"FBgn0263593"	"FBgn0066101"	"FBgn0051092"	"FBgn0263667"	"FBgn0028582"	"FBgn0261279"	"FBgn0032633"	"FBgn0053087"	"FBgn0030706"	"FBgn0027794"	"FBgn0033212"	"FBgn0010398"	"FBgn0038816"	"FBgn0013686"	"FBgn0034540"	"FBgn0034834"	"FBgn0261067"	"FBgn0033554"	"FBgn0033450"	"FBgn0030364"	"FBgn0051184"	"FBgn0261068"	"FBgn0260940"	"FBgn0002562"	"FBgn0002563"	"FBgn0002564"	"FBgn0002565"	"FBgn0034140"	"FBgn0264691"	"FBgn0002566"	"FBgn0268063"	"FBgn0262517"	"FBgn0027525"	"FBgn0031857"	"FBgn0040765"	"FBgn0020277"	"FBgn0262871"	"FBgn0029688"	"FBgn0010602"	"FBgn0004425"	"FBgn0004426"	"FBgn0004427"	"FBgn0004428"	"FBgn0004429"	"FBgn0027084"	"FBgn0004430"	"FBgn0004431"	"FBgn0002576"	"FBgn0040344"	"FBgn0002577"	"FBgn0037621"	"FBgn0037092"	"FBgn0032493"	"FBgn0010100"	"FBgn0037862"	"FBgn0011648"	"FBgn0026326"	"FBgn0035640"	"FBgn0027497"	"FBgn0016034"	"FBgn0267861"	"FBgn0036996"	"FBgn0037481"	"FBgn0034590"	"FBgn0002736"	"FBgn0026666"	"FBgn0262169"	"FBgn0285912"	"FBgn0029979"	"FBgn0034641"	"FBgn0002641"	"FBgn0002643"	"FBgn0267033"	"FBgn0034962"	"FBgn0027095"	"FBgn0002645"	"FBgn0010342"	"FBgn0034282"	"FBgn0033451"	"FBgn0031655"	"FBgn0029870"	"FBgn0039972"	"FBgn0033845"	"FBgn0011653"	"FBgn0043884"	"FBgn0024956"	"FBgn0261286"	"FBgn0038965"	"FBgn0038300"	"FBgn0039914"	"FBgn0017578"	"FBgn0015513"	"FBgn0262732"	"FBgn0265487"	"FBgn0086912"	"FBgn0026207"	"FBgn0005536"	"FBgn0025743"	"FBgn0035811"	"FBgn0039877"	"FBgn0042083"	"FBgn0032929"	"FBgn0014861"	"FBgn0284442"	"FBgn0017577"	"FBgn0025815"	"FBgn0020633"	"FBgn0032116"	"FBgn0039387"	"FBgn0052557"	"FBgn0260959"	"FBgn0267488"	"FBgn0023549"	"FBgn0034389"	"FBgn0029833"	"FBgn0042185"	"FBgn0262782"	"FBgn0262559"	"FBgn0038772"	"FBgn0004512"	"FBgn0010241"	"FBgn0004513"	"FBgn0004797"	"FBgn0004419"	"FBgn0030993"	"FBgn0011655"	"FBgn0037109"	"FBgn0036581"	"FBgn0036811"	"FBgn0035145"	"FBgn0027592"	"FBgn0034707"	"FBgn0038578"	"FBgn0026873"	"FBgn0036761"	"FBgn0013531"	"FBgn0040020"	"FBgn0040339"	"FBgn0034795"	"FBgn0035851"	"FBgn0038760"	"FBgn0039923"	"FBgn0037359"	"FBgn0039337"	"FBgn0035149"	"FBgn0037262"	"FBgn0035754"	"FBgn0024330"	"FBgn0051390"	"FBgn0034503"	"FBgn0011656"	"FBgn0263133"	"FBgn0032646"	"FBgn0024556"	"FBgn0033184"	"FBgn0031981"	"FBgn0025874"	"FBgn0250820"	"FBgn0024329"	"FBgn0023001"	"FBgn0265140"	"FBgn0260856"	"FBgn0002719"	"FBgn0031855"	"FBgn0086384"	"FBgn0052150"	"FBgn0037207"	"FBgn0051004"	"FBgn0039650"	"FBgn0043070"	"FBgn0043069"	"FBgn0040089"	"FBgn0032694"	"FBgn0034240"	"FBgn0036846"	"FBgn0002723"	"FBgn0028416"	"FBgn0028415"	"FBgn0050021"	"FBgn0034401"	"FBgn0032016"	"FBgn0039139"	"FBgn0004456"	"FBgn0004228"	"FBgn0039851"	"FBgn0038294"	"FBgn0035294"	"FBgn0260745"	"FBgn0030731"	"FBgn0266757"	"FBgn0039561"	"FBgn0050272"	"FBgn0030452"	"FBgn0033234"	"FBgn0010651"	"FBgn0034392"	"FBgn0034611"	"FBgn0058263"	"FBgn0025684"	"FBgn0031307"	"FBgn0038799"	"FBgn0034521"	"FBgn0039738"	"FBgn0035473"	"FBgn0261260"	"FBgn0019985"	"FBgn0264694"	"FBgn0025814"	"FBgn0267977"	"FBgn0264695"	"FBgn0026059"	"FBgn0261786"	"FBgn0014342"	"FBgn0263601"	"FBgn0086442"	"FBgn0053208"	"FBgn0037506"	"FBgn0031893"	"FBgn0038735"	"FBgn0261963"	"FBgn0053988"	"FBgn0039588"	"FBgn0033712"	"FBgn0030037"	"FBgn0267366"	"FBgn0262872"	"FBgn0053558"	"FBgn0039250"	"FBgn0027579"	"FBgn0031399"	"FBgn0036713"	"FBgn0033846"	"FBgn0023509"	"FBgn0034430"	"FBgn0027111"	"FBgn0029002"	"FBgn0026061"	"FBgn0026060"	"FBgn0021776"	"FBgn0039140"	"FBgn0014343"	"FBgn0035725"	"FBgn0263112"	"FBgn0019960"	"FBgn0024326"	"FBgn0083992"	"FBgn0036844"	"FBgn0029152"	"FBgn0030395"	"FBgn0002772"	"FBgn0002773"	"FBgn0263490"	"FBgn0029858"	"FBgn0002774"	"FBgn0034051"	"FBgn0011659"	"FBgn0259209"	"FBgn0014863"	"FBgn0265512"	"FBgn0259110"	"FBgn0031881"	"FBgn0035049"	"FBgn0033438"	"FBgn0037301"	"FBgn0033549"	"FBgn0259749"	"FBgn0259168"	"FBgn0002778"	"FBgn0031885"	"FBgn0023215"	"FBgn0017572"	"FBgn0259481"	"FBgn0259482"	"FBgn0259483"	"FBgn0263241"	"FBgn0002780"	"FBgn0051217"	"FBgn0011661"	"FBgn0014340"	"FBgn0086711"	"FBgn0031640"	"FBgn0031985"	"FBgn0032940"	"FBgn0025631"	"FBgn0030373"	"FBgn0036448"	"FBgn0002783"	"FBgn0027609"	"FBgn0033773"	"FBgn0260660"	"FBgn0002789"	"FBgn0038662"	"FBgn0034497"	"FBgn0026409"	"FBgn0286506"	"FBgn0032921"	"FBgn0259985"	"FBgn0000063"	"FBgn0002791"	"FBgn0020270"	"FBgn0032486"	"FBgn0027378"	"FBgn0033341"	"FBgn0035107"	"FBgn0034091"	"FBgn0261109"	"FBgn0032456"	"FBgn0263316"	"FBgn0037566"	"FBgn0031231"	"FBgn0038234"	"FBgn0011787"	"FBgn0032720"	"FBgn0040389"	"FBgn0036990"	"FBgn0023519"	"FBgn0035122"	"FBgn0026741"	"FBgn0037608"	"FBgn0036135"	"FBgn0036335"	"FBgn0036853"	"FBgn0030786"	"FBgn0035335"	"FBgn0031651"	"FBgn0053002"	"FBgn0031660"	"FBgn0030686"	"FBgn0029718"	"FBgn0039835"	"FBgn0040907"	"FBgn0083983"	"FBgn0038923"	"FBgn0042112"	"FBgn0261380"	"FBgn0030552"	"FBgn0036462"	"FBgn0001995"	"FBgn0037892"	"FBgn0034001"	"FBgn0033480"	"FBgn0034893"	"FBgn0037330"	"FBgn0263863"	"FBgn0035272"	"FBgn0014023"	"FBgn0031357"	"FBgn0030433"	"FBgn0028648"	"FBgn0032053"	"FBgn0033208"	"FBgn0034579"	"FBgn0038678"	"FBgn0038319"	"FBgn0038307"	"FBgn0038474"	"FBgn0044030"	"FBgn0033907"	"FBgn0034986"	"FBgn0051450"	"FBgn0032849"	"FBgn0039765"	"FBgn0031639"	"FBgn0044511"	"FBgn0039555"	"FBgn0260407"	"FBgn0039159"	"FBgn0030572"	"FBgn0036774"	"FBgn0034361"	"FBgn0034727"	"FBgn0030692"	"FBgn0036557"	"FBgn0038426"	"FBgn0285951"	"FBgn0035374"	"FBgn0035534"	"FBgn0032236"	"FBgn0037529"	"FBgn0035980"	"FBgn0051159"	"FBgn0039507"	"FBgn0052296"	"FBgn0035763"	"FBgn0011581"	"FBgn0027949"	"FBgn0030703"	"FBgn0035209"	"FBgn0035210"	"FBgn0036486"	"FBgn0011666"	"FBgn0026252"	"FBgn0010909"	"FBgn0004414"	"FBgn0261836"	"FBgn0020269"	"FBgn0027948"	"FBgn0035331"	"FBgn0264002"	"FBgn0000565"	"FBgn0020272"	"FBgn0051907"	"FBgn0028412"	"FBgn0086681"	"FBgn0261349"	"FBgn0011668"	"FBgn0011669"	"FBgn0011670"	"FBgn0086915"	"FBgn0037464"	"FBgn0004172"	"FBgn0004173"	"FBgn0004174"	"FBgn0004175"	"FBgn0028708"	"FBgn0002862"	"FBgn0020399"	"FBgn0002865"	"FBgn0004171"	"FBgn0015770"	"FBgn0028707"	"FBgn0034215"	"FBgn0027786"	"FBgn0013576"	"FBgn0037008"	"FBgn0038584"	"FBgn0260386"	"FBgn0259735"	"FBgn0023000"	"FBgn0085453"	"FBgn0030766"	"FBgn0035132"	"FBgn0045443"	"FBgn0045442"	"FBgn0050018"	"FBgn0052476"	"FBgn0051720"	"FBgn0035623"	"FBgn0028956"	"FBgn0034219"	"FBgn0037960"	"FBgn0035789"	"FBgn0035847"	"FBgn0052475"	"FBgn0035131"	"FBgn0014865"	"FBgn0039532"	"FBgn0025742"	"FBgn0002868"	"FBgn0002869"	"FBgn0038790"	"FBgn0053192"	"FBgn0262146"	"FBgn0013756"	"FBgn0266369"	"FBgn0028479"	"FBgn0024360"	"FBgn0025352"	"FBgn0036916"	"FBgn0001986"	"FBgn0010431"	"FBgn0004177"	"FBgn0262598"	"FBgn0010438"	"FBgn0050361"	"FBgn0028530"	"FBgn0037778"	"FBgn0002872"	"FBgn0262737"	"FBgn0283658"	"FBgn0052656"	"FBgn0052602"	"FBgn0052580"	"FBgn0031000"	"FBgn0040950"	"FBgn0053300"	"FBgn0052774"	"FBgn0034294"	"FBgn0036181"	"FBgn0036203"	"FBgn0053265"	"FBgn0038642"	"FBgn0051439"	"FBgn0002873"	"FBgn0035483"	"FBgn0260750"	"FBgn0052644"	"FBgn0030999"	"FBgn0051901"	"FBgn0025390"	"FBgn0037260"	"FBgn0038492"	"FBgn0037705"	"FBgn0002878"	"FBgn0002887"	"FBgn0002899"	"FBgn0002901"	"FBgn0040347"	"FBgn0033757"	"FBgn0085444"	"FBgn0288310"	"FBgn0030894"	"FBgn0030683"	"FBgn0011672"	"FBgn0264272"	"FBgn0260789"	"FBgn0031637"	"FBgn0002914"	"FBgn0001341"	"FBgn0262656"	"FBgn0033402"	"FBgn0026199"	"FBgn0263705"	"FBgn0040299"	"FBgn0086347"	"FBgn0010246"	"FBgn0267431"	"FBgn0039157"	"FBgn0004657"	"FBgn0033379"	"FBgn0040298"	"FBgn0261858"	"FBgn0004647"	"FBgn0002917"	"FBgn0031043"	"FBgn0051851"	"FBgn0024362"	"FBgn0052319"	"FBgn0034982"	"FBgn0039687"	"FBgn0036039"	"FBgn0037747"	"FBgn0051216"	"FBgn0029762"	"FBgn0259986"	"FBgn0028471"	"FBgn0265351"	"FBgn0086904"	"FBgn0024319"	"FBgn0000036"	"FBgn0000039"	"FBgn0015519"	"FBgn0266347"	"FBgn0028875"	"FBgn0032151"	"FBgn0086778"	"FBgn0000038"	"FBgn0004118"	"FBgn0085434"	"FBgn0030512"	"FBgn0034797"	"FBgn0015772"	"FBgn0036414"	"FBgn0038045"	"FBgn0015268"	"FBgn0031589"	"FBgn0031018"	"FBgn0010488"	"FBgn0085417"	"FBgn0002922"	"FBgn0034308"	"FBgn0036848"	"FBgn0030178"	"FBgn0286852"	"FBgn0037562"	"FBgn0032924"	"FBgn0261530"	"FBgn0034650"	"FBgn0028926"	"FBgn0013303"	"FBgn0036279"	"FBgn0002924"	"FBgn0028704"	"FBgn0263510"	"FBgn0086707"	"FBgn0031698"	"FBgn0039234"	"FBgn0013679"	"FBgn0013680"	"FBgn0013681"	"FBgn0262952"	"FBgn0013683"	"FBgn0013684"	"FBgn0013685"	"FBgn0259111"	"FBgn0039125"	"FBgn0030500"	"FBgn0043456"	"FBgn0052177"	"FBgn0026403"	"FBgn0002926"	"FBgn0004374"	"FBgn0002930"	"FBgn0259174"	"FBgn0032725"	"FBgn0261617"	"FBgn0029970"	"FBgn0261673"	"FBgn0051053"	"FBgn0039704"	"FBgn0024542"	"FBgn0029843"	"FBgn0027570"	"FBgn0031081"	"FBgn0038818"	"FBgn0039478"	"FBgn0030425"	"FBgn0039564"	"FBgn0033742"	"FBgn0037230"	"FBgn0037727"	"FBgn0039022"	"FBgn0039023"	"FBgn0039024"	"FBgn0039277"	"FBgn0039609"	"FBgn0039611"	"FBgn0039612"	"FBgn0039613"	"FBgn0027578"	"FBgn0031678"	"FBgn0031805"	"FBgn0031808"	"FBgn0259716"	"FBgn0032442"	"FBgn0032585"	"FBgn0032613"	"FBgn0261479"	"FBgn0026630"	"FBgn0032848"	"FBgn0002931"	"FBgn0015773"	"FBgn0015774"	"FBgn0265416"	"FBgn0037085"	"FBgn0002932"	"FBgn0283503"	"FBgn0037447"	"FBgn0015269"	"FBgn0030505"	"FBgn0042696"	"FBgn0032393"	"FBgn0002933"	"FBgn0010294"	"FBgn0010295"	"FBgn0010296"	"FBgn0031865"	"FBgn0263390"	"FBgn0026787"	"FBgn0040297"	"FBgn0028703"	"FBgn0029148"	"FBgn0041103"	"FBgn0036101"	"FBgn0036822"	"FBgn0038079"	"FBgn0045980"	"FBgn0261514"	"FBgn0027929"	"FBgn0028543"	"FBgn0054003"	"FBgn0028542"	"FBgn0028936"	"FBgn0259896"	"FBgn0028939"	"FBgn0260011"	"FBgn0002937"	"FBgn0002938"	"FBgn0002939"	"FBgn0002940"	"FBgn0037896"	"FBgn0026402"	"FBgn0030724"	"FBgn0024945"	"FBgn0027548"	"FBgn0024321"	"FBgn0085442"	"FBgn0051547"	"FBgn0002945"	"FBgn0036146"	"FBgn0053126"	"FBgn0021874"	"FBgn0051146"	"FBgn0031866"	"FBgn0083963"	"FBgn0083975"	"FBgn0016685"	"FBgn0005322"	"FBgn0023542"	"FBgn0013305"	"FBgn0010399"	"FBgn0053513"	"FBgn0010222"	"FBgn0039254"	"FBgn0011817"	"FBgn0020392"	"FBgn0265726"	"FBgn0034523"	"FBgn0051658"	"FBgn0266570"	"FBgn0026400"	"FBgn0005771"	"FBgn0261710"	"FBgn0002948"	"FBgn0014366"	"FBgn0014368"	"FBgn0051619"	"FBgn0037617"	"FBgn0016047"	"FBgn0016919"	"FBgn0016920"	"FBgn0028473"	"FBgn0035370"	"FBgn0038585"	"FBgn0004227"	"FBgn0263968"	"FBgn0033224"	"FBgn0026196"	"FBgn0038964"	"FBgn0259937"	"FBgn0034314"	"FBgn0037137"	"FBgn0050418"	"FBgn0262738"	"FBgn0002962"	"FBgn0011676"	"FBgn0259734"	"FBgn0013717"	"FBgn0085436"	"FBgn0260444"	"FBgn0034963"	"FBgn0033029"	"FBgn0044028"	"FBgn0085428"	"FBgn0265011"	"FBgn0027785"	"FBgn0024320"	"FBgn0261675"	"FBgn0031381"	"FBgn0038198"	"FBgn0037783"	"FBgn0037782"	"FBgn0051410"	"FBgn0039154"	"FBgn0039800"	"FBgn0039801"	"FBgn0027109"	"FBgn0037408"	"FBgn0039735"	"FBgn0039348"	"FBgn0035092"	"FBgn0042201"	"FBgn0040717"	"FBgn0030800"	"FBgn0036397"	"FBgn0030344"	"FBgn0264975"	"FBgn0020391"	"FBgn0262509"	"FBgn0004108"	"FBgn0015776"	"FBgn0015777"	"FBgn0032946"	"FBgn0038473"	"FBgn0034243"	"FBgn0266284"	"FBgn0032882"	"FBgn0039559"	"FBgn0031848"	"FBgn0032251"	"FBgn0266464"	"FBgn0262527"	"FBgn0035421"	"FBgn0034740"	"FBgn0036298"	"FBgn0026079"	"FBgn0259704"	"FBgn0013342"	"FBgn0261526"	"FBgn0034371"	"FBgn0035461"	"FBgn0267326"	"FBgn0033457"	"FBgn0024947"	"FBgn0029147"	"FBgn0085424"	"FBgn0052190"	"FBgn0021768"	"FBgn0036059"	"FBgn0013718"	"FBgn0031886"	"FBgn0036812"	"FBgn0004143"	"FBgn0027549"	"FBgn0002973"	"FBgn0027868"	"FBgn0039004"	"FBgn0061200"	"FBgn0021761"	"FBgn0262647"	"FBgn0033766"	"FBgn0031078"	"FBgn0010660"	"FBgn0030943"	"FBgn0039302"	"FBgn0039301"	"FBgn0038609"	"FBgn0033247"	"FBgn0033264"	"FBgn0033737"	"FBgn0038722"	"FBgn0034118"	"FBgn0034310"	"FBgn0051813"	"FBgn0005636"	"FBgn0283508"	"FBgn0263456"	"FBgn0036640"	"FBgn0263232"	"FBgn0051501"	"FBgn0028411"	"FBgn0039852"	"FBgn0011818"	"FBgn0024944"	"FBgn0022774"	"FBgn0051634"	"FBgn0032123"	"FBgn0032433"	"FBgn0032435"	"FBgn0050277"	"FBgn0034715"	"FBgn0034716"	"FBgn0036732"	"FBgn0038344"	"FBgn0030985"	"FBgn0031109"	"FBgn0031110"	"FBgn0031111"	"FBgn0011280"	"FBgn0043539"	"FBgn0011283"	"FBgn0033268"	"FBgn0033508"	"FBgn0033573"	"FBgn0050052"	"FBgn0050067"	"FBgn0050074"	"FBgn0033931"	"FBgn0043530"	"FBgn0034468"	"FBgn0046880"	"FBgn0046879"	"FBgn0034470"	"FBgn0034471"	"FBgn0043533"	"FBgn0034474"	"FBgn0034475"	"FBgn0043532"	"FBgn0043535"	"FBgn0043534"	"FBgn0034509"	"FBgn0050145"	"FBgn0034768"	"FBgn0034769"	"FBgn0034770"	"FBgn0034766"	"FBgn0011279"	"FBgn0036681"	"FBgn0011281"	"FBgn0010403"	"FBgn0046878"	"FBgn0046876"	"FBgn0046875"	"FBgn0011282"	"FBgn0037589"	"FBgn0030103"	"FBgn0038859"	"FBgn0039678"	"FBgn0039685"	"FBgn0039682"	"FBgn0039684"	"FBgn0004102"	"FBgn0040296"	"FBgn0266083"	"FBgn0041102"	"FBgn0023508"	"FBgn0038653"	"FBgn0038980"	"FBgn0038063"	"FBgn0250910"	"FBgn0014184"	"FBgn0013307"	"FBgn0013308"	"FBgn0002985"	"FBgn0038551"	"FBgn0026058"	"FBgn0038870"	"FBgn0027864"	"FBgn0004646"	"FBgn0037780"	"FBgn0002989"	"FBgn0037153"	"FBgn0032651"	"FBgn0038168"	"FBgn0259175"	"FBgn0028996"	"FBgn0003002"	"FBgn0261276"	"FBgn0050443"	"FBgn0264389"	"FBgn0025360"	"FBgn0003008"	"FBgn0030715"	"FBgn0041626"	"FBgn0062565"	"FBgn0029521"	"FBgn0026398"	"FBgn0026397"	"FBgn0026396"	"FBgn0026395"	"FBgn0026394"	"FBgn0023523"	"FBgn0032096"	"FBgn0026392"	"FBgn0026391"	"FBgn0026390"	"FBgn0028946"	"FBgn0033041"	"FBgn0033043"	"FBgn0026389"	"FBgn0026393"	"FBgn0033404"	"FBgn0026386"	"FBgn0026385"	"FBgn0033727"	"FBgn0028963"	"FBgn0034473"	"FBgn0026384"	"FBgn0034865"	"FBgn0034866"	"FBgn0035382"	"FBgn0041625"	"FBgn0041624"	"FBgn0041623"	"FBgn0036009"	"FBgn0036019"	"FBgn0036078"	"FBgn0036080"	"FBgn0041622"	"FBgn0036474"	"FBgn0036709"	"FBgn0030016"	"FBgn0041621"	"FBgn0037399"	"FBgn0037576"	"FBgn0037590"	"FBgn0037591"	"FBgn0037594"	"FBgn0026399"	"FBgn0037685"	"FBgn0038203"	"FBgn0038798"	"FBgn0039033"	"FBgn0039034"	"FBgn0039551"	"FBgn0039582"	"FBgn0067407"	"FBgn0030204"	"FBgn0004882"	"FBgn0264307"	"FBgn0286788"	"FBgn0015270"	"FBgn0023181"	"FBgn0015271"	"FBgn0023180"	"FBgn0037324"	"FBgn0034935"	"FBgn0019952"	"FBgn0086365"	"FBgn0003009"	"FBgn0017561"	"FBgn0037110"	"FBgn0003011"	"FBgn0046323"	"FBgn0042129"	"FBgn0261885"	"FBgn0020626"	"FBgn0031717"	"FBgn0033685"	"FBgn0265102"	"FBgn0035317"	"FBgn0035264"	"FBgn0032891"	"FBgn0034452"	"FBgn0037406"	"FBgn0037418"	"FBgn0037419"	"FBgn0037422"	"FBgn0040279"	"FBgn0037424"	"FBgn0051561"	"FBgn0037427"	"FBgn0037428"	"FBgn0037429"	"FBgn0037410"	"FBgn0037430"	"FBgn0283678"	"FBgn0038133"	"FBgn0039771"	"FBgn0037409"	"FBgn0037411"	"FBgn0037412"	"FBgn0037413"	"FBgn0027527"	"FBgn0037414"	"FBgn0037415"	"FBgn0037416"	"FBgn0003015"	"FBgn0003016"	"FBgn0014868"	"FBgn0034277"	"FBgn0032015"	"FBgn0266420"	"FBgn0004839"	"FBgn0267728"	"FBgn0259994"	"FBgn0031514"	"FBgn0259150"	"FBgn0015524"	"FBgn0003023"	"FBgn0037618"	"FBgn0259834"	"FBgn0032197"	"FBgn0003028"	"FBgn0011227"	"FBgn0027615"	"FBgn0034255"	"FBgn0015360"	"FBgn0033476"	"FBgn0086679"	"FBgn0040087"	"FBgn0260799"	"FBgn0035101"	"FBgn0037728"	"FBgn0034259"	"FBgn0015765"	"FBgn0024846"	"FBgn0267339"	"FBgn0033179"	"FBgn0039044"	"FBgn0037718"	"FBgn0037138"	"FBgn0053092"	"FBgn0015781"	"FBgn0265297"	"FBgn0005648"	"FBgn0038418"	"FBgn0020513"	"FBgn0060296"	"FBgn0038100"	"FBgn0267698"	"FBgn0044826"	"FBgn0283510"	"FBgn0262728"	"FBgn0036005"	"FBgn0085432"	"FBgn0033352"	"FBgn0035397"	"FBgn0034617"	"FBgn0031401"	"FBgn0031990"	"FBgn0020389"	"FBgn0036695"	"FBgn0285944"	"FBgn0023216"	"FBgn0041100"	"FBgn0010247"	"FBgn0034129"	"FBgn0052528"	"FBgn0039861"	"FBgn0038545"	"FBgn0037680"	"FBgn0034950"	"FBgn0016693"	"FBgn0029878"	"FBgn0036007"	"FBgn0067864"	"FBgn0263197"	"FBgn0029137"	"FBgn0011692"	"FBgn0041789"	"FBgn0051481"	"FBgn0036271"	"FBgn0003041"	"FBgn0038371"	"FBgn0037540"	"FBgn0264810"	"FBgn0003042"	"FBgn0027580"	"FBgn0024841"	"FBgn0264962"	"FBgn0051453"	"FBgn0036184"	"FBgn0013720"	"FBgn0003044"	"FBgn0020261"	"FBgn0086768"	"FBgn0005655"	"FBgn0032813"	"FBgn0003046"	"FBgn0033988"	"FBgn0003048"	"FBgn0041342"	"FBgn0035231"	"FBgn0030520"	"FBgn0085370"	"FBgn0264815"	"FBgn0038237"	"FBgn0266377"	"FBgn0259171"	"FBgn0023178"	"FBgn0260753"	"FBgn0027601"	"FBgn0011693"	"FBgn0028325"	"FBgn0039635"	"FBgn0286818"	"FBgn0017558"	"FBgn0020386"	"FBgn0004394"	"FBgn0261588"	"FBgn0029958"	"FBgn0016694"	"FBgn0033467"	"FBgn0260012"	"FBgn0037044"	"FBgn0085484"	"FBgn0086895"	"FBgn0003053"	"FBgn0038973"	"FBgn0032482"	"FBgn0037327"	"FBgn0011207"	"FBgn0287720"	"FBgn0015527"	"FBgn0004401"	"FBgn0034356"	"FBgn0003068"	"FBgn0031969"	"FBgn0013563"	"FBgn0035233"	"FBgn0031282"	"FBgn0033812"	"FBgn0037020"	"FBgn0037019"	"FBgn0032407"	"FBgn0035876"	"FBgn0288469"	"FBgn0036484"	"FBgn0023516"	"FBgn0033564"	"FBgn0035922"	"FBgn0031799"	"FBgn0000052"	"FBgn0031776"	"FBgn0010741"	"FBgn0035603"	"FBgn0038976"	"FBgn0036918"	"FBgn0003071"	"FBgn0027621"	"FBgn0023517"	"FBgn0034025"	"FBgn0031530"	"FBgn0027558"	"FBgn0001970"	"FBgn0051956"	"FBgn0031681"	"FBgn0035375"	"FBgn0030930"	"FBgn0036529"	"FBgn0050463"	"FBgn0029789"	"FBgn0031284"	"FBgn0033088"	"FBgn0031997"	"FBgn0016053"	"FBgn0011822"	"FBgn0004654"	"FBgn0003074"	"FBgn0250906"	"FBgn0014869"	"FBgn0011270"	"FBgn0003076"	"FBgn0033377"	"FBgn0033969"	"FBgn0039776"	"FBgn0026190"	"FBgn0039780"	"FBgn0039783"	"FBgn0051017"	"FBgn0051015"	"FBgn0051014"	"FBgn0039779"	"FBgn0263234"	"FBgn0263235"	"FBgn0033380"	"FBgn0010551"	"FBgn0025334"	"FBgn0031822"	"FBgn0031091"	"FBgn0035438"	"FBgn0011754"	"FBgn0032749"	"FBgn0004959"	"FBgn0283509"	"FBgn0002521"	"FBgn0035997"	"FBgn0003082"	"FBgn0036522"	"FBgn0028579"	"FBgn0043791"	"FBgn0013725"	"FBgn0033669"	"FBgn0020622"	"FBgn0015277"	"FBgn0015278"	"FBgn0015279"	"FBgn0037339"	"FBgn0267350"	"FBgn0260962"	"FBgn0032447"	"FBgn0261811"	"FBgn0024315"	"FBgn0005683"	"FBgn0264953"	"FBgn0031540"	"FBgn0261015"	"FBgn0046874"	"FBgn0046873"	"FBgn0003086"	"FBgn0010309"	"FBgn0029881"	"FBgn0032455"	"FBgn0003087"	"FBgn0029891"	"FBgn0016926"	"FBgn0040080"	"FBgn0038966"	"FBgn0020521"	"FBgn0003089"	"FBgn0039924"	"FBgn0034789"	"FBgn0024943"	"FBgn0034647"	"FBgn0030670"	"FBgn0026576"	"FBgn0266581"	"FBgn0034878"	"FBgn0030400"	"FBgn0016696"	"FBgn0004872"	"FBgn0086706"	"FBgn0003090"	"FBgn0028410"	"FBgn0040079"	"FBgn0003091"	"FBgn0003093"	"FBgn0287828"	"FBgn0038603"	"FBgn0041195"	"FBgn0000442"	"FBgn0020621"	"FBgn0024314"	"FBgn0004611"	"FBgn0032402"	"FBgn0286511"	"FBgn0032923"	"FBgn0036192"	"FBgn0005626"	"FBgn0034694"	"FBgn0025741"	"FBgn0025740"	"FBgn0037292"	"FBgn0025574"	"FBgn0010441"	"FBgn0036147"	"FBgn0086690"	"FBgn0003114"	"FBgn0039431"	"FBgn0261261"	"FBgn0032401"	"FBgn0259214"	"FBgn0044419"	"FBgn0036300"	"FBgn0052250"	"FBgn0011660"	"FBgn0003116"	"FBgn0000826"	"FBgn0033050"	"FBgn0037737"	"FBgn0039846"	"FBgn0003117"	"FBgn0035229"	"FBgn0003118"	"FBgn0013726"	"FBgn0053526"	"FBgn0036354"	"FBgn0029903"	"FBgn0011230"	"FBgn0035047"	"FBgn0037329"	"FBgn0003124"	"FBgn0086371"	"FBgn0039227"	"FBgn0033572"	"FBgn0032884"	"FBgn0025739"	"FBgn0040078"	"FBgn0026702"	"FBgn0036239"	"FBgn0035831"	"FBgn0036696"	"FBgn0004957"	"FBgn0004363"	"FBgn0069354"	"FBgn0040294"	"FBgn0250871"	"FBgn0003129"	"FBgn0003130"	"FBgn0022768"	"FBgn0020257"	"FBgn0010770"	"FBgn0261285"	"FBgn0005777"	"FBgn0005778"	"FBgn0005779"	"FBgn0023489"	"FBgn0051025"	"FBgn0020258"	"FBgn0065110"	"FBgn0034730"	"FBgn0053508"	"FBgn0031803"	"FBgn0039424"	"FBgn0032602"	"FBgn0265001"	"FBgn0039679"	"FBgn0039676"	"FBgn0039675"	"FBgn0051105"	"FBgn0030844"	"FBgn0039839"	"FBgn0053349"	"FBgn0035785"	"FBgn0035458"	"FBgn0034965"	"FBgn0050181"	"FBgn0039677"	"FBgn0051065"	"FBgn0053289"	"FBgn0034489"	"FBgn0031802"	"FBgn0052792"	"FBgn0085398"	"FBgn0027945"	"FBgn0035143"	"FBgn0003137"	"FBgn0025573"	"FBgn0283437"	"FBgn0033367"	"FBgn0261363"	"FBgn0020018"	"FBgn0034948"	"FBgn0030208"	"FBgn0082831"	"FBgn0030057"	"FBgn0032358"	"FBgn0003139"	"FBgn0030623"	"FBgn0039270"	"FBgn0003141"	"FBgn0283741"	"FBgn0267824"	"FBgn0004901"	"FBgn0041194"	"FBgn0032059"	"FBgn0028573"	"FBgn0003145"	"FBgn0037949"	"FBgn0035687"	"FBgn0033413"	"FBgn0036770"	"FBgn0285971"	"FBgn0034103"	"FBgn0033635"	"FBgn0003149"	"FBgn0045038"	"FBgn0014269"	"FBgn0259210"	"FBgn0026189"	"FBgn0004595"	"FBgn0086134"	"FBgn0261394"	"FBgn0261395"	"FBgn0004066"	"FBgn0265606"	"FBgn0017556"	"FBgn0016697"	"FBgn0250843"	"FBgn0032492"	"FBgn0023175"	"FBgn0040752"	"FBgn0010590"	"FBgn0023174"	"FBgn0029812"	"FBgn0037296"	"FBgn0026380"	"FBgn0032596"	"FBgn0031442"	"FBgn0031443"	"FBgn0029134"	"FBgn0034842"	"FBgn0051742"	"FBgn0002284"	"FBgn0250746"	"FBgn0013300"	"FBgn0013301"	"FBgn0027784"	"FBgn0261119"	"FBgn0036915"	"FBgn0036487"	"FBgn0050342"	"FBgn0033688"	"FBgn0036030"	"FBgn0043005"	"FBgn0039707"	"FBgn0030329"	"FBgn0038519"	"FBgn0031479"	"FBgn0267489"	"FBgn0261552"	"FBgn0261243"	"FBgn0005624"	"FBgn0086265"	"FBgn0035194"	"FBgn0261976"	"FBgn0030196"	"FBgn0264598"	"FBgn0030926"	"FBgn0014870"	"FBgn0243511"	"FBgn0037378"	"FBgn0284421"	"FBgn0263102"	"FBgn0035770"	"FBgn0003892"	"FBgn0026379"	"FBgn0052133"	"FBgn0004370"	"FBgn0267486"	"FBgn0004368"	"FBgn0034085"	"FBgn0267487"	"FBgn0014007"	"FBgn0004369"	"FBgn0016698"	"FBgn0261985"	"FBgn0028341"	"FBgn0039111"	"FBgn0262867"	"FBgn0013323"	"FBgn0020912"	"FBgn0003162"	"FBgn0243512"	"FBgn0039214"	"FBgn0020385"	"FBgn0003165"	"FBgn0033226"	"FBgn0035802"	"FBgn0038811"	"FBgn0035901"	"FBgn0003169"	"FBgn0030964"	"FBgn0031888"	"FBgn0085407"	"FBgn0032006"	"FBgn0052406"	"FBgn0003174"	"FBgn0003175"	"FBgn0053207"	"FBgn0004577"	"FBgn0011828"	"FBgn0261987"	"FBgn0262614"	"FBgn0037513"	"FBgn0043900"	"FBgn0267385"	"FBgn0034918"	"FBgn0033649"	"FBgn0032846"	"FBgn0035113"	"FBgn0259785"	"FBgn0267430"	"FBgn0052412"	"FBgn0036726"	"FBgn0263974"	"FBgn0036730"	"FBgn0022987"	"FBgn0051005"	"FBgn0019662"	"FBgn0028622"	"FBgn0033814"	"FBgn0038919"	"FBgn0038918"	"FBgn0051413"	"FBgn0028572"	"FBgn0051864"	"FBgn0003187"	"FBgn0260499"	"FBgn0003189"	"FBgn0031951"	"FBgn0285937"	"FBgn0015789"	"FBgn0015790"	"FBgn0015791"	"FBgn0015794"	"FBgn0015793"	"FBgn0014009"	"FBgn0039966"	"FBgn0037364"	"FBgn0086913"	"FBgn0025382"	"FBgn0005586"	"FBgn0031882"	"FBgn0002567"	"FBgn0031090"	"FBgn0029959"	"FBgn0016701"	"FBgn0030391"	"FBgn0014010"	"FBgn0015797"	"FBgn0015795"	"FBgn0262518"	"FBgn0032782"	"FBgn0067052"	"FBgn0030221"	"FBgn0052673"	"FBgn0052671"	"FBgn0052670"	"FBgn0015372"	"FBgn0030200"	"FBgn0051118"	"FBgn0035255"	"FBgn0035155"	"FBgn0010333"	"FBgn0014011"	"FBgn0045843"	"FBgn0020618"	"FBgn0265597"	"FBgn0025808"	"FBgn0026777"	"FBgn0034728"	"FBgn0033389"	"FBgn0039065"	"FBgn0025807"	"FBgn0034646"	"FBgn0003079"	"FBgn0036624"	"FBgn0030793"	"FBgn0015286"	"FBgn0020255"	"FBgn0053180"	"FBgn0031051"	"FBgn0039110"	"FBgn0262114"	"FBgn0003346"	"FBgn0037620"	"FBgn0004636"	"FBgn0283666"	"FBgn0264895"	"FBgn0029840"	"FBgn0003204"	"FBgn0003206"	"FBgn0003205"	"FBgn0004390"	"FBgn0261570"	"FBgn0024194"	"FBgn0039055"	"FBgn0261986"	"FBgn0031868"	"FBgn0031745"	"FBgn0038128"	"FBgn0003209"	"FBgn0003210"	"FBgn0004903"	"FBgn0036973"	"FBgn0015799"	"FBgn0038390"	"FBgn0052062"	"FBgn0030067"	"FBgn0262483"	"FBgn0260944"	"FBgn0010258"	"FBgn0260943"	"FBgn0010263"	"FBgn0017551"	"FBgn0002638"	"FBgn0033897"	"FBgn0037012"	"FBgn0032034"	"FBgn0263832"	"FBgn0034530"	"FBgn0260461"	"FBgn0031816"	"FBgn0261549"	"FBgn0003218"	"FBgn0027872"	"FBgn0265959"	"FBgn0064227"	"FBgn0038946"	"FBgn0004244"	"FBgn0243486"	"FBgn0039644"	"FBgn0264493"	"FBgn0033667"	"FBgn0003227"	"FBgn0036463"	"FBgn0040290"	"FBgn0027375"	"FBgn0285913"	"FBgn0261564"	"FBgn0033906"	"FBgn0030313"	"FBgn0010774"	"FBgn0032439"	"FBgn0029133"	"FBgn0030362"	"FBgn0014018"	"FBgn0260933"	"FBgn0026378"	"FBgn0021800"	"FBgn0011701"	"FBgn0032341"	"FBgn0040075"	"FBgn0039209"	"FBgn0034157"	"FBgn0011829"	"FBgn0040074"	"FBgn0031814"	"FBgn0004795"	"FBgn0035150"	"FBgn0286051"	"FBgn0032244"	"FBgn0028700"	"FBgn0260985"	"FBgn0021906"	"FBgn0020379"	"FBgn0266098"	"FBgn0017550"	"FBgn0264753"	"FBgn0085419"	"FBgn0085426"	"FBgn0026376"	"FBgn0261258"	"FBgn0267792"	"FBgn0003248"	"FBgn0003249"	"FBgn0003250"	"FBgn0014019"	"FBgn0028699"	"FBgn0019940"	"FBgn0036260"	"FBgn0027376"	"FBgn0032883"	"FBgn0260442"	"FBgn0041191"	"FBgn0004400"	"FBgn0004635"	"FBgn0014020"	"FBgn0036980"	"FBgn0039883"	"FBgn0259216"	"FBgn0030808"	"FBgn0030893"	"FBgn0261461"	"FBgn0031118"	"FBgn0025836"	"FBgn0034249"	"FBgn0029778"	"FBgn0036257"	"FBgn0036518"	"FBgn0038747"	"FBgn0038853"	"FBgn0026375"	"FBgn0036921"	"FBgn0023172"	"FBgn0264707"	"FBgn0035761"	"FBgn0035574"	"FBgn0014380"	"FBgn0083940"	"FBgn0026374"	"FBgn0003254"	"FBgn0265605"	"FBgn0028292"	"FBgn0030117"	"FBgn0028500"	"FBgn0031006"	"FBgn0050085"	"FBgn0039882"	"FBgn0250850"	"FBgn0024985"	"FBgn0053547"	"FBgn0031359"	"FBgn0015778"	"FBgn0266417"	"FBgn0035762"	"FBgn0036187"	"FBgn0039306"	"FBgn0027335"	"FBgn0032189"	"FBgn0003255"	"FBgn0003256"	"FBgn0014022"	"FBgn0026056"	"FBgn0003261"	"FBgn0267337"	"FBgn0262116"	"FBgn0010406"	"FBgn0028426"	"FBgn0039696"	"FBgn0036897"	"FBgn0030753"	"FBgn0023171"	"FBgn0286027"	"FBgn0035106"	"FBgn0014024"	"FBgn0037707"	"FBgn0011703"	"FBgn0011704"	"FBgn0003267"	"FBgn0024196"	"FBgn0028570"	"FBgn0028569"	"FBgn0028567"	"FBgn0263233"	"FBgn0005631"	"FBgn0002543"	"FBgn0041097"	"FBgn0025638"	"FBgn0044020"	"FBgn0003268"	"FBgn0014877"	"FBgn0036697"	"FBgn0250838"	"FBgn0026181"	"FBgn0041096"	"FBgn0039152"	"FBgn0004574"	"FBgn0036621"	"FBgn0010407"	"FBgn0011705"	"FBgn0033998"	"FBgn0005649"	"FBgn0288834"	"FBgn0288833"	"FBgn0050499"	"FBgn0030230"	"FBgn0050410"	"FBgn0022981"	"FBgn0024733"	"FBgn0038281"	"FBgn0036213"	"FBgn0013325"	"FBgn0034968"	"FBgn0011272"	"FBgn0037351"	"FBgn0017579"	"FBgn0028697"	"FBgn0029897"	"FBgn0035753"	"FBgn0010409"	"FBgn0285950"	"FBgn0032987"	"FBgn0015288"	"FBgn0010078"	"FBgn0026372"	"FBgn0032518"	"FBgn0036825"	"FBgn0039359"	"FBgn0285948"	"FBgn0035422"	"FBgn0016726"	"FBgn0020910"	"FBgn0086710"	"FBgn0285949"	"FBgn0002626"	"FBgn0039406"	"FBgn0037686"	"FBgn0029785"	"FBgn0037328"	"FBgn0002579"	"FBgn0031980"	"FBgn0030616"	"FBgn0261608"	"FBgn0034822"	"FBgn0040007"	"FBgn0023170"	"FBgn0003279"	"FBgn0003941"	"FBgn0066084"	"FBgn0064225"	"FBgn0039857"	"FBgn0005593"	"FBgn0014026"	"FBgn0261602"	"FBgn0015756"	"FBgn0000100"	"FBgn0002593"	"FBgn0003274"	"FBgn0028695"	"FBgn0015283"	"FBgn0028694"	"FBgn0028693"	"FBgn0036465"	"FBgn0033886"	"FBgn0029745"	"FBgn0028692"	"FBgn0261396"	"FBgn0028690"	"FBgn0028689"	"FBgn0028688"	"FBgn0002787"	"FBgn0028691"	"FBgn0039744"	"FBgn0053082"	"FBgn0033092"	"FBgn0283652"	"FBgn0011706"	"FBgn0027494"	"FBgn0285947"	"FBgn0033699"	"FBgn0286213"	"FBgn0010265"	"FBgn0004403"	"FBgn0004404"	"FBgn0034138"	"FBgn0010198"	"FBgn0033555"	"FBgn0034743"	"FBgn0005533"	"FBgn0010411"	"FBgn0010412"	"FBgn0039129"	"FBgn0004867"	"FBgn0019936"	"FBgn0015521"	"FBgn0033912"	"FBgn0261596"	"FBgn0086472"	"FBgn0261597"	"FBgn0039300"	"FBgn0003942"	"FBgn0039739"	"FBgn0030136"	"FBgn0261599"	"FBgn0002622"	"FBgn0038834"	"FBgn0017545"	"FBgn0011284"	"FBgn0002590"	"FBgn0038277"	"FBgn0261592"	"FBgn0039757"	"FBgn0039713"	"FBgn0010408"	"FBgn0028687"	"FBgn0015282"	"FBgn0028686"	"FBgn0037742"	"FBgn0028685"	"FBgn0036224"	"FBgn0028684"	"FBgn0020369"	"FBgn0039788"	"FBgn0004584"	"FBgn0034879"	"FBgn0260648"	"FBgn0034065"	"FBgn0030789"	"FBgn0037815"	"FBgn0030711"	"FBgn0038269"	"FBgn0021995"	"FBgn0038000"	"FBgn0011305"	"FBgn0024941"	"FBgn0032478"	"FBgn0052392"	"FBgn0034957"	"FBgn0051803"	"FBgn0003285"	"FBgn0034351"	"FBgn0003292"	"FBgn0020909"	"FBgn0025630"	"FBgn0032781"	"FBgn0028468"	"FBgn0034722"	"FBgn0015803"	"FBgn0053113"	"FBgn0015831"	"FBgn0087005"	"FBgn0261277"	"FBgn0003295"	"FBgn0030055"	"FBgn0266019"	"FBgn0086253"	"FBgn0267790"	"FBgn0003300"	"FBgn0083981"	"FBgn0259162"	"FBgn0025381"	"FBgn0003301"	"FBgn0003302"	"FBgn0020617"	"FBgn0003308"	"FBgn0085512"	"FBgn0034763"	"FBgn0011286"	"FBgn0003310"	"FBgn0037105"	"FBgn0033656"	"FBgn0283472"	"FBgn0262866"	"FBgn0283473"	"FBgn0002842"	"FBgn0020616"	"FBgn0283500"	"FBgn0003312"	"FBgn0031281"	"FBgn0037672"	"FBgn0026371"	"FBgn0261648"	"FBgn0000287"	"FBgn0051374"	"FBgn0039872"	"FBgn0061197"	"FBgn0019932"	"FBgn0035035"	"FBgn0032330"	"FBgn0024188"	"FBgn0033257"	"FBgn0034408"	"FBgn0033785"	"FBgn0262714"	"FBgn0030788"	"FBgn0013334"	"FBgn0038947"	"FBgn0026369"	"FBgn0034276"	"FBgn0262579"	"FBgn0002306"	"FBgn0029755"	"FBgn0052141"	"FBgn0267378"	"FBgn0053193"	"FBgn0003317"	"FBgn0003319"	"FBgn0016754"	"FBgn0051950"	"FBgn0285917"	"FBgn0025802"	"FBgn0030574"	"FBgn0087039"	"FBgn0003321"	"FBgn0004170"	"FBgn0035471"	"FBgn0265298"	"FBgn0003326"	"FBgn0033033"	"FBgn0261872"	"FBgn0052103"	"FBgn0040285"	"FBgn0033052"	"FBgn0041781"	"FBgn0011232"	"FBgn0286785"	"FBgn0037298"	"FBgn0038038"	"FBgn0036510"	"FBgn0033784"	"FBgn0036967"	"FBgn0003330"	"FBgn0013732"	"FBgn0025682"	"FBgn0032013"	"FBgn0038042"	"FBgn0025391"	"FBgn0032221"	"FBgn0040918"	"FBgn0036925"	"FBgn0266492"	"FBgn0030357"	"FBgn0003334"	"FBgn0260936"	"FBgn0035298"	"FBgn0262467"	"FBgn0020908"	"FBgn0020907"	"FBgn0015808"	"FBgn0003339"	"FBgn0261385"	"FBgn0052056"	"FBgn0035390"	"FBgn0263289"	"FBgn0004880"	"FBgn0004888"	"FBgn0038708"	"FBgn0037643"	"FBgn0029118"	"FBgn0021765"	"FBgn0005590"	"FBgn0041094"	"FBgn0003345"	"FBgn0010415"	"FBgn0261439"	"FBgn0038437"	"FBgn0036222"	"FBgn0014028"	"FBgn0030975"	"FBgn0037873"	"FBgn0039112"	"FBgn0067861"	"FBgn0053497"	"FBgn0053499"	"FBgn0283434"	"FBgn0021764"	"FBgn0038279"	"FBgn0028992"	"FBgn0261873"	"FBgn0086348"	"FBgn0037912"	"FBgn0266673"	"FBgn0024509"	"FBgn0266674"	"FBgn0052654"	"FBgn0037383"	"FBgn0260855"	"FBgn0262125"	"FBgn0033460"	"FBgn0262126"	"FBgn0266669"	"FBgn0033339"	"FBgn0266670"	"FBgn0266671"	"FBgn0086357"	"FBgn0010638"	"FBgn0031049"	"FBgn0035771"	"FBgn0028538"	"FBgn0266672"	"FBgn0036727"	"FBgn0031607"	"FBgn0037347"	"FBgn0003353"	"FBgn0040336"	"FBgn0263260"	"FBgn0030350"	"FBgn0267376"	"FBgn0031670"	"FBgn0266666"	"FBgn0011259"	"FBgn0016059"	"FBgn0011260"	"FBgn0264273"	"FBgn0284221"	"FBgn0028944"	"FBgn0037036"	"FBgn0031406"	"FBgn0264253"	"FBgn0031676"	"FBgn0002573"	"FBgn0004197"	"FBgn0011832"	"FBgn0011834"	"FBgn0019929"	"FBgn0019928"	"FBgn0263006"	"FBgn0260653"	"FBgn0031497"	"FBgn0010414"	"FBgn0003360"	"FBgn0034897"	"FBgn0014879"	"FBgn0040022"	"FBgn0030486"	"FBgn0052732"	"FBgn0003366"	"FBgn0025571"	"FBgn0283477"	"FBgn0266917"	"FBgn0036314"	"FBgn0031266"	"FBgn0031493"	"FBgn0035162"	"FBgn0040534"	"FBgn0035692"	"FBgn0036544"	"FBgn0020251"	"FBgn0032475"	"FBgn0259949"	"FBgn0259951"	"FBgn0259952"	"FBgn0261054"	"FBgn0259953"	"FBgn0259956"	"FBgn0259958"	"FBgn0259959"	"FBgn0261055"	"FBgn0259962"	"FBgn0259963"	"FBgn0259964"	"FBgn0265349"	"FBgn0259965"	"FBgn0261057"	"FBgn0261058"	"FBgn0259966"	"FBgn0259967"	"FBgn0259968"	"FBgn0259969"	"FBgn0259970"	"FBgn0259972"	"FBgn0261059"	"FBgn0259973"	"FBgn0259974"	"FBgn0259975"	"FBgn0261060"	"FBgn0261061"	"FBgn0036843"	"FBgn0036804"	"FBgn0050390"	"FBgn0003371"	"FBgn0261445"	"FBgn0051472"	"FBgn0032055"	"FBgn0003372"	"FBgn0003373"	"FBgn0003374"	"FBgn0003375"	"FBgn0038523"	"FBgn0003377"	"FBgn0003378"	"FBgn0038660"	"FBgn0032640"	"FBgn0265101"	"FBgn0003380"	"FBgn0035772"	"FBgn0040475"	"FBgn0003382"	"FBgn0262593"	"FBgn0085387"	"FBgn0005564"	"FBgn0039273"	"FBgn0015295"	"FBgn0003386"	"FBgn0085395"	"FBgn0015296"	"FBgn0003388"	"FBgn0052423"	"FBgn0003390"	"FBgn0003391"	"FBgn0003392"	"FBgn0029823"	"FBgn0003396"	"FBgn0030966"	"FBgn0013733"	"FBgn0286199"	"FBgn0086656"	"FBgn0085408"	"FBgn0004391"	"FBgn0003401"	"FBgn0031256"	"FBgn0035050"	"FBgn0030352"	"FBgn0263873"	"FBgn0039593"	"FBgn0016061"	"FBgn0038303"	"FBgn0032741"	"FBgn0085447"	"FBgn0053527"	"FBgn0038880"	"FBgn0034894"	"FBgn0025625"	"FBgn0262103"	"FBgn0039296"	"FBgn0004666"	"FBgn0266411"	"FBgn0010762"	"FBgn0033935"	"FBgn0022764"	"FBgn0003410"	"FBgn0259794"	"FBgn0261245"	"FBgn0010894"	"FBgn0024191"	"FBgn0031878"	"FBgn0039875"	"FBgn0024291"	"FBgn0038788"	"FBgn0029783"	"FBgn0037802"	"FBgn0039631"	"FBgn0031971"	"FBgn0003411"	"FBgn0038986"	"FBgn0027364"	"FBgn0026179"	"FBgn0029761"	"FBgn0030300"	"FBgn0052484"	"FBgn0259922"	"FBgn0003415"	"FBgn0262717"	"FBgn0032487"	"FBgn0051163"	"FBgn0036786"	"FBgn0037236"	"FBgn0025637"	"FBgn0026176"	"FBgn0026175"	"FBgn0026174"	"FBgn0031074"	"FBgn0034863"	"FBgn0016984"	"FBgn0032901"	"FBgn0003416"	"FBgn0043854"	"FBgn0005638"	"FBgn0041186"	"FBgn0037140"	"FBgn0030717"	"FBgn0032664"	"FBgn0031998"	"FBgn0039403"	"FBgn0037810"	"FBgn0003423"	"FBgn0264978"	"FBgn0264089"	"FBgn0037203"	"FBgn0035001"	"FBgn0261477"	"FBgn0051133"	"FBgn0024728"	"FBgn0037602"	"FBgn0038524"	"FBgn0040011"	"FBgn0283468"	"FBgn0029161"	"FBgn0033657"	"FBgn0003429"	"FBgn0261698"	"FBgn0264087"	"FBgn0002941"	"FBgn0035539"	"FBgn0003430"	"FBgn0004567"	"FBgn0030018"	"FBgn0086906"	"FBgn0039626"	"FBgn0025469"	"FBgn0037263"	"FBgn0003435"	"FBgn0085409"	"FBgn0263346"	"FBgn0262601"	"FBgn0040283"	"FBgn0027783"	"FBgn0015615"	"FBgn0052438"	"FBgn0261933"	"FBgn0261789"	"FBgn0023167"	"FBgn0261790"	"FBgn0000426"	"FBgn0016070"	"FBgn0019890"	"FBgn0039260"	"FBgn0016983"	"FBgn0036641"	"FBgn0003444"	"FBgn0051660"	"FBgn0025800"	"FBgn0265523"	"FBgn0036272"	"FBgn0052380"	"FBgn0038666"	"FBgn0029006"	"FBgn0039873"	"FBgn0011566"	"FBgn0038869"	"FBgn0003447"	"FBgn0003448"	"FBgn0086129"	"FBgn0266720"	"FBgn0011288"	"FBgn0034913"	"FBgn0036349"	"FBgn0003449"	"FBgn0264357"	"FBgn0030026"	"FBgn0003450"	"FBgn0086916"	"FBgn0037338"	"FBgn0260004"	"FBgn0035815"	"FBgn0265630"	"FBgn0085450"	"FBgn0265192"	"FBgn0032840"	"FBgn0011715"	"FBgn0261791"	"FBgn0024189"	"FBgn0031646"	"FBgn0039594"	"FBgn0031534"	"FBgn0034265"	"FBgn0032191"	"FBgn0031457"	"FBgn0052758"	"FBgn0038065"	"FBgn0032005"	"FBgn0029976"	"FBgn0003460"	"FBgn0004892"	"FBgn0033654"	"FBgn0030869"	"FBgn0041184"	"FBgn0033266"	"FBgn0003462"	"FBgn0010213"	"FBgn0033631"	"FBgn0030242"	"FBgn0003463"	"FBgn0003464"	"FBgn0283440"	"FBgn0037716"	"FBgn0034903"	"FBgn0001965"	"FBgn0039232"	"FBgn0038225"	"FBgn0029175"	"FBgn0036302"	"FBgn0037460"	"FBgn0024288"	"FBgn0039938"	"FBgn0005612"	"FBgn0005613"	"FBgn0036411"	"FBgn0042630"	"FBgn0029123"	"FBgn0051755"	"FBgn0003034"	"FBgn0020378"	"FBgn0263236"	"FBgn0035710"	"FBgn0053329"	"FBgn0034070"	"FBgn0037515"	"FBgn0033358"	"FBgn0015544"	"FBgn0039463"	"FBgn0032368"	"FBgn0026562"	"FBgn0037265"	"FBgn0039141"	"FBgn0030306"	"FBgn0037025"	"FBgn0087021"	"FBgn0260440"	"FBgn0037723"	"FBgn0039102"	"FBgn0044823"	"FBgn0015546"	"FBgn0016977"	"FBgn0086683"	"FBgn0264324"	"FBgn0024992"	"FBgn0032638"	"FBgn0030774"	"FBgn0052383"	"FBgn0052382"	"FBgn0005672"	"FBgn0032451"	"FBgn0029975"	"FBgn0086676"	"FBgn0031549"	"FBgn0003475"	"FBgn0030051"	"FBgn0033170"	"FBgn0010591"	"FBgn0010905"	"FBgn0039795"	"FBgn0028990"	"FBgn0083141"	"FBgn0051902"	"FBgn0053121"	"FBgn0031973"	"FBgn0028987"	"FBgn0032178"	"FBgn0028986"	"FBgn0265137"	"FBgn0033112"	"FBgn0033113"	"FBgn0028988"	"FBgn0033115"	"FBgn0024294"	"FBgn0024293"	"FBgn0044011"	"FBgn0033574"	"FBgn0028983"	"FBgn0052203"	"FBgn0262057"	"FBgn0036969"	"FBgn0036970"	"FBgn0037772"	"FBgn0028984"	"FBgn0038299"	"FBgn0003486"	"FBgn0052451"	"FBgn0086917"	"FBgn0263987"	"FBgn0031260"	"FBgn0039381"	"FBgn0039169"	"FBgn0029768"	"FBgn0020767"	"FBgn0085443"	"FBgn0036218"	"FBgn0082585"	"FBgn0261270"	"FBgn0032224"	"FBgn0033348"	"FBgn0036374"	"FBgn0037981"	"FBgn0028683"	"FBgn0040273"	"FBgn0028982"	"FBgn0030874"	"FBgn0014032"	"FBgn0015818"	"FBgn0003495"	"FBgn0031959"	"FBgn0032362"	"FBgn0035379"	"FBgn0035056"	"FBgn0259678"	"FBgn0263396"	"FBgn0003514"	"FBgn0267347"	"FBgn0010768"	"FBgn0003499"	"FBgn0086370"	"FBgn0029121"	"FBgn0264959"	"FBgn0262733"	"FBgn0261283"	"FBgn0037248"	"FBgn0038049"	"FBgn0262112"	"FBgn0003507"	"FBgn0038808"	"FBgn0015298"	"FBgn0024285"	"FBgn0010747"	"FBgn0035947"	"FBgn0038810"	"FBgn0035827"	"FBgn0286813"	"FBgn0025702"	"FBgn0010391"	"FBgn0011509"	"FBgn0037684"	"FBgn0036340"	"FBgn0035253"	"FBgn0013688"	"FBgn0261952"	"FBgn0003513"	"FBgn0039349"	"FBgn0011481"	"FBgn0035627"	"FBgn0029157"	"FBgn0036945"	"FBgn0015300"	"FBgn0037202"	"FBgn0036248"	"FBgn0032723"	"FBgn0037985"	"FBgn0035676"	"FBgn0011016"	"FBgn0010278"	"FBgn0036476"	"FBgn0031054"	"FBgn0024987"	"FBgn0003515"	"FBgn0034887"	"FBgn0037665"	"FBgn0265052"	"FBgn0033887"	"FBgn0003517"	"FBgn0266719"	"FBgn0263980"	"FBgn0266521"	"FBgn0027363"	"FBgn0024836"	"FBgn0035028"	"FBgn0030850"	"FBgn0016917"	"FBgn0003520"	"FBgn0001978"	"FBgn0020249"	"FBgn0044817"	"FBgn0036336"	"FBgn0034176"	"FBgn0034175"	"FBgn0050462"	"FBgn0086779"	"FBgn0020248"	"FBgn0003525"	"FBgn0002466"	"FBgn0003527"	"FBgn0045073"	"FBgn0033453"	"FBgn0024352"	"FBgn0261041"	"FBgn0086408"	"FBgn0046692"	"FBgn0086784"	"FBgn0034936"	"FBgn0086704"	"FBgn0032020"	"FBgn0033051"	"FBgn0035437"	"FBgn0036571"	"FBgn0031149"	"FBgn0011336"	"FBgn0027052"	"FBgn0050263"	"FBgn0020299"	"FBgn0035206"	"FBgn0086708"	"FBgn0286203"	"FBgn0003459"	"FBgn0052676"	"FBgn0014388"	"FBgn0003545"	"FBgn0038721"	"FBgn0265189"	"FBgn0033782"	"FBgn0036191"	"FBgn0040271"	"FBgn0014391"	"FBgn0052088"	"FBgn0037462"	"FBgn0028675"	"FBgn0029117"	"FBgn0019925"	"FBgn0038746"	"FBgn0028563"	"FBgn0028562"	"FBgn0028561"	"FBgn0028560"	"FBgn0037232"	"FBgn0005561"	"FBgn0266696"	"FBgn0003651"	"FBgn0004648"	"FBgn0003654"	"FBgn0003655"	"FBgn0016974"	"FBgn0034262"	"FBgn0034709"	"FBgn0030739"	"FBgn0002044"	"FBgn0003656"	"FBgn0261403"	"FBgn0038398"	"FBgn0264270"	"FBgn0003660"	"FBgn0024187"	"FBgn0037371"	"FBgn0004575"	"FBgn0037130"	"FBgn0034135"	"FBgn0053094"	"FBgn0033876"	"FBgn0034691"	"FBgn0038826"	"FBgn0004242"	"FBgn0261085"	"FBgn0261086"	"FBgn0028400"	"FBgn0039900"	"FBgn0261089"	"FBgn0261090"	"FBgn0036341"	"FBgn0031106"	"FBgn0035540"	"FBgn0039212"	"FBgn0013343"	"FBgn0024980"	"FBgn0011708"	"FBgn0037084"	"FBgn0267849"	"FBgn0036643"	"FBgn0086367"	"FBgn0017482"	"FBgn0004359"	"FBgn0086358"	"FBgn0026620"	"FBgn0039734"	"FBgn0032911"	"FBgn0010355"	"FBgn0028398"	"FBgn0026324"	"FBgn0011291"	"FBgn0011290"	"FBgn0031623"	"FBgn0032847"	"FBgn0037792"	"FBgn0011836"	"FBgn0010280"	"FBgn0010356"	"FBgn0010417"	"FBgn0024909"	"FBgn0022724"	"FBgn0041092"	"FBgn0037470"	"FBgn0026323"	"FBgn0046689"	"FBgn0039015"	"FBgn0023477"	"FBgn0041582"	"FBgn0030330"	"FBgn0050404"	"FBgn0031312"	"FBgn0030503"	"FBgn0030365"	"FBgn0052675"	"FBgn0032728"	"FBgn0040737"	"FBgn0260744"	"FBgn0031635"	"FBgn0028980"	"FBgn0031030"	"FBgn0015550"	"FBgn0051852"	"FBgn0027529"	"FBgn0021795"	"FBgn0040071"	"FBgn0038165"	"FBgn0037690"	"FBgn0263602"	"FBgn0030558"	"FBgn0266579"	"FBgn0260938"	"FBgn0026619"	"FBgn0243586"	"FBgn0052506"	"FBgn0032249"	"FBgn0031304"	"FBgn0038129"	"FBgn0039158"	"FBgn0034451"	"FBgn0051961"	"FBgn0027509"	"FBgn0033055"	"FBgn0032163"	"FBgn0010329"	"FBgn0003687"	"FBgn0025790"	"FBgn0283681"	"FBgn0037874"	"FBgn0259977"	"FBgn0050446"	"FBgn0036450"	"FBgn0285892"	"FBgn0086350"	"FBgn0045035"	"FBgn0037766"	"FBgn0035505"	"FBgn0040697"	"FBgn0035504"	"FBgn0026760"	"FBgn0033921"	"FBgn0027296"	"FBgn0051682"	"FBgn0052463"	"FBgn0051679"	"FBgn0037857"	"FBgn0041183"	"FBgn0041182"	"FBgn0041181"	"FBgn0041180"	"FBgn0264845"	"FBgn0023479"	"FBgn0286784"	"FBgn0003683"	"FBgn0034223"	"FBgn0263392"	"FBgn0037569"	"FBgn0036899"	"FBgn0038805"	"FBgn0033929"	"FBgn0031309"	"FBgn0035199"	"FBgn0004915"	"FBgn0015828"	"FBgn0015829"	"FBgn0010282"	"FBgn0010421"	"FBgn0010422"	"FBgn0031975"	"FBgn0036373"	"FBgn0264075"	"FBgn0031321"	"FBgn0030984"	"FBgn0010416"	"FBgn0031077"	"FBgn0038921"	"FBgn0011555"	"FBgn0283659"	"FBgn0038978"	"FBgn0038979"	"FBgn0031390"	"FBgn0034939"	"FBgn0036263"	"FBgn0035110"	"FBgn0261560"	"FBgn0003701"	"FBgn0027081"	"FBgn0033652"	"FBgn0037487"	"FBgn0014073"	"FBgn0011722"	"FBgn0014395"	"FBgn0014396"	"FBgn0036204"	"FBgn0038018"	"FBgn0037307"	"FBgn0263977"	"FBgn0037310"	"FBgn0020371"	"FBgn0267976"	"FBgn0027359"	"FBgn0030480"	"FBgn0038118"	"FBgn0025879"	"FBgn0004110"	"FBgn0261649"	"FBgn0028979"	"FBgn0026080"	"FBgn0003710"	"FBgn0011837"	"FBgn0000964"	"FBgn0037976"	"FBgn0003714"	"FBgn0004841"	"FBgn0004622"	"FBgn0003716"	"FBgn0262473"	"FBgn0003719"	"FBgn0283657"	"FBgn0003720"	"FBgn0003721"	"FBgn0004117"	"FBgn0020372"	"FBgn0032880"	"FBgn0035622"	"FBgn0028541"	"FBgn0267796"	"FBgn0050051"	"FBgn0037614"	"FBgn0033259"	"FBgn0262624"	"FBgn0082582"	"FBgn0020312"	"FBgn0265356"	"FBgn0026160"	"FBgn0039257"	"FBgn0027508"	"FBgn0024921"	"FBgn0039298"	"FBgn0028397"	"FBgn0261575"	"FBgn0015600"	"FBgn0036285"	"FBgn0004885"	"FBgn0029114"	"FBgn0026320"	"FBgn0036928"	"FBgn0016041"	"FBgn0033357"	"FBgn0032397"	"FBgn0031715"	"FBgn0037828"	"FBgn0033074"	"FBgn0030412"	"FBgn0004924"	"FBgn0284220"	"FBgn0040268"	"FBgn0026015"	"FBgn0037751"	"FBgn0267351"	"FBgn0003733"	"FBgn0021796"	"FBgn0036908"	"FBgn0025615"	"FBgn0015553"	"FBgn0028396"	"FBgn0038838"	"FBgn0044812"	"FBgn0044811"	"FBgn0031701"	"FBgn0044810"	"FBgn0044809"	"FBgn0033636"	"FBgn0035719"	"FBgn0019650"	"FBgn0037852"	"FBgn0035078"	"FBgn0086355"	"FBgn0051281"	"FBgn0051702"	"FBgn0051703"	"FBgn0031692"	"FBgn0033027"	"FBgn0013348"	"FBgn0010423"	"FBgn0010424"	"FBgn0020370"	"FBgn0034661"	"FBgn0032586"	"FBgn0027560"	"FBgn0086674"	"FBgn0003741"	"FBgn0003742"	"FBgn0026319"	"FBgn0265464"	"FBgn0041775"	"FBgn0040340"	"FBgn0026761"	"FBgn0038327"	"FBgn0037734"	"FBgn0028978"	"FBgn0003744"	"FBgn0039668"	"FBgn0046687"	"FBgn0003748"	"FBgn0038767"	"FBgn0010287"	"FBgn0261793"	"FBgn0031444"	"FBgn0031446"	"FBgn0262139"	"FBgn0035187"	"FBgn0051721"	"FBgn0024277"	"FBgn0038343"	"FBgn0085410"	"FBgn0003751"	"FBgn0013263"	"FBgn0010452"	"FBgn0013689"	"FBgn0013695"	"FBgn0013696"	"FBgn0013698"	"FBgn0013700"	"FBgn0013703"	"FBgn0013704"	"FBgn0013710"	"FBgn0284408"	"FBgn0003861"	"FBgn0011584"	"FBgn0035934"	"FBgn0032593"	"FBgn0005614"	"FBgn0265194"	"FBgn0262516"	"FBgn0010803"	"FBgn0023518"	"FBgn0266724"	"FBgn0260861"	"FBgn0266723"	"FBgn0266722"	"FBgn0033528"	"FBgn0038055"	"FBgn0085391"	"FBgn0003862"	"FBgn0029752"	"FBgn0015316"	"FBgn0024920"	"FBgn0026317"	"FBgn0050343"	"FBgn0051812"	"FBgn0053260"	"FBgn0036266"	"FBgn0022355"	"FBgn0036299"	"FBgn0034094"	"FBgn0003865"	"FBgn0036666"	"FBgn0003866"	"FBgn0003867"	"FBgn0031850"	"FBgn0031760"	"FBgn0032074"	"FBgn0032075"	"FBgn0024361"	"FBgn0032376"	"FBgn0032943"	"FBgn0040334"	"FBgn0033042"	"FBgn0029508"	"FBgn0042086"	"FBgn0033124"	"FBgn0029507"	"FBgn0029506"	"FBgn0033127"	"FBgn0033128"	"FBgn0033129"	"FBgn0033130"	"FBgn0033132"	"FBgn0033133"	"FBgn0033134"	"FBgn0033135"	"FBgn0033137"	"FBgn0033138"	"FBgn0033139"	"FBgn0033629"	"FBgn0029837"	"FBgn0035936"	"FBgn0043550"	"FBgn0036769"	"FBgn0037848"	"FBgn0027865"	"FBgn0039465"	"FBgn0031263"	"FBgn0011726"	"FBgn0037073"	"FBgn0039117"	"FBgn0033378"	"FBgn0032744"	"FBgn0038358"	"FBgn0032470"	"FBgn0021847"	"FBgn0284257"	"FBgn0030502"	"FBgn0003870"	"FBgn0033225"	"FBgn0037838"	"FBgn0030823"	"FBgn0052238"	"FBgn0031854"	"FBgn0031853"	"FBgn0026147"	"FBgn0031574"	"FBgn0051108"	"FBgn0034459"	"FBgn0039501"	"FBgn0035124"	"FBgn0032971"	"FBgn0250874"	"FBgn0265974"	"FBgn0015558"	"FBgn0003882"	"FBgn0003891"	"FBgn0086356"	"FBgn0034046"	"FBgn0003896"	"FBgn0039530"	"FBgn0052364"	"FBgn0010473"	"FBgn0086368"	"FBgn0052574"	"FBgn0039436"	"FBgn0033658"	"FBgn0039469"	"FBgn0039444"	"FBgn0031957"	"FBgn0037224"	"FBgn0037225"	"FBgn0051080"	"FBgn0039440"	"FBgn0039439"	"FBgn0039437"	"FBgn0039434"	"FBgn0039441"	"FBgn0039438"	"FBgn0039435"	"FBgn0039448"	"FBgn0051081"	"FBgn0039443"	"FBgn0029170"	"FBgn0037223"	"FBgn0037227"	"FBgn0038487"	"FBgn0052571"	"FBgn0052570"	"FBgn0052569"	"FBgn0002673"	"FBgn0261671"	"FBgn0038206"	"FBgn0003900"	"FBgn0011725"	"FBgn0032895"	"FBgn0262801"	"FBgn0004889"	"FBgn0034636"	"FBgn0263118"	"FBgn0035631"	"FBgn0026083"	"FBgn0284435"	"FBgn0038542"	"FBgn0038541"	"FBgn0027080"	"FBgn0037024"	"FBgn0033210"	"FBgn0017457"	"FBgn0005411"	"FBgn0023143"	"FBgn0029113"	"FBgn0263697"	"FBgn0032054"	"FBgn0030305"	"FBgn0026316"	"FBgn0015320"	"FBgn0015321"	"FBgn0004436"	"FBgn0267384"	"FBgn0017456"	"FBgn0267383"	"FBgn0029996"	"FBgn0035853"	"FBgn0061469"	"FBgn0022224"	"FBgn0026076"	"FBgn0027526"	"FBgn0031057"	"FBgn0030809"	"FBgn0260970"	"FBgn0003944"	"FBgn0010288"	"FBgn0263398"	"FBgn0030872"	"FBgn0031757"	"FBgn0033261"	"FBgn0039226"	"FBgn0039113"	"FBgn0035601"	"FBgn0262124"	"FBgn0034061"	"FBgn0032208"	"FBgn0037467"	"FBgn0085220"	"FBgn0024994"	"FBgn0014075"	"FBgn0035978"	"FBgn0032684"	"FBgn0040259"	"FBgn0040257"	"FBgn0040251"	"FBgn0040252"	"FBgn0039086"	"FBgn0039087"	"FBgn0039085"	"FBgn0040250"	"FBgn0042179"	"FBgn0031887"	"FBgn0036842"	"FBgn0040091"	"FBgn0026315"	"FBgn0026314"	"FBgn0040256"	"FBgn0051002"	"FBgn0040253"	"FBgn0040255"	"FBgn0015663"	"FBgn0032713"	"FBgn0027070"	"FBgn0027074"	"FBgn0026756"	"FBgn0038082"	"FBgn0038083"	"FBgn0026755"	"FBgn0026754"	"FBgn0040262"	"FBgn0040260"	"FBgn0040261"	"FBgn0027073"	"FBgn0038886"	"FBgn0034605"	"FBgn0050438"	"FBgn0045800"	"FBgn0063449"	"FBgn0259936"	"FBgn0083124"	"FBgn0083123"	"FBgn0083120"	"FBgn0031879"	"FBgn0086691"	"FBgn0027603"	"FBgn0003950"	"FBgn0038693"	"FBgn0039536"	"FBgn0283478"	"FBgn0004395"	"FBgn0015561"	"FBgn0263352"	"FBgn0004169"	"FBgn0004956"	"FBgn0030904"	"FBgn0053542"	"FBgn0030354"	"FBgn0029992"	"FBgn0034923"	"FBgn0036398"	"FBgn0035025"	"FBgn0053276"	"FBgn0003961"	"FBgn0033428"	"FBgn0030066"	"FBgn0038361"	"FBgn0035965"	"FBgn0029711"	"FBgn0003963"	"FBgn0003964"	"FBgn0028476"	"FBgn0052479"	"FBgn0032216"	"FBgn0031187"	"FBgn0029819"	"FBgn0036913"	"FBgn0030969"	"FBgn0016756"	"FBgn0035402"	"FBgn0030366"	"FBgn0038862"	"FBgn0260749"	"FBgn0032499"	"FBgn0035848"	"FBgn0259982"	"FBgn0004055"	"FBgn0003965"	"FBgn0270928"	"FBgn0028938"	"FBgn0032538"	"FBgn0028544"	"FBgn0050101"	"FBgn0027079"	"FBgn0266186"	"FBgn0015838"	"FBgn0003969"	"FBgn0029687"	"FBgn0250785"	"FBgn0283442"	"FBgn0040068"	"FBgn0035103"	"FBgn0039269"	"FBgn0035713"	"FBgn0053200"	"FBgn0262524"	"FBgn0261341"	"FBgn0011335"	"FBgn0003975"	"FBgn0033911"	"FBgn0031424"	"FBgn0283536"	"FBgn0283535"	"FBgn0287825"	"FBgn0005671"	"FBgn0262515"	"FBgn0027779"	"FBgn0041174"	"FBgn0036237"	"FBgn0267975"	"FBgn0053117"	"FBgn0024183"	"FBgn0046214"	"FBgn0264848"	"FBgn0283545"	"FBgn0022960"	"FBgn0004397"	"FBgn0003977"	"FBgn0033748"	"FBgn0052418"	"FBgn0016075"	"FBgn0053544"	"FBgn0259978"	"FBgn0030323"	"FBgn0003978"	"FBgn0003979"	"FBgn0003980"	"FBgn0086266"	"FBgn0014076"	"FBgn0003983"	"FBgn0260964"	"FBgn0085362"	"FBgn0003984"	"FBgn0261930"	"FBgn0052350"	"FBgn0033194"	"FBgn0039727"	"FBgn0052113"	"FBgn0260935"	"FBgn0285911"	"FBgn0039702"	"FBgn0039402"	"FBgn0034744"	"FBgn0037231"	"FBgn0022027"	"FBgn0014411"	"FBgn0021814"	"FBgn0031310"	"FBgn0039335"	"FBgn0034708"	"FBgn0086785"	"FBgn0037299"	"FBgn0038593"	"FBgn0283469"	"FBgn0261049"	"FBgn0034271"	"FBgn0034380"	"FBgn0031710"	"FBgn0031598"	"FBgn0036740"	"FBgn0035704"	"FBgn0263143"	"FBgn0016076"	"FBgn0243516"	"FBgn0286507"	"FBgn0045823"	"FBgn0016038"	"FBgn0263511"	"FBgn0263512"	"FBgn0035251"	"FBgn0260987"	"FBgn0260862"	"FBgn0264751"	"FBgn0086680"	"FBgn0003996"	"FBgn0035120"	"FBgn0266418"	"FBgn0010516"	"FBgn0266848"	"FBgn0004655"	"FBgn0033692"	"FBgn0024273"	"FBgn0039620"	"FBgn0261563"	"FBgn0004003"	"FBgn0036318"	"FBgn0262560"	"FBgn0030812"	"FBgn0039067"	"FBgn0027492"	"FBgn0027499"	"FBgn0032246"	"FBgn0005642"	"FBgn0034718"	"FBgn0027518"	"FBgn0046222"	"FBgn0038617"	"FBgn0032339"	"FBgn0031374"	"FBgn0031782"	"FBgn0032395"	"FBgn0032030"	"FBgn0036771"	"FBgn0040066"	"FBgn0267449"	"FBgn0259745"	"FBgn0011737"	"FBgn0001990"	"FBgn0039003"	"FBgn0284084"	"FBgn0051151"	"FBgn0030941"	"FBgn0037750"	"FBgn0261862"	"FBgn0031176"	"FBgn0250827"	"FBgn0260780"	"FBgn0024179"	"FBgn0037917"	"FBgn0036141"	"FBgn0034876"	"FBgn0036896"	"FBgn0037098"	"FBgn0031903"	"FBgn0004360"	"FBgn0010453"	"FBgn0010194"	"FBgn0031902"	"FBgn0038134"	"FBgn0010328"	"FBgn0261020"	"FBgn0001983"	"FBgn0025878"	"FBgn0042693"	"FBgn0038608"	"FBgn0051665"	"FBgn0046685"	"FBgn0260005"	"FBgn0011739"	"FBgn0033770"	"FBgn0029857"	"FBgn0016078"	"FBgn0041087"	"FBgn0283471"	"FBgn0030805"	"FBgn0031972"	"FBgn0026313"	"FBgn0052677"	"FBgn0028554"	"FBgn0021872"	"FBgn0010772"	"FBgn0029906"	"FBgn0286809"	"FBgn0039338"	"FBgn0004832"	"FBgn0004698"	"FBgn0261850"	"FBgn0026751"	"FBgn0030931"	"FBgn0261113"	"FBgn0034959"	"FBgn0004034"	"FBgn0260990"	"FBgn0005596"	"FBgn0267398"	"FBgn0288631"	"FBgn0265575"	"FBgn0032465"	"FBgn0040064"	"FBgn0040063"	"FBgn0040060"	"FBgn0034970"	"FBgn0260858"	"FBgn0004649"	"FBgn0034792"	"FBgn0261287"	"FBgn0004045"	"FBgn0005391"	"FBgn0004047"	"FBgn0022959"	"FBgn0004049"	"FBgn0027616"	"FBgn0039261"	"FBgn0021895"	"FBgn0045842"	"FBgn0004050"	"FBgn0004052"	"FBgn0052685"	"FBgn0265991"	"FBgn0035917"	"FBgn0036044"	"FBgn0035900"	"FBgn0036668"	"FBgn0034368"	"FBgn0085478"	"FBgn0004053"	"FBgn0004054"	"FBgn0040512"	"FBgn0011556"	"FBgn0270924"	"FBgn0004606"	"FBgn0004607"	"FBgn0021875"	"FBgn0037446"	"FBgn0287873"	"FBgn0039902"	"FBgn0033096"	"FBgn0033097"	"FBgn0033665"	"FBgn0036461"	"FBgn0038312"	"FBgn0038412"	"FBgn0039714"	"FBgn0039740"	"FBgn0031216"	"FBgn0260486"	"FBgn0259789"	"FBgn0266709"	"FBgn0263603"	"FBgn0051860"	"FBgn0028516"	"FBgn0025693"	"FBgn0033762"	"FBgn0035432"	"FBgn0037000"	"FBgn0037875"	"FBgn0052311"	"FBgn0024177"	"FBgn0030096"	"FBgn0261266"	"FBgn0004057"	"FBgn0004643"	"FBgn0061476"	"FBgn0265767"	"FBgn0036985"	"FBgn0011642"
"SAMN04337035"	357	2	2	77	8	4	2	0	0	0	184	437	494	8	531	493	462	221	407	13	0	40	19	133	36	1463	1456	288	0	2579	221	3638	2839	53	306	535	98	6	2	377	467	2	8	4	1	0	2	4	11	40	2	0	6	38	1	8	6	9	4	2197	678	465	11455	372	81	173	10	1309	2	0	0	0	31	0	1	480	32	47	1277	158	235	12	199	211	263	410	18	1340	3431	275	1	88	7	137	586	2109	335	344	423	296	296	463	126	3039	114	3433	793	732	1059	447	852	615	767	73	1697	296	17	654	343	1187	496	245	2833	32	94	1417	5914	0	584	1147	261	444	6090	0	3908	98	453	268	810	21	114	307	490	1080	930	995	39	289	0	238	0	123	4	110	839	172	0	11	100	731	415	0	740	0	713	2272	6098	11959	239	4	93	13	218	1159	0	0	106	25	9	0	43	0	958	491	605	2	1311	82	168	1	94	65	275	494	662	0	97	688	101	1806	663	12	2	8	0	531	289	1639	191	31	849	933	2	472	0	44	262	125	277	324	1886	727	1245	235	14	0	6228	909	400	58	238	1186	500	106	0	727	0	1987	697	50	609	150	770	723	502	331	16	416	351	756	150	762	104	7	584	465	3307	339	1087	417	1404	1045	74	0	100	288	682	3046	310	59	364	188	575	1329	1281	533	1239	2	185	380	0	227	8	0	883	141	96	454	0	1163	241	56	0	489	104	523	745	89	1330	685	678	281	51	718	447	66	135	9	47	0	193	213	22	73	290	30	812	90	71	316	865	23	107	297	164	154	845	465	518	176	462	470	361	458	357	291	373	1226	0	153	467	4	1204	521	0	869	13047	1676	423	1829	578	31	3116	2923	1426	9606	1	16920	2228	0	1730	3780	1515	0	2188	5147	1973	0	3752	19	16	76	2	251	260	1118	713	559	0	340	391	69	13812	0	13	526	89	157	351	138	0	177	1111	3217	0	0	36	35	250	187	1208	3245	1055	1573	980	790	112	2	588	398	533	1173	275	208	308	953	2	1040	159	0	0	2	0	0	10	224	166	512	103	145	296	464	65	43	138	141	108	1365	183	1160	700	668	0	2	255	22	121	87	259	292	816	148	1	0	0	0	0	0	1421	7128	266	0	397	0	6	12	359	4	1648	49	7	23	7010	2	1654	2886	2248	186	6	0	424	1861	59	429	0	102	64	33	34	165	878	38	507	5879	9	580	754	30	0	4	0	344	114	188	633	0	62	0	12	527	122	179	751	383	244	149	1825	18	283	218	846	100	240	775	624	156	56	785	10	217	32	77	90	22	721	1969	51	0	201	515	294	11	166	592	49	0	22	7290	108	8	1064	362	0	2	0	574	211	170	669	679	1	254	1116	294	1087	0	751	25	0	8	203	2	442	167	574	250	136	134	218	335	1071	1629	2	212	12	217	762	694	194	6	833	719	681	556	2	548	546	0	524	967	59	1835	41	759	72	20	364	12	2	22	0	204	29	9	77	165	51	0	0	0	0	411	804	0	0	0	300	5	127	102	753	332	694	226	5693	317	1287	176	1629	1895	834	224	1	513	20	15	1402	775	278	30	2	1005	737	387	1180	248	243	2	15	4	4	905	816	393	1185	1940	0	309	10	107	1420	303	901	988	694	43	506	161	1014	109	0	2	2	0	168	548	12	3	276	944	805	4	0	0	0	0	0	0	2	209	3094	7759	2973	4085	2905	2171	2745	2602	0	128	6	3668	13	14	12	113	392	284	160	434	142	369	951	577	306	331	688	683	231	327	631	119	1554	691	1049	141	413	458	22	386	188	157	0	996	429	0	10	6	0	0	261	864	446	220	0	206	353	696	556	94	259	516	1656	6	12	60	0	1	44	0	124	0	271	0	6	32	389	31	10	4	219	0	197	1751	0	65	16	571	0	175	58	25	4	211	0	54	6	10	2	0	111	273	23	0	215	0	506	9	21	172	197	22	108	142	14	91	215	36	0	1375	193	0	2797	0	1	122	254	0	48	144	0	10	0	51	77	1	467	36	148	154	38	206	6	264	87	367	206	85	233	2	9	238	0	6	4	462	200	259	109	295	2	249	2	476	891	591	451	227	248	11	323	189	554	152	0	207	289	214	115	55	29	841	1596	0	292	22	0	14	0	162	195	121	21	20	0	84	132	54	187	183	316	152	117	391	32	152	127	56	699	8424	3	42	0	0	0	0	0	0	254	1057	566	747	241	316	219	652	102	575	0	27	1	49	43	139	1	547	108	2	2	297	0	0	2	10	149	2	959	155	131	91	0	0	0	0	0	2	4	4	120	0	393	315	13	191	7	1	0	0	0	0	0	2	0	1013	4	179	72	28	0	64	19	62	166	107	0	1416	1024	122	36	14	0	0	28	0	45	0	0	13	180	52	37	95	236	0	0	9	245	26	0	1	89	358	168	0	0	5	349	2	12	397	217	4	47	1	0	8	638	1206	10	0	0	40	442	0	0	3724	48	16	0	20	169	0	0	109	111	133	68	2	0	447	331	0	333	110	1908	83	20	0	303	17	378	133	239	308	61	10	2	470	22	3	0	127	83	98	255	0	0	208	0	16	5040	0	84	265	0	454	0	0	0	0	152	41	0	4	93	0	0	2	737	84	0	0	0	15	0	511	41	67	0	38	105	0	0	0	0	0	302	87	0	0	0	4	11	5	56	225	154	171	356	0	0	6	0	507	269	129	33	28	48	351	3	12	708	0	75	251	4	0	270	0	649	2	0	134	194	0	417	16	50	165	151	576	0	2	122	0	0	281	0	109	505	416	809	14	0	0	80	0	570	18	7	0	0	0	0	0	27	161	1	279	0	0	0	5	1	83	802	162	322	0	0	140	244	0	6	0	527	329	241	233	0	466	3	32	76	0	0	0	494	200	584	0	81	916	97	215	85	955	1	0	55	3	4	454	466	228	52	16	0	53	0	284	545	0	92	284	403	126	264	22	54	1677	56	0	274	76	4	234	87	0	25	343	461	177	367	0	556	6	251	0	324	9	0	112	0	203	0	1	1	310	382	2	2	1462	40	25	16	516	2	2	159	0	51	153	562	391	222	216	191	194	80	59	1220	0	451	0	337	163	497	246	0	316	372	717	0	378	0	264	167	94	0	96	344	366	283	146	40	29	54	23	0	324	259	94	0	0	321	674	12	329	169	0	127	68	437	0	249	357	0	49	276	66	0	2	6	227	10	246	257	139	256	120	155	8	1	37	345	0	6875	401	0	16	1591	544	700	0	138	4	0	0	0	0	0	0	128	0	0	0	0	0	0	6	2	0	6	2	0	240	2	1	0	0	0	29	0	17	0	0	0	12	0	0	0	0	20	0	450	342	2287	1604	117	0	0	0	4	10	0	354	0	0	0	0	0	23	1	417	15	78	0	3	1	0	1	0	0	0	0	0	0	0	2	0	246	6	109	260	0	0	0	1	214	0	0	41	98	388	972	45	9	27	678	121	0	0	0	891	271	102	0	80	127	30	338	6	0	0	0	483	0	6	2	0	0	0	0	93	165	0	512	2	39	206	0	404	2	0	126	49	0	0	0	0	1	30	119	2	165	394	851	0	262	0	74	0	0	155	0	0	0	0	145	4	110	0	2	0	57	0	113	0	21	3	376	0	0	51	102	152	84	1	0	0	3	27	0	2	3	0	0	0	52	0	0	0	0	0	0	0	0	0	0	0	0	0	0	2	7	0	0	0	0	0	0	0	0	14	0	0	954	0	2	2	0	4	34	0	0	1	1	3	28	55	192	508	396	143	48	225	18	0	0	9	24	43	87	189	150	0	0	6	0	2	0	0	0	3	24	0	98	0	0	170	0	0	407	0	0	17	355	0	467	0	16	339	0	0	0	51	5	0	0	7	239	0	0	7	0	36	0	0	0	0	0	0	0	5	3	0	32	12	0	2	0	11	162	17	0	0	7	87	0	650	0	4	16	2	34	0	28	0	10	1	1823	18	124	1367	754	392	314	0	0	0	0	0	298	594	2	0	128	0	0	1381	30	145	238	19	0	17	768	0	0	0	58	110	790	140	2	6	1	0	7	7	0	0	0	100	5	1	0	388	0	0	0	0	0	4	1	6	0	0	0	0	2	0	0	0	60	51	0	637	0	0	0	0	159	36	0	0	261	4	0	0	2049	2	2	0	1687	0	0	0	0	0	9	0	0	0	2	0	0	2	327	0	316	7	0	0	4	253	99	450	930	367	6	23	178	0	0	0	4	15	0	86	75	0	565	47	0	0	0	7	2	0	46	8	18	366	80	4	136	0	0	7	0	0	0	2	167	278	0	0	0	253	0	0	0	4	1	536	0	0	0	0	0	0	0	0	0	0	0	0	0	0	6	0	0	86	4	0	0	2	10	29	358	193	6	6	332	0	84	152	166	100	0	7	128	0	0	0	105	3	0	0	20	2	0	0	777	0	10	0	0	1684	0	0	2	0	0	4	95	0	0	1100	0	65	2	29	102	0	210	1251	57	791	18	22	223	2	1	407	0	0	86	18	0	0	431	6	0	0	0	0	19	0	0	0	14	0	0	0	0	130	110	11	0	44	10	0	464	2	0	0	0	0	4	0	2	420	0	0	493	264	0	0	0	14	1	0	0	209	9	0	4	142	42	0	6	2	0	2	0	1	0	0	0	251	95	11	14	1	0	85	0	0	0	2	2	210	246	134	40	20	161	0	6	0	0	0	39	2	1492	21	46	103	175	5	0	30	159	0	0	360	15	83	529	16	803	698	0	271	1	0	230	255	0	6	7	147	704	212	5	0	0	0	345	17	6	6	5	2	0	36	0	0	0	0	191	0	5	67	51	0	2	0	6	190	308	0	0	11	0	0	0	2	0	963	0	0	8	0	6	114	0	0	0	0	0	0	0	0	0	0	210	0	100	2	2	177	0	0	0	0	0	2	0	0	0	0	0	6	0	0	0	0	1072	10	94	0	4	453	39	4	400	137	0	0	2	8	0	0	0	0	1	0	21	326	678	103	166	123	615	0	20	0	54	1	0	0	0	0	7	16	0	1973	204	310	8	0	0	0	0	30	112	115	43	0	0	2	144	0	1	10	0	0	159	81	1114	0	0	0	45	160	0	0	0	0	8	0	0	1	0	0	2	29	0	0	28	12	0	271	102	155	174	0	1	0	2	0	185	338	0	0	0	0	2	172	5	0	83	360	272	10	118	1	0	356	0	0	291	0	7	173	0	123	357	1	24	0	0	0	0	63	0	10	0	154	16	125	660	0	2	0	186	278	1	0	0	0	0	0	0	0	148	0	0	91	0	595	680	0	104	15	0	7	3	2	223	275	0	1	532	256	35	72	0	0	18	107	0	5	0	0	0	0	0	0	21	4	4	0	17	591	39	0	6	0	102	7	44	8	166	240	191	0	5	0	445	331	0	47	5	0	215	0	1	1	566	2	0	0	2	0	37	6	0	0	0	14	32	83	93	466	465	0	2	0	25	277	93	29	193	415	0	319	853	270	638	0	2	0	0	0	0	127	19	0	0	0	1	0	0	1459	23	15	62	0	0	0	65	4	2	1018	30	59	397	10	3251	324	357	0	529	2	0	76	722	8	0	0	93	11	0	646	0	0	0	223	14	0	0	0	0	69	0	125	491	0	4	21	0	0	0	5	0	0	0	0	110	31	75	0	20	79	116	0	14	1	44	0	293	3	12	218	0	17	0	0	8	2	223	1	0	0	0	0	0	5	0	142	4	0	1	316	337	0	0	0	275	117	1005	0	0	0	0	0	0	6	401	1	272	0	30	387	100	0	2	5	0	0	0	2	25	196	23	8	0	10	0	0	196	57	156	4	0	953	69	128	0	0	16	29	186	515	179	184	215	1	10	0	0	235	2	4	1	0	1	0	2	0	0	1	17	0	7	1	0	2	478	6	2	53	2	167	5	10	0	317	272	106	297	28	10	0	0	0	2	10	12	0	0	0	16	0	12	36	0	0	4	0	0	0	1	0	0	0	0	0	0	78	86	55	81	0	2	89	0	40	9	2	0	0	0	1	178	1	2	12	14	164	2	13	13	0	11	0	2	0	190	0	0	0	3	0	529	70	0	111	94	4	2	2	0	139	0	0	0	264	488	143	399	0	0	4	0	16	0	284	5	11	1728	675	0	1	322	709	22	453	231	28	5	20	10	8	5	0	0	130	0	55	0	0	17	230	0	4	0	212	0	28	77	79	0	116	4	0	0	435	42	313	122	656	961	50	0	13	32	300	816	1	3591	56	487	446	97	141	267	407	0	221	393	252	10	449	14	49	316	96	2	0	349	0	13	365	301	257	941	53	1309	71	652	15	0	2	0	59	2	82	0	66	0	669	0	0	30	0	0	3843	0	2	0	2	4	23	193	309	2	54	2	126	11	1	377	421	490	381	9	381	540	2	0	10	0	70	83	944	24	29	1	224	396	165	7	201	0	1	0	0	585	6	46	16	143	595	0	53	96	4	0	258	90	155	4	415	7	2	0	6	97	54	0	55	0	222	2	118	1	84	0	31	0	0	0	31	488	102	191	12	0	127	88	36	19	2	350	4	0	0	0	1013	1	2	0	29	0	150	182	39	544	0	0	55	0	1	33	5	63	8	5	199	1	320	280	652	2	0	0	0	1411	252	0	0	4	47	0	1	3	56	168	0	25	646	0	5	0	12	83	0	722	0	0	5	0	50	5	55	4	180	0	1128	26	1746	1515	340	518	429	102	0	183	4	289	8	328	0	0	1158	737	328	278	0	49	8	635	10	2	112	748	0	6	225	317	446	3	0	5	599	75	4	1686	1526	0	297	543	0	177	22	134	9	0	1104	1	156	225	2	846	15	120	204	6	1	1017	41	105	6	0	0	0	0	8	16	16	58	101	110	0	0	0	233	345	593	513	10	1084	165	1361	129	23	0	29	130	100	2	22	293	1	0	0	57	30	56	1	0	6	273	18	106	67	27	0	1013	0	53	9	520	5	2	2	0	581	173	17	112	38	513	680	352	0	3	0	2	568	30	4	465	136	2	1	2	0	76	456	35	1	2	0	0	28	0	43	0	1	77	4	20	0	0	344	869	12	0	0	54	0	5	0	374	37	67	0	49	415	0	116	317	0	209	0	19	1	2	1	16	0	310	355	0	0	0	12	27	0	127	875	185	0	0	264	77	922	9	0	2	0	647	213	0	0	0	229	0	41	90	10	20	130	0	89	18	229	24	1	13	0	76	1	2	0	0	90	375	204	13	609	0	322	303	589	28	702	0	788	68	2325	14	315	0	189	62	10	386	0	23	0	127	864	35	15	132	85	441	564	142	22	57	78	315	187	0	0	1	215	0	23	28	289	0	91	270	262	0	8	1792	711	646	154	179	355	1696	514	0	329	478	155	95	4998	800	917	3	313	317	2	80	4	0	386	60	0	2	381	916	0	2	121	395	0	0	563	67	321	0	109	36	0	149	333	2	128	75	26	588	1648	987	495	383	191	194	600	2	741	605	21	127	50	267	7	289	0	296	213	6054	0	0	209	0	97	0	106	0	0	82	96	510	914	663	531	344	342	62	585	0	0	347	3	0	348	16	180	18	712	61	182	117	486	335	0	31	0	0	0	0	0	5	38	11	0	34	0	0	15	0	26	6	0	0	0	0	529	0	14	23	17	2	3	236	2	229	0	2	0	161	73	554	0	0	63	877	2	3	70	56	3	7	328	0	1	14	2	0	492	0	6	0	8	4	494	12	138	0	0	0	0	0	2	0	0	0	17	23	5	0	83	3	3	0	0	518	23	2	0	0	12	21	10	3	481	156	666	2	9	2	4	1117	0	98	293	0	1	598	0	0	310	0	4	0	0	783	0	599	0	80	0	0	463	244	46	0	0	31	0	1	767	35	29	2	6	0	0	114	0	411	0	0	24	41	91	0	0	3	0	8	0	0	154	27	53	709	0	119	684	14	0	86	104	288	0	59	0	0	2	0	0	0	0	6	14	10	249	33	228	0	6	2	247	174	0	778	1614	6	56	0	47	1	1	0	6	177	0	14	58	97	22	132	163	90	3	47	255	4	127	0	0	41	0	34	242	328	26	2	0	1	2	0	83	7	6	1	611	1084	65	118	0	260	0	51	257	0	0	0	28	242	382	2	106	0	2	0	178	0	0	0	27	284	166	11	537	26	19	71	0	4	51	3	0	37	58	2	0	20	0	2	8	416	212	43	53	120	0	0	491	587	188	13	1	0	270	470	178	42	0	198	2	22	26	3	0	0	2	0	0	0	31	66	0	73	60	8	0	337	0	2	22	0	2	0	4	0	184	0	213	0	25	0	0	180	254	1313	0	1	0	2	5	1	147	634	202	2	0	236	0	0	0	0	0	15	0	0	0	41	98	636	16	317	340	4	440	1	229	156	354	3	12	68	18	0	400	83	5	76	0	219	560	0	193	0	16	553	1505	13	0	0	0	0	719	20	0	27	121	1608	533	1180	0	0	0	5	0	105	0	169	48	10	217	0	0	31	60	0	0	0	0	0	29	269	0	0	133	0	0	2	0	22	47	1	55	1	0	4	0	3	10	3	14	0	0	89	0	261	0	2	2	58	0	0	3	202	0	0	44	3	24	1	293	1	39	0	0	101	0	18	0	0	37	0	363	0	0	1	0	42	585	0	84	239	1	0	119	392	25	0	31	141	63	10	2	169	0	4	4	4	28	111	2	0	729	369	0	1	0	286	0	0	15	0	0	183	95	21	61	0	203	0	4	423	0	231	2	0	1	6	2	228	148	0	0	1	2	12	98	4	3	0	0	0	28	1	102	88	0	2	2	214	4	12	3	0	0	0	2	203	16	0	224	0	0	0	676	0	0	148	0	0	0	147	0	1506	0	146	0	726	4	591	4	2527	5	446	74	28	12	0	0	0	223	0	2	2	14	330	2	115	72	0	42	0	0	6	0	25	805	0	728	443	31	2	0	0	852	1	0	93	1	94	0	0	0	0	225	0	0	1015	131	127	187	0	0	0	0	0	156	29	0	0	141	13	124	13	11	0	6	10	0	0	3	8	1	280	447	0	77	1	4	1	422	102	0	116	287	1	44	165	4	0	20	132	14	0	0	6	43	2	4	2	2	215	20	252	28	10	0	212	1	0	0	2	0	39	0	9	4	0	161	0	349	13	324	0	1194	0	0	4	33	220	2	2	53	4	7	34	8	0	0	0	0	187	1	0	1	34	0	188	0	41	15	1	0	55	44	0	0	64	0	0	63	195	0	0	0	39	174	205	455	1028	0	10	13	63	404	10	357	52	46	532	54	0	0	38	0	3469	0	0	0	9	401	3	754	278	0	0	80	827	182	0	0	619	2	0	0	16	500	1	0	3	305	327	4	94	0	0	0	0	2	0	138	0	0	1	0	0	0	0	0	0	0	76	5	45	0	0	0	0	0	2	0	57	563	0	0	157	933	316	86	0	0	0	0	0	97	116	0	2	0	0	0	0	32	186	54	0	167	0	0	0	0	0	0	0	0	0	0	0	0	6	0	5	6	0	0	52	0	0	0	0	25	67	0	393	2	2	7	39	102	973	7	0	2	2	615	290	0	0	0	0	0	84	2	1	0	0	0	1	3	0	0	0	0	0	0	0	0	1	0	0	0	3	623	0	0	0	0	366	0	0	0	0	2	0	0	4	0	0	0	283	0	0	0	0	0	0	0	0	0	586	0	0	0	0	4	0	0	0	115	0	0	0	0	0	0	57	0	0	6	832	46	36	0	16	8	254	166	34	0	0	0	109	1	17	0	73	0	9	206	444	0	0	93	0	0	0	0	0	0	4	0	112	23	0	52	6	0	1	20	12	0	144	414	0	0	21	1	3	323	411	0	237	614	0	1	1004	354	6	20	0	7	0	52	411	2	1066	0	0	0	416	0	750	0	0	0	0	0	0	72	0	84	2	0	205	0	0	0	2	0	0	16	199	0	22	0	1066	927	0	0	25	0	0	0	1	22	0	64	104	0	12	5	4	1	138	0	0	0	2	0	6	96	89	0	28	18	5	0	0	87	4	1	0	0	18	0	13	5	0	0	0	264	2	0	0	0	4	0	0	0	0	0	0	0	0	0	77	2	0	62	0	2	289	0	113	0	0	0	0	0	363	0	10	0	0	0	0	0	0	60	0	1	0	426	70	4	0	32	20	0	0	0	0	154	0	0	53	635	2	2	35	6	490	0	257	18	2	192	1	0	8	4	4	28	82	65	682	5	548	21	0	24	0	0	0	0	4	1	0	0	0	0	2	0	0	0	14	2	2	0	0	0	2	4	15	7	3	0	1	0	0	2	24	430	0	0	0	2	2	188	2	48	294	1	0	1	227	1	320	0	436	432	0	0	492	152	8	0	693	0	844	4	0	193	5	208	0	54	377	0	452	40	1070	0	0	122	179	204	265	162	1004	123	6	519	0	189	3	0	276	716	212	924	307	499	0	130	0	679	88	535	2	249	23	0	42	0	217	331	297	166	69	36	29	691	4	0	1298	273	3	79	181	13	42	90	234	540	0	136	311	405	75	615	54	200	268	76	187	366	88	159	63	576	0	218	1469	383	115	495	0	242	84	1	637	0	8	215	10	127	180	263	326	485	116	5242	20	286	0	1416	4	404	0	174	1363	87	2	77	803	354	89	335	279	24	243	9	63	113	21	12	0	0	397	0	177	276	0	24	17	1152	3678	0	0	770	0	13	8	582	0	0	19	0	0	0	6	0	172	2	13	337	307	60	0	217	122	4	133	428	205	19	170	582	309	12	0	0	2	146	15	406	6	0	1	3	0	0	0	163	0	0	114	8	0	38	6	133	27	0	52	583	24	2	5	12	9	14	0	0	0	56	229	5	0	77	0	0	233	112	950	0	253	99	1	1	0	50	2	160	18	4	4	250	0	2	23	17	0	0	0	0	0	0	4	0	7	0	0	70	39	1	342	0	108	0	14	2	21	0	4	0	0	0	1	41	14	1135	0	326	264	0	0	2	5	0	47	0	0	0	1	0	1	0	0	0	0	67	51	2	0	0	4	0	87	52	0	0	0	0	0	0	0	0	67	0	0	938	86	581	596	484	43	473	8	168	0	3	0	0	2	4	0	0	0	26	0	246	0	77	0	771	336	257	0	0	8	0	26	0	0	0	164	8	4	0	3	23	286	2	8	15	0	0	0	2	0	0	0	0	0	114	14	0	8	2	224	0	0	10	2	14	61	168	0	490	0	0	0	267	0	0	2	4	1	151	9	159	43	0	0	246	0	0	2	0	0	0	7	0	0	0	34	0	0	12	0	0	2	4	2	1	13	0	375	0	0	0	299	286	42	33	131	0	0	68	1	0	214	0	0	0	0	9	2	0	0	0	2	130	0	0	0	50	0	795	0	0	0	570	0	0	0	20	0	0	554	87	114	121	2	0	0	1	72	19	0	2	0	5	17	2	57	334	0	0	0	6	0	0	0	0	0	33	0	0	7785	16	0	0	0	2	0	24	0	0	5	73	10	11	0	0	2	0	0	1	0	0	0	0	0	0	2	0	11	0	0	0	0	2	6	0	0	0	0	0	0	0	0	0	2	0	2	0	0	0	0	0	28	0	2	33	0	0	0	68	0	4	0	0	0	0	4	0	117	0	0	0	0	0	0	1	2	0	443	0	101	4	0	0	0	0	0	0	0	0	0	0	7	4	213	571	42	0	146	0	0	0	0	340	1	17	1	38	2	0	0	0	0	0	59	0	17	0	13	0	0	0	26	0	0	0	2	0	0	0	0	197	0	0	0	979	16	1	2336	2	4	295	0	1	0	0	18	16	76	3	0	2	117	290	51	0	760	0	0	0	7	0	0	0	0	0	965	0	2	6	0	0	1	0	332	0	776	2	197	300	7	0	8	0	0	0	0	5	2	0	0	0	0	16	0	0	0	0	0	10	303	0	16	0	0	0	1951	467	6	11	0	2	5	0	0	4	33	0	0	0	2	0	0	0	0	0	15	0	403	4	78	8	388	0	0	690	0	0	623	538	141	0	7	0	0	16	2	1	0	196	0	22	0	0	0	3	8	0	0	88	993	69	11	7	375	63	0	0	0	0	0	0	0	0	2	0	339	0	0	0	0	0	0	2	0	11	0	0	10	0	0	0	2	0	0	0	86	0	964	0	2	88	2	0	0	2	379	49	0	0	0	0	0	0	23	1744	0	664	0	0	2	0	2	3	308	0	0	90	418	26	0	0	541	13	219	895	2	0	0	0	0	0	206	0	0	82	33	0	6826	3	0	2	595	0	0	0	0	0	10	9	0	0	65	0	0	0	0	0	0	0	88	268	7	0	0	447	364	0	261	22	3	0	0	0	911	418	0	0	39	0	947	175	261	312	0	0	1105	3	0	0	95	150	124	115	300	0	194	315	141	0	0	178	205	0	523	2	9	1	38	1	0	0	0	3	0	65	1226	0	0	0	0	0	1	0	0	167	218	2	243	614	2	0	106	1	75	15	142	0	251	0	0	0	0	169	118	0	0	1846	60	65	225	6	172	0	185	667	2	0	4	642	0	12	460	411	0	184	0	68	105	37	10	10	5	68	499	61	371	188	69	383	164	486	66	441	339	394	0	0	242	0	1184	2	6	260	233	281	85	49	497	23	452	349	0	0	312	2	0	648	0	399	10	0	0	8	0	3100	30	0	56	142	505	695	19	47	545	2	125	0	730	491	24	50	0	0	2	432	0	188	657	0	8	0	1	156	2	358	1	286	57	0	358	1513	6	380	3	0	266	325	0	337	136	2	7	406	462	0	1525	160	251	327	156	128	666	562	416	1447	0	0	277	17	80	0	56	0	186	0	1	329	104	119	115	0	6	13	128	313	162	27	523	87	0	0	310	488	1	185	2	0	1130	112	61	8	64	84	300	0	0	281	0	62	648	0	4	337	2	0	5	94	0	412	379	852	228	144	0	0	433	375	943	2978	0	503	613	326	501	669	1261	0	950	77	777	700	608	0	0	1	164	505	255	130	0	82	219	119	49	0	176	0	24	369	6	70	145	2	0	192	6	86	1131	0	105	0	15	368	175	1266	0	381	381	87	387	2	85	1805	0	820	93	1	48	0	28	210	709	0	17	463	0	984	207	429	30	2	399	203	484	210	103	47	54	417	38	359	0	1022	192	0	2	273	80	175	2	0	1240	283	28	1	0	18	4	155	0	12	73	148	333	99	0	247	11	535	713	437	3	373	105	1222	158	1175	0	344	223	4	338	381	5	311	61	6	259	18	0	797	0	33	50	44	51	961	0	12	4	114	153	0	430	8	288	2	295	0	64	241	35	0	0	98	0	167	2	96	0	387	731	175	998	8	98	731	82	0	1	0	26	181	72	772	2	82	0	8	147	110	2	5	76	2975	6	1545	6	895	10	1	0	74	310	2	506	56	458	0	10	597	23	1	18	183	0	0	684	8	369	0	324	154	447	50	19	186	228	162	48	1	181	26	2	245	762	0	39	4	2	645	0	330	22	0	1294	9	154	595	0	41	0	350	88	1	107	0	767	0	18	312	977	0	218	0	574	626	0	78	70	385	63	788	183	304	8	62	302	311	472	2	174	463	360	1	284	1039	1057	170	293	0	133	55	0	0	10	0	7	0	248	416	276	5112	43	0	0	294	0	2	226	13	76	91	58	22	177	126	19	69	20	41	0	413	0	0	185	2	21	433	207	43	1309	47	91	1466	238	0	4	789	0	60	81	568	322	966	29	0	0	2	639	87	182	1	1	439	360	6	0	2	46	396	0	286	4	368	6	7	263	0	22	0	270	156	1021	0	109	206	86	247	739	141	1	80	7	45	7	361	337	0	4	133	20	385	0	11	208	0	4	396	104	2	30	2	14	32	989	0	8	518	308	603	3	272	2	192	373	0	0	2	425	0	1	112	360	0	373	0	0	2	3	244	5	0	0	2	0	269	313	32	0	0	643	0	0	42	10	17	3	13	0	2	6	349	0	52	0	272	322	433	251	1122	115	0	781	24	0	206	88	206	68	0	2173	0	83	412	316	404	27	823	0	910	341	109	661	27	277	6	8	0	705	530	195	1436	969	88	259	367	0	24	0	441	0	82	96	545	24	1	0	0	4	322	442	0	83	852	2885	5689	14	84	0	772	376	68	307	0	87	477	685	240	104	1	187	28	43	35	98	0	0	0	315	13	337	784	133	198	293	2	495	239	213	0	11	1892	8	451	105	41	453	0	302	110	0	0	39	573	49	341	12	268	992	355	0	92	0	125	12	318	438	181	11	32	0	2	117	305	4	89	278	0	0	416	2	18	2309	1992	0	658	512	0	1422	0	251	195	897	180	118	801	5	15	0	114	287	436	514	290	0	35	575	203	0	21	254	250	146	4628	455	53	0	42	140	310	0	319	129	0	86	260	273	72	0	19	291	436	0	296	0	244	153	109	5	0	0	503	594	91	128	6	103	0	2	0	902	1203	3455	38	248	9	0	320	0	368	361	190	427	191	483	4	274	74	401	0	131	422	9	4	192	0	1	235	51	442	4	492	50	158	167	609	145	401	412	67	667	578	268	136	145	41	0	28	261	130	505	308	200	106	315	674	0	494	0	89	5	468	495	72	357	155	171	978	0	537	8	342	0	16	0	723	0	1	370	0	13	489	38	908	0	145	0	0	593	107	511	351	0	3	2	0	182	325	0	245	146	481	332	166	5	12	1037	6	4	19	45	233	2	58	342	977	3	321	192	123	1	14	334	811	2	28	186	267	0	0	0	178	368	237	61	242	531	50	2	5	613	349	194	697	24	0	694	0	527	2	2	5	42	294	18	19	0	27	692	208	195	41	10	238	2	197	16	2	391	136	304	0	163	175	0	0	820	418	2635	384	63	1556	121	0	0	0	187	0	2	0	1167	0	238	560	197	0	2	55	8	73	0	0	165	0	149	16	573	4	58	558	0	1987	282	207	6	55	9	0	16	457	0	373	2	0	640	245	83	0	1273	203	253	0	0	118	2	613	0	13	207	5	2972	175	0	3	0	456	333	751	720	0	45	6	5	1	258	965	660	1482	64	388	175	211	143	8	63	4	301	37	1	961	670	272	6	235	256	5	0	130	0	37	517	15	167	8	0	4	85	89	8	63	42	116	312	0	1646	15	77	0	347	1497	0	243	2	0	0	2	0	515	0	497	0	89	1039	0	203	99	0	450	244	256	0	0	179	320	18	0	49	135	113	58	1	91	808	31	429	133	207	127	217	37	205	243	285	1763	205	93	114	15	5	203	1	0	60	35	1082	267	25	429	6	0	653	234	322	0	4	1	1363	468	0	0	58	446	523	85	28	0	269	32	3	0	0	6	64	70	227	422	260	6	0	362	0	0	0	89	289	474	0	70	13	781	609	13	1	1032	1131	785	61	366	462	125	91	1575	9	0	164	0	16	474	1	405	18	2	162	149	5	244	2332	322	1121	1379	343	905	0	0	0	61	53	4	0	6	0	2	12	1	8	11	0	0	0	0	0	0	1903	643	2562	94	105	3	41	17	0	334	738	239	1088	829	101	420	1189	130	2	12	331	1	362	50	14	6	25	53	6	25	104	211	358	1783	0	820	680	863	623	448	662	1806	436	704	3	924	1080	1160	0	331	288	183	1173	1696	111	244	1121	780	17	161	124	1830	128	508	477	137	756	0	20	477	145	247	2	0	232	1033	1179	1604	10	37	18	1033	125	357	0	1	659	814	1027	347	1	77	0	1916	681	435	0	442	195	228	384	244	273	69	747	647	219	6	6	15	0	70	12	0	513	1254	12	20	124	330	98	1	223	201	688	343	263	708	1581	37	71	2022	6	285	1093	436	153	337	45	41891	11098	23054	3380	0	1225	4328	2	889	1445	0	4539	1350	7461	386	2707	9	16	67	343	337	152	11	190	102	517	699	790	0	92	2173	2	0	0	0	0	0	0	0	0	1	0	0	0	3	20	0	0	838	0	0	166	0	0	0	0	0	11	0	0	4	0	20	2	0	0	0	0	279	0	0	0	0	0	1	0	0	0	0	12	188	0	0	0	0	22	21	0	0	0	2	0	0	0	2	0	0	0	11	167	352	1124	1664	403	328	123	0	0	0	0	2	0	0	0	0	0	2	5	29	112	1	18	0	311	25	0	2	0	5	211	43	7	0	1	44	1	0	0	0	0	0	0	0	0	0	0	0	1	1	0	0	0	0	6	0	2	0	0	0	0	0	0	0	0	0	2	0	0	0	0	0	0	77	0	2	9	9	0	2	0	0	0	0	0	0	1	0	0	2	0	0	0	0	1	5	0	0	0	0	0	0	0	0	4	0	0	0	0	0	0	0	0	2	0	0	2	16	0	4	0	0	28	0	3	0	12	0	0	0	0	1	59	10	2	2	24	0	0	2	68	0	0	30	2	0	0	0	0	0	0	0	1	0	0	0	0	0	0	1	0	0	0	0	0	0	0	0	0	0	0	0	3	0	0	0	0	0	0	0	0	0	0	0	0	0	0	0	0	0	0	0	0	0	0	0	0	1	5	0	0	1253	2	173	534	1564	34	873	525	109	427	1290	511	102	179	2	497	829	555	294	1012	159	0	260	77	5	34	12	1688	938	253	0	314	720	334	460	285	590	690	862	151	136	303	1075	40	290	2553	244	593	89	524	790	833	654	455	10	0	748	1340	729	145	1131	25	2376	803	391	412	475	23	44	445	290	43	245	1208	9070	15426	724	251	964	2502	2174	581	404	637	200	489	98	23103	421	53	103	33	30	108	88	4	518	4	10	2	1	33	0	174	77	8	18	5	29	0	4	31	0	22	0	9	30	286	12	108	25	38	3	37	1	0	34	126	0	68	21	393	56	4712	71	231	39	4	155	19	19	2	6	58	63	1659	69	28	41	407	49	2	87	5	51	437	468	4	34	0	0	416	785	87	19	272	562	88	26	3571	156	0	0	930	286	4	15822	3	1	2083	179	226	246	523	515	724	697	277	3	81	55	270	1294	135	302	0	0	6	6	803	687	2	278	79	2	14	41	320	141	529	143	254	220	656	78	2	656	479	3023	194	194	421	1	45	6	351	271	563	68	30	32	178	1370	122	1424	1	213	150	120	10036	2	2	280	11032	4	517	10	26	268	49	174	594	235	402	55	179	462	18	15	2	31	4	1584	8	11	22966	354	39	496	323	889	901	419	1222	628	7	165	0	0	0	0	1045	0	0	122	85	269	6	219	0	408	201	311	391	186	7	272	1	0	757	433	735	428	320	1710	95	253	83	4	2	266	206	177	1944	713	0	0	0	139	644	2	2	0	528	75	251	215	472	27	2765	177	174	227	537	354	0	1	0	293	600	410	1759	366	684	6	3	23	8	129	709	1534	1206	2058	1716	164	247	625	854	230	0	14	1528	2	4	4	7	2	1	4	0	4	6	23	10	12	34	4	6	2	24	24	11	7	2	21	218	2	821	295	105	1850	177	484	866	2564	3	96	4	443	124	303	5	25	1	3929	452	889	202	1404	858	84	0	4	0	58	15	0	14	103	42	17	14	18	782	0	327	6	582	867	57	75	2	259	0	784	425	0	1376	1144	13	12	359	1109	1	437	0	255	235	517	97	16	0	0	40	376	930	594	2	260	491	71	0	300	213	8	224	814	806	22	315	914	349	170	630	896	21	30	1111	30	257	302	2516	411	475	28	0	120	485	386	242	592	0	0	0	0	18	607	31578	168	5539	2060	10211	25017	23077	62	401	3056	2	4	352	0	288	338	391	1186	0	91	0	870	285	18	0	240	5514	2439	1044	315	690	565	441	1843	227	294	1563	2156	2812	3090	1998	3	1975	488	0	1386	0	2278	2450	1286	1816	1195	1538	17640	210	2835	0	0	0	7	0	276	1275	176	1040	0	26	1341	718	0	0	0	0	0	0	0	0	0	0	0	480	32	153	10	234	10	49	4	16	423	0	0	327	591	14	982	2	0	622	994	892	292	217	137	501	904	603	700	117	1992	1075	163	552	356	2118	645	331	589	346	146	0	1	286	1436	110	292	95	443	1484	72	10846	195	1558	70	338	10	3	49	61	266	762	288	459	337	82	2991	1572	872	0	5	332	4635	75	236	466	145	0	1	203	130	13	19	0	4	1154	10	3	0	479	22	18	0	489	265	35	1404	278	2	421	128	219	8	5791	8	52	6	28	2	9	86	2156	474	177	975	490	413	755	68	0	344	192	161	114	303	33	561	142	106	5266	699	289	4	662	2	587	236	399	643	0	0	122	566	0	647	587	343	3	0	0	3	0	0	1205	316	142	694	1	669	0	277	352	998	104	2	3744	0	1998	0	0	0	338	120	1046	770	286	463	6	232	40	22	0	116	268	4	1627	300	27	94	20	1654	664	317	380	406	715	0	7595	319	4168	4083	9	307	71	1093	255	20	464	401	2061	337	0	952	8	4	593	13	73	886	379	781	331	1596	70	213	0	781	6	55	207	154	6	167	6	383	800	549	6	74	8	41	341	37	617	71	92	453	1059	6	0	267	528	7	116	5	0	1809	4	0	2	483	1893	651	43	25	66	22	579	1154	265	212	444	102	71	892	2	659	0	1014	807	2	387	491	1691	148	97	17	0	33	978	289	0	1879	6	1512	221	37	96	275	432	984	162	3	0	555	1101	223	4865	7267	330	905	1689	570	31	97	0	26	572	85	248	174	4	335	289	124	62	38	2150	51	109	68	676	71	5	668	97	264	140	194	1321	641	402	0	0	340	415	379	1777	527	82	18	991	949	4627	1	91	400	23	938	0	363	212	0	0	462	174	288	6	517	323	387	290	359	317	515	3982	615	298	342	259	964	365	405	968	642	26	60	250	14	2	220	121	892	679	473	934	700	1038	1	0	133	189	206	394	24	446	12	10	16	0	10	8	5	853	0	161	19	3347	790	1950	8	217	571	267	253	351	159	68	51	818	43	242	2728	182	459	4	26	167	188	78	2	166	969	2144	5378	781	1282	1656	0	1241	5	3596	0	15	291	1108	4	0	223	741	417	3	0	0	0	0	0	0	0	0	0	0	0	2	2	0	0	0	0	0	1	3	0	0	0	0	0	0	0	0	0	0	4	0	0	10	0	0	0	0	0	0	1	2	0	0	0	0	0	0	1	0	0	0	1	1	0	326	599	386	32	432	3	85	47	0	84	913	37	1122	87	1120	157	93	7	14	1875	3313	1749	937	1	587	2688	986	748	0	2	0	0	0	6110	24	0	4	287	3	15	2	18	1	205	149	23	472	886	479	11	4	173	4	20	238	128	265	420	779	402	54	971	1031	203	548	688	220	59	0	0	1108	383	3683	46	2757	1764	292	0	0	12	0	0	27	17	859	320	1328	63	294	13	5	203	363	1454	0	12	8	203	0	0	10	21	1442	121	584	836	210	37	112	0	4	206	570	209	363	1434	20	1177	617	394	14	86	0	1	74	277	0	271	4019	319	506	109	282	160	534	600	28	355	973	440	156	2	566	400	139	0	184	815	149	197	0	2	0	26	34	40	0	2495	234	86	452	2439	416	1047	663	243	4256	884	8888	8621	2	1130	205	41	2	1164	1	0	0	55	119	389	9057	784	465	440	147	1347	0	0	536	609	101	113	365	271	241	1720	20	0	4101	226	1144	306	480	229	185	112	5	0	0	433	289	0	271	838	449	463	240	122	208	2	23	355	18	0	424	0	520	6436	1449	1558	766	396	1256	382	265	211	121	3348	134	1755	544	25	3820	1333	6204	0	0	0	11	10	28	2	15	0	7	1	0	17940	53	857	43	488	38	67	2310	369	0	16	1397	42	593	788	292	561	1	470	171	8	194	202	0	2	164	128	2	385	337	239	333	149	631	188	1798	89	1785	2958	1310	1937	121	4	915	0	130	0	0	7	0	53	94	305	241	311	974	642	0	16	8	0	4	9	33	1008	915	255	389	869	94	2	0	0	0	71	216	85	553	223	1749	0	1474	97	167	221	215	1542	118	181	0	150	362	0	415	220	403	96	90	280	520	309	442	174	194	4	240	583	97	0	0	43	25	497	128	255	314	169	193	558	0	0	0	0	0	2	1	2	0	2	0	0	0	0	0	0	2	0	0	0	0	0	0	0	0	0	0	2	0	0	0	0	4	0	0	0	0	0	0	0	0	0	0	58	6	0	2	44	2	0	0	0	0	0	0	0	0	6	0	0	0	0	0	0	0	0	391	76	1197	528	203	149	118	34	55	205	1139	86	582	675	10	5	39	56	348	42	8872	5841	392	679	875	0	1762	333	646	0	252	60	2	49	40	6	23	4	432	1036	444	1690	76	152	92	195	100	299	449	425	1266	25	68	250	950	1811	2	6	0	690	2044	2213	1977	394	222	283	79	229	404	712	1156	20	11	509	337	0	15	3	48	157	635	70	323	4	0	3185	562	1198	475	527	2124	42	1060	311	331	89	1143	72	99	20	0	6	1	227	15	296	213	93	409	26	1368	81	2	3	154	80	1051	2	1261	606	2	15	1	228	1655	66	624	0	0	0	148	322	798	522	771	13	0	114	123	112	8	3	0	0	0	10	588	475	20	0	4754	628	252	631	39	852	446	503	128	749	20	153	2	540	26	395	290	1817	37	81	401	451	279	150	1384	2	610	1146	0	1520	683	82	358	3553	198	70	123	799	145	113	68	874	1223	918	220	217	574	33	0	221	0	37	676	9	0	0	0	0	0	0	0	0	0	0	0	0	0	0	0	0	0	1065	79	65	1315	361	75	464	273	779	3438	36	8	1	0	346	18	473	2899	554	361	4	11	144	320	157	8	2	18	11	249	70	2	2381	471	4	75	48	836	155	24	280	283	0	524	2	2	642	1231	0	300	12	795	3250	6187	393	532	302	9114	3	25	2	10	870	1409	397	1205	354	1052	1004	278	412	31	129	832	273	208	167116	19	0	471	26	34	1055	743	570	161	6	195	0	118	845	336	761	89	230	391	18	42	2	197	401	1021	2	0	1	0	24	1232	0	4	4	277	7	362	47	0	2843	0	984	236	582	307	331	1702	135	64	465	1040	316	825	0	1174	935	354	245	180	641	846	174	708	1080	496	278	1485	810	838	0	816	87	186	534	209	55	108	388	1793	261	697	82	728	661	53	583	694	271	578	1370	1672	1035	406	62	0	21	518	696	213	243	1265	406	2515	2730	335	216	23	20	857	8456	97	323	511	369	217	674	516	146	350	181	555	250	1023	367	72	225	40	353	139	93	120	177	199	116	133	219	405	477	636	1077	216	253	113	439	880	38	239	290	2448	9	381	0	281	570	38	1243	6	120	175	179	76	96	0	0	82	810	368	162	138	129	0	8945	211	208	747	0	630	6	10	73	102	252	640	1120	409	5	62	187	131	926	782	13	1342	432	181	2056	638	607	4	386	547	626	0	617	339	13	9	101	57	566	1	2620	168	92	1652	178	7	1125	263	283	21	44	393	31	0	480	12	562	1002	1774	752	1	446	1275	0	1214	2807	385	88	170	2041	159	1924	1035	465	18	161	43	63	299	329	1023	673	461	703	401	93	483	646	758	155	1050	110	2225	169	1973	451	500	650	41	119	445	1307	171	469	136	991	469	639	4355	260	43	356	176	384	365	69	346	105	472	747	244	1609	59	445	428	269	512	141	105	228	378	486	88	294	176	613	252	352	346	557	676	458	524	552	370	583	792	207	235	198	415	1106	451	258	52	42	341	245	443	251	594	170	444	272	84	592	758	196	397	617	511	446	752	437	789	430	188	266	89	227	347	222	456	638	403	467	243	374	189	120	341	332	784	339	56	90	246	186	440	14	254	2435	1539	374	605	337	3345	2357	1	1615	16	1225	23	12	833	454	3	0	0	3	5	10	0	3	0	0	5	13	0	233	1	0	1	2	0	13	744	1179	1988	40	292	12	489	466	268	276	71	1	0	0	55	16	16	29	9	151	0	2	33	14	16	500	173	1633	209	856	341	486	323	352	1738	267	1926	85	627	3078	2224	1	597	8	164	61	317	959	1215	167	11	1	0	0	0	0	6	1	115	8	0	0	309	176	218	0	1014	18	19	0	5	133	486	64	427	159	188	1782	566	414	272	414	1245	11	281	943	339	284	377	307	294	57	107	497	674	6	78	838	159	235	0	854	8	404	0	425	1	342	265	170	123	76	136	0	276	76	4121	4	6	4	4	342	7	4	9	9	10	100	786	131	681	0	0	52	605	5	1689	2	4	553	267	101	0	34	646	123	416	55	626	356	511	31	338	152	166	414	6473	617	1625	6133	104	6729	83	316	162	261	2675	183	73	120	297	166	2591	1254	711	148	92	43	0	195	22	312	24	33	6	234	17	6	108	18	7	25	118	10	8	93	33	1	73	72	8	2	10	0	0	9	348	333	357	6	16	20	20	4	68	143	38	92	322	94	117	0	0	0	0	240	126	129	17	954	731	0	40	0	23	0	2	37	296	41	15	76	42	11	2	7	302	180	2912	6	348	1035	207	832	48	436	17	19	10	430	289	71	23	6	2	3368	518	197	1048	6	6	734	178	386	630	75	62	275	1235	498	59	861	990	139	0	51	33	6	4	0	3201	1643	546	113	330	765	2269	2284	7115	712	848	22	532	4960	20	1194	500	958	409	147	320	0	488	0	282	433	614	733	107	0	81	0	93	311	50	16	2	3909	2629	26	177	8	179	328	178	410	6	51	171	1297	353	114	933	277	384	344	1989	187	217	806	980	364	0	1477	393	178	57	0	547	66	10	195	767	49	75	214	1352	159	909	174	66	0	568	709	316	580	428	738	471	267	1330	710	161	1638	398	413	380	616	700	191	137	811	0	8	0	63	474	171	3	1111	0	984	155	351	0	801	137	120	13	41	81	73	185	73	4	23	141	169	0	2	121	0	0	20	0	0	0	0	32	0	0	559	0	1	68	7	0	115	49	232	0	0	0	0	0	4	0	0	14	10	18	6	0	0	6	1	1622	1	2698	0	2	0	140	6	369	12	12	87	6	10794	247	2	2	438	0	215	254	302	394	221	10	1	678	153	12	0	1018	296	710	3	289	0	0	0	2	0	0	0	0	0	0	0	0	0	0	0	0	0	2	8	0	0	0	0	0	0	0	0	0	2	0	0	0	0	0	0	1	0	3	0	3	0	0	0	0	0	0	0	0	0	0	4	2	0	0	0	0	1871	109	677	204	364	235	185	4	22	26	16	2	1497	458	4	0	35	879	235	111	0	419	2	23	1	179	0	0	0	0	0	0	0	0	0	2	2	0	0	0	2	2	0	0	0	0	0	0	0	408	268	723	566	577	1301	6	38	26	24	4	4	1122	0	540	261	1949	3005	531	35	384	1120	242	109	738	30	6016	1892	93	412	29	1280	125	336	1132	0	407	6481	365	111	3549	29	555	877	257	934	66	336	186	512	1242	27	347	269	300	132	44	263	23	386	0	433	138	526	371	2	401	530	3036	223	602	87	986	657	0	265	1448	29	74	0	235	2068	825	1039	896	91	241	399	561	461	1341	10	43	835	257	820	31	1571	583	50	21	204	43	14	32	803	251	2316	1738	1754	423	1483	6	18	535	344	162	1197	121	793	160	138	246	1199	421	974	7432	961	2086	94	34	1020	427	252	63	377	388	226	844	197	153	386	148	140	1	369	1073	796	990	1076	985	1112	1201	257	250	513	26	277	9	22	1519	466	426	0	366	516	138	204	217	5772	14	2595	3961	1119	3065	0	2250	330	0	342	1	0	0	3	23	0	0	15	25	516	2679	0	957	517	1924	1187	0	16	414	1204	492	214	351	204	2	2	729	610	452	784	349	395	1248	1237	4	1459	269	179	459	1092	0	0	0	0	991	256	701	1566	1290	1107	795	64	80	42	815	31	16	6	558	639	1184	466	181	329	1146	1206	11	0	267	61	199	155	47	2	2	827	590	312	33	446	265	143	31	481	860	70	167	996	305	417	326	896	58	534	23	1474	1	374	334	458	205	133	489	253	210	9	1099	85	807	1146	568	1361	1391	418	293	2145	782	635	0	1488	578	711	460	554	118	273	109	16111	12	166	74	10	0	439	48	340	123	823	0	0	2	2	1	2	0	2	0	0	0	4	4	4	0	2	2	0	4	0	0	17	2	1	1	0	0	0	0	0	498	1	785	0	32	26	2	171	345	404	305	122	224	1175	0	70	125	123	365	499	1308	111	5	0	304	0	998	299	293	4	4183	701	22	364	15	619	33	3095	1730	0	1875	0	0	2471	2419	0	2385	715	1815	851	0	0	296	2453	0	0	2628	0	0	940	1975	0	0	152	432	266	286	119	1263	1767	2	1	1155	746	432	0	385	849	106	127	104	260	221	28	120	297	389	633	836	1570	1979	5	275	145	755	31	694	90	1327	257	265	586	989	2545	232	15	0	2	96	145	331	2105	1539	313	425	284	360	756	535	2	17	388	10	10	382	2	0	132	4744	535	252	373	5779	583	2	71	23	693	0	2024	671	182	0	632	81	245	189	505	5	0	0	99	87	611	30	920	574	488	1138	2017	389	645	198	838	468	243	2	82	19	334	847	270	185	789	341	1667	435	701	568	439	0	0	0	0	0	313	0	10	0	119	389	224	0	12512	15	193	862	153	34	616	117	376	320	210	177	660	6397	455	645	876	1165	982	75	559	419	229	408	2535	250	931	421	557	161	710	205	356	16	141	572	654	506	161	1282	175	134	994	35	1143	2	62	249	810	3065	671	35	84	418	17	2	64	190	1298	209	15	0	59	18	6	3090	3932	2	97	20	417	202	458	406	1443	0	1559	0	1870	895	195	8	204	269	12	645	281	290	0	0	500	739	2175	296	230	578	647	488	2358	95	4	508	45	6	12	439	66	434	39	26	79	28	94	44	6	4	287	1144	522	122	38	1769	1092	27	1	507	64	399	461	975	348	200	248	494	772	271	755	2065	644	211	220	33	146	52	79	0	392	373	0	313	889	1357	167	1226	220	11	638	1517	148	338	309	220	966	381	4	1220	47	338	4193	2	5134	800	153	238	207	533	253	207	142	394	485	1950	4581	0	1346	0	0	1	0	25	6	4	1357	614	587	966	645	2467	758	55	4	355	621	1	1597	526	1660	1540	721	1384	6	488	379	38706	0	17079	21253	17495	10834	13920	25046	12098	11068	6988	8653	18953	11897	460	29710	1831	11499	4139	3386	23653	8677	31473	16288	21442	13140	15116	2942	6271	10493	12025	25787	28162	17652	10793	1	38064	75391	10852	8676	98377	27705	11966	10949	18887	10610	16999	14430	16909	7513	582	1910	2052	456	2	1603	1	1409	900	670	2047	538	912	2014	0	9	260	143	0	10	7471	25898	13546	10812	10598	4202	33015	12309	398	18650	16198	21390	11932	4	12613	16329	19723	30425	7027	21312	11639	16044	27703	0	10476	27572	15041	16459	14187	14208	14613	7976	10932	21194	19805	10865	567	1598	1714	4	1622	0	897	1396	2	549	324	173	215	206	103	199	125	845	0	79	4	2	0	0	0	147	55	284	499	45	353	950	523	473	2448	4	48	6	2	188	1147	524	1350	0	4	0	256	163	215	2	122	0	295	165	368	74	388	971	175	603	0	237	725	22	162	2	209	14	16	34	238	4	808	71	265	1006	13	35	29	636	207	441	2343	947	38	600	16	143	0	360	176	600	0	195	283	762	161	93	62	584	2	860	743	1	16	189	1166	534	487	666	425	494	880	161	435	154	433	421	95	293	10	0	1	0	1079	0	0	55	558	653	342	276	4163	139	960	2	1361	456	375	2104	12	3032	0	2829	331	1582	0	664	258	791	2019	410	0	774	2	1194	1016	0	0	0	1	813	103	71	303	7	8	208	874	636	1113	132	142	1363	295	369	312	578	345	142	3708	814	2571	430	186	565	41	265	231	47	302	606	613	522	1150	2866	75	1772	780	18	321	0	0	144	2	60	0	4	17	101	44	5	2947	44	329	4	12737	900	1435	121	335	284	208	873	1616	440	89	478	496	1464	223	956	51	207	1245	0	0	4	0	0	0	0	0	0	0	0	2	0	0	0	0	1	0	21	1	2	2	2	0	1	5	4	2	309	143	216	1126	971	472	489	0	0	0	0	0	0	0	6	227	470	28	334	590	1	16	7	32	176	674	5	6	206	7	798	21	586	812	1102	108	165	2175	0	274	83	551	551	192	4	389	65	4	14	450	0	12	4	2	439	26	469	48	131	548	974	100	1487	391	2	0	133	117	561	279	219	451	22	206	78	1166	2	4	67	323	16	39	500	0	625	14	45	1076	0	565	2321	10	0	0	0	0	655	30	293	403	6	697	29	290	0	131	271	318	1594	412	87	1896	1196	557	32	194	17	579	233	2236	61	8	122	353	21	0	100	2	0	646	1253	90	260	42	127	8	592	846	547	178	447	259	1330	961	335	232	93	4203	425	600	1916	242	146	5	355	925	1449	285	190	664	70	287	450	895	0	295	190	73	265	0	490	1784	320	85	0	180	32	25	516	99	797	12	424	3350	4	2	239	853	397	374	192	564	458	1268	432	10	0	38	543	170	179	3794	1094	4476	231	100	818	10	247	75	271	18	0	271	544	0	0	45	69	2	0	3	6	116	0	7	632	520	6	26	135	10	151	0	0	364	125	517	589	77	707	1	368	96	148	719	584	791	406	1036	0	152	0	0	300	411	1945	1311	151	444	16	42	706	1772	0	225	1	0	0	44	4	18	6	439	0	16	110	2	0	1052	11	16	176	0	131	3	3	1	591	43	5	918	0	848	466	826	66	24	627	766	0	33	1259	594	246	228	33	799	1249	1183	180	231	186	196	0	0	3	2	126	4423	1132	347	245	27	286	153	511	1432	1453	1309	776	29	42	596	264	583	535	807	396	1093	541	83	1090	604	65	577	861	4702	0	2	213	1064	340	781	438	0	4	431	155	0	0	2264	1150	28	254	397	49	79	2	69	78	13326	185	110	1850	367	4	596	1387	946	438	1160	672	0	183	457	2	0	999	2955	947	409	214	742	440	2149	14	39	1248	587	1042	37	635	17	479	87	1368	581	727	4	32	267	140	225	156	735	59	424	181	136	4	721	171	6522	2	0	20	345	1341	435	940	6	1	0	134	7	1254	15	423	377	2425	19	4	161	134	949	948	917	24	1313	1601	857	227	34	22	10	973	16	336	285	75	6	4	13	52	21	8	832	260	283	211	72	82	442	471	705	157	48	75	289	601	375	21	43	525	313	678	154	277	7	237	64	301	1248	266	351	135	264	495	656	539	9	11	3802	254	469	474	145	179	341	443	58	0	568	683	310	1836	0	276	778	1032	25	2	6	587	371	39	348	367	0	23	21	227	105	69	601	82	425	441	2	8	272	477	417	5321	24	4	327	112	94	170	4	7	0	0	12	449	109	2	0	0	0	0	290	52	380	0	634	3804	0	399	28	119	6	1052	538	143	4	777	810	232	526	189	549	195	422	110	240	37	803	100	5	104	51	0	1	604	349	352	279	218	189	2048	9	0	56	189	1	252	0	0	0	1736	0	0	1823	721	531	607	70	0	4	2	186	9	230	142	42	669	0	4	295	768	2	1015	0	2410	484	46	501	286	579	8	179	861	442	96	290	422	335	114	25	243	1071	129	179	594	532	6	198	132	0	1157	1821	1082	458	0	0	0	599	3265	1254	297	684	0	304	572	276	236	376	370	53	0	24	0	16	4	0	400	7	17	258	2	3516	0	0	0	134	774	350	119	58	2863	0	1551	3273	205	77	1070	18	199	9599	577	423	163	514	188	669	721	843	1211	267	228	380	0	1	14	0	22	487	8	33	19	69	14	1	0	27	0	0	0	0	2	690	449	511	17	10	232	424	0	759	332	326	229	163	59	619	211	0	186	0	5	942	343	36	38	30	176	992	720	38	0	437	6	83	40	31	128	671	136	0	450	77	0	4	0	71	231	1729	594	61	27	61	96	3	100	8	1	50	161	2	38	509	0	989	291	283	554	136	11136	191	271	452	66	0	0	703	931	468	479	97	174	0	0	2	0	1049	81	399	0	10	0	0	574	218	10	165	608	1662	355	4	18	31	61	4	3	0	0	0	0	0	0	0	0	0	0	0	0	0	0	0	0	0	0	0	1	0	0	2	0	0	584	392	550	0	1039	2	418	892	4	6	1039	2166	12	22	7	750	1073	115	731	1775	1956	1119	584	102	426	221	1115	1624	463	538	1	0	1113	555	440	1116	161	171	1618	1342	1078	9	1305	438	352	2	118	23	438	3991	1305	373	1404	73	173	576	269	4367	155	127	0	4	8	20	11	29	10	44	2	632	37	79	197	219	0	7	7	53	127	301	8	18	20	22	25	0	17	150	2	863	0	236	42	478	737	1224	697	591	106	58	2155	172	37	27	47	1347	833	0	753	763	0	0	0	453	170	157	586	177	207	61	544	149	2	255	169	41	277	699	645	1605	392	493	922	384	936	715	993	614	352	226	158	120	149	274	32	0	0	2	0	891	958	331	818	1171	585	1791	503	28	985	1236	5	40	24	132	16	14	108	3988	2673	1265	2673	1385	1546	30	507	727	0	643	4177	524	4	483	450	197	3	276	665	0	1008	229	166	510	55	1063	2049	385	64	133	12	4	182	283	139	90	269	360	284	280	480	4	466	274	163	97	276	680	110	126	226	855	105	445	352	274	238	803	412	578	136	170	3	1315	656	1	1	236	600	231	288	64	41	527	205	1813	491	907	45	296	128	80	29	652	159	749	319	774	101	740	886	101	298	867	282	338	1205	378	99	95	113	383	0	1522	308	297	302	3	567	49	52	2344	5470	0	975	28	285	301	502	114	209	0	8	3	75	3	0	1817	268	0	14	1652	923	26	99	75	303	0	70	412	535	636	506	224	494	8	842	1826	255	203	429	515	177	620	809	400	106	428	27	0	874	1033	593	422	3794	382	1945	2	2571	336	166	12070	788	2	6099	27168	26001	1086	284	432	822	220	75	304	0	571	820	1394	22	81	147	906	467	0	0	1123	31	513	121	12	132	503	679	666	8	2	79	63	247	4	569	55	122	164	570	4	644	0	891	297	702	1310	113	599	164	1245	138	56	154	406	626	853	3	218
"SAMN04337036"	712	11	4	168	8	17	0	0	0	2	331	420	1909	38	643	769	865	408	467	21	0	218	81	342	58	1307	3957	1491	0	6327	89	5857	3759	228	1506	1183	164	14	4	535	698	361	9	3	4	2	0	8	4	39	6	0	7	38	1	5	2505	12	5	5490	988	3174	12623	3470	838	8599	41	3249	0	1	0	0	50	0	0	505	24	49	1178	100	536	22	189	229	689	427	2	1489	3926	394	3	123	16	109	634	2101	360	1588	1010	362	811	602	658	3680	84	3384	1950	2192	2095	404	654	981	981	29	1270	440	102	882	307	952	454	270	3919	33	167	2757	7974	0	478	1073	406	548	10349	2	4545	183	438	185	865	2	66	318	590	1725	1171	1110	129	211	2	361	1	206	12	442	1571	231	0	141	127	1199	366	1	993	0	899	3424	5247	10007	383	9	134	37	339	2246	0	4	120	146	41	3	109	0	2014	1096	665	6	1641	41	199	34	361	77	561	783	1392	1	50	2464	561	2157	2089	8	14	30	4	652	353	2305	539	84	707	1394	4	754	4	63	695	109	481	329	1933	766	1467	67	55	2	15375	2311	768	229	277	1823	1047	238	0	3022	20	2443	1161	98	493	200	880	650	463	245	67	720	653	654	139	973	96	0	675	580	2874	1287	912	285	1856	1023	82	0	86	213	598	2979	289	108	329	226	963	1394	1456	1233	1407	0	183	730	0	189	3	0	1568	187	80	423	0	1314	451	50	0	339	655	677	1052	224	1108	379	1486	723	202	702	436	129	308	27	69	0	193	936	19	137	289	89	813	235	137	822	1310	54	289	277	243	125	794	1021	737	327	563	478	438	505	366	272	409	3096	2	267	1098	32	1466	298	0	864	14364	1862	603	2068	934	139	7799	3811	3045	22199	0	39252	4787	0	3045	5896	2802	0	4300	8802	3473	0	6141	20	7	67	2	1027	313	1316	524	420	2	848	399	47	11222	8	54	938	316	167	481	197	0	216	1197	3627	3	0	26	140	739	479	1373	6840	962	1606	1518	861	244	0	429	722	443	1073	493	560	524	1307	0	1118	582	0	8	6	0	2	25	232	136	523	358	237	280	620	202	96	336	118	79	1833	165	1561	915	1220	0	0	205	26	199	64	259	244	891	153	0	0	0	1	0	0	2773	6439	430	2	587	0	2	18	294	5	1867	66	34	21	5126	1	1876	3419	1775	187	32	8	395	2488	155	321	2	335	104	25	50	251	1218	54	439	17228	22	621	2016	116	0	33	0	328	123	273	762	0	312	0	28	2484	374	418	3623	1774	866	252	4414	14	2188	712	1691	231	365	938	379	110	62	661	58	354	73	143	128	118	689	2661	220	0	144	882	488	57	621	494	83	0	153	8639	286	107	4589	646	0	0	6	1292	298	211	1100	2538	0	463	10538	278	1224	5	659	30	2	17	700	14	459	347	583	530	108	115	213	612	2685	2321	3	700	14	372	684	682	333	18	625	832	517	621	0	766	959	1	1166	843	305	2848	40	1072	668	51	1623	106	0	89	2	422	186	22	211	124	97	1	0	0	0	995	1123	0	0	0	612	14	142	121	1276	639	709	206	5758	1147	1577	133	5738	3044	1868	263	16	2210	103	47	1804	1216	879	43	11	1079	1246	625	1236	486	222	1	54	16	4	1321	1547	924	2836	2001	0	360	31	199	1393	237	1193	1181	608	205	905	423	847	198	2	15	0	0	179	497	24	3	388	758	814	26	0	2	0	2	0	0	0	191	2508	6471	2523	2995	2107	1676	2387	2354	0	144	8	3732	41	229	32	152	517	498	156	428	180	492	1210	473	352	375	613	875	558	988	1170	310	1498	842	1946	134	555	416	67	195	203	224	0	995	947	0	13	4	0	0	621	1095	788	427	0	399	556	538	582	108	532	440	2731	4	25	235	11	17	86	0	410	0	264	4	0	42	402	55	21	2	241	2	179	1947	1	83	32	486	0	216	83	54	22	203	2	140	6	88	392	0	151	250	91	2	50	0	550	24	34	147	250	25	164	202	43	114	218	78	2	1999	214	2	4586	10	0	172	340	0	175	112	2	5	2	67	136	0	550	88	167	148	28	196	10	276	138	295	162	233	194	5	20	445	2	37	18	501	216	201	210	876	4	285	6	1569	1043	1512	323	253	266	29	776	236	637	267	0	816	263	461	148	88	55	788	2285	0	480	56	2	28	0	430	231	129	26	17	0	109	102	42	198	236	696	325	300	632	89	312	150	275	558	7412	11	45	0	0	5	3	0	0	596	1534	660	1415	367	283	994	632	139	805	1	22	4	102	81	163	0	1261	126	0	0	351	15	0	0	35	118	8	1674	283	89	156	0	0	1	0	2	4	287	3	200	10	425	493	37	225	8	0	0	5	4	0	0	0	0	1578	10	151	114	41	2	154	76	43	133	154	0	1501	1195	159	65	35	0	0	34	0	52	0	0	188	472	85	70	213	213	0	0	16	193	47	0	1	192	593	267	0	1	26	330	1	50	447	232	13	77	0	6	23	486	1597	7	0	0	216	468	0	3	5671	90	35	0	16	136	0	2	243	124	17	72	5	1	524	278	2	1031	145	2039	268	18	0	342	7	311	212	174	298	303	21	10	490	58	3	5	279	212	303	264	0	0	188	2	5	4174	0	107	309	0	480	1	0	2	3	344	37	4	9	47	2	0	5	802	107	0	0	2	96	0	558	141	248	6	44	221	0	1	0	0	6	280	137	0	0	1	602	11	6	189	341	201	497	322	0	2	8	13	698	190	194	267	12	90	271	2	12	606	0	60	174	25	6	406	0	739	1	4	187	229	2	629	24	59	163	177	529	2	0	155	0	0	170	1	107	620	455	647	27	0	0	132	0	640	50	17	0	0	0	0	0	26	133	0	490	0	1	0	13	19	145	400	106	393	4	0	107	291	0	25	0	498	392	212	257	0	580	0	82	76	0	2	0	381	222	687	0	78	1089	292	550	83	753	0	0	92	2	37	407	530	201	96	46	0	95	6	448	507	0	306	250	608	95	302	62	39	1879	239	0	304	129	58	318	151	0	55	677	485	417	343	0	584	6	196	0	301	13	0	129	0	190	0	1	2	370	629	6	8	1602	18	214	7	477	13	2	461	0	150	95	660	506	219	244	645	275	46	65	910	0	444	0	425	151	810	217	0	227	539	1328	0	265	0	259	282	157	0	64	303	291	421	169	70	54	36	62	2	400	267	318	0	0	479	451	18	348	224	0	111	166	424	1	249	468	0	91	284	201	0	0	6	732	21	266	626	231	418	115	148	17	0	66	289	0	21517	316	0	15	1704	422	893	2	244	8	0	3	0	0	4	0	135	0	7	0	2	0	0	4	0	0	9	0	1	1099	17	1	0	0	0	89	0	18	0	0	0	55	6	0	6	0	27	0	626	454	2497	1485	207	0	1	80	5	59	0	329	0	0	0	0	0	95	2	397	18	86	7	11	0	2	1	0	0	0	2	0	0	5	5	4	233	19	137	299	4	82	0	3	283	0	0	60	201	417	962	135	11	104	708	114	0	0	0	711	299	262	4	116	148	80	572	14	0	0	0	406	0	37	4	2	5	3	0	139	281	0	639	0	102	141	2	355	7	2	83	82	0	2	10	0	1	31	94	2	140	536	981	1	244	0	151	2	0	213	0	2	0	1	194	28	116	8	6	0	385	1	85	0	35	8	330	2	1	57	80	169	122	1	0	2	29	354	0	2	0	0	6	0	29	0	0	0	0	0	0	0	0	0	0	0	0	0	1	2	27	0	4	0	0	0	0	2	0	68	2	0	646	0	6	4	4	27	59	0	2	9	2016	1329	29	58	185	582	477	264	93	245	14	0	303	2135	56	160	79	555	146	0	2	9	4	5	4	1	7	5	29	0	231	0	0	526	6	0	446	0	0	121	1936	0	468	0	27	464	4	1	0	63	0	0	1	4	182	0	0	8	0	34	0	2	0	0	0	0	2	18	5	2	91	29	2	0	2	14	274	41	5	0	30	124	0	1827	14	8	16	7	227	0	88	0	2	7	3362	20	104	1195	797	571	133	1	4	1	0	0	258	459	2	11	124	2	0	1216	43	95	275	66	1	48	842	0	2	0	44	99	762	281	7	2	3	1	2	23	0	0	0	282	16	8	0	456	5	1	0	4	0	1	5	10	0	0	0	6	1	0	0	0	80	25	2	1280	0	0	0	6	303	82	0	2	661	4	0	3	1891	0	0	0	1940	0	0	4	0	0	8	16	0	6	7	0	4	7	485	0	541	5	0	0	18	223	176	407	879	318	38	31	147	0	0	0	6	22	0	127	108	0	506	74	0	0	0	19	5	0	117	25	47	333	57	0	148	0	0	45	0	0	81	24	150	154	1	6	0	369	0	0	2	28	8	866	4	1	1	0	0	2	6	0	0	0	0	0	35	1	71	6	14	197	22	0	0	0	8	43	275	111	0	14	987	20	227	330	422	262	0	12	129	4	2	0	192	8	0	2	58	6	1	0	650	2	11	0	0	5659	2	1	0	1	2	2	130	0	0	1328	1	61	4	53	90	0	44	1724	109	2162	11	45	110	4	1	475	0	0	165	56	0	2	238	0	6	2	0	18	5	0	2	0	4	0	0	0	0	238	154	36	0	95	22	1	379	3	2	0	0	0	11	0	9	491	4	4	349	301	2	2	1	17	0	0	0	285	10	0	2	742	63	6	4	10	0	2	0	0	0	0	2	204	91	5	40	1	0	195	2	0	2	0	8	251	474	123	77	83	240	0	20	0	0	0	150	4	1903	39	47	133	142	8	0	70	510	0	3	409	12	104	1073	0	124	1062	0	187	0	2	32	391	11	12	6	131	536	182	9	1	0	2	970	61	0	36	6	48	2	199	0	0	3	2	137	4	19	239	107	0	2	0	18	134	704	0	4	30	0	24	1	18	12	5970	4	2	8	0	2	606	0	0	0	0	1	0	0	0	0	6	151	2	131	2	0	187	1	0	8	0	0	4	0	0	0	2	0	3	0	3	0	3	1623	38	129	0	43	473	88	3	351	138	0	4	0	32	2	1	0	0	1	0	28	186	886	304	285	403	737	4	13	0	110	0	0	2	0	0	0	24	4	1711	927	266	4	0	1	0	0	43	91	390	102	12	6	2	101	3	0	7	0	0	128	76	1054	0	2	0	40	406	0	0	0	0	4	0	0	0	0	0	5	65	0	2	54	20	0	330	145	151	316	0	4	4	0	0	346	418	0	0	0	0	6	167	12	0	102	339	399	11	186	2	0	1371	0	0	223	0	26	122	2	407	472	1	51	0	0	12	4	91	0	4	0	136	30	423	572	0	0	0	161	320	5	0	0	0	0	0	0	0	196	0	0	167	4	937	1284	0	140	23	0	9	2	4	224	291	0	2	537	333	47	104	0	0	41	966	0	11	0	0	0	0	0	0	26	9	13	4	47	601	38	0	4	2	125	13	65	44	129	349	351	2	4	0	382	319	0	45	10	0	180	2	0	0	674	2	7	4	3	0	133	17	0	0	4	20	84	62	96	517	547	2	6	0	54	271	242	71	396	566	0	406	1000	142	1110	4	44	0	0	0	6	146	13	0	0	0	2	10	1	824	20	20	54	0	0	3	108	53	5	898	39	163	729	25	3994	1371	356	0	607	0	0	144	860	41	0	0	44	16	0	1075	6	0	0	215	6	15	0	0	0	98	0	231	549	0	2	54	2	0	0	27	2	1	1	2	187	30	115	0	83	101	122	0	74	1	207	0	261	8	22	248	0	63	2	0	4	12	341	0	0	0	0	2	0	56	0	261	10	0	2	344	1019	7	0	0	362	142	1217	0	2	1	1	0	2	9	386	5	532	0	49	347	50	0	14	26	0	0	9	2	51	231	19	18	0	13	1	0	273	148	231	20	0	825	124	168	2	0	37	40	167	438	372	184	227	0	20	0	0	196	2	0	3	2	0	0	3	1	3	0	77	0	8	8	0	9	352	78	3	103	5	229	20	19	0	633	496	453	266	30	10	0	13	10	5	30	24	0	0	0	55	6	26	45	0	0	3270	468	0	0	0	0	0	0	0	0	0	73	138	147	172	1	0	139	0	152	14	2	0	0	1	2	145	2	4	7	15	130	3	20	22	0	15	0	2	2	308	0	0	0	0	0	685	54	2	317	443	33	0	0	0	143	1	1	0	253	698	128	283	0	0	8	0	80	2	484	8	10	1647	1103	4	24	264	566	34	637	552	81	3	36	14	20	10	1	1	115	0	73	0	0	53	152	0	24	2	208	1	19	58	131	1	201	4	1	4	397	59	303	347	499	880	57	0	67	31	414	1246	5	4151	242	641	438	118	209	1182	376	2	498	1502	179	24	729	18	70	1114	157	2	0	987	0	36	630	262	533	3346	105	1351	128	311	54	10	6	23	55	4	78	2	245	0	544	0	0	46	0	0	4351	2	7	2	6	0	21	235	657	5	50	1	204	138	3	261	804	1170	361	42	500	873	100	0	34	2	193	350	1453	43	206	2	261	452	131	7	161	0	7	1	0	806	39	104	35	223	676	0	120	114	1	2	322	112	134	16	520	12	12	0	40	323	125	1	47	1	175	0	341	7	254	7	27	3	0	0	75	438	67	192	63	4	180	86	100	40	0	2225	0	0	0	0	887	0	18	0	55	3	107	245	54	879	0	0	45	0	2	118	6	49	14	4	248	0	532	580	614	2	0	0	0	1270	306	0	0	12	103	0	2	22	66	220	1	35	608	0	0	4	28	42	0	610	0	0	4	2	33	0	152	12	305	0	1095	41	1648	1539	564	1330	556	156	0	330	12	480	15	591	0	0	1235	655	334	232	0	128	7	1897	13	5	144	1131	0	2	257	217	620	4	0	20	810	148	9	2024	2219	5	277	549	4	151	50	144	14	2	1535	0	254	408	0	749	123	336	393	3	1	1086	40	222	13	0	0	0	0	34	52	32	105	94	259	0	0	0	358	1089	1027	691	41	1056	142	1578	74	31	0	84	151	191	25	49	357	2	1	0	129	28	57	2	2	8	192	22	324	35	55	1	1088	186	69	58	537	15	0	3	0	1372	575	62	242	66	2461	932	807	0	35	24	30	567	78	8	372	96	6	0	24	0	81	614	21	10	0	1	22	213	1	87	0	5	106	11	60	2	2	337	1025	98	0	0	63	0	35	0	313	79	115	0	80	804	0	214	352	0	163	1	55	7	17	15	16	0	602	406	4	0	2	34	125	0	207	842	420	1	2	470	212	1196	46	0	7	0	822	191	2	3	0	264	0	35	134	12	30	146	11	83	17	281	51	5	1	7	81	1	11	2	0	118	405	199	58	568	4	220	322	819	79	1057	0	1081	143	1867	28	503	0	269	62	124	372	0	75	0	160	778	31	48	363	113	379	582	158	72	55	259	379	131	0	2	1	242	11	111	28	300	1	63	490	195	0	19	1736	1124	750	190	693	356	1969	420	0	275	514	244	210	14298	1186	1302	1	521	250	5	154	31	0	404	97	0	24	361	1122	0	4	72	541	0	0	479	79	576	0	74	107	0	158	328	4	189	129	58	486	1703	788	409	338	174	408	1123	0	1463	937	26	180	56	243	24	392	0	1003	232	5185	0	1	617	3	311	0	164	10	2	169	96	404	1363	617	2035	1149	412	63	571	4	0	300	4	0	680	23	213	23	1431	86	492	165	956	358	0	51	0	8	1	1	0	8	123	32	0	56	4	0	175	1	71	3	4	2	0	4	390	6	16	49	29	14	0	183	0	214	5	2	0	101	50	408	4	0	107	1694	22	32	199	88	2	17	346	0	0	39	0	1	845	4	10	0	20	6	922	24	126	0	0	0	2	4	6	0	0	0	46	53	29	7	92	49	42	0	4	453	13	0	0	2	92	6	40	7	758	178	660	0	10	0	19	1596	0	236	315	4	0	636	1	0	209	0	0	0	0	1216	0	518	0	236	0	0	335	316	87	0	0	11	0	6	846	105	63	2	7	4	0	330	0	525	0	0	136	34	68	2	1	5	4	24	0	1	174	29	52	929	1	138	537	15	0	30	179	472	0	130	1	0	7	16	10	12	2	23	17	10	477	75	110	0	3	1	214	226	2	1234	1905	24	231	2	73	1	2	0	14	233	0	41	69	224	118	696	212	110	9	221	380	0	74	0	0	170	0	62	636	565	10	0	6	1	13	0	124	47	10	7	920	1623	78	158	0	344	0	122	322	5	2	0	96	242	1180	2	74	2	0	2	407	0	1	2	78	247	110	3	589	45	40	82	5	7	150	3	1	40	36	2	3	158	2	4	89	488	735	105	65	430	0	0	936	1039	190	27	6	0	273	628	439	84	2	271	18	50	74	12	0	2	3	0	0	0	46	62	4	67	151	41	2	228	2	1	31	0	7	0	6	2	146	0	187	0	162	0	0	131	677	2401	0	7	1	0	20	1	152	438	264	0	4	200	0	0	0	12	0	67	0	0	0	40	151	1576	26	396	406	2	1127	9	208	120	327	7	144	181	8	0	343	75	15	163	0	416	1791	0	419	0	44	659	1793	22	0	0	0	8	1222	27	0	126	190	1408	471	1521	0	1	4	5	0	301	1	372	42	35	487	0	0	91	104	2	0	0	0	0	103	360	0	3	146	0	0	9	0	22	161	2	37	16	0	7	0	2	41	3	16	0	0	50	5	281	0	12	1	315	4	0	6	228	0	7	152	16	54	0	332	4	53	0	3	62	6	26	0	303	676	0	374	0	0	0	2	23	670	0	181	430	0	0	358	1467	137	6	100	196	154	55	7	201	0	11	3	10	27	125	12	0	754	356	1	2	3	340	0	0	30	0	0	493	68	31	119	0	337	0	21	359	6	339	54	0	20	25	1	334	133	0	2	0	4	43	295	5	0	2	1	0	70	4	223	105	0	15	27	176	16	42	12	0	0	1	0	175	33	0	272	0	0	0	738	2	0	270	13	0	0	92	6	1549	2	140	0	1337	7	600	6	2307	12	372	104	46	94	4	0	3	28	2	0	7	39	408	13	331	287	4	88	0	0	37	0	65	670	0	853	287	100	17	0	0	914	0	0	94	4	113	0	2	2	0	336	0	0	2131	148	199	398	0	0	0	0	0	418	55	4	0	121	11	88	15	2	1	4	3	0	2	7	21	1	318	395	0	79	0	8	0	508	112	0	141	299	4	81	219	1409	0	174	273	11	0	0	12	43	0	27	7	62	376	91	353	77	29	0	171	2	15	0	7	2	30	0	2	4	2	216	0	1270	78	578	3	1531	1	0	3	123	194	1	2	51	8	15	74	7	0	3	0	1	439	6	2	0	130	4	163	0	30	14	0	3	103	82	2	0	102	4	4	79	379	2	0	0	7	382	314	407	1144	5	17	10	145	371	25	642	99	217	524	112	2	0	47	2	3659	0	5	0	36	599	16	593	303	4	0	94	702	293	1	0	1205	1	0	0	50	921	36	0	9	245	364	5	150	0	2	0	0	0	0	408	0	0	2	2	0	1	0	0	0	0	142	37	148	3	0	5	0	2	0	9	67	2123	0	2	580	1010	698	224	1	0	2	4	0	81	115	0	2	0	2	0	0	159	291	90	16	152	7	0	0	0	4	2	0	0	0	0	0	4	4	0	17	2	2	2	163	0	0	0	0	33	112	0	401	13	10	15	81	702	1019	5	0	2	4	865	239	0	0	0	0	0	95	7	2	4	2	3	3	7	0	0	0	3	1	0	0	1	1	0	0	0	0	623	4	0	0	0	319	0	0	0	0	6	0	5	0	5	4	2	722	0	0	0	0	0	0	0	0	0	451	5	4	0	1	6	0	0	0	145	0	2	2	4	0	0	55	5	4	47	574	82	36	0	41	36	200	257	159	0	0	2	94	1	17	7	111	0	3	220	456	2	3	353	0	0	0	0	1	0	11	0	164	147	0	246	11	0	0	25	38	12	204	421	0	4	51	1	3	273	964	2	214	1582	0	0	818	768	22	32	3	85	3	42	411	4	979	0	0	0	322	6	7597	0	2	0	0	1	0	82	0	110	34	0	186	4	0	1	10	1	0	18	186	2	45	2	1116	934	0	0	18	0	2	17	4	18	0	140	93	0	32	13	13	3	2009	8	0	9	0	0	26	128	56	0	28	38	32	0	2	111	6	2	4	0	19	0	51	12	3	0	0	195	11	0	4	1	37	0	0	0	0	2	0	0	0	0	170	1	0	166	0	25	2322	0	118	0	4	0	0	0	356	6	23	0	0	21	0	1	0	57	0	2	2	2635	141	101	0	64	21	0	1	0	0	156	0	0	199	587	20	15	86	20	528	8	223	64	9	422	3	2	29	6	12	51	247	73	917	1	1599	33	4	91	0	0	0	1	10	2	0	2	0	3	11	1	0	0	20	7	0	0	2	0	8	5	44	18	2	1	5	0	8	12	51	471	0	0	0	0	0	157	0	91	280	24	0	2	295	4	443	0	484	553	1	5	350	161	49	0	779	0	907	16	0	174	25	156	3	41	489	7	445	122	1182	4	0	102	220	254	365	187	1553	120	29	909	0	276	7	0	314	706	554	1258	312	978	2	255	0	993	127	872	8	202	30	4	61	0	190	455	296	254	203	47	43	885	2	1	1240	566	0	92	186	75	24	70	219	533	1	170	386	398	86	1316	156	556	296	104	217	438	67	549	58	1724	0	184	2419	404	298	432	0	300	120	0	600	0	10	414	10	159	141	421	2897	578	139	4881	1596	438	4	1426	76	520	0	385	1178	160	8	50	586	408	83	328	243	64	363	52	146	587	24	38	0	199	357	0	112	541	0	25	15	2460	4475	16	3	856	0	36	8	562	0	0	101	0	0	0	12	0	167	7	29	134	325	141	0	1501	137	21	223	523	384	22	279	823	339	40	3	0	4	436	57	453	58	0	11	30	0	0	0	277	0	0	394	24	4	147	0	644	79	5	124	964	43	16	25	33	42	22	0	0	0	51	371	3	0	47	0	2	316	151	870	0	436	519	0	7	3	103	1	520	17	27	10	244	0	0	144	45	0	0	0	2	0	0	4	0	36	0	6	54	54	0	385	0	140	2	28	0	60	0	7	0	0	2	0	125	26	1206	0	338	368	1	0	10	11	0	107	0	0	0	0	0	0	0	0	0	4	512	123	3	0	0	16	0	62	168	2	0	0	0	0	1	2	0	171	0	0	970	217	541	1006	902	149	761	20	176	0	0	0	0	4	17	0	0	1	6	2	250	0	158	0	890	622	450	2	0	27	0	64	0	0	0	378	4	0	4	2	77	602	2	17	90	0	0	0	0	7	2	0	0	0	109	84	0	9	9	579	0	2	76	2	20	597	284	0	479	2	0	0	288	0	0	4	9	2	252	7	362	84	0	0	69	2	4	0	0	0	0	11	0	0	0	77	0	0	19	0	0	2	8	5	0	35	4	246	1	0	6	207	272	264	62	152	0	16	87	0	0	285	1	2	0	0	24	4	1	3	0	26	604	0	1	0	114	5	2056	0	0	0	2050	0	0	0	38	2	2	1042	154	237	225	13	21	0	0	354	19	0	1	0	5	82	5	372	661	0	0	0	51	0	3	2	0	0	32	0	0	16543	980	0	0	0	0	0	33	4	2	2	100	42	24	0	0	4	22	0	0	0	0	0	0	0	0	3	0	11	6	0	0	0	16	17	1	5	0	2	0	0	0	0	0	0	0	6	0	2	0	1	0	54	0	0	64	10	0	1	67	9	0	0	0	2	0	1	0	78	0	0	0	0	0	0	0	0	3	300	0	109	5	0	0	0	0	0	259	0	0	0	0	45	19	109	369	90	0	206	0	0	0	3	1467	2	43	0	30	4	0	0	0	0	2	490	3	45	0	65	0	0	0	29	0	0	0	4	0	15	0	0	465	4	0	0	2752	14	5	2176	4	6	644	0	0	0	0	0	63	254	5	0	2	358	88	165	0	1564	0	0	1	62	0	0	0	0	2	1258	22	4	8	0	1	0	4	499	0	1147	6	377	454	4	0	36	0	4	0	4	6	1	0	0	0	0	16	0	2	2	4	0	13	619	0	22	0	0	2	5120	361	72	55	0	3	0	0	0	2	147	0	1	2	9	0	0	1	0	0	20	4	610	20	122	10	478	0	0	371	1	0	453	631	543	0	36	2	0	66	1	0	0	528	6	22	0	4	0	15	4	0	0	94	1106	269	42	13	508	71	1	0	0	0	0	0	2	0	3	0	546	0	0	0	0	0	2	1	0	3	1	0	80	0	0	0	2	0	0	0	106	0	1067	1	0	311	1	0	0	2	543	130	0	0	2	0	2	3	107	1620	0	1138	0	1	1	0	3	14	957	0	0	120	467	59	0	0	970	23	461	3284	0	6	0	0	2	2	208	0	3	425	121	0	6908	1	0	6	846	0	0	0	0	0	17	76	0	0	84	0	0	0	0	0	0	0	71	1151	13	0	4	428	373	0	573	49	3	1	0	0	623	346	18	0	157	5	554	237	217	290	6	0	988	0	0	0	115	379	201	133	763	0	293	228	240	0	0	277	214	0	636	2	29	1	68	6	0	1	0	18	0	232	3281	4	0	0	0	0	15	0	3	224	199	2	313	618	21	7	246	11	68	69	249	0	275	0	0	2	0	143	136	0	0	3426	100	160	712	18	146	0	271	860	2	3	19	852	0	27	1208	445	2	261	0	93	192	82	6	20	0	276	591	0	456	434	128	381	100	553	49	348	336	574	0	0	299	0	1603	4	2	733	188	275	114	64	527	89	676	397	1	0	241	0	106	744	0	1142	3	0	0	13	0	2797	50	2	122	197	598	1606	36	54	579	2	365	2	753	583	35	86	0	4	2	313	2	722	711	0	34	1	5	554	5	608	7	460	269	0	464	2486	5	356	0	1	214	299	0	599	262	0	20	593	590	7	1581	483	357	231	146	173	717	442	353	2995	2	0	287	41	24	0	120	0	329	0	7	627	188	103	98	7	8	4	237	255	330	49	486	197	0	0	377	382	0	277	1	1	2242	79	173	15	42	247	327	0	1	642	0	142	1386	2	29	384	2	0	2	108	0	438	532	696	368	174	0	0	467	304	849	3337	4	535	472	212	1291	649	1160	0	834	66	186	636	673	0	0	0	169	777	284	119	0	232	347	100	61	0	351	0	62	293	46	200	72	0	0	193	2	250	1221	0	257	0	25	374	159	1325	0	334	532	146	760	16	100	1753	0	778	162	1	304	0	8	358	755	0	34	537	0	1163	162	618	61	94	473	622	626	218	219	38	89	415	150	422	0	948	187	0	0	467	204	179	6	0	1385	588	120	26	2	45	0	167	0	22	152	144	299	173	3	276	27	700	1273	1170	6	669	212	2289	176	667	0	314	1157	3	382	408	10	241	122	8	272	36	0	726	0	173	47	98	36	1005	0	23	4	76	329	10	406	18	194	8	432	0	64	337	12	0	6	108	0	160	4	132	2	374	854	122	641	20	165	599	159	1	1	0	139	469	336	749	2	181	0	33	121	199	0	35	50	3084	2	1125	3	2277	85	2	0	101	337	0	686	194	645	0	18	493	38	0	52	360	4	0	871	2	1148	0	458	238	447	96	40	262	493	163	102	2	311	48	3	208	1062	4	112	0	8	804	0	539	30	0	2808	551	326	653	6	52	0	395	101	2	138	6	665	6	49	403	810	0	363	2	446	605	0	78	113	435	145	831	170	284	12	115	278	320	613	4	219	291	342	0	1172	2151	1378	149	384	1	157	151	0	28	35	4	6	6	396	722	265	8604	30	0	0	358	2	3	175	21	337	44	209	81	443	174	73	73	30	154	0	374	0	0	183	0	18	477	177	102	1594	63	274	1113	437	0	2	674	4	73	136	460	299	1202	55	6	2	2	665	101	280	0	3	310	354	17	0	2	92	1248	0	409	3	371	22	21	284	2	48	0	455	405	1058	0	213	138	149	363	873	194	0	48	23	75	12	322	620	0	10	145	176	391	3	28	147	2	4	296	130	10	75	2	0	1766	995	0	1790	437	655	810	3	330	2	218	283	0	0	2	777	10	0	153	263	0	500	0	2	2	15	170	20	0	0	1	4	307	229	45	2	4	711	0	0	46	10	22	38	25	4	2	11	330	0	243	0	612	334	832	259	940	207	5	473	15	2	183	185	362	102	1	3791	0	221	522	584	420	41	1413	0	813	289	125	608	75	281	25	20	0	1492	476	267	1738	1018	273	172	854	0	26	0	439	0	148	90	907	50	8	0	1	10	553	406	0	96	1407	4844	9462	18	136	6	869	382	101	265	0	94	434	919	427	74	0	335	66	101	109	153	0	0	0	634	25	474	613	180	309	411	5	850	233	293	0	11	2592	10	277	211	173	398	0	352	150	2	0	76	815	94	357	20	562	832	441	12	95	0	120	9	305	648	242	28	74	2	2	572	256	62	161	290	6	0	852	13	8	3526	2871	6	514	473	0	3118	0	489	280	774	146	97	1089	5	66	9	156	482	406	594	259	0	91	467	466	1	62	456	293	387	4278	487	39	4	139	318	349	0	278	153	1	122	378	252	365	0	15	529	362	16	224	0	293	155	124	6	0	0	406	616	113	353	19	158	0	14	0	810	1372	2777	52	486	6	4	616	0	482	534	169	262	184	382	14	275	107	448	0	56	401	24	2	409	1	4	195	83	492	4	453	83	127	181	859	394	568	416	82	607	532	271	178	159	129	1	41	437	223	1118	313	413	190	404	891	6	826	1	430	10	407	446	168	446	124	472	1446	0	523	17	297	2	33	12	1364	0	3	385	0	21	503	24	764	1	361	0	0	1164	372	1449	834	4	0	1	2	162	401	0	407	157	446	376	177	29	79	712	10	1	57	64	562	8	100	547	1358	4	295	916	131	0	20	692	706	120	24	271	432	2	0	0	372	536	374	100	337	342	104	4	5	499	361	443	1755	39	4	704	2	399	3	0	28	86	964	27	29	0	77	564	165	334	49	17	246	4	309	78	20	409	191	501	2	127	253	30	2	959	385	5460	1086	198	2515	209	0	1	2	185	0	9	0	1814	0	876	701	215	0	0	59	33	157	0	0	145	6	95	18	820	8	75	711	0	1789	301	218	2	64	21	0	55	555	2	279	2	0	453	232	90	4	1251	131	380	10	0	102	1	600	0	32	327	54	2652	267	0	0	0	4574	335	528	752	0	86	5	12	0	414	1198	1107	1473	210	370	379	153	182	5	149	14	704	37	0	910	499	393	26	443	565	16	0	170	4	149	648	62	115	31	0	1	195	66	28	122	64	236	273	0	2637	32	133	2	379	2417	5	216	21	7	2	2	0	634	0	636	0	71	989	0	232	99	0	605	241	211	0	4	210	347	22	1	126	446	79	93	0	234	621	27	431	331	172	160	297	127	190	291	330	4423	293	316	544	22	4	417	3	2	139	30	1231	244	85	628	4	2	947	807	403	0	0	3	1182	643	3	18	84	793	386	76	13	1	702	153	30	0	0	7	252	102	195	356	240	0	0	938	1	0	0	109	219	750	0	129	34	931	632	16	0	969	1109	604	102	1084	482	125	139	2203	4	0	151	2	22	528	14	514	36	0	262	480	36	560	4924	376	1319	1734	521	1335	0	0	0	145	109	12	0	16	0	0	14	6	24	25	0	0	0	0	0	2	3274	465	3543	489	590	42	153	58	0	461	708	206	1040	800	627	1040	1120	207	10	32	326	0	368	24	23	124	171	48	36	91	85	202	364	3812	1	2390	350	1001	870	583	1692	1876	1619	1012	41	2223	2155	1998	0	322	476	213	1076	1694	673	764	1169	1281	48	350	368	2815	46	576	516	160	1893	2	36	440	432	986	7	1	243	1867	2759	2501	16	39	109	972	159	767	6	20	1509	2556	2727	231	1	18	0	2533	607	303	0	514	299	249	421	278	283	179	1754	623	225	10	30	47	0	131	44	4	876	2355	61	18	107	273	134	0	176	204	618	229	208	1365	1696	56	133	2030	27	308	878	531	378	405	204	82007	20772	43674	5914	1	2371	7821	2	2754	2720	0	8061	2607	8878	280	85830	25203	19784	30352	1228	33068	25848	2747	3054	2031	646	859	670	42	565	3048	273	2	28	0	0	3	0	0	0	111	0	2	0	32	63	6	0	2742	27	0	5535	0	28	6	0	16	38	2	0	28	2	181	108	5	1	0	0	1041	0	0	0	0	0	0	0	0	0	0	7	481	0	0	2	2	16	22	0	2	0	46	5	0	2	0	19	464	30	172	207	574	1166	1543	465	417	654	0	0	0	0	8	0	0	0	4	0	2	20	61	108	0	35	0	376	23	0	6	0	7	217	67	10	0	4	69	0	12	10	0	0	0	0	0	0	0	0	0	1	1	2	1	1	0	5	0	6	0	0	1	0	0	0	0	0	0	0	0	0	1	0	1	1	124	0	7	16	8	0	0	1	1	0	0	6	0	3	0	0	6	0	0	0	1	1	4	0	0	0	1	0	0	0	0	5	0	5	0	0	0	0	0	1	2	0	4	2	17	0	3	2	0	31	0	14	0	14	0	0	0	0	2	139	5	4	0	15	0	6	6	68	1	0	29	20	0	0	0	0	0	3	0	1	2	0	1	0	0	4	2	0	0	0	0	0	0	0	0	0	0	0	0	2	0	0	0	0	0	0	0	0	0	0	0	0	0	0	0	0	0	0	0	1	0	2	2	0	1	4	0	0	1878	11	313	1730	2248	233	946	1183	77	346	1346	857	185	231	2	398	1366	600	556	1789	418	0	330	201	6	89	31	2787	1119	180	0	347	804	246	487	240	896	617	1455	131	122	521	1620	193	422	2918	360	440	273	578	1131	2080	809	629	38	0	1093	4152	754	420	1478	18	2557	1495	1338	909	537	106	105	692	288	188	520	1091	10787	15005	806	185	1397	2598	5228	504	456	500	565	529	292	19466	1528	83	245	76	98	190	356	6	780	4	16	0	4	172	0	511	193	42	64	12	291	0	9	38	0	30	2	11	20	268	71	258	167	58	34	99	3	10	95	521	12	127	71	1026	150	9956	133	400	105	117	632	59	4	2	8	117	264	1438	151	79	53	386	91	24	114	27	178	1632	1721	16	60	3	21	290	892	201	78	515	1200	204	33	6783	157	1	0	789	408	10	24841	6	14	1629	225	180	234	825	668	826	1087	764	21	146	66	212	1023	588	239	2	2	6	16	1062	973	5	206	324	64	57	199	772	114	772	75	338	345	1262	369	2	501	519	2746	153	994	582	3	90	27	335	385	455	130	101	27	321	2240	826	1382	8	244	107	201	12985	1	2	299	9607	12	1593	9	39	306	34	423	587	178	360	23	269	539	46	2	11	258	14	6934	48	28	16854	275	139	448	274	850	957	728	1322	606	13	346	0	0	0	3	2239	0	0	179	240	1128	2	188	0	493	662	1035	427	752	9	359	0	0	1104	973	580	1476	950	2529	98	324	121	7	14	595	238	223	1912	695	4	0	0	500	992	2	0	0	556	180	209	392	1297	47	1713	287	233	267	1883	348	4	3	1	480	461	492	6445	462	1164	45	7	84	69	172	3157	1407	1852	3625	1608	217	368	867	513	207	4	46	1613	19	7	12	35	18	7	9	4	6	28	27	12	6	74	10	15	4	102	63	28	16	0	46	1605	18	1058	503	482	2545	183	687	955	2450	6	123	13	488	217	597	16	37	14	3733	557	1104	377	1513	1399	224	0	5	2	105	27	0	79	161	97	99	35	55	990	0	241	11	533	1858	133	107	2	852	0	1006	500	0	1785	1380	9	39	310	1194	0	513	2	835	641	2885	105	93	12	6	111	841	1190	757	2	280	900	168	0	658	277	69	354	1238	1775	40	898	1885	217	181	683	1278	21	24	3310	79	287	227	2496	630	929	16	37	296	1554	903	272	805	0	0	0	2	31	868	45867	470	4645	2819	10448	31486	25120	88	854	3522	5	14	332	0	883	437	750	1595	5	110	0	2249	244	68	5	957	5056	3574	738	283	632	492	344	2384	262	225	1327	2465	4737	3415	1935	0	1864	300	0	1333	0	2507	2229	1469	1562	2023	2134	17121	606	5291	0	1	2	0	0	757	6355	1026	1675	6	41	1853	628	0	0	0	0	0	0	0	0	0	0	0	1020	177	559	40	747	38	85	29	53	593	0	0	743	446	26	1005	10	0	729	1041	849	431	376	251	409	1077	775	1851	304	2448	981	219	489	374	1668	683	313	663	876	104	4	4	899	2697	244	350	46	385	1513	202	13111	688	2462	73	352	49	6	67	292	1289	2092	871	343	644	76	2788	2863	1029	3	0	409	5710	90	187	302	95	6	9	555	298	15	14	0	1	1498	4	11	0	321	79	29	0	903	447	89	1586	251	20	889	162	311	41	6033	20	91	6	148	22	7	155	1780	1022	252	3544	462	1081	751	351	2	893	470	161	538	411	86	2338	385	320	10283	1257	435	13	824	4	1389	376	379	992	1082	599	170	551	20	834	598	1085	3	0	0	2	0	4	992	552	139	734	1	784	2341	245	413	825	298	8	6000	0	5354	4	0	2	294	114	2693	703	467	317	8	320	96	67	14	147	218	14	1844	274	45	246	58	1506	1385	555	406	532	988	6	5323	602	3432	3337	45	351	183	1795	383	193	482	403	1724	611	3	1908	12	26	1559	75	139	606	688	1153	1280	3512	334	714	0	1417	27	59	420	421	36	877	19	336	696	924	15	112	88	147	477	156	1996	80	82	467	571	102	0	360	435	13	137	13	4	2720	9	4	8	925	3637	1127	102	35	350	73	1964	1387	361	170	917	180	84	984	25	930	5	814	1420	10	2148	367	1642	152	370	43	15	37	1252	449	10	2282	55	1551	701	124	300	456	502	953	232	2	0	489	1175	518	8396	7494	333	858	3848	1111	44	107	3	285	615	247	322	655	31	361	264	424	135	54	2150	62	396	226	981	101	19	674	285	251	335	179	1404	1132	499	0	0	787	436	231	1895	487	102	32	1789	2391	4190	3	308	915	55	1897	2	251	682	0	1	290	294	360	41	566	441	714	877	574	712	363	3073	708	445	313	1188	2715	483	569	1089	573	36	88	213	33	7	190	440	1082	568	341	1231	551	2134	0	0	300	891	600	659	155	1234	11	12	38	2	10	16	20	843	0	918	33	7943	1032	3067	28	457	660	223	252	436	123	103	102	766	176	238	1983	250	784	5	91	367	661	67	10	170	933	2826	5426	2345	2886	1853	4	1353	14	9374	0	148	436	3478	9	2	985	1300	784	28	0	0	0	0	0	0	0	0	0	0	0	0	0	0	0	0	0	36	1	0	4	0	0	0	0	2	0	0	0	0	1	5	0	8	0	2	0	4	0	3	0	4	1	0	0	0	0	0	2	0	5	1	0	0	1	941	1210	377	58	371	9	237	74	0	107	824	150	1017	293	1310	405	138	1	90	2027	2927	1754	1369	0	792	2018	966	2255	0	6	0	0	0	5084	30	2	8	101	3	49	3	18	24	142	302	109	444	1452	428	25	19	225	4	28	272	232	351	615	703	556	135	4248	1131	313	551	1453	224	52	3	2	2725	419	4246	137	5397	2315	228	8	0	18	0	0	59	50	2595	735	1395	193	622	21	10	276	487	1395	1	33	51	134	0	0	21	39	2289	187	910	755	386	72	415	4	15	296	2018	309	319	1978	15	1626	642	921	42	254	0	4	179	327	10	362	4410	571	1082	244	231	120	757	1615	89	545	1835	646	440	0	472	535	269	0	313	955	269	443	5	4	0	71	84	99	0	2364	330	401	509	1660	1449	1263	653	634	4093	629	9940	7256	4	1120	389	156	0	1116	0	2	1	40	130	391	7602	859	885	999	329	2015	0	0	1302	939	155	124	341	390	740	2163	26	0	3071	298	1140	504	1100	1045	127	55	2	1	0	416	673	1	559	789	526	821	302	120	359	21	67	608	106	2	337	0	614	7661	1984	2499	914	754	1172	655	424	318	139	4667	189	1936	853	34	3366	1722	4670	6	0	0	10	12	59	1	10	0	10	0	0	23258	81	850	195	571	114	93	2619	897	6	58	3402	145	590	3593	398	731	1	364	661	23	320	258	3	5	472	273	8	354	666	367	867	336	1524	414	2357	301	3025	2989	3858	5001	117	2	669	1	164	2	0	0	0	158	383	322	278	408	1620	645	0	18	27	0	16	37	41	448	4377	306	800	1706	105	0	1	1	0	185	343	167	644	323	1491	0	2861	247	146	342	521	1696	123	1222	0	196	380	0	943	324	447	69	185	196	1445	230	750	233	165	10	362	1275	367	1	0	128	36	666	175	361	271	193	157	573	0	0	0	2	2	20	2	4	2	12	5	0	0	2	13	15	0	0	0	0	2	2	8	5	10	0	0	0	2	2	0	0	32	2	0	4	0	0	0	0	2	0	0	38	10	0	8	208	1	0	2	3	0	0	0	2	2	9	0	0	0	0	0	0	0	0	294	129	1776	952	354	195	331	99	279	150	1388	141	752	1200	5	4	84	131	1081	42	9107	6732	388	627	839	2	2091	1488	632	2	750	164	51	175	40	12	22	14	445	992	324	1770	335	374	160	84	69	800	1107	852	2053	62	378	460	3241	5628	0	0	12	1277	5680	6323	5254	887	568	342	115	147	401	1046	1573	72	56	802	250	2	37	8	110	256	739	130	563	17	0	3479	653	1162	811	1199	1979	101	983	399	446	135	5798	167	112	85	28	16	14	583	66	590	244	65	500	68	1743	406	7	6	158	246	5954	91	2408	1101	0	28	0	189	1762	318	831	1	0	2	377	390	867	591	1212	48	0	80	92	471	6	18	4	0	7	77	1127	535	82	2	10630	561	247	1323	60	1112	556	446	139	2503	64	288	7	368	39	466	2175	1982	114	103	1157	480	405	258	1031	4	794	952	2	1341	1195	65	506	4459	869	265	434	1622	477	231	166	908	3212	1812	290	316	616	61	3	376	0	49	750	15	2	2	2	0	0	0	0	0	2	0	0	0	1	18	0	0	2	1265	61	90	1299	672	113	794	849	1632	5839	74	44	1	4	843	18	665	4099	529	1076	23	14	309	476	173	9	0	40	4	236	146	11	5421	382	17	143	125	2460	292	46	424	385	0	1655	0	0	822	1004	0	442	15	739	3199	9870	1045	924	223	8474	11	61	12	38	1472	3016	809	2543	448	1798	1193	544	1419	84	168	1325	168	447	238842	35	0	473	26	68	1043	690	526	177	622	1762	308	475	990	292	1136	221	860	428	335	145	6	507	1134	1055	2	0	2	4	79	1175	0	10	3	386	8	328	82	0	7357	0	983	352	771	215	407	1741	649	59	728	854	279	1243	0	1826	1559	350	730	1102	785	1133	385	518	2266	344	352	2286	4576	810	0	3575	51	577	614	171	154	159	1488	1704	762	387	111	1656	768	58	806	663	446	539	875	1462	902	438	194	0	30	944	2304	554	508	1077	950	2510	5230	295	422	31	114	1453	16094	158	332	761	403	245	1027	679	123	392	178	402	221	965	351	436	340	46	1423	165	69	105	231	138	220	136	229	627	508	541	1103	169	760	310	340	1457	72	558	235	4373	15	359	1	331	901	57	1499	6	107	298	929	109	224	0	0	201	997	435	153	341	232	0	10022	253	733	846	4	712	9	17	117	186	241	721	1138	316	23	68	360	164	1132	2557	35	926	384	213	35203	1344	932	8	594	714	1098	9	688	350	77	38	152	87	408	0	2870	957	166	2476	241	6	943	226	172	139	87	486	34	14	492	57	401	2477	2280	808	1	573	1506	0	10613	25886	1322	107	231	2162	114	6173	2330	639	91	131	148	122	413	224	822	1426	813	946	1706	178	753	726	712	344	3459	180	4027	160	1631	409	914	1611	112	101	1568	1692	155	645	146	2289	1098	3879	6891	400	33	404	249	551	418	51	238	74	491	1221	223	4640	148	299	402	215	378	114	78	185	301	638	87	289	147	485	192	307	330	572	665	544	475	415	495	683	651	254	278	306	421	878	435	244	32	45	253	269	388	154	592	178	412	350	92	487	508	170	277	545	624	452	596	316	678	371	193	316	87	236	449	173	407	576	281	367	293	335	261	100	281	324	706	482	57	171	340	511	743	29	256	3266	1065	350	1085	857	5407	3287	0	7570	46	3895	65	32	802	342	4	0	5	2	4	7	1	7	1	0	0	4	1	258	2	0	0	0	0	17	725	1069	4070	96	326	11	788	390	287	696	189	3	0	0	79	51	62	98	54	206	0	0	0	43	14	736	184	2174	286	1276	326	231	1587	606	3039	236	2058	97	910	2738	2741	1	423	19	220	80	925	2178	3739	855	1166	10	0	1	0	249	10	13	854	52	0	2	1696	137	228	539	1421	147	1953	2	2	389	440	315	511	300	192	2940	990	1142	455	285	1655	39	912	1209	413	398	1255	475	634	205	235	782	868	22	220	1586	267	330	2	2266	63	684	0	335	0	304	253	254	200	131	265	1	523	67	3156	30	37	24	42	340	67	60	74	85	20	407	928	472	1267	0	0	54	1063	0	4441	2	2	463	295	158	4	28	558	358	292	80	662	868	560	210	420	522	768	1062	11083	1142	3015	12290	142	12461	105	587	190	243	3780	256	218	1484	306	330	3200	1621	2676	133	211	54	7	142	86	930	61	73	0	114	25	6	203	34	69	68	287	36	20	208	33	3	197	52	23	9	31	2	0	18	251	508	327	7	26	62	34	4	127	316	63	857	694	185	89	0	0	0	0	203	266	277	101	1238	775	0	114	0	48	7	2	48	795	80	65	245	163	64	31	40	1244	318	3418	2	376	1771	199	922	112	830	64	79	8	1098	323	119	39	20	37	3849	526	230	1017	5	54	1619	241	851	822	300	54	291	1033	437	128	1478	926	124	0	140	42	11	4	19	3390	1233	635	322	764	1323	2276	2284	6377	700	2040	16	1558	3880	61	1587	506	4461	334	233	1526	10	805	0	351	998	1399	762	211	0	64	0	167	449	54	29	20	4246	2883	38	3250	27	164	461	372	942	32	348	200	2527	922	799	938	402	383	369	2017	83	372	778	1726	402	0	1132	387	159	268	0	545	123	29	137	889	96	134	296	1259	597	1708	181	113	0	691	981	243	737	1378	1797	926	724	1304	1191	133	4164	299	273	356	682	616	170	128	764	0	6	0	123	605	284	0	947	0	1155	261	497	0	1661	201	95	105	128	228	133	501	210	0	42	1319	442	0	10	216	0	0	30	0	0	0	3	89	0	0	1456	2	3	146	10	0	216	120	388	4	0	0	0	2	14	0	5	22	52	18	8	2	0	8	2	2841	229	7522	0	12	0	513	2	606	83	21	171	16	12110	247	2	22	458	0	263	293	880	379	258	24	10	624	425	69	2	1431	296	458	8	349	0	0	0	5	0	0	0	0	2	1	0	0	0	0	0	0	0	0	9	4	1	0	0	0	0	0	1	0	0	0	0	2	0	0	10	2	0	3	0	4	2	0	2	0	0	0	0	4	1	0	6	2	2	0	0	2	2731	195	653	271	225	235	182	6	54	70	28	2	1465	372	15	0	35	1912	232	194	3	577	1	45	1	190	0	0	0	0	2	0	0	0	0	2	12	0	0	0	0	8	0	0	0	0	0	0	0	688	567	554	621	647	789	16	56	118	65	44	16	2987	2	823	732	2194	6367	426	50	357	2200	314	122	1523	117	5939	1795	129	357	32	1050	112	420	1924	0	373	13435	496	265	5644	123	1748	935	786	1126	81	315	577	821	3046	49	483	1041	332	162	331	239	60	1297	2	411	211	511	561	12	519	1037	5125	303	1239	58	1091	1371	0	224	2015	15	68	0	265	2830	656	1536	679	84	288	1072	727	475	1745	8	94	669	1046	995	76	1750	1673	180	143	433	200	14	119	1223	426	4001	2947	1813	1096	2056	17	22	618	1368	146	1919	121	1057	362	328	363	2453	868	830	7209	747	2323	176	90	1444	581	245	27	310	506	178	860	213	218	499	110	296	1	674	1179	773	784	1087	900	1110	2275	356	226	457	72	268	2	84	2220	708	452	19	1399	636	100	180	187	4018	28	2213	5176	2168	4541	0	2674	456	0	741	8	0	0	1	475	0	0	20	14	463	2465	0	819	453	2266	2097	0	12	705	1651	547	129	579	443	26	8	794	922	497	1579	865	485	1499	1646	2	2034	835	265	1345	1019	6	0	0	0	830	634	862	1915	1384	1227	782	85	392	51	1287	59	56	12	703	478	1064	567	397	808	2523	2026	12	0	348	277	661	425	126	4	4	1772	560	918	112	1264	260	171	199	483	3139	367	335	1191	176	785	1937	659	215	798	40	5485	1	360	264	670	197	69	531	324	260	6	1529	233	672	1838	456	1852	5218	432	324	2875	572	865	0	1534	319	585	329	748	56	268	122	17163	12	447	286	9	2	734	54	386	195	1281	0	4	6	7	7	1	0	2	0	1	0	1	6	2	0	0	8	0	14	4	9	48	4	10	2	0	10	0	1	0	594	0	1515	0	26	20	2	159	392	645	869	223	294	819	2	83	352	226	542	344	3319	97	8	0	716	0	918	686	450	4	4460	3396	30	307	30	1360	173	3009	1865	0	1504	2	0	2258	2103	0	2138	1681	1461	926	0	0	378	2368	0	0	2304	0	0	1009	1593	0	0	132	550	291	347	49	4027	4300	2	1	1182	885	421	0	1658	1294	494	592	97	301	283	60	210	484	528	551	913	2545	2928	30	1169	891	1602	75	1001	310	1654	1329	786	533	1150	2280	219	46	3	38	357	256	1446	2994	2691	293	668	251	491	1340	489	19	36	836	17	103	1051	14	14	260	6461	1732	507	522	7710	466	22	69	20	926	2	1822	980	843	0	742	284	338	456	593	10	0	2	239	50	1114	123	1028	532	517	1075	2187	663	631	223	1095	297	329	12	55	67	354	1061	299	366	785	434	2370	453	1612	973	428	1	0	0	0	0	287	0	24	0	77	446	421	2	11959	43	254	1994	550	31	680	108	254	437	618	121	1210	8046	1257	714	793	2071	949	102	1094	473	725	556	2264	334	788	908	907	172	1076	527	398	33	126	1226	994	504	180	1376	198	432	829	48	1090	1	220	729	769	2307	1168	178	80	481	18	0	139	824	1469	358	56	11	75	113	19	3928	7580	6	77	35	754	475	666	527	1766	0	1584	0	1253	2027	441	34	232	432	21	618	346	905	2	2	1272	1019	2929	365	268	602	524	373	3902	191	9	712	117	26	94	893	276	365	77	27	105	80	260	60	14	8	384	3309	680	144	102	3014	1835	94	55	833	95	830	1607	2061	637	176	749	674	780	546	1431	2034	2337	448	214	179	174	77	136	2	503	318	0	321	1135	1656	163	2315	270	116	758	3312	308	383	398	332	1272	604	25	1832	89	399	5351	5	5136	732	237	472	394	578	273	177	962	537	389	2408	3936	5	1332	0	1	3	3	84	38	21	1173	525	1098	1003	839	4219	1121	47	23	342	1006	8	1562	740	2422	1099	616	991	4	253	382	33994	0	18683	17237	16759	10352	13924	22112	11608	9911	7004	9505	15499	9477	1178	24696	2373	10879	3749	5159	18987	11194	27964	20635	18787	12754	13839	2591	4828	12131	12491	23255	28682	16133	10067	4	30338	57200	10874	8705	87649	26444	12416	9619	16986	8915	14905	13030	15308	10668	845	1959	1593	328	0	1517	0	1590	983	1472	1983	439	935	1903	0	20	225	159	2	19	6563	23556	11843	11703	8378	3538	30658	10278	426	16853	14394	18299	9472	9	12436	19554	16017	25215	7184	19180	8944	19433	24363	0	9718	24857	12787	13843	14465	17564	16354	6081	9445	20579	17412	8737	424	1403	1525	2	1893	1	1250	1425	2	526	283	185	171	215	149	180	465	665	0	89	33	1	1	2	0	288	119	396	402	95	292	785	956	494	4235	3	161	31	3	225	2139	470	1260	0	2	0	239	590	140	0	268	0	295	808	749	214	359	1492	250	878	11	746	595	35	160	4	318	41	10	108	428	14	788	46	481	789	26	102	44	799	183	714	2986	919	103	1937	55	164	1	398	167	765	0	421	319	1738	511	146	179	1170	2	1134	897	10	77	468	1745	676	820	736	469	557	621	179	512	244	764	298	180	510	14	1	24	18	1204	0	0	177	712	966	515	303	17867	496	1076	15	1495	576	632	3812	76	3589	2	5630	328	1422	6	2004	629	1712	3057	306	0	1104	0	2048	1769	0	5	0	1	1951	144	99	692	30	3	370	707	686	2582	160	201	1533	910	749	348	985	327	260	4083	876	2483	423	384	652	75	257	205	116	260	518	697	730	1096	3001	468	3096	1677	87	737	0	0	274	0	131	3	26	25	74	75	19	14448	196	247	13	27387	2239	1404	588	960	346	184	988	1565	470	135	798	717	2165	253	881	88	456	1375	3	0	9	0	0	3	0	0	2	0	1	3	1	1	0	0	2	1	25	1	0	1	1	0	1	14	8	1	423	61	202	2167	1200	493	1018	0	0	1	0	0	0	0	12	220	300	273	532	535	0	144	93	60	193	690	35	26	156	23	2039	45	1311	1983	1386	499	160	9656	4	492	296	615	508	125	4	289	195	16	31	585	0	60	5	2	527	35	963	68	282	2473	1031	116	3381	583	0	5	256	86	487	313	297	396	14	208	124	1909	0	13	71	685	80	75	427	0	2169	38	62	1542	2	755	2147	50	0	0	0	1	636	90	537	516	7	477	72	278	0	258	202	1562	2469	386	209	2064	2247	626	74	599	21	592	867	2362	47	12	444	792	75	0	205	6	2	1189	8408	181	241	37	667	33	1459	735	1106	609	662	845	1004	753	203	212	96	8154	826	986	2767	179	311	51	689	3144	1221	360	270	1330	128	249	380	922	0	807	213	240	242	0	532	2669	310	102	1	220	110	81	1124	221	825	22	373	2961	47	13	826	906	301	266	216	706	436	1315	614	26	12	50	755	97	184	3811	1191	6962	301	182	948	24	235	444	572	25	0	331	641	0	4	118	149	1	2	5	19	673	6	18	589	780	29	90	125	12	340	0	2	1123	177	624	729	362	541	4	272	304	208	690	2547	698	1061	949	6	138	0	0	287	332	2153	1819	259	1373	24	66	892	3621	5	136	0	2	0	126	14	77	11	549	0	57	156	2	19	1482	15	51	159	1	276	4	6	0	642	133	44	1222	2	2508	521	782	104	90	810	1600	0	69	1169	677	233	500	33	781	1358	1769	155	175	260	523	19	0	26	0	295	6530	1321	357	381	82	251	128	1120	2207	2248	2256	716	34	326	685	275	847	697	735	623	974	953	177	979	633	235	539	1379	4000	0	8	389	1564	390	1143	528	0	9	358	630	0	16	2186	1114	121	265	892	122	142	0	136	300	16040	464	467	4012	589	27	680	1457	2836	1406	1176	747	0	172	545	9	0	1435	2275	1472	1170	159	1534	643	2277	83	125	1196	865	972	63	598	36	525	199	1616	1000	720	14	129	608	228	723	360	898	170	726	632	130	18	661	433	10882	2	0	97	339	1498	420	891	30	0	2	241	28	2892	83	1203	544	2129	22	28	567	312	1256	1868	2112	27	2243	1809	1018	457	110	43	43	1646	80	454	1101	501	15	15	75	99	51	10	822	242	376	164	258	142	440	390	680	152	172	86	284	757	1390	13	42	1025	282	412	207	329	4	327	110	433	1509	249	283	161	241	1027	660	685	35	21	3687	313	487	768	163	254	256	542	228	3	692	721	376	3771	0	200	1531	1077	36	23	10	488	534	155	1087	352	0	69	32	399	206	111	666	141	412	368	0	32	136	472	373	4011	32	16	381	596	301	887	3	56	9	14	22	424	170	2	0	0	0	2	1239	171	703	0	1455	4390	0	566	226	105	4	1104	566	217	22	659	555	277	551	205	517	403	447	239	143	33	722	151	4	273	101	0	0	1279	293	310	242	345	558	1677	47	0	238	232	18	887	0	0	4	2035	5	0	2252	756	543	954	173	0	34	11	336	8	989	329	34	566	0	6	554	2098	15	2217	0	10167	4006	163	996	410	613	8	188	1082	716	344	1236	633	897	418	44	463	3395	224	780	1759	1690	8	665	595	0	1192	2160	1198	496	0	0	0	1056	3995	2874	309	659	6	375	1418	726	339	290	448	169	0	102	0	62	2	0	1642	16	67	184	8	3876	0	0	0	557	4849	2130	679	595	3642	0	2331	4894	318	108	816	29	174	12977	562	505	188	633	244	591	803	819	3281	237	202	1967	1	0	37	9	55	1490	12	41	7	137	37	1	0	33	0	0	1	0	0	3859	1217	968	44	41	575	1201	0	586	543	351	267	194	48	669	215	42	1304	1	10	669	478	40	33	61	232	1450	842	73	0	651	19	121	209	67	227	1175	174	0	543	109	0	15	0	91	519	2032	619	231	82	120	219	25	160	12	29	120	306	9	118	958	0	1448	262	643	624	58	12086	513	325	458	100	0	0	687	1686	566	917	97	156	0	2	2	2	1662	110	604	13	19	1	0	524	527	66	258	2835	1398	420	12	185	49	173	18	7	0	2	0	0	0	0	6	0	0	0	0	0	0	0	0	0	0	0	6	2	0	0	6	6	2	555	2046	498	6	1193	17	434	1711	8	15	856	2640	102	30	8	716	822	92	376	1475	2387	1054	569	103	320	153	1022	1397	965	569	2	2	2745	657	532	1068	582	181	1930	2619	1897	51	1873	426	319	4	113	48	481	3457	2449	415	4246	253	225	583	862	5573	429	220	14	20	50	32	16	74	35	47	9	832	54	113	182	777	0	6	14	144	238	422	16	2	12	99	25	4	14	159	2	1079	0	417	84	672	937	1089	825	741	139	323	2552	1009	8	135	170	1476	892	0	3114	5245	2	0	2	518	336	206	2933	362	230	136	472	108	1	257	251	87	363	914	2586	2097	918	384	1226	370	1812	520	1689	773	1027	148	198	126	224	556	145	6	159	133	28	1080	858	391	1168	2293	734	2042	691	89	850	1588	0	62	194	257	15	32	222	4334	4806	1871	3965	2026	2423	35	415	1070	2	860	3342	592	8	535	626	306	13	273	1756	2	1509	175	188	1614	221	2540	5875	1929	171	877	21	30	250	1617	720	555	424	501	281	283	544	10	308	381	237	290	255	1235	95	123	267	766	177	1065	431	381	377	851	496	475	228	585	3	2506	551	2	6	335	1458	205	257	128	89	487	350	1827	1035	1338	81	436	504	217	53	804	215	1337	311	1676	377	825	839	193	381	732	314	337	2449	281	178	90	75	463	0	2155	336	292	237	8	1539	97	72	3952	4604	0	3114	106	428	280	459	312	1334	0	10	4	111	12	2	2338	287	0	22	2122	912	91	115	128	951	0	88	593	668	5701	388	245	889	48	624	2830	416	188	741	764	187	1254	770	439	95	1772	56	16	974	991	932	448	4828	420	2819	0	5840	440	195	12065	751	18	16921	61094	62848	1312	841	407	1206	282	219	248	0	869	2894	3466	542	164	756	1291	868	2	0	1121	56	652	341	95	109	354	2149	742	21	8	98	230	165	14	691	85	769	705	1218	6	622	2	852	328	658	1345	137	448	1106	1926	164	64	168	389	484	701	97	435
"SAMN04337037"	724	38	23	142	12	20	0	2	0	2	330	441	1111	32	592	710	917	228	735	34	0	202	44	248	74	1280	2521	708	0	2375	128	5266	3416	118	1442	1237	129	6	6	263	646	21	11	0	0	0	0	1	3	26	3	1	5	6	2	14	238	10	4	4224	749	1455	11848	1231	314	1268	27	2055	0	0	0	0	57	0	0	586	23	41	1139	132	442	12	224	230	674	384	2	1404	3329	305	33	119	9	169	686	2146	292	1690	1046	365	797	416	431	2685	73	3661	1973	2127	1743	452	665	692	759	33	1386	540	39	1043	339	947	497	263	3684	18	110	2212	6492	0	588	1158	343	457	9355	0	3763	108	573	264	799	17	43	337	557	1391	1148	1127	90	207	2	251	2	148	2	366	1636	249	2	425	135	1090	384	2	954	0	880	2665	5706	10167	219	2	160	10	445	1562	0	0	131	163	21	0	65	0	1609	962	668	6	1614	55	148	25	473	68	582	546	1151	0	63	2023	455	2393	1605	5	32	12	0	582	355	2096	682	60	776	1084	4	664	4	81	1167	146	364	334	1911	717	1562	50	42	0	10657	1948	803	160	250	1439	1233	175	0	3012	15	1947	1263	83	538	273	832	725	480	309	36	617	792	538	142	862	94	6	651	516	3254	1343	953	273	1756	1062	107	0	103	278	505	3127	279	63	385	262	1006	1289	1338	1234	1328	0	238	658	0	200	8	0	939	197	81	323	0	1287	355	47	0	480	726	606	1096	230	1192	523	1674	423	159	669	471	94	332	15	45	2	226	1149	30	139	327	31	899	198	156	485	1239	47	199	252	289	192	727	987	516	326	749	491	443	443	374	251	438	2307	1	236	736	13	1428	385	0	885	8057	1786	674	880	936	119	7449	3770	4215	15852	0	27094	3071	0	2912	4249	1717	0	3977	6668	2354	0	4302	23	2	103	2	1077	296	1517	633	516	0	933	356	49	11559	3	33	1011	206	173	571	156	1	205	1554	3005	2	1	56	73	805	254	2070	4275	830	1394	1349	1007	210	0	562	840	445	1061	481	532	424	1314	5	978	471	0	2	4	0	6	13	231	289	584	304	187	254	602	125	123	337	96	48	2141	173	1305	799	1110	2	1	242	33	164	73	311	230	921	155	0	0	0	0	0	2	1922	6529	354	0	434	0	2	34	375	3	1549	60	34	15	6153	2	2206	3509	2021	241	18	2	508	2855	87	449	2	320	78	51	46	173	1251	70	463	12024	30	679	1678	94	0	20	0	288	126	210	745	0	261	0	15	1416	240	274	1816	912	535	215	3870	10	1042	514	1717	157	401	1051	464	112	56	775	47	359	60	88	122	165	899	2743	181	0	215	988	431	21	732	535	91	0	142	9601	269	62	4670	765	0	2	0	1628	322	237	906	2029	0	427	5644	384	1466	0	705	23	0	2	625	18	455	339	539	491	105	93	245	480	2470	2217	7	528	31	235	637	818	245	9	722	1048	659	664	0	699	1063	0	1111	730	236	2428	29	863	649	41	1422	52	0	32	3	501	217	16	201	133	50	0	0	0	0	719	1262	0	2	0	509	8	98	170	1084	503	812	290	5025	883	1543	182	3190	2263	1474	275	2	1777	52	36	1535	1174	775	28	19	1320	1419	536	1411	445	237	10	49	17	6	1329	1685	754	1758	1817	0	324	12	172	1138	208	1417	1467	581	99	880	408	1098	158	0	17	0	0	157	514	12	8	427	826	786	10	0	0	0	0	0	0	0	224	2845	6463	2683	3915	2339	1953	2580	2558	0	103	8	3357	16	89	16	97	598	420	171	493	187	494	1142	557	335	343	733	1119	442	902	1191	237	1422	1079	1801	115	553	427	46	282	217	193	0	922	854	0	51	14	0	4	561	1119	807	330	0	447	285	803	691	114	513	412	2703	8	18	232	3	16	37	0	231	2	266	1	2	29	441	36	20	4	252	4	188	2099	2	52	24	460	0	141	74	52	13	229	0	143	6	26	284	0	128	320	42	0	74	0	532	11	29	128	171	42	135	166	24	99	108	56	1	1768	202	0	4906	13	2	151	348	0	155	136	3	16	0	54	119	0	556	73	191	199	49	234	0	240	153	345	227	123	277	5	22	425	2	10	20	463	250	198	113	634	8	221	2	1538	1171	1301	366	206	251	23	555	223	623	240	0	673	238	300	135	47	28	694	1561	0	463	63	1	28	0	447	211	151	14	30	0	130	217	59	288	197	847	237	175	451	62	260	117	169	690	8246	4	40	0	0	2	0	0	0	630	1349	599	661	321	212	880	589	119	659	0	37	4	61	51	177	0	588	125	0	0	418	6	8	0	9	127	11	1278	268	106	106	0	0	0	0	0	0	296	5	129	7	410	607	37	233	7	1	0	0	4	0	0	1	0	1297	4	169	140	26	0	106	45	47	133	144	0	2751	1626	228	73	30	0	0	30	0	44	0	0	134	321	63	66	189	214	0	0	34	165	33	0	0	149	647	188	0	2	29	574	2	18	407	264	0	57	0	4	22	566	1528	6	4	1	130	439	0	2	3638	62	27	0	17	166	0	2	273	151	48	64	1	1	446	347	0	687	88	1616	197	42	0	265	4	342	202	229	392	247	16	12	517	44	1	4	168	187	243	233	2	0	179	0	53	4630	2	186	290	0	451	0	0	2	0	287	21	6	0	51	0	0	0	749	70	0	0	0	36	0	631	58	160	2	53	207	0	2	0	0	10	300	82	1	0	2	416	10	2	66	359	191	230	253	0	4	0	2	716	219	146	64	15	70	321	0	8	734	0	59	226	9	14	345	0	625	7	3	206	189	2	615	8	63	196	139	605	0	0	150	0	0	264	0	92	629	382	711	13	0	0	68	0	566	27	12	2	0	0	0	0	27	152	0	375	0	2	0	9	8	69	766	142	359	0	0	137	276	0	13	0	499	461	206	201	0	518	8	50	62	2	0	0	457	156	701	2	72	1041	222	512	93	872	0	0	128	2	19	424	633	195	216	49	0	30	7	369	524	0	169	242	701	133	269	50	48	1413	275	0	286	94	7	319	165	0	42	468	504	413	332	2	547	3	213	2	319	8	0	133	1	186	0	2	0	440	548	4	10	1737	59	50	7	474	10	11	605	0	62	108	667	439	228	212	542	261	143	73	855	0	275	0	601	163	672	282	0	259	489	857	0	222	0	314	245	153	0	105	284	297	621	161	47	21	79	44	4	376	319	129	2	0	699	408	25	357	208	0	109	77	283	0	197	378	0	50	303	176	0	0	6	714	6	220	587	298	346	119	170	7	0	51	310	1	14769	373	0	4	1486	439	752	2	161	8	0	0	0	0	1	0	190	0	0	0	0	2	0	6	0	0	4	0	0	1042	12	2	0	0	0	24	0	30	0	0	0	37	8	0	7	0	9	0	545	373	2124	1548	168	0	0	2	14	34	0	326	0	0	0	0	0	72	0	368	9	92	9	4	0	3	0	0	0	0	0	0	0	0	2	0	240	65	189	206	0	238	0	0	213	0	2	68	151	423	942	57	9	73	813	75	0	0	2	746	254	139	4	84	134	48	319	4	0	2	2	368	0	17	0	0	0	2	0	115	155	0	566	0	84	212	4	333	32	4	118	75	0	0	3	6	3	32	91	2	134	534	951	1	182	0	120	2	2	163	0	2	0	2	134	10	186	7	2	0	139	2	91	0	58	7	283	6	1	42	68	157	86	1	0	2	11	83	2	3	4	0	0	0	63	0	0	0	0	0	0	0	0	0	0	0	0	0	0	4	2	0	0	0	0	0	0	0	0	32	0	0	756	0	0	2	2	6	35	1	0	0	1599	1418	22	67	179	497	500	331	91	210	16	0	82	1787	38	128	83	413	189	0	2	6	0	2	4	0	6	4	34	0	128	0	0	372	2	2	444	0	0	78	2196	0	414	0	19	429	0	0	4	69	2	0	1	6	183	0	0	3	2	23	0	1	0	0	0	0	0	15	2	2	63	20	0	0	2	17	212	29	2	0	22	115	0	1589	2	4	13	0	608	2	71	0	2	5	1757	16	106	1480	1362	867	126	0	1	4	0	2	199	456	5	8	145	0	0	1277	33	122	293	22	1	24	818	0	1	0	66	120	879	314	4	2	3	0	11	35	0	0	0	122	7	1	0	533	1	0	0	0	2	1	5	11	0	0	0	2	7	0	0	0	71	37	4	1085	0	0	0	3	261	58	2	0	588	0	0	2	1932	1	0	0	3135	0	0	0	0	0	12	10	0	0	4	0	2	3	421	0	362	7	0	0	9	220	141	436	903	318	19	23	120	0	0	0	6	22	0	140	94	0	585	68	0	0	0	7	0	0	67	16	32	282	49	4	119	0	0	113	0	0	18	12	143	168	0	5	1	350	0	0	0	13	6	987	5	5	0	0	0	0	0	0	0	0	0	2	4	0	79	3	14	69	28	0	0	0	5	19	383	182	1	14	824	8	127	171	211	132	0	4	144	14	2	0	174	2	0	0	29	5	8	0	755	1	7	0	0	3172	4	0	0	0	0	5	84	0	2	1091	4	32	4	67	86	0	94	1246	88	2312	20	36	102	2	3	60	0	0	162	52	2	2	141	5	2	10	0	0	22	2	0	1	6	0	0	0	2	185	161	26	0	75	2	0	374	4	0	0	0	2	4	0	5	450	2	5	277	289	0	2	2	33	3	0	0	338	9	0	0	700	65	4	1	8	6	0	0	0	0	0	0	239	66	6	30	4	0	115	0	0	3	0	6	291	347	111	106	38	174	0	8	0	4	0	44	6	1844	16	58	156	217	6	0	59	413	0	0	434	14	62	1248	8	356	812	0	238	9	0	73	351	25	10	2	121	655	181	20	0	0	2	652	40	0	36	10	28	3	83	0	2	4	0	131	2	12	221	70	0	0	2	9	187	582	0	0	22	0	21	2	12	7	2812	2	2	17	2	0	587	0	2	2	2	0	2	0	0	0	2	227	1	124	0	2	198	0	0	4	0	0	3	0	0	0	0	0	3	0	0	0	2	1546	12	85	1	5	512	69	8	743	131	3	0	0	10	0	1	0	0	0	0	19	219	815	206	232	430	899	5	28	0	68	2	0	2	0	0	12	13	4	1665	860	256	2	2	0	0	0	40	103	323	60	6	5	4	84	0	2	19	0	0	156	62	1044	0	0	0	51	397	0	0	0	0	0	0	0	0	2	0	1	69	0	0	42	12	0	269	116	139	300	0	0	0	0	0	251	385	0	1	0	0	9	234	14	1	94	336	447	11	146	1	0	641	2	1	275	0	19	154	0	268	364	0	25	0	0	1	0	31	3	20	0	143	27	476	515	0	2	0	178	295	12	0	0	0	0	0	0	2	134	0	0	194	0	986	1003	0	112	22	0	15	6	1	265	275	0	2	484	268	30	137	0	1	26	663	0	8	0	0	0	0	0	0	22	6	10	8	16	611	37	0	1	0	184	24	77	8	151	379	278	0	6	0	354	310	0	56	2	0	196	2	0	0	753	2	4	9	9	0	69	5	0	1	2	20	57	30	75	527	424	0	12	0	38	212	154	34	380	438	0	340	923	284	979	5	8	0	0	0	0	167	11	0	0	0	2	8	0	1048	16	12	57	0	0	2	98	2	6	747	32	71	612	27	3487	1255	345	0	481	0	0	108	741	32	0	0	8	10	0	971	2	0	0	262	18	0	1	1	0	123	3	180	564	0	2	27	0	0	0	14	0	0	0	0	196	27	76	0	36	115	165	2	34	0	216	0	251	4	23	224	5	42	1	0	2	23	277	0	0	0	0	0	0	29	0	267	6	0	0	351	717	8	0	0	286	169	1049	6	0	2	2	0	3	17	378	5	666	1	16	229	83	2	0	4	0	2	2	1	20	193	27	10	0	7	0	0	282	101	176	10	0	981	128	122	0	0	32	27	226	460	229	250	258	1	9	0	0	240	0	0	10	1	0	0	17	0	2	0	61	0	19	2	2	7	378	19	6	57	9	185	11	5	0	328	486	467	271	31	6	0	10	0	1	12	61	0	0	0	39	4	34	50	0	2	4390	415	0	0	0	0	0	0	0	0	2	50	146	83	149	0	0	139	0	124	19	0	0	2	2	6	114	6	4	5	10	114	14	21	17	1	12	0	7	0	250	0	0	0	4	0	565	40	0	172	285	41	0	0	0	108	0	0	0	265	712	88	246	0	2	16	0	39	2	599	3	2	1870	565	5	18	279	711	23	706	281	95	9	30	4	10	2	2	0	156	2	74	1	0	65	156	0	19	0	209	2	13	61	88	0	143	4	0	3	426	53	319	175	695	924	51	2	37	37	430	1072	1	3714	150	639	445	124	187	526	358	4	628	551	152	27	583	17	40	705	177	0	0	631	0	36	410	244	396	1255	86	1497	163	295	79	0	1	8	48	13	73	0	155	0	617	0	0	22	0	4	2842	0	8	1	0	5	26	206	723	8	54	0	206	74	2	341	616	899	340	28	528	888	48	0	18	0	101	457	1547	16	179	4	138	306	164	12	208	0	4	2	3	874	31	80	12	178	617	0	64	111	4	0	272	112	172	6	420	8	0	1	25	287	80	1	59	0	210	2	228	2	267	4	55	0	0	0	77	486	66	205	44	4	142	96	79	29	0	500	0	0	0	0	789	0	2	3	55	1	130	200	54	1015	1	0	32	0	0	89	0	54	12	9	190	0	594	448	522	8	0	0	0	1278	245	0	0	11	93	0	0	10	53	250	0	20	790	2	0	0	31	79	0	659	1	4	3	1	41	2	113	5	310	0	834	26	1602	1448	655	698	400	96	0	294	2	482	7	462	0	0	1043	629	310	275	0	156	5	1343	10	3	122	939	0	0	251	183	600	0	1	7	729	102	16	1818	1863	0	196	589	5	125	41	178	9	2	1279	0	183	275	0	833	69	199	419	3	7	1067	41	194	15	0	0	0	0	26	43	23	68	127	153	0	0	0	286	640	801	656	33	997	147	1193	86	14	0	64	167	190	13	33	293	0	0	2	87	26	53	0	4	6	258	25	224	47	49	6	949	149	30	23	517	10	0	6	0	774	689	63	198	14	2010	865	695	0	13	19	10	577	31	8	421	130	10	0	19	0	54	697	22	12	0	0	4	126	1	51	2	0	91	11	18	2	1	248	893	37	0	0	61	0	32	0	243	58	117	0	85	416	0	142	312	0	139	0	13	6	9	4	7	0	400	447	0	0	0	19	64	0	113	1071	349	6	2	254	162	983	28	0	4	0	855	191	0	2	1	251	0	35	84	6	26	103	2	88	12	228	32	4	21	4	96	4	2	0	0	97	421	189	30	540	0	242	261	692	52	1130	0	881	52	2095	8	494	0	328	52	67	304	0	32	0	110	804	48	34	190	81	407	631	143	39	41	203	402	152	0	1	1	262	4	41	28	306	3	76	329	200	2	14	1688	1041	816	205	469	329	2350	515	0	326	578	243	213	7126	1171	1467	0	569	272	4	133	35	0	396	173	0	8	445	1172	0	3	83	555	0	0	420	90	545	0	96	54	0	132	315	0	191	122	25	570	2028	893	612	426	151	287	967	0	1020	693	71	162	68	235	17	363	2	1075	193	5059	2	0	611	0	327	0	188	4	0	139	70	455	1114	579	1942	1325	254	64	504	2	0	304	8	0	651	76	194	63	1023	55	410	95	1016	389	0	48	0	11	4	0	2	4	56	17	0	30	2	0	93	2	56	2	5	3	0	2	371	6	20	68	23	3	0	203	0	191	8	0	1	141	28	519	0	0	109	1831	13	7	94	74	4	9	380	0	1	16	0	2	1135	0	8	2	4	8	665	15	144	0	0	0	0	0	6	0	0	0	15	31	20	7	51	28	39	0	0	476	26	10	0	4	38	13	32	0	608	172	815	0	7	0	13	2624	0	165	323	0	0	648	1	0	245	0	0	2	0	1373	2	555	0	162	1	4	270	372	47	0	0	16	0	11	726	62	71	1	2	3	0	482	0	401	0	0	114	32	88	0	2	5	4	18	0	1	135	26	55	652	0	148	565	20	1	29	114	284	0	102	0	1	3	24	14	20	4	14	41	2	506	126	94	0	8	5	158	227	5	1029	1542	18	121	0	59	2	3	0	7	205	0	26	56	82	62	120	178	104	8	188	398	3	84	0	0	120	0	68	515	488	25	2	2	0	9	2	119	20	2	6	1019	1186	48	152	0	313	0	88	399	4	0	0	78	273	1118	1	84	8	1	2	187	0	1	0	50	248	141	4	715	13	28	73	6	1	177	1	0	40	49	2	0	108	0	0	37	489	352	85	80	293	0	0	1120	472	186	22	2	0	234	577	475	67	0	242	3	58	44	7	0	1	0	0	0	0	59	63	4	80	89	18	0	288	0	3	17	0	3	0	5	0	213	0	180	0	116	0	2	198	554	2126	0	4	2	2	11	1	155	487	288	2	10	208	0	0	0	2	0	35	1	0	1	40	104	1503	18	327	351	0	945	8	244	137	330	4	116	183	25	0	454	79	3	105	0	391	1838	3	303	124	28	644	1958	27	0	3	0	4	969	15	0	60	141	1370	454	1588	0	0	1	0	0	173	0	286	40	23	426	0	2	50	41	1	0	0	0	0	0	223	0	10	152	0	0	2	1	20	80	0	27	10	0	15	0	1	18	14	16	0	0	70	2	231	0	3	6	242	2	4	6	163	0	4	107	31	50	0	364	0	41	0	1	107	2	26	0	84	430	0	384	1	1	0	0	37	566	0	148	441	0	0	183	1202	105	0	47	154	131	22	2	126	0	3	10	12	39	154	6	1	726	350	1	0	0	379	0	0	36	0	0	341	68	30	120	0	320	0	27	393	0	251	6	0	15	31	0	311	164	0	0	1	1	32	188	2	2	0	0	0	107	1	77	86	0	25	26	184	4	33	2	0	0	1	1	169	26	0	232	0	0	0	797	0	0	373	6	0	0	81	2	1470	2	117	0	1200	0	593	4	2061	10	386	98	64	48	3	0	0	137	1	3	0	13	547	10	370	254	2	53	0	0	15	0	26	651	0	960	444	75	2	0	0	450	0	0	65	6	115	0	0	2	0	207	0	1	1946	166	132	301	0	0	0	0	0	494	50	2	0	183	34	222	15	3	1	0	12	0	0	7	22	0	241	399	0	124	0	8	0	457	83	2	84	283	2	34	189	1171	0	151	191	18	0	0	12	30	0	24	6	39	363	52	201	71	20	0	199	0	13	0	0	0	21	0	12	16	3	206	0	1378	30	552	10	1324	0	0	4	163	172	1	2	61	11	6	48	6	0	3	0	0	306	4	4	0	70	0	161	0	37	15	0	0	67	60	0	0	66	4	3	57	299	1	0	0	26	308	331	313	1138	2	14	18	66	403	11	457	48	179	554	80	0	0	48	0	3035	0	4	0	25	597	19	475	341	1	1	66	689	258	5	0	1078	1	2	1	36	746	21	2	8	287	410	6	174	2	0	1	2	0	0	133	0	2	0	4	0	0	0	0	0	0	120	18	101	2	0	0	0	5	0	9	75	2039	0	0	727	919	457	122	0	0	2	4	0	106	151	0	4	2	0	0	2	183	305	62	9	121	1	0	0	0	0	0	0	0	0	0	0	7	3	0	19	2	2	5	116	3	0	0	0	22	102	0	367	29	6	16	42	389	1001	9	0	0	0	925	250	0	0	0	0	0	80	7	0	4	0	1	1	2	0	0	1	0	0	0	0	0	0	0	0	0	1	794	0	0	0	0	342	0	0	0	1	3	0	0	0	1	4	0	522	0	0	0	0	0	0	0	0	0	457	3	0	0	1	11	0	0	0	107	0	2	0	5	0	0	142	3	0	22	584	46	39	4	27	27	238	195	59	0	0	2	92	1	4	0	87	2	4	179	457	0	0	215	4	0	0	0	0	0	5	1	109	77	0	100	4	0	3	10	16	3	161	468	0	0	36	8	1	276	629	4	200	1516	0	0	822	809	23	22	2	73	2	28	349	11	992	1	0	0	361	2	4673	2	2	0	0	12	0	64	0	70	25	0	176	2	0	0	4	0	2	20	175	0	26	0	892	808	0	0	18	0	0	6	0	27	0	100	69	2	28	13	4	0	1875	2	0	2	0	0	16	104	59	2	18	32	37	0	1	87	6	0	0	0	15	24	19	15	1	0	0	240	2	0	0	0	23	0	0	4	0	0	0	1	0	0	86	0	0	72	0	5	786	0	77	0	1	0	2	1	367	4	12	0	0	10	0	2	4	48	0	1	2	1815	144	12	3	53	30	0	3	0	0	151	1	0	136	625	51	9	67	19	577	2	210	32	4	281	5	0	29	2	9	48	130	73	887	2	1472	20	2	51	0	0	0	0	15	10	3	0	0	0	2	0	0	0	12	6	0	0	6	1	4	2	34	15	0	0	3	0	8	6	29	607	0	0	0	0	0	159	4	58	381	7	0	0	254	0	395	0	458	502	0	0	540	151	36	0	912	0	945	6	0	182	8	250	0	51	432	3	438	79	988	7	0	113	134	250	302	179	1419	134	17	966	3	228	1	0	440	656	602	1153	315	991	0	451	0	630	142	631	11	237	19	0	62	2	205	532	379	173	156	107	77	1066	12	0	1110	686	0	73	161	24	29	102	205	490	0	123	406	445	74	495	91	220	412	59	210	439	83	416	49	963	0	237	2409	500	293	437	0	249	87	0	512	0	4	333	2	101	152	189	1033	707	111	4650	1463	280	0	1446	18	379	0	373	1150	168	9	57	564	418	65	231	298	38	289	32	95	654	34	27	0	154	371	0	133	530	0	55	8	2062	3450	6	0	977	0	11	18	457	0	0	29	0	0	0	11	0	141	4	25	211	309	54	0	1570	131	24	216	479	420	6	185	792	369	24	0	2	8	374	20	544	19	4	15	20	0	0	0	274	0	0	232	25	6	122	4	371	50	0	135	701	35	6	35	32	18	7	0	0	0	38	343	16	0	41	0	0	342	103	972	0	358	332	1	4	1	58	11	206	26	20	9	180	0	1	94	15	0	0	0	0	0	0	3	0	19	1	1	53	51	2	440	0	110	0	28	1	41	0	8	0	0	0	0	109	29	1122	0	305	388	3	0	8	8	1	89	0	0	0	0	0	0	0	0	0	0	540	72	5	0	0	8	0	100	114	0	0	0	0	0	0	0	0	97	0	0	1196	189	904	992	932	93	673	10	196	0	4	0	0	3	6	0	0	3	8	4	195	0	150	0	412	385	371	0	0	11	0	40	0	0	0	447	2	0	0	3	75	948	2	27	59	0	0	0	4	1	0	0	0	8	170	45	0	5	11	484	0	0	36	0	24	392	249	0	608	0	2	0	304	2	0	4	7	0	266	7	87	68	0	0	200	0	0	2	0	2	0	7	0	0	0	63	0	0	19	0	2	0	14	0	0	15	3	315	1	0	2	241	235	282	69	140	0	1	83	0	1	172	0	0	0	2	20	0	1	2	0	0	499	0	0	0	111	0	1090	0	0	0	1631	0	0	0	6	0	0	480	106	161	136	3	10	0	2	253	19	0	8	0	7	31	7	114	501	0	0	0	38	0	0	0	0	0	34	0	0	13783	455	0	0	0	2	0	13	2	0	5	77	32	13	0	0	2	2	0	0	0	0	0	0	0	2	1	0	10	4	0	0	1	4	4	0	1	0	0	0	2	0	0	2	1	0	4	0	0	0	1	0	35	1	0	17	3	0	0	77	5	2	0	2	5	0	2	0	84	0	0	0	0	0	0	0	0	0	378	0	96	4	0	0	0	0	0	272	0	0	0	0	29	29	101	272	60	0	241	1	0	0	7	1487	0	24	0	34	2	0	0	0	0	0	435	0	34	0	36	0	0	0	61	2	0	0	4	0	19	0	0	411	2	0	0	1835	11	7	2572	8	4	681	0	0	4	0	0	73	93	5	1	0	149	44	158	0	1658	0	0	1	41	0	2	0	0	1	1599	21	3	2	0	0	0	14	438	0	784	1	281	443	2	0	27	0	0	0	0	5	0	0	0	0	0	8	0	0	2	0	0	3	687	1	12	0	0	0	3261	375	53	53	0	4	0	0	0	0	96	0	0	4	6	2	0	2	0	0	12	0	436	9	72	22	316	0	0	453	0	0	470	854	337	0	34	0	0	39	3	2	0	411	1	19	0	0	0	14	4	0	0	82	847	163	35	32	570	76	0	0	0	0	0	0	2	0	3	0	392	0	0	0	0	0	2	0	0	3	0	0	25	0	0	0	10	0	0	0	123	0	917	0	0	197	1	0	0	6	445	92	0	0	0	0	2	3	73	2024	0	1198	0	2	2	0	4	15	899	0	3	66	552	58	0	0	900	6	394	2869	2	19	0	0	0	6	215	5	1	349	74	0	7100	0	0	2	759	0	0	0	0	0	18	45	0	0	64	0	0	2	0	0	0	0	77	1524	6	0	0	433	404	0	418	11	7	0	0	0	605	419	14	0	130	2	514	214	237	280	3	0	1060	3	0	0	140	363	213	125	685	0	284	251	190	0	0	201	255	0	623	0	48	0	55	10	0	0	1	45	0	221	3641	0	0	0	0	0	13	0	2	222	217	0	210	639	18	2	147	8	61	49	210	4	255	0	0	0	0	156	86	0	0	2486	107	144	700	11	151	0	282	727	14	3	14	783	0	19	663	409	0	234	0	106	152	66	0	10	2	220	612	294	418	408	89	310	97	531	85	366	319	569	0	0	375	0	1648	4	3	577	181	258	118	87	506	20	610	379	0	0	350	1	13	697	0	929	6	0	0	12	2	2970	13	2	108	105	565	1752	20	58	514	4	225	0	849	608	29	69	0	0	2	356	4	406	617	2	21	6	4	316	4	564	13	396	278	0	360	1516	8	444	0	1	218	354	0	536	313	0	13	568	446	0	1586	276	379	210	94	202	788	528	397	2137	0	0	400	32	20	0	122	0	222	0	2	707	180	94	118	1	12	7	240	244	360	58	539	218	0	0	393	443	0	259	0	4	1876	140	87	10	40	290	323	1	0	394	0	88	1255	0	19	393	3	1	4	80	0	512	418	665	335	178	0	0	502	358	1000	2781	2	581	461	215	1332	627	1196	0	922	86	405	726	704	0	0	0	168	830	282	113	0	154	342	101	64	0	235	0	33	358	12	194	88	0	0	146	0	225	1126	0	133	0	34	390	128	1248	2	407	749	78	819	6	148	2103	0	752	131	0	161	0	120	224	666	0	23	584	0	882	160	520	45	54	384	508	897	288	153	46	72	295	79	401	0	878	197	0	0	432	135	196	6	4	1237	482	73	6	0	24	3	142	0	19	117	135	335	177	3	278	40	749	808	612	0	513	53	1393	168	1377	2	289	803	13	330	380	9	317	113	2	263	48	0	650	0	118	51	89	33	1036	0	9	1	92	247	9	462	19	239	2	331	0	119	311	29	0	4	94	0	174	4	113	0	377	775	146	749	5	91	566	103	0	2	1	68	524	228	786	2	108	0	22	132	234	0	25	223	2840	2	1502	2	1575	30	1	0	73	332	2	603	115	556	3	10	500	24	0	14	584	4	0	876	2	546	0	295	200	429	57	23	259	406	228	45	2	255	22	4	202	1019	3	68	3	4	755	1	313	28	0	1995	263	274	579	8	64	0	287	68	9	171	2	765	0	41	443	805	0	293	0	475	640	0	111	75	445	82	770	172	245	9	117	265	308	491	8	174	315	392	2	868	1901	1147	153	362	0	114	130	5	10	22	3	0	2	374	591	320	6083	36	0	0	313	8	1	210	26	208	59	102	66	314	193	98	57	29	27	0	320	0	0	243	0	11	360	175	88	1124	20	302	1294	328	0	2	769	4	66	94	476	365	1168	35	1	0	2	704	106	298	0	3	443	339	20	0	2	49	1178	0	428	3	324	10	8	279	3	31	2	338	472	1088	0	247	178	120	392	903	171	0	75	29	85	10	317	577	0	12	170	121	441	0	12	210	0	0	314	85	12	90	2	2	334	1042	0	270	565	475	654	5	242	2	261	505	0	0	0	805	3	0	126	285	0	405	0	0	2	8	127	9	0	0	0	0	319	300	25	1	8	755	6	0	58	16	19	45	30	0	0	5	441	0	215	0	463	391	923	201	1159	142	4	476	14	0	174	163	328	84	0	2527	0	174	434	564	477	22	782	0	789	287	88	670	61	290	9	5	0	1521	438	221	1523	1139	129	154	817	1	17	0	562	0	107	131	829	22	7	0	0	1	672	370	0	81	1142	4929	6374	16	110	4	854	363	66	216	0	87	449	840	267	103	0	349	57	43	109	140	0	0	0	621	10	479	689	222	256	355	6	1254	183	283	1	25	2684	8	396	155	100	270	2	186	144	2	0	53	851	86	373	9	828	794	327	10	85	0	118	8	250	658	294	31	53	6	0	375	276	7	101	274	0	0	614	17	5	1862	2817	4	660	505	0	1967	1	384	192	842	203	51	1146	7	38	6	169	412	422	609	238	0	50	622	285	0	81	345	272	355	4003	473	39	0	116	217	342	0	348	121	0	108	364	289	234	0	28	225	483	0	285	0	284	150	114	1	2	0	462	550	137	347	7	94	0	9	0	816	1416	2884	55	387	13	2	473	0	400	508	174	364	199	410	12	276	82	449	1	62	380	19	2	227	3	2	246	64	475	7	491	73	116	193	794	180	550	461	112	626	599	285	188	165	93	0	29	341	165	577	286	345	145	413	884	4	821	0	456	14	465	423	107	464	145	297	1181	2	484	4	236	0	18	1	1107	0	2	386	1	17	397	19	802	0	228	0	0	1072	265	530	235	0	0	0	0	220	349	0	310	109	462	323	173	17	19	856	8	2	33	139	312	1	146	706	1267	2	309	974	131	1	10	722	692	2	11	201	357	1	0	0	318	419	229	52	312	338	60	2	0	474	390	318	1705	39	8	585	1	386	4	2	28	51	825	20	28	0	66	586	164	289	84	14	241	2	364	43	2	415	268	520	0	136	172	4	1	965	340	5281	990	123	2766	165	0	0	0	245	0	2	0	1159	0	720	676	221	0	0	30	26	158	0	0	155	0	117	18	455	18	67	848	0	1975	310	260	5	61	17	1	23	475	1	300	9	0	696	226	92	4	1202	116	342	5	0	55	2	175	0	31	293	17	2914	251	0	2	0	2403	488	596	769	0	79	4	9	0	366	1160	745	1497	126	340	328	163	130	2	119	18	758	38	1	901	598	293	19	280	415	11	0	128	2	82	622	26	192	24	0	12	125	68	22	93	48	227	264	0	1893	69	138	0	279	1485	5	233	5	4	4	2	0	653	6	477	0	48	746	0	185	107	0	475	258	257	0	7	186	477	11	0	118	291	129	54	2	292	602	50	415	187	86	237	283	74	199	214	298	3378	319	208	380	19	6	295	5	2	129	51	1209	273	32	655	2	3	938	510	386	0	2	6	1311	667	0	6	100	780	434	89	11	0	487	132	27	0	1	5	109	88	227	426	219	0	0	730	1	2	0	124	276	667	0	79	49	1028	674	7	1	915	973	717	88	1021	428	135	80	2258	8	0	179	0	14	522	0	532	14	2	212	401	36	539	4687	502	1157	1794	478	1303	0	0	0	73	54	6	1	3	0	0	14	7	13	9	1	0	0	0	0	1	2960	623	3111	384	605	46	117	38	5	440	702	222	1070	797	314	1071	1230	153	8	22	344	2	585	37	25	26	36	84	5	61	263	191	382	2787	1	2698	459	977	946	724	1623	1713	1578	986	12	1953	1541	1993	0	381	389	182	950	1680	760	626	1131	1111	45	141	201	3134	128	545	473	161	1806	3	18	424	545	977	6	1	264	1695	2626	2227	15	42	90	1008	175	765	8	23	1259	2608	2555	182	0	66	0	2311	645	350	0	404	267	266	417	244	305	167	1235	581	217	10	34	34	0	70	24	2	908	2031	18	29	122	350	111	2	180	231	578	250	240	1127	2037	56	86	1783	27	276	929	596	328	412	136	49200	10826	25433	5088	1	2650	5039	0	1635	1750	0	5494	1899	7560	291	61138	8837	16894	15315	1146	37266	37720	3934	2737	2607	603	806	693	30	445	2949	30	2	2	0	0	2	2	0	0	19	0	0	0	2	20	0	0	1249	4	0	939	0	5	2	0	4	21	0	2	15	0	74	2	4	0	4	0	594	0	0	0	0	0	0	0	0	0	0	12	226	0	0	2	0	5	23	0	0	3	13	0	0	0	2	0	23	0	24	210	523	1155	2120	430	221	372	0	0	1	0	13	0	0	0	3	0	2	13	29	116	1	28	0	286	87	0	4	0	4	499	45	7	0	0	42	3	1	2	0	0	0	0	0	1	0	0	0	1	1	2	0	2	0	5	0	2	0	0	0	0	0	0	0	0	0	2	0	0	0	0	0	0	28	0	1	23	2	0	0	0	3	0	0	6	0	10	0	0	8	0	0	0	0	0	2	0	0	0	0	0	0	0	0	6	0	0	0	0	0	1	0	0	2	0	3	2	24	0	3	1	2	24	0	4	2	7	0	0	0	0	1	89	7	0	0	5	0	5	1	80	0	0	42	4	0	1	0	0	0	0	0	0	0	0	0	0	0	2	1	0	0	0	0	0	0	0	0	0	0	0	0	3	0	0	0	0	0	0	0	0	0	0	0	0	0	0	0	0	0	0	0	0	0	2	0	0	2	3	0	0	2029	3	250	1863	2280	143	832	781	91	317	1440	973	122	223	0	418	1787	509	691	1438	482	0	305	131	2	71	25	2565	1289	200	0	405	852	299	524	351	615	651	1448	126	137	446	1513	189	392	3179	323	444	188	676	1632	1316	730	598	33	0	957	4503	889	520	1504	46	2465	1336	1326	935	632	108	103	677	250	121	483	973	9582	16544	854	262	1425	2784	5026	519	445	566	760	552	221	19378	773	55	200	72	41	163	184	2	490	7	8	9	10	96	2	301	141	17	28	12	46	0	6	19	0	26	6	10	18	289	47	130	88	63	18	56	7	6	42	173	7	82	73	643	152	7152	76	158	66	59	445	52	8	0	12	100	123	1532	38	64	25	371	61	10	76	17	180	824	828	6	22	0	12	309	779	109	12	497	887	102	34	4435	133	2	0	878	394	4	14833	8	1	1595	242	287	282	597	627	936	1068	869	23	181	47	252	1059	365	173	2	4	2	11	994	929	4	213	246	51	17	37	849	146	762	132	344	328	1042	300	2	516	527	2878	206	977	591	5	56	7	317	398	605	70	30	24	300	2017	734	1415	13	201	152	172	10438	2	0	333	10021	12	1491	8	49	295	36	412	610	221	448	31	233	393	26	20	21	224	25	6766	54	33	17309	269	265	402	358	905	792	719	1303	665	37	387	0	0	0	5	2277	1	0	122	149	1226	0	216	0	443	551	1136	577	708	6	418	2	0	971	1104	405	1227	998	2509	119	227	87	5	14	617	246	292	1966	673	1	0	0	408	909	2	0	0	586	108	224	263	1225	34	1955	307	136	330	1855	383	0	6	4	519	503	553	6887	593	1293	52	6	64	53	153	2061	1528	1880	3610	2135	177	336	698	701	240	9	32	1710	9	16	15	44	11	10	4	3	2	12	9	16	9	41	6	5	6	25	53	27	27	6	26	971	18	1052	284	266	2515	181	719	993	2348	2	72	12	461	151	472	10	35	22	4233	536	1309	417	1618	1321	172	0	2	2	102	25	0	53	165	99	50	33	39	1162	0	226	10	581	1956	79	87	6	1005	8	1016	574	2	1949	1463	10	28	374	1258	2	504	0	719	558	2667	96	119	12	6	61	1052	1270	698	0	253	818	159	0	593	268	55	354	1248	2081	29	781	1580	374	133	736	1264	22	26	2026	59	233	277	2500	742	880	26	7	264	1489	699	260	793	0	0	8	0	18	938	42130	211	5157	2315	10328	32521	23923	88	1055	3568	2	7	326	0	633	500	706	1794	0	71	0	1617	280	35	0	827	4698	3001	907	333	649	475	467	2211	224	261	1569	2664	3953	3606	2164	3	1622	394	0	1277	0	2351	2338	1258	1479	2035	1945	16974	448	4898	0	0	0	0	1	685	5788	1095	1557	0	28	1788	465	0	0	0	0	0	0	0	0	0	0	0	886	182	436	23	591	32	75	25	62	576	0	0	603	482	17	943	2	2	763	1083	797	308	408	196	432	1280	844	1733	356	2303	1019	179	420	344	1889	566	280	620	621	108	4	2	897	3049	214	349	69	444	1465	131	11763	816	2205	60	318	26	7	70	253	1222	1885	638	378	511	78	2981	2949	918	0	2	455	5309	95	173	369	118	5	4	447	215	20	26	0	4	1413	13	9	4	401	71	40	0	880	448	90	1529	263	12	858	169	252	18	5355	24	85	4	103	37	7	89	1944	0	225	3867	455	815	792	323	1	865	514	172	464	398	32	2093	359	272	8060	1061	346	6	738	1	1106	307	491	595	31	13	161	513	4	689	738	665	17	0	1	0	0	0	1392	526	141	744	1	677	1406	280	410	1161	203	2	4692	0	3755	0	0	1	375	127	2017	918	362	342	7	330	48	47	15	123	198	8	1973	319	14	172	24	1450	1779	437	381	473	450	5	5550	403	3102	3463	23	389	135	1659	518	38	487	393	2049	563	0	1843	8	16	1506	39	112	581	793	1195	1133	1834	244	794	0	1501	16	64	495	588	17	877	13	374	709	889	10	87	60	120	433	118	1744	77	93	437	890	50	0	285	425	18	86	13	0	2108	9	0	6	954	3817	1339	74	30	277	36	2097	1182	338	208	728	200	88	1062	30	1094	3	1106	1256	0	2507	483	2100	151	202	35	11	27	1080	419	18	1890	50	1526	534	68	196	300	488	951	228	2	0	447	1262	535	6497	6646	289	1109	2254	991	21	122	7	63	614	160	285	504	10	301	285	387	88	32	2297	38	240	129	779	72	7	684	224	247	273	138	1457	1013	354	0	0	840	429	362	1989	378	112	24	1675	1929	4520	11	247	908	50	880	1	273	503	0	1	540	239	322	29	548	532	574	574	498	693	456	3147	604	576	351	1230	2217	460	472	1258	602	44	78	322	9	15	194	370	1052	558	444	1342	644	1645	0	1	278	589	441	713	97	1433	22	12	19	0	21	8	14	747	0	608	30	4814	913	2048	25	392	622	187	209	424	121	66	77	939	79	369	1912	242	792	7	50	325	619	125	2	172	760	2318	4154	1797	3148	1745	5	1173	9	5602	0	90	381	2293	9	0	1180	1156	683	32	0	0	0	0	0	0	0	0	0	0	2	0	6	0	0	0	0	45	0	5	4	0	0	0	0	0	0	0	0	0	4	3	1	22	2	2	0	0	2	2	0	1	0	0	0	2	2	0	3	0	7	0	0	2	0	900	1278	436	52	457	8	121	72	0	116	921	214	960	260	1371	333	117	11	21	1975	3505	1412	1040	0	850	1738	838	1443	0	2	0	0	0	2897	26	4	8	126	4	63	2	14	8	121	300	52	474	1033	394	16	6	179	17	24	196	288	313	418	634	455	72	1740	1087	252	544	649	239	45	3	0	3004	502	3712	92	5655	2613	97	172	0	3	0	0	51	34	2510	650	1457	123	753	29	2	172	414	1660	1	19	41	232	0	0	28	28	2472	163	761	839	345	41	364	2	11	239	1694	309	352	1942	20	1746	722	1042	34	147	1	0	144	274	2	351	4209	583	1256	248	254	145	728	1299	96	818	1412	553	491	0	483	486	193	0	362	889	230	231	0	17	1	56	78	95	0	2370	277	284	577	1762	1533	1366	813	490	4513	870	9047	6989	4	1249	426	126	0	1085	2	0	0	56	113	381	7630	842	503	615	360	1866	0	1	830	893	109	90	269	339	694	2065	23	0	3435	258	1165	434	1077	806	148	75	0	0	0	398	818	0	309	1060	524	919	372	110	304	4	45	507	62	0	374	1	626	6991	1863	2723	991	772	1314	502	395	296	77	4557	210	1976	805	27	9519	1392	5382	0	0	6	13	27	44	0	20	1	9	0	1	23436	81	655	182	554	96	120	2903	1025	7	36	4073	140	623	3831	342	827	2	470	373	16	278	236	1	4	446	260	0	293	549	323	817	215	1092	325	2116	161	2764	2871	2371	3095	99	4	786	1	116	2	4	14	0	97	246	373	291	375	1575	559	1	22	21	0	10	31	46	713	1826	247	864	1701	149	2	0	3	0	251	301	163	979	370	1894	0	2606	119	180	285	466	1582	118	1025	0	278	316	0	1019	307	311	94	158	325	1268	245	627	295	134	13	284	1066	306	0	0	72	40	504	206	392	325	186	165	404	0	1	0	0	1	24	0	6	5	6	1	2	0	2	0	3	0	0	0	0	0	0	0	2	2	0	4	2	0	4	0	1	16	2	0	0	0	5	0	0	2	0	0	36	1	0	2	84	1	0	1	0	6	0	4	0	0	5	0	0	0	0	0	0	0	0	421	95	1420	1082	329	175	213	35	132	147	1229	106	721	1245	4	2	81	82	1236	36	8932	6246	397	601	749	0	2191	1651	642	2	767	107	36	128	46	14	11	56	307	982	268	1942	242	379	109	108	121	759	925	476	2061	32	176	179	2026	3993	0	2	0	916	5723	5085	2282	418	430	258	198	161	411	1028	1597	82	64	1050	299	1	14	6	59	241	896	114	564	3	0	3971	621	1415	750	957	2167	72	899	556	427	147	3275	143	123	53	18	1	12	623	29	481	321	77	470	44	1701	546	2	22	178	71	6835	6	3030	907	0	23	0	185	1778	238	904	0	0	0	379	363	901	518	1175	39	0	80	90	307	5	8	0	0	8	46	985	571	39	5	8273	642	310	1354	57	1159	702	461	170	2542	34	326	4	398	25	358	2251	1975	180	56	1054	490	428	148	1505	0	698	842	0	1851	1106	68	461	3810	1011	226	309	1543	440	161	107	968	3932	2245	217	252	515	49	2	412	6	40	884	16	0	0	0	0	0	0	0	0	6	0	0	0	0	6	1	0	0	1390	57	73	1412	445	143	854	700	1480	3773	62	33	2	8	873	26	755	4669	616	1258	6	7	310	522	235	13	4	23	30	218	77	17	5553	446	13	156	57	1799	68	4	61	82	0	1105	0	4	876	1035	0	499	19	639	3476	9534	944	777	241	9511	43	38	2	13	1347	2854	667	2596	567	1475	1277	499	1580	73	177	1467	207	466	161841	32	0	467	22	31	899	640	477	150	38	2510	27	411	867	318	1010	140	733	432	240	91	12	528	1205	927	0	0	2	1	30	1334	0	18	6	387	4	365	82	0	5124	0	996	290	667	264	427	1569	375	76	609	922	284	1047	0	1801	1940	353	660	933	729	869	860	614	1992	384	363	2208	4334	960	0	4359	104	634	671	182	212	135	1572	2094	488	523	101	1583	1049	42	684	666	405	515	1167	1540	1049	374	139	0	16	933	2259	491	533	1174	632	2293	4065	458	263	33	42	1038	12569	167	425	677	315	204	1065	607	164	457	165	423	161	889	366	433	410	56	1148	135	79	221	256	181	154	137	187	695	501	616	1174	190	739	261	422	1400	60	557	234	3623	19	393	2	390	1002	37	1424	4	131	280	1068	110	186	0	1	197	993	419	148	325	186	0	10009	206	549	770	0	707	2	12	119	138	229	729	957	270	7	40	327	134	940	2516	34	1056	507	203	10923	1130	962	10	618	721	1272	4	666	289	65	28	130	72	576	0	3327	1101	132	2085	235	7	986	288	192	57	70	461	42	6	582	47	518	2424	2197	740	0	533	1165	0	3501	8235	1470	131	238	2171	152	3050	1275	539	88	152	124	90	385	244	834	1521	766	948	1542	148	746	705	668	280	2567	133	4306	239	1699	425	941	1621	81	89	1545	1817	163	577	183	1334	718	1892	6148	297	41	492	286	526	441	53	301	73	555	998	285	4214	138	289	408	224	389	147	81	194	280	642	73	255	137	596	228	302	270	439	578	487	532	421	425	537	653	229	205	323	472	940	511	269	20	274	268	253	412	168	597	171	421	315	93	464	604	199	301	559	608	414	573	315	710	361	171	248	85	116	352	154	425	376	313	605	256	406	220	99	322	295	653	431	94	147	314	664	560	20	321	2771	1167	234	1155	841	5912	3395	0	5580	34	3931	39	32	632	300	0	0	6	14	5	11	2	9	2	0	1	5	2	224	5	0	0	0	0	38	736	1123	4336	73	365	14	1032	409	294	504	192	3	0	0	84	11	46	59	53	214	0	0	0	15	26	727	205	1653	60	498	52	72	1604	630	2007	165	1883	124	914	2623	2759	1	450	8	227	85	911	1765	2563	958	781	12	4	0	4	155	8	13	855	34	0	7	1922	171	249	280	1557	91	1588	2	0	382	533	249	538	262	153	3065	1187	1129	482	289	1643	40	873	1059	427	429	1189	469	685	93	257	771	624	20	256	1506	239	258	2	2277	52	653	2	431	0	337	173	214	161	112	183	0	535	55	3881	12	42	12	32	464	57	39	57	72	25	372	891	405	1461	0	0	48	791	6	4206	11	5	498	296	155	2	17	580	356	308	81	600	532	524	182	448	635	870	962	5804	357	1767	6488	51	5672	65	554	198	311	3866	255	109	702	289	284	3365	1166	3076	139	153	25	6	193	70	807	52	55	4	97	29	13	202	14	17	40	146	28	34	185	21	1	129	85	6	5	15	0	0	17	245	460	239	6	22	35	27	5	113	237	54	813	733	158	98	0	0	0	0	175	210	184	47	1197	768	0	102	0	24	2	2	18	541	78	18	76	49	25	4	28	781	174	3405	0	353	1415	190	1124	116	770	72	51	20	686	309	71	19	14	15	4272	541	261	982	27	34	764	198	879	905	269	48	245	1079	409	119	1819	915	144	0	120	44	10	2	4	4157	1316	661	352	723	1217	2654	2503	6985	799	1940	28	1247	3682	54	1655	297	4491	400	207	1443	3	1029	0	275	740	1415	1034	150	0	71	0	77	289	40	14	2	4125	2785	39	302	18	165	509	356	908	25	213	271	2124	603	440	1063	423	416	368	2090	99	300	728	1653	418	0	1220	366	164	154	0	535	89	18	192	730	53	92	254	1199	493	1414	255	112	0	648	923	301	764	1631	1987	947	910	1441	1268	191	4502	319	301	440	653	560	219	113	813	0	4	2	131	441	323	0	904	0	1055	305	411	0	1284	157	120	38	59	149	113	528	154	12	12	1568	669	0	8	157	0	2	21	0	0	0	0	64	2	0	1415	0	0	81	10	0	79	99	338	0	0	0	0	4	18	0	80	88	18	20	2	0	0	4	0	1446	51	4357	0	12	0	575	2	590	71	27	180	23	10337	258	0	8	469	0	268	218	682	334	203	31	4	653	275	50	0	1346	308	590	5	358	3	0	0	4	2	4	0	0	2	0	0	1	0	0	0	0	0	0	15	8	0	2	0	0	0	0	0	1	2	0	0	0	0	0	0	2	0	7	0	9	0	0	0	0	0	0	0	2	0	0	4	9	0	0	1	0	3341	142	657	238	303	234	219	22	41	45	33	2	1702	425	10	0	55	2653	306	156	2	582	8	102	4	182	0	0	0	0	0	0	0	0	0	2	14	0	0	0	0	8	0	0	0	0	0	0	0	652	598	478	670	581	1355	14	31	81	59	35	6	3160	3	859	509	2306	3638	464	57	450	1898	237	113	1255	82	5601	1821	108	334	26	1025	104	345	1635	0	350	11799	494	283	4023	76	1409	1171	795	960	70	322	465	707	3053	45	406	934	328	141	286	289	47	894	0	407	235	356	503	6	470	914	5466	349	1253	37	1104	1249	2	166	2293	15	100	0	298	2858	755	1521	722	113	244	1056	956	461	1501	12	22	701	1171	848	72	1975	1773	125	109	478	164	11	94	1110	300	2782	2426	1695	968	1871	2	14	501	1048	127	1932	119	759	321	454	265	1604	773	975	7241	1019	2582	137	89	1532	416	230	70	326	446	156	697	253	200	584	139	209	0	659	1113	709	847	1056	785	1068	2139	429	320	424	67	299	2	53	2077	649	458	6	1126	677	132	166	201	3992	17	2182	4277	972	3747	0	2426	468	0	412	0	0	0	2	409	0	0	12	15	447	3421	0	767	508	2006	1849	0	24	495	1423	611	138	569	429	4	4	772	895	434	1634	778	573	1615	1638	14	2383	689	295	1410	908	2	0	0	0	1076	489	947	1721	1378	1283	954	75	247	36	1010	45	43	26	624	511	1226	494	482	670	2159	2229	12	0	424	224	529	306	111	2	3	1607	564	985	58	1439	250	140	149	454	2846	363	199	1156	242	666	1278	756	180	945	38	4240	0	306	287	713	210	123	477	238	280	8	1572	263	876	1590	530	1782	5974	377	315	3070	594	1019	0	1382	431	657	387	771	81	237	120	16954	12	418	131	5	2	715	31	407	268	1186	0	3	6	7	4	5	0	0	0	0	0	6	12	0	1	0	2	0	11	2	1	26	0	6	2	2	12	0	4	0	512	0	972	4	19	15	11	202	568	543	1023	147	298	966	0	87	394	244	743	456	1499	82	2	0	541	2	899	656	496	4	4359	1993	27	324	11	1311	185	2878	1693	0	1653	0	0	2177	1983	0	2046	1845	1617	895	0	2	365	2241	0	0	2187	0	0	1024	1578	0	0	144	552	283	338	87	4081	2872	7	1	1020	783	399	0	1348	1342	611	322	89	215	321	60	96	547	569	599	823	2875	2290	44	936	1041	1674	46	1314	205	1916	1297	838	454	1404	2474	201	26	2	31	158	292	1599	2176	2888	254	862	300	525	1127	572	7	36	658	12	62	1058	10	5	202	6777	1696	350	635	6312	577	34	73	28	1008	3	1641	693	955	4	785	223	323	210	552	0	0	2	198	33	1107	107	1357	463	448	1105	2064	627	603	168	916	354	351	4	79	46	255	1083	358	343	727	488	2214	336	1244	918	498	0	0	0	1	0	302	4	24	0	107	521	374	2	12813	52	256	1470	459	14	648	114	340	379	810	172	1146	6747	946	846	811	2139	943	68	983	517	687	579	2487	264	829	1249	929	179	1029	535	391	26	118	1030	945	591	158	1568	160	379	855	67	1103	7	170	429	772	2489	1099	62	61	439	21	0	85	690	1599	292	50	3	71	70	20	5304	6889	0	69	47	946	367	705	543	1556	1	3069	0	1504	1383	365	26	193	589	14	653	288	809	2	4	871	756	3045	425	314	527	512	404	2836	238	4	763	55	24	63	1029	251	463	58	20	106	32	195	55	5	4	363	2719	609	263	76	2328	1820	80	24	812	73	721	1857	2000	676	266	511	813	857	717	1606	1920	2485	439	207	124	149	107	124	1	463	287	0	348	1397	1828	198	2297	360	117	664	3499	228	330	373	363	1241	612	30	1547	59	397	5731	2	4190	873	451	469	386	556	207	191	1158	703	458	2662	4165	0	1245	0	0	0	0	83	31	29	1282	597	1186	983	784	2636	1255	94	15	334	1010	7	1436	743	2354	1122	522	1211	3	279	308	34859	0	18516	17356	16253	11973	16534	22375	10553	10024	7433	8969	15328	12297	1694	25338	4429	12411	3589	4669	19681	10024	26083	20708	17605	12491	14776	2888	5708	9903	13519	22593	26086	16719	10763	0	30671	57333	13803	8733	87934	26410	11666	9862	18193	10318	15333	14114	16358	11361	837	1866	1803	372	0	1494	2	1433	839	1049	1999	404	1021	1795	0	18	231	155	0	0	7990	23079	12501	11265	8695	3748	29840	10982	383	16833	14003	18314	12473	2	13629	16817	15742	25102	6479	19059	8979	18099	22785	0	9218	24164	12915	14112	14608	16359	15255	7888	9893	19941	18475	9496	459	1443	1445	2	1999	0	1108	1284	0	614	251	204	225	224	168	203	368	780	2	98	24	1	4	2	1	70	144	350	439	96	305	806	891	583	3422	2	92	12	1	269	1895	408	1265	0	0	1	265	537	198	0	140	0	390	520	746	209	418	1622	200	822	2	647	661	27	198	0	295	44	19	114	551	2	894	69	446	876	23	62	32	716	174	804	2441	940	54	1479	37	208	3	392	167	742	0	463	275	1992	511	103	144	1035	0	1038	776	5	48	421	1788	671	810	768	436	637	751	118	448	273	586	293	195	498	6	2	23	5	1429	1	0	171	669	1014	467	342	7674	259	789	6	1656	584	615	4148	40	3044	4	3738	302	1972	2	1665	554	1535	2603	366	0	873	1	1516	1309	0	5	1	4	1914	166	109	635	17	6	317	889	705	2864	129	279	1459	949	798	364	922	275	213	3575	985	2089	434	395	752	81	275	183	114	258	500	551	705	696	1769	429	2443	1961	102	734	0	0	315	10	128	0	15	18	145	45	41	10373	94	308	13	17473	1817	1466	518	1160	360	208	901	1813	490	126	760	651	2477	177	867	65	417	1532	0	0	1	0	0	0	0	0	2	0	0	0	0	1	0	0	0	0	21	1	0	1	0	3	0	4	0	0	234	88	190	1988	1105	442	546	0	0	0	0	0	0	0	8	255	278	231	477	614	0	137	81	40	268	737	24	17	191	17	1682	25	1356	1804	1218	476	156	8516	0	419	325	770	544	145	4	326	213	4	53	577	0	54	7	0	515	26	1114	78	338	2430	1325	108	3972	601	0	3	233	130	556	334	546	348	28	150	155	1316	1	5	94	646	86	71	420	0	2504	29	98	1678	0	726	1909	28	2	0	0	0	757	39	545	520	5	494	49	336	0	228	239	1678	2218	287	245	1975	2249	631	60	602	20	526	827	2480	29	2	394	992	56	2	174	0	2	1151	5538	105	250	32	483	31	1552	683	1100	517	764	674	1124	768	287	170	127	8088	864	876	2565	252	318	30	532	3389	1284	440	272	1290	117	318	513	953	0	757	192	117	246	0	472	2683	292	170	0	198	100	52	1193	147	893	20	365	2688	17	4	536	741	492	297	237	659	529	1267	649	23	3	68	1035	108	197	2610	1018	5863	380	153	1070	16	193	446	555	50	2	368	490	1	0	120	133	6	0	5	16	651	0	16	804	580	16	69	354	2	386	0	0	631	122	613	598	341	524	4	294	178	161	675	2916	703	988	1044	0	117	0	0	274	415	1961	2327	223	1464	19	58	933	3209	16	169	2	2	0	85	6	43	2	422	0	30	139	13	4	1167	14	20	131	0	132	3	4	2	592	61	32	1287	1	2617	474	815	111	27	800	1713	3	53	1144	656	250	598	30	702	1245	1686	146	154	262	524	8	2	6	2	224	6662	1134	287	420	62	277	122	1163	2057	2247	2356	719	39	406	549	250	935	664	946	603	848	969	117	917	412	134	716	1421	2799	0	3	397	1351	473	1175	442	0	16	383	527	0	8	1832	1065	66	251	806	52	66	0	75	169	17315	489	461	3476	461	14	700	1543	2469	1286	1386	851	0	171	455	10	0	1317	2361	2110	1290	149	1263	589	2275	92	103	1109	818	978	57	571	39	601	124	1559	847	705	13	120	288	327	515	348	1160	100	558	595	120	12	894	433	7078	6	0	87	374	1416	367	969	12	0	0	197	35	3231	78	1035	350	2607	47	35	397	286	1385	1757	1685	19	2280	1413	1101	428	105	27	27	1429	58	519	806	351	15	6	34	60	43	17	749	209	309	196	208	81	623	406	683	170	123	63	337	753	1414	22	29	1114	221	503	205	341	2	264	274	556	1800	271	355	167	302	923	736	771	12	17	3204	415	554	738	196	230	285	501	155	0	618	734	373	3883	0	268	1322	1019	62	27	4	385	457	107	1268	335	0	52	24	317	169	107	710	116	405	371	0	10	187	525	403	4945	20	10	401	469	262	898	3	25	5	4	16	543	151	3	0	0	0	0	686	83	482	2	1071	4884	0	524	184	98	13	1225	631	243	4	707	704	215	574	231	471	290	539	251	163	36	772	149	7	131	94	2	0	1259	311	272	247	271	523	1909	22	2	136	153	20	568	0	0	5	1751	7	0	1873	668	518	966	136	2	28	11	332	16	946	200	27	570	2	8	627	2222	28	2393	0	5528	1624	74	874	391	473	10	177	1134	670	318	978	583	673	287	38	452	3278	177	589	1597	1979	10	536	588	0	1115	2479	1080	461	3	0	6	1181	3837	3089	332	649	0	415	1219	843	290	294	438	90	0	62	0	63	9	0	1658	8	37	281	8	3687	0	0	0	225	1733	980	299	187	3695	0	1924	3204	242	91	941	13	190	15473	470	458	137	598	216	557	734	782	2309	236	236	2182	0	0	28	4	32	1462	2	58	11	94	35	2	0	25	0	0	2	0	0	2637	834	801	23	28	453	1342	0	747	652	287	211	166	52	589	237	28	1191	1	10	886	483	27	50	48	216	2233	877	80	1	690	26	88	84	58	205	858	158	0	419	95	3	13	0	104	379	1867	625	111	58	129	199	25	99	12	9	68	190	6	56	923	0	1321	309	544	563	105	10518	528	343	446	67	0	4	761	1367	589	1110	111	172	1	0	0	2	1784	104	625	12	21	0	0	514	575	38	236	3248	1493	388	10	124	22	179	8	5	0	2	0	0	0	0	1	0	0	0	0	0	0	0	0	0	1	0	2	1	4	0	0	0	2	706	1768	485	2	1407	19	326	1633	6	24	797	3130	45	30	13	808	887	124	403	1559	2932	1124	596	107	320	154	1079	1263	693	473	1	0	1703	595	697	994	401	210	2075	2493	1989	33	1658	396	402	4	109	49	537	3206	2237	355	4636	143	205	570	852	4816	221	246	11	9	50	28	6	79	14	23	8	676	59	92	313	474	0	4	4	98	142	450	10	16	31	34	13	2	10	138	0	388	2	144	76	592	701	841	773	824	163	135	2306	914	12	138	131	1523	952	0	2909	2133	2	0	4	519	475	230	3252	330	218	122	484	109	0	253	258	130	408	825	2455	1827	818	442	1325	378	1894	563	1703	761	978	166	185	122	180	353	84	2	10	9	36	1195	874	438	1300	1870	617	2068	765	62	803	1801	1	76	65	240	18	21	192	3998	3614	1650	3762	2004	2062	33	447	886	4	763	3834	601	7	625	661	256	16	227	1076	2	671	161	259	1048	167	1155	1996	1116	150	362	20	6	179	1397	738	474	344	532	192	302	502	3	365	473	208	293	255	1149	108	125	281	952	174	1075	361	406	374	750	408	480	143	621	0	2041	564	0	5	336	1228	224	276	84	61	474	431	1732	812	1689	69	408	330	227	64	738	190	1547	306	1988	340	825	945	136	494	782	301	344	2358	307	178	135	69	495	0	2274	419	267	265	6	1638	55	78	2486	4058	2	3747	81	315	315	530	340	1461	0	6	3	128	18	0	2478	361	0	24	2075	966	37	150	70	1258	0	101	611	779	2139	455	250	809	30	955	2073	448	195	795	738	213	1195	812	492	65	1194	38	2	1106	1199	762	472	4265	397	2503	0	4326	445	175	16080	886	14	16773	38480	48349	1475	958	440	1092	224	139	308	0	1164	1905	1967	211	111	709	1150	866	4	0	1051	31	628	407	82	129	464	2076	788	14	2	100	94	165	10	739	81	773	875	1286	9	646	0	1002	435	653	1253	120	617	732	2354	210	29	134	422	416	654	30	408
"SAMN04337038"	241	151	34	30	24	184	10	0	1	172	111	58	2155	69	564	347	208	90	125	16	0	182	221	718	110	568	12393	1376	1	5009	68	12657	8948	615	928	87	136	69	14	175	195	99	11798	5280	2456	253	594	7522	12398	23302	14396	1261	24326	125567	1877	10720	69	3151	6360	7939	489	3864	6610	7592	1259	4565	120	3816	139	387	52	375	89	13	80	671	31	10	114	24	604	6	135	387	159	114	151	2324	6060	945	24	388	18	156	428	1194	98	550	169	99	216	1193	268	3454	19	443	978	1410	95	168	449	1248	821	7	351	301	305	376	40	341	192	50	819	168	708	642	13598	6	48	262	777	599	25828	637	10089	432	163	92	607	11	80	122	146	213	512	857	246	62	2	195	36	346	22	233	1572	426	2	4	92	665	162	28	607	93	904	5303	5	7420	297	148	81	113	124	650	50	2	139	13	32	13	317	0	1825	1531	562	3	361	29	378	126	99	9	66	1860	1256	3	27	1959	1713	174	1767	24953	348	128	313	614	410	3262	160	97	99	4682	7	736	1	254	343	39	19	37	31	219	485	300	179	0	40375	2767	556	593	139	662	141	765	424	1616	10	3251	3892	108	322	86	343	360	133	80	51	3107	195	257	79	574	31	17	264	386	994	126	513	199	431	355	69	223	31	22	393	357	146	81	195	131	403	5357	5753	311	134	29	34	67	18	48	3	6	320	282	32	60	79	424	640	21	1	25	115	272	449	50	315	86	51	1240	206	236	205	223	58	46	197	0	49	337	6	34	54	16	346	321	257	534	474	12	156	117	163	106	311	406	323	321	491	300	394	140	118	120	127	3759	225	196	2585	47	1378	73	0	612	54064	1785	463	2557	1243	579	8390	11513	6929	31509	66	63950	6997	235	6698	8152	4496	62	7402	13564	4704	182	10539	168	100	105	4	499	135	59	52	25	40	388	169	4	4618	20	252	163	687	80	167	18	21	690	765	722	10	48	28	251	245	274	2095	3765	181	1348	2045	88	3	4	74	118	71	141	162	914	76	711	849	873	647	7	16	3	6	12	9	118	25	2	429	123	118	297	551	25	285	33	26	864	86	854	364	585	58	37	179	9	187	8	147	45	548	204	8	18	2	16	3	16	3216	1761	545	1477	1249	707	3705	28844	35	133	768	31	58	13	1982	34	572	475	45	118	74	16	147	348	33	46	188	20	77	8	29	42	232	102	325	27289	47	329	2122	439	9	97	0	133	42	102	35	82	1605	136	171	3529	3311	1170	4299	1372	1986	585	12786	28	1672	2322	243	742	148	6	26	47	47	16	138	130	101	213	6	51	71	172	61	0	35	84	123	107	114	98	29	0	611	1336	478	195	2513	159	21	4	28	210	88	84	305	3725	5	538	19541	151	448	2	8	66	2	0	935	36	68	77	58	24	279	84	322	294	1812	687	4	317	69	396	187	157	481	71	87	314	177	496	6	218	701	1	462	600	377	1182	10	110	57	146	229	8	6	182	2	228	336	84	965	22	332	165	73	50	117	1810	335	305	105	2	1268	7	259	237	99	727	274	42	4923	2261	1044	51	4372	3892	1622	87	45	545	187	98	803	698	1601	150	32	483	222	906	633	1064	63	21	91	33	0	579	646	390	6509	2655	0	331	55	55	172	97	243	7	217	809	194	174	248	641	47	31	61	2	143	93	24	32	3529	834	453	39	6	0	3	2	0	0	0	165	253	371	272	466	252	212	322	315	46	128	53	855	73	167	6	583	806	61	36	190	35	209	584	21	74	173	46	648	756	425	878	1256	48	288	32	28	69	152	182	48	40	85	882	258	1343	2	759	55	0	14	153	260	544	151	16	467	552	412	316	24	285	52	527	24	7	174	9	39	358	89	604	0	104	70	10	52	198	181	239	312	189	14	137	2061	0	209	690	167	10	348	896	123	39	54	0	39	35	1	2	450	164	305	307	137	27	0	1120	65	26	73	136	117	185	52	85	34	19	482	0	1421	20	4407	736	23	0	40	55	0	84	12	210	42	2	489	419	404	128	24	68	2	36	82	17	321	46	192	93	673	132	15	47	385	7	152	58	665	86	79	105	658	32	48	4	3377	582	434	70	191	99	18	1389	67	284	13	15	194	45	187	61	165	22	335	3890	0	1269	189	7	111	26	70	29	12	147	186	64	583	1390	612	1395	218	368	989	1647	81	181	835	562	773	240	1334	10	21	40	58	122	0	0	0	256	710	478	1776	156	57	281	330	28	1293	90	22	98	201	56	61	0	6793	55	14	16	72	14	11	2	142	244	795	3353	25	14	169	54	114	148	44	37	34	0	30	418	38	184	136	63	101	5	322	17	67	965	260	2	441	349	2785	7	49	61	71	40	49	291	28	51	173	30	3373	1771	278	17	77	2	241	162	98	9	25	69	84	334	207	435	159	72	185	0	85	29	22	168	2	124	83	158	24	17	89	34	579	33	66	69	114	80	331	40	132	284	1607	119	57	101	48	76	0	6	6381	22	96	372	2	91	166	70	74	27	374	38	6	8	397	135	197	3150	327	4594	796	56	0	148	44	8	336	55	81	49	63	6	648	96	45	112	557	396	148	126	104	137	31	138	1	1038	0	235	85	130	378	303	3	195	8	53	23	0	26	99	72	211	82	438	28	0	0	0	31	0	169	209	209	174	13	875	65	365	0	628	22	117	174	25	64	5	0	2	2	262	106	12	1217	9	176	4	4	2	369	19	45	21	133	294	24	5	70	219	0	38	56	27	14	624	0	592	141	3	36	62	16	653	207	20	24	429	48	7	0	27	0	0	142	228	154	157	1518	108	18	409	15	122	217	463	177	25	0	10	17	41	85	50	76	110	592	77	22	56	74	5	198	0	47	746	2	10	33	26	8	76	110	167	153	210	84	73	490	4	85	22	42	6	0	355	43	488	3	8	541	569	216	29	141	21	5	87	332	120	34	32	39	622	228	0	162	12	326	204	0	621	71	310	59	1784	193	58	1391	98	52	61	192	24	25	62	322	279	843	124	80	162	59	144	60	57	1	244	10	16	24	1	192	1	20	123	201	599	73	47	662	31	180	115	477	265	9	266	94	416	29	282	444	156	164	797	200	300	12	252	223	90	0	289	210	367	91	116	67	119	4072	1	25	48	49	1118	154	10	49	286	138	122	23	32	174	2	35	276	271	45	1094	195	12	81	133	90	215	27	0	35	996	102	4	183	11	217	285	44	10	480	4	103	89	7	187	41	136	58	56	79	76	55	444	100	604	12743	279	333	9	1146	26	69	23	8	60	0	95	75	15	26	220	379	187	816	28	44	0	0	8	2	0	89	0	14	116	35	408	0	94	144	1	14	24	104	0	0	121	25	0	2	0	55	0	285	237	398	796	330	46	2	7	20	256	0	56	49	518	218	16	1	339	5	587	94	6	14	2	0	78	58	10	25	97	289	23	145	160	135	5719	50	2	231	23	2	1	0	8	83	154	4	210	8	596	700	572	16	44	221	273	48	63	69	173	178	574	48	33	73	100	1350	3	107	250	0	183	3	89	2455	112	488	2924	1	26	295	2	98	574	6	33	8	108	90	0	9	69	17	83	66	5	40	235	112	2	23	43	198	0	56	0	449	4	0	319	375	4	4	1	549	1136	309	184	12	0	7	2	24	0	126	4	17	318	115	162	27	39	99	77	22	10	85	604	0	51	272	0	0	3	50	0	0	0	2	0	0	0	0	0	4	3	0	6	0	12	12	0	2	0	0	6	0	0	0	99	4	0	186	2	9	10	2	25	127	0	0	12	3	0	43	382	302	566	45	42	437	328	35	326	2	0	204	113	17	1941	21	69	77	33	0	8	4	139	18	26	8	1	218	0	0	304	4	415	537	0	6	418	231	224	174	2	7	390	1	42	14	34	8	0	0	2	144	34	0	2	0	116	0	2	4	656	287	187	1	45	0	8	135	66	2	8	365	31	776	119	0	14	37	108	0	13	33	47	24	7	1397	0	245	0	38	2	11917	10	39	2328	714	242	368	105	1	10	245	90	72	55	0	49	363	2	0	487	27	22	263	63	0	33	324	79	6	0	25	45	83	125	6	23	99	0	9	76	13	55	0	1240	311	6	0	141	405	0	0	91	2	145	82	104	0	4	0	47	234	22	83	30	140	18	17	3304	51	0	174	3	989	232	130	239	347	20	141	71	505	60	370	0	1233	163	18	128	0	2	2	12	85	2	11	38	5	13	393	104	1309	7	0	0	54	6	9	153	409	150	51	255	12	0	0	4	3	207	3	255	25	0	168	186	4	36	1	4	16	0	97	74	90	141	112	6	60	2	2	26	0	8	5	51	45	4	0	88	6	161	0	890	0	54	7	395	5	2	0	3	0	2	16	32	0	147	0	0	6	119	13	5	28	1	94	0	371	0	3	46	70	60	12	6	1211	2	820	945	1164	202	20	19	85	6	0	30	1000	1	152	2	108	12	167	5	226	170	70	14	0	4777	1	254	128	24	133	29	53	0	33	1098	121	118	15	39	42	494	77	538	170	938	12	96	23	2	4	284	2	0	45	181	1212	380	2723	36	25	15	2	1	500	8	0	450	16	0	77	162	287	2	112	56	0	0	99	29	43	77	0	167	176	0	27	44	31	968	7	2515	19	128	4	7	2	30	20	2	27	115	98	97	419	226	15	22	0	25	6	2	0	1	19	0	1	36	15	5	221	40	2	583	0	4	196	2	8	302	1182	83	111	130	111	17	49	0	0	81	230	252	474	145	70	373	40	472	0	155	4	24	2	132	66	176	323	2	228	1303	28	19	8	1	154	116	6	10	0	59	46	86	127	0	4	10	8147	254	3	80	52	10	4	619	55	116	0	195	61	0	73	554	357	29	19	130	42	29	2009	61	630	18	2	40	2	30	544	6	17	4	127	131	28	183	2	0	2	0	6	8	23	3	0	55	44	7	67	3	126	32	30	430	18	2	100	22	0	18	0	0	77	26	82	84	23	3	558	48	241	107	13	193	430	20	137	46	0	0	0	32	10	0	0	1	0	0	23	9	364	1419	63	313	167	8	84	62	32	0	7	0	0	0	38	31	20	262	228	229	5	469	1	0	0	45	55	406	116	70	29	47	72	2	25	15	51	502	61	4	2	230	0	45	11	101	0	0	0	2	32	0	0	0	0	0	203	298	2	568	84	68	406	92	181	25	93	0	2	0	1	16	1263	160	0	18	7	12	7	67	36	123	46	78	133	24	81	122	8	1912	7	2	48	72	60	88	47	1510	128	12	175	63	106	40	52	334	1	20	47	40	5	75	183	88	708	3	243	130	8	192	248	978	34	31	4	0	781	43	0	1219	300	264	985	0	285	106	2	82	2	6	15	60	22	10	255	368	88	323	20	2	101	19	138	0	12	21	27	0	0	4	106	40	24	10	117	323	4	208	69	0	130	17	232	61	20	41	90	119	18	140	230	118	5	48	10	0	35	71	3212	38	87	85	16	8	60	0	284	10	6	0	6	26	6	46	308	243	146	473	31	13	244	120	779	218	3245	647	0	78	742	57	173	0	108	0	0	0	200	44	24	225	28	4	2	13	8	741	12	48	0	30	56	3	62	11	21	623	11	70	3798	82	4829	744	48	605	519	0	435	959	570	52	65	83	39	17	832	686	6	88	0	48	8	89	122	88	145	170	0	1896	71	14	15	40	79	210	11	74	196	546	0	793	636	91	182	43	105	131	282	4	51	5187	34	0	70	76	81	95	6	83	6	0	20	22	426	331	66	92	44	259	0	129	287	575	26	103	234	70	4347	235	669	0	81	45	614	0	4	23	19	7	59	14	635	8	65	28	199	257	62	24	11	25	0	13	14	10	190	51	3	1822	53	40	123	3	1488	518	487	18	7	124	228	222	346	122	73	39	22	55	551	46	115	70	64	47	82	96	85	117	349	20	23	32	17	96	4	0	177	144	3	22	246	27	83	107	15	195	8	85	76	13	524	1488	632	446	72	14	54	364	114	33	7	51	148	111	65	0	504	16	236	2	5	0	0	0	102	58	315	83	128	121	0	1	29	15	110	230	374	2	9	902	103	549	71	433	797	82	24	7	32	2	99	0	38	42	546	65	41	98	351	7	21	336	218	91	120	6	149	0	403	23	52	450	0	13	93	0	81	229	2	0	91	57	84	36	36	0	7	28	107	174	14	185	13	2	436	1097	280	36	44	290	74	238	4	153	284	4	256	11	10	123	21	18	118	92	28	0	56	106	54	31	0	94	3	15	15	72	2	144	2	0	17	228	11	69	714	120	63	58	141	19	36	282	1149	104	7141	53	2973	368	40	247	1839	43	4	219	1469	52	249	740	25	1078	528	23	13	444	3207	292	141	816	28	1063	9228	262	193	1330	193	224	99	537	34	34	18	74	6	398	0	133	0	0	984	24	156	11603	104	45	33	60	22	8	34	86	24	26	509	48	460	260	90	2548	3963	364	114	162	657	0	49	36	214	447	764	867	93	101	1	580	1199	94	41	49	80	105	589	326	236	119	219	80	476	164	166	229	65	2	103	352	91	22	56	67	19896	156	0	156	2112	165	11	306	133	258	108	618	25	31	4	24	0	5	194	16	57	157	65	2	12	26	27	288	88	0	736	30	130	55	99	176	7	79	109	18	72	222	962	149	122	0	132	0	10	3319	57	38	82	756	40	34	3	70	656	347	17	2	39	0	1082	150	0	358	34	21	34	626	50	2	20	0	126	77	391	6729	3549	393	3	156	269	100	8	24	28	570	2512	218	57	164	0	242	32	1573	363	332	3111	1127	734	489	65	30	494	56	574	730	36	540	1010	130	64	2	41	57	730	19	197	67	2468	150	111	75	5	311	681	4	45	330	435	94	2090	797	14	45	177	96	74	3	59	54	4	1542	36	686	448	149	236	244	812	232	11	16	700	22	84	64	0	2	0	0	3	0	21	32	28	419	274	40	0	139	3532	1358	73	46	465	56	1613	33	116	81	391	20	897	23	73	187	82	0	16	62	14	38	97	7	11	52	207	73	4	123	219	472	1	41	149	115	66	174	229	263	2736	174	275	112	294	4379	36	51	47	550	511	577	354	175	609	36	17	6	226	93	0	206	79	5	98	7160	1341	522	592	0	58	210	642	140	410	94	135	122	96	844	40	111	0	53	598	67	27	85	244	47	0	202	1244	0	358	413	20	10	6	52	40	25	44	54	15	2083	186	4	17	2	278	154	4	448	0	154	0	40	813	210	45580	42	0	29	24	414	87	1661	12	84	203	4	208	226	26	130	268	11	32	66	161	32	13	5	59	75	137	17	6	0	66	33	111	128	147	17	59	528	944	230	251	13	1247	350	367	45	116	95	150	248	916	283	4	288	461	60	423	16	98	538	17	157	279	48	335	236	1184	54	100	34	19	478	70	8	161	10	79	1342	7	1266	103	2	113	441	301	171	238	50	144	913	103	22	79	88	265	195	28839	452	229	4	221	29	1180	504	32	112	48	15	188	96	669	342	299	183	22	251	105	26	167	49	94	98	16	55	36	55	14	525	6	411	106	82	190	83	375	165	16	1360	617	401	2163	1085	101	127	78	120	44	121	0	463	139	1969	206	140	151	108	22	8	59	39	39	50	117	221	1238	789	314	325	1014	11	123	939	481	44	46	52	494	80	11	327	4408	43	839	424	169	316	0	154	0	10	10	15	1233	8	180	106	57	118	0	2	116	116	13	85	17	165	19	2	332	12	124	85	57	209	0	145	1	30	32	52	84	8	46	142	157	2	335	391	22	20	485	341	183	47	205	0	24	91	276	29	158	6	5	614	7	47	3670	47	84	198	9	0	106	143	220	2	194	443	26	61	11	36	198	14	17	2	0	312	6	36	640	50	419	9	115	1	657	324	80	80	205	22	30	3114	11	552	191	8	441	41	162	0	11	2	9	47	13	343	63	372	214	121	3492	37	167	3	146	74	2	8	58	28	599	1345	186	132	5214	92	19	92	130	37	0	0	542	95	20	0	49	18	23	205	6	150	193	21	42	779	74	36	33	71	0	510	513	780	279	307	481	306	282	110	126	19	325	50	1163	22	662	123	10	263	6	207	716	151	75	474	3197	55	73	0	251	6	163	109	28	176	127	115	221	618	683	773	46	10	171	39	141	3	64	141	89	353	147	59	782	144	304	279	2	229	58	561	223	73	33	18	233	2850	284	745	266	2727	567	417	242	123	3	10	409	69	339	9718	41	4	132	324	551	3302	89	330	241	40	14	19	0	27	89	155	0	15	317	0	253	11	21	308	302	615	322	63	397	86	2758	254	83	1318	234	0	103	1917	69	74	54	3	159	78	133	117	28	499	117	13	29	99	36	178	111	118	184	50	100	340	10	35	888	71	2	39	607	4	58	0	16	2376	287	451	126	175	57	74	60	185	18	2	1157	3196	218	76	49	272	681	57	180	246	203	3	2	70	0	80	203	34	78	13	156	0	78	37	90	984	44	278	167	3714	2275	86	44	27	162	1485	0	419	49	2	543	145	30	408	9	255	4449	767	0	63	68	476	2123	84	77	110	0	31	2200	114	907	91	137	596	472	1055	188	299	5575	3	0	611	63	75	43	117	1455	127	60	114	236	195	4	205	2832	0	2	277	4	227	132	127	172	157	66	10	480	3	136	93	361	322	203	2877	112	10	190	0	13	24	82	121	179	0	181	140	978	26	8433	33	201	2594	151	35	0	1	180	357	132	211	81	25	296	13	21	0	0	39	683	782	260	171	0	40	104	91	274	195	2748	417	1162	443	507	79	250	112	643	126	487	413	0	12	34	40	46	347	10	255	232	246	0	12	3	47	14	963	227	150	58	383	10	27	60	0	62	182	29	179	17	413	60	95	652	114	1698	514	61	1376	4	120	5	76	69	558	2	4	1	3	292	1363	332	200	0	342	229	47	47	119	2	2	0	89	508	100	77	24	161	0	233	0	159	609	0	135	8	0	0	52	129	447	4	246	91	1092	14	378	4	2995	1	257	392	30	10	67	0	67	13	45	286	39	86	29	42	14	435	471	19	0	0	14	1	375	62	105	631	127	268	1291	273	229	4972	244	4	107	300	18	0	45	379	298	748	37	24	982	121	267	528	82	103	0	6	10	216	121	6	1	35	5	64	35	12	655	11	4	0	8	136	113	140	305	62	86	22	132	6	3	308	2	0	180	247	14	62	216	0	40	55	923	66	82	445	22	67	0	91	22	351	751	268	569	291	98	0	41	41	193	88	160	71	94	81	16	0	14	64	2	278	98	126	0	1070	0	92	13	131	56	31	12	124	3	27	13	7	0	0	499	127	5	32	145	131	364	8	101	0	34	52	85	88	268	105	354	0	408	37	511	132	810	245	77	83	11	710	1070	43	318	2	1	100	175	78	26	1234	374	201	55	217	0	311	124	0	1283	288	8	28	144	628	46	65	75	1	0	248	1464	13	10	0	326	121	27	2	121	135	82	122	12	56	172	181	78	320	133	57	55	7	0	769	185	0	3	4	0	1	2	0	2	80	326	455	205	443	60	158	259	22	483	573	296	562	0	557	1344	605	812	613	326	73	38	233	93	28	21	0	2	2	516	0	0	615	41	70	32	45	439	0	0	0	2	18	0	0	1	6	0	2	6	23	25	0	0	2	793	1	154	8	149	96	575	6	137	100	24	74	145	2276	1259	52	0	8	8	428	48	0	0	0	0	0	41	38	4	5	1	6	1	7	0	2	0	213	0	0	0	126	152	56	0	20	12	173	0	3	2	0	61	0	2	0	608	42	2	67	0	0	4	2	412	2	0	0	0	0	0	0	0	58	325	1	3	0	6	6	0	0	0	72	0	3	2	4	2	2	68	3	0	240	121	81	87	6	87	92	71	318	356	0	0	1	34	84	24	5	12	3	322	69	61	153	54	1053	15	0	59	21	2	203	8049	0	118	555	586	402	0	24	1542	32	143	48	19	118	0	377	189	1	86	208	2705	115	118	730	88	355	198	405	82	70	0	44	1	8	343	22	395	616	358	2	50	19	11916	37	4962	25	35	21	154	12	3	306	290	20	61	0	0	99	125	1	0	25	31	0	92	1	421	594	0	0	323	325	0	2	0	89	214	350	34	0	297	27	10	2	1484	0	186	0	0	0	72	178	71	74	7	57	24	51	580	135	16	76	2	0	16	67	35	113	75	0	0	2	12	0	2	0	38	1	139	0	5	29	0	6	0	100	573	44	30	231	64	24	1571	147	103	33	0	0	216	446	24	47	40	8	2	10	32	61	11	36	0	23	4	5118	405	73	7	277	151	7	6	0	0	49	10	59	67	100	70	69	204	35	96	20	24	197	12	299	6	0	179	21	34	166	768	52	448	18	2430	84	61	256	2	0	0	4	29	121	37	121	30	4	12	0	2	0	45	6	182	6	150	14	12	12	90	56	216	1	67	173	6	25	43	0	90	157	121	354	444	151	2	190	83	113	31	412	78	16	65	0	349	1313	73	0	36	195	121	78	433	208	564	40	139	72	55	71	4	8	903	0	728	430	3941	98	29	75	465	141	570	70	583	31	45	978	448	55	2	0	73	282	184	1697	301	27	199	900	8	3422	171	417	14	42	28	22	8	16	332	90	82	662	56	617	20	206	21	181	329	381	2	42	117	41	25	295	120	205	27	85	42	37	15	770	96	677	54	329	298	97	22	458	16	1347	2	123	2582	1477	576	162	0	52	42	243	368	62	77	1276	2038	299	24	661	2524	551	45	1105	0	368	2	563	58	218	241	121	329	156	17	37	27	143	32	100	60	189	603	109	211	95	164	33	1	0	38	51	49	259	8	9	5	619	3108	29	0	177	0	5	40	425	6	0	331	101	9	183	32	0	95	5	187	219	244	491	1483	270	40	281	118	298	284	47	440	371	170	48	121	2	327	898	93	217	37	0	163	340	0	2	17	476	42	42	752	76	4	241	25	416	230	15	118	601	109	17	40	112	66	14	301	0	0	16	166	46	3	38	6	2	958	99	369	92	1093	964	16	27	1346	236	32	320	30	104	64	90	219	0	206	96	111	381	288	210	216	1348	4252	0	80	132	10	82	56	2	384	0	357	422	139	0	34	0	11	79	201	0	0	344	120	391	0	332	187	117	0	27	112	565	11	319	56	3	13	9	44	0	0	0	8	204	65	43	10	40	23	134	7	615	66	4	0	0	2	139	30	29	353	45	1282	252	298	175	1122	737	213	348	466	68	0	0	104	22	3183	92	227	196	36	58	87	103	286	658	168	1	0	357	46	120	73	0	225	0	0	0	144	4	2	218	20	24	702	5	62	39	33	41	226	2	8	11	102	38	5	26	0	18	17032	31	876	1894	2	137	218	30	1776	1276	2	67	251	1	0	320	30	0	117	70	6	36	449	1030	224	9	52	118	4	372	1094	106	32	2	41	4	0	114	166	184	104	52195	433	21	313	31	379	138	25	551	199	159	27	162	94	90	142	162	197	130	281	124	71	17	1339	130	546	58	217	192	7	8	42	245	49	715	51	16	66	361	146	4	36	48	148	5577	0	0	0	28	10	174	0	346	884	948	17	30	19	6862	509	59	17	4	93	17	135	1288	0	2610	36	1	1	324	354	81	2	0	149	16	0	0	95	2	9	52	27	31	576	75667	4	2	2	6	104	20	31	123	656	47	0	2	0	0	166	0	706	7	53	0	14	29	6	49	8	40	14	468	10	5	5	3	8	45	35	197	56	186	10	0	4	109	6	196	59	3668	1294	1	674	79	1685	47	281	6	111	104	9	110	155	3	10	16	209	7	6	4	0	38	60	1002	76	58	45	17	0	69	4	6	0	4	0	2	2	29	6	77	250	1478	204	985	1075	778	0	469	4	714	16	77	43	18	4	0	0	0	497	11	278	56	21	23	127	0	112	6	121	0	3	0	20	1	28	44	12	72	216	0	2	6720	41	893	793	12	15	404	0	0	0	10	2	22	264	59	2	18	2436	54	17	38	736	30	125	30	185	0	0	0	0	4	402	55	13	31	7	1255	217	764	61	41	3206	6	265	459	15897	627	106	13	2	57	8	154	0	0	9	0	14	60	4	55	93	17	19	110	148	73	0	0	0	0	13579	512	92	139	9	28	4	43	0	2	286	24	260	65	37	8	0	369	14	48	3	14	0	26	219	46	685	26	5	102	0	2	169	458	1265	56	122	2	0	205	134	154	0	1082	65	61	111	152	6	54	131	0	8	26	1324	485	109	12	734	172	17	0	0	2	2	30	11	5	0	55	875	2	13	18	0	192	13	2622	1	95	59	128	112	0	2	253	44	0	0	1	2	13	371	6	0	51	54	6	219	13	1218	428	8	55	2	0	6	2	248	12	85	615	342	2	2	9	4	40	185	6	2	21	90	198	280	23	378	37	305	1906	23	20	26	9	108	22	6	36	1	954	234	1	21268	0	0	30	236	3	1	62	236	1	9	239	3	0	39	18	25	1155	49	0	0	28	11	85	1	1	21	221	70	55	802	18	11	3	0	0	2	413	41	0	468	1	4	217	41	124	14	0	542	488	0	126	5588	1110	63	35	230	2	104	46	76	0	0	66	44	0	522	11	104	436	145	17	0	0	148	1127	1	727	1461	0	0	50	5	0	12	9	67	147	86	0	502	342	62	90	252	1012	28	263	111	153	352	696	106	8	75	92	14	232	175	6429	40	172	289	42	48	197	110	919	18	6	48	126	1	44	1264	166	2	50	37	25	562	224	10	49	4875	347	94	2016	61	198	16	302	9	60	74	71	129	274	6	48	243	315	514	9	13	2692	54	30	47	260	9	211	102	99	71	58	121	54	50	487	145	581	0	0	819	37	259	121	519	0	216	699	109	388	114	20	364	16	813	677	107	56	10	17	237	741	685	93	47	1115	170	0	113	19	6	662	1	335	1476	751	87	211	219	5611	146	53	1	626	197	116	208	247	505	0	36	6083	1993	0	990	1486	59	75	81	202	77	176	21	4687	611	0	4	1	97	10	324	2	135	259	60	206	329	27	154	477	22	32	51	70	261	95	177	489	111	12	298	73	17	602	17	80	1209	11	2	51	140	677	198	0	63	1759	4	491	2289	2196	99	119	8	21	135	40	42	200	272	230	976	24	17	0	113	295	735	2096	43	250	139	66	339	628	58	664	394	16	187	392	543	82	225	460	134	0	134	481	2	559	174	55	664	393	393	93	297	101	48	35	189	41	18	54	0	56	1081	47	529	100	179	201	283	458	0	217	88	147	56	80	38	221	0	26	691	764	358	2	16	420	43	73	111	187	287	2093	18	343	8	37	54	757	334	74	353	21	168	243	225	183	7	260	214	10	1	2649	76	33	0	3	810	412	190	57	2	208	7	125	96	116	362	32	32	128	38	109	68	593	7811	1892	19	164	242	1967	84	539	641	64	2768	20	158	224	10	99	82	117	145	17	2	1193	18	223	71	286	38	453	12	63	198	5	1537	388	72	306	110	28	628	6	327	512	52	51	29	59	224	122	59	56	863	39	684	32	367	106	110	162	119	180	0	35	315	451	339	137	26	36	1131	155	26	1486	0	104	1034	3827	8	724	3	3058	10	3	298	97	182	26	115	577	574	100	65	164	12	0	178	898	5	227	307	6	5710	0	963	48	200	270	112	23	1685	82	332	4	515	149	392	150	422	2	270	117	15	120	214	1482	102	139	13078	4	87	376	478	45	1	263	72	390	263	76	157	7	246	161	199	97	49	742	163	350	570	38	330	167	323	531	178	91	47	34	36	76	213	27	147	73	108	4	503	1180	444	17	53	0	65	570	4	36	74	7	428	4	44	604	82	5600	22	4	255	131	25	6	334	12	671	14	487	236	412	59	55	143	109	56	66	276	0	138	214	156	40	397	94	915	4733	161	97	2	97	102	0	31	4	29	268	55	73	625	100	4	7	144	455	63	35	4	24	36	149	34	3	213	138	874	2	166	1	407	38	237	89	196	259	0	335	1022	36	100	53	17	6	28	539	209	3	21	638	71	77	66	186	80	54	112	121	74	488	127	91	0	3	71	30	40	37	0	299	1844	116	15	833	217	1353	436	4	258	15	47	13	0	287	0	237	182	0	580	91	102	321	0	0	172	40	6	70	0	74	721	12	1149	22	32	295	100	348	74	56	40	118	26	409	100	73	2	13	64	0	66	0	1724	73	665	235	91	41	185	459	70	0	68	309	2041	33	5	5164	1	11	172	132	37	12	1482	0	211	274	42	248	180	171	91	8	244	331	75	182	1048	476	261	12	388	0	25	135	222	404	325	75	260	80	4	103	71	15	268	320	0	176	617	309	14331	82	54	560	63	272	200	40	207	32	306	367	810	43	30	174	353	552	151	37	159	4	0	1433	258	49	65	72	292	60	613	50	23	58	295	28	2648	1079	328	807	504	42	0	112	88	459	0	62	399	53	30	20	57	40	426	157	43	116	41	59	80	255	155	40	179	1	555	497	30	45	323	113	10	102	2719	14	4	5559	6280	2	176	441	0	4106	0	946	434	700	95	34	205	11	125	21	226	1312	335	139	198	202	328	72	1115	5	199	219	118	496	9316	1219	125	14	239	82	56	401	501	50	100	52	205	380	1255	0	17	1122	140	4	89	4	540	151	50	758	126	87	38	133	61	155	61	22	3	17	4	31	593	122	63	195	1	6	294	59	271	126	142	503	115	280	206	32	177	318	108	36	107	204	12	799	22	20	108	16	91	312	226	53	47	44	158	1127	649	246	10	271	207	213	21	452	363	223	100	742	49	3207	156	178	116	146	381	18	528	142	67	17	534	74	56	193	30	580	1555	478	82	75	43	8	97	19	367	73	20	58	1159	84	726	347	699	1	328	2	0	86	1233	1068	1011	5	735	670	0	49	180	136	1131	26	30	463	75	42	830	182	45	10	68	662	258	2	199	245	564	47	23	167	22	765	1248	288	486	46	64	537	2790	107	77	0	144	532	572	284	182	150	139	25	353	520	501	66	2611	138	195	657	109	82	6	368	64	109	328	14	138	5	161	111	35	384	49	65	35	21	21	130	17	179	21	62	0	27	482	93	0	277	393	7924	578	38	1405	500	206	333	2816	81	2	7018	91	2491	2	771	129	173	0	44	114	50	21	66	100	30	12	12	9	3831	24	38	218	139	56	29	228	3	48	49	87	43	309	333	187	11	8	336	44	11	312	856	166	23	710	0	776	133	436	0	86	50	315	853	117	0	4	1	14638	73	57	287	38	365	413	1126	243	192	638	2795	3394	471	126	93	80	937	20	532	57	730	13	393	982	339	519	79	1904	927	11	347	268	0	195	195	319	153	37	26	8	271	310	76	193	271	223	274	36	3620	324	780	11	0	9702	82	54	23	82	4	4	129	334	7	727	418	89	1585	141	93	100	46	345	112	168	57	10	39	40	128	162	102	1051	10	312	199	85	161	21	320	751	21	61	207	409	56	468	837	4006	571	262	64	104	70	3307	73	36	595	303	323	284	130	157	58	30	1101	1139	29	4	23	8	556	296	36	22	68	297	76	185	1	21	2128	483	11	0	2	42	136	40	92	213	164	691	49	403	226	2	0	554	50	369	56	30	122	131	229	64	2233	884	352	10	666	1611	162	23	23	1947	271	10	51	177	67	43	5	193	94	1270	82	409	135	552	3034	500	1613	403	14	1483	14	3	3	400	229	21	20	78	6	25	56	55	73	81	5	1	0	42	25	17	1990	104	1918	326	148	202	319	229	5	56	548	122	171	599	1095	942	230	319	62	19	88	599	100	95	85	51	95	55	37	169	275	154	181	725	8	797	4	166	682	393	654	1497	546	704	36	1107	664	640	254	493	32	108	764	450	24	318	752	602	422	525	362	61	9	919	422	103	872	0	149	154	480	244	23	0	31	434	2505	1014	28	107	218	643	31	162	2	44	1011	651	1227	78	269	124	42	2128	187	270	129	278	121	145	329	114	150	104	1836	190	374	51	185	160	12	390	88	59	502	430	102	14	34	60	127	0	90	224	370	331	235	2001	296	139	193	1114	99	49	4	305	252	39	612	196496	74348	75112	11963	657	4668	11689	203	3399	3458	578	12734	4138	4678	97	51	6	5	3	248	8	0	6	7	0	246	237	204	93	916	5634	167	4	33	0	0	0	0	7	0	85	0	1	0	57	175	0	8	2024	0	0	2901	1	21	0	2	9	258	6	0	64	7	389	22	8	0	8	0	3011	2	0	0	0	0	0	0	2	6	22	15	690	0	1	0	0	34	105	0	2	66	84	2	1	3	3	8	159	6	98	50	86	167	277	84	301	2251	0	0	0	7	86	0	3	4	1	0	3	86	20	39	0	23	0	29	6	0	1	3	25	21	185	8	0	17	8	1	9	16	1	0	0	19	1	0	0	0	2	0	4	4	10	0	6	13	0	4	73	171	0	0	0	0	0	4	0	328	0	0	0	0	2	0	44	0	2	4	0	0	0	1	3	0	1	29	0	1	0	2	2	0	0	0	25	0	4	36	5	3	1	0	1	0	0	55	0	11	1	0	65	1	47	9	14	1	1	12	31	0	5	2	1	2	1	2	0	8	0	0	0	48	9	18	9	4	0	4	26	5	54	12	0	0	20	2545	5	0	0	0	0	2	0	2	6	0	0	0	40	3	0	23	0	19	0	0	0	0	3	0	0	0	0	13	0	3	0	0	0	0	0	1	0	1	4	5	1	0	0	0	5	1	1	0	0	4	0	2	2	1	2	0	655	7	412	513	3079	308	400	1331	54	126	838	34	368	69	10	88	681	349	200	1023	173	136	1226	366	22	279	125	141	572	15	86	140	282	71	183	109	314	130	749	20	22	86	916	194	114	978	64	27	53	278	657	1753	210	399	105	43	286	1407	902	743	562	5	517	827	1569	324	127	72	249	31	125	46	362	212	157	150	15	60	85	57	4349	86	8	96	204	192	810	7495	4205	245	787	209	249	139	737	59	2697	21	45	15	16	238	6	1369	702	77	107	1755	2958	0	32	39	0	42	1	40	37	69	211	622	769	432	57	163	2	6	118	1681	1032	256	513	2522	345	40631	370	1373	165	252	544	115	47	14	18	354	386	5	189	180	132	115	385	211	129	54	363	2857	6324	32	65	10	17	84	208	442	81	1628	2540	258	132	11042	34	7	0	246	59	14	60216	17	15	432	14	45	94	2659	188	221	251	228	70	250	39	16	11	863	245	14	5	10	54	62	511	19	47	136	76	87	342	167	22	285	16	113	28	939	94	7	102	231	305	66	581	211	98	355	76	89	84	160	161	309	12	47	598	21	825	10	153	45	489	32569	2	6	33	432	11	584	16	311	202	37	82	113	19	31	4	10	15	112	44	159	527	82	1864	92	403	10	75	119	259	315	657	249	341	981	493	2	405	547	78	59	139	1130	2	0	365	507	387	48	131	6	193	649	347	61	267	18	105	1692	341	451	55	204	1255	291	851	42	41	12	10	78	159	40	66	272	202	2	4	3	54	832	426	5	88	17	74	51	887	960	189	46	513	58	102	1082	206	50	3	8	300	163	68	736	98	910	115	28	196	193	84	5743	232	306	2433	59	173	333	202	59	42	0	87	879	68	49	36	98	43	22	24	132	624	86	111	30	23	191	50	36	18	44	195	38	116	16	164	2699	90	330	970	329	298	123	118	124	86	23	31	43	114	595	307	55	183	3	1745	180	895	110	872	849	63	0	1	0	2947	578	0	132	641	390	168	107	111	539	4	116	13	92	585	454	16	14	171	146	853	460	1	228	31	43796	68	47	98	4	210	2	420	477	1839	29	217	29	19	319	60	363	95	8	56	2851	794	17	231	81	89	109	716	307	172	433	1259	75	29	115	228	49741	84166	23532	92	213	101	1913	76	239	3	36	201	484	234	144	553	2	0	4	0	68	193	26325	1266	2028	1489	4240	19858	12324	32	479	1872	116	63	246	13	1480	63	540	604	384	335	2	5907	161	146	4	1388	2413	3248	365	159	310	112	138	613	101	145	349	768	1600	1217	558	82	713	194	73	716	68	1430	1069	994	791	1232	1096	11256	513	1510	898	599	624	17	186	346	3695	635	465	275	93	893	113	0	7	0	0	0	0	0	0	0	0	0	527	148	530	54	1469	119	87	64	97	13	6	99	27	131	71	1037	278	0	203	900	833	10	100	96	54	208	320	434	362	1488	709	117	198	197	754	221	96	778	2796	66	14	34	254	737	293	168	17	225	708	74	18199	181	1376	34	132	97	24	46	277	589	1074	404	319	219	17	1328	742	859	242	8	253	3444	63	41	15	28	22	14	137	735	59	31	0	14	201	27	30	5	51	234	165	0	333	157	138	776	101	39	941	86	185	19	2046	29	101	43	266	8	21	507	1678	2	105	1345	235	411	397	123	168	28	35	79	207	187	407	2369	643	339	34248	3145	1330	323	547	13	630	472	114	1477	22	3	94	231	31	192	84	5	4	0	1	8	0	9	916	246	86	495	16	454	0	21	77	38	453	38	7753	4	7603	1	174	1352	172	58	5240	30	199	114	55	164	432	173	348	86	15	71	845	42	202	679	106	1016	1199	493	36	446	3230	6	2663	809	128	747	88	102	50	572	104	86	441	433	359	502	4	518	24	49	598	201	118	385	159	297	1404	2829	730	270	0	1056	81	52	316	187	96	425	40	175	558	665	5	191	156	393	111	211	1723	31	50	158	832	158	2	55	169	81	410	18	396	3103	141	595	319	712	541	1087	536	58	1139	127	929	672	161	25	119	333	26	118	260	213	67	31	275	100	143	121	1934	91	909	22	42	178	2676	237	23	3075	108	276	555	320	700	1143	97	476	222	7	1	80	2	361	18313	4597	82	334	3976	786	91	21	89	354	96	818	103	247	50	123	39	789	339	81	1235	107	1004	539	2736	311	25	186	186	109	293	91	105	1199	273	10	2	273	165	154	1319	220	4	143	2220	4007	2416	7	333	413	373	5995	9	69	104	21	17	62	33	180	108	200	177	1301	2797	364	316	327	773	515	61	555	180	1976	136	805	781	117	52	403	85	963	407	38	119	525	692	92	306	319	3487	177	67	35	846	1280	39	496	408	35	60	61	111	75	37	29	629	117	746	55	10121	264	3785	65	344	702	78	63	123	145	191	300	103	2381	594	4	85	890	30	135	112	498	78	219	44	257	5640	6783	4301	337	1566	6	1064	18	18073	181	1253	177	6995	85	435	321	765	276	67	0	2	0	0	4	0	0	15	0	0	6	3	41	6	0	0	0	74	6	5	0	6	0	0	0	4	0	0	0	0	9	10	0	14	0	5	2	13	2	0	0	6	26	0	0	0	0	0	1	13	2	0	0	1	0	435	771	300	286	142	23	446	243	1	148	59	34	51	78	86	62	47	39	165	306	118	714	2443	542	241	996	1012	8539	0	8	209	0	0	4691	73	29	15	128	8	337	2	89	28	274	109	162	182	3761	176	73	94	885	44	114	573	700	537	2743	149	654	495	4313	516	167	538	2933	207	372	4	188	639	185	507	296	1985	31	158	12	0	61	3	0	211	140	1053	746	1007	932	118	19	2	551	269	616	0	60	76	36	131	0	58	130	254	634	261	215	106	86	13	18	44	131	739	155	2	168	18	540	788	283	65	336	0	4	224	496	6	155	465	325	423	124	240	61	261	719	51	337	981	655	192	0	115	903	525	0	1105	333	221	1854	9	39	2	44	256	181	13	1297	104	242	159	55	1031	233	88	318	248	347	4352	5199	32	276	677	424	0	387	2	2	8	26	93	388	221	943	1459	2838	32	1129	302	0	3670	842	49	34	55	322	277	1192	189	30	55	74	387	222	207	758	20	34	9	12	20	71	82	37	2692	320	202	383	101	61	290	15	97	173	16	13	159	0	192	2487	296	971	614	394	444	264	170	124	74	1419	131	365	308	68	280	134	1517	889	1296	353	6	52	491	0	228	0	97	4	10	6220	40	412	505	214	244	126	1246	717	13	147	1118	132	149	1225	539	527	674	125	780	23	55	59	5	25	45	44	0	8	447	60	817	300	2842	1157	3726	975	4716	5876	5931	6939	198	11	394	1	17	0	16	13	10	510	704	34	85	110	373	304	0	28	25	0	8	62	6	5	5405	150	976	526	50	0	0	4	0	431	1211	661	305	114	73	0	2960	542	83	106	85	2306	86	276	2	155	14	139	276	60	86	3	23	96	508	46	210	71	40	55	317	731	646	47	2	169	89	362	176	358	149	63	18	264	0	0	0	0	1	43	4	4	18	10	1	2	0	0	0	6	4	0	0	4	0	22	0	0	2	0	0	0	0	0	0	0	10	2	0	0	0	12	2	2	4	5	0	33	6	0	0	4	0	0	0	0	0	9	0	2	2	8	0	6	0	0	0	0	0	0	42	92	2892	371	416	127	805	143	597	130	3187	60	370	266	15	2	199	264	565	16	1461	3188	618	328	509	1104	2519	203	190	10	1303	482	85	492	47	72	92	110	1227	2412	783	144	561	82	43	59	24	275	2013	1287	1688	35	355	120	2722	5966	2	0	10	4135	8039	7753	1480	1118	1391	296	167	55	58	20	987	217	163	474	236	200	82	36	54	546	224	363	172	35	20	1724	199	164	1748	1367	1101	231	838	163	43	60	11294	167	43	43	43	23	33	204	48	228	75	381	303	184	713	136	7	50	90	91	1450	46	970	503	2	95	364	81	414	195	190	8	241	157	12	196	88	265	488	62	18	7	11	542	16	37	13	490	35	196	348	88	78	2	4672	558	93	20	49	1096	267	189	78	3149	157	160	49	56	117	213	446	209	308	60	311	504	22	395	155	5	470	282	60	210	529	186	608	3824	974	272	408	600	139	357	103	195	1913	742	31	341	132	64	40	271	25	154	54	44	32	1	0	2	0	0	0	0	8	0	0	0	0	6	2	0	0	1734	18	409	85	3604	23	675	943	364	8096	311	148	1	9	575	8	189	970	291	435	71	45	6	213	36	7	20	155	130	571	175	108	5290	234	28	250	421	4576	1534	200	2214	2372	12	3926	12	9	237	430	180	176	170	475	43	1987	390	671	296	2075	8	183	0	91	436	2859	1014	1219	179	1691	393	178	1741	257	111	661	30	197	946987	65	6	115	2	10	281	121	117	106	678	3101	14	3443	905	67	883	420	433	412	821	165	55	560	735	248	71	59	172	158	750	216	2	20	18	135	4	110	144	2	14134	198	271	85	54	83	29	1101	724	12	146	130	428	470	2	490	207	212	228	823	190	853	597	30	645	216	32	1915	107	88	0	1382	26	51	156	22	117	97	702	709	2177	22	55	1443	87	57	266	251	13	18	9	15	39	6	204	4	33	768	592	378	250	215	200	2877	9425	35	1332	180	265	934	665	218	111	119	257	105	311	166	61	89	45	68	38	115	71	86	94	10	556	110	25	30	129	38	81	38	50	513	174	830	521	276	336	31	243	372	84	269	129	7219	59	114	16	41	1413	13	1738	2	115	295	119	58	114	0	549	190	251	45	36	387	436	2	44737	77	2968	1817	51	591	6	23	108	968	229	315	889	81	40	565	239	473	1034	2480	89	160	846	12	33643	781	97	90	376	538	939	165	272	330	44	85	64	40	110	879	1405	327	24	1313	121	33	78	53	85	363	137	1859	7	12	535	59	129	1012	3273	261	0	188	441	2	14369	38963	265	25	158	1161	16	8394	4903	717	371	114	308	121	196	8	470	284	85	356	499	156	840	284	303	167	317	439	1946	33	246	172	629	1090	218	0	575	198	50	6	209	3218	2068	8032	9599	752	14	306	14	197	33	12	52	36	248	1089	66	2339	295	75	98	46	90	47	37	54	143	233	30	94	74	166	67	99	117	362	336	481	114	179	138	410	221	122	183	87	143	98	170	141	12	21	123	111	179	42	178	95	126	117	30	272	137	103	148	121	211	216	203	162	161	107	64	79	60	75	108	86	149	90	81	181	123	127	121	42	114	112	344	370	25	78	152	246	424	171	20	3155	49	15	70	444	669	1151	1167	12185	168	824	121	92	814	16	301	531	109	412	8670	7265	4022	2096	210	5	4328	2572	2740	92	6309	104	641	430	2	5	572	699	2320	68	82	41	584	247	1096	151	260	2	2	5	208	37	126	89	82	112	6	4	0	50	60	306	89	12232	70	5119	318	221	220	838	1507	55	1595	21	97	8	995	62	33	38	100	22	62	1440	6271	1418	2	273	0	1	3	0	26	21	1748	112	0	5	261	162	106	0	8323	128	121	34	4	381	31	72	21	58	3	115	112	746	125	32	616	116	57	1032	143	35	256	464	642	157	509	507	894	82	150	1086	36	53	23	253	89	255	86	113	95	125	37	57	101	127	786	1	131	42	1078	10	117	58	43	195	216	114	280	227	117	378	353	564	394	6	2	5	1844	3	1290	6	8	132	192	92	16	18	87	124	65	33	336	824	30	663	84	192	148	399	22790	1505	3750	17271	172	18025	190	1325	45	9	515	151	57	2	30	1107	1169	612	527	11	560	18	12	74	151	500	147	251	135	300	28	217	758	29	58	186	804	111	30	534	105	24	715	5	0	18	71	0	2	63	65	377	73	22	53	166	90	4	60	218	145	499	434	725	64	0	0	4	0	256	460	233	207	708	70	13	279	0	137	10	45	62	986	70	100	280	319	122	20	107	3240	1665	13033	14	68	2117	100	112	165	441	251	82	66	1741	65	282	108	73	92	378	168	66	1519	80	49	788	137	309	110	1336	66	35	58	138	240	361	18	39	0	432	71	32	208	27	1889	248	102	160	290	766	44	96	128	59	129	23	1525	2	73	373	82	1976	131	79	604	17	34	0	548	1284	776	912	1041	0	567	0	466	3096	1305	94	26	359	4638	195	1578	60	48	79	123	831	18	882	66	2815	3416	2933	166	170	61	103	102	0	62	565	470	113	97	304	60	24	749	0	451	400	499	68	856	209	167	426	380	506	1287	18	19	0	510	438	59	130	251	137	213	102	127	175	16	603	33	32	211	81	145	44	31	119	0	61	4	353	16	33	24	89	2	160	82	512	0	1199	398	224	250	242	602	238	145	472	20	136	4	2418	600	31	2511	6	2	161	5	2	0	13688	543	24	0	8081	0	1362	22264	40	76	592	667	2077	4	16	0	0	13	94	3	215	277	51	16	8	1	1	80	6	285	1318	16794	13	28	0	109	3699	167	144	53	379	50	13415	247	2	58	109	15	50	57	1086	294	40	98	11	162	1092	224	5	965	73	80	36	194	2	0	3	0	2	0	0	3	4	1	0	0	0	0	1	2	1	0	5	10	0	10	2	0	2	7	36	16	13	0	2	0	0	2	5	7	0	28	0	0	0	0	0	0	0	0	0	9	0	2	5	6	4	0	0	0	574	1027	2	3	13	6	6	22	149	107	57	98	236	371	33	26	265	446	223	583	9	92	21	88	15	26	0	1	6	10	2	0	0	2	0	0	21	2	0	0	2	8	2	0	18	1	1	3	12	0	397	361	458	719	41	55	15	319	148	138	15	8	1	430	148	121	10810	279	10	100	1246	157	34	611	150	1523	260	67	159	40	634	39	269	2179	4	369	11323	127	32	6684	126	1117	343	331	613	278	130	1109	356	1109	21	718	893	76	77	721	36	24	458	78	178	55	108	170	40	712	417	2926	112	589	30	22	1444	16	246	242	9	8	0	39	5071	427	744	44	24	126	62	156	579	25	28	6	233	311	1105	451	530	790	263	315	722	372	86	220	881	1796	5054	5200	2014	1643	967	10	119	164	2112	53	394	45	1168	81	278	204	2476	192	311	2971	62	436	277	85	416	225	121	10	157	264	132	668	141	33	356	122	232	3	124	1164	213	216	231	344	467	4080	578	33	96	176	96	0	140	498	243	117	53	522	169	26	41	118	7	12	2650	11306	2694	4641	217	4949	797	247	943	8	22	263	568	3	31	0	75	92	141	961	2	160	30	2852	2161	6	3	1238	459	88	0	26	553	91	30	902	317	283	1003	314	267	846	391	95	256	1307	23	711	31	49	0	350	0	144	1084	414	117	1382	3470	235	112	999	81	824	117	157	77	848	523	71	87	149	334	21	1285	29	27	157	431	473	995	394	270	10	889	258	426	230	327	153	81	1470	180	1417	208	806	357	83	492	1770	5	93	1044	32	5752	0	296	202	66	117	0	206	59	94	27	624	108	133	732	176	347	4383	1316	735	176	510	140	44	847	4	212	15	328	24	20	21	16019	894	55	493	14	6	261	129	26	81	308	52	54	9	1589	6	203	0	2	2	4	2	6	2	8	5	393	30	2	21	14	0	0	6	3	5	3	184	0	1	2	833	306	2600	137	685	322	0	151	558	130	189	70	370	198	55	12	403	313	145	24	5972	55	28	66	459	6	589	415	35	16	688	6093	71	70	76	997	604	1387	790	13	465	24	101	862	661	58	887	598	935	368	138	85	204	764	109	241	862	248	48	511	1009	845	1346	37	67	74	132	16	682	4962	19	457	699	676	200	13	3613	1635	45	1	21	150	31	212	443	155	165	316	394	619	3070	63	352	97	493	118	307	397	426	307	430	176	640	702	86	408	11	44	534	369	547	3167	539	348	635	48	76	353	175	37	157	1270	39	14	604	30	3	698	3	757	525	110	10887	46	60	90	21	184	72	178	1021	34	33	294	302	169	520	593	557	598	82	541	5	401	456	214	172	475	435	1094	766	356	119	1040	123	14	24	25	218	191	544	129	384	438	112	1930	248	1472	422	392	4	3	4	0	4	170	5	38	10	51	202	577	43	4880	74	30	644	91	2	170	14	49	93	94	38	489	1330	486	115	221	801	182	24	556	311	414	96	464	196	297	240	216	30	259	91	53	30	28	722	326	234	85	138	4	515	85	202	297	110	622	2037	53	130	299	145	14	141	14	555	76	1126	757	62	192	33	372	345	66	408	598	11	5	43	9	156	484	616	1712	52	296	28	409	7636	556	35	89	137	97	185	112	661	6	17	3739	1773	273	124	608	33	20	20	7167	115	20	199	124	55	243	305	384	42	213	85	443	110	881	272	38	427	397	2885	448	8	275	2560	426	123	201	223	108	416	646	594	29	26	359	227	280	177	306	1002	965	535	10	120	345	44	129	16	321	70	0	220	197	24	144	179	176	262	1150	878	518	135	41	42	544	130	12	728	22	184	1108	20	3168	355	32	137	131	270	164	31	245	140	122	26	85	2	665	57	45	558	6	213	79	38	596	258	61	519	418	5975	399	171	323	317	485	20	156	171	554	69	46	569	23	510	8	14710	125	8307	8826	7261	4920	6759	9684	6256	4648	3589	4818	7304	5225	872	11001	1229	6466	1682	1696	8526	5575	11002	9413	7421	5883	7031	1102	2317	6861	6067	12352	12608	7786	4526	19	10359	25474	5057	4958	26111	13847	5885	4185	8642	4134	6442	5115	7493	4877	358	865	558	96	134	824	27	641	417	536	1323	237	376	806	21	12	50	39	10	28	3243	10442	4877	5801	4331	2289	14822	4835	274	6722	7119	8332	4702	192	3095	7704	6506	10942	3377	9601	5108	8416	10109	16	5399	12345	5768	7028	6659	8011	10602	83	4123	10154	8988	3490	176	619	559	56	673	70	617	398	164	60	35	45	38	20	25	59	247	96	180	58	97	31	299	348	169	46	44	10	19	33	65	122	321	319	3620	184	446	40	2	101	1139	48	308	0	2	1	175	986	46	5	474	0	80	1346	143	102	154	725	62	270	65	115	457	12	31	26	140	232	183	334	871	2780	1124	17	337	205	28	208	34	243	43	1269	3349	599	81	3326	231	27	258	361	47	247	0	244	232	355	244	365	50	422	0	1525	209	34	247	176	1875	303	312	286	184	573	1144	240	225	147	432	38	6	374	57	13	46	88	492	228	1	219	315	392	631	106	32736	1162	1217	25	42	212	193	2171	265	4020	339	10464	303	934	3	2559	448	1642	5221	134	114	2320	440	3744	3363	25	4	28	32	276	56	46	577	88	14	195	424	180	929	65	117	1042	484	497	125	545	141	60	1919	554	1136	244	251	254	370	118	189	106	183	453	788	819	540	947	280	1447	350	74	357	131	158	1	0	106	10	46	0	106	367	264	36320	201	97	59	40913	1432	152	334	174	52	583	217	385	106	27	164	202	282	42	353	144	320	149	934	3030	13946	640	541	1546	775	1318	7374	599	41	1116	109	2784	1551	188	1064	467	87775	780	1453	2835	625	757	341	5886	5321	2355	259	32	78	2147	372	510	6770	2	0	0	0	8	0	0	30	176	166	553	428	250	9	317	239	123	32	109	111	69	69	32	1373	216	351	1734	1796	322	66	15150	151	503	235	88	9	132	10	108	434	44	110	184	17	157	11	9	155	113	332	14	20	2062	344	34	735	158	588	1	171	19	393	495	160	256	19	16	24	920	7	356	6	592	281	127	134	179	384	111	16	98	0	42	900	316	10	22	0	127	207	167	153	4	21	52	212	182	92	342	27	274	2104	328	364	241	998	561	24	401	25	186	620	775	23	46	1102	227	206	8	50	5	10	221	15476	52	207	2	2225	114	892	73	255	53	94	225	187	195	65	20	16	304	747	735	335	56	65	96	434	562	395	231	89	405	350	55	63	156	0	171	138	700	114	2	133	1669	215	7	26	25	229	618	452	191	370	127	30	330	106	15	1937	301	114	61	150	309	301	695	171	98	23	53	296	149	86	4588	1440	1117	75	510	167	0	62	137	223	47	458	124	268	561	12	198	163	32	10	18	46	34	16513	51	297	865	70	216	301	56	136	170	34	1525	152	184	642	25	10	11	123	814	52	79	1564	151	381	486	0	301	87	134	209	165	2841	2196	34	835	62	128	540	932	2	144	372	255	94	183	11749	126	9197	615	3	86	643	52	11	3879	42	417	207	616	416	5624	7409	19	327	154	3	1061	0	632	446	223	21	68	402	316	316	138	153	374	27	62	9	128	401	482	29	80	49	223	31	5	76	6	583	1438	882	83	41	142	255	54	496	205	1830	51	285	1	182	288	124	180	480	318	225	195	394	605	447	118	444	104	505	3300	0	31	607	340	22	415	995	76	2	113	323	250	38	1028	100	22	69	359	217	444	6	240	6	5772	423	1145	651	425	55	272	633	1954	464	220	413	0	34	302	184	3	406	8	20	32	39	945	206	484	222	101	247	731	553	104	127	45	465	123	257	1078	384	12	375	213	985	538	78	263	241	56	561	20	175	223	325	13449	6	117	62	163	993	15	221	60	76	214	100	101	2842	304	791	324	12	95	31	530	95	387	1033	1324	1540	619	1626	774	94	365	72	177	1104	235	331	5103	1225	37	37	227	306	146	58	265	61	216	101	231	255	276	217	474	79	771	114	226	254	1385	90	227	363	170	374	53	104	202	141	10	116	372	51	84	77	36	969	284	212	49	69	10500	194	110	593	33	346	38	315	76	0	908	214	141	476	0	85	413	585	72	70	35	51	800	621	229	353	2	351	109	337	102	35	187	33	157	229	25	67	27	274	66	1876	50	16	106	293	4	206	28	148	18	16	13	4	43	109	43	148	194	0	3105	511	2033	2	5635	2295	0	76	303	26	27	302	149	36	111	218	86	197	117	38	129	370	113	78	28	47	184	29	648	232	31	238	627	289	59	27	93	356	25	611	118	7	308	226	65	1285	120	68	30	1048	97	189	1273	322	301	32	438	0	107	48	88	66	432	12	92	182	11	40	322	320	14	312	0	10794	6659	294	782	258	336	5	106	81	407	27	1980	75	1584	999	240	83	811	563	1014	4570	1136	71	846	156	0	524	506	1376	345	7	201	202	656	528	230	45	105	59	153	63	278	120	129	18	2200	10	451	0	54	192	0	429	20	181	107	36	4277	463	17	12	1071	7907	6035	793	529	732	0	1628	10201	151	45	193	28	53	722	292	416	76	997	151	223	723	103	5501	38	42	598	83	10	66	37	166	891	30	69	0	105	67	3	0	40	0	0	0	0	0	3354	2306	1374	88	46	1248	636	0	149	93	167	126	157	39	215	47	125	552	950	26	11	143	2	19	36	92	16476	250	98	0	1194	34	254	663	72	293	2216	232	42	185	34	34	30	0	140	1049	2073	415	285	171	428	867	30	332	31	14	302	475	18	406	175	2	600	51	322	242	78	2887	103	91	198	162	17	11	282	1785	222	360	52	48	48	170	0	839	1208	1094	293	337	415	158	85	154	183	113	89	2151	14	97	32	84	16	364	38	52	0	0	0	2	3	0	2	0	0	0	2	0	0	0	3	0	0	0	15	1	0	2	0	5	4	140	1022	158	27	701	37	323	391	22	42	327	413	21	150	32	286	242	21	106	277	700	140	135	45	66	79	397	335	726	462	255	728	986	323	343	468	257	67	768	1269	625	92	777	312	478	101	40	149	198	1326	1158	271	1888	184	125	200	570	11626	628	406	6	2	83	59	23	177	34	273	0	168	70	302	2225	2017	0	14	46	254	727	172	120	1	68	164	402	8	33	787	5	2845	10	743	1750	89	63	117	109	94	15	307	4098	252	7	363	359	649	344	12	950	10472	4	2	1	178	146	105	714	36	82	376	349	70	82	89	152	30	62	352	779	491	951	273	420	49	1594	111	808	330	225	54	137	31	456	750	352	8	42	40	10	305	408	101	247	1129	443	16	214	241	351	490	27	37	114	63	65	94	669	3197	4792	1367	2806	2447	2298	32	87	1005	0	1313	303	217	2	80	355	105	133	43	1878	10	429	43	22	0	0	0	2	2	558	0	51	48	81	1079	999	350	236	269	67	181	296	9	151	168	215	146	133	704	52	66	114	479	83	251	164	218	165	837	166	20	347	458	622	2425	275	8	7	163	601	44	135	355	165	54	227	2026	201	98	80	196	1073	258	250	1379	25	222	82	987	109	411	98	763	94	112	112	175	1861	37	97	31	79	55	7	68	205	78	115	16	312	131	129	2455	2746	94	5	149	187	59	193	209	771	0	33	20	23	93	0	244	266	0	83	960	10	274	66	221	451	52	23	300	62	10567	28	110	363	71	48	3848	252	91	290	301	77	265	92	81	2	3561	51	3	422	53	512	252	159	238	1907	85	7602	211	49	5	594	2008	11	18	255	620	280	166	219	113	931	84	2	282	4754	6894	240	125	208	1507	432	0	0	795	111	128	114	236	25	154	999	529	3	4	90	354	77	64	817	14	287	555	28	192	294	127	307	484	393	640	157	219	1929	2	48	2	416	35	20	247	26	466
"SAMN04337039"	292	51	2	34	50	518	8	0	0	181	156	74	2591	80	749	324	287	85	166	24	0	233	255	833	168	834	14175	1969	1	4646	50	16248	12002	893	1045	137	152	79	19	387	274	126	19735	6443	3420	389	958	18521	15646	30903	18022	1831	31540	131176	1966	13774	336	4750	6843	9091	590	6162	5827	10040	2078	5162	174	4277	207	407	39	465	136	23	100	937	16	18	146	36	681	11	184	502	196	149	38	3521	8923	1320	3	385	34	170	413	1694	92	570	246	114	319	1791	393	3382	23	500	1291	2253	98	156	614	1194	751	21	358	356	360	448	93	422	196	55	1364	177	320	884	9640	5	57	266	885	896	24975	704	13272	757	216	127	841	10	54	150	176	225	640	1097	420	68	0	601	37	418	27	1081	2070	256	3	4	434	761	178	72	652	135	1215	7776	10	8335	380	200	62	165	150	738	56	4	179	23	56	15	410	0	1833	2060	652	1	479	17	630	74	145	9	70	2855	1482	14	31	2554	1838	294	2083	23252	441	175	464	651	548	3922	209	137	74	5176	4	1460	0	335	498	30	24	42	99	310	587	342	212	0	59241	4687	625	762	197	836	153	885	520	2386	40	3371	2921	67	333	118	324	447	152	83	50	3445	265	343	95	819	32	12	341	552	1158	114	588	260	588	394	57	364	58	12	481	431	151	120	195	142	717	6429	7126	369	111	39	30	92	9	48	2	8	441	374	42	93	118	524	980	44	0	37	132	418	498	54	404	274	78	1347	263	323	215	255	79	71	333	0	56	366	17	49	77	30	518	362	404	762	716	37	337	184	194	110	390	597	450	380	730	319	566	197	182	166	188	5226	146	212	2940	70	1816	73	0	698	84761	2617	557	6723	1889	637	11054	9121	5003	35677	70	55583	8094	429	6675	7830	4698	119	3464	12559	4768	328	10299	126	67	404	0	616	139	86	81	23	39	423	197	13	4873	16	301	214	771	120	236	30	43	643	1101	918	11	53	41	329	289	424	2563	9705	294	1792	2361	59	2	1	78	118	111	143	242	846	85	914	982	892	903	2	16	16	6	10	23	185	33	3	489	140	126	358	930	27	344	46	31	1067	132	1076	439	704	61	36	175	16	190	27	190	60	717	229	11	33	2	47	1	19	5270	2247	703	1627	1460	845	4186	35220	64	140	1364	44	55	27	2481	68	774	421	58	185	120	10	203	421	12	68	417	29	125	19	40	52	381	157	317	22737	36	275	2804	473	7	92	0	152	46	158	72	141	1934	133	139	7040	4756	1201	7423	4777	1590	1150	27746	32	5410	2881	261	1015	159	12	23	34	45	13	234	174	100	362	10	57	97	236	52	0	54	126	165	137	139	127	52	3	668	1771	585	209	3390	176	14	14	37	274	104	86	410	4688	6	751	21958	134	423	2	12	86	2	8	1137	61	100	105	91	28	320	115	435	322	2741	933	0	412	79	511	229	226	624	41	140	442	164	467	4	299	706	2	515	839	777	1659	15	169	106	193	398	17	8	265	7	317	481	65	1457	39	352	211	81	67	163	3902	431	379	50	0	896	12	314	275	171	1033	358	65	6194	3164	1214	53	6734	5226	2499	107	86	794	182	131	1071	902	2225	164	72	583	309	1147	764	1045	66	30	107	63	0	747	729	507	8635	3582	2	347	90	67	231	112	284	13	293	1132	245	261	298	861	88	43	81	6	129	130	40	30	2425	927	626	97	1	1	11	0	0	0	0	229	297	571	362	530	254	339	319	373	42	149	42	1178	113	368	52	496	1013	60	50	199	70	320	669	28	68	244	56	723	1057	581	1012	1374	67	420	51	40	101	242	245	46	26	113	775	357	1564	2	2046	105	0	14	166	308	664	194	16	432	565	543	384	33	272	63	752	11	13	236	8	54	333	147	1188	1	109	86	40	54	207	183	377	380	188	16	143	2034	0	269	842	187	15	328	1267	120	40	88	5	105	29	2	0	595	224	404	195	172	8	0	2239	93	28	111	115	216	405	66	137	66	27	881	2	1714	41	5512	804	25	0	44	45	0	112	30	255	50	2	476	555	525	131	26	91	7	53	116	32	334	66	285	100	981	132	52	73	429	0	158	53	909	113	94	77	925	43	61	16	2759	718	621	89	254	100	18	2125	63	320	28	25	279	65	265	39	313	46	446	4446	0	2116	189	14	184	34	69	24	7	117	264	95	662	3016	1128	1469	306	363	1688	2261	135	228	1557	463	813	320	1587	33	30	71	86	142	1	0	0	326	876	675	2075	225	82	299	319	28	1219	126	42	149	307	133	69	0	3832	93	22	0	75	12	17	2	153	233	1061	4310	26	18	195	54	187	211	31	54	24	4	22	792	60	199	223	128	113	48	418	21	109	1099	268	0	571	455	3584	19	69	76	106	72	79	341	23	52	214	24	12693	4450	308	24	89	0	331	204	115	10	28	102	164	464	223	709	264	55	268	0	81	22	25	155	6	173	126	176	16	63	73	105	750	24	109	71	179	74	428	20	182	412	1371	135	69	126	188	127	0	6	4274	17	114	717	2	109	223	87	98	31	519	38	4	23	486	166	240	4096	295	4326	1017	46	0	217	24	6	404	50	57	49	91	4	665	157	53	144	658	515	153	148	115	268	47	165	2	1167	4	272	109	209	391	416	7	228	0	66	36	0	27	67	90	344	98	546	21	2	0	0	51	2	212	448	292	254	22	1064	94	501	4	1005	31	127	205	30	71	4	0	2	8	455	140	19	1651	8	219	0	23	5	474	12	74	38	178	386	53	14	78	289	0	48	54	12	29	734	0	642	44	7	52	108	24	587	181	23	50	567	90	0	0	20	0	0	150	388	199	197	1467	130	29	1094	37	156	255	649	145	83	2	29	17	89	80	62	83	147	811	72	36	121	61	4	431	0	62	997	8	18	45	46	8	85	128	227	174	305	71	131	504	26	87	31	55	14	0	222	50	565	5	7	597	886	300	38	168	29	2	183	429	144	41	42	63	1256	223	4	246	36	398	215	0	1169	95	398	89	3176	259	42	1212	87	22	78	88	13	52	48	455	473	882	145	108	235	114	129	65	65	1	167	7	24	21	4	233	1	36	167	248	657	80	66	780	39	146	174	595	419	29	401	165	505	34	390	508	161	210	1020	252	447	5	291	234	152	2	840	343	451	126	166	41	125	4128	2	37	78	88	1352	194	4	47	426	191	171	14	24	199	10	68	319	258	53	1369	205	12	98	243	140	202	37	0	41	1615	115	2	182	6	311	362	52	32	916	7	104	126	14	329	50	174	107	98	108	79	75	473	123	825	13498	378	448	23	1552	24	119	37	15	67	0	94	103	24	41	264	295	269	1190	63	74	0	0	16	0	0	111	0	18	101	82	335	0	108	189	0	24	12	167	1	0	149	80	0	6	0	68	0	354	356	474	1119	507	50	2	38	55	283	0	98	91	684	275	36	5	487	2	846	63	12	4	3	5	144	81	12	48	121	450	19	182	185	197	7874	35	6	333	50	1	0	0	41	116	241	4	238	19	1031	844	554	14	96	354	467	53	74	108	227	341	876	56	38	93	186	1422	4	155	250	8	232	0	113	3429	106	851	2508	0	37	344	8	107	722	16	46	6	272	236	1	20	109	15	89	135	0	68	194	119	10	48	59	294	3	68	0	581	0	0	365	322	9	8	1	624	1061	374	236	14	2	16	0	16	8	182	2	23	352	77	187	50	59	124	114	16	28	114	951	0	104	308	0	14	7	55	2	0	12	4	0	9	0	0	0	0	0	0	4	1	13	16	1	2	0	0	0	2	4	0	166	4	0	163	0	18	1	1	18	165	0	0	16	4	4	51	370	527	693	43	41	390	460	26	484	0	9	381	223	29	2576	23	123	100	49	0	20	3	173	6	41	21	1	305	0	0	651	0	512	681	0	9	335	217	256	171	0	28	474	2	43	22	39	6	0	0	2	183	12	1	0	0	79	0	3	3	709	411	248	9	48	5	0	211	100	3	8	380	29	906	152	0	26	47	111	0	13	27	35	53	4	1214	23	435	0	2	0	18507	14	41	1748	903	282	496	126	9	8	207	116	112	108	0	68	711	3	0	580	41	29	337	80	0	42	381	117	3	0	35	50	95	142	12	22	113	0	13	97	16	58	0	2261	371	11	0	229	562	0	2	240	7	204	72	165	0	2	1	68	333	26	162	49	402	18	39	2852	22	0	202	14	1224	285	261	309	434	14	130	109	831	89	476	4	852	292	16	120	0	4	12	15	110	10	15	80	4	10	382	156	1555	10	0	0	52	17	15	141	414	222	79	311	28	0	0	0	1	192	4	250	20	0	270	256	2	29	2	104	37	0	160	101	142	203	160	8	48	2	0	40	2	0	12	48	52	4	2	99	4	207	6	1070	0	70	11	566	2	0	0	3	2	2	25	42	0	183	0	1	26	160	17	10	18	9	115	0	521	0	16	41	90	99	27	6	1505	2	1543	1524	1289	380	24	21	99	35	3	33	1196	10	201	0	155	11	258	2	301	220	79	10	0	5885	3	295	123	22	190	14	69	0	33	1501	202	171	22	51	33	361	52	1027	187	1339	7	102	37	8	0	347	0	8	78	249	1567	214	1239	52	61	16	0	2	946	4	0	576	65	0	96	277	338	2	165	77	0	0	94	37	54	154	1	164	324	2	50	83	31	1324	17	3065	29	130	3	2	2	42	25	0	22	184	110	99	559	285	15	15	3	17	4	0	0	2	29	0	1	45	25	6	187	93	8	681	1	8	233	0	12	525	2068	123	152	203	178	41	29	1	0	97	587	352	691	242	79	416	45	573	0	230	2	27	5	139	49	288	396	0	100	2027	25	39	18	0	90	128	16	44	3	48	72	98	164	0	4	3	5931	428	2	82	77	18	21	826	75	141	1	254	75	2	109	625	425	21	12	224	91	29	3377	89	831	35	0	63	6	33	856	3	36	2	116	250	22	207	0	0	0	0	6	15	29	8	0	44	52	14	88	0	221	21	19	535	16	4	130	21	0	35	0	3	108	26	113	149	18	1	637	100	305	153	19	282	550	26	152	68	0	1	0	41	7	0	0	0	0	2	68	20	474	1283	70	442	218	25	145	92	59	0	8	1	0	4	56	38	66	433	311	348	4	633	1	0	0	78	100	517	165	115	23	21	76	0	14	27	85	631	55	8	7	301	3	67	5	173	0	0	0	4	87	0	0	0	0	0	322	398	4	598	136	88	599	132	309	17	143	0	0	2	2	22	1452	198	0	18	8	2	9	91	60	128	74	139	141	35	126	199	3	2409	8	0	76	78	102	136	84	2166	147	11	215	72	139	35	92	513	9	76	40	29	4	139	150	154	899	0	279	186	17	158	367	1151	40	46	6	0	944	71	0	1692	353	274	1260	4	327	148	2	116	4	3	31	76	30	12	282	468	55	676	20	4	132	46	260	12	8	21	40	0	2	5	154	36	43	10	138	327	3	445	59	0	141	18	238	57	34	37	83	179	17	156	260	168	6	49	15	0	59	96	4078	31	52	109	22	17	47	10	287	27	6	11	6	50	12	29	431	305	183	794	51	14	363	110	811	355	4525	679	2	127	1002	39	315	2	194	0	0	2	240	73	36	312	52	2	12	8	2	1050	23	42	0	32	90	9	63	16	32	1005	20	116	4621	84	6742	717	73	738	748	0	597	1086	579	78	108	103	23	8	1006	849	2	84	0	49	15	115	157	77	193	325	0	2366	151	23	8	35	148	373	13	120	254	793	2	1031	1371	184	254	135	184	189	334	2	107	7786	76	0	107	88	100	144	0	129	12	0	6	48	490	410	217	141	54	691	0	127	294	778	40	98	211	121	4715	364	851	0	91	26	878	0	8	18	34	6	70	40	761	37	89	45	222	197	89	27	32	26	0	10	18	8	202	69	3	1824	48	55	111	0	2407	741	711	17	11	126	323	189	617	127	117	64	49	74	650	82	186	88	106	93	130	151	149	100	627	64	29	43	11	155	8	0	212	196	2	11	230	31	120	117	3	320	7	82	79	16	630	1797	498	420	87	27	69	476	192	57	8	82	141	97	58	4	638	16	350	10	3	0	6	0	142	68	399	149	184	172	0	8	38	31	105	359	451	0	8	373	108	621	81	616	779	94	18	17	36	5	100	1	51	28	702	63	45	172	426	2	30	653	275	88	122	8	238	0	410	31	83	644	0	30	107	0	127	226	4	0	114	93	110	70	34	0	6	42	123	290	21	280	27	8	570	1770	270	38	38	271	108	308	2	145	262	16	447	15	13	194	24	25	167	109	24	0	70	157	100	27	0	111	3	25	34	103	2	186	11	0	26	376	12	75	1134	121	96	107	203	24	37	368	1571	134	7744	79	3157	406	58	362	2820	74	4	297	3171	61	326	1168	16	545	2604	21	27	715	3977	436	174	883	59	1628	9222	274	294	2376	242	249	143	698	49	44	16	128	6	569	0	195	0	0	1145	39	95	14553	177	34	84	81	57	2	48	77	25	25	720	56	207	311	100	2971	7425	468	117	229	1188	0	119	33	378	575	745	1130	112	114	2	739	1472	130	21	40	90	135	822	489	250	147	373	110	641	247	300	366	84	4	115	457	110	23	55	70	19287	156	2	243	1458	142	16	532	242	381	162	868	42	64	0	25	0	0	343	26	44	159	72	0	20	52	32	480	124	6	768	18	169	50	133	194	21	43	189	28	78	251	1407	194	151	0	167	0	25	3569	63	54	64	968	32	32	1	111	717	432	34	2	56	0	1377	216	0	564	51	32	47	911	52	9	20	0	195	107	552	9144	3953	546	4	213	393	110	1	33	26	808	2895	265	32	287	0	345	38	2607	400	512	4102	1954	585	553	76	19	602	63	720	1087	39	598	1135	163	66	7	39	50	1945	24	401	96	3706	183	114	136	9	330	695	4	46	462	459	96	2722	1083	15	47	219	150	64	10	87	70	18	1932	104	782	695	258	244	236	1089	280	11	21	838	37	136	72	2	0	0	2	12	0	18	17	34	502	398	114	0	243	4615	1850	147	81	609	64	2102	92	164	71	466	28	1488	20	57	292	96	2	20	92	25	49	153	7	24	47	241	98	4	136	385	519	1	55	193	138	107	180	307	103	2812	237	312	153	104	4266	41	59	93	585	731	778	382	216	666	75	40	23	191	67	0	213	98	6	158	7086	2081	609	740	0	95	326	912	186	622	106	145	170	127	1581	192	130	0	90	920	86	26	91	368	69	0	170	1073	0	524	446	37	34	5	69	48	29	21	113	29	2469	412	0	8	10	311	189	2	268	2	250	2	47	1528	249	35525	35	0	75	30	513	106	2654	16	97	249	2	77	192	26	102	244	20	23	62	172	23	18	18	96	96	242	28	10	0	102	41	127	203	164	19	59	563	1132	258	325	33	1456	423	544	189	158	129	162	305	1098	385	2	320	543	102	711	35	114	588	22	179	382	46	624	365	1385	82	113	37	35	458	56	23	236	18	93	1617	7	2065	134	2	125	603	371	211	279	74	211	1369	129	49	160	154	265	253	45280	624	317	3	291	54	1354	734	32	181	61	18	176	135	607	495	414	162	34	316	186	51	134	53	121	99	12	110	42	107	43	837	18	514	136	95	242	55	467	216	27	1891	815	428	2760	1705	149	130	92	176	50	214	6	599	250	2357	212	116	206	178	54	14	83	55	48	59	157	267	1560	1101	428	329	997	24	161	994	468	67	71	61	632	111	17	375	4814	74	1381	706	191	552	0	471	0	35	8	24	1869	17	232	112	80	120	0	0	213	271	11	110	23	243	18	0	311	14	208	139	80	214	0	205	2	38	36	109	142	16	91	224	152	0	454	546	18	22	696	461	275	47	210	0	49	159	323	49	118	11	12	931	16	35	5857	63	134	230	1	0	141	241	214	0	172	500	22	109	10	42	347	47	35	4	2	342	10	42	506	66	414	22	168	9	974	350	132	124	395	46	58	3836	23	845	287	4	612	49	233	1	31	6	10	93	16	448	111	435	392	118	4940	62	267	8	277	104	3	18	58	6	725	1645	285	194	6686	137	41	103	201	43	0	0	659	161	24	0	47	11	31	172	3	234	212	55	43	1263	112	63	46	95	0	666	911	1259	310	414	659	622	335	122	183	23	570	72	1355	28	852	120	11	394	24	201	313	167	73	673	2635	86	420	0	240	10	183	141	68	215	246	134	255	769	879	1003	87	38	169	123	222	5	93	170	81	435	220	73	911	146	393	416	4	499	47	886	381	153	37	19	267	2507	459	886	576	3072	814	591	302	175	0	3	445	53	313	14787	63	8	289	320	410	3446	157	541	398	90	36	9	0	36	58	177	0	18	420	0	352	12	29	369	417	1035	495	46	434	135	5896	310	90	1664	234	0	131	2377	103	107	80	2	275	92	114	150	45	738	115	16	56	111	88	207	180	91	223	64	118	535	6	42	1415	32	0	51	749	0	28	0	36	2987	329	761	158	260	65	114	97	306	22	4	1422	4395	289	145	61	309	835	71	213	292	188	5	0	89	0	72	240	36	95	24	252	0	78	23	216	1013	37	316	186	5101	2419	163	83	37	241	1586	0	538	272	4	610	254	51	459	19	302	5714	1218	2	102	51	427	2441	166	76	172	0	36	2481	142	1253	156	187	905	532	1287	104	393	7308	8	1	872	113	108	80	168	2285	157	64	262	406	347	4	471	4588	0	6	397	13	183	186	180	283	183	125	22	552	8	85	126	639	254	274	4506	189	28	213	0	4	25	62	150	207	3	198	96	1334	21	9423	43	393	3427	363	49	2	1	197	401	132	206	146	36	448	15	40	2	0	39	771	1430	339	204	2	108	208	131	517	216	3398	595	1764	633	759	68	387	128	800	237	795	555	2	21	23	63	46	336	9	381	318	294	1	42	4	63	15	1248	212	223	93	524	18	29	59	0	59	253	30	163	33	479	95	130	804	96	1433	673	78	1981	2	142	17	91	99	760	2	6	1	1	113	2155	936	311	9	492	177	50	58	111	1	0	1	147	555	93	157	33	180	0	293	0	259	1076	0	217	24	0	0	30	163	559	5	356	193	1501	6	688	12	2993	0	261	395	38	25	69	0	76	94	34	389	22	90	56	106	26	508	549	16	0	1	29	1	356	70	144	1053	174	312	1794	387	318	3852	204	8	99	524	14	1	53	219	394	716	78	9	980	167	326	708	121	144	0	0	12	379	168	21	10	52	2	45	47	21	784	6	2	0	25	158	122	170	425	77	166	29	160	3	2	473	13	0	213	367	32	86	307	1	48	33	1723	68	76	507	18	138	2	100	33	401	761	356	659	438	137	0	45	40	248	126	254	62	104	155	27	0	30	91	0	358	146	177	0	1130	10	174	9	140	77	63	28	113	13	31	25	23	0	1	687	286	6	30	173	210	483	0	74	0	43	98	120	119	343	94	410	0	551	16	443	140	1063	282	155	82	29	999	1073	68	403	22	4	103	267	82	20	1079	713	208	96	324	0	267	163	0	1364	396	8	36	143	634	68	78	125	0	1	269	1783	18	4	0	497	235	37	6	198	220	132	197	13	131	196	232	92	350	146	47	72	4	0	685	189	0	2	4	0	0	1	0	1	84	471	450	336	656	111	259	268	28	678	874	361	669	0	794	953	803	1027	880	384	71	54	287	84	27	18	0	30	4	636	0	0	732	38	68	55	39	610	0	0	6	14	23	0	0	0	4	0	4	8	33	50	1	0	0	1177	2	206	14	195	108	539	7	175	88	15	107	269	2976	1712	76	0	22	3	538	54	0	0	0	0	0	52	35	4	5	5	4	7	13	2	0	8	321	1	0	1	174	249	90	0	22	13	234	0	0	0	0	65	0	0	0	731	33	0	101	2	4	5	1	615	0	2	1	0	0	0	0	0	151	376	22	9	0	4	4	0	0	8	81	0	6	2	10	2	3	176	11	2	280	183	166	84	8	54	70	105	378	630	2	0	4	21	80	11	7	9	8	477	100	83	234	75	1317	10	4	96	24	11	302	13482	2	88	870	831	533	27	109	2151	142	271	95	55	176	0	813	148	6	121	164	3108	77	123	809	118	414	197	439	42	56	1	68	2	12	427	32	448	983	544	0	36	8	23044	36	7016	46	55	41	182	22	5	237	164	34	94	0	0	154	102	0	4	20	29	0	92	5	475	774	0	2	244	458	0	14	0	150	293	475	55	2	355	24	6	3	1739	0	252	0	0	0	40	167	64	125	16	111	42	63	901	152	13	165	0	0	24	1	70	139	205	0	0	19	16	1	3	6	58	1	185	1	4	35	1	2	0	30	1115	130	75	260	108	53	1720	230	132	43	4	0	227	571	12	36	58	6	1	8	76	95	3	61	0	13	26	6656	543	128	7	410	169	17	2	0	0	74	4	59	130	155	85	117	283	53	168	27	33	295	28	401	4	0	252	34	50	195	1036	76	567	32	2756	144	92	443	2	0	0	12	34	160	70	148	24	22	2	0	2	0	37	24	211	1	179	12	23	14	103	34	315	0	87	300	17	27	35	1	93	211	128	447	728	193	2	228	74	219	34	493	65	33	98	0	387	1143	61	0	43	282	171	146	543	297	665	49	207	83	55	109	15	6	994	0	950	464	4089	123	57	89	611	233	641	64	709	65	43	915	471	82	3	0	80	380	283	2818	363	15	351	740	16	3478	208	633	29	44	21	22	23	18	384	193	124	558	95	2177	29	251	26	257	412	458	3	32	153	104	24	388	136	313	64	83	48	52	12	1309	200	1043	61	356	419	127	18	528	27	2446	3	157	3836	1843	731	148	0	56	49	357	405	126	90	1469	2425	399	22	543	5810	783	78	1450	2	467	0	833	103	305	251	164	475	187	29	66	27	174	31	152	70	210	428	93	248	106	189	28	2	3	46	62	53	247	7	17	8	878	3728	38	0	229	0	4	52	520	6	1	490	142	10	219	66	0	132	4	209	354	288	571	2007	261	60	279	151	322	301	72	635	645	189	91	225	0	325	1190	67	242	93	1	255	420	0	2	29	538	44	66	1104	76	6	312	41	545	300	18	127	702	157	37	32	176	91	12	423	0	0	20	215	45	4	25	10	6	1455	108	521	100	1639	1421	15	20	1673	352	64	407	49	125	83	124	321	0	263	84	23	392	464	312	241	1391	3868	0	86	171	17	75	431	2	538	0	160	599	152	8	35	0	17	127	263	0	0	451	132	569	0	491	237	201	0	25	156	729	26	384	57	6	17	9	81	0	0	0	7	239	359	49	11	66	37	159	4	873	89	10	0	0	0	158	56	45	541	85	1842	283	301	286	1304	1072	295	485	771	112	0	0	193	12	4202	107	318	371	28	129	107	111	361	609	259	0	0	384	54	172	46	1	393	2	6	0	146	14	2	279	24	33	943	10	91	16	45	87	263	3	5	6	119	71	8	70	2	12	33383	29	878	2202	4	146	257	41	4337	1308	6	84	344	0	0	412	23	0	164	113	5	47	550	976	155	6	94	242	0	315	813	172	41	1	48	0	0	221	307	332	87	53343	524	25	376	48	530	134	13	640	264	103	0	128	107	131	201	199	221	322	315	200	116	39	1374	259	721	36	336	313	24	10	44	301	80	766	79	31	74	323	141	2	58	84	196	5423	2	0	0	21	12	276	0	374	1053	1166	21	42	38	9932	520	114	63	3	132	23	152	1415	1	3695	35	0	0	589	792	84	0	0	215	27	0	4	92	4	29	73	30	21	795	89523	8	0	6	9	148	36	30	149	913	56	3	14	0	0	260	1	866	7	49	1	22	42	2	64	9	21	17	743	34	7	2	0	3	49	39	303	199	284	18	1	1	203	8	205	83	4456	1826	4	1106	100	1581	60	510	12	152	106	14	203	208	0	2	21	278	6	9	6	0	72	67	1274	76	256	54	31	2	94	0	9	0	0	1	4	6	69	29	115	181	1109	256	1179	1070	831	0	552	1	784	20	114	37	19	15	1	0	0	714	36	421	86	49	47	93	0	145	12	189	4	2	0	23	0	39	53	17	108	315	2	1	8523	41	1560	1223	8	30	495	0	0	2	1	0	22	358	68	6	28	2250	57	20	91	1158	48	192	82	210	0	0	0	0	3	481	58	13	27	9	1812	298	811	75	71	3037	13	586	535	17186	858	144	29	8	85	13	206	3	2	0	0	63	77	7	109	141	14	57	154	135	113	2	2	4	0	16083	444	105	187	12	52	23	44	0	3	402	30	406	8	30	0	0	448	15	66	2	58	0	117	278	32	830	16	2	187	2	0	286	525	1721	105	167	6	0	188	212	313	0	749	67	81	149	212	22	79	289	0	14	18	1474	697	168	12	496	116	11	2	8	6	6	16	8	0	3	51	1109	35	20	13	0	281	33	2440	1	117	58	192	158	2	0	269	40	0	0	0	4	14	584	4	0	42	85	2	258	14	3542	485	12	54	0	0	0	0	372	43	102	705	413	0	0	17	28	60	263	0	2	18	119	208	485	54	516	66	488	2644	2	40	20	1	189	10	22	2	0	1251	249	1	26711	0	0	46	307	0	0	88	313	2	13	300	1	0	28	14	36	1401	46	0	0	63	26	95	0	0	33	180	80	87	570	35	10	2	2	6	9	671	59	0	542	10	5	253	48	278	34	0	602	640	0	181	6991	1503	106	63	264	0	134	55	101	0	0	106	76	0	727	23	77	596	225	22	0	0	190	1337	0	828	1649	1	0	39	1	0	16	4	71	189	99	0	891	529	102	158	335	1395	66	391	118	150	345	488	43	3	85	95	38	239	237	13722	56	154	458	68	73	208	144	1382	22	8	67	221	4	42	1605	218	3	57	29	34	750	312	8	33	4047	338	190	2531	108	237	20	359	44	98	83	83	177	349	15	60	286	584	713	5	19	3743	112	43	71	299	23	158	84	144	100	100	170	85	36	593	177	742	6	0	1376	39	447	159	606	4	347	1221	159	386	125	32	504	22	1276	883	179	69	13	35	226	1043	1111	99	51	1776	204	0	159	39	17	881	4	348	1867	867	89	256	259	13531	170	104	0	850	252	171	288	284	294	3	74	6831	2788	0	1250	2234	56	136	97	269	109	251	19	4558	1267	0	29	5	51	5	311	0	223	364	95	295	349	48	200	636	41	45	52	54	235	88	210	682	184	18	372	92	16	729	40	111	1724	11	0	73	146	804	265	0	80	2436	2	999	2443	2533	120	141	8	28	217	34	40	293	193	285	1187	41	25	1	166	295	708	3906	47	319	132	107	498	834	112	848	428	15	106	409	792	146	227	651	217	0	228	714	4	689	142	46	365	510	807	88	332	120	57	89	255	46	16	86	2	89	1302	84	610	84	369	255	304	545	2	264	97	213	115	102	39	242	0	41	932	1009	246	2	32	1049	45	87	159	186	380	2556	24	276	10	66	90	1361	539	76	419	33	275	229	234	281	4	391	231	0	2	3101	141	36	2	3	828	483	242	92	0	229	24	159	127	192	478	44	47	160	38	161	100	678	10120	2472	40	197	307	1839	87	362	987	99	4095	18	197	267	14	134	157	46	201	28	0	1531	6	352	68	475	28	565	3	45	226	16	1674	463	78	439	128	52	946	3	403	522	72	123	24	42	376	128	59	84	917	71	963	48	440	104	167	239	166	204	5	51	346	411	452	157	39	68	1205	125	73	1462	2	118	1439	3527	18	663	2	3596	47	3	399	169	240	26	136	912	1076	117	115	234	17	0	236	1528	0	462	446	10	6743	1	656	67	189	406	103	46	2479	127	438	9	578	332	505	155	598	0	374	119	17	177	266	1575	106	227	15295	0	113	420	652	48	0	294	110	537	269	105	210	4	961	216	170	109	106	446	200	392	713	42	528	249	371	584	241	153	60	29	50	112	265	24	169	120	94	1	725	1327	558	28	82	2	64	689	19	25	86	3	499	14	47	688	82	9875	14	11	275	117	27	4	409	23	904	17	814	275	535	34	57	242	137	90	58	353	0	148	278	202	41	457	88	1242	13735	196	79	3	170	142	4	52	6	42	351	61	36	766	216	5	8	180	651	101	74	5	29	34	202	52	6	282	105	1329	0	240	5	540	43	291	119	208	272	0	528	1780	48	168	60	17	7	31	695	423	3	69	453	72	121	51	264	156	28	106	176	82	575	189	99	0	8	67	97	48	70	0	439	1786	132	17	869	247	1753	533	2	217	21	33	18	0	472	0	336	256	0	713	94	170	356	0	0	293	44	26	75	0	121	872	4	964	35	28	299	206	428	33	83	36	163	39	523	111	72	4	46	78	2	80	0	2197	116	251	332	100	63	192	629	110	0	59	372	2382	27	9	5141	0	34	237	112	55	23	1266	0	271	330	46	302	191	262	130	27	219	444	87	209	1507	579	488	20	536	2	14	192	228	342	437	106	334	135	4	129	91	17	342	333	3	348	829	380	15377	37	69	718	97	368	335	62	191	37	397	580	981	54	40	200	336	1597	138	26	205	6	0	2132	295	46	74	103	411	61	796	44	27	75	392	35	2977	1515	451	941	675	69	2	116	97	592	1	71	467	65	72	49	81	54	672	260	56	145	47	63	161	297	246	86	248	0	617	764	44	70	558	128	8	145	3500	8	0	5372	9979	7	213	535	0	3712	4	886	319	744	99	43	347	13	185	28	245	1904	389	145	187	219	374	71	1793	8	299	309	140	543	10851	1536	175	21	305	120	85	472	537	73	105	50	168	385	1517	0	8	1487	125	6	124	5	568	209	67	761	252	131	20	182	23	175	81	40	13	27	2	24	731	176	68	238	10	27	334	81	430	146	172	590	121	322	267	44	217	402	147	77	119	324	14	1098	72	26	150	30	158	366	232	53	58	71	165	1497	802	272	20	374	321	264	37	591	719	256	111	901	66	4693	203	220	129	243	526	15	662	265	100	25	643	110	52	231	55	729	1735	660	118	176	26	14	121	16	581	134	10	82	1650	88	668	456	838	1	621	0	8	113	1384	1625	1132	18	843	704	2	80	239	150	1720	11	32	644	44	57	1225	292	30	7	138	456	313	8	1274	257	662	67	33	187	32	994	632	365	732	82	110	823	2738	142	121	1	156	661	461	304	167	194	175	16	484	586	476	96	3225	239	287	891	172	82	5	385	92	192	401	9	227	10	197	133	63	527	75	63	51	26	14	187	55	222	48	72	0	11	562	109	1	438	647	7472	736	69	2044	614	271	427	3308	94	5	9592	114	2595	0	1320	139	252	5	60	198	93	43	46	159	32	6	17	14	2932	31	35	280	210	76	48	249	11	43	81	157	79	444	691	175	2	31	308	39	20	405	960	229	44	917	0	1385	139	624	0	74	78	471	1309	131	0	7	0	19216	81	119	450	68	695	476	1552	236	256	838	3144	5341	703	117	166	109	1444	44	663	75	963	32	511	1342	338	628	63	2459	914	70	520	374	0	719	231	498	200	39	15	4	337	498	105	378	350	269	401	40	3346	570	738	14	12	11480	76	65	32	94	6	3	142	377	18	668	588	96	1173	168	94	68	72	389	172	213	74	22	71	54	57	241	109	1481	28	348	182	71	165	13	381	1008	36	133	244	452	75	465	715	6605	879	461	168	192	101	3392	106	54	712	359	475	372	182	249	93	16	876	1300	24	2	12	21	648	397	45	21	76	362	85	297	1	35	2913	607	25	4	1	13	538	34	136	293	154	626	17	516	402	3	0	412	85	545	97	60	128	175	299	70	2290	1002	565	25	955	2225	182	31	50	2329	400	4	43	219	26	64	7	254	159	1827	80	595	99	724	3791	485	1708	484	19	1610	2	9	20	517	338	36	21	156	5	77	77	77	80	100	20	6	4	81	48	30	2378	138	2437	547	189	265	504	299	10	119	592	144	231	814	1773	1741	267	359	50	35	119	901	144	157	118	96	202	92	124	276	382	203	222	1068	8	1019	5	190	781	410	878	1778	714	980	25	1521	838	712	406	633	27	132	1038	526	8	413	976	768	493	622	414	58	11	1133	617	131	973	0	223	173	594	290	34	1	49	474	3228	1165	44	115	253	879	46	239	10	43	1265	689	1623	126	292	150	39	2628	243	327	154	322	159	129	305	108	225	138	2253	237	360	81	141	172	15	582	141	130	825	657	123	21	27	67	150	3	103	213	447	269	285	2223	316	164	303	1345	98	91	4	401	255	67	643	253921	101130	105492	9651	1004	2296	11859	238	3841	4473	766	13620	3827	9387	148	108	9	7	22	262	16	14	12	14	5	316	274	267	146	1259	6828	361	19	55	0	0	2	4	10	0	149	0	0	0	97	306	0	0	3046	11	0	6147	2	33	2	14	12	426	15	0	80	3	634	48	21	0	5	5	4547	0	0	0	0	0	0	2	0	2	15	60	1296	0	2	0	0	92	94	0	0	30	350	2	1	1	3	10	443	14	249	92	116	184	265	111	427	2976	0	1	2	12	74	0	4	1	3	0	6	139	45	49	0	14	0	44	0	2	5	13	32	23	217	3	0	18	18	5	9	123	2	0	0	9	3	2	0	0	2	1	5	10	2	7	0	20	0	10	138	204	0	0	0	0	0	0	0	337	0	0	1	0	5	1	39	0	1	6	0	0	0	9	1	0	4	16	0	0	0	0	2	2	0	0	17	0	10	77	5	0	0	0	4	0	0	84	0	9	0	1	114	1	87	12	12	1	2	2	42	0	1	11	1	7	0	1	0	15	0	0	0	90	10	26	7	1	0	12	37	3	147	10	0	1	17	4386	2	0	1	0	1	4	0	0	1	0	1	0	69	7	0	40	0	37	0	1	0	2	1	0	0	0	2	13	0	2	0	0	0	0	0	1	0	2	0	4	0	0	2	3	0	0	4	0	0	2	1	2	7	0	2	1	737	15	529	656	3832	339	457	2163	68	194	1076	68	467	89	12	81	891	400	290	1040	223	175	1542	494	21	244	170	207	712	49	52	206	363	98	195	79	384	163	954	26	41	113	1211	263	186	1179	110	14	60	456	980	2317	310	474	148	58	520	1743	946	798	592	4	690	1071	1648	465	139	54	238	71	179	40	577	326	174	196	20	109	136	47	5885	73	6	157	194	245	996	9685	6611	386	1242	311	362	156	1251	97	4705	67	27	45	20	280	7	1625	816	115	191	2557	4089	4	52	70	2	79	7	69	64	124	236	720	1052	402	85	104	4	7	135	1011	2459	306	735	3784	473	51069	438	1966	234	374	475	169	22	8	34	657	817	8	237	207	234	171	709	174	391	111	319	5063	9409	51	97	6	4	123	204	1673	62	2730	3615	408	213	15370	51	2	5	291	74	5	85869	11	14	534	33	52	131	2768	262	221	267	369	68	343	42	26	2	1262	287	9	7	9	47	79	660	27	68	192	109	107	524	250	30	381	20	147	42	1151	151	2	130	267	463	39	692	276	157	369	65	78	121	219	192	138	18	65	767	28	980	7	205	62	479	47286	5	16	42	796	32	897	21	508	297	30	106	84	21	90	13	17	22	172	56	173	580	112	2187	152	297	38	109	167	381	259	741	306	479	1508	664	0	538	961	100	104	98	1338	1	3	478	570	541	52	180	4	172	736	406	118	322	35	105	1979	414	727	117	357	1621	464	1175	50	79	47	19	91	218	65	46	422	239	6	7	4	62	573	307	8	111	10	117	62	1614	1249	144	46	611	92	149	1275	244	59	4	23	281	141	83	956	140	926	140	42	200	223	104	5581	374	428	3099	56	188	362	298	66	60	0	159	1186	90	44	58	164	98	21	30	156	830	129	112	31	45	268	89	70	22	48	295	52	141	60	461	3996	107	443	1311	342	361	212	171	178	79	47	42	78	135	932	323	66	337	245	2488	154	1294	135	956	1019	172	0	3	0	1011	119	0	234	736	492	191	118	167	559	2	133	22	110	756	794	41	13	201	181	1199	522	3	256	27	48827	107	65	101	2	256	3	548	610	2336	65	273	27	46	370	103	476	144	5	68	4389	1103	24	293	117	123	150	1700	436	205	558	1515	86	483	201	238	67904	95535	28020	146	292	84	2287	119	345	22	80	337	658	302	234	591	1	0	30	0	100	295	35788	2054	2675	1957	5517	24824	16484	41	614	2526	130	56	297	4	1559	74	724	740	570	362	2	7067	136	299	0	1406	3126	4498	387	222	325	162	108	861	157	160	482	1206	2728	1842	720	168	921	237	101	912	95	1912	1296	1400	1204	1575	1596	14320	758	2027	1029	687	951	20	214	513	4610	668	535	443	109	1138	186	0	16	0	0	0	0	0	0	1	2	0	666	167	734	70	1810	225	91	89	111	9	8	175	24	156	82	1114	881	2	226	1172	1045	7	145	132	61	249	501	597	429	1828	911	148	271	233	878	276	164	940	4185	80	13	56	288	704	395	215	23	362	976	125	17253	256	1513	57	179	118	26	57	347	774	1393	623	340	395	18	1885	1032	1084	321	20	345	4140	72	50	9	27	23	29	147	998	58	43	0	14	250	16	40	7	59	331	304	0	350	227	178	985	115	62	1222	122	222	27	2695	48	104	46	377	11	27	723	1688	0	173	1511	304	524	545	154	219	40	62	61	214	189	502	2979	1042	471	32564	3982	1349	486	647	7	1032	699	155	1625	174	56	100	298	36	220	106	8	2	0	1	7	0	7	960	282	90	849	19	620	3	15	93	41	627	28	9668	12	8829	6	164	1509	359	51	6655	52	286	160	60	131	406	197	404	148	17	81	917	77	241	852	99	1466	1384	845	81	504	5514	19	2823	1049	232	1386	86	151	77	759	132	74	645	496	556	658	7	586	29	65	933	218	227	311	257	496	2218	5057	1210	357	6	1735	113	85	369	251	136	609	57	231	809	874	10	326	184	626	178	257	1955	38	47	163	307	223	2	43	242	164	467	24	486	3195	222	720	452	984	738	1361	1018	48	1415	181	1260	927	144	17	148	496	31	201	278	333	76	45	375	109	158	196	2875	78	1156	44	63	284	2775	335	28	5854	147	374	655	474	986	1668	120	564	313	10	0	82	1	466	16935	4812	118	403	2747	984	124	61	109	769	112	1121	117	343	109	168	32	693	441	139	1641	137	1364	880	3756	286	26	226	215	112	378	137	153	1607	348	7	0	293	102	119	1808	285	2	149	3273	4034	2974	26	387	624	358	8635	4	90	122	34	19	65	15	204	130	306	205	1610	4044	498	299	243	1006	826	131	897	242	2329	164	1189	878	62	74	533	67	1594	510	40	163	492	843	157	426	341	3916	259	111	52	888	1832	35	599	440	69	72	95	260	105	66	83	812	102	1072	48	12421	281	4512	90	400	854	113	61	194	222	373	440	154	2403	730	7	123	884	41	311	137	556	158	275	54	312	6033	7260	7112	456	1785	5	1258	39	16713	270	1576	293	6211	84	467	350	1020	373	97	0	0	0	0	6	0	0	12	2	0	2	0	41	4	2	0	1	54	6	7	6	1	0	0	0	1	0	0	0	0	18	24	0	41	0	6	6	10	0	0	0	10	7	6	0	0	2	0	9	12	15	0	0	0	0	542	813	389	316	169	16	774	417	1	179	100	52	35	86	116	93	126	25	216	487	154	831	2546	621	283	1410	1116	11118	4	16	271	0	0	6222	42	26	27	83	10	423	18	53	86	279	791	204	365	5104	160	58	144	1145	12	158	626	966	987	3978	219	1165	681	4573	590	186	787	3574	142	370	2	414	765	239	722	370	2412	35	215	16	0	49	0	0	196	186	1120	1014	1442	1125	145	14	4	498	233	601	2	117	108	22	169	1	91	145	323	846	336	263	112	177	15	13	81	187	1040	177	1	241	37	602	934	358	164	577	0	5	181	563	5	195	566	447	568	139	233	84	330	1058	75	359	1836	814	312	2	109	988	359	2	1684	391	282	2020	24	32	1	141	347	269	6	1443	119	359	243	41	1446	343	116	327	359	462	5895	6127	46	378	547	441	0	666	1	4	5	6	137	513	290	1084	1661	4285	36	1477	313	10	4604	1022	83	42	129	416	309	1614	210	49	91	129	532	306	240	1152	34	23	12	18	34	107	97	51	2713	449	209	491	131	60	328	27	201	249	24	14	160	0	232	3159	411	1119	714	509	660	336	171	173	97	1872	169	509	310	162	1192	178	1346	800	1695	487	7	95	563	2	155	4	85	2	7	7714	44	547	657	251	279	196	1592	892	23	282	1387	168	161	1494	799	721	939	198	931	17	73	63	11	47	44	65	2	37	570	52	828	798	3312	1820	4217	691	6109	7851	5747	6850	152	24	441	1	27	4	20	20	16	634	886	34	153	148	453	422	0	65	33	0	20	75	2	8	8559	193	1159	596	63	11	2	2	2	567	1666	885	318	157	80	0	3120	718	55	202	106	3226	91	475	0	170	15	166	306	78	127	6	26	115	722	35	331	86	50	63	628	885	681	25	4	160	53	526	242	654	132	72	30	427	0	3	0	0	3	35	6	11	15	6	3	0	2	5	5	5	0	0	2	2	2	8	2	0	4	0	2	0	0	0	0	0	25	0	4	0	2	11	0	7	2	3	0	29	3	0	0	0	0	0	0	0	0	10	0	0	2	6	0	0	0	1	0	0	0	0	41	138	4809	579	2173	236	1277	166	987	153	3153	109	601	320	8	0	207	447	943	11	1098	4474	797	416	625	1674	2691	326	259	22	2002	672	109	629	24	173	177	71	1982	3184	940	180	622	133	59	49	14	475	1167	189	1838	32	370	417	2677	4143	7	0	28	5288	12568	11158	1745	1482	1547	327	303	108	79	36	1031	309	307	512	381	250	88	36	73	751	237	617	326	29	14	2321	206	234	1736	2003	1211	329	969	289	84	43	9558	178	69	85	70	44	49	318	50	277	118	406	314	212	865	174	15	64	117	139	1769	49	1243	727	1	125	347	163	458	325	260	9	309	181	18	213	102	234	687	103	28	11	18	788	26	52	10	799	36	182	470	126	183	8	5842	563	112	57	54	1454	430	206	58	3112	228	175	53	36	110	290	603	337	430	91	368	832	57	573	174	10	564	325	68	219	906	199	816	5710	1655	329	546	875	176	500	117	273	2280	935	40	366	177	113	43	406	34	214	42	60	5	0	1	2	0	0	0	0	6	2	0	2	0	40	3	0	1	1268	19	421	104	3902	11	1116	1115	340	9193	344	244	3	12	689	6	247	1099	318	573	93	68	18	314	26	10	14	101	57	449	235	74	7871	234	35	572	534	9377	397	77	1118	881	8	5280	8	4	356	504	240	249	227	496	92	2486	447	836	356	2735	14	246	2	97	391	3184	1080	2812	134	2349	529	246	1454	407	106	762	29	220	1272358	115	13	113	1	9	405	141	140	136	799	1971	202	1869	1989	72	1159	899	605	793	904	216	24	612	854	331	54	0	33	190	89	271	4	16	17	225	10	125	149	3	14896	260	382	96	46	152	62	1492	815	16	194	144	520	690	2	628	281	184	247	988	271	1080	655	43	858	206	47	2625	162	127	4	1611	12	61	200	47	199	109	888	839	2606	53	62	2016	137	48	387	415	11	8	18	16	59	7	303	7	61	934	791	364	342	231	358	3032	9161	42	1658	113	445	1244	846	295	119	160	314	211	291	203	40	130	71	76	64	119	104	118	144	10	852	114	23	72	135	37	84	55	61	656	160	1066	615	305	456	42	224	497	120	336	156	9613	72	136	23	59	1095	35	2373	1	147	396	237	36	144	0	601	233	328	93	49	541	334	4	44715	84	4107	2023	88	718	10	27	208	1036	291	368	1074	109	76	302	266	486	1405	3516	136	279	844	18	44311	972	106	185	431	692	1071	263	414	431	40	115	95	56	129	1090	1773	368	30	2858	197	26	87	73	84	547	163	2234	9	3	593	62	144	1393	3633	322	0	284	595	14	19669	42435	307	20	199	1717	12	11184	6779	890	417	88	406	189	255	13	772	280	244	440	559	183	1123	382	386	235	502	642	2582	40	353	150	692	1266	323	0	803	292	86	5	303	4812	2675	7305	11743	904	7	365	40	217	72	16	81	60	348	1593	72	3208	615	115	166	42	120	82	35	55	132	305	43	111	85	190	54	154	166	448	353	561	226	206	188	466	206	187	137	114	160	179	174	172	21	209	112	99	276	73	178	84	171	154	61	362	194	99	212	179	302	188	299	183	206	107	102	102	72	104	128	81	224	179	145	210	163	142	159	60	184	202	393	475	72	92	189	291	666	342	28	4374	54	31	76	641	929	1432	1624	14228	186	1102	131	144	1039	29	483	805	149	523	6427	7603	2971	2821	358	10	5012	3846	3924	73	8334	140	613	439	2	23	657	823	3000	95	109	69	734	222	969	175	332	8	2	16	238	29	156	105	84	165	2	3	0	50	852	371	96	35734	197	2640	64	69	309	1003	1612	44	1720	36	189	1	1300	90	39	80	154	43	72	1662	6409	1872	0	223	0	0	3	0	16	31	3702	230	0	6	248	247	143	0	10693	116	139	36	1	494	41	88	24	56	7	147	166	864	141	70	832	105	42	1370	235	57	333	533	971	277	473	509	1102	104	236	1450	61	66	37	392	187	317	112	121	132	139	32	82	306	162	1023	2	168	41	1235	14	144	73	75	277	274	119	306	203	156	539	483	843	596	8	5	14	2398	15	1841	3	36	151	287	90	24	27	84	142	80	47	486	1074	22	860	156	209	210	435	37623	2753	3716	23870	334	28043	256	1771	34	3	809	222	104	6	60	1306	1398	701	655	3	740	28	12	70	208	597	198	479	76	384	87	86	704	64	87	174	1131	189	51	674	166	59	1217	7	10	43	219	4	2	108	88	619	55	37	66	196	104	3	57	267	204	581	552	862	129	0	0	3	1	302	542	221	297	852	102	15	420	2	122	6	44	105	1481	109	90	420	309	144	13	151	3942	1712	16108	18	84	2698	189	125	163	521	256	126	100	2388	82	342	138	95	122	568	249	103	1894	69	55	627	220	328	122	1458	85	24	77	154	372	425	28	46	3	557	75	36	253	31	2509	268	145	246	381	1185	89	171	173	68	187	28	2010	6	111	465	140	2648	144	136	709	20	44	2	478	1482	311	1189	1337	0	301	0	313	2316	1572	75	59	538	6148	236	1749	136	50	114	183	1300	23	1028	124	3731	3822	3682	240	233	74	159	145	6	95	700	492	201	138	426	87	47	988	2	708	615	685	110	1244	268	188	766	510	650	1522	48	17	0	674	516	57	109	261	132	200	102	156	190	8	784	44	33	226	120	155	55	59	142	0	65	7	436	50	26	41	90	11	245	109	528	12	1274	571	179	232	354	665	260	119	659	4	175	4	2333	863	30	3206	3	1	204	0	2	0	14838	958	18	0	11237	1	1776	33010	32	179	617	776	2391	2	16	8	0	0	30	1	68	82	41	46	60	4	0	104	5	479	1915	20349	22	29	0	137	5197	206	177	64	416	47	18660	422	2	96	107	29	58	74	1391	336	32	116	30	183	1143	222	3	1234	150	112	46	212	3	0	0	5	0	0	0	1	0	4	0	0	0	0	0	1	0	0	8	16	0	0	0	0	1	7	39	28	12	2	0	2	0	2	10	13	0	14	0	3	0	0	0	0	0	0	0	8	0	0	3	2	1	0	0	0	554	1297	3	7	34	16	12	8	186	139	63	116	188	453	35	23	194	483	294	742	4	108	7	62	19	36	0	0	19	25	2	2	0	2	0	2	5	4	0	2	1	7	0	2	15	0	4	4	3	0	450	444	543	841	30	68	20	400	130	170	22	10	10	575	193	193	11818	317	7	123	1750	202	92	844	166	1936	326	153	222	45	781	57	392	2435	1	479	15215	176	36	5904	226	1443	418	448	720	354	160	1446	522	1482	22	760	1335	120	106	750	84	34	624	71	205	70	164	228	55	883	511	3862	131	809	28	17	2197	28	162	301	9	12	0	60	5739	471	1036	28	25	151	90	228	700	14	61	11	264	361	1459	692	660	1118	408	471	746	495	80	377	1042	1831	5494	4965	2265	1962	1338	7	108	278	2637	48	381	40	1555	86	309	319	4847	269	320	3069	117	592	181	127	425	267	116	42	249	305	113	644	161	52	501	128	326	3	168	2300	287	267	352	462	658	4041	707	34	118	151	139	0	179	549	309	201	66	712	243	52	61	123	6	7	2370	11280	2745	4975	625	6307	838	229	1128	28	12	221	776	2	33	0	56	85	139	1118	4	204	37	3309	2398	5	8	1789	702	128	8	60	662	15	21	1424	480	368	1206	421	356	1021	473	106	266	1833	19	1135	42	97	0	263	0	201	1667	525	167	1706	3426	293	143	1221	101	975	122	179	179	1077	1008	104	173	166	353	24	1909	53	45	347	634	663	1123	472	248	24	1184	370	644	227	316	206	91	1646	300	1774	232	1044	469	90	659	2034	3	145	1133	33	7630	3	430	213	78	144	2	308	93	103	16	742	151	178	924	242	504	5475	1570	740	237	576	145	62	1019	18	265	40	414	18	42	28	21249	1037	60	748	32	4	251	126	49	151	397	138	41	22	1519	12	206	4	36	4	7	3	11	3	4	2	640	71	0	27	9	9	7	9	4	10	0	247	4	0	0	1301	354	3409	180	316	189	10	219	395	157	210	95	478	238	55	14	583	345	303	37	5149	71	47	138	560	2	859	538	94	12	794	7071	160	68	114	1191	615	2075	991	11	667	18	141	1206	908	79	1293	919	1087	542	136	105	263	1132	119	297	1136	201	148	742	1384	1103	1891	32	99	111	155	26	779	4592	20	741	958	828	238	23	4083	2037	54	0	24	170	34	264	634	253	197	417	441	699	7528	71	517	138	731	237	375	541	599	363	548	232	670	864	131	540	18	70	736	424	563	4181	632	434	937	55	65	593	189	59	181	1579	101	25	747	56	4	795	19	972	759	132	13050	60	92	108	69	191	89	291	1189	63	47	412	333	228	749	958	729	778	125	607	16	582	608	269	236	627	522	1313	1099	586	144	1356	121	22	31	10	400	184	654	120	542	664	157	2470	207	1989	618	609	7	2	5	0	5	208	13	49	10	44	221	659	54	6737	107	29	934	145	3	256	10	57	121	88	45	582	1731	590	187	202	1070	202	29	768	364	580	120	761	349	385	306	241	50	275	119	54	30	41	1048	418	318	88	170	9	702	102	169	316	117	638	2622	68	128	320	218	22	166	45	735	159	1489	905	77	268	31	390	349	131	505	800	20	2	115	14	210	576	878	2313	87	245	71	462	8659	882	40	103	204	116	252	121	878	2	21	3571	1380	350	110	830	49	18	38	5878	153	7	258	214	68	313	405	635	81	293	115	508	171	1176	335	36	551	413	3888	637	12	288	3847	573	155	298	272	104	583	779	705	35	52	554	264	297	213	459	1318	1155	690	6	187	392	69	227	36	381	69	0	264	322	24	165	188	215	305	1334	1001	802	162	55	91	705	138	22	1103	35	165	2108	27	4331	489	56	146	194	276	195	31	322	154	92	12	73	2	918	170	82	651	2	285	87	86	758	310	75	603	704	6482	628	269	300	475	566	33	319	212	612	92	45	670	42	357	19	20336	161	11276	11304	11420	4348	6070	13546	9452	5294	4085	7397	10043	7607	729	14537	1058	6082	2306	2854	12362	7615	17038	12569	10238	8481	9778	1458	2635	10628	7200	15904	17345	10466	5139	40	15779	29883	5254	6367	35748	20121	7129	6232	11402	4103	9079	7234	9413	4766	367	1067	738	177	205	948	41	856	482	729	1940	254	573	1027	26	27	62	47	8	38	3933	13528	6522	7935	6045	2930	20711	6888	331	9185	9734	11266	5310	228	3930	10912	8762	16778	4814	12947	5279	12062	14411	3	7380	16024	7468	9524	9681	10894	14069	95	5558	13824	10954	4920	297	784	747	62	889	105	669	577	255	49	52	85	23	27	27	70	352	125	288	56	107	59	433	460	214	82	83	26	51	16	98	210	400	360	3878	254	661	31	14	141	1644	88	300	14	7	8	225	1472	42	6	679	1	90	1094	171	88	178	1219	84	481	86	198	581	16	75	36	168	76	131	369	1074	3402	1557	15	407	290	66	323	42	276	56	1424	4781	505	179	4836	328	25	413	559	60	304	2	326	290	472	315	511	71	553	0	1722	213	55	427	225	1972	370	408	379	187	638	1313	303	316	231	528	78	33	535	75	21	69	148	656	170	0	366	246	496	887	138	41913	1255	1413	57	83	332	354	3045	217	4521	449	11919	506	708	2	3009	540	2341	5389	158	139	2329	529	3574	3173	37	2	25	52	376	53	67	765	117	9	232	488	224	905	80	177	1116	553	565	208	627	156	79	2237	346	1338	312	316	366	532	153	259	108	157	561	954	935	656	979	287	1741	446	207	452	151	262	0	2	109	8	57	0	134	397	229	43462	372	122	57	43678	2085	191	419	200	54	672	223	416	138	51	262	276	334	84	479	179	515	219	1201	6854	18937	973	766	1897	928	1915	10692	890	49	1529	202	4018	2800	316	1415	800	96264	719	1447	3397	738	1106	433	33586	6629	2810	225	28	63	2281	735	779	8419	0	0	2	0	5	0	3	39	195	245	627	575	294	4	386	247	164	42	120	197	121	64	64	1568	235	401	2205	1442	607	101	19755	152	711	334	92	12	149	17	140	534	88	152	275	18	197	9	10	180	160	341	32	38	2291	417	19	1009	231	693	4	252	43	537	550	269	369	30	17	33	813	6	454	7	648	288	233	129	285	475	209	18	162	0	70	1080	516	27	35	7	189	266	213	202	2	34	78	165	209	111	310	21	313	2105	349	434	278	1309	667	36	462	31	194	801	1077	50	32	1343	250	304	12	68	14	12	330	17115	88	250	5	2510	149	1227	89	364	38	110	279	192	216	63	42	12	352	924	835	501	64	77	111	514	716	443	312	87	627	620	72	51	195	0	239	179	910	121	0	263	2123	253	9	45	18	185	845	465	261	577	164	47	496	122	20	2546	377	128	96	203	428	433	786	246	72	38	56	486	122	95	6002	1505	1218	126	634	192	0	58	143	181	88	695	167	348	968	4	319	174	25	22	46	55	84	13368	56	391	1263	108	304	453	57	119	168	32	1719	203	264	813	23	28	7	132	893	103	117	1936	256	417	524	4	225	64	133	294	278	3776	2378	23	936	131	183	647	1093	6	257	596	278	148	249	15382	216	11874	733	12	201	967	87	18	5181	56	479	166	644	649	8800	9986	6	358	258	1	1618	2	895	442	320	17	142	646	398	331	301	152	400	14	80	20	169	550	533	38	126	30	272	45	10	80	8	586	2156	1098	74	36	241	228	49	643	321	2211	66	309	4	264	319	168	196	679	406	210	292	523	803	656	131	173	138	662	4719	0	14	558	521	17	543	1052	112	3	124	351	356	44	1139	119	49	105	425	249	546	0	501	14	6242	523	1208	742	440	73	379	772	2213	575	249	563	0	34	350	199	13	548	16	51	49	42	1318	298	667	345	121	365	931	727	137	164	42	496	76	313	1364	521	28	336	402	1195	694	102	305	306	70	622	24	248	256	481	13565	11	117	104	145	1257	27	258	106	115	301	138	138	3351	291	1066	461	12	127	71	843	155	452	1483	1763	1252	881	2055	831	100	447	112	235	1552	407	327	5999	1531	59	37	341	445	206	76	339	69	290	99	337	255	434	330	585	109	1110	218	215	475	1770	131	300	412	206	458	72	165	720	164	21	110	455	87	133	67	42	1158	306	292	46	70	10083	203	134	811	35	339	27	443	78	0	1086	265	223	652	2	77	644	471	95	76	53	104	1062	795	273	463	0	595	116	368	151	59	248	41	129	286	31	78	29	487	93	2372	53	20	111	373	12	252	28	194	29	34	17	20	87	166	77	233	180	2	4892	635	2674	0	7901	3131	0	112	366	37	26	345	179	35	150	293	105	249	117	38	153	511	174	83	34	66	220	35	801	240	32	450	872	392	76	40	122	819	22	665	155	10	354	908	75	1418	159	77	74	1311	99	321	1874	374	434	35	505	0	143	63	108	106	544	9	149	173	24	51	368	500	14	425	0	14827	8376	417	897	271	382	10	178	116	561	37	2605	96	2294	1204	339	128	932	1724	1070	4842	1285	71	1284	162	0	717	562	1725	386	5	294	315	800	701	251	46	114	59	153	59	293	132	171	44	5714	12	1980	0	95	372	2	444	47	190	89	38	3506	638	25	25	1795	8706	8577	1032	627	945	2	2116	15662	201	34	248	37	80	920	360	504	76	950	199	267	820	106	7007	61	69	685	123	8	97	23	234	1000	56	57	0	218	64	9	0	53	0	0	1	0	0	4201	3724	2052	56	58	1984	864	0	212	113	263	93	219	31	159	60	133	885	1308	47	20	164	2	15	30	66	23534	344	256	0	1362	60	290	936	151	311	2739	206	71	231	37	59	16	0	128	1250	3120	542	327	247	627	996	41	453	54	25	341	562	12	521	306	2	746	149	495	387	115	4047	80	129	207	214	9	25	370	2510	311	384	77	72	60	298	8	1015	1632	1286	415	437	516	283	136	159	248	117	116	2691	30	151	65	73	10	395	42	76	0	1	0	0	0	0	5	0	0	0	0	0	0	2	5	0	0	0	23	2	0	1	8	5	4	131	1208	175	19	782	70	485	553	29	60	451	495	20	135	37	428	307	13	124	552	929	204	107	100	101	124	547	368	1075	624	328	943	1447	362	404	550	413	88	975	1637	784	99	1043	392	469	134	51	195	237	1566	1599	265	2463	346	120	265	781	15879	1172	578	15	8	85	62	45	281	81	312	0	216	73	278	2366	1770	2	20	17	346	616	273	175	3	142	518	553	4	20	739	8	3507	3	1167	2577	153	134	199	158	171	25	647	4154	332	12	381	383	992	370	8	1013	13663	8	2	2	244	193	129	910	41	131	499	411	92	86	119	202	70	111	368	935	731	1036	360	636	76	2156	172	1012	373	312	109	235	35	690	891	491	26	126	60	14	366	545	95	355	1384	550	17	280	369	430	590	24	43	253	73	60	101	835	4052	6050	1755	3143	3007	3154	36	80	1252	2	1431	482	329	0	126	409	108	154	65	1960	11	606	55	44	1	0	3	2	0	732	0	80	74	98	1443	1262	491	296	317	42	279	362	9	230	205	242	201	142	833	82	97	151	647	74	363	168	303	207	964	232	29	386	479	792	3288	412	4	2	232	784	64	166	615	161	107	329	2782	220	146	95	239	2009	447	254	1880	20	212	75	1140	184	530	111	797	96	106	172	263	2426	41	121	31	103	65	19	122	260	95	152	11	383	118	90	3441	2985	176	4	217	308	63	190	291	818	1	22	38	40	122	2	275	314	0	87	1118	10	343	109	284	582	97	32	462	117	14009	25	126	451	108	50	4899	341	131	362	352	95	238	138	133	0	4129	69	4	478	53	797	271	182	325	2128	110	8390	284	69	14	722	2675	16	50	171	812	365	238	253	173	1092	97	0	313	5646	9046	196	196	361	1795	485	2	0	1048	76	188	245	366	35	207	1169	731	2	2	119	497	79	66	1124	16	401	708	25	222	247	178	380	569	489	810	252	144	2489	12	64	2	479	65	50	308	135	669
"SAMN04337040"	215	151	40	20	26	385	2	0	0	116	115	56	1586	50	483	213	178	39	116	13	0	195	175	550	137	443	6939	789	0	3214	52	11970	6515	587	1069	82	106	85	22	376	237	96	8632	4786	2113	223	434	11230	10425	18996	11631	1142	19651	96694	1419	8850	132	3887	7045	5361	468	3961	4306	7607	1586	8783	134	3825	193	506	35	543	80	16	85	663	24	25	82	26	488	8	113	413	137	102	20	1646	5684	979	3	340	31	103	348	872	77	610	164	67	261	1140	235	2410	21	430	1080	1434	66	119	469	843	456	4	233	206	261	461	48	249	151	45	1247	115	332	764	5840	0	38	246	709	664	21862	689	6698	373	148	62	450	7	32	83	73	240	429	715	269	28	2	394	27	283	26	452	1440	171	0	2	175	600	109	65	596	103	869	5250	5	6155	325	156	57	81	79	552	43	8	115	21	22	11	335	0	1603	1661	494	9	375	10	233	92	106	2	51	1751	1015	25	25	1849	1713	174	1658	18556	334	110	281	467	371	2401	185	97	63	3095	10	1219	2	258	348	32	20	28	34	167	381	267	140	0	46623	3602	559	595	131	604	146	782	460	1909	42	2215	1706	53	227	97	238	272	103	81	30	1553	171	208	71	502	31	18	246	351	959	126	374	145	462	277	65	346	21	10	286	308	76	58	134	110	497	4234	4868	259	100	29	34	66	6	47	1	6	297	239	31	58	95	376	778	36	0	22	131	246	345	56	272	233	97	1426	208	173	114	167	79	51	213	0	47	356	10	48	42	22	327	231	325	527	497	9	203	107	154	86	391	342	299	263	355	223	426	124	117	73	96	3544	129	149	1906	61	1093	72	0	441	56658	1400	456	3739	1388	449	7489	7306	3217	26512	33	42527	6045	337	3567	6359	3450	32	3280	9546	3613	357	7673	18	14	33	0	468	183	40	60	18	30	282	168	8	2520	21	266	130	620	65	191	15	50	578	924	603	10	72	46	187	250	328	1812	6262	238	1152	1581	65	2	2	76	94	50	93	145	609	115	754	837	729	711	2	10	6	4	4	4	143	29	0	437	98	70	312	632	34	271	37	24	792	79	695	246	495	35	26	163	14	78	13	141	39	436	152	9	7	4	6	0	13	2407	1340	544	1750	947	587	2215	23131	29	185	1282	22	35	18	1578	55	596	394	39	94	76	18	136	408	17	41	185	24	32	33	21	54	289	120	229	19251	49	140	1744	305	4	77	0	117	42	107	51	130	1987	126	96	3379	2257	668	3706	2253	1043	723	13759	22	3501	1477	229	653	88	10	22	12	51	14	105	122	51	225	2	40	82	162	61	0	27	102	120	83	123	74	10	0	468	1432	490	187	2440	145	18	18	35	203	80	53	274	3493	2	468	22083	113	358	6	8	49	0	5	846	32	59	80	41	10	233	70	316	240	1875	584	4	280	65	282	155	106	442	30	74	294	138	359	4	166	612	2	390	527	441	1310	7	122	49	152	241	14	10	171	1	267	382	59	1057	19	287	171	61	66	92	2259	301	345	80	2	999	15	240	183	69	637	305	56	3839	2123	1008	31	5079	2943	1734	88	41	577	183	67	752	726	1769	113	36	365	169	844	424	1031	52	35	97	44	0	480	486	377	4677	1942	0	365	83	50	159	88	190	6	197	811	161	197	270	489	90	76	45	5	104	84	18	25	2056	713	461	60	4	0	2	0	2	0	0	115	187	404	207	319	165	202	225	230	52	106	27	886	87	250	33	393	899	73	49	190	43	216	496	30	55	155	41	694	682	505	878	590	40	264	35	21	107	204	191	32	32	80	665	258	1169	0	1028	65	0	8	103	190	518	155	27	452	439	423	310	26	257	60	579	11	10	164	6	37	288	95	567	0	82	70	22	29	173	183	242	400	100	16	94	1813	0	178	776	94	16	343	903	140	31	53	8	33	28	0	2	517	118	378	265	177	12	0	1376	58	23	69	114	87	94	41	113	32	18	403	6	1234	24	4511	878	21	2	25	64	0	99	25	228	35	2	475	419	510	132	11	65	8	32	87	20	267	50	161	59	699	131	30	61	258	10	119	39	619	65	79	63	527	29	40	10	3483	493	366	77	155	98	7	1225	43	245	16	10	202	49	224	31	102	19	316	2565	0	1096	158	14	152	37	75	24	10	78	223	117	568	1578	706	1058	201	283	1102	1409	92	130	736	492	494	246	1206	38	25	66	111	162	2	0	0	258	611	574	1222	160	82	267	163	26	798	105	19	91	224	107	65	0	3155	60	23	13	82	10	11	5	108	260	1125	3262	32	16	105	40	154	208	33	34	30	7	38	462	67	153	131	76	96	44	365	27	72	1225	279	0	585	447	1972	6	48	38	72	48	33	295	15	40	126	23	2576	1936	227	8	63	0	263	133	117	6	14	100	120	294	129	434	143	54	261	0	90	22	21	174	2	136	89	108	6	42	61	47	654	34	52	72	112	91	259	20	110	293	1351	147	58	155	98	94	0	7	2346	11	108	603	0	79	176	72	68	32	519	45	4	26	343	170	194	2286	254	2669	787	19	1	160	27	6	294	40	58	48	62	10	427	192	51	131	401	351	137	139	138	275	37	156	0	651	6	209	94	168	243	344	1	239	4	26	15	0	35	66	80	267	88	358	31	2	0	0	29	0	198	238	255	226	3	676	104	475	4	735	12	128	172	24	53	6	2	2	4	261	104	16	982	10	206	0	20	4	344	10	68	14	91	220	23	6	90	256	0	8	42	15	10	554	0	552	55	11	36	37	28	516	185	12	36	476	51	8	0	16	0	0	98	432	138	134	794	92	41	665	18	103	161	371	129	69	2	23	28	82	66	50	72	141	532	87	18	83	68	0	217	0	58	595	0	24	28	41	12	68	135	163	136	252	62	104	329	14	78	14	53	10	0	335	41	446	2	6	416	561	224	23	97	34	13	112	252	56	24	31	32	549	180	0	131	61	267	153	0	769	69	353	72	1845	130	34	595	94	20	53	45	11	23	46	442	250	734	83	71	141	77	109	64	58	0	137	32	20	16	0	121	0	21	129	177	578	86	42	518	29	131	136	409	271	12	321	165	336	26	334	351	114	108	655	159	173	13	260	208	72	0	356	252	321	84	137	43	56	2557	0	26	89	43	697	111	6	42	225	98	138	14	25	209	4	58	363	195	27	501	277	12	59	125	80	156	20	0	29	1079	96	1	109	11	232	277	47	24	787	2	108	67	7	183	52	119	57	73	64	88	132	401	73	780	7711	216	346	7	981	9	59	30	5	50	1	87	84	16	44	249	205	252	923	33	67	0	0	13	0	0	92	0	12	99	67	254	0	128	164	3	1	10	136	1	0	116	54	0	0	0	77	0	296	261	302	788	301	43	0	10	29	303	0	66	101	565	264	46	9	277	2	609	53	14	11	5	2	74	85	19	45	108	400	10	237	219	165	8337	42	4	153	21	0	0	0	27	70	156	4	146	16	558	577	305	22	61	304	225	58	66	104	169	185	588	64	31	63	95	884	6	84	242	3	130	4	71	2693	126	835	2300	0	24	220	1	106	619	12	30	4	240	135	2	17	72	10	80	151	2	39	139	61	6	41	32	174	2	36	0	385	0	0	238	446	10	7	1	402	857	296	196	23	0	6	1	1	2	170	3	16	368	83	165	18	30	75	105	20	15	84	617	2	61	307	0	15	5	31	1	0	0	2	0	8	3	0	2	3	1	0	10	0	8	7	0	0	1	0	2	2	2	0	81	2	0	113	0	29	4	2	38	107	0	0	7	4	0	32	274	428	443	34	32	312	222	36	423	0	6	243	86	20	1930	24	141	96	55	0	21	2	169	14	33	8	3	164	0	0	320	8	530	554	0	8	204	208	283	133	0	21	418	2	56	12	18	14	2	0	0	113	16	1	1	1	88	0	4	1	643	402	253	3	38	7	2	152	51	2	2	399	25	691	98	2	19	41	135	0	2	30	27	28	1	749	9	214	0	36	0	14243	10	29	1255	593	184	322	131	6	19	245	165	67	53	2	65	339	0	0	353	25	17	169	84	0	38	283	95	8	2	22	27	85	78	8	14	132	0	11	43	6	37	0	1068	339	7	0	135	474	1	0	170	6	185	132	138	3	2	0	73	294	14	124	55	306	13	32	1611	33	0	291	12	904	166	197	222	335	13	232	118	471	55	448	2	549	167	24	92	0	3	5	15	77	6	11	88	11	4	290	124	1006	9	0	0	51	25	21	93	263	77	29	162	9	0	0	0	4	189	2	186	14	0	168	197	2	14	6	32	20	0	112	37	87	188	157	10	37	0	0	27	3	2	8	37	30	0	7	78	2	136	3	1066	1	52	17	306	0	0	0	4	0	0	20	38	2	165	0	2	10	166	5	5	19	7	79	1	466	0	8	37	64	36	13	9	1111	2	613	825	603	228	15	10	79	12	6	40	644	4	147	4	94	9	186	0	202	164	42	8	0	4811	2	347	149	18	221	22	40	0	32	902	148	93	9	23	34	297	76	872	101	892	5	64	31	3	1	305	0	2	35	160	1307	205	1641	40	25	13	0	2	438	0	0	550	21	0	68	246	364	2	113	24	2	1	100	28	46	132	3	141	273	0	26	49	19	1022	17	1810	9	139	4	0	2	40	24	2	43	101	93	112	394	241	15	30	5	18	7	2	0	1	31	0	0	30	15	6	70	48	4	474	0	5	220	0	4	437	1210	83	84	126	104	7	28	3	0	107	470	319	487	162	73	332	43	527	0	185	1	30	2	141	28	187	319	2	145	1377	13	12	25	0	93	77	1	26	6	44	36	87	104	0	4	14	2711	269	4	81	29	19	22	402	53	134	0	241	92	3	58	306	314	27	8	125	58	18	1606	66	689	24	0	49	7	16	728	2	10	1	83	173	22	182	2	0	0	0	8	3	19	2	2	63	35	24	61	8	124	18	29	520	12	2	158	18	0	22	0	3	98	41	103	198	22	6	434	67	243	104	16	219	296	16	143	61	0	0	0	16	13	0	0	0	0	1	51	18	378	862	79	280	155	17	84	85	36	4	6	0	0	4	49	36	41	204	225	274	8	420	2	4	0	31	27	653	101	104	19	30	34	0	8	18	72	523	29	8	7	267	4	38	4	95	0	2	0	8	69	2	0	0	1	0	304	272	4	589	48	56	556	92	139	19	101	0	0	0	0	12	901	140	0	19	16	0	10	53	45	116	62	89	100	25	67	231	4	1529	7	0	64	71	68	68	78	1390	170	14	199	77	102	44	71	324	0	45	18	24	2	151	91	121	879	0	247	116	16	155	298	1136	35	35	5	0	740	52	0	1063	318	256	894	1	244	74	2	75	4	5	25	51	29	2	237	286	52	331	12	4	121	30	200	2	14	23	43	0	0	2	85	23	33	14	71	254	0	391	48	0	111	20	172	47	23	32	69	143	9	148	193	79	12	47	10	0	28	76	3162	33	45	76	16	25	56	0	140	53	2	14	4	47	9	24	341	196	126	624	40	8	346	56	648	158	4046	443	4	75	531	51	156	0	134	0	0	4	253	32	45	289	61	0	5	14	4	777	8	46	6	16	59	10	35	16	20	602	15	54	3598	68	3989	526	22	861	606	2	305	896	446	33	63	99	142	8	1146	588	8	81	0	35	10	135	183	81	142	145	0	1455	89	11	6	56	86	310	8	67	227	700	3	944	864	121	178	140	89	98	257	0	53	6238	15	0	70	76	81	61	7	115	1	0	15	46	395	339	175	161	37	221	0	91	280	493	21	86	161	71	2955	261	914	0	97	34	613	0	15	11	39	0	84	33	451	9	75	52	131	328	49	53	34	24	0	6	24	10	148	59	7	1559	40	42	168	2	1320	414	463	10	6	101	185	120	452	163	86	37	32	38	315	54	119	90	55	72	109	88	122	118	505	38	24	29	7	165	6	0	160	178	0	16	282	19	71	95	0	209	16	74	31	7	609	1181	520	352	79	16	28	432	149	52	4	46	128	124	34	6	382	12	350	13	8	2	6	0	138	57	407	131	146	142	1	9	18	20	65	288	283	0	4	780	157	473	65	547	580	240	14	16	18	13	116	3	21	30	582	40	33	136	348	8	14	470	156	102	189	2	155	0	335	18	99	439	0	24	118	0	105	131	0	0	110	32	67	36	45	0	3	27	146	228	15	239	20	6	474	1150	264	62	29	201	94	234	1	115	254	13	251	19	14	186	45	14	144	66	14	0	50	95	79	38	0	62	18	18	15	44	3	98	8	5	14	195	10	50	755	87	63	85	222	21	21	275	923	118	4455	40	3560	283	34	284	1533	52	7	270	1246	79	343	732	7	635	1672	22	22	596	3389	388	97	603	28	823	5788	261	188	958	126	207	133	659	17	28	18	79	5	301	0	153	0	0	691	29	102	11265	128	21	82	144	27	5	25	78	16	23	685	31	529	365	78	2262	3075	224	97	131	811	3	103	19	316	415	724	718	73	89	2	495	736	81	15	17	78	138	381	456	175	82	210	49	323	178	273	238	70	8	89	254	85	25	26	51	15634	138	0	107	1087	119	11	298	205	208	128	674	17	43	2	25	0	4	263	24	41	138	77	0	17	31	18	255	84	0	592	28	170	48	133	136	11	50	203	24	89	151	619	187	89	0	153	1	31	3471	49	41	48	784	30	28	2	64	503	272	21	0	48	5	884	140	0	496	39	7	47	743	85	8	20	0	97	68	367	7769	3757	479	6	192	226	83	0	40	25	748	1773	155	34	180	0	220	27	1377	328	372	2777	1463	563	575	71	9	317	42	492	551	66	402	587	78	46	2	28	37	727	17	250	53	1788	123	86	74	3	258	522	6	38	368	377	110	1679	624	15	47	160	112	40	2	48	59	8	1310	34	588	433	237	191	187	865	245	12	30	545	20	172	44	4	0	0	0	17	0	12	11	24	382	344	58	0	167	3012	1190	88	32	480	36	1121	52	90	27	292	24	755	12	24	205	98	0	17	87	31	26	180	4	6	16	267	66	5	78	372	359	8	35	182	110	91	170	224	67	1647	190	304	88	174	2818	25	32	58	406	518	438	268	152	538	56	32	17	250	66	0	144	89	2	97	7207	1132	352	624	0	43	274	719	121	598	53	109	154	109	583	118	348	1	38	702	34	33	72	166	36	0	126	707	0	324	329	15	10	3	53	15	24	22	55	16	856	244	6	13	2	415	119	5	272	4	112	0	32	803	177	45975	18	0	34	28	411	91	1962	20	131	167	0	73	147	26	97	176	10	32	56	132	38	16	12	109	53	145	15	2	0	61	24	108	126	108	20	56	409	702	216	197	14	1044	251	325	104	87	123	90	260	1070	285	0	249	520	33	360	27	97	459	27	173	253	42	200	91	1025	42	74	39	15	494	45	18	192	14	44	1226	5	1250	78	2	74	419	237	178	172	55	128	1050	98	64	102	84	235	216	24292	385	167	2	245	35	1400	522	14	153	45	15	208	111	325	408	411	223	14	202	135	45	93	22	111	101	16	75	53	93	30	469	13	318	84	98	242	41	358	169	33	1129	576	512	1597	989	94	80	53	93	17	137	5	465	165	1419	167	124	217	187	31	18	73	47	36	59	100	179	1235	820	335	252	621	11	96	1116	488	39	60	49	473	51	2	198	3593	30	842	379	122	277	0	144	0	13	18	28	1716	31	124	41	52	77	0	0	68	154	8	81	13	205	22	4	322	7	76	95	55	163	0	193	2	29	18	103	124	15	53	178	202	0	360	340	18	61	211	243	322	18	141	0	29	65	350	38	109	10	25	669	25	26	3073	40	75	269	2	0	181	205	292	0	241	486	42	85	8	71	418	23	7	0	8	205	3	39	576	81	498	8	97	4	567	194	88	87	300	41	47	3241	18	416	194	3	426	39	179	0	19	4	6	75	21	382	103	247	249	99	3321	61	213	28	165	120	0	9	59	10	433	1184	154	175	5266	85	34	95	131	25	0	0	684	98	17	0	47	9	31	211	3	199	178	32	40	743	80	49	43	40	0	659	747	768	370	312	458	436	375	125	87	5	379	46	1280	19	560	106	2	337	19	283	310	149	68	502	1677	33	477	3	185	11	179	145	34	113	198	91	217	624	408	437	63	24	171	82	144	5	56	215	105	339	211	58	805	116	304	405	0	413	27	747	320	84	23	5	202	1888	279	506	430	1621	680	310	222	188	2	2	468	46	249	9473	42	2	177	362	299	3303	138	366	303	41	11	7	0	21	43	111	2	12	200	0	326	13	33	390	346	488	464	43	255	91	2182	193	77	415	195	4	139	1634	48	84	74	1	192	52	105	91	48	339	118	5	27	168	43	127	124	106	174	58	71	265	3	24	794	38	3	47	637	5	36	0	43	2844	308	609	112	181	71	41	74	180	8	4	827	3121	163	79	59	228	766	50	114	220	109	16	0	78	0	59	256	30	91	13	220	0	87	15	101	993	31	242	163	3980	1453	64	53	35	148	1254	0	326	109	0	272	138	43	307	31	243	3092	601	4	38	44	327	1788	119	82	144	0	23	1511	141	1118	84	139	521	251	878	75	420	6011	10	0	544	109	79	71	137	1675	155	56	106	185	290	4	323	3962	0	3	289	6	222	115	184	221	184	94	15	547	7	77	111	392	361	283	3761	123	12	208	0	6	33	48	122	202	0	309	87	1140	20	7076	41	307	2064	208	54	2	0	180	414	103	189	94	57	397	6	44	0	0	42	366	1026	427	225	0	81	110	144	280	196	3033	403	881	461	544	49	369	113	404	59	619	617	0	22	12	35	48	267	6	318	194	213	0	27	1	72	13	991	191	153	59	361	13	33	48	0	61	244	36	132	23	333	58	104	833	66	1544	536	75	1546	8	108	13	41	50	825	7	2	6	2	97	1838	418	184	2	341	198	35	43	88	4	1	0	116	613	79	86	30	113	0	336	0	169	791	0	112	17	0	0	33	117	454	3	328	150	1277	5	550	15	2017	2	204	226	15	36	66	0	82	23	54	299	34	53	78	40	30	349	393	13	0	0	15	0	264	61	86	618	132	268	1545	380	282	1775	222	8	83	544	8	0	44	261	365	580	41	22	740	73	232	475	98	106	0	8	6	361	172	16	6	39	5	38	17	10	781	7	3	0	2	147	93	181	263	36	112	10	190	2	4	337	0	0	133	254	10	69	166	2	47	41	1116	64	98	505	9	78	4	87	20	419	523	289	380	236	119	0	36	19	220	139	240	79	65	110	33	0	29	58	0	347	111	130	0	796	2	196	11	109	52	32	17	102	8	22	14	14	0	5	565	122	0	43	191	192	220	5	75	0	38	57	127	66	209	71	271	0	920	37	482	103	631	232	98	84	11	714	746	45	239	12	5	72	164	55	29	309	422	156	54	171	0	424	73	0	1048	373	3	47	103	531	35	89	71	2	0	142	1391	16	6	1	369	193	25	8	93	145	91	134	14	64	163	300	62	354	123	43	65	6	0	561	107	0	4	3	0	7	1	2	1	81	286	317	202	590	85	231	310	24	508	766	222	553	0	754	671	483	621	552	325	84	59	305	57	19	27	1	12	5	587	0	0	577	39	52	40	21	541	0	0	0	8	20	0	0	1	1	0	0	7	20	23	0	0	2	1099	1	198	12	209	69	195	5	128	33	10	63	162	2501	1139	60	8	6	6	388	47	2	0	1	0	1	31	36	1	9	5	4	5	6	0	0	4	235	2	0	0	174	186	98	0	6	6	128	0	3	0	2	30	0	0	0	658	40	4	104	1	2	11	3	367	0	0	0	0	0	0	0	0	107	281	1	4	0	2	8	0	0	2	78	0	9	0	3	0	2	72	1	2	175	124	130	107	4	49	50	76	251	354	1	0	7	21	33	6	7	14	3	383	55	53	235	92	707	30	0	88	30	5	228	7832	18	57	529	474	360	28	77	1330	32	176	50	33	145	0	601	90	3	109	145	2033	122	77	656	97	152	116	366	28	46	5	37	1	3	261	36	280	615	418	2	32	7	8455	31	5458	76	42	30	216	10	13	155	114	22	75	2	0	138	94	2	2	14	18	2	90	4	277	538	0	0	138	433	0	3	3	123	224	337	24	0	278	19	6	4	1142	0	256	0	0	0	62	98	71	98	7	51	30	69	678	117	8	107	10	0	22	3	40	81	108	0	0	7	6	0	1	3	24	2	162	2	4	35	0	2	0	15	715	105	68	184	94	49	1231	200	72	37	0	0	224	370	10	53	65	3	3	6	46	130	6	30	0	16	4	3530	442	128	7	315	87	8	13	0	0	39	12	46	89	63	93	59	259	51	113	21	34	205	10	252	2	2	245	30	26	200	844	58	413	26	2283	86	99	296	0	0	0	10	27	165	72	133	27	34	0	0	2	0	44	21	138	4	217	18	17	4	61	21	233	0	78	239	6	14	18	0	104	206	114	412	605	115	2	170	49	96	14	479	56	16	37	2	242	622	68	0	31	186	95	102	340	300	400	37	166	72	38	83	9	18	636	2	448	238	3235	108	56	54	390	107	568	44	550	26	40	729	250	38	1	0	60	237	245	1827	239	29	323	564	14	1452	151	539	27	19	11	17	18	16	304	97	74	459	67	928	16	184	25	280	279	319	3	21	99	79	27	389	103	167	28	48	48	35	4	765	128	615	60	348	239	96	19	366	26	1344	8	112	1493	1069	435	130	0	45	35	187	287	120	47	1158	2298	225	18	427	3686	424	42	973	3	342	0	521	66	185	218	117	268	118	35	43	22	104	27	92	53	124	375	54	300	87	158	26	0	0	37	56	40	231	10	6	4	669	2840	16	0	147	0	2	44	396	7	0	342	161	4	190	50	0	105	1	190	254	179	393	1610	298	37	227	93	224	244	62	399	433	151	42	203	2	303	819	69	158	72	5	195	426	0	2	13	410	34	56	876	75	2	194	31	376	167	18	94	484	192	23	31	122	68	14	312	0	0	40	225	36	3	17	23	8	772	116	546	80	1233	1116	24	26	1744	230	52	295	29	98	38	79	267	2	215	90	17	299	305	168	195	856	3909	0	80	169	10	74	59	0	307	0	236	471	74	3	27	0	9	85	210	0	0	386	138	392	0	379	128	139	0	21	70	482	18	408	43	3	3	12	58	0	0	0	5	195	138	57	9	30	21	156	4	584	87	4	0	0	1	189	48	43	312	48	1343	226	234	147	887	696	203	354	626	43	0	2	110	18	3209	42	234	246	34	88	71	96	334	386	214	2	0	292	30	161	25	0	232	0	0	0	140	7	0	290	22	21	657	17	85	16	55	88	199	1	6	9	143	73	10	29	0	6	13238	24	615	1506	1	166	184	17	1257	741	0	58	323	0	0	240	32	0	153	62	3	60	614	589	110	16	103	155	0	224	1186	139	20	2	50	0	0	208	155	312	77	39528	572	10	333	28	453	86	26	407	156	78	0	69	86	96	123	110	156	203	223	141	69	37	792	140	567	34	259	290	21	11	35	212	10	617	47	48	47	214	145	8	57	81	161	5140	2	0	0	2	8	256	0	212	654	752	18	28	22	6323	485	72	76	0	130	11	80	857	0	2116	41	0	0	285	666	44	1	0	258	12	2	0	66	2	17	101	29	18	540	51407	4	0	7	14	62	20	30	106	834	70	3	11	0	2	242	0	499	8	54	0	13	40	16	77	1	26	3	634	14	12	0	1	4	25	41	173	90	262	7	3	2	182	4	239	36	3215	1073	5	644	107	1780	23	459	10	111	107	0	169	203	0	5	80	154	2	4	2	1	48	53	820	49	54	59	13	1	113	2	7	0	2	0	2	4	56	16	83	200	1100	188	816	747	660	0	377	1	564	16	90	20	7	6	0	0	0	450	34	259	57	10	72	89	0	133	6	101	0	2	0	14	3	39	54	23	95	256	0	3	4308	51	1222	778	15	22	427	0	0	0	14	1	17	213	55	3	33	1983	51	12	115	1013	44	152	70	129	0	0	0	2	1	332	57	4	35	5	1493	249	527	77	65	2225	5	456	631	11317	585	96	24	12	31	39	204	4	0	1	0	30	34	7	95	143	7	25	99	90	71	4	6	6	1	12869	416	69	168	10	27	5	51	0	0	281	14	363	58	38	6	1	284	26	54	5	37	0	85	183	28	398	28	0	116	1	1	146	327	1328	79	134	8	0	211	149	127	0	917	44	70	108	188	23	47	214	0	18	4	1108	666	93	13	361	99	10	0	4	3	2	26	7	3	4	77	705	6	5	22	1	170	11	2589	4	89	59	132	166	3	0	300	33	0	0	1	2	7	374	9	0	28	43	2	143	4	2214	363	6	49	0	2	0	0	812	31	124	601	481	2	0	20	15	50	196	0	0	38	111	170	369	26	360	5	347	1826	9	12	30	10	199	11	21	0	1	859	156	0	20020	0	0	29	259	1	1	102	290	0	15	208	2	3	29	11	48	1298	48	0	1	58	13	107	0	0	24	159	53	71	619	23	3	3	5	1	4	362	33	0	399	0	7	294	45	163	32	0	366	582	0	132	5248	981	83	51	194	2	92	56	73	0	0	55	44	0	515	24	75	524	167	18	0	0	165	1339	1	539	1535	0	1	27	3	0	12	1	56	126	65	0	421	324	68	167	203	1274	35	264	70	148	316	409	46	4	90	79	24	281	283	6645	16	165	240	28	65	230	99	704	96	13	59	130	11	16	884	114	3	44	31	23	542	237	2	40	4302	297	145	836	73	216	8	231	12	58	51	93	118	206	11	85	184	377	500	6	18	2340	74	29	34	234	15	117	63	88	70	100	154	75	24	544	227	461	0	1	1205	35	293	115	582	2	244	717	99	308	47	20	343	16	801	727	97	33	12	23	281	764	900	71	81	1137	162	0	160	15	14	499	2	248	1781	492	62	248	185	6943	168	70	0	873	68	60	298	163	226	2	29	4362	1490	2	869	1284	38	59	70	216	52	142	20	3547	831	0	18	0	73	16	186	2	103	276	74	163	287	23	173	605	21	26	61	65	212	78	149	503	144	16	234	70	4	494	37	90	994	21	1	38	99	584	149	0	69	1483	3	467	1768	1868	77	80	2	18	184	32	36	215	124	154	892	24	11	1	158	230	492	2406	60	246	106	79	394	434	65	735	343	12	68	316	463	142	202	488	103	0	177	389	10	456	108	30	594	478	414	118	237	65	42	38	208	70	12	66	0	43	883	77	365	138	105	113	240	360	0	196	71	174	70	71	36	135	0	26	642	699	304	0	16	1139	26	46	106	131	337	1217	22	229	14	30	74	733	466	34	182	20	131	190	111	199	10	222	158	6	3	1927	139	28	5	1	632	485	158	108	0	145	6	82	112	125	233	15	32	65	31	102	69	471	5924	831	38	146	256	1137	65	161	802	58	2272	13	126	217	4	57	126	65	149	16	3	767	12	262	38	252	10	462	6	60	342	5	1039	307	63	384	115	42	512	0	305	401	65	71	12	38	343	93	58	68	675	50	531	38	246	118	136	135	87	209	5	31	227	395	321	114	10	32	1094	57	43	1184	0	74	880	1994	6	454	3	1290	99	4	395	76	205	16	116	511	661	154	46	182	20	0	129	2207	0	320	291	2	4217	0	530	47	154	196	83	43	1432	68	251	3	301	176	513	131	389	2	279	129	32	176	283	935	138	224	8077	0	62	265	568	24	1	235	55	405	128	104	143	5	265	115	162	139	76	367	105	339	699	22	393	204	256	441	183	91	63	25	71	57	242	21	137	97	68	0	516	1036	358	24	53	0	66	369	7	53	52	10	350	3	44	470	70	4971	15	10	300	95	20	0	246	4	569	13	534	172	284	35	23	126	120	59	62	284	0	134	158	167	42	295	87	613	6132	161	61	0	77	124	0	29	0	14	270	67	20	601	114	4	7	202	527	34	63	4	24	31	158	32	4	242	89	937	0	139	4	271	36	290	73	154	168	1	300	878	34	97	41	12	9	36	458	309	6	36	656	75	91	41	194	119	21	82	151	60	477	117	64	1	0	80	41	41	38	0	360	1063	166	10	641	176	1387	532	7	193	10	35	25	0	416	0	230	218	2	430	76	143	294	0	0	294	17	16	18	0	107	932	0	478	25	24	301	123	286	33	59	17	133	23	458	51	86	11	25	49	0	49	0	1736	55	244	209	92	43	193	394	59	4	42	313	2865	23	2	3973	0	22	222	79	57	10	752	0	171	205	27	236	172	184	93	9	184	265	60	143	778	376	431	14	359	0	12	122	185	420	277	57	208	122	8	95	82	23	277	212	0	180	527	303	11182	38	53	706	73	276	238	46	221	29	262	299	616	39	20	137	420	912	104	24	209	0	0	1475	137	58	45	82	284	60	717	41	24	72	379	29	2174	1304	391	483	381	26	0	80	96	497	0	75	399	60	63	30	97	40	552	267	43	133	22	43	112	206	149	61	117	3	710	457	32	42	272	90	2	106	2420	6	0	3024	5791	4	119	353	0	1780	0	710	172	498	47	37	243	10	120	15	205	843	354	145	131	188	316	51	1051	2	149	172	123	372	5521	1186	133	11	174	85	62	442	325	52	96	46	140	247	1129	0	13	949	93	0	91	2	430	98	37	627	192	156	14	96	29	156	61	14	7	33	2	15	543	114	67	211	11	15	251	80	190	90	141	313	89	179	243	26	156	271	136	72	74	255	4	503	27	32	102	26	78	303	209	40	49	48	110	893	585	153	6	203	188	176	18	781	579	197	80	474	75	2790	113	177	185	119	398	8	364	242	45	6	369	78	53	171	23	483	1379	554	104	75	26	5	85	14	360	96	4	52	1394	93	612	331	682	1	325	0	0	91	1093	1173	625	6	944	791	4	46	139	143	1031	11	18	423	59	32	655	220	19	1	52	445	226	16	530	151	550	53	43	154	24	771	776	281	521	25	101	656	2273	125	116	0	144	536	356	132	137	107	129	4	388	363	380	57	1741	198	279	608	173	71	9	350	43	131	276	12	152	6	150	82	37	309	40	83	29	14	16	140	32	145	26	59	0	2	364	96	0	263	373	3759	580	26	1474	393	265	307	2958	93	2	5385	151	1729	0	947	87	151	0	55	45	90	20	65	149	26	4	10	12	1959	24	18	236	140	58	33	186	8	26	60	125	56	305	538	161	18	14	235	27	5	364	691	133	30	1060	0	318	106	318	0	47	44	413	946	95	0	0	0	15916	47	70	300	56	335	540	1383	270	163	524	1703	3210	452	64	102	73	750	18	426	16	607	20	445	786	327	488	77	1174	746	45	418	293	0	458	156	289	150	27	19	7	189	317	42	239	233	209	173	39	3787	241	639	9	4	6200	78	58	28	69	4	4	116	296	13	324	470	69	756	143	91	49	82	308	76	168	52	7	33	43	76	214	119	972	20	229	182	84	136	6	284	433	30	50	116	342	36	241	542	4125	643	430	104	96	54	1778	109	24	423	234	307	265	168	168	27	15	624	801	15	0	2	11	478	309	43	25	53	298	50	230	2	28	1769	396	20	2	0	20	171	21	77	169	147	869	28	406	296	2	0	402	87	405	46	34	75	124	177	42	2219	726	333	6	458	1638	151	21	37	1280	377	3	39	249	33	62	5	216	39	976	59	498	95	696	2565	389	1170	327	24	1090	0	2	0	225	212	36	0	50	13	37	68	38	28	61	4	2	2	34	11	10	1810	121	2042	337	165	169	304	181	5	76	448	141	148	527	960	1270	235	264	40	23	64	620	105	85	84	70	140	58	83	231	245	130	134	819	6	807	4	150	541	343	597	1000	461	637	27	1060	606	598	312	362	27	88	698	335	11	259	661	512	407	429	289	64	15	805	479	102	815	2	199	107	472	328	26	1	36	472	2401	750	43	78	191	624	27	141	4	29	1122	504	1147	77	362	144	41	1980	152	259	141	265	59	66	225	59	157	126	1674	155	253	54	34	116	2	340	97	66	579	450	98	14	40	54	84	0	69	187	357	297	250	1754	257	108	187	1067	107	62	2	277	228	42	598	180284	70400	77337	6887	758	1942	8766	210	2963	2513	637	10316	3016	4885	147	49	2	9	8	216	18	9	9	12	1	193	188	160	116	841	4318	208	15	46	0	2	2	0	12	0	65	0	2	2	52	201	0	0	2226	4	0	3531	2	20	2	6	5	229	14	0	40	3	292	56	1	3	7	0	2700	2	0	0	0	0	0	0	0	11	36	46	774	0	0	0	4	77	73	0	0	28	166	0	0	0	0	10	217	8	85	36	95	145	224	82	168	2209	0	0	0	20	71	0	6	0	0	0	6	68	29	66	0	12	0	32	2	0	10	22	20	39	154	2	0	11	21	3	8	26	2	1	0	22	0	2	0	0	0	2	8	8	8	5	4	11	0	9	97	153	0	0	0	0	0	3	0	246	0	0	1	0	1	0	23	1	0	7	0	0	0	7	3	4	1	21	0	2	0	1	2	0	0	0	9	0	4	68	4	2	2	0	5	0	0	67	0	7	0	1	69	1	63	2	11	0	0	7	23	0	4	7	0	11	0	2	0	13	0	0	0	66	11	17	1	3	0	10	24	4	45	8	3	0	19	3646	6	0	0	0	4	0	0	1	1	0	1	0	77	2	0	44	0	43	0	0	1	1	0	0	0	0	0	31	0	4	0	0	0	0	0	0	0	1	0	1	0	0	0	0	5	0	2	0	0	7	4	0	2	2	2	4	539	10	314	407	2518	259	338	1310	31	127	708	54	260	55	10	59	697	247	193	738	236	174	1053	212	27	168	111	178	609	36	44	101	246	99	146	80	437	135	671	19	18	98	911	215	112	862	60	26	25	195	790	1693	184	327	63	45	338	1387	575	531	454	8	533	773	1431	257	81	53	120	42	97	35	407	228	142	196	32	65	84	52	3761	46	4	105	191	198	856	5301	2646	329	850	153	210	50	741	76	2450	27	17	15	23	217	3	866	410	90	160	2123	3557	0	25	64	4	55	9	38	59	54	168	286	715	317	52	152	2	12	99	1059	1227	212	461	1829	243	37950	307	1337	78	358	312	180	13	8	22	331	379	2	84	213	114	105	235	85	109	63	327	2613	4665	36	49	0	16	55	159	518	59	1328	1930	217	139	11690	33	3	0	221	77	10	66539	21	9	347	20	37	92	1649	227	187	217	284	51	224	37	16	0	892	243	8	8	10	33	62	495	18	40	162	96	60	451	177	26	294	35	107	48	830	107	4	83	180	291	32	590	186	100	256	44	99	126	165	122	63	16	51	554	48	650	10	138	53	407	24563	0	7	55	515	22	595	15	397	216	26	72	89	26	53	7	15	14	119	34	211	569	127	1691	136	331	25	70	177	298	215	429	192	334	976	506	4	389	698	84	81	140	1130	0	0	377	422	334	60	142	4	127	552	318	79	274	23	58	2014	378	425	77	168	1337	353	766	44	44	24	17	56	170	54	37	226	185	1	5	2	37	406	480	0	83	13	93	54	1004	1077	96	45	385	43	133	1103	129	57	10	4	263	108	53	714	95	679	91	27	142	194	61	5003	190	251	2382	44	94	257	165	53	31	0	112	802	76	45	37	114	41	23	24	107	770	89	99	30	47	173	66	40	22	75	182	15	135	0	48	2718	54	312	1025	228	259	114	119	185	75	51	28	68	95	569	228	33	269	0	1773	79	896	110	692	757	124	0	2	0	584	115	0	189	417	382	158	113	116	415	0	115	27	68	559	541	32	15	110	202	910	398	4	175	23	39496	100	57	75	0	291	4	471	504	1753	35	225	32	13	380	66	364	87	10	27	2890	778	16	189	74	93	141	986	287	144	416	1396	41	129	117	208	41110	59921	17376	104	190	63	1208	132	246	9	41	196	511	251	153	435	0	0	12	2	52	217	22667	1047	1577	1269	3439	15226	9511	38	410	1920	152	60	214	9	1271	53	489	552	525	312	2	3731	141	149	0	1224	2283	3339	266	118	187	87	79	595	101	93	295	765	1682	1247	492	140	640	170	66	607	87	1291	808	983	781	1074	1034	9776	508	1425	864	683	792	26	207	414	3393	688	429	390	130	866	64	0	4	2	2	0	2	2	0	0	0	2	512	147	594	35	1458	161	95	86	113	9	4	120	25	137	73	653	627	9	135	727	623	4	79	104	46	225	269	437	319	1352	570	80	160	233	546	224	112	687	2585	60	14	34	206	575	284	141	10	173	641	85	12005	216	1218	42	152	85	13	54	256	543	848	410	220	516	10	1290	727	751	379	17	275	3028	36	49	12	13	10	19	108	603	31	23	0	16	209	9	49	5	53	183	139	0	308	147	170	663	64	41	876	57	120	43	2694	18	82	22	363	12	23	289	874	1	99	920	195	347	610	129	173	12	45	27	257	162	372	2216	679	328	23312	2763	1000	284	474	3	758	537	104	633	54	20	84	190	24	181	85	3	5	0	0	0	2	3	574	280	68	388	13	400	4	22	82	44	401	14	5013	8	4138	7	117	1305	209	47	7901	56	164	94	54	156	302	131	319	98	12	73	702	37	184	640	74	944	412	588	42	356	3083	16	1464	897	148	772	69	99	51	691	98	142	409	320	360	517	8	459	30	54	643	260	158	202	209	287	1342	2693	880	264	4	971	87	66	224	202	111	392	51	157	490	712	10	173	208	567	100	242	1595	34	45	117	208	214	1	53	184	90	487	7	469	2234	248	674	430	682	492	945	588	27	1150	117	871	678	115	6	92	290	26	113	271	230	56	34	252	75	161	96	1805	67	910	26	51	174	1747	260	27	2994	112	184	476	321	744	704	100	369	183	14	0	85	2	370	11130	3291	54	289	1546	755	113	21	90	500	85	716	97	243	73	105	35	471	210	72	1251	93	779	611	2069	193	30	143	165	72	294	98	96	1087	235	6	0	150	75	109	1310	175	2	101	2022	2898	1757	19	277	448	345	4721	0	80	156	36	26	36	23	185	110	168	126	1166	2777	266	212	116	690	585	66	377	189	1996	132	572	689	88	34	356	73	1081	477	36	103	330	570	73	257	220	2116	247	96	41	631	893	42	540	331	57	73	61	111	68	46	40	582	101	983	40	9489	223	3140	69	307	656	72	38	93	164	163	212	116	744	411	5	94	652	25	180	118	418	99	170	36	174	3263	3990	4040	331	1262	2	836	13	14268	301	1392	156	5760	86	523	278	727	338	58	0	1	0	0	0	0	1	27	0	4	2	0	31	6	1	3	0	59	15	11	4	4	0	0	0	4	0	2	0	0	15	24	0	11	0	2	4	4	0	0	1	4	10	2	2	0	2	0	0	4	6	0	0	2	1	405	571	239	232	137	29	541	332	2	132	86	38	28	103	96	65	101	38	118	315	115	628	1591	522	227	475	750	7497	12	4	274	0	0	3223	45	21	9	36	6	167	0	71	24	217	390	91	214	2716	120	30	78	497	31	70	347	415	551	2052	147	649	231	4307	300	128	480	2346	106	186	4	390	596	196	565	237	1856	35	136	7	2	58	1	0	115	152	1243	982	903	922	75	13	4	313	155	342	0	62	94	12	127	0	69	119	204	646	301	221	79	69	9	4	50	146	705	112	12	177	8	478	595	341	99	409	0	3	233	557	9	119	402	327	372	103	252	60	213	731	56	269	1300	576	284	0	63	579	248	0	622	332	163	1053	42	27	2	77	201	165	2	900	97	274	162	38	1014	230	98	183	233	266	3879	3745	24	263	423	402	0	434	2	4	4	4	70	505	239	879	1156	3268	28	948	345	3	2654	768	41	24	69	298	222	1172	188	30	71	71	355	213	167	821	18	16	12	33	13	68	67	47	1590	277	145	404	94	83	181	23	120	203	13	10	136	0	104	2376	257	863	604	327	413	227	129	118	43	1304	139	375	252	60	147	106	945	928	1570	370	4	42	445	1	94	1	21	3	1	5595	31	345	624	160	216	140	1299	604	10	171	1018	157	135	1136	609	472	964	109	728	16	79	44	0	29	61	35	4	8	390	63	780	427	2083	1325	2649	462	3971	4140	5054	5746	97	19	237	0	26	2	9	18	22	453	635	37	102	96	337	240	0	41	36	0	18	88	6	5	3684	130	801	613	56	12	0	3	0	300	1120	566	233	139	72	1	2341	435	43	155	70	2208	67	380	0	79	12	122	276	53	78	3	12	91	433	37	239	64	37	59	422	706	449	35	1	104	69	349	147	458	107	47	14	200	0	0	0	0	0	34	2	5	23	4	1	1	5	2	2	12	0	2	0	0	0	27	0	0	13	0	2	0	2	0	0	1	11	4	2	0	0	7	0	8	6	2	0	66	16	2	3	0	0	0	2	2	2	17	2	0	2	7	0	0	0	0	0	0	0	0	20	77	2767	427	460	129	722	176	645	130	2375	74	328	222	10	0	142	293	652	7	1035	2180	445	291	512	1296	2072	231	198	15	1136	602	88	391	47	67	152	123	944	1498	518	146	495	90	71	37	11	356	1018	460	1319	45	541	98	2211	3422	3	2	8	2680	7642	6909	2820	941	1511	212	152	51	52	30	1034	257	176	406	219	233	67	37	53	547	137	393	200	27	9	1583	142	131	1500	1339	997	211	649	167	79	49	9816	182	67	96	61	24	29	213	46	212	90	403	253	109	586	163	13	38	65	122	1317	36	929	488	0	116	372	51	361	256	260	6	312	159	8	133	89	205	498	60	25	11	9	571	34	37	2	738	54	158	353	112	115	3	4530	362	64	29	71	1231	355	163	62	2369	192	124	54	48	118	200	501	198	336	72	360	512	32	386	122	15	450	228	92	228	660	186	426	3263	1119	266	378	637	121	271	93	187	1766	779	27	305	139	82	20	326	23	124	51	37	1	0	1	4	0	0	0	0	2	0	0	2	0	25	1	0	0	1300	10	302	77	2470	22	651	887	212	6995	255	173	0	9	585	10	136	974	287	483	74	32	20	271	36	9	2	34	16	281	150	85	5546	194	33	409	325	3585	718	157	1798	1550	16	3738	8	9	196	342	272	145	155	295	64	2098	329	562	315	1700	9	139	5	60	344	2078	846	1854	106	1709	343	156	1013	235	101	547	20	155	979072	75	3	66	1	11	247	82	92	96	283	559	89	689	960	36	822	628	339	410	806	182	35	440	728	209	57	79	148	158	62	202	0	23	12	126	3	67	83	3	12192	209	352	68	50	108	38	1024	361	13	129	113	395	461	0	483	178	122	318	925	188	799	300	26	697	151	43	1913	123	77	5	1097	13	36	144	22	165	98	644	488	2092	35	48	1564	88	26	198	262	11	7	16	34	42	4	262	9	30	889	685	250	243	186	254	1665	6975	30	1056	125	292	582	599	166	78	128	209	100	190	158	24	93	53	82	53	100	50	96	99	2	612	109	23	31	108	36	69	26	62	465	110	876	431	289	324	46	199	238	66	222	112	4627	68	134	30	53	947	12	1528	0	128	267	162	32	110	0	415	178	225	36	63	352	252	2	35838	55	2457	1395	58	659	5	14	128	676	199	239	781	50	46	445	220	437	1155	2495	78	161	560	10	39060	803	72	112	278	552	1060	232	228	301	20	67	52	25	67	1059	1246	283	19	1608	139	38	82	44	72	365	147	1299	8	13	550	50	85	910	2555	252	0	203	440	9	16749	35366	224	8	170	1217	9	5753	3738	638	301	93	273	141	204	6	467	272	117	294	480	134	827	215	244	147	356	317	1767	24	248	107	541	1206	241	2	542	189	54	3	250	2761	1748	6079	7377	508	11	265	21	242	44	18	55	31	167	1334	57	2466	378	75	113	54	97	44	36	55	127	222	43	84	50	92	48	93	114	314	283	465	125	93	120	278	139	79	82	73	94	88	134	81	19	167	99	55	159	44	122	70	97	64	20	243	108	58	118	151	185	152	198	127	134	59	50	58	48	54	108	61	109	81	61	94	104	101	98	41	82	118	292	295	26	61	139	238	511	174	40	2451	34	17	38	527	647	1010	1197	11903	133	747	132	78	544	22	435	771	178	498	4778	12665	2114	2797	372	6	4080	2838	3077	71	6588	149	573	448	4	4	421	618	1970	48	58	76	542	174	701	150	290	8	0	9	158	38	117	115	104	99	0	8	1	49	22	364	66	9374	36	794	7	20	200	613	937	51	1027	23	161	9	904	45	25	49	117	14	68	1248	5276	1484	2	231	0	0	1	0	22	19	2773	102	0	1	264	221	106	0	5941	95	115	18	13	404	35	65	27	59	1	101	107	588	71	35	635	51	43	869	210	29	309	445	768	178	322	373	687	91	165	971	73	43	28	316	98	219	111	98	80	122	32	64	182	102	720	3	120	33	785	9	131	40	57	196	273	142	254	184	99	464	275	567	388	6	3	14	1464	10	1309	4	27	116	156	52	27	16	86	117	35	22	317	823	22	674	102	184	203	294	27258	2724	3202	19035	277	22819	185	1082	40	4	598	213	71	6	43	749	1084	492	531	5	517	14	18	67	149	429	131	281	110	220	57	186	322	30	38	108	686	115	64	438	75	47	753	11	9	29	118	2	0	65	40	292	73	32	51	185	103	3	40	277	130	439	414	806	82	0	2	0	2	207	359	188	208	569	70	14	264	5	88	2	35	57	710	72	71	230	194	95	6	80	2641	1349	10751	14	55	1575	90	92	130	333	198	111	65	1784	31	311	97	78	107	329	173	64	1288	73	29	453	104	323	97	1536	41	18	48	125	299	334	15	29	3	403	47	38	178	40	1770	232	100	169	289	740	75	108	117	62	133	24	1428	3	92	345	96	1862	79	88	483	16	46	0	478	1162	312	437	881	0	302	0	233	2024	1141	49	30	293	6206	142	1335	92	63	47	91	937	20	858	93	2523	3092	3006	194	143	53	103	115	0	95	431	382	133	129	279	62	26	904	0	482	508	595	85	809	303	119	419	394	566	1364	9	17	1	472	378	27	83	237	100	230	72	109	159	4	597	12	25	165	71	159	89	37	86	0	69	4	328	25	22	45	78	3	151	84	303	6	989	319	121	114	202	404	225	109	398	29	100	2	1953	534	37	2097	9	0	136	4	6	4	11610	551	2	0	4882	5	1133	24481	53	101	439	346	1708	0	18	2	0	12	87	0	273	165	28	25	22	3	1	60	4	373	549	12009	8	39	0	123	4527	143	140	78	381	42	12400	363	8	85	127	9	46	30	891	219	37	100	9	147	817	183	6	838	48	95	30	138	6	0	0	2	8	0	0	2	0	4	2	2	0	0	2	2	4	0	2	18	0	0	0	0	5	12	30	19	10	0	5	0	0	0	0	0	0	18	0	0	0	2	6	2	0	0	0	0	0	2	3	1	2	0	1	2	721	1244	2	2	26	8	0	42	140	86	50	71	122	217	29	31	182	423	213	430	7	140	12	21	10	27	2	0	13	11	3	2	0	4	0	2	6	0	0	2	3	12	0	0	11	5	0	10	4	4	352	273	380	625	45	57	20	271	118	141	19	3	2	361	92	148	8901	306	0	62	1204	154	55	530	115	1413	239	74	142	16	494	41	264	1674	2	191	10212	149	31	3446	169	1296	323	272	476	240	107	1127	407	1118	16	566	932	69	53	681	37	25	460	74	139	63	52	140	41	595	407	2731	108	578	15	26	1241	32	92	212	0	9	0	40	3997	247	715	36	21	105	103	129	456	27	34	8	172	335	1134	545	488	698	308	350	608	342	50	242	689	1041	4166	3895	1631	1499	1087	6	120	182	2525	38	310	23	896	80	245	322	2954	164	275	3708	65	467	146	99	316	165	90	21	140	221	107	500	96	33	342	88	264	3	100	948	203	180	207	309	517	3346	527	28	97	100	89	0	112	358	170	110	15	487	144	34	32	119	1	12	1485	7029	1868	4408	247	3087	727	307	574	14	7	216	523	0	15	1	30	74	101	798	2	82	10	1743	1728	6	10	1190	483	68	8	29	588	15	26	1071	309	236	827	247	302	724	299	57	196	1254	14	707	48	84	0	275	0	116	1321	412	140	1278	2738	157	115	1026	123	798	118	143	116	723	596	81	150	161	238	15	1200	38	39	128	454	556	1052	393	253	12	939	198	472	255	214	152	77	1232	216	1290	184	748	380	40	403	1918	15	128	876	15	5515	0	270	146	77	136	0	186	54	81	21	550	171	100	730	182	357	3843	1533	664	182	431	139	57	601	11	196	19	363	24	21	20	14857	863	35	457	11	1	232	136	32	103	289	147	44	6	1582	20	212	2	8	0	0	7	4	4	0	2	388	21	0	12	6	5	5	4	1	4	0	194	2	0	2	940	283	2569	150	149	82	28	147	278	130	161	59	213	185	50	18	239	358	170	29	2826	19	21	60	382	10	610	486	48	16	476	6321	103	60	91	1045	497	1249	634	16	355	14	136	756	556	73	816	734	726	339	178	98	218	671	109	275	663	301	108	420	820	919	1551	22	42	81	112	23	604	3418	35	637	657	520	115	18	3120	1696	38	0	25	123	11	188	404	174	148	294	375	657	4231	62	398	80	547	129	212	325	458	241	507	224	530	653	68	331	0	66	494	291	516	1916	489	361	629	35	50	349	135	44	168	1029	65	14	522	30	6	500	12	708	577	127	8351	30	96	54	58	109	101	158	795	14	46	261	173	141	416	664	428	470	74	437	12	449	471	268	155	443	364	899	651	289	114	876	80	22	22	1	235	209	465	86	341	377	118	1764	195	1407	517	303	13	3	3	0	8	133	10	51	5	32	162	574	71	4445	100	24	779	105	2	245	13	45	83	81	32	433	1324	508	140	160	672	153	20	499	251	422	92	471	237	231	229	218	23	231	143	37	19	16	628	302	265	61	162	3	645	83	168	239	60	559	1913	31	155	246	182	13	142	16	575	87	1048	756	62	202	41	245	321	98	301	557	16	5	70	10	160	502	784	1492	75	157	20	310	5933	456	24	72	186	64	138	105	600	0	21	2387	1388	306	103	753	33	28	30	4437	124	9	179	145	33	249	386	453	75	140	103	409	126	693	237	28	586	436	2843	397	4	298	2382	398	132	262	181	79	384	575	511	21	32	273	155	189	160	350	929	858	674	8	116	300	41	136	48	252	56	0	191	188	12	107	198	161	193	861	960	494	114	30	49	569	86	32	675	18	136	1461	5	2687	401	31	100	149	218	158	30	246	104	76	18	85	9	685	23	44	663	4	177	80	52	435	141	50	527	390	5074	384	161	306	334	385	10	132	143	437	43	34	433	21	357	15	12057	164	6878	6933	7252	3001	4050	8065	5596	3391	2605	4449	6093	4629	592	8978	735	4405	1411	2056	7087	4383	10033	8486	6238	4681	5699	867	1738	6646	4453	9511	10429	6367	3453	26	10177	20408	3432	3756	20450	12241	4724	3703	7123	2563	5163	4597	5838	3099	270	662	461	116	147	673	21	547	379	424	1105	155	361	637	24	25	53	34	12	28	2538	8126	4026	5224	3761	1884	12047	4230	180	5373	5775	7052	3347	141	2710	6662	5500	10091	2880	7681	3920	7012	9072	12	4517	11170	4672	5628	5435	7132	8560	53	3771	8588	6942	2766	203	509	403	39	590	63	392	394	180	50	35	38	29	17	18	55	396	104	254	59	102	48	335	531	195	44	31	8	30	16	61	124	344	240	3207	239	396	19	2	122	1089	41	225	12	12	3	160	974	42	7	356	0	75	1301	147	44	126	877	50	340	40	113	412	5	35	34	127	112	207	326	703	3615	971	11	314	255	27	259	67	195	40	1119	2494	454	97	3664	220	3	340	328	20	171	4	234	220	376	284	387	82	427	0	1122	158	28	290	169	1576	283	345	273	149	383	709	201	229	202	461	50	12	426	58	16	57	91	460	188	0	202	197	368	382	78	36637	705	923	46	54	187	261	2167	177	2781	407	7938	272	449	1	2812	447	1772	4389	76	140	1897	674	2534	2564	39	3	30	41	261	49	46	605	59	4	130	281	94	686	51	142	766	458	462	109	481	111	57	1407	316	1053	242	260	268	284	100	164	60	105	403	680	872	402	765	267	1432	309	100	321	90	120	0	0	99	12	92	0	73	290	174	32697	292	89	53	35206	1564	137	326	149	41	476	194	274	109	27	169	185	235	72	330	136	326	121	735	3626	9784	560	475	1278	618	1020	9937	495	50	866	138	2613	1801	103	872	532	64733	619	1155	1895	432	1069	244	4097	4185	2051	160	23	49	1706	391	399	5780	0	0	0	0	7	0	1	20	143	191	645	369	166	6	330	191	130	39	83	145	125	52	35	1315	258	293	1661	930	439	63	14555	149	496	246	72	6	159	17	72	381	56	145	163	12	155	16	9	149	88	232	26	30	1485	293	37	753	169	646	4	190	26	417	461	185	274	15	13	19	555	7	231	6	508	339	155	143	210	334	147	15	123	0	40	729	333	4	35	6	187	275	180	170	5	12	67	133	145	117	231	27	391	1720	269	375	219	955	500	21	354	18	177	792	799	39	13	1021	179	258	9	46	7	11	247	16511	45	191	5	2333	141	940	61	329	20	75	206	136	121	76	37	11	211	652	659	279	34	62	93	434	616	389	301	68	498	241	52	58	147	0	172	76	714	111	0	126	1566	124	5	67	10	283	300	430	236	390	129	54	336	104	28	1609	220	114	60	134	295	305	519	167	76	22	46	350	106	42	2978	1044	842	151	518	181	2	58	118	139	64	563	102	208	812	14	244	149	28	6	33	51	70	9989	54	260	834	48	193	217	55	79	181	28	1114	148	184	536	29	2	6	95	720	39	95	1591	155	277	408	3	168	56	113	177	123	2328	1721	41	878	77	87	402	768	2	139	301	171	105	150	10686	155	7971	412	14	122	696	66	18	2981	42	358	89	358	382	8191	7508	25	300	192	2	1115	0	757	319	177	4	125	388	329	374	174	85	262	9	60	13	100	330	392	23	73	41	218	47	15	58	2	414	1583	717	64	55	172	169	35	364	271	1553	70	282	2	233	183	90	159	452	268	164	166	395	716	422	90	79	70	509	5624	1	15	410	325	15	374	730	68	5	111	348	272	49	775	83	27	84	366	205	305	2	311	8	4402	411	1257	669	284	71	276	462	1722	385	226	324	0	37	305	146	7	392	20	15	39	48	919	181	359	210	57	231	666	537	98	119	46	429	88	201	823	287	14	371	265	846	475	50	269	222	77	450	23	169	218	366	10557	4	118	91	110	755	27	206	47	100	276	71	114	2609	231	750	273	11	112	56	648	112	359	1007	1308	699	591	1222	695	68	394	77	162	1040	314	257	5723	1227	45	15	225	327	130	59	205	60	169	96	235	153	265	200	366	93	713	116	163	349	1436	97	178	335	125	350	48	95	437	117	22	101	381	57	82	49	38	888	249	271	44	52	4844	152	68	526	17	168	18	340	83	0	667	203	186	444	0	60	413	403	81	66	33	52	948	643	219	336	0	323	92	288	82	18	204	31	115	234	49	98	36	323	57	1517	31	6	63	315	12	210	17	129	27	33	7	6	50	222	68	165	222	1	2394	520	2408	2	5180	1989	2	64	274	24	41	227	125	20	65	240	99	172	122	37	116	328	80	52	18	43	163	22	772	283	22	152	733	249	44	32	70	592	20	435	141	7	219	402	91	1040	122	46	54	796	93	351	1268	375	332	61	426	0	127	53	67	72	447	9	104	130	6	35	256	299	5	308	0	10129	6424	315	626	182	297	9	106	81	324	25	1956	66	1686	1034	283	106	693	572	1153	2748	1087	55	765	160	0	556	441	1091	406	4	265	246	592	492	185	23	64	48	93	52	242	89	111	27	2100	16	699	0	45	502	0	379	26	150	80	42	2724	587	23	14	1178	9319	5746	625	429	648	1	1616	9274	161	39	172	33	53	700	269	372	76	866	123	207	663	67	4313	66	62	691	115	5	113	41	158	755	28	51	0	117	66	6	0	36	0	0	0	0	1	2484	2441	1234	55	56	1328	750	0	169	84	152	107	135	14	96	32	131	708	1198	43	18	95	2	12	22	65	11745	269	107	0	1145	56	162	642	99	220	1637	143	76	141	38	41	14	0	106	751	1907	359	219	166	409	589	32	336	21	21	243	372	13	376	172	0	500	47	439	272	80	2298	77	62	163	126	12	13	272	2088	245	317	60	42	66	293	0	983	1481	1199	260	465	525	220	116	111	197	80	52	2181	4	173	39	63	10	379	38	82	0	3	0	0	0	0	10	0	0	0	0	0	2	0	4	0	0	0	28	0	4	2	3	2	4	146	931	136	22	752	47	352	412	45	29	254	364	27	92	33	258	188	5	64	324	589	109	127	49	69	72	358	296	717	435	294	760	1125	266	398	352	311	83	717	1116	567	85	811	241	424	139	40	111	151	984	1039	225	1865	209	106	191	487	7937	557	279	19	16	73	57	23	242	49	281	0	105	62	192	1475	1095	0	11	18	197	722	166	103	0	102	121	179	1	12	710	9	2688	0	886	1616	154	108	84	98	108	24	402	2098	248	9	330	325	669	275	5	952	10766	7	4	4	150	129	93	757	30	89	172	265	75	78	80	192	37	68	248	715	550	947	269	445	43	1510	79	847	309	230	64	160	20	453	459	360	10	112	46	8	257	422	55	225	1043	397	8	165	254	305	402	17	42	155	34	45	100	577	2657	4073	1199	2089	1785	2022	16	76	732	2	1282	296	196	0	100	274	74	97	56	1605	10	500	36	16	1	1	0	1	0	578	0	67	43	71	1072	1178	328	191	228	19	160	227	5	166	118	285	39	76	564	37	68	96	461	67	220	129	251	149	669	163	22	252	360	861	2086	246	6	8	162	557	36	126	391	123	59	210	1410	160	132	67	141	1333	313	187	1335	15	176	43	963	134	344	84	638	82	74	106	174	1978	39	66	34	108	64	13	87	190	66	103	12	221	138	100	1998	2190	123	8	158	188	37	132	206	665	2	33	10	24	77	0	198	276	0	57	864	2	254	60	219	476	36	12	298	56	10400	16	110	276	93	28	2156	273	70	361	206	70	216	77	110	2	2719	46	11	386	61	470	243	179	216	1482	102	4647	233	63	9	631	2403	17	24	172	713	271	135	232	108	1006	73	0	287	5803	6851	207	125	193	1098	344	2	0	624	65	105	148	266	9	160	864	540	6	8	102	343	45	25	830	42	280	632	23	185	191	152	228	377	311	556	202	126	2103	6	37	2	251	33	14	249	51	585
"SAMN04337041"	547	0	0	95	34	20	16	0	1	1	258	378	1134	25	604	685	789	103	501	14	0	171	77	414	101	1621	6772	2767	0	12171	571	7199	4823	202	1509	827	166	10	2	430	586	619	0	1	0	0	1	2	10	82	2	0	7	17	8	17	4658	6	2	4571	1179	4404	16264	4650	1150	13588	37	3486	0	0	0	0	96	0	0	494	36	70	1100	124	496	28	249	162	535	386	45	2017	5043	509	101	222	16	249	634	2477	278	1312	818	342	461	855	1141	3591	79	3115	1833	2411	1857	313	1026	1162	1162	33	1493	520	116	834	370	1113	461	289	3716	42	286	2468	10550	0	447	1234	428	818	12272	0	5696	387	564	214	1009	23	152	289	565	1220	1232	1326	102	178	0	480	2	170	23	159	1257	387	16	617	219	1092	351	4	888	0	1120	4787	5004	13593	284	14	115	66	308	2225	0	14	195	91	36	10	119	0	2243	1109	689	20	1363	59	295	27	201	64	375	1146	1284	1	55	2415	715	1680	1706	7	15	42	0	638	412	3071	751	63	659	1423	8	1368	0	88	1089	84	208	234	1503	842	1462	329	77	2	27721	3619	618	285	395	1501	844	355	0	2251	19	3273	1980	71	509	381	814	747	367	298	115	1054	668	716	144	1219	111	7	711	722	2766	1194	1158	199	1766	1098	92	0	69	200	779	2452	395	150	359	221	619	2138	1804	1100	1329	0	266	611	0	172	12	0	1377	278	86	493	0	1084	563	62	0	375	467	675	826	182	1720	767	1142	1069	197	901	513	161	240	42	99	0	172	575	47	120	227	45	745	299	204	958	1042	41	245	260	341	174	658	933	673	451	995	465	466	534	344	263	416	3286	0	362	1141	14	1419	397	0	1280	23709	2459	591	3682	1102	113	7473	3723	3605	27197	0	47137	5302	0	2810	7851	3505	2	5017	12908	4317	0	8293	63	47	129	4	788	351	1202	475	299	2	680	309	31	14727	4	70	614	300	162	512	160	0	322	1494	3671	10	0	36	127	606	702	1431	8647	982	1924	1590	732	277	0	330	461	369	818	418	858	348	1251	1	1207	654	0	2	4	0	8	28	271	217	392	407	234	160	545	229	74	398	119	101	1942	169	1662	777	1110	0	0	272	25	269	118	267	281	1159	211	0	0	0	3	0	0	3507	7398	660	1	947	0	3	29	344	7	2431	46	32	38	8125	5	1758	3214	1722	262	21	6	415	2060	137	473	4	243	93	30	69	156	1117	74	494	18020	24	502	3288	165	0	42	0	382	115	200	549	0	319	1	24	2631	641	361	3315	2366	1248	328	4687	22	2787	1393	1033	345	453	884	305	75	70	387	77	252	74	165	153	167	466	1936	165	0	158	643	410	91	316	448	34	0	140	7116	294	119	3512	479	2	0	2	909	254	186	1299	3008	2	488	11638	257	1080	4	721	37	1	12	782	18	399	249	630	334	133	193	215	495	2429	2141	13	463	33	499	604	664	289	20	787	890	561	701	0	663	892	0	653	1336	402	2261	47	994	847	81	1221	242	0	113	5	904	219	11	311	106	144	2	0	0	0	625	1028	1	10	2	809	28	293	137	811	666	756	203	6549	1415	1574	110	5635	3240	1801	269	7	1736	95	42	1770	1222	1064	32	13	1053	1170	731	1338	445	279	3	50	16	6	1122	1313	1089	3503	2902	0	378	22	214	1702	240	990	1234	607	256	824	304	779	336	4	0	0	0	179	555	10	2	1012	1018	761	18	0	0	0	0	0	0	0	246	2901	6319	2964	3503	2676	1896	2784	2975	0	203	12	3478	49	250	39	324	510	334	135	357	179	532	1210	415	315	377	561	749	601	649	1023	216	1405	879	1116	178	599	371	77	290	208	210	0	822	984	0	55	16	2	22	533	979	797	263	0	254	291	695	674	139	398	345	1936	21	32	191	4	12	161	0	686	0	234	0	18	46	384	62	41	8	230	11	193	2600	0	145	19	501	0	295	177	34	24	185	2	112	11	0	1073	0	186	307	84	5	323	22	537	20	30	206	234	110	161	193	77	114	117	123	0	2204	171	1	2644	11	3	106	226	0	257	135	1	23	2	64	251	0	451	74	251	145	67	246	6	374	141	368	131	238	269	10	27	514	0	88	28	637	240	237	189	646	11	267	14	1870	1017	1359	419	379	310	34	810	212	660	232	3	561	282	649	115	83	54	883	4976	0	387	93	3	30	2	380	190	119	59	37	0	356	193	213	332	319	679	610	667	350	18	174	128	354	714	8759	9	48	0	0	6	0	0	2	505	1791	550	2201	622	279	673	802	110	1318	0	20	9	127	70	256	0	1334	136	2	0	267	6	9	40	44	176	4	1926	201	102	151	0	0	1	0	0	16	616	2	438	2	480	527	64	202	9	0	0	0	1	0	0	0	2	2112	10	180	103	127	0	78	121	73	177	139	0	9561	5074	814	75	72	0	1	67	0	61	0	0	165	419	204	116	247	228	1	0	25	161	175	0	0	207	387	228	3	2	36	767	2	33	414	296	168	92	0	6	75	585	1706	12	0	2	228	524	0	2	6771	84	53	2	18	152	8	2	184	146	54	62	6	0	703	257	0	1284	209	2751	349	40	0	229	45	217	229	165	201	296	15	0	623	57	1	4	450	210	214	294	0	0	224	0	17	4968	1	177	314	0	615	0	0	0	0	249	40	7	12	87	2	2	4	740	106	0	0	0	58	0	511	153	258	4	35	323	0	0	0	0	2	327	282	0	0	2	877	25	5	113	289	135	577	272	0	0	2	5	596	178	208	45	19	189	192	1	4	1225	0	38	209	45	66	385	4	706	16	15	179	247	12	630	22	94	131	177	652	2	2	180	0	0	187	0	102	545	821	752	70	0	0	134	0	703	60	29	1	0	0	0	0	27	170	9	598	0	4	0	20	22	165	693	112	927	0	0	99	218	0	12	2	555	317	290	215	0	483	6	104	65	2	1	2	753	278	693	0	50	974	285	442	104	839	0	0	203	0	39	241	584	193	203	66	0	97	2	612	695	0	249	280	630	132	1089	58	71	1693	258	2	242	660	78	327	164	0	78	884	451	247	375	0	731	2	196	2	328	12	0	110	0	266	0	0	0	392	648	1	10	1519	33	318	16	652	3	7	588	1	212	106	598	461	247	160	597	252	270	70	1024	0	508	0	1696	167	710	299	0	267	532	1471	0	370	2	231	298	150	2	95	312	339	508	161	42	91	31	117	1	367	195	272	3	0	416	248	12	375	131	0	106	244	414	10	258	535	0	125	292	156	0	2	9	480	24	243	541	270	399	133	173	20	0	88	306	0	30119	432	1	17	2092	426	677	0	426	11	0	0	0	0	3	0	270	0	2	0	0	0	0	31	5	0	19	3	0	915	29	1	0	0	0	32	0	27	0	1	0	63	12	0	7	0	39	0	729	448	2266	1611	270	0	0	2	10	36	0	300	0	3	0	2	0	131	6	477	27	67	1	12	3	2	2	2	0	0	2	0	0	4	1	3	133	134	271	192	2	204	0	2	238	0	0	100	206	585	778	94	12	132	714	167	0	2	0	634	299	295	6	121	148	115	767	5	1	0	1	462	0	25	0	6	0	0	0	100	245	6	426	1	74	186	5	568	3	2	124	95	0	1	9	0	5	64	131	15	149	414	864	4	232	2	281	0	5	292	0	2	4	0	250	14	207	9	8	0	469	0	74	3	39	5	347	2	0	70	71	180	126	1	8	10	44	331	0	6	3	0	8	0	146	0	0	2	0	0	0	9	0	0	0	0	0	0	2	2	14	0	0	0	0	0	0	4	0	41	2	0	704	0	16	1	0	18	101	2	0	8	2797	1925	107	107	134	632	551	309	221	414	25	0	287	4005	65	132	99	724	135	0	1	14	0	0	12	1	5	5	27	0	402	0	0	561	19	1	540	0	0	94	1676	0	507	0	11	511	2	0	11	82	2	0	4	5	243	0	0	11	7	53	0	4	3	0	0	0	0	18	10	0	188	28	1	2	5	16	456	31	4	0	31	207	5	2923	6	13	4	0	586	0	102	0	1	0	4081	76	135	2915	1779	1470	359	0	2	8	2	0	211	423	3	22	453	8	2	1470	43	104	305	41	0	87	860	0	0	0	87	103	785	267	9	12	10	0	14	46	0	1	1	449	8	1	0	439	1	2	0	8	7	4	7	28	0	0	2	3	3	1	1	0	135	39	12	2178	0	0	0	6	404	101	0	1	531	7	0	1	2216	2	0	0	2315	0	0	10	0	0	14	26	0	10	12	0	2	10	462	0	508	13	1	0	8	186	179	396	780	331	37	46	85	0	0	0	2	36	0	168	92	0	680	93	0	2	0	328	21	0	188	16	67	380	72	2	148	0	0	67	0	0	115	29	140	300	0	5	15	358	2	0	2	55	10	875	2	1	2	0	0	0	8	0	0	0	0	0	30	0	144	7	6	102	14	0	2	0	73	37	303	124	3	12	955	14	351	400	563	293	0	21	146	7	35	0	215	0	0	3	68	4	8	0	841	0	23	4	0	5551	0	0	0	0	0	19	113	0	1	1567	7	97	2	55	113	0	141	976	122	1746	17	43	167	8	1	71	0	2	126	94	0	0	216	6	4	10	0	115	8	2	0	0	4	0	0	0	1	526	143	25	0	293	33	4	314	6	0	0	0	0	18	0	3	677	8	0	262	264	0	11	0	22	0	0	0	280	14	0	0	634	47	12	4	9	2	2	0	0	0	0	2	233	135	14	68	1	0	332	0	1	2	0	21	179	608	213	135	85	271	0	10	0	0	0	390	7	2302	33	47	116	119	10	0	95	495	1	56	476	20	203	867	5	266	1248	1	232	1	0	66	319	11	10	2	130	486	158	8	0	0	2	439	80	0	38	13	61	2	236	1	1	0	3	220	1	15	519	93	0	2	0	23	169	1117	2	6	65	2	36	4	31	6	6348	9	0	18	0	13	374	0	0	0	0	0	4	0	0	0	0	156	14	129	0	0	156	0	0	6	0	0	10	0	0	1	4	0	5	0	0	0	4	1304	31	104	0	114	479	116	7	521	178	2	5	0	16	0	0	0	0	0	4	32	180	750	409	134	351	712	3	23	2	61	0	0	8	0	0	12	22	12	1651	608	317	4	0	0	0	0	74	455	1348	87	6	0	2	95	3	0	12	0	0	196	81	1217	2	0	0	40	317	0	0	0	2	44	1	0	0	4	0	9	84	2	0	65	29	0	211	174	149	286	0	0	0	0	0	721	552	0	0	0	0	13	159	12	0	103	377	334	18	121	2	0	2115	1	0	206	0	19	142	0	666	439	0	127	0	2	10	0	60	4	21	0	174	27	296	584	0	0	0	146	375	11	0	0	0	0	0	1	2	309	0	0	305	11	1111	1341	0	214	26	2	12	6	0	157	241	0	2	547	326	91	165	0	2	47	1053	0	8	0	0	0	0	0	5	27	12	24	16	34	683	61	0	13	0	33	27	125	45	191	330	258	0	13	4	449	296	2	84	10	0	180	0	1	0	616	2	6	6	11	2	134	5	0	2	6	23	82	93	122	522	397	2	13	0	104	315	259	106	331	578	4	345	1171	245	1336	2	48	0	0	0	9	245	8	0	2	2	0	0	2	3248	38	30	60	0	0	2	90	35	12	807	31	110	1133	34	4270	1181	233	0	489	0	2	324	684	43	0	0	21	34	1	969	8	0	0	244	18	5	2	0	0	108	2	370	420	0	6	93	0	0	0	23	0	2	0	0	218	51	218	0	135	122	235	0	82	1	216	0	287	1	29	203	0	60	1	0	7	18	470	0	0	0	0	0	0	42	0	388	9	0	3	187	1186	7	3	1	263	171	859	0	0	2	1	0	11	21	769	8	363	0	30	225	54	0	32	6	0	2	3	1	54	236	46	24	0	31	2	0	651	148	144	16	0	1161	160	151	0	0	10	52	159	354	388	190	254	2	23	0	0	264	3	0	5	4	0	2	6	0	3	0	71	0	15	5	0	12	360	106	3	78	7	152	18	25	0	990	867	534	416	69	12	0	12	17	1	30	50	0	0	4	50	6	71	70	4	0	5377	645	2	0	4	1	0	1	0	0	0	48	156	178	246	0	0	332	0	169	46	0	0	2	1	1	100	6	0	5	23	92	4	25	62	0	51	0	2	0	181	0	0	0	3	0	671	92	1	418	317	51	0	2	1	229	0	0	0	251	530	99	327	0	0	14	1	58	0	397	12	3	1313	1012	20	22	235	590	55	527	231	115	2	27	21	31	12	0	2	212	0	92	0	0	93	90	0	21	0	262	0	16	87	133	2	143	2	2	9	459	81	252	442	505	713	57	0	97	43	383	1854	12	5020	119	963	530	99	299	806	439	1	455	990	203	50	803	47	184	1001	125	2	2	1112	0	71	1174	178	835	3356	128	1225	170	973	102	7	3	27	78	10	67	2	269	0	524	0	0	51	0	0	6502	0	7	1	6	3	38	188	464	9	60	0	66	115	0	346	764	2660	490	20	509	903	168	1	13	0	324	232	1500	95	220	0	280	689	159	21	119	0	8	2	2	756	79	111	19	323	738	0	360	115	0	2	380	127	128	30	302	7	6	2	88	496	206	10	114	2	163	2	503	8	202	0	42	0	4	0	61	439	111	180	54	11	85	98	134	58	4	2927	6	2	1	1	673	0	19	2	64	2	153	365	41	685	53	0	224	2	1	72	10	68	18	6	223	0	486	741	817	12	0	0	0	1408	248	0	0	14	55	0	0	6	58	116	0	71	531	0	0	4	47	55	0	609	0	3	4	7	0	4	163	25	271	0	1222	51	1858	1396	585	1668	985	238	0	242	6	974	16	698	0	0	1285	1430	362	266	0	99	7	2280	30	3	112	2224	0	10	227	171	507	1	5	31	642	186	4	2636	1934	13	259	523	4	183	48	148	72	2	2134	0	370	463	0	749	164	410	450	19	8	1020	62	201	23	0	0	0	0	46	20	13	82	73	190	0	0	0	389	1418	1179	601	50	1178	155	1939	118	56	3	173	124	225	50	83	311	0	0	2	90	68	61	4	0	9	158	17	228	50	91	3	1271	292	44	69	485	20	5	8	0	1050	373	93	245	130	3285	1019	504	0	37	26	44	511	78	2	449	95	4	0	21	0	92	705	112	5	3	0	36	255	2	97	0	14	144	14	68	0	0	385	743	81	0	0	70	0	53	0	308	149	71	0	191	1472	2	224	348	3	188	0	28	15	12	10	19	4	793	511	4	0	18	81	174	0	298	824	249	2	0	268	271	2121	44	0	4	0	660	208	5	8	0	295	0	120	164	39	51	158	2	79	25	261	31	2	7	1	92	3	16	0	0	158	273	255	71	559	6	318	442	978	65	845	0	1148	103	1716	67	411	2	240	41	205	353	0	68	0	285	822	46	89	279	49	405	481	182	40	88	283	338	156	0	4	2	242	3	104	35	277	0	81	717	244	2	40	1495	987	670	324	550	397	1978	363	0	267	534	322	229	21209	1172	879	3	460	290	9	190	28	0	344	75	0	49	481	949	0	0	94	694	0	0	397	82	499	0	107	132	0	201	204	0	196	123	25	324	1887	367	585	346	141	575	969	4	1629	987	73	171	83	318	33	285	0	651	294	6980	10	2	534	0	279	1	130	11	0	148	115	561	1748	421	1641	803	807	47	472	10	2	292	8	2	623	35	180	90	1187	106	565	254	663	422	0	52	0	7	0	2	2	14	175	40	0	53	2	2	116	0	0	4	13	13	0	4	468	8	44	65	29	14	0	145	3	138	13	1	0	121	58	386	0	0	115	1377	31	15	231	189	10	10	291	0	3	26	1	0	628	2	23	0	27	20	1333	14	126	0	0	4	0	0	6	0	0	0	39	51	15	10	85	31	29	2	0	594	37	7	0	0	67	24	54	3	1033	298	786	0	14	2	29	2664	0	275	392	1	2	513	3	1	246	0	6	0	1	1016	4	600	0	166	0	3	290	313	115	1	0	23	0	5	783	202	82	1	0	5	0	260	0	450	0	0	164	42	75	0	1	15	1	4	0	5	241	44	84	953	0	119	689	22	2	167	220	576	0	224	0	2	4	9	15	24	4	27	35	10	504	145	358	0	14	1	914	264	5	1421	1716	61	294	4	331	0	0	1	7	216	0	57	120	361	124	661	217	93	13	288	351	4	104	0	0	155	0	84	771	425	40	1	16	8	18	0	264	69	14	3	633	3392	184	328	0	531	0	163	374	8	2	1	160	233	880	0	83	5	1	0	758	2	1	0	152	295	160	39	681	42	86	99	1	11	221	21	0	51	40	0	0	181	0	0	117	547	1921	158	110	622	0	0	613	1245	158	41	2	0	265	513	311	36	0	478	25	61	43	15	0	2	1	0	2	0	74	382	0	60	269	98	4	295	0	7	47	0	7	3	12	2	179	0	173	2	146	1	3	93	714	2439	0	6	2	1	13	3	238	445	282	2	0	235	0	0	0	15	0	64	0	0	3	55	130	1345	40	379	392	0	1241	6	193	105	392	6	228	240	14	0	381	128	17	284	0	310	2886	0	410	0	51	456	1591	54	0	0	0	12	1599	20	1	84	155	1571	670	1434	0	0	4	0	0	397	0	416	33	38	792	0	2	162	217	0	0	0	0	0	299	532	0	15	170	0	0	11	1	40	303	15	53	27	0	9	0	1	40	8	26	0	10	64	6	285	1	18	1	612	2	12	5	280	4	12	274	17	30	0	304	0	87	1	3	104	6	30	0	42	718	0	403	2	0	2	0	79	496	0	194	405	0	0	522	1346	218	4	63	151	344	62	32	224	2	2	28	35	53	226	11	0	734	400	2	3	0	387	0	2	47	0	0	728	64	64	174	0	258	2	26	402	2	298	60	0	16	27	5	495	155	0	9	4	8	58	230	4	0	5	0	0	71	0	276	148	0	45	36	226	6	43	5	1	0	2	2	187	27	0	247	0	0	0	822	0	0	303	18	0	0	71	2	1692	3	112	0	1165	4	955	9	4336	8	563	263	51	69	6	0	4	371	2	6	8	27	422	22	233	372	0	152	0	0	37	0	87	899	0	981	473	78	10	0	0	1505	2	2	140	3	67	0	0	0	0	514	0	0	2041	463	209	341	1	0	0	0	0	385	6	6	3	164	8	222	37	3	1	7	8	0	0	9	43	5	482	359	0	104	1	10	0	645	240	0	262	205	6	0	200	1525	0	235	207	6	0	1	12	101	3	38	11	33	601	69	584	134	30	2	185	8	28	0	17	0	51	2	37	85	5	187	0	1099	47	404	3	1811	0	0	4	105	202	0	3	94	10	12	37	6	0	0	0	0	562	6	2	4	162	3	207	0	58	18	0	0	159	37	0	0	278	6	0	72	455	2	2	0	44	388	425	349	1043	37	15	36	301	266	25	835	186	247	347	258	0	0	155	0	3059	0	1	1	42	574	26	652	434	5	4	141	942	245	10	0	1047	2	0	0	65	857	34	0	7	360	397	7	171	4	0	0	8	2	0	315	0	0	0	2	0	2	0	1	0	0	180	95	169	0	1	0	0	4	0	10	130	1591	0	0	953	1026	1135	340	0	0	0	0	0	75	86	0	62	0	0	0	2	121	261	131	8	132	5	0	0	5	4	18	0	0	0	4	0	8	15	0	13	7	1	0	296	0	2	0	0	52	13	0	397	56	26	16	92	1055	1034	14	0	7	12	683	256	0	0	0	0	0	74	12	1	8	2	1	5	1	0	0	0	1	0	0	0	0	0	0	0	0	2	603	1	0	0	0	247	0	0	0	0	0	0	13	1	3	2	2	552	0	0	0	2	0	0	0	0	4	691	8	0	0	2	10	1	0	0	163	0	0	0	8	0	0	168	5	2	80	711	170	43	2	34	53	197	417	222	0	0	4	80	0	17	14	83	0	7	306	415	1	0	386	2	0	0	2	6	0	18	0	189	12	0	137	15	0	8	40	51	6	178	503	0	0	21	5	5	328	1158	7	210	1207	0	0	895	589	17	74	1	71	3	34	458	17	884	0	0	0	424	12	12467	0	3	0	0	3	0	46	0	208	36	0	199	0	0	4	8	0	0	24	166	0	59	10	1153	1086	2	0	40	0	0	84	5	128	0	128	158	3	34	25	32	5	1685	9	0	2	2	0	74	156	155	2	24	79	28	0	3	126	4	0	0	0	34	2	83	14	0	2	0	194	8	0	3	2	24	0	0	0	0	0	0	2	0	3	449	0	2	197	0	8	1686	0	131	0	2	0	0	3	301	9	43	0	0	12	1	1	0	57	0	2	4	2472	208	343	9	96	123	0	4	0	0	140	4	0	214	666	98	38	135	24	591	3	218	50	7	417	2	2	54	8	4	76	238	106	940	7	1575	59	0	82	0	0	0	3	14	6	2	0	0	7	40	0	0	0	92	13	0	0	1	2	4	5	83	10	2	4	3	4	23	2	36	331	0	0	3	0	0	194	2	103	251	22	0	0	244	0	412	0	497	567	0	1	198	91	39	0	813	2	1051	17	0	198	83	212	1	49	1052	0	432	148	1406	5	0	108	405	258	439	155	1354	137	17	909	1	248	3	0	252	735	434	1742	453	691	0	445	2	1169	153	739	17	189	86	2	62	3	235	405	205	421	154	66	54	808	24	0	1370	326	4	60	185	71	38	75	244	547	0	175	383	359	114	1994	253	929	224	277	252	438	81	402	65	2382	4	186	3106	891	301	439	0	226	98	6	680	0	16	713	6	204	147	513	2982	621	120	5003	2964	435	1	1404	88	701	0	396	1427	164	24	78	623	397	93	382	281	37	515	95	127	431	49	84	0	320	413	0	163	429	0	21	11	2220	5656	18	2	788	0	2	10	684	0	0	82	0	0	0	17	0	197	10	21	442	314	210	0	947	120	27	237	526	420	28	497	745	379	41	4	4	1	472	57	309	48	2	17	18	0	2	0	271	0	2	442	35	0	177	21	495	144	9	158	1931	84	3	27	75	57	13	0	2	0	138	346	17	0	76	2	1	518	175	995	0	588	409	1	6	2	163	7	1273	39	37	17	305	0	0	133	22	0	0	0	0	0	0	1	1	38	2	0	100	187	0	351	0	224	0	49	0	34	0	8	0	0	1	0	158	29	1109	0	368	298	2	0	29	12	1	160	0	0	0	0	0	1	0	0	0	8	370	136	4	3	0	6	0	14	169	11	0	0	0	0	0	1	1	154	0	0	964	320	650	824	1028	220	599	26	162	0	3	0	0	2	41	0	0	9	70	1	169	0	197	0	1276	705	510	0	0	39	0	105	0	0	0	336	58	4	0	14	72	765	8	33	79	0	0	1	3	5	1	1	2	0	76	194	0	7	11	504	0	2	67	4	66	153	377	0	436	4	0	0	421	0	0	0	15	6	181	8	316	93	1	0	365	11	1	10	0	0	0	27	0	0	0	82	0	0	17	0	0	0	0	1	1	90	3	330	0	6	2	243	288	199	84	239	0	13	167	1	0	295	0	0	0	0	64	12	2	6	0	32	552	2	0	0	159	1	1868	0	0	2	2027	0	0	0	277	0	0	681	87	284	212	14	23	0	1	319	44	0	0	2	21	79	4	746	1142	4	0	2	59	0	9	10	2	0	58	0	4	21757	418	0	0	0	4	0	17	6	1	10	222	45	19	0	0	4	27	17	0	0	0	1	0	1	4	3	0	10	7	0	0	2	33	6	1	3	0	0	0	0	0	1	8	2	0	6	1	0	0	4	0	94	3	1	49	1	0	1	88	5	0	0	0	16	0	0	0	70	0	0	0	0	0	0	0	2	1	344	0	93	10	0	0	0	0	0	387	0	0	0	0	31	28	220	589	132	0	467	2	0	0	4	1228	0	35	0	22	4	0	0	0	0	0	576	7	38	0	113	0	0	0	38	0	0	0	2	0	67	0	0	330	2	0	2	1055	28	2	2431	8	0	621	0	0	2	0	6	44	574	9	0	8	312	898	161	0	3273	0	2	0	49	0	2	0	0	3	1103	26	4	9	3	0	0	9	460	0	1143	6	402	364	3	0	40	0	0	0	43	0	0	0	0	0	0	33	0	0	4	2	0	9	356	0	49	0	0	0	5125	646	81	67	0	2	4	0	0	4	161	0	1	0	19	4	0	0	2	0	14	9	525	41	250	27	1253	0	0	400	0	0	431	552	581	0	49	2	1	88	0	0	0	388	2	29	2	2	0	25	8	0	0	80	1555	267	29	31	537	121	0	2	1	2	0	0	12	0	4	0	877	2	0	0	0	0	2	0	0	36	2	0	52	0	0	0	10	0	0	0	144	0	1145	0	2	240	0	0	0	6	749	207	0	0	0	0	0	0	118	1517	0	943	0	0	1	0	4	23	626	0	1	79	415	103	0	2	764	8	355	3025	12	31	0	0	0	4	188	5	0	570	124	0	9012	5	0	3	765	0	0	0	0	0	10	59	0	0	57	0	6	0	0	0	0	0	29	701	10	2	2	353	376	0	994	104	11	7	0	0	422	454	19	0	149	2	515	210	279	333	12	0	1151	4	0	0	17	607	164	171	725	0	264	452	219	0	0	246	250	0	573	2	46	5	89	3	0	0	1	26	0	408	2725	2	0	0	2	0	6	1	2	242	201	4	678	677	27	6	286	9	51	66	283	1	215	0	0	1	0	141	130	1	2	4531	101	160	1866	35	163	0	192	962	28	2	20	759	0	39	2119	435	1	259	0	91	322	118	45	58	2	383	634	355	390	306	102	470	78	504	79	283	428	535	0	0	301	9	1427	6	11	1018	197	215	158	67	502	56	566	382	4	0	317	4	49	1060	2	1232	12	0	0	23	0	2551	87	2	171	275	544	1183	36	86	689	18	493	2	771	706	30	69	0	3	2	198	5	753	528	0	42	3	6	923	34	494	22	808	158	0	471	1196	2	383	2	1	195	186	0	614	318	0	23	882	1030	11	1925	743	228	246	133	332	571	488	302	3042	0	0	240	39	78	0	185	0	352	2	7	453	177	94	141	6	12	4	216	200	418	116	617	284	0	0	373	417	2	359	0	2	2519	126	277	19	189	368	365	0	0	881	0	290	1990	0	22	232	2	2	5	89	0	414	508	652	422	120	0	1	413	345	713	6482	1	446	646	237	1158	717	1257	0	962	90	1478	786	529	0	0	0	167	630	305	227	0	230	297	113	109	0	713	0	72	316	82	303	162	0	0	155	2	131	1240	0	306	0	60	343	187	1148	0	319	593	191	758	17	146	1472	0	793	262	2	276	0	72	410	657	0	54	574	0	1496	187	645	54	63	372	547	582	381	249	27	87	411	314	487	0	825	215	0	0	961	123	178	8	6	1912	415	149	25	0	58	2	186	0	46	173	167	250	332	0	307	42	633	1930	1579	4	678	270	3807	211	1995	4	350	1478	12	494	480	16	157	125	12	257	47	2	992	7	207	81	117	63	1154	2	47	3	75	404	14	422	25	200	12	451	2	136	306	23	0	4	137	1	172	7	114	4	268	941	118	857	12	151	699	157	2	3	0	123	397	572	636	3	116	0	40	137	651	4	67	188	3512	2	1464	4	3114	46	4	0	149	407	2	506	292	1362	2	32	546	34	1	72	418	0	0	803	9	1028	0	775	147	410	109	26	172	954	183	100	3	339	64	5	210	804	8	178	3	16	725	2	498	37	0	7386	333	233	715	12	73	0	440	87	16	260	2	666	2	126	318	914	0	294	2	714	494	2	111	141	324	180	712	218	283	26	82	173	282	538	2	234	375	414	1	823	1629	1055	193	554	0	155	347	8	40	40	3	8	3	192	611	245	9686	36	0	1	344	3	2	185	19	506	79	288	130	492	136	97	124	48	154	0	538	0	0	428	1	18	373	177	375	3534	63	152	1220	418	0	4	895	2	55	200	550	305	903	55	1	0	2	959	99	229	0	2	535	438	18	4	0	123	1203	0	481	0	501	16	25	391	9	100	2	491	555	1114	0	174	120	165	203	864	179	0	89	38	108	28	399	629	0	32	155	218	369	2	32	219	0	0	339	129	22	141	6	2	2080	934	0	2865	442	628	828	6	317	9	148	364	0	0	2	648	5	0	350	319	0	411	0	2	4	36	316	11	0	0	0	14	607	207	51	2	8	731	0	2	41	37	27	54	32	2	0	7	312	0	204	0	668	255	1737	298	601	104	1	638	42	1	173	227	651	80	1	4926	1	539	441	388	446	70	901	0	902	406	103	584	84	323	31	38	0	1061	509	225	1656	1080	562	233	591	0	30	0	452	0	235	116	638	216	8	2	0	24	238	358	0	141	1327	4131	12743	81	129	0	1081	437	137	232	0	113	512	1110	811	103	0	202	83	191	122	160	2	4	0	468	60	513	404	208	421	385	3	1011	191	241	0	63	2264	17	328	363	186	292	0	181	252	4	0	65	690	95	329	15	616	845	598	13	116	0	127	16	317	695	300	60	23	9	3	867	269	56	258	293	2	0	955	75	28	7253	3950	4	607	411	0	5347	1	459	379	1001	155	104	1078	17	53	7	201	488	277	699	299	0	108	470	627	4	77	448	297	484	5018	555	51	6	135	226	400	5	400	135	1	149	388	346	317	0	56	924	238	104	232	0	365	165	95	6	0	0	312	650	117	274	32	73	0	13	0	682	1147	2282	74	299	21	2	513	0	549	382	176	397	194	492	22	343	116	413	0	192	379	43	2	598	3	18	181	57	350	11	371	34	158	165	1790	350	574	454	79	765	488	322	226	181	145	0	95	660	166	1794	290	381	126	293	750	4	717	0	360	10	299	339	168	458	115	504	1338	0	380	64	253	0	14	33	1430	0	0	285	0	21	691	15	865	2	757	0	0	1278	390	1397	953	6	4	2	0	161	403	0	881	150	438	347	157	22	178	892	2	4	82	255	535	13	95	540	1200	5	321	585	115	1	34	623	793	88	100	327	745	0	0	0	284	630	768	361	326	376	237	5	6	598	360	241	3025	39	6	968	3	437	7	2	47	142	698	43	31	1	116	613	186	513	52	35	201	7	231	97	24	394	253	438	0	102	416	11	1	949	653	10402	878	237	2418	213	0	0	0	174	5	2	2	2310	0	846	513	357	2	1	103	42	158	0	0	219	2	77	19	864	8	82	774	0	1505	337	206	5	78	36	2	39	523	0	343	11	1	483	143	71	0	1232	238	394	9	0	765	0	579	0	67	227	42	3158	392	1	1	0	4900	443	657	735	0	108	13	13	1	444	1217	1628	1585	167	442	252	151	127	10	244	4	986	71	1	929	525	559	29	714	636	15	0	169	0	251	461	52	246	31	0	5	160	82	22	122	71	238	274	0	2163	102	266	0	257	4012	8	207	13	13	10	7	3	680	0	474	8	72	1015	0	186	80	0	601	246	358	0	4	267	323	83	0	79	409	102	183	5	189	515	65	393	418	214	227	457	139	262	792	758	4535	239	177	392	49	12	621	9	1	393	130	1236	300	92	460	2	3	1771	650	581	0	2	5	1092	597	0	16	143	653	544	104	9	2	885	195	42	0	9	4	453	65	255	386	222	1	0	1126	0	2	0	192	255	738	4	103	75	695	572	31	0	1071	1064	566	227	1246	433	120	112	2018	8	0	127	4	37	356	9	505	30	0	176	621	35	401	5348	389	1608	1531	348	2060	0	0	2	194	127	22	0	17	0	0	22	10	26	40	0	0	0	0	0	6	3220	433	4495	480	496	74	228	55	4	386	778	62	892	1059	421	1197	1010	217	23	70	329	2	809	73	52	142	211	125	96	106	347	131	324	3917	6	1924	287	979	1013	771	1323	2214	1423	1154	47	2181	2376	1888	2	441	416	227	1012	1376	626	703	1486	1379	90	456	402	2315	96	566	569	178	1929	4	63	408	342	702	13	0	239	2201	3070	2524	18	46	78	997	111	577	44	36	1012	1800	2302	264	0	197	0	2752	746	435	0	477	224	252	520	269	298	146	2724	603	340	4	31	53	0	194	34	2	872	2003	64	20	77	239	168	4	214	227	659	216	312	1502	1432	53	172	2561	19	312	872	611	244	520	152	124460	34993	76759	6507	0	2653	9860	4	3480	3687	1	11637	2989	10199	219	72762	30316	29769	29825	870	53622	41266	5233	3628	2329	761	792	662	36	625	2856	262	6	9	0	0	8	6	2	0	172	0	0	0	25	83	2	6	4740	118	0	8498	2	30	14	2	12	28	3	0	20	4	357	142	12	1	2	0	1935	0	0	0	0	0	0	0	0	0	6	28	577	0	0	0	2	8	45	0	2	10	87	2	2	0	2	24	1169	25	201	147	455	1568	1250	388	600	761	0	0	0	0	11	0	1	0	1	0	2	69	73	137	0	20	0	116	75	0	1	0	9	401	77	11	2	5	46	1	4	12	0	0	0	0	2	1	0	0	0	0	0	4	0	2	0	3	0	9	2	0	0	0	0	0	0	0	0	0	0	0	0	0	0	0	164	0	1	19	10	0	0	0	7	1	0	2	0	7	0	0	4	0	0	0	0	0	6	0	0	1	2	0	0	0	0	10	0	2	0	0	0	3	0	0	5	0	6	6	35	0	9	2	0	40	0	5	0	9	0	0	0	0	4	117	26	3	0	13	2	12	4	89	0	0	19	14	0	0	0	0	1	3	0	1	0	1	0	0	2	4	0	0	0	0	0	0	0	0	0	0	0	0	0	3	0	0	0	0	0	0	0	0	0	0	0	0	0	0	0	0	0	0	0	0	0	7	2	0	2	5	0	0	1610	2	443	1226	2995	218	907	1391	117	370	1508	489	347	254	2	373	1059	730	496	1664	430	0	605	393	7	124	53	2008	1026	316	0	360	809	450	478	299	950	789	1458	96	130	412	1342	242	435	2603	251	352	153	538	1558	2373	1060	686	66	0	1058	3033	1232	720	1342	42	2456	1503	1235	765	537	112	120	639	246	106	445	947	9788	12470	617	164	1150	1699	5136	447	401	973	453	545	356	23342	1189	177	293	124	127	253	464	2	464	16	14	6	20	169	4	415	338	20	46	22	520	2	4	28	0	37	2	42	73	307	70	296	129	88	13	126	5	10	126	344	69	201	105	1135	203	12576	135	720	89	194	942	95	2	0	20	153	166	1489	247	144	70	405	153	37	287	44	440	1721	1777	30	46	5	23	267	854	578	83	723	1524	200	54	9638	147	0	3	925	284	8	42164	11	5	1746	167	133	200	1100	570	655	694	563	29	212	69	270	722	588	648	2	0	6	24	788	917	8	159	201	50	66	128	492	119	712	119	394	402	1363	298	0	439	535	2668	154	856	507	7	96	19	368	364	411	169	334	42	255	1833	567	1715	8	229	181	246	14267	2	4	245	8586	6	1717	24	79	247	47	323	433	186	321	37	185	401	51	23	13	190	6	4511	65	4	13740	329	102	499	404	1055	786	802	1543	591	32	363	0	0	0	0	1860	0	4	562	298	841	5	347	0	397	635	763	443	566	2	256	0	0	858	681	468	1443	675	2612	114	268	59	8	22	491	222	184	1838	605	5	0	0	304	997	4	0	0	494	154	153	561	1058	63	1605	311	160	201	1609	414	3	4	0	414	584	472	5033	399	938	41	17	69	53	180	3119	1299	1576	4842	1367	203	268	779	559	225	5	65	1910	17	20	3	42	18	9	2	6	6	38	28	12	10	74	5	9	4	190	70	16	43	31	51	1809	15	1138	487	552	2169	210	598	581	2129	14	92	11	525	249	740	24	54	12	4072	611	1284	245	1607	1324	247	0	12	46	132	150	0	85	408	159	59	42	54	990	0	265	4	489	1786	158	105	12	491	10	866	506	1	1584	910	10	75	230	1025	2	472	0	777	710	2060	98	106	15	9	171	744	1005	639	6	202	1521	223	0	501	231	24	324	1831	1395	81	688	1979	278	148	628	953	20	28	5121	63	356	197	2847	475	596	28	22	395	1017	757	248	799	0	0	4	0	36	725	58649	539	6231	3681	11983	36287	29144	109	695	3609	7	5	284	2	760	256	727	1303	1	130	0	2115	370	94	6	844	6522	4491	1014	373	714	526	522	2676	286	275	1738	2703	3925	3981	2467	0	1973	584	0	1686	2	2964	2608	1804	1632	1938	2260	19824	825	4742	0	0	4	8	0	652	6125	646	1654	4	61	1922	534	0	0	0	0	0	0	0	0	0	0	0	835	227	642	40	939	44	223	68	49	451	0	0	500	351	16	1148	4	0	568	1055	952	513	345	304	434	817	658	1531	336	2364	1134	294	1011	352	1696	651	321	831	1089	157	0	0	720	2066	321	242	68	443	1407	209	15295	583	2211	102	461	47	12	66	366	990	1771	847	447	816	65	3324	3005	1470	2	3	420	5851	75	164	304	90	0	10	527	401	45	19	0	6	1225	19	8	0	331	151	59	0	763	552	89	1444	253	7	1094	170	341	56	5351	42	105	13	148	41	24	259	2197	1098	242	2477	450	781	1008	263	0	392	342	117	406	448	165	1836	553	371	13371	1280	534	14	859	9	1330	441	323	1483	4958	1173	116	529	24	643	543	1040	13	0	1	7	0	1	1397	457	112	826	2	750	3468	214	357	685	258	12	9493	0	7561	2	0	0	306	112	2268	1000	380	292	18	230	181	55	8	108	159	16	2057	303	63	476	69	1927	2563	781	259	494	923	9	7457	836	5340	3764	41	322	148	1325	300	343	491	453	1988	589	2	1620	16	24	1451	89	195	677	843	1102	1062	7454	331	535	0	1268	24	81	374	339	39	615	21	547	789	867	14	194	80	224	441	138	1772	70	85	458	1352	86	0	253	350	31	95	8	0	2691	9	0	9	876	2914	1310	133	61	446	103	1431	1559	329	172	600	267	44	724	31	885	1	628	1258	9	1483	382	2305	132	350	47	17	50	1631	454	22	3321	92	1587	634	134	363	1012	373	1174	279	10	0	578	976	450	7745	7991	329	994	3831	906	136	92	9	235	568	256	374	498	18	359	202	803	136	68	2391	52	520	329	1664	174	8	594	249	272	353	125	1441	1415	382	0	0	685	384	239	2456	646	98	38	2014	3037	5197	6	296	857	43	2992	2	247	457	0	2	195	186	480	48	504	521	917	1032	490	438	483	2921	1079	465	503	803	2282	397	600	1479	506	30	189	148	51	12	267	334	880	891	445	1317	669	1880	2	0	259	1222	986	530	164	1113	12	18	31	6	22	24	26	962	0	787	47	8842	1040	3368	38	454	762	185	237	431	193	175	173	667	1844	603	2092	246	846	11	118	315	577	75	7	140	702	3100	6319	3187	2306	2000	4	1492	7	9736	0	73	397	4289	5	1	718	1299	525	23	0	0	0	0	0	0	0	0	0	0	2	0	0	3	0	2	0	37	2	4	2	3	0	2	0	0	0	0	0	0	8	2	0	36	2	0	2	5	0	2	0	0	0	0	0	0	0	0	5	1	0	2	0	2	4	1005	1500	540	64	387	8	250	138	0	148	602	111	978	245	1093	296	130	7	77	1914	2560	1752	1926	0	761	2214	1094	2727	0	2	0	0	0	3616	109	4	22	211	10	97	0	58	14	187	620	144	360	2272	475	35	36	526	5	90	620	625	785	785	597	704	375	4889	962	262	574	1185	256	107	0	1	1851	448	3816	180	4712	1761	207	5	1	26	0	0	77	54	2142	525	1509	175	567	29	11	341	523	1856	0	88	71	121	0	0	29	50	2011	267	802	614	376	67	325	8	28	262	1560	287	266	1397	14	1518	943	674	40	314	2	4	122	568	18	228	4719	691	953	201	205	172	715	1365	74	523	1830	604	396	2	400	558	361	0	403	822	245	591	2	21	2	84	98	141	0	3079	356	379	510	1347	1333	1085	531	1269	3812	783	10258	8773	7	1145	573	208	0	1010	0	0	0	49	187	452	7126	970	995	1458	214	2111	0	0	1462	875	166	83	322	406	571	1907	20	0	3934	255	1023	444	684	939	180	87	9	0	0	365	583	4	887	903	571	836	305	96	304	16	78	452	187	0	409	0	528	8435	2108	2597	927	608	1278	455	339	264	86	5179	149	1548	597	305	12701	1930	5509	2	0	1	33	20	181	0	22	0	13	0	0	22021	85	647	288	510	150	89	3199	813	8	78	2778	95	502	2720	387	781	1	423	700	22	350	175	1	7	424	206	8	326	702	342	844	716	1725	530	2919	264	3401	3918	4071	5523	109	10	837	2	108	0	12	8	1	150	357	243	315	392	1651	601	0	19	15	0	20	53	36	365	4751	334	696	1503	103	2	0	6	0	388	502	278	745	381	1078	0	2854	218	132	358	312	2270	162	1075	4	270	223	0	683	328	364	49	166	294	1128	224	599	165	163	11	347	1588	612	0	0	254	82	1115	217	462	272	202	185	593	1	0	0	2	2	17	0	3	0	11	7	0	0	2	4	23	0	0	0	0	2	8	14	0	7	1	1	1	0	0	0	0	10	0	0	4	0	1	2	4	0	0	0	93	0	0	3	382	3	0	0	1	0	6	0	0	0	3	0	0	0	0	0	0	0	0	303	115	2198	617	799	205	407	119	269	155	1953	149	927	908	8	0	143	123	889	37	8322	7406	520	771	1010	0	2423	1184	626	7	855	171	43	141	42	50	110	4	772	1053	513	1734	377	228	130	122	146	517	2451	2217	4897	128	1068	1206	4324	6842	0	0	4	3119	14295	12960	3998	1987	786	410	258	157	365	856	1516	102	62	673	445	2	50	24	111	327	698	348	793	33	10	4355	587	1201	1112	1251	1765	123	1441	403	336	94	4257	161	129	101	17	8	15	625	45	522	262	123	475	76	2083	251	4	6	177	108	4345	73	2461	1088	2	49	0	180	1604	275	697	0	0	0	205	250	577	428	1075	45	2	94	107	511	20	39	8	0	22	77	1044	472	78	10	11431	573	229	707	71	954	598	595	142	2580	94	266	10	410	53	563	1727	2016	265	125	867	725	355	351	1323	3	785	1219	2	1334	1166	186	528	4811	1592	399	664	1449	336	346	123	1045	2821	1477	239	391	701	60	2	372	4	67	531	5	4	0	1	0	0	0	0	0	0	0	0	0	0	15	3	0	0	2056	62	140	1150	1133	71	844	875	1433	7268	100	70	0	12	690	18	530	3988	471	942	15	19	195	457	175	20	10	32	10	500	185	138	4724	369	13	209	233	3225	686	22	607	828	0	1973	5	2	717	919	0	609	31	1029	2872	6732	887	881	246	8141	2	114	6	25	1356	3063	971	2420	380	1639	1042	496	1172	77	253	1130	163	338	317548	67	0	428	28	41	1019	697	568	188	1234	1479	1165	963	2337	276	997	219	528	479	378	181	2	533	1186	1184	8	0	14	6	181	1526	0	48	16	302	5	315	154	0	8444	0	903	295	654	227	355	1906	441	67	485	838	320	1215	0	1572	1257	316	639	1182	611	1348	713	474	2208	396	299	2117	2925	522	0	2593	91	514	507	92	190	150	1058	1851	787	624	132	1457	733	54	740	837	318	389	743	1235	785	207	248	0	35	830	1530	552	380	1100	825	3362	7063	411	548	41	119	1318	15056	240	347	570	400	231	801	544	139	310	170	347	164	884	312	263	311	47	1368	136	108	135	228	113	154	114	181	638	501	630	1310	224	741	243	529	1095	78	553	292	4939	31	349	3	306	1374	69	1402	0	126	336	568	136	186	0	1	254	881	373	122	505	557	2	11431	234	1083	1213	1	729	46	13	147	156	325	736	1190	330	34	65	214	187	1226	2928	92	1117	712	146	41200	1311	660	9	470	606	1142	9	678	316	116	27	147	115	468	0	2808	635	104	2520	230	6	755	214	141	124	174	673	43	1	544	33	450	2601	2966	789	1	501	1149	0	16424	33730	755	88	276	2367	103	8301	3286	613	142	163	195	156	334	175	845	1115	748	768	1314	225	821	616	744	253	3940	247	4253	123	1390	429	846	1318	127	92	1424	1259	141	562	258	3601	1106	5560	8715	605	59	370	179	468	348	70	255	126	499	1419	284	3491	231	300	476	273	432	212	277	245	290	673	122	334	211	655	233	389	452	643	718	712	520	484	488	888	744	321	622	347	441	995	432	318	33	55	309	339	653	219	592	236	406	292	112	531	644	188	472	637	669	396	808	394	735	489	232	366	122	194	471	206	425	522	396	210	419	494	375	115	362	391	806	527	157	183	328	300	784	44	168	3138	669	263	668	750	4870	3048	0	8507	54	2877	53	35	819	306	5	0	8	10	14	9	1	4	0	0	4	9	0	221	8	0	0	0	0	32	1037	1186	3450	90	331	21	747	491	694	338	214	0	0	2	154	48	83	145	61	205	2	0	0	56	14	571	206	2201	247	703	229	179	1083	835	1234	160	2098	125	621	1715	2748	2	466	26	194	75	764	1688	4215	742	1112	17	2	0	0	319	15	18	1142	107	0	8	999	160	257	545	2707	139	1378	2	0	375	650	208	430	222	158	2373	839	975	298	253	1792	54	500	1279	378	371	1078	412	748	287	350	714	1316	54	206	1627	254	214	1	1663	62	719	0	440	0	315	180	167	189	131	297	0	423	58	4025	58	24	10	51	368	102	56	86	76	36	357	960	339	1081	2	1	50	1351	10	4021	6	13	483	324	155	4	60	514	308	360	88	574	960	351	244	530	319	515	930	21178	1723	4888	18605	257	20084	162	988	123	190	3036	251	434	2911	213	484	2755	1722	1820	117	327	51	13	121	100	1035	116	163	8	419	57	30	383	49	45	76	393	51	20	80	72	20	440	97	26	18	74	0	0	23	342	574	268	12	49	93	33	10	87	281	162	547	638	215	114	0	0	0	0	178	297	238	99	1141	1305	0	197	2	86	0	8	69	1047	190	74	304	212	203	37	36	1227	327	4065	8	336	2090	161	823	109	727	93	58	20	1381	242	136	43	28	33	4670	566	291	1586	33	29	1018	265	643	608	227	74	207	1061	620	159	1428	820	158	3	179	60	21	5	16	3580	1182	643	306	668	1313	2737	2486	6948	524	2313	37	1518	3758	42	1389	492	3394	343	222	1176	8	815	0	658	983	2529	1421	447	1	84	0	246	852	140	52	8	5133	2730	54	1922	45	154	311	279	1055	33	404	169	3145	1145	918	1288	428	441	339	1439	80	254	996	1177	337	4	1159	424	186	248	0	612	90	41	131	962	160	173	403	1262	597	1951	192	115	0	555	730	242	694	1072	1098	638	636	1078	896	109	3690	250	258	316	585	512	169	160	739	0	19	6	169	549	264	0	893	0	912	214	834	3	1497	235	203	65	126	182	137	406	251	0	29	2332	796	0	6	424	1	0	59	2	0	0	3	1641	0	0	3270	0	0	181	18	2	246	216	610	0	0	0	0	0	0	1	0	2	61	74	18	3	0	6	0	3351	1394	10377	2	7	0	418	0	452	98	26	220	25	14050	304	19	4	299	2	229	259	1129	349	170	32	1	604	606	62	4	1364	335	511	2	396	0	0	0	5	4	5	0	0	2	3	0	0	0	0	0	4	0	0	16	8	0	0	0	0	0	0	0	0	4	0	0	0	2	0	0	0	0	4	0	5	0	0	2	0	0	0	0	4	0	0	2	6	0	0	0	1	2557	253	385	174	177	178	203	0	84	94	35	0	1353	381	24	0	42	1391	369	458	1	423	16	93	5	227	0	0	0	0	0	2	0	0	0	0	2	0	0	0	2	3	0	0	0	0	0	4	0	585	598	725	811	912	728	19	105	134	147	41	8	2406	1	821	654	2147	8173	463	122	314	2125	246	131	1552	178	6234	2082	160	379	34	1055	108	434	2372	2	451	13624	573	162	5471	112	1481	915	767	946	75	313	701	706	2475	53	588	975	481	138	307	244	46	1334	0	345	211	407	524	11	581	1225	5609	297	1012	13	790	1477	11	307	1491	11	81	0	253	4036	654	1493	569	138	195	781	728	528	1160	10	70	643	751	1233	79	1632	1112	237	108	363	220	62	127	1298	554	5082	3793	2530	1024	1992	16	45	630	1570	129	1367	99	877	222	499	2526	2927	646	924	6418	971	2202	185	57	1430	559	230	79	331	450	226	934	274	117	786	147	260	0	442	1632	842	1001	1213	836	1258	2424	385	263	382	173	251	9	128	2152	795	494	11	1495	564	119	168	132	4780	47	2461	6324	1568	4839	0	3837	581	0	1432	6	0	0	2	900	0	0	55	50	450	3812	4	865	415	2790	1835	0	50	736	1306	440	140	546	306	0	13	840	977	486	1199	858	439	1265	1610	16	1827	755	307	1592	661	11	0	0	0	731	730	902	1525	1432	1162	992	156	486	109	1342	62	50	28	861	880	1350	371	378	740	2003	2365	20	0	392	192	549	444	229	8	1	1634	611	690	151	774	306	160	502	497	2669	404	375	998	258	1274	1605	498	183	605	63	5352	0	529	214	466	287	99	436	300	343	17	1228	209	571	1590	297	1571	4947	344	364	2413	824	730	0	1456	247	712	313	693	75	280	111	27889	14	318	363	7	7	684	93	367	121	1174	2	2	8	3	4	4	0	0	0	0	2	4	15	2	0	7	6	0	21	4	7	65	3	7	4	0	8	0	10	0	954	1	2680	3	135	36	6	180	393	552	528	139	354	886	0	69	423	286	367	416	2475	93	6	0	466	0	952	700	394	2	4750	4055	70	286	32	1073	224	3332	2094	0	1737	2	0	2379	2133	0	2435	1517	1681	1062	0	0	449	2628	0	0	2662	0	0	1221	1941	1	0	91	441	263	401	66	3053	4349	8	1	1423	1140	501	0	1694	1452	125	1189	104	212	172	91	246	492	474	590	888	2301	4171	27	936	538	1354	52	1031	345	1432	1012	606	377	1251	2132	228	81	0	55	520	251	1004	4370	2099	403	740	254	430	1359	590	25	77	1117	20	120	806	23	30	405	5083	1264	1301	496	8760	406	65	51	52	718	0	1238	1157	605	2	728	269	381	529	787	2	0	4	330	38	758	121	1224	485	764	1072	2664	585	733	214	1355	318	312	10	32	99	339	1058	256	330	795	424	2763	538	1792	892	463	0	0	0	0	2	327	0	21	0	75	511	666	0	14442	35	206	1740	400	47	511	117	290	407	409	133	1175	9979	889	475	677	2001	841	90	1038	500	697	432	2645	363	888	871	737	207	823	345	319	49	91	1254	952	493	205	999	174	440	921	69	1135	1	215	758	579	2189	791	152	125	349	23	3	156	789	1480	206	70	14	157	132	48	3598	6311	7	86	79	532	344	635	600	1964	2	1779	2	1603	4107	432	18	270	456	15	637	325	870	0	10	1183	1020	2399	335	321	556	394	325	6216	164	9	823	116	14	73	846	444	466	63	56	119	90	308	97	6	15	412	3296	762	252	134	3240	1212	68	81	628	124	763	992	1513	382	184	757	502	965	449	1213	2195	1827	365	130	235	275	123	146	0	433	306	0	383	986	1139	218	1499	188	82	837	3211	400	343	479	356	1207	393	70	1899	98	383	5917	4	5617	1017	182	318	343	628	246	196	680	506	444	1525	3945	6	1423	0	0	3	2	113	53	19	1460	597	758	981	806	6015	920	114	51	421	1098	14	1538	550	2011	972	464	1076	8	458	427	41690	0	23065	22026	24011	11367	14636	26386	15173	12832	8554	12604	22916	14148	1560	33969	2481	13251	5783	5866	24244	13710	37590	24560	24291	15525	16937	2752	6836	16378	15346	28800	37263	20928	12021	1	40959	85262	11987	10854	56308	33728	15560	12548	21809	9472	18782	19549	22052	9964	874	2166	2139	474	0	1530	2	1774	938	1254	2142	494	869	2016	0	39	252	214	2	12	7962	28658	15856	15329	12003	4384	39134	13421	526	21728	18088	22186	12189	8	15828	24251	21732	34346	9945	25941	13736	22671	31995	2	13123	33721	17806	18405	17916	21073	22933	8035	12621	26987	23443	10985	583	1648	1912	15	2174	3	1403	1706	0	454	251	236	229	202	227	199	321	877	0	143	17	2	16	2	4	136	144	323	414	63	228	748	714	530	5373	4	183	23	7	261	2197	301	1297	0	8	1	330	451	173	4	356	1	261	899	851	197	331	1673	179	783	4	487	698	30	177	0	257	39	13	148	1064	9	915	56	291	874	23	103	58	741	181	813	3275	1188	124	1742	60	182	8	430	143	702	1	434	298	1244	384	173	139	929	0	1187	961	4	95	444	2023	623	692	812	438	998	803	272	468	194	699	267	149	794	14	4	36	23	1416	0	1	201	640	812	865	271	20286	1248	1565	4	1242	578	508	3401	51	4637	1	6080	672	1595	2	2075	587	2021	3689	323	0	1312	0	2418	2170	2	9	2	2	1529	101	132	666	18	10	380	836	543	2038	143	222	1876	734	920	315	948	355	183	6205	1091	3015	556	327	599	186	307	245	161	279	610	1087	1145	1147	3343	276	2229	1496	140	897	0	0	131	112	200	3	19	66	314	113	27	13542	249	388	15	33983	2206	1337	480	700	350	272	707	1951	521	98	767	637	2791	248	679	70	464	1043	0	0	8	0	0	0	0	2	9	0	0	0	0	2	2	0	0	3	13	0	1	3	2	0	0	9	4	2	325	89	145	2032	1318	520	15	0	2	2	0	0	0	0	20	315	352	333	736	602	0	193	151	103	247	500	50	12	164	39	1932	90	1039	1872	1421	427	196	9186	0	581	399	585	577	189	10	276	206	92	79	378	2	64	9	4	504	60	773	79	242	2396	1026	92	2468	525	4	5	226	122	416	386	346	473	16	110	114	1768	0	16	117	572	125	129	354	0	1508	46	64	1122	2	717	2335	57	1	0	0	0	666	120	471	341	4	421	71	365	0	277	227	1183	2585	450	210	1796	1934	800	24	645	40	459	775	2207	117	12	509	717	101	6	115	3	4	909	9698	136	265	40	671	28	1276	754	915	362	602	600	1059	983	280	230	111	5816	859	1059	2251	222	222	59	584	2415	1505	323	243	993	166	262	446	760	0	736	182	211	246	0	551	2594	266	126	0	157	145	63	777	278	795	35	319	2955	64	21	903	759	421	350	286	667	497	1499	473	17	12	103	816	198	180	4581	1516	7009	262	203	823	14	241	378	385	42	0	279	600	2	6	173	261	11	0	15	24	402	7	15	699	917	40	87	476	22	295	6	0	1827	168	617	895	238	541	19	494	428	136	667	2206	689	664	648	48	270	0	0	397	425	2420	1897	196	983	45	89	1138	2372	17	240	2	0	2	178	11	104	6	770	4	44	297	4	19	2136	23	76	241	0	251	4	5	0	684	245	43	1203	1	2326	787	754	79	74	796	1383	0	68	1302	546	204	337	32	628	1236	1534	122	152	185	419	36	0	17	2	320	6844	1366	472	227	84	257	166	989	1862	2281	1935	781	108	507	862	242	793	738	1176	500	1082	899	148	1237	513	193	697	1079	4951	0	6	521	1050	343	789	1376	0	7	305	630	0	11	3285	1004	89	310	668	78	183	2	199	412	19288	331	496	3214	873	34	736	1464	2210	896	1185	789	0	156	639	18	0	1120	2084	1125	734	182	1474	588	2717	99	158	1165	837	1102	90	558	37	510	217	1285	1291	790	4	122	732	496	735	302	857	199	423	599	123	8	563	355	12683	4	2	171	315	1743	310	706	57	0	0	253	46	2857	93	1179	638	1480	13	45	992	290	1086	1613	2473	61	2269	2248	998	383	117	38	34	1696	73	458	1476	448	23	2	70	140	59	20	758	160	357	186	261	163	337	379	819	183	242	127	279	797	1455	44	58	800	289	608	150	315	2	292	171	443	1366	257	256	162	221	1077	701	701	36	43	4733	301	442	706	161	277	213	632	196	0	663	646	282	3193	0	218	1425	1374	36	22	6	298	484	212	680	463	0	18	54	482	193	89	703	146	444	403	0	44	170	567	389	5082	28	18	349	417	234	522	12	50	11	8	6	371	154	4	0	0	1	2	1846	301	1076	0	2335	4837	0	449	245	116	16	809	516	262	25	664	527	321	507	188	514	469	353	192	147	72	676	185	7	426	111	0	1	1142	367	177	313	310	320	2127	43	2	172	406	7	506	2	0	8	2283	6	0	2118	765	742	581	259	0	43	8	229	37	997	482	76	595	4	15	510	1569	26	1631	0	12168	4707	139	975	395	582	6	167	889	709	513	1110	312	1114	392	87	323	2464	201	588	771	1312	4	788	464	0	1404	1810	1525	516	4	0	14	1002	3891	1963	280	701	6	329	982	579	308	549	499	989	10	424	0	303	58	0	1100	13	58	247	2	4461	0	0	0	783	4936	2716	1249	504	3678	0	2798	6572	432	114	843	63	174	11656	1069	516	171	639	199	580	740	700	3547	168	222	1872	0	0	49	14	108	1327	14	46	66	149	27	3	0	56	0	0	0	0	0	4600	1391	1281	44	21	693	1123	0	662	335	442	248	246	62	518	190	43	1031	6	17	612	291	23	61	39	301	1950	870	126	0	684	23	226	216	64	388	1610	286	0	481	81	1	20	0	148	859	2406	630	255	74	120	242	72	221	24	44	138	574	8	157	954	0	1375	312	530	606	279	13555	452	273	511	95	5	2	644	1678	567	933	177	146	4	0	2	2	1331	183	501	12	13	4	0	564	329	87	212	3026	930	374	8	131	44	168	10	11	0	2	0	0	1	0	2	0	0	0	0	0	0	0	0	0	0	0	4	6	0	1	6	3	1	442	1719	473	2	869	16	525	1367	20	27	1214	2620	148	64	0	1116	886	126	516	1447	2192	879	554	116	378	160	856	1016	892	628	3	3	2582	667	499	1135	494	194	1860	2186	1592	55	1700	484	437	7	118	48	458	3188	2463	682	3743	230	343	416	739	8943	339	277	10	3	59	43	8	154	45	83	4	686	130	137	473	712	0	20	10	103	342	239	22	7	31	198	17	1	18	345	0	1396	0	435	70	968	1686	1075	1354	1162	284	368	3672	991	26	154	152	1465	936	0	2808	7904	4	0	2	500	352	239	1700	247	290	292	562	144	0	231	230	139	326	766	1921	1859	844	387	1048	308	1698	801	1429	613	891	172	183	118	256	709	126	4	201	161	30	1280	887	388	1079	2199	605	1806	654	146	772	1611	11	66	192	183	25	34	226	5371	5147	1997	4351	2603	2719	32	497	1114	0	1006	4242	523	0	448	629	255	15	383	3063	2	1305	164	152	2351	276	4406	7307	2471	296	2354	35	3	266	1544	492	439	317	498	168	365	568	4	337	315	148	308	203	1231	116	111	343	1136	221	772	398	379	304	857	391	494	296	446	4	2673	553	6	1	266	1248	219	260	201	85	451	369	2835	713	1086	71	437	570	222	245	948	223	1075	207	1420	513	1097	455	611	392	638	233	607	2585	303	157	95	82	450	0	1500	306	258	289	4	829	179	116	3434	10607	3	2123	119	398	195	403	385	955	4	23	9	125	34	0	1958	387	0	18	1932	852	119	126	131	918	0	75	739	548	6906	382	214	698	45	609	4287	514	269	563	602	98	923	672	308	65	2073	77	20	1066	795	1069	617	3973	443	2323	2	8296	479	162	10713	842	9	35935	108398	118888	1364	660	421	1023	245	264	279	0	876	3158	3141	415	211	690	1535	831	4	0	1527	80	521	345	66	127	414	2127	914	16	44	124	189	184	105	861	33	604	671	853	8	726	0	862	490	787	1428	180	503	1071	1831	185	55	150	316	416	1060	134	630
"SAMN04337042"	714	38	29	117	8	29	0	0	0	0	309	518	831	21	686	815	818	257	749	24	0	192	41	325	54	1436	5319	2488	0	6815	251	6773	5029	149	1276	1159	128	10	14	499	719	12	10	6	4	0	0	4	25	80	10	1	20	45	3	12	38	7	5	4832	923	1512	13781	1429	343	909	38	1940	0	0	0	0	72	0	0	436	27	57	1209	119	394	11	218	286	711	417	10	1699	5004	373	124	116	3	267	655	2448	314	1777	1151	282	643	649	689	3023	142	3764	2110	2457	1986	369	869	1014	1056	57	1756	572	76	955	377	1109	555	316	3870	22	145	2559	7620	0	613	1283	457	621	8275	6	4724	180	564	242	927	11	146	318	508	1478	1159	1330	133	196	0	199	2	161	11	51	815	329	0	109	135	1224	392	4	864	4	841	4766	5629	12439	278	2	154	36	398	1795	0	1	114	96	22	5	79	0	1783	989	710	2	1618	51	550	16	390	58	513	872	1374	1	71	2529	497	2012	1850	18	22	23	1	601	361	2519	603	53	733	1556	9	1291	2	84	1023	125	291	366	1834	982	1512	301	30	6	12869	2292	699	133	374	1668	1190	185	1	2956	7	2257	1721	50	668	190	873	803	465	397	54	904	608	726	124	1017	117	7	689	556	3409	1338	1194	251	1368	1143	101	0	83	267	742	2719	312	131	366	243	890	1662	1387	1122	1346	1	222	697	0	312	7	0	1638	234	97	522	2	1249	568	58	0	426	642	619	1053	238	1681	449	1458	636	130	852	557	163	382	25	71	0	191	1014	31	132	317	68	1069	306	191	868	1112	47	251	293	255	181	708	883	698	289	978	547	412	601	414	291	420	2732	0	297	986	16	1547	375	0	928	12047	2075	647	1830	1049	115	7708	3760	2557	15699	2	29071	3441	0	2468	4998	1973	2	3431	9870	2747	0	5405	82	13	72	0	994	344	1192	665	372	4	920	413	45	15062	10	46	841	242	178	592	169	0	249	1666	3259	2	0	45	92	807	297	1531	7413	954	1656	1601	598	154	2	507	725	408	1106	449	553	458	1229	0	1045	617	7	4	2	1	1	23	245	252	588	351	187	190	664	147	134	357	143	122	2081	221	1470	910	1206	2	2	256	30	189	79	373	323	971	185	0	1	0	0	0	1	2516	7473	386	2	513	0	2	61	406	2	1801	76	43	33	8036	2	1779	3510	2848	235	28	0	391	2516	138	425	3	304	103	33	62	277	1315	44	517	10623	18	600	2149	170	3	22	0	414	124	257	746	0	313	1	6	2067	381	360	2342	1323	654	354	4107	25	1181	544	1500	361	381	1014	523	131	73	648	36	428	43	102	133	140	646	2470	221	0	209	858	384	52	513	620	46	2	130	9579	330	60	4517	704	1	0	0	1348	285	277	1303	2528	0	466	5383	372	1410	0	758	30	3	13	576	19	423	347	681	545	136	182	234	598	2303	2306	1	506	28	426	703	698	228	16	831	1095	643	843	0	747	1025	0	1189	869	238	2568	38	1141	921	71	1578	148	0	43	4	715	191	26	262	129	126	0	0	0	0	543	1182	0	2	4	606	8	104	212	1090	561	762	314	5766	1370	1751	138	5060	2960	1676	280	2	2021	58	24	1556	1286	842	52	12	1239	1338	619	1570	527	301	5	86	18	0	1367	1594	988	2499	2120	0	327	21	233	1764	305	1364	1835	656	146	1058	450	1336	227	3	15	2	0	167	631	15	13	872	1124	800	10	0	0	0	0	0	0	0	236	3172	7011	3080	3808	2602	2068	2756	3026	0	169	20	3611	9	74	28	154	622	398	215	427	168	526	1247	519	363	426	702	996	504	840	1211	260	1502	914	1508	164	657	513	36	330	181	217	0	1107	983	0	16	9	0	0	631	1173	657	391	4	328	395	674	667	96	546	476	2517	0	14	172	20	12	54	0	342	0	303	2	6	33	420	45	19	7	283	2	239	2245	0	98	8	581	0	113	76	46	18	197	0	146	2	49	1604	0	150	324	82	2	391	0	699	17	48	216	265	40	131	229	25	105	78	76	0	1892	209	1	5125	4	2	122	370	0	182	158	0	10	0	96	129	0	564	74	178	202	48	208	6	326	139	322	203	228	290	0	10	409	2	19	15	522	209	248	192	416	18	273	10	1438	1117	1462	439	293	254	38	576	221	589	259	0	821	318	573	84	72	61	832	2916	0	413	29	2	30	2	484	237	157	80	29	0	122	164	185	279	233	793	456	467	365	19	123	94	199	835	9044	0	44	0	0	7	1	0	0	622	1626	577	1266	492	284	1094	692	168	1187	1	38	4	98	70	237	0	838	130	2	0	347	0	3	25	25	164	3	1444	302	124	115	0	0	0	0	1	4	982	12	220	13	436	622	47	265	2	1	0	2	1	0	0	2	0	1693	6	150	132	30	0	93	69	56	154	98	0	5730	2855	340	46	44	0	1	53	0	90	0	1	89	477	103	83	176	222	1	0	17	232	195	0	1	202	615	277	0	0	40	609	0	26	449	282	107	57	0	2	51	605	1621	13	0	3	160	495	0	0	5864	69	31	0	21	182	7	4	223	138	63	60	8	1	627	321	0	821	134	2318	228	21	0	394	24	254	240	214	353	333	13	2	475	37	5	8	339	173	238	281	0	0	229	0	50	5167	2	155	360	0	459	0	0	0	0	316	33	2	3	125	2	2	4	780	105	0	0	0	40	0	658	65	255	0	40	196	1	0	3	2	3	292	145	0	0	0	1082	17	2	120	292	147	359	336	0	0	9	1	705	245	154	17	35	77	237	0	8	1341	0	59	214	20	18	373	0	744	5	3	169	211	9	668	28	59	128	199	645	0	1	194	0	0	215	0	110	439	539	863	46	0	0	114	0	659	24	9	0	0	0	0	0	15	166	13	339	0	0	0	28	16	152	860	101	729	1	0	102	232	0	9	2	626	363	272	293	0	544	8	40	121	0	0	0	487	280	775	0	87	862	176	498	120	745	0	0	138	2	12	383	586	188	319	47	0	83	3	488	797	0	267	296	697	122	586	30	67	2051	322	0	269	324	29	295	189	0	51	652	477	414	434	0	566	4	226	2	321	11	0	138	2	272	0	0	1	530	676	3	30	1694	56	27	76	585	3	5	317	0	72	119	703	488	261	281	747	229	155	95	1216	1	267	0	921	198	897	373	0	291	501	1095	0	403	0	338	226	170	0	102	324	326	521	148	34	63	116	53	2	435	342	220	4	0	516	287	27	344	211	0	142	141	440	1	241	453	0	70	402	283	0	2	8	751	21	231	640	300	448	130	190	16	1	56	375	0	13286	379	0	20	1832	463	897	0	233	10	0	4	0	0	2	0	226	0	0	0	0	0	0	2	0	0	17	0	0	1157	3	0	0	0	0	84	0	50	2	0	10	42	9	0	11	0	20	0	669	415	2352	1437	172	0	0	8	5	35	0	371	0	0	0	0	0	53	6	469	21	73	9	25	1	0	2	4	0	0	0	0	0	4	0	4	222	332	226	271	2	332	0	6	219	0	7	88	167	530	994	76	16	78	864	110	2	0	0	722	346	140	0	84	154	144	587	2	1	0	0	449	0	18	6	0	0	2	0	138	250	2	585	1	84	175	9	517	3	5	115	86	2	0	6	1	3	37	137	1	163	592	968	0	264	0	187	0	2	197	1	2	8	0	229	12	160	2	4	2	122	0	71	2	34	2	443	5	1	63	130	168	89	0	8	2	18	127	0	8	0	0	2	0	69	0	0	0	0	0	0	2	0	0	0	0	0	0	0	0	2	2	0	0	0	0	0	2	0	31	4	0	762	0	4	1	0	19	28	1	0	2	1992	1462	71	72	206	659	615	343	80	381	14	0	161	4813	73	237	96	526	179	0	0	12	0	0	14	0	8	10	39	0	193	0	0	471	4	0	451	2	0	107	2372	0	525	0	23	453	0	0	4	76	13	0	0	3	195	0	0	10	8	34	0	0	1	0	0	1	4	5	0	2	139	21	0	0	0	17	270	47	7	0	25	210	0	3285	15	5	8	0	149	0	67	1	3	1	3854	14	142	1945	1184	790	259	0	3	0	0	0	289	507	0	2	303	2	0	1627	41	109	315	50	1	81	896	0	0	0	55	169	907	364	8	4	8	0	3	27	0	0	0	272	18	1	0	441	0	0	0	2	0	2	2	18	0	0	0	1	6	0	0	0	95	43	6	1976	2	0	0	0	317	73	2	0	680	4	0	0	2078	0	1	0	2173	0	0	10	0	0	9	28	0	8	8	0	8	7	556	0	495	8	0	0	14	116	248	426	964	449	13	94	105	0	0	0	10	38	0	156	95	0	651	80	0	0	1	39	6	0	86	42	21	306	104	3	132	0	0	16	0	0	6	22	118	319	3	1	0	398	0	0	0	34	4	915	0	0	0	2	0	0	2	0	0	0	0	2	8	0	213	6	8	177	22	0	1	5	16	38	416	134	5	15	1063	16	189	303	347	85	0	4	164	8	5	0	182	3	0	0	57	4	7	0	913	0	5	3	0	3728	1	0	0	0	0	9	122	0	1	1194	4	56	0	70	97	0	181	1257	124	1988	15	20	273	6	8	49	1	0	139	47	1	1	20	0	6	4	0	0	18	0	2	0	43	0	0	0	0	244	129	14	0	117	9	3	412	2	1	0	0	2	8	0	8	443	10	6	362	237	0	3	0	14	1	0	0	325	16	1	5	792	52	6	10	6	0	0	0	0	0	0	0	283	67	11	53	5	0	143	0	0	3	0	32	292	437	171	111	35	208	0	24	0	0	0	18	6	2037	46	65	109	175	7	0	69	305	0	21	480	20	148	1288	4	394	766	0	295	4	0	100	325	16	17	5	140	568	228	12	0	0	2	519	55	2	32	10	22	0	116	1	0	2	0	244	0	15	218	53	0	0	0	27	209	721	0	2	23	0	19	2	22	10	2750	3	3	8	0	4	581	0	0	0	0	0	0	0	0	0	0	235	5	125	0	6	213	1	1	7	2	0	11	0	0	0	0	0	2	0	0	0	4	1459	25	91	1	24	597	108	18	942	137	3	2	0	9	4	0	0	1	0	0	25	242	917	317	240	391	865	7	15	0	113	0	0	3	0	0	36	18	9	1769	884	237	4	0	0	0	0	32	377	429	73	7	0	4	154	0	0	15	0	1	177	78	1307	4	0	0	67	355	0	0	0	0	39	0	0	1	2	0	6	69	0	0	98	23	0	263	122	155	284	0	0	0	0	0	434	519	1	0	0	0	3	176	19	0	97	346	407	10	116	2	0	889	0	4	193	0	12	150	0	370	373	0	47	0	2	4	2	72	4	28	0	154	38	404	680	0	4	0	242	358	13	0	0	0	2	0	5	0	169	0	0	232	2	1516	1172	2	135	17	2	21	0	2	295	267	1	1	538	349	34	191	0	2	14	1541	0	5	0	0	0	0	0	0	32	7	16	10	33	709	31	0	0	0	34	18	105	26	216	392	326	2	5	0	411	355	0	36	2	0	189	0	0	0	696	3	8	0	18	2	115	6	0	0	3	22	96	86	112	617	503	0	3	0	50	244	177	99	367	562	4	395	1007	285	1261	1	30	0	0	0	6	174	38	4	0	0	3	2	0	1774	25	22	42	0	0	2	118	6	4	942	59	91	687	34	4530	1425	314	0	375	0	0	283	753	43	0	0	91	20	0	977	0	0	0	220	18	6	0	2	0	54	0	126	562	0	4	75	0	0	0	16	0	0	0	0	190	41	128	0	116	160	188	0	26	4	218	0	325	1	12	211	3	50	0	0	6	15	365	0	0	0	2	8	0	27	0	174	10	0	2	312	1037	8	2	1	270	190	903	0	0	2	0	0	1	3	491	2	605	1	24	328	78	0	4	12	0	0	4	0	32	229	41	19	0	15	4	0	429	98	189	18	0	1122	165	240	0	0	48	49	172	467	328	219	308	0	12	0	0	332	0	4	6	4	0	2	17	2	2	0	77	0	5	5	0	2	398	20	0	67	6	211	3	17	2	439	651	382	306	36	6	0	12	6	2	12	26	0	0	2	124	0	73	44	0	0	8334	174	2	0	0	0	0	0	0	0	0	55	164	203	153	1	0	77	0	113	25	1	0	0	0	6	84	27	2	3	7	133	3	9	43	3	28	0	4	0	261	0	0	0	4	0	720	85	2	257	455	45	0	7	1	214	0	0	0	248	668	154	400	0	0	5	1	42	0	473	2	12	1900	490	18	25	308	718	40	648	248	114	2	36	15	34	4	0	2	282	0	61	2	0	65	129	0	25	0	256	2	18	68	118	0	174	0	2	2	507	66	319	237	658	905	76	0	61	35	419	1482	9	4713	200	635	569	113	281	894	466	2	560	725	191	31	659	16	150	484	179	0	0	693	0	50	866	296	417	1329	150	1564	135	494	60	1	6	9	60	7	99	2	228	0	623	0	0	42	2	3	4097	0	3	0	0	1	28	190	633	1	59	2	56	121	1	376	662	1300	451	21	567	897	109	0	2	0	164	339	1451	17	285	5	207	533	148	17	162	0	0	0	2	786	26	95	14	203	700	1	71	100	0	0	328	125	211	15	511	10	1	0	58	452	118	1	102	0	137	0	296	18	281	1	38	0	0	0	70	434	59	193	48	6	133	81	66	49	2	1194	8	0	0	2	793	0	4	3	95	1	181	297	56	996	0	0	15	0	0	42	0	69	8	8	238	2	599	689	587	5	0	0	0	1201	313	0	0	4	77	0	0	11	54	164	0	51	638	0	5	0	29	76	0	595	0	0	6	2	3	2	178	14	259	0	1266	18	1628	1424	647	1112	496	109	0	266	0	683	14	583	0	0	1595	1011	297	275	0	141	14	2158	23	3	118	1345	0	10	228	233	585	4	5	46	774	87	9	1902	2146	4	354	631	6	205	41	198	34	0	1353	0	169	386	8	883	81	208	479	19	0	1000	74	121	25	0	0	0	0	29	58	36	72	56	139	0	4	0	294	901	1001	682	35	1115	193	1884	97	31	2	101	149	178	15	54	383	0	0	2	92	34	41	1	0	2	231	16	296	66	46	2	1103	290	66	55	512	10	4	4	0	979	698	67	261	13	2657	963	729	0	38	24	20	659	89	16	503	107	7	0	30	0	109	713	53	6	9	0	21	99	0	45	6	7	110	5	44	0	1	401	1688	64	0	0	109	1	35	0	375	80	112	0	150	728	0	196	259	0	227	1	56	17	13	14	28	0	695	507	0	0	0	15	172	0	229	547	369	0	0	348	216	1380	45	0	4	2	810	230	7	2	0	289	0	63	154	12	42	148	2	90	19	272	28	2	12	3	106	0	6	0	0	123	306	241	27	497	6	295	331	872	53	1143	1	1010	73	2278	42	580	0	262	56	85	504	0	74	0	152	638	54	37	214	58	387	493	159	34	105	161	363	161	0	4	0	317	2	81	54	385	2	61	469	202	0	33	1868	1200	864	274	626	409	1992	400	0	386	543	232	210	19586	1293	1277	2	592	388	2	83	36	0	399	89	0	26	384	1156	1	3	90	769	0	0	522	93	549	0	78	89	0	222	287	4	205	53	17	330	2201	595	586	390	174	421	1051	3	969	805	59	196	40	285	8	323	0	909	257	6668	9	4	745	1	300	0	183	12	2	189	96	566	1303	591	2076	1166	487	86	547	8	0	384	5	0	621	36	225	75	832	87	388	156	861	392	0	19	0	23	0	0	0	14	101	24	0	44	0	0	130	0	49	5	4	12	0	0	386	1	48	43	13	36	4	192	0	200	8	2	1	147	38	403	2	0	87	1630	5	87	79	121	6	5	379	0	0	30	0	5	963	0	9	0	8	18	1221	4	105	0	0	2	1	0	4	0	0	0	11	46	10	8	69	8	12	2	0	555	50	10	1	3	152	16	29	4	886	285	880	0	15	1	13	1624	0	136	340	0	1	549	0	0	293	0	6	2	2	1253	0	581	0	257	6	6	346	420	137	0	0	28	0	8	846	124	56	0	1	18	0	388	0	357	0	0	111	41	134	0	6	5	2	3	0	0	176	34	73	900	1	146	710	8	0	114	165	352	0	105	6	0	0	21	19	6	4	15	21	8	542	157	94	0	10	3	338	235	8	1173	1889	38	185	0	148	0	4	0	5	190	0	34	50	191	105	459	196	130	13	190	419	0	127	0	0	113	0	86	548	373	26	3	0	9	23	3	122	26	11	9	920	1887	117	229	0	463	2	114	387	8	0	1	115	268	984	2	106	14	2	0	293	2	0	0	62	276	115	7	700	34	57	99	3	6	159	2	2	27	20	0	2	139	0	0	108	505	1038	79	73	462	2	0	1087	721	210	10	9	0	270	409	433	116	0	304	9	69	65	10	0	0	1	0	0	0	65	178	4	98	191	44	4	213	0	3	31	0	12	18	6	0	227	0	222	0	286	0	4	165	617	2123	2	10	0	0	13	1	174	624	298	6	13	215	0	0	0	5	0	66	0	0	0	25	136	1602	14	348	462	4	920	3	232	123	320	4	263	173	38	0	493	126	11	198	1	380	2473	0	270	6	40	532	1873	15	0	0	0	3	1149	16	0	44	185	1652	695	1576	0	0	4	4	0	362	0	368	44	19	643	0	9	97	79	0	0	0	2	0	157	448	0	17	163	0	0	9	0	41	158	16	15	26	0	11	0	0	26	0	15	0	2	100	7	262	0	0	12	279	8	4	4	381	2	6	203	35	36	0	420	0	54	0	7	131	5	21	0	34	655	0	453	0	0	6	3	3	609	0	116	357	0	0	310	1573	159	8	61	117	192	46	11	153	0	6	9	16	32	179	8	2	767	459	0	0	0	358	0	2	21	0	0	680	96	44	246	0	310	0	57	431	0	269	26	0	18	18	0	332	181	0	5	1	2	19	242	3	5	1	0	0	54	5	147	139	0	28	28	225	16	26	14	0	0	0	2	202	7	0	237	0	0	2	831	0	0	432	18	0	0	101	2	1466	0	162	0	1250	2	739	4	2825	7	504	173	37	18	4	0	2	405	2	1	4	27	547	21	340	223	0	95	0	2	20	0	51	939	0	1048	328	65	7	2	0	743	2	4	73	3	135	0	0	1	0	402	0	0	2702	293	198	290	0	0	0	0	0	410	32	6	0	199	15	278	21	14	0	1	13	0	2	15	30	0	386	462	0	176	2	6	0	502	219	0	141	279	8	60	177	1832	1	267	282	1	1	4	6	85	0	59	4	55	478	68	328	111	20	1	204	6	26	0	8	2	36	0	16	2	0	212	0	1363	44	583	10	1508	0	0	4	112	214	1	4	63	17	18	94	16	0	8	0	0	492	1	2	0	33	0	220	0	61	18	0	0	100	25	0	0	92	6	0	75	344	4	0	0	25	392	494	347	1317	2	11	19	91	345	19	451	87	182	451	124	0	0	146	0	3602	5	4	0	36	563	18	1204	524	0	0	134	800	308	7	2	1108	2	0	3	37	985	51	0	6	331	376	11	199	0	0	1	1	4	0	195	0	0	1	2	0	2	0	0	1	0	100	22	57	3	0	0	0	5	0	3	78	1979	0	2	266	994	767	272	0	0	3	2	0	97	130	0	6	2	0	0	0	247	335	112	8	165	4	0	0	0	0	10	0	0	0	4	0	0	7	0	15	10	0	0	225	0	0	0	0	33	129	0	411	15	8	13	63	467	1124	14	0	4	8	895	268	0	0	0	0	1	86	6	2	3	1	2	3	5	0	0	0	0	0	0	0	0	0	1	0	1	7	702	5	0	0	0	353	0	0	0	0	0	0	11	0	2	6	5	429	0	0	0	0	0	0	0	0	0	622	1	0	0	2	7	0	0	0	123	0	2	4	4	0	0	609	3	3	42	934	100	33	4	25	26	238	311	89	0	0	0	90	1	2	4	73	0	11	323	444	2	0	394	2	0	0	0	4	0	14	0	163	191	0	77	16	0	4	7	26	4	224	617	0	0	48	5	6	376	927	5	265	1439	0	0	923	1024	11	51	2	89	4	58	480	8	1122	2	1	0	448	4	9271	0	2	0	0	3	0	60	0	167	23	0	179	2	0	0	9	1	0	22	191	0	46	4	1188	1138	0	0	149	0	2	14	2	51	0	95	142	1	25	36	2	3	2145	6	0	0	0	0	59	102	147	0	36	37	42	0	1	127	10	0	0	0	73	0	30	6	0	2	0	260	8	0	7	4	13	0	0	4	0	0	0	3	0	0	184	0	0	101	0	8	1716	2	123	0	2	0	0	0	357	6	10	0	0	12	0	5	4	75	0	2	0	1886	123	27	2	70	66	0	1	0	0	102	6	0	196	782	13	18	96	19	547	5	253	45	7	394	1	5	50	12	3	60	143	97	1094	8	1362	29	0	62	1	1	0	5	16	4	7	0	0	2	4	0	0	0	44	6	0	0	0	0	6	4	49	6	0	0	7	3	2	10	70	359	0	1	0	0	0	235	0	65	396	16	0	0	246	2	469	0	487	609	1	2	391	21	36	0	899	0	1032	14	0	227	73	266	2	47	719	0	446	99	1327	7	0	136	222	236	317	171	1479	157	7	888	0	279	4	0	324	727	518	1443	434	965	1	194	0	1023	150	726	7	255	94	2	47	0	203	461	292	326	183	167	49	1041	11	0	1266	541	0	45	209	26	51	79	224	563	0	185	429	504	84	507	137	456	409	129	151	516	72	523	59	1666	1	188	2773	668	309	426	0	278	125	2	686	0	2	333	9	161	144	246	939	511	109	5226	3141	318	1	1452	21	515	1	526	1315	158	5	88	785	402	100	303	333	43	384	50	104	753	45	30	0	270	339	0	149	482	0	29	14	2438	4253	1	0	863	0	3	14	641	0	0	37	0	1	0	8	0	171	3	24	514	412	168	2	1426	174	30	249	523	401	24	317	791	382	35	1	4	6	427	61	497	48	0	10	26	0	0	0	251	2	0	258	27	0	125	16	489	74	4	51	1005	49	10	26	37	36	22	0	2	0	43	333	11	0	61	3	2	504	128	1130	0	330	318	1	3	2	68	6	331	39	25	11	276	2	0	80	16	0	0	0	0	0	0	3	0	13	0	0	87	96	2	319	0	179	2	33	0	33	0	10	0	0	1	2	88	18	1310	0	312	315	5	0	11	17	0	136	0	0	0	1	0	0	0	0	0	2	570	120	7	1	0	15	0	19	154	4	1	0	0	3	0	0	0	215	2	0	1206	187	590	858	1010	138	749	31	236	0	4	0	0	0	38	0	0	1	56	0	190	0	106	0	1734	878	426	2	0	29	0	86	0	0	0	392	12	0	0	1	99	687	9	16	25	0	0	0	4	2	1	4	0	4	129	137	0	8	11	400	0	0	51	2	57	162	405	1	513	4	0	0	367	0	0	2	10	0	233	11	228	132	0	0	169	0	2	0	0	3	0	17	0	0	1	81	0	0	16	2	0	0	6	6	0	32	5	343	0	2	6	288	310	261	59	206	2	25	142	2	0	425	0	0	0	0	38	1	0	3	0	21	580	0	0	2	142	0	650	0	0	0	1198	0	0	0	83	0	1	475	174	206	305	5	14	0	4	287	24	0	5	0	6	21	10	154	757	0	0	0	35	0	2	2	0	0	58	0	2	23441	795	0	0	2	2	1	40	0	2	2	174	28	20	0	0	4	10	14	2	0	0	10	0	0	2	1	0	10	5	0	1	1	2	8	4	2	0	0	0	0	0	0	3	4	0	4	0	0	2	2	0	53	0	2	38	6	0	4	91	2	0	0	0	8	0	0	0	101	0	0	0	0	0	0	0	2	0	388	0	125	3	1	0	0	0	0	1083	2	2	0	0	34	22	52	320	109	0	287	0	0	0	6	1650	1	37	0	30	3	0	0	0	0	3	500	2	69	0	36	0	0	0	53	0	0	0	8	0	14	0	0	357	0	0	0	1623	8	6	2781	4	3	626	0	0	0	0	2	94	202	4	0	3	203	241	122	0	2029	0	0	1	41	0	0	0	0	6	1395	16	4	15	0	2	0	10	485	0	1265	2	364	395	10	3	37	0	2	0	4	10	0	0	0	0	0	28	0	2	4	3	0	14	566	0	74	0	0	0	3536	676	122	36	0	3	2	1	0	7	88	0	0	0	9	2	0	0	0	0	20	8	567	11	138	15	590	0	0	793	0	1	721	782	490	0	25	0	0	88	3	0	0	3	1	8	1	0	0	7	24	0	0	88	1112	141	21	26	591	89	0	2	0	1	0	0	2	0	0	0	518	0	0	0	1	2	2	4	2	6	0	0	45	0	0	1	5	0	0	0	119	0	979	1	0	174	2	0	0	2	487	153	1	0	0	1	0	2	80	1731	0	913	0	0	5	0	3	13	747	0	0	27	551	64	0	2	1051	6	533	2407	2	10	0	0	0	2	199	3	0	334	80	0	7343	1	0	10	848	0	0	0	0	0	7	54	0	0	75	0	0	5	0	0	0	0	73	1170	10	0	2	482	392	0	521	18	7	0	0	0	651	469	15	0	90	3	634	208	234	357	6	0	1160	0	0	2	30	427	142	131	822	0	295	435	246	0	0	253	283	0	659	9	32	1	63	2	0	0	0	19	0	265	3433	0	0	0	0	0	8	0	0	244	235	2	589	686	19	4	254	19	71	38	281	2	267	2	0	0	0	172	110	2	2	3812	82	130	1048	20	214	0	304	985	8	4	4	766	2	25	1273	481	1	248	0	75	167	60	2	14	0	355	331	5	409	394	97	435	125	611	53	336	347	576	0	0	293	3	1708	3	13	797	248	269	180	67	568	13	703	411	0	0	275	0	8	940	0	1159	15	0	0	14	0	3327	40	2	131	301	656	1669	39	57	656	7	298	1	854	722	55	83	2	0	1	254	6	494	515	0	44	7	4	510	9	709	7	599	248	0	447	2247	1	517	1	0	221	173	0	499	177	0	11	965	621	1	1955	330	314	277	159	266	805	556	415	2187	0	0	356	15	65	0	89	0	357	0	2	722	211	167	133	11	10	6	253	297	325	59	622	483	5	0	445	472	2	254	0	2	2257	117	144	13	96	269	359	0	0	701	4	162	1709	4	18	336	2	0	4	100	0	520	309	667	310	137	0	1	451	389	732	4985	0	571	613	250	1245	710	1211	0	1045	73	222	773	697	0	0	2	163	605	299	158	0	171	335	95	75	2	269	0	31	340	32	414	78	2	0	178	1	158	1277	0	220	0	17	410	212	1235	0	347	713	148	977	17	176	2322	2	742	138	0	247	0	180	252	864	0	34	616	0	1406	202	495	46	37	451	518	949	395	182	41	105	402	184	472	0	974	190	2	2	521	194	175	17	0	1472	396	84	11	4	54	4	206	0	21	161	163	310	178	0	294	40	657	1228	1637	5	546	95	2493	165	1910	4	313	1189	0	367	398	14	255	115	4	243	56	0	1013	5	168	57	50	27	1228	0	33	2	95	312	14	569	22	210	6	267	5	90	316	23	3	2	172	0	214	2	168	0	335	876	110	931	12	129	717	160	0	2	0	105	511	477	888	3	197	0	57	166	408	0	52	297	3511	0	1541	5	1666	291	2	0	144	447	2	616	185	914	2	32	594	31	0	29	280	0	0	880	6	1303	0	354	232	517	84	10	180	626	263	41	4	251	57	10	232	1039	0	112	1	12	870	4	498	50	0	4339	444	290	640	8	82	0	445	104	10	174	2	782	2	61	422	1026	0	340	0	829	615	0	123	104	486	112	710	352	322	27	100	217	336	654	2	256	431	354	0	1097	1729	1262	132	411	0	168	20	4	16	17	0	0	4	236	679	391	8717	26	0	1	424	5	3	126	32	476	83	169	105	269	168	87	75	25	71	0	453	0	0	351	0	11	426	195	190	2387	45	254	1715	411	3	0	1232	2	90	139	660	398	984	35	0	1	1	934	121	259	0	4	495	377	23	0	0	74	961	2	436	2	394	12	5	295	6	64	0	389	328	1303	0	247	163	227	325	810	217	0	67	15	108	14	380	580	0	12	157	135	478	1	25	283	0	2	401	78	6	130	8	3	179	1176	0	114	409	633	816	2	277	0	228	490	0	0	0	758	7	0	167	324	0	482	0	0	4	9	178	3	0	0	5	0	491	296	57	0	0	856	0	2	47	8	31	54	58	0	2	8	409	0	297	0	460	377	1696	336	828	192	6	536	24	1	165	139	409	71	0	3051	0	215	493	570	558	31	703	0	859	362	103	643	58	276	20	37	0	1386	505	200	1626	1057	394	362	855	0	29	0	543	2	225	96	784	105	11	2	0	6	272	419	0	112	1393	4955	8829	28	125	7	1011	484	110	201	0	93	427	906	494	98	0	304	67	129	81	199	0	0	0	458	45	659	703	306	376	321	0	1254	196	229	1	5	2542	18	366	294	154	292	0	230	197	2	0	93	1035	80	213	20	588	1322	493	6	86	2	141	17	192	791	411	46	31	14	2	929	298	20	143	290	0	2	569	76	23	5032	3263	6	658	485	0	7135	0	434	309	965	211	87	1390	13	22	4	241	496	431	612	273	0	136	723	387	2	68	359	327	397	4895	546	52	12	107	316	420	0	355	141	0	149	272	301	284	0	96	676	276	0	301	0	408	166	103	4	0	0	424	576	94	355	16	127	0	18	0	803	1253	3191	74	328	18	4	532	0	531	515	254	335	170	472	7	284	89	458	0	147	407	20	8	510	4	4	215	82	476	2	497	12	157	260	990	228	505	469	108	711	576	309	231	279	123	0	37	405	205	1155	367	409	160	479	1063	0	836	4	551	18	443	383	161	491	138	327	1349	4	469	29	244	4	24	8	1225	1	1	388	2	16	560	24	918	0	433	0	0	1336	297	1048	578	3	4	0	2	192	452	0	594	160	427	409	190	28	66	1014	4	0	31	257	492	3	365	697	1248	2	373	787	114	0	3	817	840	6	46	204	353	1	0	0	325	518	447	106	345	410	76	7	7	558	409	366	2330	32	3	804	0	510	3	0	16	66	873	19	10	2	53	722	210	419	42	7	266	11	328	64	1	443	248	474	0	145	179	14	1	937	535	11286	863	288	2427	172	0	0	6	227	2	1	0	1826	0	846	596	296	0	1	64	7	130	0	0	167	6	139	29	558	10	70	779	0	1767	404	193	6	103	26	7	42	567	4	390	12	2	552	187	100	0	1324	218	404	10	0	261	0	802	0	47	244	58	3151	333	0	0	0	2441	491	686	758	0	91	12	10	2	418	1346	1155	1718	73	376	381	187	149	0	205	0	885	53	3	1077	500	199	17	597	503	10	0	143	2	131	666	40	164	24	0	6	181	65	27	60	69	259	248	0	2047	57	164	0	178	3096	7	261	2	10	11	12	0	476	4	595	8	69	931	2	228	130	0	541	420	289	2	1	287	404	26	0	99	262	113	114	0	222	626	31	548	263	281	169	447	90	200	553	428	3531	247	312	443	21	8	557	9	0	288	64	1337	307	62	713	8	0	1473	562	429	2	10	12	1154	637	5	8	105	692	475	78	17	2	585	137	76	0	0	4	246	138	216	480	230	2	0	1330	2	0	0	149	448	709	0	142	53	830	558	23	0	1085	1068	778	150	1005	549	159	166	2716	16	0	169	0	25	561	6	477	40	3	214	510	24	507	4814	382	1452	1802	466	1693	0	0	0	137	108	6	0	20	0	0	15	9	14	15	4	2	0	0	0	0	3168	516	3347	440	647	37	142	39	7	479	641	75	1518	921	347	1198	1268	132	0	45	337	1	1200	63	16	34	45	108	12	105	246	140	333	3725	2	2402	413	1040	876	731	1536	2346	1638	1054	11	2135	2060	1923	0	395	451	273	1237	1617	754	677	1134	1166	52	345	309	3164	92	579	524	200	2108	2	51	389	393	961	10	0	356	2886	2875	2419	11	38	89	1095	168	732	4	39	1210	2362	2758	350	0	95	2	2673	625	446	1	511	228	255	515	282	321	137	1429	755	296	7	36	43	0	114	24	7	894	1986	23	30	119	335	125	2	199	227	654	311	318	1081	1808	52	101	2292	14	323	1055	588	435	742	125	67907	19294	39654	4472	4	1779	6375	0	2484	2524	2	7282	2081	8784	383	115284	22362	32897	25510	1174	65381	43119	3476	2895	2659	672	800	708	17	431	2939	27	0	2	0	0	3	0	1	0	20	0	0	0	6	46	0	0	1733	2	0	619	0	11	0	0	6	35	4	0	5	6	59	0	0	1	3	0	884	0	0	0	0	0	0	0	0	0	2	14	239	0	0	1	0	12	27	0	0	2	11	0	2	5	3	4	2	0	16	220	692	1518	1588	515	494	444	0	0	0	0	8	0	1	0	2	0	2	38	22	185	0	23	0	157	107	0	3	0	7	478	67	9	0	7	13	1	3	2	0	0	0	0	0	0	1	2	1	0	0	2	2	1	0	14	0	7	0	0	0	0	0	0	0	0	0	2	0	0	1	0	0	0	74	0	2	29	7	0	0	0	1	0	0	4	0	18	0	0	10	0	0	0	0	1	8	0	0	0	0	0	0	1	0	2	0	2	0	1	0	8	0	0	8	0	4	7	19	0	3	6	1	20	0	5	0	8	0	0	1	0	0	175	6	1	0	25	0	8	4	113	3	0	31	3	0	0	0	0	0	1	0	1	1	0	0	0	0	3	0	0	0	0	0	0	0	0	0	0	0	0	0	0	0	0	0	0	0	0	0	0	0	0	0	0	0	0	0	0	0	0	2	2	0	0	0	0	3	5	0	0	1913	8	319	1773	2228	216	966	1008	101	358	1528	800	217	293	0	489	1524	624	693	1577	441	0	551	232	2	111	20	3124	1152	288	0	362	836	469	550	355	1021	708	1524	147	175	492	1673	205	429	2940	291	546	187	620	1346	1708	1039	587	66	0	1002	4254	922	593	1554	49	2602	1473	1327	919	643	122	83	441	232	113	520	1031	12090	15601	778	114	1431	2316	5747	548	521	911	654	517	285	21907	1453	92	229	66	60	164	261	8	823	8	5	12	25	121	4	485	281	24	51	14	77	2	6	24	0	38	0	50	44	284	72	269	81	68	15	116	6	6	55	76	18	104	63	1018	124	7265	100	385	96	89	776	76	12	0	21	99	178	1598	234	27	45	391	153	20	184	12	102	1401	1619	11	40	7	13	287	855	347	17	698	1264	97	43	6017	163	2	1	882	399	4	23215	2	2	1825	250	216	263	935	708	850	909	765	17	115	51	218	1055	339	544	6	4	6	13	1017	1015	15	232	218	34	50	77	1020	145	803	133	399	362	1302	314	3	536	644	2995	206	934	513	8	60	9	407	368	555	99	164	94	350	2039	842	1561	7	241	177	221	14749	4	8	403	8805	4	1927	8	83	311	46	441	424	213	430	50	237	455	40	14	4	139	17	5935	31	96	17433	473	144	477	377	936	851	890	1417	794	14	257	0	0	0	3	2533	0	0	273	194	1158	2	318	0	495	561	968	481	556	9	430	2	0	965	1139	266	1276	1017	2545	168	297	92	10	19	651	237	205	1981	752	0	0	0	449	1029	4	0	0	539	155	197	414	1143	54	2063	238	276	262	1616	411	1	4	3	448	542	652	6661	515	1130	41	4	56	43	207	1950	1608	2004	4294	1876	161	289	716	729	269	7	36	1710	15	8	4	35	14	10	6	4	7	17	22	6	13	25	15	8	6	89	52	9	31	0	26	1158	25	1117	257	268	2611	187	609	847	2506	4	110	18	556	214	444	8	43	18	4144	483	1108	277	1685	1225	163	0	21	2	7	14	0	33	160	97	56	26	59	1013	0	272	16	772	1916	91	105	16	908	4	909	590	1	1973	1399	18	83	287	1396	0	529	0	769	681	2650	88	108	9	1	89	1131	1228	753	6	308	759	205	0	646	242	61	400	1259	1836	47	781	1866	440	264	883	1378	21	18	3307	87	296	313	2883	668	786	47	19	391	1414	844	308	726	0	0	6	0	23	832	54914	293	5569	2474	12074	34226	26418	104	1059	3363	6	5	419	0	587	483	763	1492	2	203	2	2258	325	61	0	696	5717	3603	878	357	725	611	576	2469	341	362	1537	2881	5191	3814	2142	1	1826	418	0	1634	0	2606	2534	1440	1740	2142	2320	18616	626	4729	0	0	2	0	0	749	6603	981	1972	1	28	1940	182	0	0	0	0	0	0	0	0	0	0	0	912	137	405	9	697	28	115	31	36	602	0	2	728	486	4	1245	6	0	681	968	928	307	451	283	482	1115	739	1828	385	2315	1256	230	398	392	1930	673	454	751	831	164	1	2	768	2618	254	279	66	507	1491	89	12079	798	2220	79	468	37	16	59	251	1249	2052	849	374	1340	79	3079	2859	1049	7	4	421	4926	83	203	368	105	2	6	651	224	25	29	0	6	1521	9	8	3	456	66	39	0	903	545	109	1495	330	18	1000	170	277	32	6142	30	75	6	78	23	25	121	2246	1327	204	3553	546	1006	797	349	0	721	393	157	506	434	86	1986	367	273	10186	970	534	6	827	4	1229	354	557	1084	31	4	146	634	12	817	759	515	9	0	0	1	0	0	1773	551	148	769	2	809	2313	201	440	659	162	4	6267	2	5101	2	0	2	370	146	1960	1055	456	476	6	328	112	45	10	139	177	8	1770	328	33	196	42	1797	1993	749	342	537	928	2	7153	562	4715	3927	28	386	174	1568	494	45	482	399	2236	613	0	1884	10	4	1480	42	96	780	872	1364	1120	3747	213	816	0	1329	34	57	388	442	26	787	18	424	1010	887	11	160	53	134	494	185	2052	61	119	507	681	49	0	315	496	22	104	24	0	2159	14	0	4	963	4053	1342	138	84	230	38	1889	1324	394	162	624	181	75	1033	37	1170	2	978	1279	4	2200	464	1678	189	194	45	4	27	1757	486	6	2556	98	1695	651	114	234	492	505	1157	259	1	0	530	994	535	5189	7395	366	1083	3504	972	92	120	9	80	630	161	425	676	14	416	238	763	81	30	2464	48	295	159	1262	299	8	599	249	266	219	164	1377	1147	367	0	0	808	330	351	2335	570	97	38	1695	1915	5037	19	184	958	61	2288	1	246	635	1	0	200	192	478	39	518	546	696	677	379	690	364	3366	556	241	407	1206	2499	458	506	1525	715	39	145	298	22	10	285	440	1098	712	393	1296	738	1878	0	0	334	982	630	583	100	1318	12	7	29	0	26	22	11	1041	0	673	35	4827	1008	2330	15	457	673	240	272	462	181	104	164	866	404	396	2464	218	754	15	60	335	572	81	4	130	1034	2693	5938	2239	2814	1646	4	1411	10	6444	0	122	438	2151	13	0	1113	1145	684	13	0	1	0	0	0	0	0	0	0	0	2	0	0	0	0	0	0	17	0	4	12	2	0	0	0	2	0	0	0	0	5	6	0	14	0	0	0	4	0	9	0	0	1	0	2	0	0	0	0	0	2	0	0	0	0	1035	1475	463	45	481	8	147	58	0	109	904	192	1104	346	1334	445	160	12	78	1750	3131	1503	1389	0	881	2542	1181	1548	0	2	1	0	0	1464	69	2	16	62	5	58	0	41	34	61	320	58	433	1448	495	26	5	278	13	51	467	453	715	670	753	598	244	1453	1286	221	602	981	263	66	1	0	2552	422	3950	95	5350	2438	121	341	0	13	0	0	57	44	2617	593	1545	191	564	48	6	294	483	1664	2	29	52	160	0	0	20	38	2846	171	941	737	334	92	435	1	27	208	1681	285	346	1714	27	1617	810	1081	34	203	2	1	125	371	13	296	4506	576	1166	288	273	167	754	1473	74	675	1244	549	465	6	471	532	216	0	326	943	272	309	4	12	0	66	88	83	0	2992	306	386	667	1954	1163	1337	620	858	3807	907	10429	9445	5	1385	401	112	0	1169	0	0	0	88	118	362	7591	963	821	937	329	2165	0	0	1273	953	172	116	331	418	817	2028	20	0	4054	288	1126	499	973	906	158	67	0	0	0	429	727	2	414	916	599	942	339	27	452	1	84	484	68	2	446	0	714	8023	2067	2717	910	817	1418	421	437	292	77	4812	203	2078	808	53	15087	1378	6103	2	2	0	42	8	22	0	17	0	3	1	1	18311	99	867	221	563	113	111	3438	906	0	56	3491	89	736	3824	418	797	0	439	531	12	303	236	1	4	630	376	4	346	569	382	856	264	1162	334	2719	243	3769	3632	2464	2918	103	5	807	2	156	0	4	11	0	90	285	363	365	416	1697	586	0	14	21	0	10	22	41	675	3163	347	899	1784	128	2	0	4	0	272	243	171	908	368	1467	2	2811	193	193	324	407	2124	174	882	0	251	339	2	864	344	364	72	187	320	1473	330	780	240	161	2	330	1338	425	0	0	112	57	639	212	480	341	262	155	596	1	3	0	0	0	22	0	4	1	12	4	2	0	2	9	0	0	0	0	0	0	1	15	6	8	0	0	2	0	3	0	0	20	0	0	4	0	0	0	0	0	0	0	58	9	0	0	201	0	2	0	0	0	0	6	0	0	8	0	0	1	0	1	0	0	0	408	124	1573	794	705	188	329	81	168	172	1457	147	945	1276	12	2	130	95	1100	36	8499	6799	615	742	838	1	2425	1942	577	0	807	126	33	99	48	26	23	24	620	1382	510	2125	297	366	136	243	204	691	1253	705	4336	33	795	395	2129	3333	0	0	2	2095	8653	8068	4056	796	408	368	147	169	502	946	1585	55	55	877	340	0	30	6	106	245	868	347	622	10	0	4299	739	1382	756	891	2084	105	1028	448	515	124	2160	167	145	94	11	6	0	654	22	664	277	106	469	26	1971	365	0	12	206	56	6196	3	3093	983	7	17	0	182	1847	331	859	2	0	0	319	269	722	536	1224	69	0	91	117	395	8	14	8	0	9	71	1017	686	67	2	9119	755	281	1098	92	948	555	461	147	2487	20	347	4	449	50	476	2481	2013	239	79	1170	580	471	212	1456	0	990	929	0	1573	1138	122	528	4206	967	287	423	1511	525	272	119	892	3331	2059	330	302	630	35	7	399	0	55	777	22	0	0	0	0	2	0	0	0	0	0	0	0	0	4	0	0	0	1952	113	68	1477	970	153	1181	720	1730	5237	79	63	1	3	936	22	787	4519	539	1088	9	8	269	740	250	39	5	44	28	314	70	85	5134	484	9	172	169	2705	269	6	189	237	0	1243	1	2	847	1192	0	655	31	835	3803	9545	1046	810	271	8851	4	56	2	29	1389	2012	757	2860	551	1739	1412	647	1813	57	214	1308	193	467	215414	36	0	497	40	50	862	775	565	141	158	1469	54	1374	1331	373	1102	209	857	489	208	111	6	510	1429	1215	0	0	6	2	84	1480	0	26	13	437	6	408	112	0	5727	0	1306	333	702	328	483	1743	527	74	654	1193	354	971	0	1782	1730	357	686	1015	691	963	920	551	2491	519	393	2214	4610	762	0	3969	88	677	715	187	272	184	1626	2059	610	711	105	1629	577	75	864	800	455	525	1068	1507	756	321	288	0	18	1061	2171	492	445	1227	799	2786	5080	385	366	22	94	1154	14898	178	358	663	432	240	1084	684	192	314	160	449	187	1080	390	345	382	77	1547	165	136	131	268	129	168	138	204	623	614	580	1519	222	775	184	480	1366	62	689	227	3947	19	500	2	349	1299	56	1472	1	169	323	902	89	182	0	0	115	1005	372	143	357	276	0	13158	284	688	995	0	791	9	22	130	280	300	804	1072	371	18	57	339	209	1224	3203	130	1303	617	183	8903	1202	924	12	576	670	1140	2	733	322	84	18	188	67	626	0	3333	783	145	2562	257	4	1040	263	126	60	113	532	50	2	555	61	502	2610	2275	899	0	573	1394	0	3372	9171	1314	105	249	2258	125	3607	1722	495	74	184	84	106	421	271	961	1327	765	939	1630	233	717	741	823	276	3488	216	4328	148	1780	460	1000	1493	100	86	1539	1612	166	582	248	1703	875	2097	7310	372	53	431	298	595	473	40	257	103	594	1275	307	4064	156	404	455	254	429	152	379	212	381	608	90	303	195	712	312	458	416	591	704	576	528	462	470	877	676	276	536	309	481	1153	527	303	49	70	285	264	415	218	660	211	540	308	124	573	803	177	411	669	651	478	809	455	861	507	231	299	117	187	395	227	491	697	430	214	348	473	344	126	376	352	779	555	172	163	370	553	699	26	304	2905	1080	293	1113	697	6001	3291	0	6655	32	4268	48	29	809	369	10	0	4	4	0	9	2	12	0	0	2	9	5	254	3	0	1	0	0	25	913	1302	4397	85	373	8	941	603	663	476	218	4	2	7	81	24	85	98	42	206	0	0	92	30	1	617	185	2752	88	638	131	165	1558	698	1177	255	2280	127	953	1699	2689	0	505	7	239	71	1085	1714	2330	880	1909	15	3	0	1	774	7	13	1078	80	0	3	1762	238	255	403	2712	138	2204	0	2	355	747	320	534	330	208	3198	1360	974	377	345	1688	38	923	1256	421	399	1659	468	777	255	423	649	1359	19	191	1757	249	300	2	2059	31	697	0	426	1	318	227	211	174	178	169	0	516	79	3940	36	31	6	17	365	59	52	79	66	19	331	964	313	1237	2	1	56	1237	9	4073	4	1	504	389	182	0	33	561	392	398	120	635	1110	522	181	579	516	769	986	11665	998	3208	10935	174	11498	130	632	188	226	4001	243	212	1042	356	326	3175	1476	2576	148	196	35	6	211	67	995	53	48	4	314	18	29	326	18	42	32	266	50	24	204	36	15	301	82	10	2	56	0	0	16	309	542	341	4	24	50	31	3	128	326	68	901	692	151	119	0	0	0	0	182	294	233	84	1312	1065	1	109	3	52	6	2	69	673	112	80	159	85	30	4	15	800	76	3793	0	369	1634	172	962	79	721	60	27	10	948	307	59	32	12	36	4612	634	291	1388	26	33	774	250	776	639	198	69	292	1186	512	115	1547	828	146	1	124	49	12	3	17	4492	1170	837	318	829	1222	3027	2665	7424	705	2288	34	1484	3877	28	1688	492	4157	495	257	1534	2	1029	0	311	916	2889	1458	218	0	136	0	224	446	63	46	2	4535	2821	41	198	23	127	419	403	869	13	259	193	2413	747	517	1211	449	467	386	1843	109	277	818	1577	392	0	1472	388	164	191	0	613	111	17	169	1017	91	130	279	1283	610	1585	154	145	0	656	889	383	727	1384	1739	917	820	1463	1328	158	4430	349	379	367	667	650	226	122	803	0	9	1	117	452	236	0	1187	0	1115	265	541	0	1375	274	168	50	80	137	111	499	166	16	22	2618	741	2	6	205	0	0	42	2	0	0	7	841	0	0	1946	1	0	93	21	0	174	141	350	0	0	0	0	2	19	1	98	82	33	33	0	1	0	15	0	4535	61	6619	0	10	0	495	2	572	75	32	188	19	12568	309	26	8	395	0	264	282	709	431	261	39	0	762	395	38	0	1562	355	600	3	403	2	0	0	0	0	1	2	0	3	0	0	0	0	0	2	0	0	0	23	7	0	0	0	0	0	0	10	0	4	1	0	0	0	0	0	2	0	5	0	3	0	0	1	1	1	0	0	6	0	0	0	4	0	0	0	0	3300	172	678	247	314	262	221	22	55	47	31	0	1573	493	4	0	67	2175	307	239	7	539	6	69	10	263	0	0	0	0	0	0	0	2	0	2	4	0	0	0	0	2	0	0	0	0	0	0	2	645	533	643	645	716	551	16	118	67	93	33	4	2946	0	830	743	2398	5265	614	68	468	1928	319	140	1559	110	5733	2016	123	395	29	1229	115	383	2000	0	463	12953	454	211	4522	93	1860	1083	863	1126	78	270	442	743	2704	54	559	1013	415	146	223	309	63	1452	0	450	249	487	525	14	608	1088	4683	374	1215	36	1037	1150	2	340	1929	22	96	0	319	3217	846	1503	665	169	270	1147	1022	580	1878	2	61	703	1178	924	68	2242	1437	119	152	406	153	7	126	1371	291	2678	2528	1666	880	1887	5	16	599	1310	156	1735	193	804	345	629	709	1736	838	1115	7753	1057	2459	85	73	1514	519	214	90	358	453	251	869	219	190	708	169	295	0	647	1449	768	941	1238	914	1169	1882	454	294	464	108	297	18	50	2262	694	547	4	1581	722	117	199	217	5915	16	2528	4546	1128	3748	0	3044	504	0	553	2	0	0	2	1105	0	0	32	34	568	2822	0	951	600	2391	1929	4	18	560	1618	448	173	580	449	2	2	757	1074	575	1561	848	495	1728	1798	16	2814	648	264	1303	1058	7	0	0	2	935	562	942	1679	1468	1294	845	87	282	75	1286	52	68	37	897	955	1194	574	387	728	2372	2450	20	0	485	188	514	260	160	10	7	1395	613	965	44	1059	252	177	213	504	3212	332	245	1085	172	701	1093	837	209	861	68	4855	0	411	299	696	250	147	491	309	257	8	1578	198	607	1733	544	2029	6149	399	349	2840	1044	947	0	1372	413	673	445	795	76	321	126	20450	10	428	178	3	3	759	89	418	208	1181	0	3	9	8	0	8	0	0	0	0	0	0	12	6	2	4	18	0	12	0	7	32	4	8	5	0	8	2	8	0	626	0	1247	2	142	83	5	201	735	646	828	174	261	914	0	98	298	220	500	468	1543	112	0	3	539	2	898	688	507	4	4710	1852	32	349	31	1252	158	3018	1581	0	1753	0	0	2327	1961	0	2246	1651	1543	828	2	2	332	2506	1	0	2575	0	0	1093	1825	2	0	109	542	294	402	82	3884	3559	37	1	1257	982	527	0	1347	1419	414	420	66	220	256	53	171	563	598	662	1027	2807	3703	24	1154	934	1819	39	1329	302	1742	1488	680	523	1465	2637	208	29	1	39	187	285	1684	4929	2674	401	494	313	573	1537	628	16	34	681	3	131	931	22	4	261	6478	1746	486	561	7181	561	74	58	53	1023	3	1604	962	1050	2	744	242	378	285	774	9	0	0	282	39	1139	107	1393	507	525	1361	2470	586	752	199	1109	378	424	6	53	50	276	1224	322	200	894	481	2439	321	1366	899	468	0	1	0	0	1	325	0	11	2	134	470	439	0	13859	40	276	1715	642	26	654	152	281	554	719	163	1111	8081	1063	514	865	1991	866	137	1096	498	971	518	3027	293	810	1197	903	137	1125	376	326	35	116	1018	1018	517	158	1546	282	315	1018	41	1146	4	152	451	767	2737	881	124	47	373	27	4	120	675	1533	246	35	3	99	111	14	4598	7294	4	227	58	720	498	619	712	1639	0	1513	0	1653	2204	373	38	263	604	6	666	420	866	0	10	620	989	2795	355	316	569	560	372	4333	254	9	758	116	26	63	949	365	485	80	20	100	29	193	69	11	4	458	3149	689	180	59	3098	1695	100	36	709	107	742	1327	2068	617	257	853	556	881	626	1438	2068	2320	450	181	175	175	103	133	1	494	376	0	401	1148	1449	215	2145	279	76	712	3704	216	373	332	302	1131	458	44	1867	92	372	5911	6	5415	703	238	484	381	723	253	223	1037	607	489	1957	4490	3	1383	0	0	1	1	81	20	16	1415	647	1053	1393	729	3595	1182	84	38	313	1145	13	1776	821	2381	1338	815	1214	4	484	278	36581	0	19558	21462	19667	11268	15643	26221	12493	11228	8063	10500	19935	12781	1442	34993	2356	12148	4787	4893	23515	11426	35168	22601	23943	14304	15926	3269	6316	12212	13830	27999	33406	18376	11974	0	39116	81220	12299	9374	100454	28891	13915	11357	19659	10202	16905	18105	20183	14396	764	1772	1756	384	0	1211	0	1579	949	1150	2045	390	744	1764	0	41	231	155	0	0	7719	27549	13955	12969	10459	4379	35573	12764	392	20401	16704	22931	11906	4	15688	19548	21325	30795	7746	23994	12086	18702	27929	0	10518	29422	15460	15751	13595	18921	20171	8672	11653	23030	21266	10924	439	1451	1615	1	1855	2	1208	1334	0	546	347	207	247	328	187	218	446	970	2	119	20	1	0	0	5	124	134	540	500	70	280	942	790	555	3574	0	98	8	2	256	2088	488	1398	0	4	1	273	405	219	6	214	0	319	525	1108	194	397	1618	198	830	3	748	727	63	192	6	278	34	35	91	563	4	793	79	372	1064	18	77	21	827	239	632	3061	1664	121	1617	54	194	2	398	196	756	0	534	344	1640	526	151	132	1180	0	1083	907	4	58	503	1546	730	793	721	566	729	1039	208	492	230	656	334	263	503	14	0	21	18	1290	0	0	176	652	1056	650	309	6935	430	1432	9	1769	585	495	3968	106	3764	4	4359	624	1671	3	2167	688	1617	2628	661	0	910	0	1781	1540	4	0	5	2	1974	87	112	569	14	6	396	962	676	2699	95	236	1725	869	875	308	943	381	272	4265	742	2316	453	451	667	101	271	231	165	321	516	884	752	1131	2054	404	3007	1828	86	794	0	0	27	0	190	0	20	17	202	98	66	9537	71	283	13	19632	1750	1263	601	1007	473	248	1077	1562	485	102	940	688	3068	249	691	59	413	1344	0	0	8	3	0	3	2	0	2	2	0	2	0	0	2	0	0	0	41	1	0	0	2	0	3	9	3	2	372	102	217	1877	1456	563	83	0	0	2	0	0	0	0	21	337	371	215	675	651	0	131	68	62	235	661	35	20	303	37	1962	52	1273	1811	1637	606	225	8241	0	405	292	790	567	149	4	366	162	2	42	442	2	54	1	2	503	32	1028	58	337	2205	1070	121	3703	585	2	5	228	157	498	366	476	460	28	116	222	1378	0	11	114	726	113	94	431	0	2315	23	64	1696	4	763	1965	16	2	2	0	2	770	60	574	529	14	531	42	352	2	307	234	1753	2616	429	150	2252	2128	764	58	695	18	618	893	2476	58	2	416	907	84	0	190	6	10	1142	6443	105	276	46	636	32	1473	862	1168	515	621	814	1182	990	357	185	100	7686	707	945	2973	235	369	41	606	3136	1857	392	368	1327	196	349	485	996	0	848	187	143	267	0	520	2614	304	172	0	234	112	129	1076	194	804	10	375	2792	38	17	600	853	369	391	312	708	450	1229	476	10	2	75	1057	125	232	4392	1244	6433	258	115	1012	24	261	328	510	88	0	350	716	3	0	121	131	8	2	6	17	586	8	14	837	531	20	76	243	16	363	2	0	750	173	630	617	374	514	0	359	207	130	723	2546	652	949	741	0	220	0	1	317	432	2204	1844	221	1538	35	74	996	2779	9	175	0	6	0	91	17	35	13	646	0	51	211	2	0	1690	15	25	121	0	170	3	2	0	799	120	40	1262	1	3172	529	826	95	82	852	1490	0	68	1366	642	240	542	51	758	1448	1713	160	158	243	503	10	2	12	0	260	7735	1366	480	409	40	231	170	1110	2226	2069	2428	787	63	478	661	257	1022	788	1204	517	1206	1030	144	1154	393	335	641	1258	3974	0	9	491	1000	425	1170	1022	0	20	361	744	0	0	2330	1039	137	344	793	65	194	0	124	226	19963	495	384	3729	741	17	793	1622	2520	1306	1408	742	0	187	520	12	0	1302	2419	1235	974	168	1408	635	2498	81	88	1292	796	1140	63	638	29	458	187	1755	1030	735	14	84	292	248	527	379	1055	122	624	676	114	23	605	415	9045	17	0	258	392	1510	259	1018	42	0	0	267	22	3211	71	1155	405	1870	19	31	570	312	1278	1629	2541	22	2339	1784	1146	509	97	33	28	1344	49	559	1056	331	12	3	44	86	38	10	726	235	276	165	224	105	530	564	749	205	138	113	350	749	1513	17	68	1071	293	685	225	325	6	314	229	482	1645	266	379	202	309	839	685	804	10	25	4679	347	568	749	207	316	352	606	211	0	752	730	316	3530	0	279	1530	820	58	19	6	366	454	146	1082	442	0	23	59	449	219	112	618	270	493	420	2	25	152	446	443	4665	54	13	456	616	325	885	4	32	2	6	6	469	198	6	2	0	0	0	1275	114	898	2	1807	4616	2	516	181	79	6	1089	604	210	6	747	829	305	524	191	496	324	549	266	189	44	770	242	6	217	98	0	0	1250	340	210	343	239	438	2108	33	3	162	346	14	672	0	7	4	1807	4	0	1774	780	731	728	151	2	33	3	231	16	1005	425	40	702	2	12	534	2407	15	2121	0	5363	1568	50	910	374	573	9	198	1119	679	653	939	585	622	301	58	399	3069	223	631	3168	1716	2	680	361	0	1276	1655	1396	531	0	0	8	1133	4027	2457	365	684	3	441	1215	742	344	659	542	70	0	56	4	196	7	0	1566	11	43	309	3	3392	0	0	0	273	1916	1057	353	163	3778	0	2203	4182	302	110	948	26	190	13517	717	507	193	634	222	620	747	727	3231	278	233	2201	2	2	25	8	103	1393	20	59	21	116	23	2	0	81	0	0	0	0	0	2933	973	955	43	36	611	1495	0	625	569	383	333	210	65	516	278	25	1346	3	4	962	568	36	51	56	309	7760	856	68	0	675	21	170	98	60	318	1213	246	0	565	71	0	11	0	139	318	1758	602	135	53	70	169	12	138	8	5	115	467	8	65	934	0	1640	307	623	759	218	11225	674	279	603	77	4	1	813	1836	601	1106	133	199	0	2	1	3	1694	84	540	12	10	0	0	616	533	65	228	3091	1273	437	9	136	34	123	15	11	0	2	0	0	0	2	3	0	0	0	0	0	0	0	0	0	0	0	2	3	2	0	3	0	2	646	2192	572	0	1291	10	407	1717	12	14	886	3185	49	77	5	1152	1145	126	579	1836	2720	945	658	120	360	178	1024	1411	765	601	0	1	2560	671	607	1217	542	198	1994	2411	1858	28	1827	451	372	6	163	34	534	3363	2553	534	4480	140	206	374	870	5962	388	272	10	10	30	32	9	74	23	47	4	813	49	152	242	757	0	8	4	118	206	374	30	4	80	64	19	4	9	179	2	1068	2	369	71	840	1119	1320	1011	905	193	104	3528	1201	23	116	116	1611	964	0	3316	2218	4	0	4	575	418	270	2769	389	253	296	417	104	0	222	211	159	353	835	2305	1741	871	498	1175	348	1965	728	1793	781	948	216	209	124	199	435	66	2	10	2	61	1261	820	484	1109	2072	484	2199	816	60	908	1746	9	88	37	142	24	20	182	4666	4510	1857	4504	2477	2471	34	450	1009	1	784	4236	626	0	499	581	316	11	311	1643	2	1414	212	171	1145	203	1455	2072	1216	208	965	19	13	280	1563	788	519	419	557	317	234	523	4	412	311	122	282	261	1311	112	124	328	806	251	950	442	433	333	878	632	485	209	591	0	2342	637	5	0	258	1248	221	362	83	82	525	243	2275	826	1509	84	407	404	226	135	841	273	1420	338	1461	451	846	1030	409	408	900	290	570	2379	279	189	114	116	432	0	2055	407	312	325	0	1690	98	102	3798	10775	2	3781	97	404	300	448	311	1502	0	4	3	107	19	0	2391	577	0	6	1858	984	71	115	101	1004	0	105	633	870	1893	506	292	901	27	725	3197	430	274	752	692	120	1128	813	393	75	1277	42	0	1232	1221	908	503	4093	464	2935	0	5089	512	203	13243	837	7	32436	50616	70152	1318	987	402	1155	239	145	324	0	988	2010	1978	137	151	966	1149	847	4	0	1388	60	631	342	70	106	421	2029	626	20	18	90	112	228	43	902	86	776	734	1167	4	706	0	1078	308	864	1452	174	512	701	3293	163	58	110	413	503	783	17	483
"SAMN04337043"	701	37	8	65	9	67	0	0	0	2	327	444	868	79	613	819	739	245	470	21	2	264	123	451	70	916	1179	535	0	2608	164	4697	2130	313	1053	1453	143	20	20	464	603	225	7	4	1	0	0	3	23	32	6	1	8	24	0	13	678	10	0	5450	744	3961	10633	4433	1083	11914	70	3400	0	0	0	0	80	1	0	390	26	48	806	121	758	18	156	196	760	401	3	1286	4513	401	81	110	13	184	429	1857	279	2133	1405	319	596	322	524	1483	54	2789	2563	2650	1883	297	637	836	1157	26	945	520	77	826	219	696	317	227	5011	28	320	2545	5063	7	335	1277	592	598	13491	6	2613	64	418	264	671	8	104	227	342	1499	1161	1096	234	116	11	532	0	163	16	529	1447	235	2	184	128	1379	350	8	767	0	902	4233	3711	7862	342	18	156	85	350	2262	1	14	141	38	68	6	171	0	2366	1386	665	5	1376	52	0	29	460	58	584	1167	1387	0	52	3032	1475	1501	2782	5	22	84	0	450	403	2100	758	113	544	707	2	949	4	144	1441	91	487	208	1387	683	1428	225	85	4	8159	5369	851	413	189	1594	1235	245	0	4294	48	1820	1215	76	390	297	704	606	386	229	31	72	767	408	80	999	116	9	604	552	2467	1190	751	230	1469	940	122	1	52	148	455	2422	275	70	242	186	846	2333	2441	1319	1277	2	194	675	0	135	2	0	1444	218	42	367	0	1167	643	46	0	306	911	722	932	271	1102	429	1527	1369	238	739	335	112	265	40	166	0	146	1152	38	136	245	37	681	321	438	823	1023	21	340	143	265	172	539	1027	594	364	789	482	441	450	295	229	359	3318	0	254	833	2	1367	282	0	656	10109	1724	579	1286	1081	206	8611	2222	3184	25592	2	47327	5223	2	3432	5514	2527	12	3705	8482	3082	0	6396	67	32	39	0	1222	242	742	344	339	0	944	246	52	7547	23	77	926	424	188	640	154	0	416	1557	2749	6	0	40	186	889	319	1248	6940	754	1162	1358	527	182	0	399	690	409	722	483	997	465	1198	1	1180	712	0	3	2	2	2	20	245	251	431	451	166	156	539	312	107	498	80	62	1593	166	1264	779	840	0	0	136	16	165	60	283	151	718	116	0	0	1	0	1	1	3617	5222	409	4	675	0	0	43	241	0	2277	67	72	29	4927	4	1945	2579	1490	225	36	4	307	2158	170	246	2	447	83	19	28	137	1007	76	390	18930	32	419	2306	327	2	60	0	195	101	238	629	2	730	4	28	2911	428	290	3739	2931	977	381	3783	14	2469	477	1354	185	458	1014	367	83	35	566	75	282	22	229	144	129	539	1570	371	0	126	886	448	104	659	400	40	1	362	6481	479	238	5332	589	0	0	3	1139	271	220	1038	3927	2	524	18655	332	1129	8	588	63	1	21	847	14	314	360	446	562	117	79	161	569	3313	2134	3	557	36	383	501	512	220	34	609	943	340	565	4	461	1013	2	1107	560	478	3039	57	959	686	126	1433	38	8	178	11	354	507	28	607	80	128	0	0	0	0	495	1039	0	0	0	450	14	166	222	1255	793	729	224	3885	1947	1564	119	7966	2494	2400	242	2	2393	169	48	1656	889	1700	55	24	1304	1357	768	1119	516	148	22	84	14	10	1266	1758	932	1880	1418	0	337	51	269	1253	194	1246	1242	430	383	898	594	782	737	3	34	12	4	131	415	40	12	431	936	656	26	4	3	0	0	0	0	2	125	1866	4567	1819	2350	1540	1383	2041	1950	0	104	12	2741	91	345	24	262	483	372	150	376	169	503	1332	398	341	385	727	1159	762	864	1347	100	1328	848	1590	209	543	362	138	229	196	232	0	956	1298	0	5	8	0	14	725	859	943	370	2	368	320	629	521	79	508	394	2390	7	22	240	12	24	120	0	372	0	239	0	40	32	289	72	14	2	194	5	141	2757	0	95	31	371	0	289	120	66	24	195	0	126	10	9	675	0	181	229	80	2	35	0	237	20	25	193	136	68	136	167	74	111	50	143	4	1694	158	1	4238	12	0	128	279	0	168	122	0	19	0	151	215	1	502	61	193	118	25	199	16	325	151	250	120	275	219	23	12	517	2	72	46	491	223	146	213	555	23	282	13	764	949	1824	231	277	286	36	1215	162	428	297	0	858	196	531	55	47	51	519	4076	0	171	70	1	33	0	478	197	96	98	75	0	114	484	198	155	105	886	648	603	291	20	82	110	200	628	6708	6	37	0	0	7	304	0	0	837	1469	547	226	328	157	1050	507	83	588	2	55	5	126	78	191	0	499	92	3	0	306	17	6	240	26	116	7	2425	244	76	82	0	0	0	0	0	4	558	10	214	27	371	602	76	171	0	0	0	0	2	0	0	0	1	1120	11	154	61	51	1	111	138	45	121	131	0	3934	5042	462	44	41	0	0	54	0	69	0	0	181	478	158	156	276	145	0	0	14	133	15	0	2	303	622	294	6	3	66	388	1	15	358	243	12	56	0	0	80	420	2151	13	0	9	110	472	1	0	2182	78	71	0	7	137	4	0	232	143	71	42	8	0	348	223	0	1237	181	1960	479	34	2	271	19	291	223	116	223	433	20	4	391	46	7	0	252	152	297	255	0	0	189	0	35	3136	1	195	231	0	455	0	0	3	0	326	29	6	19	78	4	2	2	735	113	0	0	0	61	0	584	195	263	7	38	251	3	5	0	0	16	214	221	0	0	2	700	9	8	38	292	143	341	221	0	2	22	3	667	198	199	9	38	129	188	2	13	652	1	37	169	20	4	349	11	690	14	7	166	278	0	644	25	72	119	135	389	4	0	155	0	0	207	3	84	594	119	594	24	0	0	104	0	497	61	17	2	0	2	0	0	45	127	6	406	0	1	0	16	7	149	510	82	388	2	0	92	227	0	16	2	430	342	178	214	0	422	2	68	72	0	2	0	313	205	609	4	70	650	390	592	98	809	0	0	66	0	71	234	473	217	141	158	1	142	5	447	424	0	290	215	736	74	353	66	53	1045	332	60	230	604	21	276	93	0	57	991	366	411	318	0	583	0	182	2	183	11	57	122	89	232	0	16	0	377	487	2	33	1383	11	1060	51	585	4	18	386	2	89	91	681	522	169	118	930	253	342	51	768	0	447	0	1226	219	694	201	0	209	364	524	0	249	2	231	326	112	8	64	168	258	272	127	44	84	43	40	2	382	203	49	3	0	513	271	32	293	149	0	107	210	317	2	135	456	0	255	371	313	0	1	10	794	17	206	577	285	450	92	158	21	0	84	250	2	56910	330	1	7	1257	319	897	1	102	16	1	0	0	0	0	0	224	0	1	2	0	0	0	14	12	0	18	2	2	1227	19	0	1	0	0	42	0	35	0	0	2	88	3	0	5	0	25	0	590	387	1856	1256	246	0	0	3	24	91	0	214	1	0	0	0	0	94	0	333	19	83	10	12	0	2	0	1	3	2	2	1	0	2	0	4	223	261	149	174	2	246	0	1	264	0	37	102	166	399	667	49	26	110	725	91	0	0	0	485	238	360	6	93	148	60	510	4	0	2	0	394	0	63	6	3	0	1	0	118	173	10	524	0	74	118	4	396	1	2	125	74	10	2	16	2	3	84	89	12	107	534	764	3	142	0	170	0	0	372	0	6	8	0	238	42	255	16	8	0	122	3	102	2	58	3	286	2	0	92	60	180	87	2	1	1	35	182	2	4	3	0	0	0	72	0	0	2	6	0	0	0	0	0	2	0	0	0	1	4	19	0	4	0	0	4	0	0	0	93	0	0	457	0	10	7	4	5	32	0	1	4	904	684	49	61	126	556	744	290	103	405	15	0	92	2669	108	140	66	1063	117	1	4	20	0	0	23	1	8	4	25	0	278	2	29	394	6	3	390	0	0	65	2567	0	398	3	31	538	0	9	8	52	21	0	0	4	123	0	0	13	5	68	0	1	0	0	0	0	8	16	3	0	166	24	0	11	0	38	416	29	1	1	32	215	0	1125	28	41	12	0	104	1	14	0	7	1	4644	16	110	1386	206	98	20	0	6	6	0	0	186	352	2	2	246	0	13	1006	30	105	158	106	0	42	772	0	2	0	42	94	713	392	6	13	6	1	6	52	0	0	2	467	12	8	0	501	0	4	1	0	0	0	0	54	0	2	0	2	10	0	1	0	146	39	5	2079	0	0	2	4	653	70	8	2	566	7	0	4	1697	0	0	0	1476	3	0	2	0	0	13	6	0	6	3	0	0	4	449	0	375	10	0	0	16	140	151	260	745	293	41	193	143	4	1	0	8	28	2	95	138	0	442	113	0	0	1	28	30	0	72	61	65	186	66	0	100	1	3	94	0	0	63	33	92	272	0	6	7	294	0	0	8	28	3	947	0	0	0	5	0	0	10	0	0	0	0	0	9	4	95	6	18	96	41	4	0	2	12	13	268	82	0	20	1413	6	174	338	148	246	0	8	138	6	3	0	203	11	0	2	97	8	0	0	695	4	15	2	0	4945	0	0	0	0	0	15	67	0	2	978	8	49	13	59	72	0	116	1070	108	2212	16	51	147	0	0	149	0	0	122	83	0	0	276	0	16	9	0	3	4	0	2	2	7	0	0	0	0	126	148	35	0	16	26	0	288	4	2	0	0	0	22	0	1	807	10	8	161	228	4	18	0	10	0	0	0	290	5	0	0	925	79	6	3	6	0	4	0	0	0	0	0	192	102	8	49	2	9	256	131	0	0	0	10	823	650	123	112	163	196	0	21	0	2	0	152	5	1886	48	67	125	105	20	2	144	238	6	67	417	26	123	1053	0	76	1188	0	206	8	0	4	292	18	27	5	121	444	155	19	0	3	2	91	75	0	47	36	150	2	190	0	0	5	1	139	1	35	265	79	0	2	2	16	138	468	0	3	16	0	10	6	39	8	2588	6	1	22	0	21	795	0	0	0	0	1	8	0	0	0	3	158	0	114	0	0	130	0	1	6	0	0	4	0	0	0	0	0	8	0	0	19	1	1253	17	95	0	37	604	90	10	570	111	0	6	4	40	8	0	0	1	1	0	33	165	799	175	251	423	816	10	34	4	116	0	0	0	0	0	13	23	28	1069	1254	276	5	0	1	0	2	70	49	192	94	9	2	2	115	0	0	22	0	0	131	70	866	0	0	2	41	340	0	0	0	2	10	0	0	0	0	0	16	108	0	0	57	28	0	210	100	101	282	0	2	0	0	0	407	408	0	0	2	0	0	131	1	2	96	223	358	19	142	0	0	964	1	1	155	0	24	104	0	285	312	3	89	0	8	24	2	62	2	29	0	179	17	435	501	0	9	2	173	291	10	0	0	0	0	6	9	35	279	0	0	371	12	1141	1087	0	166	26	0	14	1	3	233	213	0	3	348	218	363	86	0	3	46	346	4	7	0	0	0	0	0	0	63	11	9	13	40	442	19	0	5	4	38	37	150	61	114	246	350	0	16	0	390	233	0	44	16	0	130	4	0	0	548	8	6	16	10	0	134	2	0	10	11	56	114	63	108	420	361	0	18	0	122	184	388	46	490	342	3	330	783	318	1117	8	48	4	0	2	7	133	14	1	0	0	4	0	0	1006	6	32	34	0	0	1	131	113	10	755	24	46	368	39	4476	1565	322	0	225	0	0	160	619	24	0	0	73	12	2	1032	1	0	0	281	11	14	2	0	0	63	0	286	428	2	0	81	2	0	0	38	0	1	1	0	387	61	133	1	148	58	149	0	88	2	126	0	182	10	25	204	19	84	2	0	59	137	862	0	0	0	0	0	0	72	0	230	30	2	6	245	607	3	3	0	245	209	784	1	0	4	0	0	3	10	639	2	614	1	36	252	82	2	0	10	6	2	1	5	51	194	27	22	0	9	6	0	627	73	327	17	0	755	148	190	0	0	50	22	140	337	26	178	230	0	30	2	0	177	0	0	6	0	0	2	7	0	8	0	21	0	4	3	2	13	247	46	3	97	9	164	18	14	0	627	189	251	180	14	22	0	5	13	7	20	38	0	0	2	37	4	106	47	2	2	5653	111	0	0	0	0	0	0	0	2	1	53	160	80	285	2	0	384	1	288	40	0	2	0	0	1	62	40	4	5	12	68	2	43	9	2	38	0	11	0	212	0	6	0	24	0	683	39	0	360	362	66	0	0	0	119	0	0	0	183	625	111	247	0	0	21	0	121	0	564	10	6	1257	414	3	41	256	504	18	558	354	120	4	30	12	25	11	0	4	233	0	83	2	0	47	57	0	42	2	170	0	12	50	140	1	121	8	2	8	395	63	258	319	495	665	35	0	56	36	425	1029	9	3517	255	3976	386	77	229	133	326	0	455	203	101	33	634	10	21	987	162	0	2	1716	0	59	585	173	216	1114	112	1314	152	473	185	13	11	38	57	13	32	12	174	0	470	0	0	46	0	2	4885	2	0	2	9	0	26	198	583	8	43	0	132	339	2	226	793	1719	309	45	502	952	57	2	24	0	222	359	1323	34	128	1	163	315	159	3	113	0	2	0	0	764	44	125	39	285	712	0	143	67	17	2	215	75	132	44	513	9	9	0	2	215	83	0	108	2	149	6	615	9	207	1	11	0	0	0	76	341	142	199	24	4	143	77	122	59	2	4302	24	0	0	0	451	0	38	1	75	11	108	229	35	975	6	0	47	0	0	83	4	39	8	17	140	0	377	637	387	5	0	0	0	981	142	0	0	14	79	0	1	18	29	104	1	56	566	1	4	0	50	43	0	470	0	2	11	0	2	2	139	12	380	0	777	15	1644	1162	778	1271	638	259	1	213	26	634	18	567	0	0	1148	753	348	191	0	205	5	2456	13	8	106	1249	0	2	197	160	559	2	17	13	696	191	2	1934	1777	11	112	475	2	116	47	130	24	5	1635	2	441	318	1	552	181	215	417	15	0	834	26	35	25	16	8	0	2	35	50	67	70	116	328	0	0	0	318	1144	1232	673	32	849	168	931	79	40	0	110	141	201	36	48	274	0	1	6	100	25	53	2	2	7	187	9	305	48	66	2	951	86	44	52	463	22	0	4	0	791	625	82	373	14	2277	894	898	0	20	23	21	511	44	1	342	86	25	0	16	0	64	524	47	6	2	2	17	371	0	115	1	10	61	19	53	0	0	209	850	135	1	0	73	2	45	0	252	58	150	0	144	665	0	244	247	0	80	0	42	19	14	9	35	1	259	437	2	0	4	16	92	0	372	483	481	2	2	330	247	90	24	0	6	0	749	170	1	1	0	191	0	58	150	22	96	228	9	88	18	229	39	2	10	4	101	0	8	0	0	92	336	192	70	319	2	184	300	530	110	1158	3	1107	88	1640	109	560	0	306	26	29	351	4	56	0	122	487	15	90	391	13	353	408	163	39	36	356	309	135	0	2	0	247	20	193	28	237	3	39	297	149	0	25	1488	1055	620	225	800	240	1961	263	0	158	463	270	266	4705	1167	1238	0	549	216	4	271	34	0	293	83	2	2	301	1179	2	3	49	549	0	0	337	65	586	0	46	64	0	123	246	4	157	122	76	366	1593	598	623	302	127	441	1164	12	1909	629	105	167	88	196	38	273	0	1000	156	3488	9	7	742	1	390	3	121	14	3	174	96	375	1092	480	2801	1298	760	47	413	7	2	275	10	0	775	51	115	37	1247	53	555	101	946	291	0	37	0	19	1	0	0	41	54	48	0	59	2	2	187	4	1	9	4	8	0	0	450	2	4	79	26	12	0	144	0	124	0	2	0	103	13	293	5	0	190	1574	6	88	78	84	9	23	235	0	0	23	0	4	903	8	10	0	16	22	676	20	76	0	0	2	3	0	5	0	1	0	41	77	24	7	90	28	45	3	0	384	21	8	0	3	34	22	51	6	833	221	739	1	10	0	8	3256	0	189	253	4	0	406	2	0	170	0	4	0	0	1375	2	402	4	237	1	5	172	206	120	0	18	16	0	10	511	117	41	4	2	12	0	591	0	351	0	0	208	38	92	1	3	4	12	10	0	1	145	28	49	923	0	154	439	38	0	90	132	625	0	140	2	1	0	10	9	15	4	17	15	16	724	96	397	0	5	4	951	256	3	1277	698	30	400	3	86	3	12	0	15	141	0	70	103	341	58	196	152	64	12	147	455	4	78	0	1	282	0	53	587	446	14	4	2	4	34	2	157	28	12	16	834	3274	151	242	0	305	0	107	358	31	1	0	276	190	1083	5	62	6	1	0	954	0	4	0	131	214	139	68	433	50	91	102	0	8	389	6	0	27	12	1	1	183	0	0	170	465	261	170	143	301	0	0	1063	3358	106	43	1	0	163	520	435	102	4	172	12	34	53	2	2	4	0	0	2	0	82	185	9	65	171	54	4	152	0	2	37	0	3	2	2	0	139	2	177	0	432	1	2	60	863	2866	0	1	4	0	17	0	99	282	216	2	12	164	0	0	0	13	0	61	0	0	3	54	102	1632	4	420	367	2	1396	15	235	89	271	9	103	232	4	0	334	74	17	193	2	466	2125	0	132	113	48	394	1502	74	0	0	0	14	1177	24	0	110	169	938	324	1341	0	0	0	0	0	334	2	363	20	81	506	0	0	78	253	0	0	1	6	0	154	360	0	37	109	0	0	11	1	33	385	29	90	32	0	6	0	0	49	10	56	0	0	49	13	208	0	2	1	163	1	6	9	180	0	2	291	32	166	0	314	3	80	0	6	134	9	13	0	21	319	0	256	0	0	7	2	10	283	0	243	584	2	0	325	1752	301	12	146	146	128	23	43	196	0	5	19	28	63	107	14	0	548	240	0	2	1	350	0	0	75	0	0	524	56	29	226	0	307	2	34	297	5	255	29	0	28	73	0	447	112	0	2	0	5	96	267	5	3	9	0	2	102	1	101	104	0	10	9	171	11	84	2	0	0	4	3	157	25	2	199	0	0	0	627	0	0	322	17	0	0	80	4	1416	2	94	1	1615	11	589	5	2211	7	431	232	31	57	1	0	2	905	3	4	4	52	478	37	370	402	3	79	1	0	55	0	142	677	0	618	367	175	10	1	0	107	0	2	35	0	105	0	6	1	0	349	0	0	2321	328	152	496	0	0	0	0	0	508	22	7	0	114	11	129	27	2	3	1	6	0	0	10	79	2	266	311	0	99	0	11	2	533	124	0	246	159	4	1	127	824	0	77	501	10	0	4	13	132	2	67	34	72	440	99	351	53	83	0	156	0	5	0	13	7	43	0	32	112	2	199	0	1572	135	559	0	1353	0	0	8	129	157	1	0	106	42	15	108	5	0	2	1	0	491	4	6	0	152	7	143	0	34	23	0	3	227	7	2	6	50	10	2	63	470	3	0	0	20	581	383	174	1020	20	3	33	76	291	30	666	167	249	355	95	0	0	75	0	2463	0	0	0	66	560	14	887	339	2	0	190	535	339	2	3	1275	4	3	0	93	976	18	0	24	195	345	9	174	3	0	2	2	4	0	410	0	0	0	4	0	0	1	0	1	4	131	38	84	4	5	5	0	2	0	6	114	1845	0	0	791	852	578	177	0	0	6	0	0	56	121	0	2	4	0	0	2	143	297	83	15	116	4	0	0	0	0	8	0	0	3	4	0	2	3	0	4	4	2	1	342	0	0	0	0	32	302	1	315	41	21	23	85	1651	891	13	0	0	6	858	238	0	0	0	0	1	77	24	0	6	0	4	3	7	0	0	2	1	2	0	0	0	0	0	0	0	4	632	1	0	2	1	226	2	0	0	0	3	0	8	0	2	2	2	399	2	0	0	0	0	0	0	0	0	316	7	0	0	2	7	1	0	0	71	0	3	0	8	0	0	33	6	0	23	371	24	38	2	63	30	161	90	313	2	0	0	73	0	18	6	81	4	6	249	317	0	4	151	4	0	1	0	1	0	17	0	152	4	0	92	11	0	7	21	49	6	171	462	0	0	49	4	8	178	1201	2	136	1295	1	0	670	855	20	28	0	104	3	39	330	38	736	5	1	0	215	5	160	0	1	0	0	3	0	84	0	110	37	0	145	1	1	5	15	2	0	43	103	0	40	11	714	744	0	0	40	0	0	2	3	56	0	101	131	2	23	28	7	1	5392	5	0	0	0	0	24	141	56	2	10	92	47	0	0	112	2	0	0	0	31	1	14	7	3	2	1	137	16	0	1	1	28	0	0	6	0	1	0	0	0	0	86	1	0	160	0	16	201	2	104	0	4	0	0	0	304	9	37	0	4	4	7	0	10	46	0	1	2	3832	160	75	5	167	29	0	5	0	0	117	6	0	228	500	51	56	131	34	437	6	169	80	10	289	3	4	119	23	28	94	300	65	924	3	2513	34	0	68	0	0	0	2	6	4	2	0	0	2	2	4	0	0	34	10	0	0	3	0	4	2	73	10	2	2	3	8	2	19	75	98	0	0	4	0	2	152	3	79	332	7	0	0	213	0	338	0	400	335	0	0	189	89	70	0	696	0	661	10	2	155	67	146	0	33	334	0	238	65	510	4	0	88	326	194	520	194	1536	82	25	934	7	276	13	0	333	476	579	1515	244	1116	0	581	0	92	194	661	19	198	36	2	27	3	254	360	265	425	197	30	25	734	14	0	1087	479	2	60	184	78	24	65	169	390	1	96	308	313	82	1704	112	510	166	272	192	422	62	583	59	1945	6	212	1402	876	380	293	0	220	93	0	432	0	9	531	9	201	119	192	2994	642	123	2969	1611	298	0	1131	53	473	0	527	806	125	4	48	589	350	59	133	203	68	259	30	139	781	54	64	0	225	280	0	106	505	0	27	9	2661	2755	13	2	831	0	5	33	387	0	0	88	0	1	0	33	0	112	9	13	547	215	523	0	1940	126	30	232	369	576	34	637	805	182	67	4	1	0	662	51	299	64	1	11	30	0	4	0	341	2	0	481	49	1	150	11	682	96	11	53	684	113	19	29	106	41	19	2	0	0	54	359	32	0	35	4	0	342	106	726	0	666	1023	1	15	5	95	47	978	21	40	24	203	0	0	206	43	0	2	2	0	0	0	2	0	22	1	6	77	109	0	125	0	72	1	42	0	51	0	10	0	0	0	0	239	71	881	0	235	226	2	0	19	15	0	98	0	2	0	0	0	0	0	0	0	0	712	222	4	2	0	18	0	11	363	5	2	0	0	1	0	0	1	135	0	0	923	203	447	947	910	269	895	30	137	0	0	0	0	0	45	1	0	0	51	0	203	0	244	0	1196	592	432	0	0	26	0	91	0	0	0	456	2	0	0	13	52	1027	5	58	20	0	0	0	0	3	1	2	0	3	68	159	0	8	23	657	2	0	153	0	48	28	452	0	495	4	0	0	228	0	0	2	14	2	223	2	387	65	0	0	421	0	0	2	0	0	0	10	2	0	2	36	0	0	11	0	0	0	4	4	0	28	1	253	0	0	11	183	209	344	76	314	0	8	104	1	0	36	0	0	0	0	28	0	2	2	0	24	750	0	0	1	20	2	956	1	0	0	3078	0	0	0	4	2	1	368	164	276	225	12	26	0	4	357	21	0	1	2	5	51	8	14	266	1	0	1	51	0	1	0	0	0	37	2	0	10051	146	0	0	0	6	0	20	0	1	3	59	103	6	0	0	1	10	3	3	0	1	5	0	0	9	5	0	13	6	0	0	3	23	8	0	6	1	3	0	0	3	0	5	4	0	6	0	0	0	0	0	12	0	0	38	2	0	2	68	1	2	0	0	20	0	0	0	71	0	0	0	1	0	0	0	0	0	230	0	80	14	0	4	0	0	8	253	0	0	0	0	35	38	136	761	164	0	243	2	0	0	40	1592	4	105	2	31	6	3	0	0	0	0	429	5	28	0	129	0	0	0	60	2	0	0	6	0	31	0	0	407	2	0	0	217	11	8	2683	13	2	786	0	2	0	0	0	69	724	6	2	4	165	630	99	0	1983	0	2	0	113	0	0	0	0	7	1359	71	9	22	3	0	0	12	415	0	219	7	173	485	17	3	91	0	0	0	8	12	0	0	0	0	0	40	0	1	0	8	0	24	634	0	29	2	0	0	8435	374	89	74	0	3	4	0	0	3	213	0	1	4	19	11	0	0	4	0	23	12	542	35	184	21	381	0	0	518	0	0	395	376	1296	2	38	0	0	88	5	0	0	154	6	34	0	0	0	31	4	0	0	62	844	477	53	22	265	93	0	2	1	1	0	2	9	0	3	0	597	0	0	0	0	0	6	3	0	2	1	0	107	0	0	0	14	0	0	2	53	0	915	2	0	325	0	0	0	8	598	176	0	0	0	0	0	3	241	1415	0	1017	0	1	0	0	9	18	925	0	0	49	557	174	2	2	1088	41	616	3810	36	19	0	0	0	6	140	2	0	772	139	0	9648	0	0	19	864	0	0	0	0	0	13	145	0	0	57	0	5	4	0	0	0	0	57	1202	2	0	0	362	319	0	1007	10	3	2	0	0	421	288	40	0	320	8	349	126	148	180	8	0	739	8	0	2	39	254	175	83	947	2	300	248	293	0	0	235	175	0	548	3	38	2	57	18	0	0	0	40	3	429	3727	2	0	0	2	0	5	0	1	165	170	0	542	582	28	5	207	16	37	64	232	0	205	2	0	65	0	141	94	1	0	5891	102	261	156	10	99	0	294	649	54	1	17	785	0	20	886	278	0	252	0	49	344	105	103	36	2	425	338	0	352	561	119	248	38	418	33	317	288	481	0	0	210	7	1701	13	7	1676	141	224	96	137	336	72	707	270	2	0	184	0	40	857	2	1303	4	4	0	9	0	1997	47	2	189	209	453	1520	127	29	445	20	343	0	669	543	32	56	0	3	4	151	9	1099	475	0	50	7	9	485	4	564	8	670	324	0	419	1297	4	337	1	2	199	147	2	620	302	1	31	434	618	4	1567	710	285	165	103	202	673	342	304	3216	0	0	383	24	38	0	97	0	287	2	8	608	271	74	90	4	14	12	206	214	356	50	469	232	1	0	375	286	2	485	0	4	2144	99	49	20	51	642	224	0	0	402	4	263	2475	4	36	221	3	0	4	97	0	421	388	542	629	127	0	0	413	253	277	2714	0	438	389	158	1198	336	772	0	752	97	614	551	554	0	0	0	98	558	244	90	0	284	371	94	107	0	466	0	104	264	46	408	168	0	0	164	4	165	1048	0	322	2	30	305	184	1018	2	233	605	134	836	16	107	1449	2	517	335	3	301	0	144	618	645	2	30	512	0	342	146	506	71	93	368	661	585	326	164	26	148	265	343	411	0	507	121	0	0	605	179	164	13	10	777	387	151	35	2	56	8	139	0	51	148	109	211	114	0	227	65	590	1213	1130	4	538	37	1440	170	1729	2	213	1247	8	369	304	7	202	100	6	198	63	17	635	1	250	42	124	153	1199	2	12	3	75	418	30	348	36	133	8	432	103	124	186	11	0	4	90	2	140	18	107	3	251	738	96	381	16	101	483	141	0	0	1	147	511	379	578	1	143	0	0	121	30	4	68	0	1951	9	1012	1	2748	220	7	0	104	349	3	548	509	473	1	13	492	20	0	79	287	4	0	840	4	1036	0	200	157	181	106	38	226	446	181	97	6	220	44	6	186	1030	8	102	2	6	849	6	234	48	0	1154	263	296	473	25	71	1	335	74	5	98	1	519	2	61	362	548	0	219	2	549	431	0	98	141	445	95	544	165	187	16	65	151	265	645	0	225	228	289	3	1220	2161	1040	144	266	0	149	86	7	33	40	2	5	2	201	701	208	6000	31	0	2	296	9	0	184	24	254	57	289	80	899	130	83	124	124	157	0	275	0	0	284	0	36	323	149	54	1214	8	259	1016	372	0	4	774	2	64	161	489	318	958	85	0	0	7	775	71	263	0	2	285	216	49	0	4	203	1571	0	445	3	371	38	10	291	2	60	0	420	381	714	0	187	97	156	272	927	201	0	36	30	117	20	240	661	0	25	128	172	307	3	62	158	10	0	196	59	21	70	2	0	1755	915	0	791	357	816	724	14	559	10	152	259	0	0	0	506	5	1	202	275	0	435	0	1	4	6	99	3	0	0	1	0	66	185	26	2	3	716	2	0	48	11	30	46	29	0	6	9	348	0	264	0	1119	283	196	228	544	162	2	409	40	7	106	197	321	91	3	3092	0	105	425	695	473	40	613	0	686	206	111	555	64	223	24	13	0	1176	330	179	1491	1026	213	206	855	2	26	0	272	0	93	138	781	65	10	2	0	7	414	279	0	170	1170	4305	8832	48	120	0	617	361	141	188	0	81	369	748	260	92	0	267	73	224	122	156	0	0	0	1623	40	506	521	216	316	491	6	1253	193	229	0	20	2658	27	250	284	206	161	0	119	174	0	0	62	667	64	271	15	638	369	467	11	82	0	119	10	170	709	250	72	51	16	2	798	249	98	109	201	2	2	1108	130	12	1484	2731	12	456	443	0	611	0	235	122	868	118	35	952	29	49	12	112	415	310	645	243	0	82	538	293	1	38	383	293	540	2182	366	27	4	173	186	261	2	231	84	0	87	312	257	553	0	80	72	290	0	184	0	384	119	89	8	0	2	342	435	67	361	11	70	2	8	0	632	1167	2117	102	401	6	14	499	0	374	501	152	283	158	322	14	199	145	469	2	70	337	35	8	143	2	22	173	56	422	7	326	101	124	234	423	357	610	450	126	406	534	199	173	129	97	0	47	337	173	654	173	342	178	323	657	4	790	1	692	12	370	287	167	353	124	442	1367	1	420	59	199	6	44	11	1509	0	9	325	0	50	491	27	601	2	121	0	0	1486	707	1317	766	7	3	0	0	167	401	0	331	75	365	391	137	25	80	672	2	3	29	181	525	1	71	756	1232	1	204	1084	81	0	22	776	531	72	40	407	593	1	0	0	325	496	811	394	284	209	448	2	4	500	337	397	1629	27	9	686	7	379	7	0	50	76	890	16	57	0	126	449	117	490	53	58	212	7	329	43	18	345	279	456	0	106	256	20	0	806	267	1488	1098	165	2623	154	0	1	3	191	0	2	0	1223	0	1286	638	226	0	2	51	86	157	0	0	117	4	102	24	169	19	59	539	0	1353	378	179	3	48	40	1	39	551	2	210	310	5	426	147	70	2	879	126	384	9	0	198	1	485	0	61	209	47	2630	242	2	2	0	9183	312	501	718	0	148	4	15	0	494	1235	634	1975	161	269	334	98	57	15	149	12	791	50	4	567	489	467	27	134	558	30	0	122	4	294	517	45	135	21	0	5	196	131	27	87	63	251	178	0	1782	82	185	0	108	2188	15	196	11	6	4	12	7	542	7	320	0	95	1440	0	185	89	0	561	155	270	0	6	178	231	29	0	277	569	92	89	9	290	546	46	465	209	133	115	399	46	120	221	556	4887	182	397	483	47	32	333	14	1	192	80	1222	246	97	491	18	4	530	294	440	0	12	12	1006	616	3	38	84	868	358	81	8	0	930	342	34	0	8	12	65	111	150	332	187	2	0	1074	0	0	0	37	247	967	0	117	47	782	514	24	1	737	844	496	94	1378	405	114	159	1696	7	0	124	3	71	437	25	425	50	0	214	572	45	519	4512	362	1480	1520	426	1451	1	0	2	194	176	18	0	19	0	0	26	7	18	34	8	0	0	2	0	0	3449	280	3539	772	758	155	289	113	5	442	620	108	1064	501	913	1498	1202	312	20	79	260	0	646	24	20	279	201	158	7	174	248	126	200	4159	11	2873	338	883	910	918	1673	1492	1887	1091	54	2417	2287	2135	0	403	562	188	793	1399	1179	854	918	1194	183	269	341	2489	95	422	446	157	1783	2	88	319	516	1364	13	4	323	2018	2874	2338	32	64	223	702	79	690	16	33	1497	2954	3331	188	0	330	1	2621	631	294	0	446	263	233	459	245	287	149	1757	455	240	15	44	56	2	212	88	3	962	2297	95	36	73	241	88	0	168	164	588	230	229	1973	1502	117	245	1994	14	240	640	555	401	427	372	60124	13611	31570	5838	3	2055	7457	0	3042	2490	0	7779	2645	6797	245	34488	4279	6950	4311	1403	21459	18970	3694	1203	656	531	530	473	101	760	3148	263	18	26	0	0	6	2	0	0	117	0	0	0	27	137	0	2	2019	0	0	5008	2	32	16	0	10	26	0	0	6	4	160	75	3	0	6	2	655	0	0	0	0	0	0	0	0	0	0	13	611	0	0	0	0	18	24	0	4	3	119	2	3	9	4	18	243	32	157	175	640	846	1233	373	274	1401	0	0	0	1	22	1	1	0	0	2	2	56	27	166	2	13	0	128	40	0	3	0	1	376	75	7	0	1	5	5	11	7	0	0	0	0	3	0	2	0	0	0	2	6	2	0	0	4	0	2	2	3	0	1	0	1	0	0	0	0	0	0	0	0	2	1	62	0	0	16	9	0	0	0	1	0	0	2	0	12	0	1	9	0	0	0	0	3	12	3	0	2	1	0	0	0	0	2	0	0	0	0	0	1	0	0	3	0	0	2	24	0	2	2	0	59	0	9	0	0	0	0	0	0	0	211	18	1	2	7	0	9	0	136	1	0	25	20	0	2	0	0	1	0	0	0	3	0	0	0	0	2	2	0	0	0	0	0	0	0	0	0	0	0	0	8	0	0	0	0	0	0	0	0	0	0	0	0	0	0	0	0	0	0	0	1	0	5	1	5	3	9	0	0	1715	12	197	1909	2509	207	854	790	112	256	1221	745	148	155	2	241	1511	628	554	1575	700	0	341	162	6	126	25	2846	1094	196	0	225	708	322	322	197	697	452	1672	90	116	454	1718	317	505	2882	301	394	348	580	1326	2539	1060	511	42	0	1040	4046	740	532	1318	49	2104	1611	1545	904	438	131	125	401	223	171	558	1032	9759	12522	751	87	1291	2101	6704	370	462	525	738	440	389	13394	565	83	289	76	37	337	237	2	189	17	30	4	12	85	8	73	42	44	57	5	800	0	6	31	0	24	29	49	61	188	73	207	159	101	30	136	4	10	32	200	2	182	145	1053	309	13480	168	274	72	172	230	74	12	0	18	204	215	1380	151	86	67	263	117	43	106	4	148	1169	503	13	38	4	9	219	695	236	59	251	876	88	14	6726	98	2	0	684	395	24	19768	21	9	1425	171	162	207	586	716	674	779	762	42	275	147	176	757	696	878	12	6	2	42	1010	885	21	161	295	39	36	352	865	109	647	115	318	287	1395	431	1	408	410	2154	122	1296	462	5	95	47	203	366	382	175	160	31	168	2593	913	1079	7	184	111	123	13299	1	4	233	7267	14	1841	36	118	257	62	543	355	131	380	23	210	307	60	13	14	108	16	5351	80	13	9919	189	191	335	232	534	791	715	1377	611	31	349	0	0	0	6	2390	0	2	566	411	1197	11	193	2	364	798	1225	370	810	25	386	2	0	1060	933	207	1883	779	2636	84	296	60	14	39	657	145	192	1746	527	1	0	2	541	976	6	2	0	539	189	164	143	1664	34	1684	486	206	198	2808	220	10	7	2	452	384	493	6250	536	999	105	24	143	182	186	3806	1139	1611	3920	1584	189	278	687	386	177	4	102	1129	40	22	31	103	43	20	15	8	5	46	34	24	23	78	17	17	9	123	93	52	64	2	67	3257	18	1095	697	216	2514	158	707	439	1612	3	140	30	470	233	572	60	76	37	3681	479	1690	365	1455	1405	104	0	4	2	2	25	0	201	100	320	143	81	83	886	0	179	1	444	2164	244	105	38	787	8	1014	521	4	1465	1224	17	106	191	1028	2	461	25	845	754	3674	49	285	13	8	116	1191	1116	723	6	220	1094	355	2	672	245	135	341	1111	2129	71	821	2231	362	199	752	1132	12	18	4362	150	219	215	1470	724	808	11	102	143	1766	964	279	603	0	0	6	2	30	833	49446	569	4739	2701	10545	32204	22180	65	1137	3045	6	12	212	3	760	354	974	1580	0	140	3	661	241	71	0	1367	3929	3908	801	240	485	461	460	2284	246	257	1317	2364	4860	3343	1776	0	1927	319	0	1328	2	2316	1939	1680	1300	2288	2333	16640	863	5180	1	0	4	3	0	1019	8516	1265	1782	1	33	1729	163	0	0	0	0	0	0	0	0	0	0	0	1026	222	632	50	1252	73	72	59	61	559	0	2	713	375	40	796	6	0	654	1002	763	332	452	227	332	953	796	1989	447	2083	763	131	473	334	1056	507	208	564	1180	102	9	2	822	2867	280	282	45	284	1385	150	9995	788	2397	76	428	42	9	72	287	1244	2499	1059	316	2179	42	2557	2911	876	4	4	440	4108	75	165	348	96	57	17	449	447	38	31	0	7	1466	22	21	0	310	113	32	0	952	431	257	1468	179	27	876	173	306	93	4748	38	63	14	232	26	45	144	1188	2128	187	3457	466	1077	1085	447	0	829	445	101	490	523	73	3380	581	464	9644	2083	463	8	625	5	1810	427	419	480	4	8	164	431	21	683	557	478	0	0	0	2	0	4	949	540	92	614	1	523	832	213	342	641	403	10	4164	4	3963	4	1	0	297	111	3783	564	411	256	23	315	197	121	11	91	123	76	1877	260	75	265	32	1150	148	662	292	463	666	35	3880	486	3542	2600	55	268	218	1814	395	138	439	465	1407	725	8	1885	12	24	1753	179	147	436	652	1230	1630	2808	419	870	3	1446	52	30	490	521	62	938	35	422	683	980	21	138	233	405	348	259	1993	104	47	380	245	316	0	268	283	43	91	31	2	2008	6	2	3	972	3023	1395	109	51	746	123	2375	1098	327	139	514	253	50	844	55	1062	0	642	1353	2	2413	297	1564	129	492	37	26	19	841	606	12	1108	117	1662	947	206	395	339	520	754	276	8	0	394	877	528	6059	4521	233	988	901	1004	113	78	13	491	533	282	270	828	42	303	161	69	60	41	1908	44	481	232	1051	87	19	588	316	190	322	125	1168	1428	308	3	2	729	246	235	1584	409	77	46	2089	1930	3400	5	399	1065	58	1374	3	264	746	0	0	331	225	253	109	575	454	1004	1690	397	625	517	2165	395	54	171	1329	2865	480	416	1016	514	41	136	232	57	11	204	584	828	722	331	1331	437	1384	0	0	302	774	554	987	311	1341	20	26	45	7	26	40	19	832	0	1202	26	6836	859	2304	27	550	579	134	194	289	133	106	135	825	11	372	1388	197	663	23	182	415	796	97	7	135	617	1411	2388	3554	2932	1360	2	1165	14	9193	0	133	382	4619	12	2	1161	1450	693	61	2	2	0	0	0	0	0	0	0	0	2	0	0	6	0	0	0	42	0	3	8	2	0	0	0	0	0	0	0	0	0	0	0	9	0	0	5	2	0	3	0	7	0	0	0	0	0	0	3	2	26	0	0	4	2	1244	1278	343	52	335	6	431	168	0	141	733	149	652	353	1232	440	149	8	108	1774	2275	998	1067	1	787	1172	674	2398	0	2	2	0	0	693	7	10	10	47	3	36	0	14	10	77	408	81	184	1080	322	21	30	196	10	62	298	427	344	365	435	441	253	4091	725	217	372	728	127	36	2	0	2448	457	3346	126	5595	2124	204	77	0	22	0	0	71	99	3343	1013	1482	378	589	39	4	237	312	917	0	55	165	80	0	0	43	65	2606	357	894	726	364	34	442	5	45	186	2210	337	238	1591	24	1525	562	1163	57	194	0	2	168	400	11	271	3687	586	1194	316	206	146	740	1961	108	549	1413	588	588	0	321	407	135	0	358	763	279	166	3	20	0	124	143	136	0	1377	301	611	499	1426	1584	1125	432	792	3790	659	9500	5826	18	850	497	325	2	1093	4	4	9	45	110	370	6238	543	728	808	344	1559	0	4	719	1184	82	89	233	425	739	1716	44	0	2199	225	1042	436	853	1484	122	95	5	0	0	372	953	2	109	809	432	1139	311	63	389	23	157	602	209	0	261	0	461	6835	1677	2815	876	727	1064	404	425	399	98	4132	204	1848	723	120	6344	1723	3275	2	4	4	10	42	234	4	86	1	38	1	16	17054	71	510	667	530	220	125	3006	970	4	57	3041	122	530	4088	372	861	2	315	828	15	320	190	0	8	535	302	24	263	739	327	948	881	1707	335	1820	167	2401	2174	5347	4404	112	8	476	0	110	0	6	16	0	197	570	273	344	453	1623	537	3	17	4	2	5	176	43	642	1349	320	778	1885	125	43	84	11	72	317	619	304	625	412	1220	0	2851	218	122	375	448	1342	160	1534	2	249	384	0	865	308	288	57	174	203	1932	188	735	182	111	18	594	1289	332	0	0	107	95	810	218	523	275	115	129	373	0	2	0	0	3	30	0	5	0	5	4	0	0	2	4	0	0	1	0	0	2	6	10	4	4	0	6	1	0	4	0	2	36	0	0	2	4	6	0	0	0	0	0	80	6	0	0	46	0	1	0	0	0	4	0	2	0	12	0	0	0	2	0	0	0	0	340	81	1838	889	817	120	371	126	440	84	1499	150	669	1343	10	2	147	150	1175	47	8345	5130	358	538	667	0	1893	1940	466	0	1030	237	115	274	51	14	24	40	498	811	685	1760	459	387	116	114	155	1066	915	1567	2272	70	2320	1985	4905	6968	30	9	14	649	11659	9579	7819	2596	837	337	259	88	320	857	1505	185	65	798	309	2	79	48	86	380	732	182	457	20	0	3801	601	1023	1378	1319	1725	119	740	423	405	139	5621	221	127	100	24	14	24	657	41	469	228	101	534	56	1946	513	2	16	146	115	6626	92	2570	966	6	115	0	143	1554	403	825	1	0	0	451	294	743	366	1013	94	0	72	76	678	28	29	8	0	43	109	1308	561	174	6	11597	606	262	1291	37	1072	621	333	138	3602	91	320	19	309	52	336	2907	1694	510	79	1173	456	324	188	1189	6	909	865	0	1289	1217	151	542	3922	2001	400	606	1548	646	347	103	815	3880	1878	327	286	404	64	6	403	8	84	705	18	0	2	0	1	0	0	0	0	6	1	0	0	0	0	3	0	0	2078	67	139	1194	759	92	822	1011	1802	4375	119	73	4	16	986	10	671	3699	481	1247	46	27	270	490	208	24	1	4	0	545	106	222	6433	371	5	138	363	3355	104	12	1026	923	4	2412	2	8	843	726	1	601	56	498	2916	10003	1253	899	228	7337	0	107	8	18	1311	2287	1069	2876	438	1787	1009	570	1597	123	115	1308	153	475	209500	58	0	320	22	53	911	455	288	133	30	49	77	4	2150	234	1257	302	831	662	655	224	10	417	1583	930	80	2	91	128	157	1119	0	4	19	367	27	384	156	0	9109	3	971	367	718	189	415	1385	269	75	550	744	272	980	0	1812	1660	270	597	1617	611	813	1021	500	3209	327	371	2262	5488	759	52	3924	47	670	541	158	357	147	1770	1447	1487	481	100	2026	501	92	626	475	442	513	707	1252	699	388	260	2	21	1084	2450	392	528	735	935	1559	6634	374	378	73	140	817	15975	172	270	535	350	218	906	498	119	314	156	321	137	615	252	361	332	73	2149	128	37	76	269	89	145	100	122	829	461	510	874	199	838	129	310	1265	59	844	186	2218	34	540	15	293	1627	46	1427	3	134	329	1240	110	213	0	0	230	820	197	114	346	387	79	16431	217	585	709	0	672	124	12	97	244	227	562	762	291	56	34	337	273	1118	3039	108	777	544	182	46666	1201	978	19	473	634	1522	15	682	278	58	61	120	76	468	0	3117	1003	201	1976	201	7	846	165	93	202	167	674	44	11	474	65	343	2956	2288	654	1	464	1209	2	13920	31140	1285	73	272	2090	103	5763	2127	670	246	129	224	205	406	190	655	1453	693	940	1967	193	905	607	599	232	4498	148	4312	118	1285	257	992	1775	92	25	1407	1279	128	486	339	2692	1052	4421	7681	274	21	448	286	537	437	56	200	66	413	1454	122	3939	425	282	258	173	350	115	148	159	184	459	80	219	118	453	144	274	239	449	504	486	407	302	397	591	417	161	285	331	377	707	388	203	28	254	238	220	373	106	352	180	345	229	55	399	413	195	322	449	551	360	416	243	477	283	134	203	49	106	316	134	294	223	300	323	328	307	189	87	260	260	560	530	140	158	331	640	550	60	265	2818	556	118	1218	992	5313	3282	0	15941	102	4365	28	55	610	239	7	0	19	14	12	13	2	9	0	0	2	15	0	206	1	0	0	0	0	24	565	849	4133	75	287	44	972	366	145	354	258	0	0	16	190	31	64	86	65	186	0	0	4	33	35	606	137	12001	26	285	18	38	1925	444	1096	145	1613	101	708	1230	2330	2	296	30	207	83	1293	2505	4307	913	2712	6	2	0	18	440	27	14	2469	199	0	5	1968	143	154	169	856	199	798	0	0	511	496	453	610	289	122	2743	1209	1105	421	208	1492	223	945	1101	467	431	1638	536	958	271	466	886	1450	44	226	1836	336	252	3	2255	98	636	2	353	0	241	133	238	183	107	429	4	607	53	2319	8	106	34	92	508	232	123	144	168	74	559	802	725	1212	0	0	40	1311	4	4496	8	6	457	275	94	20	100	479	520	254	69	491	1291	631	556	479	711	832	1005	7679	619	1741	8167	140	8408	119	707	149	229	3790	206	200	295	256	362	2928	1143	2585	76	181	37	94	126	71	450	98	64	14	333	47	4	99	10	37	62	117	72	28	70	21	12	136	79	26	14	39	0	2	30	227	419	238	27	63	132	57	0	120	222	129	1120	986	488	72	0	0	2	0	358	282	212	103	1108	707	0	201	0	78	0	2	21	544	114	44	86	162	42	37	32	1807	220	6237	6	289	1504	158	728	149	834	56	105	16	620	224	218	53	63	54	3560	497	162	1240	40	43	368	194	1090	728	481	59	203	785	322	205	1183	635	113	1	257	34	28	16	11	4982	793	639	360	710	1251	2240	1885	5203	580	2119	36	2144	3166	52	1516	388	4867	296	272	1827	10	591	18	368	998	201	504	285	62	147	0	139	665	185	62	11	3857	3640	57	4772	25	103	270	326	1153	28	813	220	2849	1263	1645	1087	496	319	296	1512	36	335	722	1563	235	1	913	320	132	469	22	517	98	43	127	864	59	120	335	952	1025	1974	221	185	0	509	872	270	658	1518	1649	759	874	1204	1232	113	4078	220	207	281	622	481	143	124	558	31	21	76	198	376	245	0	692	22	853	191	185	1	1306	237	210	43	62	269	187	508	169	4	59	527	825	0	14	184	0	1	54	0	0	2	2	1556	0	0	2022	1	0	154	26	0	364	106	493	2	0	0	0	2	25	2	45	46	27	13	14	6	0	6	0	92	2	2206	0	21	0	590	3	473	143	61	264	27	10556	478	11	35	456	0	230	194	849	352	219	118	13	513	667	99	7	1543	303	335	8	244	0	0	0	4	4	0	0	0	0	0	0	0	0	2	0	0	0	0	16	9	0	0	0	0	0	0	1	2	4	0	0	0	0	0	0	0	0	18	0	3	0	0	0	0	0	0	2	2	1	0	7	2	1	0	0	2	2270	230	602	230	242	238	190	13	87	55	26	2	1078	279	30	0	55	2033	222	164	2	482	7	150	5	175	2	0	5	0	4	6	0	6	0	8	10	0	0	0	4	8	0	0	1	64	40	2	0	561	655	420	460	506	442	95	64	225	235	92	17	2330	0	667	910	1741	5577	331	47	389	2249	236	99	1766	132	4540	1630	113	298	37	731	108	314	1541	1	304	15228	475	302	3703	98	2141	817	1017	818	127	259	913	798	3200	65	511	1357	283	114	731	232	17	1600	0	338	254	343	529	15	617	670	5894	271	1306	38	1039	1387	8	234	1868	6	99	0	265	2683	482	1514	450	123	225	1090	582	503	1527	8	48	723	891	826	57	1346	1680	234	153	583	229	33	166	1216	392	3736	3081	1435	1117	2116	14	60	488	2218	96	1597	91	760	362	432	322	1916	833	846	5982	676	2190	125	108	1199	568	85	63	247	349	113	628	228	188	532	99	314	2	599	724	604	717	758	566	763	2847	529	166	311	221	258	1	70	1625	611	390	2	1360	525	120	125	175	2975	29	1249	4086	1340	3454	0	1704	409	0	326	5	0	0	0	380	4	2	21	12	450	2036	0	619	510	2158	1951	0	17	655	1453	446	104	509	444	0	23	673	1046	464	1525	829	494	1293	1542	33	1621	836	233	2328	803	6	0	0	0	668	1141	986	1464	1386	1494	582	84	454	112	1371	113	82	49	832	753	864	514	497	877	2402	2386	35	2	323	315	700	609	235	13	3	1806	393	810	85	1216	230	144	216	401	4015	483	534	1215	145	705	2380	453	332	742	41	7234	0	258	202	631	127	82	522	304	230	31	1452	305	560	1541	372	1698	6893	346	286	2462	521	1010	2	957	289	443	301	830	80	184	70	15917	6	451	291	7	2	798	111	417	214	1140	0	2	12	2	24	12	0	2	0	5	5	6	2	0	0	2	24	0	16	4	16	12	0	3	4	3	4	0	6	2	409	0	2051	2	113	66	1	167	409	609	897	159	257	610	0	93	474	270	548	280	813	73	14	0	554	0	801	880	303	2	2928	4892	63	291	54	1451	552	2484	1389	3	1084	4	0	1492	1445	0	1508	1784	1146	741	0	0	359	1730	0	0	1489	2	0	898	1257	0	0	84	376	280	235	48	3790	3107	8	1	816	760	255	0	2731	1220	405	220	65	176	166	154	220	534	517	456	677	2438	3953	72	1610	1179	1426	94	848	401	1714	1575	952	335	1120	1833	146	81	0	91	287	389	1452	772	2553	458	698	181	535	1569	403	18	64	1080	15	99	1143	24	13	327	5037	1922	377	511	6791	288	82	46	58	965	1	1550	633	735	3	702	333	331	470	396	27	0	0	229	23	1209	247	915	364	498	1067	2120	666	559	141	1108	219	350	11	22	122	205	876	314	247	650	416	2494	363	1703	1234	327	1	0	1	0	0	320	0	25	4	108	408	547	0	11833	97	224	2160	729	8	662	83	199	464	664	108	1301	7766	1146	533	485	1976	785	88	1239	571	915	440	2001	340	770	926	828	100	1071	562	317	56	63	1414	975	539	159	1252	219	660	643	129	725	1	426	1306	611	2043	1035	156	76	434	49	2	128	1219	1254	310	111	30	131	324	49	3521	7690	23	127	27	803	928	644	751	1420	2	1064	0	1087	845	559	24	224	494	40	535	247	1253	2	12	1159	1127	2631	318	244	523	450	357	5234	214	26	723	124	24	142	857	399	418	137	71	129	73	212	117	16	5	374	3970	704	175	177	3058	1532	167	134	719	134	672	1599	2020	591	123	1067	646	697	690	1464	1699	2522	528	209	142	295	84	138	47	531	173	0	278	1082	1419	147	2297	301	260	919	3464	216	260	307	237	1210	598	27	1774	116	343	6633	15	3237	858	376	365	343	682	298	159	1193	493	294	1817	3354	2	849	0	0	2	2	204	105	38	1032	376	1116	871	732	3746	977	167	167	324	1000	13	1040	740	2364	930	420	891	10	291	282	28224	0	17486	15308	16848	9065	10999	18265	11245	8592	6669	10678	13453	10255	1993	19795	2896	9430	3484	4321	17237	12286	21999	21611	14926	11297	12281	2186	4388	13175	12338	17552	24631	15025	8749	0	22642	52273	11251	7922	66389	24393	12558	9606	16549	7209	13114	10865	13559	3643	672	1547	1464	275	0	1213	1	1349	849	1336	1529	283	607	1321	0	13	184	142	14	2	5613	20243	10948	11823	7788	3172	26677	11809	261	14990	11609	15443	7646	4	9832	20671	13345	23016	7400	16259	8895	17471	21129	0	9251	21301	11603	12452	13708	18889	15884	5254	9546	20655	16618	7023	374	1008	1207	4	1671	1	1417	1122	4	573	213	84	159	157	144	162	443	591	2	126	48	3	0	2	0	119	133	405	300	39	202	594	931	578	4864	0	236	17	2	262	2045	370	1088	0	2	0	235	709	130	12	134	0	298	1160	714	221	320	2233	139	921	1	977	619	12	165	3	325	109	43	192	879	23	639	30	298	684	23	186	54	655	147	1034	2844	1239	9	2169	115	114	12	441	117	676	10	491	192	1681	494	217	171	1060	1	1103	605	12	113	467	1729	593	763	625	388	772	545	185	380	235	969	163	221	467	32	8	22	42	1127	0	2	262	535	987	308	241	20651	413	858	19	1460	620	559	4228	278	3077	7	5967	415	1084	9	3043	760	2018	3330	199	0	1501	8	1995	1845	2	1	2	3	1812	104	80	743	36	2	368	549	580	2503	128	240	1176	998	782	373	910	256	223	2774	554	1506	411	354	534	191	198	191	222	205	362	703	1064	818	1577	637	3272	1878	133	584	1	0	17	1	144	2	41	18	175	79	12	20148	268	273	14	35963	2580	1175	744	991	366	246	796	1162	492	90	592	830	2487	166	531	154	458	1213	0	2	4	0	2	1	0	0	4	0	0	1	1	0	1	0	4	2	19	3	2	2	0	0	0	6	2	0	334	65	152	2274	913	325	6	0	0	2	0	0	0	0	23	195	215	718	570	477	60	353	260	123	203	552	86	35	228	17	2518	123	1326	2242	640	1150	114	13796	1	704	411	546	491	123	2	236	354	9	88	367	13	105	2	2	607	66	970	35	249	3410	1212	109	3592	510	3	10	227	96	510	279	570	396	18	158	177	1256	0	4	122	758	251	89	210	0	2306	100	32	1406	0	701	1884	77	0	0	0	0	888	137	519	505	20	439	22	331	0	396	168	2256	2176	313	370	1695	2296	853	71	821	17	391	1288	2193	60	20	826	850	180	6	185	8	14	1010	18673	107	163	31	1009	119	1748	465	1413	676	643	994	662	560	175	152	76	8011	825	1261	2313	133	365	95	683	3143	1373	405	239	1436	161	218	282	901	6	820	158	321	215	0	430	2531	180	99	0	233	160	157	1040	335	657	65	241	1793	92	11	809	600	395	241	255	620	461	972	573	29	7	96	933	120	146	2920	1068	4005	267	269	781	18	254	339	565	144	2	403	531	0	12	150	199	4	0	17	40	824	8	35	756	1041	25	204	216	22	427	4	0	1103	127	537	521	530	396	8	204	110	169	653	3777	576	882	679	3	206	0	0	331	294	1847	1755	247	1538	35	39	961	2746	53	119	0	2	1	120	2	99	5	411	0	41	134	7	28	1084	18	53	163	0	261	2	6	0	544	84	18	1089	0	3666	385	645	83	106	692	1409	0	117	891	469	254	449	41	530	1317	1623	124	110	241	619	26	4	14	39	465	6370	873	363	256	184	256	113	1339	2149	1838	2479	454	28	486	517	178	790	610	867	413	672	1107	290	779	476	109	549	1409	4509	0	9	356	1137	474	1010	903	0	22	306	833	0	28	1476	974	158	216	875	60	65	0	160	100	14037	689	1003	3843	789	75	620	1317	2884	1520	1151	652	0	122	557	23	0	1459	1397	1014	1400	132	1753	619	2305	173	73	1073	810	665	81	440	71	444	194	1201	797	754	14	227	431	477	788	345	894	256	690	706	92	45	598	548	8202	8	0	152	239	1286	218	675	20	0	0	258	67	3452	147	1080	520	1346	7	40	734	334	1060	1597	2812	33	2495	1441	954	505	250	57	41	1473	130	503	2175	938	25	12	137	161	126	24	654	136	299	151	319	100	327	441	627	123	291	90	256	756	2007	34	56	991	201	387	144	299	9	239	277	481	1409	267	219	163	241	1261	618	690	40	58	1880	321	362	794	132	172	162	457	247	4	513	654	271	3916	6	182	1440	705	78	38	4	342	468	295	1154	347	0	37	55	412	176	60	498	274	374	311	2	49	152	368	337	3312	61	11	355	714	459	918	13	89	7	16	9	496	184	2	2	0	0	0	942	181	551	2	2079	3883	1	490	458	95	37	784	528	199	58	486	451	270	510	194	483	429	427	249	141	52	543	114	6	305	100	0	0	1347	273	151	288	679	670	1561	69	0	190	367	11	1097	0	2	15	1475	11	0	1781	525	516	753	183	0	94	16	223	53	1290	268	61	364	4	14	691	2369	17	2084	0	10967	5623	142	1066	258	460	19	108	922	592	368	1875	474	1490	579	217	302	3466	370	795	29	1997	11	588	549	8	1122	1650	1024	450	0	0	7	1244	3726	2657	269	438	10	402	1513	751	257	296	593	36	0	19	0	65	0	0	1693	15	87	275	1	2604	0	0	0	626	4212	2152	703	586	2967	2	2285	6871	325	80	744	53	140	11638	455	456	95	740	148	657	668	591	2507	228	224	2987	0	2	73	19	141	1660	10	65	37	118	48	0	0	23	0	0	0	0	0	4472	1542	909	41	27	923	1415	0	428	365	257	174	181	23	361	215	110	1729	2	9	528	518	24	27	35	336	454	818	114	0	628	44	131	285	58	250	1198	196	0	409	87	0	18	0	110	568	2072	625	229	91	128	264	18	186	25	4	89	258	8	128	827	2	1196	213	780	717	159	9559	564	304	368	46	8	12	512	1942	493	1005	71	147	2	1	1	0	1634	121	731	7	6	2	0	438	583	94	191	4538	1039	414	35	105	25	302	30	2	0	0	0	0	0	0	0	0	0	0	0	0	0	0	0	0	0	0	10	1	1	0	5	6	2	628	2302	371	0	1263	23	315	1829	7	27	645	2708	176	142	5	851	648	72	375	1193	2084	846	417	72	290	106	797	951	1068	475	3	1	2472	504	473	700	678	158	1967	2515	1689	53	1624	399	355	0	90	80	451	2296	2743	271	4744	211	168	297	704	4041	376	233	27	10	51	68	28	218	40	50	3	686	82	145	137	222	18	14	17	117	282	261	23	11	35	25	12	3	37	333	2	332	0	193	98	508	632	955	472	507	107	643	1167	1381	14	252	236	1406	856	2	3987	7909	0	2	10	513	427	167	2796	380	164	273	305	73	0	227	258	192	276	844	2360	1720	1005	322	1167	329	2243	471	1723	758	1266	133	163	123	338	316	221	6	115	104	26	861	698	386	1007	2403	622	1359	663	129	735	1491	7	78	291	214	49	22	360	3863	5346	2096	4356	2429	2451	33	420	949	2	1172	2753	561	2	667	542	295	8	243	2142	0	1506	99	169	518	109	320	489	571	369	714	79	56	310	1861	749	854	281	500	150	230	523	10	199	249	164	240	237	1310	92	109	220	826	203	1075	352	382	334	634	338	450	303	644	2	2918	416	3	0	253	1750	137	219	266	82	330	367	1551	933	1507	65	451	684	179	68	793	179	1351	204	1913	566	719	669	419	477	571	209	432	2874	223	207	144	108	424	0	2112	411	244	189	18	1369	160	117	3652	8627	0	3254	159	397	203	344	414	1725	0	8	33	106	41	6	1946	341	0	28	1949	855	159	118	112	1153	2	75	544	608	7658	287	200	801	108	492	2005	525	220	627	798	93	1392	547	349	51	2041	34	10	1081	930	917	374	2918	290	1606	0	12860	478	209	9162	710	16	18023	35590	34594	1392	946	313	1144	225	228	279	0	854	5112	4675	476	199	1117	1106	893	4	0	741	110	614	439	260	87	380	2191	696	6	30	95	137	161	29	668	51	1012	847	1034	9	455	6	616	444	656	1172	136	417	2008	2408	136	33	100	343	458	582	226	652
"SAMN04337044"	252	183	80	34	17	493	0	0	0	213	146	65	2264	132	723	336	318	59	138	30	0	269	244	912	99	681	13392	2707	0	4738	134	18845	10816	746	1111	132	202	93	36	355	307	98	9871	7669	2921	364	670	1846	16037	26028	16128	1566	26877	79066	1375	11461	8	3844	9257	7779	584	4403	6499	9011	1487	2198	205	3447	282	618	36	653	90	37	80	818	27	35	164	37	695	18	151	485	214	154	80	2686	7945	1028	49	510	31	186	443	1400	110	814	264	121	282	1467	260	2526	20	553	1493	1851	77	137	596	1320	678	14	395	416	257	523	110	382	175	58	1088	149	427	956	10146	6	33	280	1257	792	28874	1114	10958	531	226	97	667	11	50	110	111	298	655	1015	306	28	1	243	48	268	43	960	1728	292	9	0	94	871	137	82	691	118	1242	6953	6	8159	445	277	164	202	145	808	55	2	181	7	19	17	459	0	2184	1934	630	11	469	22	411	155	189	8	103	2594	1451	17	45	2188	2452	299	1944	19349	556	128	534	648	457	2868	268	128	63	4741	5	1653	7	454	569	46	25	39	64	339	546	460	257	0	37316	4301	644	697	135	841	144	638	586	1994	59	2834	4140	76	302	116	329	395	137	117	68	2270	245	369	102	667	29	15	407	515	1179	138	524	117	439	383	101	407	57	37	349	464	164	89	223	169	557	7246	12005	340	159	45	45	81	12	42	3	12	406	336	30	78	139	457	959	17	2	28	159	322	519	92	433	172	105	905	264	311	182	280	77	68	221	3	66	462	9	39	105	25	486	335	500	751	632	21	234	103	235	166	523	647	426	344	674	404	539	176	160	117	136	4720	149	210	2329	100	1812	129	0	660	74554	2281	538	4510	1848	560	9616	10097	5450	30943	77	59598	7390	217	5125	7048	3856	67	6091	11584	4313	462	9997	73	53	146	2	705	218	35	103	19	51	464	202	20	4101	31	326	198	986	81	169	23	34	720	945	1015	7	106	47	323	312	489	2662	7614	230	1359	2088	113	10	2	109	129	112	161	221	638	107	861	1257	1129	768	8	15	14	0	4	22	201	40	4	586	129	57	384	746	36	354	58	13	1232	142	949	387	753	63	42	159	10	155	21	227	80	723	244	18	7	16	44	4	25	3265	1864	785	2050	1620	1235	4000	29915	48	130	1439	53	63	20	2704	49	676	481	71	164	104	28	96	425	50	40	429	54	74	49	30	106	403	125	414	25281	97	287	1952	403	1	86	0	112	67	148	53	125	2474	248	18	5566	2559	650	6222	3677	1306	848	21482	27	4036	1423	234	885	145	9	31	51	61	19	123	155	61	264	6	77	97	225	54	0	67	150	136	69	176	154	18	0	535	1896	631	296	3742	209	24	15	47	315	123	70	474	4596	3	702	22803	174	483	14	11	80	0	4	1069	54	121	95	79	39	301	86	481	346	2567	961	2	368	50	427	157	212	461	79	116	391	137	566	4	229	788	2	688	638	583	1466	12	278	52	170	306	7	8	195	3	200	491	99	1569	38	421	211	98	97	151	2015	372	379	87	7	1110	22	257	183	161	864	280	79	5081	2852	1300	43	6747	4623	1973	86	94	894	192	119	964	1067	2138	149	63	533	326	970	713	1376	105	28	69	46	1	782	805	452	8551	3047	1	337	97	68	221	99	376	34	312	880	264	240	250	582	83	111	104	5	169	118	25	27	5621	1105	685	76	0	0	9	0	0	0	0	200	243	453	320	439	278	298	335	371	77	143	31	1119	44	262	54	667	1229	71	47	263	79	387	593	16	115	292	59	721	1091	542	1455	840	65	315	47	62	83	234	314	51	52	129	1189	417	1801	0	1106	41	6	6	170	285	614	185	54	490	419	434	422	32	291	66	753	11	17	195	7	35	355	180	816	6	111	78	80	70	255	365	332	510	158	25	126	2765	0	228	965	206	14	251	981	116	34	84	4	39	44	4	2	628	186	411	370	192	18	0	1892	59	30	120	168	170	124	82	95	50	17	593	3	1774	39	5988	1098	28	0	54	95	0	137	19	286	31	0	613	441	535	215	26	116	4	27	105	21	355	82	221	56	1058	124	64	82	445	4	86	53	1186	115	87	79	837	52	65	12	4511	603	508	136	400	76	15	2089	94	320	16	22	281	55	295	63	181	30	368	3000	0	1708	220	23	127	33	123	46	16	126	258	110	811	1255	1132	1089	219	339	1236	3155	77	153	858	497	677	361	1646	23	29	71	128	187	3	0	0	334	1087	667	2978	284	84	358	323	38	1433	103	32	79	258	79	58	1	3725	84	54	11	84	18	8	102	180	221	1145	3834	28	17	126	36	246	200	48	50	34	7	24	515	45	196	211	130	144	11	556	43	125	1586	395	0	609	493	3237	9	88	67	113	72	69	309	23	65	209	24	4940	4680	458	21	44	2	361	213	122	7	47	91	75	351	161	427	220	73	309	0	143	31	24	240	3	228	106	156	26	57	139	133	766	16	100	66	702	105	499	14	141	282	2034	148	94	154	115	136	0	4	7522	24	133	652	3	131	533	73	92	38	689	41	4	19	480	187	223	3217	318	3913	1022	59	0	221	44	6	443	37	62	52	79	1	640	467	57	195	402	378	145	186	138	175	73	197	0	952	3	201	115	236	385	442	21	241	2	53	32	1	40	64	118	371	128	582	18	0	0	0	39	0	199	93	250	164	14	943	124	604	1	981	14	126	210	40	80	4	2	0	11	503	138	20	1131	9	240	6	26	0	484	23	66	19	156	290	28	2	121	446	1	47	92	7	4	835	0	679	84	8	40	55	76	737	177	27	52	596	87	0	0	23	0	0	126	343	137	175	1140	126	92	487	16	130	328	579	158	68	2	36	32	75	120	43	155	224	447	129	26	85	61	6	275	4	43	750	4	22	52	50	10	104	169	159	232	332	73	142	487	43	99	22	42	11	3	261	87	619	2	0	595	765	295	23	116	60	13	109	445	88	15	51	43	752	187	1	161	11	387	307	0	725	95	339	77	3215	168	42	2364	140	14	59	126	10	29	92	505	300	882	146	129	204	87	168	101	55	3	160	20	23	23	1	253	0	50	223	245	563	89	84	664	38	316	206	474	428	34	195	136	622	46	422	676	188	92	1037	270	507	11	344	349	107	0	1206	311	552	117	220	82	121	4969	0	34	111	59	1229	239	6	37	271	152	141	31	38	264	10	76	435	296	39	1101	358	14	102	116	156	218	45	0	46	1022	137	6	179	13	233	298	58	39	636	2	162	141	8	250	62	249	79	117	125	76	98	533	124	928	7603	360	460	7	1200	30	102	33	6	56	0	106	75	36	55	350	383	264	1537	52	185	0	0	20	0	0	185	0	43	170	55	737	2	158	210	1	0	12	407	0	0	152	64	0	8	0	66	1	290	401	380	1106	396	65	4	5	47	404	0	81	87	698	221	57	0	130	10	653	55	4	17	5	1	117	108	28	32	155	519	20	223	288	139	9589	71	0	225	21	2	0	0	26	88	226	4	237	10	777	860	517	17	73	322	305	49	112	120	212	202	628	68	56	99	165	1253	1	105	251	7	181	0	149	3622	115	795	4815	2	46	326	16	153	880	21	45	6	340	133	0	21	117	6	120	127	6	96	224	87	4	56	51	256	1	52	0	584	1	10	304	715	4	8	0	568	1026	286	299	20	2	1	0	12	2	125	3	31	383	94	204	19	38	106	130	6	13	115	398	0	78	380	0	18	6	42	12	0	0	4	0	4	0	0	0	0	0	0	8	1	17	69	2	2	1	0	2	2	0	0	64	0	0	212	0	22	4	3	19	107	0	1	19	2	0	66	238	561	716	57	33	407	344	38	458	2	4	301	152	27	2538	22	136	119	57	3	23	2	157	8	63	10	0	324	1	1	517	19	589	705	1	21	471	297	261	181	0	19	578	4	74	17	58	8	0	0	2	137	42	0	2	2	78	3	2	4	1025	428	295	0	66	4	1	182	94	2	8	573	44	1012	126	0	26	49	153	0	5	26	21	47	2	1256	0	235	0	31	0	19968	9	64	1377	1398	742	225	130	4	19	223	223	64	113	0	70	485	0	2	436	18	28	247	59	1	38	372	163	13	0	21	34	99	136	8	35	139	0	10	87	30	47	0	1832	406	12	1	204	557	0	0	271	2	193	105	126	2	8	0	99	327	18	177	81	82	9	45	3641	57	2	293	22	1083	188	181	234	484	9	282	145	753	78	589	0	1322	177	28	77	0	2	5	7	110	0	5	110	10	20	516	119	1341	14	0	0	34	21	25	152	371	213	34	629	19	0	0	8	6	191	0	284	25	0	221	279	0	16	2	51	20	0	134	129	114	123	149	14	81	0	0	15	0	6	2	72	37	1	7	153	10	206	2	1326	2	81	16	544	0	1	1	7	0	0	9	30	1	256	0	2	3	213	9	12	42	4	127	0	508	2	30	43	100	39	36	4	1630	5	573	1060	1049	255	21	26	87	7	0	60	1093	10	182	2	157	19	250	4	323	235	50	6	0	7768	2	453	191	50	231	17	61	0	104	1057	333	121	6	38	38	794	126	412	233	1311	14	136	47	1	0	361	0	4	84	256	926	524	1550	57	42	15	4	6	446	2	0	663	31	0	45	153	464	1	175	60	0	0	184	35	57	74	0	201	297	4	57	57	41	1197	41	2740	13	171	3	5	2	72	25	0	26	131	152	92	569	316	22	37	0	36	3	2	0	1	26	0	0	53	21	7	168	60	0	706	0	14	297	0	13	661	2408	159	199	108	78	0	66	1	0	105	175	352	675	140	103	452	26	803	2	292	1	50	11	194	54	307	423	3	67	1030	38	33	32	0	134	103	19	12	8	54	62	155	104	0	2	0	3829	176	1	116	39	15	4	417	69	191	0	319	104	2	75	505	330	25	14	182	30	20	2759	104	900	22	0	38	10	21	991	6	20	6	152	245	55	221	0	0	0	0	4	6	49	15	2	98	72	14	129	6	212	26	23	603	4	2	154	26	0	34	0	6	143	26	142	168	39	3	789	85	261	146	26	435	355	5	288	59	0	0	0	11	2	0	1	0	0	0	61	23	450	1059	103	442	202	27	108	89	51	3	8	1	0	2	134	59	63	301	279	371	12	520	2	2	0	77	64	730	112	99	50	47	81	4	16	34	180	713	61	6	4	342	6	65	10	119	0	0	0	2	51	0	0	2	0	0	298	296	0	739	50	128	735	138	205	30	113	0	0	2	0	20	1091	179	1	38	6	20	10	88	65	174	34	86	163	26	107	244	4	1756	9	0	77	57	88	109	83	1513	192	10	239	84	138	75	103	453	2	55	60	36	5	136	176	116	1034	0	280	194	22	227	408	1393	30	70	7	4	936	60	1	1255	448	354	1159	0	311	86	6	139	7	1	32	43	52	16	231	414	139	488	6	4	86	32	247	9	22	40	35	0	0	3	186	28	37	4	96	355	0	308	111	0	169	13	287	81	42	39	99	179	21	80	336	94	7	38	12	0	37	186	4565	66	44	112	25	11	67	10	300	66	0	6	4	15	6	17	385	284	195	1163	70	16	223	88	917	328	5585	500	6	115	857	91	304	12	183	0	0	0	294	64	38	181	78	0	5	41	8	860	5	42	0	27	105	20	73	10	34	713	20	118	4820	102	5913	807	71	1061	525	2	534	1366	619	67	80	124	224	21	1459	912	6	128	0	71	13	146	223	141	202	106	0	1203	125	15	7	53	137	353	12	128	179	903	1	260	689	116	223	146	368	110	208	4	32	6877	26	0	64	111	65	119	10	135	2	0	31	37	411	414	246	278	89	163	0	159	405	550	16	66	203	64	4369	310	799	0	120	46	495	0	14	25	42	10	104	15	661	3	80	72	145	342	78	34	309	22	0	3	30	14	178	76	15	1487	85	61	202	0	1693	811	596	6	5	145	242	134	661	159	105	64	25	59	671	89	224	117	95	65	149	118	138	172	558	58	24	66	8	187	6	0	273	240	7	24	353	37	73	82	4	226	29	85	76	7	819	1904	1087	848	70	21	41	439	209	20	6	35	160	192	67	4	712	18	377	10	3	2	12	0	125	86	336	229	100	197	0	4	31	30	110	289	405	6	10	653	212	583	58	712	1368	142	29	17	13	5	105	2	40	54	737	68	50	133	262	0	22	471	217	129	193	4	252	1	436	35	116	442	0	35	135	0	122	200	2	0	93	59	95	40	52	0	4	47	170	283	29	223	14	6	655	920	435	67	32	372	99	249	6	165	513	14	361	47	18	159	48	37	159	41	40	0	50	64	87	38	0	85	19	17	20	72	2	163	17	2	28	332	10	88	856	147	60	89	177	24	37	275	1440	140	7837	95	3283	385	49	297	2101	62	6	427	2129	102	363	987	12	1120	2491	58	36	724	3949	377	150	902	33	795	12791	250	283	1002	137	330	135	773	22	35	19	105	6	624	0	152	0	0	809	23	238	13053	195	66	79	87	31	18	33	108	16	34	843	83	425	421	147	4185	3649	401	94	188	927	3	129	34	315	502	1072	1019	129	141	2	526	1296	126	14	51	78	172	708	295	297	132	212	100	604	223	154	153	50	0	145	290	96	41	59	89	26716	227	2	205	1109	200	20	490	321	227	165	767	16	59	0	29	0	6	353	9	46	154	77	0	12	35	37	306	137	4	669	64	198	60	101	228	28	43	183	22	137	177	1413	243	141	0	281	0	133	2402	42	74	68	974	40	51	5	84	621	566	36	4	78	3	1308	192	0	630	52	18	46	1016	98	12	12	0	247	104	574	10554	5410	559	0	275	272	148	0	66	44	718	2097	322	52	181	0	395	49	2064	440	417	2603	2467	901	710	96	27	643	79	671	772	47	597	1285	123	75	1	45	54	879	26	207	110	3825	185	118	130	3	343	954	6	64	536	401	156	1837	726	16	84	189	181	65	27	65	35	5	1361	34	860	572	212	271	514	833	345	16	26	711	14	78	65	4	15	0	1	12	1	20	34	37	497	359	83	0	242	4191	2467	129	48	579	54	2312	73	156	174	409	44	885	22	51	206	138	0	10	98	9	32	191	0	11	46	343	127	2	104	344	513	9	49	262	118	122	249	347	324	2912	185	434	132	442	3477	46	80	86	639	722	761	347	220	671	171	37	12	287	116	2	304	96	11	122	9651	1212	572	667	0	69	400	980	160	632	71	362	234	236	2989	135	436	4	58	799	63	36	121	458	62	0	220	1452	0	426	403	21	27	8	90	62	23	26	55	23	1745	298	3	38	2	401	242	0	582	0	172	0	28	1349	293	57141	40	0	41	19	531	137	2300	22	150	238	0	56	212	24	157	246	16	26	51	165	28	18	17	91	99	161	46	18	0	95	41	145	171	116	47	67	594	998	322	430	39	1564	278	379	95	165	148	174	329	1458	345	0	317	753	88	434	20	125	636	9	218	367	44	76	156	1437	62	117	51	22	735	72	20	212	9	112	1893	5	1373	165	4	97	583	261	231	457	69	166	1307	79	66	184	167	312	362	35659	585	272	3	319	43	1610	696	34	189	60	38	230	61	566	484	473	236	21	496	129	48	155	48	181	135	20	66	46	81	36	578	18	316	88	67	271	63	494	186	16	1583	741	937	2918	971	243	154	88	122	47	131	0	470	202	2133	165	287	256	195	35	21	88	60	54	127	81	344	1288	1102	433	364	1014	20	153	1302	423	42	123	71	752	79	10	327	6627	54	1169	553	206	404	0	153	0	16	12	24	1746	73	172	126	72	169	2	3	112	154	10	153	10	174	31	2	363	6	63	88	56	215	2	147	0	28	15	110	132	22	58	207	220	4	345	531	33	69	316	347	316	62	151	0	39	100	412	63	184	5	12	912	15	81	3618	38	63	299	6	1	201	302	307	2	351	500	47	85	22	66	406	15	14	4	4	348	11	38	705	107	587	5	155	19	718	277	81	97	405	30	43	3526	27	1005	275	13	637	18	209	0	16	0	0	168	27	507	111	366	256	96	5663	87	199	16	214	157	0	21	69	34	560	1284	204	220	6621	111	44	79	125	53	0	0	726	171	47	0	55	31	49	171	2	234	268	29	51	1365	105	67	91	96	0	842	922	836	208	379	641	412	444	184	149	16	645	50	1444	40	833	146	2	430	29	349	484	186	93	579	2644	81	668	0	308	83	275	165	49	205	233	188	263	629	742	1216	63	17	237	71	190	2	77	204	138	523	223	51	998	142	355	387	0	372	83	1061	276	133	28	22	248	3572	351	794	309	2568	815	403	322	212	4	6	542	61	418	12462	65	18	111	413	617	4321	131	514	340	94	34	13	0	45	80	194	2	8	337	0	443	27	63	446	496	871	476	56	503	156	2958	200	103	1868	156	2	175	3127	71	83	95	2	191	80	142	200	42	607	260	23	62	127	36	154	154	183	334	159	133	402	1	35	1339	66	4	48	905	5	99	0	38	3737	305	759	184	278	74	116	132	261	13	2	1249	4140	272	175	98	429	1070	93	169	239	173	4	1	71	0	93	301	17	60	17	220	0	95	30	134	1197	61	354	264	5221	2034	165	112	49	234	1582	0	452	129	4	357	168	57	375	53	382	6687	768	2	42	64	367	2769	149	126	99	0	42	2904	51	1330	146	186	749	470	1236	124	441	7863	33	0	805	112	121	80	149	1662	250	59	148	227	357	6	196	4204	0	147	470	17	332	183	204	268	196	161	43	684	39	122	93	400	610	328	4537	100	20	216	0	4	25	76	165	214	0	383	88	1502	10	12875	119	333	3074	274	79	9	1	295	595	121	306	118	57	642	8	31	0	2	56	797	1202	218	376	2	11	168	106	455	272	4304	486	1052	652	624	45	361	135	951	120	874	496	0	33	6	73	32	400	4	454	287	237	0	59	0	89	7	1680	213	181	46	330	26	53	80	0	71	468	48	198	40	565	75	118	825	67	2123	610	71	2016	6	169	10	98	96	979	1	1	0	1	122	2395	665	195	0	519	257	24	76	154	3	0	0	170	527	99	112	41	167	0	302	0	205	1044	0	124	19	0	2	38	135	421	2	370	189	1474	7	483	14	2400	3	203	279	28	32	127	0	95	176	57	362	31	98	83	63	39	487	542	19	6	0	55	0	471	125	64	1169	156	372	2070	517	392	3276	270	17	63	631	17	2	44	673	414	916	77	31	1732	280	366	618	104	151	0	16	10	510	51	31	2	51	2	91	43	14	941	4	1	0	6	166	128	162	332	74	134	43	275	9	4	440	4	0	192	199	24	0	147	1	159	32	1159	142	145	491	17	111	1	129	25	343	1256	273	556	459	144	0	27	110	216	152	222	74	111	154	24	28	29	67	0	411	109	142	0	1173	5	36	3	150	58	17	21	106	3	42	21	15	0	1	799	116	0	44	230	191	348	7	67	0	24	97	142	109	310	61	349	2	556	66	806	129	986	424	182	65	38	1103	1426	73	357	24	1	106	250	74	43	745	591	228	53	243	2	679	164	2	1138	371	6	40	140	739	57	106	171	2	3	182	1580	18	8	0	564	228	50	6	153	171	37	193	16	97	174	302	138	393	200	82	54	8	0	1608	46	0	0	0	0	7	4	1	9	86	366	457	214	758	155	280	468	40	354	821	277	636	0	1000	1066	684	1524	723	534	112	58	332	69	12	36	1	50	4	1042	0	1	539	82	95	40	42	725	0	0	2	0	42	0	0	0	2	4	2	14	52	10	0	0	1	1433	1	317	8	169	77	238	11	139	74	26	171	221	2682	1491	37	0	24	4	628	57	0	0	0	0	1	59	53	3	10	0	6	3	13	0	2	4	372	3	2	184	43	229	202	0	32	9	226	2	2	0	0	43	0	1	3	948	39	2	129	1	2	1	2	482	0	0	0	0	0	0	0	0	52	353	1	0	0	15	5	0	0	0	102	0	10	1	4	2	4	197	2	6	114	135	125	84	16	123	77	152	426	312	0	0	4	23	69	16	4	16	4	479	179	79	233	84	1336	40	8	162	20	14	282	7365	27	99	676	823	587	55	70	1962	41	76	36	55	324	0	752	178	5	75	208	2492	165	123	1057	113	246	143	488	40	85	7	62	4	14	361	34	354	871	524	0	55	8	13355	55	7207	26	299	46	261	19	10	308	91	15	88	0	0	162	139	5	0	24	51	0	122	1	485	691	0	0	444	451	0	6	7	171	264	332	53	0	296	28	0	3	2695	0	337	0	0	0	188	134	90	110	7	65	50	37	786	152	26	154	0	0	38	2	55	165	134	0	0	4	10	2	0	0	57	1	221	1	1	47	0	0	0	27	771	105	63	238	118	26	2138	224	110	28	0	0	242	503	18	75	40	6	1	10	43	126	26	49	0	23	9	6705	278	51	8	345	311	15	14	0	0	46	12	107	94	140	99	99	283	67	166	18	40	238	22	412	6	2	348	32	69	225	617	74	709	23	2711	126	103	343	0	0	0	2	25	152	77	230	50	15	3	0	0	0	54	6	192	3	130	7	12	16	69	18	325	0	110	331	6	53	41	0	110	243	149	537	633	149	2	210	66	122	40	625	79	27	58	1	374	977	93	0	72	347	196	114	605	264	626	61	184	77	64	80	12	10	862	0	983	335	3040	128	36	75	450	171	790	75	709	49	47	958	479	76	2	0	97	332	228	2471	315	12	368	1011	14	2508	132	726	27	43	55	77	21	20	350	144	74	812	102	2510	25	275	25	341	339	421	5	17	122	37	38	468	148	301	75	108	60	81	16	1258	105	1080	54	572	232	110	21	616	29	1760	0	171	4503	1358	819	160	0	75	47	286	351	165	85	1291	3435	274	25	592	2895	548	67	1233	6	328	2	559	70	277	444	151	342	172	9	48	23	180	44	121	41	226	413	72	162	139	221	25	5	3	50	72	50	235	10	14	11	741	2927	44	0	203	0	1	36	501	13	0	339	194	14	311	73	0	95	3	309	204	217	750	2702	355	52	208	107	299	304	66	608	607	141	81	131	2	424	1225	77	234	99	7	229	458	0	0	35	533	59	84	1138	95	10	367	33	576	230	18	103	637	200	32	84	150	98	16	390	0	0	69	346	47	10	19	7	4	1100	140	615	181	1207	1023	49	26	1959	362	45	475	46	105	59	139	269	0	253	109	173	289	363	234	227	1120	5109	2	115	160	26	68	41	4	319	0	339	610	133	7	43	0	16	117	210	0	0	589	157	563	0	422	263	209	0	33	142	669	28	461	66	4	6	12	51	0	2	0	0	313	84	52	28	70	35	167	3	715	81	7	0	0	5	186	60	51	581	58	1797	310	300	310	1447	975	301	467	780	93	0	6	138	54	4985	16	249	344	35	119	90	103	431	378	247	4	0	341	54	148	50	0	375	4	2	1	188	41	2	325	16	14	741	12	133	34	77	110	345	4	7	5	173	93	7	21	6	5	2573	52	1037	1813	4	239	223	43	1267	1131	3	82	300	0	0	384	22	0	213	90	2	43	749	891	176	9	62	119	2	525	1154	101	57	2	41	0	2	454	314	310	92	54500	585	19	260	56	578	78	32	462	211	281	22	86	93	101	180	206	241	308	364	144	122	21	1422	131	804	39	207	223	14	2353	26	299	76	692	46	68	68	313	228	3	57	95	226	5480	4	0	0	11	2	288	0	331	845	908	32	17	47	6921	687	74	73	1	163	18	64	1067	4	2124	53	0	0	754	331	76	0	0	222	33	0	0	310	0	22	60	20	32	702	86407	2	0	20	21	48	23	80	195	782	38	26	25	0	0	285	0	678	8	67	1	25	37	6	103	1	50	7	678	29	7	0	0	8	46	18	201	631	288	4	2	2	170	6	341	41	2991	1604	7	982	100	1955	46	458	15	58	105	5	188	183	0	2	119	178	10	12	10	0	76	119	1060	62	233	96	34	1	107	2	15	0	2	0	0	2	89	16	126	327	1501	282	1269	740	834	0	447	3	936	41	119	61	10	6	0	0	0	612	34	386	81	7	5	125	0	146	7	163	2	6	2	18	0	25	44	10	97	309	1	2	4201	70	1468	1248	14	30	550	0	0	0	14	1	20	443	80	4	26	2799	442	20	124	1153	39	180	56	216	0	0	0	2	7	403	70	11	43	4	1542	339	1078	90	131	3688	6	432	654	25004	743	162	29	7	60	7	258	0	0	12	0	61	68	5	120	166	15	73	94	121	82	8	5	10	0	18073	734	153	142	26	27	8	76	0	3	355	24	361	8	38	18	1	330	8	95	5	18	2	41	266	27	491	20	0	161	0	3	244	364	1983	71	116	0	0	267	152	352	0	2	72	62	193	213	5	84	314	0	20	23	1349	748	110	7	546	80	11	3	12	1	0	47	10	8	2	104	896	8	25	28	0	213	6	3163	1	144	47	192	150	2	2	510	75	0	0	1	0	15	528	15	0	50	83	0	260	2	1502	589	4	92	0	0	0	0	364	37	114	955	485	1	0	61	18	94	176	0	7	22	140	271	367	56	511	15	449	2126	2	10	40	2	266	10	17	4	0	1244	214	0	12052	2	0	32	366	1	0	156	297	2	9	385	5	0	24	14	48	1680	0	0	7	135	20	128	0	2	31	229	90	132	939	20	10	1	19	2	4	614	31	0	498	2	10	231	42	220	25	0	536	877	0	132	7758	1775	68	33	315	0	154	120	112	0	0	104	98	0	736	24	129	843	201	15	0	0	221	1255	6	819	2175	2	0	45	3	0	13	17	33	126	69	0	979	419	61	130	1077	1365	41	192	143	175	386	698	104	4	82	113	21	283	327	8629	56	243	483	49	86	252	109	1321	46	21	70	204	6	37	1409	172	4	56	31	34	655	287	6	17	7593	569	180	967	89	302	20	336	24	100	98	96	125	367	15	81	245	731	753	21	17	3233	92	31	106	285	29	199	100	123	123	84	165	22	20	685	178	698	5	0	1006	40	416	132	694	2	328	980	151	420	74	36	500	33	987	1084	177	108	23	21	279	990	1109	118	79	1569	207	0	168	33	8	710	4	343	3406	878	72	311	240	7813	203	103	2	1362	123	66	303	228	121	0	37	6351	1892	0	1239	1759	63	148	110	227	106	165	34	4910	629	0	11	2	50	18	278	2	191	348	100	306	359	29	215	810	38	38	36	50	369	87	272	730	198	33	324	78	20	670	44	123	1525	22	2	33	145	851	224	0	107	2021	3	437	2448	1570	71	84	8	41	326	41	107	251	202	281	1158	23	18	0	177	248	453	2755	41	317	161	86	479	747	161	939	547	16	103	505	702	179	316	788	170	0	226	553	8	690	176	39	741	506	367	129	259	116	30	111	233	48	32	99	0	71	1000	79	611	220	210	181	214	556	0	285	130	275	94	76	67	234	0	49	795	1222	317	4	1	594	39	110	117	236	606	1706	35	297	24	53	110	745	471	119	230	18	181	313	188	216	13	294	182	4	0	2175	156	42	13	3	660	475	191	104	0	242	3	126	200	99	535	26	50	161	33	134	121	629	9087	4398	16	146	324	2499	93	620	935	103	3209	13	135	234	0	118	109	91	192	31	3	1740	8	240	94	365	28	640	14	99	309	14	1198	477	71	436	128	29	489	6	479	577	68	143	12	67	313	139	63	48	1190	83	677	41	307	126	99	215	147	371	0	64	349	549	430	190	27	43	1753	88	58	1892	0	121	1397	3937	14	530	3	2132	66	7	424	148	369	24	162	840	755	180	64	233	17	3	220	1906	10	248	289	9	8270	0	1007	87	286	372	108	35	1229	174	217	1	608	191	584	131	577	0	410	199	54	236	304	2013	176	267	14450	0	113	413	746	38	0	383	76	611	286	81	220	0	252	181	192	187	80	1067	294	408	843	35	467	239	360	553	239	141	50	10	84	58	255	31	206	118	138	0	697	1327	533	33	81	0	99	353	7	34	67	3	507	6	44	620	93	7473	20	0	370	111	22	1	277	19	975	27	716	224	525	50	45	181	157	126	102	359	0	129	460	238	75	384	112	568	9183	49	129	0	138	177	2	65	10	15	331	176	28	680	164	13	4	220	646	92	115	2	22	55	170	37	4	382	196	1316	0	233	8	545	67	327	134	293	304	0	463	1400	59	90	77	8	4	43	574	257	0	27	1033	57	80	80	228	172	24	110	198	105	472	177	85	1	2	112	56	40	61	2	450	621	170	38	415	229	1513	733	3	328	31	70	30	0	551	0	305	197	0	625	106	194	376	0	3	290	40	24	31	0	106	928	11	810	46	29	325	119	444	86	91	14	199	45	631	78	118	18	31	82	1	58	0	1901	83	698	330	53	67	236	542	109	7	66	270	3595	39	36	5201	2	6	317	141	58	17	648	2	234	304	69	333	209	253	120	28	264	459	91	206	1082	570	240	37	447	0	28	163	191	584	475	121	285	202	3	81	114	36	244	290	2	284	768	354	13624	93	50	814	83	314	310	52	247	55	289	445	787	58	45	270	504	759	137	46	279	4	2	1733	172	85	71	164	388	73	985	53	64	84	433	18	3173	1785	396	1001	568	46	0	116	143	604	0	73	501	69	60	29	147	53	904	261	41	161	49	150	95	300	166	72	120	5	1101	520	62	28	500	90	12	129	4298	39	6	6219	8370	3	188	513	0	2781	0	959	654	713	94	69	354	19	112	10	256	1486	435	179	162	239	446	79	1079	6	280	305	156	769	8021	1626	179	7	328	105	86	553	345	81	155	58	151	452	1348	0	20	1692	151	91	130	2	475	183	63	1152	298	133	36	197	25	162	16	36	18	50	4	40	661	183	117	211	5	4	311	81	373	153	187	228	123	327	310	38	251	458	196	163	132	290	18	1068	79	44	139	45	169	387	273	58	60	72	153	1061	640	303	18	261	214	215	33	511	746	270	79	825	110	3680	197	232	213	182	408	8	632	243	69	21	656	115	89	269	28	872	1826	663	130	62	43	10	128	12	488	113	23	84	1880	92	932	628	922	2	322	2	1	119	1266	1475	1192	12	1178	1009	0	69	208	212	1392	20	49	502	99	38	969	256	24	6	51	552	461	12	610	247	635	112	36	233	22	1097	1355	345	722	13	120	739	2076	148	123	0	204	618	710	731	142	166	206	27	649	544	490	155	2975	212	323	820	142	111	9	603	86	143	421	15	146	5	169	115	82	458	54	71	34	21	17	205	13	227	37	56	1	25	411	105	2	394	475	10177	690	48	1846	592	261	480	4449	119	5	6373	195	2322	0	1117	179	253	0	91	109	83	36	83	402	54	15	11	22	2654	42	42	335	202	98	39	256	8	38	75	399	96	346	474	212	9	9	388	24	19	516	744	184	44	1258	0	1054	164	605	0	121	62	479	1451	164	0	0	11	21755	95	91	312	52	347	632	1719	395	292	956	2977	3888	388	112	131	91	221	29	507	70	873	21	637	1325	366	766	64	2017	1048	32	511	366	0	926	171	429	210	40	34	11	421	527	92	468	515	292	288	48	4021	395	760	18	4	13508	13	90	30	95	15	3	124	414	17	709	637	94	1042	513	94	115	76	370	121	187	98	35	47	40	115	157	135	1037	26	260	242	100	180	17	406	796	67	154	296	376	61	939	823	5686	430	562	145	140	83	3015	140	42	607	296	345	335	188	293	22	31	842	964	14	0	3	31	642	373	112	20	68	402	94	191	6	36	2034	602	18	4	0	48	453	31	106	299	234	1044	35	713	430	2	0	534	94	620	101	61	109	183	251	82	3020	984	482	19	742	2275	176	27	51	2287	357	13	57	263	100	74	6	220	137	1473	78	499	105	916	3467	492	1857	511	31	1441	4	14	13	550	345	39	17	155	4	22	63	57	73	79	25	6	1	82	35	38	2059	114	2472	498	195	332	407	223	5	111	558	76	259	600	1288	1149	279	384	55	23	110	756	81	85	54	46	50	90	31	178	239	149	173	1052	7	1077	6	231	653	397	832	1630	742	1080	21	1549	748	670	399	512	25	127	992	470	28	424	828	651	602	757	383	126	22	1202	600	123	1182	2	251	150	699	409	33	0	51	620	3390	864	27	109	293	797	27	245	8	49	1415	664	1676	69	389	367	20	2641	249	267	272	300	142	130	321	110	181	165	1507	253	519	59	89	165	17	488	111	121	685	677	124	19	35	110	120	0	72	365	433	220	321	1806	430	142	237	1393	151	32	0	388	238	96	778	212293	76072	69229	9698	1049	4512	11028	251	6283	4043	768	12685	4083	5756	170	160	15	29	30	257	47	29	13	12	8	264	318	261	132	1029	8171	103	5	27	0	0	2	1	4	0	61	0	0	0	46	148	1	2	2390	5	4	2025	1	35	2	15	2	247	13	0	51	16	393	15	0	2	3	2	3421	0	0	0	0	0	0	0	2	2	52	24	688	5	13	0	2	32	107	0	6	50	56	4	0	6	5	12	37	8	52	104	132	201	321	118	302	3069	0	0	0	20	106	0	9	0	4	0	8	236	31	58	0	4	0	7	0	0	2	21	30	18	214	12	2	27	22	1	9	84	13	0	0	10	2	2	1	0	1	0	1	10	6	6	0	12	2	6	125	256	0	0	0	0	0	6	0	380	0	0	2	0	0	0	70	0	5	6	0	0	0	5	2	3	3	33	0	0	0	6	1	0	0	0	24	0	9	101	5	0	0	0	0	0	0	66	0	18	1	0	62	1	84	5	27	1	0	3	28	0	0	2	9	18	0	0	0	13	0	0	1	77	6	50	23	4	0	11	45	8	137	7	3	0	19	2202	8	0	1	0	0	7	0	2	2	0	1	0	40	10	2	46	0	28	0	0	1	6	0	0	0	0	1	36	0	3	0	0	0	1	0	0	1	1	0	3	0	0	0	0	4	0	3	0	0	4	6	0	3	12	2	2	752	8	505	501	3666	312	478	1838	62	158	843	61	410	76	10	101	990	300	255	1148	230	202	1750	159	26	335	135	286	680	29	78	196	364	191	171	129	634	211	875	30	40	106	1134	314	144	1291	92	28	35	268	646	1995	341	402	78	65	576	2071	894	807	599	10	771	1076	2335	392	209	64	757	59	153	35	690	293	204	222	26	81	154	51	6335	108	8	169	302	268	1145	8438	5118	549	902	215	327	134	874	83	2920	45	45	17	9	316	14	1259	661	67	127	2101	2554	0	10	103	4	37	13	62	66	86	291	384	680	519	95	219	0	23	49	260	1983	329	601	3152	322	66970	438	1061	132	441	529	196	11	8	209	434	743	8	459	152	169	150	487	81	257	28	228	4215	9448	45	48	15	21	112	193	499	76	1866	3009	285	120	11947	46	6	4	231	105	10	60352	12	17	580	22	57	97	3255	259	261	236	439	79	296	49	19	3	917	265	4	6	23	76	100	701	28	51	191	94	90	528	206	33	359	25	149	63	1130	169	11	121	207	468	64	866	209	92	293	72	109	175	192	242	98	45	64	757	58	914	8	179	62	614	41701	5	14	46	544	17	955	24	599	282	29	121	108	20	75	6	19	33	206	71	267	913	145	2125	181	508	52	109	182	389	273	521	327	465	1158	696	0	553	908	132	121	160	1526	0	0	816	581	548	78	173	5	191	662	447	86	329	35	141	2837	456	587	66	233	1599	333	1142	77	43	26	33	104	185	54	55	404	260	1	7	2	72	728	721	2	103	26	108	80	872	1265	181	61	475	56	123	1497	142	58	6	14	279	241	61	1064	121	1090	119	60	249	164	73	6543	222	473	3517	69	188	296	189	53	65	0	175	1296	112	50	61	167	85	24	42	129	1149	117	110	35	63	207	87	38	22	54	230	56	153	0	134	2586	145	375	1253	253	413	110	136	159	95	31	50	83	159	768	272	60	194	4	2264	109	1044	124	989	907	47	0	4	0	558	113	0	128	435	354	224	189	164	616	6	139	30	141	635	909	51	14	193	282	1320	668	6	226	49	45133	158	57	134	0	361	6	613	548	2504	46	369	47	13	375	105	486	190	12	54	2716	930	19	324	100	110	187	1704	457	155	615	1749	92	172	148	224	50656	67229	22384	89	194	126	2168	163	248	14	53	210	598	223	255	745	1	0	2	1	57	226	41028	1465	2836	1531	5913	24990	14526	41	611	2089	181	95	274	17	1796	94	687	788	612	497	4	5384	210	271	2	1551	2823	4527	444	177	330	181	209	847	120	135	414	1145	2563	1888	834	209	1157	249	111	959	113	2028	1369	1239	1245	1770	1589	13871	710	2011	1413	914	1037	26	285	461	4552	914	680	412	145	1297	67	2	4	0	0	0	3	1	0	0	2	0	586	173	692	57	1755	143	91	117	110	15	1	186	31	140	98	808	1005	6	201	758	759	5	124	126	61	316	466	514	504	1696	826	215	234	298	782	286	177	1029	3598	70	14	23	267	901	395	199	13	253	997	96	18274	364	1921	32	189	131	31	71	381	884	1327	631	298	399	19	1750	1167	928	511	20	366	3963	54	30	12	25	40	10	113	922	71	58	0	18	286	28	59	13	79	333	142	0	451	225	239	871	119	48	1050	133	243	34	3124	78	111	40	372	6	20	668	1139	0	55	1549	306	488	544	191	277	22	38	60	319	172	550	3190	916	404	28695	5384	1267	341	618	13	831	843	116	1469	4	2	111	250	23	245	118	14	7	0	0	6	0	10	954	327	75	542	27	550	2	20	110	34	619	39	8761	10	8098	4	120	2094	389	59	5721	53	230	143	66	164	581	216	427	117	31	99	942	62	178	675	64	1207	988	685	73	469	3280	15	2350	1200	238	1154	59	133	50	886	112	56	506	355	409	612	12	669	33	42	762	352	183	278	227	441	1450	3758	851	421	0	1409	119	47	358	212	92	469	45	244	830	939	10	338	251	502	213	339	2536	47	66	195	212	206	2	38	261	176	589	10	299	2293	229	797	500	991	871	1670	832	68	1423	123	1229	781	211	18	134	358	18	156	411	377	82	46	378	177	142	155	2377	86	1205	44	46	159	2415	392	35	5471	167	325	692	458	694	1223	121	506	325	25	0	83	3	397	11438	3967	73	481	5035	1003	182	42	129	428	100	859	123	289	129	135	58	1475	291	70	1169	103	1199	612	2656	501	48	228	248	100	361	156	135	1498	293	5	0	234	113	173	1533	276	2	140	2318	5041	2767	30	303	697	594	6217	2	67	111	55	40	32	25	219	167	259	274	1553	3913	297	364	112	839	564	64	683	276	2135	163	886	1109	122	66	460	90	1492	700	51	111	518	587	148	387	296	3070	317	122	47	1142	1735	47	598	559	41	80	95	168	129	36	42	721	129	1056	58	8710	328	3044	81	428	672	96	99	145	171	222	448	177	3530	401	12	119	824	23	229	151	570	133	202	50	278	5331	7278	5864	528	1483	9	1243	22	16826	320	2266	230	6588	78	780	421	989	353	109	0	2	0	0	2	0	0	16	0	1	11	0	22	3	2	0	0	45	14	10	7	6	0	2	0	2	0	0	0	0	28	30	0	18	1	8	5	9	1	2	0	0	5	2	0	0	0	1	0	2	9	0	0	5	0	587	1073	351	257	187	25	582	424	0	129	97	44	43	101	150	70	120	49	158	494	185	842	2272	683	271	669	942	8171	8	4	358	0	0	4347	53	31	7	147	4	212	2	57	38	259	995	156	146	4786	122	49	107	676	32	219	500	890	739	2518	258	613	471	5410	531	167	645	3002	164	328	0	420	935	231	547	289	2298	46	232	15	0	53	0	0	260	164	1284	1007	1338	1347	118	24	2	553	245	629	0	110	92	23	195	3	107	116	379	845	299	293	117	108	27	14	70	159	943	195	11	233	15	617	902	423	136	477	3	6	325	574	12	145	591	472	569	142	350	84	330	1091	52	475	1859	737	357	3	106	792	379	3	915	480	286	1401	18	48	0	100	308	223	13	1381	143	402	226	52	1216	316	106	689	357	772	5656	6260	55	328	733	580	1	618	0	6	10	4	118	621	322	1156	1480	2966	30	1265	390	8	5586	941	47	34	40	433	337	1306	283	41	83	90	667	277	207	956	30	36	8	21	16	73	120	51	2406	371	205	515	116	58	342	21	212	182	23	17	189	0	200	3007	342	1198	868	432	601	346	264	204	98	1586	175	574	330	210	655	146	1509	1144	2008	527	8	28	310	0	3	0	16	2	4	5648	56	494	765	244	342	196	1676	933	19	189	1288	169	175	1679	766	631	1175	149	907	26	107	65	2	41	62	47	2	36	473	87	961	400	3019	1458	3676	519	5639	6022	5752	5963	240	18	491	4	42	2	24	16	12	516	813	35	155	151	477	302	0	54	23	0	26	120	6	12	7088	216	1270	828	75	2	2	6	0	420	1601	963	263	147	75	4	3464	682	60	227	109	2438	149	497	0	145	30	203	342	96	114	8	33	115	621	44	234	88	61	59	306	924	556	62	10	146	87	553	242	421	130	65	17	339	2	7	0	2	3	50	4	8	38	11	2	0	0	7	11	4	0	0	0	2	1	24	2	6	18	0	4	0	0	0	2	0	29	3	0	0	0	10	4	15	7	4	0	40	10	0	0	0	0	0	0	2	0	30	0	3	0	4	0	3	0	0	0	0	0	0	27	105	3262	478	952	252	973	234	591	161	3322	106	434	391	6	5	143	263	794	9	857	3449	657	380	676	1654	3064	380	282	15	1214	629	122	536	49	79	120	129	1123	2326	529	208	735	88	80	64	28	407	2044	1658	2963	28	821	250	2893	4330	0	2	6	4378	9042	9085	4275	736	1895	262	261	67	98	40	1217	288	242	475	255	326	84	61	38	774	369	770	281	22	7	2326	220	201	2107	1707	1314	322	764	247	97	63	6685	202	80	84	71	47	61	250	45	292	106	531	403	127	888	164	17	50	112	84	2152	58	1122	677	4	166	531	138	499	320	300	6	374	231	16	183	100	209	672	114	42	18	27	697	26	48	12	698	49	141	481	110	161	5	6228	581	145	38	49	1624	474	191	78	3404	204	224	77	74	189	255	603	252	347	96	390	645	39	476	150	12	616	421	86	299	949	371	497	4675	1033	236	572	901	194	407	87	262	1911	998	42	366	195	134	32	483	32	136	74	55	6	0	0	0	0	0	0	0	2	0	0	1	1	7	1	0	0	5010	18	491	98	3246	43	890	1287	379	8841	237	206	2	32	711	11	231	1272	394	564	79	80	5	349	48	15	14	153	76	355	199	137	7903	309	42	625	614	5302	2179	259	3569	2858	17	4126	2	12	323	553	330	242	222	439	45	2624	398	903	400	2505	6	264	2	53	575	3123	1584	1840	205	2310	545	281	1714	361	144	764	39	230	860810	73	10	131	7	15	306	134	118	143	188	1326	25	2217	1265	66	1181	720	613	659	980	220	27	599	874	521	58	0	103	194	25	282	0	20	7	240	5	131	142	2	16912	256	328	87	94	155	60	1262	1129	8	192	225	507	593	2	636	291	114	335	1093	226	925	748	34	924	189	49	2364	127	137	4	1747	26	80	200	29	147	107	777	811	2627	47	73	1791	110	36	427	399	13	13	14	14	25	2	397	7	49	1319	739	402	265	217	248	2784	8840	63	1452	116	316	1136	771	215	101	162	271	186	341	240	28	146	61	90	45	92	77	141	122	41	858	112	41	76	139	46	102	50	74	607	192	1107	658	311	456	38	260	375	86	307	157	8686	114	168	21	69	1199	58	1902	0	194	358	233	76	118	1	434	242	323	60	53	455	318	2	55417	113	2928	1988	62	794	21	17	131	1137	304	395	879	91	50	641	360	602	1259	3320	139	242	1265	27	34844	1039	136	198	369	724	1350	354	400	507	29	121	31	39	93	1196	1874	481	42	2686	167	34	118	68	46	521	188	1676	19	8	638	88	109	1075	3275	356	0	267	565	11	14603	33913	266	32	186	2016	9	7508	6082	778	475	107	274	151	247	9	660	311	228	444	670	154	1076	314	332	277	473	505	2562	32	272	157	725	1164	251	0	797	223	91	6	332	4020	2305	6697	12056	868	14	352	33	267	35	22	89	41	296	1923	57	3426	483	115	140	82	90	52	109	41	163	222	53	90	87	178	65	136	119	439	344	544	184	214	175	450	161	150	197	108	190	96	207	169	32	185	136	96	270	46	188	85	123	92	34	304	148	80	198	194	204	197	278	163	190	101	103	115	70	39	117	93	157	166	142	60	124	138	168	48	134	115	395	436	70	87	184	247	761	279	37	3528	76	26	81	545	945	1246	756	17983	177	1153	137	145	870	27	471	652	224	654	3921	17273	1321	3235	618	15	3413	4118	4073	78	9218	182	818	718	4	7	401	801	3049	76	117	55	725	317	1534	108	325	2	2	14	358	45	73	114	108	109	4	10	116	53	3	472	105	31252	24	3869	124	108	344	1018	795	88	1526	29	127	9	1209	128	56	56	123	23	98	1639	6183	2297	5	407	0	0	1	0	27	52	4652	195	4	4	335	205	155	0	11315	177	172	46	14	560	36	111	35	73	15	153	203	910	144	45	937	98	70	1370	256	47	315	450	714	273	425	566	1482	141	225	1217	99	49	25	294	172	289	60	169	124	130	39	88	173	156	981	5	179	37	1301	4	207	66	87	277	386	173	321	193	133	754	431	494	581	5	2	18	2159	17	2090	5	13	216	215	94	24	20	91	168	71	45	438	1065	38	907	141	214	243	472	29176	2290	4223	19928	308	20639	329	1564	43	23	604	242	32	2	99	1087	1462	499	713	16	721	22	7	124	174	649	285	303	144	822	41	166	850	28	98	162	1019	200	56	424	85	43	824	14	12	56	91	6	2	74	79	448	73	37	81	210	123	1	63	397	179	808	486	930	108	0	0	3	1	304	535	303	265	812	93	28	210	2	80	4	76	68	1105	82	84	289	218	71	49	110	3678	1763	18775	23	107	1937	133	112	159	411	273	98	98	1860	78	335	128	96	110	513	262	78	1773	113	50	941	160	462	140	1756	59	40	94	224	329	376	19	66	1	579	66	42	267	28	3709	227	138	156	357	910	84	120	173	69	184	30	2250	5	99	418	142	2356	169	153	705	40	36	0	668	1565	854	715	950	2	558	0	361	2672	1457	127	50	544	7509	142	2383	53	38	113	117	1054	43	990	87	3485	4607	3738	301	248	70	158	170	6	111	556	607	191	225	429	104	52	1199	2	595	627	765	105	879	342	156	529	499	683	1902	37	21	0	711	533	46	118	323	181	308	136	149	327	13	809	39	41	173	127	241	98	44	133	0	95	2	549	42	16	38	117	2	233	99	387	3	1374	457	196	272	281	737	241	177	414	52	191	9	3023	828	34	3536	2	4	179	8	0	2	10290	315	0	0	4328	1	1080	23589	94	212	856	384	2561	9	4	0	1	21	77	1	228	235	31	53	42	2	0	154	3	1078	460	13517	34	36	0	142	6794	264	174	142	441	74	18711	447	43	119	126	23	55	35	888	307	41	138	26	209	1176	287	10	1316	114	82	55	236	2	0	1	3	0	0	1	4	0	0	0	0	0	0	2	2	2	0	6	21	0	2	0	6	2	3	44	35	13	0	1	4	0	2	0	4	0	36	0	1	0	2	2	0	0	0	4	4	0	3	18	4	3	0	1	5	869	1958	4	5	27	4	6	76	252	152	76	149	239	308	24	33	388	696	253	758	10	129	23	113	25	45	0	4	9	6	1	4	0	2	0	6	3	6	0	0	0	12	2	4	12	3	3	4	0	2	516	371	496	766	44	98	54	372	211	221	45	1	10	468	156	116	10683	385	2	149	1760	213	64	783	177	2012	269	128	170	33	723	62	298	2282	6	297	13801	173	30	8752	197	1597	495	462	713	312	136	1453	469	1733	37	1006	1270	76	80	831	73	23	693	189	253	92	96	151	57	813	478	3508	187	761	33	26	1619	16	237	302	6	26	0	46	5405	338	1115	41	40	138	118	220	693	20	98	12	255	394	1499	641	699	1092	411	479	861	390	125	345	1007	1724	4544	5145	2169	1532	1272	19	185	238	2770	51	492	35	1110	132	470	574	4291	233	439	4812	69	670	180	112	543	246	123	23	209	334	132	498	177	72	477	101	327	5	165	1508	289	123	221	356	640	4156	717	43	123	192	88	1	173	515	352	128	19	796	256	46	86	116	6	23	1953	8849	2514	3942	255	5139	1141	321	1030	19	10	649	775	6	36	0	87	131	127	1089	6	139	50	2651	2328	10	13	1384	577	84	6	39	865	39	24	1273	398	318	1050	368	407	964	404	155	446	1946	24	883	25	125	0	549	0	184	1507	581	188	1761	2939	261	168	761	67	989	171	184	117	1150	1154	85	224	237	377	24	2083	63	47	188	642	673	1100	500	406	19	1154	280	614	110	362	207	73	1269	323	1582	208	1204	425	64	346	2130	11	125	1228	18	6753	0	303	266	89	138	2	249	80	78	36	700	130	144	932	289	545	5807	1816	922	215	892	126	68	927	21	254	28	434	66	37	32	22824	1218	49	432	26	2	355	238	41	124	393	166	90	43	2434	20	282	2	12	0	2	8	2	13	6	0	531	42	0	17	8	4	9	6	2	5	2	223	2	1	1	1409	360	2656	198	524	197	15	184	721	190	271	76	428	249	90	22	327	501	219	28	7145	57	22	138	452	0	708	569	43	16	477	6797	154	96	88	1465	913	1675	1004	19	503	24	174	1094	795	86	1105	769	993	444	160	117	327	916	109	301	981	266	36	674	1220	849	1782	27	92	131	188	44	803	6602	37	761	860	715	300	34	4081	2640	60	2	14	177	25	293	435	218	250	491	441	772	4246	108	513	129	606	153	327	482	566	367	628	186	715	807	96	414	6	106	550	345	742	4186	689	483	838	44	66	621	201	22	137	1291	111	22	804	30	2	667	10	872	660	181	10200	66	110	56	51	175	112	175	1008	48	50	324	224	240	416	892	1024	631	156	538	10	618	573	284	166	614	482	1437	972	464	127	1223	109	12	28	10	284	168	578	124	199	508	115	2346	248	2069	612	546	6	1	23	1	10	176	0	67	13	48	242	504	80	5834	165	32	965	164	3	275	20	69	215	109	39	576	2011	613	108	262	977	222	33	754	332	677	119	577	314	358	296	291	40	322	167	55	36	39	808	399	346	122	160	4	627	125	245	288	155	745	2460	87	241	356	173	17	162	34	777	92	1253	988	69	263	54	419	562	136	387	652	3	8	100	11	240	604	1103	1890	81	270	42	495	6484	628	48	106	209	106	211	90	840	2	24	3279	1797	463	109	938	42	27	21	8317	158	17	231	179	41	350	366	510	85	365	168	402	169	753	443	49	758	549	3187	528	4	343	3783	490	174	289	177	126	446	787	808	22	53	509	208	312	200	402	1294	1125	758	11	155	381	66	72	43	341	77	0	286	266	20	184	252	175	388	1240	1248	495	150	54	87	749	119	22	821	30	221	2324	25	3577	434	65	137	209	395	195	47	292	189	115	35	83	3	693	47	77	888	3	264	88	61	675	225	58	793	560	6008	462	217	481	427	542	29	206	214	628	96	66	629	32	428	19	15459	208	10291	9188	8817	5400	6651	10610	7175	5134	4013	6635	7648	5749	1536	12199	1270	6712	2094	2946	9731	7045	11774	11730	7337	6611	7842	1169	2654	9410	7537	12379	14302	8905	5199	18	11677	26651	6072	5579	25771	16331	7247	5265	9951	3977	7079	6326	8493	4073	441	1096	749	156	203	857	54	806	461	714	1666	213	435	929	27	18	38	46	17	37	3683	10866	5447	7205	5039	2339	16347	5444	269	7280	7246	9576	4409	297	3679	9680	6938	13181	4407	9390	5491	9986	11132	4	6182	13683	6687	8388	7494	9782	11823	110	4808	12528	10019	4192	237	676	699	89	830	94	786	516	219	60	65	72	24	26	37	64	416	125	286	135	147	71	436	405	210	57	84	16	50	10	65	135	365	303	3599	298	625	42	16	139	1566	79	388	3	7	3	263	852	99	3	848	1	67	1551	263	80	181	1195	77	445	82	187	540	10	58	50	191	163	107	405	1368	4575	1257	7	281	343	34	198	54	293	58	1398	3679	870	124	4406	250	12	541	523	44	306	2	341	276	474	419	565	69	516	0	1820	253	31	207	237	2186	345	361	371	185	578	1129	262	313	298	577	46	19	467	74	6	33	116	534	268	3	266	277	426	750	143	36402	1175	1263	40	69	316	287	2950	423	3691	488	10348	498	991	4	2777	475	2139	6174	142	159	2705	875	3670	3360	68	0	32	39	335	106	59	646	52	8	185	416	197	1022	55	149	1051	653	661	169	584	180	111	1843	420	851	324	311	380	419	174	237	115	133	472	787	1061	639	796	384	1801	353	134	426	196	263	2	0	130	21	77	0	110	400	564	41321	170	137	71	39131	1737	152	377	238	53	984	200	512	154	47	342	267	545	67	383	168	396	193	1083	2111	9000	701	604	1421	931	1358	4338	789	64	1071	198	2277	3189	220	1018	607	62987	854	1357	2959	570	279	394	19922	4955	3693	249	27	61	2811	668	547	9053	0	0	4	0	8	0	1	23	228	232	729	524	260	13	439	239	171	53	87	222	142	90	21	1524	248	442	2229	2011	570	102	16128	158	607	326	154	14	103	18	122	460	66	175	183	22	224	12	9	223	149	465	19	16	2105	334	23	1031	244	766	5	122	36	644	588	179	307	30	13	46	899	6	339	5	680	323	181	185	375	476	83	25	115	0	53	910	430	47	94	1	266	370	209	138	10	25	80	143	211	121	305	51	471	2783	396	397	339	1327	829	18	402	29	262	1154	1014	51	51	1262	260	368	17	87	16	17	286	25199	72	274	4	2917	210	985	101	468	68	107	305	210	186	66	21	17	278	872	795	479	62	75	101	494	816	634	418	107	694	514	64	90	193	0	350	133	869	139	0	203	2212	124	9	58	25	333	383	662	387	492	147	33	446	133	37	1832	362	124	138	145	358	393	781	255	100	46	93	470	148	87	5575	1558	1220	109	598	165	0	88	163	200	99	657	192	355	961	4	279	177	36	8	18	54	44	17785	79	287	765	54	328	325	66	208	300	37	1108	231	241	673	52	12	5	92	758	104	93	2138	235	330	380	2	248	100	184	274	182	3769	2252	56	1100	100	135	746	1001	5	126	618	270	113	232	11938	138	8918	653	20	161	952	20	14	4268	41	502	127	646	508	3956	6047	2	425	233	0	1359	1	1033	517	195	13	199	576	341	402	203	184	371	17	112	12	144	478	524	23	100	39	225	23	3	84	4	616	1872	879	194	55	228	256	32	481	314	2146	89	395	7	352	324	134	232	641	360	186	206	683	1068	563	197	315	143	736	3407	2	21	755	506	28	659	1414	81	4	153	540	475	55	908	114	61	83	460	278	552	2	333	15	6254	527	1296	718	669	64	303	720	2585	505	306	465	3	45	555	253	8	477	19	11	64	51	1194	240	440	343	66	311	914	717	151	132	40	572	158	208	1199	409	40	367	341	632	509	89	342	227	72	626	25	151	126	348	10031	18	164	95	149	1033	17	276	44	117	329	136	80	3495	349	1007	387	18	174	59	668	167	383	1504	1680	1411	659	1892	825	140	470	94	239	1443	318	457	7676	1612	46	31	325	319	182	71	360	72	251	144	257	240	274	313	571	90	825	204	226	431	1894	145	272	442	230	207	44	134	215	169	24	137	503	49	145	72	64	1094	340	325	73	92	6692	212	191	791	41	445	39	420	88	0	988	289	247	687	2	111	619	640	113	99	41	93	1119	792	337	492	2	76	163	521	145	48	210	102	226	295	23	88	34	398	96	2327	81	10	109	316	10	266	48	203	13	21	23	10	90	211	81	262	242	0	4087	442	4054	2	6478	2970	0	118	414	32	45	268	211	52	63	332	135	258	178	70	174	448	139	57	20	46	164	37	804	348	15	140	1134	475	96	27	137	523	29	712	148	9	237	201	90	1174	150	109	64	1153	115	232	1731	376	376	37	517	0	105	87	81	113	560	18	153	168	22	36	357	315	30	441	0	10062	6506	266	1000	262	386	14	111	127	474	94	2412	136	2140	1285	277	190	978	1017	1127	5793	1373	94	1255	193	1	678	480	1505	429	17	269	329	795	645	328	39	132	67	170	103	351	114	385	56	1941	6	406	0	49	555	0	522	49	224	119	75	3693	610	30	63	1035	5087	5100	533	366	973	0	2148	11839	184	45	282	73	82	954	388	432	87	1169	102	298	1043	109	5986	92	98	783	126	10	61	39	167	1100	49	72	5	158	60	5	0	68	0	0	0	0	0	3437	3056	1522	71	66	1857	944	0	189	103	191	144	173	33	131	71	166	715	1464	31	16	174	9	38	34	141	24651	294	151	0	1395	63	323	589	114	364	2843	223	63	256	32	58	21	0	129	958	2225	379	380	139	327	696	55	346	25	4	295	650	31	367	319	0	463	72	541	366	204	3504	116	107	137	231	12	18	411	2842	284	497	99	66	67	252	6	1335	1836	1649	518	556	650	313	145	205	227	194	113	3746	26	184	34	87	37	475	43	101	0	2	0	0	0	0	4	0	1	0	1	0	0	0	11	0	0	0	12	1	4	0	9	9	5	159	1404	197	36	1042	36	339	618	48	46	401	729	58	142	21	499	338	14	93	383	880	174	150	92	60	145	500	436	985	528	359	1180	1148	421	470	507	332	86	1194	1546	902	89	1169	360	458	144	40	208	189	1374	1442	284	2759	312	130	138	730	11281	836	522	50	5	131	77	48	267	92	330	0	217	72	262	903	1922	0	14	33	248	852	247	107	0	61	120	198	10	15	936	6	4420	7	1353	2413	156	76	84	133	162	24	313	3909	363	18	560	385	965	336	12	1023	9788	11	0	2	196	153	122	896	34	127	390	281	54	122	100	190	46	111	376	936	665	1243	377	709	66	2385	164	1078	401	356	89	190	67	658	726	485	19	45	12	16	357	563	112	301	1480	517	17	322	259	366	656	25	41	112	38	50	93	841	4095	6973	2006	3649	3073	3098	40	92	988	0	1836	455	315	12	93	414	139	189	42	1455	10	593	46	32	2	0	6	3	0	945	2	104	63	73	1523	1756	591	313	330	58	200	413	10	227	96	263	69	147	894	77	97	132	626	79	329	193	426	232	943	229	31	323	469	1072	2925	369	6	8	207	681	57	186	509	139	80	227	2224	213	178	125	305	1553	354	346	1613	31	288	84	1306	196	482	91	1302	82	142	125	358	2197	33	109	61	114	81	24	158	206	113	134	28	453	200	128	2702	17369	157	11	239	312	75	218	308	941	4	48	20	32	68	2	333	323	0	63	1211	10	332	124	310	556	106	33	460	74	10185	32	156	424	135	60	3255	324	100	400	400	50	281	134	125	0	3612	44	0	594	72	588	294	222	269	1980	137	8055	299	100	12	820	3170	36	66	159	1010	318	238	276	136	1319	72	0	398	7554	8205	117	131	391	1790	571	0	0	832	131	179	202	326	47	177	1165	631	14	6	158	523	52	89	1131	36	448	793	26	256	286	166	497	528	475	829	258	193	2591	6	47	2	407	40	18	291	18	648
"SAMN04337045"	191	250	87	46	50	154	9	2	0	161	160	55	1211	68	550	329	260	42	118	19	0	290	270	822	117	510	12330	2099	0	6245	33	13052	5666	885	878	112	71	81	8	149	255	184	12031	6480	2486	244	542	1575	21393	27786	15137	1240	23083	112333	1495	10992	30	4390	8003	7545	414	4436	6318	11194	1569	7120	215	4661	64	235	11	182	123	2	45	510	6	31	150	41	887	9	150	225	189	152	141	2387	9043	1180	50	272	27	152	264	1431	96	766	194	78	200	758	240	2258	17	378	1564	2153	36	127	327	1123	615	11	219	434	316	275	83	313	150	46	1057	172	498	739	8133	4	25	277	973	611	33530	484	7704	412	217	87	567	17	105	85	85	255	529	906	258	32	2	283	12	266	36	718	2170	267	4	5	107	701	137	54	602	22	1099	5958	5	7350	255	163	110	220	183	793	12	4	188	15	23	5	389	0	2241	1947	677	15	466	29	411	58	89	3	25	2167	1556	6	23	2312	2527	276	2207	24265	236	131	335	636	438	2802	193	143	65	4171	4	1550	18	150	582	25	20	40	56	242	581	243	280	6	53001	3871	577	807	100	863	112	763	636	1974	46	2455	2731	89	268	82	266	303	150	79	40	1661	222	292	48	664	43	11	248	457	1020	116	514	100	427	399	50	85	26	25	368	362	136	73	193	126	452	6985	6577	356	111	7	45	114	10	26	1	6	216	232	29	70	51	573	944	17	0	22	147	353	514	35	376	121	32	1853	221	313	185	202	39	74	205	1	47	363	12	48	72	9	422	375	540	752	526	18	229	106	204	126	313	610	385	362	739	351	398	159	132	145	149	4929	41	229	2240	54	1766	67	0	608	56572	1885	340	4418	1816	651	10963	7148	5998	37456	12	94284	7190	98	5500	9081	4509	27	6963	14128	4707	65	11444	9	5	34	0	678	145	26	16	10	6	351	132	6	3473	57	267	199	814	81	231	30	10	911	1039	964	6	22	32	237	271	432	2164	4711	217	1292	2237	45	4	0	79	93	108	142	170	1003	52	762	594	1134	729	10	29	13	11	16	26	149	42	1	716	92	98	236	633	28	348	43	30	917	73	1003	278	656	21	20	141	14	136	20	207	46	608	177	2	2	5	7	0	2	4191	2005	549	614	1184	988	3421	23771	48	51	1114	41	83	11	1896	23	686	424	10	209	104	8	118	427	21	50	48	13	76	11	36	56	298	145	280	32936	67	224	2602	412	21	100	0	127	52	109	36	45	1739	96	23	5058	2939	664	5840	4377	1360	864	18819	35	3523	1136	247	827	141	11	4	34	25	8	145	167	42	279	1	63	82	245	62	0	45	136	161	130	170	122	25	0	704	1242	552	262	3264	184	4	4	10	307	118	76	380	4480	4	657	27936	117	482	0	4	89	0	5	1110	48	106	66	75	7	256	87	240	406	2386	720	0	357	68	445	164	180	358	52	94	447	117	593	2	217	773	0	609	581	544	1644	6	163	47	174	324	4	4	217	6	214	489	63	1647	38	392	60	20	23	207	2003	482	142	42	6	870	25	244	236	99	798	340	82	4859	2954	1317	35	6316	3948	2185	83	17	588	447	142	887	663	3021	165	50	552	281	1079	709	1009	51	18	156	53	0	774	683	611	5937	2161	0	316	54	35	267	79	334	41	185	1050	286	193	188	1077	26	28	20	3	114	79	13	16	2297	822	541	54	0	0	10	0	0	0	0	125	218	450	243	356	207	240	264	296	27	107	41	1097	98	331	91	696	747	57	23	155	79	218	560	17	95	258	65	555	1077	457	1057	358	11	234	30	80	91	233	295	67	36	92	557	319	1457	2	916	12	3	6	181	278	563	142	16	241	417	450	409	14	307	81	670	14	11	191	4	44	331	81	740	0	91	84	25	37	168	227	125	192	174	32	116	2209	0	200	446	154	0	239	905	142	37	103	4	40	26	0	0	287	155	214	227	63	18	2	974	69	21	105	123	180	124	65	104	32	25	664	0	1750	29	2815	637	48	2	35	76	0	106	20	115	38	0	450	574	181	169	14	118	3	38	114	15	340	43	150	51	863	76	27	47	485	31	130	69	709	128	73	84	717	49	48	18	3157	489	440	91	279	79	8	1741	106	237	22	9	294	47	203	30	151	30	297	4599	0	722	174	13	119	11	116	35	11	111	190	44	402	2416	1617	798	305	495	1267	2288	84	114	695	390	804	192	1407	18	25	91	60	74	0	0	0	328	851	366	1953	270	56	427	240	32	1392	104	66	87	196	115	75	0	3493	68	5	4	57	14	12	56	203	195	375	4497	34	17	159	6	85	42	10	19	13	2	17	612	29	207	173	139	79	2	156	13	56	549	292	0	129	206	2521	15	65	57	68	18	38	311	15	83	183	4	7894	5259	549	15	66	0	120	137	48	17	14	26	177	405	204	404	215	45	89	0	36	10	19	125	3	147	89	164	1	9	137	79	389	20	99	75	145	77	341	12	192	350	1739	58	37	43	80	114	0	6	2576	41	173	276	1	87	391	70	74	44	259	36	10	22	436	90	127	4047	345	3587	1253	33	0	162	82	4	370	44	86	66	78	4	686	190	28	62	466	397	168	133	52	121	69	52	2	818	0	234	60	54	296	214	0	69	2	62	31	0	77	198	31	140	31	457	8	2	0	0	34	1	185	175	289	83	31	814	39	239	0	389	13	159	191	21	37	1	0	0	3	398	135	4	1384	10	52	1	16	2	459	7	71	16	98	279	24	9	41	422	0	26	65	13	24	547	0	666	54	15	34	74	29	670	163	26	45	305	68	4	0	26	0	0	120	94	208	168	1308	101	32	10	22	92	243	590	164	21	4	11	7	37	40	57	79	85	620	50	18	42	100	4	253	0	23	784	2	6	37	46	7	11	47	168	146	175	50	72	407	14	120	33	10	8	0	226	52	497	2	5	428	723	229	31	108	5	2	98	388	138	32	35	27	721	190	0	214	6	355	207	0	1170	76	521	65	2602	239	56	921	115	6	37	180	2	27	47	146	241	883	116	82	218	63	126	55	42	1	134	12	10	13	1	191	0	13	78	244	679	36	68	1106	20	391	46	527	339	55	252	50	328	35	325	653	165	81	1143	144	807	8	261	204	84	0	527	240	480	87	83	55	94	3340	0	31	16	72	1146	151	6	30	160	132	138	20	33	175	8	23	172	246	44	388	224	6	92	71	152	175	30	0	42	1231	104	0	90	13	98	650	72	20	332	5	82	91	6	156	38	203	97	76	70	77	48	269	108	421	24652	276	137	4	1125	18	111	8	6	53	2	18	26	2	23	98	283	76	586	5	66	0	0	28	0	0	64	0	2	109	57	463	2	77	43	0	0	12	172	0	0	174	35	0	5	0	108	0	322	343	432	997	388	16	0	1	65	247	0	86	42	237	76	19	0	218	0	723	50	14	2	17	3	44	40	5	16	39	170	5	58	118	43	3819	21	1	265	28	2	0	0	6	81	101	1	192	13	547	778	344	30	72	303	281	18	48	49	148	260	641	29	22	77	117	1203	0	115	61	6	200	1	104	1728	46	380	2290	0	42	234	3	148	413	17	23	10	273	41	0	8	111	7	64	34	0	25	233	82	11	20	28	209	1	49	0	563	0	2	376	187	1	1	0	583	1036	294	106	18	0	16	0	13	1	117	1	17	163	41	189	28	62	92	15	14	6	51	352	0	20	147	0	5	1	51	4	0	2	2	0	4	0	0	0	0	0	0	4	2	6	12	0	0	0	0	0	0	0	0	73	0	0	123	0	12	0	2	12	105	3	0	10	3	1	89	275	200	586	23	28	424	549	40	124	1	4	283	113	24	3108	37	30	38	28	2	8	0	69	5	40	15	0	276	2	0	304	0	200	637	0	1	318	221	131	138	0	39	337	2	14	6	39	28	0	0	0	108	4	2	3	0	114	0	4	0	398	207	113	3	60	10	2	197	53	0	9	182	52	798	101	4	14	60	174	0	5	40	13	42	3	445	2	153	0	0	1	11293	6	44	2318	815	406	503	64	6	21	134	136	81	70	0	27	356	0	1	460	27	41	199	79	0	64	434	62	18	0	28	26	87	132	2	27	48	4	31	70	9	5	4	2267	172	10	3	156	334	0	3	111	8	81	48	83	0	2	0	17	150	2	41	23	791	5	8	3119	19	0	91	13	1328	165	98	108	426	24	104	66	544	31	226	0	1021	126	0	85	0	1	10	14	55	6	0	16	15	28	390	51	1291	3	0	0	50	4	19	122	337	97	27	307	10	0	0	2	0	190	10	232	12	0	142	256	0	33	4	17	17	0	98	163	76	91	106	10	44	1	0	47	2	0	0	78	34	2	0	53	3	178	3	698	0	80	11	420	1	0	0	1	0	0	20	12	0	73	0	0	2	90	15	10	45	8	138	0	169	0	27	31	111	33	6	19	1429	4	868	860	764	285	4	18	86	22	3	8	1345	16	107	2	180	17	107	2	243	101	28	16	2	6453	0	196	60	8	108	21	65	0	37	1122	95	150	4	51	24	271	78	329	80	1252	9	144	37	9	4	373	2	3	38	311	409	320	855	20	40	30	0	2	392	2	1	382	22	0	26	58	202	1	119	84	2	0	120	19	90	47	2	94	106	2	52	18	12	1482	38	2483	7	144	5	17	2	18	14	0	19	95	28	39	393	294	14	28	9	28	6	0	0	2	12	2	1	32	18	14	268	31	0	708	0	4	88	0	22	558	1824	107	234	105	103	3	38	1	0	37	103	189	587	226	41	291	40	250	0	189	2	9	16	165	42	276	437	3	75	1297	10	28	17	0	125	94	6	12	3	41	47	89	96	0	0	9	2139	320	3	51	59	14	20	619	52	83	1	136	67	3	85	601	331	6	4	65	23	20	1287	39	342	37	0	46	6	29	425	1	7	0	89	81	43	195	0	0	2	0	2	0	18	3	0	27	37	34	73	1	71	11	17	250	14	2	48	35	0	9	1	5	27	8	54	49	10	8	574	70	137	62	35	459	381	5	216	73	0	0	0	10	0	0	0	0	0	0	60	22	417	722	60	379	233	15	125	41	47	0	5	0	2	0	54	35	42	280	292	174	8	182	3	0	0	81	155	1005	177	50	10	31	70	2	9	43	44	269	44	0	11	187	2	30	3	149	0	1	0	4	21	0	0	0	2	0	117	396	2	356	113	81	257	90	223	21	87	0	2	0	0	9	1055	138	0	15	6	21	11	65	35	48	44	89	146	31	102	56	4	1686	8	0	88	41	79	115	34	1214	229	4	264	33	50	91	28	339	3	55	10	32	5	56	118	62	362	0	152	147	13	72	196	732	4	18	8	0	801	19	0	1420	148	320	1233	2	365	140	0	83	4	5	34	51	4	0	227	433	161	408	0	3	87	11	108	14	3	4	21	0	0	1	162	23	33	9	101	366	2	83	30	2	104	29	257	42	49	40	94	59	26	82	179	142	0	42	11	1	25	51	2030	34	21	29	11	4	19	4	316	25	1	2	4	27	5	51	253	276	187	368	53	0	307	103	912	243	2463	569	0	114	796	83	301	2	113	0	0	0	131	50	22	82	33	0	7	9	7	825	15	54	0	8	31	8	54	6	12	598	11	145	4506	105	5321	738	20	317	448	0	413	1210	537	83	40	41	220	12	505	835	5	34	0	43	2	37	63	42	80	213	0	1597	123	0	13	63	66	113	1	74	69	387	4	92	811	161	263	37	471	85	213	0	65	3329	23	0	62	39	91	104	2	147	4	2	36	80	667	156	100	100	20	166	0	136	179	413	16	39	81	68	3156	120	190	1	72	34	586	4	13	9	5	6	39	28	705	18	86	13	191	217	96	23	1095	36	0	4	5	3	190	38	8	2056	9	6	85	0	1967	705	567	9	1	164	233	220	206	46	93	42	21	73	569	62	137	49	85	16	61	93	40	65	238	27	9	15	7	68	12	0	96	161	2	32	138	32	82	94	6	191	16	107	122	16	408	1820	582	754	61	20	53	378	134	29	22	88	110	105	36	14	422	27	488	13	6	1	0	0	76	24	151	69	57	47	0	2	17	25	85	210	471	3	10	951	40	744	57	325	1208	77	26	15	20	2	108	2	31	38	265	69	59	66	230	0	34	254	237	20	63	0	107	0	325	15	54	545	0	33	76	0	34	197	0	0	53	50	95	61	36	0	2	30	44	291	4	228	36	6	409	1004	218	81	35	237	131	222	3	158	190	11	308	36	17	68	14	33	58	83	4	0	70	46	33	50	0	70	4	22	25	56	2	152	6	0	7	270	6	50	799	110	44	58	68	29	23	337	1275	79	5851	88	1462	358	36	364	1377	69	1	205	1225	69	125	926	38	135	1768	38	17	375	4128	163	123	942	24	1058	4211	104	298	735	310	326	48	316	31	37	23	62	0	558	0	138	2	0	855	24	41	7687	50	25	20	57	14	16	36	93	33	37	368	57	724	184	101	3691	7445	318	76	165	993	3	55	29	126	572	579	1029	84	120	1	316	832	144	48	21	34	87	460	114	267	147	351	108	676	173	48	219	59	0	51	289	85	19	50	75	23230	166	1	108	1728	197	9	376	101	260	74	778	7	24	3	17	2	0	129	15	47	193	67	0	20	22	43	465	129	0	1682	54	76	46	20	95	5	59	79	26	67	192	832	105	187	0	88	0	47	2876	28	29	56	392	38	18	1	75	658	468	27	0	31	2	1121	172	2	207	42	7	9	424	111	6	21	0	136	104	231	4676	2416	342	9	81	312	51	0	16	23	202	1730	184	33	241	0	332	44	1985	365	412	2234	1165	757	300	51	23	423	92	788	564	20	600	854	160	51	0	37	25	1417	56	286	74	2836	53	34	108	0	323	400	2	24	453	456	42	2051	961	11	37	186	72	51	22	76	67	7	1614	72	835	519	72	169	1052	1128	320	29	19	652	21	66	59	0	0	0	0	5	1	26	19	30	494	105	48	0	194	5124	2177	124	50	446	72	1609	54	132	35	334	42	947	35	63	196	78	0	24	36	17	27	66	0	18	48	90	89	13	101	106	385	2	39	152	94	70	85	128	159	2170	192	267	65	101	2336	2	58	37	596	622	594	303	172	588	102	32	22	92	98	0	145	83	19	126	7855	1594	699	995	0	101	158	436	144	290	99	174	85	205	947	168	124	0	95	390	109	13	120	284	61	0	171	1215	0	399	297	5	24	8	95	47	9	53	76	5	986	279	2	2	2	178	149	1	376	0	201	0	9	433	252	46591	55	0	23	0	423	101	1043	14	41	222	0	148	204	46	132	388	4	38	112	193	26	10	5	23	93	79	34	6	0	71	24	151	160	87	10	80	478	806	309	376	16	1528	260	433	197	162	42	187	133	831	328	0	228	280	71	437	19	140	750	2	123	254	51	152	95	1300	67	75	16	17	343	100	22	280	13	78	777	6	1162	94	0	79	597	273	244	464	41	143	1110	80	19	69	134	201	226	26941	515	196	4	255	29	770	681	36	89	43	12	93	95	441	434	198	121	13	597	53	33	132	41	114	46	16	78	24	57	18	604	23	247	42	69	240	40	385	151	20	1328	855	353	2895	1076	173	113	39	148	58	116	2	351	167	1923	55	43	198	44	34	9	63	40	8	89	44	239	1466	620	497	294	863	15	153	399	291	50	58	78	750	117	12	331	4076	49	1036	592	154	356	0	272	0	8	4	8	621	63	162	82	16	107	2	2	109	66	0	68	18	59	4	11	346	13	124	108	74	173	0	105	0	35	10	74	43	13	23	115	83	0	408	473	29	52	600	318	129	42	149	1	11	109	128	24	99	0	5	457	14	39	3354	53	38	56	7	0	52	82	111	1	148	310	71	144	19	47	254	7	18	2	4	295	13	32	397	41	334	11	200	4	1027	295	95	34	179	24	31	4526	22	664	226	3	244	25	94	1	10	0	0	69	8	530	42	296	113	172	5682	56	154	7	198	78	7	26	37	51	526	1727	198	79	3209	64	16	84	28	45	0	0	456	80	5	0	24	17	16	93	4	73	194	37	18	1160	47	73	49	91	1	271	525	1075	97	268	450	291	268	32	140	13	533	36	549	35	820	115	25	176	21	95	459	185	29	525	1919	77	642	2	276	23	671	33	45	169	85	152	288	882	887	679	68	16	88	65	161	14	60	67	48	454	80	65	1103	151	369	273	2	168	36	405	333	77	28	21	209	2973	353	800	221	2677	364	496	322	79	1	0	634	54	301	5990	33	2	45	147	582	2044	82	296	319	39	5	13	0	43	42	170	2	13	400	0	140	16	9	223	167	677	93	41	701	123	3526	238	126	1052	88	2	153	3912	69	89	48	0	137	69	146	242	12	419	100	13	44	57	38	21	67	78	202	53	149	392	10	32	851	30	6	30	416	0	68	0	9	1742	150	305	129	185	38	84	137	247	16	2	1296	3415	217	34	29	141	376	35	133	115	186	2	0	61	0	8	73	53	21	15	73	1	75	28	96	1132	41	364	262	2508	2117	75	67	37	136	1403	2	547	100	0	254	195	26	377	6	310	4843	617	0	55	41	208	2176	145	51	36	0	33	2576	90	425	110	224	623	403	1361	80	186	3835	12	0	797	47	99	54	137	2061	95	10	137	452	97	6	47	1555	0	203	385	8	121	107	60	89	75	73	5	560	33	94	47	194	257	123	2568	125	11	156	0	11	23	19	144	45	0	72	113	718	14	12594	34	151	2486	164	23	0	0	135	168	113	130	59	42	294	7	12	1	2	4	597	371	61	195	0	10	103	29	369	282	1754	255	1059	503	742	38	337	85	506	116	477	432	1	55	25	52	56	477	17	161	291	215	1	15	0	62	6	625	132	59	16	434	16	42	90	0	60	151	40	156	11	354	29	41	397	200	1189	563	95	461	0	58	5	106	109	370	4	5	0	0	113	828	598	214	0	495	290	52	47	141	4	0	0	47	246	102	118	23	114	0	103	0	235	480	0	146	14	0	0	25	23	369	8	190	50	1454	10	369	16	2921	0	296	420	22	18	46	0	35	61	29	134	19	117	41	65	22	441	226	15	3	2	34	0	470	54	68	762	250	314	841	139	139	3208	114	4	43	212	2	0	21	259	196	706	23	5	1557	265	244	663	24	70	0	2	2	339	77	25	7	66	2	78	38	16	472	10	2	0	8	64	145	66	342	61	38	52	74	0	0	410	0	0	253	214	9	0	107	0	82	32	1490	60	40	220	14	135	0	107	24	240	869	295	439	510	132	0	36	38	123	41	92	43	95	63	24	70	24	52	0	421	117	183	0	1085	0	12	13	180	55	8	11	154	12	42	20	17	0	0	399	99	8	6	62	63	485	11	91	0	37	56	43	20	400	25	346	2	431	78	390	77	985	123	45	27	6	1048	1064	41	486	31	3	49	231	71	37	820	375	232	38	205	0	282	142	0	1004	133	40	11	133	658	51	106	126	0	0	102	1130	12	16	0	393	114	13	8	174	126	17	54	15	97	234	124	134	195	115	22	16	8	0	567	36	0	0	2	0	3	0	0	0	47	300	508	410	297	74	61	115	42	477	263	311	765	0	461	1094	619	993	517	250	15	28	104	79	13	27	0	11	3	417	0	0	362	47	75	50	34	290	0	0	7	4	27	0	0	2	4	0	4	5	9	11	0	0	2	1334	6	114	16	76	52	620	0	122	90	26	103	214	3260	1251	66	0	3	0	515	77	0	0	0	0	3	40	55	7	8	6	3	6	5	0	2	1	188	3	0	64	26	89	73	0	0	11	219	0	0	0	0	56	0	0	0	425	10	0	32	1	0	0	2	293	0	0	0	0	0	0	0	0	20	306	3	0	0	7	0	1	0	1	93	0	19	1	7	7	0	74	8	2	93	152	120	73	33	172	111	106	286	339	1	0	6	20	76	22	6	10	8	227	125	76	91	6	980	4	0	41	7	3	265	12681	2	55	251	627	370	21	7	1703	134	62	32	41	126	0	435	283	7	83	176	2656	54	88	922	81	325	179	311	62	49	7	58	4	10	336	48	359	548	178	1	43	4	4832	23	3488	14	138	13	92	21	1	395	113	5	103	0	0	66	127	1	0	19	18	0	117	4	431	659	0	0	498	151	0	9	2	206	109	432	53	0	325	16	2	8	1597	0	159	0	0	3	174	152	65	39	8	115	41	27	326	141	17	39	0	0	49	2	39	147	36	0	1	2	26	3	2	0	34	1	36	6	3	6	0	2	0	2	678	25	14	317	17	14	3172	127	96	32	0	0	98	459	7	17	44	2	2	6	11	45	13	25	0	24	2	5842	204	80	1	344	319	4	6	0	0	27	16	72	134	140	84	123	308	62	152	12	58	259	11	382	7	0	195	13	59	204	833	66	679	16	2955	133	43	280	2	0	0	5	24	87	22	30	12	4	10	2	0	0	69	15	139	1	54	0	23	8	98	37	99	0	33	173	8	28	21	1	26	119	44	219	220	125	0	144	58	93	2	300	44	9	49	1	405	1199	29	0	34	205	173	48	577	119	553	28	105	53	60	78	10	17	1102	0	639	412	2324	75	21	71	571	154	890	83	696	44	35	1152	365	67	1	0	79	264	214	2354	234	19	146	854	3	2040	122	391	32	57	61	30	15	21	422	175	85	692	74	935	22	248	21	167	337	346	6	22	147	62	15	220	133	210	26	81	54	51	11	1014	110	778	67	283	270	147	18	549	24	2831	2	100	1903	1318	687	128	2	64	8	42	284	39	52	1577	1202	391	39	182	3238	636	60	1142	1	413	2	589	38	217	71	135	386	186	15	38	17	167	36	119	59	245	395	86	129	151	230	40	0	0	32	29	50	249	3	19	4	753	3419	37	0	230	0	1	44	538	3	1	226	94	1	135	66	0	68	1	121	231	185	844	1127	221	64	357	123	200	350	115	611	581	142	80	75	0	162	1099	99	177	67	8	94	222	0	2	3	526	9	27	1333	111	2	312	6	464	262	20	105	485	120	25	52	204	98	10	233	0	0	52	152	75	0	17	16	0	1342	127	416	138	1558	1031	21	31	846	301	31	641	27	91	49	92	156	0	265	108	123	338	444	212	199	1267	4952	1	103	40	5	84	74	0	233	0	220	209	181	1	20	0	21	27	76	0	1	578	165	579	0	200	162	69	0	31	142	682	30	176	22	0	5	4	17	0	1	0	0	223	122	10	1	25	38	58	4	787	44	5	0	0	3	42	9	19	373	25	1022	235	307	145	1435	724	308	466	367	84	0	0	137	4	2219	40	82	110	15	121	45	94	203	587	68	0	0	399	39	52	43	0	309	0	1	0	160	0	0	151	14	17	904	4	96	19	12	42	248	0	3	3	59	16	4	23	2	8	3950	58	453	1757	0	190	195	37	2462	1542	2	92	121	0	0	272	18	1	92	118	0	48	209	927	148	13	50	254	2	333	1142	25	8	0	50	0	0	211	214	88	84	52137	189	2	114	7	317	85	33	453	182	148	0	90	75	121	160	245	331	88	165	122	32	12	1844	107	681	20	57	207	12	27	16	162	89	716	27	28	16	268	70	2	12	18	56	6762	0	0	0	8	8	105	2	512	1071	1111	48	43	3	9132	654	90	9	3	60	19	54	760	2	2043	26	0	0	636	128	65	0	0	103	24	0	0	129	0	4	22	9	34	570	74043	0	2	6	2	64	25	5	57	314	24	13	7	0	0	78	0	488	0	32	0	16	22	6	48	0	54	17	280	63	13	6	1	3	13	14	68	131	89	12	3	2	57	2	257	36	4024	1146	4	1023	19	1592	56	219	12	16	38	11	43	78	2	0	22	161	2	3	3	0	20	17	1286	61	25	60	42	0	34	4	6	0	2	0	0	0	43	16	74	183	1831	226	1123	968	859	0	373	6	929	20	110	28	8	7	0	0	0	626	12	318	50	9	0	93	0	74	10	201	0	0	0	31	0	60	15	10	108	87	0	2	4293	35	551	1043	19	14	527	0	0	0	1	0	4	410	19	0	25	1867	1774	16	47	1292	22	61	45	203	0	0	1	0	4	475	67	6	28	2	641	114	667	84	16	2028	2	314	358	15354	713	133	10	5	57	15	64	3	0	9	0	46	103	4	33	55	9	12	96	120	34	0	1	2	0	19822	538	168	162	10	16	13	19	0	1	406	31	39	20	33	0	2	324	6	18	7	16	0	86	284	28	414	32	1	170	0	1	167	394	1665	102	136	0	0	267	116	175	0	0	25	87	70	46	12	63	235	0	12	8	1424	725	115	13	390	106	4	2	0	0	0	27	13	2	5	36	920	2	10	8	0	61	8	3243	0	27	28	97	153	0	0	274	21	0	0	0	4	3	689	3	0	52	35	2	207	8	1590	433	0	22	0	5	0	0	1162	41	21	503	188	0	0	3	21	56	279	0	0	23	93	294	355	10	346	24	566	2063	34	21	20	1	60	9	12	1	0	1578	230	2	6840	3	0	40	204	0	0	52	110	0	6	204	4	0	21	2	11	743	0	0	7	54	11	94	0	0	7	199	68	42	517	7	6	9	0	1	9	421	39	1	543	8	10	189	36	188	42	0	486	339	0	90	3875	1321	85	38	329	2	133	86	124	0	0	75	63	0	482	12	160	326	154	22	0	0	101	365	4	1080	1690	0	0	41	2	0	23	2	16	121	60	2	844	435	65	47	872	795	18	234	107	70	201	517	56	4	39	67	22	98	166	12172	26	209	914	44	52	79	127	1217	109	7	45	188	0	74	1513	120	0	41	20	31	766	265	16	2	3423	511	200	755	65	256	8	279	26	45	74	34	99	334	8	29	221	209	748	11	18	3079	42	31	77	421	17	95	56	144	58	20	145	35	24	328	74	634	2	0	456	37	155	107	279	0	304	682	141	396	123	16	400	44	986	479	125	50	17	28	76	317	433	99	28	1333	207	0	93	25	6	661	5	383	1089	867	46	137	270	11279	83	64	2	525	90	51	93	258	162	2	53	5858	1762	0	1172	1996	74	52	90	189	47	158	26	5601	358	0	6	6	57	2	262	2	144	180	78	236	370	37	116	277	40	62	47	25	267	81	192	920	87	5	341	77	2	585	7	38	1070	21	4	39	64	1050	182	0	40	1584	3	555	2501	2167	62	84	4	8	101	45	21	220	345	195	1308	28	11	0	209	278	424	4543	21	251	123	93	472	579	101	314	512	22	519	323	430	64	123	353	147	0	169	537	0	715	150	37	465	200	549	23	289	61	64	61	211	8	9	40	0	70	967	14	593	67	140	187	280	413	0	229	108	172	85	125	56	265	0	37	901	386	109	2	7	1012	49	29	92	145	373	1480	12	403	14	31	93	1215	306	111	285	20	166	228	212	252	8	248	153	4	1	2730	88	50	18	1	610	216	205	87	4	197	4	119	62	77	364	38	59	146	29	124	99	501	10067	2901	24	197	214	1746	109	1064	359	70	3338	11	146	225	9	53	121	105	169	27	0	996	5	261	50	363	45	860	7	42	115	13	897	405	64	193	54	47	706	3	362	453	30	50	75	55	239	77	66	62	888	40	685	21	248	74	107	152	147	154	8	9	412	362	448	170	3	44	646	61	51	699	4	124	663	2445	19	649	5	1421	182	6	147	155	248	8	91	979	852	87	39	211	18	3	191	1596	4	85	309	7	4399	0	809	73	196	299	157	18	1789	107	210	3	409	225	232	104	547	3	386	75	35	158	143	890	95	141	9713	4	63	387	344	31	0	220	50	228	200	37	193	0	169	169	156	60	112	744	204	283	306	28	488	207	279	556	246	104	55	29	67	62	228	31	202	85	97	0	751	1157	526	30	55	0	54	756	20	38	57	2	273	6	75	519	72	8064	8	0	159	138	19	6	256	11	1299	14	891	305	315	49	52	133	180	123	22	208	2	48	425	68	50	389	47	1400	6882	101	88	1	102	48	6	43	14	16	254	111	49	556	99	2	4	48	482	42	45	0	18	32	185	30	2	165	193	1317	0	201	0	594	68	215	107	116	232	0	546	1392	46	46	68	14	6	41	578	278	0	18	436	65	64	44	301	58	43	89	160	61	246	190	78	0	2	60	53	28	66	0	179	1528	57	6	701	158	1420	422	15	443	19	51	13	0	167	0	270	85	0	578	77	36	315	2	2	85	52	7	90	0	97	447	4	657	27	36	175	150	390	65	37	30	161	16	339	83	34	7	28	102	0	50	0	2597	82	466	230	79	28	95	467	102	2	51	375	1706	45	11	5537	2	17	221	127	48	5	1042	0	221	298	54	283	210	211	126	16	121	348	79	190	1015	554	526	19	534	0	27	73	127	238	361	123	347	143	6	20	87	13	197	227	0	238	746	380	15104	64	72	369	83	341	271	35	73	29	232	424	885	17	18	92	177	1018	125	28	63	0	0	2144	224	58	51	107	338	90	435	42	43	77	170	19	2745	353	282	917	699	47	0	83	101	346	0	78	470	38	40	37	73	35	406	101	39	50	35	93	75	260	239	118	198	0	251	472	67	27	272	75	6	10	3000	20	4	5790	7771	9	201	335	0	2991	2	776	318	872	89	94	381	11	159	15	229	1156	218	138	167	124	266	74	904	5	163	276	111	467	6915	977	91	16	229	90	79	172	439	76	44	71	241	278	1313	0	12	1581	51	16	98	0	489	115	36	570	101	44	43	128	17	139	36	18	4	25	0	22	550	148	66	148	6	8	270	31	246	151	143	232	93	211	89	33	221	317	33	98	74	170	15	568	27	14	100	50	169	177	112	51	69	66	162	1076	629	228	15	271	348	217	39	693	273	142	72	550	57	3180	163	163	68	331	369	22	558	117	57	11	324	74	32	247	23	600	1643	329	19	68	57	0	105	8	382	37	2	76	845	98	809	274	536	1	394	0	0	101	1406	1626	935	10	414	270	2	76	261	123	1004	13	35	500	61	11	1318	185	59	7	93	759	223	5	640	215	562	16	32	213	22	477	1394	356	419	45	88	719	2160	75	39	3	153	634	503	621	196	132	162	20	299	499	490	124	828	60	134	840	50	95	8	256	109	101	388	15	139	0	191	68	27	553	16	73	27	19	20	112	23	232	31	45	2	16	506	67	0	367	397	6216	724	56	2358	428	125	232	2060	98	0	5812	44	2120	0	1169	124	205	4	45	101	66	30	36	141	25	10	20	6	2571	22	17	246	107	99	35	179	5	39	87	209	107	309	198	185	6	8	320	40	13	186	719	145	19	532	0	2752	64	484	0	202	21	232	1143	113	0	2	2	25441	57	119	299	13	384	251	585	170	295	769	1957	3609	352	63	132	64	235	47	466	54	1021	17	333	843	200	394	114	1647	1051	45	236	223	0	1015	189	461	153	53	16	26	370	396	78	252	313	229	204	18	2851	530	695	12	11	8795	37	68	26	109	17	12	115	330	19	381	284	67	2480	189	86	70	33	272	125	219	27	11	60	46	78	93	183	1113	25	319	129	65	63	20	379	643	46	69	340	319	48	875	770	5830	329	492	137	128	56	2337	62	23	192	302	415	270	169	274	33	28	818	1285	8	2	4	13	781	342	25	10	47	294	58	152	2	28	2108	620	27	2	0	3	141	28	107	201	142	387	25	432	169	4	0	454	52	670	20	35	99	208	208	82	1175	897	307	4	573	1934	171	19	69	1750	183	2	52	81	115	77	4	157	106	1200	105	626	117	542	3209	507	3039	508	4	1587	4	9	6	525	466	49	6	150	7	46	100	76	78	91	43	10	0	93	44	17	2357	95	2543	595	228	259	409	293	14	108	627	70	252	621	1960	1210	240	367	50	33	84	313	104	81	67	67	112	152	29	223	308	125	173	989	10	1037	4	191	1020	557	861	1511	668	847	25	1515	635	662	149	534	28	102	794	470	8	339	879	708	521	655	349	41	14	787	414	105	989	4	232	152	490	192	25	0	18	583	2853	1090	32	114	323	640	42	214	7	35	953	632	1671	121	122	115	7	2226	233	242	27	314	122	111	328	122	203	89	1753	154	305	61	126	99	2	496	146	42	607	577	101	21	30	59	129	0	73	225	448	230	262	2213	358	196	306	1430	40	29	6	301	247	51	842	184301	74289	62917	9915	299	4143	12925	114	7480	3494	361	14794	4718	6447	71	83	8	11	6	330	19	25	2	3	3	306	296	173	139	1295	5976	277	14	40	0	0	2	0	1	0	72	0	2	0	58	249	6	0	2264	2	0	3059	2	23	0	5	5	258	11	0	83	8	507	77	6	0	8	0	2785	0	0	0	0	0	0	0	0	2	2	28	872	0	0	0	0	21	85	0	0	63	173	0	2	4	4	2	116	7	103	57	133	188	178	65	319	3369	1	0	0	2	29	0	0	0	0	0	15	211	20	41	0	8	0	7	0	0	4	4	16	7	173	10	0	2	20	1	13	6	0	0	0	2	1	0	0	0	0	0	1	12	2	0	0	17	0	16	28	227	0	0	0	0	0	0	2	311	0	0	1	0	0	0	100	0	0	6	3	0	0	2	0	0	3	9	0	2	0	0	5	0	0	0	4	1	3	20	3	2	1	0	2	0	0	32	0	7	0	0	29	0	32	1	15	0	2	4	24	0	6	10	0	5	1	0	0	8	0	0	0	17	3	56	6	1	0	16	8	2	35	14	0	0	11	3221	1	3	0	0	3	2	0	0	0	0	0	0	10	6	0	11	0	7	0	0	0	0	0	0	0	0	0	52	0	0	0	0	0	0	0	0	0	0	0	1	0	0	1	0	0	0	0	0	0	1	3	0	3	14	0	0	735	7	395	724	3416	342	492	1690	51	99	791	66	397	73	10	74	931	384	306	1097	277	75	1441	421	20	268	131	188	696	10	45	97	348	174	126	103	499	172	902	14	15	83	1037	313	130	1132	78	9	31	346	691	1990	365	450	45	32	383	1469	1086	642	547	0	756	979	1406	409	125	50	309	20	141	38	481	228	113	95	14	68	130	32	5355	65	9	175	238	221	749	6688	3946	482	1047	192	268	162	878	65	2269	35	28	6	66	200	12	1232	565	89	119	2491	3175	2	5	43	12	74	29	57	50	54	209	503	672	485	47	188	0	20	70	999	984	329	563	2478	308	47881	482	1305	238	314	422	229	36	6	32	478	812	2	485	196	213	132	322	84	481	38	355	3816	6592	67	88	0	25	124	196	413	99	2096	2850	168	126	13588	31	5	4	254	94	8	55876	13	21	414	25	51	94	1834	166	227	228	331	72	286	33	17	0	1126	354	8	12	6	94	91	590	26	55	153	130	82	623	169	20	306	25	128	42	971	226	8	59	246	507	45	637	197	30	388	70	86	140	132	266	88	26	59	773	21	857	5	149	48	307	34019	3	12	26	592	37	694	33	353	251	29	78	109	9	32	5	14	20	117	33	123	396	60	2349	216	137	26	100	160	268	252	505	300	484	1191	497	2	286	328	54	28	67	1097	0	0	1342	591	521	42	99	2	154	781	410	73	244	51	99	1255	317	522	67	179	1881	394	1291	50	37	17	15	151	175	53	44	269	232	0	3	2	61	795	219	7	34	21	105	57	758	1422	122	60	743	54	98	1805	76	17	0	4	272	132	77	967	107	1051	145	53	241	304	86	7530	257	427	2873	39	116	339	230	53	31	0	95	733	74	56	47	154	87	20	41	98	424	94	114	25	95	263	67	43	29	74	257	46	151	0	59	2963	101	433	785	264	314	133	162	121	86	29	29	74	156	589	343	65	220	0	1822	185	1329	91	905	923	31	0	0	2	720	457	0	204	511	390	212	157	169	620	2	68	16	146	685	710	42	27	187	90	679	457	3	150	26	53784	171	49	88	3	346	4	558	560	2449	29	345	39	7	421	91	497	121	8	46	3498	1123	5	323	84	160	100	1328	431	223	504	1202	91	20	149	252	59453	86909	21520	118	210	143	1294	124	268	10	49	175	583	321	215	670	0	0	6	0	82	312	29213	1994	2076	1407	5177	21028	12008	18	514	1849	66	29	239	4	1511	66	747	833	290	366	2	4796	132	197	0	1548	2240	3874	303	212	311	129	170	716	108	107	398	921	2464	1600	650	90	755	219	36	809	39	1834	970	1005	884	1376	1381	12133	790	1489	356	375	423	7	102	441	4627	464	651	276	82	956	22	0	4	0	0	0	0	0	0	0	0	0	571	216	846	63	2133	146	69	120	91	15	0	38	26	120	68	829	780	0	162	609	831	6	114	117	40	182	471	554	448	1395	630	112	180	218	620	211	119	845	3249	89	14	30	278	839	388	211	9	202	690	110	17903	268	1808	58	128	139	28	64	372	846	1177	531	259	520	9	1290	882	891	141	20	277	3613	70	37	17	25	12	23	134	819	56	52	0	16	219	10	47	2	55	665	114	0	361	270	178	909	65	36	1234	110	215	25	1216	34	74	16	358	10	47	296	1199	2	60	1494	240	403	386	167	89	14	41	29	217	233	359	3544	899	400	30018	3591	1415	348	676	15	871	606	159	1202	11	14	82	240	34	242	106	6	0	0	0	1	2	3	701	245	78	499	4	463	0	5	105	16	568	25	7713	2	7193	10	35	893	177	64	7017	33	212	110	60	179	645	241	192	56	19	76	1012	56	232	869	69	1052	563	498	59	485	2425	25	1859	919	195	835	88	122	45	781	75	90	427	386	500	550	3	523	42	54	847	343	152	358	224	384	1865	2630	1084	367	0	1719	109	29	299	258	159	406	71	210	690	713	7	350	208	663	153	254	2395	30	47	111	311	189	0	32	213	134	206	20	166	2641	109	487	227	777	842	1120	672	37	1556	126	1100	860	198	22	132	344	29	169	205	348	41	14	363	33	158	123	2210	70	1151	36	70	86	2340	306	46	4146	131	326	736	395	790	1162	96	457	294	22	0	100	0	430	12450	4235	113	465	1505	758	145	40	39	356	99	1028	115	323	96	152	37	700	207	79	1230	120	1232	703	2541	346	30	174	176	93	389	108	110	1610	196	3	0	297	154	131	1385	248	2	161	2168	5688	2543	19	345	590	377	4794	6	61	75	15	9	26	18	165	150	250	210	1530	4021	299	254	276	741	453	39	436	247	1731	123	721	996	126	37	515	104	1246	210	58	134	484	808	139	463	243	2282	110	55	55	662	1108	58	721	467	63	55	108	54	99	54	36	622	59	1204	23	10177	249	3251	103	401	663	90	46	113	197	289	306	125	644	648	6	116	763	25	247	125	685	78	64	60	241	3259	3098	5550	389	1616	10	1140	29	19333	88	1239	170	8912	64	357	272	993	373	111	0	3	0	0	0	0	2	4	2	0	6	0	18	4	0	0	0	42	4	4	12	0	3	0	0	1	0	0	0	0	9	16	0	12	4	2	6	2	2	5	0	8	0	0	0	0	0	0	2	3	20	0	0	0	6	589	837	291	180	191	35	578	499	0	146	87	44	19	116	139	56	66	55	256	426	135	545	2096	312	280	720	849	7911	3	8	183	0	0	3411	69	18	20	131	2	85	2	51	19	210	829	155	123	4010	149	54	117	604	38	216	400	743	637	2033	96	698	384	5137	361	175	520	2392	95	269	6	116	915	260	579	288	2426	23	168	14	0	108	1	0	257	254	1337	871	1225	1381	117	19	2	414	214	479	0	108	95	24	84	0	94	95	458	908	275	136	83	80	12	13	85	62	863	162	18	225	24	721	695	413	142	533	0	0	137	502	11	126	623	430	572	111	159	33	318	661	78	288	1104	686	482	1	102	687	412	0	793	426	255	750	11	27	0	106	379	222	2	1017	97	245	234	41	1255	242	105	780	314	432	5529	5530	39	312	755	715	0	539	4	4	4	2	76	518	242	829	1695	3414	23	1364	174	6	2846	1097	57	20	22	343	333	1580	202	6	63	60	409	322	200	1007	9	18	6	6	6	67	122	5	747	468	153	537	82	48	360	25	163	217	11	10	164	0	166	2972	300	765	586	468	507	260	201	218	59	1489	156	494	300	196	595	181	806	449	766	251	19	40	281	3	210	0	48	3	13	5126	59	306	852	237	265	133	1529	906	12	180	1148	219	170	1350	664	513	384	104	902	20	92	43	0	31	58	57	0	13	520	52	1004	377	2590	1301	3088	386	4223	4828	8557	7186	95	18	361	1	26	0	2	18	6	633	922	16	116	130	432	366	0	50	27	0	20	51	2	0	5169	174	1105	504	53	4	0	10	4	512	1413	823	288	128	45	0	2811	568	55	183	94	2157	80	480	0	132	1	166	255	58	116	2	18	99	638	44	207	84	47	69	259	1014	493	22	2	185	62	484	232	459	142	86	30	388	0	1	0	0	1	57	10	4	11	12	2	0	2	6	10	8	4	7	0	2	0	27	1	0	19	0	0	0	0	0	2	1	37	12	0	0	0	9	0	6	12	6	0	90	19	0	0	0	0	0	1	0	2	7	0	4	2	2	0	0	0	4	0	0	0	0	67	102	2670	379	547	229	1006	229	687	88	3190	80	615	240	14	0	222	264	716	12	1347	3425	436	351	461	701	2373	436	243	0	1469	740	100	606	36	50	126	221	1086	2064	650	193	742	89	48	62	21	253	831	542	1915	38	834	518	2477	3486	2	0	10	3730	12104	10750	1811	1654	2129	281	216	74	47	32	515	383	294	553	258	77	108	48	54	566	388	521	195	13	2	2021	166	235	2583	2035	1407	255	849	234	71	60	8871	164	15	108	64	50	45	284	51	362	69	300	369	181	979	161	23	75	69	124	1984	50	1192	709	2	172	244	104	379	307	144	8	178	80	8	181	64	204	722	93	4	5	10	843	28	67	17	203	70	206	511	71	222	2	5449	467	84	26	45	1443	355	162	37	3056	244	128	37	28	152	217	657	231	454	61	309	659	22	337	137	4	571	351	31	172	731	295	668	4249	1468	329	530	856	140	405	92	269	2884	822	38	340	199	129	9	427	17	140	52	45	3	1	0	2	0	0	0	0	4	0	0	0	0	10	3	0	0	3002	14	331	70	3571	26	1073	1284	400	8424	241	167	1	32	602	2	263	1064	248	548	82	50	7	214	42	9	22	77	14	472	221	71	6597	195	31	261	496	4576	675	90	2375	1666	13	4900	0	11	370	402	112	261	103	385	58	2627	395	539	265	2210	8	216	0	130	548	2880	1138	2336	156	2028	480	221	1570	373	87	776	13	245	1130509	97	2	106	5	15	360	104	98	157	15	1268	12	648	2958	69	1077	617	483	576	1366	177	63	641	920	360	114	181	341	248	682	222	0	18	10	192	10	95	140	2	19642	93	303	76	8	109	15	1153	776	10	159	210	496	630	0	546	273	156	309	1161	177	841	441	33	886	171	53	2491	72	53	0	1602	10	28	178	29	181	107	936	595	2557	28	32	1916	104	61	326	309	6	14	23	13	29	1	362	3	38	820	646	238	276	209	331	1935	10512	78	1368	223	390	852	632	132	128	137	259	162	268	179	37	122	52	100	45	108	61	146	123	34	783	70	19	42	96	22	65	52	57	655	177	564	571	195	476	40	235	421	91	259	116	3587	108	195	13	53	2233	36	1727	3	195	337	249	45	164	1	499	242	192	81	50	520	429	0	56733	81	3072	1653	29	636	0	18	116	721	265	320	1026	86	41	388	271	452	764	3009	153	183	1211	8	46743	1156	121	33	347	508	1333	143	378	366	28	89	30	41	94	385	1691	460	11	1429	155	38	94	61	64	514	164	2004	11	4	516	63	90	1164	2917	365	3	245	476	2	20326	49265	282	31	183	1228	4	8375	6592	869	442	81	384	145	191	4	510	306	199	451	653	185	1098	255	279	188	425	401	2588	40	272	216	746	981	266	0	793	243	76	4	238	4378	1901	10101	8478	623	10	340	4	199	42	16	81	46	261	1260	68	2879	631	68	100	49	75	72	151	59	141	279	52	82	76	150	63	130	141	327	317	565	171	187	212	390	174	119	195	86	127	127	244	117	14	25	100	107	227	60	170	56	124	102	30	274	163	84	206	108	242	253	218	86	128	79	65	123	66	86	124	62	145	76	111	82	163	129	165	37	104	74	354	410	62	102	191	326	486	259	12	3246	29	7	38	537	784	1319	862	18327	221	1092	139	90	734	18	155	232	73	240	3407	16495	1299	1007	259	2	1514	1814	1788	53	4052	73	264	243	2	8	578	598	2714	57	76	36	709	305	536	110	385	2	2	10	214	41	100	119	54	129	0	0	0	68	27	285	90	38794	34	3013	73	72	274	785	746	56	1395	24	112	1	1127	26	29	65	113	41	105	1675	7342	676	0	283	0	0	0	0	17	67	3274	177	0	3	107	91	81	1	6923	149	203	26	17	587	34	92	12	59	6	135	126	1000	90	34	938	112	80	1350	200	27	321	487	731	260	530	483	1231	116	222	1279	63	54	13	332	176	270	41	164	53	120	19	91	200	136	901	3	137	35	912	7	167	63	116	236	438	150	333	272	135	674	406	573	622	2	3	14	1912	2	1587	5	19	205	212	46	12	16	94	114	44	38	458	972	20	1016	113	211	227	373	26631	2155	3071	16826	383	17179	403	1426	32	8	611	231	75	0	41	906	1222	562	677	13	634	21	5	43	180	518	296	275	63	878	41	143	534	20	92	111	484	238	97	292	83	47	677	8	22	64	134	0	4	63	28	329	26	42	66	217	153	2	53	217	174	912	538	924	86	0	0	0	1	190	514	214	279	897	64	2	348	2	162	2	43	52	898	84	145	345	347	130	23	162	4172	2488	15506	15	57	1825	104	164	122	455	161	140	47	1442	52	326	104	86	85	463	213	70	1745	115	40	331	186	272	122	1351	26	17	58	117	331	349	20	40	2	621	62	51	193	53	2358	189	83	203	370	1199	54	139	104	21	145	31	2693	4	82	494	117	2514	140	106	780	34	35	0	685	1541	484	935	1045	1	624	0	439	2956	1719	109	14	395	6746	220	2160	55	51	76	93	1190	22	1120	109	3497	4636	4031	213	192	53	162	134	2	71	540	554	140	34	363	73	40	1139	0	540	381	375	64	997	343	146	442	291	608	2137	11	19	0	489	445	46	93	355	119	146	134	134	198	19	653	31	19	161	86	114	42	33	109	0	43	4	499	11	18	4	87	0	196	118	310	4	1170	648	236	387	468	957	279	120	398	80	178	12	4044	709	32	2473	0	0	169	0	0	0	11911	385	4	0	3040	4	1011	29562	75	127	654	668	2603	4	4	5	1	32	115	0	445	412	38	27	10	1	1	117	5	250	1286	14039	32	33	0	144	2786	217	190	106	549	48	16087	347	10	82	109	20	52	61	944	300	12	92	16	196	933	285	4	1219	128	87	30	175	2	0	0	4	0	0	0	2	0	0	0	0	0	0	0	1	0	0	5	17	2	10	0	6	4	9	42	37	12	0	0	3	0	3	0	2	0	21	0	2	6	2	4	2	0	0	0	2	0	12	5	2	4	0	0	4	463	773	3	8	22	6	3	114	154	122	49	22	217	289	33	16	340	573	208	541	3	84	26	142	14	22	0	0	4	2	0	0	0	0	0	0	20	0	0	0	0	7	0	0	2	1	0	4	4	1	596	319	501	772	22	73	40	420	305	214	23	4	8	341	157	156	10843	213	4	110	1440	179	49	695	185	1521	254	88	183	40	564	29	281	2511	4	282	12150	113	28	5190	127	1333	386	425	596	296	142	1328	544	1737	23	874	947	91	90	893	51	22	601	37	191	58	69	185	49	683	535	3147	177	766	31	13	1815	14	205	257	8	18	0	54	4653	394	1029	27	23	142	91	155	542	11	55	10	284	350	985	401	657	1246	373	392	829	379	114	322	1074	1518	5105	5631	1963	1537	1146	14	149	214	2772	46	451	38	991	86	384	236	2097	218	277	1981	93	654	259	88	466	246	70	39	183	298	152	724	151	46	359	96	316	3	139	786	197	188	167	263	375	4059	601	25	137	237	82	2	224	515	255	151	40	659	277	42	58	94	5	18	2040	9249	2496	4637	129	4280	556	160	925	12	15	614	733	2	42	0	53	98	133	781	12	107	11	2770	2179	1	10	1402	464	74	2	37	547	6	29	844	391	341	886	397	289	982	376	76	382	1066	11	1019	41	71	0	249	4	103	1367	483	58	1901	4078	202	174	992	116	903	152	127	215	1219	700	86	141	433	439	14	1908	46	2	183	612	865	1169	520	74	24	1207	216	645	280	363	168	58	604	304	1440	233	998	476	55	493	2085	7	138	1186	26	6562	0	314	191	50	122	1	228	42	82	26	669	170	141	1083	55	560	5755	659	655	85	559	161	30	751	11	105	24	348	20	26	21	20430	468	44	457	20	2	267	168	25	132	308	36	52	31	1011	30	75	2	6	0	4	4	7	2	2	0	320	56	0	30	12	10	12	9	0	5	4	99	4	0	0	895	171	4009	49	78	37	5	116	658	175	241	72	342	185	23	29	477	415	230	30	2147	31	19	84	477	0	682	582	44	25	548	9322	115	63	107	870	1129	1418	701	10	381	7	44	728	591	40	780	742	709	431	44	27	232	790	40	111	856	63	30	480	966	322	596	27	97	95	116	24	727	3551	33	265	696	636	160	3	3539	1437	38	0	2	147	22	287	494	230	134	293	366	1052	5380	65	414	137	579	193	286	469	448	404	614	174	931	803	102	534	2	123	690	473	491	2255	683	408	719	56	69	590	160	33	190	1397	50	19	838	37	7	607	5	933	593	109	11051	53	69	47	48	160	31	152	1012	23	23	396	407	206	503	611	768	616	111	505	4	308	512	198	171	488	481	1345	791	414	93	1331	132	6	20	10	222	197	679	106	185	566	154	2286	178	1942	697	410	0	1	4	1	2	193	2	53	14	54	249	584	44	5278	168	25	824	164	5	165	24	40	199	123	35	623	1523	445	72	110	1153	171	22	858	267	838	81	629	328	375	305	267	41	262	167	66	30	36	1008	408	219	56	150	6	773	90	257	288	27	754	2530	62	160	321	208	22	146	26	351	113	1599	885	68	284	54	350	566	105	533	829	16	6	88	4	300	463	1020	1602	27	310	6	409	5853	561	25	105	188	100	189	66	892	2	29	2651	1746	369	131	450	28	9	28	8972	135	14	222	208	42	399	474	479	105	300	127	387	139	940	401	52	309	263	3949	553	2	332	3231	533	163	245	206	157	402	677	759	23	46	563	179	307	202	430	1142	1222	459	2	161	332	53	107	13	418	69	0	276	209	17	156	215	164	329	1978	900	489	162	41	59	642	148	20	969	13	192	1689	19	3407	491	31	168	143	362	149	51	396	142	37	26	89	2	538	39	22	356	0	293	103	52	608	291	50	492	449	6644	320	245	152	421	577	20	184	191	583	37	23	455	18	195	3	14406	73	10286	8852	8719	4964	6119	9652	6195	5181	3729	5677	7378	5431	1490	11893	1368	5969	1749	2534	8744	6686	11310	11181	7230	6152	7777	972	2386	9053	6890	12071	13682	8303	5039	1	11396	31389	5477	5173	27613	14762	6981	4608	8954	3577	6221	5262	7369	3371	367	869	598	118	95	722	18	681	467	598	1170	138	350	683	10	17	41	44	15	10	3362	10017	5048	6931	4726	2353	14799	5009	314	7222	7341	8719	4149	58	3192	9240	6755	11736	3737	8768	5402	9819	10564	4	6041	14800	5908	7916	6935	9709	10767	45	4578	11846	9538	3357	195	566	673	31	788	46	711	530	75	40	32	36	34	11	41	52	188	109	119	99	161	27	164	140	56	65	52	16	21	11	67	121	360	341	4083	80	686	37	14	133	1529	58	265	0	11	2	206	729	34	17	364	0	70	2124	241	54	163	983	93	440	37	157	376	3	54	18	61	292	97	481	1010	1627	1102	6	310	212	20	228	26	292	36	1581	3325	688	37	4577	286	17	155	382	44	248	0	252	173	436	355	556	91	483	0	1555	210	23	248	204	2498	381	465	311	202	663	966	235	213	152	487	73	13	361	69	9	55	138	552	109	0	277	190	372	445	92	47001	1127	1121	39	34	338	270	2832	436	3911	293	10589	379	759	8	3577	522	2219	6367	122	61	2872	283	3743	3739	19	1	2	14	364	74	56	564	74	0	227	378	192	1056	46	154	1043	543	542	137	578	126	93	1736	462	666	243	288	297	371	113	198	187	141	419	821	1400	584	1032	380	1837	431	135	332	97	152	0	1	105	6	53	0	107	442	180	50515	201	104	61	48015	1405	148	429	175	51	674	259	447	117	53	206	250	521	59	263	197	445	193	1019	1711	10506	810	527	1236	827	1134	3356	646	59	1068	158	2315	2957	215	951	436	88693	702	1877	2266	483	1383	338	6725	6325	3137	229	33	61	2213	830	389	7452	0	0	2	0	5	0	0	19	116	136	832	456	223	2	632	267	163	21	85	124	40	84	21	2055	232	384	2119	985	599	56	17509	74	630	288	101	4	101	15	131	463	52	189	220	11	189	24	22	191	133	372	18	23	2425	388	29	1130	233	311	8	149	31	226	377	227	195	25	7	24	1340	8	412	0	579	310	154	115	94	464	144	10	175	4	32	925	285	18	15	4	103	259	283	93	6	19	52	197	204	35	413	17	169	2934	298	390	224	1191	846	16	432	35	216	538	761	45	46	1615	272	313	2	42	10	33	347	26250	40	230	7	1704	173	1190	71	353	37	106	156	135	141	60	24	6	310	796	863	503	32	81	124	503	876	504	271	62	515	553	70	54	173	0	209	70	922	101	0	174	2476	102	2	12	19	226	1017	401	249	267	151	64	353	132	9	1807	306	93	99	161	391	262	721	232	77	44	87	467	201	52	4555	1490	1031	40	518	180	1	60	194	185	103	182	204	350	446	14	281	242	22	6	31	73	33	12265	76	168	1034	62	504	290	64	100	81	4	1553	226	201	699	20	3	12	113	775	62	108	2116	224	437	267	3	318	56	132	252	214	2530	1860	22	883	83	176	544	1061	79	88	438	164	96	236	12999	237	9242	556	2	115	895	23	10	2906	37	369	140	516	459	9805	8834	6	531	164	0	1101	0	1010	465	212	16	124	458	375	136	254	119	440	20	117	9	128	464	514	33	96	29	247	31	2	64	0	801	2097	911	48	69	173	183	45	505	290	1772	61	264	17	260	235	93	225	510	417	216	190	526	619	552	168	265	121	764	3260	0	44	579	423	28	446	1373	30	0	108	296	164	40	721	60	47	75	486	288	511	1	355	11	5375	556	1793	927	655	85	258	509	2659	689	257	474	3	33	359	86	6	498	8	29	15	9	1088	237	542	291	70	309	940	560	220	127	39	402	117	163	1016	390	37	426	179	1002	545	81	314	214	40	681	10	437	102	401	11921	6	60	77	145	951	18	187	45	36	71	111	125	3433	339	826	432	4	50	64	737	123	477	1226	1779	1170	768	1795	843	74	489	79	234	1319	362	329	4927	2026	64	24	319	427	176	81	300	60	279	82	274	215	250	230	521	82	870	197	198	468	2102	86	215	404	213	228	42	144	39	67	20	143	460	71	92	49	46	1244	310	319	84	77	7141	162	130	660	48	297	18	380	120	0	884	318	116	688	0	38	552	373	123	88	49	72	692	932	318	385	0	58	141	359	193	22	208	64	144	247	12	95	31	365	67	1846	83	31	117	416	17	206	30	188	21	16	34	9	108	79	33	56	113	0	2742	538	2944	0	5343	2196	0	96	460	34	27	296	162	30	136	232	101	211	115	52	142	503	141	72	16	47	153	40	350	356	26	84	269	385	72	31	114	578	6	576	159	5	317	476	44	1383	75	69	28	1043	36	131	1280	247	201	35	531	0	128	53	84	141	566	13	154	146	17	20	386	408	15	324	0	13245	9206	305	850	240	343	11	87	102	503	35	3141	103	2352	1101	304	145	993	402	1198	2313	1016	50	839	201	0	590	319	1244	183	0	77	119	833	666	217	34	119	20	83	97	272	132	387	40	2900	8	950	0	63	649	0	555	42	145	126	16	3313	232	5	18	1591	9749	6653	689	417	999	0	1736	10533	206	51	153	43	60	939	384	352	89	1354	155	275	698	91	5397	57	34	564	47	4	74	17	169	1137	49	67	2	136	52	3	0	47	0	0	0	0	2	3815	3268	1531	56	23	1645	897	0	123	94	209	128	227	53	133	68	227	883	611	43	6	169	6	15	38	52	12709	297	194	0	901	47	229	638	53	508	2772	245	16	248	25	3	24	0	117	1059	2536	430	348	224	313	735	37	372	44	14	308	591	39	492	226	0	723	73	530	337	251	3309	90	77	189	163	11	24	394	2832	234	452	56	72	22	88	4	614	958	867	311	317	307	158	78	198	174	168	96	2761	14	172	58	92	4	504	24	20	0	0	0	6	2	0	11	0	0	1	0	0	0	0	2	2	1	0	10	1	0	0	7	1	5	49	1354	132	9	525	35	401	614	31	55	336	704	88	200	32	434	240	18	116	331	698	196	144	61	53	97	330	381	971	415	178	452	1495	261	267	527	400	67	1036	1725	415	80	718	324	554	81	47	161	148	1280	1322	260	2543	265	125	80	584	12906	1088	337	26	0	158	75	41	296	95	173	3	203	111	199	1514	1870	0	11	11	206	819	137	90	0	366	208	197	6	37	779	18	2018	2	840	2222	140	100	126	93	116	22	316	3165	350	4	551	475	667	492	8	1212	13301	5	0	2	119	164	65	1009	71	94	443	297	43	43	72	190	63	104	376	743	599	1170	230	589	58	1984	113	973	292	337	99	146	33	592	586	529	6	87	33	12	397	531	85	321	1464	459	7	282	265	355	635	21	28	99	66	89	135	743	3344	5577	1760	2994	2963	3020	25	57	857	1	1585	380	205	0	81	443	156	37	54	2008	3	460	49	52	3	0	0	3	1	801	1	101	66	76	1276	1181	449	311	233	58	237	289	14	197	107	174	120	142	885	52	56	101	561	98	289	161	294	181	791	138	10	548	384	306	3064	248	10	2	197	672	43	151	600	205	68	279	1966	231	225	66	232	1493	345	416	1660	32	260	78	1211	177	424	82	1066	98	122	106	239	2565	40	81	24	54	81	12	119	142	74	90	16	470	212	158	3700	12221	74	0	189	343	47	171	313	951	6	46	16	24	91	4	296	236	0	84	1208	6	341	88	337	855	10	21	443	124	13904	23	133	431	130	63	3337	328	106	250	329	26	292	110	92	1	3687	46	2	600	68	544	224	159	247	1532	35	6743	241	70	10	635	1314	12	32	93	805	289	208	264	138	702	82	0	309	8185	10446	318	165	299	1206	449	0	0	792	123	153	197	304	48	103	1128	602	10	33	106	389	110	71	799	14	467	822	16	60	290	65	246	676	457	774	226	136	2944	5	26	0	322	39	4	312	29	692
"SAMN04337046"	189	152	83	5	26	346	8	0	0	145	130	57	2014	78	596	305	170	24	136	20	0	214	160	671	101	500	13836	2267	0	4182	18	16341	8190	550	895	100	196	76	23	175	214	47	10885	5921	3013	227	598	6449	11184	25298	13506	1073	20498	54382	1308	9056	2	3232	7252	6179	642	3378	6169	7440	1167	3237	137	2957	388	658	47	814	76	56	60	702	24	16	115	37	545	13	157	417	197	140	126	2206	7107	905	26	378	24	190	463	1071	104	611	202	92	244	860	284	2981	12	492	1162	1871	125	122	591	936	528	6	235	374	198	562	95	373	137	49	911	123	409	737	9938	0	45	264	982	566	31030	933	8197	447	190	92	519	10	81	111	100	198	633	949	223	21	3	206	53	207	28	517	1530	244	1	6	102	816	132	62	586	142	947	4546	6	6908	276	219	182	163	121	647	77	0	135	14	18	6	287	0	1547	1581	471	3	377	21	571	31	186	11	78	1898	1228	21	16	1905	1604	239	1614	19726	598	96	303	514	380	2584	178	124	73	4072	4	1252	7	343	370	42	17	44	44	279	480	430	136	2	52214	4122	511	527	181	711	196	609	601	1901	38	2799	2975	52	315	70	272	355	176	107	46	1914	236	270	112	525	36	22	365	378	882	167	422	77	378	352	66	395	28	22	436	375	145	67	139	146	469	6021	5647	310	147	75	53	87	31	30	4	15	361	220	33	76	0	350	632	10	0	33	123	260	443	101	390	297	105	1299	202	226	170	144	91	70	178	1	46	274	9	37	78	10	411	313	448	653	469	10	154	127	175	145	358	448	320	246	649	311	395	144	103	116	99	3995	147	152	1851	87	1372	103	0	613	33634	2042	417	1835	1459	514	7291	9812	5348	27374	72	40737	6369	344	5647	5714	3139	101	4563	8565	3473	319	7146	53	45	45	2	541	114	47	88	43	83	384	186	23	3874	17	302	161	685	67	231	14	26	617	786	832	12	86	33	202	256	431	2026	7050	230	1306	1842	123	14	6	103	94	90	123	185	900	110	635	1137	888	593	6	16	8	5	11	22	159	38	0	493	97	45	487	407	36	270	34	24	1014	106	829	293	602	103	70	143	10	141	11	157	69	538	193	33	11	8	58	6	35	3354	1648	576	1943	1095	777	3253	20781	50	194	920	52	32	13	1942	39	587	380	56	102	67	21	95	379	28	44	488	15	88	12	29	62	222	104	352	19480	56	294	1796	343	18	82	0	122	38	106	47	281	2436	184	88	2559	2711	719	3522	2202	1143	598	11999	36	1479	1538	201	1051	153	0	35	41	75	32	111	120	41	203	3	42	89	167	36	0	60	120	117	75	152	140	19	0	473	1878	510	167	2931	151	14	13	79	259	106	65	400	3650	4	532	19347	197	418	5	12	56	0	2	900	40	90	105	89	43	246	71	431	297	2284	750	1	254	67	275	151	208	344	58	88	366	118	487	8	143	619	4	530	620	353	1087	9	179	55	126	251	9	6	158	6	242	304	72	1182	42	368	321	143	64	104	1458	399	327	86	2	1027	22	188	290	138	749	289	65	4583	2316	1069	33	5642	3418	1541	109	75	803	211	84	898	920	1917	153	32	455	248	802	527	1651	44	19	84	47	0	585	820	483	5925	1937	0	362	75	35	220	102	245	28	327	792	259	278	184	976	84	83	61	6	146	95	38	16	2780	925	539	58	0	0	9	2	0	0	5	145	252	472	303	462	267	226	348	308	0	119	31	951	43	239	43	462	1085	85	63	221	70	347	420	15	93	220	49	866	731	508	1043	565	85	303	40	52	84	182	179	54	41	109	1055	346	1581	0	874	25	2	2	122	271	500	232	26	576	333	444	329	36	281	99	562	17	5	133	9	35	353	54	586	0	99	85	19	51	263	220	358	398	163	34	124	2050	0	142	734	120	12	231	1228	113	26	78	2	33	50	0	2	683	171	332	166	173	25	2	1559	54	21	92	105	149	144	56	110	50	22	489	2	1494	47	5389	1135	39	5	80	63	0	95	29	303	43	0	569	442	371	125	23	94	3	21	82	12	335	55	190	37	674	117	38	39	369	5	89	48	1019	141	84	58	758	27	36	19	4419	475	408	160	262	85	25	1014	87	280	40	26	225	49	271	52	133	25	377	3487	0	879	151	8	111	23	91	26	6	185	332	136	531	1487	1053	1593	179	357	996	1783	60	112	337	458	549	333	1604	38	17	39	54	144	1	0	0	337	856	795	1751	237	75	314	324	39	1047	77	35	99	204	70	36	0	3654	72	41	19	80	13	21	36	175	170	1058	2854	19	20	116	42	210	189	49	65	42	6	58	441	85	216	159	76	147	0	506	26	142	1710	211	0	551	539	2401	16	64	60	89	95	47	237	21	63	136	38	7384	4337	382	13	58	2	386	124	227	19	43	105	58	327	148	344	207	79	296	0	141	43	17	222	1	213	98	163	19	79	92	101	917	13	102	113	99	95	305	20	127	314	1644	187	85	295	75	87	0	0	4306	14	96	1173	3	108	373	74	73	29	690	34	8	9	434	198	270	2883	249	3493	712	34	1	199	38	8	333	41	69	47	64	1	651	146	55	239	494	354	122	186	183	287	68	153	3	930	8	162	109	121	348	404	21	118	4	64	33	0	38	95	160	381	128	511	23	2	0	0	41	0	171	145	267	245	22	710	148	617	0	928	13	119	156	67	44	0	0	2	5	238	148	10	926	13	314	0	9	4	429	16	79	29	136	171	22	2	60	592	0	25	45	8	16	642	0	594	20	3	44	124	26	645	179	39	48	564	60	0	2	18	0	0	159	441	148	178	1420	105	54	13	14	82	200	493	128	31	0	8	18	60	76	38	69	235	507	162	19	170	39	6	256	0	40	628	4	23	38	39	7	101	184	225	269	324	73	147	478	8	77	15	76	7	0	360	54	592	5	5	475	633	272	44	151	58	21	182	356	86	20	36	51	790	198	0	182	26	381	244	0	751	79	329	71	2521	193	44	980	117	6	67	89	14	37	75	549	250	658	171	100	166	79	160	124	93	3	192	8	19	15	0	128	0	16	220	195	598	60	62	680	24	214	221	475	487	30	157	102	407	35	404	469	148	106	848	289	571	12	355	293	108	2	729	359	537	140	174	72	164	3520	0	32	89	73	753	236	2	41	266	145	94	27	24	142	16	66	428	280	42	627	362	14	81	62	110	204	27	0	45	952	97	5	176	12	128	477	30	36	823	6	121	109	12	217	52	177	85	54	84	48	49	495	126	656	15448	200	385	5	1100	22	130	47	7	74	0	95	90	21	54	280	257	223	2136	63	280	0	0	22	1	0	199	0	67	125	44	686	0	110	171	0	0	5	432	0	0	126	103	0	8	0	66	0	317	361	378	764	312	43	4	11	44	335	0	74	131	590	260	62	2	196	6	551	47	9	17	7	2	238	157	21	46	273	990	35	372	476	238	9614	48	0	224	40	2	2	0	46	96	303	1	182	26	613	589	385	15	68	248	255	78	19	66	169	183	503	81	53	69	74	950	2	94	292	2	194	0	100	3365	179	871	2472	0	38	199	9	134	791	22	35	6	318	129	4	11	45	14	127	62	6	54	174	64	8	60	48	187	0	36	0	383	0	0	333	498	8	17	0	434	888	297	339	8	2	5	0	12	3	95	4	19	606	114	195	25	49	105	154	12	4	64	221	0	63	379	0	10	3	42	2	0	0	2	0	4	0	0	0	0	3	0	4	1	5	14	2	2	0	0	3	0	1	0	44	0	2	181	2	15	0	2	19	64	1	1	10	1	0	60	256	655	702	66	38	441	288	22	410	0	2	298	160	35	2043	31	119	128	39	7	18	0	247	6	36	19	0	246	0	0	305	0	619	749	2	15	317	280	324	136	0	35	568	0	58	12	46	0	0	0	0	110	28	3	0	0	159	0	7	0	1682	483	383	6	34	5	2	155	49	0	10	557	26	754	103	0	18	28	97	0	0	23	31	13	6	1013	0	196	0	13	0	12190	11	42	2466	865	474	352	164	3	5	169	194	50	104	0	76	504	1	0	425	28	45	204	50	0	38	249	135	3	0	24	39	71	99	10	33	148	0	11	49	30	113	2	1554	439	6	0	117	867	0	0	244	10	351	135	115	2	2	0	56	269	24	180	132	434	20	30	3144	13	0	388	63	943	162	132	308	377	8	166	86	518	115	574	2	1224	172	29	92	0	3	7	6	94	0	2	110	4	24	357	90	1084	10	0	0	45	16	35	130	280	129	36	411	10	2	0	3	6	230	3	257	21	0	200	210	0	25	0	35	15	0	115	131	118	152	103	4	58	2	3	20	0	2	2	55	23	2	3	164	3	149	2	1311	0	58	5	429	0	1	0	0	0	0	8	27	0	131	0	0	5	254	11	8	25	15	51	2	592	1	55	36	67	25	46	9	1244	2	771	889	828	185	10	13	99	12	3	87	752	6	217	4	133	16	279	7	276	308	33	6	0	5450	0	693	172	25	227	22	44	0	132	1011	189	156	8	30	50	516	173	601	146	955	20	110	29	4	1	213	0	2	53	193	1547	297	1560	52	38	15	0	2	428	6	0	946	21	0	63	212	596	3	200	51	0	0	163	17	59	106	2	243	327	2	34	69	47	907	24	1717	21	226	0	0	2	92	32	0	23	126	133	68	415	254	13	26	4	13	6	2	0	4	47	0	0	37	24	9	199	30	2	694	0	5	297	0	12	362	1131	135	137	86	122	0	33	0	0	141	163	416	595	186	103	434	38	723	1	163	0	46	3	200	50	252	364	2	101	1009	17	32	51	0	123	110	8	10	4	66	43	191	86	0	2	2	3583	201	3	103	54	16	15	424	93	135	0	374	112	1	56	321	288	51	14	185	38	32	1567	81	1024	19	0	20	3	18	1314	2	18	4	164	245	17	231	0	0	0	0	0	0	30	6	1	63	23	24	81	0	270	24	58	545	19	5	161	27	0	30	2	2	98	28	78	119	27	3	630	63	204	129	37	262	328	5	249	73	0	0	0	12	0	0	0	0	0	0	42	11	294	995	56	357	166	31	97	71	55	2	9	0	0	2	88	19	52	202	229	314	5	624	3	0	2	55	19	491	166	57	40	26	70	0	10	18	70	843	46	2	2	232	12	61	13	103	2	0	2	1	13	0	0	0	0	0	273	256	5	561	55	74	776	125	168	23	103	0	0	0	0	20	1005	154	1	44	10	4	4	73	44	230	42	68	135	15	104	189	7	1418	10	0	57	78	69	81	72	1372	148	11	151	73	162	65	95	264	5	47	43	24	4	134	90	111	819	0	294	150	22	192	475	1561	58	41	4	0	923	7	2	1199	467	330	875	4	297	75	0	234	4	0	28	41	58	8	226	366	105	283	8	3	89	39	235	2	35	34	54	0	2	2	113	35	30	2	76	345	2	419	78	0	168	21	302	59	41	30	82	195	38	100	330	104	2	37	10	0	19	189	4398	53	40	122	21	10	120	6	229	13	12	1	10	17	15	38	343	246	164	871	34	18	232	57	619	202	5225	478	0	132	770	164	270	6	76	0	0	3	307	63	58	366	84	0	1	54	6	777	6	42	0	54	131	17	66	2	23	496	3	59	2771	58	4416	758	70	1257	454	0	399	940	599	53	106	95	46	5	1509	685	4	150	0	45	26	135	226	176	193	75	2	1376	114	38	6	50	183	439	11	59	185	1345	2	481	526	91	232	307	367	82	185	2	43	6673	8	0	61	64	58	112	2	102	4	0	16	35	345	500	121	134	76	179	0	120	338	457	61	126	240	66	4022	450	1435	0	87	59	539	0	12	17	44	0	125	32	608	6	69	83	163	331	56	39	2340	13	2	4	19	4	166	82	8	1450	84	45	184	0	1521	427	367	7	5	145	188	187	591	162	62	67	22	71	355	63	172	122	60	95	226	101	270	289	936	110	48	65	7	315	4	0	175	185	3	25	446	9	90	66	10	159	12	95	54	15	845	2068	634	632	74	19	47	353	181	29	2	24	177	149	75	2	471	4	293	19	3	4	7	0	141	146	381	396	148	200	0	13	32	27	115	219	357	4	14	667	174	596	66	887	977	75	23	11	18	5	85	2	18	55	792	73	55	127	206	2	16	456	153	143	239	7	240	0	428	25	138	373	0	23	178	0	95	167	0	0	172	58	76	45	40	0	5	21	248	231	13	187	24	1	400	925	413	54	56	269	72	303	5	173	388	4	244	26	11	184	46	50	184	44	60	1	66	42	155	41	0	78	8	20	22	49	0	126	0	3	27	286	12	65	676	124	36	112	380	17	27	259	1150	119	6601	81	2084	318	35	248	1222	41	2	323	1305	65	419	940	10	367	1948	36	25	766	3377	295	75	745	43	762	7524	136	298	914	119	219	206	1228	27	38	16	58	4	454	0	168	0	0	913	23	243	8985	190	61	102	99	74	15	41	66	6	28	642	58	577	358	96	2987	4765	399	63	186	708	3	106	16	338	520	1107	887	136	134	2	445	932	103	42	53	79	154	449	293	290	103	254	75	462	197	206	169	53	2	93	242	96	18	33	87	15707	153	0	222	1060	166	9	408	341	157	129	552	15	72	4	20	2	2	265	10	41	117	68	1	15	35	37	263	189	0	1365	26	134	74	61	157	20	24	204	63	278	205	667	252	149	2	271	0	191	3357	64	105	71	1179	39	57	3	82	659	428	15	2	51	4	1042	161	0	643	41	19	48	1187	52	5	14	1	117	95	695	9327	4699	627	6	269	286	156	5	103	73	685	1556	158	48	103	0	303	26	1501	445	382	1788	1297	706	783	58	25	616	89	466	620	82	589	895	116	66	1	57	46	1631	35	212	63	2399	183	138	85	18	344	690	14	60	411	261	122	1713	594	23	73	155	291	60	9	78	49	17	1329	57	657	687	170	245	394	707	235	10	48	671	28	72	33	0	11	0	0	10	4	17	13	19	418	417	78	0	206	3918	1827	81	47	551	63	1494	57	101	123	339	48	688	25	73	205	117	0	10	111	13	22	235	2	30	52	491	82	2	97	434	461	2	44	156	100	108	338	416	73	2236	129	419	192	318	5092	37	61	52	452	591	445	304	173	503	164	24	17	253	65	0	182	95	7	103	4794	1440	627	661	0	46	297	780	132	977	60	300	193	351	959	78	329	0	41	509	69	18	138	232	37	0	173	1073	0	297	477	36	10	9	56	38	16	23	74	40	1545	200	0	19	3	430	183	10	295	0	181	2	29	631	164	47680	23	0	152	37	371	89	2407	23	163	214	4	121	165	51	128	224	12	16	42	157	46	45	10	63	75	203	8	18	0	59	37	120	135	127	97	85	518	560	177	334	43	1161	235	325	124	158	228	155	232	1236	276	0	233	918	59	447	23	88	457	23	248	322	72	132	111	1128	76	118	35	29	787	65	14	279	5	85	1029	12	1010	180	0	56	557	255	245	292	54	125	1037	64	66	122	119	309	246	28701	412	284	4	269	42	2010	487	36	300	53	19	232	87	558	377	493	424	12	479	206	60	114	27	149	94	16	75	94	100	27	513	8	191	53	58	235	77	461	150	22	1294	673	909	2161	1123	83	118	88	114	30	126	0	413	157	1902	230	431	212	385	35	27	89	53	43	77	97	233	1419	1366	345	313	758	10	115	1548	507	42	46	40	541	83	13	237	4010	41	1109	431	159	264	0	132	0	10	11	45	2028	24	122	81	62	126	4	2	190	122	4	119	12	221	18	4	380	10	79	88	64	94	0	146	1	21	10	129	142	9	75	284	89	0	251	491	14	27	476	325	370	47	155	0	35	109	371	18	181	5	13	1126	14	24	3126	40	44	301	8	0	326	317	388	0	306	562	28	103	5	24	193	15	19	2	0	293	7	24	483	108	580	5	200	8	598	299	106	70	521	37	33	3222	40	451	226	6	393	29	217	2	2	4	2	97	9	409	124	359	386	90	4612	93	207	3	142	132	8	19	66	29	489	1358	141	142	5363	68	12	101	301	39	0	0	663	151	34	0	30	14	34	118	0	260	285	40	58	1359	142	54	56	76	0	729	423	709	231	267	647	317	428	289	116	11	470	16	1512	23	709	93	10	452	12	389	432	126	88	537	2192	44	569	0	257	33	231	247	31	143	264	99	205	587	748	515	82	27	233	50	186	10	67	224	133	306	261	57	877	136	286	437	1	362	53	1154	228	92	24	13	219	2585	285	640	502	2344	930	326	197	198	0	2	415	59	278	15136	73	10	102	439	730	4307	163	739	264	60	34	16	0	30	31	105	0	20	249	0	91	19	84	533	540	479	527	54	453	149	2357	144	118	1211	213	0	145	2023	33	69	92	0	219	79	135	150	15	425	132	10	25	144	59	182	153	108	269	104	122	322	3	35	862	35	1	24	855	6	42	0	31	3791	327	723	122	145	45	97	107	262	22	6	1086	3131	191	184	78	323	663	60	143	208	143	10	0	102	0	63	305	18	86	19	210	0	53	14	92	997	21	314	195	4948	1891	202	67	64	256	1216	0	408	97	3	374	194	34	300	46	347	4072	569	2	49	52	294	1992	108	57	92	0	26	1957	79	1444	111	106	649	456	975	219	455	7200	16	0	770	102	87	82	148	1497	238	128	159	232	232	8	166	4452	0	173	290	19	354	168	119	258	309	127	29	518	27	112	69	423	419	342	4950	92	14	197	0	7	15	79	162	276	0	191	75	1438	22	8094	81	380	2230	141	47	2	0	192	543	91	327	100	45	708	18	40	1	0	103	565	1377	322	271	0	9	158	136	262	232	4149	611	1112	454	441	89	213	191	653	75	857	348	0	5	14	31	49	310	15	411	244	218	0	37	3	57	16	1310	271	147	31	330	13	50	84	0	46	324	13	153	38	600	43	117	868	110	2257	637	74	1962	5	106	10	44	80	1217	9	6	2	1	109	2640	360	198	0	441	246	41	31	77	3	2	0	87	671	109	77	41	214	0	254	0	225	887	0	124	21	0	0	66	187	443	2	321	98	1252	0	562	13	3087	1	226	363	16	20	116	2	104	4	100	413	42	55	81	34	27	427	647	10	0	0	23	2	427	125	68	743	129	268	1949	325	268	4794	307	4	89	575	4	0	29	425	392	797	52	28	1000	212	292	617	112	159	0	5	8	600	15	26	7	57	10	51	31	17	1764	15	8	0	0	341	125	227	389	64	236	38	458	11	0	359	3	0	167	163	36	0	109	0	209	21	1163	183	153	926	6	121	0	140	21	513	765	204	499	293	121	0	40	49	366	229	221	59	88	243	17	40	54	113	1	307	104	152	0	945	4	63	7	127	62	22	18	94	0	26	18	11	0	0	712	94	2	19	231	118	401	8	68	0	51	61	78	116	234	57	305	1	386	37	590	105	834	323	174	75	2	744	1060	66	338	0	8	105	200	93	30	1145	347	254	45	205	0	455	114	0	1106	481	2	25	77	528	38	92	160	0	0	172	1564	32	5	0	288	235	19	9	115	156	46	222	12	67	157	556	102	421	184	190	142	6	0	511	147	0	1	4	0	10	4	6	0	115	254	302	357	670	138	263	469	23	602	841	275	527	0	896	896	728	796	528	565	103	60	340	73	26	34	1	15	2	846	0	3	325	42	99	47	27	667	0	2	2	4	23	0	0	2	8	2	7	11	80	25	0	0	2	1650	0	281	4	217	69	310	0	174	73	15	124	172	2314	1359	31	0	24	6	535	50	2	0	1	0	0	37	34	3	4	2	2	3	2	0	0	0	418	0	0	242	70	331	252	0	44	8	202	1	0	0	0	29	0	0	0	927	43	2	115	2	0	3	0	299	2	0	0	0	0	0	0	0	117	379	4	0	0	2	6	0	0	1	67	0	1	4	6	4	2	72	0	2	80	123	59	81	12	85	63	81	385	307	2	0	2	21	60	12	7	3	4	318	119	79	239	93	932	32	10	168	8	8	237	7613	19	125	334	567	287	25	76	1479	37	98	42	37	306	0	882	219	3	66	164	2220	165	103	807	87	295	191	477	15	45	3	37	3	11	353	35	308	1003	523	0	38	14	11796	21	7222	17	270	48	183	20	8	270	59	22	87	2	3	155	87	3	0	16	32	0	81	0	418	769	0	2	428	543	0	5	2	176	292	262	36	0	238	16	7	1	1534	1	368	0	0	0	44	132	96	142	4	62	25	54	917	118	12	167	2	0	25	3	21	110	113	0	0	14	12	0	1	0	44	2	157	2	1	24	2	1	0	26	560	101	86	243	78	9	1647	210	110	23	4	0	207	387	8	57	41	2	1	4	4	132	6	39	0	23	2	4973	246	25	7	315	273	27	9	0	0	46	16	68	79	117	61	64	224	31	149	14	34	125	10	319	2	4	156	20	58	149	598	55	545	9	2267	90	69	312	0	0	0	10	29	62	59	291	39	12	14	4	0	0	61	31	116	0	152	13	24	8	71	39	297	0	127	302	2	74	26	0	119	222	217	434	413	137	10	125	42	103	53	497	64	32	73	2	260	1383	72	0	55	266	111	186	508	260	533	71	219	79	67	64	16	4	1061	4	712	277	3224	184	48	69	481	143	562	38	542	48	24	993	262	68	3	0	109	330	172	2263	259	28	493	815	31	2801	112	771	34	36	68	119	15	31	287	116	98	453	85	685	31	208	15	222	341	397	0	11	109	37	44	465	147	215	89	120	52	78	10	1332	63	731	41	355	239	113	10	555	26	1932	0	121	2389	1303	550	182	0	48	37	439	410	51	92	1240	3186	192	27	479	2613	468	52	1121	0	250	6	531	20	202	406	139	330	142	8	56	34	126	36	106	60	171	384	57	106	153	164	12	0	0	47	53	53	269	27	9	9	706	2629	28	1	195	0	6	41	370	18	0	291	0	16	257	54	0	103	6	505	249	197	713	1956	355	46	282	116	294	333	81	429	450	87	39	234	1	348	990	112	153	40	5	192	531	0	3	33	534	73	102	918	93	2	218	26	408	191	10	77	674	166	17	36	117	74	18	400	0	2	23	309	51	5	35	3	0	927	89	529	164	982	676	27	22	1994	239	48	364	39	76	46	98	242	0	196	108	170	352	428	195	158	780	4926	0	57	140	18	72	329	3	263	0	93	598	111	4	30	0	3	154	295	0	0	399	107	454	0	515	173	173	0	22	88	578	18	434	42	7	13	39	102	0	1	0	6	261	75	27	20	48	28	90	9	663	100	2	0	0	0	76	29	34	433	56	1468	279	227	172	1217	762	203	397	716	62	0	1	92	32	3653	9	378	248	23	69	68	150	419	344	313	2	0	361	52	140	23	0	298	0	0	0	173	10	2	248	25	16	640	6	67	33	48	29	275	3	4	0	260	86	4	19	2	8	3276	30	767	1597	6	167	190	32	874	1177	2	75	360	0	0	311	22	0	223	65	3	51	684	784	141	17	51	92	2	394	911	138	19	0	37	0	0	236	226	332	107	46454	826	32	293	82	467	46	16	470	211	217	0	143	150	116	119	200	209	225	254	108	124	26	2026	87	514	43	303	269	13	6	13	194	83	465	14	52	14	219	223	16	77	141	389	4622	0	0	0	3	17	175	0	199	718	684	27	17	41	6440	547	67	53	1	217	18	125	922	0	1753	79	0	2	622	572	46	0	0	108	17	0	0	226	0	31	103	44	16	575	60552	5	0	20	1	108	29	71	193	983	40	2	24	0	2	297	0	608	7	100	1	18	21	0	69	2	44	2	874	27	15	2	2	2	12	23	172	150	245	18	0	3	174	3	202	68	3402	1125	3	956	112	958	48	488	8	59	222	6	144	214	0	2	124	168	4	23	4	0	59	108	1222	72	71	52	12	0	89	2	8	0	4	0	0	0	63	10	86	188	1565	235	955	723	746	0	275	3	668	23	87	53	13	19	2	0	0	508	15	234	41	16	13	36	0	120	11	149	2	0	2	14	2	27	22	6	100	235	0	3	4681	24	1218	824	6	18	427	0	0	0	13	0	52	386	33	0	28	1891	545	13	125	880	31	242	47	163	0	1	3	0	3	315	56	12	22	4	1046	277	1095	88	66	2285	0	287	489	16708	680	118	24	2	38	6	318	0	0	15	0	46	59	18	47	54	10	37	92	107	110	0	0	2	2	15750	819	118	105	16	25	9	65	0	0	315	20	87	4	36	2	0	325	37	142	0	44	0	71	210	35	479	14	9	49	0	2	178	392	1339	71	94	3	0	208	98	266	0	399	97	114	175	187	25	59	180	2	8	8	1186	514	65	15	426	130	4	0	5	9	3	50	14	0	0	83	733	20	31	6	0	230	21	2473	0	95	43	101	100	1	0	592	140	0	0	1	0	7	500	2	0	64	76	0	199	2	1098	419	13	45	0	0	2	0	232	29	71	993	308	1	2	48	25	29	171	0	4	12	109	185	418	24	424	9	377	1487	18	23	17	4	190	24	11	2	2	995	154	1	14198	1	0	24	314	0	0	200	411	0	7	460	0	1	22	16	40	1653	0	0	18	197	12	108	0	2	14	213	82	218	467	18	6	2	12	6	1	369	31	0	391	7	7	197	23	162	28	0	470	869	0	112	6491	1219	105	40	235	0	94	94	76	0	0	95	69	0	781	17	130	568	140	7	0	0	205	1046	2	582	1421	1	0	53	1	0	1	0	41	121	59	0	580	320	29	245	802	1714	51	161	149	171	393	988	159	4	131	200	36	303	333	9306	39	164	417	44	59	343	116	1019	37	7	46	143	2	38	1276	128	7	53	18	34	533	196	16	14	6759	403	176	1655	73	221	23	251	23	52	68	156	140	307	34	99	229	722	516	8	8	2392	61	33	55	318	21	37	89	116	156	54	173	80	8	727	220	643	0	0	1236	33	367	113	770	0	278	705	101	345	115	23	366	29	775	912	106	66	25	29	393	878	1322	113	86	1398	161	2	177	26	1	548	10	295	2497	743	83	342	282	7598	214	98	0	1111	140	48	195	174	129	3	40	5153	2019	2	985	1770	53	88	114	130	146	149	20	4151	545	0	2	8	66	14	217	0	157	218	58	201	301	45	183	752	24	16	58	37	210	56	272	669	172	46	284	126	17	563	46	128	1584	25	5	32	170	716	123	0	128	1394	17	451	2414	1351	36	90	14	52	404	26	110	272	219	196	1070	38	15	0	178	287	634	2543	56	271	141	103	397	715	89	854	422	21	118	434	867	147	300	755	168	2	247	469	6	396	141	50	458	470	420	97	312	104	23	69	176	46	63	98	0	64	875	78	405	163	95	127	248	537	0	200	129	328	99	77	44	163	0	36	621	1318	179	0	10	447	58	94	87	222	567	1712	16	325	15	36	66	784	593	111	300	18	159	191	188	200	2	264	180	0	3	2061	204	56	7	3	833	610	139	56	5	174	7	121	128	113	314	33	41	112	32	112	85	609	6754	3035	42	183	161	1856	70	653	1141	114	2466	7	170	198	10	107	109	97	193	14	2	1390	13	227	44	299	43	611	12	18	290	6	912	316	94	362	82	27	471	2	283	448	75	145	26	68	210	118	61	57	813	72	598	36	226	159	102	205	128	279	8	71	269	528	296	139	17	41	1915	59	46	535	2	73	600	2669	16	525	2	1478	138	2	526	92	228	55	163	631	1105	121	55	197	42	1	116	1721	4	220	212	3	4557	0	514	50	203	201	76	65	1073	96	74	3	432	186	705	142	444	1	256	268	39	176	445	1151	63	197	9053	3	107	343	743	36	0	305	59	705	199	76	197	14	147	189	211	185	59	643	203	381	802	27	376	221	220	510	289	162	47	16	63	70	294	34	120	127	106	0	520	1140	480	18	58	1	84	298	2	32	81	9	547	5	33	483	66	5719	21	0	377	117	20	1	139	18	705	23	646	203	613	29	35	115	115	89	143	442	0	97	317	256	23	370	103	893	4948	92	123	0	103	117	0	69	4	19	261	208	82	526	128	18	0	188	427	131	125	0	28	33	157	30	0	426	146	922	1	192	2	410	52	334	101	281	220	0	317	1277	64	100	39	6	5	25	613	138	0	56	931	93	67	69	230	116	34	124	138	77	468	126	97	2	2	81	33	46	68	0	437	636	213	11	225	251	1830	670	0	268	37	53	26	0	537	2	203	289	0	638	93	118	331	0	2	178	34	2	49	0	93	1205	6	761	31	31	114	104	372	43	59	27	95	46	616	79	93	5	32	60	1	66	0	1834	89	381	268	25	91	243	592	72	5	70	266	1409	30	39	4267	5	12	339	127	45	9	975	0	226	297	43	288	193	168	84	11	260	333	77	175	934	392	402	29	374	0	12	207	140	704	470	102	257	155	1	90	94	20	98	297	0	196	569	285	10318	51	46	852	104	390	187	41	164	35	321	360	642	61	22	234	305	684	98	79	333	0	0	2236	162	86	123	70	290	65	760	57	38	88	407	2	2572	1167	411	656	402	40	2	68	109	628	0	63	446	46	35	21	56	56	854	228	53	73	71	98	66	302	145	79	59	1	885	429	49	22	332	98	6	246	2519	22	3	4894	7492	7	197	555	0	2844	0	934	315	877	137	38	240	13	94	13	183	1241	409	140	124	266	257	76	749	4	168	214	112	520	8492	1718	195	9	237	113	53	575	315	70	99	52	180	259	1297	0	15	1374	161	90	109	5	431	149	43	807	300	157	39	171	36	152	23	18	32	17	9	51	641	124	79	212	6	8	319	44	306	147	176	159	95	278	445	41	189	397	221	274	91	209	16	907	64	60	114	32	106	322	311	42	34	38	114	982	626	245	20	219	191	218	36	629	248	260	61	594	81	2458	124	235	209	144	316	11	532	250	54	9	517	93	70	211	43	499	1707	634	183	49	50	5	63	2	366	108	14	80	1771	74	736	533	944	0	320	2	3	100	1182	1600	1228	4	1033	2012	0	56	186	151	904	23	24	509	95	27	821	281	31	2	111	649	308	2	281	177	477	69	19	166	21	882	2070	259	686	18	106	546	2384	165	33	2	194	637	522	278	192	122	126	51	407	418	459	127	1548	65	342	701	152	82	5	567	68	124	364	6	117	2	151	91	51	417	65	37	42	13	17	127	23	205	40	36	0	8	315	106	18	381	471	6171	590	65	1225	522	325	704	3483	105	0	6661	357	1739	3	799	147	184	0	182	125	74	22	131	519	64	5	20	5	2750	28	45	186	306	53	41	302	11	59	60	114	72	325	677	173	12	14	278	19	12	529	716	223	51	870	0	1303	162	460	0	89	65	536	1147	116	0	0	2	15111	90	88	276	71	261	753	1607	316	190	617	3115	2573	322	94	124	72	166	32	370	10	790	23	645	939	378	496	77	1465	820	42	508	328	0	943	247	331	168	33	30	11	267	349	75	188	277	193	218	41	3161	335	824	13	0	9844	22	67	22	83	17	2	100	300	9	448	524	56	1381	710	119	104	68	352	118	176	85	15	37	29	49	199	93	827	16	248	194	72	215	18	283	584	32	97	348	359	51	686	648	4058	333	467	175	113	71	2147	155	22	544	215	332	315	118	177	76	24	914	1144	15	0	13	25	594	339	266	23	59	295	96	148	0	38	1752	463	16	0	0	6	220	38	79	197	222	855	31	368	422	0	0	336	56	493	155	64	102	161	212	57	2893	828	621	19	554	1638	191	38	31	1864	465	11	37	202	80	87	6	283	100	892	92	344	82	675	2845	578	1712	401	24	1524	2	5	8	309	271	34	29	157	13	52	78	74	64	93	24	7	4	68	19	23	1695	112	2403	336	176	294	414	183	5	109	545	79	177	579	984	812	268	239	29	33	60	1160	99	85	55	36	66	165	63	231	293	75	213	1014	11	809	5	175	663	451	484	1452	543	648	13	1366	726	638	338	444	32	105	952	460	12	351	819	554	717	611	293	86	10	1107	625	117	1138	8	188	129	722	275	22	0	64	498	2736	806	33	71	163	659	28	112	4	58	1280	570	1416	87	339	113	46	2630	184	239	272	314	121	94	284	92	130	173	1351	157	261	46	236	125	13	476	113	97	583	493	63	10	53	100	113	1	82	190	314	184	275	1668	323	120	192	1289	172	17	7	331	182	53	566	150206	49101	54231	7549	879	3122	8472	230	5009	3354	719	9708	3563	4451	158	57	8	10	4	221	14	3	3	8	2	262	246	195	100	865	5194	84	2	28	0	0	0	0	6	0	27	0	0	0	43	161	5	0	2280	0	0	1950	0	32	2	21	0	228	12	0	35	3	327	6	0	2	3	3	3096	1	0	0	0	2	0	0	0	5	0	30	502	0	0	0	4	51	82	0	3	45	33	2	2	4	4	14	32	1	31	69	120	211	271	90	323	2180	0	0	0	12	96	0	8	2	2	0	4	147	31	53	0	2	0	24	0	0	6	22	26	48	118	5	0	17	8	3	8	42	5	0	0	19	2	2	0	0	0	0	1	9	17	13	7	9	0	5	160	229	0	0	0	0	2	0	0	248	0	0	2	0	1	0	53	0	2	3	2	0	0	1	1	0	0	5	0	4	0	0	3	0	1	0	27	2	4	108	4	0	1	0	1	0	0	59	0	6	0	0	90	0	71	6	3	0	0	4	21	0	1	3	0	11	0	0	0	12	0	0	1	79	14	54	8	2	0	9	41	8	113	6	1	0	11	2009	1	0	0	0	0	1	0	0	0	1	0	0	44	1	0	0	0	0	0	0	0	0	0	0	0	0	0	30	2	0	0	0	0	0	0	0	0	0	0	0	0	0	0	0	4	0	1	0	0	2	2	0	2	5	0	0	572	6	437	449	3061	185	374	1132	57	136	753	63	251	57	6	77	743	365	217	905	249	322	1328	191	9	195	111	252	583	45	134	135	372	183	145	142	778	154	768	22	29	93	789	218	129	910	72	20	55	221	814	1715	245	456	45	82	402	1796	742	772	490	10	639	940	2284	410	190	49	365	22	119	58	557	239	279	308	24	75	110	35	4938	91	11	185	236	231	1096	6885	4116	295	872	214	198	86	749	61	3050	103	45	12	14	269	10	1431	607	36	81	2782	2243	4	9	40	0	36	3	60	51	85	169	278	695	372	50	243	0	11	40	475	1079	241	444	2549	339	45712	402	1216	78	316	379	117	27	11	36	334	442	8	434	108	166	158	400	65	324	49	208	2516	5533	50	60	4	14	71	181	350	65	1670	2179	168	58	8992	46	14	2	272	60	49	44164	8	17	543	33	37	118	1740	257	185	193	318	69	250	68	34	5	786	408	3	3	33	41	82	594	21	58	147	58	54	630	192	19	326	15	128	54	1022	162	3	134	202	335	43	645	190	88	252	60	90	132	167	191	92	23	39	657	45	767	6	149	53	482	31510	4	8	61	587	20	732	29	501	221	45	101	138	21	74	14	22	36	102	42	362	650	164	1804	123	451	11	90	132	399	234	566	332	403	941	590	0	377	996	109	122	136	1492	1	0	868	507	425	105	145	6	163	628	397	66	364	42	125	2063	401	415	64	129	1232	304	810	65	67	36	25	75	144	55	50	217	224	0	7	0	59	599	707	8	123	20	99	102	746	952	81	54	537	67	86	1121	102	36	1	3	243	266	56	821	68	869	125	33	170	189	70	4684	228	343	2936	86	176	276	245	66	37	2	85	1109	67	26	43	155	62	6	23	115	1022	57	69	31	44	145	48	40	18	45	173	43	144	0	44	2209	105	326	1196	210	350	103	99	137	64	21	35	46	90	535	244	42	240	3	2265	160	805	86	1021	750	27	0	4	0	459	292	0	103	576	268	135	99	154	485	6	106	29	108	501	492	35	23	137	225	1338	502	5	210	35	38640	104	25	92	0	256	8	454	438	2088	22	231	45	2	293	68	368	179	19	45	2726	805	13	245	111	103	180	1170	340	113	463	1732	96	30	124	236	54706	87176	18438	89	220	116	1498	116	201	7	38	233	453	218	191	597	0	0	0	0	73	157	25588	1291	1942	1603	4553	17845	10979	21	459	2055	227	47	181	10	1365	80	604	678	644	296	2	4663	161	176	2	1449	2845	3499	311	198	259	105	156	837	125	111	368	807	1391	1206	510	215	713	176	76	591	87	1328	823	1240	729	1129	969	10452	667	1634	1716	829	1300	16	321	398	4115	667	555	306	146	1159	142	2	5	2	0	0	0	0	0	0	0	0	536	174	649	34	1412	132	74	88	63	14	5	149	21	146	49	666	545	2	198	714	800	10	94	122	66	328	402	542	330	1630	793	207	180	231	711	269	160	878	2717	52	11	40	236	860	308	159	11	188	906	73	15263	232	1329	34	116	87	26	63	260	514	955	436	262	214	7	1424	1014	973	750	10	290	3572	79	56	26	27	18	24	103	712	47	16	0	13	203	20	28	8	68	251	128	0	414	206	155	707	79	56	892	130	179	12	2626	40	133	23	230	7	22	332	1262	0	57	1253	285	367	750	141	291	28	39	50	263	172	385	2331	615	345	34956	2999	1031	399	531	5	634	600	129	1051	0	4	70	231	28	197	111	5	5	0	3	8	0	4	713	246	76	449	0	496	0	8	86	55	388	30	7459	8	5893	5	142	1935	287	84	8526	53	214	112	48	135	481	147	375	53	16	80	876	66	197	600	73	1253	615	522	43	443	2055	13	2277	856	283	1163	90	136	52	607	95	54	461	338	366	466	4	699	26	39	706	205	87	417	163	380	998	2740	598	304	0	1082	85	43	337	236	106	491	41	161	661	788	5	303	128	413	128	238	1616	51	34	168	1445	134	2	25	200	172	629	18	432	2059	381	922	575	731	705	1049	415	48	1044	89	1006	635	163	17	98	313	34	155	380	342	63	49	310	231	147	173	1936	74	748	20	56	155	2598	260	19	3625	177	316	516	303	677	1008	96	430	224	10	0	126	0	362	9713	3336	77	359	2212	995	136	23	139	316	101	792	103	287	90	119	72	728	230	77	1138	79	928	347	2519	348	14	159	136	78	302	110	143	1222	353	4	0	256	155	115	1421	210	6	127	1688	4445	2175	55	248	576	594	5339	5	121	138	66	46	46	26	166	70	211	213	1196	2972	260	267	162	714	331	49	590	221	2289	133	782	908	143	58	412	111	1092	577	40	132	439	741	92	352	239	1967	330	86	69	672	1699	55	493	515	43	63	70	136	51	43	35	580	36	834	46	9827	307	2804	78	360	541	83	77	155	179	197	325	163	1582	633	1	107	754	26	197	138	509	111	280	32	303	4953	6165	4386	382	1545	2	1057	16	18012	353	1903	219	5702	80	558	335	784	397	63	0	1	0	0	1	2	0	5	2	2	5	0	12	2	3	0	0	23	6	5	4	2	0	0	0	2	0	0	0	0	19	10	0	10	7	3	13	6	0	2	0	5	2	1	4	0	0	0	5	1	4	1	2	2	0	470	825	332	138	142	28	410	367	1	71	79	37	78	130	160	62	91	31	158	405	142	872	2155	624	303	305	791	6996	15	12	409	0	0	3603	67	10	9	163	13	146	1	54	21	212	802	125	132	3212	106	28	82	899	37	170	415	954	749	2354	288	696	480	4730	450	150	541	2648	106	187	2	535	684	213	435	214	2010	64	154	20	0	66	0	2	176	117	1102	840	988	1041	75	23	0	429	218	405	0	59	65	23	142	0	62	86	370	639	224	369	109	96	12	10	54	149	921	188	6	200	21	558	757	416	94	431	0	5	375	411	10	89	527	324	432	158	296	66	259	909	59	304	1501	673	334	2	128	644	401	2	576	335	226	1070	35	29	0	66	242	151	12	1250	148	329	188	45	877	273	82	503	398	356	4341	4486	46	340	710	439	2	340	1	4	10	32	86	452	291	755	1332	2733	31	1333	428	2	2745	744	91	25	34	400	369	1021	223	58	94	110	509	285	180	787	24	16	2	6	31	92	114	40	1589	286	137	397	99	29	307	19	148	198	11	14	144	0	202	2399	354	914	911	362	518	287	182	173	61	1781	110	479	256	168	1827	268	1351	907	2280	596	18	75	606	3	450	0	121	8	23	7676	36	416	604	267	188	178	1358	733	10	110	1100	143	125	1404	672	596	1983	116	634	9	111	92	2	51	55	34	2	26	379	70	861	271	2230	1099	3370	408	4313	5261	4886	5762	171	13	386	1	33	0	19	24	19	326	716	39	136	114	441	344	0	38	31	0	23	47	5	14	5175	218	925	831	66	6	2	7	2	459	1167	693	232	128	123	0	2698	538	83	196	82	1849	67	405	0	107	25	127	297	75	113	6	22	95	515	59	200	68	31	101	236	856	406	89	13	166	85	315	117	346	114	54	18	257	2	0	2	2	4	38	15	7	25	5	1	1	0	5	14	0	0	0	6	0	2	13	1	2	6	0	2	0	0	0	0	0	11	2	0	0	0	2	0	6	2	2	2	75	14	1	0	0	0	0	0	0	2	24	2	2	0	8	0	0	1	2	0	0	0	0	30	89	2640	427	648	147	686	238	481	185	2890	82	410	326	8	2	195	231	639	12	1005	3354	684	248	674	1849	2432	287	227	18	1150	557	79	451	32	83	68	131	955	1917	684	117	521	88	40	76	44	499	2223	1657	2695	52	1106	457	2196	4046	0	0	9	5093	11613	9507	1442	1702	1598	269	265	45	50	33	1217	262	177	504	227	356	71	30	35	644	273	282	140	13	18	1718	210	143	1968	1458	1050	192	762	182	103	43	6368	134	96	87	58	100	36	257	31	279	82	488	327	106	756	183	15	37	92	85	1618	22	1016	585	0	85	431	98	560	286	441	8	342	236	27	157	184	157	495	70	47	6	16	542	25	39	12	805	58	176	457	184	97	8	4955	513	62	19	63	1448	335	181	49	2829	166	178	52	42	157	249	534	255	304	64	252	536	28	455	151	26	572	271	94	279	675	156	642	3773	898	208	360	714	172	388	85	274	1852	871	48	417	121	65	14	322	22	80	56	34	8	1	1	3	0	0	0	0	2	0	0	2	0	3	2	0	0	3666	23	354	112	3031	23	635	1123	363	7090	215	84	3	11	587	1	229	1251	391	491	89	64	2	366	37	12	10	125	95	361	195	114	5867	199	31	297	582	6561	912	115	1843	1453	5	3494	5	12	260	580	310	174	124	411	50	1947	352	1003	332	2430	21	198	2	56	511	2579	1075	1638	133	1834	453	185	1146	282	89	681	29	149	800655	46	17	96	4	16	215	125	106	110	555	1114	3	1332	1694	60	951	533	464	393	877	123	33	624	758	342	45	0	22	101	102	203	1	21	14	166	15	101	117	4	14923	290	294	75	79	118	82	1126	1021	16	153	163	487	437	0	597	223	152	227	840	210	864	490	20	723	158	40	2057	109	154	0	1528	37	49	226	23	152	96	754	718	1899	16	41	1419	93	27	340	375	8	6	10	11	45	8	499	9	35	1286	602	224	224	168	280	2337	8090	72	1196	169	291	946	733	120	113	101	228	139	267	260	23	106	57	99	60	110	94	90	108	27	637	138	34	43	149	28	48	56	64	560	148	1147	545	267	362	47	335	331	109	211	140	4861	58	110	17	54	1239	48	1726	0	146	338	186	46	136	0	437	152	350	58	34	415	363	2	47799	85	2870	1643	111	658	2	16	77	1122	204	245	620	65	71	323	229	497	1393	2332	89	204	959	23	30127	782	85	191	369	701	1076	241	349	414	37	57	47	36	126	1324	1310	360	37	1389	108	25	107	52	95	311	149	1533	12	6	557	53	143	907	2791	239	0	188	481	10	12018	25482	235	16	197	1763	11	6080	4726	623	301	92	279	99	270	11	427	288	121	319	472	126	845	200	279	208	383	274	2207	37	222	193	533	777	227	0	652	217	68	6	243	3147	2132	6033	8644	787	15	286	22	301	26	15	58	29	245	1725	99	2622	458	88	121	84	112	58	118	84	89	263	36	99	97	121	64	89	108	387	314	489	169	152	164	381	148	159	267	78	147	108	178	100	20	17	137	101	214	33	131	88	100	84	51	234	160	84	171	166	216	223	243	173	194	86	104	96	60	41	132	71	150	122	113	108	140	96	179	78	136	114	400	285	69	97	158	250	387	187	49	2703	71	35	81	455	740	939	575	14623	116	988	90	67	477	25	577	823	208	770	3368	15750	1006	4399	428	16	2951	3435	3818	64	10091	158	604	606	0	11	409	820	2242	47	127	70	610	237	761	85	344	10	2	16	199	35	57	79	82	100	21	1	0	30	3	400	78	32804	70	3129	80	76	320	869	698	64	1148	45	208	5	1016	118	48	42	86	30	111	1434	5518	961	0	204	1	2	0	0	8	20	2437	113	0	4	470	288	87	0	6488	138	135	19	8	451	30	90	22	108	5	142	185	631	129	45	665	79	59	1053	235	43	258	360	696	215	471	355	1007	56	159	954	73	49	99	250	118	249	68	111	132	149	45	43	214	108	756	11	103	33	851	11	131	25	66	144	214	87	183	202	109	479	447	433	401	5	6	6	1746	12	1456	7	9	159	225	91	10	20	75	147	47	56	318	910	55	572	129	169	185	418	24127	1430	2820	13706	147	13089	257	1012	38	22	648	185	33	4	71	913	1283	691	679	12	595	9	14	109	96	351	183	381	83	799	50	204	450	13	120	139	944	148	33	350	69	25	801	13	10	17	77	6	4	48	92	404	110	28	51	199	105	3	46	358	121	645	432	967	65	0	0	2	0	131	326	211	224	683	108	18	265	0	68	8	44	52	902	62	75	250	194	65	1	148	2886	1437	14207	10	117	1806	104	119	149	371	160	106	52	1441	49	287	119	78	101	532	214	80	1758	80	30	500	143	369	126	2108	91	38	66	144	245	268	15	44	0	478	71	38	187	26	1485	268	158	155	369	1074	101	106	158	53	157	16	1925	8	96	346	124	1947	89	105	553	32	39	2	360	1355	506	530	910	1	288	0	304	2876	1700	80	43	501	6581	92	1054	64	45	69	128	861	16	887	82	2890	3677	2831	274	160	48	155	120	3	134	448	482	175	182	273	61	36	738	1	485	834	714	95	820	200	129	524	584	636	1613	31	29	2	644	394	50	134	257	111	239	68	109	192	13	591	21	35	186	85	226	73	51	206	0	52	0	339	28	21	30	64	1	257	93	425	3	1115	462	169	145	182	549	233	170	298	38	173	9	2546	693	28	2747	3	0	145	4	14	9	9999	267	4	2	3651	2	906	24221	36	229	406	453	1731	4	4	6	2	10	76	0	200	273	27	40	25	1	0	110	4	347	3205	13790	10	27	0	120	6045	199	141	83	345	48	13033	194	32	105	110	14	40	63	992	251	46	85	22	183	950	214	11	955	85	76	84	175	2	2	0	0	6	2	0	11	0	0	1	2	0	4	0	2	2	0	7	3	1	2	0	2	3	5	29	28	4	0	4	0	6	8	4	9	1	26	0	0	0	0	0	0	3	0	0	10	1	0	2	6	0	0	0	2	815	1358	4	2	30	13	0	38	166	86	77	121	235	318	38	0	243	484	256	580	10	127	11	94	13	31	0	2	10	7	4	0	0	6	0	0	4	0	0	0	3	10	0	0	12	2	0	4	0	0	463	270	522	666	18	58	16	324	198	138	30	4	17	404	155	88	8868	384	2	123	1324	188	71	692	170	1868	275	70	168	34	709	35	310	1990	2	325	11301	196	25	6618	128	1671	354	350	629	222	148	1100	462	1257	16	727	941	79	66	537	75	27	485	83	189	103	100	166	37	791	383	2584	118	700	18	34	1306	7	215	289	2	19	0	47	4666	358	726	62	43	94	79	218	573	33	77	14	205	312	1203	790	554	763	310	347	742	279	75	253	720	1267	4053	4684	1999	1313	1114	20	146	252	1948	46	340	31	987	77	373	632	2950	231	305	3740	75	528	160	95	413	219	86	63	110	205	101	623	156	52	665	91	280	3	140	1781	324	164	214	465	603	4139	590	32	94	193	90	3	139	448	279	138	32	580	206	40	56	129	4	13	2160	10758	2464	3737	266	4767	1019	255	611	9	2	472	484	6	54	0	40	95	90	930	1	147	33	2399	2038	14	2	1442	466	83	14	72	852	20	34	1288	334	255	1009	331	375	804	425	145	363	950	30	693	17	117	0	394	0	177	1072	585	182	1524	3834	178	135	647	88	826	96	114	43	971	899	77	159	207	273	25	1390	40	48	149	479	531	882	446	430	12	737	366	513	248	236	188	67	1219	230	1242	228	1217	371	40	437	1671	11	107	987	31	5014	2	339	247	142	93	0	260	43	74	20	735	148	92	787	307	451	4144	1937	1031	261	597	127	62	757	14	205	47	325	19	35	32	19681	991	50	335	3	5	242	134	52	105	437	176	65	22	1924	26	269	0	14	0	2	7	2	4	2	12	338	35	0	24	6	4	3	13	5	2	4	70	2	2	0	1082	308	2694	227	518	280	2	174	350	171	226	81	323	163	172	32	291	761	182	17	4015	60	19	82	426	0	567	523	72	14	387	6058	87	98	76	1245	536	1545	902	26	452	38	207	905	642	105	1085	617	861	434	244	144	329	780	175	357	769	230	39	592	1183	890	1920	40	96	90	141	20	719	4083	50	727	751	638	141	0	3533	2214	28	2	12	141	32	283	461	182	283	406	331	590	3070	98	392	124	548	76	266	322	656	326	502	198	684	640	107	439	5	81	669	357	593	2544	534	333	518	49	67	373	135	27	128	1049	53	30	631	19	0	537	18	754	466	174	9770	36	69	42	39	163	81	124	774	45	72	288	217	167	379	679	682	454	97	497	7	641	443	274	181	476	437	1187	875	350	137	1007	88	14	11	4	238	201	483	116	144	441	114	1768	238	1553	515	402	10	9	38	7	10	172	14	51	10	47	221	493	66	4770	116	41	825	121	7	373	22	70	130	100	44	463	1857	737	106	262	854	302	22	642	275	507	106	520	238	324	215	219	29	257	167	48	32	38	699	373	201	63	178	0	624	132	161	353	158	633	1733	63	205	328	205	21	142	30	663	88	1057	943	92	189	7	374	320	112	434	567	40	34	77	2	144	606	876	1576	130	237	38	458	5368	538	44	55	105	69	226	128	601	0	22	1680	1517	264	135	1060	56	29	22	6571	119	6	190	148	37	284	327	407	95	247	129	327	179	592	263	37	816	396	2922	527	0	257	2680	386	108	199	178	130	335	638	640	24	39	398	193	303	170	356	927	923	722	8	146	331	43	82	32	270	75	0	193	198	24	131	208	102	237	1148	1221	429	168	52	54	612	144	14	692	30	212	1573	35	2722	432	47	134	301	438	133	35	278	132	94	18	83	1	816	183	48	1316	2	272	52	43	500	213	69	781	362	5262	286	140	424	288	424	27	143	213	496	67	34	607	20	254	15	13168	196	7985	7147	7920	4379	5111	8048	5451	4150	3094	4773	6262	4358	1186	10630	1025	5060	1635	2359	7703	5516	10581	8917	5992	5118	6056	906	2093	7650	5902	10006	11443	6859	4086	39	10681	22679	4427	4060	24917	11947	5452	3938	7230	3190	5222	4776	6822	2866	397	1023	643	88	214	853	76	751	519	736	1805	237	461	929	48	8	30	26	20	32	2769	8205	4736	6162	4045	1812	13142	3964	246	6598	5989	7467	3681	304	3667	7002	5810	10106	3172	7981	4952	8044	9290	7	5277	11197	5201	6443	5983	7773	9380	154	3769	10064	8359	2847	195	633	621	69	890	125	740	611	246	50	52	57	32	19	24	47	452	94	337	81	77	50	581	545	188	51	86	7	30	20	72	142	384	283	3402	346	530	45	6	157	1202	59	299	0	4	0	167	597	174	35	369	0	77	1552	240	55	171	722	63	297	127	161	464	0	57	19	190	166	145	368	959	5075	1131	17	266	321	42	200	33	241	37	1033	3117	591	172	3210	240	16	552	419	28	277	3	319	317	357	351	401	61	510	0	1372	260	30	181	157	1774	267	383	296	171	621	922	228	294	263	727	47	20	607	47	23	35	86	496	252	0	189	145	424	641	120	27336	1017	1032	65	99	226	270	2092	318	3226	518	9839	401	764	2	2900	430	1623	5256	120	91	2265	1243	2300	3172	76	0	42	74	326	78	63	473	65	2	237	360	164	906	62	133	984	524	529	159	487	131	92	1898	560	970	288	299	316	419	134	193	108	194	441	710	872	722	968	343	1441	324	132	299	98	155	1	2	103	12	74	0	115	376	313	36162	177	119	32	31300	1416	139	315	205	57	614	240	392	136	34	206	255	340	54	257	206	355	180	877	2507	12395	669	496	1161	774	1022	2530	511	56	957	116	2011	3036	194	737	351	79142	644	1560	2164	519	1306	262	5749	3767	2857	158	46	82	2267	546	461	7669	2	0	3	0	2	0	0	8	229	214	501	445	246	2	331	171	128	35	82	146	79	64	24	1399	290	353	1851	1446	367	77	12890	165	510	249	100	12	132	13	110	317	51	125	139	17	155	19	9	174	94	322	27	11	2223	413	25	742	198	809	2	123	51	610	533	233	395	11	12	46	688	1	357	2	456	243	133	108	306	368	76	40	92	0	51	826	370	82	133	12	249	195	160	103	0	18	65	111	167	109	280	53	566	2464	315	282	204	1109	827	24	371	18	217	969	1023	71	45	1071	200	237	11	27	8	14	210	20557	73	153	4	2996	126	1007	59	381	48	65	223	229	162	43	30	10	259	663	833	439	48	42	85	406	592	423	355	104	562	338	65	79	160	0	264	72	578	117	0	187	1623	106	13	60	20	225	652	679	230	403	82	49	469	117	25	1490	328	117	86	128	287	353	680	233	58	45	81	308	112	63	4367	1274	1111	137	472	139	0	74	122	188	60	720	119	298	971	3	242	133	15	4	16	60	79	11930	55	201	673	66	251	313	53	244	322	63	1073	150	211	614	72	19	21	117	621	68	90	1723	186	380	383	0	198	44	108	191	182	2504	1674	54	1048	89	98	575	846	2	92	407	186	66	197	10547	156	7428	509	18	143	657	23	7	3009	32	381	179	366	369	7416	6883	16	393	193	0	1139	0	832	502	165	30	111	470	282	485	129	134	315	26	79	14	131	427	406	23	77	26	148	27	7	60	0	617	1646	708	161	33	143	230	39	467	230	1554	50	350	0	231	352	157	182	628	452	161	172	611	764	475	141	250	150	578	3275	0	22	561	360	38	546	1304	171	3	120	560	358	46	1068	140	45	73	318	162	548	0	313	39	4742	525	1028	569	594	46	252	488	1823	506	319	373	13	24	422	306	10	464	7	21	56	62	1011	201	617	231	64	323	646	665	108	163	40	500	118	196	1163	386	21	292	293	1100	430	69	295	172	101	532	17	207	177	294	7305	6	136	89	147	1004	19	189	41	97	272	99	79	3182	300	705	332	23	255	35	467	124	397	1230	1422	1385	488	1570	654	120	353	48	237	1203	221	273	6974	1095	15	18	207	304	107	57	268	76	241	135	221	226	236	219	484	96	772	169	167	301	1469	81	214	393	159	432	82	106	159	162	21	125	451	53	105	100	59	979	266	255	70	86	7422	146	104	718	42	257	38	386	76	1	769	257	242	580	0	103	453	650	113	70	23	73	1217	801	224	422	2	63	94	413	103	34	191	96	183	333	14	54	23	320	75	1731	80	12	94	555	4	222	13	125	11	12	14	8	66	223	102	183	277	6	3212	250	3228	0	6327	2863	0	58	364	31	37	263	245	73	87	351	102	221	167	35	181	346	128	98	19	43	188	36	827	307	13	159	1003	407	64	23	109	413	39	561	118	17	170	290	123	978	137	151	48	1025	112	337	1551	360	550	46	447	0	117	49	76	75	440	21	116	163	43	28	304	342	7	299	2	8659	6149	281	817	289	319	32	140	71	405	26	1777	87	1755	1031	295	130	836	568	945	3141	1396	25	963	162	0	685	477	1422	465	20	241	299	573	630	252	26	162	74	223	93	315	123	261	49	2361	0	355	0	72	827	0	395	57	187	124	56	3413	669	20	52	924	5579	4333	476	366	809	6	2017	9674	162	36	212	43	57	871	337	451	115	1244	112	246	756	76	5025	105	96	816	126	6	74	17	178	850	32	69	5	109	32	3	0	25	0	0	0	0	0	2789	2241	1428	78	16	1594	732	0	228	83	181	83	153	32	177	55	85	649	1962	50	14	236	7	23	56	132	12320	306	146	0	1464	53	247	497	91	306	2208	190	112	194	32	67	15	0	93	778	1832	348	231	138	277	552	37	266	25	19	254	573	8	353	189	1	438	72	414	281	233	3057	84	114	148	204	15	15	365	2492	188	344	54	62	71	342	6	1395	1807	1907	485	580	763	299	151	205	176	132	81	2494	58	148	47	93	30	342	25	150	1	4	0	0	0	0	2	0	0	0	1	0	0	0	1	0	0	0	16	0	0	3	2	4	6	126	1200	230	3	932	40	351	500	30	59	324	577	37	138	29	298	295	13	83	387	780	181	131	77	74	110	552	375	791	514	346	1038	1117	399	439	458	294	82	1065	1333	740	81	1051	307	427	181	39	170	155	1187	1297	249	2236	288	156	91	577	11872	598	332	18	8	131	86	48	250	52	396	2	152	64	215	1443	1840	0	28	17	179	904	208	95	3	171	122	183	7	23	718	4	2036	20	639	2125	106	110	81	78	117	26	293	2692	361	26	374	311	930	216	0	944	9867	1	0	0	160	140	104	728	44	86	157	203	55	82	83	190	43	80	376	820	721	1234	326	519	48	1946	153	1099	432	300	68	111	51	525	623	330	8	14	26	6	325	382	71	204	1118	352	22	221	183	303	569	17	25	118	65	99	90	641	3304	5085	1539	2998	2188	2611	19	114	903	2	1542	394	321	4	86	364	114	173	64	1377	4	562	50	32	0	0	0	5	2	589	2	70	46	76	1135	1714	420	210	218	17	226	362	10	222	108	228	171	126	819	70	94	146	497	111	260	165	310	217	763	230	52	339	434	1065	2363	353	6	4	208	578	35	145	431	110	98	242	1836	199	138	105	227	1264	319	292	1404	22	269	78	1027	169	435	111	1029	100	135	94	356	1810	47	88	41	152	76	0	95	271	80	117	22	391	148	161	2684	13852	129	2	145	227	53	187	240	853	4	62	23	29	55	0	259	353	0	91	1112	14	295	58	185	578	113	26	384	71	8933	15	133	383	99	37	3545	264	119	577	277	41	186	122	99	0	3088	51	0	497	59	542	322	163	277	1568	132	6625	286	72	5	858	2720	14	23	66	814	261	133	221	123	1419	72	1	294	6934	7808	100	135	269	1571	382	0	0	804	123	141	136	272	31	151	925	486	8	5	95	264	66	59	1061	23	373	608	25	191	258	143	390	472	407	701	205	183	2066	12	73	0	476	23	28	171	10	558
"SAMN04337047"	477	87	23	144	31	80	6	1	0	2	276	485	863	24	756	703	589	279	495	27	0	153	66	398	60	1939	7442	3057	0	9726	89	6748	3217	167	1205	647	131	20	5	532	563	450	0	2	0	0	3	0	25	38	3	0	6	21	1	14	2185	6	3	4184	1286	3185	17102	4887	826	12892	46	4159	0	0	0	0	83	0	0	578	63	55	1315	177	380	18	227	302	374	518	60	2217	5973	620	119	241	11	193	557	2844	354	685	483	409	198	1066	824	5068	130	3901	1171	1947	1130	417	1002	1094	1485	33	1718	367	151	1137	366	1352	565	299	3673	74	366	1972	12106	0	648	1431	556	780	12737	2	5435	239	703	280	1137	33	124	377	583	1160	1299	1642	73	247	0	315	3	290	6	217	1332	418	0	18	263	998	464	0	1156	0	1209	7859	6678	16196	336	14	101	73	311	2043	0	0	181	289	15	13	132	0	2681	1082	917	26	1496	72	234	17	133	79	337	1514	1116	1	71	1229	396	2215	1108	0	23	36	0	952	408	3684	338	97	889	2527	4	1015	6	67	812	138	494	354	2071	885	1539	343	68	1	18536	1523	491	167	364	1157	629	309	1	1367	20	3363	1441	71	675	382	771	875	526	398	75	1263	556	959	204	1055	106	15	698	734	3639	579	1380	390	1455	1246	108	0	104	262	703	3703	436	163	529	280	791	2334	2550	628	1340	2	239	484	0	228	6	0	1035	566	94	580	0	1318	374	55	0	504	236	703	1021	116	1207	644	943	674	150	953	554	212	235	43	103	0	199	318	38	120	342	77	942	245	161	497	1029	65	181	365	322	177	942	775	839	419	501	724	679	662	430	420	514	3984	0	327	1825	2	1627	498	0	1239	22951	2729	666	4585	1108	142	6365	3831	3886	27700	0	53134	5918	0	2677	8643	4055	0	4575	12821	4931	0	9960	81	18	134	6	477	501	1135	652	551	0	513	497	57	16236	13	128	535	259	214	477	188	0	370	1381	4941	2	0	60	97	526	621	1824	9011	1231	2249	1522	708	236	2	465	488	542	1332	454	297	431	1443	4	1422	392	0	5	8	5	6	21	320	193	571	216	219	328	433	254	62	339	129	119	1713	261	1864	891	1494	1	0	312	23	249	130	379	377	1481	207	0	0	0	1	0	0	4999	9199	548	5	1025	2	0	31	423	5	2036	76	44	48	8238	0	1749	3412	2889	322	20	5	541	1967	72	484	2	164	122	82	51	218	1057	121	625	19473	19	672	2609	149	1	24	0	446	152	153	707	0	220	0	26	6318	872	704	9508	4926	1612	405	9658	68	4724	1246	1095	306	416	950	528	157	87	813	44	175	116	201	105	54	703	2443	102	0	221	642	455	38	243	528	49	2	114	8545	251	44	2024	441	0	0	0	871	273	232	1026	1603	5	370	5553	326	1228	4	990	30	0	34	692	12	401	275	672	297	314	228	301	515	2066	2368	0	309	9	390	620	905	423	24	897	1051	819	887	0	849	855	0	869	1252	122	2606	40	669	1012	92	742	78	0	121	5	678	99	18	230	142	158	0	0	0	0	624	1108	0	4	6	703	9	342	253	751	720	892	320	7771	763	1591	171	3286	3359	1581	330	2	778	115	81	1974	1215	774	55	18	1166	982	784	1686	458	266	9	111	39	4	1060	1112	720	4369	3517	0	474	19	158	1768	380	1259	1154	965	185	763	206	1025	372	4	12	2	0	273	647	24	12	1678	1253	987	16	0	7	0	0	0	0	0	252	3388	9084	3652	4755	3128	2393	3128	3143	0	154	12	4888	97	178	78	366	507	420	178	436	166	661	1362	699	397	492	781	1009	499	645	888	246	1723	751	1708	194	675	643	69	369	255	197	0	1152	894	0	25	5	0	16	343	1105	805	224	0	291	879	737	748	93	369	494	2222	6	76	138	0	12	138	0	555	2	331	2	14	18	486	81	43	11	418	4	288	2094	0	132	21	607	0	260	192	90	27	311	12	126	17	0	1298	0	314	410	79	4	30	2	758	18	46	214	298	54	376	192	65	138	182	118	4	2146	222	0	3286	13	1	133	259	0	115	161	3	19	0	90	277	0	597	37	197	201	56	221	6	477	163	375	256	237	316	6	22	353	3	82	20	706	276	303	102	813	6	354	4	1763	1351	1042	608	529	279	19	778	251	726	160	1	336	299	241	169	197	118	1081	3578	2	492	46	0	23	0	125	248	126	36	42	0	213	382	258	589	303	472	420	439	630	19	177	249	417	863	9626	8	63	0	0	2	0	0	0	326	1468	695	1317	707	302	233	917	151	1151	0	44	9	81	70	316	0	2042	192	0	0	277	21	8	73	19	126	9	2301	248	137	175	0	0	0	0	0	4	767	0	439	0	474	391	32	278	16	0	0	1	2	0	0	0	0	1986	6	206	95	67	0	114	98	71	216	118	0	3391	2810	164	39	37	0	0	68	0	77	0	0	138	501	159	160	164	296	0	0	38	217	54	0	0	159	450	179	1	0	26	475	1	33	525	274	9	63	0	4	72	716	2094	16	2	2	191	542	0	2	6356	110	79	0	22	175	0	0	149	201	72	71	10	3	816	329	0	1160	213	3518	240	42	0	322	139	390	223	236	287	104	28	0	648	116	1	5	412	645	159	291	0	0	251	0	16	6555	0	294	350	0	724	0	0	0	0	175	63	0	10	61	3	2	4	915	129	0	0	0	38	0	556	216	140	1	50	370	0	0	3	1	1	295	181	0	0	4	888	24	4	236	296	189	531	403	0	1	8	7	681	202	261	34	53	68	280	0	22	1295	0	72	281	32	27	371	0	919	13	8	201	282	2	607	54	52	220	165	585	1	0	135	0	0	204	0	172	564	733	826	29	0	0	115	0	1003	51	22	0	0	1	0	0	42	214	6	478	0	0	0	13	19	304	921	153	646	2	0	140	299	0	25	1	640	394	320	286	0	582	2	104	85	2	3	0	589	335	812	0	86	1059	260	319	117	696	0	0	205	0	21	371	633	287	307	98	1	168	4	500	792	0	404	346	634	169	693	60	36	2041	196	0	278	420	13	335	143	0	128	1000	602	233	480	2	636	15	225	2	460	8	0	120	0	258	0	2	0	486	566	1	28	1619	70	378	135	711	2	16	772	0	182	159	643	546	298	172	533	280	141	88	1272	0	304	2	1164	217	666	324	0	213	368	2169	0	479	0	357	491	215	4	90	284	415	806	186	46	107	56	46	6	436	316	378	1	1	466	476	40	459	250	0	153	247	468	0	297	382	0	109	327	115	0	1	33	323	33	299	347	264	312	160	219	20	0	93	420	4	34779	539	0	16	2461	590	956	0	147	22	0	1	0	0	2	0	185	0	1	0	0	0	0	14	7	0	13	0	0	403	29	3	2	0	0	142	222	63	0	0	0	42	17	0	3	0	36	1	584	424	3187	1977	311	0	0	3	10	13	0	380	0	0	0	0	0	262	2	583	37	106	8	6	3	0	0	0	0	0	0	0	0	4	2	0	243	47	361	294	0	317	0	6	259	0	0	139	189	514	1269	205	15	73	768	176	0	1	0	1250	357	321	7	131	153	104	894	6	0	2	2	602	0	20	0	2	1	0	0	112	275	6	453	3	129	212	2	454	16	0	114	79	0	2	13	3	3	36	171	10	169	549	1030	1	260	0	312	4	0	290	0	2	0	0	345	22	220	4	14	0	539	0	101	0	62	8	531	2	0	83	82	194	129	0	2	10	25	425	0	2	4	0	4	0	122	0	0	0	4	0	0	4	0	0	0	0	0	0	0	2	18	0	0	0	4	0	0	2	0	54	4	0	925	0	6	3	2	25	104	2	2	2	2556	1516	64	166	196	816	455	201	168	403	18	2	175	7124	60	108	78	644	187	0	0	21	0	0	0	0	18	12	17	1	417	1	0	562	13	1	551	0	0	154	579	2	682	0	15	549	2	0	4	84	36	0	4	4	279	0	0	43	6	21	0	0	0	0	0	0	0	27	1	0	96	28	1	6	4	20	509	49	2	0	20	252	4	3970	10	20	18	17	50	0	132	0	19	0	5382	37	188	2393	588	318	183	0	6	6	0	0	308	526	2	6	339	2	2	1782	63	101	382	41	1	64	1109	0	4	0	82	159	916	227	11	21	0	0	8	41	0	0	1	486	7	2	0	455	0	0	0	8	2	0	0	28	0	0	0	0	2	0	2	0	65	60	10	1643	0	0	0	0	529	51	0	0	493	6	0	2	2401	0	0	0	2108	2	0	13	0	0	14	9	0	24	7	0	4	5	624	0	797	10	0	0	13	252	197	503	1507	299	23	36	176	0	0	0	0	17	2	178	57	0	698	134	0	1	0	77	21	0	86	21	35	323	55	4	162	0	0	95	2	0	101	14	179	299	6	4	2	350	0	2	0	60	4	867	0	1	0	0	0	2	7	0	0	0	0	0	31	2	247	7	2	53	30	0	0	4	38	46	456	102	6	10	750	6	242	394	593	271	0	20	179	12	6	0	273	4	1	2	86	4	6	0	877	0	10	4	0	4878	2	3	0	0	0	11	163	0	2	1621	7	118	11	20	112	0	77	1343	166	1434	10	44	181	3	6	105	1	0	121	93	1	1	433	0	13	0	2	13	24	1	0	1	15	0	0	0	0	195	257	29	2	134	21	0	422	0	2	0	0	0	6	0	12	771	8	2	443	355	3	4	4	23	0	0	0	299	12	3	3	240	40	15	10	7	2	0	0	0	0	0	0	263	58	6	67	3	0	329	0	0	0	0	33	306	599	158	133	102	251	0	19	0	0	0	91	0	2084	67	56	161	236	12	2	75	542	2	3	476	30	200	699	0	66	1496	0	263	2	0	63	448	11	50	5	143	639	215	6	0	0	0	1302	116	1	25	21	87	4	368	0	0	0	0	216	2	35	450	199	0	0	0	20	130	946	0	4	44	0	26	1	23	4	2643	3	2	11	0	9	154	0	2	0	2	0	0	0	4	0	3	283	14	123	2	2	200	0	2	15	0	0	18	0	0	0	8	4	0	0	0	1	3	1935	20	199	0	63	579	116	7	404	172	0	0	2	6	0	0	0	0	0	0	29	316	853	324	194	268	748	4	44	2	89	3	0	1	0	0	10	27	4	2513	384	316	11	0	0	0	0	79	125	1206	62	0	3	3	115	0	4	6	0	0	178	107	1408	0	0	0	62	227	0	0	0	4	20	0	0	1	0	0	6	144	0	0	24	28	2	225	178	149	283	0	0	2	0	0	689	575	2	0	0	0	9	230	21	2	113	428	360	13	125	0	0	1635	2	1	310	0	7	203	0	427	419	2	108	0	2	5	0	182	0	18	0	149	34	149	730	2	1	1	218	398	3	0	0	0	0	0	6	0	338	0	0	347	15	740	1775	0	150	27	4	16	3	9	281	405	0	0	810	440	104	207	0	0	54	2265	0	10	0	0	0	0	0	0	32	10	11	10	31	762	46	1	7	2	111	16	115	53	149	323	228	0	7	2	517	471	0	75	0	0	244	2	0	0	757	10	1	7	8	0	112	17	0	0	4	9	67	142	177	669	516	0	18	0	131	352	305	109	326	782	6	430	1583	138	1333	0	47	0	2	0	0	233	8	1	0	6	1	2	0	1536	16	53	76	4	0	1	84	34	7	1225	35	161	2016	54	5737	646	417	1	817	0	0	465	933	68	0	0	99	23	0	963	1	0	0	269	1	0	1	0	0	153	0	444	495	0	1	52	2	0	1	6	0	0	0	0	387	66	170	0	140	136	190	0	105	3	241	0	276	2	6	346	0	54	4	0	7	14	376	0	0	0	0	4	0	31	0	402	3	0	5	211	1867	0	2	0	240	182	1005	2	1	0	0	0	1	28	819	8	346	1	64	652	112	2	4	8	0	4	11	8	88	273	26	9	0	9	2	0	705	78	277	27	0	1240	311	246	0	0	44	59	222	416	267	285	334	0	26	0	0	293	0	2	4	2	0	0	11	0	8	0	65	0	7	5	0	24	438	86	2	141	19	240	5	18	0	938	1143	475	394	50	36	0	2	14	3	57	49	0	0	6	30	12	90	33	0	1	6498	252	0	0	0	0	2	2	0	0	0	84	189	129	302	0	9	450	0	115	38	0	0	0	6	5	89	0	4	8	10	171	11	48	68	0	40	0	17	0	262	0	2	0	11	0	451	76	0	430	181	21	0	0	0	176	0	0	1	369	736	125	338	0	0	15	0	48	0	356	12	16	1959	1645	11	32	393	789	41	527	616	47	9	28	11	39	8	0	0	91	3	98	0	0	107	100	2	8	2	362	0	13	67	123	2	258	3	4	6	545	79	358	350	590	1165	61	1	74	66	425	1952	10	5690	105	2717	647	122	233	1742	426	5	249	1411	286	25	881	12	79	1398	147	0	4	979	0	38	898	316	1221	3577	127	1621	319	441	46	0	7	28	73	9	94	4	344	0	775	0	0	57	1	0	4949	0	9	0	0	0	32	234	357	8	55	1	76	188	0	437	914	3777	590	16	519	784	131	0	15	0	265	236	1717	135	274	1	345	658	192	4	160	0	2	0	0	683	41	121	27	356	664	0	136	153	4	0	513	132	146	7	425	5	34	0	27	333	122	1	162	5	263	0	571	7	103	11	65	0	2	0	68	413	89	187	66	0	132	116	132	126	5	3803	9	0	0	0	850	0	6	2	76	2	244	350	58	615	0	1	31	0	0	72	4	110	21	13	259	0	642	515	812	4	0	0	0	1899	332	0	0	8	150	0	0	15	71	151	0	46	642	0	4	1	71	81	0	854	5	0	5	0	47	0	119	11	322	0	895	49	2363	1645	429	2186	796	218	0	206	10	450	21	636	0	0	1698	1196	346	390	7	68	12	668	21	1	161	1477	0	2	289	206	575	2	11	42	1044	164	15	2601	2095	8	208	730	2	202	22	183	45	0	2009	0	429	602	0	954	78	374	558	20	0	1667	80	304	32	0	4	0	0	51	25	16	115	69	147	0	6	0	402	1877	1368	625	30	1167	176	1872	98	38	0	171	168	201	15	47	357	0	0	10	67	47	94	0	1	49	263	13	163	69	99	2	1376	42	88	19	547	6	1	3	0	923	248	39	170	222	5731	894	285	0	3	9	4	733	94	2	719	129	4	0	10	0	116	582	82	4	3	0	54	241	0	120	3	6	129	12	90	0	0	415	2450	112	0	0	80	1	37	0	445	108	110	0	172	738	2	255	460	0	219	0	24	9	10	16	27	2	973	529	6	0	5	19	195	0	319	965	233	2	0	410	385	1957	36	0	2	0	779	302	3	0	0	411	0	58	150	8	68	156	12	117	46	289	52	8	9	2	114	0	22	2	0	152	331	177	90	708	1	405	403	1095	87	994	0	1350	169	2653	54	447	0	263	42	26	472	2	99	0	180	1238	68	89	411	110	439	729	193	25	105	288	332	200	1	0	0	358	14	236	38	409	2	88	673	269	6	53	1876	929	663	253	294	488	2162	519	0	363	509	234	130	18475	1283	1034	1	327	252	5	202	19	0	479	73	0	69	567	1037	0	0	112	1003	0	0	611	127	576	0	118	83	1	242	361	4	184	148	97	522	1866	1007	725	404	159	525	1009	2	1163	1154	185	174	64	373	28	426	0	502	320	8041	0	0	305	0	137	1	179	5	0	204	121	593	1403	601	912	489	609	85	721	4	0	273	4	2	606	36	202	144	1654	81	461	188	643	493	0	111	0	10	4	0	1	16	162	20	0	35	0	0	39	0	0	4	6	1	0	2	465	8	80	73	39	70	0	236	0	276	14	0	0	147	44	521	0	0	100	1235	16	93	242	166	5	12	503	0	0	60	0	4	737	6	8	0	20	10	1661	14	169	0	0	0	2	2	3	2	0	0	118	137	6	1	279	2	5	0	0	556	28	7	0	0	91	25	93	1	1136	271	746	0	4	3	27	1762	0	185	506	4	1	543	2	0	254	2	2	0	1	984	0	688	0	180	1	11	549	458	134	0	0	21	0	2	1116	178	71	0	4	4	0	131	0	371	0	0	144	28	115	2	1	13	2	11	0	0	210	36	77	796	0	155	731	33	0	76	281	698	0	288	0	0	4	21	2	2	0	56	46	16	841	123	32	0	9	2	556	241	2	853	2563	35	144	0	270	1	5	0	11	159	0	60	140	429	206	241	213	139	14	229	289	0	173	2	1	103	0	103	493	362	32	2	6	12	19	0	187	70	19	3	766	2646	99	225	0	742	0	174	336	2	0	1	63	345	544	7	110	2	3	0	537	0	0	2	108	390	293	3	534	47	104	126	7	8	262	21	0	68	66	0	11	235	0	0	113	520	2643	196	130	738	0	2	479	1271	193	28	3	0	307	515	293	46	0	364	27	55	42	4	0	0	1	0	0	0	167	310	4	102	227	6	4	319	0	3	77	2	4	12	12	0	282	0	239	0	65	1	2	212	690	1969	0	9	4	0	2	2	243	467	317	0	7	195	1	0	1	21	0	25	0	0	0	85	142	998	62	437	433	3	1193	12	277	170	402	6	184	214	29	4	551	98	17	274	0	350	1865	0	308	119	43	778	2083	42	0	2	0	6	1901	39	1	119	140	2289	682	2070	0	0	4	12	0	241	0	196	45	20	618	0	0	173	161	0	5	0	0	0	6	395	0	7	215	0	0	2	2	21	150	23	14	4	4	8	0	0	40	16	34	0	0	92	0	423	0	24	0	325	2	6	7	368	0	2	100	15	107	0	409	1	104	0	0	160	0	22	0	242	978	0	524	0	0	0	0	89	550	0	125	282	0	0	527	631	118	0	62	220	141	64	10	384	2	7	4	26	40	188	5	0	1023	568	0	0	0	479	0	1	55	0	0	770	74	50	114	0	229	0	24	524	0	326	33	0	6	38	0	437	321	0	1	0	4	24	126	6	1	0	0	0	117	1	141	226	0	7	8	342	19	17	5	0	4	1	1	239	50	1	252	0	0	0	938	0	0	277	7	0	0	87	1	1962	0	190	0	1078	3	673	4	3853	29	488	220	53	62	4	0	0	237	0	14	2	19	403	24	157	346	0	51	0	0	30	0	129	983	0	1003	558	78	45	0	0	578	2	0	78	0	86	0	0	0	0	448	0	0	1590	105	313	313	0	0	0	0	0	383	9	5	0	209	16	245	48	8	2	21	6	0	2	4	54	0	416	511	0	108	2	13	0	583	183	0	262	429	5	53	246	2094	0	322	138	5	0	2	4	70	0	19	9	29	512	59	556	211	47	2	247	2	62	2	2	0	47	0	23	28	7	197	0	532	68	406	0	1742	0	0	2	95	306	1	0	55	7	20	42	3	0	4	0	14	512	1	1	0	150	4	230	0	74	39	1	0	133	74	2	0	242	18	0	83	502	2	0	0	45	444	606	541	1156	36	7	38	167	401	37	6	180	176	684	143	4	0	173	4	4167	0	4	0	10	735	35	1086	289	2	0	100	981	182	7	1	838	1	0	6	32	659	62	0	6	341	439	4	163	0	0	1	10	4	0	282	0	2	4	2	0	0	0	0	0	1	202	83	178	0	0	0	0	0	0	0	152	1137	0	3	347	1031	1530	240	0	0	0	0	0	86	111	0	0	0	0	0	2	42	256	93	14	136	5	0	0	2	16	32	0	0	0	1	0	0	5	0	16	2	0	0	485	2	1	0	2	72	260	0	483	33	5	22	217	678	1393	27	0	0	0	806	362	0	0	0	0	1	134	8	2	0	0	1	2	0	0	2	2	9	0	0	0	0	0	0	0	0	2	685	0	0	2	0	370	0	0	0	0	0	0	5	3	0	0	1	590	0	0	0	0	0	0	0	0	0	663	1	2	0	4	5	1	0	0	191	0	2	2	1	0	0	198	1	2	101	832	92	22	3	68	60	308	244	126	4	0	0	151	0	10	5	87	0	11	321	564	0	0	699	0	0	0	0	3	0	22	1	190	224	0	106	13	0	5	86	84	23	161	788	0	0	43	9	7	449	1250	2	370	1074	0	0	1237	531	30	60	4	102	7	62	622	16	1494	2	0	0	469	0	3191	0	1	0	0	0	0	98	0	232	68	2	260	1	1	1	2	0	0	11	193	0	67	4	1318	1102	0	0	54	0	0	8	9	83	0	400	167	2	84	12	8	2	444	5	0	0	0	0	28	131	160	5	36	53	33	1	0	175	13	0	0	0	23	0	29	9	0	0	0	270	8	0	4	4	13	0	0	0	0	1	0	0	0	0	388	0	0	139	0	29	699	0	181	0	2	0	2	0	398	2	55	0	0	9	3	1	10	87	0	0	1	1744	161	245	0	147	62	0	0	0	0	105	3	0	125	706	13	15	124	24	671	3	288	46	13	349	5	3	31	18	13	106	316	76	1099	3	1461	52	0	59	0	0	0	0	8	0	1	2	0	3	7	2	0	0	89	19	0	0	1	0	2	10	81	14	4	0	4	1	18	24	55	586	0	0	2	0	0	246	8	175	311	11	0	0	307	1	388	0	789	559	0	0	477	34	39	0	1072	1	1330	23	1	230	20	274	2	56	901	0	694	98	3184	0	0	114	447	287	394	206	1431	108	52	715	2	306	7	0	300	1006	457	1979	378	652	2	576	2	1288	105	778	12	242	64	3	55	4	344	537	326	516	100	77	45	783	20	0	1524	404	0	70	226	58	49	50	284	756	0	149	406	409	63	1197	231	486	455	185	371	507	86	294	47	1792	5	242	2092	790	413	604	0	243	127	0	826	0	14	693	10	172	210	613	4762	616	126	6520	3881	421	0	2300	52	639	0	338	1915	236	16	106	934	494	99	514	365	29	580	104	47	199	78	48	0	110	478	0	177	451	0	39	15	1515	6547	13	1	789	0	2	12	904	0	1	67	0	0	0	10	1	246	2	31	401	418	169	2	345	86	54	223	671	456	33	431	970	519	25	0	0	0	575	72	527	39	4	10	5	0	0	0	264	0	0	479	26	1	130	13	353	146	4	130	949	89	4	24	61	12	15	0	0	0	60	310	5	0	43	4	4	737	191	1229	1	591	358	0	5	2	254	8	566	14	19	16	318	0	0	78	38	0	4	2	0	0	0	7	1	19	0	0	98	639	0	386	0	316	2	40	0	35	0	4	0	0	2	4	106	21	1134	0	349	291	0	0	8	14	9	96	0	0	0	0	2	2	0	0	0	2	174	155	1	1	0	13	0	31	177	3	4	0	0	0	0	0	0	190	0	0	997	240	1251	859	653	145	575	26	236	0	18	0	0	1	24	0	0	0	42	0	194	0	164	0	1168	703	452	0	0	25	0	121	0	2	0	244	18	2	0	8	113	898	6	13	45	0	0	0	10	0	6	2	0	1	59	85	0	4	4	437	0	0	25	0	62	488	442	1	527	0	0	0	394	0	0	0	8	5	188	6	127	82	0	0	91	4	0	0	0	0	0	20	0	0	0	85	0	0	9	0	0	0	0	2	0	26	9	446	0	7	0	354	352	87	83	219	0	16	183	0	1	243	0	1	0	0	310	2	0	0	0	17	506	0	0	0	141	0	2538	0	0	2	1648	0	0	0	8	0	0	809	283	306	575	5	8	0	2	262	51	0	0	0	4	77	2	134	1171	0	0	4	54	2	2	0	0	0	47	1	0	28476	759	0	0	0	0	2	25	11	0	11	103	75	39	0	1	4	16	0	0	2	0	5	0	1	3	2	0	19	2	0	0	1	11	8	0	12	0	4	0	0	0	0	0	4	0	2	0	0	0	5	0	83	6	0	80	6	0	1	115	10	2	0	0	4	0	6	4	79	0	0	2	0	0	0	0	1	0	414	0	138	8	0	0	0	0	2	278	0	0	2	0	20	26	61	497	88	0	577	0	0	0	2	705	2	36	0	65	4	0	0	0	0	0	537	2	28	0	73	0	0	0	69	0	0	0	11	0	63	0	0	285	1	0	2	2829	37	2	3047	14	10	478	0	0	0	0	0	17	488	5	0	4	899	632	99	0	2512	0	3	0	44	0	0	0	0	4	1131	28	1	8	0	1	2	2	457	0	2542	9	277	460	3	0	67	0	4	0	36	5	0	0	0	0	2	48	0	0	0	2	0	15	330	0	36	0	0	4	5692	999	53	42	0	1	1	0	0	12	138	1	0	0	14	4	0	0	0	0	25	2	582	10	183	8	965	2	0	846	0	1	718	808	326	2	63	0	1	60	1	0	0	464	0	8	0	2	0	5	17	0	0	98	1859	235	30	39	444	119	0	0	0	0	0	0	2	0	4	0	947	2	0	0	0	0	2	0	0	3	0	0	67	0	0	1	6	0	0	0	182	0	1211	0	0	87	1	0	0	6	516	352	0	0	2	0	0	0	68	2225	0	1085	0	2	1	0	3	17	314	0	0	121	358	69	0	1	598	7	248	1802	2	40	0	0	0	0	191	5	1	426	128	0	11161	0	0	12	738	0	0	0	0	0	12	31	0	0	118	0	0	4	0	0	0	0	99	394	8	0	2	488	523	0	671	62	8	3	0	0	923	539	17	0	122	3	1150	349	278	377	4	0	1584	2	0	0	146	287	156	172	385	0	251	415	236	0	0	210	249	0	742	1	22	1	85	2	0	0	0	6	0	447	1711	0	1	0	0	0	15	0	0	263	271	0	1071	769	23	5	249	1	47	80	219	6	288	1	0	0	0	118	163	2	0	5430	94	120	1536	20	216	0	223	1206	4	0	27	796	0	36	1806	546	0	248	0	91	259	123	6	12	4	238	361	415	507	279	136	499	112	688	81	427	338	456	0	0	276	6	1285	11	18	659	273	357	140	125	552	143	581	406	0	0	443	2	255	936	1	730	4	0	0	30	0	3271	107	4	213	422	655	1156	32	108	790	15	530	0	869	650	23	103	0	6	1	670	0	473	811	0	11	2	0	761	3	489	3	666	98	0	449	4268	6	482	2	2	328	229	0	474	671	0	40	969	976	8	2277	655	376	246	119	498	815	640	464	3544	2	0	214	16	53	2	224	2	294	0	1	426	190	157	126	8	13	18	251	263	268	101	771	161	0	0	483	498	0	459	0	0	1845	130	157	27	117	238	522	0	5	1290	4	427	1975	0	22	565	4	2	0	123	0	471	277	780	444	150	0	0	542	493	912	5635	5	601	740	278	987	545	2074	2	1194	81	280	817	802	0	0	0	240	591	361	223	0	281	298	120	104	0	335	0	113	382	27	93	149	5	0	185	10	102	1617	0	304	0	93	304	249	1573	0	455	444	124	577	20	196	1160	2	862	306	0	11	0	160	616	781	2	81	539	0	1711	196	617	43	23	484	634	601	305	346	65	84	451	172	560	0	1090	235	0	0	951	101	230	18	0	2017	373	132	2	0	71	3	198	0	59	178	154	261	196	5	404	36	958	2123	1642	8	677	113	3166	193	1116	1	507	1291	10	508	519	15	208	115	17	315	27	0	1394	2	159	120	167	46	1426	0	48	0	110	547	10	501	49	300	6	404	4	153	398	37	0	8	131	0	188	4	161	0	434	1307	163	961	11	178	799	121	0	0	1	158	252	514	1014	0	135	5	10	175	45	4	51	59	4092	2	1787	0	1843	154	3	0	152	397	0	670	241	1247	2	40	663	41	1	64	426	0	0	968	5	1596	0	597	161	455	197	78	225	1173	196	177	3	382	78	2	290	965	2	112	2	7	820	0	1364	58	0	3385	783	201	854	7	40	5	223	126	10	215	0	981	2	72	516	1128	0	270	0	880	699	0	85	121	404	183	1051	106	365	19	52	433	413	615	6	276	479	357	0	619	1617	1436	203	469	0	177	157	4	39	44	2	11	3	319	747	334	8805	30	0	0	453	0	0	330	24	441	61	182	176	508	166	58	177	60	70	1	507	0	0	450	0	18	535	203	241	1092	142	120	1564	435	4	4	1539	4	76	229	695	308	1234	59	0	0	8	801	126	267	0	5	562	364	22	0	1	109	721	0	395	4	548	20	14	336	7	104	2	506	345	1465	0	172	163	139	398	922	227	0	54	44	77	19	350	584	0	38	188	179	441	2	18	328	0	0	375	72	22	121	2	0	2031	1306	0	1933	539	572	911	26	456	8	235	496	0	0	0	701	2	0	290	401	0	546	0	0	0	15	48	16	0	0	3	0	456	338	46	2	0	668	2	0	148	32	36	23	49	0	2	5	338	0	105	0	548	298	1354	346	1227	130	0	829	36	1	215	276	557	80	0	5111	0	205	618	275	503	70	1392	0	1209	575	137	621	133	429	28	25	1	1048	653	321	1873	1276	269	451	561	0	65	0	388	0	172	120	779	87	10	2	2	27	925	510	0	234	1336	3540	13580	43	146	2	1155	503	139	301	0	124	624	928	641	126	0	209	41	165	101	190	0	0	0	609	84	428	773	220	420	348	4	583	321	237	0	2	2904	20	491	241	175	549	0	421	171	1	0	69	719	75	368	20	627	1039	552	5	113	0	191	42	309	514	284	75	14	5	6	1187	392	69	131	296	0	0	1027	21	26	6824	3412	10	605	531	0	4493	2	638	713	1179	143	64	1419	17	49	2	333	417	457	733	402	0	95	682	736	2	53	545	285	372	5340	637	58	4	203	243	316	2	740	173	2	140	405	443	237	0	53	1015	452	4	377	0	543	264	165	5	0	0	509	772	88	210	24	169	2	18	0	901	1253	3784	113	322	17	13	368	0	554	438	378	694	235	636	15	352	109	483	0	166	585	42	13	575	5	8	258	89	520	4	495	142	198	214	898	511	663	483	90	779	707	390	182	228	286	0	49	641	156	1960	435	314	118	395	1021	2	661	3	165	23	554	548	131	550	118	526	1655	1	606	65	423	6	23	19	968	0	2	352	0	25	877	17	998	2	932	0	0	691	435	1095	650	8	0	2	0	167	422	0	913	168	480	415	211	21	168	1094	6	13	59	123	232	10	119	637	1232	2	406	258	141	3	53	478	857	68	90	429	690	0	0	0	273	625	548	213	438	576	152	9	5	726	532	232	2929	65	3	1196	1	687	4	1	49	144	632	26	38	0	119	627	280	485	102	20	260	9	198	115	16	355	202	388	2	149	381	3	0	1061	557	14247	681	100	2639	252	0	0	1	191	2	1	0	2784	0	558	641	302	0	0	134	30	204	0	0	163	2	125	22	909	17	84	792	0	2641	330	393	8	60	34	2	40	643	0	337	6	2	762	190	103	0	1807	235	277	3	0	188	4	344	0	19	310	27	3260	268	8	2	0	2848	357	709	842	0	95	17	8	0	331	1297	1609	3156	286	388	233	215	316	2	255	4	849	47	6	1300	631	436	25	586	548	22	4	167	0	137	611	69	195	15	0	4	244	180	23	94	68	205	410	0	6189	113	299	0	123	5008	1	267	8	7	3	2	0	760	8	641	2	138	1420	0	273	130	1	618	447	387	2	3	256	342	65	1	123	489	100	140	3	120	745	61	572	392	139	206	487	178	269	693	813	3585	322	609	217	50	16	862	7	1	221	67	1361	357	115	401	16	0	1205	900	353	0	2	8	1695	579	2	18	102	631	423	103	11	0	1274	131	110	0	5	30	182	51	283	551	302	3	0	1558	1	0	0	360	537	915	0	47	82	930	687	33	2	1463	1383	822	426	916	594	170	134	2999	6	0	206	2	38	533	10	527	58	4	201	735	73	404	5088	410	2096	1648	397	1776	0	0	0	250	182	14	0	38	0	0	43	9	44	37	3	0	0	0	0	2	3766	530	4272	248	203	13	150	58	2	367	1109	218	1388	1085	284	574	1259	235	16	27	363	4	1129	79	24	146	173	298	5	91	268	295	500	2955	10	1347	599	1048	994	517	1058	2753	1032	1119	41	1610	1265	1336	0	556	309	287	1409	2299	152	388	1658	1384	72	370	480	2207	150	795	746	209	1002	2	32	567	279	284	6	0	251	1993	2316	2885	15	77	69	1416	260	477	8	10	925	1368	1632	393	0	77	0	2830	811	552	0	604	226	238	573	293	347	120	2694	604	381	5	70	69	0	212	13	13	802	1734	67	40	127	330	162	1	324	221	846	413	341	1916	1994	55	157	2486	4	337	1168	629	183	451	135	121299	37130	62191	7902	2	2497	11711	2	2491	2717	0	11919	3768	13176	278	143561	16086	32637	25918	415	91164	58414	6496	4028	4530	754	853	849	20	417	3787	379	0	44	0	0	8	0	0	0	224	0	0	0	18	86	1	2	4705	12	0	5821	0	26	4	0	8	60	0	0	26	8	310	83	3	3	2	3	1655	0	0	0	0	0	0	0	0	0	4	22	576	0	0	0	0	16	23	0	2	4	114	0	0	2	3	16	549	34	236	228	362	1533	1381	502	468	506	0	0	0	0	6	0	0	0	2	0	2	56	22	160	1	26	0	211	39	0	23	0	11	266	95	4	6	4	47	4	2	0	0	0	0	0	1	0	1	0	0	6	1	2	0	0	0	6	0	4	0	2	1	0	0	2	0	4	0	0	0	0	0	0	0	0	26	0	2	8	12	0	0	0	2	0	0	0	0	15	0	0	2	0	0	0	4	1	5	0	0	2	0	0	0	0	1	0	0	0	0	0	0	0	0	0	8	0	0	0	23	0	1	2	0	31	0	2	0	26	0	0	0	1	3	89	19	1	0	20	0	7	3	105	0	0	48	9	0	0	0	0	0	0	2	0	0	1	0	0	0	1	5	0	0	0	0	0	0	0	0	0	0	0	0	10	0	0	0	0	0	0	0	0	0	0	0	0	0	0	0	0	0	0	0	2	0	0	1	0	4	5	0	1	1633	16	329	950	3382	108	1207	1053	101	476	1848	439	285	327	2	601	1063	706	461	1683	244	0	632	200	6	88	68	2587	1086	352	0	365	928	531	548	233	1605	905	1341	170	155	356	1329	151	454	3136	346	534	105	653	1408	1310	909	771	176	1	1033	1978	1318	706	1555	19	3222	1184	776	687	518	86	134	491	363	43	401	1191	10370	15138	723	230	1320	2849	4593	639	481	822	285	564	232	28995	2057	96	336	195	94	384	465	4	1073	21	23	6	21	157	9	791	377	29	80	10	651	0	10	40	0	38	10	19	56	309	42	670	113	94	16	87	5	9	141	636	56	204	121	921	156	11188	233	287	134	102	1325	106	8	0	9	159	239	1634	55	80	46	475	92	24	115	14	274	1687	2489	19	69	3	17	337	956	41	85	984	1881	264	36	8801	201	1	1	1347	370	15	37969	16	6	2310	184	189	334	1112	579	845	911	402	20	154	57	348	1419	448	526	2	10	6	30	1218	911	4	231	150	72	19	187	274	163	658	112	335	342	1214	144	2	634	648	3430	168	394	516	2	153	14	388	307	579	187	111	48	295	1476	188	1890	5	286	209	343	19829	1	2	308	12994	3	1119	14	67	333	55	263	590	240	457	41	173	494	32	22	16	50	12	3256	32	4	23044	448	58	583	518	1124	1257	752	1761	755	45	293	0	0	0	1	1305	0	0	665	287	426	8	315	0	611	410	448	548	397	10	297	4	0	976	545	379	1002	419	2269	174	286	144	15	15	373	249	216	2121	807	0	0	2	175	1041	0	8	0	537	126	198	626	843	70	2687	334	157	323	1326	304	8	0	4	326	601	581	2700	337	1013	30	19	42	30	207	3307	1562	1543	3591	2045	254	488	969	681	289	1	56	2205	7	9	17	34	14	9	6	3	17	18	41	10	10	78	15	15	9	77	73	12	22	1	104	1285	27	1131	734	372	2132	278	756	1012	2529	3	111	18	599	266	581	17	49	35	4857	760	1235	331	1682	1612	298	0	0	6	1101	248	0	101	296	81	43	31	32	1031	0	318	7	605	1275	95	156	11	384	5	917	577	2	1638	1239	18	47	327	1013	0	562	2	505	395	1155	163	84	12	14	190	566	968	837	12	308	1571	243	0	411	261	23	270	1388	1062	78	582	1411	256	379	750	1122	17	22	6353	96	330	322	3159	513	607	26	33	415	902	568	310	948	0	0	2	1	22	823	46266	623	7069	3342	12408	39069	33417	96	557	4855	1	14	495	5	802	348	597	1421	2	241	2	2700	345	87	0	622	7518	3894	1110	494	831	740	499	2540	308	326	1769	2575	3986	4282	2547	1	2085	541	1	1765	0	3338	3218	1897	2573	1965	2529	24519	405	3842	0	0	4	2	0	413	2494	290	1612	0	33	1635	174	0	0	0	0	0	0	0	0	0	0	0	832	204	418	28	788	41	74	24	50	576	0	0	481	683	23	1601	4	0	732	1396	1217	530	336	200	520	1053	724	1011	281	2411	1344	322	1308	459	2404	820	524	899	1249	161	4	2	501	1878	206	380	93	555	1808	255	17675	235	1924	99	508	51	10	103	216	678	1158	463	605	2226	105	3809	2100	1276	0	2	436	6091	103	260	469	133	4	8	654	395	41	96	0	9	1473	8	19	1	494	127	60	0	741	410	79	2052	395	21	1073	176	352	65	6804	17	106	16	156	14	16	270	2585	2921	224	1823	525	535	802	104	0	454	242	282	240	336	130	1229	418	369	15839	1427	710	11	1043	3	1071	501	432	1339	375	147	153	664	17	662	669	885	3	0	0	2	2	6	1429	433	131	764	0	899	2166	372	403	699	269	10	7402	2	5122	2	2	1	302	197	2359	1031	434	422	7	251	124	53	1	139	206	5	2217	272	81	333	63	2358	649	788	378	598	800	8	9372	719	4465	4755	26	375	102	1399	277	268	704	502	2232	536	0	1214	12	21	882	19	126	983	516	972	892	4440	409	378	4	1320	32	80	379	274	10	474	9	434	979	928	8	200	37	101	583	139	1566	82	179	535	663	91	0	266	538	19	120	23	0	3414	3	0	2	887	2880	964	256	52	214	116	1093	1620	351	254	487	230	84	1132	9	993	4	860	1200	6	532	509	3354	257	362	63	4	64	2660	308	19	3513	96	2040	422	117	254	715	426	1161	318	2	0	653	1439	368	12073	10346	424	1077	3985	861	114	137	10	532	676	353	522	224	20	457	155	1129	213	63	2466	57	540	288	2000	217	18	710	149	329	307	235	1792	1409	461	2	2	450	694	344	2445	693	121	77	1673	2404	6349	11	242	623	77	3052	0	365	270	2	0	450	217	530	31	660	587	744	866	538	470	423	3965	1436	479	550	447	1596	449	658	1365	749	36	189	385	51	8	376	252	1017	864	504	1262	805	1851	0	0	197	1552	719	453	122	837	17	12	34	0	37	32	19	965	0	472	58	11714	967	3696	30	364	851	306	278	614	210	149	182	910	72	495	2663	319	952	9	72	165	349	98	6	186	1231	3931	6665	2743	1916	2589	0	1821	12	12719	0	36	363	5314	4	3	384	1027	475	27	0	0	0	0	0	0	0	0	0	0	2	3	0	0	0	0	0	15	0	3	0	0	0	0	0	1	0	0	0	0	7	4	0	0	0	0	0	0	1	0	0	4	4	0	0	0	2	0	4	1	1	0	0	0	2	702	1001	534	100	588	4	257	124	0	153	927	94	1257	145	1208	206	130	10	81	2115	3128	2483	1853	0	752	4211	1347	2565	0	2	2	0	0	7985	60	6	22	156	2	82	0	59	24	277	571	168	529	2645	576	34	17	438	14	88	593	705	1241	932	767	713	186	5793	1494	251	775	1835	344	134	0	0	1575	433	4275	197	3850	2193	667	8	0	19	0	0	67	49	1363	567	1701	262	383	17	3	302	735	2491	0	59	52	226	0	0	37	66	2354	343	725	973	290	72	157	0	16	296	977	267	340	1972	8	1672	968	469	50	352	0	2	89	612	6	286	5256	565	719	218	308	184	593	739	57	545	1974	717	422	0	616	611	302	0	713	945	277	643	0	12	0	52	131	132	0	3513	327	146	504	2628	944	1303	590	383	4575	998	12772	12307	3	1399	311	95	0	1373	2	0	2	340	168	401	9326	942	1288	1443	238	1867	0	0	1623	1122	136	156	419	493	398	2591	55	0	4547	272	1250	516	582	663	270	67	5	0	0	459	384	0	509	1021	587	645	331	150	358	2	37	530	57	0	485	0	537	7138	2045	2160	1125	583	1451	556	359	396	98	5480	174	2091	697	298	24141	2150	6809	0	2	0	47	48	398	0	117	2	57	6	18	25564	108	1077	213	578	158	93	2904	843	6	74	2567	68	636	1351	464	855	0	463	335	27	314	265	0	8	248	276	4	368	759	336	653	447	2028	720	3212	408	3854	4379	4067	5486	170	14	1006	0	156	0	2	13	0	179	402	291	278	345	1513	796	0	17	12	0	29	55	95	1093	5126	476	697	1111	141	0	0	0	2	253	597	264	624	346	1869	0	2891	238	114	353	286	2215	195	440	0	312	449	0	478	342	453	97	155	363	648	352	614	259	151	19	351	1126	478	2	0	169	99	680	205	513	532	238	241	778	0	0	0	0	0	49	2	4	3	2	0	0	0	0	6	2	2	2	0	0	0	4	17	2	2	0	0	2	0	0	0	0	6	2	0	2	0	5	0	0	0	0	0	50	6	0	10	96	2	0	0	5	0	4	2	0	0	17	0	0	0	0	2	0	0	0	459	142	2766	822	677	171	568	68	342	210	1903	140	958	839	25	2	104	104	697	55	11569	8161	564	850	997	1	2449	738	622	0	944	173	23	170	79	37	13	70	503	1399	483	1777	249	172	177	96	199	418	3059	2060	5155	69	1213	232	3635	6550	4	0	12	3659	9386	10110	10529	2208	786	406	181	246	422	869	1208	69	40	740	414	0	26	18	66	346	672	481	822	28	0	3950	669	1209	856	995	2600	118	1549	446	363	105	5524	151	118	61	14	21	4	392	21	557	195	118	666	113	1856	156	4	12	235	94	1550	85	2067	1070	3	22	0	306	1646	149	755	5	0	0	217	499	693	617	1163	55	2	125	132	300	4	9	6	0	11	80	898	508	84	2	8190	706	280	861	74	1137	501	660	127	1906	57	274	9	562	56	569	505	2010	162	119	689	637	347	315	1604	0	1259	1369	0	1670	1117	189	828	5094	982	260	471	1208	200	290	112	1024	2103	1222	261	407	681	65	4	433	8	113	681	7	10	0	2	0	0	0	0	0	0	0	0	0	0	11	2	0	0	2987	70	188	1466	1090	87	1175	589	1316	8145	143	56	0	7	529	41	521	4264	607	610	18	15	167	428	148	36	6	29	41	595	126	19	3593	501	16	125	194	2475	370	27	342	580	0	2157	0	0	872	1486	0	604	12	1092	3506	7622	609	887	313	10629	2	103	9	60	1167	3239	713	2167	555	1694	1295	383	844	66	226	1180	246	373	352789	76	0	618	25	60	1248	875	698	261	107	218	107	1245	1832	393	1015	252	452	585	226	116	22	455	711	1124	4	0	9	10	72	1370	0	30	14	353	10	442	116	0	8378	0	1286	336	799	243	448	2552	837	72	573	1728	417	1309	0	1035	1031	516	588	623	716	1427	640	693	1496	530	356	2032	1060	794	0	1483	107	331	763	189	72	162	711	2308	646	941	120	1208	609	83	696	732	408	634	1221	1744	1058	500	229	2	24	858	1113	558	465	1638	583	3752	8119	560	816	23	130	1835	11612	226	342	585	483	314	708	715	185	502	203	537	210	1281	439	189	377	123	573	208	120	133	270	270	140	159	256	563	573	803	1725	242	498	193	590	1192	79	434	336	6133	10	418	0	311	1119	59	1823	0	229	441	227	102	167	0	0	263	1080	474	169	373	419	3	11274	340	578	1526	2	880	54	23	238	273	371	1031	1372	393	28	86	274	253	1297	2608	61	1333	920	216	43627	1094	726	20	558	674	897	9	760	329	47	20	139	101	370	0	3103	357	107	2416	284	22	1130	266	129	103	158	925	50	4	616	24	707	1322	3011	823	0	592	1392	0	16955	37711	506	125	232	2579	143	8951	3667	748	120	178	140	129	404	365	1248	948	828	823	799	178	852	930	865	325	1617	258	4411	224	2211	474	757	1105	102	89	850	1380	176	573	200	4138	1103	5143	7701	543	53	455	195	407	429	48	360	154	605	1155	363	3611	179	461	582	245	544	171	157	216	458	835	116	323	148	1071	271	398	460	749	865	1025	568	605	639	996	1028	383	575	348	499	1393	655	368	43	415	386	286	545	276	944	285	580	385	155	747	973	184	530	819	808	607	873	450	937	377	306	325	139	327	472	237	668	535	499	606	344	466	278	168	418	512	1185	605	132	151	319	200	805	56	246	3562	1598	420	784	489	4518	3111	1	5332	55	1818	99	41	881	456	4	0	2	0	4	10	1	0	1	0	3	38	0	423	2	0	0	0	0	38	1303	1337	2935	104	478	22	792	636	539	375	198	3	0	0	124	39	113	105	49	246	0	2	123	54	2	712	215	1064	28	1075	272	127	518	820	2423	232	2971	175	728	3068	3386	0	694	27	250	76	413	1239	4484	331	226	4	2	0	0	154	12	9	293	46	0	0	446	232	319	110	2959	92	895	0	1	280	837	150	649	188	179	2187	735	810	381	421	1893	64	380	1529	388	362	514	462	446	254	210	729	1376	11	177	1512	242	283	1	1130	58	686	0	372	0	324	300	226	178	133	312	0	436	81	4715	20	27	10	22	379	40	21	31	36	40	175	917	462	993	0	0	52	1138	4	2741	6	6	635	427	202	12	34	652	265	473	86	864	727	508	123	532	206	236	902	19348	2856	5237	19151	416	19830	263	817	223	308	3911	407	263	339	304	611	3171	1732	1211	141	191	42	8	259	134	1268	90	93	7	143	64	89	264	64	47	63	282	37	34	335	60	14	372	98	15	16	38	0	0	25	351	480	307	8	55	57	25	7	138	226	118	233	436	225	123	2	0	0	0	368	587	183	50	1368	957	0	214	0	141	4	6	65	1095	165	75	316	201	73	180	29	1257	900	5519	10	460	2087	244	1001	88	706	70	36	53	1374	419	105	36	12	29	4238	728	282	1992	40	29	1577	268	420	871	245	115	365	1316	533	183	1363	931	147	1	187	117	15	4	16	4601	1377	911	183	630	1359	2336	3012	7959	779	984	30	878	5289	52	1721	577	1708	428	215	813	2	998	0	532	1010	2242	727	368	0	196	0	317	689	95	56	6	4802	3064	51	2906	43	181	355	207	863	19	276	182	2817	1061	598	1262	394	527	407	2125	112	219	932	1400	429	0	1451	382	199	210	2	721	102	26	236	1245	171	180	301	1485	274	1585	158	107	0	743	853	310	737	600	916	635	431	1300	751	180	2498	402	413	454	654	734	198	129	797	0	28	3	160	462	205	0	1413	0	1161	415	808	0	1233	300	182	65	84	225	180	250	249	24	78	3215	1010	0	35	350	2	0	35	0	0	0	1	237	2	0	2830	4	0	150	12	0	315	180	551	0	0	0	0	20	37	0	122	170	62	41	28	3	0	17	2	4013	454	10959	7	6	0	266	2	540	43	22	208	21	18422	488	0	19	426	0	266	375	846	554	248	26	4	745	454	43	5	1628	334	653	3	437	0	0	0	1	0	0	0	0	2	2	0	0	0	0	1	0	0	0	7	2	2	4	0	4	0	0	4	4	6	3	2	0	2	6	3	0	0	7	0	6	1	0	0	0	0	0	2	8	1	0	2	4	1	0	0	0	1998	183	592	243	309	235	313	24	67	64	29	6	1406	573	29	0	97	1191	308	457	3	417	4	76	5	174	0	0	2	0	0	0	0	0	0	0	28	0	0	0	0	8	0	0	0	0	4	0	0	495	527	789	937	861	1713	17	61	96	109	30	6	1557	3	771	441	2370	9701	566	89	414	1732	318	198	1111	129	7623	2298	170	532	56	1579	99	512	2145	0	493	9895	511	102	6983	116	790	926	449	1109	115	446	413	747	1964	41	562	469	395	191	163	289	51	627	1	560	164	629	454	20	575	1015	5350	333	1026	66	1109	1591	5	286	1612	9	82	0	288	3677	1105	1734	764	216	306	751	630	873	1481	6	28	703	562	1270	87	1901	963	131	89	364	167	59	178	1224	631	3780	3801	2182	969	2178	7	31	659	1142	216	1580	116	986	278	410	582	2173	582	1356	7100	1116	2550	90	159	1355	647	332	98	423	614	202	1017	299	213	922	190	336	5	442	1424	1003	1029	1537	1125	1404	3440	469	371	581	122	276	6	54	2097	770	550	15	1052	697	137	181	248	6930	29	3112	7102	1845	5291	0	4471	464	0	917	10	0	0	1	1077	0	0	35	49	517	3357	0	1200	591	3271	2200	0	10	550	1463	456	177	634	353	6	4	1153	970	619	1371	584	417	1474	1609	19	1787	838	240	960	1172	5	0	0	0	1118	631	843	1993	1955	2326	1025	157	445	70	1266	52	30	25	882	709	1130	545	282	554	1728	2124	30	0	374	185	441	266	210	6	6	1525	673	528	194	768	328	224	191	694	1258	174	345	1117	278	1905	1257	991	93	847	41	3266	3	445	314	580	317	120	608	270	276	14	1460	178	830	1794	603	1453	3305	475	420	2921	838	659	0	1835	277	723	444	784	151	356	123	22662	21	226	424	8	2	586	88	312	115	1100	0	2	12	7	8	1	2	4	0	4	7	7	12	4	0	8	7	0	3	2	0	29	2	16	11	0	8	0	3	0	1002	0	2771	0	62	52	2	196	610	651	428	198	326	1051	0	82	432	249	438	481	3298	115	19	0	502	0	1238	621	312	12	6637	3833	67	413	28	1151	122	4381	2490	0	2269	0	0	3340	3495	0	3040	1152	2364	1062	0	0	540	3586	0	0	3292	2	0	1340	2463	0	0	160	603	288	468	102	2289	3203	46	1	1575	1335	553	0	1180	1378	87	403	71	407	317	72	310	487	481	844	1137	1877	5209	46	477	244	1049	51	860	334	1729	447	488	562	1319	3218	300	35	1	29	356	258	535	3552	1786	535	627	493	434	1376	703	40	50	873	10	111	628	10	34	344	6591	933	981	539	9811	584	44	110	54	852	0	2305	1168	338	2	764	201	320	529	637	26	0	1	329	78	825	92	1048	649	670	1425	2735	540	980	245	1312	343	342	1	40	57	411	1025	324	221	988	449	3117	538	1604	738	684	0	0	1	0	0	348	0	27	4	106	505	428	0	16022	24	208	1556	257	30	680	144	409	366	349	210	1003	9283	832	619	1015	1993	1101	116	826	586	350	397	3188	337	1012	464	793	217	879	372	378	70	167	1068	914	642	217	1387	160	304	1147	47	1385	2	140	870	801	3084	834	114	96	442	24	6	179	588	1500	195	39	10	211	38	38	3778	4383	24	244	45	651	215	584	727	2313	1	2512	0	2142	2677	397	26	336	276	29	711	377	612	2	7	2370	1120	2654	385	393	584	585	538	4632	110	1	790	88	16	80	839	321	514	126	68	204	98	295	130	6	8	314	2892	909	186	158	3114	1448	64	28	691	148	765	644	1198	502	228	588	723	983	326	937	2802	1163	364	234	143	331	123	232	0	445	368	0	419	1065	1421	253	1600	202	39	1022	2007	423	471	363	349	1246	540	23	1887	50	472	5449	10	8020	867	341	369	281	680	337	252	260	429	452	2136	5066	1	1940	0	0	4	0	74	55	24	1716	939	780	1651	917	5099	857	117	19	506	945	8	1720	562	1890	1578	762	1507	17	342	494	53738	0	27681	27637	22453	13010	20907	34585	16058	13872	10367	12693	24278	26098	726	42565	2103	14573	5337	6956	30588	13745	41634	26032	29601	21106	22489	3581	7281	14974	16290	37957	41555	23455	14592	0	50401	98331	14397	12569	159039	37449	16116	14852	25402	11933	23163	20029	24473	9981	917	2909	2413	551	0	1962	1	1903	1216	1173	2616	611	1172	2460	0	11	230	206	0	0	10741	35178	18376	14400	12442	5064	46397	17437	573	26560	22880	28507	12737	8	17787	27743	23907	39373	9560	26695	12914	29257	39291	2	14963	35920	18053	22208	19579	21072	25087	8398	14906	30222	25172	14504	637	2008	2263	4	2281	0	1580	1995	2	662	417	247	239	282	189	210	217	877	0	123	17	18	2	0	5	97	91	387	406	108	337	1047	650	635	4457	4	171	27	9	270	1957	515	1451	0	4	2	389	529	213	0	397	0	311	864	688	97	416	1349	203	843	0	405	766	24	186	4	289	101	33	105	564	1	1118	47	361	1153	21	133	64	938	199	822	3888	1354	240	1374	64	168	5	567	200	917	7	401	417	1094	327	209	102	949	0	1341	1060	8	85	333	2176	589	698	894	488	837	1051	270	537	171	551	352	129	779	28	3	17	18	1461	0	0	108	806	882	589	420	22877	538	1397	8	1453	547	611	3597	21	5100	1	7162	691	1724	4	1128	536	1472	4122	500	0	1629	3	3528	2451	1	20	0	0	1010	191	111	696	57	8	361	1070	714	1651	167	211	2130	494	651	357	1058	421	266	5498	995	3314	501	278	649	245	354	321	126	353	678	1230	1012	1337	3917	179	2591	1231	70	781	0	0	391	0	163	2	35	50	314	177	69	11837	355	434	28	39776	2104	1645	267	440	317	256	1129	2154	518	106	432	613	2045	241	1119	65	369	1342	0	0	1	0	0	0	0	0	0	0	1	1	2	0	0	0	1	4	13	1	0	2	0	0	3	3	6	0	453	131	261	1962	1130	665	356	0	0	0	0	0	0	0	20	354	412	150	609	672	1	80	50	86	204	695	22	49	285	15	1254	127	901	1565	1981	463	209	7059	0	468	247	598	642	222	2	370	277	109	44	518	4	26	9	0	593	81	626	73	311	1114	1302	137	1990	434	1	11	137	161	651	414	341	540	32	278	106	2113	0	6	153	557	50	134	528	0	949	43	64	1084	2	774	2441	89	0	0	0	0	905	63	306	465	22	700	110	405	0	206	283	446	2568	556	198	2317	1919	876	129	320	20	737	495	2746	74	13	333	510	76	0	243	3	8	719	4809	103	281	57	362	37	951	1004	601	312	518	407	1231	1111	278	208	148	4874	934	1077	2990	234	213	27	368	1613	1534	450	323	989	179	307	589	1091	0	401	322	262	329	0	724	2636	348	191	0	133	102	60	638	338	945	36	356	3658	44	33	1008	795	257	322	316	605	570	1666	496	26	10	78	601	304	165	4703	1784	5729	159	235	900	4	232	367	382	35	0	392	745	0	2	153	210	11	0	11	3	157	7	17	1028	990	33	77	342	36	249	2	2	1787	193	679	893	102	972	0	482	410	209	774	940	986	543	1273	10	203	0	0	439	592	2882	2061	170	754	46	136	1068	2671	7	253	2	6	0	242	5	112	7	632	0	53	293	9	19	2776	38	72	160	0	334	7	4	0	948	261	14	1159	0	1364	582	926	77	42	896	1239	0	109	1619	1088	318	254	42	887	1483	1445	163	145	198	281	12	0	55	4	345	5722	1952	448	287	80	338	206	949	1620	2430	1545	1034	77	496	830	292	824	796	1073	600	1306	639	142	1435	1055	104	627	1063	4870	0	14	392	715	329	893	1188	0	11	474	235	1	6	3077	1040	57	336	581	112	284	1	248	212	22477	278	368	3202	607	18	781	1946	1982	531	1119	1011	0	268	516	3	0	1148	2969	1966	601	222	1116	598	3013	79	136	1673	952	1364	79	814	61	670	223	1365	1039	694	8	114	698	682	836	215	964	225	554	351	142	11	662	224	15218	0	0	125	509	1656	286	1069	31	1	0	216	26	2097	100	813	662	1585	31	47	1015	201	1198	1341	1444	33	1977	2514	1119	336	109	45	48	1638	56	630	981	287	11	18	56	118	64	18	1043	315	404	267	98	119	456	793	911	233	209	164	357	850	741	45	78	708	399	852	167	376	4	317	92	444	1673	298	392	183	276	888	743	639	26	20	6656	328	443	734	207	255	330	577	125	0	793	831	382	2568	2	321	1143	570	43	28	9	370	497	192	455	586	0	38	54	436	245	122	762	133	462	484	0	13	297	529	416	6395	37	27	520	148	126	270	2	34	8	6	12	439	197	2	0	0	0	0	1441	255	1061	8	2340	5452	1	554	133	135	8	1549	632	191	34	1021	843	351	526	230	535	602	538	195	207	68	915	143	17	371	159	0	0	839	379	240	312	176	287	2757	34	6	153	426	5	875	0	2	12	2475	2	0	2402	923	751	597	240	0	15	12	265	11	634	327	78	792	4	8	433	1249	18	1202	0	11875	4708	109	755	410	692	8	252	935	673	938	837	882	1108	345	45	520	1621	305	372	2713	847	12	609	249	1	1584	1527	1641	559	1	0	0	833	3836	1543	368	768	6	362	927	519	426	569	267	475	4	348	0	239	18	0	695	7	40	291	9	5189	4	0	0	891	6725	3953	996	380	3614	0	2470	10892	369	124	987	56	229	11905	762	551	261	731	283	697	896	857	3367	427	309	574	0	0	48	4	103	1124	7	72	11	86	35	8	0	52	0	0	0	0	6	3386	1415	1183	49	21	695	786	0	808	367	604	434	249	82	663	285	18	435	2	54	469	438	49	70	54	200	5298	883	83	0	800	31	264	233	38	332	1723	291	0	423	116	0	29	0	108	626	2315	833	304	96	192	352	30	279	28	27	159	503	13	207	762	0	1616	344	364	911	171	15039	332	392	827	96	10	6	769	1281	483	669	160	164	2	0	2	4	1608	151	411	7	18	2	0	634	296	56	231	1085	1516	468	17	166	58	145	16	0	0	2	0	1	1	0	0	0	0	0	2	0	0	1	0	0	0	0	10	1	2	0	6	1	3	622	788	624	0	1317	20	516	1156	9	26	1155	2554	22	55	9	1022	1270	112	1017	1862	2197	1173	813	105	474	232	1215	1551	769	737	2	0	1467	730	614	1467	313	274	2274	2191	1506	37	2241	542	474	6	66	85	585	4979	1825	754	2229	155	257	694	457	8121	410	352	25	12	105	29	12	115	67	63	0	785	118	161	507	594	0	28	13	129	288	472	54	5	52	227	18	2	28	396	4	2067	0	518	39	668	1232	1026	1159	962	267	468	3459	409	32	88	130	1366	1057	12	1103	7204	4	0	0	551	356	205	929	260	364	313	616	170	1	278	232	118	365	741	920	2328	714	489	1216	358	1516	775	1470	714	533	252	171	208	216	531	69	12	139	151	37	1156	1160	449	1054	1481	1115	1475	670	157	1107	1560	1	69	311	171	33	53	274	5590	4737	1925	3799	2699	2731	30	823	1073	1	1014	4714	608	4	562	742	309	5	354	2866	4	1301	231	309	771	72	1480	2641	975	252	142	26	21	223	861	220	176	486	551	360	336	712	8	521	390	405	140	359	1157	129	169	299	1177	183	656	453	435	307	1265	457	480	325	331	9	2207	822	2	0	352	1033	256	361	127	79	618	306	2987	588	1051	62	469	626	198	88	1314	199	901	333	1095	152	1131	748	303	426	808	330	556	2057	341	162	150	155	459	0	1556	380	340	358	8	858	147	114	4845	15307	1	1414	119	473	400	526	235	444	1	8	8	110	18	0	2119	413	0	16	2285	1103	73	140	118	631	0	133	720	802	7025	538	287	681	31	877	3128	334	331	509	684	159	908	952	419	110	1630	63	26	1164	1065	1012	535	4913	398	3695	0	6898	449	227	10394	939	9	29199	65212	86661	1440	510	472	940	205	190	349	0	844	2555	4097	524	149	245	1544	724	1	2	1599	68	589	224	53	118	552	1350	944	10	131	123	166	254	38	991	112	228	431	626	9	898	0	1257	682	830	1633	200	674	784	3744	185	66	216	512	678	318	98	482
"SAMN04337048"	635	70	16	165	15	78	0	0	0	2	231	551	721	13	867	841	850	260	890	22	0	126	23	230	57	2320	3296	625	0	3590	40	5358	4802	143	1077	776	110	7	7	879	671	6	3	4	0	0	0	2	11	51	4	0	2	15	1	7	36	5	2	2808	918	789	15973	1282	206	969	17	2544	0	0	0	0	37	0	0	580	29	70	2051	226	341	35	318	300	475	452	37	2409	5919	451	185	168	5	270	654	3644	553	797	723	284	266	606	206	4081	203	5560	1327	1367	1411	704	925	953	1186	81	2465	421	101	1330	518	1497	905	326	4204	56	168	2081	10309	0	924	1748	535	678	8475	2	6388	215	776	404	1406	22	191	487	881	1770	1305	1808	74	294	0	200	1	163	10	106	1237	216	0	18	109	1121	643	1	832	0	1123	3458	9114	18912	344	0	138	39	419	1679	0	0	225	132	11	3	88	0	1973	796	1049	9	1954	112	289	6	269	132	450	913	1059	0	132	1289	254	2947	1137	4	17	30	0	950	396	3057	353	65	1342	1958	14	1468	0	63	549	189	726	583	3088	1155	1974	318	33	0	8686	845	601	136	328	1411	654	184	0	1785	23	2928	1134	22	971	390	1012	977	803	508	44	1115	373	1187	217	1019	121	9	789	534	4992	581	1770	463	1598	1471	170	1	154	435	1049	4225	533	101	589	259	584	2005	1792	634	1488	0	260	525	0	214	14	0	1158	502	152	696	0	1741	315	66	0	831	301	840	1222	114	2014	913	1100	398	128	1133	731	186	338	26	57	0	325	463	45	108	534	102	1366	116	113	538	1427	39	133	376	284	225	1359	748	910	342	565	700	669	995	514	470	554	2890	0	374	1312	4	1871	724	0	1372	26872	2950	871	4131	1024	71	5954	3423	3051	15259	0	29950	3364	0	1893	6944	2092	0	4499	10991	3385	1	6850	29	15	104	2	626	537	1173	1043	869	4	586	690	83	19591	10	45	903	212	267	602	172	0	202	1569	5229	2	0	47	67	568	304	1834	4491	1276	2450	1408	658	252	0	771	526	650	1985	450	287	341	1742	6	1514	258	2	4	2	4	8	14	308	304	754	163	216	454	767	125	64	245	242	160	2272	313	1678	884	1553	0	0	442	34	173	224	308	466	1465	208	0	2	0	0	0	4	2202	11426	368	3	537	0	1	23	517	4	2611	76	26	51	10674	3	2091	5339	4385	373	1	6	709	2682	90	654	0	162	140	220	72	233	1487	128	668	11761	4	899	1419	87	0	11	1	606	131	268	878	0	171	0	18	2906	419	493	2992	971	871	213	5174	41	1188	577	1541	164	367	915	1010	237	122	1164	39	229	77	120	113	40	1103	2861	83	0	341	660	448	31	298	860	89	0	77	11069	191	48	2390	712	0	0	4	1070	290	238	847	1219	2	373	2534	454	1761	0	979	19	2	45	365	8	703	289	795	350	301	288	414	556	2162	2344	0	324	14	342	1091	1427	294	22	1253	1304	1155	974	2	851	1085	0	986	1509	98	2287	36	860	336	52	667	35	0	45	2	454	71	19	128	194	84	0	0	0	0	368	1239	0	2	0	510	4	196	127	1020	443	1113	425	7461	485	2162	227	2300	3228	978	336	0	906	42	22	1971	1163	514	41	10	1748	943	677	2180	408	447	4	33	22	0	1446	1282	563	3097	3602	0	558	29	89	2139	377	1811	1634	1036	91	829	162	1346	127	0	4	0	0	236	748	38	0	854	1453	1226	11	0	0	0	0	0	0	0	365	4470	11783	4650	6193	3709	3295	4218	4051	0	194	19	5680	21	48	27	189	550	449	308	553	209	565	1086	909	506	541	1233	923	336	626	1094	429	2048	1000	1614	263	617	1018	44	559	352	216	0	1607	684	0	18	8	0	4	302	1260	673	246	0	324	830	1157	933	128	466	708	2608	3	22	118	0	17	53	0	392	0	297	0	4	33	623	22	27	1	443	0	364	2579	0	96	29	993	0	144	68	36	17	369	2	101	16	4	303	0	286	550	57	0	22	0	756	8	43	209	299	40	243	171	13	89	175	51	1	2134	302	0	3875	4	0	117	433	0	95	154	1	16	0	51	138	1	654	51	171	361	58	361	6	377	164	387	340	130	409	3	28	339	6	40	13	784	390	416	81	569	6	343	13	1241	1535	821	695	325	385	16	726	317	1006	175	0	329	525	225	204	151	104	1197	1283	0	349	55	0	43	0	247	319	218	31	25	0	182	149	115	349	319	422	225	273	506	40	117	206	158	991	12935	4	98	0	0	2	0	0	0	446	1458	764	931	577	414	389	1087	139	775	2	39	0	93	51	289	0	917	147	1	0	458	2	4	14	8	218	17	1820	386	176	97	0	0	0	0	0	6	100	3	196	2	586	422	30	276	23	0	0	2	4	0	0	2	2	1700	7	340	176	28	0	110	46	87	224	144	0	1456	847	59	70	43	0	0	44	2	90	0	0	60	349	44	82	120	346	0	0	36	282	46	0	0	79	481	165	0	0	22	648	1	20	402	306	2	59	2	4	30	1070	2142	7	2	0	85	649	0	6	6565	126	22	0	23	293	4	0	211	192	59	111	2	0	833	642	0	589	164	3003	188	54	0	533	63	523	192	286	478	76	14	0	401	33	4	2	245	441	201	337	0	0	381	0	66	7260	0	185	434	0	643	0	0	0	0	184	69	4	9	39	0	2	0	964	102	0	0	0	48	1	696	76	113	1	57	255	0	2	0	0	5	343	89	1	0	0	205	7	2	221	334	237	316	533	0	5	12	0	671	352	179	13	47	73	503	2	22	2180	0	68	452	2	10	363	0	1086	14	2	239	471	3	683	32	39	195	267	844	0	0	124	0	0	276	0	231	493	575	1126	21	0	0	164	0	1009	41	2	0	0	0	0	0	21	275	7	343	0	2	0	29	13	204	1364	226	680	0	0	209	432	0	11	0	876	577	385	356	1	743	0	62	103	2	2	0	1282	384	1002	0	119	1285	104	337	133	1371	0	0	211	0	10	437	795	321	261	70	0	86	3	406	886	0	148	526	635	236	325	29	24	2646	188	0	427	80	12	345	251	0	68	478	769	265	608	0	717	5	366	2	592	8	0	163	0	310	1	0	0	548	690	1	21	2241	89	24	171	787	2	3	568	0	193	162	890	552	278	272	421	311	111	171	1844	0	553	0	613	243	690	500	1	427	396	1689	0	513	1	409	358	299	3	139	459	541	996	208	28	46	87	43	4	526	440	459	4	1	560	792	19	673	250	0	218	137	637	0	363	319	0	90	495	77	0	0	15	392	27	410	375	252	334	137	212	9	0	50	628	0	5203	631	0	26	2744	887	665	0	157	8	0	0	0	0	0	0	159	0	1	0	0	0	0	5	0	0	1	0	1	515	24	2	0	0	0	82	0	36	1	0	0	17	3	0	2	0	13	0	598	353	3962	2540	210	0	0	2	2	26	0	503	1	1	0	0	0	120	2	620	33	85	4	8	0	1	0	0	0	0	0	0	0	0	0	1	391	8	314	383	0	70	2	6	196	0	0	71	131	517	1554	122	12	79	953	154	0	1	0	1513	399	195	0	154	228	92	420	13	0	3	0	766	0	24	2	0	1	0	0	143	258	0	669	1	129	261	5	503	3	0	108	71	2	0	3	2	2	18	172	2	201	558	1344	3	425	0	191	0	0	179	0	3	4	0	267	5	170	3	4	0	237	0	133	2	25	1	652	0	0	61	154	252	180	1	2	4	36	88	0	1	0	0	2	0	58	0	0	0	0	0	0	2	0	0	0	0	0	0	0	2	6	0	0	0	0	0	0	0	0	19	4	0	1404	0	6	8	0	2	34	0	1	6	1302	812	76	105	298	857	527	212	58	268	14	1	71	2347	24	52	124	404	268	0	0	17	1	0	0	0	3	6	22	2	211	0	0	512	8	2	596	0	0	84	834	0	834	0	18	622	1	0	44	58	20	0	0	15	385	0	0	4	0	5	1	2	1	0	0	0	1	19	2	0	70	17	0	0	0	16	376	41	1	0	12	221	0	1755	6	14	12	5	36	0	113	0	16	1	3600	46	209	1226	173	216	56	0	0	8	0	0	549	932	3	11	169	0	2	2229	54	199	362	63	0	46	1150	0	1	0	76	151	1267	211	4	6	0	0	1	33	0	0	0	308	2	1	1	561	0	0	0	8	0	2	2	14	0	0	0	2	0	0	0	0	207	91	6	743	0	0	0	3	191	57	0	0	366	4	0	0	3020	0	0	0	3129	0	0	0	0	1	6	11	0	6	4	2	2	3	555	0	598	10	0	0	4	355	158	566	2184	522	8	35	181	0	0	0	2	14	2	211	119	0	902	111	0	0	0	25	0	0	63	47	25	516	75	0	160	0	0	41	0	0	10	14	260	522	0	0	2	370	0	0	0	15	0	731	0	0	0	0	0	2	2	0	0	2	1	0	4	2	80	6	4	63	25	0	0	2	34	46	728	126	3	6	478	0	221	274	386	185	0	10	207	13	4	0	230	7	0	2	35	2	0	0	1141	0	5	0	0	3744	0	2	0	0	0	7	156	0	0	1724	4	52	4	28	124	0	240	1550	88	1407	28	33	578	1	4	60	0	2	198	35	0	3	76	4	6	0	0	2	19	1	0	0	19	0	0	0	0	88	213	22	0	52	13	0	720	0	1	0	0	0	11	0	4	571	2	0	727	501	5	2	2	10	1	0	0	286	16	1	0	387	31	8	7	0	0	0	0	0	0	0	0	356	90	15	40	1	0	182	0	0	0	0	12	249	244	153	107	53	264	0	8	0	0	0	28	6	2039	39	64	175	342	6	1	58	346	0	0	575	15	164	1023	0	17	1057	0	414	0	0	53	535	16	23	5	175	985	323	5	0	0	0	1264	60	0	8	4	16	0	34	0	0	0	0	290	0	18	194	104	0	0	2	10	188	726	2	4	27	0	13	0	5	2	1485	1	0	4	0	4	289	0	0	0	0	0	4	0	0	0	0	378	6	169	2	0	254	0	2	6	0	0	4	0	0	0	2	0	0	3	0	0	6	2100	21	174	0	7	659	107	13	977	269	0	0	0	4	0	0	0	0	0	0	22	459	1183	202	202	241	1063	2	45	0	47	0	0	1	0	2	28	16	4	3022	328	398	3	2	4	0	0	32	65	252	56	2	0	0	145	0	0	16	0	0	274	155	1982	0	0	0	48	250	0	0	0	0	2	0	0	0	0	0	4	77	0	2	32	26	3	307	132	233	265	4	0	1	0	1	401	623	0	0	0	0	8	325	10	4	74	625	437	15	151	1	0	647	0	0	465	1	8	238	0	183	599	0	48	0	0	10	4	78	3	24	0	181	56	224	899	0	0	0	310	369	7	1	0	0	0	0	1	0	220	0	0	154	4	833	1338	0	89	12	2	19	4	1	392	465	0	2	879	441	17	155	0	0	26	1185	0	16	0	0	0	0	0	1	30	8	6	5	35	980	66	0	4	1	50	8	52	12	251	448	249	1	2	0	513	623	0	107	0	0	393	0	2	0	724	6	3	1	9	4	75	13	0	0	2	26	46	150	126	753	764	2	2	0	57	396	192	91	242	844	2	463	1565	194	826	1	20	0	0	0	2	232	12	2	0	0	1	0	0	670	6	24	113	0	0	4	63	6	3	1317	49	180	1470	29	5502	616	475	3	783	0	1	233	1093	27	0	0	75	13	0	1206	2	0	0	310	8	1	0	0	0	113	0	65	665	0	2	33	0	0	0	7	0	0	2	0	179	24	129	0	90	135	123	0	36	0	188	0	423	0	21	340	0	44	0	0	0	21	159	0	0	0	0	28	0	29	0	263	4	0	0	278	1228	0	0	0	274	169	1261	0	0	3	0	0	0	8	450	4	518	0	33	597	116	0	0	9	0	0	1	4	64	296	28	18	0	9	3	0	534	83	165	4	0	1318	216	245	0	0	25	92	282	747	254	361	424	0	13	0	0	394	0	0	0	2	0	0	5	0	0	0	12	0	14	3	0	8	579	20	2	83	6	248	10	19	0	565	540	385	496	66	10	0	2	2	2	18	45	0	0	0	61	0	31	37	0	0	1533	253	0	0	0	0	0	0	0	0	0	104	115	80	187	0	6	206	2	61	20	0	0	1	4	9	111	3	4	21	10	243	16	21	30	0	17	0	8	0	302	0	2	0	4	0	449	84	0	226	150	12	2	0	0	178	0	0	1	563	1036	187	440	0	2	7	2	27	0	389	3	7	2797	1650	4	11	496	1080	46	733	145	95	5	58	21	17	15	2	0	120	0	64	0	0	88	161	0	14	0	382	0	53	98	107	4	252	5	2	3	670	46	358	164	855	1710	75	0	56	61	458	1514	0	5947	110	795	841	111	238	1420	601	7	421	1211	384	16	880	7	36	1011	91	2	0	535	0	51	548	417	757	1520	67	2132	99	332	22	4	0	9	133	3	109	4	144	0	1057	0	0	30	1	0	3057	0	6	0	0	3	46	355	477	7	105	0	126	14	2	682	820	1177	586	17	559	943	52	0	7	0	120	223	1784	27	197	0	243	650	234	4	298	0	0	0	2	958	32	38	20	201	652	0	62	107	5	0	570	124	243	6	585	8	0	1	43	276	110	0	49	2	367	0	265	2	65	4	67	0	2	0	63	573	48	184	39	0	143	143	63	68	4	361	6	0	0	0	1434	0	2	8	68	2	258	292	52	909	2	0	47	0	1	17	0	137	11	7	375	0	896	386	970	13	0	0	0	2258	388	2	0	6	162	0	1	15	94	213	0	22	1056	1	0	0	30	145	0	1100	1	0	6	0	53	3	136	12	219	0	1390	19	2607	2163	447	1152	703	137	0	142	2	383	4	533	1	0	2344	966	475	458	2	91	20	257	37	0	171	884	2	0	280	246	735	2	4	39	1029	204	6	2398	2553	0	306	935	2	290	32	218	14	0	1570	0	253	401	2	1346	14	152	499	5	1	1529	102	189	20	0	0	0	0	9	31	14	55	52	144	0	0	0	399	848	1101	586	12	1736	177	1975	182	25	0	79	153	131	6	32	313	0	0	4	69	58	91	2	0	30	426	10	164	110	56	0	1137	35	78	33	784	4	2	6	0	1237	340	33	91	6	511	835	423	0	5	10	8	871	39	6	966	179	4	0	7	0	98	613	106	3	1	0	25	68	0	65	1	7	200	10	27	2	3	412	1176	29	0	0	96	0	23	0	425	67	113	0	90	414	0	265	493	0	307	0	22	6	10	21	18	0	872	503	0	0	0	17	118	2	142	1549	278	0	0	497	274	1761	15	0	3	0	903	326	2	0	2	387	0	22	126	7	26	114	3	145	25	412	36	2	13	2	130	0	11	0	0	161	623	170	62	1066	0	401	448	1188	63	1172	0	1014	118	3533	13	476	0	255	77	44	606	2	81	0	143	1050	72	21	253	126	557	930	239	30	58	154	469	200	3	1	2	413	2	94	50	541	0	148	429	335	0	30	2603	960	1179	183	248	617	2772	729	0	451	544	286	154	10771	1094	1267	0	494	358	0	113	22	0	660	107	0	35	778	1419	0	0	131	1247	0	0	800	167	393	0	150	66	0	267	581	0	133	110	45	666	2639	1300	777	644	259	276	917	0	1181	1017	127	202	73	406	11	456	0	541	327	8777	0	0	372	0	115	1	220	4	2	106	143	878	1160	732	961	663	350	127	968	5	0	457	6	2	629	17	228	60	1371	94	352	166	774	436	0	46	0	15	0	0	0	6	115	29	0	26	2	0	53	0	0	5	4	4	0	0	546	2	50	58	35	13	2	245	1	401	8	0	0	235	53	674	0	0	68	1247	6	47	124	74	3	4	637	0	2	35	0	2	768	5	14	0	10	8	1143	7	202	0	0	0	2	0	0	3	1	0	27	37	11	2	116	11	16	0	1	853	37	4	0	0	160	34	28	6	936	169	899	2	18	0	13	1842	0	179	539	8	1	880	0	0	421	2	4	0	0	1239	0	817	0	159	0	2	609	541	99	0	0	20	0	4	1330	64	30	0	4	4	0	152	0	574	0	0	54	37	167	0	0	5	0	10	0	0	233	33	100	1045	1	196	1055	12	1	97	139	505	0	134	0	0	2	6	2	0	0	8	21	8	742	82	9	0	4	7	148	296	0	1026	2553	43	85	0	104	0	0	0	8	240	0	26	54	170	97	310	168	206	3	135	379	2	196	0	2	71	0	83	424	433	50	4	0	18	22	0	116	24	8	0	1035	1169	79	186	2	503	0	95	405	10	0	1	42	340	655	2	150	0	2	1	131	3	2	0	52	488	251	3	496	29	36	108	4	3	158	32	0	50	125	5	7	127	0	0	25	569	1268	77	59	370	0	0	714	514	233	26	1	0	423	796	265	86	0	355	14	45	47	7	0	2	0	0	0	0	86	123	4	102	147	34	3	603	0	9	32	0	4	6	6	0	314	0	322	0	98	0	1	367	461	2318	0	1	0	0	6	0	225	851	352	0	0	343	0	0	0	2	0	19	0	0	2	97	98	1111	18	667	614	2	741	10	296	226	566	0	156	164	29	0	761	95	2	142	0	315	1316	0	198	269	26	891	2566	27	3	2	0	3	1347	17	0	88	179	2632	946	2688	0	0	4	4	0	175	0	244	57	18	572	0	0	105	88	0	0	0	0	0	0	328	0	9	217	0	0	0	0	29	86	14	20	3	0	8	0	1	12	6	26	0	3	125	0	483	2	4	2	183	2	2	3	405	0	1	100	24	23	1	520	0	85	2	1	123	2	41	0	132	578	0	533	0	0	0	0	59	1092	0	87	433	0	1	492	789	84	0	37	179	134	52	3	362	0	4	11	22	28	153	2	0	1327	658	0	0	1	577	0	0	24	0	0	511	138	40	179	0	280	0	10	678	7	296	20	0	4	20	6	427	321	0	4	0	5	4	98	6	2	2	0	0	46	3	144	226	0	18	2	348	2	23	15	0	2	0	1	324	29	0	453	0	0	0	1192	0	0	478	3	0	0	185	0	1530	0	230	0	1326	7	811	0	3330	8	539	104	62	18	0	0	0	38	2	3	0	24	467	10	174	163	0	49	0	0	28	0	38	1125	0	1098	596	35	33	0	0	1552	0	0	80	0	136	0	0	2	0	352	0	0	1435	103	217	275	0	0	0	0	0	376	1	0	2	253	32	380	42	7	0	25	9	0	0	6	21	3	412	746	0	154	1	6	0	558	276	0	108	432	5	149	370	1052	0	137	142	1	0	0	4	47	0	18	6	22	402	40	404	144	9	0	324	2	30	0	4	0	37	0	12	0	0	210	0	815	39	546	0	1973	0	0	12	96	299	1	4	51	3	11	68	11	0	0	0	2	253	1	0	6	52	4	367	0	40	21	0	0	90	51	0	0	131	6	0	82	399	3	0	0	27	291	483	794	1865	0	7	6	115	563	23	12	85	86	806	106	0	0	113	0	5770	2	11	0	22	682	22	1599	323	2	0	169	1275	214	6	0	975	0	0	1	30	802	34	0	5	381	531	6	175	0	0	1	2	3	0	113	0	0	0	0	0	0	0	0	0	0	120	44	58	0	0	0	0	0	0	2	73	1159	0	0	270	1149	635	272	0	0	0	0	0	177	176	0	0	0	0	0	2	5	228	150	8	268	2	0	0	0	22	7	0	0	0	0	0	4	0	0	7	10	0	0	73	0	0	0	0	68	110	0	596	20	0	10	132	307	1637	7	0	3	6	895	411	0	0	0	0	0	118	6	2	0	2	1	1	6	0	0	0	2	1	0	0	1	1	0	0	0	1	977	1	0	0	0	613	0	0	0	0	0	0	1	0	0	0	0	559	0	0	0	0	0	0	0	0	0	847	2	1	0	0	2	0	0	0	179	0	0	0	0	0	0	241	6	0	25	1398	76	32	3	12	34	405	290	70	0	0	0	210	0	10	4	85	4	12	250	769	0	0	296	0	1	0	0	4	0	6	0	189	406	0	109	7	0	6	75	36	2	182	747	0	0	37	8	5	586	829	3	412	1057	0	0	1386	531	17	34	0	60	8	85	659	9	1832	0	0	0	624	0	3770	0	4	0	0	4	0	88	0	165	46	0	254	0	0	0	8	0	0	25	297	0	53	0	1580	1256	0	0	79	0	0	3	5	38	0	232	221	2	18	6	3	3	372	0	0	0	0	0	11	96	168	1	42	20	22	0	0	143	5	0	2	0	35	0	7	3	0	0	0	437	12	0	4	3	13	2	0	0	1	0	0	0	0	0	229	0	0	93	0	33	1142	0	194	0	0	2	0	0	565	1	12	0	0	6	1	2	3	74	0	2	10	971	99	12	0	72	50	0	3	0	0	138	6	0	72	880	7	10	91	9	686	1	388	20	2	260	1	0	41	7	3	61	117	88	1330	6	1325	18	0	69	0	0	0	0	4	0	0	1	0	0	0	0	0	0	24	6	0	0	2	2	6	2	49	6	0	0	4	1	5	8	11	640	0	0	0	0	0	274	0	66	432	17	0	0	416	0	643	0	806	615	0	0	751	103	31	0	1378	1	1543	18	0	302	27	354	0	69	644	0	701	136	1747	2	0	174	194	318	240	253	1496	192	47	847	3	367	11	0	446	1075	395	1759	340	670	0	222	0	1314	111	747	10	374	23	7	48	0	247	722	433	282	88	88	92	1110	24	0	1884	507	2	111	252	9	57	115	394	902	0	264	578	818	113	462	153	369	316	107	429	336	126	205	81	447	7	313	2232	500	257	699	0	375	78	0	963	0	12	339	0	81	246	421	1135	714	133	8830	1069	269	0	2643	9	683	0	355	2218	267	6	125	1269	630	154	658	414	27	329	78	27	263	44	22	0	52	626	0	211	540	0	79	24	1601	6987	10	0	1252	0	6	5	1000	0	0	38	0	0	0	8	0	289	2	32	661	610	72	0	608	98	37	256	807	359	15	254	1106	430	17	0	0	1	375	30	677	22	0	4	14	0	0	0	242	0	0	197	8	0	67	19	322	55	8	20	627	32	2	16	17	19	10	0	0	0	83	280	4	0	99	2	0	483	176	1348	0	401	200	2	0	1	93	4	122	19	12	5	320	0	0	57	16	0	0	0	0	0	0	3	0	18	0	2	58	109	0	478	0	162	0	30	0	55	0	3	0	0	1	0	59	18	1637	0	422	294	2	0	4	9	4	62	2	0	0	0	0	0	0	0	0	0	280	172	0	0	0	18	0	22	135	0	0	0	0	0	0	0	0	226	0	0	1411	142	1663	949	610	77	678	14	305	0	0	0	0	2	4	0	0	4	4	0	344	1	114	0	1304	680	408	2	0	10	0	91	0	0	0	232	2	0	0	2	49	526	6	4	32	1	0	0	0	0	0	0	2	0	84	76	0	4	7	420	2	0	27	2	31	218	299	0	671	0	0	0	403	0	0	4	4	2	203	9	249	47	0	0	102	0	0	0	0	0	0	12	0	0	0	64	0	0	8	0	0	0	12	2	1	24	2	633	2	0	1	553	441	129	32	119	0	12	126	4	0	270	0	0	0	2	274	0	0	2	0	6	474	0	0	0	94	0	1230	0	0	0	768	0	0	0	122	0	0	640	128	162	287	5	13	0	1	163	20	0	10	0	5	23	4	15	679	0	0	0	46	0	0	0	0	0	57	0	0	21834	746	0	0	0	0	0	10	0	0	4	68	44	14	0	0	0	0	0	0	0	0	0	0	0	0	2	0	10	2	0	0	0	4	0	0	0	0	3	0	0	0	0	0	0	0	2	0	2	0	1	0	48	2	0	53	3	0	2	151	0	3	0	0	2	0	4	1	182	0	0	0	0	0	0	0	5	3	646	0	176	9	0	0	0	0	1	171	0	0	0	0	21	12	10	259	33	0	282	0	0	0	2	824	0	45	1	84	0	0	0	0	0	0	247	0	36	0	35	0	0	0	48	0	0	0	0	0	4	0	0	331	0	0	0	2219	23	1	3832	3	7	526	0	0	0	0	0	22	98	2	0	2	605	156	74	0	2224	0	0	0	22	2	0	0	0	3	1718	13	0	9	0	0	0	5	570	0	2016	5	171	650	6	1	41	0	6	0	3	5	0	0	0	0	0	40	0	0	1	0	0	14	453	0	22	0	0	1	3089	1036	38	28	0	1	3	0	0	5	83	0	0	2	8	2	0	0	0	0	19	2	469	8	114	16	324	0	0	1159	1	0	951	954	207	1	33	0	0	28	18	0	0	146	2	15	0	0	0	5	14	0	0	140	1734	91	21	34	268	49	0	0	0	0	0	2	0	0	3	0	490	0	0	0	0	0	2	2	1	2	0	0	48	0	0	0	7	0	0	0	155	0	1327	0	2	100	1	0	0	2	485	141	0	0	0	2	1	0	55	2951	0	1309	0	0	1	0	3	21	591	0	2	81	704	76	0	0	771	3	285	1549	2	6	0	0	0	3	277	0	0	235	74	0	4697	1	0	2	702	1	0	0	0	0	5	34	0	0	107	0	0	2	0	0	0	0	115	492	13	0	0	727	619	0	159	14	10	0	0	0	1600	680	25	0	104	4	1024	398	347	472	13	0	1949	2	0	0	30	340	174	176	570	0	285	538	166	0	0	251	276	0	851	2	29	1	57	0	0	0	0	4	0	173	1964	0	0	1	0	0	5	0	0	395	468	0	555	930	17	2	228	4	72	50	141	2	475	0	0	2	0	246	164	0	1	2835	71	59	838	9	305	0	324	1181	20	0	12	916	0	16	1006	721	3	232	0	109	166	84	0	4	4	105	257	2	570	266	104	537	211	884	76	552	335	540	0	0	403	0	1885	10	0	480	376	475	175	37	782	58	586	490	0	0	424	2	4	990	0	598	14	0	0	14	0	4879	58	0	116	184	878	1200	6	78	935	10	320	0	1277	636	41	107	0	0	1	886	0	321	1013	0	17	2	2	450	2	461	0	396	112	0	563	2514	4	559	1	2	457	379	1	482	370	3	6	792	490	0	2488	248	478	291	190	192	866	942	636	2356	0	0	182	14	29	0	171	0	269	2	2	526	181	181	168	6	9	18	183	411	224	51	755	124	1	0	425	817	2	266	0	0	1468	173	108	5	107	120	483	0	0	769	0	219	784	0	15	739	3	0	0	157	0	664	535	1032	337	206	0	0	574	603	1319	3431	1	826	1090	424	1060	605	1906	0	1758	147	72	1200	1117	0	0	0	254	602	283	188	0	168	258	138	112	0	115	0	33	563	18	147	144	0	0	299	0	128	1591	0	333	0	42	180	255	1573	0	490	626	112	519	19	221	2251	0	1075	151	0	86	0	20	288	1645	0	33	724	0	1572	288	722	37	29	566	398	801	330	160	79	39	708	85	678	0	1404	275	0	6	507	112	268	15	2	2069	371	83	8	0	28	2	261	0	34	96	191	380	133	0	439	33	1027	1342	1260	6	590	83	2636	232	1887	1	567	668	5	503	546	14	283	129	8	446	24	0	1271	0	72	76	82	16	1565	0	30	2	160	425	10	636	22	281	6	298	0	95	405	31	0	1	136	0	256	6	189	0	580	1184	216	1639	14	165	1047	98	0	0	0	77	328	227	1303	2	95	0	21	264	270	6	30	227	4646	3	1988	6	992	21	2	2	156	565	0	791	147	929	1	38	930	31	0	42	58	2	0	1227	2	799	0	517	194	718	150	34	361	671	313	63	5	334	59	6	461	1254	1	112	3	7	897	5	894	44	2	2919	345	232	923	2	49	1	293	91	4	209	0	1285	0	49	548	1607	0	364	0	1207	1006	0	114	79	553	126	1327	154	485	5	145	401	459	654	3	263	878	509	0	607	1580	1675	206	508	0	192	142	0	11	15	4	0	2	225	702	499	9245	45	0	0	498	0	6	337	13	152	115	97	75	223	180	48	129	31	16	2	632	0	0	260	0	13	678	381	124	1489	18	165	3070	469	0	1	1819	0	61	151	1008	410	1480	28	2	2	0	1061	119	252	0	3	735	528	12	0	1	36	727	0	407	4	450	22	12	395	0	45	0	471	238	1680	0	222	281	238	534	1164	239	0	87	24	101	7	509	547	0	10	190	58	668	0	12	468	0	0	647	122	12	120	2	0	168	1470	0	97	787	393	723	5	426	6	362	478	0	0	0	578	3	0	176	448	0	480	0	0	2	14	8	2	0	0	1	3	468	480	71	2	2	937	0	0	72	12	54	14	42	0	0	1	543	0	104	0	450	464	658	377	1201	170	0	772	14	5	320	144	434	142	1	3806	1	148	842	297	882	51	1241	0	1453	535	156	957	41	388	11	9	0	1459	892	380	2096	1486	93	639	581	0	55	0	617	0	104	129	526	16	7	2	0	8	1292	633	0	118	1431	3857	9914	6	123	0	1180	513	130	449	0	136	903	886	409	174	0	265	39	66	52	157	0	0	0	316	48	565	1180	321	288	306	2	608	331	383	0	6	3156	10	769	207	106	707	0	450	168	2	0	56	785	71	456	46	805	1525	522	0	144	2	279	23	349	625	377	52	46	4	4	455	456	17	148	456	0	0	843	32	25	3290	3564	2	965	590	0	4834	0	485	353	1153	279	49	1719	7	20	6	248	314	648	837	519	0	79	1006	603	0	49	323	382	335	6044	746	60	4	113	268	401	0	510	224	2	179	335	478	166	0	58	516	715	2	460	0	453	239	207	4	0	0	825	993	107	200	16	177	2	6	0	1344	1729	6438	70	266	14	6	322	0	567	609	400	721	243	816	16	432	78	642	0	210	930	21	28	428	5	1	391	178	595	3	715	57	213	272	475	265	587	602	115	1080	1073	409	220	209	109	0	34	527	186	1260	479	303	135	546	1208	2	756	5	271	16	757	775	143	693	148	324	1579	0	933	28	401	4	11	2	706	0	0	620	0	14	767	43	1191	3	405	0	0	608	190	421	173	4	2	0	0	268	430	0	497	254	624	584	333	15	55	1642	8	0	38	103	292	3	130	469	1430	2	552	404	170	1	23	516	1108	6	44	306	398	0	0	0	338	585	230	72	493	822	46	6	3	934	607	228	1160	13	3	1071	0	785	4	8	20	64	445	27	13	2	65	699	459	333	47	7	355	7	234	83	2	508	184	548	0	211	127	7	0	1365	664	6780	505	46	3141	250	0	0	3	293	0	2	0	2343	1	430	755	309	0	1	83	14	117	0	0	263	2	224	43	962	16	63	866	0	4032	419	522	10	116	19	0	47	713	0	442	5	4	954	281	96	1	2225	210	334	4	0	59	1	642	0	31	348	34	4096	255	0	0	0	1074	575	1040	1141	0	100	3	7	0	424	1402	780	2962	126	462	285	304	368	0	172	2	593	42	4	1516	928	267	9	501	421	5	1	170	0	50	687	39	251	10	0	4	145	41	18	126	102	188	414	0	2632	67	220	0	294	2614	6	372	4	2	2	5	0	985	2	835	0	65	778	0	309	177	1	509	578	512	0	8	337	568	20	5	121	299	176	72	0	139	1187	73	627	321	133	244	445	93	372	531	417	3097	218	155	227	26	10	627	0	0	86	33	1419	372	43	574	4	0	1048	552	410	2	2	1	1969	830	1	15	186	639	596	96	20	0	591	97	42	0	0	2	79	84	415	795	407	0	0	1207	0	0	0	169	423	791	0	95	40	1207	1053	16	5	1730	1475	1287	110	757	739	265	189	3203	10	0	290	0	24	653	2	525	44	0	182	474	22	337	3901	484	1972	2184	479	1425	0	0	0	166	113	16	0	26	0	0	39	9	32	35	0	0	0	0	0	0	3581	925	3712	195	333	28	88	42	7	402	1002	246	2078	1328	169	829	1759	143	6	9	583	0	1451	35	12	11	54	88	5	50	309	234	637	2213	1	1396	898	1107	1004	472	1029	3101	764	1308	15	1518	1259	1415	0	473	295	377	1798	2715	306	344	1869	1212	34	266	261	2511	175	832	861	257	1091	4	8	717	292	545	10	3	287	1510	2170	2543	14	38	41	1649	280	561	0	9	811	1603	1432	605	0	27	0	2686	871	682	0	607	240	345	578	446	465	115	1458	804	420	3	4	48	0	177	6	1	846	1571	10	30	192	467	124	0	324	393	1031	422	396	1375	2870	36	71	2930	18	394	1609	639	281	741	56	90879	27096	49937	5713	0	2442	7792	2	1398	1753	5	8254	2318	14725	542	106931	12860	14926	27638	559	38053	26731	1324	1656	1882	855	967	1119	10	281	3800	44	2	2	0	0	3	6	0	0	10	0	0	0	15	28	0	0	1486	0	0	540	0	4	2	1	2	17	4	0	4	4	72	5	6	0	0	0	922	0	0	0	0	0	0	0	0	0	4	28	376	0	0	1	1	18	31	0	0	2	8	2	2	4	0	2	8	2	26	300	407	2197	2330	584	556	248	0	1	0	0	9	0	2	0	1	0	0	44	21	153	0	18	0	374	41	0	1	0	7	377	68	2	0	7	51	0	1	2	0	0	0	0	1	0	0	0	0	2	0	10	0	0	0	5	0	4	0	1	1	0	0	0	0	1	0	2	0	0	0	0	1	0	19	0	0	11	19	0	0	1	1	0	0	0	0	8	0	0	4	0	0	0	0	0	4	0	1	1	1	0	0	0	0	10	0	0	0	0	0	2	1	0	4	0	4	0	39	0	3	2	0	99	0	0	0	14	0	0	1	0	3	102	14	0	0	15	0	18	2	177	0	0	65	4	0	0	0	0	0	0	0	0	0	0	0	0	0	2	0	0	0	0	0	0	0	0	0	0	0	0	0	2	0	0	0	0	0	0	0	0	0	0	0	0	0	0	0	0	0	0	0	1	0	1	0	0	3	4	0	1	2298	1	318	1035	2573	87	1386	1107	131	597	2224	956	184	333	4	929	1310	835	524	1597	236	0	535	193	6	101	14	2733	1617	423	0	587	967	808	815	515	1492	1074	1401	216	199	315	1691	82	336	4148	383	880	102	822	1377	944	840	708	18	0	1232	2778	1300	386	1710	40	4273	1050	710	707	836	61	68	560	371	45	437	1483	14097	23828	1009	319	1457	3614	3981	837	499	1183	380	861	132	33432	1161	64	176	74	66	186	189	2	961	7	10	4	10	120	6	666	353	34	51	12	144	0	8	34	0	43	4	18	36	503	46	366	54	44	16	27	13	11	63	185	4	85	76	693	118	8252	176	74	113	32	818	88	29	2	23	123	184	2066	273	56	58	683	135	15	201	12	70	1285	2189	13	56	4	6	560	1206	80	7	866	1487	154	55	6352	237	0	0	1520	493	4	33415	8	4	3127	307	288	382	909	581	979	1106	562	16	102	95	474	2042	296	218	2	2	2	12	1450	1099	0	334	114	27	18	36	432	268	868	178	398	275	930	126	1	1077	647	4661	289	507	613	0	70	5	506	409	870	129	148	89	430	1485	291	2286	1	351	266	244	18042	3	0	347	15140	7	1087	8	51	404	68	246	806	380	509	184	184	673	28	3	7	56	5	3528	14	7	34181	524	101	729	529	1286	1632	568	2044	961	31	220	1	0	0	1	1169	0	0	201	141	700	7	358	0	544	319	589	623	410	12	379	2	0	1188	748	515	947	596	2618	253	320	177	4	17	411	381	256	2894	957	0	0	0	216	946	2	2	0	585	155	309	508	1073	48	3855	297	149	468	964	465	2	5	0	456	870	638	3667	555	1312	17	6	15	30	296	1949	2537	1615	2820	2706	345	500	904	1225	408	6	29	2390	8	10	10	15	8	8	3	2	2	6	17	10	6	46	10	13	0	48	47	20	23	1	34	639	8	1434	790	313	2650	232	660	814	3829	0	103	18	741	130	463	8	18	6	5793	750	1077	415	2310	1298	252	0	4	0	96	127	0	35	151	69	34	25	21	1327	0	473	2	1084	1238	79	167	4	696	2	1103	675	3	2480	1663	13	28	588	1569	0	778	0	422	332	1251	171	67	6	0	44	888	1418	938	4	378	698	166	0	382	288	25	312	1183	1340	44	543	1226	653	363	955	1425	18	13	2712	25	401	427	4068	638	762	44	21	311	982	657	359	1033	2	0	0	3	18	946	43440	175	8530	2070	14265	33771	33754	163	825	4400	5	3	569	2	519	523	488	1670	5	201	0	2067	429	41	0	410	8828	3672	1440	597	1130	923	745	2645	343	422	2380	3253	5032	4554	2954	0	2656	647	0	1889	0	3367	3715	1394	2445	1726	2182	28421	239	3459	0	0	2	2	0	400	2754	461	2197	0	20	1790	369	0	2	0	0	0	0	0	0	0	0	0	902	91	337	10	508	18	61	17	33	575	0	2	530	828	15	1689	1	0	939	1383	1117	462	281	227	761	1394	799	1061	174	3142	1715	505	1325	517	3164	1038	685	878	609	227	3	2	544	2615	207	476	129	659	1946	80	17689	408	2438	108	628	26	2	82	163	649	1457	414	624	936	110	4331	2111	1344	1	2	433	6370	118	357	633	160	4	7	584	233	10	39	0	2	1425	7	9	0	746	40	29	0	855	516	53	2202	428	6	915	191	300	13	9098	16	92	6	75	19	18	178	3213	1246	199	2106	770	663	888	143	0	563	242	242	215	364	100	1199	272	232	7848	1309	481	16	1222	5	877	363	593	972	17	1	151	927	4	881	934	560	3	0	0	2	0	0	2498	515	113	870	1	1094	1318	550	532	1379	157	8	6430	2	2741	1	0	2	489	224	1813	1122	374	589	7	259	75	41	8	174	267	17	2332	449	42	198	30	2940	922	836	591	780	1065	6	11295	402	6818	6193	30	573	107	1735	454	39	799	579	3535	547	2	1311	13	8	926	18	91	1229	671	1294	535	1979	192	426	4	1380	11	82	286	264	6	427	9	588	1220	934	12	99	25	58	664	50	1428	87	150	733	438	29	0	342	931	14	114	19	0	2667	9	0	4	938	3094	1123	98	84	112	30	1136	1652	583	335	671	167	170	1136	9	1002	3	1360	1338	5	1015	693	3255	292	185	33	6	63	2342	386	9	3496	50	2394	402	61	158	445	619	1379	281	5	0	935	1780	380	6220	11880	443	1418	4149	820	77	115	2	75	923	140	678	274	9	555	297	298	108	104	3242	18	337	97	1379	108	3	880	95	500	260	287	2229	1280	644	0	0	540	919	582	2809	883	151	45	1236	1641	7549	7	160	603	57	2185	3	331	268	0	3	559	290	539	26	801	471	593	546	493	532	584	5705	1249	641	559	556	1503	508	721	1728	1243	49	112	514	17	3	544	234	1419	740	606	1260	940	1841	0	0	204	1069	325	493	68	706	10	7	17	2	12	8	17	1350	0	408	46	5148	953	2912	21	356	1023	505	376	641	205	117	119	1449	46	425	4140	369	705	8	59	150	388	114	2	170	1640	3854	6845	1560	2280	2609	2	1905	7	6569	0	60	319	2386	8	0	602	1024	780	23	0	0	0	0	0	0	0	0	0	0	2	0	2	0	0	0	0	19	2	4	6	2	0	0	0	2	0	0	0	0	3	3	2	6	0	0	0	0	0	2	0	0	0	0	0	0	0	0	1	2	0	0	0	0	0	697	1168	552	69	664	14	124	94	0	193	1379	80	1832	119	1584	179	107	8	85	3350	4581	2905	1542	0	935	4421	1554	1034	0	1	0	0	0	5694	30	0	16	224	2	36	1	16	22	207	261	54	630	1607	594	14	8	238	20	59	663	515	799	603	1320	603	155	2118	1929	191	950	1829	220	150	3	0	1923	530	4975	83	4047	2465	667	90	0	2	0	0	53	23	1495	538	2326	66	579	26	5	289	670	2404	0	18	34	215	0	0	27	40	2815	205	992	1145	333	64	177	2	4	365	953	300	553	2324	29	2005	996	867	29	182	0	1	93	445	4	364	6076	493	821	144	476	321	784	774	42	664	2974	732	372	0	939	509	202	0	511	1230	258	539	0	9	0	45	65	72	0	4153	375	185	809	3862	969	1556	1203	256	5102	1227	13424	13959	5	1858	267	80	0	1878	4	0	0	200	155	606	12672	1430	900	786	220	2306	0	0	1152	1161	210	134	624	483	481	3272	40	0	5529	396	1772	557	794	497	301	86	1	0	0	599	456	0	571	1376	721	829	441	155	281	5	24	602	43	0	604	0	716	9032	2236	2361	1203	552	1920	702	411	352	117	5355	164	2579	857	161	23076	2197	8531	2	1	2	34	4	75	1	33	0	10	0	2	21172	83	1306	89	735	79	148	3916	831	6	43	3030	43	934	1808	438	1054	1	701	248	6	189	433	0	0	268	223	4	510	507	363	510	119	1088	379	2885	342	2932	4472	2233	3996	230	0	1155	2	158	0	14	8	0	81	218	388	302	452	1206	890	0	3	18	0	11	21	91	1575	2939	544	736	1293	208	0	0	4	0	118	441	163	1024	407	3006	0	2543	159	242	374	283	2272	185	472	0	248	575	0	709	283	526	118	316	477	709	448	709	274	223	11	306	1113	204	4	0	112	29	505	114	463	635	204	382	753	0	0	0	0	1	10	0	4	5	2	4	0	0	0	4	2	2	0	0	0	2	0	6	2	2	0	0	0	2	2	0	0	11	0	0	4	0	2	0	8	0	2	0	63	2	0	4	105	0	0	0	0	0	4	0	0	0	8	0	0	0	0	2	0	0	0	519	181	2019	734	755	187	345	71	108	252	1932	102	1098	876	12	3	45	64	713	70	14458	8206	597	1110	1398	0	2661	984	1098	2	597	125	15	138	92	19	2	40	575	1884	303	2823	168	291	209	297	301	417	621	170	2000	20	121	15	787	1403	0	0	3	1418	3281	3103	1296	191	399	373	64	313	658	1092	1557	44	26	840	527	4	12	16	87	264	972	409	701	24	0	4766	834	1759	686	797	3566	92	1423	422	353	193	2145	92	137	57	16	8	6	535	11	607	216	161	535	52	1998	256	2	10	250	56	2760	14	2277	804	0	26	0	343	2358	126	1092	2	0	1	188	549	797	832	1263	40	0	132	190	190	5	17	5	2	8	32	936	607	28	12	5902	1049	411	770	44	1231	768	724	175	1332	13	259	8	719	34	596	973	3135	170	119	772	703	445	198	2481	0	1141	1457	0	2741	1140	85	569	5135	513	135	156	1076	257	147	104	1361	2198	1614	410	427	973	84	0	361	3	56	846	0	1	0	0	0	0	0	0	0	6	0	0	0	0	4	0	0	0	2345	72	58	2054	758	141	1348	353	1340	6195	59	29	1	0	544	40	631	5016	805	808	17	7	133	641	194	24	2	28	39	467	76	22	3627	735	19	73	75	1254	133	4	128	316	0	934	3	2	1010	1914	0	510	19	1333	5433	9633	532	765	401	13962	9	68	0	26	1310	2451	629	2312	722	1664	1729	460	928	26	224	1279	419	369	326176	24	0	832	31	73	1416	1253	952	195	16	299	9	1247	640	510	1081	144	436	824	98	90	6	450	843	1722	10	0	10	14	47	1757	0	0	3	578	20	602	92	0	5024	0	1589	284	740	397	399	3365	186	100	780	2010	494	1520	0	1280	1421	591	653	580	850	1063	632	1106	1182	760	421	1965	1862	1294	0	1797	165	355	907	207	140	146	660	2925	416	1156	93	1268	1431	83	911	981	293	816	1572	2549	1186	587	196	0	47	655	1323	278	433	2133	581	4006	5243	488	463	40	69	1630	9766	112	491	849	490	360	929	876	263	597	311	792	280	1649	610	172	455	114	774	262	192	91	260	306	135	211	433	560	732	1050	1961	297	493	101	680	1317	75	424	445	5609	31	558	2	491	652	43	2119	3	288	319	338	116	231	0	0	220	1138	659	226	285	178	0	10654	412	363	1274	0	1028	2	19	152	148	490	1317	1655	609	25	80	274	193	1333	2025	50	2031	870	255	6486	1292	840	21	731	915	1134	5	1047	484	19	18	221	69	730	0	3934	520	113	2698	322	12	1451	271	422	64	73	614	52	2	700	9	991	1244	3081	1126	1	649	1804	0	3947	10807	887	152	244	3028	251	3521	2483	835	51	219	79	80	406	512	1383	1262	728	1230	1068	163	884	1227	1074	365	1271	175	3476	308	3090	659	745	1122	66	132	793	1924	248	533	246	1631	721	1824	7090	450	77	482	187	479	630	66	460	142	860	952	556	3096	96	488	801	332	775	222	380	340	497	952	115	402	177	1038	432	614	490	826	1066	879	717	704	547	957	1142	370	387	191	673	1782	809	449	58	85	416	337	577	399	939	245	725	371	175	857	1045	179	607	1014	765	734	1099	623	1154	400	312	374	167	329	619	291	737	1033	454	526	378	635	365	182	566	517	1200	569	207	170	384	283	847	17	312	3572	2121	711	912	565	4700	3738	1	3257	39	2320	33	32	1383	664	12	0	4	4	2	5	0	2	0	0	2	15	0	331	1	0	0	1	0	38	1363	1762	3836	84	637	20	777	788	280	409	124	1	0	2	44	44	83	74	27	190	0	0	68	30	0	833	323	3610	8	749	82	90	761	617	2501	371	3628	136	1234	2522	3610	0	783	10	254	50	594	1328	2372	330	255	7	0	0	0	74	3	2	249	22	0	1	832	348	326	167	2870	42	471	0	3	297	725	110	769	213	306	2667	868	806	426	571	2133	32	600	1747	356	306	630	402	487	175	81	635	923	9	163	1363	97	381	0	1596	28	698	0	641	2	603	267	267	315	107	235	0	393	103	5662	4	25	21	13	663	28	7	28	36	24	129	1130	349	1094	0	0	56	902	3	2554	2	6	794	590	261	0	10	753	196	707	124	1075	549	901	105	423	299	478	682	15813	1989	4353	15632	230	17748	243	474	252	468	4241	311	150	226	387	431	3838	1632	1618	196	121	73	0	314	85	953	51	56	4	139	46	29	218	27	24	22	224	34	23	259	37	8	253	114	5	6	26	0	0	17	553	477	451	4	25	31	27	11	128	197	84	464	538	131	172	0	0	0	0	472	303	156	40	1612	1033	0	84	2	78	4	0	61	622	65	87	247	101	23	16	25	769	211	4287	6	525	1650	288	1542	62	714	44	35	23	737	432	56	28	19	14	5130	718	300	1822	33	25	1319	344	629	917	129	84	492	1936	730	122	1552	1434	264	1	142	107	21	1	10	5674	2075	1094	239	685	1124	3233	3750	10621	1083	1138	21	887	7311	38	2012	806	2032	681	203	664	3	960	0	450	643	1227	1047	176	0	68	0	190	441	42	24	2	4512	3627	48	311	29	220	585	296	862	14	149	264	2080	643	342	1195	420	568	528	3100	165	288	1168	1753	554	0	2305	590	243	140	0	965	93	24	313	1192	113	109	244	1870	262	1848	140	80	0	879	999	464	857	995	1069	877	452	2070	1020	279	2581	606	645	599	837	1061	361	181	1198	0	8	0	107	740	150	0	1785	2	1447	390	581	0	1201	194	120	37	52	136	137	296	176	23	43	1675	543	0	26	270	0	0	33	0	0	0	0	96	0	0	1806	3	0	130	12	0	263	124	516	0	0	0	0	5	29	0	138	86	26	21	1	3	0	16	2	4126	29	5907	0	6	0	282	2	668	41	24	219	14	18924	234	8	4	555	1	340	458	461	601	284	8	10	1095	264	21	6	1353	377	1068	6	495	0	0	0	3	1	0	0	0	2	2	0	0	1	0	0	0	1	0	10	0	2	0	0	0	0	0	0	1	0	2	0	0	0	0	0	4	0	3	2	0	1	0	0	2	0	0	1	1	0	2	2	2	0	0	0	2	2561	193	1053	266	546	367	339	20	52	51	20	2	2118	733	13	0	113	1710	528	189	2	557	1	45	0	265	0	0	0	0	0	2	0	0	0	2	4	0	0	0	2	4	2	0	0	0	4	0	0	473	538	928	735	861	2791	12	178	70	100	27	5	1918	0	934	355	3499	6484	662	133	739	1559	433	201	896	69	8428	2545	70	653	35	1938	176	494	2027	0	621	9740	536	146	6508	98	1092	1419	481	1507	88	437	329	774	2141	32	497	490	495	216	119	369	51	660	0	673	234	829	443	18	703	848	4286	416	1040	61	1403	1218	2	455	2251	25	80	0	334	3058	1296	1847	1300	222	311	726	1061	865	2031	19	63	839	624	1062	45	2845	1310	96	57	359	127	48	74	1690	423	2970	3175	2192	619	2178	4	16	978	828	292	1678	182	687	208	445	226	1463	638	1907	10832	1500	2946	177	95	1528	663	360	109	558	646	316	1138	293	228	765	226	258	0	525	1601	1142	1052	1959	1303	1798	2211	389	440	713	63	487	4	60	2604	722	652	4	791	987	146	290	371	9133	17	3719	5339	1134	4388	0	3760	567	0	429	3	0	0	0	339	0	1	49	48	752	4213	0	1551	1090	3357	2070	0	3	564	2150	715	322	670	357	0	5	1435	895	784	1418	517	550	2091	1656	5	2438	598	270	791	1514	4	0	0	0	1405	485	873	2193	2112	1920	1486	138	171	39	1139	57	39	8	847	708	1674	687	299	437	1403	1800	16	0	353	214	402	232	126	7	2	1500	1007	580	48	783	332	261	94	772	1714	182	263	1423	504	823	558	1556	78	1002	35	2335	1	403	466	568	350	194	683	289	265	10	1902	145	964	1967	1016	2057	3402	622	458	2808	1286	1022	0	2273	476	1002	632	841	163	424	209	24415	15	243	167	9	0	645	58	464	147	1072	0	0	10	3	2	5	3	0	0	0	2	9	17	6	0	0	4	0	4	4	0	14	3	7	0	0	10	0	3	0	731	0	1272	0	58	38	0	335	424	711	578	293	338	1749	0	94	318	245	564	782	2386	156	6	0	497	1	1507	433	596	8	7466	1578	50	612	19	1032	97	5042	3127	0	2871	1	0	4020	3752	0	3749	1311	2802	1288	0	2	358	4107	0	0	4392	2	0	1443	3141	2	0	225	685	445	594	167	2447	2679	4	4	1921	1400	719	0	801	1046	265	179	74	415	349	65	168	459	671	1060	1456	2511	3603	8	575	448	1392	49	1162	124	1973	627	556	588	1603	4138	304	30	0	16	133	230	807	5133	2687	478	650	583	470	1404	988	15	19	487	16	83	670	9	2	260	8053	1086	584	855	9030	634	18	64	46	1194	1	3242	1097	535	5	1095	119	363	353	631	5	0	1	240	108	793	78	1336	896	616	1691	2976	585	1194	290	1387	498	290	5	127	31	495	1005	456	308	1243	499	2428	422	1148	788	646	0	0	0	1	0	417	0	25	0	207	496	312	2	17541	16	199	919	305	16	913	206	528	639	427	278	891	9299	872	927	1236	2072	1207	84	889	654	259	594	4176	314	1252	814	948	243	945	384	551	39	212	909	1200	809	218	1966	250	266	1448	25	1753	0	91	456	1446	4379	1008	63	92	440	30	0	175	419	2373	202	51	12	132	49	6	5034	5005	2	367	29	659	299	668	600	2208	0	2617	0	3043	1587	209	21	359	446	24	1097	478	554	2	7	1396	1302	3554	456	376	514	969	736	4243	204	2	849	94	34	77	780	163	862	98	57	184	66	197	90	5	4	445	2164	802	175	71	2572	1810	48	21	780	143	775	813	1298	590	419	552	993	1330	407	1170	3202	1227	451	293	80	195	76	184	2	547	661	0	492	1506	1907	248	1624	302	39	1111	2603	372	513	296	456	1526	469	19	1739	43	559	6308	2	7716	1011	214	433	319	834	328	285	461	607	798	2565	6817	1	2196	0	0	3	3	37	12	14	2061	1018	835	2058	909	3921	1197	93	7	640	1070	4	2470	664	2369	2349	1120	2187	2	468	575	57789	0	25853	32631	24407	16026	23349	37063	17791	17385	10738	10725	27239	23253	532	45996	2790	16542	6276	5185	35528	11521	48822	23946	32164	19915	22821	3896	9140	12568	17511	40307	41617	26566	16883	0	62611	124280	16630	11355	159695	39547	17282	15717	28569	15283	24789	23250	28215	17810	902	3190	3093	659	0	2436	0	2118	1378	755	3295	830	1560	3179	0	20	337	194	0	4	12079	36686	20182	13378	14200	5975	50720	19181	413	27982	21288	35138	16400	10	21373	22648	28221	45398	8563	29572	15984	25501	45098	0	15683	40847	22225	24027	19182	19732	23862	14868	17592	29923	29696	16235	901	2333	2940	8	2785	0	1481	2527	0	746	473	294	305	303	205	276	202	1281	0	132	7	4	9	1	0	36	132	509	791	112	432	1372	791	785	3408	8	100	12	3	343	2278	809	1850	1	3	0	397	354	318	0	240	0	449	384	1061	102	613	1691	279	946	0	342	1002	34	312	5	287	45	10	69	505	8	1232	67	349	1574	19	71	79	1100	284	799	3702	1560	110	1023	39	213	2	673	300	939	2	434	506	1469	310	160	52	1052	0	1362	1136	2	42	353	1863	850	909	1078	667	613	1318	209	624	197	461	661	129	574	20	4	18	10	1711	0	0	187	725	1126	590	461	11352	309	1297	8	2138	754	619	3775	32	4936	0	4530	804	2664	0	1371	335	1366	3300	599	0	1266	0	2277	1977	4	6	3	3	1328	129	90	667	17	13	257	1297	896	1754	223	214	2258	484	616	391	1027	478	197	5105	1173	3657	626	271	894	95	422	339	108	478	869	995	964	1686	4359	243	2500	1159	18	512	0	0	190	0	93	0	26	16	156	88	11	6416	63	573	14	24367	1563	1706	299	558	624	313	1695	2935	670	114	662	697	2052	294	1382	114	290	2157	0	0	3	0	0	0	1	0	2	0	0	1	0	0	0	0	0	2	9	0	0	0	2	0	5	7	4	0	626	158	318	2083	1220	772	558	0	0	0	0	0	0	0	18	403	694	98	502	1040	2	60	45	84	287	1049	16	15	297	18	1285	61	935	1326	1965	437	267	4818	0	361	158	912	744	262	2	613	148	8	33	472	2	25	3	0	639	41	775	92	263	1282	1770	153	2327	641	0	7	191	196	815	445	369	777	27	264	152	2771	0	6	147	590	43	79	895	0	1247	30	112	1780	0	797	3104	15	1	0	0	0	1227	37	373	492	6	1067	78	500	0	148	427	693	3005	565	123	3490	1794	915	154	311	24	912	449	3163	88	5	266	763	51	2	235	2	2	931	2537	97	386	81	264	16	1074	1532	717	268	693	477	1999	1536	263	294	181	6662	871	828	3175	366	186	8	383	2094	2305	510	346	1124	104	415	692	1587	0	447	158	133	475	0	751	2787	524	265	0	162	77	61	768	188	1234	17	631	4583	39	4	602	1213	427	565	291	721	666	1998	646	15	8	59	713	114	260	4885	1741	3536	381	159	1546	19	416	228	473	15	0	373	817	0	0	104	113	8	0	2	9	287	0	24	1092	727	25	51	253	20	258	0	0	775	242	828	893	175	1250	0	519	177	258	1233	1236	1189	725	1477	3	156	0	0	438	706	3454	1892	138	980	17	79	1085	2730	6	259	0	0	0	84	6	44	3	693	0	49	162	2	4	2183	42	16	147	0	142	1	7	0	1468	140	10	1615	0	1421	653	1217	77	49	978	1505	0	66	2194	1086	376	425	94	1167	1646	1806	264	180	271	237	11	3	12	3	225	6837	2086	391	498	35	425	255	765	2482	2512	1920	1285	40	264	878	348	791	704	1394	667	1649	675	114	1581	754	135	954	1309	4487	0	4	407	1075	391	981	883	0	10	668	369	0	5	3173	1420	78	417	635	106	248	0	124	106	25267	130	246	2823	518	2	818	2198	1535	837	2013	1152	0	378	552	5	0	1368	3862	2081	649	244	945	651	2917	41	63	2248	958	1559	99	929	27	760	136	1789	919	788	6	73	1110	212	603	207	1238	99	784	351	203	6	769	229	10858	0	0	52	605	1876	407	1372	27	0	0	209	23	2072	85	782	507	2287	84	16	517	200	1565	1376	1290	15	1875	2444	1235	281	81	40	26	1242	32	607	519	169	7	10	50	73	40	4	1353	355	408	341	86	120	596	833	944	311	154	146	503	891	732	48	54	792	457	1009	239	382	12	377	217	487	2411	434	529	193	517	790	774	828	6	11	7026	448	674	676	284	337	505	699	114	0	1038	1038	324	2754	0	398	1193	811	27	12	5	671	549	86	684	519	0	22	36	594	224	83	861	109	511	615	0	16	214	587	562	8174	32	12	556	256	169	401	0	33	0	7	26	515	165	4	0	3	3	2	585	61	748	1	1040	6337	0	512	73	150	17	2022	742	252	16	1257	1238	322	705	237	812	443	892	213	367	35	1265	186	15	114	66	0	2	962	674	369	263	408	286	3035	13	2	109	96	1	478	0	0	5	2687	2	0	2163	1057	851	765	158	0	33	10	319	14	513	254	46	915	4	17	476	1257	13	1695	0	4938	1434	61	662	548	909	4	323	1439	742	485	375	1189	641	173	28	473	1765	286	314	2860	1024	4	366	232	2	1884	2701	1548	642	2	0	1	1013	4522	1573	465	1163	2	373	796	501	512	733	493	170	0	155	0	158	4	0	825	4	33	501	4	5668	0	0	0	295	2283	1250	283	125	4636	0	2402	4678	312	126	1715	16	280	17053	732	653	266	892	312	918	1210	1111	2366	383	369	998	0	0	40	9	58	1100	6	60	14	92	27	4	0	82	0	0	2	0	3	1351	801	989	26	13	502	753	0	1106	511	637	521	208	74	792	396	23	567	2	17	842	549	43	95	51	204	8161	1164	73	1	648	14	180	80	53	205	1216	180	0	607	138	0	21	0	105	320	2295	1006	132	50	126	235	25	191	12	4	92	372	13	83	637	0	1277	576	332	1004	165	15809	275	497	603	91	0	6	1195	1530	686	698	201	212	2	1	2	2	1722	91	433	2	16	0	0	915	408	45	219	1251	2757	548	6	139	26	84	14	3	0	0	0	0	0	1	2	0	2	0	0	0	0	0	0	0	0	0	0	0	1	0	1	0	1	867	871	834	1	1722	8	640	1379	7	14	1458	3378	22	30	0	1295	1941	299	1438	2813	3230	1672	1035	166	652	301	1805	2607	544	974	5	2	1373	811	717	1817	275	232	2611	2447	1705	35	2054	636	506	6	170	33	573	7228	1772	561	2420	118	225	784	441	6980	298	313	14	4	96	22	13	60	40	49	2	981	51	147	235	525	0	0	4	94	182	464	18	8	44	36	30	1	12	249	0	1479	0	411	49	714	944	1529	1198	819	223	109	4240	561	20	78	95	1743	1261	0	1709	1967	0	0	0	875	422	246	1305	236	379	115	673	211	0	327	295	84	432	899	1351	2265	613	769	1435	392	1504	1115	1409	962	587	280	183	232	183	335	58	2	9	4	37	1447	1382	609	1130	1466	1237	2450	813	96	1439	2004	2	90	71	123	12	23	217	6282	3302	1868	4167	2630	2922	48	1097	990	0	814	6399	734	10	761	801	373	15	290	1215	0	1147	387	396	660	54	1271	1349	743	223	186	26	10	305	704	332	230	536	459	541	447	710	5	576	358	319	403	316	1063	193	252	342	1314	169	570	651	378	308	1209	633	591	173	374	3	2018	1180	4	0	346	904	324	520	106	50	901	152	3788	672	1467	95	452	304	147	41	1224	322	1262	440	1243	217	1223	1321	124	464	1362	433	715	2147	498	158	198	177	608	0	2407	397	309	544	2	1122	99	81	3903	11922	0	2323	64	444	526	745	180	654	2	3	6	121	12	0	3141	450	0	20	2459	1360	47	152	126	742	0	146	617	1032	1544	905	401	751	32	1372	2901	327	379	632	678	327	838	1324	474	200	890	44	0	1714	1656	1032	620	4612	548	3967	0	1879	525	251	18350	1206	3	15210	37485	58869	1732	578	667	1149	269	71	493	0	1181	1521	2173	109	165	364	1515	864	0	0	1851	25	741	295	29	195	681	1177	1159	22	7	133	125	303	44	926	92	331	331	825	5	1153	0	1228	574	1159	2032	176	852	346	3906	268	66	180	677	767	631	16	450
"SAMN04337049"	530	6	0	124	23	45	0	0	0	4	225	601	847	19	802	816	763	213	871	25	0	87	41	331	50	2002	3975	688	0	845	14	7139	5159	125	1143	710	138	14	7	909	676	9	7	2	4	0	0	3	11	72	13	0	9	33	5	6	20	6	6	3241	1014	1303	14296	1645	331	1550	28	2978	0	4	1	0	18	0	0	662	39	71	1807	197	462	22	313	322	367	592	72	2296	6424	558	178	218	10	234	584	3269	496	534	519	463	246	639	10	3128	134	5006	1179	1551	1545	712	817	1159	1212	92	2124	440	90	1435	507	1499	679	347	4410	61	146	2056	11182	0	824	1877	576	1079	13439	4	6558	194	827	386	1319	18	298	499	740	1615	1326	1829	119	374	0	147	3	103	14	88	1562	39	0	12	93	1188	666	2	816	0	1134	2470	8729	15976	338	3	143	29	363	1677	0	0	193	140	18	6	107	0	1977	1109	1072	9	1922	112	2	14	143	100	374	639	1120	0	101	1131	278	2744	1025	8	22	39	0	858	481	3144	243	71	1164	1638	8	1414	0	80	571	201	1024	472	2869	814	1994	390	53	0	11035	1354	592	104	305	1775	671	213	0	1235	7	3270	960	34	965	435	1213	1061	671	437	65	1041	525	933	272	1213	107	4	853	544	4752	468	1492	445	1812	1534	131	0	137	387	992	4104	426	56	485	326	723	2640	2496	623	1634	0	273	570	0	189	13	0	1266	486	115	778	0	1573	404	94	0	658	211	766	1306	101	1861	746	938	787	120	946	739	135	398	23	22	0	344	344	34	119	413	99	1357	161	89	518	1302	31	178	354	274	238	1105	813	886	353	813	716	639	844	488	420	587	3302	0	308	1274	7	1725	681	0	1300	18876	2840	765	2660	1248	130	6681	4206	3957	20607	0	36782	4462	0	2216	7655	2873	3	4700	11002	3492	0	7490	292	22	132	0	478	457	1696	1000	735	0	533	596	89	16623	8	62	983	285	233	563	212	1	373	1566	5324	4	0	59	64	561	348	2197	3536	1214	2240	1341	1030	243	0	729	514	640	1665	515	259	416	1452	4	1570	192	2	5	4	1	6	17	346	541	622	210	268	389	743	200	79	254	190	123	2249	294	1669	1064	1789	0	0	393	40	181	186	364	499	1563	203	0	0	1	0	0	0	1825	10189	456	6	486	0	0	39	502	2	2215	94	23	46	9907	0	2324	4211	5382	409	14	4	650	2726	50	699	0	120	125	87	82	356	1613	129	784	15074	23	943	1524	106	0	22	0	477	172	300	958	1	208	1	249	8060	1960	1841	14757	6476	1209	1049	12776	423	2589	1567	1450	164	398	1196	979	160	93	1106	45	263	62	116	144	36	1132	2941	86	0	299	765	541	26	256	898	56	0	87	10026	220	43	1789	635	2	0	2	958	213	263	1060	1301	2	419	4456	431	1700	0	1069	47	0	19	477	0	742	240	798	364	408	235	353	576	1778	2554	0	315	28	376	867	1159	417	24	1278	1189	941	941	0	673	1000	0	1053	1332	141	2742	56	911	298	54	647	35	0	53	1	601	87	13	159	217	120	2	0	0	0	494	1164	0	4	0	808	8	204	203	958	567	1198	393	8156	589	2188	278	2369	3515	1460	411	0	724	71	38	2159	1255	789	41	10	1776	980	724	2021	348	371	11	63	16	0	1259	1353	668	3263	3141	0	425	22	128	2386	417	1674	1731	1105	92	868	185	1508	165	0	9	0	0	263	783	11	7	1093	1522	1200	25	0	0	0	0	0	0	2	360	3960	10583	4281	5192	3964	3572	3817	3893	0	237	18	5391	28	52	23	113	555	480	254	515	254	642	1131	826	420	578	1193	1006	362	475	909	308	2012	911	1580	206	725	794	64	447	350	271	0	1546	849	0	52	30	2	8	403	1360	801	313	4	343	948	996	807	109	462	759	2435	0	22	113	3	6	89	0	512	0	305	0	4	37	551	26	17	10	359	4	353	2642	0	46	42	806	0	84	111	74	32	336	0	89	12	0	315	0	219	496	64	3	2	0	682	8	49	242	311	49	214	197	26	126	121	79	0	2386	300	5	4063	16	2	176	317	0	85	189	0	13	2	87	165	1	552	52	206	303	33	295	11	451	204	409	360	295	374	5	20	337	0	27	15	741	366	388	119	489	11	405	14	1644	1330	888	740	425	404	21	816	350	923	185	0	278	380	365	139	188	96	1090	34	0	54	66	0	34	1	277	379	210	20	55	0	179	327	138	401	266	408	495	470	459	28	180	212	179	1007	12669	6	101	0	0	0	2	0	0	469	1614	897	1246	530	401	284	1070	165	320	2	61	0	79	52	381	0	1882	176	0	0	444	4	6	13	14	254	4	2215	359	169	153	0	1	0	0	0	0	149	4	271	2	652	391	41	239	4	0	0	0	2	0	0	2	0	2187	4	338	225	21	0	136	63	82	239	158	0	873	540	67	68	14	0	0	48	0	111	0	0	58	440	20	85	149	300	0	0	42	257	17	0	0	109	438	205	0	0	34	537	0	17	585	327	66	60	2	6	29	895	2674	16	0	1	101	690	0	0	4933	79	55	1	24	252	0	0	174	199	232	66	0	0	785	461	0	819	74	2700	205	78	4	506	14	439	205	263	407	104	39	0	521	93	1	6	183	318	169	301	0	0	394	0	44	6672	0	272	454	0	618	0	2	0	0	217	51	2	6	32	0	0	2	1073	143	0	0	0	32	0	703	95	119	1	46	267	2	0	2	0	4	372	103	0	0	4	257	14	1	189	370	227	472	445	2	3	7	1	765	377	168	2	41	91	426	0	9	1406	0	73	363	26	6	443	0	1192	10	7	279	317	12	648	24	62	206	282	932	0	0	141	0	0	233	0	168	543	680	1207	56	0	0	181	0	990	62	9	0	0	0	0	0	35	268	1	332	2	0	0	32	34	201	1294	189	458	0	0	202	394	0	17	0	758	673	373	278	0	698	0	66	120	0	0	0	1207	415	1039	0	136	1289	133	288	182	892	0	0	209	2	19	420	794	316	420	112	0	53	0	519	1190	0	146	454	701	186	614	18	2	2252	216	0	460	5	0	385	225	0	67	435	755	275	495	0	818	8	356	0	461	4	0	164	0	283	2	0	2	571	855	2	24	2024	56	4	78	907	0	2	595	0	153	194	874	592	326	240	468	327	300	122	1862	0	643	0	952	268	792	364	0	440	584	1549	0	522	0	436	454	257	2	107	290	536	709	247	25	32	137	65	0	490	536	285	2	0	492	574	17	562	258	0	194	174	591	1	399	567	0	80	507	109	0	0	13	336	27	325	382	191	493	150	276	26	2	70	517	0	3566	595	0	28	2460	860	1128	0	63	17	0	0	0	0	4	0	114	0	0	2	0	0	0	17	0	0	6	0	0	437	11	0	1	0	0	93	0	53	0	0	3	31	2	0	0	0	33	0	666	348	3138	2049	255	0	0	6	9	41	0	475	1	1	0	0	0	85	0	643	27	138	2	7	3	0	0	0	0	0	0	0	0	3	4	7	389	61	316	377	0	16	0	0	229	0	2	87	157	726	1414	66	22	54	938	55	0	2	0	1177	443	202	6	135	199	51	259	9	0	1	0	694	0	25	2	1	0	3	0	213	199	5	682	0	110	254	0	647	5	0	150	40	0	0	6	3	2	40	164	4	193	612	1314	0	336	0	104	0	2	110	0	0	6	0	332	3	186	2	10	0	215	0	92	3	55	6	702	0	2	113	122	228	174	3	6	5	19	203	0	3	1	0	2	0	19	0	0	0	0	0	0	2	0	0	0	0	0	0	0	4	4	0	0	0	0	0	0	0	0	44	0	2	1233	0	10	1	0	2	93	0	0	6	1420	882	42	121	245	991	615	195	180	113	13	0	39	1546	39	134	115	542	286	0	0	20	0	0	4	0	5	10	22	0	223	0	1	541	4	0	602	0	0	73	546	0	744	0	31	726	3	1	4	87	32	0	0	9	278	0	0	11	2	29	0	3	0	0	1	0	1	22	2	4	106	24	0	4	1	8	472	49	2	0	21	243	0	2214	3	21	18	10	123	2	113	0	10	2	3771	36	193	680	232	13	29	0	2	4	4	0	433	901	0	0	264	0	0	2056	57	196	388	26	2	42	1194	0	0	0	99	237	1219	191	2	5	2	0	14	42	0	0	0	488	5	5	1	566	0	0	0	3	0	6	9	35	0	0	0	0	0	0	0	0	19	75	4	612	0	0	0	6	317	70	2	0	442	3	0	0	2894	0	1	0	3171	0	0	0	0	4	10	12	0	6	2	0	2	6	621	1	568	13	0	0	21	354	211	659	2009	392	10	47	172	0	0	0	1	22	1	240	99	0	791	98	0	0	0	29	0	0	61	4	26	275	85	0	153	0	0	42	2	0	9	18	234	475	0	0	0	390	0	0	0	32	0	858	0	0	0	0	0	0	4	0	0	0	0	0	6	0	59	4	0	77	21	0	0	0	66	47	575	162	2	2	547	5	207	403	527	139	0	14	242	8	3	0	317	5	0	0	63	11	2	0	1083	0	8	0	0	3490	1	0	0	0	0	5	158	0	0	1651	2	82	0	32	129	0	261	1432	123	1374	17	47	432	0	5	81	2	1	179	51	0	0	61	2	6	4	0	4	45	0	2	0	16	0	0	2	1	100	218	16	0	54	18	1	770	1	0	0	0	0	12	1	8	737	8	0	627	412	2	2	0	27	4	0	0	277	11	1	12	187	34	16	12	4	0	2	0	0	0	0	1	370	112	20	57	4	0	283	2	0	0	2	12	117	341	253	75	83	277	0	25	1	1	0	26	3	2637	23	77	148	319	5	0	107	368	0	4	512	37	163	888	4	25	1285	0	374	2	2	12	518	8	15	4	214	793	352	7	0	0	0	1139	80	0	8	16	41	0	187	0	0	0	0	193	3	18	238	124	0	0	0	18	119	962	0	0	40	0	10	0	6	6	1576	2	0	16	0	7	204	0	0	0	0	0	2	0	2	0	0	321	7	75	0	2	245	0	0	10	0	0	10	0	0	0	1	0	3	3	0	2	3	1992	35	155	0	11	581	113	12	547	218	0	0	0	4	0	0	0	0	0	0	26	375	1034	215	240	231	1008	0	30	0	78	1	0	2	0	0	8	14	2	2620	306	429	9	0	0	0	0	32	26	153	88	4	0	3	118	2	2	41	0	0	279	166	1659	2	0	0	71	177	0	0	0	0	39	0	0	2	0	0	6	80	0	2	52	21	0	441	197	276	406	0	0	0	2	0	580	667	2	0	1	1	8	226	23	2	105	607	476	11	170	0	0	898	1	0	402	0	6	212	0	297	542	1	43	0	2	11	0	102	0	13	0	213	47	207	876	0	4	0	329	428	2	0	0	2	0	0	1	0	264	0	0	266	4	771	1407	0	174	19	0	16	3	0	371	442	0	0	737	445	3	246	0	0	14	1311	0	8	0	0	0	0	0	2	37	5	3	2	35	870	75	2	7	0	54	8	54	18	284	460	285	0	14	2	609	514	0	69	3	0	353	0	0	0	816	6	9	0	6	2	110	2	0	0	5	21	70	169	93	696	779	2	13	0	80	374	253	108	276	834	0	464	1596	231	886	0	18	0	0	0	3	238	21	0	0	0	4	0	0	461	4	38	93	0	0	0	72	10	2	1371	62	184	1337	40	6513	539	507	0	850	0	2	258	1104	36	0	0	49	10	0	1183	2	0	0	367	15	0	0	0	0	34	0	187	599	0	0	19	0	0	0	15	0	0	1	1	318	33	169	0	120	117	97	2	46	2	191	0	382	1	14	362	2	73	1	0	4	5	109	0	0	0	0	12	0	40	0	360	2	0	0	453	2105	0	0	0	297	239	1623	0	0	4	0	0	6	15	330	3	585	0	23	528	142	1	4	10	0	0	4	0	55	283	25	22	0	13	0	2	472	164	225	24	1	1478	142	133	0	0	14	58	255	629	296	303	439	0	12	0	0	331	0	0	4	0	0	0	6	0	4	0	31	0	21	0	0	1	519	24	2	109	13	285	5	21	0	673	145	160	510	60	14	2	4	4	0	21	27	0	0	2	129	12	55	44	0	0	1171	137	0	2	0	0	2	0	0	0	0	95	180	40	210	0	7	334	2	104	29	2	1	0	0	7	140	2	0	5	15	196	7	14	12	0	27	0	14	0	255	0	2	0	4	0	498	106	0	251	105	13	0	0	1	106	0	0	0	417	957	234	451	0	0	13	0	28	0	450	11	10	2452	639	10	19	541	996	21	779	281	93	4	29	21	10	2	2	0	230	1	77	0	0	74	215	0	29	0	383	0	17	87	127	0	242	0	4	5	646	57	362	257	840	1642	76	1	41	47	563	1386	10	6079	77	1096	778	141	259	1452	634	3	354	1768	315	12	875	2	92	1149	150	0	2	944	0	16	130	407	1055	1479	71	1976	918	62	25	0	4	4	103	2	85	2	190	0	932	0	0	24	1	1	4525	0	3	0	0	1	43	380	481	13	97	0	143	32	2	632	811	1616	579	25	552	1000	44	0	7	1	84	197	1712	55	152	2	282	516	219	4	238	2	10	0	0	833	22	87	8	258	774	0	95	76	7	0	439	136	264	16	567	13	5	0	31	413	55	6	73	2	338	0	274	6	51	0	56	0	0	0	53	525	43	278	33	0	158	129	66	80	0	268	4	2	0	2	1268	1	5	3	70	0	259	343	58	908	0	0	14	1	0	12	2	146	10	20	312	0	746	407	747	7	0	0	0	2237	408	0	0	9	140	0	0	20	82	199	0	38	953	0	4	3	56	93	0	1157	0	2	20	1	3	2	217	0	311	0	1615	23	2701	1892	240	1668	1009	189	0	278	4	17	16	542	0	0	2560	832	496	429	3	52	14	86	33	1	184	1024	0	0	331	242	686	2	4	17	994	120	10	2893	2276	4	333	894	4	290	29	226	36	1	1907	0	391	572	0	1375	79	322	516	16	2	1483	86	166	26	0	4	0	0	6	37	3	91	98	143	0	3	0	404	1410	1205	715	10	1327	199	2049	174	40	0	105	205	149	5	15	446	0	0	0	79	38	77	3	0	64	379	18	160	97	72	0	1204	81	98	24	797	12	2	2	0	1217	284	41	132	0	564	1060	370	0	2	6	5	788	73	4	586	208	7	0	14	0	146	716	154	6	6	0	32	135	1	107	3	10	138	14	28	0	0	394	1520	30	1	0	65	0	30	0	430	104	105	0	38	96	0	279	440	0	319	2	42	10	19	23	30	0	730	559	4	2	2	13	63	0	58	1137	281	0	0	692	259	1779	9	0	6	0	961	285	2	1	0	329	0	8	68	8	19	40	19	180	22	359	40	0	6	3	134	2	12	0	0	131	487	202	62	801	2	504	424	1171	74	1109	0	1231	126	3698	21	476	0	291	80	30	544	0	72	1	135	885	72	58	300	78	606	818	286	12	90	226	510	272	0	1	0	342	6	104	52	519	3	94	522	328	2	49	2674	1035	1093	401	232	459	2746	672	0	320	535	243	129	14550	1333	1328	1	474	373	2	149	14	0	591	96	0	11	691	1340	0	1	134	918	3	0	838	159	511	0	125	67	0	243	498	9	208	158	51	718	2663	1301	981	613	275	464	936	2	1219	983	30	234	77	490	19	575	0	429	286	8629	3	0	276	0	143	0	195	6	2	152	146	707	1153	756	886	453	222	79	924	2	0	461	13	0	646	27	260	134	1790	108	331	204	742	501	0	191	0	31	0	0	1	0	120	25	0	10	0	0	2	2	0	3	15	0	0	0	823	8	90	40	36	16	0	327	0	309	8	10	0	255	93	704	5	0	93	1382	19	63	180	154	8	17	566	0	0	39	0	7	747	1	8	0	14	14	1371	10	219	0	4	0	5	0	3	0	0	0	55	42	4	3	94	6	10	0	0	721	57	7	4	9	46	41	18	0	958	202	1066	0	9	2	5	2586	0	242	408	2	0	888	0	0	367	0	7	0	4	1278	0	822	0	118	2	1	652	357	121	0	0	16	0	6	1093	161	42	0	4	6	0	144	0	431	0	0	74	28	115	0	1	3	2	6	0	0	245	12	89	1008	1	154	1050	29	0	88	275	505	0	132	0	0	2	5	2	5	0	10	20	6	793	131	2	0	6	9	8	275	2	1064	2270	21	69	2	78	1	2	0	10	129	0	37	62	222	103	614	258	151	7	69	405	0	159	0	0	91	1	117	479	500	51	4	0	11	15	1	145	39	8	1	949	585	191	347	0	670	0	139	395	3	0	1	60	363	521	11	117	0	0	0	72	0	0	0	61	428	240	2	736	28	48	154	4	4	102	18	0	65	47	0	5	138	0	0	18	585	1391	140	51	724	0	0	656	477	257	33	4	0	374	877	254	34	0	384	26	65	66	8	0	0	2	1	0	0	67	303	3	189	198	46	2	556	4	2	6	0	0	8	10	0	294	0	251	0	68	0	4	290	422	2256	0	5	4	0	8	0	205	776	425	0	4	311	0	0	0	2	0	27	0	0	0	79	172	984	2	523	527	0	1011	2	286	211	531	2	97	224	70	2	765	115	5	191	0	373	1761	0	304	191	32	733	2744	41	2	0	0	4	1545	38	0	63	224	2289	740	2019	0	0	2	0	0	219	0	294	71	11	655	0	0	120	126	0	0	0	3	0	41	381	2	2	239	1	0	13	2	18	109	14	26	0	0	4	1	4	24	0	44	0	1	123	2	398	2	10	3	74	2	6	5	440	0	5	101	7	43	1	613	3	69	0	2	113	3	40	0	159	603	0	581	2	0	0	2	43	1026	0	93	417	1	0	395	491	118	10	59	252	173	67	4	322	2	1	11	18	9	67	5	0	1049	582	0	0	0	549	0	0	32	3	0	696	110	26	154	0	295	0	9	604	0	420	20	0	4	17	5	370	292	1	0	2	10	32	127	5	0	0	1	0	70	0	178	182	0	4	4	328	11	28	17	1	0	0	2	291	28	0	366	0	0	0	1243	0	0	344	5	0	0	182	2	1978	4	221	0	1212	5	934	2	3968	16	687	175	43	0	1	0	2	121	4	2	0	31	537	19	163	177	2	39	0	2	5	0	34	1271	0	1233	552	58	39	0	1	1700	0	0	83	0	120	0	1	1	1	469	0	0	1652	41	246	318	0	0	0	0	0	341	52	2	2	240	39	333	43	10	2	29	9	0	0	3	30	1	465	777	0	102	0	16	0	649	162	0	69	406	4	147	362	1085	0	151	234	4	0	2	8	37	0	0	4	19	409	26	366	170	24	0	282	2	21	2	2	0	47	0	12	3	0	256	0	519	20	484	0	1959	0	2	3	104	295	1	0	49	5	23	66	11	0	2	0	13	347	3	4	3	102	2	292	0	82	25	0	0	150	22	0	0	178	12	0	84	508	4	0	0	30	408	557	612	1596	0	12	34	122	564	35	5	110	108	851	91	0	0	70	1	4379	0	2	2	22	664	16	1739	470	1	0	134	1266	216	3	0	554	0	0	5	46	814	29	0	6	435	470	8	192	0	0	1	10	6	0	120	0	0	0	0	0	0	0	0	0	1	204	56	120	2	0	0	0	7	0	2	112	993	0	0	257	1150	189	303	0	0	0	0	1	170	151	0	0	0	0	0	2	84	276	90	10	229	2	0	0	2	15	10	0	0	0	2	0	4	1	0	4	8	0	1	286	0	0	0	0	62	90	0	540	14	4	10	62	436	1625	20	0	0	2	932	485	0	0	0	0	0	88	4	0	4	0	1	0	0	0	0	0	1	1	0	0	1	0	0	0	0	1	1015	0	0	0	0	528	1	0	0	1	0	0	0	2	0	2	2	655	0	0	0	0	0	0	0	0	0	779	2	0	0	0	3	0	0	0	162	0	0	2	1	0	0	319	4	2	13	1244	32	44	0	8	8	373	370	73	4	0	0	154	0	10	1	97	0	6	355	680	2	2	351	0	0	0	0	2	0	9	0	207	212	2	132	12	0	1	76	45	6	208	987	0	0	79	5	11	470	1106	3	353	945	0	0	1298	585	11	47	0	45	5	100	705	13	1849	0	0	0	578	1	3154	0	3	0	0	4	1	127	0	107	41	0	302	4	0	0	5	0	0	8	312	2	26	5	1618	1320	0	0	119	0	0	1	5	73	2	214	161	1	37	21	1	1	732	0	0	1	0	0	12	161	193	2	50	25	16	0	0	160	4	2	0	0	23	2	22	11	1	0	0	364	2	0	2	2	1	0	0	0	0	0	0	2	0	0	270	0	0	58	0	37	904	0	223	0	2	0	0	0	581	2	2	0	0	12	0	4	2	91	0	4	2	1747	108	22	1	85	95	0	5	0	0	140	4	0	83	846	5	10	84	18	750	2	378	25	3	278	0	0	26	0	9	43	211	111	1269	5	1309	46	0	100	0	0	0	0	6	8	0	1	0	0	4	0	0	0	48	2	0	0	0	0	5	10	69	14	4	0	2	0	26	6	47	469	0	0	2	0	0	272	7	93	640	11	0	5	303	0	685	0	626	672	2	0	772	45	33	0	1531	2	1287	17	0	262	44	254	0	76	745	0	690	144	2085	0	0	210	254	345	468	280	1715	206	7	755	0	442	7	0	436	1092	371	1850	409	695	0	180	0	1146	163	726	13	388	0	1	43	0	287	619	348	180	84	38	77	1160	11	0	1808	472	0	89	376	20	32	112	316	825	0	201	490	817	111	392	135	515	418	40	330	419	109	216	82	243	0	320	2444	673	374	690	0	421	128	0	914	0	4	528	7	62	262	221	1432	704	148	7493	1201	324	2	2328	4	604	0	369	1893	187	7	137	1336	575	110	422	427	58	368	98	96	142	46	24	0	28	636	0	197	462	0	51	17	1672	6451	0	0	1314	0	5	18	715	0	0	29	0	0	0	4	0	217	2	36	617	577	143	1	334	156	32	264	690	488	22	160	1118	438	16	0	0	0	426	44	609	17	0	5	20	0	0	0	281	0	4	341	6	2	87	14	262	63	5	1	720	76	3	17	31	19	11	0	0	0	61	352	12	0	100	0	0	825	180	1186	2	492	301	5	4	4	103	3	50	17	14	19	339	0	0	76	29	0	1	1	0	0	0	8	1	26	0	2	113	105	0	424	0	321	0	47	6	32	0	6	2	0	3	2	77	22	1801	0	377	254	1	0	4	19	2	91	0	0	0	0	0	0	0	0	0	0	173	171	2	0	0	17	0	48	121	2	0	0	0	0	0	0	0	185	0	0	1532	143	1585	1037	853	97	621	33	324	0	0	0	0	0	4	0	0	0	4	0	304	0	153	0	1205	558	437	1	0	22	0	80	0	0	0	262	16	2	0	10	68	604	6	17	42	0	1	0	0	0	2	2	0	0	109	108	0	2	12	327	0	2	46	0	28	541	503	2	645	0	0	0	412	0	0	4	14	8	246	11	47	74	0	0	26	0	2	2	0	0	0	17	0	0	0	92	0	0	21	1	0	0	8	0	0	32	0	517	0	2	2	473	361	81	63	98	0	17	87	2	0	135	0	2	0	0	66	0	0	2	0	18	478	0	0	1	131	2	1632	0	0	1	1607	0	0	0	35	0	0	779	150	260	367	4	7	0	2	264	36	0	2	0	16	24	1	134	752	0	0	2	5	0	0	0	0	0	58	0	0	20686	580	0	0	0	0	0	21	4	4	6	97	60	28	0	0	0	6	9	0	0	0	3	0	0	0	2	0	9	2	0	0	0	4	9	1	2	1	0	0	0	0	0	0	2	0	6	0	0	1	2	0	47	2	2	109	0	0	2	115	1	4	0	0	8	0	4	0	92	0	0	0	0	0	0	0	3	2	585	0	151	4	0	0	0	0	0	92	0	0	0	2	25	12	18	176	39	0	416	0	0	0	2	550	2	36	0	47	0	0	0	0	0	0	229	2	29	0	43	0	0	0	56	0	0	0	2	0	10	0	0	282	0	0	0	1488	25	0	4003	6	11	527	0	0	0	0	0	17	104	9	0	4	502	145	66	0	2000	0	0	0	46	0	0	0	0	3	1566	22	4	9	0	0	0	0	522	0	1133	2	45	501	7	0	31	0	10	0	17	0	2	0	2	0	0	48	2	5	2	1	0	4	452	0	28	0	0	0	5599	903	31	37	0	0	2	0	0	8	91	1	0	0	19	2	0	0	0	2	12	6	527	6	97	11	228	0	0	1084	1	0	899	809	291	3	43	0	0	64	2	0	0	200	0	23	0	0	0	9	10	0	0	190	1799	216	37	35	131	20	1	0	0	0	0	0	2	0	4	0	544	0	0	0	0	0	2	3	1	21	0	0	40	0	0	0	3	0	0	0	99	0	1473	0	0	91	3	0	0	5	876	163	0	0	0	0	4	0	55	2533	0	888	0	0	0	0	4	12	431	0	0	103	463	68	3	0	662	11	365	1321	1	4	2	0	0	0	300	0	0	272	108	0	6169	0	0	10	666	0	0	0	0	0	8	26	0	0	101	0	2	0	0	0	0	0	59	346	6	0	0	619	549	0	75	2	8	3	0	0	1291	699	20	0	145	0	1010	371	260	465	4	0	1706	2	0	0	33	279	243	208	505	1	322	649	323	0	0	310	213	0	761	0	34	4	31	6	0	0	1	15	2	237	1852	0	0	0	0	0	3	0	0	303	310	0	267	894	30	2	322	6	63	49	106	0	368	1	0	0	0	254	177	0	0	5473	90	142	464	15	266	0	269	1127	24	0	26	978	0	8	618	647	0	333	0	146	204	65	0	4	8	103	287	511	634	328	123	584	165	939	72	528	392	591	0	0	465	4	1762	10	18	506	331	484	176	84	718	25	751	488	2	0	428	0	6	997	0	703	3	0	0	13	0	4357	49	2	134	220	848	1297	10	85	868	10	394	0	1201	868	56	59	0	0	9	739	0	353	980	0	8	2	2	411	2	587	0	172	80	0	568	1363	6	583	2	0	387	344	0	530	259	1	20	1002	700	0	2234	400	414	327	186	287	1042	773	650	3089	0	0	241	11	28	0	128	2	255	1	0	509	242	223	109	11	5	12	183	377	216	59	759	127	0	0	439	723	2	310	0	2	1655	149	104	21	81	158	528	0	0	1014	2	388	578	0	16	542	0	0	4	165	0	619	607	1177	480	179	0	0	671	621	860	1437	2	753	866	344	929	575	1894	0	1538	250	25	944	1015	0	0	2	261	762	349	226	0	269	299	161	97	0	168	1	56	562	18	70	196	0	0	275	10	116	1709	0	309	0	38	330	198	1889	4	463	564	133	635	9	185	1614	0	1168	211	0	107	0	14	377	1358	0	32	804	0	1354	283	865	49	12	635	466	1304	259	155	54	113	858	102	570	0	1230	227	0	2	658	90	247	19	2	1613	487	83	5	2	88	3	299	0	28	141	204	500	77	0	484	37	1054	1982	1796	8	529	91	2213	275	2894	0	434	872	12	565	605	15	267	103	61	442	53	0	1166	0	74	49	131	6	1544	0	19	4	140	517	0	699	39	323	6	401	0	107	424	21	1	6	174	0	283	16	122	0	566	1166	217	1389	20	161	1035	129	2	0	0	85	271	203	1257	2	124	4	15	235	196	0	54	149	4503	5	2135	4	492	24	0	0	113	516	6	855	179	1036	2	16	1075	52	0	34	82	4	0	1307	2	1694	0	532	249	783	166	48	291	808	291	128	6	278	71	2	380	1394	0	106	0	10	1015	0	402	30	1	3876	426	233	1009	7	57	2	428	148	4	178	0	1295	0	63	561	1272	0	422	1	1148	925	0	132	121	612	134	1351	137	486	17	116	368	484	786	9	339	698	463	0	558	1579	1618	283	502	1	184	250	1	14	28	0	6	2	207	861	411	6949	39	2	0	463	0	8	352	31	168	100	130	139	201	210	57	144	60	26	0	539	0	0	269	1	10	722	270	119	2429	80	133	2335	383	0	2	1764	2	88	160	694	406	1482	48	1	0	1	1087	122	267	0	7	784	519	12	6	3	19	623	0	488	4	514	8	14	299	1	66	0	449	423	1550	0	190	226	120	515	1202	299	0	76	26	104	13	551	605	0	10	204	107	610	2	16	425	0	2	506	105	12	113	8	2	300	1588	0	162	783	469	1008	0	360	7	348	519	0	2	0	685	2	0	216	453	0	546	0	0	2	13	50	11	0	0	3	0	456	391	57	0	4	902	4	0	73	27	43	3	52	0	4	8	486	0	97	0	691	465	304	349	1558	147	3	810	24	0	242	147	441	120	0	4391	0	123	790	362	771	71	1223	0	1297	555	172	1100	65	425	4	12	0	1489	752	326	2041	1326	108	595	580	0	44	0	589	0	226	113	973	24	2	0	0	2	772	512	0	176	1411	3979	11229	2	146	0	1275	626	100	407	0	124	713	1090	374	174	0	231	49	135	41	264	0	0	0	526	32	555	1076	251	324	444	8	657	299	382	0	10	3543	7	557	306	137	728	0	437	188	0	0	35	759	67	469	36	616	1404	614	2	169	0	260	33	307	698	326	58	56	2	4	617	429	28	198	361	0	0	1026	29	34	511	4458	2	995	710	0	966	0	531	109	1132	220	51	1967	13	34	9	96	470	682	859	381	0	101	1020	513	0	82	429	371	338	6246	805	74	9	121	263	463	1	463	200	0	131	357	418	256	0	76	30	615	0	440	0	592	231	176	8	0	0	753	822	48	165	17	175	0	8	0	1319	1720	5676	97	248	12	4	425	2	684	517	432	658	258	641	4	417	112	506	0	239	850	16	9	422	0	5	330	132	628	10	773	6	169	267	604	376	630	655	142	949	852	442	259	341	182	0	39	527	256	1450	492	336	138	545	1205	4	882	2	123	15	775	783	124	656	186	453	1948	0	889	33	441	2	26	0	909	0	1	496	0	41	888	58	1115	3	547	0	0	832	240	52	12	2	2	3	2	233	485	0	752	244	592	638	263	8	86	1584	5	3	31	250	282	2	260	487	1400	4	486	254	150	0	45	479	1072	6	61	388	489	3	0	0	296	644	140	96	389	724	23	2	6	852	595	328	280	18	2	1116	0	804	0	0	13	103	507	23	26	0	47	768	360	156	54	19	362	3	256	49	9	544	218	470	3	169	87	9	0	1317	792	1296	583	147	3122	272	0	1	3	299	0	6	0	2138	0	427	925	299	0	1	42	22	204	0	0	310	6	211	37	1147	13	86	889	0	3152	410	376	0	71	16	2	32	723	3	438	2	0	774	310	114	2	2023	238	416	2	0	268	2	622	0	37	346	43	4101	280	3	0	0	1575	528	1013	1103	0	71	8	3	0	495	1709	1102	2951	153	436	382	256	184	13	208	4	371	36	3	1585	994	261	15	562	662	11	2	212	2	104	641	49	231	16	0	4	243	94	26	147	126	236	395	0	2942	57	183	0	243	3956	5	340	3	0	4	5	0	930	2	824	0	27	437	0	376	155	0	601	710	439	0	2	367	371	26	0	137	395	173	128	1	132	1105	120	611	422	100	269	386	92	301	178	137	3193	384	235	275	38	13	694	6	0	120	58	1626	344	69	566	5	0	533	527	437	0	6	5	1993	731	3	11	130	754	588	125	34	0	916	200	23	0	0	2	83	119	318	654	355	7	0	1375	1	0	0	197	440	661	0	113	11	1272	1240	23	0	1513	1542	1277	280	933	740	254	127	3231	11	0	235	2	15	729	3	552	88	0	265	498	25	310	4323	463	1912	2377	484	1417	2	0	0	253	179	12	0	44	0	1	22	7	24	52	0	4	0	0	0	3	3418	862	4320	128	159	19	101	38	2	469	972	76	1849	1122	261	698	1826	119	3	13	545	0	1530	42	20	23	49	166	1	68	407	303	575	2661	6	1320	872	1221	1014	647	1081	2685	708	1344	24	1588	1455	1405	0	501	297	328	1666	2304	163	330	1548	1161	34	338	331	2845	174	834	809	247	1062	2	39	587	295	308	13	2	368	1558	2251	2648	14	51	46	1622	290	497	2	6	994	1428	1580	426	1	29	1	3008	839	620	1	738	357	351	596	411	384	129	1846	741	417	16	25	41	0	162	22	7	887	1778	29	38	146	437	146	3	318	323	996	478	447	1620	2779	43	74	2871	24	398	1516	712	258	682	104	84085	22007	42553	6524	0	2618	8562	1	1846	2257	0	9316	2779	13858	520	60068	17991	21966	23399	454	25258	18407	722	1940	2127	818	1016	978	10	237	4310	54	0	8	0	0	5	2	0	0	22	0	0	0	22	41	1	0	1756	0	0	678	4	6	0	2	2	44	2	0	16	0	97	7	4	0	0	0	984	2	0	0	0	0	0	0	0	0	2	32	350	0	0	0	0	22	50	0	0	0	15	0	0	7	2	1	17	2	29	297	490	1929	2247	653	682	290	2	0	0	0	14	0	1	0	1	0	4	64	17	179	1	19	0	274	116	0	2	0	7	400	101	10	0	4	42	2	1	7	0	0	0	0	1	0	0	0	0	3	1	1	0	0	0	5	0	0	0	1	0	0	0	4	0	0	0	0	0	0	0	0	0	0	73	0	0	7	19	0	0	0	3	0	0	0	0	13	0	0	2	0	0	0	0	1	6	0	0	1	3	1	2	0	0	4	0	0	0	0	2	0	0	0	6	0	1	3	25	0	1	5	0	51	1	0	0	11	0	0	0	0	0	105	27	0	0	14	0	8	1	165	2	0	50	5	0	0	0	0	0	0	4	0	0	0	0	0	0	0	0	0	0	0	0	0	0	0	0	0	0	0	0	2	0	0	0	0	0	0	0	0	0	0	0	0	0	0	0	0	2	0	0	0	0	1	0	1	2	7	0	1	1977	7	333	953	2784	87	1270	1107	87	518	2165	920	253	274	2	684	1207	750	528	1815	211	0	690	72	10	137	54	2817	1462	431	0	577	1146	704	693	344	1348	988	1494	175	204	375	1725	91	357	3623	413	693	116	736	1403	1105	1040	763	17	0	1324	2125	1275	491	1773	30	3772	1352	752	708	854	71	83	552	301	55	461	1416	15823	20974	992	248	1723	3741	3810	797	545	1273	306	732	146	31170	1410	82	225	60	78	306	312	4	1561	8	23	2	4	170	3	677	467	20	48	19	370	0	11	50	0	45	0	14	31	407	87	542	37	83	5	27	8	4	41	263	54	91	97	1031	215	9936	179	275	83	28	444	65	4	0	13	154	255	2066	203	81	25	584	101	14	93	21	67	1400	2149	16	52	2	4	443	1081	307	43	912	1293	117	68	7909	267	0	0	1481	430	4	29976	6	2	2654	291	346	399	1014	652	1015	1198	453	19	117	71	468	1819	306	138	0	4	13	19	1225	1125	2	268	125	48	27	96	291	203	714	149	461	387	1140	84	1	873	679	4725	229	360	556	1	82	10	575	448	813	68	190	72	369	1592	163	2035	5	441	205	281	23827	5	6	471	13754	4	907	10	57	498	86	271	818	317	609	49	210	667	39	6	4	50	5	2773	23	4	25279	644	160	715	518	1109	1352	647	2033	942	32	212	0	0	0	2	1359	0	2	115	251	480	6	356	0	674	330	435	699	347	22	345	0	0	1203	561	435	861	508	2619	202	356	165	6	14	426	355	234	2739	963	0	0	0	150	1032	2	2	0	759	136	276	582	792	46	3480	269	241	405	1262	478	3	0	0	406	856	664	2583	503	1195	28	8	72	25	245	2686	2310	1585	3216	2777	292	388	892	1028	374	9	47	2267	13	12	23	27	8	5	7	1	9	15	23	11	20	58	10	18	4	80	53	14	20	2	50	680	24	1246	636	225	2821	274	682	1355	3436	0	122	9	716	262	475	14	20	16	6710	654	1076	292	2269	1375	353	0	0	0	153	161	0	68	162	85	36	42	29	1275	0	430	6	1036	1391	99	141	0	512	0	1065	717	5	2322	1733	27	36	546	1503	0	590	0	357	373	907	189	65	17	5	66	629	1414	1075	4	466	973	234	0	438	390	10	321	1410	1313	76	508	1422	522	533	1017	1444	19	20	4261	65	403	473	3680	641	694	31	24	303	898	680	359	979	1	0	18	0	18	1103	47984	409	7833	2513	14757	38058	34334	168	814	4753	5	7	530	1	609	452	559	1863	1	140	0	2507	343	53	0	576	6771	4274	1415	532	953	884	648	2947	338	342	2163	3590	5851	4588	2951	2	2925	603	0	2311	0	3631	3389	1691	2357	2086	2571	27886	343	3628	0	0	6	2	0	382	2066	287	1994	0	30	2119	197	0	0	0	0	0	0	0	0	0	0	0	840	80	290	7	535	40	32	12	30	622	0	4	441	777	17	1438	2	0	1023	1405	1235	567	343	258	781	1085	918	1031	187	3242	1691	425	1072	591	3063	949	531	878	1013	198	0	0	469	2362	237	413	75	588	2112	88	19350	325	2403	82	573	33	6	81	244	591	1128	393	556	454	122	4471	2197	1193	0	2	527	5978	144	340	859	194	0	9	639	296	29	21	0	8	1749	4	20	4	647	106	44	1	763	489	57	1906	388	8	896	198	399	8	8389	19	120	8	118	12	6	203	2511	2557	249	1753	791	687	879	74	0	454	196	276	190	502	96	1181	282	262	12929	1933	506	11	1051	10	937	437	632	1184	0	0	185	907	10	896	915	749	6	0	0	3	0	2	1830	426	162	834	2	997	1280	574	541	1359	189	5	5680	2	2681	0	2	4	540	221	3798	1167	480	642	6	341	126	38	6	101	277	12	2228	409	45	288	25	2892	876	906	592	684	953	2	9698	453	6715	5880	27	540	100	1560	380	54	669	644	3246	532	0	1404	2	20	911	30	129	868	661	1362	695	3165	259	444	0	1336	17	101	341	254	6	327	2	464	1101	845	10	190	13	135	645	78	1175	128	179	608	218	52	0	423	705	24	190	12	2	2977	7	0	5	823	3292	1212	210	45	154	59	947	1772	474	313	931	215	111	1244	2	1026	5	1199	1366	4	514	602	2816	279	251	49	10	29	2458	441	3	3792	52	2130	394	101	299	538	624	1333	278	5	0	856	1481	438	7280	9983	510	1391	3283	918	25	135	4	114	882	277	705	225	19	535	223	85	183	47	2923	49	430	127	1944	142	7	876	113	442	286	272	2156	1208	477	0	0	591	610	448	2810	777	133	41	1457	1995	6669	20	195	641	93	3131	5	367	190	1	1	701	287	526	8	753	520	624	717	514	553	1019	5168	1220	539	467	380	1475	530	743	1657	1075	44	133	509	36	2	412	175	1369	888	624	1121	922	1990	0	0	204	1143	564	551	74	691	12	8	31	2	17	12	13	1259	0	302	47	6870	1150	3431	20	440	953	382	354	511	203	147	210	1333	231	578	3565	308	671	6	77	159	346	123	7	225	1305	3499	6748	2030	2111	2067	4	1800	11	8946	0	21	388	3154	5	0	421	1094	845	15	0	0	0	0	0	0	0	0	0	0	2	0	0	0	0	0	0	15	2	8	2	0	0	0	0	0	0	0	0	0	4	4	0	2	0	2	0	2	0	0	0	0	0	0	0	0	0	0	1	0	0	0	0	1	0	635	1121	605	67	642	5	189	70	0	143	1368	70	1685	153	1666	185	116	7	52	3067	4051	2498	1587	2	894	3779	1452	1521	0	2	1	0	0	5055	15	0	22	134	0	19	0	10	0	159	274	63	728	2033	637	45	30	159	3	20	313	258	429	755	1170	645	178	2353	1470	265	963	1623	303	119	0	0	1624	503	4713	89	4060	2578	431	11	0	27	0	0	80	41	1266	566	2268	102	432	17	2	378	663	2144	0	24	17	253	0	0	16	48	2455	236	905	1200	373	65	165	2	13	254	830	275	524	2416	21	1981	1001	736	55	163	2	0	77	368	9	322	6183	494	760	138	405	186	745	777	77	708	2567	728	310	0	814	530	230	0	545	1057	301	457	4	6	0	62	92	100	0	3724	390	114	654	3354	805	1714	819	61	5345	975	12915	12743	6	1807	123	58	0	1878	0	2	0	188	145	531	11631	1333	865	1222	234	2184	0	2	1677	1086	201	159	393	537	455	3067	68	2	5361	369	1666	622	651	417	259	103	0	0	0	665	363	0	480	1354	695	930	387	189	343	0	56	583	27	0	512	0	717	8311	2275	2421	1273	572	1893	542	386	356	95	5459	223	2531	951	121	29141	2187	7433	4	2	0	26	28	82	0	19	0	8	0	2	18732	106	1285	143	698	135	135	3962	826	4	48	2584	78	780	1342	470	1064	2	759	287	11	313	389	3	10	230	298	2	476	623	408	671	206	1505	409	3518	379	3788	4222	3079	4906	196	8	1131	3	180	0	0	7	0	112	242	412	378	431	1573	891	0	12	28	0	10	34	105	1866	3968	412	970	1209	174	0	0	2	0	125	597	226	860	403	2612	0	2614	206	245	456	283	2557	202	352	0	288	578	2	624	315	499	97	247	445	720	427	682	310	208	6	395	1133	257	0	0	63	14	676	237	690	497	226	353	819	0	0	0	0	1	9	0	0	2	4	2	0	0	0	2	2	0	0	0	0	0	2	4	2	15	0	2	0	0	0	0	0	8	0	0	0	0	0	0	4	0	0	0	60	14	0	0	46	0	0	0	2	0	0	0	0	0	7	0	0	1	0	0	0	0	0	386	154	2706	800	451	231	411	125	231	252	2357	142	1171	992	9	0	46	83	691	65	14291	8614	805	972	1429	0	2725	716	958	0	813	182	13	151	86	24	11	18	828	1804	257	2669	156	213	194	235	328	404	189	56	213	12	1	0	585	1262	0	0	6	790	1399	1440	516	5	600	447	131	248	632	943	1640	40	31	892	433	0	30	13	87	246	912	98	837	11	0	5142	827	1713	850	934	3251	107	1273	480	437	82	4533	119	150	61	12	9	0	418	21	608	237	132	651	66	2182	137	6	12	321	80	1589	14	2152	968	1	24	4	351	2160	111	1027	2	1	0	207	523	979	831	1147	41	0	124	158	232	10	17	2	0	7	39	947	759	48	8	7152	933	431	955	66	1284	656	783	145	1086	27	325	9	832	34	562	470	2370	348	95	731	687	431	247	2164	0	1274	1607	0	2150	1372	38	603	5652	625	184	255	1204	182	165	89	1342	2605	1475	416	437	839	67	4	367	3	43	662	18	0	0	0	2	0	0	0	0	0	0	0	0	0	3	2	0	0	2453	87	85	2120	857	125	1124	453	1496	6308	70	39	0	0	600	22	650	5177	748	636	24	11	211	504	208	32	11	25	0	641	142	25	3963	697	14	72	65	1781	18	0	46	83	1	1502	2	2	975	1851	0	479	8	1160	6043	9211	614	907	459	12860	8	62	2	50	1300	2304	591	2485	671	1829	1519	356	757	57	223	1209	398	357	335205	31	0	749	43	46	1622	1153	825	193	16	725	4	2015	1298	376	1165	183	443	760	127	71	2	570	635	1692	13	0	10	11	58	1622	0	0	15	513	7	623	102	0	7559	0	1409	330	990	413	559	2703	21	105	723	1958	522	1446	0	1327	1311	514	558	465	823	1148	603	974	1636	588	426	2327	1076	1085	2	1365	105	342	875	227	108	146	496	2484	547	1156	140	1201	973	75	881	1094	385	799	1690	2191	1110	483	218	0	44	962	1068	339	500	1798	653	3844	7067	541	504	40	77	1247	11992	82	462	829	463	372	888	903	208	569	249	848	269	1308	602	174	418	117	524	264	112	92	313	187	209	158	392	604	687	979	1673	275	447	159	571	1273	41	391	418	5956	24	517	8	446	352	49	1968	4	245	316	239	139	166	0	0	244	1234	687	217	343	95	2	19276	345	468	1094	0	1013	0	12	170	265	419	1157	1425	652	24	57	307	278	1418	2352	81	1685	654	279	10760	1186	991	6	703	806	980	0	1015	440	20	17	187	89	679	1	3995	265	131	3410	366	8	1608	312	426	66	103	591	65	0	792	33	836	1290	3128	1056	1	677	1751	0	6123	14862	612	156	293	3042	234	4294	2729	876	60	264	65	93	468	456	1380	989	680	1184	641	196	889	1093	1283	188	1651	238	3687	364	2615	557	800	1203	79	111	804	1939	274	711	281	2092	953	2884	7598	450	60	590	230	550	540	103	466	149	990	1166	511	2702	108	498	654	319	685	171	364	288	498	858	116	382	193	1149	351	505	541	822	870	912	792	647	683	834	1045	340	374	377	694	1781	738	476	65	91	458	392	559	355	939	284	726	381	119	857	1174	204	591	899	946	634	1150	561	1175	524	255	335	172	284	605	289	624	891	549	525	325	587	329	141	644	509	1103	652	185	191	418	284	1014	29	323	3439	1782	381	852	551	5029	3483	5	3365	46	2030	38	59	1024	577	4	0	0	8	7	23	2	4	0	0	1	147	6	370	12	0	0	0	0	37	1199	1731	3597	144	571	38	904	693	458	498	151	2	0	0	61	18	121	70	30	190	0	1	79	30	14	842	290	2589	36	408	46	52	534	693	1510	360	3334	170	902	2430	3595	2	755	13	202	58	486	1407	3150	381	160	3	0	0	0	61	2	4	424	6	0	0	482	317	286	73	3287	21	437	0	1	328	796	144	666	244	204	2503	859	745	529	492	2050	23	430	1704	430	361	522	499	454	201	66	763	740	20	191	1454	174	347	0	1310	34	600	0	632	0	530	240	320	235	128	277	0	425	108	5331	4	13	28	16	626	31	7	24	33	31	198	1251	425	1019	4	0	61	943	10	2461	9	3	970	524	225	2	8	867	216	747	103	968	1356	900	118	582	211	234	716	15597	1450	3762	14410	246	13336	187	535	268	464	4255	255	143	105	476	671	4154	1757	1162	179	154	57	4	336	111	902	61	88	4	155	30	85	397	36	45	36	299	24	44	367	42	10	245	82	6	7	26	0	2	34	484	495	401	5	19	60	41	2	167	302	78	260	427	299	177	0	0	0	0	525	408	134	40	1725	1041	0	107	3	69	2	0	105	1184	61	52	273	122	16	16	26	999	191	5799	4	601	1902	287	1261	67	698	78	49	36	921	448	100	37	17	36	5799	818	397	1667	31	25	1274	367	536	916	211	152	472	1648	718	173	1716	1375	245	2	144	82	29	0	10	6687	1907	1189	207	607	1132	3355	3386	10921	1030	1158	21	871	6029	39	1947	723	1733	563	239	586	8	894	0	469	802	389	967	271	0	17	0	168	467	87	33	3	5600	4608	63	364	23	217	571	278	887	8	146	195	2419	862	350	1604	560	641	500	2940	157	306	1061	1628	473	0	2041	536	240	216	0	942	133	18	217	1210	175	81	311	1770	253	1607	217	84	0	903	944	427	913	554	944	951	486	2005	1098	242	2761	495	494	563	891	1039	375	204	1037	0	17	4	130	645	147	0	1638	0	1294	393	521	1	1199	98	85	66	111	182	150	205	182	0	64	1533	578	2	3	306	0	0	32	0	0	0	2	92	0	0	1805	0	0	179	18	0	339	153	621	0	0	0	0	0	0	0	2	5	10	17	2	2	0	12	1	2026	42	7815	2	9	0	298	1	659	36	22	271	27	16613	550	1	12	572	2	352	448	556	576	398	32	10	1054	231	29	6	1567	492	906	16	463	2	0	0	0	0	1	0	0	6	2	0	0	0	0	0	0	0	0	23	4	0	0	0	0	0	0	0	2	8	0	0	0	0	0	0	3	0	4	0	2	4	0	2	0	0	0	0	2	0	0	10	4	0	0	0	0	2725	211	885	258	435	354	340	11	58	72	20	6	1866	664	5	0	64	1407	444	176	2	521	10	76	2	289	0	0	0	0	0	0	0	0	0	14	4	0	0	0	0	8	0	0	0	0	0	0	2	529	499	832	832	809	1909	13	92	71	88	36	1	1924	0	843	359	2881	6700	852	108	625	1594	437	199	930	55	7595	2547	85	631	21	1733	146	532	2209	0	517	9923	487	108	7035	75	916	1394	416	1562	100	439	332	766	2050	56	646	425	462	210	149	419	92	661	0	714	225	750	553	17	753	901	3780	450	1040	120	1464	1398	2	418	2179	10	79	0	345	3448	1054	1703	1239	189	345	759	1172	739	2387	22	57	1079	458	1176	75	2126	868	88	97	412	119	36	152	1523	533	3611	3398	1830	779	2049	2	24	917	941	239	1858	275	972	290	388	62	1929	546	1590	9750	1445	3025	204	94	1395	711	359	90	540	620	327	1433	299	268	854	179	292	1	529	1598	1090	1380	1556	1275	1711	2695	373	416	864	120	431	8	60	2499	743	668	2	738	905	139	321	339	9294	10	3237	5843	1708	4415	0	4323	630	0	403	6	0	0	2	388	0	0	19	31	751	4187	0	1429	789	3265	2680	2	2	612	1700	593	269	715	381	4	1	1253	918	766	1139	526	641	1979	1737	12	2055	730	263	833	1396	5	0	0	0	1245	500	1215	2450	2216	2326	1269	122	246	45	1276	62	56	21	768	771	1806	698	325	555	1461	2292	33	0	385	235	396	295	197	6	4	1455	808	505	193	604	346	248	92	966	1331	108	409	1443	309	764	862	1334	83	1285	41	2609	0	478	368	569	343	193	757	317	334	10	1780	160	877	1996	949	1939	3205	575	519	3358	1212	934	0	2056	881	968	604	810	138	441	149	23852	19	287	226	10	0	614	92	527	126	1280	0	0	12	7	4	4	0	0	0	0	3	2	10	0	1	0	14	0	2	2	0	14	4	1	4	0	2	2	0	0	807	0	1801	0	148	90	6	292	410	676	495	293	406	1568	0	110	368	215	592	732	2188	144	4	0	559	0	1443	435	615	2	6412	2789	92	498	36	1049	62	4523	2426	0	2533	0	0	3530	3418	0	3401	1098	2323	1331	0	0	364	3463	0	0	3794	0	0	1473	2695	0	0	225	744	426	527	152	2187	2684	2	1	1764	1330	656	0	843	1240	144	122	138	376	420	84	246	534	670	1062	1370	2331	3866	30	370	169	1301	32	1134	96	2001	452	460	571	1548	3784	307	34	0	21	185	213	493	3656	2266	534	469	515	485	1488	913	22	26	635	23	78	648	7	0	287	7832	795	573	692	9608	800	26	85	52	1059	0	3085	1352	346	2	908	162	309	444	546	7	0	0	260	133	773	101	1388	775	655	2166	3134	595	926	309	1405	365	352	3	110	48	403	1327	472	224	1245	579	2679	524	1485	963	636	0	0	0	0	0	525	0	10	8	207	457	325	0	18045	19	392	1326	249	58	916	222	482	603	345	209	843	10164	753	813	1148	2078	1275	130	995	710	338	493	3708	320	1220	697	782	227	1048	284	460	36	215	889	1143	692	241	1861	280	301	1404	48	1699	6	127	718	1136	4012	1176	72	114	527	21	4	256	498	1784	287	40	2	155	32	38	5200	4700	10	316	31	680	269	661	753	2233	0	2353	0	2948	1634	337	15	347	419	30	941	478	449	0	2	1324	1212	3420	401	374	643	834	569	4886	174	2	952	60	31	79	741	164	702	107	55	176	91	281	125	14	0	519	2418	999	282	143	2791	2054	43	22	821	79	720	676	1274	628	385	679	881	1341	450	1062	2894	909	408	370	75	164	93	150	3	529	562	0	462	1401	1920	257	1865	285	36	1113	2126	244	565	387	594	1591	547	24	1911	80	518	8189	1	7197	1050	223	487	300	814	372	286	316	691	667	2902	6098	2	1969	0	0	3	0	88	23	18	1882	881	872	1883	973	4408	1202	72	11	532	1015	1	2282	724	2459	2170	1085	1871	10	458	511	54067	0	27657	30209	26012	15846	22297	34267	17089	16501	11277	12394	26844	22799	783	42626	4433	17533	6319	4900	34136	14212	47329	26497	30720	18858	22146	4078	8931	14883	18979	36180	42297	24883	16072	0	57230	114373	18256	12388	137729	41994	19686	15621	27552	14413	24091	20725	26597	13345	894	2948	2872	634	0	2420	0	2052	1270	893	3060	587	1202	2642	0	17	378	216	6	6	11991	36213	20031	15483	14025	6111	49527	16452	660	27810	22572	30632	16018	6	19438	25359	27750	42305	9922	29427	16410	27567	40249	0	15217	39765	20319	23213	20160	21642	23560	10363	16187	31904	30097	14228	733	2047	2544	20	2693	2	1540	2257	0	802	564	262	328	398	203	253	235	1201	0	140	14	5	9	0	0	61	179	512	610	95	402	1313	892	801	3607	11	171	13	4	354	2132	792	1945	1	7	0	414	380	314	2	208	1	358	623	1045	115	696	1737	302	1065	0	377	946	26	275	5	300	60	37	168	602	3	1241	127	375	1458	32	117	57	1024	254	858	3904	1421	183	1365	46	272	6	576	257	1063	0	343	476	1258	312	218	108	1185	0	1496	1107	4	39	403	2280	738	897	1073	704	601	1223	232	618	193	633	443	147	537	8	4	16	19	1538	0	0	204	828	1131	543	479	11973	307	1452	11	2185	849	564	3768	35	5077	2	6143	792	2397	2	1134	407	1401	3934	919	2	1651	0	2507	2329	3	9	1	2	1094	205	119	571	36	7	285	1006	920	1641	202	220	1938	533	601	495	1015	451	235	4546	1114	3394	677	321	989	132	418	407	153	396	777	1067	1029	1672	4129	165	2516	1288	34	665	0	0	129	0	110	0	34	28	54	195	4	8714	101	456	22	26902	1873	2030	221	494	490	357	1652	2608	685	131	692	736	1950	266	1256	88	334	1757	0	0	3	0	0	0	0	0	3	0	0	3	0	0	2	0	0	2	18	1	0	2	1	0	0	10	3	2	567	137	291	1947	1132	748	1184	0	0	0	0	0	0	0	8	355	539	128	572	915	0	88	61	61	329	1135	14	18	489	10	1199	79	990	1445	1712	231	237	5209	0	495	129	822	832	234	8	579	119	101	39	550	2	34	6	2	641	39	685	116	389	1020	1451	133	2236	619	2	6	205	194	948	466	331	767	24	255	119	2108	4	6	199	545	37	61	643	0	824	14	74	1436	2	919	3315	31	2	0	0	0	1124	45	370	556	6	940	48	508	0	206	370	384	3181	507	124	2891	1793	800	168	265	22	868	366	3174	123	18	305	641	72	0	255	2	0	870	4146	121	345	63	269	36	1084	1248	758	305	716	393	1679	1439	457	230	133	6370	744	947	3324	313	183	21	456	1541	2176	479	406	1133	143	421	684	1471	0	474	305	214	404	0	700	3130	428	260	0	180	49	77	765	245	1201	24	579	4531	53	20	761	1210	424	453	378	755	711	1929	704	19	24	96	817	154	214	4459	1908	6682	396	253	1298	15	390	251	430	59	2	555	984	0	0	137	131	16	0	6	9	121	4	21	1179	811	27	68	363	12	221	0	0	889	316	827	831	124	1240	2	404	301	232	1369	919	1214	650	1288	0	95	0	0	420	709	3109	2035	160	708	14	171	1079	2449	2	239	0	0	0	143	9	60	7	781	0	22	361	8	1	2748	43	94	102	0	202	2	5	1	1542	165	7	1359	0	1333	638	1235	105	44	1040	1224	0	74	1763	1121	410	364	78	1179	1863	1788	251	245	334	270	10	0	26	0	260	6768	1666	472	471	72	279	222	818	2117	2611	2109	1079	44	206	992	413	946	833	1669	677	1573	681	137	1478	782	196	953	1369	8051	0	8	344	1055	432	1117	583	0	19	559	296	0	8	2647	1247	56	392	522	126	183	0	164	117	23564	179	456	2589	659	16	975	2273	1310	738	2079	1067	0	336	643	10	0	1452	3484	1826	543	227	1040	725	3173	52	58	1808	1021	1556	95	858	31	736	121	2019	1000	937	8	123	1249	251	647	230	1079	136	683	334	169	32	630	266	11575	2	0	76	585	1838	391	1344	21	0	0	229	33	2053	89	855	561	3586	57	31	488	208	1476	1388	1538	57	1940	2454	1163	325	88	39	30	1536	36	762	800	197	8	16	51	89	54	6	1090	312	371	281	87	97	607	756	1055	259	230	128	392	1061	714	33	65	797	429	927	232	425	2	383	91	482	2094	426	522	188	445	806	891	879	14	19	5999	459	725	721	284	362	472	759	106	0	979	1005	377	2575	2	402	1150	938	58	21	14	634	576	160	564	646	0	91	43	452	271	154	944	111	510	603	0	18	245	628	562	6707	41	24	645	155	121	203	4	29	3	5	10	516	196	0	0	0	0	0	1027	141	1148	2	1846	5948	1	488	101	133	6	1565	788	220	34	1110	1062	362	876	320	850	450	834	172	297	27	1226	167	7	94	106	0	0	895	530	366	375	374	254	3024	20	4	143	181	9	591	0	2	6	2692	4	0	2456	975	809	771	169	0	8	10	261	8	454	144	58	820	0	4	443	1170	20	1361	0	6098	2146	102	757	479	877	5	279	1248	740	520	628	1229	916	263	47	407	1389	31	312	3690	950	16	416	190	0	1792	2118	1750	704	1	0	1	1035	4204	1492	500	993	2	405	1057	460	504	849	541	84	0	74	0	51	16	0	676	16	44	339	0	5214	0	0	0	463	3382	1384	346	168	3827	0	2458	6470	303	121	1576	29	264	15596	623	644	276	945	257	956	1156	1024	2820	431	387	523	0	0	51	14	50	953	33	52	16	91	42	6	0	59	0	0	0	0	2	1652	1325	1117	39	10	676	591	0	1027	494	579	532	281	116	773	377	15	373	3	36	641	639	59	66	61	278	21500	1083	51	0	778	24	159	159	47	97	837	96	0	773	112	0	23	0	54	233	2680	988	175	73	116	264	14	223	20	6	60	245	9	147	737	0	1638	367	369	1066	128	16271	321	443	656	145	7	2	1067	1903	684	726	137	265	0	3	2	4	1689	96	478	4	4	0	0	921	333	33	251	957	2331	517	8	136	21	119	16	3	0	0	0	0	0	2	0	0	0	0	2	0	0	0	0	0	0	0	6	0	0	0	0	0	1	794	597	736	0	1473	13	578	1193	10	18	1304	3179	19	10	6	1344	1546	159	1261	2464	3035	1742	945	125	583	286	1742	2495	633	933	2	1	1470	877	976	1620	277	280	2636	2387	1650	34	2126	678	585	0	94	53	636	5577	1770	561	2275	137	246	619	402	8655	376	291	4	7	52	14	2	20	24	27	2	1019	56	77	462	634	0	8	8	117	364	508	40	0	40	87	34	2	27	363	2	1796	0	440	76	915	1038	1688	1128	955	235	160	3637	298	50	49	113	2228	1200	2	1001	3197	6	0	0	948	462	294	774	250	401	42	673	213	0	388	244	90	395	947	989	2395	624	731	1419	438	1630	1082	1430	1041	529	279	208	194	192	273	53	3	8	15	41	1039	1433	594	1204	1563	1277	2505	823	93	1361	2075	6	122	77	152	25	36	309	6293	4216	2104	4267	2537	2923	41	923	1029	0	944	5840	763	4	738	775	311	0	435	1609	2	1415	346	293	380	35	472	1164	406	265	68	19	10	173	549	231	165	419	489	438	369	685	2	655	456	290	326	286	1237	190	214	371	1269	200	643	578	436	350	1253	606	638	205	294	6	2420	961	2	2	359	992	292	432	125	69	728	189	3068	789	1329	109	435	412	147	24	1223	289	1235	380	1239	179	1256	1312	196	566	1261	399	718	2308	483	157	151	172	666	0	2111	398	472	431	4	1105	91	39	4024	14600	0	1611	83	569	498	712	158	361	2	17	4	121	20	0	2930	535	0	23	2473	1313	57	200	144	690	0	169	610	918	2615	733	382	802	8	1328	2767	344	382	598	830	129	848	1308	578	154	839	62	0	1803	1567	967	563	5896	650	3873	0	903	559	248	15025	1237	7	21269	40621	57464	1737	539	620	1197	287	89	544	0	1085	2688	3728	165	177	230	1616	750	1	0	1649	27	759	258	40	194	619	1184	956	15	5	143	177	309	37	974	91	253	334	832	11	1029	0	1463	498	1099	1797	153	721	437	4203	248	62	167	630	646	579	20	474
"SAMN04337050"	303	197	38	45	28	130	1	0	0	216	152	95	887	141	794	413	275	98	147	36	0	361	347	856	104	587	9482	785	0	3231	3	12887	6643	797	1228	138	259	125	36	995	283	186	8476	7258	3363	444	707	1769	32227	23605	17611	1481	28873	56974	1544	14994	19	3603	6088	5796	828	4916	5735	8582	1703	7719	189	6351	353	832	172	899	116	31	192	1162	51	30	165	49	690	13	204	732	254	209	188	2345	7409	1400	45	619	38	193	156	1345	141	878	251	137	346	2063	190	1694	16	677	1514	2114	121	181	725	1179	1013	13	270	447	356	698	101	405	194	85	1710	174	365	1210	5831	4	52	486	1483	688	23975	1612	7932	351	260	127	650	13	101	106	110	313	613	1115	578	39	3	895	94	357	38	611	2763	304	2	15	761	951	121	53	592	225	1292	6649	29	11211	445	438	164	181	179	851	131	0	186	28	32	4	503	0	2138	2321	769	19	533	24	11	124	265	19	148	2795	1489	26	36	2574	2697	279	2330	26336	762	180	390	709	455	3281	212	194	83	2563	1	1806	12	470	509	60	60	61	31	296	563	688	256	2	37814	6208	721	839	131	892	226	1135	527	2408	64	2746	2017	18	244	132	313	411	173	113	30	1151	237	354	172	705	42	16	474	516	1284	263	620	120	531	437	101	717	41	21	549	437	211	55	222	174	730	7508	8582	321	215	62	71	90	22	65	2	2	377	1013	49	109	198	549	1286	44	2	32	213	447	628	147	277	91	154	2002	223	275	230	147	120	96	311	0	53	531	13	67	83	16	521	556	412	758	571	6	275	141	172	145	804	784	420	438	770	275	425	184	162	194	132	5729	800	230	2588	120	2077	159	0	667	64526	2352	640	4049	2318	774	10903	4858	4632	38077	139	62000	8628	435	4962	8306	5326	110	5087	15777	4675	455	10224	70	59	125	0	677	167	73	119	58	77	466	248	19	3301	18	520	253	933	139	252	37	50	921	750	1391	16	151	64	319	357	484	1956	5220	316	1573	2577	103	14	0	132	154	88	161	204	565	158	1018	2197	1132	785	8	22	10	8	14	27	239	42	2	546	124	131	476	604	36	346	67	25	1360	153	829	393	825	111	73	215	12	172	36	185	89	842	244	37	38	4	64	2	25	5049	1786	960	3514	1008	1112	3951	39840	65	225	848	52	69	35	2490	79	742	493	106	191	119	19	192	604	36	89	631	58	65	46	34	106	509	181	345	25866	75	279	2408	483	2	146	0	132	73	226	74	231	3863	330	66	3075	2967	546	4429	3182	728	870	10166	37	2150	1286	321	1174	175	23	37	44	94	33	131	94	103	264	17	59	122	256	83	0	48	182	174	79	202	158	30	1	653	2616	644	238	3810	197	34	22	86	290	92	107	453	4312	12	699	32404	213	473	10	8	92	0	6	1192	59	160	117	124	44	311	158	634	453	2618	1068	0	295	70	523	230	224	761	84	125	522	222	603	8	227	767	2	754	757	718	1548	11	221	140	195	390	13	11	259	5	287	476	111	1431	39	415	343	144	125	158	1669	392	683	45	6	1468	24	328	117	263	901	401	91	5202	3263	1590	92	6753	3738	2430	105	90	1013	224	156	994	1266	4437	163	38	566	350	1236	764	2066	63	42	195	64	2	944	1028	636	6998	2574	0	394	84	102	307	150	345	12	361	1016	341	318	224	677	97	124	31	2	177	105	47	36	968	1457	702	86	3	1	6	0	4	2	2	124	328	577	341	521	297	287	450	508	136	150	42	1283	99	329	31	952	1824	112	63	278	96	410	556	33	95	309	97	1102	1048	874	1370	598	131	382	78	73	136	257	323	61	43	114	1446	408	1743	2	1063	33	0	0	199	317	1384	394	68	799	383	528	384	40	372	133	840	13	15	157	24	54	479	158	718	2	137	63	75	77	389	398	629	734	189	20	146	2802	4	159	1539	197	21	290	1766	166	45	83	2	51	44	4	2	998	280	486	414	460	8	0	1071	103	29	124	132	191	382	89	223	39	31	496	9	1631	52	10382	1678	39	1	50	71	0	83	41	449	40	0	925	479	810	170	39	123	17	31	125	35	333	62	230	152	1158	140	73	63	365	14	119	60	1192	159	105	72	901	60	64	10	5187	752	665	155	362	139	22	2223	87	349	23	28	260	39	341	54	191	73	560	5067	0	966	416	30	261	48	131	44	12	242	325	235	496	3156	1566	303	290	435	1007	1510	164	31	314	774	486	413	2178	34	53	73	218	216	0	0	0	388	825	962	540	258	114	343	328	43	817	105	52	112	343	137	102	1	5199	83	58	19	95	15	28	61	242	419	2218	5393	30	20	175	42	321	336	85	98	15	10	82	532	85	263	209	165	171	60	730	47	238	2227	651	0	667	858	2153	28	61	61	95	119	78	416	22	74	244	54	7289	4133	172	15	88	2	583	150	221	25	68	113	160	434	98	775	275	68	436	0	116	25	8	347	1	210	140	171	16	76	134	167	1192	50	94	113	139	124	458	18	210	479	1903	200	136	452	145	146	0	6	1673	33	147	1123	3	176	454	95	109	80	1059	49	14	19	392	296	433	3574	419	3564	1204	59	2	199	9	10	527	46	57	50	112	0	543	138	86	283	706	263	234	284	260	492	103	362	10	997	5	270	149	389	326	787	30	193	0	55	34	0	55	62	144	639	183	538	41	0	0	0	62	0	281	247	322	290	30	909	173	975	3	1562	43	164	205	85	111	6	2	0	15	205	162	27	795	6	420	5	14	6	559	38	64	16	119	256	24	8	111	690	2	39	75	10	21	1303	0	869	129	11	65	74	39	928	332	24	40	1027	107	4	0	32	0	0	197	651	77	157	948	121	130	1011	22	172	289	625	222	38	5	43	56	125	138	63	88	319	777	157	30	192	55	4	205	2	43	748	4	24	56	55	20	134	223	270	279	464	87	267	579	12	72	20	93	10	1	248	94	898	7	3	514	823	396	36	99	75	6	40	485	165	37	70	67	568	204	2	199	11	465	270	0	528	78	411	139	3337	225	52	502	196	38	91	501	25	49	100	822	316	860	177	168	215	111	150	258	78	2	155	12	25	47	2	187	0	21	275	306	761	147	97	895	69	33	542	544	621	35	381	210	461	34	516	690	163	101	1255	283	1123	9	485	552	120	2	1872	606	565	236	353	86	203	2256	0	39	112	99	998	292	7	68	161	193	192	21	27	263	21	126	688	337	73	220	396	26	128	112	329	208	42	1	66	1519	130	2	263	34	496	377	40	40	1233	1	154	115	18	361	95	174	123	86	145	107	60	763	115	1562	32990	334	671	21	1328	25	168	76	5	99	0	169	120	54	38	492	223	420	2318	56	151	0	0	28	0	0	275	0	45	152	27	749	3	245	203	2	53	19	143	0	0	205	80	1	2	0	70	1	363	310	418	1035	504	94	0	9	64	513	0	109	202	1183	446	135	3	143	7	706	69	10	13	5	15	249	238	27	69	186	752	36	301	505	303	17365	110	3	212	55	1	0	0	64	100	236	3	158	33	764	817	223	25	112	299	235	75	148	184	229	206	812	97	67	97	105	1129	2	151	443	2	223	5	128	6696	174	1804	5622	0	34	363	13	162	1434	33	37	15	399	10	2	18	51	25	178	113	0	113	212	95	2	66	56	322	5	67	2	475	4	4	256	896	11	16	1	675	1076	340	396	30	2	7	3	10	15	174	0	33	673	146	304	41	78	139	198	25	3	120	736	2	140	618	2	8	10	44	25	0	0	1	0	2	2	0	0	0	1	0	10	1	7	49	1	5	0	0	7	0	0	0	82	6	6	248	2	12	15	17	24	141	1	2	12	8	2	51	212	777	945	101	41	356	233	46	820	0	10	269	49	24	3037	24	254	237	52	4	39	3	298	4	73	15	2	195	2	0	591	16	864	887	2	18	218	374	590	167	0	43	735	2	110	32	35	4	0	0	6	163	37	0	0	0	82	1	8	11	1507	822	509	5	55	4	1	214	138	0	13	877	81	1319	100	0	29	71	325	0	25	47	44	54	5	92	8	255	0	18	1	9459	13	49	600	217	4	69	260	5	21	438	263	127	161	1	115	667	0	0	564	48	41	218	95	0	27	535	204	5	1	36	52	158	104	6	44	207	0	27	81	41	136	4	3189	732	6	1	220	879	0	1	367	1	343	218	153	0	8	0	202	558	36	267	153	129	22	51	2717	62	0	551	9	1196	248	370	331	420	24	452	295	656	143	810	0	940	143	44	108	0	0	12	10	195	2	1	137	4	8	548	150	1167	22	0	2	61	33	18	136	470	135	66	286	17	0	0	11	0	229	1	322	19	0	276	282	0	11	0	36	23	0	165	37	73	115	195	4	69	3	0	31	6	5	9	85	43	0	12	167	9	236	8	2372	2	127	12	532	2	1	0	0	0	0	21	99	0	365	0	1	4	281	15	22	34	6	152	1	738	0	95	36	96	41	67	15	1699	3	992	1154	672	298	50	30	137	21	10	79	1150	14	425	0	186	13	335	5	334	393	67	7	0	6188	2	695	297	48	386	18	68	0	44	795	520	246	2	45	48	1158	98	431	97	1548	8	111	70	3	3	277	0	2	77	260	1510	433	7243	116	32	33	8	0	539	15	0	1224	13	0	82	241	882	3	343	111	0	4	397	37	77	113	1	332	260	2	23	106	65	2410	23	2223	93	303	9	1	9	73	47	0	56	161	247	229	570	404	30	29	2	37	4	3	0	2	103	2	0	42	33	7	138	174	6	741	1	24	453	10	35	1072	1424	113	148	276	110	1	30	1	2	193	139	684	940	92	103	800	40	1053	3	378	5	53	28	224	60	299	439	0	47	1922	67	38	41	0	10	116	16	19	4	94	47	164	125	0	0	0	1226	323	0	119	92	19	11	460	139	210	1	122	135	2	55	471	346	64	13	264	132	23	1654	174	1300	27	0	47	2	60	1636	10	17	7	181	432	36	296	0	0	4	0	4	10	74	8	1	125	50	16	114	8	412	43	73	1052	24	2	224	47	0	59	1	8	263	38	189	250	29	11	969	86	190	254	22	336	428	21	198	104	0	0	0	16	19	0	0	0	0	0	89	31	428	646	87	426	279	16	176	126	58	5	12	3	0	0	127	27	65	308	254	555	11	888	2	2	0	75	11	794	238	140	65	37	26	2	8	31	240	1053	53	16	14	602	8	109	13	159	0	2	0	8	64	2	0	0	0	0	438	336	2	1598	156	67	1161	157	420	31	152	0	2	0	3	27	1199	226	0	33	33	16	16	110	63	275	58	94	196	19	102	297	11	1522	14	4	91	136	103	91	113	2034	232	34	526	132	242	77	150	447	2	71	64	39	8	239	124	264	1619	0	453	181	57	250	661	2461	74	55	10	0	1318	93	7	1477	613	397	1816	4	347	124	2	240	10	3	47	72	72	17	288	433	281	408	18	0	122	78	457	7	46	52	113	0	0	4	176	28	29	9	72	474	4	558	139	0	222	11	253	54	47	62	91	258	25	94	400	164	2	64	15	0	36	214	7723	136	216	184	12	14	88	3	271	10	6	9	7	119	17	65	492	356	223	1364	53	24	361	83	945	279	8704	578	2	118	956	131	293	5	222	0	0	2	492	54	67	532	144	2	4	20	6	425	6	69	1	40	152	23	87	10	35	615	19	157	4851	108	6517	766	84	1839	1063	2	543	1502	726	22	152	233	78	13	2305	931	4	149	0	71	26	175	319	210	297	154	0	841	127	23	6	27	223	595	14	90	256	1575	2	450	924	149	223	257	457	109	202	0	126	14340	24	0	122	155	68	103	2	126	2	0	72	90	493	768	172	190	116	120	0	204	717	753	99	330	655	81	2390	334	1440	0	170	49	563	6	36	19	108	1	132	28	561	15	123	100	259	860	69	65	2	25	1	17	28	12	179	97	11	2034	85	86	402	0	1514	323	760	12	15	215	215	173	938	285	101	75	41	73	273	121	260	163	86	133	237	164	223	234	997	103	42	58	6	331	8	0	313	305	4	14	496	45	107	94	8	251	27	105	38	13	1353	2177	303	331	107	30	85	502	177	59	9	86	275	287	81	0	202	11	378	24	24	0	32	0	279	170	536	333	212	322	0	7	28	42	166	258	504	0	2	1531	342	836	110	1200	1683	55	40	16	25	6	252	4	39	50	1302	37	31	244	463	6	41	978	244	215	237	16	511	2	533	27	156	719	3	32	226	0	237	193	3	0	195	124	182	91	26	2	4	48	101	320	26	330	18	4	494	1150	695	79	70	326	84	387	4	227	708	9	306	34	7	267	61	16	278	54	51	1	103	85	70	64	0	105	19	12	15	59	4	229	18	0	29	398	21	79	884	154	91	132	363	30	25	344	1646	249	5899	126	2543	383	73	257	558	97	2	452	636	87	479	1281	32	313	1520	62	41	1383	5032	570	241	568	44	907	7061	458	356	973	20	371	286	1728	57	48	25	50	12	628	0	215	0	0	887	83	338	16890	220	122	135	118	93	10	58	146	54	44	1272	101	164	663	98	4351	2854	482	92	193	1012	0	213	34	673	410	2272	945	85	116	2	329	699	148	29	51	99	279	516	734	265	169	232	76	655	279	161	193	48	7	167	334	109	40	48	99	21648	368	0	62	1273	169	6	501	416	286	269	792	18	136	1	23	0	0	419	30	39	173	89	2	136	38	29	303	250	0	1189	78	254	97	98	244	27	101	451	64	278	204	893	340	133	2	467	0	205	3803	53	136	99	1846	55	53	7	83	744	319	17	3	64	2	1076	161	2	1018	54	25	55	1472	101	6	14	0	138	107	891	19603	8342	768	4	374	346	244	2	81	62	977	2874	221	52	284	0	355	18	2519	516	505	3596	2684	1026	1159	80	19	394	56	583	749	99	719	846	153	83	1	113	83	532	35	194	73	4344	306	141	139	12	388	1248	13	22	478	449	235	2540	960	15	104	239	330	83	4	81	47	12	1481	88	974	593	371	308	106	930	357	32	56	685	40	162	74	6	2	0	2	7	2	22	35	26	564	679	87	0	282	4375	1507	144	60	593	69	1326	72	120	107	374	38	484	21	48	300	249	1	38	163	21	35	286	4	80	50	446	124	12	133	584	673	6	73	147	169	187	383	584	583	1856	264	695	227	191	5278	75	99	88	676	616	744	386	141	522	193	49	24	445	116	0	261	130	12	135	10519	1125	355	1032	0	111	637	1573	148	1152	60	438	356	184	1641	198	547	3	49	1251	115	74	116	176	51	0	165	738	2	409	468	72	38	21	79	60	54	58	107	46	720	376	2	34	3	685	75	4	743	9	289	1	42	1551	246	57457	23	2	78	34	505	118	4415	38	266	264	0	41	85	23	92	149	15	34	55	203	83	52	11	140	100	331	44	12	0	98	49	169	136	210	122	71	662	1000	287	393	61	1564	273	642	262	162	250	150	613	2235	291	0	304	1141	114	266	19	148	925	20	345	415	66	59	110	1825	53	165	81	38	1294	78	18	428	19	106	2101	18	1248	295	2	161	677	267	253	320	77	174	1301	95	117	231	142	457	402	18395	525	300	4	361	27	2964	839	36	514	50	18	460	21	419	508	783	405	24	341	309	90	184	67	177	186	21	88	108	129	35	668	12	537	139	123	344	129	652	280	51	1277	932	1221	3076	1177	81	166	96	132	52	233	2	773	222	2184	428	357	224	280	45	39	103	86	54	150	133	185	1415	1512	430	431	1162	19	146	1981	945	68	58	56	751	84	23	246	9621	31	1627	547	226	436	0	370	0	86	13	58	3123	84	118	68	154	116	0	0	6	217	4	212	36	375	47	7	515	26	132	134	58	115	0	276	3	35	0	203	262	18	40	360	289	4	401	541	40	25	371	258	464	44	193	0	59	121	414	75	183	19	15	1472	38	65	3119	48	106	418	11	0	252	415	477	0	474	845	79	113	17	101	277	12	7	0	2	331	8	56	1167	136	1064	20	68	7	667	259	138	181	748	109	85	2676	59	480	308	11	863	32	342	0	17	0	8	223	31	675	178	407	350	168	5210	91	321	20	185	257	1	8	100	21	589	1867	203	366	11766	117	60	137	338	79	0	2	1150	254	30	6	127	14	67	499	3	419	356	38	54	1568	168	86	45	81	2	1239	407	1259	398	450	1118	651	781	242	148	3	822	69	2341	49	1070	187	3	724	16	390	487	193	160	759	1327	61	642	0	234	20	302	315	14	168	409	256	257	716	469	863	103	21	355	117	264	16	85	365	190	525	406	88	1054	155	461	730	2	674	64	1593	365	114	33	14	333	2767	336	683	476	2103	1404	368	349	299	5	16	630	65	434	27573	94	30	293	639	869	7593	246	805	384	100	42	39	5	42	78	233	0	12	178	3	794	14	76	750	682	538	644	60	521	206	2503	227	95	1434	332	4	220	4898	75	120	168	6	371	99	125	63	133	472	181	23	64	193	68	285	254	236	168	102	143	476	25	51	1048	63	2	39	1311	8	89	0	67	6204	592	1134	211	211	60	72	104	250	21	7	1594	6109	264	326	150	534	1796	109	119	299	214	6	5	136	0	169	380	19	166	23	463	1	196	37	164	1114	28	395	258	9426	2388	317	119	71	272	1608	0	527	108	0	200	140	63	421	56	483	4257	963	2	122	60	220	2095	141	198	355	0	42	2768	92	2271	151	246	812	467	1621	646	771	14391	4	0	679	173	109	86	252	1101	305	119	94	321	545	17	203	7339	0	22	410	25	575	193	339	310	382	227	41	560	51	30	203	736	639	513	8928	130	31	295	0	0	40	122	252	330	0	427	133	2271	21	10108	106	514	2930	277	180	5	0	278	1170	150	409	201	78	1113	13	70	0	5	47	550	2363	464	442	2	67	233	161	469	481	7614	932	1057	741	615	137	523	267	517	135	1475	419	10	76	19	76	39	161	21	776	372	277	0	11	2	121	16	2081	326	285	148	598	17	25	85	0	78	606	32	190	40	859	99	209	1495	165	4436	863	84	3277	4	317	19	124	116	1592	4	10	1	0	169	4235	651	199	8	542	334	40	57	173	2	0	0	260	1001	128	161	79	251	2	452	0	264	1758	0	209	19	0	2	77	225	587	8	652	361	1957	15	951	0	2520	2	324	436	37	28	190	0	142	231	102	673	88	87	82	61	31	485	1005	38	6	0	38	1	441	110	126	890	185	356	3478	708	497	1474	567	4	152	994	24	1	106	546	754	953	124	37	1359	144	399	815	166	291	0	0	16	380	31	22	6	36	8	64	50	25	884	119	12	0	2	306	167	267	393	85	255	30	437	4	2	528	4	0	210	241	41	85	229	4	39	79	1437	136	128	1125	24	201	2	141	47	830	885	336	350	213	221	0	46	60	516	280	450	117	93	229	58	27	38	109	0	490	113	202	0	1070	7	308	11	210	91	114	49	213	1	41	27	27	0	3	1456	47	9	94	314	306	307	11	76	0	51	99	207	163	345	65	505	1	560	115	1006	130	986	456	326	159	23	1133	1057	83	372	13	3	129	191	127	44	148	606	210	83	232	0	842	220	0	1265	649	0	78	125	807	61	125	126	2	0	219	2640	30	10	4	485	471	100	28	174	195	54	320	7	96	136	510	125	791	295	173	164	9	0	1028	82	2	2	6	0	13	5	2	0	164	378	281	177	1098	256	290	565	33	419	1496	339	760	0	1772	810	602	1261	642	1295	150	55	448	82	27	37	2	4	10	1583	0	4	71	80	77	64	32	1225	0	0	0	16	46	0	0	1	7	0	2	3	70	8	0	0	0	986	3	449	11	285	81	176	12	125	49	25	107	159	3501	2372	52	4	15	12	714	76	0	0	1	0	2	47	58	5	6	3	3	3	5	0	5	1	673	1	88	125	235	155	291	0	59	16	236	0	6	1	0	67	0	0	1	1615	89	0	157	4	4	3	3	329	0	0	0	0	0	0	0	0	63	383	0	2	0	6	10	0	0	0	113	0	4	0	6	0	2	130	11	1	111	144	142	164	4	60	61	117	173	463	0	0	2	31	66	10	13	25	7	847	177	72	408	99	821	40	2	307	45	5	295	13048	68	123	82	662	333	44	244	2116	126	168	80	38	464	0	1271	368	4	100	211	2857	296	144	899	95	285	191	565	58	40	3	76	6	9	486	55	432	1571	856	2	54	4	1237	59	11788	73	128	50	371	27	7	173	125	48	66	0	1	178	188	2	0	23	17	0	44	10	407	1131	0	0	196	724	4	6	2	218	517	381	86	5	281	45	5	0	966	1	623	0	0	0	18	171	101	277	13	122	40	160	1668	176	33	201	0	0	24	3	52	132	180	0	0	10	11	3	4	2	54	14	232	8	3	63	1	2	0	46	721	159	124	220	129	166	251	407	147	23	4	0	398	548	22	83	74	8	3	6	94	131	20	46	0	23	10	5255	385	50	13	304	122	20	29	0	0	56	23	74	131	141	69	96	262	77	162	25	47	298	45	367	10	2	307	15	48	346	1015	103	628	33	3149	144	111	404	4	2	0	2	49	311	163	538	77	20	0	0	8	0	97	4	131	5	191	13	18	17	62	25	496	0	161	538	19	59	37	5	193	366	222	532	1000	158	5	179	79	77	67	913	93	56	75	0	345	579	146	0	60	670	174	245	655	512	729	70	292	106	45	106	46	7	979	4	445	253	2047	248	94	104	636	184	1268	44	779	71	24	808	404	74	3	0	104	375	322	2892	278	45	657	596	38	779	208	849	33	50	32	71	27	35	466	141	87	823	132	345	30	320	42	554	375	535	2	19	169	73	48	727	113	262	50	132	56	94	17	1305	162	787	81	542	226	114	17	675	31	1482	12	174	1889	1614	895	237	0	62	58	455	496	198	99	1822	4461	171	45	213	5085	626	77	1380	14	445	0	723	31	409	632	177	345	218	14	61	64	159	48	121	71	256	486	145	210	140	258	33	5	0	85	110	47	355	19	27	13	947	3280	52	0	219	1	5	55	536	20	0	388	348	8	546	70	0	136	2	416	380	166	1660	2732	475	76	185	160	317	518	87	702	753	187	95	239	0	625	1187	83	239	107	7	392	735	0	2	41	857	86	134	1278	82	0	231	97	538	200	18	16	747	232	38	65	175	118	13	733	0	2	23	362	41	7	29	9	2	1306	156	652	173	1750	1998	73	29	3644	333	77	316	66	185	50	86	564	1	223	144	220	362	645	174	248	1589	5449	0	54	286	19	76	110	4	316	0	249	1019	130	4	16	0	14	193	452	1	0	532	208	597	0	402	139	282	0	33	106	759	40	843	78	6	15	26	96	0	1	0	25	365	207	98	22	104	36	276	6	950	141	4	0	0	3	300	126	87	368	87	3390	305	328	248	1454	955	361	445	1241	87	0	0	154	48	7978	11	485	611	62	98	203	149	743	271	427	5	0	389	46	312	14	2	378	2	4	0	195	8	0	517	17	25	1001	13	92	30	78	254	798	7	4	4	233	132	14	35	0	26	2884	41	764	2029	2	220	202	29	733	1223	3	118	558	0	0	360	57	0	266	128	7	56	1130	461	121	12	33	41	2	636	1303	209	81	1	52	2	2	388	141	511	189	58657	1174	24	592	93	1168	109	37	640	268	311	2	69	158	131	210	248	280	306	366	91	138	22	420	186	1028	88	429	191	18	13	52	276	27	968	127	146	116	228	405	10	99	172	288	7142	2	1	0	13	15	458	4	519	921	1294	8	52	77	7013	733	73	131	0	256	33	98	998	4	1226	101	2	4	805	490	40	2	0	493	35	0	0	351	2	65	164	70	30	725	84777	29	0	29	9	146	11	98	245	1621	114	6	18	0	0	444	0	604	8	183	0	36	53	10	126	2	90	8	1123	15	11	2	0	8	61	91	399	118	515	20	3	0	328	15	651	52	3204	1785	1	1108	186	2444	52	836	13	81	301	2	294	449	0	16	274	208	13	24	7	2	123	168	1405	74	377	116	49	0	121	3	21	0	5	0	2	1	152	15	114	35	437	251	1379	710	1043	0	412	0	811	37	143	65	15	6	0	0	0	740	46	343	62	14	25	197	0	335	23	209	0	6	2	12	18	90	74	36	150	530	1	2	3098	72	2639	1469	22	50	581	0	0	0	3	2	40	370	181	4	31	2554	490	15	175	2076	75	338	69	286	0	0	0	1	2	535	91	23	49	1	2599	470	2079	85	101	1709	6	174	949	13019	776	138	64	6	64	18	430	0	2	20	0	38	134	8	119	232	12	66	91	131	132	7	4	8	2	18914	979	151	200	29	50	2	69	0	1	399	48	251	39	53	30	1	501	23	170	11	50	2	82	214	36	195	21	2	482	0	3	253	402	1845	121	167	2	0	338	182	389	0	912	93	112	274	328	65	78	214	0	46	29	1681	1577	179	7	171	44	46	4	30	7	2	30	13	5	2	138	964	20	10	16	0	396	30	2221	2	176	105	158	203	0	0	906	177	0	0	2	4	6	784	14	2	69	112	5	238	13	2742	440	19	99	0	4	6	0	371	64	207	1114	785	3	3	46	36	59	299	0	0	48	154	262	195	41	677	8	591	3092	9	11	50	4	368	21	14	5	10	1291	237	9	26668	0	1	45	465	2	0	287	476	0	10	473	0	0	32	34	72	2797	0	0	16	277	9	183	2	2	24	241	98	140	584	8	17	12	0	3	6	467	78	0	937	11	13	369	41	255	25	0	479	1340	2	133	6550	608	95	52	366	3	139	113	134	0	0	125	78	0	976	27	119	1444	166	19	0	0	444	1359	3	1229	2729	3	0	51	1	0	15	15	141	178	82	2	725	556	50	241	614	2738	58	253	65	287	561	3042	429	2	137	210	45	468	571	9231	40	273	252	35	42	411	144	899	164	11	45	224	10	25	1419	192	12	78	25	44	1113	291	46	36	11098	433	160	1065	92	323	16	345	18	90	83	117	120	356	29	153	281	1106	866	12	17	2961	104	43	39	321	14	260	86	167	172	130	180	129	80	806	324	802	0	0	1630	36	679	227	989	0	476	767	137	358	34	31	432	26	2371	1651	134	101	24	31	577	1539	1767	181	115	1971	256	2	246	32	22	889	4	439	5317	623	100	557	243	6575	362	122	0	1727	146	58	613	301	366	2	39	5474	1577	0	1269	2328	71	98	123	317	186	192	57	5484	1535	0	17	7	72	29	226	8	155	713	131	311	435	62	293	1247	35	44	54	73	306	77	252	713	296	51	275	115	30	689	69	123	1590	22	4	46	80	989	194	4	177	1297	3	828	2001	2463	103	163	7	63	438	67	70	406	434	234	1207	38	23	0	297	367	834	1372	100	369	191	108	590	561	158	901	459	29	25	560	1126	426	471	1312	193	2	320	424	15	990	174	47	744	662	639	168	358	147	51	156	254	68	62	96	2	99	1791	140	748	262	86	195	240	677	0	309	96	152	143	95	90	238	0	36	985	2249	210	6	21	623	74	168	116	338	1418	1692	26	349	15	82	160	1009	759	100	353	29	225	313	127	252	4	276	233	7	2	3034	218	65	24	5	890	905	215	115	2	199	12	158	222	159	496	25	56	143	60	183	131	804	9037	3568	13	169	339	1427	126	376	1670	108	3076	12	182	245	6	113	201	28	231	46	0	809	12	375	50	522	18	750	33	69	444	18	866	582	99	578	178	74	839	4	390	369	106	214	17	84	213	224	67	104	879	99	769	39	433	188	181	240	142	576	12	65	383	629	355	194	18	49	3327	63	46	730	4	133	409	2263	15	640	4	1956	201	3	799	163	332	48	168	966	913	257	57	267	19	4	265	939	4	397	451	9	5989	0	436	97	247	318	128	77	1382	127	329	7	629	169	1014	199	597	3	348	285	32	270	506	729	138	465	5626	0	130	495	1099	47	0	355	56	988	293	270	258	3	406	227	169	287	68	894	271	515	1447	48	539	320	416	747	132	140	98	13	66	98	403	37	276	220	133	1	874	1408	629	44	102	0	89	428	12	33	72	7	790	8	62	547	97	6534	32	2	568	154	34	7	365	22	690	14	798	282	471	72	49	200	202	64	154	443	2	168	281	325	24	548	209	523	11406	116	171	6	125	209	1	63	11	32	325	195	71	619	156	6	6	357	735	66	142	5	46	56	194	51	0	582	313	1201	0	251	3	518	45	479	163	418	242	2	622	1346	46	158	81	12	5	86	675	394	1	17	1420	116	55	114	318	205	14	167	208	109	1138	182	79	0	4	132	97	35	119	2	805	1247	259	33	720	297	1987	877	8	395	24	55	35	0	512	2	204	471	0	564	118	276	427	0	2	546	16	11	5	0	119	1782	6	392	19	24	504	114	472	68	137	24	206	88	1047	88	155	22	22	123	0	73	0	2176	93	84	319	80	108	360	565	102	10	114	316	3304	39	46	5743	0	31	314	121	53	19	677	0	278	263	64	363	253	186	58	21	492	473	110	174	1599	587	212	47	469	0	14	307	228	851	178	108	351	102	3	140	119	43	331	270	0	294	769	440	15438	56	88	1186	93	490	320	89	309	46	388	425	891	73	45	315	392	888	172	49	395	0	0	2600	209	206	154	117	370	101	1274	55	51	105	1038	26	3137	2571	746	988	697	113	2	123	153	1339	0	76	513	100	69	56	136	60	1157	319	61	261	97	135	90	390	285	136	205	1	1248	654	71	42	394	136	5	277	7221	22	8	6117	10243	12	259	706	0	1565	2	415	227	785	122	72	449	17	166	7	158	897	587	225	198	426	391	84	1229	5	162	231	182	664	4976	2512	278	13	278	168	122	862	361	68	137	83	171	358	1956	0	20	1484	280	111	151	11	577	100	69	1593	362	171	28	189	73	221	43	22	26	29	9	91	835	229	100	283	6	25	324	119	316	150	220	708	116	367	501	37	285	489	305	245	152	427	22	438	170	42	176	69	179	583	336	40	69	48	140	1111	1734	244	20	290	418	266	30	660	348	384	124	667	109	3068	202	253	276	302	561	13	706	423	102	33	762	168	86	203	48	550	2216	978	261	110	64	21	170	2	455	477	37	87	3108	145	1235	904	1407	4	258	0	8	150	1640	1656	778	18	1930	1508	0	56	238	410	861	10	44	788	111	62	1464	368	39	11	60	688	269	9	653	262	653	94	58	248	29	1608	1977	368	1092	13	135	1139	1140	337	163	4	179	679	733	731	240	149	182	47	908	512	677	139	1808	96	499	824	268	179	5	1134	175	178	466	9	139	3	229	165	118	259	81	92	32	11	24	112	47	229	71	75	4	24	446	192	2	431	442	5548	816	83	2588	553	327	820	7015	139	2	7005	328	2102	3	1147	160	235	4	158	100	68	19	121	596	69	16	13	6	851	44	54	296	275	98	71	448	12	70	84	245	121	370	974	166	5	0	350	43	32	869	847	192	33	1177	0	1786	349	623	0	184	62	788	1438	113	0	3	0	19976	87	112	383	78	225	933	2706	581	382	930	1429	4829	426	97	175	107	523	42	422	66	572	40	1058	837	549	652	87	1053	924	33	843	463	6	885	344	437	189	55	74	17	435	649	104	651	380	272	295	91	4314	348	589	16	7	7659	45	138	28	77	11	5	151	385	25	284	1090	100	575	694	142	142	136	443	250	274	158	41	48	41	14	363	138	1423	41	212	368	120	319	16	502	839	49	103	266	231	49	223	597	8013	481	359	139	168	101	1974	181	29	562	356	422	424	236	274	58	46	647	1084	13	4	0	32	835	452	178	23	79	469	73	355	4	50	2139	784	27	0	0	6	386	41	136	296	303	1489	80	614	654	7	2	229	97	814	153	64	91	223	323	111	4504	1079	649	36	343	2394	227	30	59	1901	693	14	42	441	120	75	8	331	348	1518	110	760	156	1216	3933	596	2152	586	53	1458	10	8	10	576	511	75	29	194	13	132	129	119	97	124	47	13	4	91	50	28	2605	165	2942	574	265	393	619	325	25	124	680	55	248	622	1630	1253	374	330	66	47	118	1290	121	50	59	115	181	139	28	279	272	183	321	1278	15	1146	7	220	675	421	695	1679	679	967	27	1643	996	749	609	575	49	188	1092	630	12	470	887	658	565	641	483	115	1	1621	857	158	1009	0	296	216	1074	665	47	1	50	727	2779	1017	52	113	330	743	39	209	12	56	2035	877	1816	86	618	282	59	2885	218	313	369	363	151	117	336	121	134	213	2266	221	291	50	100	112	21	749	185	239	866	562	178	28	29	114	115	3	133	221	470	322	295	2681	480	187	264	1755	229	122	7	402	272	101	817	243715	87329	91147	10407	1619	3102	11926	384	4141	3728	1382	15087	4481	6980	267	275	35	62	47	363	96	112	14	15	12	279	367	219	143	1381	9637	297	14	53	0	0	0	0	4	2	80	0	0	3	144	472	1	0	1793	2	0	2812	2	44	2	24	8	266	29	0	31	5	524	35	0	2	5	0	2969	0	0	0	0	0	0	0	0	2	57	54	1265	3	13	0	0	83	193	0	0	25	325	2	1	6	2	10	114	17	157	58	148	235	297	114	349	3563	0	0	0	29	69	1	28	0	1	0	4	178	43	79	0	25	0	36	5	0	2	26	30	52	198	4	0	27	13	1	10	15	7	0	0	55	2	0	1	0	3	0	2	23	23	0	8	19	0	14	157	745	0	0	0	0	3	8	0	265	0	0	2	0	2	0	99	0	4	15	0	0	0	7	5	3	2	40	0	4	2	12	5	2	0	0	31	0	12	113	2	0	2	0	2	0	1	131	0	15	1	1	129	1	113	7	26	2	0	6	27	0	2	2	5	26	2	5	0	4	0	0	2	101	15	52	17	2	1	9	94	17	191	4	0	0	24	2692	2	0	0	0	1	8	0	4	0	2	0	0	53	3	0	59	0	46	0	0	0	2	1	0	0	1	2	57	0	5	0	0	0	3	0	0	0	0	1	4	0	2	2	1	0	0	2	0	0	3	1	0	3	9	5	2	851	6	369	602	4256	285	490	1411	50	170	1085	96	430	86	10	133	924	420	257	1079	377	377	1352	210	32	258	158	324	901	52	381	212	363	239	242	83	855	163	1024	25	40	96	1239	365	164	1344	55	25	104	422	1151	2082	398	419	34	105	622	2470	707	745	887	13	944	1655	2919	423	225	62	187	16	196	61	380	259	355	428	50	135	101	113	6255	108	16	217	249	245	1481	6802	3084	294	897	194	237	92	722	66	1564	56	61	25	18	221	11	591	468	251	173	3148	7867	2	31	103	0	72	14	58	75	119	323	399	559	442	73	199	2	44	96	1005	1978	265	678	1724	239	83681	637	894	128	492	213	226	25	24	33	479	572	11	566	314	149	104	231	87	157	40	164	3378	4047	55	92	8	3	112	224	1150	107	1159	2472	290	116	13084	53	1	2	439	92	17	79158	25	41	819	39	49	142	2097	311	315	410	519	109	411	134	29	8	1435	143	2	5	30	49	133	847	36	79	254	177	128	842	248	34	375	33	154	44	1278	216	12	159	89	438	31	960	193	165	351	67	165	179	210	159	71	20	68	823	73	927	5	241	87	689	34486	2	4	79	513	38	1093	53	874	309	44	125	196	26	64	20	23	34	217	63	343	948	282	2445	198	613	83	102	179	480	270	533	436	570	1629	735	1	565	1615	209	168	354	2238	1	0	1226	711	758	113	145	0	204	865	426	117	377	31	148	4816	1079	585	92	293	1710	432	1257	84	91	27	10	97	206	76	61	638	253	7	12	5	66	1141	836	2	182	41	168	80	860	1383	98	77	511	85	185	2389	97	181	10	15	385	241	66	1204	131	912	142	59	258	292	86	6963	338	453	3279	104	140	295	182	89	57	1	187	1663	113	53	65	181	82	19	39	119	1599	98	157	50	43	230	72	39	24	78	318	20	194	34	262	4127	49	422	892	284	400	183	199	206	91	47	34	58	160	1002	307	60	319	8	2874	117	1269	117	1348	991	39	0	4	0	357	435	0	242	678	467	188	160	196	582	14	153	15	105	785	879	46	12	252	427	1902	789	5	193	48	65017	124	68	143	0	357	6	679	544	2762	24	401	56	16	353	124	391	234	12	54	3184	1364	25	363	151	153	212	1971	549	181	601	2755	60	180	176	316	57874	69808	32302	163	254	126	1400	215	323	11	63	224	757	382	233	628	1	0	23	4	141	345	30501	1606	2493	1626	4886	24301	12495	98	597	2744	298	101	275	15	1498	103	763	730	1124	389	6	4671	161	181	0	2197	3780	5232	413	226	344	171	152	1077	161	140	466	1142	2736	1910	649	357	1327	256	172	870	212	1990	1240	1304	1086	1767	1605	14009	844	1991	2020	1316	1767	43	437	595	4785	1233	664	593	135	1575	55	0	17	0	0	0	0	2	0	0	2	0	757	176	685	59	2020	216	143	109	98	29	6	253	49	227	100	1336	1421	14	271	1038	811	5	147	154	74	418	492	612	534	2134	981	121	385	271	952	364	155	1027	4230	80	11	63	293	891	391	200	7	394	1369	144	17824	330	1782	58	145	132	17	65	470	765	1456	670	322	1180	15	2086	1038	979	646	30	433	3968	39	93	36	18	22	33	142	979	75	44	0	37	322	31	35	53	107	299	165	0	514	278	276	978	99	69	875	121	233	31	5722	56	153	34	442	24	20	363	854	1	93	1572	341	565	879	197	390	53	67	43	290	179	554	3566	986	457	31340	8993	1541	417	508	5	1141	708	170	806	6	0	126	275	40	269	116	3	6	0	0	2	4	16	732	387	86	444	32	721	6	28	105	74	749	48	6831	4	5386	10	161	3044	472	85	22150	103	271	150	95	198	494	185	761	72	35	90	1120	65	239	1217	97	1175	95	1098	108	621	1923	10	1713	1157	297	1179	65	176	116	921	108	145	559	442	441	770	11	944	48	47	1037	314	178	262	245	685	1566	3309	1145	388	6	1470	132	66	351	248	154	778	70	252	883	1356	6	287	259	719	188	357	2595	68	83	228	58	191	7	58	287	187	841	31	438	2300	466	1368	725	758	890	1501	608	53	1623	157	1438	821	226	18	133	456	31	202	536	438	126	85	430	215	208	174	1952	114	1417	45	78	92	1824	353	36	1357	157	324	802	447	879	712	127	575	329	29	0	152	10	435	10831	3989	99	595	1199	1238	162	37	158	561	151	1098	178	398	61	127	72	244	253	66	1424	28	1461	434	2722	280	36	239	265	147	371	161	166	1075	215	12	4	314	257	148	1625	190	6	119	2673	2039	2605	37	330	701	762	5860	6	132	213	81	55	63	22	187	161	342	200	1852	4030	278	333	156	899	359	121	267	224	3889	200	474	1105	171	82	492	104	1620	1028	99	197	617	599	147	437	303	1981	483	223	78	1234	1061	59	814	564	61	98	120	11	62	60	56	852	277	1320	34	9464	354	3598	123	464	840	116	106	205	170	295	299	204	1549	363	8	173	577	43	311	218	575	156	191	68	332	4521	5306	5721	516	1678	13	1337	45	12949	409	3975	273	7284	179	643	426	1074	497	114	0	0	0	0	0	0	2	30	0	1	10	0	79	3	0	0	0	44	8	18	13	4	0	2	2	8	0	0	0	0	6	15	0	0	2	10	7	8	1	8	0	3	1	11	3	0	4	0	4	4	6	0	0	0	1	708	730	294	197	174	21	777	377	0	210	113	62	91	152	204	105	143	50	227	619	218	1248	1589	1270	348	984	845	8918	12	12	584	0	0	3125	33	16	2	191	1	71	0	38	6	326	1203	229	136	3054	158	40	143	332	47	196	364	390	677	1844	274	827	594	6671	426	186	424	2568	128	296	4	546	728	340	701	271	2607	90	345	19	0	74	0	0	241	224	1894	1614	1507	704	177	31	7	682	193	563	0	91	104	30	356	0	123	129	491	1045	403	429	134	73	21	18	56	180	1182	217	11	231	44	636	865	377	147	584	0	2	581	484	10	162	485	524	687	121	535	93	346	1404	95	396	2167	1051	511	5	214	534	253	1	708	531	316	797	59	25	1	127	427	230	2	1236	222	383	218	101	1332	364	84	299	414	453	6196	5894	43	352	748	584	2	681	0	2	12	15	73	659	421	1237	1655	3623	41	1583	619	3	2730	1057	78	60	111	515	492	1758	422	102	119	142	640	349	229	1398	26	17	8	49	48	110	141	43	986	408	223	546	134	96	376	16	149	227	9	18	239	1	215	3350	461	1575	1018	561	678	311	216	315	95	1974	194	497	396	212	1497	218	1486	1761	3091	1201	40	27	550	0	2	0	10	3	3	6724	44	510	1091	289	356	260	2066	959	22	240	1613	185	188	1879	1051	760	1870	150	987	14	118	94	3	49	75	48	6	28	638	107	1132	538	2997	1805	4801	471	4558	4193	7526	8364	163	21	307	2	51	6	35	8	5	693	962	42	151	144	596	449	0	56	13	0	24	87	6	12	2814	239	865	1087	62	6	2	6	2	638	1933	945	312	136	207	0	3816	713	90	319	119	2694	132	791	0	135	42	161	427	103	113	4	27	130	738	40	370	86	48	98	659	831	478	86	10	158	113	541	146	798	229	66	24	370	2	2	0	0	8	58	5	4	47	10	5	4	1	2	9	9	4	1	3	0	0	20	2	6	14	3	2	0	0	0	1	0	36	0	0	0	2	10	2	10	2	13	0	36	20	0	0	2	0	0	0	2	0	19	0	4	4	8	2	7	2	0	0	0	1	0	54	118	2932	521	1022	247	997	363	1069	254	3051	114	589	489	14	7	182	440	830	14	791	2940	799	417	912	2920	3534	552	373	34	1621	842	174	631	37	105	248	216	981	1713	418	245	687	125	84	68	28	695	838	1069	1798	37	296	171	3118	6068	2	0	46	2998	12816	11923	5021	1842	2005	383	290	110	71	43	1539	310	329	609	312	495	153	49	111	1033	354	461	374	42	33	3179	226	217	2016	1696	1690	231	851	261	118	62	7286	167	168	122	65	52	49	333	65	360	114	787	447	182	814	232	26	60	132	234	1878	68	1463	750	7	144	1064	111	658	356	499	15	908	368	23	225	249	201	825	123	49	6	18	755	24	64	10	1227	57	207	482	200	321	28	8188	702	143	130	82	1531	508	209	62	2752	269	213	113	58	213	227	645	268	433	78	380	706	50	464	247	14	799	316	144	380	1474	262	711	4883	1354	357	555	884	218	405	153	307	2616	1099	35	465	215	95	28	494	40	225	49	64	4	0	0	0	0	0	0	0	2	0	2	3	0	6	1	0	1	5959	29	330	129	2819	28	959	1386	405	10309	300	149	1	8	826	7	196	1324	537	805	113	81	5	432	61	32	14	54	4	435	198	153	8085	434	43	352	663	5366	1573	311	4588	4930	32	5857	6	15	483	847	542	311	248	413	92	3037	504	1255	502	2957	15	322	4	156	490	2276	1662	3938	234	2998	678	295	1061	548	105	727	72	249	1251559	86	13	144	2	18	400	105	118	125	0	98	11	282	1812	59	1302	1031	813	646	1128	260	56	765	1006	401	2	2	12	99	20	249	2	0	25	273	14	144	121	0	19074	439	360	112	116	122	71	1217	415	11	241	302	692	686	5	662	294	155	383	1410	353	902	674	40	1050	168	101	2536	150	243	0	1838	22	101	270	23	213	170	1171	870	3221	90	66	2246	157	17	394	393	13	11	19	29	56	22	376	20	72	2036	956	339	286	244	412	1803	9752	114	1485	206	307	560	1070	157	108	206	304	132	303	273	38	141	85	113	80	166	100	131	160	68	938	221	30	31	183	40	81	44	88	825	209	1954	710	471	523	69	213	425	91	362	162	5265	94	183	34	73	855	46	2479	0	199	382	305	73	174	0	548	296	472	72	56	623	253	8	53436	127	3117	1706	114	791	14	8	129	641	272	391	1017	116	131	561	257	663	2422	3729	145	364	883	27	42014	1000	132	224	313	952	1926	375	406	473	30	114	82	51	84	2047	1852	348	71	2355	232	70	129	69	83	565	202	1896	17	4	1088	96	201	1374	4058	272	2	334	750	15	22848	45079	354	15	226	2283	23	8195	5664	1146	530	141	321	157	372	17	595	388	209	452	547	174	1151	352	418	167	598	421	2818	69	240	204	705	1051	328	0	863	266	77	11	437	4071	2594	10939	10088	855	28	386	44	413	94	23	88	69	193	2861	100	2313	592	110	144	75	112	73	33	89	149	195	36	87	79	197	104	185	164	513	450	721	165	250	180	414	198	149	137	123	163	175	224	153	9	31	173	144	244	60	236	84	141	108	59	310	168	105	257	237	299	250	320	226	242	117	128	142	76	129	136	79	145	203	151	106	142	157	154	61	206	146	431	451	69	161	209	245	759	367	82	4400	105	41	128	604	980	1464	1281	22769	219	1273	79	154	1092	36	785	1059	333	975	3126	8758	1219	5762	570	19	9411	6432	7853	90	16268	262	961	925	12	15	312	977	2929	86	106	63	912	343	368	123	317	13	0	13	324	28	119	158	129	131	4	2	251	158	12	499	92	36943	14	2322	184	114	333	726	1130	76	1158	59	331	15	1197	173	34	81	99	22	150	1953	8206	936	3	338	0	0	0	2	7	22	5137	143	0	5	600	368	152	1	5639	140	173	41	1	539	58	119	26	86	11	160	170	889	140	58	789	83	70	1621	342	57	387	429	910	420	331	593	1183	134	241	1615	102	51	61	402	191	289	177	173	196	190	75	69	364	174	1432	4	209	32	1219	13	211	71	122	326	352	139	326	263	145	675	370	729	637	8	2	40	2037	8	2172	14	43	235	187	61	32	11	122	182	119	46	480	1226	56	990	163	217	246	466	32640	2546	3432	22045	300	25726	246	1311	60	19	892	277	67	5	107	949	1669	774	819	12	783	20	8	143	231	397	249	635	156	317	64	184	561	46	97	106	770	197	70	294	115	29	695	15	44	32	123	2	6	126	94	607	159	53	113	325	121	2	51	506	259	927	604	1652	87	0	0	0	1	482	581	268	288	806	99	13	405	4	164	8	112	152	1295	70	150	397	238	58	22	81	4555	1787	19593	14	127	1845	117	149	188	404	384	162	79	1697	95	754	160	99	165	521	282	110	1759	86	60	264	214	539	196	1977	112	49	104	299	398	461	30	58	3	582	70	68	276	42	3985	298	225	165	498	1168	117	228	277	92	286	36	2558	29	99	549	127	2665	171	161	774	32	47	0	627	2032	50	265	1203	9	304	0	502	3047	1542	90	22	583	10217	172	3701	92	51	104	154	1424	23	1337	118	3423	4921	4281	285	279	74	188	175	5	173	552	489	208	359	297	103	48	1219	8	725	889	1132	149	998	376	126	607	710	985	2309	71	25	0	808	532	60	159	329	163	397	147	136	368	10	908	25	45	211	110	377	125	81	150	0	85	7	571	39	16	68	82	4	352	112	193	0	1738	494	143	209	337	630	369	155	369	39	252	17	2621	934	53	3101	9	0	313	12	15	5	13278	776	0	1	7575	1	1315	27063	63	172	304	552	1236	10	2	0	0	20	137	0	282	328	28	63	12	0	1	45	11	1104	106	10601	34	35	0	133	11505	204	197	103	400	84	15794	1029	15	78	124	23	73	54	1170	424	55	134	35	299	987	305	8	1263	110	82	82	302	7	0	0	6	1	3	0	0	0	3	0	0	2	0	3	2	4	0	8	18	2	4	0	0	5	2	24	42	17	1	0	1	9	5	0	6	5	29	1	4	0	2	1	4	0	0	1	2	0	5	3	9	0	0	4	2	1366	1904	8	4	41	17	5	78	147	150	63	154	251	279	55	67	370	646	251	569	10	189	15	82	23	60	0	0	19	11	0	0	0	6	2	4	19	5	2	0	0	8	0	2	42	4	0	4	19	1	698	318	434	797	68	98	33	401	248	172	24	6	10	436	226	188	11860	599	10	96	1803	178	94	910	218	2518	299	125	205	20	866	68	383	2308	10	282	13592	228	20	3390	286	2554	425	372	652	428	133	1435	583	1498	30	1228	1541	112	84	905	86	57	714	135	222	82	141	268	78	940	488	4072	194	787	54	49	2064	36	140	360	5	23	5	71	5108	313	1211	74	48	181	144	275	741	66	54	25	291	410	1060	1087	563	1259	406	425	836	372	181	305	857	1791	5048	5612	1710	909	2005	19	217	359	3147	50	514	57	644	104	356	148	4746	261	519	6974	104	723	222	192	380	244	95	23	203	260	127	1007	145	80	492	145	354	0	175	625	399	261	429	608	858	5183	983	32	175	222	123	2	206	711	297	171	31	625	257	30	68	168	6	13	1489	9456	2728	4964	1358	4376	1547	671	774	25	10	614	791	6	22	1	55	103	153	1976	4	160	61	2491	2115	10	15	1285	737	98	15	80	1202	22	33	1796	357	373	1202	390	605	1111	413	169	318	2704	45	1362	38	214	0	610	1	219	1929	579	338	2351	1946	326	162	1091	127	1217	133	272	61	1081	463	102	184	209	479	54	1771	48	55	229	617	754	1579	491	586	14	1305	465	543	449	221	253	91	906	426	1743	277	1317	460	66	279	3235	20	170	1672	24	8372	2	316	293	142	133	1	298	59	74	28	985	207	125	1089	344	452	6378	2849	1403	444	821	164	159	1043	24	326	44	591	24	25	33	17347	1936	73	600	15	8	394	268	75	207	498	300	85	22	3811	26	237	2	5	2	13	19	16	16	4	2	488	76	2	8	26	7	21	7	0	4	2	404	2	1	2	962	416	4104	292	506	157	24	274	821	215	267	91	466	268	206	30	507	670	218	40	2479	59	27	125	694	7	822	757	72	15	709	8480	324	62	108	1776	837	2074	1174	77	600	46	257	1165	1006	252	1428	1063	1332	558	248	207	370	1091	222	526	1079	395	167	759	1453	2113	3230	51	84	154	165	42	710	2742	30	1418	976	744	198	56	4973	3516	45	9	16	131	33	253	630	252	380	629	516	955	6341	152	598	151	915	306	484	359	718	457	650	255	769	1207	174	365	20	112	820	339	800	1759	783	803	967	64	91	674	243	45	195	1405	87	19	741	42	9	631	33	1058	530	252	9509	53	149	80	82	177	146	249	1118	53	74	359	257	255	646	747	793	757	150	749	21	927	697	337	238	564	601	1388	1263	498	142	1396	85	11	25	20	384	264	634	112	192	669	136	2317	242	2238	873	329	27	6	36	2	25	169	12	85	20	67	210	615	122	5493	109	45	1054	172	5	405	24	80	150	154	47	616	2518	952	155	266	1234	256	33	799	371	710	101	699	363	329	306	293	30	343	153	88	30	32	1079	477	516	110	199	0	929	116	195	365	241	816	3690	88	230	439	182	10	181	42	1266	106	1567	1174	97	257	37	350	441	154	689	737	29	0	121	14	318	576	1123	1876	195	340	103	678	4103	533	61	85	260	86	242	250	991	4	25	4368	1637	445	187	1577	70	29	46	7055	184	15	254	198	34	382	525	570	116	295	166	535	197	871	393	54	1254	834	4954	761	17	567	3712	602	169	321	235	104	467	687	781	25	85	711	402	379	268	476	1104	1135	1170	17	205	366	61	119	59	373	82	0	289	306	26	155	196	270	398	1516	1243	587	171	49	104	785	139	27	989	45	254	2000	36	3676	641	39	203	280	664	317	34	315	132	221	35	130	7	993	305	108	1419	11	314	112	89	681	269	92	1226	641	7042	495	233	691	506	567	39	251	261	622	112	35	745	45	220	18	15851	290	10947	8912	9389	4380	5471	10300	7763	4736	3531	6407	7524	5872	949	12676	1208	5978	2201	2767	9349	6680	12796	11563	7835	6430	7922	940	2374	8320	6694	12623	14873	9005	4527	51	13074	30740	4844	5111	29155	16517	6633	5198	9628	3378	7111	5802	8544	4823	456	1332	800	153	335	1156	53	967	536	852	2064	259	624	1118	45	16	50	46	31	45	3468	11414	5550	6387	5295	2246	16710	5452	366	7812	7819	8838	4454	431	3178	10288	7284	13505	4152	9956	4905	9821	11563	8	6423	15178	6461	7950	7312	10024	12227	162	5347	11735	9317	3452	292	764	709	145	982	210	842	718	311	91	71	76	35	43	26	82	678	110	532	144	110	82	762	837	319	87	71	21	47	35	77	137	547	376	4375	479	731	33	12	133	1664	44	461	3	6	3	256	858	128	13	428	1	81	1793	335	130	252	1261	81	530	205	200	698	16	61	76	327	324	242	519	827	6577	1278	17	411	369	52	349	87	364	43	1670	3979	779	78	5784	302	26	713	534	53	399	0	289	404	497	521	589	82	656	0	2337	274	36	416	289	1181	335	476	378	193	488	1000	233	399	432	835	61	26	675	94	8	89	154	546	436	3	385	343	693	367	145	42531	1316	997	50	116	335	406	3132	368	3658	927	11596	570	586	2	2681	624	2213	7390	168	221	3027	1335	3532	3884	59	28	12	31	416	154	82	857	81	7	268	388	216	1055	83	179	1058	791	582	218	708	219	119	1967	434	1224	327	360	371	391	174	320	136	141	553	974	1260	879	1263	356	2386	491	150	446	170	197	5	2	117	24	121	0	92	410	278	47913	330	151	80	48950	2503	191	429	265	78	926	292	488	152	43	279	344	430	81	555	178	499	268	1336	1982	7645	596	613	1455	884	1538	4356	672	81	1146	125	3681	4799	296	1161	777	70499	670	1922	2838	669	909	311	26803	7423	3491	259	49	70	2159	851	451	8695	0	0	0	0	5	0	2	39	234	283	856	543	237	11	558	301	181	64	142	137	131	142	85	1782	484	500	2522	771	652	101	19403	307	777	353	133	27	95	24	131	605	108	290	156	28	209	14	13	222	185	446	20	24	2358	440	40	1101	319	1510	8	263	41	1014	782	241	516	18	14	39	1143	6	355	7	685	327	177	158	329	552	129	33	193	9	71	941	511	49	60	14	378	316	288	143	13	27	111	157	224	228	399	74	669	2720	337	435	358	1537	1146	59	583	23	233	1254	1268	79	45	1617	270	427	6	77	20	18	294	24720	70	289	9	3739	242	1444	76	403	92	139	396	258	186	77	31	18	395	925	1146	606	81	94	172	545	909	481	543	110	838	393	71	141	233	0	311	136	1068	129	0	223	2448	186	0	97	36	316	277	743	595	663	175	43	612	159	66	2291	430	65	111	251	371	502	633	385	94	42	124	405	187	78	4405	1519	1512	169	648	244	0	89	196	236	171	880	227	414	1629	21	342	267	31	2	43	65	69	14936	67	298	1550	64	412	357	100	272	383	53	1878	308	177	644	76	29	6	76	757	118	242	2349	208	573	739	9	180	87	158	374	199	4745	1982	74	1455	88	126	571	1111	3	157	507	249	71	220	13118	225	10426	616	13	176	905	44	26	3586	40	608	71	647	569	6175	7246	6	477	188	5	1644	0	852	513	244	28	152	604	451	746	324	136	544	28	128	6	156	574	599	41	53	46	249	36	5	118	2	776	2484	1094	90	53	365	260	56	569	358	2106	101	493	5	226	383	140	209	694	327	245	267	716	1313	696	261	114	163	695	4625	0	34	320	487	25	919	609	204	7	163	617	734	37	995	115	79	79	537	213	398	0	382	31	5468	524	1422	1403	499	92	301	620	1849	609	369	498	0	39	551	346	17	712	30	36	58	89	1329	266	793	355	59	430	1018	918	169	211	36	893	168	248	1049	563	13	413	321	715	616	143	374	475	235	491	40	61	252	538	12586	22	268	89	163	1016	18	409	42	243	411	141	166	4304	358	1066	510	16	322	77	948	111	506	1499	1843	754	759	1805	961	150	562	110	301	1538	440	436	10173	1850	90	54	371	529	183	67	309	92	322	151	322	249	247	405	602	102	580	131	245	507	2494	127	308	527	170	559	24	152	414	207	34	133	601	89	176	111	65	1200	473	351	58	89	5003	240	112	1037	39	182	29	415	79	0	983	348	375	696	3	135	670	449	143	107	43	106	1735	1056	285	588	0	121	147	695	207	47	251	41	195	349	67	127	27	419	53	1984	103	23	180	397	12	350	39	260	15	29	10	24	70	400	169	340	427	0	2981	544	2692	2	5754	3898	0	103	387	28	39	450	196	58	56	478	114	257	177	64	237	538	110	93	29	44	192	28	1544	355	18	619	2049	500	117	17	97	769	61	770	151	10	293	646	169	793	250	107	123	1132	142	564	2305	465	606	55	584	0	157	93	100	109	533	12	141	179	15	38	411	464	28	373	0	11706	8932	371	1069	337	424	14	157	144	481	153	3346	189	2917	1632	304	192	1018	1245	1555	1247	1919	92	1161	249	0	910	619	1844	709	18	455	443	832	798	317	89	193	104	228	136	396	180	434	31	860	21	289	0	36	191	2	528	45	236	125	66	3567	976	29	69	1270	8233	7800	684	548	1098	2	2760	11139	251	42	325	54	103	1091	407	662	142	1521	102	353	1383	132	4556	166	125	839	241	12	61	23	209	1213	90	88	8	144	85	8	0	60	0	0	0	0	0	4250	3605	1668	39	52	2301	1064	0	282	132	252	164	175	41	142	72	141	951	2579	16	53	234	7	37	35	193	8121	412	154	0	1944	100	250	906	129	240	2102	134	117	322	37	67	28	0	77	799	2843	529	483	484	563	943	55	597	79	10	281	440	30	462	254	0	717	72	651	441	331	3212	143	226	159	243	8	13	475	2705	225	522	86	78	99	496	16	2220	2950	2649	678	982	1003	400	274	225	352	237	87	3051	53	197	53	118	19	499	45	118	0	0	0	0	5	1	4	0	0	0	2	0	0	0	10	0	0	0	10	0	2	6	14	5	1	254	1384	226	29	1502	66	423	608	51	33	553	785	41	117	20	455	353	7	186	489	951	192	132	155	109	157	689	625	1246	581	676	1715	1049	405	679	457	442	109	1475	1866	1027	67	1506	346	522	296	75	277	193	1291	1818	286	2576	392	127	220	540	9682	786	344	20	11	92	66	36	240	64	568	2	241	56	275	1939	1104	2	16	22	237	662	250	214	5	42	83	117	2	13	491	6	3398	8	1264	2389	197	137	192	146	203	32	581	1136	410	42	471	553	1107	432	17	1112	13734	13	0	2	331	270	152	1031	61	106	57	338	93	175	132	243	39	116	278	972	909	1531	424	660	101	2999	161	1600	535	448	99	166	53	822	734	504	17	91	81	20	391	589	112	390	1524	546	24	333	281	501	787	21	37	205	57	92	141	985	4426	6266	2284	3624	2938	3603	24	234	971	0	2175	557	505	9	105	367	160	272	82	3145	4	774	57	57	4	0	4	10	2	863	0	105	68	86	1522	2199	630	335	344	77	178	400	18	242	203	401	228	111	925	62	87	151	751	137	379	212	327	218	1041	343	48	421	542	1591	3376	447	6	4	193	811	72	182	731	169	122	273	2099	241	168	182	268	1869	240	326	1772	37	251	98	1080	186	516	76	1121	82	143	172	332	2798	54	151	34	181	95	29	174	328	107	166	45	466	222	101	3234	20228	297	15	283	436	88	276	309	1045	0	57	20	45	137	0	355	412	2	67	1185	30	320	130	319	563	126	35	487	98	13018	29	153	545	154	64	2633	392	118	558	391	69	436	173	174	0	3879	82	3	574	82	673	363	202	359	1401	170	7185	332	153	38	1143	4993	89	171	311	1219	322	218	298	111	2223	88	0	482	8322	14148	234	193	336	2160	575	0	0	842	90	121	228	394	35	255	1183	747	5	18	91	423	69	80	1550	26	443	1167	174	480	388	323	530	611	522	882	181	212	2858	24	67	3	425	51	67	255	89	854
"SAMN04337051"	218	460	99	58	18	105	4	0	0	273	137	96	1352	89	816	381	326	64	194	50	0	492	360	884	142	688	7880	650	1	2840	6	9776	5507	820	1085	176	239	106	29	687	278	145	8575	10277	4209	470	876	2500	42595	33799	25210	2582	42754	87824	3544	18184	4	11604	10451	8957	865	5257	5665	9622	1792	4704	227	6070	311	857	158	866	104	29	130	925	52	39	172	58	905	12	208	745	265	250	158	2402	8853	1141	21	549	29	194	134	1489	156	1161	355	126	347	1041	218	1343	13	714	1717	2394	109	179	569	1249	1088	13	275	534	415	726	101	417	238	66	1618	196	480	1249	4391	0	44	388	1597	797	33862	1327	7004	308	269	121	783	9	114	138	130	343	684	1289	591	33	1	629	98	254	27	345	3326	308	0	4	355	1011	193	97	747	201	1391	9065	17	10512	451	293	119	170	189	1154	88	1	178	10	23	12	668	0	2205	2633	770	23	638	22	9	181	243	15	63	2260	1781	38	43	2932	3856	344	2453	38485	651	189	610	846	479	3149	284	186	113	2988	10	1466	26	447	574	50	21	57	35	354	629	829	352	1	34900	7460	885	1065	132	1002	254	775	732	2669	90	2272	3693	57	272	133	337	464	195	142	28	756	224	323	127	835	37	41	460	492	1322	205	591	130	605	395	110	663	54	35	497	430	168	45	206	163	621	8698	9256	392	217	69	75	74	34	51	3	16	230	1144	36	82	183	675	1586	31	0	33	218	527	658	119	385	291	123	2839	228	292	206	167	101	99	408	0	50	486	11	55	82	30	564	697	440	742	769	31	330	129	213	182	790	852	486	441	863	378	436	205	121	183	149	6140	353	251	2338	190	1855	139	0	731	58699	2464	648	2802	2460	900	12900	3987	5705	38796	71	62507	6636	422	3372	8402	5507	43	5885	14550	4174	445	10856	42	50	12	0	935	192	55	104	47	82	505	265	6	2971	36	482	246	1126	143	249	26	74	933	1052	1197	12	133	70	409	383	459	1875	5215	256	1872	2813	103	6	6	105	148	100	129	195	779	165	1158	1997	1130	903	12	26	16	5	27	36	282	43	3	760	103	108	551	715	43	375	74	33	1350	164	872	383	996	83	74	217	7	146	20	185	69	1016	246	20	19	6	54	0	22	4895	1631	1013	3213	1334	1690	6496	31510	73	299	913	60	76	66	2340	76	856	612	83	191	125	28	197	544	32	93	511	46	75	60	21	67	580	193	339	27008	63	226	1612	497	2	164	0	129	71	204	51	241	3588	276	77	3220	2845	976	3718	3366	883	1189	8317	32	1499	974	383	1296	144	9	36	26	73	28	177	106	92	243	6	85	118	305	68	0	83	177	168	135	198	180	36	2	1063	2638	775	374	4490	271	8	13	78	331	131	65	501	5117	10	837	39183	240	535	8	11	112	1	1	1140	68	120	159	77	34	315	141	580	479	3351	1012	2	365	51	670	279	216	849	90	127	663	230	731	4	303	833	0	820	1045	955	1783	20	186	115	201	388	29	10	248	8	262	701	95	2141	52	392	340	131	134	300	1510	516	542	98	8	1073	15	390	214	273	1055	437	101	6135	3680	1705	47	8106	4359	2623	96	97	1110	240	153	1119	1119	3956	149	60	627	312	1347	774	1837	85	33	178	101	0	981	1160	578	6979	2788	0	329	103	92	305	121	425	6	354	1233	331	359	178	897	120	56	63	2	149	112	44	26	893	1345	701	132	3	0	14	4	0	0	3	139	366	571	357	457	269	328	353	390	90	156	35	1186	144	438	58	763	1532	72	65	303	83	375	539	36	70	328	110	1237	1102	819	1500	270	101	389	72	76	116	300	329	68	40	130	1092	386	1951	20	1895	160	0	27	192	370	1247	289	37	798	509	623	403	29	403	137	962	13	7	268	18	65	458	248	708	2	104	160	48	89	413	297	523	718	164	9	140	3793	1	130	1267	198	12	289	1698	157	61	80	4	55	47	6	3	1025	271	504	308	295	8	0	914	84	26	124	169	206	202	63	198	55	9	511	20	1837	31	8876	1530	29	5	59	78	1	132	38	410	24	2	982	566	704	245	23	105	12	23	141	45	363	53	245	123	1210	137	52	53	452	52	157	94	1183	170	111	104	971	84	49	7	5482	702	659	95	402	113	29	2758	96	338	26	21	311	47	355	65	242	60	531	6667	0	532	354	25	215	52	163	31	31	269	432	176	461	2890	1081	356	262	474	1111	1309	217	26	323	629	415	394	2088	38	28	82	131	227	0	0	0	489	907	1024	603	368	95	447	354	49	782	130	68	151	265	140	93	0	4251	92	64	16	109	7	29	76	338	371	2409	5359	38	21	209	83	326	309	71	70	35	20	62	607	107	202	254	190	166	0	740	50	241	2033	345	0	485	599	2004	17	111	55	88	87	51	516	22	74	249	38	5508	4207	235	10	71	5	474	198	184	21	26	127	140	512	113	696	281	93	413	0	103	21	15	310	4	230	159	184	21	45	158	77	1213	69	116	113	297	142	624	32	218	372	2000	224	123	425	120	141	0	5	956	36	164	909	9	151	762	101	154	71	996	70	7	19	386	253	361	3913	357	4246	1385	57	0	255	13	13	559	45	75	71	77	0	533	114	67	283	570	317	259	226	230	433	103	341	9	1142	8	348	107	232	300	722	15	243	2	81	25	4	44	33	127	526	142	540	34	0	0	2	51	0	233	243	345	420	20	909	166	789	0	1271	30	167	247	55	116	8	0	2	13	122	194	12	844	13	370	2	12	0	510	26	71	18	160	297	34	6	122	621	2	35	81	5	3	1198	0	992	182	15	82	134	37	855	441	18	45	846	48	0	0	33	0	0	112	516	77	225	717	182	72	1605	60	166	331	685	249	83	7	18	37	112	118	79	114	249	855	145	54	134	49	0	222	2	65	760	11	12	43	56	8	134	202	216	303	413	121	272	626	16	88	9	58	9	0	505	112	750	2	9	631	941	367	40	191	38	6	53	670	172	32	54	58	778	256	0	133	39	491	296	0	507	107	466	96	3778	258	31	525	241	14	87	587	39	66	111	806	296	891	156	140	230	98	157	163	92	6	234	15	23	33	2	195	2	19	256	301	862	158	75	889	92	61	514	572	598	36	416	193	633	50	505	709	172	87	1321	279	1204	25	420	479	113	0	1881	487	620	187	288	105	181	2097	3	41	88	130	872	280	8	58	203	174	213	20	36	265	18	98	633	329	59	178	353	22	132	115	393	272	25	1	61	1392	115	8	238	14	223	653	47	56	940	7	169	143	12	438	85	184	82	124	195	132	94	650	136	1481	41753	410	597	12	1538	50	145	72	24	79	0	123	100	45	62	470	210	356	2107	48	129	0	0	42	0	0	381	0	30	167	58	1091	4	204	294	1	1	10	163	0	0	239	116	1	6	0	69	0	375	270	462	1063	538	82	4	13	66	534	0	78	167	1014	272	93	6	202	8	704	84	13	12	5	3	188	167	15	33	223	735	28	287	400	284	13329	93	2	181	50	1	1	0	39	88	178	6	204	24	772	816	268	35	71	403	113	76	142	140	202	249	910	115	38	124	101	1096	5	224	377	4	216	1	162	5390	194	1197	6884	0	40	419	13	160	1258	29	51	13	331	40	2	7	65	15	196	179	0	144	261	87	17	74	68	396	3	46	2	546	2	9	336	969	7	19	0	561	1337	342	344	29	0	10	1	5	2	196	1	15	550	145	253	31	65	133	150	34	15	86	492	5	115	466	0	2	13	27	11	0	0	3	0	0	4	0	0	4	4	0	16	4	12	6	0	2	0	0	9	0	10	0	78	4	3	214	0	8	15	7	14	156	0	0	11	2	0	62	178	636	1049	84	33	460	246	43	747	0	6	252	137	29	3375	46	171	205	48	3	33	0	275	15	75	21	0	209	4	0	866	6	912	886	0	15	287	397	504	202	2	46	687	2	101	28	48	12	0	0	3	110	17	2	0	2	86	0	2	8	1466	645	421	1	75	4	5	209	83	0	0	637	68	1067	80	12	36	78	329	2	11	22	44	37	5	322	4	148	0	9	3	11093	6	54	838	206	59	59	249	4	22	383	212	106	133	2	112	669	0	0	465	51	41	194	133	1	30	467	192	23	0	37	43	130	181	6	42	243	0	35	106	27	85	4	3061	621	12	0	181	880	0	0	444	0	310	229	155	0	2	0	169	371	16	238	137	277	24	56	1630	85	0	467	11	1407	234	198	436	495	16	277	169	612	98	826	0	1041	237	36	127	0	7	21	16	134	8	2	147	11	20	581	143	1140	9	0	0	74	30	31	127	495	208	34	331	19	0	0	8	0	279	2	289	32	0	232	296	0	47	2	49	54	0	150	28	77	224	138	6	48	0	3	30	4	2	7	91	37	5	7	181	14	199	9	2046	0	103	4	621	1	1	0	0	2	0	34	70	0	294	0	2	6	251	17	21	50	7	167	2	748	0	32	55	102	45	50	11	1742	12	674	1065	519	316	44	25	79	17	2	86	1176	10	181	7	156	23	245	4	277	397	45	9	0	5729	6	597	309	65	286	24	60	0	54	1244	371	261	17	60	38	1149	134	417	147	1854	21	93	75	16	1	302	4	3	101	280	1214	640	1347	81	72	13	2	4	517	10	2	1004	45	0	88	308	782	8	313	116	2	0	313	36	60	132	0	336	447	2	61	96	49	2403	29	2439	32	262	12	2	8	88	29	0	29	199	180	223	925	421	23	28	12	48	7	9	0	4	57	1	0	40	30	7	106	128	5	619	2	17	425	8	18	895	1546	110	171	224	183	0	59	1	0	197	172	531	937	103	148	755	45	1154	3	358	3	48	176	262	94	250	538	3	174	1809	47	43	49	0	21	141	17	11	7	81	38	164	128	0	3	3	316	242	1	166	83	14	7	424	112	219	2	130	97	3	92	514	518	55	26	239	54	10	1261	129	1240	42	2	70	0	55	1398	12	24	12	165	413	45	315	0	0	0	0	2	4	37	6	0	120	62	29	88	0	298	34	59	906	30	0	253	43	0	43	1	1	252	42	195	191	28	9	1031	59	206	201	11	302	426	43	243	74	1	0	2	53	32	2	0	0	0	0	89	33	536	543	106	559	267	21	191	126	58	2	13	0	0	2	175	48	70	318	377	507	8	752	2	0	1	101	19	426	196	142	56	22	43	2	6	65	210	1031	46	16	3	489	15	96	12	157	0	0	0	2	18	0	0	2	0	0	432	381	0	1293	109	53	985	148	391	35	183	0	0	2	3	21	1200	193	0	36	29	6	9	87	28	237	58	101	184	21	125	312	14	1471	19	3	82	129	126	95	120	1688	168	16	312	118	249	139	140	325	2	74	60	48	8	241	118	176	1481	2	332	172	43	236	576	2024	61	77	13	0	1355	80	0	1459	659	414	2017	2	403	112	4	200	6	5	54	57	56	23	286	440	265	366	24	2	115	81	345	8	56	42	95	0	2	0	191	47	26	13	68	497	6	473	159	2	242	13	261	66	52	54	137	259	21	123	399	131	8	40	23	0	58	164	6966	83	229	152	30	19	100	2	344	0	2	4	4	127	12	41	297	352	254	1564	75	27	280	125	989	189	8091	520	1	107	948	52	268	4	242	0	0	4	457	46	58	511	144	0	7	30	5	458	7	87	8	35	101	23	72	7	28	816	19	111	3980	111	6471	980	70	1723	1024	0	684	1856	687	36	121	185	89	9	2058	977	11	139	0	73	27	231	312	193	285	97	0	713	149	26	11	40	232	513	26	162	316	1206	4	299	902	147	269	267	506	76	232	2	78	11079	47	0	113	145	125	136	8	175	4	0	51	97	674	700	134	203	105	33	0	226	572	785	42	319	518	99	2255	275	1591	0	187	48	709	3	14	36	48	2	143	29	625	8	131	108	170	505	112	69	2	22	2	2	26	19	181	93	5	1399	115	93	330	0	1489	277	703	22	14	188	191	131	777	230	109	85	33	71	183	102	257	132	104	86	180	116	185	227	747	79	20	65	6	312	6	0	221	378	4	30	361	53	145	62	4	246	22	104	14	25	1102	2392	200	315	95	18	67	844	244	78	7	87	271	222	24	4	115	6	399	23	14	0	2	0	218	136	479	309	162	241	0	6	49	41	166	188	585	0	5	1172	172	954	99	1203	1808	184	43	13	13	12	275	5	47	74	1270	55	22	214	323	5	16	752	295	217	198	17	375	1	572	21	163	735	0	32	189	0	213	180	1	0	217	141	174	68	35	0	6	81	103	346	10	358	55	12	494	1175	418	115	73	363	64	325	3	225	578	9	550	46	36	235	94	31	171	51	33	0	84	54	54	83	2	97	12	17	26	69	3	212	6	0	13	399	12	99	802	143	103	126	326	45	35	402	1551	222	5346	129	2470	393	69	249	292	98	2	463	567	89	568	1431	4	379	2240	58	30	1075	5701	312	255	579	36	833	7067	497	363	648	32	432	202	1558	42	39	23	69	2	680	2	230	2	0	1182	99	176	8978	244	109	124	129	90	6	45	112	45	49	1269	60	235	525	126	4178	2854	415	98	221	1295	1	187	31	513	292	1773	1108	80	189	1	300	631	187	43	66	110	252	721	560	278	158	225	95	650	289	254	165	54	3	156	345	105	47	77	91	28690	305	1	23	1203	168	27	548	385	322	208	842	24	94	3	44	0	4	388	11	65	289	95	0	120	27	23	216	143	0	2811	77	226	57	84	215	20	110	312	62	246	164	615	321	205	0	289	0	144	3239	47	87	108	1532	66	59	1	123	825	609	34	0	56	1	1439	245	2	867	68	36	46	1191	132	3	15	0	210	139	761	15974	7588	766	8	331	399	178	0	74	49	801	4976	322	36	256	0	405	33	2295	496	577	3035	1866	1098	972	78	17	603	85	816	1029	88	802	900	147	93	0	76	110	1226	52	419	109	3982	240	121	120	5	435	1251	7	24	499	444	161	2350	881	22	118	206	243	81	22	107	46	12	1771	129	1022	389	389	277	334	1216	431	20	50	815	28	115	83	0	4	0	2	17	0	20	33	43	650	522	131	0	242	4240	1655	124	52	717	58	1226	46	97	161	481	44	548	28	64	303	191	0	52	159	24	39	229	6	67	40	397	155	12	157	582	712	8	51	152	154	148	375	464	491	2155	286	547	338	59	3085	44	85	115	954	952	809	386	118	821	178	25	38	445	104	0	341	140	17	230	14723	1283	298	1068	0	133	490	1330	164	986	73	407	274	151	1869	138	259	0	53	1297	151	62	95	145	76	0	156	767	0	455	487	54	18	34	93	43	34	56	112	38	469	401	2	58	3	592	113	12	521	6	302	1	50	1364	289	53252	38	0	99	72	548	149	3560	39	275	205	0	53	124	37	114	204	18	43	100	217	63	36	20	84	116	290	18	9	0	118	57	187	145	172	43	52	884	831	396	379	68	1518	335	609	276	183	212	195	480	2088	271	0	423	969	86	264	31	219	987	14	290	409	92	98	101	1784	87	184	56	31	930	116	37	387	14	119	2182	10	1254	236	8	143	723	348	318	291	84	193	1314	118	104	126	193	419	410	15915	577	285	3	352	14	2850	1121	35	437	58	26	424	16	377	619	669	325	24	384	256	66	163	56	164	167	11	83	55	116	57	1075	9	459	176	108	339	85	718	269	47	1520	958	1234	4782	1018	281	156	107	143	57	167	4	786	227	2603	296	352	295	278	40	33	91	74	90	110	96	243	1951	1216	524	467	1194	17	142	2281	842	51	71	119	1046	104	23	169	9488	43	1533	465	238	492	1	259	0	65	21	59	3094	72	109	96	167	143	4	10	129	245	8	189	20	346	32	12	467	7	84	145	91	102	0	232	6	55	4	157	241	23	81	217	251	2	460	629	27	2	656	267	467	44	185	0	54	134	303	79	234	15	20	1210	19	44	2767	44	156	437	17	0	259	379	455	2	538	959	49	88	10	71	473	3	23	0	1	413	6	36	957	222	764	13	136	15	912	265	114	113	608	71	102	4769	57	490	275	8	709	8	290	4	16	2	14	218	31	661	120	480	445	269	10238	90	272	25	181	180	6	16	85	45	664	2128	317	345	9742	92	40	128	352	64	0	0	1210	227	36	6	95	13	42	431	4	341	346	33	46	1923	149	89	54	102	1	1076	376	1546	389	435	1000	386	644	249	205	14	1034	88	2425	50	1022	190	4	567	42	400	484	215	152	684	928	58	695	0	160	9	105	292	18	178	312	248	233	725	410	566	80	20	350	104	244	12	81	231	159	728	338	77	1213	145	586	747	2	414	87	1362	336	98	26	19	348	2897	388	738	712	2437	1211	391	413	375	2	8	860	74	522	17765	77	24	209	601	1116	6000	216	373	383	86	27	45	4	31	77	320	0	16	201	1	602	20	63	607	586	460	801	111	390	164	1887	223	107	1351	407	2	226	5294	86	107	136	5	323	142	159	76	60	440	119	21	60	158	49	432	220	204	334	111	123	473	10	31	1138	38	2	60	1183	4	71	0	52	5290	463	933	181	315	73	97	183	421	42	12	1824	6539	329	256	143	460	1384	75	144	379	259	14	4	119	0	154	399	8	156	26	400	0	166	44	152	1387	40	405	262	7904	2580	241	94	84	298	2236	0	718	71	0	188	85	88	360	22	520	4343	1324	6	117	40	253	2693	141	150	191	2	59	2945	100	2139	122	274	856	391	1971	513	602	11023	0	1	652	152	130	68	281	1462	276	115	126	424	526	11	271	6403	0	181	411	25	541	211	254	333	357	219	46	689	52	37	135	680	702	472	7207	151	18	288	0	7	35	46	236	314	0	326	130	1859	48	16011	121	503	3717	281	70	1	0	305	1037	124	308	134	61	841	14	77	0	2	69	538	2237	293	480	0	31	148	124	595	569	6235	778	1178	840	623	101	566	183	345	59	1200	549	10	59	10	59	67	232	24	604	319	302	1	8	1	124	12	1938	353	284	160	527	12	53	89	0	87	641	30	174	56	729	70	160	1370	195	3707	851	84	2693	6	185	12	76	119	1666	9	9	4	0	117	3661	509	182	0	740	445	41	78	190	3	1	0	128	927	122	180	47	203	0	374	0	312	2269	0	212	13	0	0	48	169	606	2	428	313	2065	13	627	11	2964	4	357	489	30	4	133	0	126	342	78	525	66	125	80	82	47	609	869	15	1	0	30	2	439	80	180	851	173	436	3122	466	385	1394	475	2	125	852	18	1	66	820	604	924	81	44	1262	206	390	990	199	188	0	4	8	462	25	32	2	57	6	87	34	28	835	111	4	0	0	294	204	268	423	105	253	28	430	11	4	472	7	0	269	264	29	79	244	0	68	47	1590	136	116	1110	23	217	4	171	44	722	1091	480	276	211	213	0	59	60	407	306	458	91	102	216	51	95	27	91	0	587	148	238	0	998	12	257	8	235	69	67	38	167	1	50	79	15	0	1	1175	127	7	50	278	327	380	20	112	0	42	90	150	104	363	68	653	0	740	70	891	200	952	496	179	159	20	1269	1214	107	370	7	10	96	164	108	55	502	683	251	67	244	2	870	115	0	1371	569	11	76	183	806	53	172	166	3	1	238	2120	44	20	2	659	337	67	21	239	242	63	212	9	106	203	483	172	570	227	178	102	8	0	319	88	0	4	4	0	11	4	4	0	174	490	279	157	1040	298	326	683	45	1108	1273	392	824	0	1357	785	644	1111	682	1053	174	88	490	115	19	29	0	2	8	1461	0	0	606	56	69	64	36	1056	0	0	0	16	26	0	0	0	7	0	2	2	86	23	2	0	0	1633	0	400	10	318	83	212	5	117	45	18	88	136	4080	1870	120	0	31	0	688	86	0	0	0	0	0	42	29	15	10	6	4	6	19	6	2	0	534	1	94	120	215	144	327	0	29	16	272	0	1	6	2	58	1	0	0	1423	63	0	144	13	2	0	1	334	0	0	0	0	0	0	0	0	109	327	3	6	0	13	11	0	1	0	101	0	4	6	8	2	5	74	8	3	89	166	300	147	17	114	91	90	162	462	5	0	0	15	74	4	12	11	12	627	184	69	364	66	647	63	7	194	56	8	460	23486	24	120	20	875	349	27	133	3364	114	106	99	59	361	0	894	330	3	134	196	3448	294	158	1020	150	504	180	589	42	50	6	68	0	14	385	61	421	1143	682	1	37	6	525	59	9957	60	358	34	276	35	16	241	131	41	61	0	2	213	203	1	2	28	24	2	44	2	422	844	0	2	249	483	2	2	8	235	447	331	65	2	326	46	0	2	2780	7	494	0	0	2	25	159	106	232	11	199	28	124	1242	150	46	194	4	2	16	0	56	236	163	0	1	12	14	5	48	16	30	5	242	9	7	80	2	0	0	37	487	154	87	205	137	85	146	381	111	47	5	2	412	877	22	90	48	1	1	2	62	160	14	42	0	18	4	6947	291	38	13	294	203	5	12	0	0	70	16	69	163	183	97	132	403	88	154	15	45	327	30	405	10	2	380	25	69	367	1000	98	692	11	3364	126	131	292	0	0	0	9	30	269	98	442	61	21	0	0	0	0	54	13	268	1	146	23	16	15	62	21	470	4	125	401	15	86	27	0	173	330	208	462	859	176	6	164	120	71	52	944	55	55	68	2	436	542	103	0	74	576	249	316	783	414	664	48	278	102	64	127	20	5	804	0	408	177	1893	290	79	78	631	210	1200	50	903	58	35	947	401	108	2	0	88	452	301	3209	237	40	601	635	24	518	228	783	35	52	36	27	12	30	498	144	120	562	131	180	25	265	30	413	492	669	3	29	160	76	36	724	146	277	72	105	60	116	14	1537	160	792	73	492	272	119	34	802	31	1414	3	212	1630	1302	930	213	0	32	51	470	436	221	76	1824	4222	200	47	97	3991	713	130	1240	0	348	2	738	29	476	577	167	382	215	26	50	59	145	39	102	70	290	506	133	199	182	227	44	7	0	65	100	66	403	26	28	2	960	3201	46	0	247	0	5	58	562	15	2	428	250	14	414	85	0	189	2	327	325	204	1199	2504	486	56	258	174	283	546	60	894	790	355	130	284	3	519	1459	44	283	85	4	338	677	1	2	37	835	63	103	1411	145	3	349	33	618	206	24	19	701	208	38	73	176	165	13	608	0	0	60	362	53	2	38	6	1	1714	127	686	160	2068	1966	44	44	2964	341	75	421	63	136	61	67	452	1	277	161	402	616	918	323	324	1941	6595	1	52	198	17	124	118	1	292	0	138	838	187	4	34	0	10	242	348	0	0	686	201	647	0	421	289	249	1	49	123	964	68	682	96	10	23	16	104	0	0	0	12	505	81	75	18	88	35	299	7	994	126	8	0	0	0	189	88	55	358	79	2630	373	293	142	1603	850	376	638	1116	101	0	0	247	50	6973	51	422	499	52	81	118	132	610	315	402	6	2	392	77	226	12	0	380	6	4	0	176	0	1	446	33	19	957	7	143	33	73	121	538	1	5	16	269	126	10	43	1	22	23303	86	673	2698	5	318	322	33	381	1065	4	115	490	0	0	325	38	0	259	95	2	57	1155	442	115	11	134	40	0	848	1003	172	45	0	67	0	0	507	128	445	117	81311	1104	13	658	77	1033	94	56	1058	304	369	0	46	131	150	252	280	345	329	285	115	151	40	195	197	1234	73	435	235	16	231	43	328	15	1237	83	67	99	134	295	20	70	115	196	7344	0	2	2	15	9	333	2	291	1065	720	35	51	48	11614	868	82	84	1	194	15	192	1039	26	1280	73	0	1	922	793	98	0	0	323	22	2	1	183	0	28	162	58	12	1010	124842	17	0	36	0	133	15	97	307	1104	88	4	11	0	0	362	0	727	6	135	1	34	42	22	126	1	94	15	1046	30	19	7	5	8	57	63	386	1448	384	9	1	4	316	15	489	50	3142	2192	5	1586	120	3339	34	745	16	73	286	2	223	345	2	10	172	292	7	4	2	0	110	106	1643	80	105	109	46	1	136	4	22	0	4	4	0	4	102	19	142	119	1071	235	1936	461	1221	0	620	1	1065	22	175	41	15	6	0	3	0	985	36	396	99	9	14	58	0	168	11	211	0	9	0	10	0	73	58	25	108	405	0	1	1522	122	1931	1264	6	49	746	0	0	0	1	1	37	501	91	0	20	1797	152	20	76	2278	58	420	76	290	0	0	0	8	7	604	103	26	20	2	2320	379	1722	115	77	1398	2	95	950	9159	1004	141	59	18	111	4	447	0	0	28	0	61	143	2	76	185	20	97	127	208	152	6	2	6	0	20746	834	216	291	10	51	2	89	0	1	447	49	509	2	38	28	2	438	42	151	0	27	2	69	230	14	286	29	1	530	0	3	246	385	1737	165	156	4	0	430	208	535	0	1136	71	107	250	318	50	102	481	0	32	27	1667	1332	296	15	216	54	57	0	16	3	0	32	11	7	3	145	967	8	12	19	0	319	22	4350	0	153	76	221	194	0	6	686	178	0	0	2	2	9	925	11	0	66	97	8	342	12	2980	552	11	120	0	2	2	2	476	43	216	1104	713	1	1	52	84	70	358	2	3	41	203	256	429	24	687	6	573	3840	4	14	56	2	344	22	21	16	6	1298	241	2	19255	3	4	48	475	1	2	238	471	1	14	497	0	0	27	41	59	2320	0	0	21	206	24	188	0	0	43	286	89	108	570	14	2	15	1	0	3	610	82	1	888	12	9	447	27	263	33	1	570	1083	0	146	5342	449	107	36	343	0	121	151	144	0	0	113	43	0	909	41	128	1185	149	24	0	0	413	1112	5	1227	2783	1	0	50	0	0	24	10	108	171	64	0	713	603	56	215	819	2551	40	252	97	287	498	2558	316	6	164	162	22	491	545	12658	31	251	222	51	44	315	174	849	126	33	48	264	9	24	1077	168	4	79	16	59	1041	298	41	20	10549	613	194	3038	95	342	27	370	23	95	98	109	175	402	46	104	415	705	1024	4	17	3198	84	50	31	430	20	199	104	198	161	106	177	136	50	834	305	871	1	2	1375	24	565	256	778	2	417	936	173	442	50	38	490	36	2096	1537	172	94	33	31	522	1464	1716	175	99	2206	316	0	249	59	8	632	6	435	4806	751	142	418	328	5178	308	132	0	1643	173	50	429	291	978	5	50	6499	1447	4	1474	2201	85	114	87	346	143	209	33	5144	858	0	18	4	66	39	210	0	155	615	180	353	498	47	288	1098	38	54	47	85	427	76	237	902	232	41	298	91	29	795	50	177	1510	16	2	55	76	1039	259	3	135	1287	4	772	1987	1603	129	147	14	42	447	60	77	336	234	250	1354	53	24	0	311	375	1070	1221	67	434	185	74	667	733	128	752	516	28	114	704	908	356	419	1124	166	0	305	390	14	914	179	35	575	701	811	186	272	139	60	82	248	52	62	123	0	86	1520	128	807	321	63	175	263	586	2	287	124	330	131	116	75	184	0	55	1104	1542	296	7	27	796	87	49	85	257	1190	1044	18	443	25	108	141	1187	864	146	246	38	187	426	123	285	21	280	256	12	2	3666	226	47	11	9	1000	872	242	119	2	175	16	122	184	234	566	30	64	132	74	163	134	885	9386	2515	41	186	284	1157	124	620	1500	106	3378	10	179	242	6	142	192	18	267	52	1	1025	16	403	44	580	44	737	21	29	401	13	1104	876	81	570	166	69	866	2	404	392	116	124	13	86	371	214	114	104	988	90	799	38	334	186	247	206	203	555	15	93	371	694	460	184	6	51	3073	19	49	313	6	170	263	2019	10	689	6	2361	75	9	697	121	385	38	190	1286	1112	155	57	310	36	1	292	132	11	389	509	4	4174	0	576	69	264	358	131	71	1429	110	328	1	491	163	948	154	786	10	291	281	40	298	416	857	158	346	3668	0	122	443	1090	25	1	239	102	921	277	172	246	4	324	190	174	319	125	1413	236	526	1249	31	539	353	472	849	115	162	87	21	103	102	433	15	227	182	129	0	917	1428	560	42	89	2	82	673	19	41	63	9	755	8	104	650	98	6633	43	2	597	176	53	3	407	29	770	29	929	282	573	38	69	198	276	139	112	438	0	123	282	274	23	551	209	631	8783	141	176	0	133	182	0	73	11	27	402	226	71	922	140	3	4	432	649	70	112	6	39	37	247	57	6	493	309	1605	0	241	7	494	71	412	132	417	189	2	617	1500	39	119	68	14	7	93	751	249	0	17	1527	95	78	108	402	177	25	110	225	93	984	202	68	0	1	143	72	90	100	0	681	1223	240	34	515	346	1958	835	14	552	31	54	43	0	678	1	228	398	0	479	102	263	474	0	1	521	7	9	9	0	136	1410	2	350	40	9	590	122	455	164	108	35	238	66	1004	112	133	10	31	126	0	101	0	2190	113	75	326	87	32	342	624	99	17	69	378	2702	33	39	5993	0	29	385	103	87	34	1370	0	244	256	90	410	166	227	59	15	440	509	78	184	1722	654	230	39	566	0	21	193	225	744	238	134	414	68	12	129	141	7	493	307	0	331	925	387	15785	87	74	1145	136	454	366	70	329	70	444	486	1003	103	81	260	544	1135	159	41	427	0	1	2867	146	99	77	183	441	117	1083	63	32	120	817	21	3417	2632	638	743	649	96	0	126	159	956	0	88	428	59	103	41	152	50	1136	378	89	223	94	109	95	443	277	160	244	2	1236	719	60	50	399	152	9	222	7367	14	3	5248	8568	5	166	680	0	1664	0	311	189	822	109	80	477	24	221	25	195	996	494	214	209	397	277	97	1039	5	132	269	176	787	4164	2244	222	18	329	150	109	881	424	54	129	80	277	480	1806	0	10	1587	223	91	150	4	558	104	69	1339	349	221	36	176	62	210	39	41	24	33	7	39	882	238	98	283	16	26	338	148	290	136	209	662	102	312	362	37	225	460	249	222	164	460	17	331	99	63	178	58	189	473	338	87	55	62	245	1189	1067	288	18	347	371	260	50	678	348	344	61	586	132	2637	241	307	269	237	638	10	838	285	90	26	1017	125	83	266	60	515	2359	671	204	79	39	15	176	12	505	370	41	100	2595	141	917	796	1211	2	213	1	9	109	1712	1596	776	17	1712	1547	1	92	234	296	876	18	22	729	139	52	1474	269	40	10	54	888	282	11	514	305	704	129	45	413	23	2540	1435	442	924	16	79	1026	1756	256	144	1	197	640	864	816	261	127	186	34	774	590	576	132	1508	61	592	779	249	144	7	856	144	206	533	19	199	3	233	108	105	437	58	102	37	35	29	186	18	304	52	109	2	26	442	191	0	504	512	4822	956	76	2589	546	367	721	6452	130	8	8838	353	2165	2	1360	176	213	0	164	103	78	28	126	528	46	5	12	9	1000	47	35	336	252	112	43	454	12	55	87	289	123	514	629	210	12	3	404	24	37	602	872	165	59	1539	0	1412	236	774	0	187	47	740	1545	109	0	2	0	23108	98	178	440	84	299	843	1982	535	403	821	1080	4996	488	64	245	121	484	49	500	28	724	37	899	694	512	357	78	1027	1131	35	620	417	0	430	216	624	200	30	60	17	391	1060	124	533	384	339	329	69	3093	775	282	15	12	6649	41	65	33	164	13	10	197	433	26	257	954	142	812	658	110	118	100	409	206	231	134	18	56	43	8	301	208	1426	30	214	342	129	271	55	463	848	46	129	342	208	69	216	637	9214	492	255	168	154	106	2063	173	35	510	508	423	459	278	373	70	39	620	1452	12	6	0	26	834	438	197	37	96	504	113	241	3	64	2153	829	26	4	6	30	386	33	133	299	280	1233	61	618	515	1	0	170	102	936	179	48	135	249	330	108	4020	936	561	24	305	2598	254	35	61	1896	569	15	57	364	160	90	11	313	377	2424	108	839	238	1209	3911	595	1916	613	31	1555	21	4	28	554	447	38	29	187	19	87	127	116	102	122	38	18	0	79	41	54	2689	172	2983	748	235	467	585	300	18	153	789	69	285	730	2032	1615	320	420	66	67	124	1412	137	55	52	93	106	387	7	340	334	151	255	1529	11	1324	6	265	790	445	1044	1879	852	1049	66	1772	947	870	414	564	61	148	1039	602	22	641	925	603	797	715	493	92	23	1441	801	154	1108	6	322	255	1008	656	47	1	78	1024	3453	966	63	147	402	740	57	198	37	77	1910	906	2298	105	601	147	66	3212	238	317	409	385	194	155	354	160	168	210	2281	260	346	60	88	114	18	803	257	157	975	703	134	36	48	77	125	1	88	235	490	297	275	3112	553	195	268	1857	141	108	6	460	336	116	1085	228677	76486	81479	9907	1438	4070	11569	337	4310	3666	1054	15310	4702	8461	253	158	27	17	17	351	33	16	5	0	4	335	335	270	202	1569	11326	163	10	33	0	0	0	0	6	0	39	0	0	0	90	588	0	2	1628	2	0	2702	2	45	0	20	6	306	16	1	14	6	438	21	9	2	1	0	2432	2	0	0	0	0	1	0	0	9	140	22	1249	2	1	0	0	38	178	0	2	21	205	2	6	15	5	22	80	12	125	100	128	191	345	104	554	4340	0	2	0	24	86	0	10	3	1	0	9	190	48	44	0	35	0	17	0	0	4	30	29	48	178	15	0	15	22	2	14	5	6	0	0	27	1	2	0	0	0	1	4	10	18	0	8	34	0	13	154	634	0	0	0	0	2	2	0	506	0	0	0	1	1	0	98	0	8	6	2	0	2	6	1	1	6	26	0	4	0	9	7	0	0	0	32	0	5	129	4	1	1	0	0	0	0	115	0	13	1	1	105	0	135	9	12	0	4	8	56	0	1	5	7	29	0	0	1	9	0	0	2	99	12	61	15	0	1	16	80	19	143	17	3	0	22	2930	2	2	0	0	0	1	1	2	2	2	1	0	49	3	2	76	1	51	0	1	0	0	1	0	0	0	0	17	0	16	0	0	0	1	0	0	0	0	0	11	0	2	0	5	2	0	6	0	0	2	3	0	14	6	1	6	919	14	354	644	4267	434	530	1601	69	171	1018	73	411	101	12	105	1056	472	386	1083	314	290	1336	190	42	309	144	306	889	46	296	138	390	208	191	85	631	173	1122	37	23	98	1484	456	176	1427	104	22	73	535	1372	2272	442	467	32	77	534	2478	684	671	931	6	1033	1636	3069	493	225	72	309	26	164	49	554	301	266	322	40	104	130	75	6347	105	7	244	315	280	1443	6992	2434	462	859	188	221	190	886	64	1043	43	57	17	7	158	31	367	368	131	139	3383	7798	5	7	69	2	62	8	96	81	90	306	358	691	401	71	198	4	16	119	1020	2005	236	636	1766	189	93600	565	953	242	381	148	177	15	19	45	467	505	4	535	273	139	114	242	76	357	26	186	2845	3011	60	97	12	29	107	232	1134	152	1221	2698	276	60	13687	53	2	1	398	128	25	73455	21	30	770	31	75	94	1849	285	283	299	555	126	453	62	21	8	1347	231	4	17	43	91	120	924	48	76	292	115	132	1044	397	35	410	24	185	76	1437	233	14	161	193	463	67	960	234	143	353	105	107	191	172	194	97	18	55	852	86	1163	1	188	68	557	28535	2	15	66	471	30	1112	73	775	340	30	155	147	20	64	14	16	44	241	84	364	1142	270	2937	325	594	51	77	260	448	170	454	462	573	1807	766	0	531	1372	177	141	322	2062	2	0	1035	774	740	100	140	0	201	970	677	95	360	64	185	4361	829	691	68	295	2147	549	1423	101	57	39	18	121	182	62	71	554	259	5	4	6	80	974	757	10	171	27	131	83	557	1665	128	59	647	80	164	2539	108	86	12	23	357	266	67	1375	173	1114	185	79	319	397	135	9003	352	433	3325	85	151	312	242	53	90	2	236	1455	169	80	63	203	92	28	64	179	1435	149	123	44	72	295	66	63	24	108	296	62	212	2	33	4890	88	488	1565	348	416	214	237	252	195	66	46	65	194	1034	335	56	290	13	2898	147	1527	127	1244	1166	24	0	2	0	2226	579	4	267	542	501	271	234	201	734	12	156	41	134	1006	865	41	24	405	435	1852	713	4	190	44	93895	187	82	110	2	473	10	709	747	3284	37	447	61	10	364	109	418	266	14	69	3476	1393	22	404	146	175	194	1976	646	180	714	2512	122	131	151	338	69935	94624	27848	198	250	161	1326	224	394	19	55	201	784	415	301	685	1	0	14	0	134	288	31545	1688	2379	1550	5014	24639	12370	40	749	2928	252	111	313	26	1420	123	852	799	755	339	1	3290	203	183	0	2460	3669	4998	397	217	378	166	141	1142	145	163	493	1132	2183	1702	746	299	953	230	128	916	159	1860	1168	1692	1137	1468	1605	13457	872	2251	2122	1151	1492	20	345	647	5580	1254	689	527	88	1563	186	2	10	4	0	0	0	2	0	0	0	0	778	217	934	62	2415	241	117	133	125	24	14	193	26	273	144	980	1891	45	257	925	819	2	145	137	94	394	518	671	621	2260	927	245	389	384	931	403	169	1109	4361	86	12	39	353	995	479	270	10	396	1238	123	18038	388	2297	54	194	150	20	88	542	991	1659	689	413	1318	12	1917	1128	1238	620	29	615	4165	63	67	40	23	38	27	181	1122	93	55	0	40	351	8	51	32	92	431	161	0	595	322	336	952	115	81	969	138	221	40	4549	69	129	14	482	23	38	282	811	0	79	1827	382	611	976	221	272	19	49	101	326	235	485	4411	1019	548	34384	10678	1773	486	568	8	1236	810	165	822	2	2	124	279	25	276	140	3	11	0	2	8	3	10	952	421	112	415	36	669	0	26	107	61	747	60	8023	9	6983	9	127	2993	394	80	15037	70	252	223	103	204	517	252	594	160	19	86	1189	70	235	1225	159	1471	7	747	77	777	1554	19	1798	1126	277	1237	91	208	111	1077	109	138	579	426	586	805	13	905	47	72	1071	380	186	392	311	558	1853	4208	1241	485	4	1893	136	49	376	273	177	740	76	270	938	1169	13	290	308	666	174	409	3045	58	61	174	58	276	9	53	248	201	822	27	588	2426	327	1207	719	911	985	1878	659	103	2397	165	1500	935	238	40	118	407	54	211	616	456	122	61	501	196	235	169	1923	111	1924	62	63	61	1343	440	22	1232	113	321	860	475	1161	793	147	704	352	26	0	172	2	522	11628	4174	90	681	671	1344	142	22	144	535	150	1001	184	399	79	170	85	107	211	133	1611	35	1531	440	2751	285	59	213	272	122	458	174	170	1347	222	8	1	309	259	197	1728	275	0	194	2967	2822	2806	52	313	737	751	5727	2	139	163	58	54	43	41	251	175	281	240	2057	4774	325	376	260	997	397	130	283	308	4247	197	651	1054	202	77	518	104	3563	1095	64	213	624	756	172	491	299	1881	475	163	56	1243	300	62	920	549	80	135	157	187	118	65	54	875	178	1671	27	6832	382	3108	173	582	972	110	88	190	143	304	261	216	924	635	2	163	746	41	236	217	727	166	286	46	314	3552	3185	5933	528	2255	14	1529	44	13796	350	3781	254	7478	179	883	513	1148	398	143	0	0	0	0	0	0	0	22	2	2	6	4	103	5	0	0	0	63	8	12	39	5	0	0	0	0	0	0	0	0	8	7	0	10	4	4	13	8	3	10	0	4	2	2	1	0	0	2	4	0	26	0	2	0	1	766	961	412	283	168	33	821	502	1	229	130	54	69	156	160	99	106	67	251	655	186	1079	1702	910	339	719	807	9183	16	14	478	0	0	2658	41	38	13	125	2	70	2	23	6	297	1112	233	109	3403	154	71	145	331	83	156	305	345	526	1722	256	729	410	5631	475	226	508	2502	134	252	2	447	1059	337	643	301	3144	63	394	16	0	109	1	0	283	224	1894	1441	1609	914	193	39	8	862	292	465	0	94	142	37	229	0	104	113	568	1138	336	448	126	87	22	21	58	191	1236	224	7	325	19	791	791	502	153	700	0	0	610	574	9	215	484	559	721	148	400	92	360	1428	50	499	2244	1216	592	0	152	544	275	0	573	578	334	349	59	37	0	153	506	251	8	1221	213	418	278	127	1558	336	124	351	422	530	6501	6109	70	417	956	692	1	704	2	0	16	1	78	860	364	1718	1660	2513	43	1503	534	6	2492	1524	108	48	72	594	500	2082	498	65	77	125	602	358	290	1458	30	35	6	38	31	97	220	104	266	450	196	736	138	59	430	14	264	270	28	24	206	0	157	3624	422	1492	1148	591	716	291	216	281	86	1888	147	549	395	179	921	236	1455	1413	3022	931	24	24	492	0	10	0	10	1	1	6545	48	524	1032	369	391	259	2137	1007	28	208	2088	316	179	2097	984	783	1815	139	1034	20	130	61	0	49	78	63	2	18	582	60	1330	509	2988	1659	4558	365	3989	4371	7168	7265	179	24	346	2	41	2	28	19	19	748	1227	52	145	175	559	427	0	70	32	0	26	105	2	8	2879	234	861	1203	53	9	2	8	0	929	2420	1028	369	175	173	0	4234	856	64	341	90	2534	152	935	0	151	41	236	410	93	99	16	14	119	732	63	296	104	55	103	843	979	575	66	3	147	100	484	213	789	196	42	38	390	0	1	0	0	6	70	9	10	25	11	5	0	0	10	10	22	4	0	4	0	0	22	2	4	12	0	0	4	0	0	0	0	36	7	1	1	1	6	4	6	10	2	1	78	31	2	2	0	0	1	0	0	4	21	4	4	1	4	0	9	0	4	0	0	0	0	43	117	2998	607	894	288	1163	429	1143	234	3129	145	464	538	15	0	150	428	1088	14	917	3124	886	401	726	2747	3504	506	275	32	1984	727	238	817	56	158	203	315	1085	2118	724	237	905	115	63	45	44	671	570	635	1875	38	1221	16	5393	8511	0	2	19	2562	15242	14015	7325	2681	1969	367	314	103	83	28	1823	415	302	675	433	503	128	62	69	937	422	608	367	33	18	2701	263	238	2298	2112	1779	258	949	295	157	72	7624	187	117	166	121	62	45	397	47	421	115	664	461	207	915	279	17	110	102	195	2519	95	1646	749	6	178	895	103	742	363	452	8	868	341	15	333	205	310	965	114	38	11	19	928	35	96	15	1321	92	285	520	161	296	49	8180	726	105	80	69	1721	526	195	104	3264	263	256	77	47	262	285	899	261	586	88	403	755	52	449	216	9	707	312	148	317	1358	341	635	5467	1239	354	697	974	219	388	119	260	2561	1197	20	430	203	146	34	514	47	160	55	89	3	1	1	2	0	0	0	0	2	1	0	0	0	5	1	0	0	5204	21	247	143	2933	38	920	1613	554	10369	320	142	2	33	936	16	211	1414	526	1029	125	108	6	511	59	35	6	36	5	419	217	216	8813	336	27	440	506	4978	588	181	2361	2953	26	5813	4	16	544	707	522	318	260	475	117	3472	530	1159	469	2862	4	339	14	132	642	2911	1821	4826	232	3139	697	305	1188	553	125	922	56	272	1219304	106	7	117	6	15	381	91	108	167	0	81	21	108	1380	86	1481	904	695	749	1397	227	83	1020	1237	388	64	94	237	269	722	234	3	0	24	278	17	122	179	1	19747	397	362	114	108	156	29	1319	656	17	232	303	673	687	0	662	360	152	382	1829	372	1248	568	42	1158	160	85	2929	246	156	0	2155	21	84	279	34	165	145	1152	779	3797	61	76	2635	132	37	400	318	7	10	16	45	45	13	491	18	86	1829	966	291	377	260	361	1770	9278	70	1365	162	359	1021	993	129	152	142	281	155	319	300	35	120	86	90	68	135	82	166	139	26	1032	164	43	24	202	49	126	63	97	1090	179	1418	735	392	543	69	332	408	90	294	157	3779	122	216	30	83	960	65	2902	0	217	397	398	67	211	0	839	299	453	38	73	601	291	0	57151	140	3457	1899	159	884	20	13	200	965	398	444	954	109	94	542	486	910	1765	4202	181	299	1077	36	47080	1195	172	234	300	1015	1729	441	437	544	45	141	50	33	105	1908	2223	439	49	2340	222	40	147	75	112	595	176	2064	11	16	885	67	144	1375	3668	341	0	358	755	14	20893	37555	308	24	238	2141	8	8646	5856	1351	668	121	410	143	353	23	593	507	215	582	742	212	1347	343	445	226	551	404	3125	75	275	233	1020	1113	358	0	926	270	63	3	463	4091	2386	10820	9903	760	20	461	43	403	44	4	95	60	230	2645	86	2588	694	90	138	57	128	68	44	61	191	161	46	99	72	182	54	166	114	493	362	714	153	212	162	383	195	131	116	113	166	135	216	130	26	27	162	127	233	73	228	92	129	91	57	212	171	68	178	215	289	268	289	209	218	102	113	125	72	94	129	86	184	151	128	126	200	167	140	42	165	165	390	450	38	161	225	272	769	358	59	4888	69	29	74	887	1035	1550	1745	24245	226	1460	98	142	1315	20	851	1126	312	902	5243	27800	2157	5949	838	10	8104	5038	6004	74	13117	247	1053	1026	4	19	425	877	3396	106	104	82	1002	401	212	147	439	5	3	5	320	52	113	171	157	162	7	6	298	158	3	553	124	14950	90	2732	200	239	364	715	1447	49	1396	53	259	7	1379	148	40	70	85	40	133	2185	7662	922	0	590	0	0	0	0	4	16	6867	268	0	4	571	289	181	0	4437	170	254	62	30	687	51	157	27	102	9	172	176	1141	200	68	882	126	83	1744	358	69	504	639	901	433	396	559	961	112	288	1763	130	73	33	401	270	299	120	189	149	204	17	74	228	157	1465	7	204	50	1040	15	268	96	138	367	445	156	572	348	129	986	395	990	739	2	2	19	1975	16	2260	24	39	174	217	72	21	22	143	200	84	57	481	1358	48	1346	162	217	288	586	27404	1704	3357	19596	212	22455	201	1558	66	25	853	225	51	8	132	946	1737	808	918	9	862	56	11	152	234	718	291	591	104	313	91	68	471	15	71	142	931	249	47	379	113	36	609	10	75	58	120	0	0	88	103	466	122	83	128	288	152	2	73	529	266	1141	768	1647	116	0	0	0	0	510	489	354	286	922	104	17	370	5	167	6	84	81	1368	101	120	296	270	92	8	90	5852	1289	23019	36	105	1624	139	129	249	568	306	163	129	1186	98	738	134	103	126	455	339	123	1852	168	87	280	220	621	165	2006	127	37	120	173	395	607	30	66	4	810	98	63	347	43	3561	227	178	221	436	1042	95	255	231	79	234	22	3196	16	194	612	113	3574	147	163	886	26	29	0	860	2102	88	769	1570	45	415	0	310	2411	1515	97	27	539	9089	224	3243	67	52	117	179	1460	24	1571	139	3800	5278	4999	277	234	93	223	152	0	139	742	555	205	302	305	90	74	1562	0	776	912	1174	197	1034	276	127	769	656	1187	2124	26	24	0	748	589	62	151	409	149	322	181	149	342	17	1065	21	30	137	133	257	100	56	178	0	71	4	714	22	26	85	90	4	308	142	190	3	1619	503	197	238	366	598	359	201	356	76	314	8	3673	1103	38	3502	5	0	310	0	8	2	15211	1035	3	4	7774	3	2435	33258	62	307	491	529	1631	4	61	2	0	43	175	0	550	488	30	44	12	1	0	55	3	591	245	9780	29	63	0	198	10021	242	271	139	463	68	16350	827	23	107	140	22	73	54	1298	407	63	159	30	311	1030	303	10	1383	130	89	73	205	8	0	0	21	4	2	0	0	0	0	4	2	1	0	4	2	4	0	12	19	2	10	0	4	9	8	55	48	14	6	4	2	2	5	14	7	0	30	0	0	0	0	2	2	3	0	0	2	0	2	14	8	4	0	0	4	1192	2097	6	5	35	12	10	106	256	206	105	143	250	244	70	77	443	775	364	617	8	170	18	78	16	30	0	0	16	3	3	0	0	3	0	2	13	2	0	0	2	4	0	4	20	7	0	10	10	1	859	402	524	827	68	91	23	602	354	244	27	16	14	476	206	193	11302	468	7	154	2083	240	115	939	265	2375	273	117	181	20	957	67	454	2621	3	239	15305	278	48	2497	201	2302	538	479	873	515	167	1683	683	1785	37	1208	1499	105	84	1450	96	48	657	77	246	67	120	225	87	916	599	4211	169	896	54	50	2292	16	161	383	5	18	3	40	5919	281	1285	60	50	181	112	300	644	49	26	12	323	494	1196	1013	596	1322	584	549	1061	461	201	326	976	1917	4676	5591	2315	1332	2302	11	327	301	3869	37	485	41	854	104	585	121	5489	279	491	5733	110	726	242	223	554	303	127	63	204	323	166	1110	178	68	508	154	409	1	207	521	312	196	295	516	742	5314	1012	48	177	280	144	0	263	691	328	206	55	911	264	43	75	141	3	10	1403	8379	2827	4699	1064	3503	1186	550	681	21	12	994	1157	6	52	0	46	81	149	1225	5	206	57	2745	2240	1	18	1602	825	126	21	73	1041	24	61	1770	429	434	1218	448	598	1237	363	104	359	2452	35	1227	33	151	0	639	0	214	2187	645	264	2384	3348	347	179	1386	230	1200	220	254	101	1199	1055	90	211	267	520	29	1920	52	43	218	807	892	1940	612	462	9	1409	395	611	568	283	262	94	654	381	2177	333	1488	795	85	250	2740	23	190	1945	27	9150	0	377	253	123	149	0	276	90	93	37	1073	263	126	1294	379	612	7643	2928	1275	390	724	221	98	1146	21	373	35	622	27	33	38	17810	1588	105	787	16	2	410	215	57	178	464	213	111	22	3982	32	218	0	10	0	10	10	14	0	0	4	810	80	0	16	24	10	14	10	0	6	0	317	0	0	1	1011	422	4225	278	783	620	3	211	515	189	311	118	463	261	144	44	483	648	287	52	2139	65	36	147	781	8	906	587	58	18	684	8751	344	80	140	1918	1098	2221	1069	33	644	43	223	1226	940	291	1457	1055	1319	635	231	184	465	1212	164	374	1185	444	66	845	1549	1632	2899	31	104	177	187	32	843	1975	36	1199	1071	654	177	48	5824	3288	82	2	11	106	44	338	613	347	340	677	552	1083	5713	152	650	193	897	296	412	438	797	430	860	243	791	1304	153	497	10	113	876	382	858	1081	872	854	1079	54	88	682	200	45	221	1678	130	41	943	32	14	776	14	1223	514	215	8736	82	171	61	92	233	167	224	1310	33	76	415	316	268	737	595	1134	847	232	776	15	983	800	317	227	652	605	1573	1247	610	146	1501	86	12	35	16	473	262	644	147	197	627	222	2478	364	2502	992	323	16	3	24	4	15	221	14	76	18	89	195	664	92	5307	165	49	1042	244	2	449	12	63	136	151	47	721	2247	939	118	283	1482	314	34	791	453	741	118	649	352	358	387	380	44	311	202	81	45	51	890	556	526	101	228	13	1083	104	448	308	158	1097	3659	83	206	480	280	21	268	46	1125	147	1950	1257	104	377	63	413	754	156	738	841	27	6	81	13	357	640	1260	2247	135	269	53	638	3324	632	59	114	305	140	262	150	1089	2	37	4838	1798	607	225	1215	54	35	35	8517	215	18	288	200	46	476	496	598	135	318	159	571	177	870	500	72	1082	685	5065	928	10	498	3862	630	232	394	294	138	537	774	869	41	56	790	413	347	297	567	1236	1414	1201	8	206	465	59	119	73	494	99	0	249	391	31	172	273	311	563	1784	1531	642	223	65	119	841	171	38	1153	26	298	2053	36	3422	683	81	213	293	654	291	62	359	129	183	21	84	1	897	70	114	1186	8	377	117	105	753	230	99	1394	712	6945	556	281	632	621	732	34	204	320	713	97	49	641	39	189	25	15860	224	10110	8510	9441	4490	5776	10219	7153	4867	3458	5998	7448	5593	1125	11347	1333	6225	1955	2797	9340	6804	11208	11686	7077	6099	7694	801	2426	8146	6831	12031	14223	9057	4997	56	12415	29349	5389	5088	28149	15489	6548	5010	9509	3915	6746	5865	7924	5077	535	1395	898	181	284	1215	66	1169	592	866	2172	222	603	1140	54	12	52	31	28	57	3293	10651	5307	7043	5001	2234	16143	5191	374	7308	7213	9266	4274	338	3683	9957	7279	12437	4460	9351	4800	9786	11187	17	5716	13124	6424	7580	6871	9897	11776	158	5531	12072	9881	3393	286	740	769	103	1115	169	908	710	320	74	48	65	41	34	53	62	614	154	483	135	149	93	662	723	306	87	80	16	39	43	79	189	559	401	4705	445	819	37	22	158	2101	64	375	2	6	5	239	1019	118	17	362	4	106	1999	331	70	238	1438	97	579	163	235	584	2	89	50	226	234	229	511	1027	3661	1413	13	444	403	48	315	50	318	43	2125	4554	638	64	5789	402	25	760	651	55	381	0	372	372	649	463	656	107	677	0	2434	273	56	431	298	1966	364	587	400	242	534	873	264	364	436	832	56	18	518	77	13	87	202	616	382	1	366	345	613	407	169	43907	1070	1285	69	111	386	438	3209	454	3660	681	11023	524	753	0	3760	713	2470	8195	148	282	3718	1222	3898	4193	72	26	6	18	469	124	81	933	114	7	306	446	230	1245	89	208	1091	906	788	181	825	212	142	2104	517	1196	394	367	334	374	161	268	179	178	681	901	1031	905	1303	356	2165	529	180	490	235	259	1	3	183	11	106	0	82	443	284	56535	241	148	87	46182	2708	181	507	242	64	934	386	583	151	59	301	225	569	82	502	336	426	243	1632	2265	12192	880	745	2660	1291	2047	5582	720	82	2051	281	4126	8623	404	1422	1005	97254	1466	3019	3992	954	4396	594	35246	10709	4736	239	53	60	2680	593	404	10143	0	0	8	0	17	0	0	47	279	256	1194	669	299	10	669	313	215	51	133	202	159	109	72	2102	417	545	3016	595	866	54	21957	308	895	438	116	24	144	15	130	545	58	259	214	36	264	13	17	262	198	559	38	40	2664	614	44	1381	288	1071	4	186	42	873	794	264	500	22	18	51	1298	8	434	12	859	475	162	191	416	591	141	33	256	4	64	1029	542	27	53	4	345	382	298	169	11	27	81	128	222	228	533	42	707	3007	352	582	411	1572	1175	27	560	21	237	1258	1248	69	77	1871	310	466	19	72	16	31	419	34263	105	350	3	3886	237	1597	63	474	65	119	380	203	187	112	21	9	416	1163	1214	595	68	93	161	641	1225	450	561	94	739	318	86	84	255	0	323	204	1169	152	1	179	2687	135	10	77	19	435	258	725	687	723	184	71	482	115	43	2671	421	133	93	232	407	480	828	307	95	45	140	439	180	82	4792	1577	1046	157	795	250	1	59	179	230	109	993	211	387	1580	21	358	272	36	6	58	89	26	20419	86	292	1062	84	565	321	87	278	443	66	2170	333	238	820	105	13	18	63	605	108	255	2941	242	486	691	2	191	110	157	328	269	5104	3028	44	1490	98	115	587	1400	7	175	859	378	167	253	28820	211	18466	638	12	141	1034	47	12	3335	58	618	82	816	545	22172	16285	4	391	176	2	1817	0	963	623	279	22	151	747	631	665	331	146	561	29	95	27	167	599	641	44	43	44	267	50	6	111	7	848	2591	1106	132	77	392	333	67	589	446	2407	85	424	7	288	381	164	212	808	446	301	250	724	1276	807	251	103	135	963	5091	0	39	308	583	40	831	572	197	1	131	759	622	76	935	176	69	87	576	222	356	1	327	20	5791	519	1628	1601	514	141	340	714	2048	693	402	585	0	37	469	275	17	661	19	35	49	68	1472	208	812	445	60	394	1158	910	177	198	35	860	189	226	1265	574	23	460	440	835	655	129	429	525	125	584	39	150	374	476	11943	8	189	95	183	1354	28	363	44	159	461	114	191	4741	417	1212	504	6	309	98	1065	160	539	1713	1921	884	884	1686	1052	156	740	150	307	1608	462	544	9903	2388	67	56	454	541	216	114	246	113	394	157	381	250	329	325	575	129	705	172	292	535	2571	144	300	541	177	557	57	136	89	190	16	175	646	105	142	77	69	1450	419	378	51	82	4140	206	124	864	57	172	34	462	110	2	962	505	318	812	4	82	772	493	109	97	36	90	1610	1077	420	548	4	121	168	546	204	39	257	58	227	336	69	153	64	527	57	2063	87	20	177	423	10	399	71	302	23	74	23	4	94	407	126	302	400	0	2874	569	2684	4	7108	3899	0	125	502	33	56	433	224	29	106	388	155	306	201	62	176	563	198	108	34	74	240	17	1012	453	31	610	1920	476	89	14	122	1220	66	885	216	12	442	1246	164	1250	176	94	83	1144	147	454	2093	440	477	59	503	0	149	108	95	134	539	27	151	176	36	40	587	425	10	513	0	12361	7564	465	1239	363	532	25	180	145	495	140	3541	193	3117	1818	473	153	985	1866	1593	806	1983	96	1210	271	0	855	542	1781	634	19	444	457	986	918	271	70	188	114	161	122	422	161	484	36	471	10	99	1	39	245	2	655	82	247	118	88	3480	1047	33	71	1166	6416	7251	757	556	1268	2	2861	10218	321	57	298	69	77	1187	486	613	126	1584	115	301	1416	154	5323	138	139	998	243	13	79	60	214	1375	91	64	0	113	57	15	0	70	0	0	2	0	0	5204	4364	1894	54	63	2445	1300	0	276	159	224	175	199	39	132	73	249	1163	2016	13	63	195	7	23	38	199	6910	495	138	0	1915	81	219	873	117	311	2347	196	130	305	32	74	20	0	118	778	2941	461	451	357	490	902	53	543	53	19	281	449	25	519	268	4	632	81	688	492	86	3086	141	162	193	275	7	15	438	2949	236	583	90	80	88	455	23	1938	2604	2330	619	851	943	359	227	198	368	204	102	2979	44	242	80	115	33	698	64	122	2	2	0	0	1	0	12	0	0	0	3	0	0	0	2	0	0	2	30	0	2	2	4	3	8	261	1595	210	19	1443	76	497	604	50	41	438	854	61	99	25	422	360	14	127	451	968	193	170	83	108	125	775	537	1248	671	439	1364	1170	383	687	478	500	93	1646	2188	1098	98	1495	361	601	294	82	199	257	1473	1917	289	3550	468	144	289	693	7496	829	316	15	4	100	102	74	265	49	579	3	148	93	280	2428	877	0	31	26	219	996	188	175	7	94	66	91	0	18	478	2	1950	5	799	3852	164	107	166	189	165	21	604	1092	470	18	602	687	998	517	23	1258	13379	10	2	0	256	270	104	1139	55	84	56	350	117	181	127	280	63	127	286	1154	1042	1740	393	754	64	3120	164	1630	540	485	104	175	40	777	741	665	6	57	26	21	467	590	125	401	1764	528	9	373	349	367	812	22	36	198	69	86	141	1126	4484	6809	2531	3906	3418	3763	25	187	986	2	2174	503	483	0	114	444	145	259	48	2576	7	819	59	49	2	0	2	10	3	925	0	101	75	74	1663	2356	719	370	340	70	200	367	14	279	227	362	94	151	991	79	111	166	782	139	414	232	450	239	1078	230	72	637	622	1777	3660	430	22	7	185	800	35	189	711	202	127	332	2264	270	215	182	275	1770	255	470	1920	33	275	106	1632	267	572	98	1187	143	159	164	329	3178	53	118	55	151	111	32	169	338	90	154	34	466	284	138	3137	15930	235	14	347	385	101	256	387	1330	2	83	32	57	134	0	393	301	0	81	1366	6	445	95	309	683	101	51	548	123	13241	47	132	564	166	73	3724	510	154	494	431	53	434	146	184	2	4378	81	0	822	81	750	419	247	275	2305	177	9100	340	187	16	1054	4446	32	58	155	1177	374	290	309	148	1846	127	2	490	8310	14723	154	155	419	2292	657	0	0	1024	128	196	287	440	29	157	1488	724	11	10	129	408	88	39	1465	26	579	1224	132	368	453	264	563	625	552	980	268	208	2989	19	72	0	337	35	31	317	45	919
"SAMN04337052"	264	83	4	44	31	117	6	0	0	153	132	119	1068	132	894	409	299	44	136	25	0	429	351	893	112	551	9070	685	0	4290	5	11920	7444	910	1147	157	248	167	34	905	298	135	5133	5920	3205	384	284	1442	21732	18811	12854	1668	22022	44918	1567	11022	18	4895	5271	8447	793	4661	4797	8447	1620	2799	184	5487	365	909	127	995	145	45	118	910	54	47	126	68	924	16	186	702	245	188	121	2539	8264	1086	21	505	30	200	111	1393	117	985	327	154	305	1372	265	1280	21	674	1527	2394	103	164	621	1174	1151	8	252	388	343	678	115	394	193	53	1846	165	385	1057	4579	0	52	406	1609	705	29855	1215	7472	321	221	131	724	8	67	149	113	356	630	1146	591	37	1	1086	75	221	54	506	2807	337	2	5	881	849	102	45	541	181	1372	7751	11	9180	423	245	139	158	206	956	72	0	155	15	29	8	511	1	2239	2535	825	2	504	11	5	125	326	17	85	2468	1664	16	45	2832	3248	316	2365	19766	587	172	337	686	518	3444	192	180	100	2422	4	1049	0	435	591	39	37	39	46	307	666	754	315	0	39610	6870	908	892	112	898	215	705	464	2904	49	2735	3265	15	278	135	295	351	183	124	42	907	273	304	133	661	20	19	476	466	1191	206	551	120	444	427	108	696	43	35	523	393	187	75	185	137	581	8782	9552	365	168	50	78	99	26	25	2	18	392	1131	42	123	171	672	1504	37	0	27	209	409	605	93	363	209	143	1164	289	281	192	187	77	67	323	0	52	536	18	56	102	21	592	525	462	746	679	19	296	159	190	154	701	789	516	488	652	298	439	193	142	168	175	5898	394	306	2140	115	1842	94	0	634	41218	2323	543	2615	2198	564	12156	4331	6147	37249	91	55850	7374	395	2953	7885	4561	54	5110	12480	4121	669	9369	32	38	20	0	981	143	33	131	44	90	497	217	28	3117	29	439	266	903	188	272	38	50	1012	863	1299	22	107	59	425	414	479	2071	6577	263	1697	2577	116	2	8	138	140	93	161	204	637	149	910	1520	1192	823	11	25	14	6	20	15	201	36	3	725	124	82	486	547	44	303	63	26	1438	120	775	336	775	93	62	261	10	198	23	219	89	1055	186	21	26	2	51	0	19	6921	1594	988	3123	1091	1140	3251	16015	70	282	843	63	77	31	2348	93	823	469	100	202	145	24	148	531	36	64	721	43	89	53	28	56	443	162	428	25644	72	264	2085	529	4	101	0	121	55	185	61	208	3947	213	38	5854	2247	1409	4784	3621	1411	914	12036	59	2659	1305	371	1194	213	15	61	30	57	33	160	208	97	249	18	80	116	285	63	0	34	210	184	93	179	190	14	2	928	2793	665	345	4406	244	41	22	85	307	147	92	415	4751	16	852	33723	228	574	5	16	94	2	10	1213	60	105	149	119	37	247	165	559	468	3125	914	0	381	51	484	209	216	640	73	140	565	199	758	9	308	886	5	854	873	893	1501	21	200	156	248	393	18	1	250	7	231	640	98	2064	47	321	587	142	138	152	1518	480	514	79	6	1277	21	339	202	348	1022	487	102	4808	3446	1544	78	7382	4421	2769	118	93	1210	197	202	1099	1174	4289	125	50	659	255	1167	557	1725	73	38	190	56	0	925	1133	609	7998	2671	0	380	98	92	361	132	414	13	346	1071	357	367	180	870	177	86	56	5	150	101	56	18	1463	1130	758	86	3	2	7	2	0	0	2	115	296	480	334	472	247	285	413	361	133	189	32	1107	93	313	96	795	1466	98	68	265	83	393	543	39	106	330	78	1285	1190	707	1483	257	82	409	59	76	119	272	298	68	27	101	1014	380	1914	2	775	102	0	0	182	351	1299	314	56	856	438	585	402	27	417	102	933	9	13	226	32	61	379	240	760	0	131	109	61	118	298	372	457	751	160	2	151	3474	2	150	1188	152	30	354	1318	134	58	117	2	71	46	0	0	930	246	521	269	263	6	3	939	86	23	107	157	207	343	84	169	43	21	408	4	1926	41	8066	1494	41	2	68	73	0	126	20	358	40	2	958	505	739	242	23	112	20	33	132	38	311	70	194	151	1185	153	47	66	476	0	136	85	978	130	110	80	984	80	67	13	4718	631	562	149	353	153	11	2807	78	347	26	29	347	40	389	59	169	53	438	6573	0	898	368	38	222	84	146	41	26	504	456	191	487	2361	1197	452	252	510	1142	1758	207	20	461	496	479	393	1845	42	21	75	112	242	3	0	0	492	910	1111	1034	306	98	480	368	26	681	81	48	189	285	115	84	0	5126	85	51	25	67	16	20	97	297	220	2394	5425	45	24	172	111	271	258	101	71	40	9	87	546	98	219	247	141	174	1	597	32	146	2091	551	0	583	576	2202	20	87	72	76	91	92	424	33	54	166	52	6611	4286	163	21	78	0	556	149	166	7	37	89	160	410	123	617	260	83	373	0	155	24	10	283	2	237	145	189	18	39	162	108	1015	49	126	106	183	129	476	16	160	351	2168	218	152	408	112	127	0	2	928	45	157	856	5	106	459	72	141	52	968	72	3	4	395	254	328	4068	347	3971	1280	47	3	256	13	7	530	66	91	60	87	2	487	84	60	263	493	182	280	204	213	254	146	266	8	1092	7	213	113	195	305	591	17	105	2	69	32	0	49	55	178	466	173	550	16	4	0	0	34	0	226	259	345	273	18	647	134	913	2	1083	28	143	160	48	101	0	0	0	7	151	174	18	832	12	400	1	7	3	521	14	50	11	108	212	23	10	119	603	2	39	52	15	16	1317	0	808	149	0	65	81	21	868	368	20	35	772	73	2	0	14	3	0	107	585	63	153	670	159	53	999	45	188	236	539	223	76	3	26	38	123	82	75	81	278	843	145	20	157	50	8	236	1	69	649	2	42	66	66	19	98	230	251	249	393	80	192	643	12	74	28	61	5	1	248	72	841	8	8	780	1002	346	30	203	49	4	48	486	100	37	71	38	608	197	0	145	58	511	291	1	474	57	353	103	2629	239	45	601	216	16	63	378	26	59	123	818	297	835	149	156	225	94	170	174	88	5	190	10	32	34	5	158	1	23	235	324	803	105	74	829	74	36	526	512	518	41	379	233	478	41	468	656	179	116	1510	214	1263	14	374	346	100	1	1994	483	592	194	230	55	101	2233	2	62	70	72	595	291	4	39	213	146	183	14	33	212	11	119	523	353	71	241	321	10	145	105	330	273	53	0	55	1480	131	10	223	17	331	670	58	33	834	3	119	113	4	422	66	177	132	75	95	92	96	630	103	1363	43887	332	648	11	1287	30	114	72	13	89	1	120	89	48	72	451	222	266	1671	64	109	0	0	22	0	0	229	2	19	150	61	391	2	198	212	2	0	14	88	1	0	229	113	0	5	0	58	0	335	262	499	1003	479	69	4	12	57	518	2	116	154	928	485	133	1	206	9	599	60	18	22	8	1	162	122	18	18	192	599	33	321	456	299	13092	92	1	236	58	2	1	0	36	128	160	11	168	27	686	816	247	20	107	338	131	59	154	135	183	241	697	92	65	145	92	1092	4	162	417	6	223	4	180	4610	249	923	5872	0	50	357	20	177	1168	26	29	10	270	37	0	13	63	19	170	178	3	99	210	78	13	56	49	331	0	50	0	538	2	5	330	956	20	17	0	540	1238	343	313	23	1	3	0	6	2	132	5	25	560	96	212	27	43	111	162	36	2	83	726	0	125	557	0	17	11	42	3	0	2	2	0	6	2	0	0	0	0	0	7	3	16	8	1	2	0	0	1	0	9	0	92	2	2	177	0	14	14	8	5	108	5	2	2	1	0	53	151	522	1049	88	33	339	153	12	686	1	1	244	53	23	3426	24	155	219	59	0	51	7	264	7	83	18	0	180	10	0	793	8	792	886	4	15	150	352	393	190	0	46	652	7	85	35	32	2	0	0	2	140	28	2	1	0	58	0	0	15	1147	623	374	7	55	5	4	217	70	2	6	636	51	1297	99	2	20	59	307	0	0	25	62	36	12	72	3	117	0	44	0	11671	8	63	825	203	69	33	206	4	6	365	188	128	100	0	87	729	1	0	502	42	48	170	126	2	37	414	248	8	0	44	64	96	136	0	34	180	0	25	111	34	90	2	1751	604	28	1	190	936	0	0	369	7	316	196	209	0	2	0	155	299	17	209	122	41	20	58	1929	65	0	402	19	1117	247	379	401	468	15	259	154	540	104	716	0	1179	94	20	94	0	3	10	12	119	7	0	126	2	20	539	108	1131	23	0	0	71	34	34	136	451	117	42	362	22	2	0	5	2	191	1	256	18	0	275	313	0	35	0	70	22	0	138	51	48	108	205	2	66	2	0	38	4	4	10	75	39	2	10	126	8	220	8	1891	4	66	10	591	4	0	0	3	0	0	9	61	0	283	0	4	7	178	26	11	53	0	183	0	633	4	27	36	114	44	40	5	1711	4	600	932	634	287	48	16	106	16	6	121	1118	12	167	8	174	29	227	0	333	389	21	8	0	5596	1	712	337	49	322	34	69	1	69	1063	300	237	17	40	56	1116	131	383	147	1702	16	113	64	8	1	337	0	2	87	215	1090	158	1288	67	39	17	0	1	229	3	0	1005	15	1	31	228	767	2	328	122	0	0	272	43	63	116	4	322	422	4	45	124	74	2049	38	2005	60	262	4	8	2	83	46	2	42	200	216	254	680	442	30	17	7	33	6	4	0	1	59	0	0	45	23	10	150	140	0	674	0	14	412	2	8	864	1230	120	143	272	140	10	48	2	0	180	151	497	800	124	145	612	62	1127	0	397	0	68	59	251	87	279	634	1	94	1710	37	18	49	0	2	117	16	24	4	70	41	151	104	0	4	8	1349	255	6	163	50	12	15	516	80	178	0	79	84	1	87	518	447	59	7	340	24	25	1513	134	1142	31	2	38	8	55	1566	1	22	2	225	459	37	348	0	2	0	0	1	4	51	6	0	110	71	30	67	4	326	27	53	898	11	5	194	64	0	39	1	4	263	29	146	188	20	5	959	61	146	221	23	289	481	31	216	85	0	0	0	14	28	0	3	0	0	0	62	26	438	613	112	510	236	18	153	120	64	2	11	2	0	4	123	25	93	327	392	438	7	666	0	1	0	95	8	648	208	139	54	36	36	0	7	64	212	1010	53	0	4	607	4	93	12	158	0	1	2	0	13	0	2	0	0	0	391	340	2	1191	81	65	1015	153	472	17	197	0	2	5	7	37	1109	224	1	25	16	8	16	82	43	219	63	97	171	43	97	268	20	1472	9	0	108	117	109	94	119	1801	166	17	344	109	247	72	188	321	4	35	94	45	6	190	191	191	1396	0	345	189	37	278	476	1846	65	71	15	2	1244	81	3	1422	547	402	1781	2	361	98	0	207	4	2	38	87	44	17	261	399	225	336	12	3	114	29	278	20	26	42	104	0	0	3	188	47	32	9	101	446	4	345	93	0	191	23	167	67	35	61	98	234	36	35	363	108	4	54	21	0	51	169	6127	95	243	117	21	9	122	2	174	1	1	6	6	57	13	38	419	289	237	1273	36	12	349	90	1120	298	8061	474	0	88	974	51	271	0	389	0	1	0	383	70	60	430	127	2	17	61	2	311	3	77	2	64	83	15	60	15	20	688	14	160	4540	93	6683	937	60	1778	908	3	428	1411	721	23	120	177	67	20	2141	948	5	143	0	58	18	324	383	188	198	149	1	1216	122	14	10	42	189	525	13	94	240	958	2	345	786	128	237	224	487	75	181	1	94	9811	34	0	111	86	106	96	7	162	6	0	41	137	585	614	275	206	105	0	0	181	529	650	33	233	383	100	2757	297	1456	0	181	36	646	2	18	34	57	0	123	21	457	5	133	107	103	416	74	50	4	16	0	10	43	29	163	74	15	1258	92	78	280	0	1298	318	771	6	11	172	238	211	749	221	93	49	40	89	233	106	226	135	89	85	185	146	204	188	703	70	42	77	9	275	15	0	299	235	2	32	537	23	110	60	6	226	19	114	49	15	1131	2786	331	515	159	56	85	625	233	54	7	75	253	199	16	2	158	13	293	16	8	2	8	0	213	122	396	253	133	288	0	2	35	14	143	204	464	0	6	967	216	854	81	1061	1263	57	27	27	13	6	323	9	26	74	1087	64	40	193	472	2	35	672	268	168	215	10	368	0	528	24	137	633	2	18	180	0	217	172	1	0	203	138	165	78	35	0	1	58	104	356	19	315	12	14	487	796	417	87	51	342	50	387	3	219	624	8	346	33	21	227	60	44	149	63	66	0	58	48	41	58	0	84	8	15	20	77	8	207	19	2	32	395	19	123	764	158	75	147	333	29	20	419	1476	273	5441	112	2912	345	55	227	609	70	0	509	670	95	516	1338	26	238	2136	72	44	949	5390	325	242	722	39	914	5904	459	370	654	29	418	252	1306	48	33	32	74	6	648	0	236	0	0	1062	122	186	8867	194	125	100	72	66	13	32	109	23	19	1191	98	308	641	97	4301	3262	451	123	225	1142	0	151	19	531	213	1886	951	108	149	4	214	652	149	26	47	88	249	475	607	260	112	250	82	539	266	171	202	62	5	205	386	86	37	49	68	18871	218	0	28	1110	185	24	426	416	271	187	842	14	113	11	36	0	0	267	16	32	278	80	1	104	57	41	325	168	0	3711	78	256	107	89	277	16	79	313	47	200	114	987	324	176	0	253	0	133	1784	36	105	117	1429	41	30	2	85	866	382	25	0	66	4	1168	234	2	731	64	39	35	1157	95	3	8	0	214	143	796	13227	6792	824	13	320	313	237	1	84	53	785	2546	262	30	251	0	314	34	2364	512	542	2771	2645	1111	963	82	24	598	48	635	295	79	669	1045	128	106	4	123	128	724	34	275	119	4132	98	131	110	7	331	1089	4	25	462	562	220	2500	989	20	74	267	184	76	9	80	71	10	2305	41	972	403	472	301	130	802	422	23	36	714	38	110	71	2	11	2	0	21	2	26	28	29	678	541	113	0	250	4240	1795	137	63	645	87	1256	59	110	128	357	45	643	34	83	292	144	1	28	140	24	47	287	10	83	52	454	127	14	133	521	661	2	62	116	126	163	306	520	738	2070	298	546	269	104	3787	41	42	105	525	797	716	380	147	479	183	47	27	422	136	1	259	148	15	121	8417	1128	297	952	0	111	484	1046	133	897	67	416	251	181	1899	118	264	0	47	1079	135	32	91	162	79	0	189	963	0	346	407	85	18	36	89	43	35	54	73	45	525	326	13	51	0	508	120	4	729	2	202	2	36	1565	262	49893	33	0	50	25	569	127	3255	36	270	195	0	49	92	24	105	110	10	26	104	197	70	53	28	126	121	286	8	9	0	97	47	163	105	176	51	73	630	943	368	340	61	1499	231	511	279	163	190	219	400	1928	313	2	366	924	64	174	16	145	966	25	247	426	72	82	82	1715	64	170	51	43	952	87	34	282	7	125	1962	6	1323	209	6	136	741	351	276	303	82	173	1384	89	46	154	257	410	405	17290	560	271	1	326	14	2566	1015	37	398	38	16	369	11	404	633	660	317	28	342	239	59	156	57	126	143	20	66	82	73	37	1372	11	445	158	128	350	129	605	228	37	1422	842	1198	3574	1102	293	127	88	119	61	236	2	705	226	2034	355	412	228	280	42	36	89	52	80	104	99	190	1429	1187	528	450	1222	34	136	2285	575	44	50	64	1061	102	9	213	9520	38	1713	385	227	483	0	478	0	81	19	43	2666	83	183	125	138	140	6	2	118	254	3	214	17	352	39	4	524	23	154	136	68	170	0	146	0	43	0	139	222	20	37	220	310	0	456	562	30	15	553	296	433	36	202	0	53	130	338	75	250	10	16	1119	20	58	3224	33	118	432	6	0	343	340	477	0	511	645	65	82	28	64	458	6	4	0	2	325	4	48	825	160	723	22	54	6	781	235	164	110	533	52	83	4026	51	343	284	4	634	23	291	2	17	0	3	184	18	632	155	408	519	128	5773	118	269	24	170	144	0	11	98	32	481	2745	240	340	8462	111	52	134	329	53	0	0	1067	270	22	2	141	16	44	316	2	324	346	37	54	1663	120	96	76	129	1	933	350	1427	220	438	833	639	544	258	107	6	712	71	2194	26	978	133	15	483	37	342	588	227	152	682	918	81	626	2	167	34	140	234	25	191	311	192	196	601	373	789	90	21	223	134	269	10	75	207	189	702	294	79	1028	215	597	660	0	663	111	1188	335	112	30	11	287	3181	332	727	676	2941	1099	475	384	347	2	5	642	75	445	18291	48	18	230	517	1192	6037	194	655	423	88	30	66	2	72	97	250	0	9	375	0	548	23	96	608	682	578	671	73	542	182	2217	219	151	1506	426	0	184	4492	63	131	111	5	248	135	124	48	80	406	76	13	67	155	49	462	255	167	166	109	115	427	9	32	960	118	6	49	1138	11	84	0	48	4537	431	851	260	225	54	81	136	373	8	10	1677	7017	280	236	152	504	1264	80	127	276	278	16	12	138	0	150	382	36	167	18	357	1	180	33	132	1267	24	356	272	6722	2662	254	120	38	268	2016	0	606	205	4	180	123	60	385	36	482	4393	833	2	102	48	239	2236	169	125	159	0	22	2940	68	2059	136	301	760	430	1696	491	785	10414	5	0	628	171	195	95	249	1217	227	139	130	433	517	11	444	6174	0	193	477	42	528	249	236	167	405	141	29	524	31	190	148	656	737	514	6626	126	36	279	0	17	31	75	180	277	0	506	140	1784	40	8842	140	484	2608	262	111	0	0	295	793	144	442	156	70	671	12	66	0	0	67	552	1685	274	407	2	46	185	122	514	566	5206	742	1167	738	717	151	477	176	282	113	1270	431	4	52	21	72	38	188	22	574	277	311	2	42	5	119	14	1875	352	416	55	488	13	54	98	0	73	564	52	185	44	703	65	147	1253	188	2796	798	81	2324	8	171	7	45	116	1537	8	3	6	2	104	3311	546	180	0	342	172	41	60	211	14	4	3	172	851	137	169	44	248	0	503	0	286	1192	0	180	21	0	0	54	261	563	4	533	266	1877	17	678	10	2672	0	367	478	26	10	131	0	120	663	117	558	70	115	84	89	40	537	750	25	1	1	43	6	487	85	110	696	168	409	3068	465	349	1261	409	0	70	781	15	0	61	565	628	888	66	36	1436	236	376	1030	132	192	0	8	10	414	9	22	4	59	3	82	35	16	793	68	2	0	0	297	210	256	462	109	229	47	349	7	0	481	0	1	230	224	28	64	196	2	26	33	1465	125	136	898	9	180	2	181	48	722	1107	512	407	202	224	0	52	58	404	235	391	80	73	181	51	67	23	99	0	546	126	209	0	1051	7	228	21	206	90	55	26	168	8	52	57	25	0	0	943	37	0	43	325	266	325	12	113	0	43	96	195	128	322	80	478	2	972	54	958	156	798	448	180	151	13	1227	1071	107	318	8	6	119	112	135	43	135	702	228	93	247	0	689	130	0	1194	549	20	56	159	772	56	139	208	0	2	102	2118	41	11	1	583	259	43	13	208	240	48	272	6	61	203	421	173	604	253	177	137	11	0	451	4	6	1	12	0	9	2	1	2	164	422	285	143	841	220	320	695	32	658	1224	284	672	0	1180	602	631	1164	620	729	175	109	449	49	5	28	0	2	4	1140	0	6	100	74	71	54	22	929	0	0	2	12	36	0	0	4	10	2	8	9	78	28	1	0	0	1536	0	464	6	245	77	438	16	174	37	30	84	206	4338	1998	104	0	19	12	745	87	0	0	0	0	1	53	53	4	12	2	4	4	14	0	1	3	463	2	78	117	238	122	291	0	38	5	221	0	0	0	2	54	0	1	0	1145	92	0	171	5	2	2	3	258	0	0	0	0	0	0	0	0	128	326	9	3	0	17	7	5	0	2	134	0	10	0	14	1	8	46	7	2	138	142	211	125	4	116	127	119	317	458	11	0	4	32	68	26	10	14	16	539	142	86	320	116	792	70	5	217	40	4	299	11876	57	132	32	515	329	10	144	2164	271	115	36	62	326	0	776	179	7	120	204	3052	320	125	956	81	478	157	591	26	56	8	53	4	14	454	61	370	999	639	0	56	10	1993	52	8676	64	58	76	297	35	16	189	125	43	98	0	0	203	172	1	0	30	26	0	33	0	436	1020	0	0	212	458	4	6	9	186	370	325	47	4	283	40	4	5	3264	0	404	0	0	0	45	190	102	197	6	117	52	69	1254	160	27	177	0	0	17	5	32	118	193	2	0	12	17	2	7	5	34	8	286	6	5	50	0	2	0	43	550	122	98	226	125	64	1065	297	100	21	0	0	315	470	12	90	31	17	2	0	68	98	13	34	0	11	7	6692	285	40	9	226	148	17	9	0	0	43	30	67	80	148	108	102	280	93	139	29	48	300	12	502	8	0	343	20	91	287	991	130	670	16	3363	114	137	312	0	0	2	5	75	208	96	540	53	19	0	0	2	0	61	13	276	5	136	13	16	9	71	15	460	0	129	323	12	55	46	3	136	280	287	396	775	179	8	137	71	44	41	690	59	53	65	2	359	507	171	0	60	509	266	262	669	435	712	49	223	85	38	132	20	13	780	0	421	141	1399	205	82	96	689	189	1227	57	810	45	40	820	248	78	2	0	112	392	297	2962	314	50	539	771	31	570	223	514	33	71	24	28	20	14	465	127	92	886	125	386	27	312	37	381	359	799	5	15	153	68	39	599	146	304	58	85	48	102	18	1581	168	798	46	663	240	97	18	726	46	1602	7	171	2648	1699	904	240	0	78	60	530	366	161	109	1645	4287	179	28	121	3608	568	64	1313	2	467	2	728	24	458	582	195	336	179	24	81	62	158	53	99	69	311	531	95	152	173	241	43	13	6	85	72	57	389	40	18	6	890	2835	59	0	230	0	7	68	533	12	0	372	280	12	427	86	0	155	7	296	270	198	1347	2350	458	46	349	150	330	508	48	965	733	196	125	274	6	572	1367	46	237	100	0	263	638	0	0	33	769	73	66	1234	111	2	331	37	681	229	13	49	627	241	31	83	144	111	21	571	0	0	11	333	42	7	34	9	0	1443	109	466	125	1656	1984	64	30	3055	309	69	352	56	140	66	73	439	0	264	137	213	261	478	128	336	918	3666	1	81	256	32	84	416	5	295	0	108	742	162	6	22	0	12	208	379	0	0	675	182	520	0	465	224	219	0	33	103	661	46	644	99	4	24	25	73	0	1	0	16	525	82	101	9	87	30	279	2	971	132	10	0	0	1	172	72	58	196	83	2327	359	284	141	1587	1035	395	541	1043	78	0	0	152	63	5995	19	469	574	48	62	142	164	474	298	375	0	0	418	40	235	23	1	233	0	4	0	225	11	3	352	17	39	1012	10	143	26	65	109	681	4	12	8	213	151	8	35	0	5	11413	80	576	2243	10	288	201	34	788	1537	9	123	433	0	0	356	40	0	313	71	0	44	1134	543	102	18	24	40	0	496	1292	284	53	0	32	0	0	453	142	435	127	43001	1159	17	667	64	789	61	20	526	264	265	0	28	93	144	227	236	328	350	290	83	147	44	246	124	716	58	442	494	7	352	57	211	41	1176	128	70	122	182	260	8	92	123	256	7104	0	2	0	8	14	359	2	314	950	729	45	49	48	6090	795	95	90	3	214	18	88	736	0	1369	89	0	12	583	381	59	0	0	308	38	0	1	165	2	34	161	54	20	633	70640	15	0	29	6	120	19	102	248	980	76	6	7	0	0	341	0	349	1	140	1	33	38	9	92	7	61	10	930	8	19	3	4	15	61	39	401	791	306	16	3	2	317	19	389	44	3000	1386	5	951	112	2415	38	577	13	78	239	6	223	361	0	9	154	164	4	12	1	0	115	121	570	72	331	78	30	2	106	4	20	0	4	2	0	4	83	14	153	51	443	300	317	677	575	0	373	2	950	23	162	47	22	2	0	0	0	618	27	366	46	11	11	82	0	211	18	235	2	8	2	17	1	89	65	25	102	370	0	2	1751	138	1916	1464	7	36	602	0	0	0	9	0	58	384	123	3	14	1652	118	14	113	2077	47	412	36	314	0	0	0	0	3	552	106	24	40	0	2314	408	1269	127	103	1553	2	184	906	4516	493	175	61	2	81	7	414	0	0	10	0	6	91	9	86	229	26	65	142	187	131	6	0	2	2	23483	932	207	196	16	52	0	79	0	2	408	25	530	3	32	26	2	307	26	132	6	32	5	67	197	19	284	27	2	474	0	2	259	403	1612	125	180	8	0	432	95	291	0	1243	54	115	198	278	77	89	166	0	18	36	1408	1362	232	15	194	46	52	2	17	7	2	74	13	0	2	172	803	16	2	37	0	311	14	1435	2	153	74	87	166	0	4	695	180	0	0	2	3	2	823	11	0	55	79	7	223	16	2360	473	15	104	0	0	2	0	450	38	229	1153	726	0	1	48	62	52	363	0	9	29	167	315	231	20	670	7	542	3372	12	12	69	2	340	35	17	1	2	1176	302	3	13152	0	0	61	445	0	0	179	505	0	19	474	2	0	33	23	27	2109	0	0	16	189	11	193	0	0	49	255	126	81	801	12	6	8	1	0	3	604	36	0	845	3	4	341	41	256	18	0	473	1226	0	75	4470	532	122	46	354	3	141	111	138	0	0	102	48	1	798	37	152	1444	139	25	0	0	433	1858	7	1172	2961	7	0	43	1	0	23	10	97	152	93	1	583	575	66	253	738	2098	30	208	66	297	465	1493	169	1	130	152	25	460	575	12908	40	246	434	37	58	376	120	849	87	16	61	269	7	30	1078	194	14	91	10	33	1050	250	104	68	10579	533	188	1256	91	374	30	307	8	79	99	117	126	370	38	122	346	800	938	6	12	2886	210	33	43	379	26	138	108	165	149	140	209	82	41	715	306	749	2	0	1313	25	462	152	868	0	520	545	142	376	52	38	517	45	1718	1346	202	97	16	56	540	1354	1569	188	107	2235	270	0	264	48	8	658	4	454	4186	653	100	405	303	7272	309	93	4	1685	190	80	402	263	446	14	71	4726	1464	2	1543	2065	108	90	96	238	149	239	34	6240	815	0	18	5	58	28	217	4	189	647	100	274	448	54	269	1260	43	65	64	54	342	98	291	983	195	51	272	113	26	717	63	156	1463	18	2	72	113	911	226	0	131	1331	12	665	2463	1169	119	130	6	60	321	57	70	360	335	235	1431	37	15	0	337	317	1111	1148	65	404	136	76	583	743	118	794	431	36	32	529	1081	296	372	907	151	0	308	454	8	787	167	62	650	683	715	191	319	137	50	110	247	77	43	138	0	89	1592	152	738	260	52	201	257	594	1	258	126	277	135	83	53	170	3	48	1013	1406	243	7	30	770	50	97	102	273	861	1271	23	345	15	112	135	1239	852	89	370	36	258	460	131	216	14	358	265	13	2	3704	234	43	6	12	1034	669	191	94	2	207	12	114	134	151	503	37	56	117	89	177	116	810	8925	3170	22	145	347	1552	111	614	1358	124	3328	9	182	261	4	94	179	36	257	39	2	1057	0	338	36	613	38	640	30	66	392	16	1294	697	82	612	140	55	925	2	506	392	98	144	13	61	316	220	40	90	784	78	840	31	358	222	160	239	172	370	9	102	333	895	430	193	14	47	2623	18	68	552	3	172	477	2061	5	695	4	3643	78	5	775	96	356	53	200	1047	952	193	32	329	44	1	208	805	6	491	393	0	3856	0	829	54	268	342	150	54	1567	153	322	4	510	126	886	185	602	17	266	265	28	254	373	629	239	322	5152	6	138	496	952	49	2	235	86	834	217	156	224	14	292	258	159	268	115	796	244	437	1415	44	639	331	421	872	125	168	91	20	96	83	339	10	272	156	140	0	943	1470	571	31	83	0	98	654	10	48	73	0	740	4	90	625	97	6467	36	0	495	135	31	7	434	31	481	18	771	208	447	60	66	180	259	95	88	434	0	219	277	297	33	540	161	420	10668	114	148	7	109	220	5	62	2	30	292	203	77	730	190	5	4	354	755	84	119	8	45	61	194	60	0	412	278	1570	0	213	7	375	62	434	169	365	270	0	604	1489	25	188	78	10	0	48	615	409	0	21	1323	95	60	105	382	144	20	141	236	97	759	235	124	0	2	113	69	59	106	0	713	1031	261	41	528	317	2306	926	8	447	14	55	30	5	637	0	216	399	0	476	118	203	412	0	0	457	15	8	12	0	135	1309	0	301	24	18	430	206	348	75	111	16	141	57	788	66	116	23	43	98	0	116	0	2344	108	69	284	77	75	346	574	65	6	49	346	1306	44	32	5208	0	22	408	114	61	7	1200	0	262	309	58	359	205	221	79	21	414	519	97	177	1737	675	162	42	521	0	24	204	206	573	250	125	296	43	15	117	106	65	521	312	0	328	819	392	13978	71	59	984	124	573	332	59	354	74	411	418	937	87	54	306	254	903	126	25	397	0	0	2637	176	118	173	137	406	139	1033	55	45	103	710	9	3524	2780	590	843	698	76	0	115	138	874	0	65	465	83	97	34	157	53	904	362	75	287	95	138	104	352	284	128	188	1	1270	642	67	42	433	129	6	287	6730	8	4	6105	10718	5	216	693	0	1510	0	368	185	850	124	56	466	20	166	30	182	808	578	219	183	386	204	73	884	12	119	283	176	808	3968	1860	232	16	322	158	84	720	323	94	107	62	214	366	1664	0	11	1476	223	114	114	3	479	108	62	1302	284	143	40	191	43	195	26	42	17	41	5	68	896	220	123	270	7	25	362	123	334	147	270	650	93	359	429	18	245	423	227	231	202	439	21	317	76	50	176	47	178	363	375	62	65	77	161	1041	980	260	22	360	327	282	25	537	284	241	82	599	87	3213	194	318	318	234	545	17	756	369	85	29	815	179	89	258	40	458	2318	464	215	44	58	4	153	9	500	436	14	87	2368	93	905	703	1156	1	189	0	6	145	1748	1940	1026	17	1587	1453	0	83	236	293	909	20	32	832	149	86	1940	304	41	6	70	866	162	9	612	253	650	108	27	236	27	2220	613	422	830	19	93	946	1067	220	114	0	177	681	1232	743	272	114	215	29	786	555	587	136	1909	111	517	731	229	144	10	898	130	164	503	16	182	5	201	117	108	483	114	98	48	40	23	121	24	237	62	119	0	11	519	167	3	465	462	5542	914	71	2902	533	231	635	5342	98	0	2367	262	1805	2	1328	161	215	0	131	68	100	35	108	500	72	2	17	14	904	33	31	296	200	121	61	432	14	64	98	204	124	444	529	181	9	8	358	21	15	695	785	206	52	889	0	1263	213	709	2	163	69	781	1480	125	0	6	0	21572	97	88	420	90	237	815	2106	525	350	811	1193	4057	468	81	213	82	666	52	416	132	632	32	854	851	494	538	96	1210	1036	36	611	405	3	511	330	403	207	34	35	5	567	834	141	565	379	260	344	69	2897	313	448	26	9	8078	52	74	35	103	6	10	95	477	25	279	807	122	598	581	118	112	73	413	189	342	107	12	54	46	16	272	240	1201	19	221	304	136	312	14	434	837	63	139	259	187	54	301	564	7730	408	463	146	121	73	2192	184	16	551	405	393	388	227	317	49	16	580	1548	28	0	0	20	883	427	149	26	79	466	113	241	4	22	1990	854	28	4	0	15	572	40	120	355	254	1268	70	667	545	0	1	311	82	860	152	52	113	229	306	136	3985	855	576	16	472	2553	228	35	45	1974	587	9	64	367	142	97	0	300	262	1339	106	808	158	1171	3858	580	1806	550	58	976	8	3	2	431	383	49	29	144	2	61	67	65	57	95	15	4	0	71	29	22	2753	124	2795	629	226	506	686	235	16	107	666	61	269	733	1753	1434	282	295	62	37	117	1541	170	69	39	95	109	252	12	299	393	115	248	1138	10	1291	4	247	755	445	910	1796	852	973	44	1649	817	726	474	566	59	129	1057	662	14	527	886	638	823	591	469	98	11	1305	783	124	1092	10	306	227	1066	653	29	1	80	741	3498	901	73	148	459	751	50	234	29	60	1816	814	1897	93	537	242	67	2920	251	324	447	428	143	136	380	139	190	271	2477	133	531	48	177	110	25	739	180	219	839	710	139	20	42	82	98	0	118	243	418	414	301	2420	509	219	287	1609	173	84	4	402	279	75	998	204250	69874	66126	9135	1258	3845	10604	338	3460	3461	1134	13436	4627	7659	209	130	4	16	17	344	35	15	0	2	0	321	306	210	156	1313	10169	173	21	37	0	1	2	0	16	0	51	0	2	4	102	343	0	0	1410	0	0	2935	0	41	0	21	7	250	34	0	31	10	442	44	4	0	6	4	2531	5	0	0	0	0	0	0	0	10	66	34	1272	3	1	0	2	44	178	0	0	41	181	6	0	8	4	23	67	18	98	70	131	183	324	100	358	3725	0	0	0	17	134	0	20	1	3	0	3	187	45	41	0	30	0	21	1	0	0	32	36	69	191	7	1	27	12	1	7	26	11	3	0	42	2	1	1	0	2	0	2	7	23	0	8	25	0	7	139	595	0	2	0	0	1	0	0	288	0	0	6	0	2	0	98	0	7	6	0	0	0	2	4	0	6	43	0	5	0	2	0	0	2	0	34	0	1	98	3	0	2	0	1	0	0	86	0	13	0	1	105	1	96	13	7	0	0	1	59	0	7	0	5	22	0	2	0	8	0	0	1	69	14	49	24	0	0	13	99	18	72	10	0	0	13	1477	1	0	1	0	0	5	0	1	0	0	2	0	32	6	0	55	0	54	0	0	0	1	0	0	0	0	3	13	0	6	0	0	0	3	0	0	0	0	0	6	0	6	0	1	0	0	5	0	0	2	0	0	4	12	2	9	834	5	371	574	4454	460	534	1437	57	187	1037	109	408	93	6	90	977	360	377	973	404	252	1323	156	31	306	156	278	879	37	189	205	409	205	181	79	651	198	1014	8	43	73	1337	402	162	1294	82	35	97	473	1163	2224	405	438	37	94	479	2546	841	711	910	8	895	1626	2835	521	222	63	308	22	167	48	457	268	256	412	40	85	120	80	6189	92	12	202	349	222	1442	6840	3019	301	828	157	243	187	681	51	1117	49	34	16	7	260	6	480	494	148	113	3671	7951	2	18	66	0	54	12	93	91	113	242	344	614	411	63	195	4	31	99	1168	1798	249	568	2037	187	85142	522	931	316	348	180	174	28	15	33	220	550	18	727	318	138	79	470	164	320	24	263	3613	3892	36	94	6	3	111	233	1295	153	1236	2517	341	111	12106	44	13	1	337	119	23	53267	23	35	646	24	70	115	2375	355	285	366	433	114	437	46	25	8	1379	168	5	9	19	73	144	835	41	78	212	153	117	712	257	39	406	18	162	85	1298	186	12	188	211	537	34	964	236	125	322	102	122	193	208	199	66	16	47	737	81	1008	0	176	54	523	34061	1	5	63	393	31	1180	61	746	343	79	140	182	28	66	9	9	30	281	99	435	641	268	2875	207	889	43	76	256	494	213	537	428	468	1491	757	6	519	1273	170	168	261	2049	0	0	1206	639	845	132	153	4	218	956	552	93	299	55	132	3583	783	706	81	244	1934	443	1389	53	67	24	18	83	210	67	58	789	288	1	8	3	81	804	839	6	161	18	149	83	567	1599	97	63	581	80	173	2642	122	142	7	14	378	202	90	1257	145	1050	167	49	284	291	109	9565	337	432	3695	63	160	321	219	60	64	2	230	1447	147	57	71	219	89	30	51	108	1506	165	157	50	51	282	60	56	35	112	320	73	180	6	60	4434	91	448	1119	334	350	207	203	183	149	63	57	79	193	924	349	71	292	13	2668	163	1077	118	1292	1044	34	0	3	0	1942	360	0	238	512	485	252	204	222	599	6	160	16	120	847	1004	48	12	329	396	1767	780	3	159	28	49680	121	58	102	0	417	2	708	600	3143	47	461	44	17	520	138	464	177	17	60	3099	1356	19	393	127	215	234	1815	561	183	647	2416	91	138	163	325	70090	85751	31036	169	264	155	1794	150	361	19	59	177	686	419	233	627	5	0	2	0	83	275	31298	1487	2300	1577	4947	24127	12784	29	776	2942	233	116	222	22	1491	101	722	905	923	404	2	5030	166	198	4	2361	3390	4879	344	238	329	176	166	934	133	144	439	1011	2805	1729	677	275	939	197	138	873	154	1878	1175	1606	1138	1697	1659	13412	804	2110	1855	1118	1451	23	373	578	5692	1499	612	504	84	1487	157	0	7	0	0	0	4	2	0	0	2	0	734	209	814	78	2228	250	111	143	115	29	4	210	42	184	113	932	2844	53	248	1060	743	8	163	127	118	400	587	619	533	2244	853	166	414	287	942	306	179	1119	4323	64	26	57	275	990	494	229	19	359	1263	115	15634	392	2148	65	167	157	16	70	456	1055	1515	695	329	1480	9	1784	1093	1019	642	12	484	3675	67	55	62	28	11	26	114	925	58	93	0	33	265	7	60	32	78	303	157	1	600	296	241	896	133	80	819	100	232	27	4601	44	158	42	467	8	30	441	796	1	125	1633	370	616	802	189	266	35	35	86	345	197	496	4024	863	469	29747	9161	1661	516	394	10	1137	881	234	961	6	4	154	288	42	336	140	10	6	0	4	8	2	10	876	425	94	380	21	687	0	27	101	69	753	28	9711	6	8013	9	116	2920	541	56	13803	78	269	144	83	180	608	251	571	86	29	101	1117	88	253	1189	90	1173	139	956	77	698	1938	16	1816	938	251	1054	87	185	103	1066	106	79	541	444	491	750	6	1000	30	62	1130	315	183	430	257	532	1654	5308	1047	475	8	1717	155	55	396	306	142	743	88	249	828	1222	10	413	310	698	162	411	2849	53	54	199	41	224	1	55	267	182	859	31	524	2363	328	1072	641	839	921	1925	642	67	2026	167	1349	795	204	28	134	380	43	208	742	456	84	115	490	212	241	201	1992	131	1619	26	63	89	1699	402	37	865	160	299	811	464	988	729	124	601	321	13	0	150	0	433	11102	3733	105	613	747	1267	214	46	146	610	132	1055	159	388	65	116	83	166	254	86	1338	20	1631	356	2835	234	54	275	253	112	412	178	154	1197	191	9	0	328	246	136	1630	195	4	122	2683	2609	2570	67	337	666	720	6160	2	73	194	82	40	60	36	224	229	244	210	1807	4842	325	411	234	883	389	89	247	315	3823	200	617	1163	143	84	500	117	2009	941	71	208	600	625	148	414	277	2492	387	160	62	1314	982	86	798	585	69	83	128	178	100	61	67	815	254	1636	35	8112	342	3341	143	464	748	109	99	174	135	302	313	180	1830	580	2	148	672	49	300	202	641	155	173	60	319	3687	4453	5892	488	2000	9	1423	22	15039	385	3113	271	7381	103	547	467	1118	452	103	0	4	0	2	0	0	0	14	0	11	0	0	92	3	0	0	0	60	6	12	15	4	0	0	0	0	0	0	0	0	25	22	0	13	0	16	18	2	4	5	0	2	5	1	0	0	2	0	4	3	19	0	0	0	2	752	802	361	215	152	37	876	478	0	204	112	35	64	148	110	107	141	43	189	642	203	1153	1597	666	396	731	800	9200	29	10	416	0	0	2301	60	21	8	81	4	105	0	43	4	210	668	142	219	3249	137	70	97	285	20	200	299	330	467	1155	237	646	404	5138	409	200	462	2479	122	320	6	469	1060	326	740	276	3079	83	277	25	1	85	0	0	258	197	1829	1688	1543	807	165	31	4	614	261	500	0	83	102	29	212	1	121	101	523	1066	350	402	132	76	15	12	69	183	1280	247	5	250	29	781	854	406	153	628	0	3	516	457	12	195	482	501	619	123	424	98	371	1630	96	483	2234	1011	590	1	149	461	292	4	608	559	317	670	35	40	1	111	552	234	10	1100	172	432	237	86	1509	378	85	483	442	452	6307	5565	37	296	949	632	0	636	4	0	9	8	87	637	400	1272	1579	2701	50	1570	497	3	2418	1399	99	46	99	568	516	1919	399	56	74	119	696	366	254	1219	35	33	6	26	12	100	191	100	646	423	194	578	186	59	387	34	281	275	26	12	205	0	217	3293	426	1658	1105	618	689	359	226	270	64	1925	208	583	367	142	916	258	1403	1649	2576	1000	6	12	582	0	24	1	25	0	0	6424	55	502	787	314	344	249	1945	977	18	183	1682	281	178	2042	945	808	1750	165	937	19	129	84	1	55	92	60	8	18	575	94	1069	614	2871	1525	4848	776	4609	4859	7174	7690	140	14	304	2	44	0	26	16	6	612	1174	30	135	215	558	417	0	55	35	0	20	101	3	4	3668	176	1072	1172	78	8	0	5	0	774	2316	1137	273	165	157	2	3815	737	59	310	117	2261	128	767	0	136	40	126	432	88	80	8	26	108	771	51	234	70	32	87	796	854	385	66	9	187	55	485	160	704	241	30	23	390	1	0	0	0	2	80	6	15	50	22	2	0	0	5	6	5	2	4	3	0	0	15	6	4	14	0	0	0	2	0	0	0	38	2	2	2	2	8	4	12	10	4	0	55	18	0	0	0	0	0	2	0	4	36	0	0	0	5	0	12	1	0	1	0	0	0	30	110	2868	571	1019	262	926	324	905	154	3563	120	510	504	24	0	141	386	988	12	825	3126	864	431	711	2392	3369	400	314	34	1862	660	200	729	39	85	196	73	1203	2165	682	245	730	140	89	48	38	661	948	961	2547	53	458	228	4589	9788	0	0	34	3458	15959	15715	6282	1680	1891	328	353	105	69	54	1865	306	303	569	282	479	146	46	60	990	304	545	373	29	22	2801	244	190	2317	2172	1725	294	860	260	108	105	7634	186	144	130	86	59	42	326	62	386	139	612	416	196	765	246	16	79	117	192	2208	61	1552	720	3	171	820	119	660	340	459	12	812	310	25	291	196	228	921	92	42	19	21	865	42	66	18	1131	61	303	547	172	266	36	7445	708	166	107	51	1825	561	187	96	3175	315	234	71	51	239	224	773	349	578	92	408	602	43	502	267	14	631	307	173	376	1124	232	597	5056	1226	327	594	1049	194	461	150	325	2761	1153	30	470	160	101	46	540	45	169	47	53	3	0	0	1	0	0	0	0	2	0	0	0	0	12	3	0	0	5672	16	237	137	3285	50	904	1482	440	7558	347	127	2	14	847	14	171	1505	497	806	102	99	4	457	53	29	5	36	15	364	161	156	8933	383	22	341	453	4748	1215	205	3077	3776	32	5434	4	15	520	800	464	321	284	389	114	3229	514	1294	513	2838	3	308	4	107	669	2891	1887	4338	199	3149	661	263	990	589	117	754	32	269	1172523	104	12	144	4	20	324	111	104	154	3	274	22	626	1760	79	1325	843	838	646	1705	208	17	845	1105	255	67	103	284	233	685	280	0	0	14	264	13	109	146	2	19561	323	324	114	117	125	83	1276	518	12	227	219	632	557	2	686	285	146	380	1824	312	1095	500	64	1021	135	89	2617	161	151	1	2032	29	73	244	30	214	132	1142	784	3311	65	58	2550	114	73	389	404	20	20	13	33	41	16	432	4	83	1784	969	329	357	253	444	1764	10674	61	1325	358	282	737	912	119	127	163	249	156	343	238	46	110	76	122	72	116	106	107	173	42	1060	208	38	38	186	46	110	52	86	811	170	1476	588	424	535	52	239	459	80	335	204	4566	119	152	27	115	820	41	2493	1	213	436	279	53	150	0	425	384	456	79	75	591	259	2	56571	115	2854	1973	111	931	54	18	132	912	331	413	1036	148	105	434	346	748	1905	3514	174	278	1085	33	43115	941	142	193	316	1088	1742	451	566	512	46	131	43	39	116	2112	2378	409	62	2651	240	69	174	68	114	536	173	1666	14	7	830	108	155	1331	3837	368	2	383	702	12	19211	37364	373	19	195	2093	10	8923	5254	1117	681	119	311	161	349	8	535	443	226	576	701	201	1348	354	401	202	575	452	2788	71	284	206	746	1072	271	0	869	244	85	9	436	4045	2548	9563	9669	783	22	462	41	379	53	12	75	68	184	2417	101	2407	450	119	148	71	129	68	40	78	191	137	37	78	81	200	81	147	161	422	301	664	153	216	175	360	185	147	100	139	148	160	225	175	9	200	169	138	381	63	248	78	169	105	49	207	160	83	164	168	286	214	282	190	209	121	97	103	64	123	138	57	146	95	117	139	151	149	189	43	148	152	383	426	48	152	219	226	524	498	82	4511	65	26	123	725	985	1501	803	23965	179	1348	120	136	908	44	689	949	284	970	2473	6558	1046	5389	656	16	6659	4736	5733	64	11154	211	963	741	1	19	430	912	3347	84	130	53	905	344	321	147	349	9	0	25	365	45	109	153	150	115	3	5	286	91	9	536	100	17737	78	2604	192	223	354	744	1373	81	1425	42	260	5	1322	197	40	87	131	46	219	1977	8023	1214	3	383	0	0	1	0	2	20	4828	159	0	3	572	264	172	1	5808	145	234	35	8	665	76	159	22	111	6	186	149	1087	149	49	760	114	87	1701	326	72	423	527	898	404	432	597	944	181	288	1434	78	70	59	338	224	335	152	166	162	170	34	89	228	138	1378	3	201	41	1018	2	205	86	103	376	411	208	430	249	168	996	506	718	726	12	4	23	2094	6	2229	4	35	195	199	86	14	14	148	180	92	52	494	1138	73	1419	156	200	289	518	23357	1358	2634	15462	208	15889	239	1535	56	24	810	252	52	3	125	1028	1746	783	903	2	809	36	6	147	221	625	267	522	125	360	86	96	578	26	60	143	860	204	39	313	106	42	729	17	35	39	81	4	0	134	76	498	137	67	84	274	135	5	52	477	257	1291	763	1644	99	0	0	3	0	446	517	271	249	892	86	28	432	0	120	10	62	125	1513	81	106	370	253	64	16	94	5318	1215	22083	20	107	1673	97	169	199	559	261	148	152	1097	115	683	170	121	171	484	317	102	1980	118	63	244	199	677	188	1996	157	13	95	155	368	551	22	46	5	704	80	61	232	30	3701	240	151	271	423	1185	126	135	241	69	198	21	3033	11	194	569	132	3177	148	130	810	33	47	4	554	1872	81	301	1459	17	612	0	529	2689	1393	81	39	490	9761	208	1714	49	45	113	158	1295	28	1444	140	3557	5379	4162	305	280	87	155	232	3	146	618	622	217	320	279	119	71	1450	2	712	801	1021	86	987	371	128	589	697	1014	2061	47	35	0	751	547	45	165	398	189	333	119	152	361	22	958	25	41	165	99	292	140	73	189	0	70	3	656	43	21	51	71	2	332	99	155	3	1439	562	165	259	291	633	372	223	329	6	185	11	2277	608	28	2871	6	0	197	0	4	0	9625	387	2	2	6942	3	1299	26949	36	169	571	591	1779	1	0	5	2	3	61	2	43	107	38	58	6	1	0	52	5	768	305	14146	16	48	0	183	7991	198	273	120	560	74	14873	1221	23	153	93	14	108	60	1193	459	59	145	39	296	974	383	7	1401	147	88	78	222	8	0	0	4	1	0	0	3	0	1	6	0	0	0	4	0	0	0	9	24	0	0	0	0	3	2	25	31	24	0	0	0	1	7	0	0	0	27	0	0	0	1	4	0	4	2	0	2	0	4	9	2	6	0	2	0	1026	2228	6	2	37	15	10	16	230	187	52	158	254	255	69	60	203	750	259	621	4	183	18	44	13	36	0	0	23	4	2	0	0	6	0	2	2	4	0	1	2	22	0	0	17	5	0	0	4	2	542	332	402	821	80	113	30	524	258	178	35	12	11	516	193	144	10142	504	2	139	2136	250	83	899	227	2363	257	95	209	19	842	67	363	2457	22	258	14749	213	34	3061	224	2106	542	458	768	493	175	1838	682	1802	34	1028	1487	111	97	1225	66	62	865	133	253	82	134	213	62	792	542	4057	194	915	37	28	2166	17	303	391	15	31	0	67	5504	244	1363	50	39	125	139	292	760	57	59	5	368	441	1378	991	526	1313	553	522	961	369	179	333	884	1727	4527	5404	1741	1364	2104	16	212	345	3322	30	534	37	773	101	502	217	4812	270	490	6778	87	806	218	214	431	276	130	27	155	320	139	760	213	59	666	159	385	2	210	637	317	177	322	549	744	6022	1042	49	171	246	128	1	184	737	365	211	32	811	255	53	66	131	3	25	1456	8776	2819	4835	306	3591	1171	552	774	2	10	635	643	12	40	0	38	66	136	1325	1	169	75	2528	2325	9	16	1499	809	95	22	147	968	29	35	1697	386	460	1294	399	496	1157	406	145	332	2684	36	1245	23	157	0	604	1	183	1956	658	257	2131	2897	283	214	1177	110	1111	202	255	23	1256	982	95	193	250	486	24	1603	59	48	420	689	930	1873	524	558	11	1343	346	583	240	255	299	111	697	403	1814	252	1596	628	89	249	2608	21	177	1968	28	8935	1	352	224	183	200	0	253	78	89	33	1086	201	108	1318	409	412	6981	2972	1138	393	751	185	113	1034	33	319	21	475	20	21	38	17107	1418	63	618	13	4	408	256	58	153	512	230	99	12	3165	29	223	2	4	0	6	10	12	17	4	0	539	67	0	12	10	2	13	8	2	14	5	374	12	4	2	1025	360	3538	201	490	232	4	245	462	209	307	110	504	279	159	52	480	665	271	57	2742	75	14	183	728	14	747	698	68	19	639	8942	286	92	117	1984	733	2035	973	40	603	60	236	1190	848	158	1357	1030	1230	528	235	202	379	1051	172	445	914	402	163	729	1373	1332	2604	46	118	148	156	37	836	2223	36	1099	910	738	238	52	5292	3292	44	0	9	132	31	395	608	365	355	643	466	1081	4569	144	633	170	958	309	347	371	686	437	855	272	753	1104	127	439	20	110	951	297	1008	1413	793	757	1071	69	86	704	178	42	177	1468	75	32	862	53	12	681	5	1193	539	200	8469	63	142	62	62	206	196	207	989	35	66	403	354	229	586	532	883	562	122	707	14	842	769	285	173	598	556	1387	1183	496	170	1368	78	17	45	15	495	200	582	140	196	686	133	2456	229	2299	979	372	23	5	24	3	36	233	19	74	8	59	218	653	108	5313	196	21	983	275	1	375	24	72	108	130	32	520	2055	943	131	251	1309	304	35	760	431	686	106	619	323	330	331	333	25	342	232	74	37	39	979	541	547	105	228	2	1042	100	340	341	166	909	3323	77	208	440	297	13	172	60	1021	119	1852	1150	64	328	65	320	565	96	566	993	36	5	96	18	375	649	1043	2058	108	326	93	640	3294	464	37	107	296	98	252	189	1141	2	24	3878	1967	484	196	1327	85	29	32	6595	196	19	280	224	58	481	465	629	99	365	151	603	247	817	412	54	1102	709	4928	854	9	413	4034	611	272	371	294	111	417	785	893	31	65	903	422	328	300	499	1133	1278	1069	5	204	387	53	103	70	494	88	0	255	353	11	169	297	293	565	1676	1299	499	219	32	106	857	182	13	1133	20	236	2463	25	3332	552	77	212	327	605	245	39	373	140	187	26	59	5	903	183	83	1101	0	323	105	88	665	283	62	1041	791	6315	549	273	729	492	648	25	179	239	678	113	55	586	31	191	10	15345	281	9742	8669	9269	4655	6102	10065	7120	4658	3425	5883	7178	5447	1055	11872	1372	5889	2083	2621	9417	6656	12236	11268	7212	6143	7339	874	2325	8045	6738	12274	13928	8657	4600	51	12186	27684	5031	4844	27691	15430	6185	4865	9071	3712	6516	5507	8091	5413	525	1207	829	151	293	1228	62	931	520	777	1989	289	557	1108	41	22	69	36	20	40	3385	10417	5043	6265	4762	2178	16554	4790	280	7258	7203	8794	3948	351	3465	9766	6874	12872	3920	9225	4437	9404	11035	4	5724	12797	6586	7449	6747	9842	12122	138	5084	11579	9729	3366	302	701	755	102	1033	169	886	701	356	82	63	62	36	41	55	60	635	135	477	108	136	79	624	700	249	65	79	23	54	35	83	146	510	394	4601	506	802	54	14	157	1733	55	457	0	8	7	213	936	108	20	317	0	94	1956	367	87	227	1476	107	617	199	252	656	21	52	39	236	348	174	585	1213	3455	1417	14	402	322	42	255	52	358	52	1964	4511	596	53	5215	379	27	797	477	54	402	2	347	317	512	440	673	105	764	2	2678	241	42	350	232	1854	364	554	509	193	465	934	290	339	374	879	46	19	549	88	25	67	180	555	404	0	357	435	715	433	127	43029	1182	1301	55	116	301	416	2873	464	3385	680	10726	542	673	2	3124	661	2210	8028	174	247	3171	1305	3410	3849	75	25	8	27	424	188	94	860	62	7	235	448	181	1114	100	244	950	861	658	223	806	167	79	2241	553	1024	322	425	418	321	185	304	132	144	501	967	1006	938	875	423	2068	495	155	567	24	151	0	3	141	6	83	0	100	444	274	55960	250	124	60	43722	2879	161	422	289	70	863	365	542	153	45	198	290	508	77	451	265	512	204	884	3627	15646	840	680	1781	819	1620	4275	442	44	881	99	2459	3052	214	800	631	80315	525	1240	2326	562	1713	251	24264	5688	2360	276	27	82	2526	581	428	8829	0	0	0	0	12	0	2	37	225	240	1133	570	290	3	589	392	208	57	133	162	165	91	60	1844	456	510	2802	504	818	63	19306	265	827	407	132	16	164	20	121	491	52	182	259	45	270	8	16	256	177	453	53	27	2467	609	51	1333	244	1291	3	276	36	880	729	242	456	20	17	24	999	4	545	3	705	365	184	159	369	614	90	28	140	0	48	941	382	25	66	7	304	299	317	141	5	34	79	118	245	202	402	67	651	2922	342	453	295	1524	1138	38	623	39	260	1169	1221	75	58	1887	292	465	8	97	15	24	374	29902	73	282	13	3784	219	1449	68	389	65	143	411	208	181	85	18	19	469	1092	1207	556	72	97	172	521	1128	464	443	119	781	388	75	85	211	0	333	173	1082	172	0	191	2493	184	4	88	24	341	527	806	729	711	175	74	493	137	46	2199	414	61	86	176	390	452	661	357	76	55	187	386	160	66	4708	1612	989	142	687	210	0	65	200	265	118	918	139	324	1536	29	373	275	24	5	51	76	68	13883	75	266	1457	83	439	309	56	310	364	57	1727	292	261	608	92	44	6	57	560	63	186	2601	195	581	643	0	170	50	118	345	194	4837	2329	62	1449	73	149	628	1332	1	131	480	256	45	234	15923	179	9270	635	18	131	813	18	18	3893	42	575	115	294	550	11756	9869	0	245	142	0	1553	4	867	523	286	16	138	666	493	633	438	136	585	20	135	15	150	510	543	45	49	37	213	30	6	137	4	876	2360	995	87	93	329	327	65	539	421	2297	96	350	4	232	331	85	232	712	298	327	263	674	1382	718	280	152	123	931	4454	2	37	349	373	44	866	645	209	4	189	735	567	62	1202	139	91	83	540	249	452	0	351	23	5787	631	1863	1439	585	134	348	606	2080	735	425	487	0	35	477	254	8	644	21	19	67	75	1377	224	716	415	75	361	1077	818	163	203	32	972	135	247	1075	587	23	439	327	749	547	118	418	475	146	524	36	119	336	488	10323	4	211	107	143	1243	12	315	32	144	516	140	173	4338	409	983	454	5	265	89	880	151	538	1556	1808	837	935	1726	993	168	693	108	257	1624	396	529	9806	2230	79	42	389	478	198	80	241	56	321	160	317	280	355	369	665	123	637	173	249	537	3220	141	293	456	206	285	19	162	136	201	11	189	642	91	128	111	66	1447	402	363	30	87	4070	184	145	881	33	215	36	486	108	0	1040	479	320	692	0	107	693	380	111	133	42	81	1544	1021	418	538	0	100	178	631	196	41	236	46	214	330	46	122	53	527	66	1993	73	25	187	479	25	369	57	300	29	61	26	10	79	422	97	283	356	2	2737	604	2496	7	6099	3881	0	142	380	31	74	384	184	55	94	409	104	255	207	62	163	474	151	86	24	70	212	36	1051	380	25	484	1751	487	102	33	112	1327	45	686	183	9	332	564	153	989	177	83	82	1036	146	556	1853	410	441	65	440	0	158	115	84	129	455	20	83	169	37	55	501	414	12	425	0	11692	8018	469	1091	328	407	21	144	163	466	121	3403	145	2690	1673	301	171	1053	4268	1563	690	2052	69	1151	205	0	845	534	1646	602	22	405	428	1042	773	245	42	197	97	201	133	403	149	440	44	789	18	272	3	54	202	0	587	101	265	128	65	3110	1035	34	85	1056	5167	6418	754	556	1296	0	2560	10705	249	48	348	44	106	1214	433	604	112	1612	139	328	1312	112	4808	136	120	979	191	13	61	59	223	1286	64	71	0	118	63	3	0	41	0	0	0	0	0	4428	3908	1864	27	62	2465	1025	1	336	157	230	154	184	50	224	66	230	999	2058	13	63	182	3	30	22	211	8556	409	124	0	2271	79	192	725	105	290	2100	158	116	284	47	70	18	0	107	817	2473	447	478	360	434	847	52	435	46	2	226	482	19	450	290	0	688	85	569	420	50	3336	135	252	192	238	34	14	448	2749	230	472	57	79	76	431	8	1748	2860	2369	663	858	963	300	197	206	394	216	100	3341	102	191	45	104	24	679	52	128	0	2	0	0	8	0	6	0	0	0	1	0	0	0	6	0	0	0	17	2	0	0	0	10	7	240	1264	208	23	1336	68	324	671	47	65	426	779	48	121	24	482	317	6	142	500	911	185	199	71	104	85	670	488	1163	639	430	1447	1075	362	656	507	503	119	1564	2003	1080	113	1330	400	514	272	26	253	211	1453	2024	289	3223	419	129	233	673	7983	731	310	12	2	86	58	37	275	51	556	4	234	48	260	1674	1218	2	14	21	231	785	189	165	0	23	38	116	4	15	600	0	2357	1	879	2252	142	101	168	133	155	22	542	1569	411	20	618	612	962	480	18	1172	12086	19	2	4	246	282	136	1122	70	95	300	290	103	139	85	221	32	94	294	1114	891	1584	409	795	73	2938	130	1608	556	421	96	152	53	767	713	730	9	55	82	24	410	563	109	312	1573	481	14	372	286	399	859	33	57	174	58	114	179	921	4259	6246	2481	3856	3097	3443	24	263	949	0	2090	567	358	3	115	381	124	349	43	2653	2	797	54	47	0	0	2	3	0	919	0	114	81	110	1495	2385	754	295	346	82	199	341	12	239	217	323	193	124	917	67	113	203	743	113	332	226	307	219	1067	246	34	499	615	1750	3430	405	16	5	182	742	57	199	822	178	132	343	2185	234	221	134	305	1864	287	325	1869	24	293	116	1652	294	564	93	1097	122	141	181	337	2926	53	107	51	190	71	38	169	333	74	206	21	439	195	93	2813	17402	336	11	438	344	73	254	378	1453	5	58	22	61	133	0	323	280	0	56	1362	14	381	119	263	556	122	38	444	82	12470	26	165	580	207	44	3812	446	137	530	391	49	432	142	144	1	4676	67	0	697	84	639	314	215	351	1730	144	10064	351	137	14	1087	4077	11	45	141	1167	300	210	315	147	1660	89	0	432	8683	15004	276	191	300	2287	654	0	0	854	81	168	250	381	48	204	1172	782	3	16	136	402	69	70	1338	34	497	1137	169	449	363	243	457	593	521	965	219	181	2829	4	72	2	326	52	28	250	50	936
"SAMN04337053"	481	32	0	157	4	89	0	1	0	0	175	426	876	28	698	618	742	124	505	20	0	125	40	287	45	1776	3430	926	0	4201	24	4650	2813	100	665	637	143	19	6	814	574	54	3	2	2	0	0	4	10	60	3	2	1	17	0	7	353	8	2	3387	904	1394	13201	2767	341	9401	22	3059	0	0	0	0	36	0	0	445	35	41	1368	193	353	14	263	278	367	383	22	1919	5157	451	4	148	6	225	494	2650	390	516	433	299	319	924	288	3307	185	4533	1116	1165	1063	730	782	944	1075	72	1910	415	105	927	399	1200	646	255	3288	39	215	1477	6938	0	692	1452	497	607	11314	2	5061	160	691	343	1036	18	166	438	656	1173	1082	1390	97	224	0	471	2	155	16	63	1146	170	1	40	304	956	549	0	1119	0	934	3696	7441	14600	284	2	116	37	329	1572	0	0	138	101	17	5	102	0	1706	864	954	7	1604	88	190	11	149	64	301	913	973	0	66	1107	273	2657	1045	5	25	27	0	670	307	2559	273	44	1063	1422	5	1039	0	87	517	167	313	400	2421	779	1787	244	45	0	10385	1451	574	103	299	1241	642	317	0	1228	6	2069	1055	82	723	192	833	983	596	398	44	717	427	944	191	901	103	4	622	466	4068	392	1247	413	1684	1199	124	0	116	367	878	2998	404	103	419	292	490	2002	1725	636	1316	0	150	494	0	274	13	0	1031	275	83	468	0	1377	284	70	0	586	180	584	946	95	2454	678	755	509	120	881	574	180	272	19	33	0	244	299	29	95	334	56	1034	198	80	489	1227	48	128	336	356	212	893	622	605	242	781	604	596	696	371	316	425	2435	2	257	1093	6	1467	527	0	998	12329	2499	681	1519	857	107	5469	2449	4982	19525	0	38840	3960	0	4127	6855	2544	6	5419	9352	3514	0	6826	23	5	23	0	464	375	1177	816	741	0	610	432	36	15605	6	50	670	195	217	494	164	0	471	1590	3666	4	0	41	52	508	378	1394	4268	993	1810	1341	876	218	0	754	459	530	1537	352	267	308	1411	4	1373	318	0	2	2	3	4	14	221	238	576	188	194	310	602	237	74	230	158	110	1786	229	1342	791	1231	0	0	367	34	172	98	308	322	1276	147	0	0	0	0	0	0	2042	9201	291	2	493	0	0	27	503	12	2227	95	21	39	8718	0	1789	3648	2477	308	5	6	488	2443	115	509	0	128	93	101	85	205	1364	82	496	15730	6	786	983	66	4	23	0	398	131	218	811	0	169	0	28	1944	229	284	2126	1101	696	199	4195	21	1285	471	1170	186	298	802	669	168	74	963	43	278	37	124	115	29	925	2237	116	0	258	627	328	15	287	710	58	0	103	9017	171	42	2093	526	0	0	2	841	192	221	888	1183	2	345	4876	308	1433	0	705	33	4	9	467	13	621	266	644	302	110	185	280	435	1878	1920	0	314	33	273	787	910	202	32	861	945	834	796	0	568	943	0	824	984	109	2206	30	677	298	64	591	39	6	71	2	433	77	16	150	154	86	1	0	0	0	1017	950	0	2	2	335	6	240	114	753	488	951	328	5943	566	1779	154	2258	2563	1033	277	0	835	62	32	1757	972	648	57	6	1486	877	517	1782	337	299	0	56	13	1	1163	1011	561	3101	2817	2	427	16	121	1603	293	1148	1571	862	93	739	139	1026	183	3	7	0	0	224	561	30	8	967	1229	898	6	0	2	0	0	0	0	4	269	3649	9020	3793	4645	3177	2631	3386	3024	0	117	9	4190	30	79	5	186	466	373	197	517	180	419	1133	660	432	412	885	724	349	481	782	94	1522	817	1284	238	612	611	35	405	296	182	0	1235	786	0	26	9	0	8	282	1039	696	238	0	228	539	751	640	70	387	537	1962	6	25	121	2	3	53	0	367	0	321	0	5	26	449	33	17	6	352	2	247	2485	0	61	18	780	0	115	71	95	18	244	2	105	7	0	369	0	210	405	100	0	37	0	359	11	41	167	225	91	166	138	30	113	134	34	0	2017	192	0	3108	4	0	109	392	0	97	117	0	18	0	88	126	1	399	56	148	344	31	233	9	357	106	385	162	212	388	7	16	330	0	25	22	542	363	292	129	364	4	226	10	524	1172	679	565	440	299	12	512	242	683	125	0	317	299	207	102	80	46	846	2026	0	352	38	0	25	0	222	318	151	38	40	0	105	170	173	265	308	429	289	189	668	16	127	172	100	880	10475	5	86	0	0	0	0	0	0	355	1477	672	847	367	321	349	815	141	750	0	59	6	56	57	220	0	1943	175	1	0	424	11	2	62	2	86	1	1854	315	134	95	0	0	0	0	1	0	243	0	175	2	495	375	30	209	0	0	0	1	2	0	0	0	0	1579	4	196	146	17	0	107	44	63	154	125	0	1721	1190	76	44	39	0	0	36	0	72	0	0	62	250	59	98	138	235	0	0	23	233	28	0	0	112	464	175	0	0	21	355	1	20	496	250	77	49	0	2	62	677	1971	7	0	0	58	454	0	0	4129	88	54	0	19	217	3	1	199	163	67	81	3	0	637	393	0	707	167	2723	186	69	0	310	31	406	207	210	477	50	14	9	607	50	1	2	318	231	161	277	2	0	243	0	60	5613	0	360	321	0	533	0	0	0	0	165	56	2	7	36	0	0	2	806	118	0	0	0	34	0	650	90	112	4	48	284	0	0	0	0	0	291	173	0	0	2	168	19	2	136	270	214	295	425	0	0	10	0	595	255	153	41	103	123	401	0	16	1108	0	114	306	63	10	298	0	844	7	4	215	99	4	668	29	26	173	176	568	0	0	113	0	0	215	0	177	429	567	994	38	0	0	154	0	790	57	13	2	0	2	0	0	17	193	0	464	0	0	0	10	6	172	1123	167	433	0	0	140	367	0	17	0	600	401	285	242	0	666	0	86	133	0	3	0	1197	235	756	0	94	1072	124	352	105	1236	0	0	83	0	24	317	583	161	157	71	1	91	12	389	829	2	182	356	641	174	550	29	24	1822	122	0	339	227	6	235	203	0	43	530	641	221	517	0	609	2	295	2	427	9	0	116	0	246	0	0	0	570	645	6	36	1709	61	135	10	634	1	8	414	2	155	133	641	583	382	154	310	309	163	90	1197	0	437	0	880	220	666	350	0	325	406	1264	0	381	0	342	350	177	0	95	266	357	448	169	35	58	93	41	0	342	390	51	4	0	378	482	5	474	216	0	128	142	417	0	279	271	0	109	506	100	0	4	16	302	25	323	346	182	263	129	164	18	0	72	385	0	17961	495	1	23	2203	579	564	0	165	13	0	0	0	0	0	0	181	0	0	0	0	0	0	10	0	0	7	0	0	414	27	9	1	0	0	25	0	42	0	0	0	14	8	0	2	0	14	0	463	303	2548	1631	234	0	0	1	5	31	0	373	0	0	0	0	0	46	3	461	17	104	4	5	0	2	0	0	0	0	0	0	0	0	0	0	305	80	208	348	0	95	0	4	216	0	9	112	93	569	1219	186	10	61	798	106	2	0	0	1291	350	163	2	121	205	60	398	6	0	0	0	600	0	24	2	4	1	0	0	119	180	0	576	0	134	199	1	403	11	0	93	66	0	0	4	2	3	38	160	6	185	500	1005	0	311	0	185	2	2	180	0	5	5	0	251	11	123	3	8	2	168	2	156	1	52	4	574	4	0	64	98	208	133	0	2	2	0	145	0	7	2	0	1	0	109	0	0	0	0	0	0	0	0	0	0	0	0	0	2	0	13	0	0	0	0	0	0	0	0	58	0	2	1014	0	12	0	2	4	56	0	0	4	1098	834	46	84	166	832	584	123	108	263	15	0	123	2150	16	82	79	440	229	0	0	5	0	0	3	0	6	5	34	0	205	0	0	470	2	2	538	0	0	60	662	0	610	0	15	439	0	0	31	52	12	0	0	11	248	0	0	18	3	16	0	1	1	0	0	0	5	17	5	0	66	32	0	0	0	26	407	32	0	2	10	98	0	1653	6	6	13	10	62	0	58	0	10	0	3335	46	198	1420	331	245	64	0	1	2	0	0	331	649	1	8	306	1	0	1758	51	184	299	30	0	32	1053	0	2	0	74	187	706	149	4	5	0	0	7	35	0	2	0	339	4	4	0	450	0	0	0	0	0	4	6	10	0	0	0	0	0	0	0	0	72	61	4	1539	0	0	0	0	237	73	0	0	308	2	0	0	2451	0	0	0	3265	0	0	2	0	0	23	10	0	12	5	0	2	7	385	0	647	4	0	0	14	213	82	483	1120	485	21	54	159	0	0	0	2	20	3	241	77	0	639	136	0	0	0	53	0	0	61	10	16	289	58	0	137	0	0	30	0	0	23	13	194	286	0	0	4	349	0	0	0	18	6	808	0	0	2	0	0	0	5	0	0	1	0	2	21	2	93	0	3	90	10	0	1	0	5	34	465	147	2	9	575	0	169	230	223	149	0	19	171	4	2	0	200	5	1	0	56	0	6	0	924	1	4	2	0	2160	1	0	3	0	0	2	133	0	0	1319	5	42	0	29	86	0	200	1838	115	1252	25	32	304	4	6	77	0	0	124	44	0	11	1562	0	2	4	0	2	8	0	0	0	27	0	0	0	0	123	130	15	0	64	10	0	490	1	2	0	0	0	14	0	2	716	11	2	395	342	2	4	1	11	2	0	0	244	4	0	2	244	22	10	4	4	2	0	0	0	0	1	0	313	27	12	39	3	0	267	2	0	0	0	26	279	148	145	101	92	191	0	7	0	0	0	50	2	1705	45	49	148	306	4	0	76	251	2	2	385	25	130	650	2	77	1003	1	328	4	0	50	483	13	31	6	158	758	285	16	0	4	0	615	72	0	18	17	46	0	56	0	0	4	0	197	1	9	226	112	0	2	0	28	251	426	1	3	39	0	8	0	6	3	1273	8	4	8	2	4	229	0	0	0	0	0	2	0	0	0	0	294	4	129	1	0	154	0	0	6	0	0	8	0	0	0	2	0	2	0	0	0	2	1971	14	112	0	25	573	89	9	794	179	0	0	4	21	4	1	0	0	0	0	21	270	934	149	160	191	725	0	32	0	97	0	0	0	0	0	4	15	1	1953	330	336	3	0	1	0	0	35	61	342	81	1	1	1	108	0	4	18	0	0	189	122	1391	0	0	0	44	175	2	0	0	0	32	0	0	0	0	0	3	86	0	0	30	24	0	388	212	221	304	2	0	2	0	0	453	439	2	0	0	0	7	207	15	0	114	450	366	11	146	1	0	860	1	0	332	0	6	172	0	178	636	0	43	0	2	10	3	71	5	15	0	145	42	185	734	0	0	0	220	322	0	0	0	0	0	0	2	0	313	0	0	196	6	723	1009	0	166	19	0	6	3	0	314	377	2	2	570	326	33	106	0	3	30	505	0	9	0	0	0	0	0	0	20	6	2	2	37	794	25	0	2	1	58	7	54	18	196	230	269	0	13	0	532	336	0	47	0	0	267	0	1	0	586	2	4	0	3	0	124	3	0	0	5	25	48	136	125	573	629	0	5	0	52	274	207	107	195	650	0	354	1146	179	723	2	14	0	0	0	4	164	4	0	0	0	0	0	0	797	3	29	83	0	0	0	69	4	0	1207	45	57	1203	21	4109	474	365	0	633	0	0	149	940	31	0	0	8	20	0	853	0	0	0	293	11	2	0	0	0	176	0	151	576	0	2	49	3	0	0	15	0	0	0	0	331	47	136	0	88	92	124	6	57	3	110	0	340	0	16	291	0	44	3	0	4	12	260	0	0	0	0	0	0	14	0	183	6	0	0	329	632	0	1	0	251	152	1063	2	0	2	0	1	1	5	437	6	412	0	81	435	114	2	0	6	0	0	2	1	44	206	28	14	0	22	0	0	419	81	223	12	0	1296	194	259	0	0	28	39	235	509	214	317	283	0	18	0	0	201	0	0	0	5	0	1	6	0	7	0	55	0	12	0	0	10	447	6	1	76	11	217	8	14	0	759	526	578	356	49	17	0	1	9	2	18	22	0	1	2	38	2	36	38	0	0	2387	254	2	0	0	0	0	0	0	0	0	88	99	110	156	0	2	255	1	77	22	0	2	0	1	2	112	7	2	9	13	167	14	9	15	0	13	0	9	0	288	0	0	0	4	0	424	77	0	204	87	10	0	0	0	172	0	0	1	352	597	101	353	0	0	9	0	32	0	378	13	6	2192	297	2	16	472	865	14	618	189	73	2	27	17	31	12	0	0	187	2	63	0	0	40	202	0	10	0	264	0	19	44	86	2	175	0	2	7	576	33	295	136	791	1341	64	0	10	35	423	1231	15	4159	96	1078	548	80	165	530	513	2	377	585	239	31	649	14	32	588	138	0	0	682	0	42	599	285	694	2000	59	1686	163	414	24	4	3	10	70	6	84	4	154	0	806	0	0	26	2	0	6192	0	3	0	0	8	14	268	332	14	45	1	118	19	1	519	926	1165	526	8	476	813	52	0	18	0	94	176	1451	39	124	0	134	441	206	5	255	0	4	0	2	830	15	46	17	288	572	0	177	115	0	0	485	106	236	9	468	4	4	0	8	202	120	2	146	0	201	0	237	11	46	0	73	0	0	0	51	465	64	179	28	0	80	98	50	68	0	789	5	0	0	0	873	2	2	0	31	2	183	170	44	661	0	0	35	0	2	72	2	58	4	16	260	0	567	410	617	8	0	0	0	1457	335	0	0	7	67	0	0	7	101	154	0	28	767	0	9	2	42	69	0	1000	0	0	7	3	48	0	118	11	175	0	1112	33	1949	1710	779	950	720	157	0	178	9	511	20	429	1	0	1771	1022	367	303	0	54	13	933	25	0	137	860	0	2	264	302	549	2	6	16	821	88	4	2071	1691	2	261	649	2	176	25	247	32	0	1469	2	235	457	0	1026	34	131	476	4	0	1308	59	133	24	0	0	0	0	12	28	4	104	55	110	0	0	0	330	880	1216	571	27	1052	195	1417	102	26	1	104	143	159	10	20	305	0	0	6	67	41	70	2	2	10	318	18	161	67	95	0	930	14	70	24	597	7	0	0	0	890	283	26	137	11	1594	851	348	0	10	6	1	787	28	3	596	150	0	0	15	0	105	496	32	2	0	0	12	111	0	147	0	6	148	7	44	2	2	245	696	23	0	0	101	0	34	0	326	56	74	0	40	525	0	216	364	0	190	0	40	15	8	3	24	0	559	497	0	2	0	10	93	0	168	1179	215	0	0	509	208	1854	20	0	6	0	802	256	7	0	0	279	0	79	71	12	32	137	5	130	26	293	39	2	12	0	121	3	10	0	0	110	398	274	68	749	2	269	313	988	57	803	2	973	100	2495	18	395	2	197	74	33	435	0	68	0	158	1043	59	22	288	68	437	576	168	63	105	170	327	175	2	0	1	349	16	96	46	396	0	140	348	333	2	49	2058	932	912	272	351	441	1791	515	0	459	442	228	104	6570	1011	919	3	400	255	0	113	11	0	581	89	0	4	678	1108	0	2	115	577	0	0	524	141	415	0	106	70	0	282	390	6	101	82	54	608	2063	1076	749	556	247	288	778	1	1553	752	42	161	59	401	16	306	0	340	207	7379	1	3	258	0	157	0	195	2	0	77	123	555	1054	697	806	450	343	66	687	0	3	362	0	0	530	48	208	38	1464	92	326	139	674	296	0	29	0	25	0	0	0	4	106	30	0	34	0	0	56	1	32	7	7	2	0	0	477	0	26	42	24	8	1	185	5	236	0	0	0	182	53	454	6	0	103	1061	8	51	76	56	3	14	449	0	0	35	0	1	618	16	3	0	6	14	578	10	164	0	0	0	0	1	2	0	0	0	15	20	10	2	86	8	13	1	0	588	33	6	0	19	44	23	37	1	793	165	765	0	13	0	5	2131	0	125	445	2	0	679	0	3	302	0	0	0	0	894	0	608	0	135	2	4	314	323	93	0	0	39	0	2	904	75	14	1	2	2	0	170	0	176	0	0	99	25	133	2	0	5	4	7	0	0	191	31	74	668	0	115	785	21	0	157	233	450	0	145	0	0	3	8	2	2	4	10	22	6	441	117	51	0	14	10	269	281	1	857	1355	33	97	0	79	0	0	0	7	147	0	30	86	225	123	147	171	121	5	107	356	2	119	0	2	83	0	80	441	361	39	0	0	9	14	0	89	25	6	0	875	1335	132	224	0	322	1	119	332	0	0	4	68	227	630	1	90	2	1	2	235	0	2	0	78	383	242	3	528	33	72	104	0	2	78	5	1	48	38	0	0	96	0	0	104	443	633	110	77	265	0	0	589	970	202	18	5	0	259	569	185	45	0	280	4	26	62	3	0	8	2	0	0	0	98	223	0	65	111	58	8	490	0	9	33	0	0	2	7	0	308	0	264	0	75	0	2	222	487	2030	0	4	0	1	6	0	186	619	312	6	2	316	0	0	2	4	0	20	0	0	0	59	104	980	18	500	505	0	966	2	237	165	415	0	67	165	14	0	422	99	6	183	0	322	1323	0	152	181	15	803	1874	24	1	0	0	4	1183	15	0	55	167	1830	752	1540	0	0	4	4	0	214	0	208	37	13	245	0	0	62	76	0	1	0	1	0	0	306	0	0	166	0	0	2	0	36	70	3	23	0	1	5	0	0	31	12	28	0	0	76	4	273	4	9	2	196	2	4	3	272	4	1	125	5	20	0	367	1	69	0	0	113	2	40	0	102	217	0	412	0	0	0	0	28	767	0	93	283	2	0	269	605	68	6	35	148	108	25	12	109	2	5	10	10	25	117	6	0	1002	430	0	0	0	427	0	0	37	0	0	399	73	24	87	0	230	0	0	339	0	252	21	1	6	17	0	266	155	0	0	1	3	40	129	9	0	0	0	0	68	3	152	55	0	2	8	233	12	24	14	0	0	0	2	240	16	0	250	0	0	0	984	0	0	436	2	0	0	111	4	1746	2	196	0	1051	4	618	0	2818	9	501	132	41	10	0	0	0	101	0	3	2	14	364	14	159	151	2	44	0	1	23	0	49	782	0	1059	321	58	7	0	0	463	2	2	99	0	114	0	1	0	1	361	0	0	1108	127	160	284	0	0	0	2	0	274	4	3	0	240	14	160	26	7	2	9	7	0	2	3	23	0	340	511	0	112	2	17	0	439	174	0	162	314	5	56	198	439	0	119	102	10	0	0	0	54	2	23	6	25	446	36	305	92	15	1	209	0	43	0	2	0	48	0	12	22	0	211	0	594	33	436	0	1376	0	0	11	77	267	1	6	76	4	14	55	6	0	0	0	0	415	0	5	0	51	6	242	0	35	26	0	0	117	27	0	0	75	0	0	63	335	1	0	2	4	268	586	433	954	20	6	24	107	494	41	68	63	103	559	102	0	0	123	0	3675	0	7	2	26	612	15	936	351	0	0	298	890	188	3	0	875	0	1	2	27	624	20	0	6	345	356	15	126	0	0	1	3	8	0	139	0	0	2	0	0	0	0	0	0	0	129	22	51	1	0	0	0	2	0	3	94	1047	0	0	346	1103	808	246	0	0	0	1	0	67	69	0	0	0	0	0	0	6	205	79	6	180	3	0	0	0	2	4	0	0	0	4	4	12	3	0	11	4	0	1	116	0	0	0	0	28	165	0	484	9	6	8	78	546	1330	7	0	1	2	821	306	0	0	0	0	0	94	8	0	1	0	3	0	2	0	0	2	1	0	0	0	0	0	0	0	0	3	809	0	0	0	0	443	0	0	0	0	4	0	2	1	0	3	0	474	0	0	0	0	0	0	0	0	0	549	5	0	0	3	2	0	0	0	120	0	1	0	2	0	0	78	0	0	21	915	41	28	4	8	34	280	8	77	0	0	0	113	2	7	1	47	2	7	212	566	0	0	268	2	0	0	2	2	0	8	0	144	132	0	63	4	0	2	7	46	11	173	718	0	0	19	3	2	404	780	1	336	907	0	0	1053	524	13	32	0	27	0	90	504	2	1318	0	0	0	390	6	516	0	1	0	0	0	0	48	0	116	16	0	271	0	0	0	5	0	0	14	182	0	20	0	1174	1068	0	0	39	0	2	5	1	41	0	232	125	2	14	3	0	0	391	0	0	0	0	0	4	115	139	2	23	37	28	0	0	133	0	2	0	0	36	0	12	5	0	0	0	342	8	0	0	0	7	0	0	0	0	0	0	0	0	0	179	1	1	78	0	26	670	0	162	0	0	0	1	3	410	1	39	0	1	3	0	0	0	65	0	3	6	1122	95	62	0	75	61	0	2	0	0	148	0	0	85	729	10	7	81	10	643	2	249	18	2	244	4	2	13	5	5	85	186	69	926	2	847	42	0	41	0	0	0	0	5	1	0	0	0	0	12	0	0	0	59	4	0	0	2	0	5	0	34	6	2	2	2	0	12	24	34	478	0	0	2	0	0	239	2	67	366	0	0	0	278	2	329	0	563	353	0	0	423	156	19	0	922	0	1115	23	0	251	37	252	0	56	596	0	372	138	1216	1	0	196	260	320	305	206	1322	138	33	678	2	366	12	0	387	865	316	1377	258	535	0	139	0	617	112	731	9	296	21	2	47	2	222	448	379	247	59	61	59	857	20	0	1827	408	0	105	178	33	55	103	266	783	0	196	451	576	83	468	176	415	316	79	207	452	91	198	67	852	5	262	1864	610	184	539	0	306	103	2	703	0	15	326	3	82	195	177	2082	629	103	6305	974	292	0	1790	22	625	0	278	1593	178	10	79	958	454	98	346	318	33	321	47	100	176	31	42	0	43	454	0	155	388	0	74	14	2063	5315	1	2	895	0	7	12	735	0	0	41	0	0	0	15	0	160	3	21	624	411	148	0	430	132	7	264	545	226	14	261	966	381	14	0	0	3	371	36	548	13	0	5	11	0	0	0	269	0	0	290	19	2	79	8	271	49	6	12	570	52	5	18	35	6	12	1	0	0	51	250	11	0	100	0	0	606	144	1067	0	473	329	2	2	2	75	2	248	12	14	13	205	0	0	81	25	0	0	0	0	0	0	1	1	10	0	2	60	84	0	372	0	127	0	19	0	33	0	11	0	0	5	1	63	16	1313	0	378	338	2	0	7	12	0	111	0	0	0	0	0	0	0	0	0	0	135	244	0	0	0	5	0	34	143	6	0	0	0	0	0	0	0	147	0	2	1180	113	1253	888	573	101	511	23	265	0	8	0	0	2	7	0	0	0	2	0	269	0	168	0	1261	667	266	0	0	19	0	48	0	0	0	164	8	7	0	5	77	436	3	10	23	0	1	0	2	4	0	0	0	0	63	78	0	4	2	549	0	0	15	2	33	100	292	0	472	0	0	0	342	0	0	2	4	1	188	1	217	55	0	0	115	2	0	0	0	0	0	14	0	0	0	52	0	0	16	0	0	0	5	0	3	19	1	388	2	0	0	329	378	93	52	179	0	3	87	0	0	169	0	0	0	0	16	4	2	1	0	1	350	0	0	0	74	0	862	0	0	0	1849	0	0	0	19	2	2	434	83	181	85	4	5	0	2	215	23	0	0	0	10	29	0	94	382	0	0	3	8	0	0	0	0	1	53	0	0	15727	263	0	0	0	0	0	9	0	0	4	50	24	13	0	0	0	6	0	0	0	0	2	0	0	0	2	0	12	0	0	0	0	6	4	2	0	2	0	0	0	1	0	0	0	0	0	0	0	0	0	0	38	0	0	48	0	0	0	90	2	2	0	2	6	0	1	0	143	0	0	0	0	0	0	0	0	3	485	0	116	15	0	0	0	0	0	69	0	0	1	0	21	23	25	37	47	0	319	0	0	0	0	730	2	18	1	41	12	0	0	0	0	0	230	3	11	0	51	0	0	0	60	0	0	0	0	0	15	0	0	276	0	0	0	2142	18	0	2587	7	2	512	0	0	0	0	0	20	252	2	0	4	310	499	58	0	1716	0	0	0	60	0	0	0	0	2	1201	4	2	9	0	2	0	0	427	0	1600	8	239	404	3	2	39	0	2	0	13	3	0	0	0	1	0	39	0	0	0	0	0	16	393	2	11	0	0	2	4792	789	46	43	0	3	4	0	0	4	81	0	1	0	4	4	0	2	0	0	6	2	409	7	132	13	287	0	0	647	1	0	592	1031	288	1	36	0	0	54	6	0	0	593	4	24	0	1	0	4	19	0	0	124	1354	178	10	13	322	69	0	0	0	0	0	1	1	0	2	0	508	0	0	0	0	1	0	2	1	0	1	0	45	0	0	0	1	0	0	0	110	0	1047	0	2	147	2	0	0	12	810	130	0	0	0	0	1	2	56	2646	0	835	0	1	0	0	0	17	427	0	0	104	528	49	1	0	615	17	247	1287	0	8	0	0	0	2	210	0	0	207	93	0	11632	0	0	15	537	0	0	0	0	0	12	35	0	0	72	0	1	3	0	0	0	0	105	391	12	0	0	556	529	1	244	6	2	4	0	0	1195	552	10	0	113	2	735	226	253	335	4	0	1372	8	0	0	76	340	132	146	492	0	265	310	169	0	0	219	258	0	721	3	23	6	51	4	0	2	0	3	0	194	1572	1	0	0	0	0	2	0	0	256	420	0	365	765	27	3	274	4	104	54	145	2	341	2	0	0	0	141	115	0	0	2917	94	150	520	15	204	0	227	900	20	0	6	836	0	48	917	549	0	199	0	85	181	55	0	4	4	137	477	4	501	229	76	443	128	633	49	409	440	445	0	0	341	2	1682	3	9	424	278	361	170	87	655	53	578	452	0	0	256	1	25	882	0	732	5	0	1	17	0	3659	65	2	76	220	705	1048	11	94	709	10	342	0	961	577	44	118	0	0	4	476	0	401	719	2	20	0	2	627	4	445	2	432	89	0	441	3529	6	461	2	2	290	427	0	410	96	3	17	614	572	6	1852	410	263	368	201	301	883	713	500	2941	0	0	194	18	28	0	143	2	225	0	1	485	164	147	120	4	20	4	198	236	232	23	597	87	1	0	331	594	0	287	0	0	1343	142	83	10	89	154	458	0	0	530	0	153	699	2	10	375	1	0	2	125	0	408	472	948	395	170	0	0	543	466	845	3973	0	632	721	243	862	748	1828	3	1245	95	184	868	734	0	0	0	218	616	255	157	0	223	204	114	113	0	234	0	66	463	25	92	160	0	0	197	2	122	1265	0	275	0	27	352	246	1321	0	426	574	105	516	14	142	2288	0	858	183	0	149	0	34	641	1070	0	41	570	0	916	208	538	17	21	432	366	324	293	225	73	62	359	142	531	0	989	261	0	2	603	104	224	8	5	1403	342	83	8	3	36	0	176	0	29	123	148	313	144	0	294	16	821	1156	994	6	443	95	2133	179	1656	0	339	596	0	431	469	8	424	105	18	345	27	0	775	0	104	56	83	23	1359	0	23	2	116	313	5	498	24	251	6	374	0	101	303	24	0	3	156	0	244	2	149	3	479	998	196	1278	3	115	852	106	2	4	0	73	236	248	995	0	106	0	31	207	299	0	29	51	3999	10	1774	6	1407	50	1	2	112	392	0	576	115	549	4	14	801	36	1	41	45	2	0	1015	6	867	0	436	146	535	131	22	252	537	269	81	3	362	42	7	243	841	0	99	0	6	762	3	585	50	0	1978	79	209	788	8	62	0	356	98	6	128	0	852	1	29	460	1030	0	296	0	776	746	0	112	98	472	153	818	109	378	18	42	404	359	546	10	208	532	384	0	428	1228	1347	172	461	0	176	47	2	10	25	2	8	2	355	572	324	5267	39	0	2	391	0	2	195	19	224	96	115	61	165	174	41	105	45	61	0	467	0	0	263	0	31	580	250	104	843	12	129	1905	423	0	0	1028	0	86	126	754	304	1415	50	1	0	0	768	86	270	0	0	577	440	10	0	3	57	897	0	310	4	355	10	6	310	2	40	0	298	258	1218	0	152	262	119	267	930	202	1	57	14	92	8	389	463	0	22	189	96	453	1	14	245	0	0	527	163	6	97	2	0	795	1015	0	580	771	363	676	13	303	2	329	379	0	2	0	443	4	0	142	336	0	497	0	1	0	21	20	4	0	0	0	0	249	350	31	2	0	639	0	3	86	22	39	17	45	0	0	2	462	0	58	0	546	404	893	333	1057	131	0	825	9	0	264	147	419	114	0	4223	0	232	463	350	535	42	1504	0	1082	437	124	779	90	292	7	17	1	1240	632	229	1718	1207	370	272	432	0	38	0	473	0	131	110	623	18	2	27	0	6	1005	357	0	134	1122	3482	9916	6	131	1	894	442	102	361	0	147	591	738	364	140	0	156	46	44	82	178	0	0	1	495	37	287	575	260	282	255	6	606	294	261	0	2	2544	6	595	222	99	572	0	322	171	1	0	48	709	79	234	33	657	1071	523	2	163	0	115	19	229	544	214	43	45	2	2	371	394	39	195	367	0	0	1148	23	11	3722	2790	6	838	487	0	4441	0	300	222	1091	187	175	1106	16	53	2	166	409	459	661	269	0	56	587	425	0	69	389	336	242	4479	536	98	14	106	182	404	1	478	132	0	125	298	355	190	0	37	325	368	0	405	0	394	173	158	10	0	0	453	754	149	213	15	128	0	16	0	911	1452	4546	65	210	14	0	304	0	426	454	261	563	247	578	16	415	72	430	0	66	515	30	7	291	6	8	296	97	454	2	568	94	179	169	384	270	467	509	79	845	849	331	177	373	178	0	35	387	175	891	383	264	98	430	866	0	641	0	136	0	507	544	118	516	116	366	1378	1	619	19	328	2	19	0	883	0	2	451	1	40	674	26	982	1	242	0	0	592	235	988	453	2	1	0	0	172	341	0	396	192	534	427	255	72	53	1149	2	6	22	233	463	5	76	401	1117	0	338	255	137	0	34	470	939	18	37	270	390	1	0	0	257	571	278	101	322	518	45	2	3	714	518	240	1094	16	2	936	2	603	4	0	36	89	534	20	21	0	82	760	235	345	71	16	274	7	221	78	10	411	168	407	0	156	148	1	0	1074	501	6727	501	74	2677	216	0	0	2	234	4	0	0	1992	0	359	620	196	0	0	87	25	121	0	0	280	0	186	29	600	13	58	759	0	2302	318	205	11	85	27	0	23	527	2	420	0	1	774	227	107	0	1632	193	292	3	0	98	0	493	0	24	265	20	3437	247	0	0	0	1707	428	777	814	0	81	6	12	2	297	1100	715	2100	160	472	236	220	161	6	176	6	672	40	5	1269	651	193	15	378	439	9	2	116	4	55	700	36	263	10	0	0	109	96	37	122	92	174	300	0	2315	118	94	0	418	2797	0	281	4	4	5	4	0	766	2	633	4	106	828	0	247	143	0	650	346	320	0	8	279	274	14	2	88	291	70	107	1	117	670	52	490	190	130	135	346	80	283	340	408	3127	314	205	224	31	4	473	2	0	146	58	1254	254	60	443	4	3	1032	399	345	0	4	5	1735	587	3	18	138	658	484	115	7	0	875	90	30	0	0	0	68	59	265	600	286	1	0	947	1	2	0	140	300	742	0	68	30	870	726	17	0	1263	1166	928	220	750	568	216	183	2227	5	0	234	0	21	484	4	513	26	0	240	424	25	320	3703	398	1595	1753	307	1417	0	0	0	296	184	15	0	37	0	0	30	3	42	44	1	0	0	0	2	4	2822	781	3684	126	188	11	101	45	5	360	700	82	1476	1076	216	744	1338	165	15	7	421	0	1449	25	20	52	80	102	2	44	366	133	482	2313	0	1251	604	888	938	493	979	2319	676	1011	12	1333	1114	1349	0	360	273	261	1359	1974	207	288	1255	1013	40	257	261	2318	119	630	644	225	1156	2	29	565	213	398	10	0	265	1393	1944	2221	11	49	43	1291	148	440	6	5	730	1245	1381	341	0	50	0	2309	759	496	0	557	193	290	443	329	409	98	1465	576	317	0	12	47	0	112	18	8	723	1544	25	21	150	324	165	0	265	262	810	303	290	1151	2080	49	119	2362	12	241	1325	682	207	575	72	71669	16575	40005	6800	0	3254	8146	0	2247	1675	2	8044	2548	12189	377	57763	9168	5047	10356	431	34827	30578	1940	1280	1236	796	785	858	6	321	3964	50	2	6	0	0	16	2	0	0	32	0	0	0	49	64	0	0	1624	0	0	1589	0	11	0	1	4	21	0	0	2	2	150	14	3	0	1	1	880	0	0	0	0	0	0	0	0	0	0	21	344	0	0	0	1	21	29	0	0	0	44	0	0	0	2	2	82	4	77	231	481	1390	2049	627	415	246	0	0	0	0	5	0	1	0	0	0	3	28	21	135	0	15	0	242	39	0	0	0	6	236	66	5	0	8	24	2	0	2	0	0	0	0	1	0	2	0	0	0	2	0	0	0	0	9	0	1	0	2	1	0	0	0	0	0	0	0	0	0	0	0	1	0	43	0	3	15	12	0	0	0	1	0	0	2	0	2	0	0	6	0	0	0	0	0	5	0	0	0	2	0	0	0	0	4	0	2	0	0	0	1	0	1	2	0	0	1	17	0	1	2	0	0	0	1	0	8	0	0	0	0	5	67	3	0	0	4	0	14	0	89	0	0	33	5	0	2	0	0	0	0	0	0	0	0	1	0	0	0	0	0	0	0	0	0	0	0	0	0	0	0	0	2	0	0	0	0	0	0	0	0	0	0	0	0	0	0	0	0	0	0	2	0	0	0	0	1	0	7	0	2	1756	4	244	852	2468	42	1069	736	66	403	1653	735	257	230	0	585	1063	696	397	1351	188	0	440	222	0	82	45	1791	1176	382	0	524	833	509	545	529	855	839	1212	264	186	306	1423	73	302	3127	316	674	105	662	1238	960	760	551	18	0	1037	1877	1044	357	1525	33	2726	948	623	576	724	73	132	459	227	71	357	1104	11812	18212	801	157	1187	2719	3811	580	470	917	238	566	136	25996	1006	49	240	28	48	289	211	2	601	4	17	3	4	105	4	440	157	8	36	4	222	0	10	34	0	51	2	36	64	315	51	332	72	81	10	102	6	6	95	207	47	78	82	628	171	10704	142	96	90	18	503	62	55	0	6	102	130	1663	180	44	55	559	102	19	240	25	139	1134	1270	12	31	4	6	507	923	97	30	625	1280	108	30	6772	221	6	0	1066	359	0	23327	11	2	2258	190	203	379	893	476	803	971	412	21	171	66	271	1660	297	197	2	3	2	13	1168	857	5	272	98	33	11	93	379	167	758	111	314	180	1147	126	5	658	708	3819	235	436	470	1	72	6	538	271	724	119	56	22	220	1315	202	1909	7	218	188	174	12626	2	0	317	11666	2	908	6	70	336	36	235	529	289	447	127	186	398	24	6	2	66	8	2698	19	6	23758	360	87	531	388	846	1375	608	1656	773	35	184	0	0	0	0	1140	0	0	269	129	477	4	352	0	532	284	494	463	279	2	404	0	0	1009	656	551	881	505	2054	193	286	134	5	20	322	256	184	2574	763	2	0	1	132	899	0	0	0	579	136	287	425	787	43	2925	460	137	382	1252	465	6	2	0	380	704	536	2398	596	877	17	4	50	18	253	2342	1987	1325	2649	2032	211	296	863	949	272	5	37	2069	12	11	16	23	13	2	0	4	2	8	20	8	12	48	9	10	6	85	26	15	18	4	37	703	28	1042	628	207	2265	243	746	571	2672	2	76	12	844	137	531	24	26	13	4874	488	1255	314	1708	1274	193	0	1	0	72	138	0	45	189	72	26	27	20	1156	0	303	2	885	1014	75	104	2	461	3	922	521	0	1959	1377	18	40	421	1177	0	540	0	440	309	1065	139	41	10	3	82	583	1025	801	6	306	1133	180	0	335	267	29	267	1135	1075	34	477	1105	412	265	707	1095	12	8	2864	46	345	307	2908	527	610	24	21	201	875	625	297	779	0	0	8	1	6	833	41044	499	7305	1947	12716	32512	27885	94	665	3838	1	3	525	4	548	388	453	1565	0	129	0	1465	429	34	10	468	5888	3047	1212	448	852	679	638	2346	292	351	1924	2694	4656	3768	2544	1	2563	582	0	1917	0	3059	3176	1318	1917	1478	2044	23342	344	3479	0	0	0	5	0	376	2313	310	1505	4	18	1659	469	0	0	0	0	0	0	0	0	0	0	0	718	70	377	11	531	26	103	22	39	449	0	0	400	651	9	1479	1	0	786	1113	988	482	328	228	579	1205	751	901	218	2614	1251	259	946	598	2020	769	400	688	640	194	2	2	421	2015	205	396	62	487	1652	163	16413	196	2068	100	412	31	4	104	152	510	1133	448	549	1646	79	3368	1852	1000	1	2	392	5595	99	229	655	141	0	6	429	227	29	20	0	6	1352	2	8	0	536	56	52	0	775	397	59	1778	368	12	963	132	326	29	6752	19	129	8	86	9	14	129	2267	1033	269	1667	646	548	455	103	0	375	231	193	194	326	131	1027	220	207	5921	1638	550	4	1081	1	873	359	482	742	6	4	167	646	17	752	657	470	5	0	0	0	0	0	1906	419	153	626	4	859	744	426	437	1144	162	11	5475	0	2432	0	0	0	373	177	2904	848	309	493	5	263	94	38	2	162	238	17	1851	331	45	258	57	2215	435	924	550	582	1095	6	9419	360	5340	4739	20	552	106	1418	342	135	604	463	2565	469	1	1092	14	21	834	30	112	1037	553	1036	422	1948	224	354	2	1129	8	85	269	234	6	332	13	458	997	728	6	145	20	84	584	57	1124	83	112	549	508	31	0	310	655	8	82	13	2	2830	10	0	1	802	2660	1055	146	55	148	45	943	1414	431	240	598	159	125	848	15	874	0	1049	1047	5	693	584	2852	211	175	36	11	27	1327	350	9	2225	39	2110	341	77	176	400	381	1234	238	1	0	694	1566	320	10250	8896	406	1306	2196	765	76	101	0	122	660	152	389	221	17	390	228	379	78	51	2438	71	361	146	1036	154	16	678	126	355	216	201	1536	1037	731	0	0	506	657	524	2455	614	138	44	1287	1637	5099	3	162	491	49	1709	1	149	250	2	1	410	228	420	29	540	419	511	585	532	448	619	4390	850	752	438	462	1380	482	639	1579	786	32	113	346	18	8	285	185	1160	558	597	1066	736	1304	0	0	206	700	370	460	80	671	4	8	23	0	10	12	10	1094	0	340	34	5873	923	3482	14	357	876	249	298	441	51	101	124	996	31	509	3015	248	558	6	107	141	260	81	0	209	1082	2403	4791	1301	2138	2172	2	1598	12	8905	0	49	408	3944	0	2	382	853	407	21	0	0	0	0	0	0	0	0	0	0	0	0	1	2	0	0	0	10	0	4	1	1	0	0	0	0	0	0	0	0	0	0	2	6	0	0	6	1	0	1	0	5	0	0	0	0	0	0	0	0	0	2	0	0	0	607	988	558	56	507	4	186	91	0	158	981	70	1404	132	1252	130	126	6	81	2517	3785	2101	1293	1	732	4580	1206	1258	0	0	0	0	0	6746	28	1	29	130	2	21	1	22	10	172	216	42	637	1337	518	55	18	286	8	28	262	180	393	441	850	512	118	4496	1551	215	537	1344	171	73	0	4	1611	479	3820	76	3458	2080	407	48	0	14	0	0	55	33	1311	519	1426	94	420	23	0	323	508	2785	0	40	55	228	0	0	26	30	2424	186	669	1001	271	41	118	0	6	218	772	245	504	1623	22	1548	927	625	26	174	0	0	88	396	2	204	4762	400	686	152	285	156	740	832	61	611	2080	614	270	2	614	536	215	0	485	1098	235	195	2	4	0	95	84	92	0	2881	308	200	674	2662	919	1260	841	368	4192	956	11338	10491	4	1640	262	91	0	1331	0	2	0	104	117	537	8599	1234	654	656	202	2047	0	0	841	866	242	122	428	386	402	2252	34	0	3769	282	1409	468	642	477	194	82	2	0	0	407	398	0	145	905	568	623	366	43	275	2	42	472	76	2	463	0	686	6704	1568	2068	983	422	1408	818	340	304	128	4278	127	1959	607	69	14355	1357	8264	0	1	0	26	29	63	0	8	0	4	2	0	20414	83	1050	92	688	92	119	2757	759	0	35	2460	262	832	1467	371	858	0	598	309	11	200	283	0	3	219	232	0	336	583	324	487	155	996	297	2413	241	3728	3683	3612	4699	177	0	919	0	126	0	8	3	1	79	220	313	277	357	1633	695	2	14	24	0	10	32	20	777	1894	325	614	1138	162	4	0	0	0	97	422	181	802	307	2187	0	2049	182	247	340	227	2114	189	411	0	304	435	0	599	216	384	114	309	305	727	333	511	214	216	14	259	913	228	0	0	76	22	512	121	326	406	217	190	772	0	3	0	0	0	23	0	0	1	3	0	0	2	2	2	0	2	2	0	0	0	0	3	0	2	0	0	0	2	2	2	0	2	0	0	0	0	4	0	0	0	0	0	2	6	0	3	99	0	0	0	0	0	4	0	0	0	2	0	0	0	0	0	0	0	0	431	124	1496	766	539	184	377	73	154	229	1756	130	832	778	4	0	52	59	607	63	10981	8042	693	893	932	2	2222	648	604	0	638	128	18	135	42	16	6	14	537	1255	364	1936	155	200	143	187	243	361	834	417	2779	26	157	148	1786	3832	2	0	9	720	4064	3678	488	868	588	390	67	257	551	826	1297	45	24	683	391	0	24	10	68	311	847	306	550	16	0	4509	735	1264	793	839	2890	113	1181	363	342	129	5760	98	95	53	10	4	5	332	17	520	234	144	483	68	1719	160	2	6	187	256	1862	36	2006	733	1	17	0	285	1927	130	759	2	0	0	143	407	823	587	943	30	0	112	129	241	4	30	4	0	8	34	828	518	24	1	5689	1016	321	782	44	1157	447	690	154	1192	32	257	8	512	22	436	564	2130	173	87	605	592	304	169	1967	8	1074	1012	0	2022	1006	67	498	4142	541	169	200	1100	252	171	73	1127	1881	1319	255	365	699	81	2	326	0	67	620	3	2	0	0	0	0	0	0	0	0	0	0	0	0	5	3	0	0	3889	75	59	1590	744	114	810	372	1565	4623	68	19	0	2	536	29	515	4080	814	612	23	10	168	452	141	11	2	7	39	718	92	26	3230	573	4	110	88	1375	82	0	135	140	1	1354	4	2	800	1490	0	390	28	854	4437	7491	470	673	305	10057	4	53	4	40	1005	1875	582	2112	414	1273	1247	330	776	38	195	970	312	314	232237	21	0	591	40	78	1086	781	680	193	13	583	17	389	537	349	889	145	491	731	154	67	6	284	730	1001	15	1	23	23	55	1616	0	4	9	387	12	542	57	0	7068	0	1217	254	705	292	296	2234	495	63	820	1504	372	1489	0	1145	1045	443	464	490	651	944	444	806	1151	453	332	2134	1497	1047	2	1628	82	293	682	238	95	147	656	1903	473	996	76	952	1180	108	658	716	246	718	1425	1785	991	357	79	0	18	731	976	314	229	1605	542	3011	5485	485	370	38	56	1279	9350	171	484	623	486	284	899	619	221	409	211	545	231	1110	447	166	354	87	612	148	122	181	211	320	116	186	250	547	545	653	1405	265	415	85	560	1303	67	433	283	3800	14	439	2	376	746	46	1437	0	113	266	267	93	171	0	0	199	1174	485	168	220	202	2	9726	308	387	1144	0	865	6	3	93	163	338	977	1201	365	21	30	200	202	1142	1841	34	1509	676	187	29231	1004	840	15	641	627	1125	2	730	356	39	12	178	65	481	0	3221	304	130	2134	251	8	874	230	249	77	76	666	48	8	642	18	699	1270	2211	778	1	557	1350	0	8881	23444	661	191	225	2630	185	4889	2173	591	40	192	95	86	336	370	1318	1041	632	999	798	126	722	873	829	252	1249	179	2939	166	2361	449	656	1033	71	112	609	1603	209	563	190	1735	806	4357	6280	350	44	339	195	406	461	64	333	97	682	778	199	2338	125	478	577	280	612	170	124	262	393	728	86	370	182	650	340	428	417	627	706	674	558	650	574	857	834	272	460	253	543	1354	560	352	37	78	393	284	652	262	734	254	551	339	132	682	878	240	543	769	583	589	859	486	850	376	218	268	109	323	442	229	588	929	345	329	286	522	276	122	473	499	901	430	131	128	297	221	611	38	232	2992	1475	432	729	483	4142	2978	0	4197	43	1800	19	43	1015	524	3	4	2	4	6	5	0	3	4	0	0	20	2	272	1	0	0	0	0	26	1115	1468	2774	101	412	18	762	587	503	345	111	0	1	2	63	18	85	52	20	174	0	0	40	32	59	750	198	11899	146	852	58	130	547	574	3307	257	2750	91	964	2992	2966	4	621	16	281	41	380	1244	3406	296	153	3	0	0	0	65	6	8	334	17	0	0	576	260	194	85	1667	29	251	0	3	331	637	149	636	207	217	2407	772	740	368	410	1791	32	471	1446	290	271	500	394	418	161	149	467	959	13	132	1172	134	303	0	1396	44	664	0	459	1	415	166	235	192	118	175	1	350	86	4635	6	19	12	13	346	15	16	22	46	21	90	974	236	766	0	0	56	887	3	2155	0	10	605	450	192	8	18	629	166	567	90	663	524	825	110	401	252	316	662	9927	642	2802	10108	118	9909	92	451	232	351	3243	196	111	197	269	361	3378	1224	1181	154	141	58	12	300	60	609	55	35	0	130	14	3	256	23	15	40	302	28	14	180	54	5	130	74	32	21	20	0	0	12	413	441	401	16	35	44	38	1	84	192	72	312	464	138	135	0	0	0	1	326	258	166	36	1314	835	0	81	2	91	6	0	40	581	74	44	162	95	37	101	10	639	274	4004	10	416	1476	239	1097	75	654	65	28	22	821	437	91	29	7	10	4252	720	246	1547	16	14	1410	290	480	575	198	82	317	1364	746	127	1497	1038	185	1	119	73	17	2	6	4972	1588	566	206	546	876	2282	2699	7572	813	987	28	679	7209	18	1659	592	1544	484	177	545	11	527	0	386	550	1072	639	260	0	117	0	175	571	52	21	4	4099	3516	52	2691	9	137	513	219	702	14	362	219	2029	720	310	1160	367	485	421	2353	139	229	1002	1466	415	0	1587	496	196	123	0	714	100	23	239	1333	49	92	243	1647	225	1324	130	48	0	725	760	413	720	667	764	748	394	1783	839	298	2130	486	502	483	796	771	278	120	915	0	18	0	93	463	136	0	1400	0	1326	234	430	4	1194	145	108	24	40	82	108	246	160	4	65	752	397	0	8	215	0	0	41	0	0	0	3	128	4	0	1566	0	0	112	10	0	192	51	514	0	0	0	0	4	12	0	26	30	22	18	4	2	0	9	0	2023	27	4516	0	7	0	239	0	532	32	15	118	16	14316	328	6	6	469	0	252	264	439	455	306	15	4	839	267	31	6	1399	350	747	2	389	0	0	0	2	0	2	0	0	1	0	0	0	0	0	0	0	0	0	14	2	5	0	0	0	0	0	2	6	0	0	0	0	2	0	0	4	0	6	0	2	0	0	0	0	2	1	0	6	0	0	0	2	0	0	0	0	2097	169	820	218	417	329	260	2	62	43	12	0	1890	603	5	0	60	1430	460	203	0	509	0	79	1	195	0	0	0	0	0	0	0	0	0	2	18	0	0	2	0	4	0	0	0	0	0	0	2	462	431	837	557	658	1669	26	73	62	90	29	11	1272	0	775	335	2427	6000	589	105	511	1473	340	160	803	94	6393	2352	79	524	22	1635	186	384	1549	0	497	9726	388	115	5316	80	783	1024	380	1316	109	272	326	610	1738	39	474	377	546	200	114	282	51	815	0	528	201	596	416	4	521	766	4591	375	938	62	1135	1126	0	318	1864	17	78	0	254	2922	928	1515	944	139	242	579	1008	710	974	14	39	738	470	987	58	2097	1076	128	55	375	107	45	119	1250	412	3371	3803	2144	496	1818	2	26	693	768	186	1523	317	942	182	292	265	1294	618	1302	8369	1147	2310	139	91	1287	591	275	52	538	521	222	1001	254	214	398	182	233	0	491	1514	787	836	1333	1048	1418	2404	298	338	538	47	354	3	39	2007	689	614	6	608	751	112	217	271	4799	13	2757	5181	1578	4541	0	3360	456	0	369	4	0	0	2	292	0	0	32	36	600	3166	4	1053	698	2785	1813	0	23	667	1380	611	172	418	312	0	6	1003	891	551	973	560	422	1859	1508	12	1997	493	235	718	1135	2	0	0	1	1151	460	868	1662	1838	1535	1014	109	240	14	1024	64	50	18	945	759	1439	601	313	544	1341	2017	15	0	268	174	327	335	152	6	1	1206	895	429	121	661	282	178	99	689	1413	206	312	946	416	571	1057	927	104	782	27	2240	0	350	302	447	270	176	499	230	307	10	1412	144	859	1624	695	1706	2948	484	452	2537	769	768	0	1879	228	855	488	668	101	331	135	26235	2	165	207	10	2	609	84	316	125	1078	0	2	6	2	2	2	0	0	0	0	0	1	7	4	0	0	17	0	4	2	4	21	6	4	7	0	8	0	3	0	473	1	1127	0	16	15	4	239	386	627	401	220	354	1133	0	66	274	184	481	564	1863	122	6	0	380	0	957	428	443	8	5599	2688	26	480	21	855	102	4286	2669	0	2367	2	0	3166	2735	0	3127	1040	2068	1092	0	0	398	3276	0	0	3411	0	0	1329	2586	0	0	200	567	235	405	117	1774	2077	16	0	1517	1027	540	0	870	1236	117	203	129	297	335	42	165	405	539	899	1151	1991	2488	26	466	258	1208	53	965	156	1671	456	499	566	1360	3336	235	25	2	10	230	172	620	2229	2065	461	841	323	378	1226	708	14	16	575	14	63	533	6	14	266	6826	868	424	535	9199	756	24	64	41	856	1	2692	1128	285	2	803	186	257	337	674	19	0	2	225	82	670	79	1233	614	536	1668	2233	477	840	203	1139	549	330	7	100	18	435	913	296	296	969	398	2186	538	1182	725	589	0	0	0	0	0	390	0	10	0	148	376	375	0	15933	14	183	1088	232	11	628	189	364	428	298	202	777	7819	696	730	1175	1645	1006	84	701	469	300	551	3263	327	964	686	712	179	885	283	427	35	178	839	829	628	200	1692	164	334	1087	37	1429	0	131	752	973	3343	811	72	84	360	15	1	137	511	1631	187	29	4	97	28	16	4147	4120	2	217	34	361	300	635	583	1944	0	2893	0	2297	1537	252	6	279	291	10	799	425	474	1	6	1355	1110	2792	336	262	600	741	447	5339	132	7	758	22	35	55	598	145	552	71	57	106	62	171	65	10	1	418	2029	737	147	97	2242	1637	26	31	583	107	657	678	1131	402	375	373	693	1029	403	919	2207	901	335	238	101	175	89	133	0	415	441	0	445	1189	1771	184	1406	297	41	900	2009	263	480	362	249	1215	324	19	1534	33	477	5746	0	5966	620	316	311	220	603	265	218	281	548	613	2166	5589	0	1536	2	0	7	1	53	39	18	1638	723	861	1574	693	4030	866	89	47	462	837	5	1860	513	1913	1772	769	1474	6	591	476	45964	0	23294	25650	20781	15327	21620	29422	14326	14507	10631	9957	23344	12726	862	38240	3435	16662	6108	5429	28026	11116	33960	22794	25178	16722	19464	2947	7751	10987	16391	30742	33953	22230	14353	0	40118	81356	16099	9965	114668	33872	14781	13419	22910	13696	21101	19694	23620	25176	842	2434	2420	611	2	2216	0	1846	1196	847	2615	576	1077	2366	0	15	298	176	0	4	10231	30279	16331	11634	12078	4902	41708	14542	310	23417	19754	24846	14265	4	16558	22507	22044	35500	7683	24039	13761	21630	31827	0	12457	32384	18183	18602	17038	17721	20562	9977	13466	26093	27067	13039	669	1996	2177	12	2413	0	1121	1831	0	531	463	211	277	234	200	176	162	913	2	114	9	1	2	0	0	353	103	350	467	87	337	1119	682	649	3127	0	115	21	4	262	1586	368	1547	0	2	3	327	374	262	2	163	0	314	698	854	128	496	1415	222	687	2	308	824	28	223	2	210	45	42	145	394	2	1023	40	254	1196	16	108	58	784	185	638	3146	1606	30	1032	37	194	2	490	241	738	0	319	414	1229	311	148	69	835	0	1296	945	2	69	312	1771	627	652	811	391	572	826	191	524	146	495	453	137	425	11	4	14	7	1080	0	0	132	548	859	458	347	15059	254	1268	12	1758	662	442	3361	24	4713	0	5331	435	2560	1	1105	325	1174	3658	419	0	1459	1	2581	2142	1	0	0	0	1137	184	95	511	34	6	242	1225	801	1547	265	203	1738	423	586	358	867	418	171	4490	1134	2828	555	267	780	79	395	335	91	405	620	846	747	1360	3547	171	2188	1111	34	541	0	0	139	0	94	0	25	10	211	82	10	8151	116	413	19	29669	1634	1485	255	449	560	391	1166	2056	483	157	442	573	1844	131	1087	74	315	1556	0	0	11	0	0	0	0	2	4	0	0	0	1	0	0	3	0	0	6	2	0	0	1	0	2	5	0	0	683	83	261	1692	1186	556	539	0	0	0	0	0	0	0	20	323	413	126	438	852	0	72	54	70	230	868	14	7	257	19	1190	37	754	1150	1687	309	220	5033	0	332	174	720	555	203	6	397	143	9	29	511	4	33	1	3	531	44	737	62	257	1128	1167	148	1824	607	0	3	224	180	622	324	272	524	31	153	124	1890	0	2	145	483	62	76	483	0	989	8	74	1258	0	658	2446	42	2	0	0	0	950	42	304	469	12	853	60	331	0	212	278	556	2454	472	120	2454	1499	651	49	288	20	646	411	2821	120	15	356	579	65	2	140	2	2	826	3910	106	310	54	300	21	945	996	650	196	653	300	1674	1017	253	213	126	5501	608	756	2116	271	175	14	384	1664	953	411	246	839	126	368	532	1197	0	307	170	147	287	0	543	2252	386	179	0	163	108	94	641	205	950	28	396	3168	21	4	614	847	273	464	241	606	680	1439	320	22	8	72	677	123	243	3770	1484	3148	268	143	1265	9	323	179	398	38	0	234	680	0	4	97	113	8	1	4	6	197	3	16	961	711	25	63	348	16	194	0	0	948	147	718	758	137	795	1	435	224	206	824	1045	755	607	1355	0	169	0	2	370	618	2985	1767	160	749	22	80	982	2459	4	222	0	1	1	74	5	62	0	504	2	26	172	10	3	1497	34	19	138	0	179	3	1	0	1238	61	13	1241	0	1452	513	968	71	44	740	1222	0	51	1491	681	275	373	48	918	1387	1515	212	142	201	266	20	0	19	6	356	5584	1476	263	323	36	369	162	715	1734	1913	1487	926	49	202	716	313	770	634	1219	504	1163	758	130	1519	582	134	733	1000	3037	0	3	325	1363	301	936	494	0	6	525	241	0	6	2515	1233	38	341	506	72	188	0	122	135	23005	169	362	2374	315	19	722	1775	1176	656	1462	1121	0	246	426	4	0	1015	3100	1584	510	227	938	596	2682	51	77	1318	889	1268	104	746	30	645	121	1617	840	668	9	84	1026	211	457	160	1026	91	682	338	177	17	627	216	10059	0	0	90	429	1493	300	1114	24	0	0	166	20	2027	60	612	525	2874	12	25	726	175	1106	1146	1223	35	1609	1899	1108	203	84	39	35	1211	36	444	696	176	13	8	34	64	23	9	1064	443	301	277	101	193	467	721	730	199	171	102	420	621	637	42	80	596	359	724	210	409	0	344	189	459	1708	300	464	154	370	679	684	648	13	29	3270	333	522	592	259	257	371	442	93	1	713	994	318	2226	0	305	963	765	40	23	7	675	430	97	540	411	4	30	40	482	160	69	680	91	376	455	0	17	202	550	464	6582	33	2	363	199	133	291	4	32	1	2	6	363	157	4	0	0	0	0	362	132	380	0	1387	5298	0	580	122	141	19	1171	579	235	27	767	895	274	571	212	613	369	603	170	260	43	924	165	4	224	86	0	0	781	415	461	274	326	240	2776	20	0	91	355	3	313	0	2	10	2557	3	0	1991	823	462	751	161	0	23	16	231	12	456	129	65	719	2	13	419	1228	12	1356	0	7819	2817	110	633	424	655	10	215	1037	618	316	473	954	938	256	28	455	1583	282	269	1253	854	2	398	272	0	1400	2087	1256	584	1	0	6	774	3437	1355	323	850	6	324	750	458	412	851	591	96	0	66	0	63	20	0	702	7	32	339	0	5740	0	0	0	374	4182	1704	348	155	3806	0	2135	3968	273	101	1387	18	233	11944	650	574	201	763	237	712	948	892	2108	325	289	636	0	0	37	10	52	870	4	79	38	83	19	3	0	24	0	0	0	0	1	1545	716	693	31	12	433	918	0	763	440	414	290	200	62	679	262	17	425	0	15	1112	410	32	45	38	167	3366	870	82	1	439	23	170	86	38	270	1152	146	0	529	98	2	9	0	137	292	2022	757	144	53	79	332	12	178	12	15	137	300	5	83	725	0	1329	377	387	772	174	12442	218	272	572	81	2	5	933	1122	583	624	103	167	0	0	0	0	1631	122	239	6	12	0	1	668	383	43	218	804	2086	417	8	57	66	81	14	3	0	0	0	0	0	0	4	0	0	0	0	0	0	0	0	0	0	0	6	0	0	0	4	1	2	595	666	593	4	1206	14	515	1080	8	20	1149	2855	30	40	10	903	1293	247	984	2038	2722	1273	649	75	493	230	1182	1515	539	648	1	2	1470	658	670	1274	218	190	2253	1955	1470	43	1825	561	494	0	156	58	507	4582	1591	482	2271	94	202	776	465	5941	421	203	22	4	44	16	18	69	20	39	10	994	61	95	256	336	0	4	4	111	384	414	16	10	104	32	26	2	11	246	3	1151	0	307	62	500	835	989	680	650	156	176	2368	389	29	73	94	1617	1056	6	1497	4114	2	0	0	589	280	218	868	220	274	50	550	142	1	227	297	59	326	712	1111	2016	719	603	1236	430	1405	888	1250	743	450	294	195	127	164	334	55	6	22	16	6	1496	1051	387	972	1416	972	1670	691	78	1296	1415	0	65	125	186	40	21	184	4976	3414	1524	3401	2281	2254	33	537	902	0	857	5027	634	4	574	682	278	14	319	1451	4	1017	264	334	683	37	755	1408	551	179	115	14	4	184	583	211	206	377	451	351	340	557	4	490	257	185	576	389	882	149	149	303	1035	136	644	437	373	244	1085	512	508	209	305	2	1635	824	3	2	298	780	261	391	103	78	535	477	2798	579	1238	124	453	444	109	33	972	162	1058	327	898	174	1039	1057	219	474	1047	373	683	1859	428	113	94	134	495	0	1823	342	271	449	0	904	117	69	3635	13471	0	1476	68	389	495	600	134	405	0	12	0	89	18	0	2477	416	0	10	2090	954	40	111	99	571	0	121	568	873	4021	660	327	654	31	1155	3108	357	336	587	624	260	674	958	408	121	712	47	6	1670	1349	715	492	3964	447	2551	0	5249	466	232	15136	982	5	15320	39283	50057	1520	514	550	871	261	74	455	0	979	2485	2491	380	146	264	1231	759	0	0	1303	61	655	180	74	89	553	953	891	12	21	100	68	275	6	909	75	252	324	845	9	765	0	1082	451	947	1658	162	709	486	2604	165	51	177	572	714	650	41	291
```
